## Supplementary Data 2 for "Transposable elements drive the evolution of metazoan zinc finger genes": Rattus_rattus_olfactory_receptor.bed

```
CM021549.1	101663340	101664300	7tm_4	1	-
CM021549.1	102909862	102910996	7tm_4	1	-
CM021549.1	103049139	103050129	7tm_4	1	-
CM021549.1	102919252	102920203	7tm_4	1	-
CM021549.1	103201757	103202714	7tm_4	1	+
CM021549.1	102851818	102852805	7tm_4	1	-
CM021549.1	103190143	103191118	7tm_4	1	+
CM021549.1	102597622	102598612	7tm_4	1	+
CM021549.1	103904348	103905416	7tm_4	1	+
CM021549.1	104009225	104010326	7tm_4	1	+
CM021549.1	101580758	101581760	7tm_4	1	+
CM021549.1	103017877	103018852	7tm_4	1	+
CM021549.1	101609027	101610044	7tm_4	1	+
CM021549.1	101567105	101568182	7tm_4	1	+
CM021549.1	101598084	101599050	7tm_4	1	-
CM021549.1	103971582	103972545	7tm_4	1	-
CM021549.1	101618230	101619202	7tm_4	1	+
CM021549.1	102041932	102042919	7tm_4	1	+
CM021549.1	101589415	101590468	7tm_4	1	+
CM021549.1	102717008	102718031	7tm_4	1	+
CM021549.1	103024809	103025856	7tm_4	1	+
CM021549.1	102842135	102843164	7tm_4	1	+
CM021549.1	102697459	102698413	7tm_4	1	-
CM021549.1	102546371	102547352	7tm_4	1	+
CM021549.1	102794887	102795901	7tm_4	1	-
CM021549.1	101963793	101964765	7tm_4	1	+
CM021549.1	102657990	102659004	7tm_4	1	+
CM021549.1	101643336	101644341	7tm_4	1	-
CM021549.1	101622790	101623774	7tm_4	1	-
CM021549.1	101877121	101878120	7tm_4	1	+
CM021549.1	103981344	103982298	7tm_4	1	+
CM021549.1	102034638	102035610	7tm_4	1	+
CM021549.1	102785992	102787018	7tm_4	1	+
CM021549.1	104186075	104187203	7tm_4	2	-
CM021549.1	102735859	102736864	7tm_4	1	+
CM021549.1	102557775	102558777	7tm_4	1	+
CM021549.1	102955403	102956378	7tm_4	1	+
CM021549.1	102749327	102750299	7tm_4	1	-
CM021549.1	102093773	102094787	7tm_4	1	+
CM021549.1	103945172	103946135	7tm_4	1	-
CM021549.1	101838811	101839888	7tm_4	1	+
CM021549.1	101471969	101472971	7tm_4	1	+
CM021549.1	102724454	102725438	7tm_4	1	+
CM021549.1	101557498	101558455	7tm_4	1	+
CM021549.1	102645089	102646109	7tm_4	1	+
CM021549.1	103552178	103553162	7tm_4	1	+
CM021549.1	101536169	101537195	7tm_4	1	-
CM021549.1	103916559	103917522	7tm_4	1	-
CM021549.1	103955537	103956503	7tm_4	1	-
CM021549.1	102883912	102884920	7tm_4	1	+
CM021549.1	101480035	101481001	7tm_4	1	+
CM021549.1	102806335	102807289	7tm_4	1	+
CM021549.1	102119364	102120399	7tm_4	2	+
CM021549.1	102063669	102064665	7tm_4	1	-
CM021549.1	104175257	104176307	7tm_4	1	-
CM021549.1	101637152	101637935	7tm_4	1	+
CM021549.1	101986106	101987102	7tm_4	1	-
CM021549.1	102903418	102904402	7tm_4	1	+
CM021549.1	102687252	102688284	7tm_4	1	-
CM021549.1	101454571	101455588	7tm_4	1	-
CM021549.1	103293974	103295057	7tm_4	1	+
CM021549.1	103059592	103060807	7tm_4	2	+
CM021549.1	102081538	102082570	7tm_4	1	-
CM021549.1	102129899	102130883	7tm_4	1	+
CM021549.1	102582990	102584040	7tm_4	1	+
CM021549.1	102869247	102870201	7tm_4	1	-
CM021549.1	101703924	101704917	7tm_4	1	-
CM021549.1	102935264	102936287	7tm_4	1	-
CM021549.1	102566289	102567324	7tm_4	1	-
CM021549.1	103989549	103990458	7tm_4	1	+
CM021549.1	102772445	102773408	7tm_4	1	-
CM021549.1	101732677	101733625	7tm_4	1	+
CM021549.1	102472319	102473294	7tm_4	1	+
CM021549.1	102977140	102978058	7tm_4	1	-
CM021549.1	102491360	102492320	7tm_4	1	+
CM021549.1	101751722	101752715	7tm_4	1	+
CM021549.1	101719983	101720943	7tm_4	1	-
CM021549.1	103539597	103540581	7tm_4	1	+
CM021549.1	103737204	103738215	7tm_4	1	-
CM021549.1	102444663	102445674	7tm_4	1	+
CM021549.1	101743138	101744128	7tm_4	1	+
CM021549.1	103559790	103560804	7tm_4	1	+
CM021549.1	102051356	102052319	7tm_4	1	-
CM021549.1	103606896	103607907	7tm_4	1	+
CM021549.1	101909189	101910143	7tm_4	1	-
CM021549.1	103586581	103587562	7tm_4	1	+
CM021549.1	102011945	102012914	7tm_4	1	+
CM021549.1	103813899	103814952	7tm_4	1	+
CM021549.1	103890613	103891603	7tm_4	1	+
CM021549.1	101940706	101941660	7tm_4	1	-
CM021549.1	102528359	102529514	7tm_4	1	-
CM021549.1	103667944	103668931	7tm_4	1	+
CM021549.1	103821791	103822769	7tm_4	1	-
CM021549.1	103867333	103868311	7tm_4	1	-
CM021549.1	102963673	102964660	7tm_4	1	+
CM021549.1	103083385	103084399	7tm_4	1	-
CM021549.1	103682605	103683583	7tm_4	1	+
CM021549.1	103122810	103123602	7tm_4	1	+
CM021549.1	101971781	101972750	7tm_4	1	+
CM021549.1	103002731	103003790	7tm_4	1	-
CM021549.1	103693209	103694262	7tm_4	1	-
CM021549.1	102097666	102098653	7tm_4	1	-
CM021549.1	103859447	103860434	7tm_4	1	-
CM021549.1	101866800	101867805	7tm_4	1	+
CM021549.1	103283585	103284587	7tm_4	1	-
CM021549.1	101683063	101684191	7tm_4	1	-
CM021549.1	103779799	103780822	7tm_4	2	-
CM021549.1	103840802	103841780	7tm_4	1	-
CM021549.1	103526511	103527498	7tm_4	1	+
CM021549.1	103305166	103306177	7tm_4	1	-
CM021549.1	101850204	101851203	7tm_4	1	+
CM021549.1	101898188	101899139	7tm_4	1	+
CM021549.1	103152993	103153812	7tm_4	1	+
CM021549.1	101953204	101954179	7tm_4	1	+
CM021549.1	102519026	102520001	7tm_4	1	+
CM021549.1	103273666	103274683	7tm_4	1	-
CM021549.1	103927499	103928339	7tm_4	1	-
CM021549.1	103621739	103622723	7tm_4	1	+
CM021549.1	103342768	103343704	7tm_4	1	+
CM021549.1	102024356	102025358	7tm_4	1	+
CM021549.1	103768229	103769183	7tm_4	1	+
CM021549.1	103398359	103399142	7tm_4	1	-
CM021549.1	103328908	103329745	7tm_4	1	-
CM021549.1	103568595	103569540	7tm_4	1	-
CM021549.1	102106973	102107945	7tm_4	1	-
CM021549.1	102863527	102864634	7tm_4	1	+
CM021549.1	103258773	103259730	7tm_4	1	-
CM021549.1	103410885	103411956	7tm_4	1	-
CM021549.1	103317653	103318640	7tm_4	1	+
CM021549.1	104203843	104204875	7tm_4	1	+
CM021549.1	103235584	103236541	7tm_4	1	-
CM021549.1	103252631	103253597	7tm_4	1	+
CM021549.1	102988946	102989723	7tm_4	1	+
CM021549.1	103215043	103216009	7tm_4	1	+
CM021549.1	102815461	102816433	7tm_4	1	-
CM021549.1	102670362	102671004	7tm_4	1	-
CM021549.1	102662335	102663103	7tm_4	1	-
CM021549.1	102615606	102616581	7tm_4	1	+
CM021549.1	103222921	103223911	7tm_4	1	+
CM021549.1	103754024	103754987	7tm_4	1	-
CM021549.1	104069628	104070546	7tm_4	1	-
CM021549.1	103482977	103483997	7tm_4	1	+
CM021549.1	103440685	103441687	7tm_4	1	+
CM021549.1	103660088	103661051	7tm_4	1	+
CM021549.1	103426763	103427792	7tm_4	1	+
CM021549.1	104054816	104055794	7tm_4	1	-
CM021549.1	103639829	103640795	7tm_4	1	+
CM021549.1	103598523	103599585	7tm_4	1	+
CM021549.1	104030874	104031825	7tm_4	1	+
CM021549.1	102396059	102397130	7tm_4	1	-
CM021549.1	102622516	102623662	7tm_4	1	+
CM021549.1	103100060	103101338	7tm_4	2	+
CM021549.1	102378573	102379671	7tm_4	1	-
CM021549.1	102371317	102372373	7tm_4	1	-
CM021549.1	101673855	101674599	7tm_4	1	-
CM021557.1	52776769	52777708	7tm_4	1	+
CM021555.1	14838414	14839479	7tm_4	1	-
CM021553.1	97574309	97575263	7tm_4	1	-
CM021557.1	52760958	52761924	7tm_4	1	+
CM021553.1	97538927	97540076	7tm_4	1	-
CM021553.1	97415281	97416274	7tm_4	1	-
CM021553.1	97425962	97426958	7tm_4	1	-
CM021549.1	106718521	106719457	7tm_4	1	+
CM021565.1	10624511	10625495	7tm_4	1	+
CM021549.1	182732751	182733732	7tm_4	1	-
CM021557.1	52822884	52823838	7tm_4	1	-
CM021557.1	52840402	52841398	7tm_4	1	+
CM021553.1	97558851	97559808	7tm_4	1	-
CM021556.1	38238536	38239568	7tm_4	1	-
CM021549.1	104036023	104036719	7tm_4	1	-
CM021565.1	10636274	10637258	7tm_4	1	+
CM021549.1	98048283	98049252	7tm_4	1	+
CM021556.1	38691648	38692632	7tm_4	1	-
CM021553.1	97513080	97514031	7tm_4	1	-
CM021549.1	104099911	104100547	7tm_4	1	-
CM021552.1	14545230	14546175	7tm_4	1	+
CM021548.1	2664991	2665984	7tm_4	1	-
CM021548.1	2727928	2728939	7tm_4	1	+
CM021556.1	44444606	44445662	7tm_4	1	+
CM021548.1	2714209	2715166	7tm_4	1	+
CM021556.1	92810907	92811837	7tm_4	1	+
CM021556.1	44468473	44469418	7tm_4	1	+
CM021565.1	10664528	10665512	7tm_4	1	+
CM021556.1	92799272	92800310	7tm_4	1	+
CM021556.1	42144005	42144956	7tm_4	1	-
CM021549.1	92596524	92597481	7tm_4	1	+
CM021556.1	93026812	93027835	7tm_4	1	+
CM021556.1	93009443	93010400	7tm_4	1	-
CM021556.1	44480835	44481780	7tm_4	1	-
CM021548.1	156826517	156827528	7tm_4	1	-
CM021552.1	14861380	14862337	7tm_4	1	+
CM021556.1	38720347	38721334	7tm_4	1	+
CM021552.1	14518507	14519455	7tm_4	1	-
CM021556.1	42155579	42156524	7tm_4	1	-
CM021556.1	92734893	92735877	7tm_4	1	+
CM021549.1	105047780	105048764	7tm_4	1	-
CM021548.1	2700547	2701504	7tm_4	1	+
CM021549.1	105097332	105098307	7tm_4	1	-
CM021553.1	97485124	97486078	7tm_4	1	-
CM021556.1	809020	809983	7tm_4	1	-
CM021556.1	92999151	93000105	7tm_4	1	+
CM021552.1	62969785	62970730	7tm_4	1	+
CM021549.1	104110891	104111686	7tm_4	1	-
CM021556.1	44691291	44692269	7tm_4	1	+
CM021557.1	52810670	52811666	7tm_4	1	+
CM021557.1	52848086	52849070	7tm_4	1	+
CM021565.1	10609968	10610976	7tm_4	1	+
CM021565.1	10895780	10896797	7tm_4	1	-
CM021549.1	182637997	182638945	7tm_4	1	+
CM021556.1	38427666	38428707	7tm_4	1	+
CM021548.1	2679744	2680719	7tm_4	1	+
CM021552.1	14559943	14560945	7tm_4	1	+
CM021553.1	97440618	97441626	7tm_4	1	-
CM021565.1	10654689	10655676	7tm_4	1	+
CM021556.1	25750537	25751560	7tm_4	1	+
CM021556.1	31725630	31726617	7tm_4	1	-
CM021549.1	105028712	105029687	7tm_4	1	+
CM021556.1	31681956	31682916	7tm_4	1	-
CM021556.1	38253453	38254479	7tm_4	1	-
CM021557.1	52858978	52860121	7tm_4	1	+
CM021549.1	182609512	182610514	7tm_4	1	+
CM021553.1	97492565	97493570	7tm_4	1	-
CM021552.1	63450815	63451763	7tm_4	1	-
CM021556.1	92823888	92824845	7tm_4	1	+
CM021552.1	63229240	63230191	7tm_4	1	+
CM021555.1	15206360	15207281	7tm_4	1	-
CM021549.1	182595265	182596363	7tm_4	1	+
CM021549.1	98011428	98012412	7tm_4	1	+
CM021556.1	31697380	31698400	7tm_4	1	-
CM021552.1	14211510	14212581	7tm_4	1	+
CM021556.1	38345367	38346345	7tm_4	1	-
CM021549.1	13733078	13734050	7tm_4	1	+
CM021549.1	105223272	105224220	7tm_4	1	+
CM021556.1	38647468	38648464	7tm_4	1	-
CM021549.1	98000577	98001627	7tm_4	1	+
CM021556.1	44503121	44504099	7tm_4	1	-
CM021552.1	63357345	63358326	7tm_4	1	+
CM021552.1	63276884	63277844	7tm_4	1	+
CM021556.1	93054556	93055510	7tm_4	1	-
CM021550.1	51383215	51384304	7tm_4	1	+
CM021552.1	14466096	14467050	7tm_4	1	+
CM021549.1	105152233	105153211	7tm_4	1	+
CM021556.1	44616235	44617180	7tm_4	1	+
CM021552.1	63234518	63235469	7tm_4	1	+
CM021552.1	14378257	14379244	7tm_4	1	+
CM021556.1	38403322	38404294	7tm_4	1	+
CM021552.1	63268386	63269424	7tm_4	1	+
CM021556.1	38268186	38269203	7tm_4	1	-
CM021550.1	189288152	189289094	7tm_4	1	-
CM021565.1	10917669	10918692	7tm_4	1	-
CM021552.1	14298098	14299082	7tm_4	1	+
CM021549.1	104016781	104017372	7tm_4	1	+
CM021549.1	182701516	182702458	7tm_4	1	-
CM021556.1	38582411	38583410	7tm_4	1	+
CM021556.1	33716981	33717953	7tm_4	1	+
CM021565.1	10157832	10158774	7tm_4	1	-
CM021552.1	63260982	63262041	7tm_4	1	+
CM021557.1	52792056	52793013	7tm_4	1	+
CM021552.1	63671226	63672174	7tm_4	1	-
CM021556.1	33669960	33670932	7tm_4	1	+
CM021555.1	82801515	82802505	7tm_4	1	+
CM021549.1	102004358	102004925	7tm_4	1	+
CM021555.1	15333010	15333991	7tm_4	1	-
CM021555.1	14323162	14324140	7tm_4	1	+
CM021555.1	82813259	82814207	7tm_4	1	-
CM021556.1	38562185	38563181	7tm_4	1	-
CM021565.1	10406678	10407623	7tm_4	1	+
CM021552.1	14493970	14494963	7tm_4	1	+
CM021561.1	41156978	41157932	7tm_4	1	-
CM021565.1	10420829	10421798	7tm_4	1	+
CM021552.1	14179649	14180588	7tm_4	1	+
CM021549.1	115398318	115399290	7tm_4	1	-
CM021549.1	12925885	12926833	7tm_4	1	+
CM021552.1	63526575	63527556	7tm_4	1	-
CM021549.1	105183466	105184480	7tm_4	1	+
CM021557.1	52250324	52251317	7tm_4	1	+
CM021556.1	31627594	31628698	7tm_4	1	-
CM021555.1	82828425	82829619	7tm_4	1	+
CM021549.1	106420307	106421267	7tm_4	1	+
CM021556.1	44559828	44560800	7tm_4	1	+
CM021552.1	63169471	63170464	7tm_4	1	+
CM021549.1	12379709	12380702	7tm_4	1	-
CM021556.1	92937662	92938628	7tm_4	1	-
CM021556.1	31638673	31639693	7tm_4	1	-
CM021552.1	63138516	63139458	7tm_4	1	+
CM021552.1	14816525	14817500	7tm_4	1	+
CM021556.1	38365442	38366417	7tm_4	1	-
CM021556.1	92925696	92926650	7tm_4	1	-
CM021555.1	15000004	15001003	7tm_4	1	-
CM021549.1	12322577	12323582	7tm_4	1	+
CM021559.1	72727453	72728494	7tm_4	1	-
CM021549.1	61665714	61666680	7tm_4	1	+
CM021552.1	13966646	13967768	7tm_4	2	+
CM021555.1	82907148	82908276	7tm_4	1	-
CM021555.1	14382115	14383057	7tm_4	1	+
CM021556.1	33683521	33684493	7tm_4	1	+
CM021552.1	14568757	14569723	7tm_4	1	-
CM021549.1	106687174	106688134	7tm_4	1	+
CM021552.1	14548856	14549822	7tm_4	1	-
CM021555.1	82819006	82819942	7tm_4	1	-
CM021555.1	15904138	15905092	7tm_4	1	-
CM021549.1	12342292	12343384	7tm_4	1	-
CM021549.1	61707835	61708864	7tm_4	1	+
CM021552.1	82009137	82010127	7tm_4	1	+
CM021548.1	38329630	38330716	7tm_4	1	+
CM021549.1	105271710	105272676	7tm_4	1	+
CM021548.1	271187991	271189008	7tm_4	1	-
CM021559.1	72743960	72745001	7tm_4	1	-
CM021552.1	63467123	63468086	7tm_4	1	-
CM021555.1	16783051	16784074	7tm_4	1	+
CM021548.1	102177269	102178238	7tm_4	1	+
CM021557.1	52263318	52264311	7tm_4	1	+
CM021555.1	15954239	15955160	7tm_4	1	-
CM021549.1	106517165	106518125	7tm_4	1	+
CM021548.1	160160884	160162012	7tm_4	1	-
CM021557.1	52305888	52306845	7tm_4	1	+
CM021549.1	106198051	106199050	7tm_4	1	-
CM021552.1	68907465	68908455	7tm_4	1	+
CM021548.1	169003381	169004335	7tm_4	1	+
CM021555.1	34783981	34784956	7tm_4	1	+
CM021556.1	31734891	31735848	7tm_4	1	-
CM021549.1	11987629	11988631	7tm_4	1	+
CM021564.1	14720919	14721900	7tm_4	1	+
CM021552.1	14607710	14608658	7tm_4	1	+
CM021549.1	105925115	105926057	7tm_4	1	+
CM021549.1	106062654	106063653	7tm_4	1	-
CM021555.1	14289922	14290957	7tm_4	1	+
CM021549.1	12974398	12975346	7tm_4	1	-
CM021555.1	75751505	75752480	7tm_4	1	-
CM021556.1	92673015	92673963	7tm_4	1	-
CM021556.1	38712511	38713486	7tm_4	1	+
CM021555.1	15256256	15257195	7tm_4	1	+
CM021556.1	92709591	92710596	7tm_4	1	-
CM021549.1	105230825	105231773	7tm_4	1	-
CM021555.1	15118012	15119020	7tm_4	1	-
CM021551.1	164456222	164457230	7tm_4	1	-
CM021549.1	106616756	106617749	7tm_4	1	-
CM021552.1	64494734	64495745	7tm_4	1	+
CM021552.1	13995284	13996298	7tm_4	1	+
CM021548.1	38204718	38205852	7tm_4	1	+
CM021548.1	96753748	96754690	7tm_4	1	+
CM021565.1	10293509	10294451	7tm_4	1	+
CM021548.1	160594930	160595869	7tm_4	1	+
CM021552.1	63183331	63184372	7tm_4	1	+
CM021555.1	16514348	16515299	7tm_4	1	-
CM021552.1	62955044	62956025	7tm_4	1	+
CM021565.1	10433805	10434741	7tm_4	1	+
CM021555.1	15063343	15064309	7tm_4	1	+
CM021548.1	214990297	214991251	7tm_4	1	+
CM021559.1	72643656	72644685	7tm_4	1	-
CM021552.1	63661019	63661964	7tm_4	1	-
CM021552.1	62949418	62950414	7tm_4	1	+
CM021548.1	38055831	38056803	7tm_4	1	+
CM021556.1	33695293	33696301	7tm_4	1	+
CM021555.1	15139773	15140775	7tm_4	1	+
CM021548.1	160281658	160282666	7tm_4	1	-
CM021548.1	38293881	38295024	7tm_4	1	-
CM021565.1	10347825	10348752	7tm_4	1	+
CM021548.1	241985491	241986463	7tm_4	1	-
CM021559.1	72662923	72663952	7tm_4	1	-
CM021549.1	12441265	12442219	7tm_4	1	+
CM021549.1	106462928	106463936	7tm_4	1	+
CM021556.1	39770194	39771331	7tm_4	1	+
CM021556.1	92689229	92690177	7tm_4	1	-
CM021552.1	63678917	63679892	7tm_4	1	-
CM021549.1	105214142	105215144	7tm_4	1	+
CM021549.1	106299955	106300828	7tm_4	1	-
CM021552.1	63039603	63040560	7tm_4	1	+
CM021549.1	12307406	12308366	7tm_4	1	+
CM021552.1	63331673	63332711	7tm_4	1	-
CM021549.1	106358721	106359720	7tm_4	1	+
CM021555.1	14895185	14896184	7tm_4	1	+
CM021556.1	31670216	31671155	7tm_4	1	-
CM021549.1	106497962	106498961	7tm_4	1	+
CM021549.1	106285274	106286273	7tm_4	1	-
CM021549.1	106349022	106350033	7tm_4	1	-
CM021559.1	72677655	72678648	7tm_4	1	-
CM021549.1	12226998	12227952	7tm_4	1	-
CM021555.1	75785867	75786815	7tm_4	1	-
CM021556.1	44652772	44653762	7tm_4	1	-
CM021552.1	63159511	63160612	7tm_4	1	-
CM021548.1	38309952	38310894	7tm_4	1	-
CM021548.1	38274982	38276224	7tm_4	1	+
CM021548.1	271162298	271163282	7tm_4	1	-
CM021556.1	39753188	39754205	7tm_4	1	+
CM021552.1	14879392	14880331	7tm_4	1	+
CM021548.1	38005442	38006513	7tm_4	1	+
CM021552.1	63188164	63189115	7tm_4	1	+
CM021548.1	156731513	156732449	7tm_4	1	-
CM021555.1	15614065	15615010	7tm_4	1	+
CM021548.1	215025686	215026709	7tm_4	1	-
CM021553.1	98387697	98388657	7tm_4	1	+
CM021549.1	11027252	11028218	7tm_4	1	+
CM021552.1	14501499	14502444	7tm_4	1	+
CM021552.1	14845350	14846292	7tm_4	1	+
CM021549.1	13521133	13522123	7tm_4	1	+
CM021556.1	92764326	92765292	7tm_4	1	-
CM021549.1	106605069	106606026	7tm_4	1	-
CM021549.1	13388667	13389642	7tm_4	1	-
CM021565.1	10449272	10450214	7tm_4	1	+
CM021548.1	96719745	96720708	7tm_4	1	-
CM021552.1	71539655	71540600	7tm_4	1	+
CM021549.1	13260509	13261523	7tm_4	1	+
CM021550.1	59935432	59936518	7tm_4	1	+
CM021552.1	63284342	63285329	7tm_4	1	+
CM021549.1	12992531	12993482	7tm_4	1	+
CM021548.1	102146882	102147863	7tm_4	1	+
CM021552.1	64568433	64569363	7tm_4	1	-
CM021548.1	38224010	38224994	7tm_4	1	+
CM021549.1	13681215	13682217	7tm_4	1	+
CM021551.1	164469348	164470476	7tm_4	1	-
CM021548.1	38238295	38239285	7tm_4	1	+
CM021549.1	61482214	61483141	7tm_4	1	-
CM021553.1	8606	9575	7tm_4	1	+
CM021552.1	64162836	64163811	7tm_4	1	-
CM021548.1	38024622	38025693	7tm_4	1	+
CM021549.1	106224623	106225610	7tm_4	1	-
CM021552.1	64345627	64346725	7tm_4	1	-
CM021556.1	39415121	39416183	7tm_4	1	+
CM021555.1	15233834	15234866	7tm_4	1	-
CM021548.1	215061475	215062462	7tm_4	1	-
CM021548.1	102158301	102159270	7tm_4	1	+
CM021553.1	97740984	97741965	7tm_4	1	+
CM021548.1	151585440	151586469	7tm_4	1	+
CM021552.1	69418469	69419480	7tm_4	1	+
CM021552.1	68896284	68897313	7tm_4	1	+
CM021552.1	89846298	89847285	7tm_4	1	-
CM021552.1	14272514	14273540	7tm_4	1	+
CM021549.1	105950371	105951337	7tm_4	1	-
CM021552.1	64107341	64108289	7tm_4	1	-
CM021552.1	63202790	63203783	7tm_4	2	+
CM021557.1	52193435	52194386	7tm_4	1	-
CM021553.1	97617072	97618044	7tm_4	1	-
CM021548.1	96696009	96697023	7tm_4	1	-
CM021553.1	97729231	97730236	7tm_4	1	+
CM021549.1	11948255	11949221	7tm_4	1	-
CM021555.1	15388700	15389708	7tm_4	1	+
CM021552.1	14442407	14443427	7tm_4	1	+
CM021548.1	161936429	161937413	7tm_4	1	+
CM021555.1	15579802	15580798	7tm_4	1	-
CM021548.1	215008914	215009907	7tm_4	1	-
CM021551.1	164448087	164449098	7tm_4	1	-
CM021556.1	44707161	44708145	7tm_4	1	+
CM021556.1	44628403	44629417	7tm_4	1	-
CM021555.1	16797340	16798327	7tm_4	1	-
CM021548.1	162007755	162008766	7tm_4	1	-
CM021548.1	271267287	271268409	7tm_4	1	+
CM021556.1	44548016	44548961	7tm_4	1	-
CM021551.1	42730991	42731993	7tm_4	1	-
CM021549.1	106578867	106579875	7tm_4	1	+
CM021549.1	102942641	102943232	7tm_4	1	-
CM021555.1	14343893	14344889	7tm_4	1	+
CM021548.1	38282685	38283657	7tm_4	1	-
CM021557.1	53030850	53031849	7tm_4	1	+
CM021548.1	38263974	38265021	7tm_4	1	+
CM021548.1	2798208	2799288	7tm_4	1	+
CM021552.1	89994948	89995932	7tm_4	1	+
CM021551.1	43028278	43029331	7tm_4	1	+
CM021565.1	10196899	10197841	7tm_4	1	-
CM021556.1	44564982	44565966	7tm_4	1	-
CM021549.1	13174611	13175634	7tm_4	1	+
CM021552.1	71840316	71841351	7tm_4	1	-
CM021552.1	62740815	62741835	7tm_4	1	-
CM021555.1	32228968	32229901	7tm_4	1	+
CM021565.1	10316110	10317067	7tm_4	1	+
CM021548.1	160969850	160970930	7tm_4	1	+
CM021552.1	69427674	69428628	7tm_4	1	+
CM021549.1	115424087	115425116	7tm_4	1	-
CM021555.1	15173930	15174983	7tm_4	1	-
CM021548.1	127349920	127350886	7tm_4	1	+
CM021552.1	64204918	64205998	7tm_4	1	-
CM021555.1	14907352	14908342	7tm_4	1	+
CM021548.1	160218312	160219308	7tm_4	1	-
CM021561.1	40912850	40913819	7tm_4	1	+
CM021552.1	71762405	71763338	7tm_4	1	-
CM021565.1	10181341	10182283	7tm_4	1	-
CM021552.1	89916396	89917383	7tm_4	1	-
CM021556.1	31708519	31709500	7tm_4	1	-
CM021548.1	161882353	161883340	7tm_4	1	-
CM021552.1	62926746	62927691	7tm_4	1	+
CM021559.1	72567768	72568818	7tm_4	1	+
CM021556.1	69327854	69328880	7tm_4	1	-
CM021551.1	164544553	164545645	7tm_4	1	+
CM021552.1	63557578	63558517	7tm_4	1	+
CM021552.1	14596143	14597106	7tm_4	1	-
CM021548.1	161738135	161739104	7tm_4	1	+
CM021559.1	71079707	71080757	7tm_4	1	-
CM021565.1	10975523	10976585	7tm_4	1	+
CM021552.1	63507631	63508594	7tm_4	1	-
CM021555.1	14945645	14946635	7tm_4	1	+
CM021555.1	32221667	32222639	7tm_4	1	+
CM021552.1	89815918	89816860	7tm_4	1	-
CM021549.1	61499876	61500833	7tm_4	1	-
CM021549.1	61587538	61588537	7tm_4	1	+
CM021559.1	70716565	70717534	7tm_4	1	+
CM021566.1	113116246	113117338	7tm_4	1	+
CM021548.1	161035751	161036774	7tm_4	1	+
CM021556.1	17999364	18000315	7tm_4	1	-
CM021549.1	12888150	12889302	7tm_4	2	+
CM021555.1	16266123	16267167	7tm_4	1	+
CM021565.1	10330230	10331514	7tm_4	1	-
CM021549.1	105997060	105998032	7tm_4	1	+
CM021549.1	13003032	13004028	7tm_4	1	+
CM021555.1	16131458	16132502	7tm_4	1	+
CM021555.1	32620923	32621919	7tm_4	1	+
CM021552.1	63913743	63914775	7tm_4	1	+
CM021549.1	106135335	106136289	7tm_4	1	+
CM021549.1	114663270	114664308	7tm_4	1	-
CM021565.1	10263555	10264497	7tm_4	1	-
CM021565.1	10210489	10211410	7tm_4	1	-
CM021551.1	1945332	1946289	7tm_4	1	+
CM021555.1	32403152	32404085	7tm_4	1	+
CM021552.1	64554685	64555618	7tm_4	1	-
CM021552.1	64124931	64126071	7tm_4	1	-
CM021565.1	10389547	10390489	7tm_4	1	+
CM021557.1	53010765	53011986	7tm_4	1	+
CM021549.1	106178007	106179024	7tm_4	1	+
CM021556.1	38640846	38641821	7tm_4	1	-
CM021548.1	271245464	271246394	7tm_4	1	+
CM021557.1	52943715	52944801	7tm_4	1	-
CM021555.1	15407849	15408821	7tm_4	1	+
CM021555.1	14872191	14873235	7tm_4	1	-
CM021548.1	2788784	2789864	7tm_4	1	+
CM021555.1	32249935	32250931	7tm_4	1	+
CM021565.1	10501067	10502357	7tm_4	2	+
CM021552.1	14632518	14633445	7tm_4	1	+
CM021549.1	106510662	106511703	7tm_4	1	+
CM021548.1	232486540	232487527	7tm_4	1	-
CM021559.1	72600351	72601365	7tm_4	1	+
CM021555.1	16546496	16547483	7tm_4	1	-
CM021549.1	105116464	105117514	7tm_4	1	-
CM021548.1	38356010	38356991	7tm_4	1	-
CM021549.1	13050473	13051424	7tm_4	1	+
CM021553.1	97751860	97752841	7tm_4	1	+
CM021549.1	12408506	12409499	7tm_4	1	+
CM021556.1	93074177	93075146	7tm_4	1	+
CM021552.1	14764055	14765039	7tm_4	1	-
CM021552.1	69449059	69450019	7tm_4	1	+
CM021557.1	52033096	52034029	7tm_4	1	+
CM021549.1	106249406	106250396	7tm_4	1	-
CM021556.1	31807424	31808414	7tm_4	2	+
CM021549.1	13708595	13709636	7tm_4	1	+
CM021549.1	13553104	13554142	7tm_4	1	+
CM021552.1	63850127	63851120	7tm_4	1	+
CM021555.1	32656856	32657834	7tm_4	1	+
CM021548.1	160064467	160065490	7tm_4	1	+
CM021565.1	10472034	10473066	7tm_4	1	+
CM021549.1	156805557	156806580	7tm_4	1	-
CM021552.1	63514713	63515685	7tm_4	1	-
CM021555.1	15679844	15680879	7tm_4	1	-
CM021549.1	106382464	106383463	7tm_4	1	+
CM021552.1	68938402	68939377	7tm_4	1	+
CM021555.1	82698517	82699531	7tm_4	1	+
CM021549.1	105060410	105061361	7tm_4	1	-
CM021552.1	68955498	68956509	7tm_4	1	+
CM021548.1	102203550	102204522	7tm_4	1	-
CM021552.1	64158201	64159215	7tm_4	1	+
CM021555.1	15782629	15783634	7tm_4	1	+
CM021549.1	156852137	156853121	7tm_4	1	+
CM021555.1	15867855	15868845	7tm_4	1	+
CM021561.1	41989290	41990289	7tm_4	1	-
CM021555.1	32589282	32590221	7tm_4	1	+
CM021549.1	61427923	61428856	7tm_4	1	+
CM021556.1	33641349	33642300	7tm_4	1	+
CM021559.1	46582	47524	7tm_4	1	-
CM021548.1	160496473	160497445	7tm_4	1	+
CM021549.1	104894631	104895561	7tm_4	1	-
CM021552.1	64079832	64080879	7tm_4	1	-
CM021555.1	16505481	16506462	7tm_4	1	-
CM021551.1	42750864	42751824	7tm_4	1	-
CM021552.1	64403587	64404535	7tm_4	1	-
CM021552.1	69068019	69069114	7tm_4	1	-
CM021549.1	13360787	13361717	7tm_4	1	-
CM021552.1	63212005	63213016	7tm_4	1	-
CM021555.1	15760458	15761475	7tm_4	1	+
CM021552.1	63887077	63888094	7tm_4	1	+
CM021556.1	25775179	25776196	7tm_4	1	+
CM021552.1	71822237	71823161	7tm_4	1	-
CM021548.1	38040304	38041342	7tm_4	1	+
CM021559.1	72777983	72778916	7tm_4	1	-
CM021556.1	93103780	93104749	7tm_4	1	+
CM021555.1	16571569	16572589	7tm_4	1	+
CM021552.1	69610266	69611274	7tm_4	1	-
CM021552.1	63586926	63587874	7tm_4	1	-
CM021559.1	72801538	72802567	7tm_4	1	-
CM021552.1	69236963	69237923	7tm_4	1	-
CM021556.1	93045144	93046134	7tm_4	1	-
CM021556.1	31839055	31840084	7tm_4	1	+
CM021551.1	43046003	43046969	7tm_4	1	-
CM021549.1	104017271	104017736	7tm_4	1	+
CM021553.1	98406155	98407127	7tm_4	1	+
CM021549.1	115566200	115567196	7tm_4	1	-
CM021551.1	164526396	164527551	7tm_4	1	+
CM021559.1	269366	270815	7tm_4	1	-
CM021555.1	32214223	32215159	7tm_4	1	+
CM021548.1	92867455	92868439	7tm_4	1	+
CM021549.1	106332883	106333897	7tm_4	1	+
CM021552.1	71857906	71858830	7tm_4	1	-
CM021555.1	32144037	32145081	7tm_4	1	+
CM021556.1	44529893	44531009	7tm_4	1	+
CM021551.1	1882767	1883739	7tm_4	1	-
CM021555.1	31493491	31494502	7tm_4	1	+
CM021555.1	32300958	32302029	7tm_4	1	+
CM021555.1	16582836	16583817	7tm_4	1	-
CM021556.1	33633182	33634280	7tm_4	1	+
CM021548.1	160521539	160522514	7tm_4	1	+
CM021552.1	64444774	64445722	7tm_4	1	-
CM021565.1	10235777	10236704	7tm_4	1	-
CM021552.1	64318291	64319239	7tm_4	1	-
CM021549.1	105933422	105934409	7tm_4	1	-
CM021555.1	82752595	82753651	7tm_4	1	+
CM021549.1	13350889	13351846	7tm_4	1	-
CM021565.1	10250358	10251285	7tm_4	1	-
CM021551.1	164569084	164570116	7tm_4	1	+
CM021555.1	16032585	16033629	7tm_4	1	+
CM021556.1	33655852	33656806	7tm_4	1	+
CM021552.1	69435399	69436368	7tm_4	1	+
CM021552.1	64425944	64426904	7tm_4	1	-
CM021549.1	12362396	12363569	7tm_4	1	-
CM021552.1	62988886	62989849	7tm_4	1	-
CM021557.1	52726139	52727102	7tm_4	1	+
CM021555.1	32292153	32293254	7tm_4	1	+
CM021556.1	33617221	33618208	7tm_4	1	+
CM021552.1	70307673	70308642	7tm_4	1	+
CM021559.1	72618874	72619912	7tm_4	1	+
CM021551.1	42925562	42926507	7tm_4	1	-
CM021548.1	161092626	161093616	7tm_4	1	+
CM021555.1	82622604	82623585	7tm_4	1	+
CM021549.1	106110507	106111443	7tm_4	1	+
CM021559.1	320191	321286	7tm_4	1	-
CM021566.1	112954404	112955367	7tm_4	1	+
CM021548.1	161850077	161851055	7tm_4	1	-
CM021555.1	32342546	32343509	7tm_4	1	+
CM021552.1	71686892	71687864	7tm_4	1	-
CM021551.1	43170497	43171421	7tm_4	1	-
CM021549.1	156701842	156702832	7tm_4	1	+
CM021555.1	75725931	75727209	7tm_4	2	-
CM021552.1	69940419	69941436	7tm_4	1	+
CM021552.1	71074434	71075418	7tm_4	1	-
CM021549.1	12249660	12250653	7tm_4	1	-
CM021552.1	63495621	63496605	7tm_4	1	-
CM021555.1	15502276	15503284	7tm_4	1	+
CM021552.1	71786354	71787326	7tm_4	1	-
CM021555.1	82670240	82671227	7tm_4	1	+
CM021548.1	160363264	160364206	7tm_4	1	+
CM021552.1	89861579	89862566	7tm_4	1	-
CM021552.1	64147175	64148126	7tm_4	1	-
CM021549.1	103161155	103161539	7tm_4	1	+
CM021555.1	82301066	82302008	7tm_4	1	+
CM021548.1	161432665	161433697	7tm_4	1	-
CM021548.1	215122371	215123355	7tm_4	1	-
CM021549.1	156650012	156651002	7tm_4	1	+
CM021551.1	4475949	4476936	7tm_4	1	-
CM021551.1	42907254	42908313	7tm_4	1	-
CM021555.1	32357879	32358812	7tm_4	1	-
CM021552.1	63812319	63813300	7tm_4	1	+
CM021549.1	61401160	61402159	7tm_4	1	-
CM021552.1	64582616	64583738	7tm_4	1	+
CM021549.1	13133362	13134364	7tm_4	1	-
CM021553.1	97668290	97669298	7tm_4	1	-
CM021556.1	31821111	31822122	7tm_4	1	+
CM021548.1	160006738	160007755	7tm_4	1	+
CM021552.1	70112056	70113127	7tm_4	1	+
CM021551.1	43189438	43190365	7tm_4	1	-
CM021555.1	16330236	16331214	7tm_4	1	+
CM021548.1	157747260	157748322	7tm_4	1	-
CM021549.1	61317579	61318569	7tm_4	1	-
CM021548.1	183902807	183903896	7tm_4	1	-
CM021549.1	61691660	61692686	7tm_4	1	-
CM021556.1	39565226	39566189	7tm_4	1	+
CM021548.1	160841469	160842423	7tm_4	1	+
CM021552.1	102166210	102167167	7tm_4	1	-
CM021551.1	43122778	43123744	7tm_4	1	+
CM021549.1	104927007	104927937	7tm_4	1	-
CM021552.1	69175080	69176082	7tm_4	1	-
CM021549.1	106014674	106015649	7tm_4	1	+
CM021566.1	112848355	112849291	7tm_4	1	+
CM021552.1	62998241	62999270	7tm_4	1	-
CM021548.1	215231784	215232876	7tm_4	1	-
CM021552.1	64265833	64266781	7tm_4	1	-
CM021548.1	160313305	160314262	7tm_4	1	-
CM021549.1	13282456	13283458	7tm_4	1	+
CM021552.1	64469157	64470129	7tm_4	1	+
CM021555.1	32258985	32259921	7tm_4	1	+
CM021552.1	71518623	71519550	7tm_4	1	+
CM021548.1	271314360	271315461	7tm_4	1	+
CM021552.1	69603944	69604979	7tm_4	1	+
CM021553.1	30027745	30028684	7tm_4	1	+
CM021548.1	161289182	161290151	7tm_4	1	+
CM021549.1	179595084	179596065	7tm_4	1	+
CM021552.1	14643114	14644107	7tm_4	1	-
CM021565.1	10075584	10076640	7tm_4	1	-
CM021551.1	42841029	42842067	7tm_4	1	-
CM021552.1	89607333	89608242	7tm_4	1	-
CM021549.1	13012045	13013071	7tm_4	1	+
CM021565.1	11039686	11040637	7tm_4	1	+
CM021559.1	84125963	84126950	7tm_4	1	+
CM021565.1	10175054	10176104	7tm_4	1	+
CM021565.1	10992031	10993009	7tm_4	1	+
CM021549.1	12685762	12686800	7tm_4	1	+
CM021559.1	71442672	71443596	7tm_4	1	-
CM021552.1	70813271	70814207	7tm_4	1	-
CM021552.1	63639025	63639964	7tm_4	1	-
CM021552.1	64516359	64517379	7tm_4	1	+
CM021548.1	242004920	242005865	7tm_4	1	-
CM021555.1	31685607	31686540	7tm_4	1	+
CM021555.1	72769795	72770803	7tm_4	1	+
CM021552.1	63614963	63615902	7tm_4	1	-
CM021552.1	71961755	71962697	7tm_4	1	-
CM021548.1	160438660	160439698	7tm_4	1	+
CM021552.1	69720940	69721894	7tm_4	1	-
CM021549.1	61247620	61248568	7tm_4	1	+
CM021552.1	71728751	71729723	7tm_4	1	-
CM021561.1	41279082	41280159	7tm_4	1	-
CM021555.1	31727204	31728176	7tm_4	1	+
CM021555.1	32385042	32386008	7tm_4	1	-
CM021559.1	73097980	73099021	7tm_4	1	-
CM021556.1	39687395	39688349	7tm_4	1	+
CM021552.1	89742320	89743235	7tm_4	1	+
CM021552.1	63983516	63984485	7tm_4	1	-
CM021549.1	179629691	179630633	7tm_4	1	-
CM021552.1	89932206	89933148	7tm_4	1	+
CM021549.1	179657839	179658913	7tm_4	1	-
CM021549.1	101673526	101674177	7tm_4	1	-
CM021550.1	42774	43713	7tm_4	1	+
CM021551.1	43105766	43106744	7tm_4	1	+
CM021552.1	69387799	69388816	7tm_4	1	+
CM021559.1	357310	358249	7tm_4	1	-
CM021549.1	13422882	13423806	7tm_4	1	+
CM021552.1	70794729	70795665	7tm_4	1	-
CM021552.1	71016015	71016951	7tm_4	1	+
CM021552.1	71926724	71927666	7tm_4	1	-
CM021559.1	84029874	84030861	7tm_4	1	-
CM021548.1	232510688	232511645	7tm_4	1	-
CM021552.1	70495689	70496625	7tm_4	1	-
CM021555.1	32138953	32139994	7tm_4	1	+
CM021555.1	31599975	31600905	7tm_4	1	+
CM021548.1	156688854	156689793	7tm_4	1	+
CM021551.1	4443505	4444492	7tm_4	1	+
CM021552.1	70973971	70974937	7tm_4	1	-
CM021556.1	92960448	92961438	7tm_4	1	+
CM021549.1	156821092	156822076	7tm_4	1	-
CM021552.1	62723605	62724607	7tm_4	1	-
CM021559.1	72828517	72829489	7tm_4	1	-
CM021553.1	30217299	30218244	7tm_4	1	-
CM021559.1	159938	160913	7tm_4	1	-
CM021550.1	346394	347390	7tm_4	1	+
CM021551.1	164555845	164556874	7tm_4	1	+
CM021552.1	63599009	63599951	7tm_4	1	-
CM021556.1	31787275	31788223	7tm_4	1	+
CM021555.1	16472802	16473801	7tm_4	1	+
CM021548.1	161609781	161610801	7tm_4	1	-
CM021552.1	68924623	68925670	7tm_4	1	+
CM021551.1	164586875	164587925	7tm_4	1	+
CM021549.1	104944486	104945482	7tm_4	1	+
CM021551.1	42963389	42964349	7tm_4	1	-
CM021552.1	63778234	63779182	7tm_4	1	-
CM021548.1	160678366	160679422	7tm_4	1	+
CM021549.1	104966662	104967619	7tm_4	1	+
CM021552.1	63717170	63718115	7tm_4	1	-
CM021548.1	232496688	232497744	7tm_4	1	-
CM021551.1	42872044	42872995	7tm_4	1	+
CM021552.1	63756280	63757222	7tm_4	1	-
CM021551.1	43135245	43136181	7tm_4	1	-
CM021549.1	61379092	61380022	7tm_4	1	-
CM021551.1	4367502	4368501	7tm_4	1	-
CM021559.1	72986128	72987106	7tm_4	1	+
CM021559.1	182252	183194	7tm_4	1	-
CM021552.1	70862174	70863137	7tm_4	1	-
CM021555.1	82602777	82603788	7tm_4	1	+
CM021552.1	64013945	64014953	7tm_4	1	+
CM021552.1	64382662	64383673	7tm_4	1	-
CM021553.1	97656639	97657623	7tm_4	1	-
CM021555.1	16156453	16157581	7tm_4	1	+
CM021551.1	42798751	42799807	7tm_4	1	-
CM021552.1	62774642	62775611	7tm_4	1	-
CM021552.1	71050270	71051251	7tm_4	1	-
CM021555.1	32177619	32178639	7tm_4	1	+
CM021552.1	90273264	90274227	7tm_4	1	-
CM021552.1	71143594	71144608	7tm_4	1	-
CM021559.1	71854837	71855776	7tm_4	1	+
CM021552.1	70531344	70532325	7tm_4	1	-
CM021552.1	63315779	63316769	7tm_4	1	+
CM021552.1	89886715	89887834	7tm_4	1	-
CM021565.1	11075142	11076147	7tm_4	1	-
CM021552.1	70963052	70963991	7tm_4	1	-
CM021552.1	70317870	70318728	7tm_4	1	-
CM021549.1	156786874	156787888	7tm_4	1	-
CM021548.1	271048461	271049427	7tm_4	1	-
CM021552.1	62761662	62762658	7tm_4	1	-
CM021552.1	90033749	90034700	7tm_4	1	+
CM021551.1	42889846	42890827	7tm_4	1	-
CM021549.1	13310312	13311251	7tm_4	1	-
CM021555.1	31656471	31657443	7tm_4	1	+
CM021559.1	342014	342956	7tm_4	1	-
CM021549.1	13334861	13335854	7tm_4	1	-
CM021555.1	32328603	32329593	7tm_4	1	+
CM021552.1	64139804	64140821	7tm_4	1	-
CM021552.1	71695108	71696095	7tm_4	1	-
CM021552.1	70777345	70778281	7tm_4	1	-
CM021552.1	70089724	70090663	7tm_4	1	+
CM021555.1	31459719	31460688	7tm_4	1	+
CM021548.1	156714742	156715735	7tm_4	1	-
CM021548.1	38341838	38342825	7tm_4	1	+
CM021555.1	82654615	82655563	7tm_4	1	+
CM021549.1	156730961	156731951	7tm_4	1	+
CM021549.1	104153186	104154134	7tm_4	1	+
CM021565.1	11231441	11232404	7tm_4	1	-
CM021555.1	31738302	31739271	7tm_4	1	+
CM021551.1	43206474	43207464	7tm_4	1	-
CM021549.1	12694951	12695962	7tm_4	1	+
CM021552.1	70161524	70162463	7tm_4	1	+
CM021552.1	63066015	63066987	7tm_4	1	+
CM021552.1	63322327	63323278	7tm_4	1	+
CM021549.1	179615091	179616063	7tm_4	1	+
CM021559.1	71404425	71405388	7tm_4	1	+
CM021549.1	13802631	13803666	7tm_4	1	-
CM021559.1	71484395	71485433	7tm_4	1	+
CM021555.1	82286322	82287276	7tm_4	1	+
CM021551.1	42948043	42949003	7tm_4	1	-
CM021552.1	70229954	70230905	7tm_4	1	+
CM021555.1	32167134	32168091	7tm_4	1	+
CM021555.1	82763644	82764586	7tm_4	1	-
CM021555.1	31618968	31619898	7tm_4	1	+
CM021555.1	82734752	82735739	7tm_4	1	+
CM021552.1	63699586	63700525	7tm_4	1	-
CM021552.1	71916163	71917105	7tm_4	1	-
CM021555.1	82718176	82719178	7tm_4	1	+
CM021551.1	42936964	42937930	7tm_4	1	-
CM021549.1	13079427	13080360	7tm_4	1	+
CM021549.1	115459971	115461009	7tm_4	1	-
CM021549.1	61345270	61346203	7tm_4	1	-
CM021556.1	32091724	32092663	7tm_4	1	+
CM021552.1	63955565	63956618	7tm_4	1	-
CM021565.1	10128850	10130071	7tm_4	1	-
CM021555.1	32031400	32032366	7tm_4	1	+
CM021552.1	89702065	89702998	7tm_4	1	-
CM021565.1	10083681	10084629	7tm_4	1	-
CM021555.1	82585135	82586086	7tm_4	1	+
CM021556.1	39378646	39379687	7tm_4	1	-
CM021555.1	82244106	82245087	7tm_4	1	+
CM021555.1	82187422	82188385	7tm_4	1	+
CM021552.1	69879794	69880724	7tm_4	1	-
CM021551.1	42826575	42827589	7tm_4	1	-
CM021552.1	63014119	63015067	7tm_4	1	+
CM021549.1	61210042	61211041	7tm_4	1	-
CM021555.1	82564729	82565707	7tm_4	1	+
CM021555.1	82837820	82838798	7tm_4	1	+
CM021552.1	70414365	70415298	7tm_4	1	-
CM021548.1	161147159	161148356	7tm_4	1	-
CM021548.1	156701181	156702204	7tm_4	1	-
CM021549.1	12187819	12188800	7tm_4	1	-
CM021552.1	71718718	71719702	7tm_4	1	-
CM021559.1	302653	303595	7tm_4	1	-
CM021556.1	39526866	39527835	7tm_4	1	-
CM021550.1	310541	311543	7tm_4	1	+
CM021551.1	42810791	42811778	7tm_4	1	-
CM021552.1	62696705	62697701	7tm_4	1	-
CM021549.1	156684241	156685207	7tm_4	1	+
CM021556.1	39539022	39539991	7tm_4	1	+
CM021552.1	70404775	70405720	7tm_4	1	-
CM021552.1	71021697	71022648	7tm_4	1	-
CM021552.1	70484984	70485929	7tm_4	1	-
CM021549.1	156836660	156837644	7tm_4	1	-
CM021552.1	69799942	69800917	7tm_4	1	-
CM021555.1	32274572	32275508	7tm_4	1	+
CM021552.1	69045533	69046496	7tm_4	1	+
CM021548.1	161692859	161693801	7tm_4	1	+
CM021552.1	70670636	70671572	7tm_4	1	-
CM021548.1	161550116	161551163	7tm_4	1	+
CM021555.1	31572280	31573324	7tm_4	1	+
CM021556.1	32078036	32078969	7tm_4	1	+
CM021561.1	42026159	42027158	7tm_4	1	+
CM021555.1	31811466	31812399	7tm_4	1	+
CM021548.1	162080759	162081890	7tm_4	1	+
CM021549.1	12934431	12935415	7tm_4	1	-
CM021551.1	164537223	164538357	7tm_4	1	+
CM021551.1	70341577	70342528	7tm_4	1	-
CM021556.1	39514981	39515950	7tm_4	1	-
CM021555.1	31835401	31836337	7tm_4	1	+
CM021550.1	375404	376406	7tm_4	1	+
CM021555.1	16227195	16228134	7tm_4	1	-
CM021552.1	89947930	89948890	7tm_4	1	+
CM021555.1	31586980	31587913	7tm_4	1	+
CM021552.1	72354716	72355658	7tm_4	1	+
CM021551.1	4459806	4460763	7tm_4	1	-
CM021555.1	82466686	82467673	7tm_4	1	+
CM021555.1	82514793	82515777	7tm_4	1	-
CM021555.1	15282810	15283800	7tm_4	1	-
CM021549.1	12953715	12954732	7tm_4	1	-
CM021552.1	82054038	82055037	7tm_4	1	+
CM021556.1	39582863	39583832	7tm_4	1	+
CM021555.1	82440346	82441342	7tm_4	1	+
CM021552.1	63105369	63106380	7tm_4	1	-
CM021552.1	69907586	69908564	7tm_4	1	+
CM021552.1	70045717	70046650	7tm_4	1	-
CM021552.1	64180006	64180996	7tm_4	1	-
CM021552.1	70077650	70078601	7tm_4	1	+
CM021565.1	11062889	11063825	7tm_4	1	+
CM021556.1	39663468	39664437	7tm_4	1	+
CM021549.1	61468958	61469888	7tm_4	1	-
CM021559.1	73125208	73126237	7tm_4	1	+
CM021551.1	43197160	43198171	7tm_4	1	-
CM021552.1	70605612	70606578	7tm_4	1	-
CM021566.1	128008412	128009369	7tm_4	1	+
CM021555.1	15016390	15017335	7tm_4	1	+
CM021556.1	32046727	32047660	7tm_4	1	+
CM021566.1	113137370	113138366	7tm_4	1	-
CM021552.1	71887590	71888532	7tm_4	1	-
CM021552.1	63433328	63434279	7tm_4	1	-
CM021548.1	271020120	271021143	7tm_4	1	-
CM021552.1	70851710	70852673	7tm_4	1	-
CM021549.1	61265988	61266942	7tm_4	1	-
CM021555.1	32046375	32047371	7tm_4	1	+
CM021555.1	82634793	82635741	7tm_4	1	+
CM021549.1	105968036	105969023	7tm_4	1	+
CM021555.1	32601545	32602496	7tm_4	1	+
CM021552.1	69890996	69891929	7tm_4	1	-
CM021549.1	13452444	13453446	7tm_4	1	+
CM021549.1	105977783	105978770	7tm_4	1	+
CM021552.1	72004915	72005896	7tm_4	1	-
CM021559.1	71426932	71427877	7tm_4	1	+
CM021552.1	71421217	71422201	7tm_4	1	-
CM021555.1	82346878	82347820	7tm_4	1	+
CM021556.1	39734028	39735054	7tm_4	1	+
CM021552.1	63369488	63370463	7tm_4	1	-
CM021555.1	32076478	32077447	7tm_4	1	+
CM021556.1	39291082	39292003	7tm_4	1	+
CM021556.1	39191992	39192913	7tm_4	1	+
CM021556.1	39603535	39604504	7tm_4	1	+
CM021552.1	71657750	71658662	7tm_4	1	-
CM021555.1	32064930	32065899	7tm_4	1	+
CM021565.1	10697402	10698401	7tm_4	1	+
CM021552.1	63098799	63099783	7tm_4	1	+
CM021552.1	89672095	89673010	7tm_4	1	+
CM021552.1	69787334	69788336	7tm_4	1	-
CM021555.1	72786076	72787081	7tm_4	1	+
CM021548.1	215160732	215161716	7tm_4	1	-
CM021555.1	31543886	31545029	7tm_4	1	+
CM021553.1	30050719	30051658	7tm_4	1	+
CM021552.1	71649668	71650496	7tm_4	1	+
CM021552.1	69700961	69701915	7tm_4	1	-
CM021555.1	32012406	32013486	7tm_4	1	+
CM021548.1	156737699	156738665	7tm_4	1	-
CM021552.1	13162202	13163222	7tm_4	1	-
CM021552.1	70379679	70380591	7tm_4	1	+
CM021555.1	31398293	31399298	7tm_4	1	+
CM021565.1	10089173	10090223	7tm_4	1	-
CM021555.1	31982776	31983751	7tm_4	1	+
CM021548.1	271139308	271140337	7tm_4	1	-
CM021552.1	69867246	69868218	7tm_4	1	+
CM021555.1	31644201	31645134	7tm_4	1	+
CM021552.1	64169610	64170561	7tm_4	1	-
CM021555.1	82684225	82685353	7tm_4	1	+
CM021556.1	39556191	39557163	7tm_4	1	+
CM021549.1	13228169	13228985	7tm_4	1	+
CM021552.1	70576984	70577959	7tm_4	1	+
CM021555.1	82772353	82773346	7tm_4	1	-
CM021556.1	32110530	32111469	7tm_4	1	+
CM021549.1	103462385	103463144	7tm_4	1	+
CM021549.1	13206176	13207109	7tm_4	1	+
CM021555.1	32611553	32612591	7tm_4	1	+
CM021552.1	70743674	70744634	7tm_4	1	-
CM021559.1	71517835	71518807	7tm_4	1	+
CM021565.1	10712030	10713008	7tm_4	1	+
CM021548.1	161320248	161321130	7tm_4	1	+
CM021556.1	39244565	39245486	7tm_4	1	+
CM021556.1	39454035	39454956	7tm_4	1	-
CM021549.1	13645175	13646192	7tm_4	1	+
CM021551.1	42849142	42850096	7tm_4	1	+
CM021549.1	104890179	104891208	7tm_4	1	+
CM021549.1	177896723	177897725	7tm_4	1	-
CM021559.1	72698868	72699924	7tm_4	1	-
CM021552.1	63402981	63403935	7tm_4	1	-
CM021559.1	72897393	72898386	7tm_4	1	+
CM021555.1	82857773	82858766	7tm_4	1	-
CM021549.1	179608235	179609198	7tm_4	1	+
CM021550.1	66414	67368	7tm_4	1	-
CM021555.1	32189715	32190654	7tm_4	1	+
CM021548.1	160751197	160752175	7tm_4	1	-
CM021552.1	71236894	71237827	7tm_4	1	-
CM021552.1	72341564	72342548	7tm_4	1	+
CM021559.1	72242264	72243329	7tm_4	1	+
CM021555.1	32124686	32125709	7tm_4	1	+
CM021559.1	71535589	71536561	7tm_4	1	+
CM021556.1	39304257	39305178	7tm_4	1	-
CM021549.1	177901984	177903058	7tm_4	1	-
CM021555.1	82544765	82545743	7tm_4	1	+
CM021556.1	92839012	92840095	7tm_4	1	-
CM021556.1	31592690	31593719	7tm_4	1	-
CM021552.1	14671156	14672143	7tm_4	1	-
CM021549.1	12134818	12135874	7tm_4	1	-
CM021552.1	63631144	63632131	7tm_4	1	-
CM021552.1	63381026	63381980	7tm_4	1	-
CM021556.1	25767818	25768928	7tm_4	1	+
CM021552.1	70458650	70459658	7tm_4	1	+
CM021549.1	12168007	12169012	7tm_4	1	-
CM021552.1	63935219	63936152	7tm_4	1	-
CM021552.1	71486004	71486931	7tm_4	1	-
CM021556.1	32130840	32131782	7tm_4	1	+
CM021548.1	271003938	271004946	7tm_4	1	-
CM021552.1	69481667	69482621	7tm_4	1	+
CM021549.1	105080523	105081444	7tm_4	1	-
CM021555.1	32627926	32628886	7tm_4	1	+
CM021549.1	13760957	13761911	7tm_4	1	-
CM021555.1	31513438	31514368	7tm_4	1	+
CM021552.1	70657314	70658394	7tm_4	1	-
CM021552.1	70699338	70700253	7tm_4	1	-
CM021553.1	7852841	7853798	7tm_4	1	+
CM021552.1	69561022	69561967	7tm_4	1	-
CM021553.1	30068761	30069772	7tm_4	1	-
CM021552.1	71902119	71903097	7tm_4	1	-
CM021552.1	71168466	71169429	7tm_4	1	-
CM021552.1	14911354	14912329	7tm_4	1	+
CM021552.1	63075231	63076167	7tm_4	1	-
CM021549.1	103995882	103996332	7tm_4	1	+
CM021555.1	31412565	31413612	7tm_4	2	+
CM021561.1	41196528	41197500	7tm_4	1	-
CM021565.1	10116130	10117135	7tm_4	1	-
CM021555.1	82214615	82215665	7tm_4	1	+
CM021549.1	13160990	13161923	7tm_4	1	-
CM021557.1	52740076	52741081	7tm_4	2	+
CM021556.1	31764929	31765949	7tm_4	1	-
CM021552.1	70025816	70026815	7tm_4	1	-
CM021559.1	107810	108752	7tm_4	1	-
CM021552.1	70684129	70685095	7tm_4	1	-
CM021552.1	69219491	69220433	7tm_4	1	+
CM021550.1	24721	25663	7tm_4	1	+
CM021559.1	72587089	72588022	7tm_4	1	-
CM021561.1	74498323	74499307	7tm_4	1	+
CM021552.1	70939761	70940727	7tm_4	1	-
CM021555.1	82488175	82489150	7tm_4	1	-
CM021552.1	71115201	71116185	7tm_4	1	-
CM021555.1	32084206	32085175	7tm_4	1	+
CM021548.1	159990333	159991338	7tm_4	1	+
CM021551.1	43154120	43155047	7tm_4	1	+
CM021552.1	69405338	69406301	7tm_4	1	+
CM021555.1	31957690	31958626	7tm_4	1	+
CM021555.1	32482775	32483783	7tm_4	1	+
CM021551.1	164512432	164513452	7tm_4	1	+
CM021549.1	114747794	114748832	7tm_4	1	+
CM021549.1	104868496	104869450	7tm_4	1	-
CM021552.1	69818903	69819836	7tm_4	1	-
CM021552.1	69361480	69362470	7tm_4	1	+
CM021552.1	70753585	70754587	7tm_4	1	-
CM021548.1	183892064	183893030	7tm_4	1	+
CM021551.1	4505448	4506429	7tm_4	1	-
CM021551.1	43000738	43001665	7tm_4	1	-
CM021556.1	39350060	39350981	7tm_4	1	-
CM021555.1	32155730	32156693	7tm_4	1	+
CM021555.1	15427386	15428328	7tm_4	1	+
CM021552.1	69753304	69754285	7tm_4	1	-
CM021552.1	70881397	70882363	7tm_4	1	-
CM021552.1	89751904	89752840	7tm_4	1	+
CM021552.1	63833451	63834651	7tm_4	2	-
CM021552.1	70998178	70999129	7tm_4	1	+
CM021555.1	82785155	82786148	7tm_4	1	-
CM021552.1	89693016	89694135	7tm_4	1	+
CM021549.1	104982982	104984020	7tm_4	1	-
CM021556.1	39229248	39230169	7tm_4	1	+
CM021552.1	70222611	70223637	7tm_4	1	+
CM021552.1	69518192	69519194	7tm_4	1	-
CM021559.1	94184	95144	7tm_4	1	-
CM021555.1	32282153	32283089	7tm_4	1	+
CM021550.1	60582	61593	7tm_4	1	+
CM021555.1	82414426	82415422	7tm_4	1	+
CM021555.1	33888369	33889395	7tm_4	1	-
CM021551.1	43083727	43084663	7tm_4	1	-
CM021552.1	69540610	69541555	7tm_4	1	-
CM021561.1	41328360	41329398	7tm_4	1	-
CM021552.1	63551839	63552862	7tm_4	1	+
CM021556.1	31990995	31992141	7tm_4	1	+
CM021552.1	69764953	69765985	7tm_4	1	-
CM021552.1	70912863	70913883	7tm_4	1	-
CM021549.1	114854353	114855427	7tm_4	1	+
CM021549.1	114596435	114597428	7tm_4	1	-
CM021556.1	32169128	32170091	7tm_4	1	+
CM021552.1	71210578	71211673	7tm_4	1	-
CM021552.1	14393271	14394168	7tm_4	1	+
CM021548.1	232613419	232614400	7tm_4	1	-
CM021552.1	89649479	89650565	7tm_4	1	+
CM021549.1	13663640	13664672	7tm_4	1	+
CM021548.1	161361507	161362569	7tm_4	1	+
CM021552.1	71586211	71587192	7tm_4	1	+
CM021548.1	156929975	156930932	7tm_4	1	+
CM021555.1	16081533	16082532	7tm_4	1	-
CM021548.1	160022177	160023179	7tm_4	1	+
CM021552.1	69654985	69655990	7tm_4	1	+
CM021552.1	69347479	69348433	7tm_4	1	-
CM021559.1	56785	57655	7tm_4	1	-
CM021552.1	70592972	70593938	7tm_4	1	-
CM021555.1	82324794	82325808	7tm_4	1	+
CM021549.1	114691997	114693023	7tm_4	1	+
CM021559.1	73062831	73063827	7tm_4	1	+
CM021549.1	104828575	104829529	7tm_4	1	-
CM021556.1	32057656	32058667	7tm_4	1	+
CM021552.1	71943575	71944529	7tm_4	1	-
CM021552.1	69689252	69690323	7tm_4	1	-
CM021556.1	31980542	31981508	7tm_4	1	+
CM021552.1	69262901	69263888	7tm_4	1	-
CM021552.1	71630936	71631962	7tm_4	1	-
CM021552.1	81981156	81982089	7tm_4	1	+
CM021552.1	14731676	14732690	7tm_4	1	+
CM021552.1	71191212	71192178	7tm_4	1	-
CM021552.1	89828863	89829886	7tm_4	1	+
CM021552.1	71439888	71440830	7tm_4	1	-
CM021548.1	156859606	156860572	7tm_4	1	-
CM021555.1	32374845	32375817	7tm_4	1	-
CM021548.1	215103261	215104155	7tm_4	1	-
CM021552.1	89804090	89805113	7tm_4	1	+
CM021559.1	84150990	84152007	7tm_4	1	+
CM021555.1	82408453	82409416	7tm_4	1	+
CM021552.1	71351333	71352329	7tm_4	1	-
CM021565.1	10646370	10647036	7tm_4	1	+
CM021555.1	31995313	31996504	7tm_4	1	+
CM021548.1	160890118	160891057	7tm_4	1	-
CM021548.1	160789524	160790505	7tm_4	1	+
CM021557.1	52985359	52986328	7tm_4	1	+
JAAIVD010000124.1	2557	3544	7tm_4	1	+
CM021555.1	32646676	32647636	7tm_4	1	+
CM021552.1	71098075	71099035	7tm_4	1	+
CM021556.1	39493472	39494501	7tm_4	1	-
CM021565.1	10790452	10791430	7tm_4	1	+
CM021549.1	12207210	12208185	7tm_4	1	-
CM021565.1	10959587	10960637	7tm_4	1	-
CM021556.1	39336077	39336995	7tm_4	1	+
CM021549.1	114787389	114788442	7tm_4	1	+
CM021552.1	63442418	63443360	7tm_4	1	-
CM021552.1	69038906	69039899	7tm_4	1	-
CM021552.1	70427125	70428334	7tm_4	2	-
CM021559.1	226109	227120	7tm_4	1	-
CM021549.1	13813919	13814873	7tm_4	1	-
CM021552.1	69580027	69581044	7tm_4	1	+
CM021553.1	97640705	97641716	7tm_4	1	-
CM021552.1	71986888	71987839	7tm_4	1	-
CM021552.1	90504851	90505805	7tm_4	1	+
CM021555.1	82367091	82368129	7tm_4	1	+
CM021555.1	32196277	32197210	7tm_4	1	+
CM021561.1	41308897	41309854	7tm_4	1	+
CM021565.1	10368641	10369511	7tm_4	1	+
CM021552.1	64540798	64541779	7tm_4	1	+
CM021552.1	69489537	69490500	7tm_4	1	+
CM021559.1	73082214	73083207	7tm_4	1	+
CM021548.1	161467683	161468565	7tm_4	1	+
CM021552.1	69226324	69227263	7tm_4	1	-
CM021559.1	73171272	73172202	7tm_4	1	+
CM021565.1	10767221	10768328	7tm_4	2	+
CM021548.1	159906781	159907750	7tm_4	1	+
CM021559.1	73011808	73012786	7tm_4	1	+
CM021552.1	69496704	69497721	7tm_4	1	-
CM021548.1	160127915	160129034	7tm_4	1	+
CM021557.1	52750407	52751433	7tm_4	2	+
CM021552.1	89785130	89786147	7tm_4	1	+
CM021565.1	10722159	10723191	7tm_4	1	+
CM021552.1	70281511	70282447	7tm_4	1	+
CM021549.1	114373432	114374497	7tm_4	1	-
CM021552.1	71327515	71328502	7tm_4	1	-
CM021549.1	114525675	114526674	7tm_4	1	-
CM021556.1	32141210	32142149	7tm_4	1	+
CM021552.1	69666982	69667996	7tm_4	1	-
CM021552.1	63480142	63481099	7tm_4	1	-
CM021553.1	30179928	30180921	7tm_4	1	-
CM021552.1	70353287	70354253	7tm_4	1	-
CM021549.1	13883189	13884251	7tm_4	1	-
CM021565.1	10908129	10909128	7tm_4	1	+
CM021548.1	160575597	160576548	7tm_4	1	+
CM021555.1	31968965	31969955	7tm_4	1	+
CM021553.1	98426324	98427344	7tm_4	1	-
CM021555.1	32208209	32209070	7tm_4	1	+
CM021552.1	70012088	70013039	7tm_4	1	+
CM021549.1	114888547	114889600	7tm_4	1	+
CM021565.1	10597661	10598690	7tm_4	1	-
CM021559.1	72950623	72951556	7tm_4	1	+
CM021549.1	114459151	114460135	7tm_4	1	-
CM021552.1	90258942	90259953	7tm_4	1	+
CM021556.1	32017262	32018201	7tm_4	1	+
CM021549.1	104995008	104995989	7tm_4	1	-
CM021552.1	90266005	90266992	7tm_4	1	+
CM021549.1	106088578	106089562	7tm_4	1	+
CM021565.1	10742220	10743231	7tm_4	1	+
CM021549.1	13917605	13918661	7tm_4	1	+
CM021556.1	32004996	32006031	7tm_4	1	+
CM021548.1	160863989	160865090	7tm_4	1	-
CM021555.1	82878377	82879640	7tm_4	1	-
CM021549.1	106636195	106637188	7tm_4	1	-
CM021551.1	43096729	43097662	7tm_4	1	+
CM021553.1	41396374	41397316	7tm_4	1	+
CM021552.1	71609820	71610846	7tm_4	1	+
CM021548.1	161133685	161134630	7tm_4	1	+
CM021564.1	16735034	16736093	7tm_4	1	-
CM021549.1	179619054	179619993	7tm_4	1	-
CM021551.1	43067838	43068801	7tm_4	1	-
CM021552.1	71552991	71554014	7tm_4	1	-
CM021552.1	70258897	70259881	7tm_4	1	+
CM021559.1	73148570	73149497	7tm_4	1	+
CM021553.1	30138287	30139280	7tm_4	1	-
CM021557.1	52966219	52967194	7tm_4	1	+
CM021565.1	10536817	10537909	7tm_4	1	-
CM021552.1	71363965	71364952	7tm_4	1	-
CM021565.1	10684800	10685823	7tm_4	1	+
CM021555.1	32369335	32370157	7tm_4	1	-
CM021552.1	14744824	14745817	7tm_4	1	-
CM021552.1	69326953	69327916	7tm_4	1	+
CM021548.1	160989160	160989949	7tm_4	1	+
CM021552.1	71121687	71122611	7tm_4	1	-
CM021552.1	90364137	90365175	7tm_4	1	-
CM021555.1	75738309	75739101	7tm_4	1	-
CM021552.1	70241652	70242675	7tm_4	1	+
CM021550.1	385987	386950	7tm_4	1	+
CM021552.1	90322784	90323786	7tm_4	1	-
CM021552.1	69814318	69815263	7tm_4	1	+
CM021555.1	32315866	32316589	7tm_4	1	+
CM021552.1	90383475	90384519	7tm_4	1	-
CM021552.1	71622402	71623356	7tm_4	1	+
CM021549.1	13789098	13790136	7tm_4	1	-
CM021549.1	12215860	12216820	7tm_4	1	-
CM021549.1	13834271	13835306	7tm_4	1	+
CM021552.1	69523674	69524691	7tm_4	1	-
CM021553.1	30122472	30123465	7tm_4	1	-
CM021548.1	161514332	161515208	7tm_4	1	+
CM021552.1	90234655	90235492	7tm_4	1	-
CM021565.1	10574856	10575873	7tm_4	1	-
CM021548.1	161631567	161632485	7tm_4	1	-
CM021553.1	30084272	30085349	7tm_4	1	-
CM021552.1	90348331	90349264	7tm_4	1	-
CM021552.1	71494555	71495455	7tm_4	1	-
JAAIVD010000387.1	3249	4104	7tm_4	1	+
CM021552.1	63608043	63608856	7tm_4	1	-
CM021556.1	42125221	42126172	7tm_4	1	+
CM021559.1	72921321	72922341	7tm_4	1	+
CM021552.1	90490980	90491937	7tm_4	1	+
CM021565.1	11023667	11024357	7tm_4	1	+
CM021552.1	89623634	89624570	7tm_4	1	+
CM021549.1	104100314	104100935	7tm_4	1	-
CM021556.1	82890081	82891038	7tm_4	1	+
CM021552.1	89780380	89781367	7tm_4	1	+
CM021550.1	321177	322140	7tm_4	1	+
CM021552.1	90205620	90206607	7tm_4	1	-
CM021556.1	39717892	39718756	7tm_4	1	+
CM021549.1	106563021	106564008	7tm_4	1	-
CM021552.1	90393809	90394868	7tm_4	1	-
CM021552.1	90465979	90467005	7tm_4	1	+
CM021559.1	72933251	72934184	7tm_4	1	-
CM021549.1	179584179	179585055	7tm_4	1	+
CM021552.1	89516474	89517419	7tm_4	1	+
CM021552.1	90158542	90159556	7tm_4	1	-
CM021555.1	16385425	16386328	7tm_4	1	+
CM021549.1	114472787	114473813	7tm_4	1	+
CM021553.1	41372402	41373458	7tm_4	1	-
CM021552.1	90133076	90134132	7tm_4	1	+
CM021552.1	89594525	89595545	7tm_4	1	+
JAAIVD010000079.1	11192	11888	7tm_4	1	+
CM021552.1	90178259	90179249	7tm_4	1	+
CM021548.1	160952324	160953176	7tm_4	1	+
CM021552.1	64049829	64050705	7tm_4	1	-
CM021552.1	71229004	71229811	7tm_4	1	-
CM021555.1	32690321	32691278	7tm_4	1	+
CM021556.1	82901186	82902137	7tm_4	1	+
CM021556.1	31562524	31563565	7tm_4	1	-
CM021561.1	74504385	74505396	7tm_4	1	-
CM021549.1	114584053	114585004	7tm_4	1	-
CM021553.1	7804063	7804822	7tm_4	1	-
CM021556.1	32067401	32068283	7tm_4	1	+
CM021549.1	114556834	114557899	7tm_4	1	+
CM021549.1	182582094	182582847	7tm_4	1	+
CM021549.1	114427611	114428664	7tm_4	1	+
CM021549.1	105000744	105001404	7tm_4	1	-
CM021565.1	10144556	10145630	7tm_4	1	-
CM021548.1	156890256	156891099	7tm_4	1	-
CM021556.1	38446301	38447228	7tm_4	1	+
CM021556.1	82905285	82906236	7tm_4	1	+
CM021563.1	10000958	10001969	7tm_4	1	+
CM021549.1	104848840	104849749	7tm_4	1	-
CM021553.1	7826355	7827186	7tm_4	1	+
CM021555.1	82258841	82259555	7tm_4	1	+
CM021552.1	90419396	90420455	7tm_4	1	-
CM021553.1	30107882	30108683	7tm_4	1	-
CM021555.1	32545092	32545836	7tm_4	1	+
CM021553.1	98171442	98172402	7tm_4	1	-
CM021548.1	232469186	232469918	7tm_4	1	+
CM021548.1	161174170	161174830	7tm_4	1	+
CM021552.1	89580644	89581622	7tm_4	1	+
CM021552.1	89492538	89493489	7tm_4	1	-
CM021551.1	4536028	4536724	7tm_4	1	-
CM021549.1	114486550	114487573	7tm_4	1	+
CM021556.1	44660124	44660886	7tm_4	1	+
CM021559.1	133180	133933	7tm_4	1	-
CM021553.1	30154209	30155106	7tm_4	1	-
CM021548.1	156475533	156476322	7tm_4	1	+
CM021556.1	44749299	44750100	7tm_4	1	+
CM021552.1	68963831	68964611	7tm_4	1	+
CM021555.1	15848497	15849163	7tm_4	1	-
CM021549.1	11973434	11974070	7tm_4	1	-
CM021549.1	179518730	179519504	7tm_4	1	-
CM021555.1	31763708	31764338	7tm_4	1	+
CM021549.1	182574411	182575389	7tm_4	1	+
CM021552.1	69973700	69974375	7tm_4	1	-
CM021565.1	11007573	11008191	7tm_4	1	+
CM021555.1	32109368	32110352	7tm_4	1	+
CM021552.1	69472743	69473619	7tm_4	1	+
CM021548.1	271287045	271287834	7tm_4	1	+
CM021555.1	16050274	16050982	7tm_4	1	-
CM021549.1	13857808	13858663	7tm_4	1	-
CM021555.1	32025709	32026378	7tm_4	1	+
CM021551.1	42979781	42980417	7tm_4	1	-
CM021551.1	42779406	42780045	7tm_4	1	-
CM021548.1	156481988	156482777	7tm_4	1	+
CM021565.1	10357601	10358504	7tm_4	1	+
CM021556.1	38378219	38378981	7tm_4	1	-
CM021549.1	106100791	106101502	7tm_4	1	-
CM021552.1	63087783	63088629	7tm_4	1	+
CM021552.1	69319912	69320701	7tm_4	1	+
CM021549.1	114629598	114630216	7tm_4	1	-
CM021556.1	33707103	33707901	7tm_4	1	+
CM021552.1	70035862	70036576	7tm_4	1	-
CM021556.1	32151554	32152178	7tm_4	1	+
CM021549.1	13461173	13461842	7tm_4	1	-
CM021557.1	52231257	52232091	7tm_4	1	-
CM021556.1	38382448	38383144	7tm_4	1	-
CM021565.1	10532480	10533470	7tm_4	2	+
CM021552.1	82019981	82020557	7tm_4	1	+
CM021563.1	15376910	15377819	7tm_4	1	-
CM021552.1	89792703	89793246	7tm_4	1	-
CM021548.1	160692016	160692643	7tm_4	1	-
CM021552.1	90297738	90298485	7tm_4	1	-
CM021555.1	72749748	72750852	7tm_4	1	-
CM021552.1	14580585	14581173	7tm_4	1	+
CM021549.1	13441603	13442356	7tm_4	1	+
CM021561.1	41259425	41260061	7tm_4	1	-
CM021556.1	38324137	38324725	7tm_4	1	-
CM021556.1	38608213	38608855	7tm_4	1	-
CM021552.1	64294500	64295187	7tm_4	1	-
CM021552.1	69732769	69733447	7tm_4	1	-
CM021552.1	71600505	71601174	7tm_4	1	+
CM021559.1	72855701	72856298	7tm_4	1	-
CM021552.1	62942479	62943058	7tm_4	1	+
CM021549.1	102778650	102779397	7tm_4	1	-
CM021548.1	38080883	38081456	7tm_4	1	+
CM021549.1	106270021	106270516	7tm_4	1	-
CM021552.1	68983668	68984208	7tm_4	1	+
CM021555.1	15458204	15458792	7tm_4	1	+
CM021553.1	30199138	30199837	7tm_4	1	-
CM021548.1	162067148	162067889	7tm_4	1	+
CM021548.1	102217697	102218387	7tm_4	1	-
CM021548.1	160349694	160350435	7tm_4	1	+
CM021555.1	15458721	15459210	7tm_4	1	+
CM021549.1	106549316	106549925	7tm_4	1	+
CM021556.1	39643213	39643798	7tm_4	1	+
CM021555.1	15718149	15718698	7tm_4	1	-
CM021548.1	161957215	161957824	7tm_4	1	+
CM021561.1	42052879	42053452	7tm_4	1	+
CM021556.1	92875738	92876374	7tm_4	1	+
CM021548.1	161557463	161558000	7tm_4	1	-
CM021555.1	32434612	32435182	7tm_4	1	-
CM021555.1	15804707	15805217	7tm_4	1	-
CM021548.1	161276268	161276901	7tm_4	1	+
CM021555.1	16300069	16300567	7tm_4	1	+
CM021565.1	11123036	11123507	7tm_4	1	+
CM021552.1	71290985	71291507	7tm_4	1	-
CM021565.1	10220900	10221341	7tm_4	1	-
CM021551.1	129023710	129024253	7tm_4	1	-
CM021548.1	161791552	161792074	7tm_4	1	+
CM021552.1	14580983	14581562	7tm_4	1	+
CM021552.1	90070469	90071066	7tm_4	1	-
CM021559.1	71502176	71502680	7tm_4	1	+
JAAIVD010001756.1	0	531	7tm_4	1	+
CM021552.1	69621262	69621784	7tm_4	1	-
CM021552.1	70188790	70189474	7tm_4	1	-
CM021548.1	160949469	160949901	7tm_4	1	-
CM021556.1	38356826	38357393	7tm_4	1	-
CM021555.1	15805159	15805720	7tm_4	1	-
CM021555.1	15717658	15718186	7tm_4	1	-
CM021549.1	106270454	106271054	7tm_4	1	-
CM021555.1	32665010	32665640	7tm_4	1	+
CM021552.1	70181693	70182251	7tm_4	1	+
CM021548.1	161766802	161767426	7tm_4	1	+
CM021549.1	106445574	106446138	7tm_4	1	+
CM021548.1	161123354	161123834	7tm_4	1	+
CM021548.1	162021376	162021916	7tm_4	1	-
CM021552.1	70440682	70441216	7tm_4	1	+
CM021565.1	10584696	10585401	7tm_4	1	-
CM021548.1	161268050	161268605	7tm_4	1	+
CM021549.1	102943153	102943573	7tm_4	2	-
CM021548.1	160731452	160732091	7tm_4	1	-
CM021550.1	59906245	59906659	7tm_4	1	+
CM021565.1	10220413	10220905	7tm_4	1	-
CM021552.1	68983267	68983753	7tm_4	1	+
CM021548.1	102217416	102217833	7tm_4	1	-
CM021552.1	69374362	69375145	7tm_4	1	-
CM021565.1	10560691	10561486	7tm_4	1	+
CM021549.1	12263998	12264484	7tm_4	1	-
CM021551.1	58549220	58549751	7tm_4	1	+
CM021563.1	14875691	14876231	7tm_4	1	+
CM021549.1	106446064	106446535	7tm_4	1	+
CM021556.1	39257234	39257729	7tm_4	1	-
CM021552.1	71468257	71468803	7tm_4	1	+
CM021548.1	161187021	161187612	7tm_4	1	+
CM021556.1	39257640	39258141	7tm_4	1	-
CM021550.1	83475	83997	7tm_4	1	-
CM021548.1	161717461	161717995	7tm_4	1	+
CM021565.1	10820774	10821377	7tm_4	1	-
CM021559.1	252787	253204	7tm_4	1	-
CM021548.1	160646338	160646785	7tm_4	1	+
CM021555.1	32501794	32502265	7tm_4	1	+
CM021548.1	161866825	161867293	7tm_4	1	+
CM021556.1	38377864	38378257	7tm_4	1	-
CM021548.1	160145571	160146465	7tm_4	1	-
CM021565.1	11053967	11054468	7tm_4	1	+
CM021555.1	16460765	16461218	7tm_4	1	+
CM021549.1	106549000	106549501	7tm_4	1	+
CM021552.1	69290794	69291409	7tm_4	1	+
CM021548.1	161396479	161396986	7tm_4	1	+
CM021548.1	159269447	159269912	7tm_4	1	+
CM021552.1	70643486	70643927	7tm_4	1	-
CM021557.1	52741904	52742318	7tm_4	1	+
CM021552.1	63298307	63298820	7tm_4	1	+
CM021555.1	32435112	32435646	7tm_4	1	-
CM021548.1	161716890	161717589	7tm_4	2	+
CM021548.1	2733882	2734293	7tm_4	1	+
CM021552.1	102192182	102192650	7tm_4	1	-
CM021548.1	232626961	232627492	7tm_4	1	-
CM021561.1	41260355	41260844	7tm_4	1	-
CM021548.1	160179359	160179815	7tm_4	1	+
CM021556.1	39642794	39643400	7tm_4	1	+
CM021548.1	160771763	160772168	7tm_4	1	+
CM021548.1	161867362	161867815	7tm_4	1	+
CM021556.1	38607858	38608257	7tm_4	1	-
CM021548.1	161902620	161903136	7tm_4	1	-
CM021548.1	161705077	161705701	7tm_4	1	+
CM021548.1	160244300	160244717	7tm_4	1	+
CM021549.1	114621736	114622297	7tm_4	1	-
CM021548.1	161843333	161843747	7tm_4	1	-
CM021556.1	38620240	38620717	7tm_4	1	-
CM021548.1	160200554	160200998	7tm_4	1	-
CM021548.1	160629804	160630308	7tm_4	1	+
CM021556.1	92945686	92946070	7tm_4	1	+
CM021552.1	69621787	69622270	7tm_4	1	-
CM021548.1	161338430	161338850	7tm_4	1	-
CM021565.1	10409077	10409491	7tm_4	1	-
CM021549.1	12263643	12264180	7tm_4	1	-
CM021552.1	82019567	82019978	7tm_4	1	+
CM021549.1	114622191	114622836	7tm_4	1	-
CM021556.1	38323752	38324151	7tm_4	1	-
CM021549.1	13570635	13571118	7tm_4	1	+
CM021548.1	160514577	160515084	7tm_4	1	+
CM021552.1	90070069	90070510	7tm_4	1	-
CM021552.1	71468821	71469199	7tm_4	1	+
CM021555.1	16159673	16160054	7tm_4	1	+
CM021552.1	71316007	71316508	7tm_4	1	-
CM021565.1	10821380	10821815	7tm_4	1	-
CM021548.1	161338840	161339239	7tm_4	1	-
CM021548.1	161903060	161903618	7tm_4	1	-
CM021549.1	102003972	102004416	7tm_4	1	+
CM021549.1	106749906	106750572	7tm_4	1	+
CM021565.1	10371067	10371535	7tm_4	1	-
CM021549.1	106036627	106037128	7tm_4	1	+
CM021552.1	70636949	70637489	7tm_4	1	+
CM021549.1	105001306	105001906	7tm_4	1	-
JAAIVD010000079.1	10938	11358	7tm_4	1	+
CM021556.1	33707737	33708112	7tm_4	1	+
CM021550.1	145055349	145055850	7tm_4	1	+
CM021548.1	161054239	161054653	7tm_4	1	+
CM021548.1	161596343	161596769	7tm_4	1	-
CM021556.1	31651442	31651862	7tm_4	1	-
CM021565.1	10391940	10392600	7tm_4	1	-
CM021549.1	106101384	106101822	7tm_4	1	-
CM021554.1	62261648	62262326	7tm_4	1	-
CM021556.1	44671338	44671857	7tm_4	1	-
CM021552.1	69547611	69548001	7tm_4	1	-
CM021555.1	31973941	31974514	7tm_4	1	+
CM021552.1	64004017	64004428	7tm_4	2	-
CM021565.1	10295869	10296271	7tm_4	1	-
CM021552.1	90480848	90481241	7tm_4	1	+
CM021555.1	32502164	32502602	7tm_4	1	+
CM021548.1	232549599	232549977	7tm_4	1	+
CM021548.1	160692611	160693067	7tm_4	1	-
CM021565.1	11007239	11007614	7tm_4	1	+
CM021562.1	62934856	62935849	7tm_4	1	-
CM021564.1	43016465	43017470	7tm_4	1	+
CM021548.1	160771346	160771724	7tm_4	1	+
CM021552.1	63298723	63299101	7tm_4	1	+
CM021552.1	90481062	90481503	7tm_4	1	+
CM021548.1	160169410	160169989	7tm_4	1	-
CM021555.1	72750326	72750890	7tm_4	1	-
CM021552.1	145756566	145757613	7tm_4	1	-
CM021565.1	11122554	11123130	7tm_4	1	+
CM021552.1	106148433	106149819	7tm_4	2	+
CM021548.1	162088219	162088783	7tm_4	1	-
CM021562.1	64415601	64416645	7tm_4	1	+
CM021548.1	160645942	160646335	7tm_4	1	+
CM021548.1	160084111	160084498	7tm_4	1	+
CM021565.1	11023294	11023780	7tm_4	2	+
CM021548.1	161929325	161929742	7tm_4	1	-
CM021552.1	70060700	70061099	7tm_4	1	+
CM021552.1	69052283	69052856	7tm_4	1	-
CM021552.1	71774735	71775293	7tm_4	1	-
CM021548.1	232468929	232469361	7tm_4	1	+
CM021552.1	90304847	90305258	7tm_4	1	-
CM021548.1	160370759	160371323	7tm_4	1	-
CM021549.1	53478215	53479865	7tm_4	2	+
CM021548.1	22311887	22313069	7tm_4	2	-
CM021556.1	92970767	92971160	7tm_4	1	+
CM021548.1	160371174	160371678	7tm_4	1	-
CM021548.1	160949783	160950197	7tm_4	1	-
CM021553.1	73141935	73142403	7tm_4	1	+
CM021548.1	109074021	109075455	7tm_4	2	-
CM021552.1	71799430	71799811	7tm_4	1	-
CM021552.1	157593377	157594412	7tm_4	1	+
CM021552.1	25688679	25689075	7tm_4	1	-
CM021548.1	162088634	162089138	7tm_4	1	-
CM021557.1	52159561	52159996	7tm_4	1	-
CM021549.1	210202047	210203133	7tm_4	2	-
CM021549.1	55686640	55687804	7tm_4	1	+
CM021552.1	71279150	71279636	7tm_4	1	-
CM021552.1	15279360	15280428	7tm_4	1	+
CM021551.1	61191895	61192315	7tm_4	1	-
CM021566.1	13492801	13493935	7tm_4	2	-
CM021549.1	210051203	210051935	7tm_4	1	-
CM021552.1	127960385	127961807	7tm_4	1	+
CM021557.1	39855152	39856244	7tm_4	2	-
CM021550.1	191907052	191908423	7tm_4	3	-
CM021549.1	13232874	13233348	7tm_4	1	+
CM021549.1	210080496	210081618	7tm_4	1	+
CM021556.1	39061450	39062335	7tm_4	1	-
CM021558.1	69792720	69794955	7tm_4	2	-
CM021562.1	69769105	69770401	7tm_4	2	+
CM021553.1	34029661	34030648	7tm_4	2	+
CM021549.1	103223504	103223882	7tm_4	1	+
CM021549.1	105081185	105081590	7tm_4	1	-
CM021556.1	33607140	33607542	7tm_4	1	+
CM021551.1	119184935	119186090	7tm_4	2	+
CM021548.1	162067696	162068098	7tm_4	1	+
CM021552.1	111300941	111302360	7tm_4	2	-
CM021549.1	103329549	103329939	7tm_4	1	-
CM021555.1	14271226	14271610	7tm_4	2	-
CM021561.1	23515252	23517184	7tm_4	2	-
CM021560.1	19761566	19762661	7tm_4	1	-
CM021553.1	32038425	32039970	7tm_4	3	-
CM021554.1	71554200	71555526	7tm_4	1	+
CM021548.1	200862492	200863608	7tm_4	1	+
CM021557.1	52974541	52974916	7tm_4	1	+
CM021557.1	4224259	4225660	7tm_4	1	-
CM021556.1	26678425	26679556	7tm_4	1	-
CM021548.1	21788781	21789945	7tm_4	2	-
CM021552.1	158820128	158820578	7tm_4	1	+
CM021560.1	59302755	59304105	7tm_4	1	+
CM021562.1	62869051	62869954	7tm_4	1	+
CM021549.1	209982358	209983366	7tm_4	1	+
CM021549.1	210088264	210089383	7tm_4	1	+
CM021565.1	11034016	11034412	7tm_4	1	-
CM021565.1	40794419	40795604	7tm_4	1	-
CM021549.1	210000782	210001775	7tm_4	2	+
CM021553.1	7774175	7774556	7tm_4	1	-
CM021548.1	218624801	218625794	7tm_4	1	+
CM021554.1	85738970	85740368	7tm_4	1	-
CM021559.1	57849485	57850559	7tm_4	1	-
CM021549.1	171395359	171396499	7tm_4	1	-
CM021551.1	63330294	63330741	7tm_4	1	+
CM021555.1	33906324	33906753	7tm_4	1	-
```
