## Supplementary Data 2 for "Transposable elements drive the evolution of metazoan zinc finger genes": Rattus_rattus_znfs.bed

```
CM021548.1	130327	130969	zf-C2H2	7	+
CM021548.1	12935467	12936730	zf-C2H2	14	+
CM021548.1	13009344	13010810	zf-C2H2	15	-
CM021548.1	13063830	13065471	zf-C2H2	16	+
CM021548.1	13131331	13132879	zf-C2H2	13	-
CM021548.1	13279551	13280256	zf-C2H2	6	+
CM021548.1	13280511	13281057	zf-C2H2	6	+
CM021548.1	13310333	13311626	zf-C2H2	11	-
CM021548.1	13371407	13372415	zf-C2H2	8	-
CM021548.1	13407324	13408539	zf-C2H2	11	+
CM021548.1	15031682	15036131	zf-C2H2	8	+
CM021548.1	21940197	21941502	zf-C2H2	12	-
CM021548.1	26626251	26627958	zf-C2H2	19	-
CM021548.1	29552328	29553600	zf-C2H2	10	+
CM021548.1	35866630	35871370	zf-C2H2	14	+
CM021548.1	36079782	36080958	zf-C2H2	9	+
CM021548.1	37778564	37779515	zf-C2H2	7	+
CM021548.1	63978388	63979636	zf-C2H2	11	+
CM021548.1	91429879	91431088	zf-C2H2	13	-
CM021548.1	91435204	91436074	zf-C2H2	5	+
CM021548.1	91436233	91436782	zf-C2H2	7	+
CM021548.1	92479814	92481368	zf-C2H2	12	-
CM021548.1	107978944	107986078	zf-C2H2	18	+
CM021548.1	153190444	153191866	zf-C2H2	16	-
CM021548.1	153214562	153215915	zf-C2H2	15	-
CM021548.1	155381557	155383316	zf-C2H2	17	-
CM021548.1	156665513	156667172	zf-C2H2	17	+
CM021548.1	157258505	157260191	zf-C2H2	15	-
CM021548.1	157303180	157304983	zf-C2H2	16	-
CM021548.1	157362861	157364661	zf-C2H2	17	+
CM021548.1	157377443	157378505	zf-C2H2	8	-
CM021548.1	157395105	157396602	zf-C2H2	12	-
CM021548.1	157489804	157491241	zf-C2H2	13	+
CM021548.1	157517402	157518761	zf-C2H2	10	+
CM021548.1	157535347	157536919	zf-C2H2	13	-
CM021548.1	157569046	157570651	zf-C2H2	15	-
CM021548.1	157660307	157661489	zf-C2H2	11	+
CM021548.1	157729028	157730025	zf-C2H2	13	+
CM021548.1	157798520	157799723	zf-C2H2	10	+
CM021548.1	157826252	157827686	zf-C2H2	11	-
CM021548.1	157856270	157857956	zf-C2H2	17	-
CM021548.1	158348505	158349549	zf-C2H2	5	+
CM021548.1	158382206	158383250	zf-C2H2	5	+
CM021548.1	206189044	206191213	zf-C2H2	10	+
CM021548.1	214339877	214342541	zf-C2H2	6	+
CM021548.1	215257079	215258636	zf-C2H2	17	+
CM021548.1	215309571	215311587	zf-C2H2	19	+
CM021548.1	215368839	215371077	zf-C2H2	25	+
CM021548.1	215438734	215440003	zf-C2H2	12	+
CM021548.1	215466209	215467694	zf-C2H2	14	+
CM021548.1	215552258	215553751	zf-C2H2	16	-
CM021548.1	215613822	215615910	zf-C2H2	21	+
CM021548.1	215657182	215658760	zf-C2H2	14	-
CM021548.1	215738417	215740031	zf-C2H2	17	+
CM021548.1	247605541	247606036	zf-C2H2	6	+
CM021548.1	247963837	247964770	zf-C2H2	7	+
CM021548.1	248266286	248267810	zf-C2H2	14	+
CM021548.1	248291395	248292265	zf-C2H2	7	+
CM021548.1	248853032	248854094	zf-C2H2	5	-
CM021548.1	249177219	249178935	zf-C2H2	14	-
CM021548.1	249218809	249220702	zf-C2H2	16	+
CM021548.1	249238500	249239847	zf-C2H2	13	-
CM021548.1	249258471	249259584	zf-C2H2	11	-
CM021548.1	271115744	271116503	zf-C2H2	5	-
CM021549.1	8670713	8671277	zf-C2H2	7	+
CM021549.1	8671510	8672020	zf-C2H2	5	+
CM021549.1	54977012	54977936	zf-C2H2	10	-
CM021549.1	55045966	55047781	zf-C2H2	21	+
CM021549.1	73699006	73700041	zf-C2H2	9	+
CM021549.1	74022305	74027729	zf-C2H2	32	-
CM021549.1	74037068	74037764	zf-C2H2	6	+
CM021549.1	74038095	74039328	zf-C2H2	10	+
CM021549.1	74287735	74290396	zf-C2H2	19	+
CM021549.1	74444149	74445376	zf-C2H2	12	+
CM021549.1	74498667	74499936	zf-C2H2	9	+
CM021549.1	74505975	74507244	zf-C2H2	9	+
CM021549.1	74539111	74540743	zf-C2H2	10	+
CM021549.1	74633880	74634759	zf-C2H2	10	-
CM021549.1	74650138	74651944	zf-C2H2	12	-
CM021549.1	78385138	78386116	zf-C2H2	6	+
CM021549.1	100918812	100921417	zf-C2H2	30	-
CM021549.1	100974909	100976238	zf-C2H2	15	-
CM021549.1	112781373	112783314	zf-C2H2	16	+
CM021549.1	112807442	112809863	zf-C2H2	24	+
CM021549.1	119355921	119357496	zf-C2H2	14	-
CM021549.1	120170856	120171807	zf-C2H2	6	-
CM021549.1	120175667	120177284	zf-C2H2	7	-
CM021549.1	143605742	143606264	zf-C2H2	5	-
CM021549.1	143667140	143667539	zf-C2H2	6	-
CM021549.1	143762247	143762706	zf-C2H2	5	-
CM021549.1	143776666	143778040	zf-C2H2	10	-
CM021549.1	151677270	151678428	zf-C2H2	13	-
CM021549.1	151742150	151743223	zf-C2H2	13	+
CM021549.1	151785886	151787098	zf-C2H2	13	+
CM021549.1	151800450	151800975	zf-C2H2	6	+
CM021549.1	151837058	151838477	zf-C2H2	15	+
CM021549.1	154799950	154802677	zf-C2H2	19	+
CM021549.1	155786154	155787825	zf-C2H2	12	-
CM021549.1	155812039	155814001	zf-C2H2	15	-
CM021549.1	155828157	155830581	zf-C2H2	22	-
CM021549.1	156182775	156185175	zf-C2H2	18	+
CM021549.1	156217708	156218728	zf-C2H2	11	-
CM021549.1	156270542	156271907	zf-C2H2	16	-
CM021549.1	160143618	160145940	zf-C2H2	24	-
CM021549.1	160172800	160176244	zf-C2H2	33	-
CM021549.1	160199604	160200954	zf-C2H2	13	-
CM021549.1	160229005	160230517	zf-C2H2	16	-
CM021549.1	161071641	161073945	zf-C2H2	7	+
CM021549.1	161869466	161872832	zf-C2H2	5	-
CM021549.1	164789625	164790309	zf-C2H2	5	-
CM021549.1	165849757	165850738	zf-C2H2	11	+
CM021549.1	165858829	165859807	zf-C2H2	7	-
CM021549.1	165870821	165872390	zf-C2H2	11	-
CM021549.1	165931136	165932381	zf-C2H2	13	-
CM021549.1	165959978	165961022	zf-C2H2	8	+
CM021549.1	165983197	165984625	zf-C2H2	13	+
CM021549.1	166007056	166008493	zf-C2H2	13	+
CM021549.1	166024981	166026445	zf-C2H2	13	-
CM021549.1	166076117	166077479	zf-C2H2	11	-
CM021549.1	166111432	166113370	zf-C2H2	18	+
CM021549.1	166126667	166127867	zf-C2H2	12	-
CM021549.1	166148282	166150859	zf-C2H2	22	+
CM021549.1	166163860	166165624	zf-C2H2	20	-
CM021549.1	166194856	166196323	zf-C2H2	11	+
CM021549.1	166214621	166216790	zf-C2H2	16	-
CM021549.1	166242600	166244070	zf-C2H2	13	-
CM021549.1	166258761	166260210	zf-C2H2	12	-
CM021549.1	167969911	167971756	zf-C2H2	16	+
CM021549.1	168017966	168020207	zf-C2H2	21	+
CM021549.1	168063252	168065028	zf-C2H2	17	+
CM021549.1	168091223	168093550	zf-C2H2	23	-
CM021549.1	168135418	168137203	zf-C2H2	17	-
CM021549.1	168173732	168175604	zf-C2H2	19	-
CM021549.1	168223246	168225019	zf-C2H2	18	-
CM021549.1	169487742	169489818	zf-C2H2	14	-
CM021549.1	169624391	169627151	zf-C2H2	20	-
CM021549.1	170130714	170131410	zf-C2H2	6	+
CM021549.1	170409772	170411491	zf-C2H2	15	+
CM021549.1	170430893	170432228	zf-C2H2	12	+
CM021549.1	170444953	170446525	zf-C2H2	9	+
CM021549.1	170465369	170467181	zf-C2H2	14	-
CM021549.1	170483176	170485033	zf-C2H2	13	-
CM021549.1	170529548	170531651	zf-C2H2	19	+
CM021549.1	170570597	170572592	zf-C2H2	16	-
CM021549.1	170587326	170589858	zf-C2H2	16	-
CM021549.1	170607792	170609607	zf-C2H2	12	-
CM021549.1	171043149	171044124	zf-C2H2	6	-
CM021549.1	173835985	173836549	zf-C2H2	5	+
CM021549.1	174142111	174143563	zf-C2H2	13	+
CM021549.1	174215941	174217438	zf-C2H2	9	-
CM021549.1	174267755	174268850	zf-C2H2	8	-
CM021549.1	174283778	174285272	zf-C2H2	7	-
CM021549.1	174337869	174339468	zf-C2H2	5	-
CM021549.1	174379146	174380865	zf-C2H2	12	+
CM021549.1	174491673	174493692	zf-C2H2	16	-
CM021549.1	177502772	177505958	zf-C2H2	17	+
CM021549.1	177569262	177571440	zf-C2H2	9	-
CM021549.1	177585001	177586387	zf-C2H2	9	-
CM021549.1	177604587	177607885	zf-C2H2	20	+
CM021549.1	178932255	178934097	zf-C2H2	14	+
CM021549.1	178995958	178996948	zf-C2H2	9	-
CM021549.1	179042034	179043138	zf-C2H2	8	+
CM021549.1	179054536	179055511	zf-C2H2	9	+
CM021549.1	179080663	179082103	zf-C2H2	10	+
CM021549.1	179144765	179145728	zf-C2H2	9	+
CM021549.1	179393734	179397805	zf-C2H2	10	+
CM021549.1	179427614	179428973	zf-C2H2	11	+
CM021549.1	179729538	179731335	zf-C2H2	15	-
CM021549.1	179746183	179747833	zf-C2H2	15	-
CM021549.1	179821587	179823093	zf-C2H2	12	+
CM021549.1	179832104	179833745	zf-C2H2	15	-
CM021549.1	179894946	179895699	zf-C2H2	5	-
CM021549.1	179996979	179998242	zf-C2H2	8	+
CM021549.1	180707001	180708663	zf-C2H2	16	-
CM021549.1	180784144	180786331	zf-C2H2	20	-
CM021549.1	180809254	180810877	zf-C2H2	14	-
CM021549.1	180853312	180853888	zf-C2H2	6	+
CM021549.1	180874593	180875890	zf-C2H2	13	+
CM021549.1	180900339	180902217	zf-C2H2	17	+
CM021549.1	181233124	181234858	zf-C2H2	18	+
CM021549.1	182874185	182874662	zf-C2H2	6	-
CM021549.1	182874941	182875406	zf-C2H2	5	-
CM021549.1	185526980	185529239	zf-C2H2	22	-
CM021549.1	185636139	185638302	zf-C2H2	19	-
CM021549.1	185953203	185954760	zf-C2H2	14	+
CM021549.1	186007456	186008956	zf-C2H2	11	+
CM021549.1	186023342	186024752	zf-C2H2	14	-
CM021549.1	186076581	186078087	zf-C2H2	14	+
CM021549.1	186180780	186182124	zf-C2H2	9	-
CM021549.1	186222331	186224224	zf-C2H2	18	-
CM021549.1	186244813	186245236	zf-C2H2	5	-
CM021549.1	186395236	186397558	zf-C2H2	23	+
CM021549.1	199550522	199551818	zf-C2H2	15	+
CM021549.1	199603108	199605859	zf-C2H2	31	+
CM021549.1	199651367	199654454	zf-C2H2	35	+
CM021549.1	199678577	199681166	zf-C2H2	29	+
CM021549.1	199704519	199705956	zf-C2H2	17	+
CM021549.1	199736482	199737739	zf-C2H2	14	+
CM021549.1	199753577	199754726	zf-C2H2	12	+
CM021549.1	199791182	199791740	zf-C2H2	7	+
CM021549.1	199817027	199818263	zf-C2H2	13	+
CM021549.1	203804027	203805227	zf-C2H2	13	-
CM021549.1	224073047	224074733	zf-C2H2	6	-
CM021550.1	28254017	28255379	zf-C2H2	16	-
CM021550.1	28299496	28300147	zf-C2H2	6	+
CM021550.1	28337330	28338479	zf-C2H2	14	+
CM021550.1	28367600	28368503	zf-C2H2	10	+
CM021550.1	28388646	28389969	zf-C2H2	16	+
CM021550.1	28427375	28428440	zf-C2H2	12	+
CM021550.1	28443661	28445803	zf-C2H2	23	+
CM021550.1	28473836	28475198	zf-C2H2	14	+
CM021550.1	28502878	28504231	zf-C2H2	14	+
CM021550.1	28548389	28550178	zf-C2H2	19	+
CM021550.1	28599794	28601156	zf-C2H2	16	+
CM021550.1	58909681	58911195	zf-C2H2	11	-
CM021550.1	117808547	117810719	zf-C2H2	16	-
CM021550.1	122477558	122478731	zf-C2H2	10	-
CM021550.1	138159927	138165409	zf-C2H2	9	-
CM021550.1	138304893	138307518	zf-C2H2	7	-
CM021550.1	156830892	156832800	zf-C2H2	22	+
CM021550.1	197348973	197350530	zf-C2H2	7	-
CM021551.1	2530024	2531950	zf-C2H2	5	+
CM021551.1	13454333	13455488	zf-C2H2	11	+
CM021551.1	46593762	46596984	zf-C2H2	9	+
CM021551.1	79380137	79381976	zf-C2H2	18	-
CM021551.1	87305866	87307348	zf-C2H2	13	-
CM021551.1	148009697	148012670	zf-C2H2	20	-
CM021551.1	148015834	148016953	zf-C2H2	9	-
CM021551.1	148020051	148020753	zf-C2H2	6	-
CM021551.1	178973853	178975224	zf-C2H2	5	+
CM021551.1	182335160	182337368	zf-C2H2	24	+
CM021551.1	182340825	182342737	zf-C2H2	20	-
CM021551.1	182365756	182366176	zf-C2H2	5	-
CM021552.1	50621372	50622995	zf-C2H2	5	+
CM021552.1	65790505	65791819	zf-C2H2	10	-
CM021552.1	75687215	75687614	zf-C2H2	5	-
CM021552.1	92412491	92414621	zf-C2H2	11	-
CM021552.1	99314724	99315345	zf-C2H2	6	-
CM021552.1	106353030	106354023	zf-C2H2	10	-
CM021552.1	106367206	106368232	zf-C2H2	9	-
CM021552.1	124112164	124113538	zf-C2H2	12	+
CM021552.1	125845388	125847152	zf-C2H2	5	+
CM021552.1	128217476	128218988	zf-C2H2	5	+
CM021552.1	129833009	129834122	zf-C2H2	13	-
CM021552.1	129926538	129927453	zf-C2H2	11	+
CM021552.1	130020698	130021772	zf-C2H2	12	+
CM021552.1	130058051	130059275	zf-C2H2	13	-
CM021552.1	131449757	131450597	zf-C2H2	5	+
CM021552.1	132548368	132549643	zf-C2H2	6	-
CM021552.1	142442246	142442621	zf-C2H2	5	+
CM021552.1	142454694	142455294	zf-C2H2	6	+
CM021552.1	142463645	142464392	zf-C2H2	9	+
CM021552.1	142523578	142524958	zf-C2H2	17	+
CM021552.1	142536615	142537972	zf-C2H2	17	+
CM021552.1	142549143	142550073	zf-C2H2	12	-
CM021552.1	142675450	142677142	zf-C2H2	20	+
CM021552.1	142718664	142719723	zf-C2H2	11	-
CM021552.1	142863206	142864037	zf-C2H2	10	-
CM021552.1	142872958	142873665	zf-C2H2	9	-
CM021552.1	142899492	142900200	zf-C2H2	9	-
CM021552.1	142932973	142933802	zf-C2H2	10	-
CM021552.1	142953604	142954552	zf-C2H2	11	-
CM021552.1	147785759	147787301	zf-C2H2	5	+
CM021552.1	148021047	148024428	zf-C2H2	5	-
CM021552.1	149011135	149012554	zf-C2H2	6	+
CM021552.1	149043164	149043890	zf-C2H2	6	+
CM021552.1	149243153	149245745	zf-C2H2	6	+
CM021552.1	152579658	152581632	zf-C2H2	14	+
CM021552.1	152609320	152610880	zf-C2H2	9	+
CM021553.1	7304989	7307083	zf-C2H2	23	-
CM021553.1	28279535	28280621	zf-C2H2	12	+
CM021553.1	28316259	28317774	zf-C2H2	11	+
CM021553.1	28864906	28865611	zf-C2H2	7	-
CM021553.1	28891767	28892664	zf-C2H2	7	-
CM021553.1	29980116	29980845	zf-C2H2	5	+
CM021553.1	56539656	56540910	zf-C2H2	6	-
CM021553.1	92339963	92340593	zf-C2H2	5	-
CM021553.1	92348783	92350484	zf-C2H2	11	-
CM021553.1	92368972	92370757	zf-C2H2	16	-
CM021553.1	92529159	92530764	zf-C2H2	12	+
CM021553.1	92822518	92823652	zf-C2H2	5	+
CM021553.1	92863370	92864582	zf-C2H2	9	+
CM021553.1	92925091	92926303	zf-C2H2	6	-
CM021553.1	92980852	92981734	zf-C2H2	5	-
CM021553.1	93014641	93015886	zf-C2H2	9	-
CM021553.1	93059342	93061451	zf-C2H2	16	+
CM021553.1	131351831	131353577	zf-C2H2	7	+
CM021554.1	13543467	13545678	zf-C2H2	23	-
CM021554.1	22885275	22886862	zf-C2H2	10	+
CM021554.1	57358846	57360607	zf-C2H2	16	-
CM021554.1	68840613	68842434	zf-C2H2	6	+
CM021554.1	72815934	72817191	zf-C2H2	6	+
CM021554.1	90545519	90547730	zf-C2H2	9	+
CM021554.1	109646736	109649106	zf-C2H2	7	+
CM021554.1	120342572	120344255	zf-C2H2	12	-
CM021554.1	130272346	130273645	zf-C2H2	5	+
CM021555.1	3375027	3376971	zf-C2H2	14	+
CM021555.1	14542379	14542973	zf-C2H2	6	-
CM021555.1	15318674	15320045	zf-C2H2	15	+
CM021555.1	16654691	16656119	zf-C2H2	14	+
CM021555.1	16687689	16688970	zf-C2H2	12	+
CM021555.1	16716134	16718405	zf-C2H2	24	+
CM021555.1	16757225	16759103	zf-C2H2	15	+
CM021555.1	16871658	16873044	zf-C2H2	14	+
CM021555.1	18417527	18418484	zf-C2H2	9	+
CM021555.1	18434983	18436660	zf-C2H2	18	+
CM021555.1	18464869	18466297	zf-C2H2	12	-
CM021555.1	18497442	18498582	zf-C2H2	13	-
CM021555.1	34807055	34808177	zf-C2H2	8	+
CM021555.1	88139288	88142936	zf-C2H2	10	-
CM021555.1	113954003	113956229	zf-C2H2	13	-
CM021555.1	114008196	114009666	zf-C2H2	12	+
CM021555.1	114026747	114027809	zf-C2H2	10	+
CM021555.1	114064282	114065554	zf-C2H2	11	+
CM021555.1	115263762	115265301	zf-C2H2	16	+
CM021555.1	115300912	115303129	zf-C2H2	24	+
CM021556.1	874175	874946	zf-C2H2	5	-
CM021556.1	896925	898077	zf-C2H2	8	-
CM021556.1	924895	926587	zf-C2H2	15	+
CM021556.1	17975061	17976189	zf-C2H2	7	+
CM021556.1	31910863	31913662	zf-C2H2	26	+
CM021556.1	33471598	33473044	zf-C2H2	11	-
CM021556.1	33487481	33488978	zf-C2H2	13	-
CM021556.1	33524635	33525955	zf-C2H2	12	-
CM021556.1	33547032	33548469	zf-C2H2	13	-
CM021556.1	33570513	33572097	zf-C2H2	13	-
CM021556.1	33735580	33737137	zf-C2H2	13	+
CM021556.1	38508580	38509756	zf-C2H2	10	-
CM021556.1	39916676	39918098	zf-C2H2	14	+
CM021556.1	45433847	45434648	zf-C2H2	5	+
CM021556.1	50386996	50388532	zf-C2H2	13	+
CM021556.1	53862578	53863040	zf-C2H2	5	-
CM021556.1	62116060	62118028	zf-C2H2	23	-
CM021556.1	62153838	62154858	zf-C2H2	12	-
CM021556.1	62168839	62169949	zf-C2H2	13	-
CM021556.1	87548842	87549355	zf-C2H2	6	-
CM021556.1	93888115	93890302	zf-C2H2	6	-
CM021557.1	33639195	33641037	zf-C2H2	10	+
CM021557.1	52658417	52659401	zf-C2H2	9	+
CM021557.1	75774503	75776228	zf-C2H2	12	+
CM021557.1	75824694	75826470	zf-C2H2	11	+
CM021557.1	75899255	75900681	zf-C2H2	17	+
CM021557.1	84166926	84167622	zf-C2H2	7	+
CM021558.1	414358	415328	zf-C2H2	10	+
CM021558.1	14759223	14760612	zf-C2H2	14	-
CM021558.1	14806058	14807652	zf-C2H2	17	+
CM021558.1	14830314	14831550	zf-C2H2	12	-
CM021558.1	14884609	14885911	zf-C2H2	13	-
CM021558.1	16353521	16356668	zf-C2H2	6	-
CM021558.1	18833321	18834536	zf-C2H2	13	-
CM021558.1	66532959	66536223	zf-C2H2	5	+
CM021558.1	72276578	72277982	zf-C2H2	5	+
CM021558.1	92820191	92822240	zf-C2H2	7	-
CM021558.1	96641100	96643200	zf-C2H2	20	-
CM021558.1	96658548	96660666	zf-C2H2	21	-
CM021558.1	96705350	96707138	zf-C2H2	17	-
CM021558.1	96727846	96729874	zf-C2H2	20	-
CM021559.1	69923648	69925784	zf-C2H2	6	+
CM021559.1	69931402	69934939	zf-C2H2	6	+
CM021559.1	71576934	71579931	zf-C2H2	9	+
CM021559.1	71894625	71896410	zf-C2H2	6	+
CM021560.1	10029317	10030136	zf-C2H2	6	-
CM021560.1	11906806	11907943	zf-C2H2	12	-
CM021560.1	11957700	11958963	zf-C2H2	11	+
CM021560.1	11981672	11983148	zf-C2H2	15	-
CM021560.1	12010354	12010996	zf-C2H2	7	-
CM021560.1	12030840	12032277	zf-C2H2	15	-
CM021560.1	13760202	13762203	zf-C2H2	21	+
CM021560.1	13794936	13795497	zf-C2H2	6	+
CM021560.1	13810612	13812139	zf-C2H2	15	+
CM021560.1	13849299	13850632	zf-C2H2	11	+
CM021560.1	20170483	20172562	zf-C2H2	23	-
CM021560.1	20212608	20213946	zf-C2H2	15	-
CM021560.1	75072415	75073627	zf-C2H2	5	-
CM021561.1	445945	447520	zf-C2H2	14	+
CM021561.1	40279681	40281325	zf-C2H2	8	+
CM021561.1	40963047	40963989	zf-C2H2	7	-
CM021561.1	41016133	41017057	zf-C2H2	7	+
CM021561.1	41082231	41083161	zf-C2H2	7	+
CM021561.1	41123566	41124298	zf-C2H2	6	-
CM021561.1	41137971	41138979	zf-C2H2	10	-
CM021561.1	41747162	41749145	zf-C2H2	19	-
CM021561.1	42363382	42364582	zf-C2H2	11	+
CM021561.1	56972038	56975140	zf-C2H2	7	+
CM021561.1	67473646	67475680	zf-C2H2	19	-
CM021561.1	76696189	76697773	zf-C2H2	17	+
CM021561.1	76697879	76698269	zf-C2H2	5	+
CM021561.1	76768691	76770104	zf-C2H2	16	-
CM021561.1	76818054	76818807	zf-C2H2	9	+
CM021561.1	76829542	76830118	zf-C2H2	6	+
CM021561.1	76837568	76838609	zf-C2H2	12	-
CM021561.1	76890208	76890685	zf-C2H2	6	-
CM021561.1	76890801	76892440	zf-C2H2	17	-
CM021562.1	7511160	7512168	zf-C2H2	12	+
CM021562.1	19840400	19842110	zf-C2H2	18	-
CM021562.1	19867654	19868698	zf-C2H2	8	+
CM021562.1	19873945	19875022	zf-C2H2	9	-
CM021562.1	29934021	29937258	zf-C2H2	24	+
CM021562.1	34622813	34624379	zf-C2H2	16	+
CM021562.1	43427414	43428899	zf-C2H2	17	+
CM021562.1	47791401	47796063	zf-C2H2	16	+
CM021562.1	48351157	48354403	zf-C2H2	5	+
CM021562.1	49363222	49365250	zf-C2H2	8	-
CM021562.1	51263654	51267194	zf-C2H2	10	+
CM021562.1	58425009	58426191	zf-C2H2	9	-
CM021562.1	71704311	71705001	zf-C2H2	6	-
CM021563.1	1424615	1426538	zf-C2H2	9	+
CM021563.1	3185157	3185829	zf-C2H2	7	+
CM021563.1	8017610	8018624	zf-C2H2	7	-
CM021563.1	8048505	8049996	zf-C2H2	9	-
CM021563.1	8074215	8075517	zf-C2H2	8	-
CM021563.1	8100852	8101920	zf-C2H2	7	+
CM021563.1	9854854	9856843	zf-C2H2	5	+
CM021563.1	9890157	9892593	zf-C2H2	15	+
CM021563.1	9900592	9902692	zf-C2H2	16	-
CM021563.1	9964466	9966461	zf-C2H2	18	+
CM021563.1	14540063	14541932	zf-C2H2	16	-
CM021563.1	14592790	14594368	zf-C2H2	12	+
CM021563.1	14837841	14839257	zf-C2H2	12	-
CM021563.1	15098998	15099583	zf-C2H2	6	+
CM021563.1	15476909	15477827	zf-C2H2	6	+
CM021563.1	15507499	15508489	zf-C2H2	7	+
CM021563.1	15518905	15519979	zf-C2H2	9	-
CM021563.1	24311379	24312060	zf-C2H2	8	+
CM021563.1	24330640	24332629	zf-C2H2	22	+
CM021563.1	29043378	29044230	zf-C2H2	9	-
CM021563.1	31284774	31285962	zf-C2H2	9	+
CM021563.1	44225752	44227744	zf-C2H2	20	-
CM021563.1	44267863	44269502	zf-C2H2	19	+
CM021564.1	2189140	2190991	zf-C2H2	17	-
CM021564.1	15166560	15167994	zf-C2H2	15	+
CM021564.1	20911083	20912022	zf-C2H2	5	-
CM021564.1	26166044	26167730	zf-C2H2	13	+
CM021564.1	28507234	28510042	zf-C2H2	6	+
CM021564.1	28656278	28661780	zf-C2H2	10	+
CM021564.1	29794916	29796746	zf-C2H2	16	+
CM021564.1	31357234	31358386	zf-C2H2	8	+
CM021565.1	10005312	10006386	zf-C2H2	5	+
CM021565.1	10869934	10871344	zf-C2H2	15	+
CM021565.1	49338256	49338784	zf-C2H2	6	-
CM021566.1	2964983	2966513	zf-C2H2	15	+
CM021566.1	3656922	3658110	zf-C2H2	12	+
CM021566.1	14030234	14032000	zf-C2H2	14	+
CM021566.1	51997709	51998939	zf-C2H2	11	-
CM021566.1	53483259	53485623	zf-C2H2	10	+
CM021566.1	69306799	69308050	zf-C2H2	12	-
CM021566.1	117083372	117084047	zf-C2H2	5	+
CM021566.1	117175708	117176740	zf-C2H2	7	+
CM021566.1	128976363	128977500	zf-C2H2	9	+
CM021566.1	129044226	129045492	zf-C2H2	9	+
CM021567.1	1647321	1648410	zf-C2H2	11	+
JAAIVD010000269.1	2284	3799	zf-C2H2	13	-
JAAIVD010000324.1	2104	3670	zf-C2H2	15	-
JAAIVD010000421.1	1689	3369	zf-C2H2	10	-
JAAIVD010001406.1	1	559	zf-C2H2	7	-
JAAIVD010001412.1	142	1627	zf-C2H2	17	+
```
