## Supplementary Data 2 for "Transposable elements drive the evolution of metazoan zinc finger genes": Recurvirostra_avosetta_znfs.bed

```
SAYO01000237.1	26804	28052	zf-C2H2	6	-
SAYO01000400.1	9841	11026	zf-C2H2	8	-
SAYO01001275.1	994	2017	zf-C2H2	9	-
SAYO01001678.1	2105	3521	zf-C2H2	5	+
SAYO01001952.1	1122	4209	zf-C2H2	20	-
SAYO01002176.1	0	696	zf-C2H2	10	+
SAYO01002741.1	1079	2684	zf-C2H2	5	-
SAYO01002929.1	88990	90973	zf-C2H2	5	+
SAYO01003003.1	248	1310	zf-C2H2	11	-
SAYO01003673.1	589	1231	zf-C2H2	6	+
SAYO01004656.1	16358	19631	zf-C2H2	9	-
SAYO01004785.1	123	1236	zf-C2H2	7	+
SAYO01005529.1	5280	8814	zf-C2H2	10	-
SAYO01005882.1	529	1477	zf-C2H2	5	+
SAYO01006414.1	6776	10049	zf-C2H2	5	+
SAYO01006700.1	0	552	zf-C2H2	6	+
SAYO01006700.1	3517	4153	zf-C2H2	7	-
SAYO01006722.1	3610	5062	zf-C2H2	13	-
SAYO01006950.1	2501	3676	zf-C2H2	11	-
SAYO01007077.1	216	2175	zf-C2H2	14	-
SAYO01007256.1	95	2702	zf-C2H2	18	-
SAYO01007260.1	369935	372155	zf-C2H2	7	-
SAYO01007334.1	5340	8916	zf-C2H2	11	-
SAYO01008029.1	2059	3502	zf-C2H2	13	+
SAYO01008029.1	7210	9193	zf-C2H2	13	-
SAYO01008077.1	5402	10181	zf-C2H2	14	-
SAYO01008400.1	13220	15446	zf-C2H2	13	+
SAYO01009305.1	390	2934	zf-C2H2	14	+
SAYO01009455.1	3435	5268	zf-C2H2	9	+
SAYO01009634.1	130	1753	zf-C2H2	11	-
SAYO01011510.1	6243	6927	zf-C2H2	7	-
SAYO01011778.1	16500	20106	zf-C2H2	10	+
SAYO01012093.1	5582	7292	zf-C2H2	13	-
SAYO01012330.1	3762	4932	zf-C2H2	5	+
SAYO01012668.1	36927	38988	zf-C2H2	7	-
SAYO01013286.1	6023	7172	zf-C2H2	9	+
SAYO01013449.1	11926	16516	zf-C2H2	18	-
SAYO01013673.1	3839	4610	zf-C2H2	7	+
SAYO01014073.1	11016	12438	zf-C2H2	12	+
SAYO01014073.1	13698	15822	zf-C2H2	16	-
SAYO01014553.1	1	2182	zf-C2H2	20	-
SAYO01014937.1	1562	2504	zf-C2H2	9	+
SAYO01015329.1	80170	82138	zf-C2H2	11	-
SAYO01015561.1	975	2667	zf-C2H2	18	+
SAYO01016251.1	1499	3004	zf-C2H2	12	+
SAYO01016304.1	536	1688	zf-C2H2	6	-
SAYO01016325.1	4435	6370	zf-C2H2	10	-
SAYO01016338.1	369	2493	zf-C2H2	17	+
SAYO01016662.1	1312	2344	zf-C2H2	10	-
SAYO01017346.1	51968	54170	zf-C2H2	13	-
SAYO01017438.1	1162	3310	zf-C2H2	10	+
SAYO01017790.1	0	1176	zf-C2H2	7	+
SAYO01018083.1	0	543	zf-C2H2	7	+
SAYO01018464.1	122	2822	zf-C2H2	20	-
SAYO01018808.1	2352	3943	zf-C2H2	12	+
SAYO01019557.1	28953	30153	zf-C2H2	12	-
SAYO01019614.1	43179	45207	zf-C2H2	6	+
SAYO01020127.1	2789	3515	zf-C2H2	5	+
SAYO01020226.1	3773	4577	zf-C2H2	6	-
SAYO01020402.1	28348	29050	zf-C2H2	5	-
SAYO01020709.1	26581	27223	zf-C2H2	5	-
SAYO01020709.1	28387	31819	zf-C2H2	21	-
SAYO01020709.1	32654	33782	zf-C2H2	9	-
SAYO01020709.1	34397	35324	zf-C2H2	5	-
SAYO01021279.1	9465	15021	zf-C2H2	10	-
SAYO01021279.1	112430	115286	zf-C2H2	6	-
SAYO01021543.1	266	2687	zf-C2H2	5	+
SAYO01022691.1	2987	4163	zf-C2H2	9	+
SAYO01022721.1	52666	53383	zf-C2H2	5	+
SAYO01022749.1	21918	24108	zf-C2H2	6	-
SAYO01023117.1	83158	84325	zf-C2H2	7	-
SAYO01023388.1	81558	86976	zf-C2H2	9	-
SAYO01024356.1	40175	42173	zf-C2H2	8	+
SAYO01024914.1	3359	4283	zf-C2H2	6	+
SAYO01024914.1	7712	8651	zf-C2H2	5	+
SAYO01025003.1	0	1167	zf-C2H2	5	+
SAYO01025017.1	49350	52617	zf-C2H2	26	-
SAYO01025164.1	44806	52012	zf-C2H2	16	+
SAYO01025188.1	25061	25952	zf-C2H2	5	-
SAYO01025401.1	1	2272	zf-C2H2	5	-
SAYO01025405.1	245	1214	zf-C2H2	6	+
SAYO01025414.1	5062	8433	zf-C2H2	32	+
SAYO01025701.1	49944	53181	zf-C2H2	5	+
SAYO01025847.1	9813	11226	zf-C2H2	5	-
SAYO01026598.1	1839	3126	zf-C2H2	5	+
SAYO01026921.1	92662	94081	zf-C2H2	7	-
SAYO01027457.1	13546	16219	zf-C2H2	17	-
SAYO01027483.1	3321	5061	zf-C2H2	15	+
SAYO01027544.1	3649	4849	zf-C2H2	9	+
SAYO01027590.1	481	1516	zf-C2H2	5	-
SAYO01027612.1	56354	57617	zf-C2H2	6	+
SAYO01027616.1	130	1839	zf-C2H2	18	+
SAYO01027616.1	4461	5958	zf-C2H2	13	-
SAYO01027619.1	40669	43294	zf-C2H2	7	-
SAYO01027754.1	56320	57589	zf-C2H2	8	-
SAYO01028171.1	8971	9664	zf-C2H2	5	-
SAYO01028171.1	20642	21677	zf-C2H2	10	+
SAYO01028360.1	22812	27255	zf-C2H2	8	+
SAYO01028436.1	50630	53948	zf-C2H2	5	+
SAYO01028449.1	126861	130383	zf-C2H2	26	-
SAYO01028991.1	21551	24413	zf-C2H2	8	-
SAYO01029417.1	42509	43296	zf-C2H2	8	+
SAYO01029556.1	117552	118848	zf-C2H2	5	-
SAYO01029651.1	7552	8164	zf-C2H2	5	+
SAYO01029689.1	126591	127581	zf-C2H2	8	-
SAYO01030345.1	20483	21704	zf-C2H2	13	+
SAYO01030843.1	4086	5808	zf-C2H2	11	-
SAYO01031062.1	4552	7093	zf-C2H2	6	+
SAYO01031345.1	207	1410	zf-C2H2	5	-
SAYO01031497.1	9020	11165	zf-C2H2	10	+
SAYO01031806.1	6011	6746	zf-C2H2	9	-
SAYO01032305.1	14563	16036	zf-C2H2	5	+
SAYO01032338.1	1797	2715	zf-C2H2	7	-
SAYO01032664.1	3758	4841	zf-C2H2	10	-
SAYO01033451.1	63105	64485	zf-C2H2	6	-
SAYO01033451.1	71908	72982	zf-C2H2	5	-
SAYO01033451.1	73952	75437	zf-C2H2	5	-
SAYO01033597.1	160086	161808	zf-C2H2	5	+
SAYO01033769.1	63747	66015	zf-C2H2	5	-
SAYO01033824.1	69031	72166	zf-C2H2	6	+
SAYO01033883.1	138852	140277	zf-C2H2	8	+
SAYO01034199.1	77794	79342	zf-C2H2	6	+
SAYO01034286.1	420043	421543	zf-C2H2	8	+
SAYO01034344.1	1955	5138	zf-C2H2	12	-
SAYO01034431.1	39726	40974	zf-C2H2	12	+
SAYO01035278.1	2094	4017	zf-C2H2	13	+
SAYO01035278.1	19922	22039	zf-C2H2	22	+
SAYO01035524.1	203005	204544	zf-C2H2	12	-
SAYO01035743.1	30589	32950	zf-C2H2	6	+
SAYO01035790.1	56467	58186	zf-C2H2	17	-
SAYO01035867.1	190955	192764	zf-C2H2	7	+
```
