## Supplementary Data 2 for "Transposable elements drive the evolution of metazoan zinc finger genes": Redunca_redunca_znfs.bed

```
SJYQ01000047.1	295450	299059	zf-C2H2	10	-
SJYQ01000065.1	4120	5665	zf-C2H2	11	+
SJYQ01000065.1	27344	28940	zf-C2H2	13	-
SJYQ01000065.1	49388	50588	zf-C2H2	11	-
SJYQ01000065.1	64546	65773	zf-C2H2	10	+
SJYQ01000065.1	80284	81376	zf-C2H2	8	-
SJYQ01000065.1	96669	98028	zf-C2H2	12	-
SJYQ01000065.1	113214	114351	zf-C2H2	8	-
SJYQ01000172.1	1086417	1087779	zf-C2H2	10	-
SJYQ01000191.1	7678	9067	zf-C2H2	12	+
SJYQ01000191.1	33697	34357	zf-C2H2	7	+
SJYQ01000191.1	53125	54949	zf-C2H2	16	+
SJYQ01000191.1	72318	73671	zf-C2H2	13	+
SJYQ01000273.1	276334	278275	zf-C2H2	17	-
SJYQ01000273.1	321150	322581	zf-C2H2	14	+
SJYQ01000273.1	361309	363322	zf-C2H2	19	+
SJYQ01000273.1	398919	400113	zf-C2H2	12	+
SJYQ01000273.1	423963	425631	zf-C2H2	11	-
SJYQ01000273.1	444781	446317	zf-C2H2	11	+
SJYQ01000273.1	487324	489814	zf-C2H2	25	+
SJYQ01000296.1	364532	366011	zf-C2H2	11	+
SJYQ01000319.1	310618	312373	zf-C2H2	14	-
SJYQ01000519.1	230129	232382	zf-C2H2	7	+
SJYQ01000519.1	1083299	1086599	zf-C2H2	5	-
SJYQ01000567.1	98185	99058	zf-C2H2	5	+
SJYQ01000678.1	17884	19393	zf-C2H2	16	+
SJYQ01000678.1	42094	44146	zf-C2H2	21	+
SJYQ01000678.1	87014	88967	zf-C2H2	20	+
SJYQ01000678.1	101022	102429	zf-C2H2	11	-
SJYQ01000678.1	150240	152112	zf-C2H2	19	+
SJYQ01000678.1	175432	177013	zf-C2H2	13	-
SJYQ01000678.1	194186	195146	zf-C2H2	6	-
SJYQ01000678.1	224581	225700	zf-C2H2	11	-
SJYQ01000678.1	243605	244874	zf-C2H2	13	-
SJYQ01000678.1	289097	291524	zf-C2H2	23	+
SJYQ01000678.1	340118	341186	zf-C2H2	10	-
SJYQ01000678.1	373185	374865	zf-C2H2	15	+
SJYQ01000678.1	395904	397464	zf-C2H2	13	-
SJYQ01000678.1	428811	430350	zf-C2H2	13	-
SJYQ01000678.1	454097	455144	zf-C2H2	9	-
SJYQ01000678.1	490773	492159	zf-C2H2	15	-
SJYQ01000678.1	517429	518869	zf-C2H2	12	-
SJYQ01000684.1	1436134	1437280	zf-C2H2	10	+
SJYQ01000711.1	131401	132253	zf-C2H2	10	-
SJYQ01000711.1	188162	189677	zf-C2H2	13	+
SJYQ01000711.1	213647	215282	zf-C2H2	13	+
SJYQ01000711.1	236466	238185	zf-C2H2	15	+
SJYQ01000711.1	259048	260740	zf-C2H2	14	+
SJYQ01000711.1	271592	272723	zf-C2H2	7	+
SJYQ01000711.1	287133	288486	zf-C2H2	10	+
SJYQ01000711.1	297226	299293	zf-C2H2	18	-
SJYQ01000711.1	314706	316446	zf-C2H2	13	-
SJYQ01000711.1	359009	359933	zf-C2H2	8	+
SJYQ01000711.1	369331	370613	zf-C2H2	9	+
SJYQ01000711.1	382842	385417	zf-C2H2	26	-
SJYQ01000711.1	410385	411790	zf-C2H2	11	-
SJYQ01000740.1	7922	8795	zf-C2H2	9	-
SJYQ01000740.1	32071	36295	zf-C2H2	11	+
SJYQ01000740.1	46996	47845	zf-C2H2	8	+
SJYQ01000793.1	176834	177485	zf-C2H2	7	+
SJYQ01000793.1	217925	219224	zf-C2H2	12	+
SJYQ01000793.1	384714	385656	zf-C2H2	9	+
SJYQ01000793.1	410437	411187	zf-C2H2	6	+
SJYQ01000829.1	1090522	1091944	zf-C2H2	8	+
SJYQ01000829.1	1103674	1104994	zf-C2H2	9	+
SJYQ01000829.1	1120171	1120954	zf-C2H2	7	+
SJYQ01000890.1	388899	391899	zf-C2H2	9	+
SJYQ01000952.1	305576	308198	zf-C2H2	6	+
SJYQ01000984.1	227367	228816	zf-C2H2	11	-
SJYQ01000991.1	102573	103959	zf-C2H2	14	-
SJYQ01000991.1	155168	156611	zf-C2H2	16	+
SJYQ01001057.1	229854	231141	zf-C2H2	6	-
SJYQ01001284.1	74545	75711	zf-C2H2	14	-
SJYQ01001284.1	87248	89114	zf-C2H2	15	-
SJYQ01001284.1	99478	100735	zf-C2H2	12	-
SJYQ01001284.1	115286	116843	zf-C2H2	13	-
SJYQ01001284.1	146755	148429	zf-C2H2	15	+
SJYQ01001284.1	157092	158553	zf-C2H2	11	-
SJYQ01001284.1	185396	186896	zf-C2H2	13	+
SJYQ01001284.1	218961	220359	zf-C2H2	13	+
SJYQ01001354.1	392645	393515	zf-C2H2	8	+
SJYQ01001579.1	130272	132081	zf-C2H2	17	-
SJYQ01001683.1	219052	220000	zf-C2H2	7	-
SJYQ01001819.1	3612	5505	zf-C2H2	19	-
SJYQ01001819.1	43003	44608	zf-C2H2	17	+
SJYQ01001819.1	53944	55276	zf-C2H2	13	-
SJYQ01001831.1	6371	7754	zf-C2H2	13	+
SJYQ01001831.1	54740	55625	zf-C2H2	7	+
SJYQ01001831.1	79473	80436	zf-C2H2	8	+
SJYQ01001831.1	113345	114194	zf-C2H2	7	-
SJYQ01001831.1	148842	149553	zf-C2H2	5	-
SJYQ01001851.1	270899	278063	zf-C2H2	16	-
SJYQ01001870.1	46088	47153	zf-C2H2	8	-
SJYQ01001950.1	762332	764087	zf-C2H2	5	-
SJYQ01002065.1	22273	22849	zf-C2H2	6	-
SJYQ01002161.1	439989	441201	zf-C2H2	13	-
SJYQ01002200.1	136919	138128	zf-C2H2	11	-
SJYQ01002244.1	11669	12950	zf-C2H2	12	-
SJYQ01002517.1	121513	122854	zf-C2H2	5	-
SJYQ01002593.1	21090	22856	zf-C2H2	13	-
SJYQ01002700.1	51644	52445	zf-C2H2	9	-
SJYQ01002746.1	166633	168610	zf-C2H2	19	+
SJYQ01002746.1	179525	180653	zf-C2H2	10	-
SJYQ01002768.1	2390555	2392667	zf-C2H2	11	-
SJYQ01002867.1	1459	3052	zf-C2H2	13	+
SJYQ01002880.1	224728	227095	zf-C2H2	21	-
SJYQ01002880.1	255079	257478	zf-C2H2	23	-
SJYQ01002923.1	371613	373383	zf-C2H2	20	+
SJYQ01002923.1	393382	395032	zf-C2H2	13	-
SJYQ01002954.1	18966	19395	zf-C2H2	5	-
SJYQ01003018.1	119124	123570	zf-C2H2	8	+
SJYQ01003238.1	1949	5297	zf-C2H2	25	+
SJYQ01003273.1	142838	144140	zf-C2H2	6	-
SJYQ01003358.1	340012	342520	zf-C2H2	8	-
SJYQ01003411.1	34124	35336	zf-C2H2	13	+
SJYQ01003564.1	5563	7136	zf-C2H2	12	-
SJYQ01003564.1	91360	92947	zf-C2H2	13	-
SJYQ01003567.1	446788	449038	zf-C2H2	23	-
SJYQ01003703.1	317415	319296	zf-C2H2	14	-
SJYQ01003703.1	701998	704401	zf-C2H2	20	-
SJYQ01003774.1	171485	172604	zf-C2H2	10	-
SJYQ01003895.1	150431	152129	zf-C2H2	10	+
SJYQ01003958.1	11895	13524	zf-C2H2	10	+
SJYQ01003958.1	155415	157044	zf-C2H2	14	+
SJYQ01003958.1	173711	175281	zf-C2H2	13	-
SJYQ01004039.1	1379	2021	zf-C2H2	5	-
SJYQ01004059.1	983214	984834	zf-C2H2	14	-
SJYQ01004096.1	86731	88445	zf-C2H2	16	+
SJYQ01004268.1	161714	162392	zf-C2H2	5	+
SJYQ01004268.1	182994	183813	zf-C2H2	5	+
SJYQ01004312.1	58578	60417	zf-C2H2	16	-
SJYQ01004312.1	88252	89518	zf-C2H2	10	-
SJYQ01004344.1	738732	741393	zf-C2H2	7	+
SJYQ01004344.1	905228	910648	zf-C2H2	9	+
SJYQ01004547.1	57754	59488	zf-C2H2	16	+
SJYQ01004564.1	16547	17666	zf-C2H2	14	-
SJYQ01004564.1	17788	18169	zf-C2H2	5	-
SJYQ01004564.1	43104	43929	zf-C2H2	10	-
SJYQ01004564.1	101864	102296	zf-C2H2	5	-
SJYQ01004564.1	102731	104909	zf-C2H2	19	-
SJYQ01004564.1	178833	180948	zf-C2H2	19	-
SJYQ01004567.1	72032	73445	zf-C2H2	15	-
SJYQ01004576.1	187899	190995	zf-C2H2	7	-
SJYQ01004741.1	21253	22730	zf-C2H2	13	+
SJYQ01004741.1	62231	63518	zf-C2H2	11	+
SJYQ01004770.1	49969	56092	zf-C2H2	5	-
SJYQ01004788.1	760851	763125	zf-C2H2	6	-
SJYQ01004924.1	217505	218633	zf-C2H2	5	-
SJYQ01005005.1	25963	29462	zf-C2H2	35	+
SJYQ01005005.1	57950	58583	zf-C2H2	7	+
SJYQ01005005.1	93213	95385	zf-C2H2	20	+
SJYQ01005079.1	50000	51107	zf-C2H2	9	+
SJYQ01005080.1	442384	443161	zf-C2H2	5	+
SJYQ01005156.1	10826	13679	zf-C2H2	29	+
SJYQ01005156.1	121009	122086	zf-C2H2	5	+
SJYQ01005156.1	171209	172541	zf-C2H2	9	+
SJYQ01005535.1	27588	29289	zf-C2H2	14	-
SJYQ01005535.1	61886	63290	zf-C2H2	9	-
SJYQ01005571.1	42371	43160	zf-C2H2	5	+
SJYQ01005667.1	40571	41972	zf-C2H2	10	+
SJYQ01005847.1	117006	117882	zf-C2H2	7	-
SJYQ01005847.1	143319	144441	zf-C2H2	9	-
SJYQ01005847.1	156762	158199	zf-C2H2	9	-
SJYQ01005879.1	29027	30958	zf-C2H2	15	+
SJYQ01005879.1	60465	61884	zf-C2H2	16	+
SJYQ01005916.1	5644	7411	zf-C2H2	13	+
SJYQ01005916.1	19370	19877	zf-C2H2	5	+
SJYQ01005916.1	30842	32117	zf-C2H2	9	+
SJYQ01005916.1	47162	48371	zf-C2H2	9	+
SJYQ01005916.1	93597	95673	zf-C2H2	16	-
SJYQ01005916.1	117148	118318	zf-C2H2	9	-
SJYQ01005916.1	143020	144679	zf-C2H2	13	-
SJYQ01005916.1	185393	187046	zf-C2H2	13	-
SJYQ01005916.1	238816	240214	zf-C2H2	7	+
SJYQ01006029.1	27036	28899	zf-C2H2	18	+
SJYQ01006029.1	34537	34993	zf-C2H2	5	-
SJYQ01006092.1	94196	95102	zf-C2H2	6	+
SJYQ01006092.1	121730	122690	zf-C2H2	7	+
SJYQ01006112.1	400097	402473	zf-C2H2	18	+
SJYQ01006112.1	450907	452947	zf-C2H2	13	-
SJYQ01006156.1	8531	9764	zf-C2H2	9	-
SJYQ01006228.1	753965	757271	zf-C2H2	5	-
SJYQ01006246.1	15391	17002	zf-C2H2	13	-
SJYQ01006277.1	98118	100798	zf-C2H2	25	-
SJYQ01006483.1	2	962	zf-C2H2	5	-
SJYQ01006657.1	229248	230298	zf-C2H2	6	-
SJYQ01006666.1	170365	175015	zf-C2H2	14	+
SJYQ01006666.1	391186	391678	zf-C2H2	6	+
SJYQ01006809.1	61665	63189	zf-C2H2	15	-
SJYQ01006809.1	88774	90883	zf-C2H2	20	-
SJYQ01006809.1	128681	129788	zf-C2H2	13	-
SJYQ01006809.1	171454	173113	zf-C2H2	17	+
SJYQ01006972.1	1705	2614	zf-C2H2	10	-
SJYQ01007146.1	44076	45390	zf-C2H2	12	+
SJYQ01007317.1	280658	282437	zf-C2H2	15	-
SJYQ01007375.1	224099	225803	zf-C2H2	16	+
SJYQ01007412.1	32476	33868	zf-C2H2	7	-
SJYQ01007417.1	105346	107101	zf-C2H2	5	+
SJYQ01007511.1	184485	185010	zf-C2H2	5	+
SJYQ01007529.1	193929	194325	zf-C2H2	5	-
SJYQ01007529.1	200844	201816	zf-C2H2	8	-
SJYQ01007529.1	235169	236429	zf-C2H2	10	-
SJYQ01007879.1	41561	43229	zf-C2H2	9	-
SJYQ01007905.1	168754	170464	zf-C2H2	14	+
SJYQ01008051.1	142167	143772	zf-C2H2	15	+
SJYQ01008123.1	48558	49941	zf-C2H2	11	-
SJYQ01008300.1	58350	60117	zf-C2H2	13	+
SJYQ01008300.1	77864	78311	zf-C2H2	5	+
SJYQ01008300.1	105425	107933	zf-C2H2	19	+
SJYQ01008300.1	137110	139096	zf-C2H2	16	+
SJYQ01008376.1	23985	25179	zf-C2H2	8	+
SJYQ01008376.1	31176	31800	zf-C2H2	6	+
SJYQ01008376.1	60569	63716	zf-C2H2	6	+
SJYQ01008882.1	77998	79447	zf-C2H2	14	+
SJYQ01008882.1	100798	102136	zf-C2H2	13	+
SJYQ01008882.1	200285	201818	zf-C2H2	13	+
SJYQ01008943.1	55674	57426	zf-C2H2	18	-
SJYQ01008943.1	101087	102581	zf-C2H2	16	-
SJYQ01008943.1	142877	143321	zf-C2H2	6	-
SJYQ01008943.1	143594	144158	zf-C2H2	5	-
SJYQ01008943.1	151419	152109	zf-C2H2	7	+
SJYQ01008943.1	178569	179292	zf-C2H2	9	-
SJYQ01008943.1	179535	180345	zf-C2H2	7	-
SJYQ01008943.1	199979	200987	zf-C2H2	10	-
SJYQ01009017.1	8047	9094	zf-C2H2	9	+
SJYQ01009017.1	16347	17490	zf-C2H2	9	-
SJYQ01009268.1	583582	584737	zf-C2H2	5	-
SJYQ01009590.1	107141	107807	zf-C2H2	6	-
SJYQ01009650.1	44035	45643	zf-C2H2	15	+
SJYQ01010126.1	17586	18111	zf-C2H2	7	-
SJYQ01010311.1	5925	6915	zf-C2H2	7	+
SJYQ01010311.1	19868	20918	zf-C2H2	10	+
SJYQ01010421.1	23982	24867	zf-C2H2	6	-
SJYQ01010474.1	7635	9882	zf-C2H2	20	+
SJYQ01010474.1	23243	24902	zf-C2H2	13	-
SJYQ01010474.1	68387	69503	zf-C2H2	5	+
SJYQ01010474.1	102000	103428	zf-C2H2	7	+
SJYQ01010474.1	123061	123640	zf-C2H2	6	+
SJYQ01010786.1	6062	8105	zf-C2H2	16	+
SJYQ01011871.1	139107	140706	zf-C2H2	12	+
SJYQ01012052.1	76989	78273	zf-C2H2	14	+
SJYQ01012347.1	232598	234360	zf-C2H2	13	-
SJYQ01012347.1	257495	259289	zf-C2H2	17	-
SJYQ01012347.1	271318	273121	zf-C2H2	13	-
SJYQ01012347.1	292027	292444	zf-C2H2	5	+
SJYQ01012347.1	302706	303213	zf-C2H2	7	+
SJYQ01012347.1	317545	318385	zf-C2H2	8	+
SJYQ01012347.1	327276	328599	zf-C2H2	14	+
SJYQ01013159.1	6334	7159	zf-C2H2	8	-
SJYQ01013159.1	17263	18814	zf-C2H2	16	-
SJYQ01013293.1	3647	5813	zf-C2H2	15	-
SJYQ01013757.1	31398	33066	zf-C2H2	8	+
SJYQ01013830.1	481692	484935	zf-C2H2	8	-
SJYQ01014420.1	3213	4806	zf-C2H2	13	+
SJYQ01014433.1	8757	10446	zf-C2H2	14	-
SJYQ01014433.1	37597	38659	zf-C2H2	8	-
SJYQ01014573.1	1698	3642	zf-C2H2	17	+
SJYQ01014573.1	9405	11137	zf-C2H2	9	-
SJYQ01014621.1	6291	7416	zf-C2H2	10	-
SJYQ01014621.1	22308	23784	zf-C2H2	13	-
SJYQ01014621.1	43146	44628	zf-C2H2	14	+
SJYQ01014621.1	87090	89319	zf-C2H2	15	+
SJYQ01015207.1	27540	29550	zf-C2H2	20	-
SJYQ01015207.1	58057	59014	zf-C2H2	7	+
SJYQ01015207.1	65409	66513	zf-C2H2	9	-
SJYQ01015308.1	9248	10631	zf-C2H2	13	+
SJYQ01015308.1	73576	75814	zf-C2H2	16	+
SJYQ01015308.1	120593	122243	zf-C2H2	10	+
SJYQ01015308.1	154242	156081	zf-C2H2	12	+
SJYQ01016016.1	31481	32771	zf-C2H2	6	-
SJYQ01016236.1	6978	7959	zf-C2H2	11	-
SJYQ01016236.1	31601	34574	zf-C2H2	32	-
SJYQ01016315.1	59967	60342	zf-C2H2	5	-
SJYQ01016315.1	90117	91215	zf-C2H2	11	-
SJYQ01016315.1	172801	174205	zf-C2H2	14	+
SJYQ01016315.1	188048	188735	zf-C2H2	7	-
SJYQ01017355.1	169214	170819	zf-C2H2	12	+
SJYQ01017881.1	22267	24565	zf-C2H2	22	+
SJYQ01018588.1	156480	156897	zf-C2H2	6	+
SJYQ01018700.1	35352	36912	zf-C2H2	14	-
SJYQ01018700.1	73649	75926	zf-C2H2	21	-
SJYQ01018700.1	90336	91740	zf-C2H2	10	-
SJYQ01020863.1	51414	53808	zf-C2H2	21	+
SJYQ01020863.1	63699	65599	zf-C2H2	21	-
SJYQ01021169.1	153151	155602	zf-C2H2	15	-
SJYQ01022490.1	133	1360	zf-C2H2	12	-
SJYQ01023119.1	659	1972	zf-C2H2	13	-
SJYQ01024041.1	13784	14891	zf-C2H2	8	-
SJYQ01024851.1	6358	12589	zf-C2H2	13	-
SJYQ01026035.1	0	1338	zf-C2H2	15	-
SJYQ01026322.1	1204	1762	zf-C2H2	5	-
SJYQ01026416.1	519	2685	zf-C2H2	6	+
SJYQ01027712.1	13376	15590	zf-C2H2	16	+
SJYQ01029034.1	16262	17726	zf-C2H2	13	+
SJYQ01029152.1	8175	8619	zf-C2H2	6	+
SJYQ01029264.1	1	514	zf-C2H2	6	+
SJYQ01029369.1	12261	14070	zf-C2H2	14	+
SJYQ01029376.1	1008	1551	zf-C2H2	5	+
SJYQ01029605.1	12148	14356	zf-C2H2	19	+
SJYQ01029605.1	28606	30721	zf-C2H2	19	+
SJYQ01030731.1	99	1116	zf-C2H2	9	-
SJYQ01031458.1	116	1511	zf-C2H2	11	-
SJYQ01031786.1	42793	45535	zf-C2H2	26	-
SJYQ01032588.1	9855	11196	zf-C2H2	10	+
SJYQ01032588.1	17369	18737	zf-C2H2	12	-
SJYQ01033229.1	0	990	zf-C2H2	7	-
SJYQ01034145.1	0	1203	zf-C2H2	11	+
SJYQ01034219.1	11096	12866	zf-C2H2	16	-
SJYQ01034219.1	36287	38975	zf-C2H2	22	-
SJYQ01035209.1	166431	167238	zf-C2H2	6	+
SJYQ01038144.1	566	1112	zf-C2H2	6	+
SJYQ01038792.1	4657	5791	zf-C2H2	9	-
SJYQ01041407.1	2	1073	zf-C2H2	13	+
SJYQ01041630.1	12816	14088	zf-C2H2	12	-
SJYQ01044582.1	25335	30813	zf-C2H2	32	-
SJYQ01044683.1	2307	4143	zf-C2H2	5	-
SJYQ01044699.1	12298	13081	zf-C2H2	9	+
SJYQ01044932.1	2	1406	zf-C2H2	11	-
SJYQ01046905.1	19942	21286	zf-C2H2	5	-
SJYQ01048375.1	1280	2642	zf-C2H2	10	-
SJYQ01048553.1	1	1069	zf-C2H2	6	+
SJYQ01051156.1	1168	2371	zf-C2H2	12	+
SJYQ01051323.1	620	1214	zf-C2H2	5	-
SJYQ01053366.1	1691	2726	zf-C2H2	11	-
SJYQ01054153.1	2376	3975	zf-C2H2	12	+
SJYQ01055805.1	20041	21604	zf-C2H2	13	-
SJYQ01057932.1	6627	8016	zf-C2H2	12	+
SJYQ01058126.1	2055	3372	zf-C2H2	5	+
SJYQ01058212.1	666	1821	zf-C2H2	14	-
SJYQ01058464.1	298577	299654	zf-C2H2	7	-
SJYQ01060622.1	0	1320	zf-C2H2	14	-
SJYQ01062378.1	0	1260	zf-C2H2	11	+
SJYQ01066108.1	2671	3598	zf-C2H2	7	-
SJYQ01076078.1	0	1128	zf-C2H2	12	+
SJYQ01076099.1	0	1146	zf-C2H2	8	-
SJYQ01078090.1	3170	4460	zf-C2H2	6	-
SJYQ01082422.1	4426	5719	zf-C2H2	10	-
SJYQ01082422.1	6072	6759	zf-C2H2	6	-
SJYQ01088870.1	337	1291	zf-C2H2	11	-
SJYQ01090229.1	481	976	zf-C2H2	5	-
SJYQ01091660.1	196	799	zf-C2H2	5	-
SJYQ01091697.1	19429	20419	zf-C2H2	9	+
SJYQ01091697.1	29349	30249	zf-C2H2	9	+
SJYQ01091697.1	39191	40010	zf-C2H2	8	+
SJYQ01091709.1	32386	33751	zf-C2H2	9	-
SJYQ01091746.1	148199	148932	zf-C2H2	9	-
SJYQ01091746.1	170751	172371	zf-C2H2	14	-
SJYQ01091746.1	190673	191957	zf-C2H2	11	-
SJYQ01091746.1	203001	205371	zf-C2H2	23	-
SJYQ01091763.1	32145	33135	zf-C2H2	6	+
SJYQ01091860.1	76416	77634	zf-C2H2	10	-
SJYQ01091860.1	111173	112025	zf-C2H2	7	-
SJYQ01092005.1	1585	4753	zf-C2H2	20	+
SJYQ01092254.1	28407	29808	zf-C2H2	6	+
SJYQ01092254.1	72185	72899	zf-C2H2	6	+
SJYQ01092254.1	304045	306463	zf-C2H2	6	+
SJYQ01092562.1	396417	400098	zf-C2H2	10	-
SJYQ01093869.1	190319	190985	zf-C2H2	5	-
SJYQ01093869.1	192978	196002	zf-C2H2	20	-
SJYQ01093869.1	199221	200295	zf-C2H2	9	-
SJYQ01093869.1	202661	203381	zf-C2H2	5	-
SJYQ01093882.1	2260	3850	zf-C2H2	11	+
SJYQ01093887.1	275934	277800	zf-C2H2	5	+
SJYQ01094039.1	30850	31657	zf-C2H2	6	+
SJYQ01094289.1	225968	227597	zf-C2H2	13	+
SJYQ01094327.1	56933	57653	zf-C2H2	5	-
SJYQ01094327.1	77153	77921	zf-C2H2	6	-
SJYQ01094396.1	2351	4298	zf-C2H2	18	+
SJYQ01094512.1	925	1873	zf-C2H2	8	-
SJYQ01094948.1	290	1817	zf-C2H2	12	-
SJYQ01095258.1	84531	86265	zf-C2H2	16	+
SJYQ01095258.1	110681	111623	zf-C2H2	11	-
SJYQ01095258.1	155416	156718	zf-C2H2	12	+
SJYQ01095260.1	67546	70225	zf-C2H2	19	-
SJYQ01095277.1	10978	12511	zf-C2H2	14	-
SJYQ01095277.1	72840	74753	zf-C2H2	18	+
SJYQ01095277.1	104353	105427	zf-C2H2	13	-
SJYQ01095277.1	215533	216909	zf-C2H2	11	-
SJYQ01095277.1	276507	278613	zf-C2H2	18	-
SJYQ01095279.1	30122	35622	zf-C2H2	10	+
SJYQ01095338.1	29090	29945	zf-C2H2	5	+
SJYQ01095352.1	81482	84341	zf-C2H2	6	-
SJYQ01095357.1	31828	32710	zf-C2H2	10	+
SJYQ01095423.1	65035	66976	zf-C2H2	16	-
SJYQ01095426.1	29845	30289	zf-C2H2	5	-
SJYQ01095494.1	474554	477992	zf-C2H2	26	-
SJYQ01095527.1	19196	20783	zf-C2H2	16	+
SJYQ01095527.1	33413	34901	zf-C2H2	12	-
SJYQ01095527.1	65661	67098	zf-C2H2	11	+
SJYQ01095527.1	73876	74662	zf-C2H2	6	+
SJYQ01095527.1	84057	85245	zf-C2H2	12	+
SJYQ01095527.1	104241	106302	zf-C2H2	19	+
SJYQ01095527.1	131224	132883	zf-C2H2	13	-
SJYQ01095527.1	148077	149331	zf-C2H2	10	-
SJYQ01095527.1	163345	165076	zf-C2H2	14	-
SJYQ01095527.1	180954	182580	zf-C2H2	14	-
SJYQ01095527.1	277598	278597	zf-C2H2	5	-
SJYQ01095552.1	31323	33171	zf-C2H2	8	+
SJYQ01095585.1	9363	10587	zf-C2H2	10	+
SJYQ01095646.1	12672	13866	zf-C2H2	11	+
SJYQ01095681.1	0	1380	zf-C2H2	11	-
SJYQ01095693.1	4509	5970	zf-C2H2	9	-
SJYQ01095782.1	30926	32204	zf-C2H2	12	+
SJYQ01096544.1	3697	4753	zf-C2H2	9	-
SJYQ01096544.1	23336	24380	zf-C2H2	8	+
SJYQ01096566.1	6302	8159	zf-C2H2	17	+
SJYQ01096576.1	1	505	zf-C2H2	5	+
SJYQ01096633.1	6437	7529	zf-C2H2	9	-
SJYQ01096743.1	8895	9606	zf-C2H2	7	-
SJYQ01096768.1	900	2700	zf-C2H2	9	-
SJYQ01096768.1	11443	12382	zf-C2H2	7	-
SJYQ01099409.1	1126	1933	zf-C2H2	5	+
SJYQ01101988.1	0	1659	zf-C2H2	5	-
SJYQ01102045.1	2	779	zf-C2H2	7	+
SJYQ01103901.1	1	769	zf-C2H2	7	+
SJYQ01104267.1	1	1591	zf-C2H2	16	-
SJYQ01104385.1	2740	4363	zf-C2H2	13	+
SJYQ01104417.1	6630	8772	zf-C2H2	9	+
SJYQ01104564.1	183962	185678	zf-C2H2	7	+
SJYQ01104580.1	1788	5388	zf-C2H2	26	+
SJYQ01104664.1	738054	741864	zf-C2H2	10	+
SJYQ01104769.1	831860	833909	zf-C2H2	6	-
SJYQ01106387.1	442	1393	zf-C2H2	6	-
SJYQ01106779.1	2300	3869	zf-C2H2	10	+
SJYQ01106894.1	501	1044	zf-C2H2	8	-
SJYQ01107653.1	7464	8502	zf-C2H2	7	+
SJYQ01108852.1	0	1029	zf-C2H2	7	-
SJYQ01109897.1	114	2259	zf-C2H2	9	+
SJYQ01111579.1	1	1306	zf-C2H2	8	+
SJYQ01112816.1	738	2307	zf-C2H2	10	-
SJYQ01114059.1	3388	4477	zf-C2H2	7	+
SJYQ01114927.1	474	2010	zf-C2H2	9	+
SJYQ01115149.1	2	2042	zf-C2H2	5	+
SJYQ01115735.1	1	1186	zf-C2H2	8	-
SJYQ01117027.1	373	2218	zf-C2H2	15	-
SJYQ01117066.1	2214	2841	zf-C2H2	5	+
SJYQ01117467.1	1481	3029	zf-C2H2	6	+
SJYQ01117698.1	5678	7475	zf-C2H2	10	-
SJYQ01120609.1	1040	2321	zf-C2H2	6	-
SJYQ01120659.1	2136	3507	zf-C2H2	9	+
SJYQ01122839.1	340	1669	zf-C2H2	5	-
SJYQ01123658.1	2711	5198	zf-C2H2	6	-
SJYQ01123750.1	58	921	zf-C2H2	6	+
SJYQ01123895.1	13379	14966	zf-C2H2	15	-
SJYQ01124555.1	757	2782	zf-C2H2	5	+
SJYQ01124860.1	0	1551	zf-C2H2	7	-
SJYQ01125870.1	909	1629	zf-C2H2	6	+
SJYQ01127469.1	3651	5073	zf-C2H2	6	-
SJYQ01131213.1	1526	2567	zf-C2H2	6	-
SJYQ01131360.1	2	695	zf-C2H2	5	+
SJYQ01131435.1	8708	9908	zf-C2H2	9	-
SJYQ01133442.1	463	2128	zf-C2H2	5	+
SJYQ01139494.1	505	895	zf-C2H2	5	-
SJYQ01210194.1	2	829	zf-C2H2	6	+
SJYQ01251297.1	0	615	zf-C2H2	6	-
SJYQ01276259.1	1	502	zf-C2H2	5	+
SJYQ01283336.1	1	796	zf-C2H2	10	-
SJYQ01383347.1	90	477	zf-C2H2	5	-
SJYQ01419071.1	25	556	zf-C2H2	5	-
SJYQ01438815.1	1	772	zf-C2H2	7	-
SJYQ01443350.1	2	380	zf-C2H2	5	-
SJYQ01459188.1	1	583	zf-C2H2	6	-
SJYQ01467600.1	0	462	zf-C2H2	5	-
```
