## Supplementary Data 2 for "Transposable elements drive the evolution of metazoan zinc finger genes": Reganochromis_calliurus_znfs.bed

```
VVFF01001002.1	16850	20504	zf-C2H2	9	+
VVFF01001269.1	28185	28875	zf-C2H2	5	-
VVFF01001555.1	1	1066	zf-C2H2	7	+
VVFF01001925.1	26167	27783	zf-C2H2	6	-
VVFF01002047.1	215	1247	zf-C2H2	6	-
VVFF01002121.1	4427	5570	zf-C2H2	10	-
VVFF01002596.1	2858	5519	zf-C2H2	7	-
VVFF01002804.1	14319	15840	zf-C2H2	6	+
VVFF01003205.1	19795	20461	zf-C2H2	8	-
VVFF01003768.1	2275	3079	zf-C2H2	9	-
VVFF01004440.1	4195	7087	zf-C2H2	21	+
VVFF01004647.1	3227	3719	zf-C2H2	5	-
VVFF01004747.1	1676	2441	zf-C2H2	5	+
VVFF01005295.1	3253	4372	zf-C2H2	7	-
VVFF01005392.1	524	1403	zf-C2H2	5	+
VVFF01005955.1	69011	71924	zf-C2H2	20	-
VVFF01005955.1	72209	73166	zf-C2H2	10	-
VVFF01005955.1	74735	75602	zf-C2H2	5	-
VVFF01005998.1	3602	4940	zf-C2H2	11	+
VVFF01006228.1	5349	6513	zf-C2H2	10	+
VVFF01006251.1	2353	3229	zf-C2H2	5	+
VVFF01006830.1	3145	5311	zf-C2H2	20	+
VVFF01006996.1	806	1955	zf-C2H2	8	+
VVFF01007396.1	12422	15884	zf-C2H2	10	+
VVFF01007462.1	48200	51875	zf-C2H2	26	-
VVFF01007493.1	3705	7908	zf-C2H2	7	-
VVFF01008545.1	6037	7429	zf-C2H2	12	+
VVFF01008545.1	10607	12506	zf-C2H2	18	+
VVFF01008699.1	1144	2116	zf-C2H2	8	+
VVFF01008918.1	24414	24963	zf-C2H2	5	+
VVFF01009180.1	1226	2351	zf-C2H2	9	-
VVFF01009797.1	14633	15920	zf-C2H2	8	-
VVFF01010222.1	23	710	zf-C2H2	6	+
VVFF01010395.1	1899	2754	zf-C2H2	6	+
VVFF01010492.1	4918	6094	zf-C2H2	6	+
VVFF01010509.1	23679	24771	zf-C2H2	6	-
VVFF01010626.1	18476	19766	zf-C2H2	6	+
VVFF01010808.1	6333	9009	zf-C2H2	6	+
VVFF01010989.1	22819	26512	zf-C2H2	5	+
VVFF01011052.1	38285	40097	zf-C2H2	7	-
VVFF01011951.1	2807	3893	zf-C2H2	8	-
VVFF01011980.1	3722	5632	zf-C2H2	12	+
VVFF01012788.1	13346	17960	zf-C2H2	14	+
VVFF01012893.1	1	709	zf-C2H2	9	+
VVFF01013271.1	6976	10072	zf-C2H2	6	-
VVFF01013496.1	769	2530	zf-C2H2	14	-
VVFF01013496.1	9868	11448	zf-C2H2	11	-
VVFF01013496.1	14685	16206	zf-C2H2	9	-
VVFF01013496.1	22758	24279	zf-C2H2	10	-
VVFF01013496.1	37461	39159	zf-C2H2	11	-
VVFF01013624.1	10997	13466	zf-C2H2	6	+
VVFF01013738.1	6600	9100	zf-C2H2	11	+
VVFF01013884.1	3757	5788	zf-C2H2	9	-
VVFF01014891.1	8030	9097	zf-C2H2	7	-
VVFF01014984.1	6860	8585	zf-C2H2	8	-
VVFF01015286.1	1146	1974	zf-C2H2	6	+
VVFF01015573.1	15195	17553	zf-C2H2	6	-
VVFF01015624.1	8266	9631	zf-C2H2	11	+
VVFF01016154.1	12465	14493	zf-C2H2	6	-
VVFF01016188.1	5008	6115	zf-C2H2	5	+
VVFF01016193.1	9272	11564	zf-C2H2	7	+
VVFF01016458.1	22894	25171	zf-C2H2	6	+
VVFF01016473.1	58599	59469	zf-C2H2	7	+
VVFF01016821.1	5230	7744	zf-C2H2	9	+
VVFF01016843.1	3439	4396	zf-C2H2	7	-
VVFF01017400.1	2761	3538	zf-C2H2	5	+
VVFF01017574.1	19847	21665	zf-C2H2	5	-
VVFF01017658.1	2	713	zf-C2H2	6	-
VVFF01017658.1	1606	2776	zf-C2H2	9	-
VVFF01017658.1	3239	5822	zf-C2H2	15	-
VVFF01018118.1	14438	16151	zf-C2H2	11	+
VVFF01018118.1	25301	26171	zf-C2H2	9	+
VVFF01018162.1	1404	6129	zf-C2H2	8	-
VVFF01018288.1	7309	9847	zf-C2H2	6	+
VVFF01018388.1	14069	15404	zf-C2H2	12	-
VVFF01018631.1	45157	45766	zf-C2H2	6	+
VVFF01018655.1	16986	18615	zf-C2H2	10	+
VVFF01018679.1	13168	15160	zf-C2H2	16	+
VVFF01018754.1	26535	27528	zf-C2H2	5	-
VVFF01018796.1	48303	50553	zf-C2H2	5	+
VVFF01019049.1	2036	3839	zf-C2H2	6	+
VVFF01019304.1	7159	8741	zf-C2H2	7	+
VVFF01019381.1	5680	7198	zf-C2H2	5	-
VVFF01019846.1	1314	2802	zf-C2H2	15	-
VVFF01019924.1	2	1097	zf-C2H2	5	-
VVFF01021125.1	2148	3825	zf-C2H2	5	+
VVFF01021285.1	15069	16008	zf-C2H2	6	-
VVFF01021289.1	28654	33433	zf-C2H2	13	+
VVFF01021453.1	23022	23934	zf-C2H2	9	-
VVFF01021453.1	27981	29508	zf-C2H2	15	-
VVFF01021507.1	16270	17689	zf-C2H2	13	+
VVFF01022044.1	645	1527	zf-C2H2	9	+
VVFF01022086.1	632	1583	zf-C2H2	6	-
VVFF01022088.1	23648	24575	zf-C2H2	6	+
VVFF01022147.1	5104	6031	zf-C2H2	5	+
VVFF01022147.1	9956	10997	zf-C2H2	9	-
VVFF01022395.1	9715	11344	zf-C2H2	11	+
VVFF01022455.1	1669	3751	zf-C2H2	14	+
VVFF01022927.1	19449	20814	zf-C2H2	9	+
VVFF01022995.1	6552	7911	zf-C2H2	7	+
VVFF01023040.1	47374	50176	zf-C2H2	5	-
VVFF01023423.1	4069	5095	zf-C2H2	5	-
VVFF01023576.1	0	681	zf-C2H2	6	+
VVFF01023584.1	13461	14898	zf-C2H2	5	+
VVFF01023584.1	75754	79132	zf-C2H2	5	-
VVFF01023723.1	9526	10251	zf-C2H2	6	+
VVFF01023995.1	5847	6954	zf-C2H2	6	+
VVFF01024106.1	31473	33294	zf-C2H2	6	-
VVFF01024291.1	302	3182	zf-C2H2	8	+
VVFF01024471.1	20944	24328	zf-C2H2	6	-
VVFF01024477.1	4869	5820	zf-C2H2	5	+
VVFF01024552.1	30174	32088	zf-C2H2	11	-
VVFF01024665.1	4281	5433	zf-C2H2	8	-
VVFF01024672.1	12109	16903	zf-C2H2	6	-
VVFF01024672.1	21047	22748	zf-C2H2	6	-
VVFF01025086.1	14121	15156	zf-C2H2	8	-
VVFF01025098.1	24513	26520	zf-C2H2	11	-
VVFF01025396.1	53398	54868	zf-C2H2	5	-
VVFF01025485.1	16474	18922	zf-C2H2	7	+
VVFF01025530.1	71634	74763	zf-C2H2	5	+
VVFF01025998.1	1911	2763	zf-C2H2	6	-
VVFF01025998.1	3900	4941	zf-C2H2	9	-
VVFF01025998.1	10556	11294	zf-C2H2	6	-
VVFF01025998.1	17260	17926	zf-C2H2	6	-
VVFF01025998.1	25187	25988	zf-C2H2	7	-
VVFF01026386.1	8741	9815	zf-C2H2	9	-
VVFF01027032.1	23744	25619	zf-C2H2	17	+
VVFF01027184.1	1374	1791	zf-C2H2	5	-
VVFF01027785.1	6868	7927	zf-C2H2	9	+
VVFF01027933.1	32047	35360	zf-C2H2	10	-
VVFF01028064.1	735	2541	zf-C2H2	21	+
VVFF01028064.1	2703	3671	zf-C2H2	11	+
VVFF01028503.1	1755	3381	zf-C2H2	13	-
VVFF01028503.1	13205	14633	zf-C2H2	10	+
VVFF01028603.1	4120	5461	zf-C2H2	14	+
VVFF01028605.1	2712	12420	zf-C2H2	49	-
VVFF01028623.1	5217	7164	zf-C2H2	17	+
VVFF01029181.1	8248	10279	zf-C2H2	13	+
VVFF01029638.1	4876	6238	zf-C2H2	8	+
VVFF01029763.1	21285	22656	zf-C2H2	5	-
VVFF01029923.1	5877	7662	zf-C2H2	17	+
VVFF01029987.1	1996	3175	zf-C2H2	5	-
VVFF01030181.1	46762	47191	zf-C2H2	5	+
VVFF01030339.1	17824	19027	zf-C2H2	5	+
VVFF01030397.1	4013	4811	zf-C2H2	5	+
VVFF01030482.1	16008	21507	zf-C2H2	10	-
VVFF01030767.1	6361	9961	zf-C2H2	5	-
VVFF01030777.1	10275	11835	zf-C2H2	9	+
VVFF01030811.1	6212	7811	zf-C2H2	17	-
VVFF01031117.1	2239	3803	zf-C2H2	15	+
VVFF01031273.1	19603	25912	zf-C2H2	5	-
VVFF01031590.1	26	653	zf-C2H2	6	+
VVFF01031839.1	1062	2106	zf-C2H2	11	+
VVFF01031949.1	1261	4327	zf-C2H2	13	+
VVFF01031949.1	12578	16097	zf-C2H2	14	+
VVFF01031949.1	29065	32809	zf-C2H2	18	+
VVFF01031949.1	38030	42623	zf-C2H2	26	+
VVFF01032046.1	478	982	zf-C2H2	5	-
VVFF01032088.1	2332	4081	zf-C2H2	17	+
VVFF01032203.1	11056	13420	zf-C2H2	10	-
VVFF01032480.1	1521	2787	zf-C2H2	7	+
VVFF01032480.1	7659	9114	zf-C2H2	9	+
VVFF01032726.1	2216	3284	zf-C2H2	5	-
VVFF01032934.1	5109	6057	zf-C2H2	8	+
VVFF01033015.1	4070	5384	zf-C2H2	10	-
VVFF01033950.1	1303	2113	zf-C2H2	7	-
VVFF01034006.1	2	503	zf-C2H2	6	+
VVFF01034075.1	720	1644	zf-C2H2	5	+
VVFF01035347.1	12718	13531	zf-C2H2	5	-
VVFF01035501.1	5910	7101	zf-C2H2	6	+
VVFF01036019.1	2	983	zf-C2H2	10	-
VVFF01036107.1	2038	3697	zf-C2H2	12	+
VVFF01036307.1	2977	3625	zf-C2H2	6	+
VVFF01036688.1	420	996	zf-C2H2	7	+
VVFF01036776.1	15970	17302	zf-C2H2	9	+
VVFF01037458.1	4568	5936	zf-C2H2	10	+
VVFF01037536.1	488	1976	zf-C2H2	8	+
VVFF01037536.1	6182	7469	zf-C2H2	7	+
VVFF01038237.1	3391	4513	zf-C2H2	5	+
VVFF01038575.1	1253	2690	zf-C2H2	12	+
VVFF01039603.1	2	566	zf-C2H2	6	+
VVFF01039787.1	2434	4030	zf-C2H2	11	-
VVFF01040200.1	13524	19140	zf-C2H2	10	-
VVFF01040260.1	1121	2099	zf-C2H2	5	-
VVFF01040640.1	1226	2789	zf-C2H2	10	+
VVFF01040922.1	793	2152	zf-C2H2	12	+
VVFF01041047.1	916	2200	zf-C2H2	14	-
VVFF01041677.1	3371	4295	zf-C2H2	7	+
VVFF01041844.1	3853	4276	zf-C2H2	5	-
VVFF01043191.1	15665	16277	zf-C2H2	5	-
VVFF01043459.1	14622	15465	zf-C2H2	5	+
VVFF01043740.1	2401	3289	zf-C2H2	9	+
VVFF01043753.1	3124	3973	zf-C2H2	9	-
VVFF01043865.1	680	1784	zf-C2H2	8	-
VVFF01044185.1	34643	35870	zf-C2H2	12	-
VVFF01044399.1	4453	5977	zf-C2H2	11	-
VVFF01044483.1	26940	27936	zf-C2H2	6	+
VVFF01044709.1	65746	67900	zf-C2H2	18	-
VVFF01044709.1	69688	73615	zf-C2H2	24	+
VVFF01044709.1	75408	76323	zf-C2H2	7	+
VVFF01044732.1	3468	4518	zf-C2H2	7	-
VVFF01044807.1	131	779	zf-C2H2	6	-
VVFF01045341.1	10931	11972	zf-C2H2	8	+
VVFF01045520.1	3395	5822	zf-C2H2	6	-
VVFF01045558.1	3481	4501	zf-C2H2	5	-
VVFF01045955.1	3257	4100	zf-C2H2	5	+
VVFF01045955.1	8277	9285	zf-C2H2	11	+
VVFF01045955.1	16583	18149	zf-C2H2	9	+
VVFF01046229.1	11390	12125	zf-C2H2	6	-
VVFF01046243.1	2396	4368	zf-C2H2	10	+
VVFF01046243.1	9465	13821	zf-C2H2	7	+
VVFF01046409.1	117	1473	zf-C2H2	13	+
VVFF01046433.1	534	2409	zf-C2H2	5	-
VVFF01046596.1	3498	4986	zf-C2H2	13	+
VVFF01046760.1	6476	7466	zf-C2H2	6	+
VVFF01047037.1	1831	3073	zf-C2H2	10	-
VVFF01047360.1	1846	2869	zf-C2H2	8	-
VVFF01047404.1	535	1627	zf-C2H2	6	+
VVFF01047859.1	2681	3779	zf-C2H2	7	+
VVFF01047932.1	483	1371	zf-C2H2	9	+
VVFF01048019.1	3259	3940	zf-C2H2	6	-
VVFF01048063.1	28337	29756	zf-C2H2	15	-
VVFF01048565.1	3796	9946	zf-C2H2	16	+
VVFF01048599.1	7141	10504	zf-C2H2	5	-
VVFF01048688.1	962	1793	zf-C2H2	5	-
VVFF01049029.1	1414	2662	zf-C2H2	8	-
VVFF01049425.1	2773	4069	zf-C2H2	12	-
VVFF01049995.1	1666	3022	zf-C2H2	14	+
VVFF01050310.1	406	1807	zf-C2H2	12	+
VVFF01050393.1	621	1677	zf-C2H2	6	+
VVFF01050442.1	3792	4728	zf-C2H2	6	-
VVFF01051009.1	103	1315	zf-C2H2	12	+
VVFF01051128.1	12705	13692	zf-C2H2	5	-
VVFF01051187.1	1131	1953	zf-C2H2	8	-
VVFF01051497.1	2392	3613	zf-C2H2	8	-
VVFF01051600.1	5448	6060	zf-C2H2	5	+
VVFF01051666.1	372	930	zf-C2H2	7	-
VVFF01051666.1	1430	2303	zf-C2H2	7	-
VVFF01051737.1	7213	9148	zf-C2H2	11	+
VVFF01051863.1	2071	3550	zf-C2H2	10	+
VVFF01051939.1	0	1110	zf-C2H2	8	-
VVFF01052028.1	1312	2629	zf-C2H2	8	-
VVFF01052420.1	1153	2245	zf-C2H2	13	+
VVFF01052440.1	6534	7776	zf-C2H2	10	-
VVFF01052514.1	1946	3308	zf-C2H2	9	-
VVFF01052555.1	206	1022	zf-C2H2	6	-
VVFF01052675.1	3575	4358	zf-C2H2	8	+
VVFF01052675.1	6525	7096	zf-C2H2	6	+
VVFF01052675.1	11651	13042	zf-C2H2	14	+
VVFF01053048.1	1088	2462	zf-C2H2	11	-
VVFF01053048.1	8632	9826	zf-C2H2	7	-
VVFF01053071.1	1447	2119	zf-C2H2	5	+
VVFF01053202.1	6465	8541	zf-C2H2	8	+
VVFF01053481.1	1326	2490	zf-C2H2	7	-
VVFF01053624.1	1775	2870	zf-C2H2	6	-
VVFF01054056.1	1	1039	zf-C2H2	12	+
VVFF01054205.1	493	1507	zf-C2H2	10	-
VVFF01054285.1	1355	1913	zf-C2H2	6	-
VVFF01054465.1	4773	5502	zf-C2H2	5	-
VVFF01054763.1	627	1383	zf-C2H2	8	+
VVFF01054829.1	4003	4786	zf-C2H2	8	+
VVFF01055157.1	21258	22308	zf-C2H2	7	-
VVFF01055191.1	18149	19439	zf-C2H2	9	-
VVFF01055280.1	2950	9682	zf-C2H2	15	+
VVFF01055421.1	20282	23714	zf-C2H2	6	-
VVFF01055826.1	1287	2430	zf-C2H2	7	-
VVFF01056053.1	47050	48985	zf-C2H2	13	-
VVFF01056184.1	6958	7507	zf-C2H2	5	+
VVFF01056190.1	18998	20210	zf-C2H2	6	-
VVFF01056313.1	8509	9997	zf-C2H2	11	-
VVFF01056363.1	6201	7176	zf-C2H2	6	-
VVFF01056383.1	9862	10813	zf-C2H2	8	+
VVFF01056489.1	2019	2826	zf-C2H2	5	+
VVFF01056509.1	1695	2637	zf-C2H2	6	+
VVFF01056563.1	2242	3268	zf-C2H2	11	+
VVFF01056613.1	2850	3798	zf-C2H2	6	-
VVFF01056616.1	14108	14873	zf-C2H2	6	-
VVFF01056695.1	2991	4503	zf-C2H2	15	-
VVFF01057084.1	2051	3779	zf-C2H2	8	+
VVFF01057340.1	1097	2183	zf-C2H2	7	-
VVFF01057718.1	3298	4810	zf-C2H2	10	-
VVFF01057755.1	17447	19469	zf-C2H2	6	+
VVFF01057875.1	6700	7282	zf-C2H2	7	-
VVFF01058104.1	2039	2837	zf-C2H2	7	-
VVFF01058148.1	248	6026	zf-C2H2	9	+
VVFF01058246.1	485	1472	zf-C2H2	6	-
VVFF01058338.1	828	1386	zf-C2H2	7	-
VVFF01058338.1	2568	3660	zf-C2H2	11	-
VVFF01058418.1	1735	2305	zf-C2H2	5	-
VVFF01058545.1	6954	8019	zf-C2H2	8	+
VVFF01058545.1	8412	9234	zf-C2H2	8	+
VVFF01058681.1	15647	17273	zf-C2H2	6	-
VVFF01058786.1	5563	6415	zf-C2H2	10	-
VVFF01058848.1	6805	8155	zf-C2H2	11	+
VVFF01058946.1	19841	21211	zf-C2H2	11	-
VVFF01059191.1	170	803	zf-C2H2	7	+
VVFF01059191.1	1296	1980	zf-C2H2	6	+
VVFF01059192.1	1469	2543	zf-C2H2	9	-
VVFF01059635.1	4268	4961	zf-C2H2	6	-
VVFF01060000.1	796	1822	zf-C2H2	12	+
VVFF01060000.1	2098	2776	zf-C2H2	6	+
VVFF01060090.1	1132	1951	zf-C2H2	6	+
VVFF01060162.1	2	890	zf-C2H2	7	+
VVFF01060221.1	321	1287	zf-C2H2	6	-
VVFF01060310.1	3506	4904	zf-C2H2	9	-
VVFF01060310.1	5313	6606	zf-C2H2	8	-
VVFF01060374.1	2291	3299	zf-C2H2	11	-
VVFF01060442.1	1908	2538	zf-C2H2	6	-
VVFF01060442.1	4281	4692	zf-C2H2	5	-
VVFF01060732.1	2154	3567	zf-C2H2	15	-
VVFF01061215.1	10849	12973	zf-C2H2	17	+
VVFF01061472.1	1667	4307	zf-C2H2	21	+
VVFF01061526.1	15060	15699	zf-C2H2	6	-
VVFF01061988.1	9112	10396	zf-C2H2	9	-
VVFF01061988.1	15824	16721	zf-C2H2	5	-
VVFF01061988.1	19243	20533	zf-C2H2	7	-
VVFF01061988.1	26823	27243	zf-C2H2	5	+
VVFF01062035.1	13798	15550	zf-C2H2	6	-
VVFF01062091.1	67935	69408	zf-C2H2	5	-
VVFF01062351.1	71417	75713	zf-C2H2	12	+
VVFF01062381.1	7414	9112	zf-C2H2	5	+
VVFF01062388.1	17707	19099	zf-C2H2	5	-
```
