## Supplementary Data 2 for "Transposable elements drive the evolution of metazoan zinc finger genes": Regulus_satrapa_znfs.bed

```
VWZN01000682.1	171174	173796	zf-C2H2	6	+
VWZN01001199.1	78409	82751	zf-C2H2	8	-
VWZN01001395.1	404503	405766	zf-C2H2	6	-
VWZN01001396.1	668464	670063	zf-C2H2	5	-
VWZN01001414.1	11617	12781	zf-C2H2	11	-
VWZN01001516.1	3153	3534	zf-C2H2	5	+
VWZN01001563.1	72	690	zf-C2H2	5	-
VWZN01001802.1	1705	2194	zf-C2H2	6	+
VWZN01002795.1	31447	32421	zf-C2H2	5	+
VWZN01002800.1	926341	929125	zf-C2H2	8	+
VWZN01003220.1	2378	3500	zf-C2H2	6	-
VWZN01003388.1	5509	9063	zf-C2H2	16	+
VWZN01003826.1	2165	3098	zf-C2H2	9	-
VWZN01003870.1	268436	273107	zf-C2H2	7	+
VWZN01003933.1	21197	23180	zf-C2H2	5	+
VWZN01004379.1	195207	197151	zf-C2H2	7	-
VWZN01004405.1	13413	14886	zf-C2H2	5	-
VWZN01004523.1	19237	20473	zf-C2H2	13	+
VWZN01005190.1	266435	269111	zf-C2H2	5	-
VWZN01005436.1	76173	78798	zf-C2H2	7	-
VWZN01005461.1	688047	688698	zf-C2H2	6	-
VWZN01005620.1	8870	9809	zf-C2H2	7	+
VWZN01005620.1	23746	24226	zf-C2H2	6	-
VWZN01005981.1	11560	12172	zf-C2H2	6	+
VWZN01006022.1	830536	832120	zf-C2H2	8	+
VWZN01006847.1	1806773	1810040	zf-C2H2	26	-
VWZN01006847.1	2697836	2701028	zf-C2H2	9	-
VWZN01007015.1	587121	588936	zf-C2H2	7	+
VWZN01007050.1	39161	41912	zf-C2H2	6	+
VWZN01007050.1	107912	113504	zf-C2H2	11	+
VWZN01007167.1	64466	66683	zf-C2H2	13	+
VWZN01007201.1	5786	7307	zf-C2H2	12	-
VWZN01007420.1	2021	2591	zf-C2H2	5	-
VWZN01007440.1	11514	13653	zf-C2H2	10	-
VWZN01007452.1	15302	18784	zf-C2H2	37	-
VWZN01007612.1	127870	128473	zf-C2H2	5	-
VWZN01007984.1	42927	43653	zf-C2H2	5	-
VWZN01008339.1	1	853	zf-C2H2	7	-
VWZN01008393.1	343027	346510	zf-C2H2	26	-
VWZN01009049.1	279223	282793	zf-C2H2	10	+
VWZN01009197.1	83189	85253	zf-C2H2	6	-
VWZN01009444.1	3785	4892	zf-C2H2	10	-
VWZN01009444.1	7251	8604	zf-C2H2	13	+
VWZN01009456.1	8390	9872	zf-C2H2	10	-
VWZN01009624.1	50257	51247	zf-C2H2	10	+
VWZN01009788.1	1242520	1243729	zf-C2H2	9	+
VWZN01010143.1	36	869	zf-C2H2	8	-
VWZN01010472.1	5221	5719	zf-C2H2	6	-
VWZN01011090.1	166325	167636	zf-C2H2	6	-
VWZN01011151.1	31880	37298	zf-C2H2	9	+
VWZN01011318.1	13222	14473	zf-C2H2	9	-
VWZN01012385.1	58249	61483	zf-C2H2	5	+
VWZN01012385.1	526344	528564	zf-C2H2	7	-
VWZN01012735.1	259185	261717	zf-C2H2	5	-
VWZN01012765.1	89532	90882	zf-C2H2	6	-
VWZN01013132.1	486652	489064	zf-C2H2	6	+
VWZN01013351.1	32044	33034	zf-C2H2	5	+
VWZN01013351.1	37727	39566	zf-C2H2	5	+
VWZN01013410.1	7	1186	zf-C2H2	6	+
VWZN01013892.1	739	2439	zf-C2H2	5	+
VWZN01013898.1	77225	78638	zf-C2H2	7	+
VWZN01013901.1	1	815	zf-C2H2	7	+
VWZN01014450.1	748753	750481	zf-C2H2	5	+
VWZN01014773.1	823795	826942	zf-C2H2	6	-
VWZN01014787.1	189	2376	zf-C2H2	20	+
VWZN01014816.1	0	780	zf-C2H2	6	+
VWZN01015415.1	82127	85700	zf-C2H2	10	+
VWZN01015760.1	1151492	1153637	zf-C2H2	10	-
VWZN01016110.1	12176	13847	zf-C2H2	12	+
VWZN01016139.1	271035	274583	zf-C2H2	10	-
VWZN01016291.1	2781	4110	zf-C2H2	14	-
VWZN01016301.1	91561	93280	zf-C2H2	17	+
VWZN01016306.1	9979	11443	zf-C2H2	6	+
VWZN01016963.1	693591	694638	zf-C2H2	7	-
VWZN01017408.1	74007	74973	zf-C2H2	5	+
VWZN01017408.1	75621	76972	zf-C2H2	12	+
VWZN01017408.1	77500	80863	zf-C2H2	21	+
VWZN01017938.1	325976	327347	zf-C2H2	5	+
VWZN01017956.1	345460	348682	zf-C2H2	5	+
VWZN01017956.1	863646	865635	zf-C2H2	8	-
VWZN01017983.1	30530	37727	zf-C2H2	16	-
VWZN01018307.1	283044	287766	zf-C2H2	14	-
VWZN01018518.1	2806	5062	zf-C2H2	5	+
VWZN01018532.1	8574	9906	zf-C2H2	13	-
VWZN01018852.1	21614	22196	zf-C2H2	5	+
VWZN01018880.1	365888	367172	zf-C2H2	5	-
VWZN01018979.1	0	1309	zf-C2H2	13	+
VWZN01019025.1	257255	258623	zf-C2H2	5	+
VWZN01019079.1	21748	24211	zf-C2H2	6	-
VWZN01019478.1	164529	165516	zf-C2H2	7	+
VWZN01019726.1	98644	99844	zf-C2H2	12	+
VWZN01019828.1	4561	5044	zf-C2H2	5	-
VWZN01020444.1	5971	7741	zf-C2H2	9	-
VWZN01020875.1	94991	95843	zf-C2H2	5	+
VWZN01020883.1	4798	5954	zf-C2H2	6	+
VWZN01021638.1	502581	505866	zf-C2H2	9	+
VWZN01022032.1	718722	721374	zf-C2H2	17	-
VWZN01022313.1	24	2997	zf-C2H2	9	-
VWZN01023004.1	2	887	zf-C2H2	11	-
VWZN01024447.1	389	959	zf-C2H2	7	-
```
