## Supplementary Data 2 for "Transposable elements drive the evolution of metazoan zinc finger genes": Reinhardtius_hippoglossoides_znfs.bed

```
CM031670.1	406902	407409	zf-C2H2	5	+
CM031670.1	490698	492501	zf-C2H2	17	+
CM031670.1	9337436	9340874	zf-C2H2	10	-
CM031670.1	12410091	12411735	zf-C2H2	8	+
CM031670.1	15068196	15069042	zf-C2H2	6	-
CM031670.1	18649931	18655607	zf-C2H2	10	+
CM031670.1	28118085	28120395	zf-C2H2	8	+
CM031670.1	28379206	28382857	zf-C2H2	5	-
CM031670.1	28703558	28705940	zf-C2H2	6	+
CM031671.1	514499	515735	zf-C2H2	5	-
CM031671.1	536366	537569	zf-C2H2	6	-
CM031671.1	1752654	1753869	zf-C2H2	12	-
CM031671.1	5499560	5501525	zf-C2H2	8	-
CM031671.1	5510413	5511583	zf-C2H2	6	+
CM031671.1	8258303	8260319	zf-C2H2	6	-
CM031671.1	9450636	9451266	zf-C2H2	5	+
CM031671.1	13554116	13555310	zf-C2H2	11	+
CM031671.1	19112929	19114327	zf-C2H2	5	-
CM031671.1	21152655	21153777	zf-C2H2	5	-
CM031671.1	24477139	24480232	zf-C2H2	22	-
CM031671.1	24999332	25000094	zf-C2H2	7	+
CM031671.1	25004794	25005349	zf-C2H2	5	+
CM031671.1	25008328	25009416	zf-C2H2	10	+
CM031671.1	25010681	25011338	zf-C2H2	6	+
CM031671.1	26764245	26765325	zf-C2H2	9	-
CM031672.1	2199923	2200835	zf-C2H2	5	+
CM031672.1	2202188	2202977	zf-C2H2	5	+
CM031672.1	2742469	2743300	zf-C2H2	5	+
CM031672.1	12483893	12484835	zf-C2H2	5	-
CM031672.1	17865222	17866623	zf-C2H2	5	-
CM031672.1	19016626	19021197	zf-C2H2	8	-
CM031673.1	1830581	1831827	zf-C2H2	11	-
CM031673.1	1835168	1836519	zf-C2H2	15	-
CM031673.1	1838910	1840557	zf-C2H2	17	-
CM031673.1	7390422	7392672	zf-C2H2	5	-
CM031673.1	9878147	9880070	zf-C2H2	7	-
CM031673.1	14913193	14916829	zf-C2H2	8	+
CM031674.1	2617416	2619480	zf-C2H2	18	-
CM031674.1	3800184	3800805	zf-C2H2	5	-
CM031674.1	6223100	6224986	zf-C2H2	7	+
CM031674.1	6264614	6267986	zf-C2H2	5	-
CM031674.1	10251299	10255529	zf-C2H2	8	-
CM031674.1	11342020	11346883	zf-C2H2	6	-
CM031674.1	11351012	11352707	zf-C2H2	5	-
CM031674.1	12840658	12842329	zf-C2H2	7	+
CM031674.1	25252748	25254071	zf-C2H2	11	+
CM031674.1	27509053	27509806	zf-C2H2	6	+
CM031675.1	2947092	2948739	zf-C2H2	10	-
CM031675.1	3170359	3171868	zf-C2H2	6	+
CM031675.1	11718793	11722822	zf-C2H2	6	-
CM031675.1	15048510	15049563	zf-C2H2	5	+
CM031675.1	23353523	23354393	zf-C2H2	6	+
CM031675.1	24938226	24939641	zf-C2H2	6	+
CM031675.1	24977182	24980245	zf-C2H2	5	-
CM031675.1	25080717	25082271	zf-C2H2	6	+
CM031675.1	25110584	25113332	zf-C2H2	8	+
CM031675.1	25621699	25622722	zf-C2H2	7	+
CM031676.1	12013854	12015042	zf-C2H2	12	-
CM031676.1	14922108	14922981	zf-C2H2	5	+
CM031676.1	14995787	14996918	zf-C2H2	6	-
CM031677.1	539406	541797	zf-C2H2	10	+
CM031677.1	765077	768584	zf-C2H2	5	+
CM031677.1	921890	923666	zf-C2H2	7	-
CM031677.1	1343263	1346639	zf-C2H2	8	+
CM031677.1	3466529	3469097	zf-C2H2	6	+
CM031677.1	13091864	13093145	zf-C2H2	7	-
CM031677.1	13097082	13098120	zf-C2H2	11	-
CM031677.1	13102241	13103114	zf-C2H2	6	-
CM031677.1	13115364	13116165	zf-C2H2	6	-
CM031677.1	13124739	13126050	zf-C2H2	8	-
CM031677.1	13128044	13132412	zf-C2H2	27	-
CM031677.1	13138320	13141866	zf-C2H2	17	-
CM031677.1	13156169	13159637	zf-C2H2	13	-
CM031677.1	13171415	13174397	zf-C2H2	12	-
CM031677.1	13180215	13188153	zf-C2H2	51	-
CM031677.1	13202102	13204019	zf-C2H2	11	-
CM031677.1	13305548	13307294	zf-C2H2	7	-
CM031677.1	15553747	15554590	zf-C2H2	5	+
CM031677.1	17244163	17248966	zf-C2H2	12	+
CM031677.1	17593329	17595774	zf-C2H2	6	-
CM031677.1	17598621	17599071	zf-C2H2	5	-
CM031677.1	18081922	18082699	zf-C2H2	5	-
CM031677.1	18733833	18735444	zf-C2H2	11	-
CM031677.1	18769016	18770243	zf-C2H2	5	+
CM031677.1	18992848	18993781	zf-C2H2	10	+
CM031677.1	22531812	22533152	zf-C2H2	11	-
CM031677.1	26103230	26103749	zf-C2H2	5	-
CM031677.1	26106073	26106967	zf-C2H2	7	-
CM031678.1	8317730	8319239	zf-C2H2	5	+
CM031678.1	21451180	21453088	zf-C2H2	5	-
CM031678.1	22886583	22888038	zf-C2H2	10	+
CM031678.1	22889331	22890927	zf-C2H2	14	+
CM031678.1	22894035	22895814	zf-C2H2	15	+
CM031678.1	22897712	22899011	zf-C2H2	9	+
CM031678.1	22901633	22902620	zf-C2H2	7	+
CM031679.1	6236950	6240259	zf-C2H2	15	+
CM031679.1	9691532	9694883	zf-C2H2	13	-
CM031679.1	9870389	9876530	zf-C2H2	16	-
CM031679.1	14187366	14189097	zf-C2H2	5	-
CM031679.1	16116326	16117922	zf-C2H2	5	-
CM031679.1	16534341	16535595	zf-C2H2	9	-
CM031679.1	19480106	19482137	zf-C2H2	7	+
CM031679.1	23616256	23618305	zf-C2H2	6	+
CM031680.1	214126	215482	zf-C2H2	15	+
CM031680.1	703464	704763	zf-C2H2	10	-
CM031680.1	708676	709636	zf-C2H2	6	-
CM031680.1	871903	872776	zf-C2H2	5	-
CM031680.1	9198313	9199830	zf-C2H2	10	+
CM031680.1	9796298	9800111	zf-C2H2	26	+
CM031680.1	10676448	10677726	zf-C2H2	7	+
CM031680.1	10680643	10682026	zf-C2H2	7	+
CM031680.1	10689958	10691413	zf-C2H2	7	+
CM031680.1	15009942	15012645	zf-C2H2	6	+
CM031680.1	15282813	15283209	zf-C2H2	5	+
CM031680.1	17773049	17774948	zf-C2H2	18	-
CM031680.1	17778178	17779603	zf-C2H2	12	-
CM031680.1	18017407	18018304	zf-C2H2	6	+
CM031680.1	18070097	18074093	zf-C2H2	7	+
CM031681.1	3399565	3401836	zf-C2H2	7	-
CM031681.1	14118925	14120683	zf-C2H2	12	-
CM031681.1	18861050	18862067	zf-C2H2	6	-
CM031681.1	24717978	24719178	zf-C2H2	11	+
CM031681.1	24726958	24728390	zf-C2H2	16	+
CM031681.1	24838683	24839574	zf-C2H2	6	-
CM031682.1	3309869	3311276	zf-C2H2	12	-
CM031682.1	3313392	3314328	zf-C2H2	9	-
CM031682.1	10395256	10396318	zf-C2H2	9	-
CM031682.1	12476454	12477573	zf-C2H2	6	+
CM031683.1	3656681	3658196	zf-C2H2	10	+
CM031683.1	5551879	5552747	zf-C2H2	7	-
CM031683.1	11828174	11828744	zf-C2H2	5	-
CM031684.1	4408821	4411920	zf-C2H2	9	+
CM031684.1	10991646	10992624	zf-C2H2	5	-
CM031684.1	11677732	11679109	zf-C2H2	12	-
CM031685.1	11526410	11527127	zf-C2H2	5	+
CM031685.1	11532214	11532865	zf-C2H2	5	-
CM031685.1	14860903	14861668	zf-C2H2	5	+
CM031685.1	14861956	14863024	zf-C2H2	8	+
CM031685.1	20304551	20306348	zf-C2H2	5	+
CM031685.1	21387834	21389418	zf-C2H2	11	+
CM031685.1	21733559	21734633	zf-C2H2	5	-
CM031685.1	21915477	21916620	zf-C2H2	8	-
CM031685.1	21993370	21994330	zf-C2H2	8	-
CM031685.1	21995362	21996607	zf-C2H2	6	-
CM031685.1	21997054	21999610	zf-C2H2	15	-
CM031686.1	17878	18634	zf-C2H2	6	+
CM031686.1	215803	217492	zf-C2H2	10	+
CM031686.1	231212	232376	zf-C2H2	7	-
CM031686.1	241085	242732	zf-C2H2	16	-
CM031686.1	253975	255385	zf-C2H2	10	+
CM031686.1	262439	263884	zf-C2H2	14	+
CM031686.1	266931	269124	zf-C2H2	19	+
CM031686.1	271559	272375	zf-C2H2	6	+
CM031686.1	344932	346108	zf-C2H2	9	+
CM031686.1	1372885	1375809	zf-C2H2	12	-
CM031686.1	3113823	3115452	zf-C2H2	5	-
CM031686.1	6357431	6358103	zf-C2H2	6	+
CM031686.1	7859004	7860408	zf-C2H2	5	-
CM031686.1	17436134	17437595	zf-C2H2	11	-
CM031686.1	20630089	20631349	zf-C2H2	9	+
CM031687.1	2091975	2093289	zf-C2H2	13	-
CM031687.1	9817506	9819243	zf-C2H2	10	+
CM031688.1	6242098	6243271	zf-C2H2	5	-
CM031688.1	10555510	10560997	zf-C2H2	8	-
CM031688.1	19505660	19507306	zf-C2H2	8	-
CM031689.1	90276	92472	zf-C2H2	10	+
CM031689.1	1064312	1065998	zf-C2H2	5	+
CM031689.1	1678000	1678972	zf-C2H2	7	+
CM031689.1	1680834	1682205	zf-C2H2	9	+
CM031689.1	1684533	1685805	zf-C2H2	10	-
CM031689.1	1687668	1689080	zf-C2H2	11	+
CM031689.1	9637625	9638615	zf-C2H2	6	-
CM031689.1	9638792	9639869	zf-C2H2	5	-
CM031689.1	14477722	14479852	zf-C2H2	6	-
CM031689.1	21048358	21054892	zf-C2H2	16	+
CM031690.1	2202594	2204313	zf-C2H2	10	-
CM031690.1	3774676	3775441	zf-C2H2	6	+
CM031690.1	7757725	7758697	zf-C2H2	5	-
CM031690.1	10627664	10628567	zf-C2H2	7	-
CM031690.1	10629056	10630160	zf-C2H2	9	-
CM031690.1	10630266	10632959	zf-C2H2	15	-
CM031690.1	10635068	10637127	zf-C2H2	18	+
CM031690.1	16773236	16775291	zf-C2H2	14	-
CM031690.1	16806471	16808562	zf-C2H2	13	+
CM031690.1	17863957	17865247	zf-C2H2	6	+
CM031690.1	18244948	18246136	zf-C2H2	5	-
CM031691.1	973714	974785	zf-C2H2	6	-
CM031691.1	986614	987913	zf-C2H2	9	-
CM031691.1	996024	997021	zf-C2H2	6	-
CM031691.1	999527	1000667	zf-C2H2	8	-
CM031691.1	1008350	1009469	zf-C2H2	7	-
CM031691.1	1021374	1022001	zf-C2H2	7	-
CM031691.1	4294406	4295914	zf-C2H2	17	+
CM031691.1	4314366	4315620	zf-C2H2	14	-
CM031691.1	10188620	10189859	zf-C2H2	12	+
CM031691.1	11225654	11226569	zf-C2H2	8	-
CM031691.1	15268942	15271038	zf-C2H2	17	+
CM031692.1	702537	703269	zf-C2H2	6	+
CM031692.1	6006177	6006579	zf-C2H2	5	+
CM031692.1	6026904	6028008	zf-C2H2	7	+
CM031692.1	6031226	6031769	zf-C2H2	6	-
CM031692.1	7304025	7305573	zf-C2H2	12	+
CM031692.1	7317793	7319327	zf-C2H2	13	+
CM031692.1	7324671	7325871	zf-C2H2	8	+
CM031692.1	7332156	7333542	zf-C2H2	10	+
CM031692.1	10042989	10048530	zf-C2H2	9	+
CM031692.1	11648002	11651387	zf-C2H2	7	+
CM031692.1	12270172	12271507	zf-C2H2	14	-
CM031692.1	12410797	12412204	zf-C2H2	12	-
CM031692.1	12515669	12516593	zf-C2H2	6	+
CM031692.1	12520875	12522159	zf-C2H2	11	+
CM031692.1	12663896	12665123	zf-C2H2	14	-
CM031692.1	14861836	14863618	zf-C2H2	5	+
CM031692.1	15450990	15451632	zf-C2H2	7	-
CM031692.1	15454731	15455268	zf-C2H2	6	-
CM031693.1	431809	433234	zf-C2H2	11	-
CM031693.1	727802	728438	zf-C2H2	6	-
VCHM03000027.1	45627	46443	zf-C2H2	8	+
VCHM03000027.1	46632	47484	zf-C2H2	8	+
VCHM03000030.1	65645	67271	zf-C2H2	12	+
VCHM03000054.1	35794	37204	zf-C2H2	5	+
VCHM03000112.1	14180	15206	zf-C2H2	11	+
VCHM03000139.1	2746	4150	zf-C2H2	11	-
VCHM03000139.1	15726	16833	zf-C2H2	6	-
VCHM03000139.1	21564	22815	zf-C2H2	9	-
VCHM03000139.1	24970	26272	zf-C2H2	10	-
VCHM03000139.1	28659	29250	zf-C2H2	7	-
VCHM03000227.1	3112	4276	zf-C2H2	8	+
VCHM03001098.1	3989	5225	zf-C2H2	8	+
```
