## Supplementary Data 2 for "Transposable elements drive the evolution of metazoan zinc finger genes": Rhabditophanes_sp._KR3021_znfs.bed

```
LK995546.1	70628	71306	zf-C2H2	6	+
LK995546.1	1822940	1825804	zf-C2H2	12	-
LK995546.1	4031173	4032681	zf-C2H2	8	-
LK995546.1	5632659	5634044	zf-C2H2	7	-
LK995548.1	1032024	1032585	zf-C2H2	5	+
LK995548.1	1033462	1034398	zf-C2H2	8	+
LK995552.1	76434	78735	zf-C2H2	8	+
LK995552.1	527902	532057	zf-C2H2	5	-
LK995559.1	372940	375655	zf-C2H2	8	+
LK995566.1	200279	201481	zf-C2H2	7	+
LK995567.1	186189	188813	zf-C2H2	7	+
LK995573.1	407580	408195	zf-C2H2	5	+
LK995577.1	158981	160220	zf-C2H2	11	+
LK995590.1	278715	280020	zf-C2H2	7	+
LK995607.1	175550	177080	zf-C2H2	5	-
LK995611.1	6826	8215	zf-C2H2	7	-
LK995622.1	37303	39382	zf-C2H2	6	-
LK995667.1	12904	14332	zf-C2H2	8	-
LK995702.1	22187	23600	zf-C2H2	6	-
```
