## Supplementary Data 2 for "Transposable elements drive the evolution of metazoan zinc finger genes": Rhabdomys_dilectus_znfs.bed

```
JADRCG010000008.1	14851954	14853175	zf-C2H2	10	+
JADRCG010000008.1	18059206	18061357	zf-C2H2	17	+
JADRCG010000016.1	4816899	4818591	zf-C2H2	6	+
JADRCG010000029.1	1675865	1677479	zf-C2H2	14	+
JADRCG010000029.1	3297278	3299042	zf-C2H2	5	+
JADRCG010000029.1	5636832	5638341	zf-C2H2	5	+
JADRCG010000029.1	5881621	5882628	zf-C2H2	13	-
JADRCG010000031.1	717379	719683	zf-C2H2	6	+
JADRCG010000073.1	4349	5396	zf-C2H2	11	+
JADRCG010000085.1	6566	8015	zf-C2H2	15	-
JADRCG010000169.1	490006	490927	zf-C2H2	6	+
JADRCG010000169.1	520312	521212	zf-C2H2	7	+
JADRCG010000169.1	531664	532834	zf-C2H2	9	-
JADRCG010000208.1	798460	801808	zf-C2H2	5	+
JADRCG010000208.1	1443856	1446139	zf-C2H2	7	-
JADRCG010000208.1	2327697	2329206	zf-C2H2	17	+
JADRCG010000208.1	2378739	2382246	zf-C2H2	35	+
JADRCG010000208.1	2387934	2390241	zf-C2H2	25	+
JADRCG010000212.1	1478213	1478897	zf-C2H2	9	-
JADRCG010000212.1	2036162	2036927	zf-C2H2	6	+
JADRCG010000212.1	2058517	2059765	zf-C2H2	13	+
JADRCG010000212.1	2620342	2622154	zf-C2H2	14	+
JADRCG010000212.1	2628809	2630255	zf-C2H2	10	-
JADRCG010000212.1	2652162	2653860	zf-C2H2	12	-
JADRCG010000239.1	551638	552490	zf-C2H2	7	+
JADRCG010000249.1	5534	6113	zf-C2H2	7	-
JADRCG010000249.1	187357	188449	zf-C2H2	14	+
JADRCG010000249.1	246937	247882	zf-C2H2	12	+
JADRCG010000249.1	281145	281586	zf-C2H2	5	+
JADRCG010000249.1	304087	305176	zf-C2H2	13	-
JADRCG010000249.1	349782	350742	zf-C2H2	11	+
JADRCG010000255.1	1986508	1988293	zf-C2H2	16	-
JADRCG010000259.1	1162626	1163208	zf-C2H2	5	+
JADRCG010000272.1	21262	23776	zf-C2H2	11	-
JADRCG010000276.1	1477237	1478407	zf-C2H2	8	-
JADRCG010000277.1	2515262	2517116	zf-C2H2	5	+
JADRCG010000660.1	3990	4689	zf-C2H2	5	+
JADRCG010001550.1	675	1884	zf-C2H2	11	+
JADRCG010002037.1	2915	4544	zf-C2H2	14	+
JADRCG010002122.1	813	1467	zf-C2H2	8	-
JADRCG010002239.1	856	2053	zf-C2H2	13	+
JADRCG010003831.1	3756	4431	zf-C2H2	8	+
JADRCG010003919.1	4746	5412	zf-C2H2	8	+
JADRCG010003988.1	11881	13000	zf-C2H2	11	+
JADRCG010004293.1	1370	2414	zf-C2H2	12	-
JADRCG010004619.1	1694	2741	zf-C2H2	12	+
JADRCG010004623.1	3943	4963	zf-C2H2	9	-
JADRCG010005288.1	1969	2737	zf-C2H2	5	+
JADRCG010005371.1	2	503	zf-C2H2	6	-
JADRCG010006136.1	6576	7575	zf-C2H2	10	+
JADRCG010006184.1	4095	5301	zf-C2H2	10	-
JADRCG010006236.1	1	1492	zf-C2H2	17	-
JADRCG010006355.1	5024	5756	zf-C2H2	5	-
JADRCG010006471.1	5344	6394	zf-C2H2	12	-
JADRCG010006638.1	2792	3233	zf-C2H2	7	-
JADRCG010006778.1	2861	3452	zf-C2H2	6	-
JADRCG010006963.1	27828	28665	zf-C2H2	10	-
JADRCG010007052.1	1	919	zf-C2H2	11	+
JADRCG010007100.1	6901	7582	zf-C2H2	7	-
JADRCG010007206.1	9302	9977	zf-C2H2	7	-
JADRCG010007395.1	27845	29495	zf-C2H2	15	-
JADRCG010007478.1	12781	14350	zf-C2H2	14	-
JADRCG010007573.1	3577	4024	zf-C2H2	5	-
JADRCG010007670.1	3008	3722	zf-C2H2	8	+
JADRCG010007704.1	4279	5395	zf-C2H2	11	+
JADRCG010007762.1	1980	3258	zf-C2H2	13	+
JADRCG010007765.1	24644	26160	zf-C2H2	15	-
JADRCG010007814.1	37230	38853	zf-C2H2	12	-
JADRCG010007862.1	28026	29637	zf-C2H2	13	+
JADRCG010007868.1	10463	11555	zf-C2H2	13	+
JADRCG010007914.1	254	2993	zf-C2H2	10	-
JADRCG010007947.1	20208	21219	zf-C2H2	11	+
JADRCG010007947.1	55755	57526	zf-C2H2	17	+
JADRCG010007976.1	70525	71296	zf-C2H2	8	-
JADRCG010008010.1	55582	56662	zf-C2H2	8	-
JADRCG010008124.1	52470	53160	zf-C2H2	6	-
JADRCG010008202.1	10313	11592	zf-C2H2	14	+
JADRCG010008202.1	29826	30673	zf-C2H2	10	-
JADRCG010008202.1	58238	58799	zf-C2H2	5	-
JADRCG010008260.1	10373	11156	zf-C2H2	10	+
JADRCG010008286.1	31488	32305	zf-C2H2	9	-
JADRCG010008286.1	114922	115735	zf-C2H2	7	+
JADRCG010008287.1	25697	26234	zf-C2H2	7	-
JADRCG010008311.1	9261	10251	zf-C2H2	11	-
JADRCG010008316.1	34199	36125	zf-C2H2	20	-
JADRCG010008316.1	64421	65978	zf-C2H2	17	-
JADRCG010008316.1	83716	85345	zf-C2H2	16	-
JADRCG010008336.1	110811	111750	zf-C2H2	11	-
JADRCG010008338.1	156944	158210	zf-C2H2	11	+
JADRCG010008339.1	79133	80135	zf-C2H2	9	+
JADRCG010008356.1	170533	171598	zf-C2H2	7	-
JADRCG010008361.1	39203	41702	zf-C2H2	16	+
JADRCG010008361.1	64507	66931	zf-C2H2	24	+
JADRCG010008379.1	33339	35139	zf-C2H2	21	+
JADRCG010008379.1	64586	66017	zf-C2H2	15	+
JADRCG010008392.1	117320	118310	zf-C2H2	10	-
JADRCG010008392.1	185817	186624	zf-C2H2	10	-
JADRCG010008398.1	102270	106452	zf-C2H2	12	+
JADRCG010008446.1	68702	69170	zf-C2H2	5	-
JADRCG010008460.1	196738	198220	zf-C2H2	14	+
JADRCG010008460.1	230048	231530	zf-C2H2	14	+
JADRCG010008481.1	29867	32024	zf-C2H2	10	-
JADRCG010008482.1	60113	60809	zf-C2H2	6	-
JADRCG010008482.1	115303	116497	zf-C2H2	11	-
JADRCG010008519.1	16256	17741	zf-C2H2	15	-
JADRCG010008536.1	1639	2404	zf-C2H2	9	-
JADRCG010008561.1	101547	102810	zf-C2H2	14	+
JADRCG010008561.1	134481	135318	zf-C2H2	6	+
JADRCG010008561.1	208168	209929	zf-C2H2	16	+
JADRCG010008569.1	55659	57744	zf-C2H2	18	-
JADRCG010008598.1	124138	126088	zf-C2H2	9	+
JADRCG010008683.1	17210	17954	zf-C2H2	9	-
JADRCG010008694.1	2	830	zf-C2H2	5	+
JADRCG010008735.1	36518	38108	zf-C2H2	8	+
JADRCG010008735.1	50166	51273	zf-C2H2	8	+
JADRCG010008735.1	113736	115197	zf-C2H2	9	+
JADRCG010008735.1	181842	183624	zf-C2H2	13	-
JADRCG010008758.1	76970	78593	zf-C2H2	6	+
JADRCG010008764.1	154358	155297	zf-C2H2	11	+
JADRCG010008789.1	95207	95927	zf-C2H2	6	+
JADRCG010008812.1	152934	153996	zf-C2H2	5	+
JADRCG010008817.1	237341	238691	zf-C2H2	11	-
JADRCG010008907.1	68712	71619	zf-C2H2	20	-
JADRCG010008924.1	0	852	zf-C2H2	8	-
JADRCG010008935.1	224440	226402	zf-C2H2	18	-
JADRCG010008942.1	159524	160823	zf-C2H2	15	+
JADRCG010008955.1	39413	40177	zf-C2H2	9	-
JADRCG010008955.1	71171	72650	zf-C2H2	15	-
JADRCG010008959.1	275829	276615	zf-C2H2	9	+
JADRCG010008975.1	98639	100793	zf-C2H2	6	+
JADRCG010008977.1	7406	8774	zf-C2H2	17	+
JADRCG010008991.1	337941	338466	zf-C2H2	6	+
JADRCG010009002.1	138193	141391	zf-C2H2	17	+
JADRCG010009002.1	206370	208230	zf-C2H2	9	-
JADRCG010009002.1	221498	222878	zf-C2H2	9	-
JADRCG010009002.1	241751	245174	zf-C2H2	20	+
JADRCG010009002.1	248351	249425	zf-C2H2	6	-
JADRCG010009024.1	77001	78456	zf-C2H2	12	+
JADRCG010009024.1	91856	93194	zf-C2H2	11	+
JADRCG010009024.1	103076	104591	zf-C2H2	9	+
JADRCG010009024.1	121821	123654	zf-C2H2	14	-
JADRCG010009024.1	147990	149808	zf-C2H2	13	-
JADRCG010009024.1	198073	200140	zf-C2H2	18	+
JADRCG010009024.1	206631	208275	zf-C2H2	11	-
JADRCG010009024.1	247772	249776	zf-C2H2	15	-
JADRCG010009024.1	263003	265583	zf-C2H2	17	-
JADRCG010009024.1	283498	285340	zf-C2H2	14	-
JADRCG010009035.1	38867	40163	zf-C2H2	15	+
JADRCG010009035.1	63918	66468	zf-C2H2	30	+
JADRCG010009035.1	109659	115755	zf-C2H2	10	+
JADRCG010009035.1	158875	161932	zf-C2H2	35	+
JADRCG010009035.1	204124	206254	zf-C2H2	24	+
JADRCG010009035.1	235604	237041	zf-C2H2	17	+
JADRCG010009035.1	267947	269219	zf-C2H2	14	+
JADRCG010009035.1	287767	288922	zf-C2H2	11	+
JADRCG010009035.1	306687	307839	zf-C2H2	11	+
JADRCG010009035.1	338395	339929	zf-C2H2	16	+
JADRCG010009064.1	323741	325055	zf-C2H2	13	+
JADRCG010009093.1	42974	45230	zf-C2H2	16	-
JADRCG010009093.1	78787	80077	zf-C2H2	9	+
JADRCG010009093.1	111780	112698	zf-C2H2	5	+
JADRCG010009093.1	149068	149902	zf-C2H2	5	+
JADRCG010009093.1	161871	163170	zf-C2H2	6	+
JADRCG010009093.1	214368	215598	zf-C2H2	9	-
JADRCG010009098.1	222773	224861	zf-C2H2	14	-
JADRCG010009103.1	62942	65741	zf-C2H2	26	-
JADRCG010009104.1	895	1573	zf-C2H2	8	-
JADRCG010009119.1	59300	61352	zf-C2H2	15	-
JADRCG010009119.1	74987	76637	zf-C2H2	15	-
JADRCG010009119.1	98888	100244	zf-C2H2	10	-
JADRCG010009119.1	130405	131911	zf-C2H2	12	+
JADRCG010009119.1	141118	142780	zf-C2H2	14	-
JADRCG010009119.1	205493	206288	zf-C2H2	5	-
JADRCG010009119.1	287419	288580	zf-C2H2	8	+
JADRCG010009126.1	563619	564918	zf-C2H2	5	+
JADRCG010009130.1	54168	55866	zf-C2H2	16	+
JADRCG010009130.1	87464	89138	zf-C2H2	17	-
JADRCG010009130.1	91176	93322	zf-C2H2	14	+
JADRCG010009130.1	198219	199797	zf-C2H2	14	+
JADRCG010009130.1	249222	250224	zf-C2H2	7	-
JADRCG010009130.1	310478	312095	zf-C2H2	15	-
JADRCG010009130.1	366309	368157	zf-C2H2	20	-
JADRCG010009131.1	9605	10592	zf-C2H2	6	+
JADRCG010009143.1	32539	33190	zf-C2H2	6	-
JADRCG010009143.1	79333	80338	zf-C2H2	12	+
JADRCG010009143.1	129318	130274	zf-C2H2	12	-
JADRCG010009143.1	209283	210900	zf-C2H2	12	-
JADRCG010009143.1	255949	257839	zf-C2H2	13	+
JADRCG010009144.1	2021	2501	zf-C2H2	5	-
JADRCG010009145.1	164317	166168	zf-C2H2	14	+
JADRCG010009145.1	189904	190936	zf-C2H2	8	-
JADRCG010009145.1	212388	213483	zf-C2H2	8	+
JADRCG010009145.1	225026	226244	zf-C2H2	8	+
JADRCG010009145.1	238118	239186	zf-C2H2	9	+
JADRCG010009145.1	296831	297872	zf-C2H2	9	+
JADRCG010009148.1	228962	231147	zf-C2H2	14	-
JADRCG010009148.1	264518	265991	zf-C2H2	13	+
JADRCG010009148.1	280690	281833	zf-C2H2	10	+
JADRCG010009152.1	565318	567283	zf-C2H2	5	-
JADRCG010009158.1	107656	109189	zf-C2H2	14	+
JADRCG010009158.1	129044	129914	zf-C2H2	8	+
JADRCG010009159.1	495231	496253	zf-C2H2	6	-
JADRCG010009169.1	596892	597663	zf-C2H2	5	-
JADRCG010009185.1	234082	236332	zf-C2H2	5	-
JADRCG010009195.1	263645	265505	zf-C2H2	14	+
JADRCG010009195.1	289511	291305	zf-C2H2	10	+
JADRCG010009222.1	386180	388070	zf-C2H2	14	-
JADRCG010009222.1	519475	521518	zf-C2H2	16	+
JADRCG010009249.1	151981	153712	zf-C2H2	13	-
JADRCG010009249.1	179671	181729	zf-C2H2	16	-
JADRCG010009249.1	195676	198172	zf-C2H2	22	-
JADRCG010009249.1	443652	446043	zf-C2H2	18	+
JADRCG010009249.1	473680	474709	zf-C2H2	11	-
JADRCG010009249.1	516950	518072	zf-C2H2	13	-
JADRCG010009249.1	573590	574871	zf-C2H2	14	-
JADRCG010009249.1	624259	626590	zf-C2H2	14	+
JADRCG010009261.1	477603	479025	zf-C2H2	14	+
JADRCG010009262.1	29615	30776	zf-C2H2	11	-
JADRCG010009278.1	683461	685243	zf-C2H2	5	-
JADRCG010009298.1	698712	699843	zf-C2H2	13	-
JADRCG010009298.1	720017	720959	zf-C2H2	11	-
JADRCG010009298.1	794246	795416	zf-C2H2	13	+
JADRCG010009313.1	98365	100345	zf-C2H2	19	+
JADRCG010009337.1	1	1594	zf-C2H2	18	+
JADRCG010009337.1	28589	30680	zf-C2H2	20	-
JADRCG010009337.1	52535	54422	zf-C2H2	16	-
JADRCG010009337.1	85108	87052	zf-C2H2	17	-
JADRCG010009337.1	144091	145978	zf-C2H2	19	-
JADRCG010009337.1	185923	187810	zf-C2H2	19	-
JADRCG010009338.1	636000	637401	zf-C2H2	15	+
JADRCG010009338.1	656878	657883	zf-C2H2	8	+
JADRCG010009338.1	682995	684441	zf-C2H2	13	+
JADRCG010009340.1	530445	533457	zf-C2H2	9	+
JADRCG010009357.1	2435486	2436698	zf-C2H2	12	-
JADRCG010009406.1	50882	52568	zf-C2H2	15	-
JADRCG010009406.1	71473	72970	zf-C2H2	13	-
JADRCG010009406.1	93969	95766	zf-C2H2	16	-
JADRCG010009406.1	157332	158895	zf-C2H2	13	-
JADRCG010009406.1	246266	247859	zf-C2H2	13	+
JADRCG010009406.1	277989	279345	zf-C2H2	10	+
JADRCG010009406.1	291706	293302	zf-C2H2	13	-
JADRCG010009406.1	393252	394422	zf-C2H2	11	+
JADRCG010009406.1	477332	478019	zf-C2H2	6	+
JADRCG010009406.1	555831	557094	zf-C2H2	10	+
JADRCG010009406.1	576508	577939	zf-C2H2	12	-
JADRCG010009406.1	606478	608146	zf-C2H2	15	-
JADRCG010009424.1	274738	276073	zf-C2H2	12	+
JADRCG010009428.1	23487	25392	zf-C2H2	19	+
JADRCG010009432.1	522106	523507	zf-C2H2	12	+
JADRCG010009433.1	189571	190339	zf-C2H2	7	+
JADRCG010009433.1	197121	198489	zf-C2H2	9	+
JADRCG010009433.1	210851	211379	zf-C2H2	7	+
JADRCG010009435.1	639626	641891	zf-C2H2	6	-
JADRCG010009443.1	85695	87420	zf-C2H2	17	+
JADRCG010009460.1	29815	30454	zf-C2H2	7	-
JADRCG010009464.1	96280	99031	zf-C2H2	20	-
JADRCG010009487.1	962948	964625	zf-C2H2	12	-
JADRCG010009490.1	24831	26373	zf-C2H2	16	-
JADRCG010009496.1	574704	575169	zf-C2H2	5	-
JADRCG010009500.1	26976	28722	zf-C2H2	16	+
JADRCG010009500.1	75088	76729	zf-C2H2	15	+
JADRCG010009500.1	96590	98375	zf-C2H2	15	-
JADRCG010009513.1	14744	15995	zf-C2H2	15	+
JADRCG010009513.1	62915	63845	zf-C2H2	9	+
JADRCG010009547.1	541801	543643	zf-C2H2	16	+
JADRCG010009547.1	564476	565823	zf-C2H2	13	+
JADRCG010009547.1	582968	584828	zf-C2H2	17	-
JADRCG010009547.1	617309	618971	zf-C2H2	14	+
JADRCG010009562.1	1320939	1322622	zf-C2H2	6	-
JADRCG010009569.1	169902	171084	zf-C2H2	10	+
JADRCG010009569.1	265841	266996	zf-C2H2	7	-
JADRCG010009578.1	46579	48229	zf-C2H2	15	-
JADRCG010009578.1	94967	96287	zf-C2H2	12	+
JADRCG010009578.1	121145	122375	zf-C2H2	13	+
JADRCG010009578.1	171819	173292	zf-C2H2	13	+
JADRCG010009578.1	195972	197149	zf-C2H2	9	-
JADRCG010009578.1	245402	246962	zf-C2H2	13	-
JADRCG010009578.1	319730	321902	zf-C2H2	19	-
JADRCG010009578.1	421029	423186	zf-C2H2	20	-
JADRCG010009583.1	914014	915712	zf-C2H2	13	+
JADRCG010009609.1	837142	839944	zf-C2H2	8	+
JADRCG010009609.1	875873	878453	zf-C2H2	15	+
JADRCG010009609.1	886959	888840	zf-C2H2	17	-
JADRCG010009618.1	81120	81879	zf-C2H2	5	-
JADRCG010009618.1	103196	104357	zf-C2H2	8	-
JADRCG010009618.1	129456	131118	zf-C2H2	14	+
JADRCG010009622.1	596149	597274	zf-C2H2	7	-
JADRCG010009622.1	618573	619896	zf-C2H2	8	+
JADRCG010009622.1	640941	642372	zf-C2H2	10	+
JADRCG010009622.1	669148	670069	zf-C2H2	7	+
JADRCG010009661.1	21121	23020	zf-C2H2	17	+
JADRCG010009661.1	147245	149153	zf-C2H2	18	-
JADRCG010009661.1	247461	249387	zf-C2H2	18	-
JADRCG010009661.1	292966	294946	zf-C2H2	18	-
JADRCG010009661.1	407661	409647	zf-C2H2	18	+
JADRCG010009661.1	433565	435425	zf-C2H2	17	-
JADRCG010009661.1	488033	489971	zf-C2H2	19	-
JADRCG010009661.1	541245	543300	zf-C2H2	20	-
JADRCG010009661.1	562282	563101	zf-C2H2	7	-
JADRCG010009661.1	601813	603595	zf-C2H2	18	-
JADRCG010009661.1	626867	628814	zf-C2H2	19	-
JADRCG010009661.1	662233	662887	zf-C2H2	7	-
JADRCG010009661.1	677810	678860	zf-C2H2	9	-
JADRCG010009661.1	696936	698631	zf-C2H2	16	-
JADRCG010009661.1	724728	726744	zf-C2H2	20	-
JADRCG010009661.1	749793	751413	zf-C2H2	15	-
JADRCG010009661.1	827879	829754	zf-C2H2	17	-
JADRCG010009661.1	852244	853502	zf-C2H2	13	-
JADRCG010009684.1	2880	5107	zf-C2H2	15	+
JADRCG010009686.1	113282	114398	zf-C2H2	8	+
JADRCG010009707.1	575395	576247	zf-C2H2	9	-
JADRCG010009720.1	18878	19703	zf-C2H2	7	+
JADRCG010009720.1	38699	39380	zf-C2H2	7	+
JADRCG010009720.1	574668	576222	zf-C2H2	11	-
JADRCG010009720.1	610224	611310	zf-C2H2	12	-
JADRCG010009756.1	670844	671798	zf-C2H2	5	+
JADRCG010009756.1	1757156	1758431	zf-C2H2	6	-
JADRCG010009760.1	501618	503433	zf-C2H2	18	-
JADRCG010009760.1	592519	593293	zf-C2H2	9	-
JADRCG010009760.1	2049752	2052851	zf-C2H2	7	-
JADRCG010009766.1	2171	2792	zf-C2H2	5	+
JADRCG010009772.1	542930	544583	zf-C2H2	10	+
JADRCG010009773.1	145360	147124	zf-C2H2	15	+
JADRCG010009773.1	164326	165946	zf-C2H2	11	+
JADRCG010009773.1	173854	174481	zf-C2H2	5	+
JADRCG010009776.1	712525	713629	zf-C2H2	10	+
JADRCG010009776.1	771720	773367	zf-C2H2	14	+
JADRCG010009779.1	91143	92592	zf-C2H2	12	+
JADRCG010009779.1	107129	108617	zf-C2H2	13	+
JADRCG010009779.1	125761	127897	zf-C2H2	15	+
JADRCG010009779.1	146107	147559	zf-C2H2	11	-
JADRCG010009779.1	183944	185195	zf-C2H2	9	+
JADRCG010009779.1	199330	201712	zf-C2H2	22	-
JADRCG010009779.1	225874	227125	zf-C2H2	12	+
JADRCG010009779.1	242778	244659	zf-C2H2	18	-
JADRCG010009779.1	271385	272747	zf-C2H2	11	+
JADRCG010009779.1	325348	326839	zf-C2H2	12	+
JADRCG010009779.1	338959	340375	zf-C2H2	13	-
JADRCG010009779.1	364781	366209	zf-C2H2	13	-
JADRCG010009779.1	384057	385119	zf-C2H2	9	-
JADRCG010009779.1	412826	414071	zf-C2H2	13	+
JADRCG010009779.1	444255	445671	zf-C2H2	11	+
JADRCG010009779.1	464028	465768	zf-C2H2	14	+
JADRCG010009779.1	474269	475241	zf-C2H2	12	-
JADRCG010009779.1	488440	489844	zf-C2H2	12	+
JADRCG010009782.1	823191	825210	zf-C2H2	19	+
JADRCG010009793.1	1040221	1043716	zf-C2H2	26	-
JADRCG010009805.1	919847	921215	zf-C2H2	12	+
JADRCG010009813.1	242642	244775	zf-C2H2	6	+
JADRCG010009813.1	250400	253994	zf-C2H2	6	+
JADRCG010009816.1	18194	19307	zf-C2H2	9	-
JADRCG010009823.1	1735633	1737139	zf-C2H2	11	+
JADRCG010009833.1	1053893	1054745	zf-C2H2	9	+
JADRCG010009839.1	870893	875621	zf-C2H2	14	+
JADRCG010009839.1	1060990	1062172	zf-C2H2	10	+
JADRCG010009843.1	13062	14571	zf-C2H2	6	-
JADRCG010009850.1	69809	72956	zf-C2H2	5	+
JADRCG010009850.1	312554	314060	zf-C2H2	5	-
JADRCG010009866.1	2104239	2104956	zf-C2H2	7	-
JADRCG010009888.1	2406488	2408252	zf-C2H2	7	+
JADRCG010009891.1	677759	678871	zf-C2H2	9	-
JADRCG010009910.1	31784	33638	zf-C2H2	18	-
JADRCG010009910.1	88330	90181	zf-C2H2	16	-
JADRCG010009921.1	13369	14368	zf-C2H2	10	-
JADRCG010009926.1	1204326	1205844	zf-C2H2	10	-
JADRCG010009942.1	981049	982594	zf-C2H2	11	-
JADRCG010009946.1	581511	582693	zf-C2H2	12	+
JADRCG010009946.1	604168	606070	zf-C2H2	22	-
JADRCG010009946.1	647934	649050	zf-C2H2	13	+
JADRCG010009946.1	721017	721557	zf-C2H2	7	+
JADRCG010009950.1	540057	543333	zf-C2H2	5	+
JADRCG010009954.1	1360088	1361366	zf-C2H2	9	-
JADRCG010009964.1	427528	429013	zf-C2H2	14	+
JADRCG010009965.1	2175421	2177329	zf-C2H2	22	-
JADRCG010009965.1	2204609	2206133	zf-C2H2	17	-
JADRCG010009965.1	2223421	2224324	zf-C2H2	11	-
JADRCG010009965.1	2282229	2283906	zf-C2H2	19	+
JADRCG010009965.1	2315009	2315816	zf-C2H2	9	+
JADRCG010009965.1	2351491	2352214	zf-C2H2	8	+
JADRCG010009965.1	2382707	2383739	zf-C2H2	11	+
JADRCG010009965.1	2408243	2409953	zf-C2H2	19	+
JADRCG010009965.1	2426376	2428120	zf-C2H2	20	+
JADRCG010009965.1	2453711	2455460	zf-C2H2	18	+
JADRCG010009993.1	134042	135887	zf-C2H2	12	+
JADRCG010009993.1	151426	152317	zf-C2H2	10	+
JADRCG010009993.1	245340	246972	zf-C2H2	10	-
JADRCG010009993.1	327076	328285	zf-C2H2	12	-
JADRCG010009993.1	485655	488610	zf-C2H2	19	-
JADRCG010009993.1	722280	723513	zf-C2H2	10	-
JADRCG010009993.1	723854	724550	zf-C2H2	6	-
JADRCG010009993.1	733859	739304	zf-C2H2	32	+
JADRCG010010037.1	177919	180850	zf-C2H2	20	-
JADRCG010010037.1	183976	184852	zf-C2H2	9	-
JADRCG010010037.1	187596	188304	zf-C2H2	6	-
JADRCG010010049.1	530949	535395	zf-C2H2	8	-
JADRCG010010051.1	2987390	2987774	zf-C2H2	6	+
JADRCG010010051.1	3754183	3755320	zf-C2H2	10	-
JADRCG010010051.1	3830062	3831566	zf-C2H2	14	-
JADRCG010010057.1	2154534	2155533	zf-C2H2	11	+
JADRCG010010082.1	477	1203	zf-C2H2	6	+
JADRCG010010082.1	144860	147287	zf-C2H2	6	+
JADRCG010010088.1	1370799	1371774	zf-C2H2	7	+
JADRCG010010096.1	19114	20044	zf-C2H2	11	+
JADRCG010010096.1	42745	44593	zf-C2H2	22	+
JADRCG010010114.1	983409	985458	zf-C2H2	7	-
JADRCG010010118.1	306474	307575	zf-C2H2	9	+
JADRCG010010118.1	322328	323288	zf-C2H2	10	+
JADRCG010010118.1	358463	359273	zf-C2H2	7	+
JADRCG010010118.1	373017	374442	zf-C2H2	13	-
JADRCG010010118.1	411693	412833	zf-C2H2	13	-
JADRCG010010119.1	1605661	1606612	zf-C2H2	5	+
JADRCG010010127.1	3091711	3093622	zf-C2H2	20	-
JADRCG010010127.1	3130946	3132665	zf-C2H2	20	+
JADRCG010010128.1	13988	15197	zf-C2H2	13	+
JADRCG010010135.1	175023	176450	zf-C2H2	15	+
JADRCG010010171.1	2668914	2670594	zf-C2H2	8	-
JADRCG010010181.1	42604	43141	zf-C2H2	6	-
JADRCG010010181.1	68705	72023	zf-C2H2	9	+
JADRCG010010182.1	5398028	5398955	zf-C2H2	7	+
JADRCG010010182.1	5417719	5418652	zf-C2H2	7	-
JADRCG010010182.1	5466953	5467892	zf-C2H2	9	-
JADRCG010010182.1	5507507	5508401	zf-C2H2	7	+
JADRCG010010182.1	5539205	5540207	zf-C2H2	9	-
JADRCG010010190.1	633073	634519	zf-C2H2	11	-
JADRCG010010190.1	648075	649311	zf-C2H2	13	-
JADRCG010010190.1	681689	683039	zf-C2H2	12	-
JADRCG010010190.1	705309	706869	zf-C2H2	13	-
JADRCG010010190.1	723626	725210	zf-C2H2	13	-
JADRCG010010190.1	869497	871000	zf-C2H2	13	+
JADRCG010010193.1	349734	350157	zf-C2H2	5	-
JADRCG010010201.1	212411	213488	zf-C2H2	9	+
JADRCG010010201.1	219813	220695	zf-C2H2	6	-
JADRCG010010201.1	244696	246406	zf-C2H2	18	+
JADRCG010010237.1	612059	612847	zf-C2H2	8	-
JADRCG010010237.1	635996	637364	zf-C2H2	14	-
JADRCG010010237.1	728992	730432	zf-C2H2	14	+
JADRCG010010237.1	755500	756790	zf-C2H2	12	+
JADRCG010010237.1	786212	788483	zf-C2H2	24	+
JADRCG010010237.1	810263	811691	zf-C2H2	14	+
JADRCG010010237.1	859683	861576	zf-C2H2	17	+
JADRCG010010237.1	893426	894111	zf-C2H2	9	+
JADRCG010010237.1	1426945	1428307	zf-C2H2	14	-
JADRCG010010253.1	2277867	2280924	zf-C2H2	7	-
JADRCG010010271.1	1372945	1375087	zf-C2H2	9	+
JADRCG010010293.1	1526632	1527991	zf-C2H2	5	-
JADRCG010010299.1	515883	517926	zf-C2H2	22	-
JADRCG010010305.1	789950	790985	zf-C2H2	5	-
JADRCG010010339.1	1769584	1770139	zf-C2H2	5	-
JADRCG010010363.1	1305215	1306526	zf-C2H2	5	+
JADRCG010010366.1	7633148	7634108	zf-C2H2	10	-
JADRCG010010366.1	7692027	7694331	zf-C2H2	10	-
JADRCG010010375.1	2513045	2516705	zf-C2H2	10	-
JADRCG010010381.1	74613	76224	zf-C2H2	7	+
JADRCG010010381.1	871919	873551	zf-C2H2	14	+
JADRCG010010381.1	1967308	1969165	zf-C2H2	5	-
JADRCG010010381.1	3599875	3601003	zf-C2H2	11	+
JADRCG010010383.1	2683630	2685019	zf-C2H2	5	-
JADRCG010010404.1	9456	10566	zf-C2H2	12	-
JADRCG010010404.1	51571	52501	zf-C2H2	8	-
JADRCG010010426.1	529220	532772	zf-C2H2	27	+
JADRCG010010432.1	751	1747	zf-C2H2	11	-
JADRCG010010449.1	3573660	3574818	zf-C2H2	10	-
JADRCG010010449.1	3586241	3587438	zf-C2H2	10	-
JADRCG010010450.1	1902272	1904411	zf-C2H2	11	-
JADRCG010010481.1	73526	74844	zf-C2H2	15	-
JADRCG010010486.1	694652	698321	zf-C2H2	10	-
JADRCG010010496.1	1461	3006	zf-C2H2	16	-
JADRCG010010496.1	61211	62672	zf-C2H2	17	+
JADRCG010010496.1	4406112	4410816	zf-C2H2	16	+
JADRCG010010498.1	16568	18755	zf-C2H2	20	+
JADRCG010010498.1	33041	34598	zf-C2H2	15	+
JADRCG010010498.1	49349	50608	zf-C2H2	13	+
JADRCG010010498.1	96198	97533	zf-C2H2	12	+
JADRCG010010503.1	1094793	1097400	zf-C2H2	7	+
JADRCG010010503.1	1237094	1242764	zf-C2H2	9	+
JADRCG010010508.1	4438996	4446100	zf-C2H2	17	-
JADRCG010010518.1	32566	33763	zf-C2H2	10	-
JADRCG010010531.1	9103628	9105233	zf-C2H2	5	-
JADRCG010010533.1	510554	512204	zf-C2H2	5	-
JADRCG010010556.1	1980240	1981335	zf-C2H2	9	+
JADRCG010010556.1	1982009	1982453	zf-C2H2	6	+
JADRCG010010556.1	9841901	9843302	zf-C2H2	7	+
JADRCG010010556.1	9847445	9847892	zf-C2H2	6	+
JADRCG010010558.1	64766	68018	zf-C2H2	5	+
JADRCG010010558.1	862185	864042	zf-C2H2	8	-
JADRCG010010558.1	2532991	2536531	zf-C2H2	11	+
JADRCG010010562.1	4520315	4522928	zf-C2H2	6	+
JADRCG010011189.1	810	2241	zf-C2H2	15	+
JADRCG010011190.1	796	2236	zf-C2H2	15	+
JADRCG010011583.1	4343	6071	zf-C2H2	12	+
JADRCG010011584.1	4343	6071	zf-C2H2	12	+
JADRCG010012310.1	8321	9041	zf-C2H2	5	-
JADRCG010012313.1	8324	9044	zf-C2H2	5	-
JADRCG010013170.1	1941	2553	zf-C2H2	7	-
JADRCG010013172.1	1	619	zf-C2H2	8	-
JADRCG010013173.1	1942	2554	zf-C2H2	7	-
JADRCG010013175.1	1	619	zf-C2H2	8	-
JADRCG010014859.1	7797	8883	zf-C2H2	11	-
JADRCG010016988.1	182	1766	zf-C2H2	10	+
JADRCG010017699.1	0	435	zf-C2H2	5	-
JADRCG010017700.1	0	726	zf-C2H2	9	-
JADRCG010018308.1	881	2945	zf-C2H2	20	+
JADRCG010018310.1	881	2945	zf-C2H2	20	+
JADRCG010019414.1	0	771	zf-C2H2	9	+
JADRCG010019799.1	2	983	zf-C2H2	10	-
JADRCG010019801.1	2	983	zf-C2H2	10	-
JADRCG010021724.1	1700	3572	zf-C2H2	22	+
JADRCG010021725.1	1616	3563	zf-C2H2	22	+
JADRCG010022150.1	31949	32765	zf-C2H2	9	-
JADRCG010022151.1	31933	32749	zf-C2H2	9	-
JADRCG010026697.1	12626	13739	zf-C2H2	6	-
JADRCG010026698.1	12653	13766	zf-C2H2	6	-
JADRCG010027064.1	10544	11765	zf-C2H2	14	-
JADRCG010027065.1	10544	11765	zf-C2H2	14	-
JADRCG010028881.1	11847	13104	zf-C2H2	6	-
JADRCG010028886.1	11863	13120	zf-C2H2	6	-
```
