## Supplementary Data 2 for "Transposable elements drive the evolution of metazoan zinc finger genes": Rhabdornis_inornatus_znfs.bed

```
VWZS01000184.1	996619	1000225	zf-C2H2	10	+
VWZS01000348.1	4859	5966	zf-C2H2	7	+
VWZS01000348.1	15561	16626	zf-C2H2	9	+
VWZS01000547.1	2600326	2601586	zf-C2H2	11	-
VWZS01000547.1	2935119	2936379	zf-C2H2	5	+
VWZS01000621.1	20859	22392	zf-C2H2	9	-
VWZS01000833.1	833874	834600	zf-C2H2	5	+
VWZS01000833.1	1062709	1064011	zf-C2H2	6	-
VWZS01000837.1	4455	5220	zf-C2H2	6	-
VWZS01000845.1	3931	4726	zf-C2H2	7	-
VWZS01001110.1	622106	623306	zf-C2H2	12	+
VWZS01001366.1	157571	158765	zf-C2H2	6	-
VWZS01001366.1	162541	163936	zf-C2H2	5	-
VWZS01001366.1	178532	179639	zf-C2H2	5	+
VWZS01001366.1	194452	195199	zf-C2H2	5	+
VWZS01001376.1	55	1150	zf-C2H2	7	-
VWZS01001385.1	15657	17259	zf-C2H2	7	+
VWZS01001444.1	456269	457658	zf-C2H2	5	-
VWZS01001516.1	40	766	zf-C2H2	6	-
VWZS01001625.1	277	2557	zf-C2H2	14	+
VWZS01001828.1	289	2272	zf-C2H2	14	+
VWZS01001890.1	481251	484785	zf-C2H2	10	+
VWZS01002283.1	1	1057	zf-C2H2	6	-
VWZS01002368.1	35967	40623	zf-C2H2	7	+
VWZS01002372.1	3169450	3173035	zf-C2H2	10	-
VWZS01002553.1	39457	41452	zf-C2H2	8	+
VWZS01002606.1	13007	13838	zf-C2H2	7	-
VWZS01002632.1	1830248	1833743	zf-C2H2	26	+
VWZS01002651.1	2900	3815	zf-C2H2	9	-
VWZS01002702.1	627658	630925	zf-C2H2	26	-
VWZS01002871.1	1500335	1500839	zf-C2H2	6	-
VWZS01002889.1	8089	8647	zf-C2H2	5	+
VWZS01002995.1	4352072	4355306	zf-C2H2	5	-
VWZS01003167.1	379155	380445	zf-C2H2	14	-
VWZS01003297.1	202476	205185	zf-C2H2	19	+
VWZS01003405.1	2	760	zf-C2H2	8	-
VWZS01003477.1	1008520	1009873	zf-C2H2	5	-
VWZS01003516.1	1023901	1026046	zf-C2H2	10	-
VWZS01003694.1	6390	7605	zf-C2H2	12	+
VWZS01003944.1	379154	380834	zf-C2H2	17	-
VWZS01003947.1	660127	663307	zf-C2H2	6	-
VWZS01004052.1	11327	13338	zf-C2H2	14	+
VWZS01004094.1	2618	3698	zf-C2H2	7	+
VWZS01004114.1	1679704	1680922	zf-C2H2	9	+
VWZS01004126.1	427616	432365	zf-C2H2	14	+
VWZS01004197.1	77668	82123	zf-C2H2	8	-
VWZS01004304.1	150182	151637	zf-C2H2	7	+
VWZS01004312.1	3188	4364	zf-C2H2	9	+
VWZS01004387.1	63268	66010	zf-C2H2	6	+
VWZS01004387.1	131059	136609	zf-C2H2	10	+
VWZS01004436.1	1909	2839	zf-C2H2	6	-
VWZS01004441.1	552	1038	zf-C2H2	5	+
VWZS01004466.1	204051	204699	zf-C2H2	5	+
VWZS01004490.1	1542	3645	zf-C2H2	18	-
VWZS01004601.1	34386	35760	zf-C2H2	5	-
VWZS01005164.1	411715	412357	zf-C2H2	5	-
VWZS01005301.1	763492	765115	zf-C2H2	13	+
VWZS01005315.1	511379	513107	zf-C2H2	5	-
VWZS01005378.1	7151	8651	zf-C2H2	10	-
VWZS01005593.1	593687	596471	zf-C2H2	8	-
VWZS01005601.1	265158	267123	zf-C2H2	6	-
VWZS01005814.1	0	880	zf-C2H2	7	+
VWZS01006032.1	8176	9244	zf-C2H2	9	-
VWZS01006098.1	256601	257384	zf-C2H2	5	-
VWZS01006282.1	2926081	2929408	zf-C2H2	21	-
VWZS01006282.1	2929983	2931334	zf-C2H2	14	-
VWZS01006282.1	2931951	2932917	zf-C2H2	5	-
VWZS01006383.1	1	2263	zf-C2H2	8	+
VWZS01006502.1	468	1436	zf-C2H2	9	+
VWZS01006521.1	10952	12653	zf-C2H2	11	-
VWZS01006721.1	3442125	3443031	zf-C2H2	5	-
VWZS01006873.1	154766	157388	zf-C2H2	6	-
VWZS01006883.1	3290	4035	zf-C2H2	8	-
VWZS01007030.1	231788	234248	zf-C2H2	6	+
VWZS01007183.1	258058	261181	zf-C2H2	9	-
VWZS01007224.1	683873	685655	zf-C2H2	7	+
VWZS01007264.1	4237220	4239422	zf-C2H2	13	-
VWZS01007286.1	68502	69966	zf-C2H2	5	-
VWZS01007290.1	0	1488	zf-C2H2	14	+
VWZS01007303.1	5729	8085	zf-C2H2	19	+
VWZS01007303.1	10266	12669	zf-C2H2	5	+
VWZS01007391.1	187160	188423	zf-C2H2	6	+
VWZS01007415.1	3171	4641	zf-C2H2	11	-
VWZS01007485.1	2831	3650	zf-C2H2	6	+
VWZS01007500.1	47302	48907	zf-C2H2	5	+
VWZS01007979.1	75920	78458	zf-C2H2	5	-
VWZS01007979.1	182462	183782	zf-C2H2	6	-
VWZS01007988.1	35156	37139	zf-C2H2	5	-
VWZS01008062.1	1153	1714	zf-C2H2	6	-
VWZS01008084.1	2	860	zf-C2H2	5	+
VWZS01008115.1	7090	7942	zf-C2H2	7	-
VWZS01008192.1	1169	1907	zf-C2H2	5	-
VWZS01008400.1	195326	197705	zf-C2H2	11	+
VWZS01008408.1	225997	228025	zf-C2H2	6	+
VWZS01008564.1	170295	171859	zf-C2H2	12	+
VWZS01008616.1	1674	2757	zf-C2H2	5	-
VWZS01008806.1	226173	233370	zf-C2H2	16	-
VWZS01008807.1	87983	89018	zf-C2H2	5	+
VWZS01008807.1	93923	95300	zf-C2H2	5	+
VWZS01008810.1	2129342	2132054	zf-C2H2	7	+
VWZS01008810.1	2240222	2245640	zf-C2H2	9	+
VWZS01008820.1	119185	121324	zf-C2H2	10	+
VWZS01008864.1	11	2018	zf-C2H2	13	+
VWZS01009285.1	572843	576077	zf-C2H2	5	+
VWZS01009285.1	1040176	1042396	zf-C2H2	7	-
VWZS01009288.1	88854	91098	zf-C2H2	6	+
VWZS01009414.1	835822	837397	zf-C2H2	8	-
VWZS01009852.1	5087	7139	zf-C2H2	8	+
VWZS01009934.1	931650	933021	zf-C2H2	5	-
VWZS01010096.1	428559	429714	zf-C2H2	8	+
VWZS01010280.1	21370	22836	zf-C2H2	6	-
VWZS01010544.1	28049	29450	zf-C2H2	12	+
VWZS01010544.1	30598	32515	zf-C2H2	16	-
VWZS01010664.1	306814	308284	zf-C2H2	5	+
VWZS01010664.1	408151	411232	zf-C2H2	6	-
VWZS01010830.1	699739	701776	zf-C2H2	6	-
VWZS01011075.1	1260884	1264217	zf-C2H2	5	+
VWZS01011160.1	878	1571	zf-C2H2	9	+
VWZS01011273.1	0	735	zf-C2H2	5	+
VWZS01011709.1	333	1404	zf-C2H2	11	-
VWZS01016535.1	1	424	zf-C2H2	5	+
```
