## Supplementary Data 2 for "Transposable elements drive the evolution of metazoan zinc finger genes": Rhadina_sibilatrix_znfs.bed

```
VWYO01000738.1	1059	2259	zf-C2H2	12	-
VWYO01000876.1	1	1429	zf-C2H2	11	-
VWYO01001174.1	414063	418566	zf-C2H2	8	-
VWYO01001190.1	10355	12378	zf-C2H2	11	-
VWYO01001652.1	35185	37909	zf-C2H2	18	+
VWYO01002817.1	1010197	1012180	zf-C2H2	8	+
VWYO01002890.1	58485	61719	zf-C2H2	5	+
VWYO01002890.1	532123	534343	zf-C2H2	7	-
VWYO01003971.1	449157	452733	zf-C2H2	10	+
VWYO01004195.1	50169	51066	zf-C2H2	7	+
VWYO01004263.1	6967	7678	zf-C2H2	5	-
VWYO01005186.1	44248	51448	zf-C2H2	16	+
VWYO01005209.1	5813	7460	zf-C2H2	5	-
VWYO01006035.1	2	548	zf-C2H2	5	+
VWYO01006265.1	13807	14977	zf-C2H2	8	-
VWYO01006636.1	18177	19143	zf-C2H2	7	+
VWYO01007212.1	192060	195603	zf-C2H2	10	-
VWYO01007624.1	91	778	zf-C2H2	6	+
VWYO01007829.1	2361	3327	zf-C2H2	6	+
VWYO01008066.1	547737	548391	zf-C2H2	7	-
VWYO01008648.1	240817	243322	zf-C2H2	6	+
VWYO01009053.1	87176	89273	zf-C2H2	6	+
VWYO01009634.1	214796	218402	zf-C2H2	11	-
VWYO01009957.1	500124	503652	zf-C2H2	26	-
VWYO01010218.1	14841	16974	zf-C2H2	10	-
VWYO01010512.1	2207366	2210483	zf-C2H2	6	+
VWYO01011004.1	0	495	zf-C2H2	6	-
VWYO01011022.1	479	2132	zf-C2H2	15	-
VWYO01011028.1	226066	230821	zf-C2H2	15	-
VWYO01011063.1	143478	145002	zf-C2H2	6	-
VWYO01011069.1	0	1374	zf-C2H2	9	+
VWYO01011992.1	4304	4958	zf-C2H2	5	+
VWYO01012006.1	31869	34431	zf-C2H2	5	+
VWYO01013539.1	170488	172052	zf-C2H2	12	+
VWYO01013593.1	0	606	zf-C2H2	6	+
VWYO01013823.1	42664	44195	zf-C2H2	7	-
VWYO01013831.1	2555	3383	zf-C2H2	8	-
VWYO01013854.1	107891	109211	zf-C2H2	6	+
VWYO01013962.1	7	1528	zf-C2H2	10	-
VWYO01014090.1	7139	8888	zf-C2H2	5	+
VWYO01014106.1	607387	608650	zf-C2H2	6	-
VWYO01014402.1	304842	305682	zf-C2H2	5	+
VWYO01014402.1	306537	307778	zf-C2H2	11	+
VWYO01014402.1	308338	311653	zf-C2H2	21	+
VWYO01015194.1	87007	92419	zf-C2H2	9	-
VWYO01015194.1	201408	204030	zf-C2H2	7	-
VWYO01015230.1	126732	128073	zf-C2H2	5	+
VWYO01016889.1	63315	64866	zf-C2H2	8	-
VWYO01017238.1	180860	181635	zf-C2H2	5	-
VWYO01017365.1	2899	3745	zf-C2H2	8	+
VWYO01017614.1	19018	21262	zf-C2H2	6	-
VWYO01018000.1	1159871	1162175	zf-C2H2	6	+
VWYO01018050.1	12327	12849	zf-C2H2	5	+
VWYO01018507.1	6640	8341	zf-C2H2	11	+
VWYO01018520.1	3074527	3077131	zf-C2H2	6	+
VWYO01018806.1	408832	411050	zf-C2H2	12	-
VWYO01019046.1	80386	81355	zf-C2H2	5	+
VWYO01019046.1	86506	88195	zf-C2H2	6	+
VWYO01019151.1	68898	71043	zf-C2H2	9	-
VWYO01019384.1	58000	59302	zf-C2H2	9	-
VWYO01019386.1	150995	152006	zf-C2H2	5	+
VWYO01019465.1	792936	794655	zf-C2H2	17	+
VWYO01019924.1	47	992	zf-C2H2	8	-
VWYO01020512.1	339216	340998	zf-C2H2	7	-
VWYO01021151.1	95182	98173	zf-C2H2	6	+
VWYO01021151.1	166802	172334	zf-C2H2	10	+
VWYO01021367.1	2016	2814	zf-C2H2	10	-
VWYO01021657.1	1739	3209	zf-C2H2	7	+
VWYO01021969.1	72164	73538	zf-C2H2	5	-
VWYO01022444.1	174875	175601	zf-C2H2	5	+
VWYO01022444.1	403843	405181	zf-C2H2	7	-
VWYO01022789.1	613	1646	zf-C2H2	7	+
VWYO01023307.1	243537	245265	zf-C2H2	5	+
VWYO01023567.1	382661	384266	zf-C2H2	5	+
VWYO01023831.1	3133	3949	zf-C2H2	6	+
VWYO01023886.1	526415	529199	zf-C2H2	8	-
VWYO01024137.1	717	2172	zf-C2H2	7	-
VWYO01024459.1	93950	95159	zf-C2H2	10	-
VWYO01024797.1	711	1528	zf-C2H2	9	-
VWYO01025576.1	475750	479017	zf-C2H2	26	-
VWYO01025609.1	356855	357746	zf-C2H2	5	+
VWYO01025627.1	13487	14915	zf-C2H2	7	+
VWYO01025904.1	1910	3905	zf-C2H2	17	+
VWYO01026166.1	13512	16800	zf-C2H2	9	-
VWYO01026336.1	509	2069	zf-C2H2	9	+
VWYO01027039.1	16425	17619	zf-C2H2	6	-
VWYO01027039.1	21853	23455	zf-C2H2	5	-
VWYO01027046.1	93685	95071	zf-C2H2	5	-
VWYO01027078.1	149572	150808	zf-C2H2	13	-
VWYO01027275.1	177485	182177	zf-C2H2	7	-
VWYO01027522.1	474634	477856	zf-C2H2	5	+
VWYO01027611.1	0	570	zf-C2H2	5	-
VWYO01028353.1	273	1023	zf-C2H2	5	-
VWYO01028454.1	2902	4885	zf-C2H2	5	-
VWYO01029411.1	0	801	zf-C2H2	9	-
VWYO01030079.1	1	1249	zf-C2H2	11	-
VWYO01031740.1	2	854	zf-C2H2	9	-
```
