## Supplementary Data 2 for "Transposable elements drive the evolution of metazoan zinc finger genes": Rhagoletis_pomonella_znfs.bed

```
JABWGP010074019.1	79401	80139	zf-C2H2	7	-
JABWGP010074019.1	82987	83665	zf-C2H2	7	-
JABWGP010074093.1	99	777	zf-C2H2	7	+
JABWGP010074093.1	3625	4363	zf-C2H2	7	+
JABWGP010077173.1	48586	49231	zf-C2H2	7	+
JABWGP010077251.1	89	734	zf-C2H2	7	-
JABWGP010077505.1	41680	42745	zf-C2H2	7	-
JABWGP010077539.1	3738	4803	zf-C2H2	7	+
JABWGP010077627.1	42493	43558	zf-C2H2	7	-
JABWGP010077656.1	2032	3097	zf-C2H2	7	+
JABWGP010078590.1	34402	35140	zf-C2H2	7	-
JABWGP010078590.1	37946	38531	zf-C2H2	7	-
JABWGP010078591.1	191	776	zf-C2H2	7	+
JABWGP010078591.1	3582	4320	zf-C2H2	7	+
JABWGP010078957.1	23872	24820	zf-C2H2	5	+
JABWGP010078957.1	24931	25357	zf-C2H2	5	+
JABWGP010078957.1	28325	29677	zf-C2H2	10	+
JABWGP010078957.1	31688	32108	zf-C2H2	5	+
JABWGP010078957.1	35648	36095	zf-C2H2	5	+
JABWGP010079036.1	23223	24450	zf-C2H2	5	+
JABWGP010079036.1	24561	24987	zf-C2H2	5	+
JABWGP010079036.1	27588	29297	zf-C2H2	10	+
JABWGP010079036.1	31348	31756	zf-C2H2	5	+
JABWGP010079036.1	35296	35743	zf-C2H2	5	+
JABWGP010079321.1	1547	2513	zf-C2H2	9	+
JABWGP010079321.1	2835	3504	zf-C2H2	7	+
JABWGP010079321.1	9236	10031	zf-C2H2	6	+
JABWGP010079321.1	12168	12714	zf-C2H2	7	+
JABWGP010079321.1	13998	14580	zf-C2H2	7	-
JABWGP010079321.1	15101	15746	zf-C2H2	7	-
JABWGP010079321.1	17977	18580	zf-C2H2	6	-
JABWGP010079355.1	10459	13651	zf-C2H2	19	-
JABWGP010079355.1	30366	32532	zf-C2H2	11	-
JABWGP010079403.1	10026	13671	zf-C2H2	19	-
JABWGP010079403.1	30148	32314	zf-C2H2	11	-
JABWGP010079660.1	327	774	zf-C2H2	5	-
JABWGP010079660.1	4314	4722	zf-C2H2	5	-
JABWGP010079660.1	6773	8482	zf-C2H2	10	-
JABWGP010079660.1	11083	11509	zf-C2H2	5	-
JABWGP010079660.1	11620	12847	zf-C2H2	5	-
JABWGP010080172.1	23086	24589	zf-C2H2	7	+
JABWGP010080269.1	22932	24435	zf-C2H2	7	+
JABWGP010080424.1	487	1231	zf-C2H2	6	-
JABWGP010080424.1	3880	4591	zf-C2H2	6	-
JABWGP010080424.1	22714	24277	zf-C2H2	9	-
JABWGP010080887.1	25846	26491	zf-C2H2	7	+
JABWGP010080919.1	1398	1980	zf-C2H2	7	+
JABWGP010080919.1	6363	7215	zf-C2H2	8	+
JABWGP010080919.1	10009	10564	zf-C2H2	7	+
JABWGP010080919.1	18327	19284	zf-C2H2	9	+
JABWGP010080919.1	19469	20024	zf-C2H2	6	+
JABWGP010080927.1	1398	1980	zf-C2H2	7	+
JABWGP010080927.1	6768	7620	zf-C2H2	8	+
JABWGP010080927.1	10414	10969	zf-C2H2	7	+
JABWGP010080927.1	18339	19296	zf-C2H2	9	+
JABWGP010080927.1	19466	20021	zf-C2H2	6	+
JABWGP010081025.1	88	733	zf-C2H2	7	-
JABWGP010082791.1	13479	14973	zf-C2H2	5	-
JABWGP010085190.1	5948	7203	zf-C2H2	11	-
JABWGP010087120.1	5001	6333	zf-C2H2	7	-
JABWGP010087362.1	655	1297	zf-C2H2	7	+
JABWGP010087668.1	655	1297	zf-C2H2	7	+
JABWGP010087913.1	6945	7347	zf-C2H2	5	-
JABWGP010088199.1	1556	3119	zf-C2H2	5	+
JABWGP010088203.1	1563	3126	zf-C2H2	5	+
JABWGP010092220.1	2	1115	zf-C2H2	6	+
JABWGP010096670.1	440	902	zf-C2H2	5	-
JABWGP010101748.1	525	1149	zf-C2H2	6	+
JABWGP010103272.1	0	528	zf-C2H2	7	+
JABWGP010105055.1	202	784	zf-C2H2	7	-
MU084544.1	6372551	6373082	zf-C2H2	5	-
MU084544.1	7603432	7605523	zf-C2H2	14	+
MU084544.1	7606248	7607817	zf-C2H2	12	+
MU084544.1	11899057	11899639	zf-C2H2	5	-
MU084544.1	11904229	11905942	zf-C2H2	7	-
MU084544.1	12223885	12225541	zf-C2H2	6	-
MU084544.1	12707324	12707843	zf-C2H2	5	+
MU084544.1	19035234	19036291	zf-C2H2	10	+
MU084544.1	19042808	19044181	zf-C2H2	11	+
MU084544.1	21091528	21092386	zf-C2H2	6	+
MU084544.1	21093708	21094536	zf-C2H2	6	+
MU084544.1	21095978	21096857	zf-C2H2	6	+
MU084544.1	21099264	21100143	zf-C2H2	6	-
MU084544.1	21101547	21102375	zf-C2H2	6	-
MU084544.1	21103665	21104523	zf-C2H2	6	-
MU084544.1	28463001	28463844	zf-C2H2	6	+
MU084544.1	43617516	43618605	zf-C2H2	7	-
MU084544.1	43643685	43644774	zf-C2H2	7	-
MU084544.1	46304151	46305033	zf-C2H2	7	+
MU084544.1	52031654	52033700	zf-C2H2	5	-
MU084544.1	55706687	55707917	zf-C2H2	9	+
MU084544.1	55824624	55825401	zf-C2H2	7	-
MU084544.1	56063136	56064465	zf-C2H2	8	+
MU084544.1	73962541	73965031	zf-C2H2	6	+
MU084544.1	76772690	76773308	zf-C2H2	8	-
MU084544.1	85471440	85471821	zf-C2H2	5	-
MU084544.1	102683344	102683809	zf-C2H2	5	+
MU084545.1	3228212	3228836	zf-C2H2	7	+
MU084545.1	3242783	3243407	zf-C2H2	7	-
MU084545.1	3584439	3585132	zf-C2H2	7	+
MU084545.1	6643493	6645134	zf-C2H2	5	-
MU084545.1	18277588	18278356	zf-C2H2	5	+
MU084545.1	18740372	18741731	zf-C2H2	9	+
MU084545.1	18744250	18745788	zf-C2H2	9	+
MU084545.1	29288861	29290298	zf-C2H2	5	+
MU084545.1	29300369	29301758	zf-C2H2	11	+
MU084545.1	31637981	31638560	zf-C2H2	7	-
MU084545.1	31645119	31646409	zf-C2H2	7	+
MU084545.1	31646629	31647262	zf-C2H2	7	+
MU084545.1	31651031	31652316	zf-C2H2	11	+
MU084545.1	31657600	31659155	zf-C2H2	7	+
MU084545.1	31660495	31661050	zf-C2H2	7	+
MU084545.1	31667137	31667968	zf-C2H2	6	+
MU084545.1	31675319	31676177	zf-C2H2	5	-
MU084545.1	31681509	31682190	zf-C2H2	8	-
MU084545.1	31700988	31701954	zf-C2H2	9	+
MU084545.1	31702276	31702945	zf-C2H2	7	+
MU084545.1	31707301	31708141	zf-C2H2	6	+
MU084545.1	31710008	31710554	zf-C2H2	7	+
MU084545.1	31711872	31712454	zf-C2H2	7	-
MU084545.1	31712974	31713619	zf-C2H2	7	-
MU084545.1	31715827	31716430	zf-C2H2	6	-
MU084545.1	39429457	39430526	zf-C2H2	9	+
MU084545.1	40363567	40365088	zf-C2H2	7	-
MU084545.1	48271432	48272269	zf-C2H2	7	+
MU084545.1	48275244	48276756	zf-C2H2	9	+
MU084545.1	52350476	52353126	zf-C2H2	8	-
MU084545.1	54378571	54379024	zf-C2H2	5	-
MU084545.1	54383417	54385041	zf-C2H2	10	-
MU084545.1	63419311	63424660	zf-C2H2	14	+
MU084545.1	64228102	64228732	zf-C2H2	7	+
MU084545.1	66375927	66377607	zf-C2H2	9	+
MU084545.1	106498063	106500826	zf-C2H2	6	-
MU084545.1	109641091	109641871	zf-C2H2	6	+
MU084546.1	28385374	28385800	zf-C2H2	5	-
MU084546.1	31677405	31678992	zf-C2H2	8	+
MU084546.1	46610710	46611328	zf-C2H2	8	+
MU084546.1	49989531	49990023	zf-C2H2	6	-
MU084546.1	56306469	56307653	zf-C2H2	9	+
MU084546.1	76494433	76495959	zf-C2H2	11	+
MU084546.1	76541744	76542542	zf-C2H2	5	-
MU084546.1	76557609	76559081	zf-C2H2	11	-
MU084546.1	76567790	76569265	zf-C2H2	10	-
MU084546.1	76602711	76603773	zf-C2H2	6	-
MU084546.1	76621681	76622764	zf-C2H2	7	-
MU084546.1	76634440	76636037	zf-C2H2	10	-
MU084546.1	76668810	76669887	zf-C2H2	6	+
MU084546.1	76682961	76684293	zf-C2H2	10	+
MU084546.1	76699748	76701437	zf-C2H2	10	-
MU084546.1	76703385	76705100	zf-C2H2	11	+
MU084546.1	82821979	82823845	zf-C2H2	10	-
MU084546.1	84846232	84850075	zf-C2H2	7	+
MU084546.1	90526603	90527578	zf-C2H2	9	-
MU084546.1	90529523	90530324	zf-C2H2	7	-
MU084546.1	93429357	93430311	zf-C2H2	6	+
MU084546.1	99542221	99543031	zf-C2H2	6	-
MU084547.1	14284572	14285424	zf-C2H2	8	-
MU084547.1	17733380	17734589	zf-C2H2	7	-
MU084547.1	24238551	24239517	zf-C2H2	6	-
MU084547.1	32330389	32330818	zf-C2H2	5	+
MU084547.1	46981787	46982648	zf-C2H2	9	-
MU084547.1	46984114	46985470	zf-C2H2	5	-
MU084547.1	51514884	51516545	zf-C2H2	9	+
MU084547.1	70599736	70600303	zf-C2H2	6	+
MU084548.1	10873411	10873885	zf-C2H2	5	-
MU084548.1	19911235	19913986	zf-C2H2	7	+
MU084548.1	42260869	42262597	zf-C2H2	10	-
MU084548.1	42268969	42269737	zf-C2H2	6	+
MU084548.1	42498532	42499300	zf-C2H2	6	-
MU084548.1	42500888	42502598	zf-C2H2	10	+
MU084548.1	42518831	42520556	zf-C2H2	9	+
MU084548.1	55166788	55168321	zf-C2H2	9	+
MU084548.1	55182672	55184835	zf-C2H2	13	+
MU084549.1	101708	102839	zf-C2H2	11	-
MU084549.1	117120	118542	zf-C2H2	7	-
MU084549.1	2742628	2745095	zf-C2H2	7	+
MU084549.1	14830142	14832918	zf-C2H2	9	+
MU084549.1	23887955	23889461	zf-C2H2	5	-
MU084549.1	37377233	37383269	zf-C2H2	7	+
MU084549.1	46926395	46928597	zf-C2H2	7	-
MU084549.1	49843898	49844984	zf-C2H2	5	-
MU084549.1	49952265	49953348	zf-C2H2	5	-
MU084549.1	54525318	54526734	zf-C2H2	5	+
MU084549.1	54533982	54535608	zf-C2H2	6	+
MU084549.1	54905177	54907166	zf-C2H2	7	+
MU084549.1	55403406	55405398	zf-C2H2	7	-
MU084549.1	55602975	55604556	zf-C2H2	5	-
MU084549.1	58645523	58650284	zf-C2H2	5	+
MU084549.1	58656278	58661114	zf-C2H2	5	+
MU084549.1	59363311	59366563	zf-C2H2	5	-
MU084549.1	61913543	61914722	zf-C2H2	8	+
MU084549.1	61915341	61917750	zf-C2H2	17	+
MU084549.1	62752639	62754526	zf-C2H2	8	-
MU084549.1	68251012	68251501	zf-C2H2	5	-
MU084549.1	77694601	77695588	zf-C2H2	6	-
MU084549.1	77715816	77716803	zf-C2H2	6	+
MU084550.1	4060503	4062052	zf-C2H2	14	-
MU084550.1	4381408	4383778	zf-C2H2	14	-
MU084550.1	9425263	9426094	zf-C2H2	6	+
MU084550.1	14722608	14724109	zf-C2H2	5	+
MU084550.1	19433110	19433674	zf-C2H2	5	+
MU084550.1	22382734	22383301	zf-C2H2	6	+
MU084550.1	31852087	31854074	zf-C2H2	13	-
MU084550.1	38877851	38878853	zf-C2H2	7	-
MU084550.1	38882005	38883100	zf-C2H2	7	-
MU084550.1	38921695	38922775	zf-C2H2	7	+
MU084550.1	39017929	39018445	zf-C2H2	5	-
MU084550.1	40215956	40216858	zf-C2H2	7	+
MU084550.1	40258426	40259158	zf-C2H2	7	-
MU084550.1	40278877	40279552	zf-C2H2	7	-
MU084550.1	40284593	40285214	zf-C2H2	7	-
MU084550.1	40293498	40294347	zf-C2H2	7	-
MU084550.1	40298307	40299366	zf-C2H2	9	-
MU084550.1	40309230	40309839	zf-C2H2	7	+
MU084550.1	61482931	61483453	zf-C2H2	6	-
MU084550.1	61879332	61887254	zf-C2H2	9	-
MU084550.1	62306958	62308416	zf-C2H2	5	-
MU084551.1	11049185	11050064	zf-C2H2	5	+
MU084551.1	12055364	12057164	zf-C2H2	5	+
MU084551.1	18843477	18844257	zf-C2H2	5	+
MU084551.1	20458516	20459008	zf-C2H2	5	+
MU084551.1	23400256	23401507	zf-C2H2	5	-
MU084551.1	24721226	24722150	zf-C2H2	6	+
MU084551.1	24750994	24751918	zf-C2H2	6	+
MU084551.1	26713829	26716355	zf-C2H2	6	-
MU084551.1	34518265	34519951	zf-C2H2	8	-
MU084551.1	36232016	36233069	zf-C2H2	6	+
MU084551.1	40360480	40361347	zf-C2H2	6	-
MU084551.1	43925337	43926482	zf-C2H2	9	-
MU084552.1	32477500	32479489	zf-C2H2	6	+
MU084552.1	32548692	32550531	zf-C2H2	6	+
MU084553.1	3813253	3816175	zf-C2H2	5	-
MU084553.1	3933508	3936430	zf-C2H2	5	+
MU084553.1	32613712	32615473	zf-C2H2	5	-
MU084553.1	32720875	32722636	zf-C2H2	5	+
MU084553.1	33514294	33515920	zf-C2H2	5	-
MU084553.1	33982340	33983957	zf-C2H2	5	+
MU084554.1	11930577	11935317	zf-C2H2	10	+
MU084555.1	185180	186329	zf-C2H2	12	+
MU084555.1	7290489	7291308	zf-C2H2	8	+
MU084555.1	9068024	9070073	zf-C2H2	5	-
MU084555.1	13696174	13697401	zf-C2H2	7	+
MU084555.1	15060745	15062278	zf-C2H2	7	+
MU084555.1	17005211	17006171	zf-C2H2	8	+
MU084555.1	17010446	17011748	zf-C2H2	9	+
MU084555.1	20999989	21001675	zf-C2H2	12	-
MU084556.1	866623	867667	zf-C2H2	6	+
MU084556.1	2479704	2480431	zf-C2H2	9	-
MU084556.1	3855868	3856987	zf-C2H2	9	+
MU084556.1	4486890	4488084	zf-C2H2	7	-
MU084556.1	5790349	5791480	zf-C2H2	7	-
MU084556.1	5806408	5807404	zf-C2H2	8	-
MU084556.1	5810118	5810823	zf-C2H2	8	-
MU084556.1	5816935	5817724	zf-C2H2	8	-
MU084556.1	5825517	5826321	zf-C2H2	8	+
MU084556.1	5829369	5830128	zf-C2H2	6	+
MU084556.1	5830831	5832733	zf-C2H2	9	+
MU084556.1	5840546	5842109	zf-C2H2	9	+
MU084556.1	5856425	5856971	zf-C2H2	5	+
MU084556.1	5859792	5860536	zf-C2H2	6	+
MU084556.1	5864120	5864858	zf-C2H2	6	+
MU084556.1	5868423	5869548	zf-C2H2	8	+
MU084556.1	5880942	5881790	zf-C2H2	6	+
MU084556.1	5882591	5883878	zf-C2H2	7	-
MU084556.1	6657494	6658430	zf-C2H2	5	+
MU084556.1	6692984	6694249	zf-C2H2	12	+
MU084556.1	11262812	11267639	zf-C2H2	6	-
MU084556.1	12182202	12183366	zf-C2H2	5	+
MU084556.1	18486801	18487392	zf-C2H2	5	-
MU084556.1	18496724	18498006	zf-C2H2	10	+
MU084556.1	18723191	18723626	zf-C2H2	6	-
MU084556.1	21865764	21867187	zf-C2H2	11	+
MU084556.1	23429761	23430718	zf-C2H2	8	-
MU084556.1	23475746	23476739	zf-C2H2	7	+
MU084556.1	23495781	23496786	zf-C2H2	7	+
MU084556.1	23523571	23524576	zf-C2H2	7	-
MU084556.1	23540335	23540845	zf-C2H2	5	-
MU084556.1	23562047	23562740	zf-C2H2	7	-
MU084556.1	23654918	23655938	zf-C2H2	7	+
MU084556.1	23680020	23681082	zf-C2H2	7	+
MU084556.1	23718044	23719064	zf-C2H2	7	-
MU084556.1	23758183	23759161	zf-C2H2	7	+
MU084556.1	23862325	23863297	zf-C2H2	7	+
MU084556.1	23877158	23878283	zf-C2H2	8	-
MU084556.1	23901271	23902246	zf-C2H2	7	+
MU084556.1	23905261	23906233	zf-C2H2	7	+
MU084556.1	23921514	23922489	zf-C2H2	7	-
MU084556.1	23941133	23942081	zf-C2H2	7	-
MU084556.1	23967407	23968361	zf-C2H2	7	-
MU084556.1	23975321	23976362	zf-C2H2	7	-
MU084556.1	24011934	24012990	zf-C2H2	7	-
MU084556.1	24067615	24068479	zf-C2H2	7	-
MU084556.1	24092905	24093943	zf-C2H2	7	-
MU084776.1	13845	14463	zf-C2H2	8	+
MU084776.1	16161	16710	zf-C2H2	7	-
MU084843.1	14070	14688	zf-C2H2	8	+
MU084843.1	16438	16987	zf-C2H2	7	-
MU084845.1	84028	84577	zf-C2H2	7	+
MU084845.1	86327	86945	zf-C2H2	8	-
MU084907.1	9676	12127	zf-C2H2	13	+
MU084941.1	6005	6578	zf-C2H2	6	+
MU084999.1	24522	24927	zf-C2H2	5	-
MU084999.1	48114	48534	zf-C2H2	5	-
MU084999.1	59292	59742	zf-C2H2	5	-
MU084999.1	77066	77480	zf-C2H2	5	-
MU085153.1	6538	8989	zf-C2H2	13	+
MU085354.1	2488	2893	zf-C2H2	5	-
MU085354.1	25741	26149	zf-C2H2	5	-
MU085354.1	35992	36442	zf-C2H2	5	-
MU085354.1	54047	54461	zf-C2H2	5	-
MU085370.1	2402	2969	zf-C2H2	6	+
MU086147.1	18217	18691	zf-C2H2	6	-
```
