## Supplementary Data 2 for "Transposable elements drive the evolution of metazoan zinc finger genes": Rhagoletis_zephyria_znfs.bed

```
KV700392.1	178912	179386	zf-C2H2	5	-
KV700398.1	626643	627699	zf-C2H2	6	+
KV700399.1	259698	260211	zf-C2H2	5	+
KV700399.1	361371	362451	zf-C2H2	7	-
KV700399.1	383004	384099	zf-C2H2	7	+
KV700399.1	387787	388789	zf-C2H2	7	+
KV700403.1	527268	528147	zf-C2H2	7	+
KV700405.1	909248	914069	zf-C2H2	6	-
KV700411.1	190321	192112	zf-C2H2	5	-
KV700425.1	31695	32802	zf-C2H2	6	+
KV700445.1	81308	82166	zf-C2H2	6	+
KV700445.1	83442	84294	zf-C2H2	6	+
KV700445.1	85596	86424	zf-C2H2	6	+
KV700447.1	558295	559333	zf-C2H2	7	+
KV700447.1	586267	587335	zf-C2H2	9	+
KV700447.1	632910	633975	zf-C2H2	7	+
KV700452.1	263922	266395	zf-C2H2	7	-
KV700478.1	88830	90393	zf-C2H2	5	-
KV700479.1	74477	77327	zf-C2H2	5	-
KV700492.1	398720	401642	zf-C2H2	5	+
KV700497.1	159029	162275	zf-C2H2	5	+
KV700497.1	464507	469265	zf-C2H2	5	-
KV700511.1	218189	219091	zf-C2H2	7	+
KV700511.1	257635	258373	zf-C2H2	7	-
KV700511.1	267849	268524	zf-C2H2	7	-
KV700511.1	274166	274787	zf-C2H2	7	-
KV700511.1	285191	286040	zf-C2H2	7	-
KV700511.1	290594	291653	zf-C2H2	9	-
KV700511.1	307300	307909	zf-C2H2	7	-
KV700511.1	312315	312957	zf-C2H2	7	+
KV700511.1	321201	321846	zf-C2H2	7	-
KV700555.1	324203	325082	zf-C2H2	5	+
KV700560.1	29174	31340	zf-C2H2	11	+
KV700560.1	45483	50284	zf-C2H2	24	+
KV700566.1	76115	84037	zf-C2H2	9	+
KV700568.1	56449	58164	zf-C2H2	11	-
KV700568.1	60110	61799	zf-C2H2	10	+
KV700568.1	75905	77237	zf-C2H2	10	-
KV700568.1	91157	92234	zf-C2H2	6	-
KV700568.1	108915	109713	zf-C2H2	5	-
KV700568.1	123209	124806	zf-C2H2	10	+
KV700568.1	137157	138240	zf-C2H2	7	+
KV700568.1	150980	152042	zf-C2H2	6	+
KV700568.1	192190	193294	zf-C2H2	6	+
KV700568.1	198998	199991	zf-C2H2	6	+
KV700568.1	207403	208875	zf-C2H2	11	+
KV700568.1	223804	225071	zf-C2H2	10	+
KV700568.1	233479	235005	zf-C2H2	11	+
KV700570.1	147876	148257	zf-C2H2	5	-
KV700572.1	354398	355436	zf-C2H2	7	+
KV700584.1	77794	79321	zf-C2H2	8	+
KV700643.1	271603	272893	zf-C2H2	9	-
KV700666.1	231870	233054	zf-C2H2	9	-
KV700685.1	219976	221083	zf-C2H2	5	+
KV700698.1	105719	106648	zf-C2H2	9	+
KV700735.1	71867	74517	zf-C2H2	8	-
KV700761.1	120776	122579	zf-C2H2	5	+
KV700786.1	246765	247299	zf-C2H2	6	-
KV700811.1	7295	11138	zf-C2H2	6	+
KV700860.1	88649	91400	zf-C2H2	7	+
KV700895.1	65710	67474	zf-C2H2	5	-
KV700899.1	22274	24779	zf-C2H2	13	-
KV700918.1	11241	12246	zf-C2H2	7	-
KV700918.1	78943	80005	zf-C2H2	7	-
KV700918.1	104364	105384	zf-C2H2	7	-
KV700918.1	132928	133489	zf-C2H2	6	-
KV700918.1	146931	147999	zf-C2H2	7	-
KV700918.1	152135	153107	zf-C2H2	7	-
KV700918.1	174108	175086	zf-C2H2	7	-
KV700918.1	184295	185243	zf-C2H2	7	-
KV700918.1	202411	203383	zf-C2H2	7	-
KV700918.1	206370	207345	zf-C2H2	7	-
KV700918.1	217979	218933	zf-C2H2	7	-
KV700918.1	231837	232878	zf-C2H2	7	-
KV700920.1	89128	89908	zf-C2H2	6	+
KV700921.1	149448	150072	zf-C2H2	7	-
KV700938.1	118756	120745	zf-C2H2	6	+
KV700938.1	193141	194980	zf-C2H2	6	+
KV700969.1	194611	195756	zf-C2H2	9	-
KV701001.1	27003	29766	zf-C2H2	6	-
KV701011.1	90055	91642	zf-C2H2	8	+
KV701045.1	57182	58313	zf-C2H2	11	-
KV701045.1	72407	73706	zf-C2H2	6	-
KV701058.1	74695	75652	zf-C2H2	8	-
KV701058.1	151433	152426	zf-C2H2	7	+
KV701058.1	178554	179547	zf-C2H2	7	+
KV701058.1	186708	187698	zf-C2H2	7	+
KV701058.1	207130	208123	zf-C2H2	7	-
KV701182.1	177511	178465	zf-C2H2	6	+
KV701182.1	178910	179519	zf-C2H2	5	+
KV701182.1	180744	181698	zf-C2H2	6	+
KV701244.1	18021	20390	zf-C2H2	13	-
KV701244.1	29339	31730	zf-C2H2	14	-
KV701287.1	60428	62477	zf-C2H2	5	-
KV701300.1	55502	57287	zf-C2H2	5	-
KV701346.1	73575	75039	zf-C2H2	7	-
KV701400.1	146925	149460	zf-C2H2	6	+
KV701563.1	110844	112267	zf-C2H2	11	+
KV701603.1	75012	80358	zf-C2H2	14	-
KV701610.1	105036	106011	zf-C2H2	9	-
KV701610.1	107946	108756	zf-C2H2	7	-
KV701619.1	6330	7806	zf-C2H2	5	+
KV701626.1	26588	28386	zf-C2H2	10	+
KV701626.1	32838	33255	zf-C2H2	5	+
KV701794.1	97230	98778	zf-C2H2	12	-
KV701900.1	92321	93662	zf-C2H2	8	-
KV701900.1	98232	99192	zf-C2H2	8	-
KV701937.1	17605	19291	zf-C2H2	12	-
KV701943.1	30685	31177	zf-C2H2	6	-
KV701980.1	1060	1972	zf-C2H2	7	-
KV701980.1	17075	18071	zf-C2H2	8	-
KV701980.1	21454	22159	zf-C2H2	8	-
KV701980.1	31283	32072	zf-C2H2	8	-
KV701980.1	45233	46037	zf-C2H2	8	+
KV701980.1	49177	49936	zf-C2H2	6	+
KV701980.1	50638	52540	zf-C2H2	9	+
KV701980.1	60145	61708	zf-C2H2	9	+
KV701980.1	76053	76764	zf-C2H2	6	+
KV701980.1	79422	80166	zf-C2H2	6	+
KV701980.1	87491	88616	zf-C2H2	8	+
KV701980.1	91725	92358	zf-C2H2	6	-
KV701980.1	93660	94410	zf-C2H2	6	+
KV701980.1	95314	96601	zf-C2H2	7	-
KV702019.1	100760	101150	zf-C2H2	5	+
KV702040.1	74513	75761	zf-C2H2	5	+
KV702050.1	101754	102819	zf-C2H2	7	-
KV702105.1	67424	68306	zf-C2H2	7	-
KV702118.1	14561	17051	zf-C2H2	6	-
KV702150.1	49272	50872	zf-C2H2	11	+
KV702171.1	84935	86331	zf-C2H2	11	-
KV702204.1	32051	32525	zf-C2H2	6	-
KV702331.1	42899	44228	zf-C2H2	8	+
KV702487.1	65597	67220	zf-C2H2	5	+
KV702597.1	75703	76306	zf-C2H2	6	+
KV702597.1	78831	79476	zf-C2H2	7	+
KV702597.1	79997	80579	zf-C2H2	7	+
KV702597.1	81874	82420	zf-C2H2	7	-
KV702597.1	83381	84224	zf-C2H2	6	-
KV702597.1	88872	89541	zf-C2H2	7	-
KV702613.1	64462	66119	zf-C2H2	9	-
KV702742.1	26561	27431	zf-C2H2	6	-
KV702856.1	47508	48573	zf-C2H2	9	-
KV702868.1	44721	45183	zf-C2H2	5	-
KV702868.1	45776	46790	zf-C2H2	5	-
KV702868.1	78250	79783	zf-C2H2	9	-
KV703057.1	18731	20291	zf-C2H2	12	-
KV703057.1	21016	23143	zf-C2H2	14	-
KV703105.1	11904	13314	zf-C2H2	11	-
KV703263.1	27630	29001	zf-C2H2	9	+
KV703263.1	31496	32908	zf-C2H2	9	+
KV703352.1	40488	40902	zf-C2H2	5	+
KV703352.1	57450	57900	zf-C2H2	5	+
KV703352.1	69017	69425	zf-C2H2	5	+
KV703386.1	13956	18714	zf-C2H2	10	+
KV703395.1	7982	9664	zf-C2H2	10	-
KV703442.1	46648	47215	zf-C2H2	6	-
KV703464.1	27265	28030	zf-C2H2	5	+
KV703534.1	33762	35742	zf-C2H2	8	+
KV703982.1	31048	31561	zf-C2H2	5	+
KV704298.1	48613	52486	zf-C2H2	5	-
KV704449.1	2	872	zf-C2H2	6	-
KV704460.1	40766	42500	zf-C2H2	6	-
KV704700.1	31553	32369	zf-C2H2	6	+
KV704701.1	20425	21412	zf-C2H2	6	+
KV704983.1	5097	5679	zf-C2H2	5	-
KV704983.1	10687	11092	zf-C2H2	5	+
KV704983.1	33171	34477	zf-C2H2	10	+
KV705118.1	27594	28170	zf-C2H2	5	+
KV705168.1	10064	11567	zf-C2H2	6	-
KV705276.1	523	1018	zf-C2H2	6	+
KV705276.1	3854	4592	zf-C2H2	7	+
KV705368.1	27851	29432	zf-C2H2	5	-
KV705377.1	36300	36729	zf-C2H2	5	+
KV705447.1	13401	17959	zf-C2H2	11	+
KV705650.1	3739	4588	zf-C2H2	5	-
KV705661.1	27526	28387	zf-C2H2	9	-
KV705661.1	30122	31478	zf-C2H2	5	-
KV705709.1	20206	21142	zf-C2H2	5	-
KV705823.1	6562	7096	zf-C2H2	6	+
KV706155.1	2168	2711	zf-C2H2	7	+
KV706155.1	21113	21656	zf-C2H2	7	+
KV706201.1	23575	24427	zf-C2H2	6	+
KV706266.1	10588	11821	zf-C2H2	7	-
KV706294.1	9145	11800	zf-C2H2	6	+
KV706723.1	24848	25544	zf-C2H2	6	+
KV706735.1	25719	26520	zf-C2H2	8	-
KV706761.1	25759	27022	zf-C2H2	12	+
KV707119.1	28176	28896	zf-C2H2	8	-
KV707130.1	1622	2177	zf-C2H2	6	-
KV707130.1	2343	3300	zf-C2H2	9	-
KV707130.1	11892	12447	zf-C2H2	7	-
KV707353.1	14314	20380	zf-C2H2	15	-
KV707353.1	25079	27449	zf-C2H2	7	-
KV707415.1	21997	23080	zf-C2H2	5	-
KV707525.1	18639	19563	zf-C2H2	6	-
KV707576.1	9189	9768	zf-C2H2	7	+
KV708067.1	1280	2781	zf-C2H2	5	-
KV708319.1	5219	5894	zf-C2H2	7	+
KV708540.1	20329	20764	zf-C2H2	6	+
KV708898.1	8828	9839	zf-C2H2	10	+
KV708898.1	14509	16034	zf-C2H2	11	+
KV709132.1	4879	6680	zf-C2H2	11	+
KV709366.1	5823	7053	zf-C2H2	9	+
KV710224.1	9354	10167	zf-C2H2	5	-
KV710334.1	3991	5071	zf-C2H2	7	-
KV710559.1	2042	3597	zf-C2H2	7	+
KV710559.1	4903	5422	zf-C2H2	6	+
KV710559.1	12530	13277	zf-C2H2	5	+
KV710697.1	7172	7736	zf-C2H2	5	-
KV711552.1	4550	6161	zf-C2H2	9	-
KV711618.1	1899	2988	zf-C2H2	7	-
KV712503.1	1054	1954	zf-C2H2	6	-
KV712903.1	2	1760	zf-C2H2	7	-
KV713018.1	3001	4519	zf-C2H2	7	-
KV713251.1	2341	4339	zf-C2H2	13	+
KV713264.1	2698	3475	zf-C2H2	5	+
KV713422.1	2951	3764	zf-C2H2	8	-
KV713503.1	2786	3509	zf-C2H2	6	-
KV713627.1	616	1684	zf-C2H2	9	+
KV714070.1	392	1268	zf-C2H2	6	-
KV714070.1	1860	2895	zf-C2H2	8	-
KV714522.1	882	1347	zf-C2H2	5	-
KV715429.1	540	1515	zf-C2H2	7	+
KV717723.1	241	883	zf-C2H2	5	-
KV717998.1	271	1111	zf-C2H2	8	-
KV718019.1	1	1102	zf-C2H2	5	-
KV718039.1	139	1051	zf-C2H2	6	-
LYWK01006948.1	92489	93626	zf-C2H2	10	+
LYWK01025853.1	26230	27898	zf-C2H2	6	+
LYWK01030401.1	63847	64756	zf-C2H2	5	+
LYWK01030477.1	44915	46629	zf-C2H2	8	+
LYWK01032321.1	34006	34564	zf-C2H2	5	+
LYWK01032321.1	35610	36303	zf-C2H2	6	+
LYWK01032430.1	8327	10422	zf-C2H2	13	+
LYWK01035329.1	25470	26220	zf-C2H2	7	-
LYWK01035470.1	35686	36730	zf-C2H2	6	-
LYWK01037438.1	17386	18154	zf-C2H2	5	-
LYWK01037624.1	722	3884	zf-C2H2	5	-
LYWK01037895.1	14161	15388	zf-C2H2	5	+
LYWK01037895.1	15499	15925	zf-C2H2	5	+
LYWK01037895.1	18661	20370	zf-C2H2	10	+
LYWK01037895.1	22405	22825	zf-C2H2	5	+
LYWK01037895.1	27378	27798	zf-C2H2	5	+
LYWK01039205.1	19534	20791	zf-C2H2	8	-
LYWK01039404.1	24788	27284	zf-C2H2	12	+
LYWK01039404.1	35341	36811	zf-C2H2	5	+
LYWK01040009.1	29880	31404	zf-C2H2	7	-
LYWK01041638.1	16011	17229	zf-C2H2	6	+
LYWK01041702.1	16169	17492	zf-C2H2	8	+
LYWK01044112.1	19818	21894	zf-C2H2	11	-
LYWK01044484.1	12559	13966	zf-C2H2	5	-
LYWK01044663.1	25495	27088	zf-C2H2	8	+
LYWK01045318.1	16208	16907	zf-C2H2	7	+
LYWK01045348.1	15580	17557	zf-C2H2	8	-
LYWK01045348.1	18015	19260	zf-C2H2	6	-
LYWK01045404.1	11715	13354	zf-C2H2	9	-
LYWK01045648.1	8782	11191	zf-C2H2	17	-
LYWK01045648.1	11796	12975	zf-C2H2	8	-
LYWK01045731.1	4258	6024	zf-C2H2	6	-
LYWK01047458.1	19150	21124	zf-C2H2	7	+
LYWK01048312.1	1483	3100	zf-C2H2	5	+
LYWK01049319.1	16881	17460	zf-C2H2	7	-
LYWK01049441.1	2318	3302	zf-C2H2	9	-
LYWK01050974.1	16693	17803	zf-C2H2	6	-
LYWK01051349.1	9865	10968	zf-C2H2	5	-
LYWK01054172.1	8653	12361	zf-C2H2	7	-
LYWK01054874.1	11806	12670	zf-C2H2	5	-
LYWK01055158.1	893	1607	zf-C2H2	6	-
LYWK01055228.1	11019	12327	zf-C2H2	6	+
LYWK01056245.1	2584	3124	zf-C2H2	6	+
LYWK01056245.1	7771	8629	zf-C2H2	5	+
LYWK01056620.1	6345	7083	zf-C2H2	5	+
LYWK01056685.1	7369	8563	zf-C2H2	9	+
LYWK01056685.1	11244	12278	zf-C2H2	9	+
LYWK01057737.1	8738	9749	zf-C2H2	8	+
LYWK01057941.1	2120	3002	zf-C2H2	8	-
LYWK01057941.1	3742	4592	zf-C2H2	9	-
LYWK01058353.1	57	1767	zf-C2H2	10	-
LYWK01058353.1	7631	8399	zf-C2H2	6	+
LYWK01059256.1	7989	9517	zf-C2H2	6	-
LYWK01059651.1	73	808	zf-C2H2	5	+
LYWK01059651.1	1686	3272	zf-C2H2	11	+
LYWK01060038.1	9429	9972	zf-C2H2	5	-
LYWK01061097.1	5723	7448	zf-C2H2	9	-
LYWK01061358.1	4236	7783	zf-C2H2	9	-
LYWK01061709.1	2423	4266	zf-C2H2	12	-
LYWK01061736.1	2199	3660	zf-C2H2	7	+
LYWK01062462.1	1412	2201	zf-C2H2	6	-
LYWK01062619.1	6873	7416	zf-C2H2	5	-
LYWK01063130.1	834	1617	zf-C2H2	8	+
LYWK01063130.1	2135	2972	zf-C2H2	8	+
LYWK01063130.1	4031	4868	zf-C2H2	8	+
LYWK01063130.1	5628	6207	zf-C2H2	5	+
LYWK01063306.1	5943	8130	zf-C2H2	8	-
LYWK01063312.1	6087	6957	zf-C2H2	6	+
LYWK01063427.1	3427	4855	zf-C2H2	9	-
LYWK01063427.1	7649	8063	zf-C2H2	5	-
LYWK01063543.1	4987	5542	zf-C2H2	5	-
LYWK01063543.1	6311	6866	zf-C2H2	5	-
LYWK01063672.1	2	725	zf-C2H2	5	-
LYWK01063754.1	1826	3044	zf-C2H2	6	+
LYWK01063796.1	2677	3970	zf-C2H2	6	-
LYWK01064154.1	399	2037	zf-C2H2	9	+
LYWK01064404.1	3348	3849	zf-C2H2	5	-
LYWK01064404.1	6944	7499	zf-C2H2	5	-
LYWK01064516.1	1320	4519	zf-C2H2	9	+
LYWK01064885.1	760	1597	zf-C2H2	9	-
LYWK01064885.1	1946	2531	zf-C2H2	5	-
LYWK01065338.1	948	1677	zf-C2H2	7	+
LYWK01065338.1	2495	3308	zf-C2H2	8	+
LYWK01065363.1	32	674	zf-C2H2	6	+
LYWK01065734.1	3742	5470	zf-C2H2	8	-
LYWK01065734.1	6133	6952	zf-C2H2	6	-
LYWK01065828.1	4094	5345	zf-C2H2	5	-
LYWK01066240.1	1225	3274	zf-C2H2	5	+
LYWK01066903.1	4926	5676	zf-C2H2	6	+
LYWK01068137.1	2308	3202	zf-C2H2	6	-
LYWK01068622.1	641	1100	zf-C2H2	5	+
LYWK01069035.1	1281	2316	zf-C2H2	10	-
LYWK01069092.1	3392	5740	zf-C2H2	10	-
LYWK01069898.1	3582	4953	zf-C2H2	5	+
LYWK01070056.1	1	2665	zf-C2H2	7	-
LYWK01070316.1	2	808	zf-C2H2	8	+
LYWK01070555.1	2	575	zf-C2H2	5	-
LYWK01070675.1	90	726	zf-C2H2	6	+
LYWK01070675.1	4122	4845	zf-C2H2	6	+
LYWK01070815.1	3764	4490	zf-C2H2	7	+
LYWK01071085.1	2	824	zf-C2H2	5	+
LYWK01071085.1	3290	3848	zf-C2H2	5	+
LYWK01071966.1	2795	4571	zf-C2H2	10	+
LYWK01072091.1	3225	4789	zf-C2H2	7	-
LYWK01072190.1	1315	4865	zf-C2H2	9	-
LYWK01072874.1	2891	3554	zf-C2H2	7	+
LYWK01073316.1	1527	2994	zf-C2H2	7	-
LYWK01074095.1	358	1474	zf-C2H2	9	+
LYWK01075324.1	2	3491	zf-C2H2	10	-
LYWK01077564.1	0	993	zf-C2H2	8	+
LYWK01077564.1	1578	3117	zf-C2H2	8	+
LYWK01077567.1	1869	2430	zf-C2H2	7	-
LYWK01077567.1	2826	3687	zf-C2H2	6	-
LYWK01078251.1	1356	1887	zf-C2H2	5	+
LYWK01078899.1	1909	2836	zf-C2H2	6	+
LYWK01080009.1	1634	2270	zf-C2H2	5	+
LYWK01080632.1	1942	2605	zf-C2H2	7	+
LYWK01080745.1	1799	2663	zf-C2H2	5	-
LYWK01081199.1	898	1930	zf-C2H2	9	-
LYWK01082749.1	2	2990	zf-C2H2	9	-
LYWK01083346.1	1866	3027	zf-C2H2	6	-
LYWK01084285.1	425	1151	zf-C2H2	6	-
LYWK01084360.1	481	2332	zf-C2H2	5	-
LYWK01084405.1	1	679	zf-C2H2	5	-
LYWK01084967.1	1958	2696	zf-C2H2	7	+
LYWK01085605.1	406	928	zf-C2H2	5	+
LYWK01086691.1	1	2719	zf-C2H2	9	-
LYWK01086885.1	846	2703	zf-C2H2	5	-
LYWK01086892.1	1464	2700	zf-C2H2	13	-
LYWK01089036.1	0	2535	zf-C2H2	5	+
LYWK01090755.1	1725	2419	zf-C2H2	7	-
LYWK01090765.1	823	1357	zf-C2H2	7	+
LYWK01090859.1	1476	2034	zf-C2H2	5	+
LYWK01093349.1	2	2261	zf-C2H2	9	+
LYWK01094207.1	2	527	zf-C2H2	5	+
LYWK01094620.1	2	974	zf-C2H2	5	-
LYWK01094706.1	1369	1963	zf-C2H2	5	+
LYWK01095079.1	198	1383	zf-C2H2	5	+
LYWK01095599.1	697	1288	zf-C2H2	5	-
LYWK01095867.1	956	1977	zf-C2H2	10	+
LYWK01096540.1	995	1709	zf-C2H2	6	+
LYWK01096778.1	0	627	zf-C2H2	6	+
LYWK01100220.1	879	1915	zf-C2H2	5	-
LYWK01101377.1	994	1636	zf-C2H2	6	+
LYWK01101736.1	1155	1854	zf-C2H2	7	+
LYWK01102161.1	337	1483	zf-C2H2	12	-
LYWK01102952.1	643	1411	zf-C2H2	5	+
LYWK01105016.1	258	888	zf-C2H2	7	-
LYWK01105947.1	611	1256	zf-C2H2	6	-
LYWK01107060.1	593	1268	zf-C2H2	5	-
LYWK01107131.1	334	1033	zf-C2H2	6	+
LYWK01109562.1	15	981	zf-C2H2	7	-
LYWK01137080.1	1	880	zf-C2H2	5	-
```
