## Supplementary Data 2 for "Transposable elements drive the evolution of metazoan zinc finger genes": Rhagologus_leucostigma_znfs.bed

```
VZTD01000006.1	269725	273025	zf-C2H2	9	+
VZTD01000013.1	143807	144254	zf-C2H2	5	-
VZTD01000133.1	3294	3870	zf-C2H2	6	+
VZTD01000211.1	556945	558166	zf-C2H2	5	-
VZTD01000230.1	893110	894310	zf-C2H2	12	+
VZTD01000482.1	375536	376517	zf-C2H2	8	-
VZTD01000486.1	139054	142321	zf-C2H2	26	+
VZTD01000486.1	2169020	2171240	zf-C2H2	7	+
VZTD01000486.1	2634259	2637493	zf-C2H2	5	-
VZTD01000486.1	3186505	3188728	zf-C2H2	6	+
VZTD01000530.1	1008808	1010119	zf-C2H2	5	+
VZTD01000534.1	472538	474143	zf-C2H2	5	+
VZTD01000636.1	1121	1970	zf-C2H2	9	+
VZTD01000739.1	722351	723614	zf-C2H2	6	-
VZTD01000754.1	1815	2403	zf-C2H2	5	-
VZTD01000754.1	4830	6231	zf-C2H2	9	-
VZTD01000837.1	130340	134795	zf-C2H2	8	-
VZTD01000880.1	1350924	1353063	zf-C2H2	6	-
VZTD01000916.1	2041	3367	zf-C2H2	11	+
VZTD01000916.1	79788	81180	zf-C2H2	12	+
VZTD01000916.1	82354	84278	zf-C2H2	16	-
VZTD01000986.1	568268	570506	zf-C2H2	13	+
VZTD01001028.1	1969136	1970918	zf-C2H2	7	-
VZTD01001055.1	52730	55457	zf-C2H2	11	-
VZTD01001055.1	64604	66191	zf-C2H2	8	-
VZTD01001193.1	1216629	1222047	zf-C2H2	9	-
VZTD01001193.1	1330608	1333233	zf-C2H2	7	-
VZTD01001214.1	9674	10586	zf-C2H2	7	+
VZTD01001290.1	521021	523166	zf-C2H2	10	-
VZTD01001327.1	6793	8560	zf-C2H2	16	-
VZTD01001331.1	2807345	2810426	zf-C2H2	7	+
VZTD01001360.1	2	386	zf-C2H2	5	+
VZTD01001449.1	206151	207150	zf-C2H2	5	+
VZTD01001449.1	212253	213549	zf-C2H2	5	+
VZTD01001489.1	2193514	2195158	zf-C2H2	12	-
VZTD01001521.1	174177	175740	zf-C2H2	11	+
VZTD01001548.1	19	853	zf-C2H2	7	-
VZTD01001549.1	251654	252293	zf-C2H2	5	-
VZTD01001651.1	1818197	1820801	zf-C2H2	6	-
VZTD01001759.1	603124	603976	zf-C2H2	5	-
VZTD01001840.1	1792	4399	zf-C2H2	27	-
VZTD01001845.1	3030	3705	zf-C2H2	5	-
VZTD01001950.1	992	1949	zf-C2H2	7	+
VZTD01002016.1	92284	95875	zf-C2H2	26	+
VZTD01002019.1	11073	11670	zf-C2H2	5	-
VZTD01002020.1	3046	4231	zf-C2H2	8	+
VZTD01002039.1	122	1937	zf-C2H2	13	-
VZTD01002228.1	359153	360389	zf-C2H2	13	-
VZTD01002302.1	61689	63717	zf-C2H2	6	+
VZTD01002307.1	3106	4039	zf-C2H2	11	-
VZTD01002329.1	2115	3048	zf-C2H2	8	+
VZTD01002347.1	1908267	1909440	zf-C2H2	9	-
VZTD01002357.1	20731	21637	zf-C2H2	6	+
VZTD01002530.1	424814	426242	zf-C2H2	9	-
VZTD01002530.1	436366	437323	zf-C2H2	6	-
VZTD01002530.1	468713	469646	zf-C2H2	5	-
VZTD01002530.1	484912	487063	zf-C2H2	5	+
VZTD01002530.1	491474	492689	zf-C2H2	6	+
VZTD01002597.1	3270688	3274018	zf-C2H2	21	-
VZTD01002597.1	3274597	3275949	zf-C2H2	12	-
VZTD01002597.1	3276201	3277488	zf-C2H2	5	-
VZTD01002615.1	1187	2027	zf-C2H2	6	+
VZTD01002721.1	2312	2741	zf-C2H2	5	-
VZTD01002743.1	1264	3460	zf-C2H2	9	+
VZTD01002914.1	739676	741146	zf-C2H2	7	+
VZTD01002947.1	76	672	zf-C2H2	7	+
VZTD01002976.1	1620	2781	zf-C2H2	11	-
VZTD01003108.1	1223	2348	zf-C2H2	10	-
VZTD01003173.1	221	1304	zf-C2H2	9	+
VZTD01003342.1	33279	34737	zf-C2H2	9	+
VZTD01003342.1	39117	40014	zf-C2H2	8	-
VZTD01003342.1	42533	43703	zf-C2H2	7	+
VZTD01003342.1	46447	46864	zf-C2H2	5	-
VZTD01003431.1	457	1366	zf-C2H2	6	+
VZTD01003480.1	2292	3306	zf-C2H2	8	+
VZTD01003507.1	1139	1856	zf-C2H2	7	+
VZTD01003554.1	1971420	1972665	zf-C2H2	5	+
VZTD01003558.1	142632	144615	zf-C2H2	5	-
VZTD01003599.1	3812309	3814028	zf-C2H2	17	+
VZTD01003615.1	205696	208153	zf-C2H2	7	-
VZTD01003616.1	528081	528732	zf-C2H2	5	-
VZTD01003618.1	7304	8960	zf-C2H2	5	+
VZTD01003652.1	2312	3638	zf-C2H2	14	+
VZTD01003686.1	499215	502821	zf-C2H2	10	-
VZTD01003727.1	1712	2654	zf-C2H2	5	+
VZTD01003734.1	244	2383	zf-C2H2	5	+
VZTD01003773.1	0	1059	zf-C2H2	11	+
VZTD01003788.1	815	1646	zf-C2H2	6	-
VZTD01003814.1	2914	4213	zf-C2H2	11	+
VZTD01003974.1	1369	2890	zf-C2H2	13	-
VZTD01003983.1	4688	5684	zf-C2H2	8	-
VZTD01004044.1	1	592	zf-C2H2	7	+
VZTD01004195.1	4055	5417	zf-C2H2	10	+
VZTD01004251.1	224896	228472	zf-C2H2	10	-
VZTD01004316.1	348354	355551	zf-C2H2	17	+
VZTD01004374.1	2293	5458	zf-C2H2	19	+
VZTD01004397.1	32895	34290	zf-C2H2	5	+
VZTD01004398.1	771130	774664	zf-C2H2	10	-
VZTD01004417.1	326406	327462	zf-C2H2	11	+
VZTD01004458.1	862	1810	zf-C2H2	5	+
VZTD01004724.1	1	1663	zf-C2H2	5	+
VZTD01004775.1	659233	660808	zf-C2H2	10	-
VZTD01004777.1	201388	206182	zf-C2H2	14	-
VZTD01004789.1	598751	600458	zf-C2H2	9	-
VZTD01004792.1	1088708	1093379	zf-C2H2	6	-
VZTD01004796.1	2910	4518	zf-C2H2	14	+
VZTD01004906.1	120597	122970	zf-C2H2	10	+
VZTD01004982.1	515	1793	zf-C2H2	12	-
VZTD01005069.1	684	3006	zf-C2H2	19	+
VZTD01005127.1	522047	523520	zf-C2H2	5	+
VZTD01005127.1	1002348	1003770	zf-C2H2	6	+
VZTD01005127.1	1103672	1106213	zf-C2H2	5	+
VZTD01005385.1	614	1991	zf-C2H2	8	+
VZTD01005402.1	455645	456682	zf-C2H2	7	-
VZTD01005545.1	9796	10861	zf-C2H2	13	-
VZTD01005552.1	325774	331247	zf-C2H2	11	-
VZTD01005552.1	400849	402220	zf-C2H2	5	-
VZTD01005748.1	450	3546	zf-C2H2	10	+
VZTD01005751.1	7413	8100	zf-C2H2	7	+
VZTD01005777.1	346229	347957	zf-C2H2	5	-
VZTD01005794.1	159	1752	zf-C2H2	13	-
VZTD01005870.1	2491366	2492734	zf-C2H2	5	-
VZTD01005882.1	68177	69824	zf-C2H2	8	-
VZTD01005918.1	2	1061	zf-C2H2	13	+
VZTD01005953.1	498584	500528	zf-C2H2	8	+
VZTD01005953.1	1014303	1017525	zf-C2H2	5	-
VZTD01005986.1	1	538	zf-C2H2	7	+
VZTD01006011.1	1353534	1356231	zf-C2H2	17	+
VZTD01006115.1	1400874	1403658	zf-C2H2	8	-
VZTD01006201.1	21451	22762	zf-C2H2	6	+
VZTD01006201.1	253671	254397	zf-C2H2	5	-
VZTD01006248.1	6206	6698	zf-C2H2	5	+
VZTD01006270.1	194	1013	zf-C2H2	7	+
VZTD01006341.1	539	1121	zf-C2H2	5	+
VZTD01006347.1	0	993	zf-C2H2	11	+
VZTD01006363.1	0	423	zf-C2H2	5	-
```
