## Supplementary Data 2 for "Transposable elements drive the evolution of metazoan zinc finger genes": Rhagonycha_fulva_znfs.bed

```
HG996554.1	309842	310802	zf-C2H2	9	+
HG996554.1	599505	600489	zf-C2H2	9	-
HG996554.1	686560	687712	zf-C2H2	11	-
HG996554.1	909629	910253	zf-C2H2	7	+
HG996554.1	922279	922924	zf-C2H2	6	-
HG996554.1	1673491	1673947	zf-C2H2	5	+
HG996554.1	1674892	1675453	zf-C2H2	6	+
HG996554.1	2004118	2004547	zf-C2H2	6	+
HG996554.1	2608909	2609767	zf-C2H2	8	-
HG996554.1	2618617	2619553	zf-C2H2	9	-
HG996554.1	2625255	2626041	zf-C2H2	7	-
HG996554.1	2630117	2631104	zf-C2H2	9	-
HG996554.1	2638954	2640058	zf-C2H2	10	-
HG996554.1	2652322	2653144	zf-C2H2	8	-
HG996554.1	2675164	2676337	zf-C2H2	12	-
HG996554.1	2711971	2712943	zf-C2H2	8	-
HG996554.1	2765172	2766678	zf-C2H2	15	+
HG996554.1	2770409	2771402	zf-C2H2	8	+
HG996554.1	2773605	2774820	zf-C2H2	12	+
HG996554.1	2795968	2797663	zf-C2H2	15	-
HG996554.1	2858023	2859178	zf-C2H2	11	-
HG996554.1	2863184	2864075	zf-C2H2	7	+
HG996554.1	2869869	2871003	zf-C2H2	11	-
HG996554.1	2878731	2880084	zf-C2H2	10	-
HG996554.1	2882461	2883601	zf-C2H2	10	-
HG996554.1	2886586	2887951	zf-C2H2	14	+
HG996554.1	2937676	2938570	zf-C2H2	8	-
HG996554.1	2938859	2939882	zf-C2H2	9	-
HG996554.1	2943479	2944991	zf-C2H2	15	-
HG996554.1	2947927	2949172	zf-C2H2	11	-
HG996554.1	2956046	2957360	zf-C2H2	13	-
HG996554.1	2966213	2967143	zf-C2H2	9	+
HG996554.1	2968869	2970129	zf-C2H2	12	-
HG996554.1	2979802	2981098	zf-C2H2	13	+
HG996554.1	3000324	3001482	zf-C2H2	11	+
HG996554.1	3006970	3007786	zf-C2H2	7	+
HG996554.1	3012044	3013730	zf-C2H2	13	-
HG996554.1	3018707	3019793	zf-C2H2	11	-
HG996554.1	3066037	3067210	zf-C2H2	9	+
HG996554.1	3100737	3102171	zf-C2H2	14	-
HG996554.1	3164444	3165545	zf-C2H2	10	+
HG996554.1	3166710	3167556	zf-C2H2	8	+
HG996554.1	3169910	3170795	zf-C2H2	8	-
HG996554.1	3171866	3173105	zf-C2H2	11	-
HG996554.1	3222512	3224234	zf-C2H2	17	-
HG996554.1	3225625	3226144	zf-C2H2	6	-
HG996554.1	3232862	3233513	zf-C2H2	6	+
HG996554.1	3235166	3236084	zf-C2H2	9	-
HG996554.1	3239776	3240697	zf-C2H2	9	-
HG996554.1	3249278	3250118	zf-C2H2	8	-
HG996554.1	3253245	3254364	zf-C2H2	11	+
HG996554.1	3255073	3257074	zf-C2H2	19	-
HG996554.1	3262306	3263926	zf-C2H2	16	-
HG996554.1	3273411	3274989	zf-C2H2	16	-
HG996554.1	3282850	3284263	zf-C2H2	14	-
HG996554.1	3288029	3288824	zf-C2H2	7	-
HG996554.1	3292441	3294028	zf-C2H2	11	-
HG996554.1	3299046	3299784	zf-C2H2	7	-
HG996554.1	3306557	3307967	zf-C2H2	13	+
HG996554.1	3312728	3313997	zf-C2H2	14	+
HG996554.1	3342346	3343540	zf-C2H2	12	+
HG996554.1	3347363	3348302	zf-C2H2	9	+
HG996554.1	3352035	3353178	zf-C2H2	11	+
HG996554.1	3356428	3357508	zf-C2H2	10	-
HG996554.1	3358653	3360645	zf-C2H2	22	+
HG996554.1	3361241	3361979	zf-C2H2	6	-
HG996554.1	3365172	3366264	zf-C2H2	11	-
HG996554.1	3371354	3372614	zf-C2H2	13	-
HG996554.1	3377384	3379610	zf-C2H2	24	+
HG996554.1	3386253	3387906	zf-C2H2	17	+
HG996554.1	3392358	3393273	zf-C2H2	8	+
HG996554.1	3396138	3397701	zf-C2H2	16	+
HG996554.1	3401573	3402230	zf-C2H2	5	+
HG996554.1	3405305	3406661	zf-C2H2	13	-
HG996554.1	3410481	3412002	zf-C2H2	16	+
HG996554.1	3417650	3418544	zf-C2H2	8	-
HG996554.1	3419974	3421141	zf-C2H2	12	-
HG996554.1	3423283	3424141	zf-C2H2	8	+
HG996554.1	3467055	3468447	zf-C2H2	14	-
HG996554.1	3483192	3484365	zf-C2H2	12	+
HG996554.1	3486215	3487013	zf-C2H2	8	+
HG996554.1	3528843	3529875	zf-C2H2	10	+
HG996554.1	3530354	3531293	zf-C2H2	7	-
HG996554.1	3537298	3538105	zf-C2H2	7	-
HG996554.1	3569394	3570132	zf-C2H2	5	-
HG996554.1	3571602	3572484	zf-C2H2	8	+
HG996554.1	3573193	3573757	zf-C2H2	5	-
HG996554.1	3578780	3579356	zf-C2H2	5	+
HG996554.1	4325495	4326128	zf-C2H2	7	-
HG996554.1	4331833	4332664	zf-C2H2	7	-
HG996554.1	4332803	4334207	zf-C2H2	13	+
HG996554.1	4374491	4375667	zf-C2H2	11	-
HG996554.1	4378577	4380419	zf-C2H2	20	-
HG996554.1	4388023	4389235	zf-C2H2	12	-
HG996554.1	4394414	4395398	zf-C2H2	10	+
HG996554.1	4421200	4422313	zf-C2H2	10	+
HG996554.1	4427718	4429158	zf-C2H2	15	+
HG996554.1	4438127	4438991	zf-C2H2	6	-
HG996554.1	4445656	4446703	zf-C2H2	10	-
HG996554.1	4456753	4457821	zf-C2H2	10	-
HG996554.1	4467909	4469343	zf-C2H2	14	+
HG996554.1	4476285	4477341	zf-C2H2	10	+
HG996554.1	4540879	4542310	zf-C2H2	14	-
HG996554.1	4574260	4575859	zf-C2H2	16	-
HG996554.1	4576170	4577472	zf-C2H2	12	+
HG996554.1	4607287	4608502	zf-C2H2	10	+
HG996554.1	4615863	4617675	zf-C2H2	17	-
HG996554.1	4629746	4630898	zf-C2H2	11	-
HG996554.1	4631391	4632531	zf-C2H2	11	+
HG996554.1	4636929	4637934	zf-C2H2	9	+
HG996554.1	4643809	4644943	zf-C2H2	9	-
HG996554.1	4681378	4682590	zf-C2H2	11	-
HG996554.1	4709051	4710146	zf-C2H2	11	-
HG996554.1	4822172	4823819	zf-C2H2	16	+
HG996554.1	4855594	4856641	zf-C2H2	10	-
HG996554.1	4870732	4871875	zf-C2H2	10	-
HG996554.1	4919933	4921094	zf-C2H2	10	-
HG996554.1	4925109	4926267	zf-C2H2	10	-
HG996554.1	4930092	4931109	zf-C2H2	9	+
HG996554.1	4960638	4961730	zf-C2H2	9	-
HG996554.1	4966531	4967185	zf-C2H2	8	-
HG996554.1	4981584	4982544	zf-C2H2	6	+
HG996554.1	4983838	4984702	zf-C2H2	6	+
HG996554.1	5010446	5011409	zf-C2H2	8	-
HG996554.1	5035130	5036726	zf-C2H2	14	-
HG996554.1	5041698	5042202	zf-C2H2	6	-
HG996554.1	5043429	5044086	zf-C2H2	6	-
HG996554.1	5051316	5052648	zf-C2H2	12	+
HG996554.1	5065207	5066431	zf-C2H2	12	+
HG996554.1	5078534	5079794	zf-C2H2	12	+
HG996554.1	5098979	5100221	zf-C2H2	10	-
HG996554.1	5105122	5106247	zf-C2H2	11	-
HG996554.1	5111686	5113012	zf-C2H2	13	-
HG996554.1	5283874	5284687	zf-C2H2	7	-
HG996554.1	5313442	5314534	zf-C2H2	9	+
HG996554.1	5401112	5402348	zf-C2H2	11	-
HG996554.1	5402771	5403848	zf-C2H2	10	-
HG996554.1	5406535	5407513	zf-C2H2	8	+
HG996554.1	5748214	5749225	zf-C2H2	9	-
HG996554.1	5749354	5750311	zf-C2H2	9	+
HG996554.1	5761829	5763347	zf-C2H2	15	-
HG996554.1	5768510	5769545	zf-C2H2	10	+
HG996554.1	5800431	5801316	zf-C2H2	7	+
HG996554.1	5805821	5807012	zf-C2H2	12	+
HG996554.1	5817852	5818812	zf-C2H2	8	+
HG996554.1	5829684	5830872	zf-C2H2	11	-
HG996554.1	5836998	5838114	zf-C2H2	10	+
HG996554.1	5844940	5846107	zf-C2H2	11	-
HG996554.1	5888936	5890289	zf-C2H2	13	-
HG996554.1	5895222	5896167	zf-C2H2	5	-
HG996554.1	5900066	5901083	zf-C2H2	8	+
HG996554.1	5906136	5907006	zf-C2H2	9	+
HG996554.1	5920652	5921675	zf-C2H2	10	+
HG996554.1	5926885	5927992	zf-C2H2	10	-
HG996554.1	5952521	5953559	zf-C2H2	9	-
HG996554.1	5953696	5955382	zf-C2H2	17	+
HG996554.1	5987563	5988790	zf-C2H2	11	-
HG996554.1	6097839	6098811	zf-C2H2	9	+
HG996554.1	6114683	6116303	zf-C2H2	15	+
HG996554.1	6120981	6122364	zf-C2H2	13	+
HG996554.1	6126191	6127499	zf-C2H2	13	+
HG996554.1	6145857	6146673	zf-C2H2	6	+
HG996554.1	6150183	6151617	zf-C2H2	14	-
HG996554.1	6197666	6198257	zf-C2H2	7	+
HG996554.1	6202913	6204338	zf-C2H2	13	-
HG996554.1	6218530	6219733	zf-C2H2	11	-
HG996554.1	6222223	6223525	zf-C2H2	12	+
HG996554.1	6225377	6226406	zf-C2H2	10	-
HG996554.1	6231404	6232463	zf-C2H2	10	-
HG996554.1	6232589	6233948	zf-C2H2	13	+
HG996554.1	6239576	6240728	zf-C2H2	11	-
HG996554.1	6247192	6248797	zf-C2H2	17	-
HG996554.1	6253554	6254640	zf-C2H2	11	-
HG996554.1	6256380	6257643	zf-C2H2	13	+
HG996554.1	6267066	6268185	zf-C2H2	11	-
HG996554.1	6279338	6280385	zf-C2H2	7	-
HG996554.1	6287726	6288917	zf-C2H2	12	+
HG996554.1	6293602	6294109	zf-C2H2	5	-
HG996554.1	6299042	6300218	zf-C2H2	12	+
HG996554.1	6305226	6306651	zf-C2H2	15	+
HG996554.1	6311275	6312613	zf-C2H2	14	+
HG996554.1	6318647	6319832	zf-C2H2	12	+
HG996554.1	6323829	6325008	zf-C2H2	10	+
HG996554.1	6330371	6331103	zf-C2H2	7	+
HG996554.1	6336458	6337445	zf-C2H2	9	+
HG996554.1	6347762	6349082	zf-C2H2	13	-
HG996554.1	6353390	6354347	zf-C2H2	9	+
HG996554.1	6360195	6361245	zf-C2H2	11	+
HG996554.1	6371564	6372884	zf-C2H2	13	-
HG996554.1	6377191	6378148	zf-C2H2	9	+
HG996554.1	6384623	6385673	zf-C2H2	11	+
HG996554.1	6396408	6397728	zf-C2H2	13	-
HG996554.1	6402035	6402992	zf-C2H2	9	+
HG996554.1	6408889	6409915	zf-C2H2	11	+
HG996554.1	6410914	6412183	zf-C2H2	12	+
HG996554.1	6417491	6419006	zf-C2H2	16	-
HG996554.1	6429942	6431307	zf-C2H2	14	-
HG996554.1	6438826	6439846	zf-C2H2	10	-
HG996554.1	6449308	6450331	zf-C2H2	10	+
HG996554.1	6455693	6456791	zf-C2H2	11	+
HG996554.1	6457352	6458498	zf-C2H2	9	-
HG996554.1	6463229	6464564	zf-C2H2	13	+
HG996554.1	6471436	6472450	zf-C2H2	10	+
HG996554.1	6480243	6481287	zf-C2H2	10	+
HG996554.1	6487706	6488774	zf-C2H2	8	+
HG996554.1	6503345	6504314	zf-C2H2	9	-
HG996554.1	6508503	6509670	zf-C2H2	12	+
HG996554.1	6516484	6517765	zf-C2H2	13	-
HG996554.1	6522600	6524274	zf-C2H2	18	-
HG996554.1	6528029	6528878	zf-C2H2	8	+
HG996554.1	6534040	6535168	zf-C2H2	10	-
HG996554.1	6542233	6543190	zf-C2H2	9	-
HG996554.1	6545466	6546096	zf-C2H2	5	-
HG996554.1	6551818	6553015	zf-C2H2	10	+
HG996554.1	6559385	6560174	zf-C2H2	6	-
HG996554.1	6572363	6573371	zf-C2H2	9	+
HG996554.1	6580172	6581294	zf-C2H2	11	+
HG996554.1	6588575	6589541	zf-C2H2	8	+
HG996554.1	6592383	6593241	zf-C2H2	8	-
HG996554.1	6607796	6609035	zf-C2H2	12	+
HG996554.1	6612889	6613828	zf-C2H2	8	+
HG996554.1	6619300	6620395	zf-C2H2	11	-
HG996554.1	6622116	6623403	zf-C2H2	13	-
HG996554.1	6628503	6629544	zf-C2H2	10	-
HG996554.1	6632187	6633282	zf-C2H2	10	+
HG996554.1	6642702	6643683	zf-C2H2	9	+
HG996554.1	6646313	6647261	zf-C2H2	9	+
HG996554.1	6650826	6652161	zf-C2H2	12	+
HG996554.1	6656668	6657121	zf-C2H2	6	+
HG996554.1	6669899	6671282	zf-C2H2	13	+
HG996554.1	6684898	6686011	zf-C2H2	11	-
HG996554.1	6691740	6692883	zf-C2H2	11	-
HG996554.1	6700462	6701770	zf-C2H2	13	+
HG996554.1	6707772	6708756	zf-C2H2	9	-
HG996554.1	6713577	6714831	zf-C2H2	12	-
HG996554.1	6720853	6722236	zf-C2H2	13	-
HG996554.1	6731598	6732903	zf-C2H2	12	-
HG996554.1	6743409	6744540	zf-C2H2	11	-
HG996554.1	6748196	6749102	zf-C2H2	8	-
HG996554.1	6756754	6757612	zf-C2H2	7	+
HG996554.1	6763027	6764104	zf-C2H2	10	+
HG996554.1	6767487	6768501	zf-C2H2	9	+
HG996554.1	6773755	6774829	zf-C2H2	11	-
HG996554.1	6775020	6775947	zf-C2H2	9	-
HG996554.1	6783899	6785012	zf-C2H2	11	-
HG996554.1	6790806	6791565	zf-C2H2	7	-
HG996554.1	6797152	6798175	zf-C2H2	10	+
HG996554.1	6802459	6803425	zf-C2H2	9	-
HG996554.1	6815361	6816201	zf-C2H2	7	+
HG996554.1	6818111	6819152	zf-C2H2	10	-
HG996554.1	6823474	6824188	zf-C2H2	6	-
HG996554.1	6827877	6829074	zf-C2H2	12	+
HG996554.1	6835052	6835694	zf-C2H2	6	+
HG996554.1	6841836	6843126	zf-C2H2	13	+
HG996554.1	6845775	6846870	zf-C2H2	10	-
HG996554.1	6853473	6854667	zf-C2H2	11	-
HG996554.1	6858875	6860381	zf-C2H2	11	-
HG996554.1	6867207	6867987	zf-C2H2	8	-
HG996554.1	6926116	6927334	zf-C2H2	11	+
HG996554.1	6933081	6934101	zf-C2H2	10	-
HG996554.1	6938809	6939727	zf-C2H2	8	-
HG996554.1	6941551	6942451	zf-C2H2	9	-
HG996554.1	6947192	6948308	zf-C2H2	10	+
HG996554.1	6959697	6960762	zf-C2H2	9	+
HG996554.1	6964203	6965457	zf-C2H2	12	+
HG996554.1	6966688	6967561	zf-C2H2	7	-
HG996554.1	6978255	6979101	zf-C2H2	8	-
HG996554.1	6980147	6981080	zf-C2H2	9	-
HG996554.1	6986226	6987243	zf-C2H2	9	+
HG996554.1	6992937	6993849	zf-C2H2	7	+
HG996554.1	6999487	7000435	zf-C2H2	9	-
HG996554.1	7005632	7006757	zf-C2H2	11	-
HG996554.1	7013696	7014752	zf-C2H2	10	+
HG996554.1	7021789	7022998	zf-C2H2	12	+
HG996554.1	7029395	7030652	zf-C2H2	13	+
HG996554.1	7033929	7034607	zf-C2H2	6	-
HG996554.1	7036266	7036965	zf-C2H2	5	+
HG996554.1	7041998	7043207	zf-C2H2	11	-
HG996554.1	7047725	7049300	zf-C2H2	16	-
HG996554.1	7053280	7054396	zf-C2H2	10	-
HG996554.1	7057582	7058470	zf-C2H2	9	+
HG996554.1	7071227	7072739	zf-C2H2	14	-
HG996554.1	7083545	7084571	zf-C2H2	9	-
HG996554.1	7107797	7109474	zf-C2H2	16	-
HG996554.1	7109762	7111187	zf-C2H2	11	+
HG996554.1	7115163	7116207	zf-C2H2	10	-
HG996554.1	7125488	7126931	zf-C2H2	15	+
HG996554.1	7143932	7145330	zf-C2H2	12	+
HG996554.1	7233725	7234496	zf-C2H2	9	-
HG996554.1	7240378	7241371	zf-C2H2	10	-
HG996554.1	7250540	7251179	zf-C2H2	5	-
HG996554.1	7258240	7259317	zf-C2H2	10	+
HG996554.1	7266646	7267669	zf-C2H2	10	+
HG996554.1	7272663	7273728	zf-C2H2	9	-
HG996554.1	7277368	7279105	zf-C2H2	17	+
HG996554.1	7303203	7304517	zf-C2H2	12	-
HG996554.1	7307860	7308628	zf-C2H2	6	+
HG996554.1	7315373	7316705	zf-C2H2	12	+
HG996554.1	7322209	7323535	zf-C2H2	12	+
HG996554.1	7329393	7330587	zf-C2H2	11	-
HG996554.1	7335836	7337120	zf-C2H2	12	+
HG996554.1	7346399	7348745	zf-C2H2	25	-
HG996554.1	7363005	7364922	zf-C2H2	20	-
HG996554.1	7373856	7374831	zf-C2H2	9	-
HG996554.1	7389667	7390918	zf-C2H2	13	+
HG996554.1	7394620	7395871	zf-C2H2	11	-
HG996554.1	7608205	7609135	zf-C2H2	8	-
HG996554.1	7620003	7620897	zf-C2H2	7	+
HG996554.1	7687895	7689044	zf-C2H2	11	-
HG996554.1	7761474	7762539	zf-C2H2	9	-
HG996554.1	7766900	7767845	zf-C2H2	9	-
HG996554.1	7881950	7882943	zf-C2H2	10	+
HG996554.1	7895500	7896781	zf-C2H2	13	-
HG996554.1	7903001	7903919	zf-C2H2	8	+
HG996554.1	7909947	7911135	zf-C2H2	11	-
HG996554.1	7935692	7936985	zf-C2H2	12	+
HG996554.1	8165528	8166821	zf-C2H2	12	+
HG996554.1	8174567	8175797	zf-C2H2	12	-
HG996554.1	8182502	8183813	zf-C2H2	13	+
HG996554.1	8525548	8526418	zf-C2H2	8	+
HG996554.1	8538234	8539485	zf-C2H2	12	-
HG996554.1	8544865	8546299	zf-C2H2	14	-
HG996554.1	8546761	8547895	zf-C2H2	11	+
HG996554.1	8553450	8554467	zf-C2H2	10	+
HG996554.1	8585339	8586443	zf-C2H2	10	+
HG996554.1	8596018	8596999	zf-C2H2	9	-
HG996554.1	8598113	8598893	zf-C2H2	6	+
HG996554.1	8624801	8626427	zf-C2H2	16	-
HG996554.1	8632789	8634541	zf-C2H2	17	+
HG996554.1	8725314	8726268	zf-C2H2	8	-
HG996554.1	8760637	8761885	zf-C2H2	11	-
HG996554.1	8762599	8763496	zf-C2H2	8	-
HG996554.1	8769444	8771085	zf-C2H2	17	-
HG996554.1	8785181	8786744	zf-C2H2	15	-
HG996554.1	8818287	8819739	zf-C2H2	15	+
HG996554.1	8832761	8833706	zf-C2H2	9	+
HG996554.1	8876100	8877390	zf-C2H2	13	+
HG996554.1	8883203	8884058	zf-C2H2	8	+
HG996554.1	8896929	8897952	zf-C2H2	8	+
HG996554.1	9591847	9592837	zf-C2H2	9	-
HG996554.1	9617829	9619128	zf-C2H2	13	+
HG996554.1	9659263	9660391	zf-C2H2	11	-
HG996554.1	9795055	9796492	zf-C2H2	14	-
HG996554.1	9866243	9867275	zf-C2H2	9	-
HG996554.1	9915333	9916809	zf-C2H2	15	-
HG996554.1	10000650	10001682	zf-C2H2	9	-
HG996554.1	10008420	10009368	zf-C2H2	10	+
HG996554.1	11211021	11212119	zf-C2H2	11	+
HG996554.1	11229515	11230760	zf-C2H2	11	+
HG996554.1	11234486	11235716	zf-C2H2	10	+
HG996554.1	11244326	11245409	zf-C2H2	9	+
HG996554.1	11387020	11388031	zf-C2H2	10	+
HG996554.1	11408067	11409414	zf-C2H2	13	+
HG996554.1	11415558	11416764	zf-C2H2	11	-
HG996554.1	11424529	11425609	zf-C2H2	9	-
HG996554.1	11433096	11434473	zf-C2H2	13	+
HG996554.1	11438783	11440016	zf-C2H2	11	-
HG996554.1	11488749	11489976	zf-C2H2	11	-
HG996554.1	11508594	11509875	zf-C2H2	12	+
HG996554.1	11516477	11517680	zf-C2H2	11	+
HG996554.1	11528550	11529825	zf-C2H2	12	-
HG996554.1	11544473	11545367	zf-C2H2	7	+
HG996554.1	11553130	11553937	zf-C2H2	6	-
HG996554.1	11560254	11560989	zf-C2H2	6	-
HG996554.1	11561522	11562728	zf-C2H2	11	+
HG996554.1	11567027	11567822	zf-C2H2	7	-
HG996554.1	11706959	11707934	zf-C2H2	9	+
HG996554.1	11714911	11715901	zf-C2H2	9	-
HG996554.1	11768167	11768959	zf-C2H2	5	+
HG996554.1	11778302	11779796	zf-C2H2	15	-
HG996554.1	11801986	11803111	zf-C2H2	10	-
HG996554.1	11815967	11816924	zf-C2H2	8	-
HG996554.1	11824881	11825907	zf-C2H2	10	-
HG996554.1	11845787	11846768	zf-C2H2	9	-
HG996554.1	11862452	11863496	zf-C2H2	10	-
HG996554.1	11900122	11901073	zf-C2H2	9	+
HG996554.1	11905669	11906617	zf-C2H2	9	+
HG996554.1	11909805	11912826	zf-C2H2	33	-
HG996554.1	11928594	11929695	zf-C2H2	10	+
HG996554.1	11938287	11939160	zf-C2H2	8	+
HG996554.1	11947884	11948811	zf-C2H2	9	+
HG996554.1	11969584	11970484	zf-C2H2	9	-
HG996554.1	12034031	12035147	zf-C2H2	11	+
HG996554.1	12059362	12061183	zf-C2H2	19	+
HG996554.1	12077375	12078431	zf-C2H2	10	+
HG996554.1	12098388	12099549	zf-C2H2	11	+
HG996554.1	12116171	12117740	zf-C2H2	16	+
HG996554.1	12176443	12177760	zf-C2H2	13	+
HG996554.1	12198361	12200224	zf-C2H2	20	+
HG996554.1	12220493	12222542	zf-C2H2	22	+
HG996554.1	12253933	12254905	zf-C2H2	9	+
HG996554.1	12260182	12261301	zf-C2H2	11	-
HG996554.1	12267380	12268094	zf-C2H2	6	+
HG996554.1	12273495	12274704	zf-C2H2	11	+
HG996554.1	12353723	12354419	zf-C2H2	6	-
HG996554.1	12369036	12370524	zf-C2H2	15	+
HG996554.1	12397662	12399141	zf-C2H2	15	+
HG996554.1	12428054	12429656	zf-C2H2	16	+
HG996554.1	12466776	12467985	zf-C2H2	12	-
HG996554.1	12472778	12473858	zf-C2H2	10	+
HG996554.1	12512729	12513566	zf-C2H2	7	+
HG996554.1	12517108	12518212	zf-C2H2	10	-
HG996554.1	12523363	12524494	zf-C2H2	11	+
HG996554.1	12544209	12545352	zf-C2H2	12	-
HG996554.1	12557033	12557954	zf-C2H2	8	+
HG996554.1	12629768	12630725	zf-C2H2	9	-
HG996554.1	12631389	12632424	zf-C2H2	8	+
HG996554.1	12643456	12644893	zf-C2H2	14	-
HG996554.1	12652454	12653330	zf-C2H2	8	+
HG996554.1	12831918	12833139	zf-C2H2	11	-
HG996554.1	12896080	12897781	zf-C2H2	17	+
HG996554.1	12902221	12903130	zf-C2H2	8	-
HG996554.1	12982342	12983551	zf-C2H2	11	-
HG996554.1	12989789	12990464	zf-C2H2	5	+
HG996554.1	13015766	13017053	zf-C2H2	13	-
HG996554.1	13024989	13025802	zf-C2H2	9	-
HG996554.1	13047158	13048337	zf-C2H2	11	+
HG996554.1	13057243	13058245	zf-C2H2	10	-
HG996554.1	13074558	13075863	zf-C2H2	13	+
HG996554.1	13215156	13216065	zf-C2H2	7	+
HG996554.1	13238165	13239146	zf-C2H2	9	+
HG996554.1	13288997	13290143	zf-C2H2	11	+
HG996554.1	13303207	13305010	zf-C2H2	19	-
HG996554.1	13390216	13392256	zf-C2H2	21	+
HG996554.1	13412366	13413557	zf-C2H2	11	+
HG996554.1	13446116	13447832	zf-C2H2	18	+
HG996554.1	13503116	13504271	zf-C2H2	11	+
HG996554.1	13521927	13523151	zf-C2H2	12	+
HG996554.1	13534837	13536031	zf-C2H2	11	+
HG996554.1	13548698	13550258	zf-C2H2	15	+
HG996554.1	13575035	13575821	zf-C2H2	7	+
HG996554.1	13602870	13603941	zf-C2H2	10	+
HG996554.1	13629638	13630625	zf-C2H2	9	+
HG996554.1	13643789	13644233	zf-C2H2	5	+
HG996554.1	13659411	13660632	zf-C2H2	12	+
HG996554.1	13690443	13691922	zf-C2H2	15	+
HG996554.1	13699452	13700427	zf-C2H2	9	+
HG996554.1	13706673	13708080	zf-C2H2	14	+
HG996554.1	13730061	13730931	zf-C2H2	8	+
HG996554.1	13747599	13750677	zf-C2H2	34	+
HG996554.1	13781001	13782492	zf-C2H2	15	+
HG996554.1	13795050	13796961	zf-C2H2	20	+
HG996554.1	13805423	13807334	zf-C2H2	20	+
HG996554.1	13826014	13826839	zf-C2H2	7	-
HG996554.1	13852185	13854744	zf-C2H2	29	-
HG996554.1	13881623	13883510	zf-C2H2	21	-
HG996554.1	13896637	13898524	zf-C2H2	21	-
HG996554.1	13911651	13913538	zf-C2H2	21	-
HG996554.1	13952412	13953648	zf-C2H2	12	+
HG996554.1	14003049	14004150	zf-C2H2	10	+
HG996554.1	14019316	14020417	zf-C2H2	10	+
HG996554.1	14039095	14040397	zf-C2H2	13	-
HG996554.1	14054770	14056531	zf-C2H2	17	-
HG996554.1	14063505	14064540	zf-C2H2	9	+
HG996554.1	14083658	14084795	zf-C2H2	11	-
HG996554.1	14105432	14106269	zf-C2H2	7	-
HG996554.1	14144063	14145536	zf-C2H2	15	-
HG996554.1	14160832	14161741	zf-C2H2	8	-
HG996554.1	14226933	14228076	zf-C2H2	11	-
HG996554.1	14258608	14259823	zf-C2H2	15	-
HG996554.1	14264770	14265550	zf-C2H2	7	-
HG996554.1	14286216	14287731	zf-C2H2	16	+
HG996554.1	14301544	14302582	zf-C2H2	10	+
HG996554.1	14313682	14314846	zf-C2H2	11	-
HG996554.1	14333013	14334372	zf-C2H2	13	-
HG996554.1	14354594	14355653	zf-C2H2	10	-
HG996554.1	14398990	14399482	zf-C2H2	7	-
HG996554.1	14421640	14422978	zf-C2H2	13	-
HG996554.1	14462431	14464327	zf-C2H2	20	-
HG996554.1	14495387	14496128	zf-C2H2	6	-
HG996554.1	14512289	14513339	zf-C2H2	10	-
HG996554.1	14525579	14526485	zf-C2H2	7	+
HG996554.1	14553037	14554198	zf-C2H2	11	-
HG996554.1	14559548	14561018	zf-C2H2	15	+
HG996554.1	14573704	14574847	zf-C2H2	11	+
HG996554.1	14588805	14590374	zf-C2H2	15	-
HG996554.1	14608502	14609381	zf-C2H2	8	-
HG996554.1	14634599	14635916	zf-C2H2	12	-
HG996554.1	14670941	14671922	zf-C2H2	9	-
HG996554.1	14693796	14695107	zf-C2H2	13	-
HG996554.1	14709415	14710060	zf-C2H2	5	-
HG996554.1	14730679	14731219	zf-C2H2	7	+
HG996554.1	14735992	14737198	zf-C2H2	12	-
HG996554.1	14771049	14771871	zf-C2H2	7	+
HG996554.1	14787030	14787972	zf-C2H2	8	+
HG996554.1	14791111	14792437	zf-C2H2	13	+
HG996554.1	14820762	14821911	zf-C2H2	11	-
HG996554.1	14861376	14861931	zf-C2H2	7	-
HG996554.1	14879103	14879928	zf-C2H2	7	+
HG996554.1	14916379	14917774	zf-C2H2	14	+
HG996554.1	14932368	14934207	zf-C2H2	19	-
HG996554.1	14947822	14949745	zf-C2H2	20	-
HG996554.1	14974039	14975359	zf-C2H2	16	-
HG996554.1	14980248	14980860	zf-C2H2	5	-
HG996554.1	14993133	14994456	zf-C2H2	13	-
HG996554.1	15022865	15024239	zf-C2H2	14	+
HG996554.1	15049687	15050587	zf-C2H2	8	-
HG996554.1	15081601	15082033	zf-C2H2	5	-
HG996554.1	15082601	15083381	zf-C2H2	7	-
HG996554.1	15104069	15105056	zf-C2H2	9	-
HG996554.1	15134122	15136162	zf-C2H2	22	+
HG996554.1	15163261	15165835	zf-C2H2	28	-
HG996554.1	15187615	15188470	zf-C2H2	7	+
HG996554.1	15206295	15206958	zf-C2H2	8	+
HG996554.1	15218351	15219179	zf-C2H2	7	-
HG996554.1	15225890	15226916	zf-C2H2	8	+
HG996554.1	15303381	15304368	zf-C2H2	9	+
HG996554.1	15313256	15313883	zf-C2H2	6	+
HG996554.1	15323101	15324322	zf-C2H2	12	+
HG996554.1	15360968	15362114	zf-C2H2	11	+
HG996554.1	15377411	15378632	zf-C2H2	12	+
HG996554.1	15388902	15392393	zf-C2H2	41	+
HG996554.1	15400638	15401859	zf-C2H2	12	+
HG996554.1	15413570	15415808	zf-C2H2	24	+
HG996554.1	15456098	15457589	zf-C2H2	15	+
HG996554.1	15484130	15485621	zf-C2H2	15	+
HG996554.1	15535108	15537079	zf-C2H2	22	-
HG996554.1	15607068	15608082	zf-C2H2	9	+
HG996554.1	15626474	15627089	zf-C2H2	5	+
HG996554.1	15656012	15656801	zf-C2H2	10	+
HG996554.1	15663842	15665126	zf-C2H2	11	+
HG996554.1	15671186	15672932	zf-C2H2	16	-
HG996554.1	15684018	15685233	zf-C2H2	12	-
HG996554.1	15694267	15695530	zf-C2H2	12	+
HG996554.1	15712580	15713957	zf-C2H2	11	-
HG996554.1	15734356	15735334	zf-C2H2	9	-
HG996554.1	15751777	15753109	zf-C2H2	13	-
HG996554.1	15767851	15768973	zf-C2H2	11	-
HG996554.1	15788719	15789838	zf-C2H2	10	+
HG996554.1	15793231	15794038	zf-C2H2	7	+
HG996554.1	15803037	15803577	zf-C2H2	6	+
HG996554.1	15932087	15933059	zf-C2H2	7	+
HG996554.1	15943284	15944328	zf-C2H2	9	+
HG996554.1	15987080	15987809	zf-C2H2	6	+
HG996554.1	16007062	16008301	zf-C2H2	12	-
HG996554.1	16069089	16070301	zf-C2H2	11	-
HG996554.1	16078079	16079192	zf-C2H2	11	-
HG996554.1	16103207	16103678	zf-C2H2	6	-
HG996554.1	16104654	16105344	zf-C2H2	8	-
HG996554.1	16105534	16106137	zf-C2H2	6	-
HG996554.1	16108169	16109324	zf-C2H2	11	+
HG996554.1	16119626	16121093	zf-C2H2	15	+
HG996554.1	16151187	16152636	zf-C2H2	13	-
HG996554.1	16181008	16182259	zf-C2H2	12	+
HG996554.1	16206397	16208038	zf-C2H2	14	-
HG996554.1	16217477	16218704	zf-C2H2	12	+
HG996554.1	16236583	16237546	zf-C2H2	8	-
HG996554.1	16263893	16265156	zf-C2H2	12	-
HG996554.1	16475106	16476021	zf-C2H2	9	-
HG996554.1	16528017	16529241	zf-C2H2	11	+
HG996554.1	16537389	16538475	zf-C2H2	9	-
HG996554.1	16588650	16590168	zf-C2H2	16	+
HG996554.1	16612841	16614422	zf-C2H2	16	-
HG996554.1	16656985	16658473	zf-C2H2	15	-
HG996554.1	16697958	16699188	zf-C2H2	13	+
HG996554.1	16707038	16707806	zf-C2H2	7	+
HG996554.1	16721819	16722854	zf-C2H2	10	+
HG996554.1	16730803	16732051	zf-C2H2	11	+
HG996554.1	16776200	16777352	zf-C2H2	11	+
HG996554.1	16872049	16872841	zf-C2H2	7	+
HG996554.1	16889688	16890444	zf-C2H2	7	+
HG996554.1	16897902	16898343	zf-C2H2	5	-
HG996554.1	16918463	16919279	zf-C2H2	7	+
HG996554.1	16924200	16925193	zf-C2H2	11	-
HG996554.1	16941715	16942579	zf-C2H2	7	-
HG996554.1	16966536	16967682	zf-C2H2	12	-
HG996554.1	16980914	16982552	zf-C2H2	16	+
HG996554.1	17121143	17122400	zf-C2H2	11	+
HG996554.1	17130375	17131845	zf-C2H2	13	+
HG996554.1	17172738	17173731	zf-C2H2	9	+
HG996554.1	17450641	17451586	zf-C2H2	9	-
HG996554.1	17484623	17485799	zf-C2H2	12	-
HG996554.1	18379125	18379956	zf-C2H2	9	-
HG996554.1	18389738	18390134	zf-C2H2	5	-
HG996554.1	18495296	18496478	zf-C2H2	11	+
HG996554.1	18632662	18633358	zf-C2H2	6	+
HG996554.1	18640984	18642073	zf-C2H2	8	-
HG996554.1	18647104	18648424	zf-C2H2	12	-
HG996554.1	18711946	18713701	zf-C2H2	17	-
HG996554.1	18725960	18726839	zf-C2H2	8	-
HG996554.1	19151194	19152457	zf-C2H2	15	-
HG996554.1	19157356	19158991	zf-C2H2	17	-
HG996554.1	19175718	19177092	zf-C2H2	12	+
HG996554.1	19195745	19197188	zf-C2H2	14	-
HG996554.1	19213974	19215438	zf-C2H2	14	-
HG996554.1	19251706	19253149	zf-C2H2	14	-
HG996554.1	19440967	19442293	zf-C2H2	12	+
HG996554.1	19712218	19713262	zf-C2H2	10	+
HG996554.1	19730737	19731979	zf-C2H2	12	-
HG996554.1	19763685	19765053	zf-C2H2	13	-
HG996554.1	19944094	19944973	zf-C2H2	7	+
HG996554.1	19993394	19994840	zf-C2H2	13	-
HG996554.1	20023946	20025044	zf-C2H2	9	-
HG996554.1	20043033	20043504	zf-C2H2	6	-
HG996554.1	20044071	20044815	zf-C2H2	7	-
HG996554.1	20065277	20066321	zf-C2H2	13	+
HG996554.1	20309397	20310546	zf-C2H2	10	+
HG996554.1	20373397	20375023	zf-C2H2	15	+
HG996554.1	20425025	20425889	zf-C2H2	8	+
HG996554.1	20458060	20459011	zf-C2H2	11	+
HG996554.1	20468801	20469881	zf-C2H2	10	+
HG996554.1	20550672	20551824	zf-C2H2	11	-
HG996554.1	20613294	20614446	zf-C2H2	10	-
HG996554.1	20667792	20668683	zf-C2H2	8	+
HG996554.1	20741291	20742332	zf-C2H2	8	-
HG996554.1	20748922	20750800	zf-C2H2	19	+
HG996554.1	20832992	20833934	zf-C2H2	9	+
HG996554.1	20869543	20871424	zf-C2H2	19	+
HG996554.1	22045343	22046504	zf-C2H2	11	+
HG996554.1	22068376	22069429	zf-C2H2	11	-
HG996554.1	22081032	22082010	zf-C2H2	9	-
HG996554.1	22094461	22095949	zf-C2H2	15	+
HG996554.1	22127836	22129342	zf-C2H2	15	-
HG996554.1	22141387	22142539	zf-C2H2	11	-
HG996554.1	22168871	22169897	zf-C2H2	9	+
HG996554.1	22189997	22191209	zf-C2H2	12	+
HG996554.1	22199059	22200181	zf-C2H2	10	-
HG996554.1	22224391	22225027	zf-C2H2	8	-
HG996554.1	22229941	22230637	zf-C2H2	6	-
HG996554.1	22264931	22266143	zf-C2H2	12	-
HG996554.1	22274012	22274390	zf-C2H2	5	+
HG996554.1	22301024	22302149	zf-C2H2	10	+
HG996554.1	22333378	22334965	zf-C2H2	15	+
HG996554.1	22367726	22368710	zf-C2H2	9	-
HG996554.1	22443032	22443980	zf-C2H2	9	-
HG996554.1	22473429	22474578	zf-C2H2	9	-
HG996554.1	22490983	22492045	zf-C2H2	10	-
HG996554.1	22541866	22542838	zf-C2H2	8	+
HG996554.1	22554675	22555929	zf-C2H2	13	+
HG996554.1	22568141	22569002	zf-C2H2	8	-
HG996554.1	22822755	22824219	zf-C2H2	15	+
HG996554.1	22900926	22902648	zf-C2H2	20	-
HG996554.1	22959658	22960903	zf-C2H2	14	-
HG996554.1	22976929	22977499	zf-C2H2	5	-
HG996554.1	23006128	23007655	zf-C2H2	15	-
HG996554.1	23052623	23054255	zf-C2H2	17	-
HG996554.1	23091295	23092186	zf-C2H2	8	+
HG996554.1	23141100	23142009	zf-C2H2	8	-
HG996554.1	23185832	23186810	zf-C2H2	9	-
HG996554.1	23251960	23252746	zf-C2H2	6	+
HG996554.1	23304161	23306048	zf-C2H2	19	+
HG996554.1	23353627	23355289	zf-C2H2	16	+
HG996554.1	23381066	23382329	zf-C2H2	12	+
HG996554.1	23415852	23416503	zf-C2H2	5	-
HG996554.1	23454000	23455239	zf-C2H2	12	-
HG996554.1	23473292	23475077	zf-C2H2	17	+
HG996554.1	23566891	23567836	zf-C2H2	9	+
HG996554.1	23590887	23591739	zf-C2H2	7	+
HG996554.1	23734432	23735635	zf-C2H2	12	+
HG996554.1	23853646	23854606	zf-C2H2	8	+
HG996554.1	23894929	23895718	zf-C2H2	6	+
HG996554.1	24139045	24140257	zf-C2H2	12	+
HG996554.1	24186095	24187442	zf-C2H2	12	+
HG996554.1	24282353	24283163	zf-C2H2	7	+
HG996554.1	24373601	24374399	zf-C2H2	7	-
HG996554.1	24386088	24386937	zf-C2H2	8	+
HG996554.1	96362525	96363632	zf-C2H2	10	+
HG996554.1	96367603	96368947	zf-C2H2	11	+
HG996554.1	96404668	96405079	zf-C2H2	5	-
HG996554.1	96409973	96410468	zf-C2H2	5	-
HG996554.1	96426309	96427380	zf-C2H2	9	-
HG996554.1	96450835	96452107	zf-C2H2	13	-
HG996554.1	96572360	96573203	zf-C2H2	8	+
HG996554.1	96589043	96590072	zf-C2H2	10	-
HG996554.1	96922366	96923239	zf-C2H2	7	-
HG996554.1	97751692	97752940	zf-C2H2	11	+
HG996554.1	98120129	98121368	zf-C2H2	12	-
HG996554.1	98179940	98180741	zf-C2H2	8	+
HG996554.1	98584424	98585552	zf-C2H2	9	-
HG996554.1	98938789	98939950	zf-C2H2	11	+
HG996554.1	99499256	99500225	zf-C2H2	8	-
HG996554.1	99867637	99868531	zf-C2H2	7	-
HG996554.1	99868801	99869944	zf-C2H2	10	+
HG996554.1	101028422	101029301	zf-C2H2	10	+
HG996554.1	101055253	101056372	zf-C2H2	11	+
HG996554.1	101212101	101213316	zf-C2H2	11	+
HG996554.1	101232968	101233808	zf-C2H2	10	-
HG996554.1	101254760	101256242	zf-C2H2	15	+
HG996554.1	101602774	101603515	zf-C2H2	6	+
HG996554.1	101712597	101715459	zf-C2H2	31	-
HG996554.1	101853923	101855135	zf-C2H2	12	+
HG996554.1	101915485	101916850	zf-C2H2	12	-
HG996554.1	102293986	102295534	zf-C2H2	15	+
HG996554.1	102572838	102573822	zf-C2H2	9	-
HG996554.1	102582007	102583138	zf-C2H2	11	-
HG996554.1	102590440	102591421	zf-C2H2	8	-
HG996554.1	102864653	102866183	zf-C2H2	15	-
HG996554.1	103104170	103105133	zf-C2H2	9	+
HG996554.1	103123443	103124070	zf-C2H2	8	-
HG996554.1	103129021	103129579	zf-C2H2	6	-
HG996554.1	103196631	103197561	zf-C2H2	8	+
HG996554.1	103242710	103243886	zf-C2H2	12	+
HG996554.1	103248999	103249998	zf-C2H2	9	+
HG996554.1	103277171	103277927	zf-C2H2	7	+
HG996554.1	103292744	103293548	zf-C2H2	7	+
HG996554.1	103338657	103339728	zf-C2H2	11	+
HG996554.1	103458427	103459420	zf-C2H2	9	-
HG996554.1	103460562	103461420	zf-C2H2	7	+
HG996554.1	103983590	103985024	zf-C2H2	13	+
HG996554.1	104617495	104618299	zf-C2H2	6	-
HG996554.1	104637071	104638325	zf-C2H2	12	+
HG996554.1	104697413	104698733	zf-C2H2	12	-
HG996554.1	104708474	104709296	zf-C2H2	7	+
HG996554.1	104736860	104737763	zf-C2H2	10	-
HG996554.1	104737903	104739121	zf-C2H2	13	-
HG996554.1	104753533	104755117	zf-C2H2	17	+
HG996554.1	104889737	104890538	zf-C2H2	8	+
HG996554.1	104948116	104948503	zf-C2H2	5	-
HG996554.1	105519195	105520452	zf-C2H2	12	-
HG996554.1	105530845	105531823	zf-C2H2	9	-
HG996554.1	106265232	106266489	zf-C2H2	11	-
HG996554.1	106272521	106274030	zf-C2H2	14	+
HG996554.1	106278969	106280427	zf-C2H2	14	+
HG996554.1	106286877	106288470	zf-C2H2	11	+
HG996554.1	106293049	106294426	zf-C2H2	13	-
HG996554.1	106583858	106584830	zf-C2H2	9	-
HG996554.1	106590676	106591783	zf-C2H2	10	-
HG996554.1	106598169	106599276	zf-C2H2	10	-
HG996554.1	106614194	106615535	zf-C2H2	13	-
HG996554.1	106645222	106647481	zf-C2H2	24	+
HG996554.1	107303668	107304688	zf-C2H2	10	-
HG996554.1	107308051	107308960	zf-C2H2	6	+
HG996554.1	107317277	107318582	zf-C2H2	12	-
HG996554.1	107327495	107328323	zf-C2H2	6	-
HG996554.1	107341793	107342846	zf-C2H2	9	+
HG996554.1	107350769	107352029	zf-C2H2	11	+
HG996554.1	107356513	107357650	zf-C2H2	11	-
HG996554.1	107368904	107369807	zf-C2H2	8	+
HG996554.1	107375112	107376015	zf-C2H2	7	+
HG996554.1	107380389	107381700	zf-C2H2	10	+
HG996554.1	107394260	107395865	zf-C2H2	10	+
HG996554.1	107402698	107404729	zf-C2H2	16	-
HG996554.1	107415917	107417042	zf-C2H2	9	-
HG996554.1	107422179	107423460	zf-C2H2	11	+
HG996554.1	107423957	107425103	zf-C2H2	10	+
HG996554.1	107488244	107489846	zf-C2H2	12	-
HG996554.1	107537805	107539308	zf-C2H2	14	+
HG996554.1	107545897	107546701	zf-C2H2	7	-
HG996554.1	107559662	107561132	zf-C2H2	14	-
HG996554.1	107568829	107569846	zf-C2H2	10	+
HG996554.1	107594500	107595844	zf-C2H2	11	+
HG996554.1	107601337	107603242	zf-C2H2	19	-
HG996554.1	107606045	107607992	zf-C2H2	12	+
HG996554.1	107615985	107617014	zf-C2H2	11	-
HG996554.1	107641774	107642482	zf-C2H2	6	-
HG996554.1	107705540	107706467	zf-C2H2	9	-
HG996554.1	107706819	107707713	zf-C2H2	7	+
HG996554.1	107726735	107728058	zf-C2H2	12	-
HG996554.1	107923451	107924324	zf-C2H2	10	-
HG996554.1	107925225	107926332	zf-C2H2	10	-
HG996554.1	108730916	108732263	zf-C2H2	13	-
HG996554.1	108732843	108733578	zf-C2H2	5	+
HG996554.1	108756248	108757526	zf-C2H2	12	+
HG996554.1	108761841	108763716	zf-C2H2	14	-
HG996554.1	108895900	108896848	zf-C2H2	9	+
HG996554.1	108903425	108904829	zf-C2H2	13	-
HG996554.1	109060703	109061690	zf-C2H2	8	+
HG996554.1	109064823	109065963	zf-C2H2	11	-
HG996554.1	109069716	109070880	zf-C2H2	10	-
HG996554.1	109727757	109728954	zf-C2H2	13	-
HG996554.1	109737730	109738738	zf-C2H2	10	+
HG996554.1	110248347	110249319	zf-C2H2	10	+
HG996554.1	110254053	110255844	zf-C2H2	14	-
HG996554.1	110769622	110770564	zf-C2H2	8	-
HG996554.1	110781563	110782709	zf-C2H2	11	-
HG996554.1	110790557	110791676	zf-C2H2	11	-
HG996554.1	110834333	110835881	zf-C2H2	8	+
HG996554.1	110857702	110858656	zf-C2H2	8	-
HG996554.1	110864748	110865753	zf-C2H2	9	-
HG996554.1	110873751	110874858	zf-C2H2	9	-
HG996554.1	110879496	110880732	zf-C2H2	12	+
HG996554.1	110885706	110886483	zf-C2H2	9	-
HG996554.1	110892609	110893434	zf-C2H2	7	-
HG996554.1	110902120	110903377	zf-C2H2	14	-
HG996554.1	110942719	110943838	zf-C2H2	6	+
HG996554.1	110948908	110949514	zf-C2H2	5	+
HG996554.1	110952287	110953361	zf-C2H2	6	+
HG996554.1	110954667	110955282	zf-C2H2	5	+
HG996554.1	110960674	110961295	zf-C2H2	5	+
HG996554.1	110967287	110967884	zf-C2H2	5	+
HG996554.1	110980777	110981419	zf-C2H2	5	+
HG996554.1	110991551	110992667	zf-C2H2	6	+
HG996554.1	110992845	110993427	zf-C2H2	5	+
HG996554.1	111001643	111002165	zf-C2H2	6	+
HG996554.1	111002682	111003156	zf-C2H2	5	+
HG996554.1	111094556	111095480	zf-C2H2	8	-
HG996554.1	111155440	111156010	zf-C2H2	5	-
HG996554.1	111167228	111168326	zf-C2H2	6	-
HG996554.1	111171784	111172492	zf-C2H2	6	-
HG996554.1	111173356	111174436	zf-C2H2	5	-
HG996554.1	111177433	111178126	zf-C2H2	6	-
HG996554.1	111178381	111178972	zf-C2H2	6	-
HG996554.1	111186477	111187713	zf-C2H2	5	-
HG996554.1	111288459	111289254	zf-C2H2	5	+
HG996554.1	111317117	111318854	zf-C2H2	18	+
HG996554.1	111328250	111329090	zf-C2H2	8	+
HG996554.1	111381851	111383135	zf-C2H2	13	-
HG996554.1	111408670	111409630	zf-C2H2	9	+
HG996554.1	111421182	111422421	zf-C2H2	11	+
HG996554.1	111439647	111441087	zf-C2H2	15	-
HG996554.1	111502653	111503235	zf-C2H2	7	-
HG996554.1	111756922	111757687	zf-C2H2	9	-
HG996554.1	111775224	111776037	zf-C2H2	7	-
HG996554.1	111781295	111782279	zf-C2H2	9	-
HG996554.1	112540038	112541250	zf-C2H2	11	+
HG996554.1	112655418	112656900	zf-C2H2	13	+
HG996554.1	112855882	112856767	zf-C2H2	7	+
HG996554.1	113719024	113720008	zf-C2H2	10	+
HG996554.1	113727516	113728695	zf-C2H2	7	+
HG996554.1	113734202	113735474	zf-C2H2	10	+
HG996554.1	113739471	113740131	zf-C2H2	5	+
HG996554.1	113746369	113747773	zf-C2H2	9	+
HG996554.1	113748126	113749287	zf-C2H2	11	+
HG996554.1	113753680	113754814	zf-C2H2	11	+
HG996554.1	113755412	113756342	zf-C2H2	10	+
HG996554.1	113762328	113763603	zf-C2H2	11	+
HG996554.1	113764627	113765200	zf-C2H2	5	+
HG996554.1	113769764	113770817	zf-C2H2	11	+
HG996554.1	113783535	113784480	zf-C2H2	7	+
HG996554.1	113784812	113786036	zf-C2H2	10	+
HG996554.1	113789915	113790983	zf-C2H2	10	+
HG996554.1	113797590	113798757	zf-C2H2	12	+
HG996554.1	113806829	113808074	zf-C2H2	11	+
HG996554.1	113808815	113809985	zf-C2H2	11	+
HG996554.1	113810883	113811717	zf-C2H2	6	+
HG996554.1	113820837	113822127	zf-C2H2	11	+
HG996554.1	113827615	113828806	zf-C2H2	11	+
HG996554.1	113833617	113834808	zf-C2H2	10	+
HG996554.1	113835734	113836877	zf-C2H2	10	+
HG996554.1	113837541	113838834	zf-C2H2	12	+
HG996554.1	113854265	113855780	zf-C2H2	13	+
HG996554.1	113861095	113862160	zf-C2H2	11	+
HG996554.1	113865931	113867005	zf-C2H2	11	+
HG996554.1	113883882	113884968	zf-C2H2	11	+
HG996554.1	113888885	113889989	zf-C2H2	11	+
HG996554.1	117110619	117111933	zf-C2H2	9	-
HG996554.1	119235431	119236916	zf-C2H2	15	+
HG996554.1	120348085	120350184	zf-C2H2	9	-
HG996554.1	122472779	122473675	zf-C2H2	6	-
HG996554.1	122625760	122627692	zf-C2H2	20	-
HG996554.1	122635816	122637214	zf-C2H2	14	-
HG996554.1	123424552	123425926	zf-C2H2	14	+
HG996554.1	124329611	124330913	zf-C2H2	13	-
HG996554.1	124705090	124706398	zf-C2H2	5	+
HG996555.1	513801	515391	zf-C2H2	6	-
HG996555.1	920151	920904	zf-C2H2	7	-
HG996555.1	921973	923674	zf-C2H2	5	-
HG996555.1	1844052	1845807	zf-C2H2	6	+
HG996555.1	3234612	3235506	zf-C2H2	8	-
HG996555.1	5754888	5756451	zf-C2H2	10	+
HG996555.1	5760967	5761963	zf-C2H2	6	+
HG996555.1	6026347	6027382	zf-C2H2	8	-
HG996555.1	6583310	6585917	zf-C2H2	12	+
HG996555.1	7408199	7408814	zf-C2H2	7	-
HG996555.1	7409065	7409707	zf-C2H2	5	-
HG996555.1	7415288	7416710	zf-C2H2	13	-
HG996555.1	7422413	7423592	zf-C2H2	11	-
HG996555.1	7983264	7984011	zf-C2H2	8	-
HG996555.1	8169430	8170210	zf-C2H2	7	-
HG996555.1	15060082	15061618	zf-C2H2	8	-
HG996555.1	15198008	15198989	zf-C2H2	6	+
HG996555.1	23339160	23340369	zf-C2H2	10	-
HG996555.1	24998380	25001218	zf-C2H2	7	+
HG996555.1	25705949	25707149	zf-C2H2	13	-
HG996555.1	26210613	26211930	zf-C2H2	12	+
HG996555.1	26973006	26974038	zf-C2H2	10	-
HG996555.1	29000706	29003727	zf-C2H2	6	-
HG996555.1	29953224	29954001	zf-C2H2	5	-
HG996555.1	31360179	31362072	zf-C2H2	13	-
HG996555.1	32308630	32309683	zf-C2H2	5	+
HG996555.1	34846086	34847025	zf-C2H2	8	-
HG996555.1	37276996	37277581	zf-C2H2	5	+
HG996555.1	38800606	38801818	zf-C2H2	5	+
HG996555.1	38813749	38814961	zf-C2H2	5	+
HG996555.1	40485693	40486977	zf-C2H2	12	-
HG996555.1	41204687	41207120	zf-C2H2	8	-
HG996555.1	41389838	41390833	zf-C2H2	10	-
HG996555.1	41401021	41401917	zf-C2H2	12	-
HG996555.1	41421467	41423075	zf-C2H2	14	-
HG996555.1	41766143	41767190	zf-C2H2	9	-
HG996555.1	41773496	41774540	zf-C2H2	6	-
HG996555.1	41971492	41972517	zf-C2H2	8	-
HG996555.1	46788048	46791039	zf-C2H2	12	-
HG996555.1	46793320	46795771	zf-C2H2	8	-
HG996555.1	57756418	57757738	zf-C2H2	11	-
HG996555.1	61570252	61570642	zf-C2H2	6	+
HG996555.1	61848581	61850201	zf-C2H2	5	+
HG996555.1	69434514	69435546	zf-C2H2	7	-
HG996555.1	71190665	71191970	zf-C2H2	8	+
HG996555.1	74092899	74093532	zf-C2H2	5	-
HG996555.1	74154139	74155276	zf-C2H2	5	+
HG996555.1	77087591	77089115	zf-C2H2	15	+
HG996555.1	79784192	79786310	zf-C2H2	12	-
HG996555.1	83607789	83608263	zf-C2H2	5	+
HG996555.1	84224336	84225323	zf-C2H2	5	-
HG996555.1	87007393	87008946	zf-C2H2	12	+
HG996555.1	91181328	91183011	zf-C2H2	7	-
HG996555.1	94899017	94900358	zf-C2H2	11	+
HG996555.1	95440923	95441367	zf-C2H2	5	+
HG996555.1	99468963	99473843	zf-C2H2	16	-
HG996555.1	101708265	101709045	zf-C2H2	6	+
HG996555.1	105035720	105036863	zf-C2H2	11	-
HG996555.1	105426357	105426975	zf-C2H2	6	+
HG996555.1	105512554	105513919	zf-C2H2	7	+
HG996555.1	112681854	112682982	zf-C2H2	8	+
HG996555.1	112683218	112684667	zf-C2H2	12	+
HG996556.1	229219	230224	zf-C2H2	9	+
HG996556.1	233327	234053	zf-C2H2	8	+
HG996556.1	240929	241367	zf-C2H2	5	-
HG996556.1	242969	244388	zf-C2H2	6	-
HG996556.1	274828	276007	zf-C2H2	5	-
HG996556.1	980874	981864	zf-C2H2	8	+
HG996556.1	983409	983844	zf-C2H2	5	+
HG996556.1	995017	996064	zf-C2H2	9	+
HG996556.1	1143782	1145234	zf-C2H2	7	-
HG996556.1	1688577	1688964	zf-C2H2	5	+
HG996556.1	2405735	2406425	zf-C2H2	7	-
HG996556.1	2409705	2410302	zf-C2H2	7	-
HG996556.1	4470981	4471917	zf-C2H2	5	-
HG996556.1	9573488	9574451	zf-C2H2	11	+
HG996556.1	15452008	15452895	zf-C2H2	8	+
HG996556.1	19105349	19107566	zf-C2H2	6	-
HG996556.1	20982831	20983569	zf-C2H2	6	+
HG996556.1	24542666	24544901	zf-C2H2	12	-
HG996556.1	25715688	25717099	zf-C2H2	8	+
HG996556.1	37991625	37992432	zf-C2H2	9	+
HG996556.1	48757786	48759403	zf-C2H2	12	-
HG996556.1	49803392	49804229	zf-C2H2	6	+
HG996556.1	49860434	49861709	zf-C2H2	7	+
HG996556.1	50033287	50035291	zf-C2H2	18	-
HG996556.1	51162681	51163857	zf-C2H2	6	-
HG996556.1	51845903	51848555	zf-C2H2	6	-
HG996556.1	53323555	53325121	zf-C2H2	11	+
HG996557.1	65239	65749	zf-C2H2	5	+
HG996557.1	73716	74160	zf-C2H2	5	+
HG996557.1	2407602	2408175	zf-C2H2	5	-
HG996557.1	3584597	3586109	zf-C2H2	9	-
HG996557.1	6020015	6020936	zf-C2H2	9	-
HG996557.1	10382749	10384312	zf-C2H2	14	-
HG996557.1	10384899	10386474	zf-C2H2	14	+
HG996557.1	10391337	10392909	zf-C2H2	14	+
HG996557.1	12876427	12876829	zf-C2H2	6	+
HG996557.1	14494851	14496090	zf-C2H2	11	-
HG996557.1	17160009	17162721	zf-C2H2	7	+
HG996557.1	17203586	17204741	zf-C2H2	7	+
HG996557.1	27103846	27106346	zf-C2H2	16	-
HG996557.1	28593302	28594367	zf-C2H2	9	-
HG996557.1	30141369	30142584	zf-C2H2	10	-
HG996557.1	31513688	31514462	zf-C2H2	7	-
HG996557.1	32180297	32181038	zf-C2H2	6	+
HG996557.1	32352546	32353383	zf-C2H2	8	+
HG996557.1	32416988	32417501	zf-C2H2	5	+
HG996557.1	32615786	32617202	zf-C2H2	14	-
HG996557.1	32759132	32760368	zf-C2H2	12	+
HG996557.1	33112103	33114071	zf-C2H2	20	-
HG996557.1	33156811	33157711	zf-C2H2	5	+
HG996557.1	34436093	34437260	zf-C2H2	11	+
HG996557.1	34468070	34468778	zf-C2H2	7	+
HG996557.1	34475215	34476610	zf-C2H2	12	-
HG996557.1	35244702	35247762	zf-C2H2	15	-
HG996557.1	35613214	35614435	zf-C2H2	11	+
HG996557.1	35631230	35632460	zf-C2H2	9	+
HG996557.1	35638105	35640319	zf-C2H2	18	+
HG996557.1	35933610	35934957	zf-C2H2	13	+
HG996557.1	38190370	38193763	zf-C2H2	13	+
HG996557.1	38902788	38903586	zf-C2H2	8	+
HG996557.1	42418709	42419861	zf-C2H2	6	+
HG996557.1	43106570	43108645	zf-C2H2	9	+
HG996557.1	44284165	44284675	zf-C2H2	5	-
HG996557.1	44288015	44288609	zf-C2H2	6	-
HG996558.1	21312	21756	zf-C2H2	5	+
HG996558.1	1636643	1637762	zf-C2H2	7	+
HG996558.1	1903527	1905046	zf-C2H2	13	-
HG996558.1	1906366	1906930	zf-C2H2	5	-
HG996558.1	1907628	1908243	zf-C2H2	6	-
HG996558.1	1911278	1912013	zf-C2H2	7	+
HG996558.1	1916146	1917217	zf-C2H2	11	+
HG996558.1	1924661	1925297	zf-C2H2	5	+
HG996558.1	1926239	1927196	zf-C2H2	8	+
HG996558.1	1964500	1965499	zf-C2H2	8	-
HG996558.1	1966144	1966729	zf-C2H2	5	-
HG996558.1	1981898	1982462	zf-C2H2	5	-
HG996558.1	1985183	1985789	zf-C2H2	5	+
HG996558.1	1988989	1989559	zf-C2H2	5	-
HG996558.1	1990852	1991398	zf-C2H2	5	+
HG996558.1	1997452	1998241	zf-C2H2	5	-
HG996558.1	1998852	1999563	zf-C2H2	5	-
HG996558.1	2006393	2007317	zf-C2H2	7	+
HG996558.1	2009123	2009747	zf-C2H2	5	+
HG996558.1	2020710	2021526	zf-C2H2	5	-
HG996558.1	2022625	2023303	zf-C2H2	5	-
HG996558.1	3432549	3433200	zf-C2H2	5	-
HG996558.1	3530399	3531152	zf-C2H2	6	+
HG996558.1	12902656	12903307	zf-C2H2	5	+
HG996558.1	12920225	12921602	zf-C2H2	12	-
HG996558.1	16540447	16540963	zf-C2H2	5	-
HG996558.1	19413215	19413803	zf-C2H2	6	-
HG996558.1	21859749	21861282	zf-C2H2	12	-
HG996558.1	23052117	23053065	zf-C2H2	8	-
HG996558.1	25050218	25052030	zf-C2H2	12	-
HG996558.1	25057834	25059415	zf-C2H2	13	-
HG996558.1	25104861	25106070	zf-C2H2	11	+
HG996558.1	28407966	28408647	zf-C2H2	7	-
HG996558.1	28447438	28447930	zf-C2H2	5	-
HG996558.1	32328835	32330824	zf-C2H2	8	-
HG996558.1	33484229	33485241	zf-C2H2	9	+
HG996558.1	33949911	33950379	zf-C2H2	5	-
HG996559.1	3007655	3008162	zf-C2H2	5	-
HG996559.1	3086572	3089965	zf-C2H2	5	+
HG996559.1	3271416	3272355	zf-C2H2	7	-
HG996559.1	8193230	8194127	zf-C2H2	7	+
HG996559.1	10186984	10187848	zf-C2H2	5	-
HG996559.1	10559071	10559953	zf-C2H2	8	-
HG996559.1	10563453	10564251	zf-C2H2	8	-
HG996559.1	10564805	10565501	zf-C2H2	5	-
HG996559.1	10567703	10568465	zf-C2H2	8	-
HG996559.1	10568848	10569508	zf-C2H2	5	-
HG996559.1	10623688	10624732	zf-C2H2	8	-
HG996559.1	10628937	10631016	zf-C2H2	14	-
HG996559.1	14694297	14695182	zf-C2H2	10	-
HG996559.1	15025685	15026351	zf-C2H2	6	-
HG996559.1	15655096	15656296	zf-C2H2	12	+
HG996559.1	16004424	16005375	zf-C2H2	9	-
HG996559.1	17990410	17991472	zf-C2H2	5	-
HG996559.1	18610814	18611701	zf-C2H2	7	-
HG996559.1	19773337	19774324	zf-C2H2	10	+
HG996559.1	23229529	23230732	zf-C2H2	9	-
HG996559.1	24241188	24241605	zf-C2H2	5	-
HG996559.1	25224427	25225574	zf-C2H2	12	-
HG996559.1	25237192	25238446	zf-C2H2	12	+
HG996559.1	25461289	25462666	zf-C2H2	15	-
HG996559.1	25467797	25468778	zf-C2H2	9	-
HG996559.1	25472667	25474182	zf-C2H2	16	-
HG996559.1	25482485	25483739	zf-C2H2	12	-
HG996559.1	25490751	25492437	zf-C2H2	17	-
HG996559.1	25500929	25501961	zf-C2H2	10	-
HG996559.1	25509823	25510771	zf-C2H2	9	-
HG996559.1	25531881	25533948	zf-C2H2	20	+
HG996559.1	25535400	25536735	zf-C2H2	13	-
HG996559.1	25554212	25555922	zf-C2H2	18	+
HG996559.1	25563095	25564034	zf-C2H2	9	-
HG996559.1	25626888	25627932	zf-C2H2	8	+
HG996559.1	26310335	26311403	zf-C2H2	8	-
HG996559.1	26314233	26315760	zf-C2H2	9	-
HG996559.1	26316810	26317893	zf-C2H2	8	-
HG996559.1	26328686	26329772	zf-C2H2	8	-
HG996559.1	26333789	26335280	zf-C2H2	10	-
HG996559.1	26896964	26897882	zf-C2H2	6	-
HG996559.1	26909910	26910663	zf-C2H2	6	-
HG996559.1	26911834	26912578	zf-C2H2	6	-
HG996559.1	26913714	26914458	zf-C2H2	6	-
HG996559.1	26915103	26915832	zf-C2H2	6	+
HG996559.1	27015599	27016280	zf-C2H2	8	+
HG996559.1	27028891	27031462	zf-C2H2	27	+
HG996559.1	27037447	27038422	zf-C2H2	8	-
HG996559.1	27039627	27040698	zf-C2H2	10	-
HG996559.1	27044797	27046039	zf-C2H2	12	+
HG996559.1	30611389	30612595	zf-C2H2	12	-
HG996559.1	30940491	30941613	zf-C2H2	8	-
HG996559.1	31745327	31745759	zf-C2H2	5	-
HG996559.1	32136978	32139240	zf-C2H2	20	-
HG996560.1	3874781	3878141	zf-C2H2	11	-
HG996560.1	4248745	4251580	zf-C2H2	19	-
HG996560.1	4908801	4910265	zf-C2H2	8	+
HG996560.1	6357746	6358583	zf-C2H2	7	-
HG996560.1	8247896	8248709	zf-C2H2	7	+
HG996560.1	9044260	9045586	zf-C2H2	13	-
HG996560.1	9275372	9276539	zf-C2H2	6	-
HG996560.1	9765957	9767031	zf-C2H2	7	-
HG996560.1	9956910	9957918	zf-C2H2	8	-
HG996560.1	11135998	11137138	zf-C2H2	9	+
HG996560.1	12030037	12031519	zf-C2H2	7	-
HG996560.1	15443631	15445053	zf-C2H2	12	+
HG996560.1	16147695	16149330	zf-C2H2	16	-
HG996560.1	16275064	16276051	zf-C2H2	8	-
HG996560.1	17701167	17701704	zf-C2H2	5	+
HG996560.1	19108168	19108588	zf-C2H2	5	-
```
