## Supplementary Data 2 for "Transposable elements drive the evolution of metazoan zinc finger genes": Rhea_americana_znfs.bed

```
PTEV01000001.1	17727478	17729080	zf-C2H2	8	-
PTEV01000003.1	2727669	2728089	zf-C2H2	5	-
PTEV01000003.1	9773012	9774938	zf-C2H2	5	-
PTEV01000003.1	14152922	14156039	zf-C2H2	6	-
PTEV01000005.1	6497584	6500335	zf-C2H2	6	-
PTEV01000005.1	6626387	6627710	zf-C2H2	6	-
PTEV01000005.1	7049633	7052714	zf-C2H2	5	+
PTEV01000005.1	7160053	7161586	zf-C2H2	5	-
PTEV01000005.1	13140371	13141004	zf-C2H2	5	+
PTEV01000006.1	3314791	3316852	zf-C2H2	6	+
PTEV01000007.1	9120857	9122057	zf-C2H2	12	+
PTEV01000010.1	7709670	7711200	zf-C2H2	12	-
PTEV01000015.1	5780645	5784221	zf-C2H2	10	+
PTEV01000017.1	7950115	7950683	zf-C2H2	5	+
PTEV01000019.1	731194	733339	zf-C2H2	14	+
PTEV01000021.1	1559319	1561506	zf-C2H2	6	-
PTEV01000021.1	2145180	2148414	zf-C2H2	5	+
PTEV01000021.1	2624501	2626718	zf-C2H2	7	-
PTEV01000021.1	5001733	5005000	zf-C2H2	26	-
PTEV01000021.1	5958815	5962307	zf-C2H2	10	-
PTEV01000031.1	690076	693367	zf-C2H2	5	-
PTEV01000032.1	1103331	1106952	zf-C2H2	10	+
PTEV01000034.1	595329	596310	zf-C2H2	5	+
PTEV01000034.1	596881	597883	zf-C2H2	9	+
PTEV01000034.1	598990	602515	zf-C2H2	21	+
PTEV01000039.1	2662207	2663095	zf-C2H2	5	+
PTEV01000040.1	3882543	3883806	zf-C2H2	6	+
PTEV01000041.1	297288	299913	zf-C2H2	7	+
PTEV01000041.1	406227	411738	zf-C2H2	8	+
PTEV01000041.1	6239582	6243071	zf-C2H2	26	+
PTEV01000043.1	1212974	1215113	zf-C2H2	10	-
PTEV01000047.1	3617113	3619756	zf-C2H2	6	-
PTEV01000048.1	4141426	4142983	zf-C2H2	10	-
PTEV01000048.1	4158483	4160349	zf-C2H2	14	-
PTEV01000056.1	5049696	5056908	zf-C2H2	16	-
PTEV01000059.1	1794343	1795741	zf-C2H2	6	+
PTEV01000064.1	40601	43325	zf-C2H2	16	+
PTEV01000071.1	1848306	1851084	zf-C2H2	8	-
PTEV01000075.1	2915150	2916707	zf-C2H2	7	+
PTEV01000082.1	2388948	2389884	zf-C2H2	8	+
PTEV01000088.1	981355	983422	zf-C2H2	8	+
PTEV01000088.1	1503936	1507173	zf-C2H2	5	-
PTEV01000093.1	1730483	1731299	zf-C2H2	7	+
PTEV01000099.1	763853	766922	zf-C2H2	5	-
PTEV01000102.1	3264007	3267226	zf-C2H2	9	-
PTEV01000103.1	1020252	1022187	zf-C2H2	10	-
PTEV01000123.1	1174108	1178794	zf-C2H2	7	+
PTEV01000130.1	1958733	1960716	zf-C2H2	5	+
PTEV01000150.1	52004	53381	zf-C2H2	5	+
PTEV01000153.1	689025	690587	zf-C2H2	5	+
PTEV01000165.1	58974	60366	zf-C2H2	5	-
PTEV01000167.1	1479493	1481098	zf-C2H2	5	-
PTEV01000175.1	1262566	1263739	zf-C2H2	9	+
PTEV01000179.1	1410203	1411700	zf-C2H2	9	+
PTEV01000185.1	717562	718792	zf-C2H2	13	+
PTEV01000192.1	1372935	1374663	zf-C2H2	5	+
PTEV01000196.1	1678019	1682801	zf-C2H2	16	-
PTEV01000213.1	56541	58575	zf-C2H2	6	+
PTEV01000214.1	640024	642457	zf-C2H2	6	-
PTEV01000227.1	431091	436680	zf-C2H2	10	-
PTEV01000227.1	542737	545560	zf-C2H2	6	-
PTEV01000256.1	355851	357117	zf-C2H2	12	+
PTEV01000274.1	1103672	1104377	zf-C2H2	6	-
PTEV01000296.1	626995	629986	zf-C2H2	5	+
PTEV01000307.1	653774	655571	zf-C2H2	7	+
PTEV01000337.1	670014	671436	zf-C2H2	5	+
PTEV01000337.1	675530	676592	zf-C2H2	5	+
PTEV01000337.1	686452	687919	zf-C2H2	6	+
PTEV01000339.1	685167	686307	zf-C2H2	10	-
PTEV01000339.1	699653	700160	zf-C2H2	5	+
PTEV01000355.1	595107	596508	zf-C2H2	9	+
PTEV01000355.1	610969	612502	zf-C2H2	11	+
PTEV01000359.1	276483	277653	zf-C2H2	7	+
PTEV01000359.1	282238	283426	zf-C2H2	8	+
PTEV01000359.1	291375	292155	zf-C2H2	9	-
PTEV01000363.1	44194	45526	zf-C2H2	10	-
PTEV01000394.1	47200	50611	zf-C2H2	19	-
PTEV01000394.1	223518	225306	zf-C2H2	11	-
PTEV01000395.1	441713	442919	zf-C2H2	5	-
PTEV01000405.1	259193	263579	zf-C2H2	8	-
PTEV01000422.1	206225	207989	zf-C2H2	17	-
PTEV01000480.1	15984	17637	zf-C2H2	11	-
PTEV01000482.1	50622	52155	zf-C2H2	13	+
PTEV01000482.1	157698	158754	zf-C2H2	9	-
PTEV01000482.1	181292	182870	zf-C2H2	12	+
PTEV01000482.1	184879	188065	zf-C2H2	17	-
PTEV01000482.1	189453	190458	zf-C2H2	7	-
PTEV01000482.1	196840	198538	zf-C2H2	13	-
PTEV01000482.1	213939	215427	zf-C2H2	10	+
PTEV01000482.1	228394	230171	zf-C2H2	12	+
PTEV01000482.1	236860	237706	zf-C2H2	7	-
PTEV01000482.1	237993	239094	zf-C2H2	6	-
PTEV01000489.1	142208	144833	zf-C2H2	5	-
PTEV01000505.1	46034	46725	zf-C2H2	6	-
PTEV01000530.1	41552	42800	zf-C2H2	6	-
PTEV01000564.1	39065	39983	zf-C2H2	7	-
PTEV01000567.1	37773	38553	zf-C2H2	6	-
PTEV01000567.1	43597	44539	zf-C2H2	8	+
PTEV01000567.1	47179	47884	zf-C2H2	5	+
PTEV01000568.1	41673	42831	zf-C2H2	5	+
PTEV01000568.1	51552	52665	zf-C2H2	8	+
PTEV01000568.1	54258	55437	zf-C2H2	6	-
PTEV01000568.1	60462	61371	zf-C2H2	5	-
PTEV01000603.1	23151	25578	zf-C2H2	5	+
PTEV01000643.1	37371	38577	zf-C2H2	9	-
PTEV01000643.1	45233	46325	zf-C2H2	6	-
PTEV01000643.1	55809	56781	zf-C2H2	7	-
PTEV01000644.1	16917	19665	zf-C2H2	20	+
PTEV01000644.1	25628	27866	zf-C2H2	7	+
PTEV01000697.1	23726	24452	zf-C2H2	5	+
PTEV01000736.1	25594	27739	zf-C2H2	10	-
PTEV01000771.1	21728	22652	zf-C2H2	7	-
PTEV01000814.1	8897	10385	zf-C2H2	10	+
PTEV01000814.1	16562	17309	zf-C2H2	5	-
PTEV01000869.1	1	931	zf-C2H2	11	+
PTEV01000869.1	13569	16686	zf-C2H2	13	+
PTEV01000877.1	6013	8322	zf-C2H2	17	-
PTEV01001140.1	13	1426	zf-C2H2	9	+
PTEV01001538.1	1	748	zf-C2H2	9	+
```
