## Supplementary Data 2 for "Transposable elements drive the evolution of metazoan zinc finger genes": Rhea_pennata_znfs.bed

```
PTJI01000001.1	9052482	9054009	zf-C2H2	7	+
PTJI01000002.1	6477000	6477888	zf-C2H2	5	+
PTJI01000005.1	5317738	5320039	zf-C2H2	10	-
PTJI01000005.1	8480382	8483616	zf-C2H2	5	+
PTJI01000005.1	8960937	8963154	zf-C2H2	7	-
PTJI01000005.1	11331511	11334778	zf-C2H2	26	-
PTJI01000008.1	8557551	8561172	zf-C2H2	10	-
PTJI01000012.1	1074746	1076276	zf-C2H2	12	+
PTJI01000016.1	3172852	3174454	zf-C2H2	8	-
PTJI01000016.1	3581768	3583751	zf-C2H2	5	+
PTJI01000021.1	1904069	1907582	zf-C2H2	10	+
PTJI01000022.1	655088	659798	zf-C2H2	7	+
PTJI01000026.1	1883310	1883878	zf-C2H2	5	-
PTJI01000028.1	4532040	4534101	zf-C2H2	6	+
PTJI01000031.1	4115328	4118448	zf-C2H2	7	+
PTJI01000033.1	3372280	3375757	zf-C2H2	26	-
PTJI01000034.1	4140444	4143201	zf-C2H2	6	-
PTJI01000034.1	4269118	4270441	zf-C2H2	6	-
PTJI01000034.1	4692279	4695357	zf-C2H2	5	+
PTJI01000034.1	4803621	4805154	zf-C2H2	5	-
PTJI01000040.1	5620260	5622447	zf-C2H2	6	-
PTJI01000041.1	3077767	3080410	zf-C2H2	6	-
PTJI01000042.1	5690952	5692350	zf-C2H2	6	+
PTJI01000047.1	3497450	3500717	zf-C2H2	5	+
PTJI01000047.1	4022584	4024651	zf-C2H2	8	-
PTJI01000049.1	879884	881810	zf-C2H2	5	-
PTJI01000052.1	1678499	1679923	zf-C2H2	6	-
PTJI01000052.1	3844932	3846735	zf-C2H2	7	-
PTJI01000060.1	954831	957555	zf-C2H2	17	+
PTJI01000065.1	4122809	4124306	zf-C2H2	9	+
PTJI01000069.1	939873	943449	zf-C2H2	10	+
PTJI01000069.1	2930475	2932014	zf-C2H2	5	-
PTJI01000070.1	269908	274297	zf-C2H2	8	-
PTJI01000077.1	84619	88075	zf-C2H2	21	-
PTJI01000077.1	89153	90155	zf-C2H2	9	-
PTJI01000077.1	90726	91707	zf-C2H2	5	-
PTJI01000078.1	375768	377496	zf-C2H2	5	-
PTJI01000083.1	3505309	3510820	zf-C2H2	8	-
PTJI01000083.1	3616835	3619460	zf-C2H2	7	-
PTJI01000091.1	2372939	2373875	zf-C2H2	8	+
PTJI01000098.1	2423885	2426027	zf-C2H2	10	+
PTJI01000101.1	2749028	2750291	zf-C2H2	6	-
PTJI01000113.1	1729480	1730296	zf-C2H2	7	+
PTJI01000126.1	555792	557829	zf-C2H2	6	+
PTJI01000128.1	2484929	2486159	zf-C2H2	13	-
PTJI01000146.1	2317710	2320488	zf-C2H2	8	+
PTJI01000149.1	735398	737237	zf-C2H2	14	-
PTJI01000151.1	180198	181371	zf-C2H2	9	-
PTJI01000159.1	1440823	1442224	zf-C2H2	5	+
PTJI01000172.1	638680	640285	zf-C2H2	5	+
PTJI01000182.1	85022	89804	zf-C2H2	16	+
PTJI01000186.1	117302	120521	zf-C2H2	9	+
PTJI01000192.1	1358541	1360686	zf-C2H2	14	+
PTJI01000216.1	427358	432944	zf-C2H2	10	-
PTJI01000216.1	541572	544392	zf-C2H2	6	-
PTJI01000221.1	533480	536657	zf-C2H2	5	-
PTJI01000224.1	898750	901189	zf-C2H2	6	+
PTJI01000227.1	637426	638626	zf-C2H2	12	-
PTJI01000236.1	1408026	1409337	zf-C2H2	5	-
PTJI01000265.1	357844	359110	zf-C2H2	12	+
PTJI01000275.1	743676	744372	zf-C2H2	6	-
PTJI01000275.1	751885	753025	zf-C2H2	10	+
PTJI01000281.1	946696	953905	zf-C2H2	16	-
PTJI01000292.1	806093	809384	zf-C2H2	5	+
PTJI01000331.1	319591	321526	zf-C2H2	5	+
PTJI01000351.1	569239	571003	zf-C2H2	17	-
PTJI01000368.1	636387	637701	zf-C2H2	5	-
PTJI01000373.1	604719	606120	zf-C2H2	9	+
PTJI01000373.1	620513	622223	zf-C2H2	11	+
PTJI01000375.1	613339	617908	zf-C2H2	5	+
PTJI01000383.1	269704	270889	zf-C2H2	7	+
PTJI01000383.1	275406	276594	zf-C2H2	8	+
PTJI01000383.1	284504	285284	zf-C2H2	9	-
PTJI01000401.1	65266	65899	zf-C2H2	5	+
PTJI01000413.1	218007	219795	zf-C2H2	11	+
PTJI01000413.1	392899	396310	zf-C2H2	19	+
PTJI01000447.1	222012	222561	zf-C2H2	5	-
PTJI01000481.1	24712	26179	zf-C2H2	5	-
PTJI01000481.1	36045	37107	zf-C2H2	5	-
PTJI01000481.1	41153	42623	zf-C2H2	5	-
PTJI01000483.1	16510	18163	zf-C2H2	11	-
PTJI01000486.1	47266	48799	zf-C2H2	13	+
PTJI01000486.1	154878	155934	zf-C2H2	9	-
PTJI01000486.1	178304	179882	zf-C2H2	13	+
PTJI01000486.1	181939	185260	zf-C2H2	17	-
PTJI01000486.1	186528	187533	zf-C2H2	7	-
PTJI01000486.1	193282	194830	zf-C2H2	13	-
PTJI01000486.1	210571	211903	zf-C2H2	10	+
PTJI01000486.1	225399	227176	zf-C2H2	11	+
PTJI01000486.1	232975	233821	zf-C2H2	7	-
PTJI01000486.1	234108	235209	zf-C2H2	6	-
PTJI01000498.1	140068	142696	zf-C2H2	5	-
PTJI01000508.1	28339	29782	zf-C2H2	10	-
PTJI01000520.1	12436	13642	zf-C2H2	9	-
PTJI01000520.1	20382	21357	zf-C2H2	6	-
PTJI01000520.1	30688	31660	zf-C2H2	7	-
PTJI01000520.1	86084	87146	zf-C2H2	5	-
PTJI01000520.1	110594	111605	zf-C2H2	5	+
PTJI01000520.1	117360	118539	zf-C2H2	6	+
PTJI01000520.1	120135	121254	zf-C2H2	8	-
PTJI01000520.1	130258	131416	zf-C2H2	5	-
PTJI01000541.1	121110	122358	zf-C2H2	6	+
PTJI01000556.1	46372	47077	zf-C2H2	6	-
PTJI01000567.1	62449	64327	zf-C2H2	6	-
PTJI01000571.1	79068	80103	zf-C2H2	7	+
PTJI01000614.1	83114	85259	zf-C2H2	10	-
PTJI01000616.1	46687	47407	zf-C2H2	7	-
PTJI01000616.1	52547	53513	zf-C2H2	9	+
PTJI01000616.1	56253	56958	zf-C2H2	5	+
PTJI01000619.1	23470	24196	zf-C2H2	5	+
PTJI01000629.1	21812	22736	zf-C2H2	7	-
PTJI01000629.1	27844	29224	zf-C2H2	5	-
PTJI01000653.1	19245	21993	zf-C2H2	20	+
PTJI01000653.1	27134	29810	zf-C2H2	7	+
PTJI01000698.1	666	3630	zf-C2H2	12	+
PTJI01000698.1	15777	19920	zf-C2H2	18	+
PTJI01000839.1	7436	8924	zf-C2H2	10	+
PTJI01000866.1	900	4143	zf-C2H2	8	-
PTJI01000919.1	2	740	zf-C2H2	9	+
PTJI01000919.1	15312	16728	zf-C2H2	9	-
PTJI01001079.1	8704	10672	zf-C2H2	5	+
PTJI01001326.1	1	5827	zf-C2H2	9	+
PTJI01002095.1	2	1505	zf-C2H2	9	-
PTJI01002099.1	2	1490	zf-C2H2	5	-
```
