## Supplementary Data 2 for "Transposable elements drive the evolution of metazoan zinc finger genes": Rhegmatorhina_hoffmannsi_znfs.bed

```
CM031045.1	6425893	6427510	zf-C2H2	8	+
CM031045.1	29472313	29477728	zf-C2H2	9	-
CM031045.1	29584139	29586836	zf-C2H2	7	-
CM031045.1	37962243	37963506	zf-C2H2	6	+
CM031045.1	46129002	46132476	zf-C2H2	26	+
CM031045.1	49791503	49793015	zf-C2H2	5	-
CM031045.1	55380136	55381159	zf-C2H2	9	+
CM031045.1	58945448	58948667	zf-C2H2	5	+
CM031045.1	59457696	59459781	zf-C2H2	8	-
CM031045.1	86144864	86147648	zf-C2H2	9	+
CM031045.1	93024302	93027911	zf-C2H2	10	+
CM031045.1	100904228	100905321	zf-C2H2	8	-
CM031045.1	100908364	100909843	zf-C2H2	9	-
CM031045.1	145872187	145874189	zf-C2H2	13	-
CM031045.1	148160305	148161532	zf-C2H2	5	-
CM031045.1	148165344	148167252	zf-C2H2	5	-
CM031045.1	148189320	148190220	zf-C2H2	5	+
CM031045.1	148207012	148207816	zf-C2H2	5	+
CM031045.1	148224901	148225840	zf-C2H2	5	+
CM031045.1	148237239	148238658	zf-C2H2	9	+
CM031045.1	148661738	148663667	zf-C2H2	10	+
CM031045.1	148674737	148677671	zf-C2H2	20	+
CM031045.1	148681394	148682078	zf-C2H2	6	+
CM031046.1	3620429	3623720	zf-C2H2	10	-
CM031046.1	89941803	89942409	zf-C2H2	5	+
CM031046.1	111815199	111817614	zf-C2H2	7	-
CM031047.1	300099	301491	zf-C2H2	5	+
CM031047.1	813731	814946	zf-C2H2	5	+
CM031047.1	821551	822925	zf-C2H2	5	+
CM031047.1	3013396	3015424	zf-C2H2	6	-
CM031047.1	7595957	7597069	zf-C2H2	12	-
CM031047.1	12679442	12681056	zf-C2H2	9	+
CM031047.1	26154583	26155690	zf-C2H2	9	+
CM031047.1	36487788	36489393	zf-C2H2	5	-
CM031047.1	55063910	55065260	zf-C2H2	6	+
CM031047.1	80773914	80781123	zf-C2H2	16	-
CM031047.1	91723897	91725625	zf-C2H2	9	-
CM031047.1	112269976	112272682	zf-C2H2	18	-
CM031047.1	115434449	115436003	zf-C2H2	11	+
CM031047.1	116004910	116005492	zf-C2H2	6	+
CM031047.1	116025180	116026197	zf-C2H2	10	+
CM031047.1	116027105	116028392	zf-C2H2	11	-
CM031047.1	116030089	116031331	zf-C2H2	11	-
CM031047.1	116031090	116032383	zf-C2H2	13	+
CM031048.1	29852300	29853404	zf-C2H2	9	+
CM031048.1	59752343	59753195	zf-C2H2	5	+
CM031049.1	18478359	18480141	zf-C2H2	6	+
CM031049.1	58937538	58938855	zf-C2H2	12	+
CM031049.1	66046833	66048066	zf-C2H2	13	-
CM031050.1	4374001	4375264	zf-C2H2	11	+
CM031050.1	33861853	33864058	zf-C2H2	12	+
CM031050.1	38675544	38677044	zf-C2H2	5	+
CM031050.1	51342822	51344952	zf-C2H2	6	-
CM031050.1	57020430	57022575	zf-C2H2	10	-
CM031051.1	18367378	18368470	zf-C2H2	5	-
CM031051.1	22896518	22897328	zf-C2H2	5	+
CM031051.1	22898158	22899265	zf-C2H2	9	+
CM031051.1	22900633	22903969	zf-C2H2	21	+
CM031052.1	15681791	15686468	zf-C2H2	7	-
CM031053.1	15993168	15996291	zf-C2H2	6	-
CM031053.1	26096632	26097682	zf-C2H2	7	-
CM031053.1	30087225	30089217	zf-C2H2	21	-
CM031054.1	6691112	6692318	zf-C2H2	9	+
CM031054.1	15025530	15029091	zf-C2H2	10	-
CM031055.1	21270478	21272485	zf-C2H2	17	+
CM031056.1	351403	352632	zf-C2H2	5	-
CM031056.1	352747	354394	zf-C2H2	10	-
CM031056.1	17001612	17002770	zf-C2H2	8	-
CM031056.1	20783227	20784040	zf-C2H2	7	-
CM031057.1	3197743	3199462	zf-C2H2	17	-
CM031057.1	7938908	7941146	zf-C2H2	5	+
CM031057.1	9131003	9133949	zf-C2H2	6	+
CM031057.1	9201788	9207359	zf-C2H2	10	+
CM031057.1	10441409	10444676	zf-C2H2	26	-
CM031057.1	11358260	11361917	zf-C2H2	10	-
CM031057.1	14583846	14584719	zf-C2H2	8	-
CM031057.1	14994729	14996949	zf-C2H2	7	+
CM031057.1	15458542	15461776	zf-C2H2	5	-
CM031057.1	16008634	16010827	zf-C2H2	6	+
CM031058.1	4153788	4154988	zf-C2H2	12	+
CM031061.1	5688777	5691318	zf-C2H2	5	-
CM031061.1	5804681	5806007	zf-C2H2	6	-
CM031061.1	6291420	6292857	zf-C2H2	5	-
CM031061.1	11825431	11826157	zf-C2H2	5	+
CM031061.1	12054676	12056005	zf-C2H2	6	-
CM031062.1	5900178	5901909	zf-C2H2	5	-
CM031063.1	22381	23101	zf-C2H2	9	+
CM031064.1	5666810	5668775	zf-C2H2	6	+
CM031065.1	11293651	11295153	zf-C2H2	13	-
CM031066.1	628616	629414	zf-C2H2	5	+
CM031066.1	2577803	2582384	zf-C2H2	8	-
CM031067.1	1924439	1925798	zf-C2H2	5	+
CM031067.1	6499729	6500371	zf-C2H2	6	+
CM031068.1	60313	65203	zf-C2H2	14	+
CM031071.1	2901237	2902455	zf-C2H2	5	-
CM031071.1	2905990	2907172	zf-C2H2	11	-
CM031074.1	1790413	1792552	zf-C2H2	10	+
CM031074.1	2126664	2127447	zf-C2H2	5	+
CM031075.1	105779	106889	zf-C2H2	7	-
CM031076.1	232819	234187	zf-C2H2	9	-
CM031077.1	44912	46952	zf-C2H2	11	-
CM031077.1	53524	54232	zf-C2H2	6	-
CM031077.1	131696	132971	zf-C2H2	13	+
CM031077.1	136679	137717	zf-C2H2	8	+
CM031078.1	1347177	1347861	zf-C2H2	8	+
CM031078.1	1393438	1394782	zf-C2H2	12	-
CM031078.1	1432828	1437460	zf-C2H2	15	+
CM031078.1	1485045	1486098	zf-C2H2	7	-
CM031078.1	2130342	2131362	zf-C2H2	7	+
CM031079.1	25690764	25692270	zf-C2H2	7	+
CM031079.1	35168176	35170159	zf-C2H2	5	-
VZSN02000047.1	30831	32355	zf-C2H2	10	+
VZSN02000047.1	54941	56111	zf-C2H2	9	-
VZSN02000079.1	19407	20604	zf-C2H2	11	-
VZSN02000095.1	15972	16926	zf-C2H2	5	-
VZSN02000101.1	4559	5582	zf-C2H2	9	+
VZSN02000118.1	17544	20700	zf-C2H2	11	+
VZSN02000122.1	12177	15570	zf-C2H2	25	-
VZSN02000149.1	16273	17809	zf-C2H2	9	+
VZSN02000159.1	1672	2608	zf-C2H2	6	-
VZSN02000184.1	5742	10704	zf-C2H2	20	+
VZSN02000198.1	12749	14777	zf-C2H2	18	+
VZSN02000212.1	2652	3480	zf-C2H2	6	+
VZSN02000313.1	1340	2336	zf-C2H2	6	+
VZSN02000326.1	9613	10432	zf-C2H2	10	+
VZSN02000338.1	6926	7808	zf-C2H2	6	-
VZSN02000347.1	6051	6972	zf-C2H2	7	+
VZSN02000355.1	228	1392	zf-C2H2	8	-
VZSN02000360.1	1432	2974	zf-C2H2	11	-
VZSN02000360.1	4450	6576	zf-C2H2	16	-
VZSN02000421.1	8398	8851	zf-C2H2	5	-
VZSN02000488.1	1406	5033	zf-C2H2	5	-
VZSN02000539.1	5898	6894	zf-C2H2	7	-
VZSN02000563.1	4873	5659	zf-C2H2	5	-
VZSN02000629.1	0	1191	zf-C2H2	11	+
VZSN02000630.1	1	3283	zf-C2H2	21	+
VZSN02000668.1	1425	3114	zf-C2H2	8	-
VZSN02000668.1	3546	4764	zf-C2H2	6	-
VZSN02000706.1	2	1580	zf-C2H2	16	-
VZSN02000711.1	763	1453	zf-C2H2	6	+
VZSN02000716.1	2	695	zf-C2H2	8	+
VZSN02000716.1	3260	3806	zf-C2H2	5	-
VZSN02000726.1	3884	4820	zf-C2H2	6	+
VZSN02000851.1	2	3092	zf-C2H2	9	-
VZSN02000882.1	246	1218	zf-C2H2	7	+
VZSN02000931.1	3131	4151	zf-C2H2	5	-
VZSN02000931.1	3888	4578	zf-C2H2	5	+
VZSN02000956.1	3426	5643	zf-C2H2	13	+
VZSN02001028.1	2723	3618	zf-C2H2	7	-
VZSN02001028.1	3597	4361	zf-C2H2	6	+
VZSN02001113.1	2084	2954	zf-C2H2	8	+
VZSN02001275.1	2425	3289	zf-C2H2	8	-
VZSN02001331.1	486	3639	zf-C2H2	7	+
VZSN02001465.1	131	1079	zf-C2H2	9	+
VZSN02001465.1	1323	2541	zf-C2H2	12	-
VZSN02001465.1	2254	3406	zf-C2H2	10	+
VZSN02001465.1	3555	4710	zf-C2H2	10	+
VZSN02001484.1	1	745	zf-C2H2	8	+
VZSN02001545.1	659	1352	zf-C2H2	5	-
VZSN02001545.1	1503	2196	zf-C2H2	5	+
VZSN02001545.1	2958	3435	zf-C2H2	5	+
VZSN02001680.1	2	1814	zf-C2H2	11	+
VZSN02001696.1	2050	3163	zf-C2H2	10	-
VZSN02002148.1	51	1080	zf-C2H2	9	+
VZSN02002316.1	2333	3278	zf-C2H2	8	+
VZSN02002326.1	2426	3191	zf-C2H2	7	-
VZSN02003104.1	1644	2577	zf-C2H2	8	-
VZSN02003111.1	1068	1557	zf-C2H2	6	+
VZSN02003533.1	1054	1930	zf-C2H2	8	+
VZSN02003614.1	489	996	zf-C2H2	6	-
VZSN02003737.1	321	1305	zf-C2H2	10	-
VZSN02003737.1	1570	2326	zf-C2H2	9	-
VZSN02003881.1	924	2121	zf-C2H2	11	-
VZSN02003899.1	211	1674	zf-C2H2	10	+
VZSN02004357.1	804	1323	zf-C2H2	5	+
VZSN02004489.1	857	1877	zf-C2H2	10	-
VZSN02005058.1	846	1467	zf-C2H2	7	+
VZSN02005602.1	446	1571	zf-C2H2	9	-
VZSN02006897.1	1	1300	zf-C2H2	5	+
VZSN02007378.1	150	1098	zf-C2H2	8	+
VZSN02007531.1	327	879	zf-C2H2	6	+
VZSN02007605.1	420	1149	zf-C2H2	8	-
VZSN02007831.1	292	1120	zf-C2H2	8	-
VZSN02007954.1	51	1083	zf-C2H2	10	+
```
