## Supplementary Data 2 for "Transposable elements drive the evolution of metazoan zinc finger genes": Rhinatrema_bivittatum_znfs.bed

```
CAAJIB020000071.1	40461	42399	zf-C2H2	20	-
CAAJIB020000075.1	467469	468945	zf-C2H2	5	-
CAAJIB020000092.1	39222	40581	zf-C2H2	10	+
CAAJIB020000100.1	617	2507	zf-C2H2	18	-
CAAJIB020000107.1	29676	31945	zf-C2H2	23	-
CAAJIB020000107.1	70146	72759	zf-C2H2	25	-
CAAJIB020000107.1	100868	101258	zf-C2H2	5	-
CAAJIB020000107.1	101746	104023	zf-C2H2	21	-
CAAJIB020000107.1	151692	153877	zf-C2H2	22	-
CAAJIB020000107.1	182599	182989	zf-C2H2	5	-
CAAJIB020000107.1	183477	186006	zf-C2H2	24	-
CAAJIB020000107.1	245368	247303	zf-C2H2	17	-
CAAJIB020000107.1	449112	451308	zf-C2H2	21	-
CAAJIB020000107.1	465994	467617	zf-C2H2	13	-
CAAJIB020000107.1	514055	515732	zf-C2H2	14	-
CAAJIB020000107.1	879850	881809	zf-C2H2	20	+
CAAJIB020000140.1	44368	47158	zf-C2H2	25	+
CAAJIB020000140.1	81126	84066	zf-C2H2	29	+
CAAJIB020000140.1	106964	108765	zf-C2H2	22	+
CAAJIB020000140.1	163361	166829	zf-C2H2	37	+
CAAJIB020000140.1	209307	211935	zf-C2H2	26	+
CAAJIB020000140.1	294723	296880	zf-C2H2	19	+
CAAJIB020000140.1	379145	381107	zf-C2H2	17	+
CAAJIB020000140.1	443709	445716	zf-C2H2	17	+
CAAJIB020000140.1	494550	497160	zf-C2H2	23	+
CAAJIB020000140.1	581824	583801	zf-C2H2	16	+
CAAJIB020000279.1	13269	16206	zf-C2H2	31	-
CAAJIB020000285.1	11684	13630	zf-C2H2	20	-
CAAJIB020000315.1	10409	13038	zf-C2H2	29	+
CAAJIB020000320.1	7067	8986	zf-C2H2	17	+
CAAJIB020000404.1	39956	41879	zf-C2H2	18	-
CAAJIB020000404.1	61089	62686	zf-C2H2	16	-
CAAJIB020000404.1	92307	94581	zf-C2H2	19	-
CAAJIB020000404.1	170063	172076	zf-C2H2	17	-
CAAJIB020000404.1	245168	247580	zf-C2H2	19	-
CAAJIB020000404.1	304279	305783	zf-C2H2	18	-
CAAJIB020000454.1	131004	133047	zf-C2H2	24	-
CAAJIB020000454.1	210236	211523	zf-C2H2	11	+
CAAJIB020000454.1	247072	248941	zf-C2H2	17	+
CAAJIB020000454.1	270796	272263	zf-C2H2	14	+
CAAJIB020000460.1	74783	76454	zf-C2H2	16	+
CAAJIB020000482.1	250918	251674	zf-C2H2	13	-
CAAJIB020000486.1	80810	84425	zf-C2H2	20	-
CAAJIB020000486.1	103365	104394	zf-C2H2	9	-
CAAJIB020000499.1	74910	76013	zf-C2H2	11	-
CAAJIB020000499.1	82813	85003	zf-C2H2	19	-
CAAJIB020000499.1	202477	204409	zf-C2H2	16	-
CAAJIB020000550.1	54873	56214	zf-C2H2	12	+
CAAJIB020000550.1	103948	106471	zf-C2H2	25	-
CAAJIB020000550.1	186608	187613	zf-C2H2	5	+
CAAJIB020000606.1	5910	7946	zf-C2H2	20	-
CAAJIB020000606.1	82644	85329	zf-C2H2	27	-
CAAJIB020000606.1	137490	138970	zf-C2H2	21	-
CAAJIB020000606.1	139112	140699	zf-C2H2	14	-
CAAJIB020000702.1	8633	10988	zf-C2H2	20	+
CAAJIB020000702.1	34722	36324	zf-C2H2	12	+
CAAJIB020000702.1	47245	48880	zf-C2H2	6	+
CAAJIB020000780.1	55714	58768	zf-C2H2	32	-
CAAJIB020000780.1	59207	61337	zf-C2H2	19	+
CAAJIB020000823.1	2928	5454	zf-C2H2	25	+
CAAJIB020000823.1	55825	57526	zf-C2H2	15	+
CAAJIB020000966.1	13453	14938	zf-C2H2	13	-
CAAJIB020000966.1	79103	80920	zf-C2H2	17	+
CAAJIB020001020.1	9347	11591	zf-C2H2	20	+
CAAJIB020001020.1	26831	28889	zf-C2H2	20	+
CAAJIB020001020.1	47021	49463	zf-C2H2	25	+
CAAJIB020001020.1	80637	81159	zf-C2H2	5	-
CAAJIB020001101.1	20838	22416	zf-C2H2	10	+
CAAJIB020001106.1	10641	12846	zf-C2H2	22	+
CAAJIB020001106.1	24337	26716	zf-C2H2	23	+
CAAJIB020001106.1	38568	40521	zf-C2H2	19	+
CAAJIB020001106.1	55893	58018	zf-C2H2	20	+
CAAJIB020001106.1	79172	80336	zf-C2H2	12	+
CAAJIB020001106.1	80507	81047	zf-C2H2	6	+
CAAJIB020001121.1	37142	38384	zf-C2H2	10	+
CAAJIB020001169.1	24723	25566	zf-C2H2	5	+
CAAJIB020001169.1	25940	26606	zf-C2H2	6	+
CAAJIB020001217.1	17202	19548	zf-C2H2	23	-
CAAJIB020001276.1	59728	61333	zf-C2H2	9	-
CAAJIB020001310.1	21399	26400	zf-C2H2	7	+
LR584387.1	46835532	46836480	zf-C2H2	5	-
LR584387.1	148093634	148094213	zf-C2H2	7	+
LR584387.1	237205117	237205828	zf-C2H2	8	-
LR584387.1	242469089	242470499	zf-C2H2	10	+
LR584387.1	272069576	272070971	zf-C2H2	5	-
LR584387.1	285838372	285840268	zf-C2H2	17	-
LR584387.1	285898632	285900003	zf-C2H2	12	+
LR584387.1	304938561	304939095	zf-C2H2	5	+
LR584387.1	432814572	432816323	zf-C2H2	17	+
LR584387.1	432958250	432960868	zf-C2H2	30	+
LR584387.1	433353243	433355295	zf-C2H2	17	-
LR584387.1	433515899	433517764	zf-C2H2	18	+
LR584387.1	433655897	433658057	zf-C2H2	20	+
LR584387.1	433689748	433692000	zf-C2H2	23	-
LR584387.1	433870971	433872912	zf-C2H2	16	+
LR584387.1	436234875	436235472	zf-C2H2	8	-
LR584387.1	436314450	436315668	zf-C2H2	13	-
LR584387.1	583268774	583270187	zf-C2H2	13	-
LR584387.1	667861357	667862149	zf-C2H2	9	+
LR584387.1	683832994	683834374	zf-C2H2	8	-
LR584387.1	699099554	699101114	zf-C2H2	13	+
LR584387.1	699195945	699197553	zf-C2H2	14	+
LR584387.1	817682925	817684288	zf-C2H2	16	-
LR584387.1	817734067	817735714	zf-C2H2	15	-
LR584387.1	838264796	838266299	zf-C2H2	9	-
LR584387.1	838440643	838442041	zf-C2H2	13	+
LR584387.1	839282632	839285206	zf-C2H2	25	-
LR584388.1	3845955	3847194	zf-C2H2	9	-
LR584388.1	3917510	3918665	zf-C2H2	9	-
LR584388.1	3952793	3954611	zf-C2H2	10	+
LR584388.1	3987137	3988376	zf-C2H2	7	-
LR584388.1	4014725	4016024	zf-C2H2	11	+
LR584388.1	4053901	4059043	zf-C2H2	40	-
LR584388.1	5584908	5586456	zf-C2H2	12	+
LR584388.1	5718069	5719563	zf-C2H2	11	+
LR584388.1	5767657	5771572	zf-C2H2	40	+
LR584388.1	5808893	5810120	zf-C2H2	8	+
LR584388.1	5827459	5828335	zf-C2H2	6	-
LR584388.1	5866210	5867665	zf-C2H2	14	+
LR584388.1	5885234	5886443	zf-C2H2	10	-
LR584388.1	5928814	5929960	zf-C2H2	8	-
LR584388.1	5971129	5973817	zf-C2H2	25	-
LR584388.1	5996395	6000037	zf-C2H2	20	+
LR584388.1	6013589	6014249	zf-C2H2	8	+
LR584388.1	6034980	6036251	zf-C2H2	8	+
LR584388.1	6049815	6051450	zf-C2H2	11	+
LR584388.1	6064367	6065645	zf-C2H2	11	+
LR584388.1	6088106	6090059	zf-C2H2	14	+
LR584388.1	6103945	6105367	zf-C2H2	8	+
LR584388.1	6154611	6156255	zf-C2H2	19	+
LR584388.1	6200165	6201800	zf-C2H2	11	+
LR584388.1	6221517	6223218	zf-C2H2	12	+
LR584388.1	6250999	6252607	zf-C2H2	11	+
LR584388.1	6276480	6278427	zf-C2H2	14	+
LR584388.1	6288443	6289796	zf-C2H2	8	+
LR584388.1	6337348	6339832	zf-C2H2	26	+
LR584388.1	6397449	6399912	zf-C2H2	24	+
LR584388.1	6452273	6454631	zf-C2H2	24	-
LR584388.1	6516925	6519283	zf-C2H2	24	-
LR584388.1	6659109	6661209	zf-C2H2	20	-
LR584388.1	6723203	6725048	zf-C2H2	18	-
LR584388.1	6776835	6778384	zf-C2H2	16	-
LR584388.1	6798892	6801082	zf-C2H2	22	+
LR584388.1	6846852	6848064	zf-C2H2	12	+
LR584388.1	6901663	6903520	zf-C2H2	18	+
LR584388.1	6961950	6963579	zf-C2H2	17	+
LR584388.1	6985951	6988069	zf-C2H2	21	+
LR584388.1	7042745	7045124	zf-C2H2	20	+
LR584388.1	7118147	7119707	zf-C2H2	12	+
LR584388.1	7182870	7185102	zf-C2H2	18	+
LR584388.1	7200061	7202074	zf-C2H2	20	-
LR584388.1	7240616	7242068	zf-C2H2	15	-
LR584388.1	7260990	7262955	zf-C2H2	16	-
LR584388.1	7305720	7308270	zf-C2H2	22	+
LR584388.1	7350601	7352071	zf-C2H2	9	-
LR584388.1	7385651	7388180	zf-C2H2	20	+
LR584388.1	7418901	7421046	zf-C2H2	14	-
LR584388.1	7497988	7499994	zf-C2H2	16	-
LR584388.1	7564028	7566593	zf-C2H2	25	-
LR584388.1	7596987	7598358	zf-C2H2	10	-
LR584388.1	7682794	7684738	zf-C2H2	15	+
LR584388.1	7746176	7749500	zf-C2H2	31	-
LR584388.1	7895263	7896614	zf-C2H2	12	+
LR584388.1	7944539	7945901	zf-C2H2	11	+
LR584388.1	8020581	8021932	zf-C2H2	12	+
LR584388.1	8053219	8054338	zf-C2H2	10	+
LR584388.1	9241926	9243162	zf-C2H2	10	+
LR584388.1	9296585	9297821	zf-C2H2	10	+
LR584388.1	9336535	9338947	zf-C2H2	23	-
LR584388.1	9354967	9356905	zf-C2H2	18	-
LR584388.1	9384078	9386157	zf-C2H2	18	-
LR584388.1	9461328	9463646	zf-C2H2	23	-
LR584388.1	9583431	9586419	zf-C2H2	30	+
LR584388.1	9619971	9622476	zf-C2H2	21	+
LR584388.1	9680721	9682212	zf-C2H2	12	+
LR584388.1	9745037	9746948	zf-C2H2	19	+
LR584388.1	9747147	9747561	zf-C2H2	5	+
LR584388.1	9777748	9779818	zf-C2H2	19	+
LR584388.1	9783060	9783875	zf-C2H2	10	+
LR584388.1	9805640	9807449	zf-C2H2	16	+
LR584388.1	9844268	9846398	zf-C2H2	22	+
LR584388.1	9876438	9878358	zf-C2H2	18	+
LR584388.1	9911159	9912698	zf-C2H2	14	+
LR584388.1	9978561	9981984	zf-C2H2	35	+
LR584388.1	10005425	10007630	zf-C2H2	20	+
LR584388.1	10030549	10033684	zf-C2H2	33	+
LR584388.1	10046260	10047298	zf-C2H2	8	-
LR584388.1	10080270	10081308	zf-C2H2	8	-
LR584388.1	10105699	10106737	zf-C2H2	8	-
LR584388.1	10122182	10123220	zf-C2H2	8	-
LR584388.1	10139695	10140739	zf-C2H2	8	-
LR584388.1	10173564	10175988	zf-C2H2	24	-
LR584388.1	10180071	10181907	zf-C2H2	18	-
LR584388.1	10233275	10233971	zf-C2H2	5	+
LR584388.1	10234900	10235440	zf-C2H2	6	+
LR584388.1	10253337	10256004	zf-C2H2	27	-
LR584388.1	10284936	10285482	zf-C2H2	7	+
LR584388.1	10330086	10331865	zf-C2H2	16	+
LR584388.1	10389790	10392207	zf-C2H2	22	+
LR584388.1	10425355	10428919	zf-C2H2	32	+
LR584388.1	10461672	10463301	zf-C2H2	15	+
LR584388.1	10499203	10500649	zf-C2H2	13	+
LR584388.1	10534172	10535690	zf-C2H2	14	-
LR584388.1	10551860	10553495	zf-C2H2	15	-
LR584388.1	10584302	10588300	zf-C2H2	40	+
LR584388.1	10630452	10632033	zf-C2H2	12	+
LR584388.1	10683665	10686464	zf-C2H2	29	+
LR584388.1	10799760	10801272	zf-C2H2	13	+
LR584388.1	10845366	10847253	zf-C2H2	17	+
LR584388.1	10903808	10906076	zf-C2H2	19	+
LR584388.1	10975429	10977385	zf-C2H2	14	+
LR584388.1	11006385	11007720	zf-C2H2	9	+
LR584388.1	11013431	11014262	zf-C2H2	9	+
LR584388.1	11061684	11063886	zf-C2H2	17	-
LR584388.1	11108066	11109629	zf-C2H2	10	-
LR584388.1	11152504	11154688	zf-C2H2	18	-
LR584388.1	11198684	11200868	zf-C2H2	19	-
LR584388.1	11248344	11250093	zf-C2H2	14	-
LR584388.1	11294909	11296658	zf-C2H2	14	-
LR584388.1	11315941	11317776	zf-C2H2	15	-
LR584388.1	11376600	11377764	zf-C2H2	13	-
LR584388.1	11510220	11510805	zf-C2H2	6	-
LR584388.1	11546848	11548336	zf-C2H2	10	-
LR584388.1	11619769	11621407	zf-C2H2	16	-
LR584388.1	11657204	11658671	zf-C2H2	10	-
LR584388.1	11701837	11703455	zf-C2H2	14	-
LR584388.1	11733076	11734363	zf-C2H2	11	-
LR584388.1	11811940	11815096	zf-C2H2	27	+
LR584388.1	11870182	11873789	zf-C2H2	40	+
LR584388.1	11923897	11926369	zf-C2H2	21	+
LR584388.1	11988337	11991083	zf-C2H2	24	+
LR584388.1	12049215	12052596	zf-C2H2	30	-
LR584388.1	12120898	12124051	zf-C2H2	28	-
LR584388.1	12187642	12188299	zf-C2H2	8	-
LR584388.1	12188482	12191482	zf-C2H2	26	-
LR584388.1	12257943	12260904	zf-C2H2	25	-
LR584388.1	12332131	12335566	zf-C2H2	31	-
LR584388.1	12414335	12415104	zf-C2H2	7	-
LR584388.1	12416223	12417156	zf-C2H2	8	-
LR584388.1	12477662	12478789	zf-C2H2	14	-
LR584388.1	12518277	12523437	zf-C2H2	52	-
LR584388.1	12638737	12641128	zf-C2H2	21	-
LR584388.1	12664971	12665691	zf-C2H2	6	+
LR584388.1	12665915	12666917	zf-C2H2	11	+
LR584388.1	12690138	12691605	zf-C2H2	14	+
LR584388.1	12743976	12746316	zf-C2H2	23	-
LR584388.1	12812783	12816386	zf-C2H2	32	-
LR584388.1	12874735	12877459	zf-C2H2	24	-
LR584388.1	12974687	12978038	zf-C2H2	29	-
LR584388.1	13100180	13101008	zf-C2H2	6	+
LR584388.1	13911501	13913781	zf-C2H2	22	+
LR584388.1	13919814	13921068	zf-C2H2	15	+
LR584388.1	13921495	13921969	zf-C2H2	6	+
LR584388.1	13922167	13922557	zf-C2H2	5	+
LR584388.1	13922671	13923061	zf-C2H2	5	+
LR584388.1	13969160	13971188	zf-C2H2	20	+
LR584388.1	14016778	14019235	zf-C2H2	25	+
LR584388.1	14063851	14065879	zf-C2H2	20	+
LR584388.1	14115489	14117946	zf-C2H2	25	+
LR584388.1	14130991	14133365	zf-C2H2	28	+
LR584388.1	14133958	14135547	zf-C2H2	19	+
LR584388.1	14135825	14136497	zf-C2H2	8	+
LR584388.1	14166959	14169275	zf-C2H2	24	+
LR584388.1	14216874	14218956	zf-C2H2	21	+
LR584388.1	14251298	14253134	zf-C2H2	18	+
LR584388.1	14291868	14294025	zf-C2H2	21	+
LR584388.1	14328150	14330223	zf-C2H2	20	+
LR584388.1	14356606	14359395	zf-C2H2	29	+
LR584388.1	14362048	14362447	zf-C2H2	5	+
LR584388.1	14362697	14363168	zf-C2H2	6	+
LR584388.1	14418679	14421142	zf-C2H2	24	+
LR584388.1	14421519	14422005	zf-C2H2	6	+
LR584388.1	14465421	14468139	zf-C2H2	27	+
LR584388.1	14468562	14468940	zf-C2H2	5	+
LR584388.1	14548168	14551321	zf-C2H2	32	+
LR584388.1	14580162	14582604	zf-C2H2	25	-
LR584388.1	14597110	14599168	zf-C2H2	20	-
LR584388.1	14614364	14616610	zf-C2H2	20	-
LR584388.1	14636594	14638628	zf-C2H2	19	-
LR584388.1	14673422	14675528	zf-C2H2	21	-
LR584388.1	14720001	14721786	zf-C2H2	17	+
LR584388.1	14762230	14765107	zf-C2H2	30	+
LR584388.1	14795122	14797729	zf-C2H2	26	-
LR584388.1	14866173	14867790	zf-C2H2	15	-
LR584388.1	14920678	14922535	zf-C2H2	18	-
LR584388.1	14997377	15000095	zf-C2H2	28	-
LR584388.1	15087399	15090387	zf-C2H2	31	-
LR584388.1	15130684	15131936	zf-C2H2	16	-
LR584388.1	15293517	15296148	zf-C2H2	27	-
LR584388.1	15306349	15308563	zf-C2H2	22	-
LR584388.1	15318864	15321177	zf-C2H2	23	-
LR584388.1	15415914	15416382	zf-C2H2	5	-
LR584388.1	15416644	15417058	zf-C2H2	5	-
LR584388.1	15421523	15424133	zf-C2H2	25	-
LR584388.1	15521835	15523644	zf-C2H2	20	-
LR584388.1	15633774	15636822	zf-C2H2	32	+
LR584388.1	15637663	15639163	zf-C2H2	18	+
LR584388.1	15678589	15680737	zf-C2H2	22	+
LR584388.1	15781416	15784197	zf-C2H2	28	+
LR584388.1	15795413	15795818	zf-C2H2	5	-
LR584388.1	15796467	15798449	zf-C2H2	23	-
LR584388.1	15801054	15801666	zf-C2H2	7	-
LR584388.1	15801804	15803470	zf-C2H2	22	-
LR584388.1	15811061	15812041	zf-C2H2	11	-
LR584388.1	15813060	15815190	zf-C2H2	21	-
LR584388.1	15836276	15838733	zf-C2H2	24	-
LR584388.1	15854624	15856829	zf-C2H2	22	-
LR584388.1	15869313	15871692	zf-C2H2	23	-
LR584388.1	15898494	15899805	zf-C2H2	16	-
LR584388.1	15962147	15962630	zf-C2H2	5	-
LR584388.1	15963380	15964292	zf-C2H2	10	-
LR584388.1	15965222	15967160	zf-C2H2	18	-
LR584388.1	15995691	15997458	zf-C2H2	17	-
LR584388.1	16073414	16073987	zf-C2H2	5	-
LR584388.1	16081188	16083807	zf-C2H2	27	-
LR584388.1	16190306	16190681	zf-C2H2	5	-
LR584388.1	16192717	16194055	zf-C2H2	11	-
LR584388.1	16270161	16272795	zf-C2H2	27	+
LR584388.1	16273338	16273776	zf-C2H2	5	+
LR584388.1	17591090	17593363	zf-C2H2	23	+
LR584388.1	17675007	17676624	zf-C2H2	14	+
LR584388.1	17756117	17759498	zf-C2H2	35	+
LR584388.1	17811642	17813736	zf-C2H2	19	-
LR584388.1	17895953	17898146	zf-C2H2	22	-
LR584388.1	17943795	17945898	zf-C2H2	21	-
LR584388.1	17968247	17969559	zf-C2H2	17	-
LR584388.1	17970008	17970515	zf-C2H2	7	-
LR584388.1	17970686	17971523	zf-C2H2	10	-
LR584388.1	17988582	17991024	zf-C2H2	25	-
LR584388.1	18025039	18026824	zf-C2H2	17	-
LR584388.1	18059585	18062234	zf-C2H2	26	-
LR584388.1	18071668	18073726	zf-C2H2	20	-
LR584388.1	18115261	18117169	zf-C2H2	18	-
LR584388.1	18142510	18145021	zf-C2H2	25	-
LR584388.1	18188259	18192633	zf-C2H2	47	-
LR584388.1	18259104	18260451	zf-C2H2	11	-
LR584388.1	18296003	18297848	zf-C2H2	17	-
LR584388.1	18326090	18328205	zf-C2H2	20	-
LR584388.1	18353793	18355572	zf-C2H2	17	-
LR584388.1	18370467	18372636	zf-C2H2	21	-
LR584388.1	18402700	18404254	zf-C2H2	14	-
LR584388.1	18438622	18440842	zf-C2H2	22	-
LR584388.1	18479759	18481979	zf-C2H2	22	-
LR584388.1	18498522	18500535	zf-C2H2	20	-
LR584388.1	18558497	18561089	zf-C2H2	26	-
LR584388.1	18623143	18625159	zf-C2H2	20	-
LR584388.1	18657891	18659784	zf-C2H2	18	-
LR584388.1	18679700	18680291	zf-C2H2	6	-
LR584388.1	18683276	18685094	zf-C2H2	18	-
LR584388.1	18772397	18775404	zf-C2H2	30	-
LR584388.1	18966311	18969230	zf-C2H2	28	-
LR584388.1	19133446	19136203	zf-C2H2	26	-
LR584388.1	19224314	19226318	zf-C2H2	13	-
LR584388.1	19305040	19306780	zf-C2H2	14	-
LR584388.1	19408532	19411265	zf-C2H2	23	-
LR584388.1	19501323	19503924	zf-C2H2	25	-
LR584388.1	19568879	19570883	zf-C2H2	13	-
LR584388.1	19646948	19648973	zf-C2H2	17	-
LR584388.1	19755220	19757636	zf-C2H2	27	-
LR584388.1	19757909	19760330	zf-C2H2	22	-
LR584388.1	19832418	19835568	zf-C2H2	27	-
LR584388.1	19903858	19905763	zf-C2H2	14	-
LR584388.1	20071299	20073723	zf-C2H2	22	+
LR584388.1	20114115	20118609	zf-C2H2	25	-
LR584388.1	20181149	20183981	zf-C2H2	25	+
LR584388.1	20218219	20221159	zf-C2H2	29	+
LR584388.1	20552471	20554527	zf-C2H2	19	+
LR584388.1	20666235	20668899	zf-C2H2	25	+
LR584388.1	20912583	20914077	zf-C2H2	17	+
LR584388.1	20961685	20964211	zf-C2H2	23	+
LR584388.1	21090456	21093082	zf-C2H2	22	+
LR584388.1	21183185	21184568	zf-C2H2	15	+
LR584388.1	21287827	21291558	zf-C2H2	32	+
LR584388.1	21313611	21315888	zf-C2H2	18	+
LR584388.1	21386419	21388420	zf-C2H2	16	+
LR584388.1	21420879	21422871	zf-C2H2	18	+
LR584388.1	21536048	21538166	zf-C2H2	17	+
LR584388.1	21584147	21586223	zf-C2H2	19	+
LR584388.1	21670144	21672695	zf-C2H2	21	+
LR584388.1	21712664	21714872	zf-C2H2	18	+
LR584388.1	21876928	21879538	zf-C2H2	24	+
LR584388.1	21995059	21997939	zf-C2H2	27	+
LR584388.1	22010961	22011390	zf-C2H2	5	+
LR584388.1	22254662	22257290	zf-C2H2	24	+
LR584388.1	22332613	22334857	zf-C2H2	19	+
LR584388.1	22495345	22497178	zf-C2H2	17	-
LR584388.1	22585456	22587289	zf-C2H2	17	-
LR584388.1	22699603	22700800	zf-C2H2	8	-
LR584388.1	22773757	22775564	zf-C2H2	14	-
LR584388.1	22934504	22935758	zf-C2H2	9	+
LR584388.1	23080737	23082946	zf-C2H2	17	+
LR584388.1	23173787	23176124	zf-C2H2	20	+
LR584388.1	23217055	23219212	zf-C2H2	16	-
LR584388.1	23320244	23322404	zf-C2H2	17	-
LR584388.1	23376345	23378145	zf-C2H2	12	-
LR584388.1	23434882	23437321	zf-C2H2	19	-
LR584388.1	23457892	23460184	zf-C2H2	22	-
LR584388.1	23622398	23623937	zf-C2H2	13	-
LR584388.1	23675650	23677603	zf-C2H2	12	-
LR584388.1	23739719	23741048	zf-C2H2	13	-
LR584388.1	23922369	23925012	zf-C2H2	23	+
LR584388.1	23988622	23990758	zf-C2H2	17	+
LR584388.1	24050626	24052426	zf-C2H2	13	+
LR584388.1	24089335	24091804	zf-C2H2	21	-
LR584388.1	24144247	24144736	zf-C2H2	5	-
LR584388.1	24150511	24152362	zf-C2H2	14	-
LR584388.1	24213771	24215601	zf-C2H2	14	-
LR584388.1	24283705	24285640	zf-C2H2	11	-
LR584388.1	24347169	24348049	zf-C2H2	8	-
LR584388.1	24394064	24396548	zf-C2H2	20	-
LR584388.1	24439801	24442078	zf-C2H2	17	-
LR584388.1	24501247	24503470	zf-C2H2	17	-
LR584388.1	24551470	24553831	zf-C2H2	17	+
LR584388.1	24607309	24607798	zf-C2H2	5	+
LR584388.1	24607923	24608640	zf-C2H2	8	+
LR584388.1	24666135	24668592	zf-C2H2	19	+
LR584388.1	24720847	24722482	zf-C2H2	10	+
LR584388.1	24768675	24771153	zf-C2H2	20	+
LR584388.1	24813229	24814795	zf-C2H2	18	+
LR584388.1	24862507	24865012	zf-C2H2	21	+
LR584388.1	24907994	24910483	zf-C2H2	21	+
LR584388.1	24965813	24967445	zf-C2H2	10	+
LR584388.1	25044228	25045434	zf-C2H2	10	+
LR584388.1	25112395	25114309	zf-C2H2	11	+
LR584388.1	25194906	25196586	zf-C2H2	12	-
LR584388.1	25258045	25259836	zf-C2H2	14	-
LR584388.1	25320032	25321610	zf-C2H2	10	-
LR584388.1	25375784	25377323	zf-C2H2	9	-
LR584388.1	25482502	25484913	zf-C2H2	21	+
LR584388.1	25546251	25547706	zf-C2H2	9	+
LR584388.1	25601351	25603055	zf-C2H2	13	+
LR584388.1	25641770	25643753	zf-C2H2	14	-
LR584388.1	25670984	25673070	zf-C2H2	15	-
LR584388.1	25708389	25710870	zf-C2H2	21	-
LR584388.1	25751300	25753607	zf-C2H2	20	-
LR584388.1	25803658	25805614	zf-C2H2	13	+
LR584388.1	25873316	25874768	zf-C2H2	10	+
LR584388.1	25928882	25931156	zf-C2H2	17	+
LR584388.1	26288655	26289309	zf-C2H2	6	+
LR584388.1	26356508	26357853	zf-C2H2	10	+
LR584388.1	26426650	26428330	zf-C2H2	13	+
LR584388.1	26565484	26566966	zf-C2H2	10	+
LR584388.1	26711196	26712993	zf-C2H2	13	+
LR584388.1	26748521	26749961	zf-C2H2	12	+
LR584388.1	26793297	26794974	zf-C2H2	9	+
LR584388.1	26851820	26853908	zf-C2H2	18	+
LR584388.1	26918408	26920790	zf-C2H2	21	+
LR584388.1	27013445	27015347	zf-C2H2	16	+
LR584388.1	27200139	27201963	zf-C2H2	14	+
LR584388.1	27272352	27274353	zf-C2H2	17	+
LR584388.1	27333000	27334953	zf-C2H2	20	-
LR584388.1	27349838	27351959	zf-C2H2	19	-
LR584388.1	27387345	27390063	zf-C2H2	29	-
LR584388.1	27443672	27446132	zf-C2H2	24	+
LR584388.1	27508344	27510537	zf-C2H2	21	+
LR584388.1	27560471	27562550	zf-C2H2	20	+
LR584388.1	27610907	27613772	zf-C2H2	28	+
LR584388.1	27666472	27668716	zf-C2H2	19	+
LR584388.1	27699472	27701677	zf-C2H2	10	-
LR584388.1	27744547	27746263	zf-C2H2	14	-
LR584388.1	27937791	27940791	zf-C2H2	33	+
LR584388.1	27987275	27988646	zf-C2H2	12	+
LR584388.1	28028637	28030050	zf-C2H2	14	+
LR584388.1	28074018	28075698	zf-C2H2	18	+
LR584388.1	28114179	28116471	zf-C2H2	22	+
LR584388.1	28259166	28261515	zf-C2H2	23	+
LR584388.1	28281073	28282399	zf-C2H2	10	-
LR584388.1	28297956	28301937	zf-C2H2	20	-
LR584388.1	28344289	28346203	zf-C2H2	16	-
LR584388.1	28437941	28440161	zf-C2H2	23	+
LR584388.1	28458118	28459444	zf-C2H2	10	-
LR584388.1	28474463	28478111	zf-C2H2	20	-
LR584388.1	28522884	28524798	zf-C2H2	16	-
LR584388.1	28572052	28573807	zf-C2H2	15	-
LR584388.1	28657994	28659890	zf-C2H2	13	+
LR584388.1	28828438	28829287	zf-C2H2	8	+
LR584388.1	28922655	28924107	zf-C2H2	10	+
LR584388.1	29023336	29024989	zf-C2H2	14	+
LR584388.1	29040353	29041981	zf-C2H2	15	-
LR584388.1	29074371	29075676	zf-C2H2	12	-
LR584388.1	29101815	29104701	zf-C2H2	31	-
LR584388.1	29158038	29158893	zf-C2H2	6	-
LR584388.1	29241221	29243195	zf-C2H2	21	+
LR584388.1	29293112	29294957	zf-C2H2	16	+
LR584388.1	29339002	29340525	zf-C2H2	18	+
LR584388.1	29359136	29360474	zf-C2H2	14	+
LR584388.1	29360595	29361558	zf-C2H2	11	+
LR584388.1	29428736	29429378	zf-C2H2	7	+
LR584388.1	29504121	29507205	zf-C2H2	22	+
LR584388.1	29537121	29539140	zf-C2H2	13	-
LR584388.1	29594507	29596070	zf-C2H2	15	-
LR584388.1	29632463	29634587	zf-C2H2	22	-
LR584388.1	29715125	29716790	zf-C2H2	16	-
LR584388.1	29737496	29739707	zf-C2H2	23	-
LR584388.1	29823469	29825746	zf-C2H2	23	+
LR584388.1	29858788	29861083	zf-C2H2	22	+
LR584388.1	29943442	29945392	zf-C2H2	19	+
LR584388.1	30022130	30024233	zf-C2H2	21	-
LR584388.1	30082437	30084477	zf-C2H2	20	-
LR584388.1	30126923	30128162	zf-C2H2	11	-
LR584388.1	30171840	30173490	zf-C2H2	17	-
LR584388.1	30250678	30252913	zf-C2H2	19	-
LR584388.1	30277914	30279765	zf-C2H2	16	-
LR584388.1	30393197	30393752	zf-C2H2	5	-
LR584388.1	30393991	30396856	zf-C2H2	28	-
LR584388.1	30444562	30447175	zf-C2H2	25	-
LR584388.1	30518826	30520620	zf-C2H2	16	+
LR584388.1	30575865	30578184	zf-C2H2	20	+
LR584388.1	30763437	30764886	zf-C2H2	13	-
LR584388.1	30800765	30802043	zf-C2H2	11	-
LR584388.1	30847592	30850885	zf-C2H2	37	+
LR584388.1	30877671	30879876	zf-C2H2	21	+
LR584388.1	30898647	30900609	zf-C2H2	19	-
LR584388.1	30941499	30943641	zf-C2H2	20	-
LR584388.1	30973801	30975687	zf-C2H2	18	-
LR584388.1	31025406	31027614	zf-C2H2	21	+
LR584388.1	31063988	31065271	zf-C2H2	8	+
LR584388.1	31142261	31143923	zf-C2H2	16	+
LR584388.1	31195287	31195986	zf-C2H2	5	+
LR584388.1	31216585	31218571	zf-C2H2	17	+
LR584388.1	31259585	31261604	zf-C2H2	15	-
LR584388.1	31343124	31345566	zf-C2H2	21	+
LR584388.1	31404983	31407518	zf-C2H2	24	-
LR584388.1	31457639	31459973	zf-C2H2	20	-
LR584388.1	31539872	31542395	zf-C2H2	25	+
LR584388.1	31590423	31591764	zf-C2H2	12	-
LR584388.1	31673362	31674316	zf-C2H2	8	-
LR584388.1	31728494	31731011	zf-C2H2	26	+
LR584388.1	31922963	31924956	zf-C2H2	21	-
LR584388.1	31967566	31968865	zf-C2H2	12	-
LR584388.1	32024526	32025513	zf-C2H2	9	+
LR584388.1	32130681	32131470	zf-C2H2	7	+
LR584388.1	32173849	32174776	zf-C2H2	8	+
LR584388.1	32222242	32223079	zf-C2H2	9	+
LR584388.1	32258143	32260699	zf-C2H2	21	+
LR584388.1	32298756	32301000	zf-C2H2	19	+
LR584388.1	32337931	32340535	zf-C2H2	21	+
LR584388.1	32357401	32360080	zf-C2H2	26	-
LR584388.1	32412031	32413321	zf-C2H2	10	-
LR584388.1	32459107	32461067	zf-C2H2	20	-
LR584388.1	32508016	32509186	zf-C2H2	14	-
LR584388.1	32524674	32525899	zf-C2H2	11	-
LR584388.1	32923246	32924425	zf-C2H2	11	+
LR584388.1	33001212	33002478	zf-C2H2	8	+
LR584388.1	33112203	33113271	zf-C2H2	10	+
LR584388.1	34085198	34086491	zf-C2H2	11	-
LR584388.1	34200400	34202062	zf-C2H2	14	-
LR584388.1	34288473	34290213	zf-C2H2	16	-
LR584388.1	34398168	34400703	zf-C2H2	26	-
LR584388.1	34485523	34487413	zf-C2H2	18	+
LR584388.1	34584648	34586826	zf-C2H2	21	+
LR584388.1	34614420	34615662	zf-C2H2	10	-
LR584388.1	34715925	34718148	zf-C2H2	22	-
LR584388.1	34786317	34788495	zf-C2H2	21	+
LR584388.1	34812919	34814161	zf-C2H2	10	-
LR584388.1	34943811	34945191	zf-C2H2	11	+
LR584388.1	35007004	35008357	zf-C2H2	12	+
LR584388.1	35047943	35050373	zf-C2H2	25	+
LR584388.1	35105539	35108275	zf-C2H2	28	+
LR584388.1	35157557	35161016	zf-C2H2	36	+
LR584388.1	35186440	35189161	zf-C2H2	27	+
LR584388.1	35225387	35227682	zf-C2H2	22	+
LR584388.1	35254228	35255866	zf-C2H2	15	-
LR584388.1	35297099	35299991	zf-C2H2	30	+
LR584388.1	35333567	35336918	zf-C2H2	35	-
LR584388.1	35385506	35390016	zf-C2H2	48	-
LR584388.1	35413450	35416342	zf-C2H2	31	+
LR584388.1	35440392	35443743	zf-C2H2	35	-
LR584388.1	35484220	35488734	zf-C2H2	47	-
LR584388.1	35540178	35541906	zf-C2H2	16	+
LR584388.1	35580119	35582669	zf-C2H2	26	+
LR584388.1	35627006	35628462	zf-C2H2	14	+
LR584388.1	35671394	35673938	zf-C2H2	25	+
LR584388.1	35702212	35703337	zf-C2H2	10	-
LR584388.1	35728309	35730055	zf-C2H2	16	-
LR584388.1	35771748	35773656	zf-C2H2	18	-
LR584388.1	35816470	35817481	zf-C2H2	10	-
LR584388.1	35831458	35833198	zf-C2H2	17	-
LR584388.1	35894956	35896792	zf-C2H2	14	-
LR584388.1	35937424	35938960	zf-C2H2	13	-
LR584388.1	36006615	36008694	zf-C2H2	19	-
LR584388.1	36058516	36060223	zf-C2H2	16	-
LR584388.1	36096065	36097988	zf-C2H2	19	-
LR584388.1	36153580	36155734	zf-C2H2	19	-
LR584388.1	36184891	36186229	zf-C2H2	10	-
LR584388.1	36219193	36220885	zf-C2H2	16	-
LR584388.1	36247850	36249990	zf-C2H2	21	-
LR584388.1	36294849	36296172	zf-C2H2	10	-
LR584388.1	36337339	36339031	zf-C2H2	16	-
LR584388.1	36360203	36361541	zf-C2H2	12	-
LR584388.1	36397123	36399853	zf-C2H2	26	-
LR584388.1	36445598	36447107	zf-C2H2	13	-
LR584388.1	36477252	36479109	zf-C2H2	18	-
LR584388.1	36570176	36571682	zf-C2H2	13	-
LR584388.1	36654748	36657181	zf-C2H2	24	-
LR584388.1	36696876	36698757	zf-C2H2	17	-
LR584388.1	36759953	36763607	zf-C2H2	41	-
LR584388.1	36776376	36778611	zf-C2H2	20	-
LR584388.1	36799769	36801755	zf-C2H2	20	+
LR584388.1	36855761	36857778	zf-C2H2	18	+
LR584388.1	36876991	36880078	zf-C2H2	33	-
LR584388.1	36936015	36937812	zf-C2H2	17	-
LR584388.1	37000983	37002873	zf-C2H2	19	-
LR584388.1	37030611	37032235	zf-C2H2	14	-
LR584388.1	37105867	37107250	zf-C2H2	12	+
LR584388.1	37148941	37149793	zf-C2H2	5	+
LR584388.1	37181321	37183136	zf-C2H2	16	+
LR584388.1	37211335	37213372	zf-C2H2	19	+
LR584388.1	37326002	37328582	zf-C2H2	24	+
LR584388.1	37359369	37361808	zf-C2H2	24	+
LR584388.1	37414207	37416406	zf-C2H2	20	+
LR584388.1	37449838	37451695	zf-C2H2	15	+
LR584388.1	37476637	37478656	zf-C2H2	20	-
LR584388.1	37515228	37516491	zf-C2H2	12	-
LR584388.1	37545539	37547660	zf-C2H2	21	-
LR584388.1	37616346	37618686	zf-C2H2	20	+
LR584388.1	37663885	37666066	zf-C2H2	21	+
LR584388.1	37709619	37712226	zf-C2H2	24	+
LR584388.1	37760413	37762516	zf-C2H2	19	+
LR584388.1	37782763	37783966	zf-C2H2	11	+
LR584388.1	37822268	37824554	zf-C2H2	22	+
LR584388.1	37863843	37866387	zf-C2H2	24	-
LR584388.1	37916664	37919034	zf-C2H2	23	-
LR584388.1	37952199	37954131	zf-C2H2	19	-
LR584388.1	38129531	38130971	zf-C2H2	14	-
LR584388.1	38158384	38159797	zf-C2H2	10	-
LR584388.1	38188362	38189583	zf-C2H2	11	-
LR584388.1	38237800	38238928	zf-C2H2	10	-
LR584388.1	38303463	38305323	zf-C2H2	16	-
LR584388.1	38366412	38369052	zf-C2H2	26	-
LR584388.1	38403659	38404250	zf-C2H2	6	-
LR584388.1	38406133	38408749	zf-C2H2	23	-
LR584388.1	38445588	38448207	zf-C2H2	26	-
LR584388.1	38493299	38495930	zf-C2H2	23	-
LR584388.1	38529519	38532585	zf-C2H2	29	-
LR584388.1	38582765	38585458	zf-C2H2	28	-
LR584388.1	38667089	38669222	zf-C2H2	18	-
LR584388.1	38702005	38703349	zf-C2H2	12	-
LR584388.1	38724468	38725992	zf-C2H2	14	-
LR584388.1	38762291	38763977	zf-C2H2	16	-
LR584388.1	38884221	38886199	zf-C2H2	22	+
LR584388.1	38938951	38941681	zf-C2H2	26	-
LR584388.1	38979933	38981892	zf-C2H2	18	-
LR584388.1	39025626	39028086	zf-C2H2	22	-
LR584388.1	39083143	39086344	zf-C2H2	31	-
LR584388.1	39147968	39150086	zf-C2H2	19	-
LR584388.1	39201220	39202750	zf-C2H2	14	-
LR584388.1	39381187	39383410	zf-C2H2	22	+
LR584388.1	39490610	39491562	zf-C2H2	9	+
LR584388.1	39491684	39493369	zf-C2H2	21	+
LR584388.1	39530833	39532540	zf-C2H2	15	+
LR584388.1	39552891	39554658	zf-C2H2	17	+
LR584388.1	39590284	39592612	zf-C2H2	22	+
LR584388.1	39617727	39619260	zf-C2H2	13	+
LR584388.1	39651453	39653442	zf-C2H2	17	-
LR584388.1	39691247	39692633	zf-C2H2	12	+
LR584388.1	39724250	39727052	zf-C2H2	28	-
LR584388.1	39759381	39760713	zf-C2H2	16	-
LR584388.1	39803088	39804906	zf-C2H2	21	-
LR584388.1	39872432	39873853	zf-C2H2	16	-
LR584388.1	40020643	40022380	zf-C2H2	18	-
LR584388.1	40103486	40105697	zf-C2H2	18	-
LR584388.1	40144989	40147707	zf-C2H2	25	-
LR584388.1	40212248	40214447	zf-C2H2	19	+
LR584388.1	40258157	40260443	zf-C2H2	20	-
LR584388.1	40303296	40305075	zf-C2H2	15	+
LR584388.1	40354404	40355850	zf-C2H2	10	+
LR584388.1	40437030	40438800	zf-C2H2	15	+
LR584388.1	40452870	40455242	zf-C2H2	20	-
LR584388.1	40485813	40488531	zf-C2H2	24	-
LR584388.1	40600502	40603250	zf-C2H2	27	+
LR584388.1	40631130	40633818	zf-C2H2	24	+
LR584388.1	40699762	40701889	zf-C2H2	19	+
LR584388.1	40744427	40745396	zf-C2H2	8	+
LR584388.1	40792261	40794352	zf-C2H2	18	+
LR584388.1	40847836	40850227	zf-C2H2	23	+
LR584388.1	40883484	40885308	zf-C2H2	18	+
LR584388.1	40936413	40938486	zf-C2H2	18	+
LR584388.1	40965688	40967854	zf-C2H2	14	-
LR584388.1	40996486	40997503	zf-C2H2	10	+
LR584388.1	41021587	41022709	zf-C2H2	11	+
LR584388.1	41046345	41048796	zf-C2H2	20	+
LR584388.1	41103722	41106347	zf-C2H2	23	+
LR584388.1	41121620	41124176	zf-C2H2	22	+
LR584388.1	41144016	41145357	zf-C2H2	11	+
LR584388.1	41171730	41173215	zf-C2H2	13	-
LR584388.1	41251503	41253048	zf-C2H2	11	+
LR584388.1	41284390	41285437	zf-C2H2	7	-
LR584388.1	41345751	41347281	zf-C2H2	11	-
LR584388.1	41385707	41388083	zf-C2H2	20	-
LR584388.1	41428578	41430246	zf-C2H2	13	-
LR584388.1	41468923	41470300	zf-C2H2	12	-
LR584388.1	41517833	41519279	zf-C2H2	10	-
LR584388.1	41547680	41548907	zf-C2H2	10	-
LR584388.1	41573886	41575791	zf-C2H2	19	+
LR584388.1	41607022	41608056	zf-C2H2	14	+
LR584388.1	41742529	41745313	zf-C2H2	26	+
LR584388.1	41827632	41830497	zf-C2H2	29	+
LR584388.1	41859453	41861016	zf-C2H2	13	-
LR584388.1	41930232	41931618	zf-C2H2	13	+
LR584388.1	41977231	41978140	zf-C2H2	6	+
LR584388.1	42104311	42105916	zf-C2H2	17	-
LR584388.1	42197058	42199167	zf-C2H2	22	+
LR584388.1	42254072	42255741	zf-C2H2	18	+
LR584388.1	42290973	42292344	zf-C2H2	14	-
LR584388.1	42333093	42334911	zf-C2H2	18	-
LR584388.1	42372743	42374342	zf-C2H2	12	-
LR584388.1	42396344	42399962	zf-C2H2	37	-
LR584388.1	42451910	42454748	zf-C2H2	27	-
LR584388.1	42482890	42484477	zf-C2H2	14	-
LR584388.1	42544271	42545555	zf-C2H2	7	+
LR584388.1	42569400	42571203	zf-C2H2	17	+
LR584388.1	42601310	42603302	zf-C2H2	17	+
LR584388.1	42650951	42652421	zf-C2H2	12	+
LR584388.1	42693685	42695443	zf-C2H2	16	+
LR584388.1	42733247	42734696	zf-C2H2	13	+
LR584388.1	42885018	42887586	zf-C2H2	28	+
LR584388.1	43029015	43031544	zf-C2H2	26	+
LR584388.1	43120905	43126387	zf-C2H2	62	+
LR584388.1	43372477	43374280	zf-C2H2	17	+
LR584388.1	43438876	43441258	zf-C2H2	24	+
LR584388.1	43546955	43548341	zf-C2H2	11	+
LR584388.1	43606978	43608658	zf-C2H2	16	+
LR584388.1	43676496	43679811	zf-C2H2	34	+
LR584388.1	43724188	43725139	zf-C2H2	6	+
LR584388.1	43751246	43752620	zf-C2H2	10	-
LR584388.1	43783314	43785162	zf-C2H2	15	-
LR584388.1	43832249	43834958	zf-C2H2	24	+
LR584388.1	43864457	43867328	zf-C2H2	27	+
LR584388.1	43897955	43900604	zf-C2H2	24	+
LR584388.1	43927301	43928885	zf-C2H2	14	+
LR584388.1	43952879	43953578	zf-C2H2	6	-
LR584388.1	44006685	44007975	zf-C2H2	8	+
LR584388.1	44037817	44039467	zf-C2H2	7	+
LR584388.1	44065941	44068692	zf-C2H2	24	-
LR584388.1	44131641	44134134	zf-C2H2	22	+
LR584388.1	44179115	44181812	zf-C2H2	24	+
LR584388.1	44230987	44232781	zf-C2H2	15	+
LR584388.1	44254800	44255274	zf-C2H2	5	+
LR584388.1	44282492	44283776	zf-C2H2	6	+
LR584388.1	44379342	44381529	zf-C2H2	11	+
LR584388.1	44518911	44520996	zf-C2H2	21	+
LR584388.1	44598269	44600345	zf-C2H2	21	+
LR584388.1	44645693	44648177	zf-C2H2	24	+
LR584388.1	44918885	44921351	zf-C2H2	22	+
LR584388.1	45047845	45049723	zf-C2H2	18	+
LR584388.1	45118153	45120194	zf-C2H2	23	+
LR584388.1	45194004	45195966	zf-C2H2	19	+
LR584388.1	45294605	45295964	zf-C2H2	11	+
LR584388.1	45329020	45330463	zf-C2H2	14	-
LR584388.1	45366217	45367747	zf-C2H2	14	-
LR584388.1	45393774	45395323	zf-C2H2	17	-
LR584388.1	48626352	48627681	zf-C2H2	10	+
LR584388.1	48685768	48686287	zf-C2H2	6	+
LR584388.1	48716467	48718291	zf-C2H2	17	-
LR584388.1	49836205	49837096	zf-C2H2	6	-
LR584388.1	49941022	49942523	zf-C2H2	14	+
LR584388.1	50041081	50042308	zf-C2H2	10	+
LR584388.1	50114837	50116553	zf-C2H2	14	-
LR584388.1	50252228	50254025	zf-C2H2	17	-
LR584388.1	50333611	50335660	zf-C2H2	22	-
LR584388.1	50452632	50453835	zf-C2H2	10	+
LR584388.1	51076345	51079762	zf-C2H2	28	+
LR584388.1	51124971	51126444	zf-C2H2	13	+
LR584388.1	51185506	51188014	zf-C2H2	19	-
LR584388.1	51227576	51228650	zf-C2H2	9	-
LR584388.1	51526773	51527655	zf-C2H2	7	-
LR584388.1	51596707	51597742	zf-C2H2	10	-
LR584388.1	52403089	52404820	zf-C2H2	13	+
LR584388.1	52441824	52443495	zf-C2H2	13	-
LR584388.1	52483511	52485119	zf-C2H2	12	+
LR584388.1	52560219	52561371	zf-C2H2	9	+
LR584388.1	52604005	52605778	zf-C2H2	16	+
LR584388.1	52687512	52689123	zf-C2H2	13	+
LR584388.1	52721044	52722256	zf-C2H2	10	+
LR584388.1	52746414	52747632	zf-C2H2	10	-
LR584388.1	52838994	52840410	zf-C2H2	13	-
LR584388.1	52881787	52883245	zf-C2H2	14	+
LR584388.1	52897841	52899569	zf-C2H2	14	+
LR584388.1	52948046	52949489	zf-C2H2	13	-
LR584388.1	52992648	52993392	zf-C2H2	8	+
LR584388.1	53008296	53009673	zf-C2H2	13	+
LR584388.1	53102675	53103950	zf-C2H2	10	+
LR584388.1	53230601	53233502	zf-C2H2	28	-
LR584388.1	53264341	53266225	zf-C2H2	18	-
LR584388.1	53690498	53692154	zf-C2H2	15	-
LR584388.1	53920659	53922577	zf-C2H2	18	+
LR584388.1	54440923	54442381	zf-C2H2	10	+
LR584388.1	173560887	173563698	zf-C2H2	25	-
LR584388.1	207900814	207901507	zf-C2H2	8	-
LR584388.1	259912098	259912548	zf-C2H2	5	-
LR584388.1	493498802	493501661	zf-C2H2	8	+
LR584388.1	510443892	510444836	zf-C2H2	12	+
LR584388.1	512486749	512487754	zf-C2H2	10	+
LR584388.1	531969582	531973272	zf-C2H2	10	-
LR584388.1	538912897	538914850	zf-C2H2	8	+
LR584388.1	541846467	541849719	zf-C2H2	5	-
LR584388.1	543876135	543880917	zf-C2H2	18	-
LR584388.1	576174051	576175056	zf-C2H2	11	+
LR584388.1	585399521	585400877	zf-C2H2	5	+
LR584388.1	603437331	603440787	zf-C2H2	25	-
LR584388.1	638773002	638774265	zf-C2H2	6	-
LR584388.1	675399868	675402469	zf-C2H2	6	+
LR584388.1	676043808	676049301	zf-C2H2	9	+
LR584388.1	705765744	705766725	zf-C2H2	10	+
LR584388.1	730953710	730956224	zf-C2H2	6	+
LR584388.1	781771364	781772927	zf-C2H2	8	-
LR584388.1	790684322	790685288	zf-C2H2	10	-
LR584388.1	819298333	819299212	zf-C2H2	5	-
LR584389.1	4717189	4718053	zf-C2H2	10	+
LR584389.1	43262906	43264598	zf-C2H2	20	+
LR584389.1	92011761	92013213	zf-C2H2	5	+
LR584389.1	92014161	92015490	zf-C2H2	6	+
LR584389.1	92053182	92054550	zf-C2H2	5	+
LR584389.1	126587521	126589558	zf-C2H2	7	+
LR584389.1	141853843	141855713	zf-C2H2	5	-
LR584389.1	213425243	213427022	zf-C2H2	12	+
LR584389.1	249686905	249688174	zf-C2H2	10	+
LR584389.1	249939496	249940444	zf-C2H2	6	-
LR584389.1	250102677	250103892	zf-C2H2	13	+
LR584389.1	250301975	250303609	zf-C2H2	16	+
LR584389.1	250377684	250378845	zf-C2H2	13	-
LR584389.1	250533697	250535461	zf-C2H2	12	+
LR584389.1	251065109	251067490	zf-C2H2	22	-
LR584389.1	251154149	251155544	zf-C2H2	10	+
LR584389.1	251289288	251290755	zf-C2H2	9	+
LR584389.1	251461171	251462179	zf-C2H2	7	+
LR584389.1	251554109	251555798	zf-C2H2	15	+
LR584389.1	251593751	251594591	zf-C2H2	8	+
LR584389.1	251647081	251647945	zf-C2H2	8	+
LR584389.1	259519794	259521390	zf-C2H2	14	+
LR584389.1	270964121	270965471	zf-C2H2	9	+
LR584389.1	271002200	271003340	zf-C2H2	8	-
LR584389.1	271052000	271053050	zf-C2H2	8	-
LR584389.1	271152860	271154276	zf-C2H2	9	+
LR584389.1	363517521	363524949	zf-C2H2	16	-
LR584389.1	449743106	449744561	zf-C2H2	14	+
LR584389.1	449800683	449802237	zf-C2H2	11	+
LR584389.1	449853963	449855691	zf-C2H2	15	+
LR584389.1	449934776	449936141	zf-C2H2	11	+
LR584389.1	449979928	449980906	zf-C2H2	7	-
LR584389.1	450046906	450048462	zf-C2H2	14	-
LR584389.1	492089690	492091772	zf-C2H2	15	-
LR584389.1	536309180	536310038	zf-C2H2	5	+
LR584389.1	536342554	536343394	zf-C2H2	6	+
LR584389.1	560643852	560645973	zf-C2H2	20	-
LR584389.1	591565020	591565695	zf-C2H2	8	+
LR584390.1	32087088	32089113	zf-C2H2	6	-
LR584390.1	51639267	51641388	zf-C2H2	9	-
LR584390.1	148007374	148008988	zf-C2H2	5	+
LR584390.1	209439837	209442937	zf-C2H2	37	-
LR584390.1	255598102	255598579	zf-C2H2	5	+
LR584390.1	301184216	301186412	zf-C2H2	12	+
LR584390.1	423570688	423571741	zf-C2H2	5	-
LR584390.1	468982006	468982462	zf-C2H2	5	-
LR584390.1	482000046	482002305	zf-C2H2	13	-
LR584391.1	5398449	5399832	zf-C2H2	13	-
LR584391.1	5653076	5653691	zf-C2H2	5	+
LR584391.1	9308697	9309105	zf-C2H2	5	-
LR584391.1	9323064	9324645	zf-C2H2	14	+
LR584391.1	9394780	9395188	zf-C2H2	5	-
LR584391.1	9404860	9406480	zf-C2H2	14	+
LR584391.1	9434037	9435531	zf-C2H2	13	+
LR584391.1	9455326	9457678	zf-C2H2	22	-
LR584391.1	9535647	9537919	zf-C2H2	20	-
LR584391.1	9563252	9564839	zf-C2H2	17	-
LR584391.1	9592433	9594419	zf-C2H2	17	-
LR584391.1	9629601	9631248	zf-C2H2	14	-
LR584391.1	9664636	9666859	zf-C2H2	19	-
LR584391.1	9723029	9724109	zf-C2H2	7	+
LR584391.1	9756906	9758535	zf-C2H2	15	+
LR584391.1	9783771	9786390	zf-C2H2	23	+
LR584391.1	9813962	9815673	zf-C2H2	17	+
LR584391.1	9862156	9864472	zf-C2H2	22	+
LR584391.1	9900558	9901857	zf-C2H2	9	+
LR584391.1	9958328	9959900	zf-C2H2	13	+
LR584391.1	9987927	9989670	zf-C2H2	14	-
LR584391.1	10034656	10036612	zf-C2H2	20	-
LR584391.1	10075908	10078335	zf-C2H2	22	-
LR584391.1	10143994	10146441	zf-C2H2	26	+
LR584391.1	198745390	198746596	zf-C2H2	13	+
LR584391.1	247948752	247949487	zf-C2H2	8	+
LR584391.1	345295508	345296853	zf-C2H2	5	+
LR584392.1	11846634	11847414	zf-C2H2	7	+
LR584392.1	11867751	11869449	zf-C2H2	15	+
LR584392.1	96184164	96184581	zf-C2H2	5	-
LR584392.1	96184863	96185484	zf-C2H2	7	-
LR584392.1	140874661	140875708	zf-C2H2	7	-
LR584392.1	220692921	220694100	zf-C2H2	12	+
LR584392.1	254190162	254192565	zf-C2H2	23	-
LR584392.1	257035043	257042463	zf-C2H2	41	-
LR584392.1	257174015	257175785	zf-C2H2	17	+
LR584392.1	267633884	267635354	zf-C2H2	12	-
LR584392.1	267736431	267737673	zf-C2H2	12	+
LR584392.1	267778744	267780244	zf-C2H2	15	+
LR584392.1	267932455	267933868	zf-C2H2	12	+
LR584392.1	268055831	268056950	zf-C2H2	9	-
LR584392.1	268148217	268149339	zf-C2H2	9	+
LR584392.1	268215368	268217054	zf-C2H2	11	-
LR584392.1	268442605	268443292	zf-C2H2	7	+
LR584392.1	285170213	285170999	zf-C2H2	5	-
LR584392.1	285344919	285345621	zf-C2H2	5	+
LR584392.1	285675580	285676717	zf-C2H2	10	-
LR584392.1	285712921	285714037	zf-C2H2	7	-
LR584392.1	285913496	285914273	zf-C2H2	5	+
LR584392.1	286000817	286001651	zf-C2H2	5	+
LR584392.1	286125155	286125857	zf-C2H2	5	+
LR584392.1	286181469	286182231	zf-C2H2	5	-
LR584392.1	286297987	286299277	zf-C2H2	11	-
LR584392.1	286407794	286408850	zf-C2H2	9	-
LR584393.1	39679206	39684873	zf-C2H2	10	-
LR584393.1	40187061	40189842	zf-C2H2	6	-
LR584393.1	55665611	55667843	zf-C2H2	6	-
LR584393.1	57940814	57944057	zf-C2H2	5	+
LR584393.1	59660255	59662457	zf-C2H2	7	-
LR584393.1	70390495	70393756	zf-C2H2	26	-
LR584393.1	73760727	73764222	zf-C2H2	10	-
LR584393.1	87672453	87675054	zf-C2H2	7	-
LR584393.1	106272046	106273027	zf-C2H2	7	-
LR584393.1	106625939	106627118	zf-C2H2	9	-
LR584393.1	119908494	119910240	zf-C2H2	17	-
LR584393.1	130707125	130707875	zf-C2H2	8	-
LR584393.1	130852048	130852741	zf-C2H2	6	+
LR584393.1	131318232	131319018	zf-C2H2	7	-
LR584393.1	141204514	141206308	zf-C2H2	17	+
LR584393.1	310868212	310868647	zf-C2H2	7	+
LR584394.1	25443174	25444824	zf-C2H2	7	+
LR584394.1	26776350	26777808	zf-C2H2	6	+
LR584394.1	27180297	27182934	zf-C2H2	7	+
LR584394.1	163046471	163048067	zf-C2H2	6	+
LR584394.1	181292302	181293034	zf-C2H2	5	+
LR584394.1	221612903	221613644	zf-C2H2	7	+
LR584395.1	82340685	82342410	zf-C2H2	6	+
LR584395.1	198106212	198110094	zf-C2H2	10	+
LR584395.1	242253664	242254795	zf-C2H2	9	-
LR584396.1	63599097	63600291	zf-C2H2	7	+
LR584396.1	63631222	63632920	zf-C2H2	10	-
LR584396.1	80577616	80580700	zf-C2H2	6	+
LR584396.1	108405844	108407059	zf-C2H2	14	-
LR584397.1	8301223	8302154	zf-C2H2	7	+
LR584397.1	49681633	49683313	zf-C2H2	5	+
LR584397.1	82298789	82303571	zf-C2H2	14	-
LR584398.1	39641285	39641828	zf-C2H2	5	+
LR584398.1	59162918	59164223	zf-C2H2	8	+
LR584399.1	66579682	66581227	zf-C2H2	7	-
LR584400.1	52601711	52604600	zf-C2H2	22	-
LR584400.1	53148949	53151715	zf-C2H2	20	+
LR584400.1	55471098	55472673	zf-C2H2	15	+
LR584400.1	56120679	56121465	zf-C2H2	8	-
LR584400.1	56127241	56128150	zf-C2H2	9	+
LR584400.1	56164078	56164783	zf-C2H2	6	+
LR584400.1	56171975	56172581	zf-C2H2	5	-
LR584400.1	57627919	57628633	zf-C2H2	6	-
LR584400.1	57686097	57689261	zf-C2H2	18	-
LR584400.1	57888064	57893882	zf-C2H2	54	-
LR584400.1	60166484	60169052	zf-C2H2	8	+
LR584400.1	71563881	71564595	zf-C2H2	5	+
LR584401.1	14301311	14303741	zf-C2H2	6	-
LR584401.1	30558059	30560684	zf-C2H2	9	+
LR584401.1	56663557	56664034	zf-C2H2	5	+
LR584401.1	64814479	64818829	zf-C2H2	8	-
LR584402.1	6504684	6505767	zf-C2H2	10	+
LR584402.1	8634625	8637841	zf-C2H2	11	+
LR584402.1	10005711	10008162	zf-C2H2	6	-
LR584402.1	18226704	18231531	zf-C2H2	8	+
LR584402.1	65459944	65462056	zf-C2H2	18	+
LR584402.1	65577878	65579939	zf-C2H2	17	+
LR584402.1	68073465	68074239	zf-C2H2	5	+
LR584402.1	68268181	68269216	zf-C2H2	8	+
LR584402.1	68724229	68725420	zf-C2H2	8	+
LR584403.1	454021	456202	zf-C2H2	10	-
LR584405.1	533112	533715	zf-C2H2	7	+
LR584405.1	750760	752305	zf-C2H2	13	-
LR584405.1	1170807	1171626	zf-C2H2	10	-
LR584405.1	1262019	1263878	zf-C2H2	16	+
LR584405.1	1332358	1332907	zf-C2H2	6	-
LR584405.1	1377916	1379419	zf-C2H2	15	-
LR584405.1	1402899	1403565	zf-C2H2	6	-
LR584405.1	1477803	1478583	zf-C2H2	6	+
LR584405.1	1478750	1479515	zf-C2H2	10	+
LR584405.1	1531343	1533050	zf-C2H2	15	+
LR584405.1	2170777	2171398	zf-C2H2	8	-
LR584405.1	2235877	2236534	zf-C2H2	8	-
LR584405.1	2327309	2328425	zf-C2H2	14	+
LR584405.1	2394654	2397618	zf-C2H2	28	+
LR584405.1	2493592	2494033	zf-C2H2	5	+
LR584405.1	2626796	2628332	zf-C2H2	12	-
LR584405.1	2661211	2661715	zf-C2H2	6	-
LR584405.1	2696616	2698449	zf-C2H2	16	+
LR584405.1	4487887	4489831	zf-C2H2	18	+
LR584405.1	6346873	6347839	zf-C2H2	7	-
LR584405.1	6511886	6512789	zf-C2H2	7	+
LR584405.1	15467715	15469167	zf-C2H2	12	+
LR584405.1	15507391	15509387	zf-C2H2	18	-
LR584405.1	15572412	15574110	zf-C2H2	17	-
LR584405.1	15653039	15655184	zf-C2H2	12	-
LR584405.1	15674460	15676509	zf-C2H2	19	+
LR584405.1	15721332	15723339	zf-C2H2	20	+
LR584405.1	15753270	15754206	zf-C2H2	7	+
LR584405.1	16206034	16206979	zf-C2H2	11	-
LR584405.1	16309353	16311228	zf-C2H2	17	+
LR584405.1	16341484	16342249	zf-C2H2	8	+
LR584405.1	16388288	16389221	zf-C2H2	10	+
LR584405.1	16437050	16437590	zf-C2H2	6	+
LR584405.1	16520134	16521595	zf-C2H2	13	+
LR584405.1	16552072	16553305	zf-C2H2	10	+
LR584405.1	16591946	16593476	zf-C2H2	12	-
LR584405.1	16599635	16601528	zf-C2H2	18	-
LR584405.1	16620724	16623349	zf-C2H2	26	-
LR584405.1	16646339	16647545	zf-C2H2	13	+
LR584405.1	16670133	16671285	zf-C2H2	9	+
LR584405.1	16728014	16729616	zf-C2H2	12	-
LR584405.1	16858467	16860503	zf-C2H2	23	+
LR584405.1	19171012	19174606	zf-C2H2	18	+
LR584405.1	19822465	19824718	zf-C2H2	11	+
LR584405.1	19842904	19845508	zf-C2H2	18	-
LR584405.1	19870584	19872534	zf-C2H2	15	-
LR584405.1	19900988	19902494	zf-C2H2	11	+
LR584405.1	27177873	27178995	zf-C2H2	9	+
LR584405.1	27354508	27355291	zf-C2H2	5	-
LR584405.1	27488260	27489097	zf-C2H2	7	-
LR584405.1	27577975	27578569	zf-C2H2	5	-
LR584405.1	27655063	27655702	zf-C2H2	6	-
LR584405.1	27700194	27701631	zf-C2H2	10	-
LR584405.1	27732195	27733404	zf-C2H2	9	+
LR584405.1	27744435	27746214	zf-C2H2	17	-
LR584405.1	27949613	27950720	zf-C2H2	8	-
LR584405.1	27973296	27974204	zf-C2H2	9	+
LR584405.1	27999840	28001472	zf-C2H2	13	+
LR584405.1	28009572	28010730	zf-C2H2	12	-
LR584405.1	28035158	28036475	zf-C2H2	11	+
LR584405.1	28056914	28058780	zf-C2H2	17	-
LR584405.1	28111229	28112558	zf-C2H2	15	+
LR584405.1	28120981	28121689	zf-C2H2	6	-
LR584405.1	28153810	28155584	zf-C2H2	16	-
LR584405.1	28188757	28190593	zf-C2H2	20	+
LR584405.1	28210741	28212583	zf-C2H2	16	-
LR584405.1	28254081	28256439	zf-C2H2	24	+
LR584405.1	28555338	28556478	zf-C2H2	7	+
LR584405.1	28564641	28566078	zf-C2H2	13	+
LR584405.1	28569530	28570868	zf-C2H2	10	+
LR584405.1	29842149	29843331	zf-C2H2	9	-
LR584405.1	29859852	29861166	zf-C2H2	11	-
LR584405.1	30191344	30193276	zf-C2H2	16	+
LR584405.1	30230420	30232262	zf-C2H2	13	+
LR584405.1	30239667	30240447	zf-C2H2	5	-
LR584405.1	30261706	30263011	zf-C2H2	13	+
LR584405.1	30307589	30308564	zf-C2H2	7	+
LR584405.1	30326024	30326996	zf-C2H2	8	+
LR584405.1	30339705	30340719	zf-C2H2	10	+
LR584405.1	30376202	30377057	zf-C2H2	5	+
LR584405.1	30390505	30391369	zf-C2H2	6	+
LR584405.1	30406715	30407877	zf-C2H2	13	+
LR584405.1	31579526	31580504	zf-C2H2	9	-
LR584405.1	31608590	31609643	zf-C2H2	6	-
LR584405.1	31633680	31635021	zf-C2H2	11	+
LR584405.1	31700501	31702595	zf-C2H2	21	+
LR584405.1	31723843	31726417	zf-C2H2	27	+
LR584405.1	31756997	31758404	zf-C2H2	11	+
LR584405.1	31771573	31772848	zf-C2H2	11	+
LR584405.1	31783972	31785235	zf-C2H2	10	+
LR584405.1	31809798	31811175	zf-C2H2	13	+
LR584405.1	31827643	31829647	zf-C2H2	18	+
LR584405.1	32181671	32184239	zf-C2H2	23	+
LR584405.1	33180558	33182795	zf-C2H2	22	+
LR584405.1	33259721	33261782	zf-C2H2	16	-
LR584405.1	37032174	37033584	zf-C2H2	17	+
LR584405.1	37048484	37050857	zf-C2H2	23	+
LR584405.1	37073389	37075011	zf-C2H2	17	+
LR584405.1	37133409	37135480	zf-C2H2	20	+
LR584405.1	37148919	37151268	zf-C2H2	23	+
LR584405.1	37173514	37175416	zf-C2H2	17	+
LR584405.1	37188584	37190600	zf-C2H2	16	+
LR584405.1	37226024	37227845	zf-C2H2	15	+
LR584405.1	37268219	37271426	zf-C2H2	31	-
LR584405.1	37288359	37290066	zf-C2H2	15	-
LR584405.1	37295289	37297311	zf-C2H2	18	-
LR584405.1	37307954	37311452	zf-C2H2	34	-
LR584405.1	37323116	37325684	zf-C2H2	23	-
LR584405.1	37371933	37374213	zf-C2H2	24	+
```
