## Supplementary Data 2 for "Transposable elements drive the evolution of metazoan zinc finger genes": Rhincodon_typus_znfs.bed

```
LVEK03000026.1	378239	379079	zf-C2H2	5	-
LVEK03000073.1	16448	17063	zf-C2H2	6	-
LVEK03000109.1	688406	688823	zf-C2H2	5	+
LVEK03000158.1	182697	183315	zf-C2H2	5	-
LVEK03000158.1	203331	204474	zf-C2H2	13	-
LVEK03000158.1	218969	219875	zf-C2H2	9	+
LVEK03000158.1	229439	230105	zf-C2H2	7	-
LVEK03000158.1	244775	245693	zf-C2H2	10	-
LVEK03000158.1	270903	272198	zf-C2H2	16	-
LVEK03000158.1	296353	297737	zf-C2H2	16	+
LVEK03000158.1	313087	314374	zf-C2H2	13	+
LVEK03000158.1	321436	322129	zf-C2H2	7	-
LVEK03000158.1	348621	349167	zf-C2H2	6	+
LVEK03000158.1	389178	390555	zf-C2H2	15	+
LVEK03000158.1	461359	462172	zf-C2H2	9	-
LVEK03000158.1	501776	502556	zf-C2H2	8	+
LVEK03000158.1	508552	509338	zf-C2H2	9	-
LVEK03000158.1	511479	512412	zf-C2H2	9	+
LVEK03000158.1	530858	531836	zf-C2H2	11	-
LVEK03000158.1	543622	545221	zf-C2H2	17	-
LVEK03000158.1	573800	575009	zf-C2H2	14	-
LVEK03000158.1	578443	579760	zf-C2H2	14	-
LVEK03000191.1	476023	478552	zf-C2H2	8	-
LVEK03000289.1	5187	5877	zf-C2H2	5	-
LVEK03000434.1	395700	396303	zf-C2H2	5	+
LVEK03000434.1	491108	492062	zf-C2H2	6	-
LVEK03000434.1	659339	659879	zf-C2H2	7	-
LVEK03000434.1	675646	676866	zf-C2H2	15	-
LVEK03000435.1	357565	360805	zf-C2H2	5	+
LVEK03000491.1	14133	15156	zf-C2H2	12	+
LVEK03000491.1	27133	28198	zf-C2H2	12	+
LVEK03000491.1	65410	66106	zf-C2H2	8	-
LVEK03000491.1	88301	89048	zf-C2H2	9	-
LVEK03000507.1	142350	143404	zf-C2H2	12	+
LVEK03000507.1	156195	157152	zf-C2H2	11	-
LVEK03000507.1	165755	167959	zf-C2H2	15	-
LVEK03000507.1	168378	169828	zf-C2H2	11	-
LVEK03000507.1	197949	198954	zf-C2H2	11	+
LVEK03000548.1	570814	572803	zf-C2H2	8	+
LVEK03000548.1	867251	870434	zf-C2H2	6	-
LVEK03000568.1	21034	21571	zf-C2H2	5	+
LVEK03000617.1	73178	74444	zf-C2H2	13	-
LVEK03000631.1	1614	2127	zf-C2H2	5	+
LVEK03000678.1	655178	656396	zf-C2H2	13	+
LVEK03000693.1	866586	867541	zf-C2H2	7	+
LVEK03000800.1	195630	196839	zf-C2H2	12	-
LVEK03000831.1	137459	138671	zf-C2H2	14	+
LVEK03000831.1	149177	150293	zf-C2H2	13	+
LVEK03000831.1	168689	169739	zf-C2H2	11	+
LVEK03000831.1	186433	187678	zf-C2H2	14	+
LVEK03000831.1	201878	203249	zf-C2H2	16	+
LVEK03000831.1	223929	225585	zf-C2H2	19	+
LVEK03000831.1	239902	240388	zf-C2H2	5	-
LVEK03000831.1	248579	249329	zf-C2H2	8	-
LVEK03000831.1	268225	269236	zf-C2H2	12	+
LVEK03000831.1	294934	295777	zf-C2H2	10	-
LVEK03000831.1	308120	308891	zf-C2H2	9	+
LVEK03000831.1	353651	354304	zf-C2H2	9	-
LVEK03000831.1	367893	369111	zf-C2H2	14	-
LVEK03000831.1	382150	383008	zf-C2H2	11	-
LVEK03000831.1	396438	397491	zf-C2H2	12	-
LVEK03000831.1	416908	417946	zf-C2H2	11	-
LVEK03000831.1	429287	430031	zf-C2H2	8	+
LVEK03000831.1	456960	457839	zf-C2H2	10	+
LVEK03000845.1	187725	188241	zf-C2H2	6	+
LVEK03000845.1	198378	199359	zf-C2H2	11	-
LVEK03000845.1	215403	216111	zf-C2H2	9	+
LVEK03000946.1	301812	303534	zf-C2H2	19	-
LVEK03000952.1	122241	123243	zf-C2H2	11	-
LVEK03001018.1	111560	113762	zf-C2H2	11	+
LVEK03001172.1	4460	6941	zf-C2H2	5	+
LVEK03001226.1	274483	274930	zf-C2H2	5	-
LVEK03001251.1	47155	49612	zf-C2H2	7	+
LVEK03001325.1	0	843	zf-C2H2	10	-
LVEK03001352.1	254249	254992	zf-C2H2	10	+
LVEK03001352.1	255198	255717	zf-C2H2	6	+
LVEK03001388.1	91809	92685	zf-C2H2	10	-
LVEK03001429.1	11098	11788	zf-C2H2	5	+
LVEK03001429.1	17753	22847	zf-C2H2	47	+
LVEK03001441.1	24539	26090	zf-C2H2	6	+
LVEK03001442.1	10252	10702	zf-C2H2	5	-
LVEK03001649.1	625436	626720	zf-C2H2	8	+
LVEK03001649.1	641202	642255	zf-C2H2	10	-
LVEK03001705.1	15643	17164	zf-C2H2	17	+
LVEK03001705.1	26134	27331	zf-C2H2	13	-
LVEK03001705.1	43988	44839	zf-C2H2	10	-
LVEK03001705.1	65731	66859	zf-C2H2	13	+
LVEK03001705.1	76927	77314	zf-C2H2	5	+
LVEK03001705.1	93450	94368	zf-C2H2	9	-
LVEK03001705.1	108631	109891	zf-C2H2	14	-
LVEK03001705.1	132324	133521	zf-C2H2	14	-
LVEK03001705.1	147857	149178	zf-C2H2	15	-
LVEK03001705.1	163778	164375	zf-C2H2	7	-
LVEK03001705.1	184101	185070	zf-C2H2	11	+
LVEK03001705.1	202463	203441	zf-C2H2	10	+
LVEK03001705.1	218162	218642	zf-C2H2	5	+
LVEK03001705.1	230099	231062	zf-C2H2	11	+
LVEK03001705.1	241096	242380	zf-C2H2	15	+
LVEK03001705.1	301187	302585	zf-C2H2	17	-
LVEK03001705.1	317264	318212	zf-C2H2	11	-
LVEK03001705.1	346423	347707	zf-C2H2	15	-
LVEK03001705.1	357568	358195	zf-C2H2	7	+
LVEK03001705.1	369869	370382	zf-C2H2	6	-
LVEK03001705.1	384304	385153	zf-C2H2	9	-
LVEK03001705.1	402217	403561	zf-C2H2	16	-
LVEK03001705.1	446708	448433	zf-C2H2	19	-
LVEK03001705.1	458860	459865	zf-C2H2	11	-
LVEK03001705.1	478269	478884	zf-C2H2	7	+
LVEK03001705.1	488251	489751	zf-C2H2	17	-
LVEK03001705.1	494563	495352	zf-C2H2	8	+
LVEK03001705.1	510148	511435	zf-C2H2	15	+
LVEK03001705.1	528089	529039	zf-C2H2	8	+
LVEK03001705.1	536485	537355	zf-C2H2	10	-
LVEK03001705.1	549929	551645	zf-C2H2	20	-
LVEK03001705.1	586360	586972	zf-C2H2	7	-
LVEK03001705.1	629906	631358	zf-C2H2	17	-
LVEK03001705.1	647651	648796	zf-C2H2	14	+
LVEK03001902.1	255324	259279	zf-C2H2	9	+
LVEK03001956.1	162	891	zf-C2H2	8	+
LVEK03001976.1	13823	14291	zf-C2H2	5	-
LVEK03001976.1	17585	19316	zf-C2H2	20	+
LVEK03001976.1	26537	27569	zf-C2H2	11	+
LVEK03001976.1	39579	40512	zf-C2H2	10	+
LVEK03001976.1	51071	54722	zf-C2H2	14	+
LVEK03001976.1	55033	55717	zf-C2H2	9	+
LVEK03001976.1	75468	76263	zf-C2H2	8	-
LVEK03001976.1	93457	94477	zf-C2H2	12	+
LVEK03001976.1	105265	105889	zf-C2H2	7	+
LVEK03001981.1	223762	224683	zf-C2H2	10	+
LVEK03002093.1	57040	60286	zf-C2H2	5	-
LVEK03002112.1	19832	20819	zf-C2H2	11	-
LVEK03002114.1	25616	26261	zf-C2H2	6	-
LVEK03002116.1	3735	4764	zf-C2H2	12	-
LVEK03002116.1	139263	140514	zf-C2H2	12	-
LVEK03002116.1	169329	169869	zf-C2H2	6	-
LVEK03002116.1	189268	190312	zf-C2H2	12	-
LVEK03002116.1	215515	216559	zf-C2H2	12	-
LVEK03002173.1	97011	97494	zf-C2H2	5	-
LVEK03002173.1	123840	130297	zf-C2H2	12	-
LVEK03002217.1	303512	304652	zf-C2H2	5	+
LVEK03002279.1	103536	104295	zf-C2H2	9	-
LVEK03002279.1	174029	174899	zf-C2H2	10	+
LVEK03002302.1	4439	5030	zf-C2H2	6	-
LVEK03002319.1	52976	53756	zf-C2H2	9	+
LVEK03002319.1	110602	111802	zf-C2H2	14	+
LVEK03002335.1	13899	14784	zf-C2H2	10	+
LVEK03002335.1	33826	34645	zf-C2H2	9	+
LVEK03002335.1	37624	38173	zf-C2H2	6	+
LVEK03002335.1	65104	66388	zf-C2H2	14	-
LVEK03002335.1	76404	77106	zf-C2H2	8	-
LVEK03002335.1	80305	81307	zf-C2H2	11	+
LVEK03002335.1	90850	91528	zf-C2H2	5	+
LVEK03002335.1	103969	104617	zf-C2H2	7	-
LVEK03002335.1	123938	126491	zf-C2H2	11	+
LVEK03002335.1	132419	133589	zf-C2H2	11	+
LVEK03002335.1	144523	145336	zf-C2H2	8	+
LVEK03002335.1	150937	152008	zf-C2H2	12	+
LVEK03002335.1	163791	165193	zf-C2H2	12	-
LVEK03002335.1	176568	177370	zf-C2H2	8	+
LVEK03002335.1	185043	185745	zf-C2H2	8	+
LVEK03002402.1	27506	28190	zf-C2H2	9	+
LVEK03002513.1	4373	5018	zf-C2H2	6	+
LVEK03002519.1	323909	325661	zf-C2H2	6	-
LVEK03002545.1	62498	63608	zf-C2H2	12	+
LVEK03002631.1	5458	6046	zf-C2H2	5	-
LVEK03002649.1	5926	7069	zf-C2H2	13	-
LVEK03002649.1	25686	26607	zf-C2H2	9	-
LVEK03002649.1	46996	48388	zf-C2H2	16	-
LVEK03002649.1	192849	193830	zf-C2H2	11	+
LVEK03002672.1	28000	28528	zf-C2H2	5	-
LVEK03002737.1	6476	7340	zf-C2H2	5	+
LVEK03002777.1	40220	41258	zf-C2H2	12	-
LVEK03002777.1	74416	75442	zf-C2H2	12	-
LVEK03002777.1	86836	87547	zf-C2H2	8	-
LVEK03002778.1	212008	213114	zf-C2H2	13	+
LVEK03002782.1	120957	122007	zf-C2H2	12	-
LVEK03002787.1	3644	4076	zf-C2H2	5	+
LVEK03002790.1	87893	89204	zf-C2H2	13	+
LVEK03002849.1	524635	526579	zf-C2H2	5	+
LVEK03002926.1	3565	4471	zf-C2H2	10	-
LVEK03002959.1	103035	103776	zf-C2H2	8	-
LVEK03003025.1	179667	180990	zf-C2H2	6	-
LVEK03003167.1	506163	506604	zf-C2H2	5	+
LVEK03003167.1	515976	516972	zf-C2H2	11	-
LVEK03003181.1	10333	12010	zf-C2H2	18	+
LVEK03003181.1	94409	95543	zf-C2H2	13	-
LVEK03003181.1	108737	109302	zf-C2H2	8	+
LVEK03003181.1	121036	122482	zf-C2H2	16	-
LVEK03003181.1	126190	126631	zf-C2H2	5	+
LVEK03003181.1	142555	143282	zf-C2H2	8	-
LVEK03003181.1	150696	151236	zf-C2H2	6	+
LVEK03003181.1	166214	167552	zf-C2H2	15	+
LVEK03003181.1	169451	169850	zf-C2H2	5	+
LVEK03003181.1	175220	176237	zf-C2H2	9	+
LVEK03003181.1	179130	179988	zf-C2H2	7	-
LVEK03003181.1	211235	212051	zf-C2H2	9	+
LVEK03003181.1	221101	221684	zf-C2H2	7	-
LVEK03003181.1	396425	396845	zf-C2H2	5	+
LVEK03003181.1	409439	410249	zf-C2H2	9	-
LVEK03003181.1	427843	428422	zf-C2H2	7	-
LVEK03003181.1	444147	444915	zf-C2H2	9	-
LVEK03003181.1	469624	471172	zf-C2H2	18	-
LVEK03003181.1	485067	485691	zf-C2H2	7	-
LVEK03003181.1	618142	619399	zf-C2H2	14	+
LVEK03003181.1	626607	627180	zf-C2H2	6	-
LVEK03003181.1	635719	636253	zf-C2H2	5	-
LVEK03003181.1	650845	651647	zf-C2H2	9	+
LVEK03003181.1	662779	663388	zf-C2H2	7	-
LVEK03003181.1	690705	691818	zf-C2H2	15	+
LVEK03003181.1	698457	698925	zf-C2H2	6	+
LVEK03003181.1	709066	710419	zf-C2H2	15	-
LVEK03003181.1	717075	717618	zf-C2H2	8	+
LVEK03003181.1	725646	726036	zf-C2H2	5	+
LVEK03003181.1	805079	805610	zf-C2H2	5	-
LVEK03003181.1	807367	808081	zf-C2H2	7	+
LVEK03003181.1	810844	811276	zf-C2H2	5	-
LVEK03003181.1	815804	816487	zf-C2H2	8	+
LVEK03003181.1	834451	835498	zf-C2H2	12	+
LVEK03003181.1	852696	853972	zf-C2H2	16	+
LVEK03003491.1	175602	178473	zf-C2H2	8	+
LVEK03003603.1	22058	23390	zf-C2H2	16	+
LVEK03003603.1	70367	71426	zf-C2H2	12	+
LVEK03003603.1	90158	91526	zf-C2H2	14	-
LVEK03003603.1	102117	102753	zf-C2H2	7	+
LVEK03003603.1	143226	144036	zf-C2H2	8	+
LVEK03003603.1	149726	150782	zf-C2H2	12	-
LVEK03003603.1	168556	169429	zf-C2H2	11	-
LVEK03003733.1	247515	247974	zf-C2H2	5	-
LVEK03003733.1	310400	311276	zf-C2H2	11	+
LVEK03003733.1	316128	316716	zf-C2H2	7	+
LVEK03003794.1	97226	97616	zf-C2H2	5	+
LVEK03003794.1	104656	105592	zf-C2H2	11	-
LVEK03003794.1	269669	270722	zf-C2H2	12	+
LVEK03003794.1	289005	289965	zf-C2H2	11	-
LVEK03003794.1	306127	307357	zf-C2H2	13	-
LVEK03003822.1	38071	39489	zf-C2H2	16	-
LVEK03003830.1	31633	32803	zf-C2H2	11	+
LVEK03003830.1	51482	51986	zf-C2H2	5	+
LVEK03003963.1	330987	333303	zf-C2H2	7	-
LVEK03003992.1	21984	23058	zf-C2H2	12	+
LVEK03003993.1	143757	144201	zf-C2H2	6	+
LVEK03003993.1	161331	162303	zf-C2H2	10	-
LVEK03003993.1	194168	194990	zf-C2H2	8	-
LVEK03003993.1	244834	245803	zf-C2H2	10	-
LVEK03004146.1	159562	163158	zf-C2H2	10	-
LVEK03004207.1	182578	184093	zf-C2H2	5	-
LVEK03004228.1	820304	821477	zf-C2H2	9	-
LVEK03004275.1	33503	34145	zf-C2H2	7	+
LVEK03004275.1	47644	48244	zf-C2H2	7	-
LVEK03004275.1	58008	58461	zf-C2H2	6	+
LVEK03004279.1	8812	10048	zf-C2H2	14	+
LVEK03004279.1	28737	29517	zf-C2H2	9	-
LVEK03004279.1	49120	50488	zf-C2H2	16	-
LVEK03004279.1	88788	89664	zf-C2H2	10	+
LVEK03004279.1	109000	109375	zf-C2H2	5	+
LVEK03004279.1	145970	146699	zf-C2H2	8	+
LVEK03004279.1	163877	165341	zf-C2H2	17	-
LVEK03004304.1	440499	442305	zf-C2H2	7	+
LVEK03004384.1	78490	82378	zf-C2H2	7	-
LVEK03004384.1	293176	295831	zf-C2H2	8	-
LVEK03004433.1	68291	71696	zf-C2H2	6	+
LVEK03004518.1	64663	65602	zf-C2H2	10	+
LVEK03004518.1	78406	79361	zf-C2H2	11	+
LVEK03004518.1	80999	81587	zf-C2H2	6	-
LVEK03004518.1	106806	107628	zf-C2H2	10	-
LVEK03004518.1	134487	135932	zf-C2H2	18	+
LVEK03004561.1	15397	16345	zf-C2H2	11	+
LVEK03004561.1	37995	39519	zf-C2H2	14	-
LVEK03004561.1	57958	58630	zf-C2H2	5	+
LVEK03004561.1	67021	67552	zf-C2H2	5	+
LVEK03004561.1	122461	123145	zf-C2H2	8	+
LVEK03004633.1	4974	5508	zf-C2H2	5	+
LVEK03004649.1	5947	6616	zf-C2H2	5	+
LVEK03004701.1	418366	419632	zf-C2H2	12	-
LVEK03004736.1	196296	196809	zf-C2H2	5	-
LVEK03004736.1	376343	377036	zf-C2H2	8	+
LVEK03004922.1	125950	126574	zf-C2H2	8	-
LVEK03004922.1	145131	146013	zf-C2H2	9	+
LVEK03004968.1	710214	711627	zf-C2H2	8	-
LVEK03005145.1	602	1349	zf-C2H2	9	+
LVEK03005176.1	163119	166500	zf-C2H2	26	+
LVEK03005187.1	230494	234171	zf-C2H2	26	-
LVEK03005255.1	207183	208071	zf-C2H2	9	+
LVEK03005288.1	92670	98148	zf-C2H2	5	-
LVEK03005319.1	18066	19062	zf-C2H2	12	+
LVEK03005319.1	32325	32757	zf-C2H2	6	-
LVEK03005320.1	174520	175585	zf-C2H2	11	+
LVEK03005320.1	219755	220607	zf-C2H2	9	-
LVEK03005320.1	313956	314976	zf-C2H2	12	-
LVEK03005320.1	344996	345740	zf-C2H2	9	+
LVEK03005575.1	9648	10473	zf-C2H2	9	+
LVEK03005575.1	39472	41065	zf-C2H2	18	+
LVEK03005575.1	58405	58948	zf-C2H2	6	-
LVEK03005575.1	73891	74593	zf-C2H2	8	-
LVEK03005575.1	95350	95866	zf-C2H2	6	-
LVEK03005980.1	448252	449168	zf-C2H2	9	-
LVEK03005999.1	105132	106013	zf-C2H2	10	+
LVEK03006273.1	124095	124857	zf-C2H2	9	+
LVEK03006273.1	157153	157912	zf-C2H2	6	+
LVEK03006273.1	167247	167730	zf-C2H2	5	+
LVEK03006273.1	188189	188936	zf-C2H2	7	-
LVEK03006273.1	215646	216096	zf-C2H2	6	+
LVEK03006273.1	226251	226929	zf-C2H2	8	-
LVEK03006273.1	246479	247518	zf-C2H2	12	+
LVEK03006273.1	258040	259015	zf-C2H2	11	-
LVEK03006273.1	294367	295249	zf-C2H2	10	+
LVEK03006273.1	306033	306684	zf-C2H2	5	+
LVEK03006273.1	318685	319636	zf-C2H2	10	-
LVEK03006273.1	323618	324512	zf-C2H2	9	-
LVEK03006273.1	347578	348370	zf-C2H2	9	-
LVEK03006273.1	350396	351485	zf-C2H2	13	+
LVEK03006273.1	356638	357727	zf-C2H2	13	+
LVEK03006273.1	362881	363970	zf-C2H2	13	+
LVEK03006273.1	369125	370214	zf-C2H2	13	+
LVEK03006273.1	399564	400597	zf-C2H2	12	+
LVEK03006273.1	402644	403139	zf-C2H2	5	+
LVEK03006273.1	410496	411543	zf-C2H2	12	-
LVEK03006273.1	413905	414790	zf-C2H2	10	+
LVEK03006273.1	423615	424674	zf-C2H2	12	+
LVEK03006273.1	433734	434283	zf-C2H2	6	-
LVEK03006273.1	455679	456348	zf-C2H2	8	+
LVEK03006273.1	463470	465000	zf-C2H2	16	-
LVEK03006273.1	472958	473930	zf-C2H2	12	-
LVEK03006273.1	501884	502973	zf-C2H2	8	+
LVEK03006273.1	511145	511931	zf-C2H2	8	-
LVEK03006273.1	517148	517964	zf-C2H2	9	-
LVEK03006273.1	529622	530825	zf-C2H2	13	-
LVEK03006273.1	540051	541437	zf-C2H2	15	+
LVEK03006273.1	546021	546681	zf-C2H2	6	+
LVEK03006273.1	551556	552552	zf-C2H2	12	+
LVEK03006273.1	558768	559914	zf-C2H2	12	-
LVEK03006273.1	571582	572551	zf-C2H2	10	-
LVEK03006273.1	584633	585707	zf-C2H2	12	-
LVEK03006273.1	594333	595446	zf-C2H2	12	-
LVEK03006273.1	605673	606549	zf-C2H2	10	-
LVEK03006273.1	619489	620329	zf-C2H2	9	+
LVEK03006273.1	626403	627359	zf-C2H2	10	+
LVEK03006273.1	645506	647451	zf-C2H2	21	-
LVEK03006273.1	650760	652869	zf-C2H2	23	-
LVEK03006273.1	656020	657079	zf-C2H2	12	-
LVEK03006273.1	664954	665983	zf-C2H2	12	-
LVEK03006273.1	671640	672531	zf-C2H2	10	-
LVEK03006273.1	680212	681007	zf-C2H2	10	+
LVEK03006273.1	689337	690276	zf-C2H2	11	-
LVEK03006273.1	702661	703777	zf-C2H2	13	-
LVEK03006273.1	723500	724485	zf-C2H2	13	-
LVEK03006273.1	746436	747402	zf-C2H2	11	+
LVEK03006273.1	754878	755865	zf-C2H2	11	+
LVEK03006273.1	763293	764154	zf-C2H2	10	-
LVEK03006307.1	34619	35735	zf-C2H2	11	+
LVEK03006385.1	98381	99659	zf-C2H2	10	-
LVEK03006431.1	18927	20067	zf-C2H2	12	+
LVEK03006431.1	26758	27972	zf-C2H2	15	-
LVEK03006431.1	42237	43281	zf-C2H2	12	-
LVEK03006431.1	63355	64234	zf-C2H2	10	-
LVEK03006431.1	74692	75313	zf-C2H2	6	+
LVEK03006431.1	103897	105628	zf-C2H2	18	+
LVEK03006431.1	126773	127790	zf-C2H2	10	-
LVEK03006431.1	164439	166053	zf-C2H2	18	-
LVEK03006431.1	214127	214895	zf-C2H2	7	-
LVEK03006431.1	226309	227464	zf-C2H2	13	-
LVEK03006431.1	243509	244613	zf-C2H2	13	-
LVEK03006431.1	271043	272069	zf-C2H2	10	+
LVEK03006431.1	281122	281581	zf-C2H2	5	+
LVEK03006431.1	293957	295202	zf-C2H2	13	-
LVEK03006431.1	321835	322486	zf-C2H2	8	+
LVEK03006543.1	13603	14449	zf-C2H2	8	-
LVEK03006543.1	18008	18587	zf-C2H2	6	-
LVEK03006543.1	32578	33223	zf-C2H2	7	-
LVEK03006543.1	48223	49046	zf-C2H2	10	-
LVEK03006543.1	53002	53794	zf-C2H2	9	+
LVEK03006543.1	62441	63369	zf-C2H2	11	-
LVEK03006543.1	71520	71958	zf-C2H2	5	+
LVEK03006543.1	82171	82726	zf-C2H2	6	+
LVEK03006543.1	95647	96607	zf-C2H2	11	-
LVEK03006543.1	113458	114721	zf-C2H2	14	-
LVEK03006543.1	130885	132514	zf-C2H2	17	+
LVEK03006572.1	26289	27342	zf-C2H2	5	-
LVEK03006572.1	36401	36980	zf-C2H2	5	+
LVEK03006572.1	38209	38689	zf-C2H2	6	+
LVEK03006572.1	42489	43496	zf-C2H2	11	-
LVEK03006572.1	72324	73986	zf-C2H2	19	+
LVEK03006572.1	84593	85673	zf-C2H2	12	-
LVEK03006572.1	125732	127359	zf-C2H2	16	+
LVEK03006572.1	201997	202375	zf-C2H2	5	-
LVEK03006582.1	56440	56992	zf-C2H2	6	+
LVEK03006582.1	73401	74394	zf-C2H2	10	-
LVEK03006582.1	222664	223763	zf-C2H2	9	-
LVEK03006582.1	260474	261623	zf-C2H2	12	-
LVEK03006599.1	223966	225457	zf-C2H2	5	+
LVEK03006599.1	234809	235853	zf-C2H2	5	+
LVEK03006599.1	265145	266576	zf-C2H2	5	+
LVEK03006620.1	107911	108925	zf-C2H2	11	+
LVEK03006620.1	120298	120985	zf-C2H2	7	-
LVEK03006620.1	192293	192905	zf-C2H2	6	+
LVEK03006620.1	205150	206269	zf-C2H2	12	-
LVEK03006787.1	7186	7997	zf-C2H2	9	-
LVEK03006787.1	27603	28302	zf-C2H2	7	+
LVEK03006802.1	60494	64930	zf-C2H2	11	-
LVEK03006831.1	50267	50894	zf-C2H2	7	+
LVEK03006853.1	114276	115008	zf-C2H2	5	-
LVEK03006923.1	609387	610875	zf-C2H2	5	+
LVEK03007005.1	27360	28485	zf-C2H2	13	-
LVEK03007073.1	110490	111354	zf-C2H2	8	+
LVEK03007073.1	154811	155690	zf-C2H2	9	+
LVEK03007073.1	195041	196019	zf-C2H2	11	-
LVEK03007073.1	220363	221242	zf-C2H2	10	+
LVEK03007210.1	82837	83926	zf-C2H2	5	+
LVEK03007215.1	152840	153245	zf-C2H2	5	-
LVEK03007215.1	175533	176975	zf-C2H2	14	+
LVEK03007366.1	36197	36749	zf-C2H2	6	+
LVEK03007366.1	52701	53475	zf-C2H2	9	-
LVEK03007366.1	96458	97148	zf-C2H2	7	+
LVEK03007366.1	122214	123429	zf-C2H2	14	-
LVEK03007366.1	145529	145973	zf-C2H2	5	+
LVEK03007366.1	186332	187124	zf-C2H2	9	+
LVEK03007366.1	197538	198421	zf-C2H2	10	-
LVEK03007366.1	210299	211019	zf-C2H2	7	-
LVEK03007366.1	254017	255094	zf-C2H2	12	-
LVEK03007397.1	45956	46727	zf-C2H2	8	-
LVEK03007397.1	50049	51003	zf-C2H2	11	+
LVEK03007402.1	18467	19346	zf-C2H2	9	-
LVEK03007402.1	49850	51110	zf-C2H2	11	-
LVEK03007402.1	61929	62622	zf-C2H2	8	+
LVEK03007459.1	162660	163620	zf-C2H2	11	-
LVEK03007477.1	41664	42543	zf-C2H2	10	-
LVEK03007477.1	60091	60856	zf-C2H2	8	-
LVEK03007477.1	204365	205286	zf-C2H2	10	+
LVEK03007477.1	271739	272819	zf-C2H2	13	-
LVEK03007559.1	2361	3006	zf-C2H2	7	-
LVEK03007713.1	54861	55797	zf-C2H2	10	+
LVEK03007713.1	115559	116573	zf-C2H2	11	-
LVEK03007713.1	164230	165283	zf-C2H2	12	+
LVEK03007713.1	207588	208572	zf-C2H2	7	+
LVEK03007713.1	231871	232312	zf-C2H2	6	+
LVEK03007713.1	246684	247569	zf-C2H2	9	-
LVEK03007713.1	271216	271897	zf-C2H2	7	-
LVEK03007713.1	305580	306348	zf-C2H2	9	-
LVEK03007713.1	317668	318109	zf-C2H2	5	-
LVEK03007829.1	14555	15479	zf-C2H2	10	+
LVEK03007910.1	6495	7135	zf-C2H2	9	-
LVEK03007932.1	21108	21837	zf-C2H2	9	-
LVEK03008008.1	184924	186957	zf-C2H2	7	+
LVEK03008020.1	43341	44058	zf-C2H2	8	-
LVEK03008115.1	178070	178760	zf-C2H2	6	+
LVEK03008187.1	713018	718713	zf-C2H2	17	+
LVEK03008360.1	2594	3392	zf-C2H2	8	+
LVEK03008542.1	32417	33209	zf-C2H2	10	-
LVEK03008542.1	67298	68018	zf-C2H2	6	+
LVEK03008542.1	105309	105849	zf-C2H2	6	+
LVEK03008542.1	117293	118520	zf-C2H2	14	-
LVEK03008542.1	129418	130648	zf-C2H2	13	-
LVEK03008542.1	151120	151978	zf-C2H2	10	-
LVEK03008542.1	156567	157362	zf-C2H2	9	+
LVEK03008542.1	174497	175352	zf-C2H2	8	+
LVEK03008542.1	183356	184403	zf-C2H2	12	+
LVEK03008542.1	199149	200097	zf-C2H2	11	-
LVEK03008542.1	201573	202449	zf-C2H2	11	+
LVEK03008542.1	213233	213941	zf-C2H2	8	-
LVEK03008542.1	222943	223885	zf-C2H2	11	-
LVEK03008542.1	226570	227446	zf-C2H2	9	+
LVEK03008542.1	240029	240959	zf-C2H2	10	+
LVEK03008542.1	254453	255074	zf-C2H2	7	-
LVEK03008542.1	259203	260223	zf-C2H2	8	+
LVEK03008542.1	290584	291607	zf-C2H2	9	-
LVEK03008542.1	326032	327202	zf-C2H2	11	+
LVEK03008703.1	218900	219587	zf-C2H2	7	-
LVEK03008725.1	83579	84245	zf-C2H2	7	+
LVEK03008769.1	9191	10580	zf-C2H2	16	-
LVEK03008769.1	33005	33848	zf-C2H2	10	+
LVEK03008769.1	63909	64860	zf-C2H2	10	+
LVEK03008769.1	91668	92472	zf-C2H2	9	+
LVEK03008952.1	5542	6439	zf-C2H2	11	-
LVEK03008952.1	26883	28152	zf-C2H2	13	-
LVEK03008952.1	56988	57852	zf-C2H2	10	-
LVEK03008952.1	66858	67821	zf-C2H2	11	-
LVEK03008952.1	85995	86817	zf-C2H2	8	+
LVEK03008952.1	107547	108387	zf-C2H2	9	-
LVEK03008952.1	126384	127125	zf-C2H2	8	-
LVEK03008952.1	156756	157452	zf-C2H2	8	-
LVEK03008973.1	32969	33758	zf-C2H2	5	-
LVEK03009059.1	619	1063	zf-C2H2	5	-
LVEK03009072.1	5242	5749	zf-C2H2	6	-
LVEK03009072.1	33566	34547	zf-C2H2	11	-
LVEK03009072.1	46376	46808	zf-C2H2	5	+
LVEK03009080.1	43533	44850	zf-C2H2	15	-
LVEK03009220.1	21333	21822	zf-C2H2	5	+
LVEK03009236.1	4477	5812	zf-C2H2	15	-
LVEK03009247.1	84043	84964	zf-C2H2	9	-
LVEK03009302.1	58740	59920	zf-C2H2	12	+
LVEK03009302.1	82828	83911	zf-C2H2	11	+
LVEK03009302.1	89972	90962	zf-C2H2	11	-
LVEK03009302.1	130110	130644	zf-C2H2	6	-
LVEK03009349.1	87112	88567	zf-C2H2	16	-
LVEK03009349.1	103484	105230	zf-C2H2	20	-
LVEK03009349.1	129785	131360	zf-C2H2	18	-
LVEK03009391.1	150332	151382	zf-C2H2	11	-
LVEK03009391.1	160991	161807	zf-C2H2	9	-
LVEK03009504.1	44690	46133	zf-C2H2	15	-
LVEK03009512.1	3754	4306	zf-C2H2	5	-
LVEK03009539.1	5461	6490	zf-C2H2	12	+
LVEK03009539.1	23989	25171	zf-C2H2	14	+
LVEK03009627.1	21435	22386	zf-C2H2	11	-
LVEK03009627.1	24871	25573	zf-C2H2	8	+
LVEK03009771.1	68586	70485	zf-C2H2	10	+
LVEK03009905.1	34819	36151	zf-C2H2	6	-
LVEK03009944.1	9094	10296	zf-C2H2	15	-
LVEK03009944.1	33518	34547	zf-C2H2	12	+
LVEK03009944.1	64197	64905	zf-C2H2	8	-
LVEK03009944.1	71971	72865	zf-C2H2	11	+
LVEK03009944.1	85220	86384	zf-C2H2	13	-
LVEK03009944.1	99585	100953	zf-C2H2	16	-
LVEK03009944.1	123731	124439	zf-C2H2	8	+
LVEK03009945.1	28987	30241	zf-C2H2	11	+
LVEK03009962.1	50422	53470	zf-C2H2	7	-
LVEK03009979.1	10159	10618	zf-C2H2	5	-
LVEK03010009.1	26671	27467	zf-C2H2	10	-
LVEK03010009.1	54760	55876	zf-C2H2	13	-
LVEK03010009.1	87984	88638	zf-C2H2	7	+
LVEK03010037.1	83132	83734	zf-C2H2	7	-
LVEK03010149.1	42187	43303	zf-C2H2	13	+
LVEK03010149.1	52207	53470	zf-C2H2	15	-
LVEK03010149.1	100204	100984	zf-C2H2	6	-
LVEK03010149.1	101085	101748	zf-C2H2	5	-
LVEK03010149.1	152779	153202	zf-C2H2	5	+
LVEK03010149.1	203830	207076	zf-C2H2	35	-
LVEK03010149.1	244185	246891	zf-C2H2	30	-
LVEK03010149.1	284423	287007	zf-C2H2	28	-
LVEK03010236.1	92832	94398	zf-C2H2	5	+
LVEK03010300.1	54745	55828	zf-C2H2	13	+
LVEK03010418.1	50782	53149	zf-C2H2	8	+
LVEK03010510.1	225188	227264	zf-C2H2	6	+
LVEK03010550.1	116577	118044	zf-C2H2	5	+
LVEK03011228.1	534	1572	zf-C2H2	7	-
LVEK03011228.1	12996	14046	zf-C2H2	12	-
LVEK03011228.1	16962	17850	zf-C2H2	10	-
LVEK03011228.1	19212	21216	zf-C2H2	20	-
LVEK03011228.1	27584	28493	zf-C2H2	10	-
LVEK03011228.1	37915	38629	zf-C2H2	6	+
LVEK03011228.1	56228	56939	zf-C2H2	8	+
LVEK03011228.1	78843	80181	zf-C2H2	15	+
LVEK03011228.1	82886	84200	zf-C2H2	15	+
LVEK03011228.1	90393	91518	zf-C2H2	13	+
LVEK03011228.1	105329	105998	zf-C2H2	6	+
LVEK03011383.1	7299	7944	zf-C2H2	7	-
LVEK03011383.1	8225	9175	zf-C2H2	7	-
LVEK03011383.1	10972	13549	zf-C2H2	30	+
LVEK03011487.1	20225	21003	zf-C2H2	9	-
LVEK03011512.1	88874	89543	zf-C2H2	7	-
LVEK03011512.1	105639	107463	zf-C2H2	19	+
LVEK03011512.1	133529	134531	zf-C2H2	11	-
LVEK03011512.1	150193	151413	zf-C2H2	14	-
LVEK03011512.1	166164	167028	zf-C2H2	6	+
LVEK03011512.1	241807	243172	zf-C2H2	15	+
LVEK03011512.1	258759	259461	zf-C2H2	6	+
LVEK03011512.1	271951	272848	zf-C2H2	10	-
LVEK03011512.1	327780	329018	zf-C2H2	14	-
LVEK03011512.1	361061	361848	zf-C2H2	9	-
LVEK03011512.1	386572	387776	zf-C2H2	14	-
LVEK03011512.1	414591	416398	zf-C2H2	19	+
LVEK03011512.1	428064	428547	zf-C2H2	5	+
LVEK03011512.1	437531	438758	zf-C2H2	14	+
LVEK03011512.1	457588	458695	zf-C2H2	10	+
LVEK03011609.1	22732	23227	zf-C2H2	5	-
LVEK03011609.1	27351	31092	zf-C2H2	21	-
LVEK03011609.1	35376	36204	zf-C2H2	9	-
LVEK03011609.1	40741	41497	zf-C2H2	6	-
LVEK03011620.1	34339	35539	zf-C2H2	13	+
LVEK03011673.1	314901	316380	zf-C2H2	14	+
LVEK03011673.1	330270	330762	zf-C2H2	5	+
LVEK03011766.1	2464	3331	zf-C2H2	10	+
LVEK03011766.1	14004	15207	zf-C2H2	13	-
LVEK03011766.1	25134	25551	zf-C2H2	5	-
LVEK03011766.1	28894	30022	zf-C2H2	13	+
LVEK03011947.1	38378	38834	zf-C2H2	5	-
LVEK03012096.1	1187206	1189894	zf-C2H2	6	+
LVEK03012096.1	1501712	1507196	zf-C2H2	11	+
LVEK03012127.1	199693	200491	zf-C2H2	8	+
LVEK03012266.1	2867	4142	zf-C2H2	12	+
LVEK03012266.1	14385	15192	zf-C2H2	9	+
LVEK03012266.1	25942	27091	zf-C2H2	13	-
LVEK03012266.1	37524	38682	zf-C2H2	13	+
LVEK03012320.1	15554	16721	zf-C2H2	12	+
LVEK03012320.1	79487	80354	zf-C2H2	10	+
LVEK03012453.1	48187	48706	zf-C2H2	6	-
LVEK03012488.1	32249	32684	zf-C2H2	5	+
LVEK03012786.1	7591	8674	zf-C2H2	9	-
LVEK03012938.1	109781	110824	zf-C2H2	11	+
LVEK03012991.1	2747	4154	zf-C2H2	16	-
LVEK03012991.1	15618	16242	zf-C2H2	7	+
LVEK03012991.1	33632	34940	zf-C2H2	13	-
LVEK03012991.1	46094	46856	zf-C2H2	7	+
LVEK03012991.1	54873	55941	zf-C2H2	9	-
LVEK03012991.1	68779	69619	zf-C2H2	7	+
LVEK03012991.1	72666	73707	zf-C2H2	10	+
LVEK03013020.1	58609	60559	zf-C2H2	7	-
LVEK03013027.1	14953	16348	zf-C2H2	14	+
LVEK03013027.1	35821	37027	zf-C2H2	12	-
LVEK03013027.1	41494	42490	zf-C2H2	10	-
LVEK03013027.1	47803	48847	zf-C2H2	10	-
LVEK03013335.1	12678	13662	zf-C2H2	10	+
LVEK03013446.1	914	1415	zf-C2H2	5	-
LVEK03013446.1	12115	12757	zf-C2H2	7	+
LVEK03013546.1	6539	7490	zf-C2H2	11	-
LVEK03013546.1	9975	10677	zf-C2H2	8	+
LVEK03013546.1	20783	22079	zf-C2H2	15	-
LVEK03013951.1	10961	12008	zf-C2H2	7	+
LVEK03013951.1	26942	28886	zf-C2H2	13	-
LVEK03013951.1	71877	73017	zf-C2H2	5	+
LVEK03014001.1	3174	3825	zf-C2H2	8	+
LVEK03014136.1	21138	22608	zf-C2H2	16	+
LVEK03014136.1	41056	41665	zf-C2H2	7	-
LVEK03014136.1	59978	60407	zf-C2H2	5	-
LVEK03014136.1	77874	78741	zf-C2H2	10	-
LVEK03014336.1	1030	1993	zf-C2H2	11	-
LVEK03014336.1	7444	8239	zf-C2H2	10	-
LVEK03014336.1	15892	16513	zf-C2H2	6	-
LVEK03014429.1	9172	9832	zf-C2H2	6	+
LVEK03014429.1	18288	19131	zf-C2H2	10	-
LVEK03014595.1	12146	13226	zf-C2H2	8	+
LVEK03014595.1	26905	27877	zf-C2H2	10	-
LVEK03014664.1	10305	11373	zf-C2H2	12	-
LVEK03014739.1	276761	278147	zf-C2H2	14	+
LVEK03014964.1	11909	13091	zf-C2H2	9	+
LVEK03015035.1	9734	10760	zf-C2H2	5	-
LVEK03015597.1	4192	6194	zf-C2H2	17	-
LVEK03015881.1	4152	4845	zf-C2H2	8	+
LVEK03015957.1	6674	7383	zf-C2H2	8	+
LVEK03016139.1	217636	218128	zf-C2H2	5	+
LVEK03016140.1	21303	22251	zf-C2H2	11	-
LVEK03016323.1	215206	218704	zf-C2H2	10	-
LVEK03016377.1	355973	356534	zf-C2H2	6	+
LVEK03016378.1	1145	2029	zf-C2H2	11	+
LVEK03016500.1	64366	65341	zf-C2H2	10	-
LVEK03016577.1	16467	17155	zf-C2H2	8	-
LVEK03016579.1	15267	15999	zf-C2H2	7	-
LVEK03016588.1	9637	10392	zf-C2H2	6	-
LVEK03016592.1	7155	7806	zf-C2H2	7	-
LVEK03016595.1	5002	5626	zf-C2H2	7	-
LVEK03016596.1	29760	30150	zf-C2H2	5	-
LVEK03016597.1	4499	5240	zf-C2H2	8	-
LVEK03016598.1	4317	4722	zf-C2H2	5	-
LVEK03016600.1	3183	3678	zf-C2H2	6	-
LVEK03017094.1	12016	12445	zf-C2H2	5	+
LVEK03017099.1	6410	6827	zf-C2H2	5	+
LVEK03017428.1	38283	38965	zf-C2H2	8	-
LVEK03017428.1	88510	89410	zf-C2H2	10	+
LVEK03017428.1	102548	103439	zf-C2H2	10	-
LVEK03017428.1	109383	110610	zf-C2H2	10	-
LVEK03017428.1	144120	145422	zf-C2H2	15	-
LVEK03017469.1	26471	27200	zf-C2H2	8	-
LVEK03017472.1	8996	9575	zf-C2H2	6	-
LVEK03017478.1	4198	4780	zf-C2H2	6	-
LVEK03017479.1	3897	4506	zf-C2H2	8	-
LVEK03017479.1	15938	16493	zf-C2H2	5	+
LVEK03017479.1	22903	23521	zf-C2H2	5	+
LVEK03017481.1	2717	3134	zf-C2H2	5	-
LVEK03017482.1	2500	3082	zf-C2H2	6	-
LVEK03017488.1	22	541	zf-C2H2	5	-
LVEK03017492.1	8460	8913	zf-C2H2	5	+
LVEK03017493.1	7638	8328	zf-C2H2	5	+
LVEK03017500.1	43025	43427	zf-C2H2	5	-
LVEK03017500.1	53391	53946	zf-C2H2	6	+
LVEK03017594.1	8886	9435	zf-C2H2	5	-
LVEK03017595.1	8518	8989	zf-C2H2	5	-
LVEK03017596.1	7447	8146	zf-C2H2	7	-
LVEK03017597.1	6992	7574	zf-C2H2	6	-
LVEK03017598.1	6173	6845	zf-C2H2	7	-
LVEK03017599.1	4676	5372	zf-C2H2	8	-
LVEK03017600.1	4431	5013	zf-C2H2	6	-
LVEK03017601.1	3053	3695	zf-C2H2	7	-
LVEK03017603.1	2830	3361	zf-C2H2	5	-
LVEK03017604.1	2805	3402	zf-C2H2	7	-
LVEK03017605.1	2545	3205	zf-C2H2	7	-
LVEK03017606.1	2400	2982	zf-C2H2	6	-
LVEK03017609.1	1416	1974	zf-C2H2	6	-
LVEK03017610.1	1520	1922	zf-C2H2	5	-
LVEK03017611.1	647	1229	zf-C2H2	6	-
LVEK03017612.1	444	999	zf-C2H2	5	-
LVEK03017613.1	11746	12448	zf-C2H2	5	+
LVEK03017729.1	22240	22795	zf-C2H2	6	+
LVEK03017746.1	9504	9879	zf-C2H2	6	+
LVEK03017758.1	2595	3192	zf-C2H2	7	+
LVEK03017762.1	1495	2044	zf-C2H2	5	+
LVEK03017763.1	1302	1884	zf-C2H2	6	+
LVEK03017766.1	472	1054	zf-C2H2	6	+
LVEK03017767.1	366	1035	zf-C2H2	6	+
LVEK03017769.1	93	510	zf-C2H2	5	+
LVEK03017890.1	13518	14037	zf-C2H2	6	-
LVEK03018107.1	31509	32429	zf-C2H2	10	+
LVEK03018107.1	72730	73561	zf-C2H2	9	-
LVEK03018107.1	89223	89889	zf-C2H2	8	-
LVEK03018107.1	92704	93175	zf-C2H2	6	-
LVEK03018158.1	16830	17538	zf-C2H2	8	-
LVEK03018169.1	11641	12049	zf-C2H2	5	-
LVEK03018185.1	10803	11352	zf-C2H2	5	-
LVEK03018186.1	9286	9928	zf-C2H2	7	-
LVEK03018191.1	7763	8321	zf-C2H2	7	-
LVEK03018197.1	5253	5670	zf-C2H2	5	-
LVEK03018198.1	5079	5661	zf-C2H2	6	-
LVEK03018200.1	4934	5542	zf-C2H2	8	-
LVEK03018201.1	4863	5559	zf-C2H2	8	-
LVEK03018206.1	3005	3587	zf-C2H2	6	-
LVEK03018208.1	2764	3460	zf-C2H2	8	-
LVEK03018209.1	3209	3722	zf-C2H2	5	-
LVEK03018211.1	2023	2692	zf-C2H2	7	-
LVEK03018212.1	1823	2405	zf-C2H2	6	-
LVEK03018213.1	1490	2072	zf-C2H2	6	-
LVEK03018215.1	883	1300	zf-C2H2	5	-
LVEK03018216.1	762	1344	zf-C2H2	6	-
LVEK03018221.1	15708	16374	zf-C2H2	8	-
LVEK03018227.1	4699	5611	zf-C2H2	11	-
LVEK03018230.1	7363	7789	zf-C2H2	5	-
LVEK03018232.1	1069	1540	zf-C2H2	5	+
LVEK03018250.1	597951	599511	zf-C2H2	7	-
LVEK03018278.1	16236	16815	zf-C2H2	5	-
LVEK03018280.1	12752	13364	zf-C2H2	5	-
LVEK03018281.1	10294	10963	zf-C2H2	5	-
LVEK03018288.1	4523	5024	zf-C2H2	6	+
LVEK03018289.1	4325	4709	zf-C2H2	5	+
LVEK03018290.1	4249	4630	zf-C2H2	5	+
LVEK03018291.1	3480	4038	zf-C2H2	6	+
LVEK03018295.1	2433	3084	zf-C2H2	7	+
LVEK03018300.1	656	1298	zf-C2H2	7	+
LVEK03018316.1	9571	10231	zf-C2H2	8	-
LVEK03018318.1	10662	11361	zf-C2H2	7	-
LVEK03018323.1	6256	6916	zf-C2H2	8	-
LVEK03018325.1	4495	5008	zf-C2H2	5	-
LVEK03018326.1	4107	4515	zf-C2H2	5	-
LVEK03018328.1	2400	2940	zf-C2H2	6	-
LVEK03018329.1	750	1266	zf-C2H2	5	-
LVEK03018477.1	7489	8095	zf-C2H2	8	+
LVEK03018562.1	108824	110528	zf-C2H2	20	+
LVEK03018562.1	228051	229115	zf-C2H2	10	-
LVEK03018617.1	12151	12526	zf-C2H2	5	-
LVEK03018618.1	10005	10554	zf-C2H2	6	-
LVEK03018621.1	3406	3982	zf-C2H2	7	-
LVEK03018622.1	2547	3102	zf-C2H2	5	-
LVEK03018623.1	2150	2531	zf-C2H2	5	-
LVEK03018624.1	325	901	zf-C2H2	7	-
LVEK03018634.1	2841	3273	zf-C2H2	5	-
LVEK03018635.1	1381	1999	zf-C2H2	5	-
LVEK03018637.1	11241	11823	zf-C2H2	6	+
LVEK03018722.1	7102	7684	zf-C2H2	6	+
LVEK03018723.1	6209	6791	zf-C2H2	6	+
LVEK03018724.1	5457	6054	zf-C2H2	6	+
LVEK03018726.1	4346	4928	zf-C2H2	6	+
LVEK03018729.1	2122	2704	zf-C2H2	6	+
LVEK03018732.1	857	1439	zf-C2H2	6	+
LVEK03018766.1	13563	13962	zf-C2H2	5	+
LVEK03018770.1	5058	5466	zf-C2H2	6	+
LVEK03018772.1	3970	4387	zf-C2H2	5	+
LVEK03018777.1	996	1416	zf-C2H2	5	+
LVEK03018828.1	5576	6236	zf-C2H2	8	-
LVEK03018829.1	2920	3523	zf-C2H2	8	-
LVEK03018847.1	59	500	zf-C2H2	5	+
LVEK03018847.1	8728	9310	zf-C2H2	6	-
LVEK03018849.1	8218	8815	zf-C2H2	8	-
LVEK03018851.1	7432	8008	zf-C2H2	7	-
LVEK03018852.1	6872	7415	zf-C2H2	6	-
LVEK03018855.1	5395	6075	zf-C2H2	8	-
LVEK03018861.1	2880	3432	zf-C2H2	5	-
LVEK03018863.1	2791	3433	zf-C2H2	7	-
LVEK03018865.1	2218	2800	zf-C2H2	6	-
LVEK03018867.1	1483	2065	zf-C2H2	6	-
LVEK03018869.1	1284	1866	zf-C2H2	6	-
LVEK03018870.1	8765	9218	zf-C2H2	5	+
LVEK03018873.1	411	993	zf-C2H2	6	-
LVEK03018940.1	6610	7123	zf-C2H2	6	-
LVEK03019194.1	2157	3170	zf-C2H2	12	+
LVEK03019244.1	92288	92672	zf-C2H2	5	-
LVEK03019262.1	4126	4624	zf-C2H2	6	-
LVEK03019293.1	4047	4449	zf-C2H2	5	-
LVEK03019420.1	2694	3442	zf-C2H2	8	+
LVEK03019421.1	2319	2904	zf-C2H2	5	+
LVEK03019587.1	20659	21139	zf-C2H2	5	-
LVEK03019588.1	5425	5878	zf-C2H2	5	-
LVEK03019589.1	20255	20843	zf-C2H2	5	-
LVEK03019902.1	4766	5432	zf-C2H2	8	-
LVEK03019988.1	13073	13487	zf-C2H2	5	+
LVEK03019989.1	10662	11073	zf-C2H2	5	+
LVEK03020049.1	71638	72091	zf-C2H2	5	-
LVEK03020049.1	97000	98065	zf-C2H2	12	-
LVEK03020049.1	111108	111564	zf-C2H2	6	+
LVEK03020049.1	122716	123588	zf-C2H2	9	-
LVEK03020049.1	129241	130189	zf-C2H2	9	+
LVEK03020049.1	152087	152816	zf-C2H2	8	+
LVEK03020105.1	23243	23966	zf-C2H2	8	-
LVEK03020111.1	9808	10480	zf-C2H2	7	+
LVEK03020114.1	2290	2836	zf-C2H2	5	+
LVEK03020115.1	1854	2493	zf-C2H2	8	+
LVEK03020216.1	10094	10730	zf-C2H2	5	-
LVEK03020298.1	12115	12691	zf-C2H2	7	+
LVEK03020300.1	11288	11990	zf-C2H2	6	+
LVEK03020308.1	6718	7267	zf-C2H2	6	+
LVEK03020314.1	3815	4391	zf-C2H2	7	+
LVEK03020319.1	593	1121	zf-C2H2	5	+
LVEK03020383.1	1604	2021	zf-C2H2	5	+
LVEK03020571.1	6133	6715	zf-C2H2	6	+
LVEK03020572.1	2481	3048	zf-C2H2	6	+
LVEK03020573.1	2041	2590	zf-C2H2	6	+
LVEK03020577.1	1153	1597	zf-C2H2	5	+
LVEK03020630.1	3957	4515	zf-C2H2	6	+
LVEK03020634.1	634	1329	zf-C2H2	8	+
LVEK03020827.1	4167	4569	zf-C2H2	5	+
LVEK03020829.1	2938	3340	zf-C2H2	5	+
LVEK03020830.1	741	1143	zf-C2H2	5	+
LVEK03020865.1	15563	15992	zf-C2H2	5	+
LVEK03020866.1	48295	48724	zf-C2H2	5	+
LVEK03021009.1	307	1634	zf-C2H2	11	+
LVEK03021010.1	8068	8677	zf-C2H2	7	+
LVEK03021157.1	7485	8034	zf-C2H2	6	+
LVEK03021161.1	5257	5806	zf-C2H2	5	+
LVEK03021162.1	5050	5605	zf-C2H2	5	+
LVEK03021163.1	4770	5346	zf-C2H2	7	+
LVEK03021164.1	3980	4535	zf-C2H2	5	+
LVEK03021165.1	27307	27853	zf-C2H2	5	+
LVEK03021169.1	3256	3805	zf-C2H2	6	+
LVEK03021170.1	2801	3356	zf-C2H2	5	+
LVEK03021171.1	2511	3066	zf-C2H2	5	+
LVEK03021174.1	1954	2530	zf-C2H2	7	+
LVEK03021175.1	1721	2270	zf-C2H2	5	+
LVEK03021177.1	1350	1926	zf-C2H2	6	+
LVEK03021179.1	606	1104	zf-C2H2	5	+
LVEK03021198.1	160	1569	zf-C2H2	13	+
LVEK03021198.1	13158	13611	zf-C2H2	5	+
LVEK03021199.1	9923	10376	zf-C2H2	5	+
LVEK03021200.1	688	1186	zf-C2H2	6	+
LVEK03021247.1	3089	3671	zf-C2H2	6	+
LVEK03021248.1	2829	3378	zf-C2H2	5	+
LVEK03021256.1	5726	6143	zf-C2H2	5	-
LVEK03021351.1	26174	26801	zf-C2H2	5	-
LVEK03021352.1	22027	22968	zf-C2H2	11	-
LVEK03021355.1	5863	6316	zf-C2H2	5	-
LVEK03021358.1	10573	11269	zf-C2H2	8	-
LVEK03021359.1	5334	6251	zf-C2H2	10	-
LVEK03021360.1	5589	6146	zf-C2H2	7	-
LVEK03021361.1	5257	6084	zf-C2H2	9	-
LVEK03021537.1	20139	20799	zf-C2H2	7	+
LVEK03021540.1	7759	8272	zf-C2H2	7	+
LVEK03021542.1	5584	6118	zf-C2H2	6	+
LVEK03021592.1	12226	12808	zf-C2H2	6	+
LVEK03021596.1	4659	5328	zf-C2H2	7	+
LVEK03021752.1	12977	13508	zf-C2H2	5	-
LVEK03021755.1	4954	5491	zf-C2H2	5	-
LVEK03021756.1	2731	3271	zf-C2H2	6	-
LVEK03021757.1	2020	2662	zf-C2H2	6	-
LVEK03021827.1	8869	9643	zf-C2H2	7	-
LVEK03021830.1	6787	7471	zf-C2H2	6	-
LVEK03021834.1	4099	4570	zf-C2H2	6	-
LVEK03021836.1	2679	3546	zf-C2H2	9	-
LVEK03021971.1	24971	25824	zf-C2H2	8	+
LVEK03022183.1	7249	7639	zf-C2H2	5	-
LVEK03022189.1	2981	3563	zf-C2H2	6	-
LVEK03022190.1	3270	3675	zf-C2H2	5	-
LVEK03022191.1	3116	3706	zf-C2H2	6	-
LVEK03022192.1	2520	3117	zf-C2H2	7	-
LVEK03022193.1	1648	2230	zf-C2H2	6	-
LVEK03022194.1	1118	1699	zf-C2H2	7	-
LVEK03022392.1	10010	10592	zf-C2H2	6	-
LVEK03022395.1	2814	3372	zf-C2H2	7	-
LVEK03022396.1	2791	3211	zf-C2H2	5	-
LVEK03022428.1	12094	12754	zf-C2H2	7	-
LVEK03022432.1	7861	8428	zf-C2H2	5	-
LVEK03022436.1	3201	3741	zf-C2H2	6	-
LVEK03022437.1	3048	3525	zf-C2H2	5	-
LVEK03022438.1	2495	2903	zf-C2H2	5	-
LVEK03022440.1	1702	2242	zf-C2H2	6	-
LVEK03022441.1	1761	2358	zf-C2H2	7	-
LVEK03022480.1	9545	10768	zf-C2H2	15	-
LVEK03022482.1	9234	9885	zf-C2H2	7	-
LVEK03022484.1	6929	8153	zf-C2H2	14	-
LVEK03022580.1	27445	27826	zf-C2H2	5	+
LVEK03022662.1	3192	3663	zf-C2H2	5	+
LVEK03022663.1	2638	3109	zf-C2H2	5	+
LVEK03022665.1	1334	1805	zf-C2H2	5	+
LVEK03022665.1	5976	6474	zf-C2H2	5	-
LVEK03022667.1	3732	4230	zf-C2H2	5	-
LVEK03022733.1	12850	13426	zf-C2H2	7	-
LVEK03022736.1	3089	3704	zf-C2H2	7	+
LVEK03022926.1	4269	5157	zf-C2H2	8	-
LVEK03022928.1	922	1393	zf-C2H2	5	+
LVEK03022928.1	14281	15394	zf-C2H2	12	-
LVEK03022977.1	7811	8453	zf-C2H2	7	+
LVEK03023085.1	7220	8192	zf-C2H2	11	-
LVEK03023086.1	6869	7862	zf-C2H2	11	-
LVEK03023179.1	10490	11096	zf-C2H2	8	+
LVEK03023451.1	13730	14279	zf-C2H2	6	-
LVEK03023455.1	12928	13375	zf-C2H2	5	+
LVEK03023456.1	21676	22402	zf-C2H2	8	-
LVEK03023456.1	38648	39871	zf-C2H2	12	-
LVEK03023459.1	1691	2360	zf-C2H2	8	-
LVEK03023462.1	11615	12694	zf-C2H2	10	-
LVEK03023531.1	10895	11531	zf-C2H2	7	+
LVEK03023533.1	10235	10775	zf-C2H2	5	+
LVEK03023534.1	8534	9224	zf-C2H2	8	+
LVEK03023536.1	6927	7467	zf-C2H2	6	+
LVEK03023537.1	6956	7448	zf-C2H2	5	+
LVEK03023538.1	6370	6910	zf-C2H2	6	+
LVEK03023539.1	5794	6334	zf-C2H2	6	+
LVEK03023540.1	5642	6164	zf-C2H2	7	+
LVEK03023542.1	4201	4741	zf-C2H2	6	+
LVEK03023544.1	3268	3808	zf-C2H2	6	+
LVEK03023545.1	2638	3298	zf-C2H2	8	+
LVEK03023546.1	2150	2690	zf-C2H2	6	+
LVEK03023547.1	2066	2606	zf-C2H2	6	+
LVEK03023549.1	1838	2378	zf-C2H2	6	+
LVEK03023550.1	1808	2333	zf-C2H2	6	+
LVEK03023551.1	1758	2310	zf-C2H2	7	+
LVEK03023694.1	6832	8055	zf-C2H2	15	+
LVEK03023756.1	237246	237744	zf-C2H2	6	+
LVEK03024069.1	5543	6557	zf-C2H2	11	+
LVEK03024096.1	1755	2268	zf-C2H2	5	+
LVEK03024097.1	1229	2141	zf-C2H2	11	+
LVEK03024105.1	6541	7069	zf-C2H2	6	+
LVEK03024520.1	247473	248772	zf-C2H2	7	-
LVEK03024559.1	886	1504	zf-C2H2	5	+
LVEK03024854.1	21063	21540	zf-C2H2	5	-
LVEK03024963.1	6652	7810	zf-C2H2	10	-
LVEK03024964.1	4705	5572	zf-C2H2	9	-
LVEK03024965.1	1206	1905	zf-C2H2	7	-
LVEK03025091.1	9742	10225	zf-C2H2	6	+
LVEK03025627.1	415	859	zf-C2H2	5	+
LVEK03025628.1	279	831	zf-C2H2	5	+
LVEK03025631.1	7265	7796	zf-C2H2	5	-
LVEK03025632.1	4601	5153	zf-C2H2	6	-
LVEK03025633.1	2914	3469	zf-C2H2	5	-
LVEK03025678.1	5390	5804	zf-C2H2	5	+
LVEK03025679.1	5096	5642	zf-C2H2	6	+
LVEK03025682.1	943	1492	zf-C2H2	6	+
LVEK03025721.1	8734	9250	zf-C2H2	5	-
LVEK03025723.1	8101	8572	zf-C2H2	5	-
LVEK03025727.1	4074	4590	zf-C2H2	5	-
LVEK03025730.1	3083	3746	zf-C2H2	5	-
LVEK03025735.1	1212	1758	zf-C2H2	5	-
LVEK03025868.1	11957	12365	zf-C2H2	5	+
LVEK03026050.1	104558	105266	zf-C2H2	8	-
LVEK03026050.1	120470	121094	zf-C2H2	7	+
LVEK03026051.1	9911	10886	zf-C2H2	11	+
LVEK03026051.1	24467	25415	zf-C2H2	11	+
LVEK03026077.1	13534	14233	zf-C2H2	8	-
LVEK03026077.1	53487	54514	zf-C2H2	12	+
LVEK03026077.1	97102	97990	zf-C2H2	9	+
LVEK03026077.1	117776	118619	zf-C2H2	9	+
LVEK03026077.1	141087	141717	zf-C2H2	6	+
LVEK03026077.1	154627	155698	zf-C2H2	12	+
LVEK03026077.1	180477	181269	zf-C2H2	10	+
LVEK03026077.1	193548	194757	zf-C2H2	12	+
LVEK03026077.1	227963	228845	zf-C2H2	10	-
LVEK03026077.1	247478	248651	zf-C2H2	13	-
LVEK03026077.1	262561	263293	zf-C2H2	8	-
LVEK03026077.1	278601	279276	zf-C2H2	7	-
LVEK03026077.1	316222	317177	zf-C2H2	11	-
LVEK03026211.1	65136	66390	zf-C2H2	13	-
LVEK03026211.1	81940	82831	zf-C2H2	11	-
LVEK03026211.1	96771	97278	zf-C2H2	6	-
LVEK03026211.1	116336	117803	zf-C2H2	17	-
LVEK03026213.1	26565	27681	zf-C2H2	12	-
LVEK03026512.1	11908	12340	zf-C2H2	5	-
LVEK03026514.1	9847	10267	zf-C2H2	5	-
LVEK03026600.1	4370	4910	zf-C2H2	6	+
LVEK03026717.1	156911	160256	zf-C2H2	9	+
LVEK03026721.1	11062	11719	zf-C2H2	8	+
LVEK03026722.1	9312	9999	zf-C2H2	7	+
LVEK03026723.1	9071	9650	zf-C2H2	6	+
LVEK03026729.1	3277	3856	zf-C2H2	6	+
LVEK03026730.1	2799	3378	zf-C2H2	6	+
LVEK03026733.1	792	1371	zf-C2H2	6	+
LVEK03026735.1	212	788	zf-C2H2	6	+
LVEK03026738.1	1103	1631	zf-C2H2	5	-
LVEK03026766.1	6112	7000	zf-C2H2	10	+
LVEK03026766.1	20580	21471	zf-C2H2	10	+
LVEK03026766.1	39580	41173	zf-C2H2	18	-
LVEK03026766.1	56041	57596	zf-C2H2	19	-
LVEK03026766.1	75298	76548	zf-C2H2	13	-
LVEK03026964.1	74698	75799	zf-C2H2	12	+
LVEK03026977.1	40134	40758	zf-C2H2	7	-
LVEK03027007.1	9340	10009	zf-C2H2	6	+
LVEK03027008.1	9178	9733	zf-C2H2	5	+
LVEK03027009.1	7030	7612	zf-C2H2	6	+
LVEK03027010.1	6110	6665	zf-C2H2	5	+
LVEK03027011.1	5187	5772	zf-C2H2	6	+
LVEK03027012.1	1318	1906	zf-C2H2	6	+
LVEK03027083.1	12911	13487	zf-C2H2	7	+
LVEK03027084.1	4530	5073	zf-C2H2	6	+
LVEK03027085.1	4427	4982	zf-C2H2	5	+
LVEK03027473.1	8879	9638	zf-C2H2	8	+
LVEK03027476.1	2838	3621	zf-C2H2	8	+
LVEK03027779.1	32856	34401	zf-C2H2	17	-
LVEK03027779.1	45504	46062	zf-C2H2	7	-
LVEK03027779.1	55333	56434	zf-C2H2	11	+
LVEK03027779.1	71838	72825	zf-C2H2	10	-
LVEK03027779.1	80857	81728	zf-C2H2	10	-
LVEK03027781.1	24493	25264	zf-C2H2	8	-
LVEK03027781.1	44530	45583	zf-C2H2	12	+
LVEK03027781.1	56453	57506	zf-C2H2	12	+
LVEK03027781.1	68375	69428	zf-C2H2	12	+
LVEK03027781.1	82006	82708	zf-C2H2	8	+
LVEK03027781.1	238603	240181	zf-C2H2	18	+
LVEK03027781.1	249299	250400	zf-C2H2	12	-
LVEK03027924.1	1694	2270	zf-C2H2	5	+
LVEK03027925.1	211	829	zf-C2H2	5	+
LVEK03028054.1	3268	3808	zf-C2H2	6	+
LVEK03028221.1	6689	7298	zf-C2H2	8	+
LVEK03028222.1	5429	6011	zf-C2H2	6	+
LVEK03028335.1	1492	1975	zf-C2H2	5	+
LVEK03028686.1	5821	6493	zf-C2H2	7	+
LVEK03028812.1	5139	6740	zf-C2H2	16	+
LVEK03029013.1	12721	13267	zf-C2H2	5	-
LVEK03029450.1	10298	10808	zf-C2H2	5	+
LVEK03029451.1	9397	9874	zf-C2H2	5	+
LVEK03029452.1	7774	8419	zf-C2H2	7	+
LVEK03029455.1	3264	3783	zf-C2H2	6	+
LVEK03029457.1	1501	2128	zf-C2H2	6	+
LVEK03029458.1	536	1025	zf-C2H2	5	+
LVEK03030087.1	7889	9008	zf-C2H2	11	-
LVEK03030103.1	20232	21756	zf-C2H2	18	-
LVEK03030103.1	38933	39524	zf-C2H2	7	-
LVEK03030145.1	38808	40218	zf-C2H2	7	-
LVEK03030199.1	5812	6670	zf-C2H2	7	+
LVEK03030200.1	4919	5777	zf-C2H2	7	+
LVEK03030200.1	13303	15058	zf-C2H2	18	+
LVEK03030200.1	27577	29026	zf-C2H2	16	+
LVEK03030420.1	85374	89046	zf-C2H2	30	+
LVEK03030420.1	120052	120583	zf-C2H2	5	+
LVEK03030588.1	133024	133845	zf-C2H2	9	-
LVEK03030674.1	5660	6101	zf-C2H2	5	-
LVEK03030973.1	12071	12695	zf-C2H2	8	-
LVEK03030973.1	18983	19994	zf-C2H2	10	+
LVEK03030973.1	44562	45362	zf-C2H2	10	+
LVEK03030973.1	150009	150798	zf-C2H2	9	-
LVEK03030973.1	202066	202735	zf-C2H2	5	-
LVEK03030973.1	223084	224089	zf-C2H2	11	-
LVEK03030973.1	234657	235209	zf-C2H2	6	-
LVEK03030973.1	248625	249585	zf-C2H2	10	-
LVEK03030973.1	267013	267637	zf-C2H2	8	+
LVEK03030973.1	287854	289582	zf-C2H2	18	+
LVEK03030973.1	298420	299309	zf-C2H2	11	-
LVEK03030973.1	323782	324422	zf-C2H2	7	+
LVEK03030973.1	336996	338140	zf-C2H2	12	+
LVEK03031248.1	203481	205158	zf-C2H2	5	-
LVEK03031248.1	205509	207646	zf-C2H2	6	-
LVEK03031336.1	5263	5845	zf-C2H2	6	+
LVEK03031920.1	7341	7923	zf-C2H2	6	+
LVEK03031921.1	5429	6005	zf-C2H2	7	+
LVEK03032407.1	142098	143445	zf-C2H2	16	+
LVEK03032442.1	1008	1959	zf-C2H2	11	+
LVEK03033183.1	3678	4556	zf-C2H2	11	+
LVEK03033183.1	24908	26378	zf-C2H2	15	+
LVEK03033183.1	68815	69607	zf-C2H2	10	+
LVEK03033213.1	14475	15543	zf-C2H2	13	-
LVEK03033214.1	5481	6701	zf-C2H2	14	-
LVEK03034174.1	2904	3854	zf-C2H2	11	+
LVEK03034295.1	975	1452	zf-C2H2	6	+
LVEK03035064.1	500	902	zf-C2H2	5	+
LVEK03035126.1	5482	6064	zf-C2H2	6	+
LVEK03035127.1	4790	5321	zf-C2H2	5	+
LVEK03035128.1	3891	4461	zf-C2H2	6	+
LVEK03035547.1	373	874	zf-C2H2	5	+
LVEK03035992.1	9418	10648	zf-C2H2	12	+
LVEK03035998.1	4441	5101	zf-C2H2	8	-
LVEK03036190.1	61095	62109	zf-C2H2	11	+
LVEK03036197.1	18521	19763	zf-C2H2	13	-
LVEK03036197.1	34636	35272	zf-C2H2	8	+
LVEK03036197.1	40749	42312	zf-C2H2	16	+
LVEK03036330.1	5512	5950	zf-C2H2	5	+
LVEK03036552.1	1690	2326	zf-C2H2	7	+
LVEK03036552.1	17514	18954	zf-C2H2	15	-
LVEK03036552.1	22138	23122	zf-C2H2	10	+
LVEK03036552.1	25864	26923	zf-C2H2	12	-
LVEK03036552.1	32630	33881	zf-C2H2	11	-
LVEK03036576.1	1556	2834	zf-C2H2	13	+
LVEK03036576.1	17574	18717	zf-C2H2	13	-
LVEK03036622.1	20476	23149	zf-C2H2	20	-
LVEK03037042.1	1330	1784	zf-C2H2	5	-
LVEK03037067.1	4966	5828	zf-C2H2	6	-
LVEK03037089.1	23050	23713	zf-C2H2	8	+
LVEK03037228.1	12959	13382	zf-C2H2	5	-
LVEK03037228.1	35704	37042	zf-C2H2	12	-
LVEK03037230.1	9658	10342	zf-C2H2	5	+
LVEK03037231.1	825	1260	zf-C2H2	5	+
LVEK03037243.1	15819	16395	zf-C2H2	7	-
LVEK03037244.1	10629	11076	zf-C2H2	5	-
LVEK03037245.1	7843	8626	zf-C2H2	8	-
LVEK03037246.1	5356	6055	zf-C2H2	7	-
LVEK03037251.1	16956	17616	zf-C2H2	8	+
LVEK03037288.1	1602	2181	zf-C2H2	6	+
LVEK03037357.1	16563	17145	zf-C2H2	7	-
LVEK03037358.1	6926	7451	zf-C2H2	6	-
LVEK03037359.1	5608	6163	zf-C2H2	5	-
LVEK03037360.1	4184	4880	zf-C2H2	8	-
LVEK03037362.1	16611	17555	zf-C2H2	11	-
LVEK03037364.1	13991	14660	zf-C2H2	9	-
LVEK03037365.1	7681	8350	zf-C2H2	9	-
LVEK03037366.1	6078	6747	zf-C2H2	9	-
LVEK03037367.1	4514	5426	zf-C2H2	11	-
LVEK03037368.1	1586	2337	zf-C2H2	8	-
LVEK03037368.1	17008	17479	zf-C2H2	5	+
LVEK03037370.1	14476	14947	zf-C2H2	5	+
LVEK03037370.1	19140	19629	zf-C2H2	6	-
LVEK03037371.1	4673	5144	zf-C2H2	5	+
LVEK03037372.1	854	1325	zf-C2H2	5	+
LVEK03037375.1	11342	11783	zf-C2H2	5	-
LVEK03037375.1	12059	12482	zf-C2H2	5	-
LVEK03037377.1	9720	10335	zf-C2H2	5	-
LVEK03037378.1	8438	9131	zf-C2H2	5	-
LVEK03037379.1	4768	5386	zf-C2H2	5	-
LVEK03037379.1	15888	16458	zf-C2H2	6	+
LVEK03037380.1	12316	12898	zf-C2H2	5	+
LVEK03037381.1	10892	11564	zf-C2H2	7	+
LVEK03037382.1	3304	4000	zf-C2H2	7	+
LVEK03037386.1	25807	26347	zf-C2H2	6	-
LVEK03037414.1	1208	1790	zf-C2H2	6	-
LVEK03037415.1	8932	9550	zf-C2H2	5	-
LVEK03037417.1	2280	2760	zf-C2H2	5	-
LVEK03037417.1	2989	3607	zf-C2H2	5	-
LVEK03037418.1	1078	1696	zf-C2H2	5	-
LVEK03037429.1	5299	5881	zf-C2H2	6	+
LVEK03037436.1	8784	9174	zf-C2H2	5	+
LVEK03037437.1	1340	1739	zf-C2H2	5	+
LVEK03037442.1	5864	6404	zf-C2H2	6	-
LVEK03037450.1	10318	10702	zf-C2H2	5	-
LVEK03037451.1	9153	9720	zf-C2H2	5	-
LVEK03037452.1	6921	7500	zf-C2H2	6	-
LVEK03037453.1	4282	4840	zf-C2H2	6	-
LVEK03037454.1	4211	4808	zf-C2H2	7	-
LVEK03037462.1	18726	19233	zf-C2H2	6	-
LVEK03037603.1	16483	16891	zf-C2H2	6	-
LVEK03037603.1	54498	54951	zf-C2H2	5	-
LVEK03037666.1	23418	23823	zf-C2H2	5	+
LVEK03037667.1	262	667	zf-C2H2	5	+
LVEK03037669.1	12432	13155	zf-C2H2	8	-
LVEK03037671.1	7382	7817	zf-C2H2	5	+
LVEK03037672.1	4295	4859	zf-C2H2	5	+
LVEK03037720.1	17445	17838	zf-C2H2	5	+
LVEK03037733.1	883	1465	zf-C2H2	6	+
LVEK03037759.1	7896	8478	zf-C2H2	6	+
LVEK03037760.1	2395	2977	zf-C2H2	6	+
LVEK03037801.1	91322	92182	zf-C2H2	8	+
LVEK03037823.1	11806	12229	zf-C2H2	5	-
LVEK03037824.1	4970	5837	zf-C2H2	9	-
LVEK03037825.1	4382	4949	zf-C2H2	5	-
LVEK03037855.1	11679	12260	zf-C2H2	6	-
LVEK03037856.1	7001	7582	zf-C2H2	6	-
LVEK03037857.1	6391	6946	zf-C2H2	5	-
LVEK03037893.1	5102	5573	zf-C2H2	5	+
LVEK03037992.1	7528	8188	zf-C2H2	8	-
LVEK03038089.1	10378	11396	zf-C2H2	9	+
LVEK03038090.1	9035	9977	zf-C2H2	10	+
LVEK03038092.1	5311	6001	zf-C2H2	6	+
LVEK03038105.1	340	823	zf-C2H2	5	-
LVEK03038210.1	7796	8513	zf-C2H2	8	-
LVEK03038211.1	3255	4122	zf-C2H2	9	-
LVEK03038275.1	10875	11570	zf-C2H2	5	-
LVEK03038292.1	6359	6908	zf-C2H2	6	-
LVEK03038393.1	5320	5899	zf-C2H2	6	+
LVEK03038394.1	4152	4731	zf-C2H2	6	+
LVEK03038426.1	11592	12174	zf-C2H2	6	+
LVEK03038427.1	8022	8604	zf-C2H2	6	+
LVEK03038428.1	4361	4916	zf-C2H2	5	+
LVEK03038477.1	14760	15261	zf-C2H2	5	+
LVEK03038478.1	8008	8632	zf-C2H2	7	+
LVEK03038479.1	5941	6568	zf-C2H2	7	+
LVEK03038658.1	7388	8014	zf-C2H2	6	+
LVEK03038659.1	3690	4209	zf-C2H2	6	+
```
