## Supplementary Data 2 for "Transposable elements drive the evolution of metazoan zinc finger genes": Rhinella_marina_znfs.bed

```
ONZH01000054.1	21634	23122	zf-C2H2	13	+
ONZH01000147.1	26626	28411	zf-C2H2	19	+
ONZH01000147.1	91676	93044	zf-C2H2	14	+
ONZH01000147.1	127802	128654	zf-C2H2	8	+
ONZH01000179.1	27908	29561	zf-C2H2	16	-
ONZH01000179.1	68631	69636	zf-C2H2	9	+
ONZH01000179.1	81902	82916	zf-C2H2	9	+
ONZH01000189.1	26023	26998	zf-C2H2	9	+
ONZH01000213.1	1411	2353	zf-C2H2	8	+
ONZH01000213.1	18077	19241	zf-C2H2	11	+
ONZH01000213.1	23222	24221	zf-C2H2	9	+
ONZH01000213.1	36617	37547	zf-C2H2	8	+
ONZH01000213.1	51176	52316	zf-C2H2	10	+
ONZH01000242.1	76522	77707	zf-C2H2	6	-
ONZH01000301.1	15908	17240	zf-C2H2	13	+
ONZH01000313.1	11484	12666	zf-C2H2	9	-
ONZH01000340.1	8346	9894	zf-C2H2	16	-
ONZH01000340.1	66935	68756	zf-C2H2	19	+
ONZH01000340.1	80055	80940	zf-C2H2	6	-
ONZH01000340.1	94916	96527	zf-C2H2	15	-
ONZH01000340.1	108888	110139	zf-C2H2	12	-
ONZH01000340.1	123357	124449	zf-C2H2	11	-
ONZH01000340.1	139767	141519	zf-C2H2	18	-
ONZH01000340.1	164243	165596	zf-C2H2	12	-
ONZH01000340.1	186737	188147	zf-C2H2	14	-
ONZH01000396.1	1	1312	zf-C2H2	15	+
ONZH01000500.1	14120	15779	zf-C2H2	14	+
ONZH01000500.1	36590	37391	zf-C2H2	8	+
ONZH01000500.1	53882	55205	zf-C2H2	12	+
ONZH01000500.1	77862	79071	zf-C2H2	11	+
ONZH01000521.1	10711	11095	zf-C2H2	5	-
ONZH01000654.1	5486	6338	zf-C2H2	7	+
ONZH01000704.1	7082	8045	zf-C2H2	9	-
ONZH01000704.1	11124	11817	zf-C2H2	8	-
ONZH01000794.1	23863	24787	zf-C2H2	8	+
ONZH01000794.1	37956	39381	zf-C2H2	14	+
ONZH01000794.1	63806	64799	zf-C2H2	9	+
ONZH01000794.1	78862	80632	zf-C2H2	17	+
ONZH01000794.1	93132	94443	zf-C2H2	12	-
ONZH01000823.1	459311	460466	zf-C2H2	6	-
ONZH01000858.1	3217	4438	zf-C2H2	12	-
ONZH01000858.1	11368	12337	zf-C2H2	9	-
ONZH01000858.1	25605	26886	zf-C2H2	12	-
ONZH01000858.1	41677	42805	zf-C2H2	10	-
ONZH01000858.1	81200	82721	zf-C2H2	14	+
ONZH01000858.1	103492	104527	zf-C2H2	7	-
ONZH01000879.1	8644	10177	zf-C2H2	15	-
ONZH01001041.1	11515	12682	zf-C2H2	9	+
ONZH01001041.1	36850	37894	zf-C2H2	9	+
ONZH01001064.1	382861	385390	zf-C2H2	6	+
ONZH01001147.1	8604	9654	zf-C2H2	10	+
ONZH01001147.1	20844	22147	zf-C2H2	13	-
ONZH01001182.1	6105	7512	zf-C2H2	14	+
ONZH01001182.1	14314	14758	zf-C2H2	5	-
ONZH01001182.1	59052	60081	zf-C2H2	9	-
ONZH01001248.1	17291	18884	zf-C2H2	14	-
ONZH01001419.1	42284	43109	zf-C2H2	5	+
ONZH01001419.1	62709	63504	zf-C2H2	7	+
ONZH01001452.1	70469	72236	zf-C2H2	5	+
ONZH01001534.1	4171	5965	zf-C2H2	17	-
ONZH01001550.1	20024	21095	zf-C2H2	9	-
ONZH01001550.1	39245	40295	zf-C2H2	7	+
ONZH01001550.1	61890	63687	zf-C2H2	10	-
ONZH01001550.1	136575	138078	zf-C2H2	9	-
ONZH01001550.1	187061	188634	zf-C2H2	10	-
ONZH01001550.1	214424	215720	zf-C2H2	8	+
ONZH01001550.1	240332	241790	zf-C2H2	11	+
ONZH01001550.1	284417	285551	zf-C2H2	7	+
ONZH01001588.1	15857	17519	zf-C2H2	17	-
ONZH01001591.1	167227	167956	zf-C2H2	6	-
ONZH01001606.1	4251	5301	zf-C2H2	10	+
ONZH01001606.1	25051	26005	zf-C2H2	9	+
ONZH01001606.1	40751	41507	zf-C2H2	6	+
ONZH01001606.1	44199	45120	zf-C2H2	10	+
ONZH01001606.1	50580	51003	zf-C2H2	5	+
ONZH01001606.1	65504	66935	zf-C2H2	16	+
ONZH01001606.1	85000	85759	zf-C2H2	7	+
ONZH01001643.1	2410	3835	zf-C2H2	13	+
ONZH01001664.1	10599	11394	zf-C2H2	8	-
ONZH01001696.1	325182	328164	zf-C2H2	6	+
ONZH01001785.1	39063	41154	zf-C2H2	24	-
ONZH01001801.1	1995	3234	zf-C2H2	11	+
ONZH01001836.1	9298	11194	zf-C2H2	17	-
ONZH01001836.1	18857	19928	zf-C2H2	10	+
ONZH01001836.1	35111	36368	zf-C2H2	12	+
ONZH01001836.1	52004	53339	zf-C2H2	13	-
ONZH01001836.1	70138	71731	zf-C2H2	16	+
ONZH01001836.1	89676	91113	zf-C2H2	14	+
ONZH01001836.1	113453	115085	zf-C2H2	16	+
ONZH01001836.1	131925	132927	zf-C2H2	9	+
ONZH01001851.1	12824	14183	zf-C2H2	11	-
ONZH01001905.1	20614	21532	zf-C2H2	9	-
ONZH01001911.1	466974	470079	zf-C2H2	5	+
ONZH01001957.1	31379	32567	zf-C2H2	12	-
ONZH01002001.1	2723	3506	zf-C2H2	7	+
ONZH01002058.1	6209	7615	zf-C2H2	14	+
ONZH01002173.1	19849	20953	zf-C2H2	11	+
ONZH01002173.1	41186	43346	zf-C2H2	22	+
ONZH01002173.1	65534	67427	zf-C2H2	20	+
ONZH01002173.1	80914	82393	zf-C2H2	14	-
ONZH01002173.1	125489	126350	zf-C2H2	7	-
ONZH01002243.1	35084	36443	zf-C2H2	12	+
ONZH01002243.1	60467	61847	zf-C2H2	12	+
ONZH01002307.1	16258	21769	zf-C2H2	9	-
ONZH01002307.1	131191	133891	zf-C2H2	7	-
ONZH01002323.1	10352	11357	zf-C2H2	12	+
ONZH01002349.1	11527	12649	zf-C2H2	11	-
ONZH01002352.1	6750	8019	zf-C2H2	10	-
ONZH01002355.1	209949	214005	zf-C2H2	12	+
ONZH01002391.1	15203	16151	zf-C2H2	8	-
ONZH01002391.1	61982	62885	zf-C2H2	6	-
ONZH01002391.1	111983	112661	zf-C2H2	7	-
ONZH01002391.1	150951	152826	zf-C2H2	19	+
ONZH01002391.1	187658	190211	zf-C2H2	26	+
ONZH01002419.1	13441	14605	zf-C2H2	11	-
ONZH01002480.1	4925	6041	zf-C2H2	11	+
ONZH01002509.1	220435	221968	zf-C2H2	17	-
ONZH01002576.1	13287	14199	zf-C2H2	8	-
ONZH01002644.1	12974	14672	zf-C2H2	15	-
ONZH01002644.1	86781	87618	zf-C2H2	8	+
ONZH01002644.1	163874	164621	zf-C2H2	6	+
ONZH01002646.1	203001	204435	zf-C2H2	5	+
ONZH01002657.1	15478	16357	zf-C2H2	9	-
ONZH01002657.1	29538	30753	zf-C2H2	11	-
ONZH01002727.1	19174	20632	zf-C2H2	9	+
ONZH01002849.1	14234	15119	zf-C2H2	6	-
ONZH01002853.1	7089	8151	zf-C2H2	9	+
ONZH01002885.1	5858	6863	zf-C2H2	10	-
ONZH01002885.1	24404	25475	zf-C2H2	11	+
ONZH01002955.1	2232	3668	zf-C2H2	15	+
ONZH01002959.1	4595	6179	zf-C2H2	16	-
ONZH01003059.1	129945	130557	zf-C2H2	5	+
ONZH01003059.1	169905	171048	zf-C2H2	11	+
ONZH01003175.1	7301	8717	zf-C2H2	15	-
ONZH01003175.1	33654	34986	zf-C2H2	13	-
ONZH01003185.1	12633	14223	zf-C2H2	16	-
ONZH01003185.1	31655	32489	zf-C2H2	7	-
ONZH01003185.1	47103	47976	zf-C2H2	8	-
ONZH01003258.1	176493	177654	zf-C2H2	5	+
ONZH01003265.1	7102	8194	zf-C2H2	10	-
ONZH01003400.1	16179	17007	zf-C2H2	7	-
ONZH01003400.1	23469	24648	zf-C2H2	11	+
ONZH01003454.1	34324	37534	zf-C2H2	5	-
ONZH01003479.1	18159	19125	zf-C2H2	12	+
ONZH01003482.1	5638	6607	zf-C2H2	8	-
ONZH01003482.1	17317	18694	zf-C2H2	13	-
ONZH01003482.1	30120	31110	zf-C2H2	10	-
ONZH01003482.1	46930	47860	zf-C2H2	9	-
ONZH01003482.1	62839	64033	zf-C2H2	12	+
ONZH01003482.1	67657	68979	zf-C2H2	13	+
ONZH01003482.1	83599	84904	zf-C2H2	12	+
ONZH01003482.1	97780	99124	zf-C2H2	13	+
ONZH01003482.1	108204	109404	zf-C2H2	11	-
ONZH01003482.1	123490	124696	zf-C2H2	11	-
ONZH01003482.1	149924	151037	zf-C2H2	10	-
ONZH01003482.1	170903	171809	zf-C2H2	7	-
ONZH01003517.1	911542	913819	zf-C2H2	7	+
ONZH01003614.1	126896	129719	zf-C2H2	22	-
ONZH01003723.1	10490	11609	zf-C2H2	10	+
ONZH01003723.1	27097	28168	zf-C2H2	9	-
ONZH01003735.1	47516	48470	zf-C2H2	10	+
ONZH01003775.1	26389	28003	zf-C2H2	18	-
ONZH01003779.1	3991	4725	zf-C2H2	8	+
ONZH01003779.1	19052	20423	zf-C2H2	12	+
ONZH01003808.1	2396	3698	zf-C2H2	12	-
ONZH01003808.1	29669	31031	zf-C2H2	12	-
ONZH01003859.1	16608	18678	zf-C2H2	5	-
ONZH01003893.1	28209	28884	zf-C2H2	7	-
ONZH01004002.1	70462	71251	zf-C2H2	5	-
ONZH01004034.1	6726	7992	zf-C2H2	12	+
ONZH01004034.1	23614	25183	zf-C2H2	17	-
ONZH01004044.1	8804	9728	zf-C2H2	11	-
ONZH01004085.1	28130	29399	zf-C2H2	13	-
ONZH01004146.1	2522	4176	zf-C2H2	17	+
ONZH01004146.1	25163	26570	zf-C2H2	13	+
ONZH01004146.1	35257	36309	zf-C2H2	11	+
ONZH01004146.1	46682	48099	zf-C2H2	12	+
ONZH01004164.1	963824	965045	zf-C2H2	13	-
ONZH01004180.1	9777	11295	zf-C2H2	14	+
ONZH01004261.1	8037	9612	zf-C2H2	16	+
ONZH01004262.1	3617	4937	zf-C2H2	13	+
ONZH01004262.1	21290	22355	zf-C2H2	10	+
ONZH01004275.1	38142	39081	zf-C2H2	7	-
ONZH01004275.1	132215	133592	zf-C2H2	11	-
ONZH01004275.1	217488	219189	zf-C2H2	17	-
ONZH01004275.1	399249	400182	zf-C2H2	10	+
ONZH01004275.1	469782	470580	zf-C2H2	8	+
ONZH01004275.1	506173	507013	zf-C2H2	8	+
ONZH01004275.1	531827	532865	zf-C2H2	9	+
ONZH01004275.1	570281	571397	zf-C2H2	9	+
ONZH01004275.1	590824	592048	zf-C2H2	11	-
ONZH01004275.1	644772	645723	zf-C2H2	8	+
ONZH01004275.1	684289	685885	zf-C2H2	15	-
ONZH01004275.1	728810	730610	zf-C2H2	17	-
ONZH01004275.1	801270	802785	zf-C2H2	16	-
ONZH01004275.1	886247	887786	zf-C2H2	15	-
ONZH01004275.1	935261	936842	zf-C2H2	15	-
ONZH01004275.1	970463	971789	zf-C2H2	12	-
ONZH01004275.1	1026655	1028248	zf-C2H2	14	-
ONZH01004331.1	10957	13078	zf-C2H2	19	-
ONZH01004392.1	63823	64645	zf-C2H2	7	+
ONZH01004438.1	19420	21025	zf-C2H2	17	-
ONZH01004549.1	23857	25366	zf-C2H2	15	+
ONZH01004571.1	26108	27260	zf-C2H2	10	+
ONZH01004684.1	12199	13987	zf-C2H2	16	+
ONZH01004716.1	9917	10992	zf-C2H2	12	+
ONZH01004716.1	29204	30407	zf-C2H2	11	+
ONZH01004796.1	20988	21960	zf-C2H2	10	-
ONZH01005086.1	5161	6328	zf-C2H2	11	-
ONZH01005124.1	4289	5903	zf-C2H2	13	-
ONZH01005124.1	14612	15395	zf-C2H2	5	+
ONZH01005157.1	5859	7275	zf-C2H2	14	-
ONZH01005259.1	12187	13483	zf-C2H2	12	-
ONZH01005259.1	31102	32047	zf-C2H2	7	-
ONZH01005318.1	6282	8115	zf-C2H2	20	-
ONZH01005334.1	3803	4847	zf-C2H2	11	+
ONZH01005334.1	11564	12437	zf-C2H2	11	+
ONZH01005353.1	7358	8558	zf-C2H2	11	-
ONZH01005418.1	31424	32261	zf-C2H2	7	+
ONZH01005418.1	57589	58447	zf-C2H2	7	+
ONZH01005431.1	1917	2905	zf-C2H2	8	+
ONZH01005431.1	10910	12341	zf-C2H2	14	-
ONZH01005450.1	4631	7175	zf-C2H2	20	+
ONZH01005452.1	23373	24771	zf-C2H2	14	+
ONZH01005452.1	40630	41905	zf-C2H2	13	-
ONZH01005461.1	16773	17916	zf-C2H2	10	-
ONZH01005468.1	7351	8806	zf-C2H2	13	-
ONZH01005468.1	15017	15965	zf-C2H2	9	-
ONZH01005504.1	8287	9412	zf-C2H2	9	+
ONZH01005504.1	31125	32535	zf-C2H2	13	+
ONZH01005506.1	3784	6322	zf-C2H2	27	-
ONZH01005516.1	14331	15705	zf-C2H2	12	+
ONZH01005521.1	25524	29501	zf-C2H2	34	+
ONZH01005521.1	80637	82299	zf-C2H2	15	-
ONZH01005521.1	93700	97275	zf-C2H2	16	-
ONZH01005541.1	66744	67917	zf-C2H2	12	-
ONZH01005567.1	7217	7673	zf-C2H2	5	-
ONZH01005567.1	15506	16208	zf-C2H2	8	+
ONZH01005584.1	17632	18604	zf-C2H2	8	+
ONZH01005587.1	4968	6072	zf-C2H2	10	+
ONZH01005587.1	19864	20575	zf-C2H2	5	+
ONZH01005668.1	11321	13580	zf-C2H2	17	+
ONZH01005718.1	18778	19486	zf-C2H2	8	+
ONZH01005718.1	27458	28880	zf-C2H2	14	+
ONZH01005820.1	24533	26132	zf-C2H2	17	+
ONZH01005820.1	106518	108471	zf-C2H2	21	+
ONZH01005924.1	19812	20724	zf-C2H2	8	+
ONZH01005924.1	48728	50132	zf-C2H2	13	+
ONZH01005924.1	69213	70386	zf-C2H2	11	+
ONZH01005924.1	83116	84559	zf-C2H2	14	+
ONZH01005925.1	3241	4393	zf-C2H2	11	+
ONZH01006002.1	2	1220	zf-C2H2	15	+
ONZH01006041.1	11367	12483	zf-C2H2	11	-
ONZH01006102.1	5500	6793	zf-C2H2	11	-
ONZH01006102.1	17538	18696	zf-C2H2	11	-
ONZH01006102.1	29297	30470	zf-C2H2	12	-
ONZH01006102.1	47205	48609	zf-C2H2	14	+
ONZH01006130.1	13561	14371	zf-C2H2	6	-
ONZH01006133.1	18672	20268	zf-C2H2	14	-
ONZH01006162.1	29470	30985	zf-C2H2	15	+
ONZH01006198.1	12519	13464	zf-C2H2	8	+
ONZH01006260.1	7672	8983	zf-C2H2	12	+
ONZH01006317.1	25414	26095	zf-C2H2	6	-
ONZH01006317.1	28448	29525	zf-C2H2	10	-
ONZH01006370.1	13132	14156	zf-C2H2	9	-
ONZH01006411.1	4460	5288	zf-C2H2	6	-
ONZH01006502.1	12974	14135	zf-C2H2	9	-
ONZH01006502.1	30216	32298	zf-C2H2	8	+
ONZH01006519.1	20658	21696	zf-C2H2	9	+
ONZH01006519.1	37927	38815	zf-C2H2	7	-
ONZH01006654.1	3258	4620	zf-C2H2	14	-
ONZH01006654.1	28807	29929	zf-C2H2	11	-
ONZH01006654.1	50768	52178	zf-C2H2	14	-
ONZH01006654.1	67144	68650	zf-C2H2	15	-
ONZH01006741.1	20982	22149	zf-C2H2	8	-
ONZH01006741.1	56100	57549	zf-C2H2	14	-
ONZH01006841.1	9820	10837	zf-C2H2	11	-
ONZH01006841.1	47040	48219	zf-C2H2	11	-
ONZH01007058.1	1273	1867	zf-C2H2	6	+
ONZH01007058.1	9432	11099	zf-C2H2	13	+
ONZH01007058.1	12459	13440	zf-C2H2	7	+
ONZH01007058.1	32973	33672	zf-C2H2	5	+
ONZH01007061.1	62397	63153	zf-C2H2	5	-
ONZH01007160.1	25829	27872	zf-C2H2	6	-
ONZH01007179.1	215992	217814	zf-C2H2	13	-
ONZH01007228.1	15850	17440	zf-C2H2	18	-
ONZH01007314.1	17683	18853	zf-C2H2	11	-
ONZH01007314.1	31095	31713	zf-C2H2	5	+
ONZH01007314.1	34054	35396	zf-C2H2	10	-
ONZH01007314.1	50061	51267	zf-C2H2	11	+
ONZH01007314.1	74018	75362	zf-C2H2	12	+
ONZH01007314.1	82320	83409	zf-C2H2	10	+
ONZH01007314.1	106501	107422	zf-C2H2	8	+
ONZH01007314.1	124857	126003	zf-C2H2	11	+
ONZH01007314.1	149689	151345	zf-C2H2	8	+
ONZH01007314.1	164061	166200	zf-C2H2	8	+
ONZH01007314.1	189683	190784	zf-C2H2	10	+
ONZH01007414.1	14815	16036	zf-C2H2	9	-
ONZH01007414.1	28182	29007	zf-C2H2	6	-
ONZH01007414.1	58256	59291	zf-C2H2	9	-
ONZH01007414.1	80896	82711	zf-C2H2	18	-
ONZH01007414.1	133972	134872	zf-C2H2	7	+
ONZH01007456.1	5523	7044	zf-C2H2	13	+
ONZH01007456.1	16548	17841	zf-C2H2	11	-
ONZH01007490.1	16667	17624	zf-C2H2	9	+
ONZH01007661.1	20842	21559	zf-C2H2	6	-
ONZH01007661.1	36725	38423	zf-C2H2	17	-
ONZH01007661.1	61780	63732	zf-C2H2	20	-
ONZH01007661.1	78369	79095	zf-C2H2	5	-
ONZH01007661.1	86839	87541	zf-C2H2	5	-
ONZH01007661.1	105272	106127	zf-C2H2	7	-
ONZH01007661.1	127671	128616	zf-C2H2	7	-
ONZH01007661.1	145997	146906	zf-C2H2	8	+
ONZH01007792.1	2961	3684	zf-C2H2	8	-
ONZH01007792.1	34988	35663	zf-C2H2	8	-
ONZH01007792.1	63741	64467	zf-C2H2	8	-
ONZH01007893.1	40084	41929	zf-C2H2	19	-
ONZH01007960.1	4436	5501	zf-C2H2	9	-
ONZH01008063.1	36905	37994	zf-C2H2	9	-
ONZH01008074.1	2889	4007	zf-C2H2	10	-
ONZH01008088.1	17746	19594	zf-C2H2	19	-
ONZH01008162.1	2176	3148	zf-C2H2	11	-
ONZH01008183.1	9249	10575	zf-C2H2	13	+
ONZH01008216.1	9002	10634	zf-C2H2	15	+
ONZH01008244.1	8128	9478	zf-C2H2	13	-
ONZH01008245.1	3541	4699	zf-C2H2	12	+
ONZH01008259.1	7454	9383	zf-C2H2	20	-
ONZH01008259.1	9787	10240	zf-C2H2	6	-
ONZH01008259.1	43057	45142	zf-C2H2	21	-
ONZH01008285.1	43342	44491	zf-C2H2	11	+
ONZH01008324.1	16961	17831	zf-C2H2	6	+
ONZH01008324.1	31422	32832	zf-C2H2	13	-
ONZH01008350.1	1110	2580	zf-C2H2	13	+
ONZH01008350.1	24047	25226	zf-C2H2	10	+
ONZH01008510.1	9042	10254	zf-C2H2	12	-
ONZH01008541.1	116036	117878	zf-C2H2	6	+
ONZH01008605.1	46741	47386	zf-C2H2	5	+
ONZH01008605.1	54569	55526	zf-C2H2	7	-
ONZH01008628.1	27777	29115	zf-C2H2	13	+
ONZH01008628.1	57512	58427	zf-C2H2	7	+
ONZH01008628.1	70436	71552	zf-C2H2	8	-
ONZH01008628.1	107180	108371	zf-C2H2	10	-
ONZH01008639.1	30204	33711	zf-C2H2	19	-
ONZH01008651.1	3118	4231	zf-C2H2	10	+
ONZH01008882.1	6934	7839	zf-C2H2	7	-
ONZH01008882.1	13364	14357	zf-C2H2	9	-
ONZH01008882.1	30215	31982	zf-C2H2	18	+
ONZH01008882.1	56688	58683	zf-C2H2	21	+
ONZH01008882.1	85046	85922	zf-C2H2	6	+
ONZH01008924.1	17902	18760	zf-C2H2	6	-
ONZH01008924.1	20471	21299	zf-C2H2	6	-
ONZH01008924.1	36354	37461	zf-C2H2	6	-
ONZH01008955.1	20918	23320	zf-C2H2	24	+
ONZH01008955.1	50326	51801	zf-C2H2	18	-
ONZH01009015.1	51139	53053	zf-C2H2	13	+
ONZH01009204.1	199254	202535	zf-C2H2	27	-
ONZH01009268.1	11055	11547	zf-C2H2	6	-
ONZH01009305.1	174178	176356	zf-C2H2	11	+
ONZH01009305.1	189953	192818	zf-C2H2	20	-
ONZH01009327.1	1177966	1180699	zf-C2H2	6	+
ONZH01009327.1	1220849	1226396	zf-C2H2	10	+
ONZH01009518.1	13875	14776	zf-C2H2	10	+
ONZH01009518.1	45398	46277	zf-C2H2	5	+
ONZH01009521.1	29846	30686	zf-C2H2	7	-
ONZH01009521.1	46842	47811	zf-C2H2	8	-
ONZH01009521.1	49218	49995	zf-C2H2	6	-
ONZH01009521.1	67249	68794	zf-C2H2	15	-
ONZH01009560.1	12465	14496	zf-C2H2	20	+
ONZH01009571.1	103649	105068	zf-C2H2	8	+
ONZH01009635.1	9502	11338	zf-C2H2	19	+
ONZH01009635.1	34870	36061	zf-C2H2	12	+
ONZH01009671.1	21611	22931	zf-C2H2	12	+
ONZH01009823.1	39004	40345	zf-C2H2	13	+
ONZH01010007.1	22060	23824	zf-C2H2	17	+
ONZH01010087.1	13853	14891	zf-C2H2	10	-
ONZH01010101.1	5213	6638	zf-C2H2	14	+
ONZH01010101.1	23272	24787	zf-C2H2	15	-
ONZH01010101.1	33176	34598	zf-C2H2	13	-
ONZH01010127.1	8814	9979	zf-C2H2	11	+
ONZH01010128.1	32163	33084	zf-C2H2	8	-
ONZH01010128.1	62087	63062	zf-C2H2	8	-
ONZH01010227.1	10112	10835	zf-C2H2	7	-
ONZH01010291.1	8809	10258	zf-C2H2	14	-
ONZH01010390.1	12643	13978	zf-C2H2	11	+
ONZH01010558.1	272851	273523	zf-C2H2	6	-
ONZH01010558.1	305453	306260	zf-C2H2	6	+
ONZH01010620.1	12736	14032	zf-C2H2	13	-
ONZH01010763.1	27175	28807	zf-C2H2	16	+
ONZH01010763.1	94211	95213	zf-C2H2	9	-
ONZH01010763.1	221092	221953	zf-C2H2	6	+
ONZH01010763.1	239959	240763	zf-C2H2	6	-
ONZH01010763.1	296168	297524	zf-C2H2	10	+
ONZH01010763.1	313657	314911	zf-C2H2	11	-
ONZH01010763.1	344874	345540	zf-C2H2	6	+
ONZH01010763.1	454784	455891	zf-C2H2	6	-
ONZH01010763.1	515902	516472	zf-C2H2	5	-
ONZH01010763.1	596989	597799	zf-C2H2	7	+
ONZH01010763.1	622529	624527	zf-C2H2	13	+
ONZH01010763.1	737854	741334	zf-C2H2	36	+
ONZH01010763.1	772545	773682	zf-C2H2	12	-
ONZH01010763.1	834521	835937	zf-C2H2	10	-
ONZH01010763.1	889832	890648	zf-C2H2	6	+
ONZH01010763.1	954726	956190	zf-C2H2	12	+
ONZH01010769.1	16129	18073	zf-C2H2	19	+
ONZH01010814.1	11068	12283	zf-C2H2	11	+
ONZH01010814.1	27969	28785	zf-C2H2	7	-
ONZH01010814.1	53435	54176	zf-C2H2	6	-
ONZH01010814.1	81300	82554	zf-C2H2	10	-
ONZH01010814.1	111089	112319	zf-C2H2	11	+
ONZH01010814.1	126776	128285	zf-C2H2	14	-
ONZH01010814.1	151101	152259	zf-C2H2	10	-
ONZH01010814.1	174778	175855	zf-C2H2	9	-
ONZH01010814.1	187212	188541	zf-C2H2	12	+
ONZH01010814.1	198632	200006	zf-C2H2	11	+
ONZH01010814.1	214647	215673	zf-C2H2	9	+
ONZH01010814.1	230883	231654	zf-C2H2	6	+
ONZH01010814.1	240366	242175	zf-C2H2	18	-
ONZH01010926.1	48435	49383	zf-C2H2	8	-
ONZH01010926.1	53359	55846	zf-C2H2	25	-
ONZH01011102.1	282407	283133	zf-C2H2	8	+
ONZH01011219.1	8187	10362	zf-C2H2	16	-
ONZH01011219.1	35460	36900	zf-C2H2	5	+
ONZH01011219.1	51997	53443	zf-C2H2	10	+
ONZH01011219.1	69688	71755	zf-C2H2	15	-
ONZH01011219.1	92309	94694	zf-C2H2	6	-
ONZH01011225.1	4854	6210	zf-C2H2	14	+
ONZH01011225.1	17367	18648	zf-C2H2	12	+
ONZH01011225.1	26737	28360	zf-C2H2	16	+
ONZH01011225.1	48635	49988	zf-C2H2	13	+
ONZH01011225.1	65174	66278	zf-C2H2	12	+
ONZH01011533.1	25176	26229	zf-C2H2	11	+
ONZH01011533.1	52471	53236	zf-C2H2	7	-
ONZH01011533.1	67401	68157	zf-C2H2	7	-
ONZH01011533.1	81418	82168	zf-C2H2	7	-
ONZH01011533.1	114357	115467	zf-C2H2	10	-
ONZH01011533.1	153176	153989	zf-C2H2	8	+
ONZH01011533.1	163206	164031	zf-C2H2	8	-
ONZH01011533.1	185685	186540	zf-C2H2	8	-
ONZH01011533.1	232813	234235	zf-C2H2	14	+
ONZH01011533.1	240969	242307	zf-C2H2	13	+
ONZH01011533.1	257649	258612	zf-C2H2	8	-
ONZH01011533.1	281865	283197	zf-C2H2	13	+
ONZH01011553.1	96989	97694	zf-C2H2	5	-
ONZH01011572.1	234675	235848	zf-C2H2	8	+
ONZH01011883.1	28656	30225	zf-C2H2	16	+
ONZH01011943.1	13970	15419	zf-C2H2	14	+
ONZH01011951.1	5328	7707	zf-C2H2	26	+
ONZH01011951.1	44972	46664	zf-C2H2	18	+
ONZH01012103.1	11766	12969	zf-C2H2	9	-
ONZH01012113.1	13187	14353	zf-C2H2	15	+
ONZH01012113.1	23509	24919	zf-C2H2	14	+
ONZH01012253.1	18587	19565	zf-C2H2	9	+
ONZH01012368.1	26705	27740	zf-C2H2	7	-
ONZH01012368.1	52451	54563	zf-C2H2	13	-
ONZH01012427.1	42385	43126	zf-C2H2	6	-
ONZH01012472.1	13395	14511	zf-C2H2	12	+
ONZH01012484.1	1018037	1020059	zf-C2H2	6	-
ONZH01012511.1	8628	9789	zf-C2H2	11	+
ONZH01012511.1	24685	25075	zf-C2H2	5	-
ONZH01012644.1	4260	5427	zf-C2H2	11	+
ONZH01012644.1	17004	18078	zf-C2H2	10	-
ONZH01012644.1	40271	41480	zf-C2H2	11	-
ONZH01012670.1	17834	18750	zf-C2H2	9	+
ONZH01012682.1	28196	29255	zf-C2H2	9	-
ONZH01012712.1	127282	130681	zf-C2H2	26	+
ONZH01012753.1	9261	10611	zf-C2H2	11	-
ONZH01012753.1	23657	25109	zf-C2H2	13	-
ONZH01012753.1	41457	42465	zf-C2H2	8	-
ONZH01012753.1	55227	56913	zf-C2H2	16	-
ONZH01012753.1	73630	75259	zf-C2H2	16	+
ONZH01012898.1	8291	9437	zf-C2H2	10	-
ONZH01012980.1	34266	35070	zf-C2H2	5	+
ONZH01012980.1	73458	74457	zf-C2H2	7	-
ONZH01013037.1	147339	148212	zf-C2H2	6	-
ONZH01013051.1	178657	179497	zf-C2H2	5	+
ONZH01013128.1	12338	14438	zf-C2H2	18	-
ONZH01013184.1	12157	13663	zf-C2H2	15	+
ONZH01013184.1	27959	29264	zf-C2H2	12	+
ONZH01013355.1	901	2282	zf-C2H2	15	+
ONZH01013414.1	13040	13691	zf-C2H2	6	-
ONZH01013414.1	48299	48968	zf-C2H2	9	-
ONZH01013414.1	91508	92549	zf-C2H2	9	+
ONZH01013414.1	115602	116898	zf-C2H2	13	+
ONZH01013414.1	126900	128037	zf-C2H2	11	+
ONZH01013482.1	46698	48810	zf-C2H2	13	+
ONZH01013503.1	18230	19457	zf-C2H2	12	+
ONZH01013503.1	36090	37512	zf-C2H2	13	+
ONZH01013503.1	59404	60562	zf-C2H2	10	-
ONZH01013503.1	84860	86471	zf-C2H2	18	+
ONZH01013505.1	16704	17853	zf-C2H2	10	+
ONZH01013505.1	41591	43253	zf-C2H2	17	+
ONZH01013698.1	5788	6925	zf-C2H2	8	-
ONZH01013722.1	1626	2679	zf-C2H2	9	+
ONZH01013850.1	3385	4549	zf-C2H2	11	-
ONZH01013850.1	14847	15924	zf-C2H2	10	-
ONZH01013873.1	7075	7936	zf-C2H2	8	-
ONZH01013873.1	22185	23571	zf-C2H2	13	+
ONZH01013873.1	39981	41351	zf-C2H2	12	+
ONZH01013873.1	62007	63666	zf-C2H2	15	-
ONZH01013873.1	77067	78540	zf-C2H2	14	-
ONZH01013873.1	97352	98969	zf-C2H2	15	-
ONZH01013880.1	1658	2695	zf-C2H2	10	+
ONZH01013880.1	12443	13655	zf-C2H2	11	+
ONZH01013880.1	23643	24726	zf-C2H2	10	-
ONZH01013949.1	21985	22885	zf-C2H2	9	-
ONZH01013949.1	100081	101212	zf-C2H2	9	-
ONZH01013961.1	9103	9700	zf-C2H2	6	-
ONZH01013974.1	12628	13954	zf-C2H2	12	-
ONZH01013974.1	52099	53602	zf-C2H2	14	-
ONZH01013974.1	66192	67626	zf-C2H2	14	-
ONZH01014021.1	253660	255019	zf-C2H2	7	-
ONZH01014166.1	19123	20385	zf-C2H2	13	-
ONZH01014279.1	54885	56376	zf-C2H2	14	-
ONZH01014369.1	12495	13095	zf-C2H2	6	+
ONZH01014507.1	13666	14740	zf-C2H2	10	-
ONZH01014507.1	36879	38031	zf-C2H2	11	-
ONZH01014507.1	62744	63539	zf-C2H2	7	-
ONZH01014530.1	451190	452090	zf-C2H2	8	+
ONZH01014530.1	463553	464441	zf-C2H2	8	-
ONZH01014530.1	493491	494553	zf-C2H2	9	-
ONZH01014530.1	512964	514143	zf-C2H2	11	-
ONZH01014530.1	540839	541868	zf-C2H2	10	-
ONZH01014530.1	579872	581228	zf-C2H2	14	+
ONZH01014542.1	2578	3691	zf-C2H2	10	+
ONZH01014542.1	18588	19809	zf-C2H2	12	-
ONZH01014559.1	8828	10196	zf-C2H2	14	-
ONZH01014647.1	1539	2883	zf-C2H2	14	+
ONZH01014650.1	133288	134425	zf-C2H2	5	+
ONZH01014785.1	36559	37792	zf-C2H2	12	+
ONZH01014786.1	10783	11644	zf-C2H2	8	-
ONZH01014786.1	35622	36843	zf-C2H2	14	-
ONZH01014812.1	363657	365205	zf-C2H2	12	-
ONZH01014812.1	376669	377749	zf-C2H2	5	-
ONZH01014812.1	464449	465349	zf-C2H2	6	+
ONZH01014812.1	479098	480127	zf-C2H2	7	+
ONZH01014836.1	14141	15311	zf-C2H2	11	-
ONZH01014836.1	29975	31094	zf-C2H2	6	-
ONZH01014836.1	69169	70225	zf-C2H2	11	-
ONZH01014836.1	98148	99762	zf-C2H2	17	-
ONZH01014836.1	113354	114797	zf-C2H2	13	-
ONZH01014836.1	131603	133106	zf-C2H2	15	-
ONZH01014836.1	140305	141346	zf-C2H2	9	-
ONZH01014836.1	152694	153483	zf-C2H2	7	-
ONZH01014836.1	170738	171923	zf-C2H2	10	-
ONZH01014836.1	192209	193325	zf-C2H2	11	-
ONZH01014836.1	221231	222305	zf-C2H2	10	-
ONZH01014848.1	23460	24804	zf-C2H2	11	+
ONZH01014851.1	13103	14282	zf-C2H2	10	+
ONZH01014851.1	22954	24016	zf-C2H2	8	-
ONZH01014886.1	948	1623	zf-C2H2	8	+
ONZH01014886.1	11901	13254	zf-C2H2	12	+
ONZH01014886.1	24070	25240	zf-C2H2	10	-
ONZH01014886.1	32187	33204	zf-C2H2	9	-
ONZH01014911.1	11371	12613	zf-C2H2	11	+
ONZH01014915.1	16261	17488	zf-C2H2	10	-
ONZH01014915.1	45280	47167	zf-C2H2	19	-
ONZH01014915.1	64296	65244	zf-C2H2	9	-
ONZH01015014.1	3642	4797	zf-C2H2	11	+
ONZH01015014.1	6254	7307	zf-C2H2	9	+
ONZH01015014.1	42947	44510	zf-C2H2	17	+
ONZH01015014.1	63849	65463	zf-C2H2	16	-
ONZH01015065.1	9304	10663	zf-C2H2	12	+
ONZH01015068.1	1741	2455	zf-C2H2	5	+
ONZH01015068.1	15494	16286	zf-C2H2	5	+
ONZH01015140.1	115710	117573	zf-C2H2	8	+
ONZH01015253.1	49357	52894	zf-C2H2	10	+
ONZH01015386.1	4385	5258	zf-C2H2	8	-
ONZH01015529.1	20188	21310	zf-C2H2	9	+
ONZH01015602.1	671489	675257	zf-C2H2	9	+
ONZH01015604.1	2	707	zf-C2H2	8	+
ONZH01015675.1	52344	53670	zf-C2H2	12	+
ONZH01015675.1	75823	77419	zf-C2H2	15	+
ONZH01015675.1	104801	106049	zf-C2H2	12	+
ONZH01015675.1	120128	121883	zf-C2H2	19	-
ONZH01015702.1	75561	76554	zf-C2H2	8	-
ONZH01015838.1	1979	3599	zf-C2H2	17	+
ONZH01015888.1	264823	265546	zf-C2H2	5	-
ONZH01015898.1	30461	32165	zf-C2H2	17	+
ONZH01015898.1	40771	41950	zf-C2H2	10	-
ONZH01016066.1	70028	71096	zf-C2H2	6	-
ONZH01016093.1	7190	8021	zf-C2H2	8	+
ONZH01016239.1	11714	12887	zf-C2H2	11	-
ONZH01016239.1	31542	33024	zf-C2H2	15	-
ONZH01016245.1	18954	20202	zf-C2H2	12	+
ONZH01016264.1	14485	15412	zf-C2H2	7	-
ONZH01016348.1	19346	20960	zf-C2H2	16	+
ONZH01016348.1	47252	48749	zf-C2H2	15	+
ONZH01016348.1	74338	75970	zf-C2H2	16	+
ONZH01016348.1	87594	88995	zf-C2H2	14	-
ONZH01016394.1	17047	18310	zf-C2H2	9	-
ONZH01016403.1	50159	51761	zf-C2H2	16	+
ONZH01016403.1	64624	65791	zf-C2H2	10	-
ONZH01016512.1	21545	23654	zf-C2H2	10	-
ONZH01016590.1	20206	21496	zf-C2H2	12	+
ONZH01016603.1	54503	55973	zf-C2H2	10	-
ONZH01016644.1	152210	155453	zf-C2H2	5	-
ONZH01016670.1	9580	10714	zf-C2H2	12	-
ONZH01016775.1	20189	21527	zf-C2H2	12	+
ONZH01016775.1	46759	47716	zf-C2H2	8	-
ONZH01016775.1	65990	67616	zf-C2H2	14	-
ONZH01016775.1	113918	115694	zf-C2H2	18	+
ONZH01016775.1	139022	140597	zf-C2H2	16	+
ONZH01016775.1	166627	167155	zf-C2H2	5	+
ONZH01016775.1	188601	190158	zf-C2H2	16	+
ONZH01016791.1	45985	47341	zf-C2H2	5	+
ONZH01016827.1	1873	3118	zf-C2H2	12	+
ONZH01016827.1	20881	22309	zf-C2H2	14	-
ONZH01016827.1	40068	41535	zf-C2H2	14	+
ONZH01016827.1	63342	64785	zf-C2H2	14	-
ONZH01016919.1	3444	5013	zf-C2H2	15	+
ONZH01016919.1	20585	22364	zf-C2H2	18	-
ONZH01016985.1	2445	4287	zf-C2H2	19	+
ONZH01016985.1	17376	18666	zf-C2H2	12	+
ONZH01016985.1	37629	39021	zf-C2H2	13	+
ONZH01017000.1	6758	8300	zf-C2H2	14	-
ONZH01017000.1	46291	47200	zf-C2H2	6	-
ONZH01017000.1	63217	64198	zf-C2H2	9	-
ONZH01017000.1	82334	83036	zf-C2H2	6	-
ONZH01017000.1	101954	103481	zf-C2H2	15	+
ONZH01017000.1	124723	125362	zf-C2H2	5	+
ONZH01017000.1	151664	152537	zf-C2H2	7	+
ONZH01017000.1	168553	169234	zf-C2H2	6	+
ONZH01017000.1	186615	187560	zf-C2H2	8	+
ONZH01017000.1	202655	203702	zf-C2H2	8	+
ONZH01017000.1	215320	216319	zf-C2H2	8	+
ONZH01017000.1	232036	232999	zf-C2H2	9	+
ONZH01017030.1	18174	18999	zf-C2H2	6	-
ONZH01017088.1	5661	6397	zf-C2H2	5	+
ONZH01017088.1	26651	28241	zf-C2H2	16	+
ONZH01017103.1	6824	8234	zf-C2H2	14	+
ONZH01017253.1	980851	983020	zf-C2H2	9	-
ONZH01017382.1	8494	9748	zf-C2H2	12	+
ONZH01017382.1	30568	32272	zf-C2H2	14	+
ONZH01017382.1	55510	57124	zf-C2H2	16	-
ONZH01017382.1	85834	87601	zf-C2H2	18	+
ONZH01017382.1	113500	114790	zf-C2H2	12	+
ONZH01017472.1	3113	3944	zf-C2H2	8	+
ONZH01017486.1	13937	15749	zf-C2H2	18	-
ONZH01017486.1	49284	50295	zf-C2H2	9	+
ONZH01017486.1	53814	54996	zf-C2H2	11	+
ONZH01017486.1	156791	157979	zf-C2H2	13	+
ONZH01017486.1	194983	195859	zf-C2H2	7	+
ONZH01017486.1	214351	215317	zf-C2H2	10	+
ONZH01017486.1	241956	243009	zf-C2H2	9	+
ONZH01017486.1	284680	285748	zf-C2H2	9	-
ONZH01017486.1	329614	330982	zf-C2H2	11	+
ONZH01017486.1	356544	357585	zf-C2H2	9	+
ONZH01017486.1	369323	370397	zf-C2H2	8	-
ONZH01017619.1	17177	19034	zf-C2H2	12	+
ONZH01017619.1	56903	58271	zf-C2H2	7	+
ONZH01017809.1	29009	30938	zf-C2H2	19	+
ONZH01017868.1	40433	41138	zf-C2H2	5	-
ONZH01017899.1	867017	868670	zf-C2H2	10	+
ONZH01017923.1	164957	171056	zf-C2H2	35	-
ONZH01017923.1	185315	187352	zf-C2H2	16	+
ONZH01017963.1	18319	19348	zf-C2H2	9	-
ONZH01018028.1	10594	11461	zf-C2H2	7	-
ONZH01018060.1	3329	3896	zf-C2H2	5	-
ONZH01018170.1	10899	12492	zf-C2H2	19	+
ONZH01018170.1	41017	42799	zf-C2H2	18	+
ONZH01018273.1	15241	16675	zf-C2H2	13	-
ONZH01018273.1	35429	36323	zf-C2H2	7	-
ONZH01018273.1	48945	49989	zf-C2H2	8	-
ONZH01018273.1	70445	71390	zf-C2H2	8	-
ONZH01018273.1	99722	100943	zf-C2H2	10	-
ONZH01018378.1	4681	6154	zf-C2H2	17	+
ONZH01018485.1	3566	5774	zf-C2H2	23	+
ONZH01018485.1	42914	44267	zf-C2H2	14	+
ONZH01018485.1	65419	66337	zf-C2H2	9	+
ONZH01018485.1	87267	88293	zf-C2H2	10	+
ONZH01018485.1	102631	103459	zf-C2H2	6	+
ONZH01018485.1	115196	117899	zf-C2H2	30	-
ONZH01018485.1	188734	190783	zf-C2H2	21	-
ONZH01018495.1	25484	26213	zf-C2H2	6	-
ONZH01018495.1	55185	56079	zf-C2H2	5	+
ONZH01018511.1	11195	12872	zf-C2H2	17	-
ONZH01018517.1	13075	15565	zf-C2H2	25	+
ONZH01018557.1	15451	16933	zf-C2H2	13	-
ONZH01018557.1	44487	45342	zf-C2H2	7	-
ONZH01018585.1	5700	6594	zf-C2H2	7	+
ONZH01018585.1	15165	15951	zf-C2H2	6	-
ONZH01018585.1	35370	36192	zf-C2H2	7	-
ONZH01018585.1	63668	64550	zf-C2H2	7	+
ONZH01018993.1	4082	5480	zf-C2H2	11	-
ONZH01018993.1	14315	15377	zf-C2H2	9	+
ONZH01018993.1	32513	34130	zf-C2H2	17	+
ONZH01018993.1	45924	47130	zf-C2H2	11	+
ONZH01018993.1	63512	64571	zf-C2H2	9	+
ONZH01018993.1	83981	85112	zf-C2H2	10	+
ONZH01019027.1	6314	7394	zf-C2H2	8	+
ONZH01019027.1	15849	16836	zf-C2H2	8	-
ONZH01019065.1	18894	20787	zf-C2H2	20	+
ONZH01019065.1	38746	40411	zf-C2H2	17	+
ONZH01019102.1	33729	34959	zf-C2H2	11	+
ONZH01019102.1	68295	69513	zf-C2H2	12	+
ONZH01019110.1	10454	11453	zf-C2H2	11	+
ONZH01019168.1	29932	31117	zf-C2H2	11	-
ONZH01019168.1	125109	126321	zf-C2H2	12	+
ONZH01019306.1	9114	10326	zf-C2H2	12	+
ONZH01019306.1	41542	42862	zf-C2H2	12	+
ONZH01019306.1	74727	76059	zf-C2H2	13	+
ONZH01019306.1	96251	97328	zf-C2H2	10	+
ONZH01019306.1	109562	111219	zf-C2H2	17	-
ONZH01019375.1	5588	7391	zf-C2H2	18	+
ONZH01019377.1	10947	11982	zf-C2H2	9	-
ONZH01019429.1	12014	13337	zf-C2H2	13	+
ONZH01019429.1	42529	43597	zf-C2H2	9	+
ONZH01019429.1	66681	67992	zf-C2H2	12	+
ONZH01019445.1	26902	27652	zf-C2H2	6	+
ONZH01019477.1	8318	9476	zf-C2H2	14	-
ONZH01019477.1	26060	27380	zf-C2H2	14	+
ONZH01019477.1	45230	46223	zf-C2H2	10	+
ONZH01019477.1	59676	60776	zf-C2H2	10	-
ONZH01019477.1	77577	78825	zf-C2H2	13	-
ONZH01019477.1	88706	89732	zf-C2H2	12	-
ONZH01019477.1	99447	100317	zf-C2H2	9	-
ONZH01019501.1	35203	36010	zf-C2H2	6	-
ONZH01019525.1	253034	254636	zf-C2H2	7	+
ONZH01019655.1	10087	11167	zf-C2H2	9	+
ONZH01019655.1	30024	30519	zf-C2H2	5	+
ONZH01019655.1	45879	46785	zf-C2H2	11	+
ONZH01019684.1	907613	908315	zf-C2H2	5	+
ONZH01019684.1	910281	910959	zf-C2H2	5	+
ONZH01019684.1	912855	913593	zf-C2H2	5	+
ONZH01019729.1	14329	15985	zf-C2H2	16	+
ONZH01019791.1	879600	880515	zf-C2H2	5	-
ONZH01019807.1	26385	27945	zf-C2H2	15	+
ONZH01019807.1	40172	40988	zf-C2H2	7	+
ONZH01019807.1	70670	71495	zf-C2H2	7	+
ONZH01019807.1	91777	93214	zf-C2H2	14	-
ONZH01019807.1	114581	115658	zf-C2H2	10	-
ONZH01019896.1	277817	281369	zf-C2H2	10	+
ONZH01019951.1	15952	16474	zf-C2H2	5	+
ONZH01020048.1	268949	270479	zf-C2H2	5	+
ONZH01020054.1	19107	20304	zf-C2H2	12	+
ONZH01020088.1	13802	16301	zf-C2H2	27	+
ONZH01020092.1	30962	31913	zf-C2H2	8	+
ONZH01020108.1	18092	19175	zf-C2H2	11	-
ONZH01020120.1	17583	19101	zf-C2H2	15	+
ONZH01020120.1	28656	30066	zf-C2H2	14	+
ONZH01020131.1	7385	8798	zf-C2H2	15	-
ONZH01020131.1	29914	31036	zf-C2H2	13	+
ONZH01020131.1	42172	43213	zf-C2H2	10	-
ONZH01020131.1	80580	81900	zf-C2H2	13	+
ONZH01020131.1	96817	98317	zf-C2H2	15	+
ONZH01020147.1	1	1561	zf-C2H2	15	-
ONZH01020354.1	22843	24583	zf-C2H2	18	-
ONZH01020354.1	36125	37217	zf-C2H2	10	+
ONZH01020354.1	49958	51608	zf-C2H2	16	+
ONZH01020354.1	58592	59963	zf-C2H2	13	-
ONZH01020402.1	13855	15769	zf-C2H2	20	-
ONZH01020440.1	11812	13123	zf-C2H2	12	-
ONZH01020440.1	32041	33280	zf-C2H2	12	+
ONZH01020440.1	40550	42266	zf-C2H2	17	-
ONZH01020440.1	59171	59906	zf-C2H2	7	-
ONZH01020440.1	66120	67572	zf-C2H2	12	-
ONZH01020440.1	87401	88610	zf-C2H2	12	+
ONZH01020440.1	102702	103881	zf-C2H2	10	-
ONZH01020527.1	6682	7639	zf-C2H2	9	-
ONZH01020527.1	28929	30217	zf-C2H2	9	-
ONZH01020565.1	22854	26211	zf-C2H2	19	+
ONZH01020624.1	224932	226612	zf-C2H2	16	-
ONZH01020624.1	227918	229565	zf-C2H2	11	-
ONZH01020665.1	4071	5211	zf-C2H2	11	-
ONZH01020665.1	22163	23894	zf-C2H2	16	-
ONZH01020789.1	448231	450769	zf-C2H2	6	-
ONZH01020789.1	663541	664837	zf-C2H2	6	-
ONZH01020854.1	70048	70849	zf-C2H2	7	+
ONZH01020854.1	173989	174874	zf-C2H2	9	-
ONZH01020878.1	9619	10999	zf-C2H2	11	+
ONZH01021211.1	19844	21461	zf-C2H2	16	+
ONZH01021221.1	25202	26429	zf-C2H2	11	+
ONZH01021321.1	14104	14848	zf-C2H2	5	-
ONZH01021426.1	16669	17704	zf-C2H2	10	+
ONZH01021426.1	37096	38005	zf-C2H2	9	+
ONZH01021426.1	52603	54124	zf-C2H2	15	+
ONZH01021426.1	66908	68075	zf-C2H2	12	+
ONZH01021426.1	85368	86457	zf-C2H2	11	-
ONZH01021426.1	110404	111682	zf-C2H2	12	+
ONZH01021512.1	7174	8608	zf-C2H2	14	+
ONZH01021540.1	10758	12654	zf-C2H2	20	-
ONZH01021540.1	29176	30538	zf-C2H2	13	-
ONZH01021670.1	17174	18791	zf-C2H2	15	+
ONZH01021694.1	10121	11879	zf-C2H2	14	-
ONZH01021694.1	58764	60726	zf-C2H2	19	-
ONZH01021694.1	77043	78123	zf-C2H2	9	+
ONZH01021694.1	119539	120871	zf-C2H2	13	-
ONZH01021694.1	141746	143009	zf-C2H2	13	-
ONZH01021694.1	238813	239914	zf-C2H2	11	+
ONZH01021717.1	9198	10608	zf-C2H2	14	+
ONZH01021758.1	19399	20435	zf-C2H2	11	+
ONZH01021758.1	39264	40305	zf-C2H2	10	+
ONZH01021758.1	51794	53123	zf-C2H2	14	+
ONZH01022075.1	6409	6892	zf-C2H2	5	-
ONZH01022075.1	13997	14973	zf-C2H2	10	-
ONZH01022091.1	57384	58326	zf-C2H2	8	+
ONZH01022140.1	53602	54436	zf-C2H2	5	+
ONZH01022225.1	8750	10060	zf-C2H2	14	+
ONZH01022310.1	5733	7032	zf-C2H2	13	-
ONZH01022364.1	5581	6991	zf-C2H2	14	+
ONZH01022364.1	24133	25588	zf-C2H2	14	+
ONZH01022432.1	17043	18039	zf-C2H2	10	-
ONZH01022557.1	61366	62197	zf-C2H2	6	+
ONZH01022557.1	79395	80721	zf-C2H2	7	+
ONZH01022557.1	97340	98081	zf-C2H2	7	+
ONZH01022573.1	8490	9786	zf-C2H2	7	+
ONZH01022686.1	14003	15263	zf-C2H2	12	+
ONZH01022686.1	28872	30108	zf-C2H2	12	+
ONZH01022686.1	44995	46084	zf-C2H2	12	-
ONZH01022693.1	1581	2520	zf-C2H2	10	+
ONZH01022724.1	13197	14253	zf-C2H2	10	+
ONZH01022724.1	27360	29235	zf-C2H2	20	-
ONZH01022832.1	49907	51518	zf-C2H2	17	-
ONZH01022832.1	94274	95483	zf-C2H2	7	+
ONZH01022832.1	123607	124771	zf-C2H2	7	+
ONZH01022832.1	132848	133853	zf-C2H2	6	+
ONZH01022832.1	141475	142594	zf-C2H2	7	+
ONZH01022832.1	159246	160380	zf-C2H2	11	+
ONZH01022832.1	186005	187409	zf-C2H2	9	+
ONZH01022832.1	204478	205606	zf-C2H2	9	+
ONZH01022893.1	7279	8248	zf-C2H2	5	+
ONZH01022950.1	5888	7181	zf-C2H2	16	+
ONZH01023061.1	12861	13758	zf-C2H2	9	+
ONZH01023147.1	20889	22590	zf-C2H2	15	+
ONZH01023243.1	11946	13038	zf-C2H2	8	-
ONZH01023243.1	27075	28140	zf-C2H2	10	-
ONZH01023278.1	205349	207344	zf-C2H2	11	-
ONZH01023280.1	13556	14405	zf-C2H2	8	-
ONZH01023280.1	26936	27782	zf-C2H2	8	-
ONZH01023280.1	47792	48737	zf-C2H2	8	-
ONZH01023280.1	68369	69383	zf-C2H2	9	-
ONZH01023280.1	83288	84482	zf-C2H2	10	-
ONZH01023280.1	113567	114929	zf-C2H2	14	+
ONZH01023280.1	120586	121447	zf-C2H2	10	+
ONZH01023280.1	146055	147639	zf-C2H2	15	+
ONZH01023429.1	14113	15136	zf-C2H2	9	-
ONZH01023693.1	661198	662659	zf-C2H2	11	+
ONZH01023887.1	10630	11638	zf-C2H2	9	-
ONZH01023914.1	13516	14638	zf-C2H2	10	-
ONZH01024004.1	8941	10078	zf-C2H2	11	-
ONZH01024004.1	37664	38807	zf-C2H2	11	-
ONZH01024004.1	54508	55915	zf-C2H2	13	-
ONZH01024004.1	89010	90633	zf-C2H2	16	-
ONZH01024174.1	336892	343927	zf-C2H2	16	-
ONZH01024277.1	22978	24097	zf-C2H2	10	+
ONZH01024277.1	54861	55698	zf-C2H2	7	-
ONZH01024277.1	89180	90041	zf-C2H2	8	-
ONZH01024277.1	156035	156743	zf-C2H2	6	+
ONZH01024323.1	11711	12746	zf-C2H2	10	+
ONZH01024348.1	53751	54624	zf-C2H2	10	+
ONZH01024379.1	35234	37502	zf-C2H2	12	-
ONZH01024379.1	73563	74604	zf-C2H2	7	+
ONZH01024379.1	82861	83995	zf-C2H2	7	+
ONZH01024379.1	95155	97159	zf-C2H2	13	-
ONZH01024379.1	101118	103242	zf-C2H2	12	-
ONZH01024379.1	132247	133195	zf-C2H2	6	-
ONZH01024379.1	174537	176538	zf-C2H2	10	-
ONZH01024432.1	19576	20593	zf-C2H2	5	+
ONZH01024432.1	61942	63958	zf-C2H2	16	-
ONZH01024512.1	36585	37404	zf-C2H2	7	+
ONZH01024676.1	8274	10236	zf-C2H2	19	-
ONZH01024676.1	17096	18608	zf-C2H2	14	-
ONZH01024676.1	32260	33919	zf-C2H2	16	-
ONZH01024676.1	52390	53740	zf-C2H2	13	-
ONZH01024683.1	789320	790214	zf-C2H2	7	+
ONZH01024741.1	114550	116503	zf-C2H2	6	+
ONZH01024788.1	1710	2985	zf-C2H2	11	-
ONZH01024800.1	8429	9551	zf-C2H2	10	+
ONZH01024814.1	10140	11483	zf-C2H2	15	-
ONZH01024816.1	2834	4358	zf-C2H2	15	-
ONZH01024816.1	14773	15805	zf-C2H2	9	-
ONZH01024816.1	57216	57984	zf-C2H2	5	-
ONZH01024816.1	68497	69637	zf-C2H2	9	-
ONZH01024816.1	86414	87584	zf-C2H2	8	-
ONZH01024963.1	272918	273788	zf-C2H2	9	-
ONZH01024984.1	19769	20267	zf-C2H2	6	+
ONZH01025010.1	273	1290	zf-C2H2	9	+
ONZH01025015.1	13319	14306	zf-C2H2	10	-
ONZH01025034.1	26072	27830	zf-C2H2	17	-
ONZH01025100.1	865519	866398	zf-C2H2	6	-
ONZH01025100.1	915906	918669	zf-C2H2	7	-
ONZH01025300.1	6649	7888	zf-C2H2	11	-
ONZH01025300.1	22192	23914	zf-C2H2	16	-
ONZH01025319.1	299882	301202	zf-C2H2	5	+
ONZH01025337.1	47785	50962	zf-C2H2	11	-
ONZH01025340.1	76795	78385	zf-C2H2	13	-
ONZH01025340.1	98867	100517	zf-C2H2	16	-
ONZH01025340.1	127175	128618	zf-C2H2	11	+
ONZH01025408.1	34026	35280	zf-C2H2	12	-
ONZH01025411.1	4750	6610	zf-C2H2	18	+
ONZH01025538.1	15537	16647	zf-C2H2	10	+
ONZH01025570.1	6761	7733	zf-C2H2	9	-
ONZH01025570.1	27958	29272	zf-C2H2	12	-
ONZH01025570.1	65406	66375	zf-C2H2	9	+
ONZH01025570.1	91248	92412	zf-C2H2	10	+
ONZH01025570.1	126210	127776	zf-C2H2	15	+
ONZH01025570.1	139388	140597	zf-C2H2	12	+
ONZH01025570.1	168792	170886	zf-C2H2	21	+
ONZH01025570.1	195206	196478	zf-C2H2	13	+
ONZH01025572.1	1651	2569	zf-C2H2	10	+
ONZH01025572.1	26310	27079	zf-C2H2	8	+
ONZH01025584.1	23981	24803	zf-C2H2	7	+
ONZH01025598.1	23860	25147	zf-C2H2	13	-
ONZH01025606.1	181301	182519	zf-C2H2	6	+
ONZH01025655.1	896368	897811	zf-C2H2	5	+
ONZH01025982.1	33698	34637	zf-C2H2	9	-
ONZH01025982.1	76679	78506	zf-C2H2	18	+
ONZH01025989.1	46750	47878	zf-C2H2	12	+
ONZH01026198.1	138400	139639	zf-C2H2	9	+
ONZH01026332.1	27845	28808	zf-C2H2	9	-
ONZH01026332.1	36734	38090	zf-C2H2	14	-
ONZH01026384.1	19427	20711	zf-C2H2	12	+
ONZH01026453.1	4036	5179	zf-C2H2	10	-
ONZH01026524.1	6455	7931	zf-C2H2	5	+
ONZH01026619.1	26852	27869	zf-C2H2	8	+
ONZH01026693.1	1919	3377	zf-C2H2	14	+
ONZH01026693.1	17196	18420	zf-C2H2	12	+
ONZH01026693.1	42744	43674	zf-C2H2	9	+
ONZH01026714.1	226296	227547	zf-C2H2	6	+
ONZH01026725.1	31247	32042	zf-C2H2	6	-
ONZH01027017.1	27241	28984	zf-C2H2	17	+
ONZH01027053.1	265551	266337	zf-C2H2	5	+
ONZH01027066.1	6521	7601	zf-C2H2	11	-
ONZH01027066.1	25613	26591	zf-C2H2	9	-
ONZH01027068.1	4643	6770	zf-C2H2	22	+
ONZH01027068.1	46173	47118	zf-C2H2	6	+
ONZH01027068.1	52401	53472	zf-C2H2	10	+
ONZH01027068.1	57407	58310	zf-C2H2	6	+
ONZH01027068.1	61797	62805	zf-C2H2	7	+
ONZH01027068.1	70288	71674	zf-C2H2	10	+
ONZH01027249.1	2927	4730	zf-C2H2	19	+
ONZH01027249.1	37056	38805	zf-C2H2	18	+
ONZH01027249.1	51963	53094	zf-C2H2	11	+
ONZH01027296.1	65419	66916	zf-C2H2	11	+
ONZH01027296.1	76304	77420	zf-C2H2	9	-
ONZH01027337.1	13840	15064	zf-C2H2	11	-
ONZH01027337.1	21880	23464	zf-C2H2	15	-
ONZH01027478.1	4776	6007	zf-C2H2	13	+
ONZH01027519.1	76266	78750	zf-C2H2	6	-
ONZH01027587.1	525	1564	zf-C2H2	12	+
ONZH01027711.1	6190	7440	zf-C2H2	13	-
ONZH01027834.1	22586	23516	zf-C2H2	8	-
ONZH01027850.1	7151	7904	zf-C2H2	8	+
ONZH01027862.1	4971	5989	zf-C2H2	8	-
ONZH01027862.1	19717	20890	zf-C2H2	11	-
ONZH01027862.1	29883	31179	zf-C2H2	12	+
ONZH01027862.1	53485	54391	zf-C2H2	8	+
ONZH01027865.1	3259	5140	zf-C2H2	21	+
ONZH01027871.1	24068	26390	zf-C2H2	10	-
ONZH01027900.1	3311	4733	zf-C2H2	13	-
ONZH01027920.1	15031	15616	zf-C2H2	6	+
ONZH01027920.1	15791	16593	zf-C2H2	8	+
ONZH01028070.1	8998	10546	zf-C2H2	15	-
ONZH01028091.1	27403	29509	zf-C2H2	18	-
ONZH01028091.1	44763	47274	zf-C2H2	19	+
ONZH01028149.1	7567	9044	zf-C2H2	12	-
ONZH01028154.1	15844	17051	zf-C2H2	9	-
ONZH01028154.1	27082	27907	zf-C2H2	6	-
ONZH01028185.1	2466	3462	zf-C2H2	11	-
ONZH01028211.1	0	1074	zf-C2H2	10	-
ONZH01028281.1	9468	10377	zf-C2H2	10	+
ONZH01028301.1	4886	6168	zf-C2H2	13	-
ONZH01028346.1	1966	3958	zf-C2H2	11	+
ONZH01028346.1	171521	173102	zf-C2H2	7	-
ONZH01028346.1	197451	198618	zf-C2H2	11	+
ONZH01028509.1	18093	18975	zf-C2H2	7	+
ONZH01028509.1	39808	40645	zf-C2H2	6	+
ONZH01028509.1	55744	56860	zf-C2H2	10	+
ONZH01028509.1	65642	67439	zf-C2H2	17	-
ONZH01028509.1	92373	93759	zf-C2H2	14	-
ONZH01028509.1	112256	113051	zf-C2H2	8	-
ONZH01028509.1	121604	122432	zf-C2H2	7	-
ONZH01028509.1	146140	147739	zf-C2H2	16	+
ONZH01028509.1	160114	161584	zf-C2H2	13	+
ONZH01028509.1	191994	193284	zf-C2H2	11	+
ONZH01028724.1	30010	31249	zf-C2H2	10	+
ONZH01028724.1	46026	47133	zf-C2H2	10	+
ONZH01028724.1	96989	98525	zf-C2H2	13	+
ONZH01028724.1	128208	130467	zf-C2H2	15	+
ONZH01028783.1	20023	21037	zf-C2H2	10	-
ONZH01028783.1	47395	48361	zf-C2H2	10	-
ONZH01028783.1	65478	66681	zf-C2H2	12	-
ONZH01028783.1	81052	81703	zf-C2H2	6	-
ONZH01028817.1	6471	7656	zf-C2H2	11	-
ONZH01028952.1	1	520	zf-C2H2	6	+
ONZH01028952.1	17617	18526	zf-C2H2	7	+
ONZH01029065.1	1987	2821	zf-C2H2	10	-
ONZH01029065.1	19401	20298	zf-C2H2	9	+
ONZH01029065.1	41298	41868	zf-C2H2	6	+
ONZH01029127.1	46285	48178	zf-C2H2	17	-
ONZH01029158.1	13083	15060	zf-C2H2	20	+
ONZH01029158.1	31532	32765	zf-C2H2	12	+
ONZH01029158.1	49884	51237	zf-C2H2	12	-
ONZH01029225.1	13743	14718	zf-C2H2	9	+
ONZH01029225.1	39477	40689	zf-C2H2	10	+
ONZH01029349.1	24586	25789	zf-C2H2	11	+
ONZH01029349.1	36871	38398	zf-C2H2	14	-
ONZH01029349.1	51406	52684	zf-C2H2	11	-
ONZH01029351.1	5302	6526	zf-C2H2	12	+
ONZH01029615.1	11524	14272	zf-C2H2	30	-
ONZH01029626.1	48337	49600	zf-C2H2	12	+
ONZH01029655.1	31590	33387	zf-C2H2	5	-
ONZH01029759.1	139155	142131	zf-C2H2	11	+
ONZH01029832.1	440943	442047	zf-C2H2	9	+
ONZH01029878.1	24241	25157	zf-C2H2	10	+
ONZH01029878.1	52177	53164	zf-C2H2	10	-
ONZH01029995.1	7169	7985	zf-C2H2	8	-
ONZH01029995.1	9980	10670	zf-C2H2	5	-
ONZH01030073.1	23296	24805	zf-C2H2	14	+
ONZH01030073.1	51466	52735	zf-C2H2	12	-
ONZH01030103.1	13266	14484	zf-C2H2	12	+
ONZH01030103.1	58694	59750	zf-C2H2	10	+
ONZH01030103.1	77875	79234	zf-C2H2	15	-
ONZH01030103.1	104892	106617	zf-C2H2	17	+
ONZH01030103.1	125986	127003	zf-C2H2	9	-
ONZH01030103.1	173441	174516	zf-C2H2	12	-
ONZH01030157.1	10114	11452	zf-C2H2	15	-
ONZH01030238.1	25422	27327	zf-C2H2	19	+
ONZH01030326.1	4105	5083	zf-C2H2	9	-
ONZH01030356.1	3784	5002	zf-C2H2	11	-
ONZH01030436.1	44459	46478	zf-C2H2	21	-
ONZH01030436.1	70935	72294	zf-C2H2	14	-
ONZH01030436.1	89849	90761	zf-C2H2	7	-
ONZH01030436.1	132830	134339	zf-C2H2	15	+
ONZH01030539.1	93285	94236	zf-C2H2	8	+
ONZH01030539.1	189926	190904	zf-C2H2	6	-
ONZH01030590.1	24179	25118	zf-C2H2	9	+
ONZH01030590.1	43514	44456	zf-C2H2	7	+
ONZH01030590.1	108161	109946	zf-C2H2	7	-
ONZH01030866.1	6519	9411	zf-C2H2	16	+
ONZH01030868.1	12766	14668	zf-C2H2	20	+
ONZH01031085.1	13234	14272	zf-C2H2	8	+
ONZH01031132.1	6062	7217	zf-C2H2	10	-
ONZH01031144.1	17823	18858	zf-C2H2	9	-
ONZH01031217.1	17268	18807	zf-C2H2	14	-
ONZH01031217.1	32349	33782	zf-C2H2	13	-
ONZH01031226.1	21483	22755	zf-C2H2	13	-
ONZH01031309.1	12535	13432	zf-C2H2	7	-
ONZH01031309.1	28325	29642	zf-C2H2	13	-
ONZH01031309.1	49093	50224	zf-C2H2	11	-
ONZH01031341.1	138715	142934	zf-C2H2	8	+
ONZH01031371.1	14942	16629	zf-C2H2	17	+
```
