## Supplementary Data 2 for "Transposable elements drive the evolution of metazoan zinc finger genes": Rhinoceros_unicornis_znfs.bed

```
JAFHKO010000001.1	705381	708153	zf-C2H2	26	+
JAFHKO010000001.1	944894	945398	zf-C2H2	5	-
JAFHKO010000001.1	2619840	2621253	zf-C2H2	11	-
JAFHKO010000001.1	2656258	2658271	zf-C2H2	13	-
JAFHKO010000001.1	2729986	2731348	zf-C2H2	12	-
JAFHKO010000001.1	2805508	2807035	zf-C2H2	13	-
JAFHKO010000001.1	2873408	2875016	zf-C2H2	14	-
JAFHKO010000001.1	2985086	2986676	zf-C2H2	15	-
JAFHKO010000001.1	27324834	27325788	zf-C2H2	9	-
JAFHKO010000001.1	27387497	27388340	zf-C2H2	10	+
JAFHKO010000001.1	27416513	27418250	zf-C2H2	13	+
JAFHKO010000001.1	94667950	94669474	zf-C2H2	7	+
JAFHKO010000001.1	96088976	96089750	zf-C2H2	5	+
JAFHKO010000002.1	28180097	28181231	zf-C2H2	8	-
JAFHKO010000002.1	31366516	31367392	zf-C2H2	10	-
JAFHKO010000002.1	31378361	31379945	zf-C2H2	15	-
JAFHKO010000002.1	31412331	31412970	zf-C2H2	6	-
JAFHKO010000002.1	31428188	31429460	zf-C2H2	11	-
JAFHKO010000002.1	31442962	31445290	zf-C2H2	23	-
JAFHKO010000002.1	31489749	31490805	zf-C2H2	10	-
JAFHKO010000002.1	31507695	31509177	zf-C2H2	14	-
JAFHKO010000002.1	31557398	31558994	zf-C2H2	13	+
JAFHKO010000002.1	31640178	31642470	zf-C2H2	16	+
JAFHKO010000002.1	32942624	32943944	zf-C2H2	11	-
JAFHKO010000002.1	32975249	32976287	zf-C2H2	9	-
JAFHKO010000002.1	34896717	34897800	zf-C2H2	7	-
JAFHKO010000002.1	34912831	34913905	zf-C2H2	8	-
JAFHKO010000002.1	34930654	34932154	zf-C2H2	10	-
JAFHKO010000002.1	66551110	66554809	zf-C2H2	10	+
JAFHKO010000003.1	68258550	68260266	zf-C2H2	7	-
JAFHKO010000004.1	41154596	41155190	zf-C2H2	7	+
JAFHKO010000005.1	24316501	24317635	zf-C2H2	11	+
JAFHKO010000005.1	45908520	45909510	zf-C2H2	11	+
JAFHKO010000006.1	15790597	15791941	zf-C2H2	5	-
JAFHKO010000006.1	17603322	17606946	zf-C2H2	26	-
JAFHKO010000006.1	26683191	26684265	zf-C2H2	9	+
JAFHKO010000006.1	26690369	26691317	zf-C2H2	7	-
JAFHKO010000006.1	26721312	26723169	zf-C2H2	20	+
JAFHKO010000006.1	61987086	61990377	zf-C2H2	5	+
JAFHKO010000006.1	63000139	63002089	zf-C2H2	8	-
JAFHKO010000006.1	65305764	65309403	zf-C2H2	10	+
JAFHKO010000009.1	46424354	46431530	zf-C2H2	16	-
JAFHKO010000010.1	27394935	27398046	zf-C2H2	8	-
JAFHKO010000010.1	41899707	41900550	zf-C2H2	6	-
JAFHKO010000010.1	51791312	51792764	zf-C2H2	11	-
JAFHKO010000011.1	5201355	5203473	zf-C2H2	11	-
JAFHKO010000011.1	12640858	12641743	zf-C2H2	7	-
JAFHKO010000012.1	1249107	1250007	zf-C2H2	5	-
JAFHKO010000013.1	5665364	5667506	zf-C2H2	9	+
JAFHKO010000013.1	37100054	37102442	zf-C2H2	6	-
JAFHKO010000014.1	12438305	12440354	zf-C2H2	6	+
JAFHKO010000015.1	13162008	13163115	zf-C2H2	10	-
JAFHKO010000015.1	14924135	14926013	zf-C2H2	18	-
JAFHKO010000015.1	14945852	14946971	zf-C2H2	10	-
JAFHKO010000015.1	14963861	14964719	zf-C2H2	7	-
JAFHKO010000015.1	16258050	16263585	zf-C2H2	10	-
JAFHKO010000015.1	16402597	16405468	zf-C2H2	6	-
JAFHKO010000015.1	18715078	18716947	zf-C2H2	15	-
JAFHKO010000015.1	27824035	27825841	zf-C2H2	17	+
JAFHKO010000015.1	34609049	34612619	zf-C2H2	10	+
JAFHKO010000015.1	35918118	35921514	zf-C2H2	26	+
JAFHKO010000019.1	10386092	10390553	zf-C2H2	8	+
JAFHKO010000019.1	12407442	12408806	zf-C2H2	6	-
JAFHKO010000019.1	12409227	12410315	zf-C2H2	6	-
JAFHKO010000019.1	18383139	18384432	zf-C2H2	12	-
JAFHKO010000019.1	26649777	26651061	zf-C2H2	10	+
JAFHKO010000019.1	28577153	28577621	zf-C2H2	5	+
JAFHKO010000019.1	32611257	32615907	zf-C2H2	14	+
JAFHKO010000019.1	32821103	32822312	zf-C2H2	10	+
JAFHKO010000019.1	32847658	32848906	zf-C2H2	10	+
JAFHKO010000019.1	32892522	32893467	zf-C2H2	8	+
JAFHKO010000019.1	32909789	32910662	zf-C2H2	7	+
JAFHKO010000019.1	32948602	32949256	zf-C2H2	6	+
JAFHKO010000020.1	12359	13082	zf-C2H2	8	+
JAFHKO010000020.1	50841	51540	zf-C2H2	6	-
JAFHKO010000021.1	29995283	29996393	zf-C2H2	8	-
JAFHKO010000022.1	9524161	9527320	zf-C2H2	20	-
JAFHKO010000022.1	9530518	9531427	zf-C2H2	9	-
JAFHKO010000022.1	9533937	9534696	zf-C2H2	5	-
JAFHKO010000025.1	11216843	11222351	zf-C2H2	9	-
JAFHKO010000025.1	11360027	11362640	zf-C2H2	7	-
JAFHKO010000026.1	20093	21311	zf-C2H2	10	+
JAFHKO010000026.1	14191443	14193225	zf-C2H2	5	-
JAFHKO010000026.1	24905891	24908069	zf-C2H2	6	+
JAFHKO010000026.1	24914189	24917735	zf-C2H2	6	+
JAFHKO010000027.1	23235510	23237084	zf-C2H2	10	-
JAFHKO010000028.1	1582826	1584191	zf-C2H2	5	+
JAFHKO010000028.1	20222268	20223117	zf-C2H2	10	+
JAFHKO010000028.1	26683357	26684446	zf-C2H2	10	-
JAFHKO010000028.1	26725255	26727067	zf-C2H2	18	-
JAFHKO010000028.1	26787890	26789303	zf-C2H2	14	+
JAFHKO010000028.1	26826327	26828439	zf-C2H2	20	+
JAFHKO010000028.1	26852726	26853968	zf-C2H2	12	+
JAFHKO010000028.1	26869762	26871727	zf-C2H2	11	-
JAFHKO010000028.1	26904322	26905810	zf-C2H2	13	+
JAFHKO010000028.1	26974236	26976774	zf-C2H2	24	+
JAFHKO010000029.1	7904939	7907002	zf-C2H2	15	-
JAFHKO010000029.1	23203113	23204925	zf-C2H2	13	+
JAFHKO010000029.1	23224839	23225808	zf-C2H2	5	-
JAFHKO010000030.1	11901438	11902986	zf-C2H2	12	+
JAFHKO010000030.1	20138268	20139864	zf-C2H2	8	-
JAFHKO010000031.1	7641561	7644789	zf-C2H2	7	+
JAFHKO010000031.1	26523324	26524533	zf-C2H2	10	-
JAFHKO010000033.1	5684178	5685924	zf-C2H2	16	+
JAFHKO010000033.1	14751376	14753182	zf-C2H2	16	+
JAFHKO010000033.1	16045658	16046384	zf-C2H2	8	-
JAFHKO010000033.1	16059451	16060477	zf-C2H2	9	-
JAFHKO010000033.1	16104460	16106137	zf-C2H2	13	-
JAFHKO010000034.1	11726755	11728480	zf-C2H2	10	+
JAFHKO010000035.1	16815913	16816864	zf-C2H2	9	-
JAFHKO010000036.1	19687866	19689333	zf-C2H2	14	-
JAFHKO010000036.1	23131480	23133703	zf-C2H2	5	+
JAFHKO010000037.1	16412178	16413399	zf-C2H2	9	+
JAFHKO010000039.1	17156069	17158673	zf-C2H2	6	+
JAFHKO010000040.1	15068677	15070456	zf-C2H2	16	+
JAFHKO010000040.1	17013950	17015672	zf-C2H2	5	+
JAFHKO010000040.1	19877163	19878618	zf-C2H2	5	+
JAFHKO010000041.1	3808362	3808845	zf-C2H2	6	-
JAFHKO010000041.1	3828251	3829772	zf-C2H2	14	-
JAFHKO010000041.1	3877720	3878992	zf-C2H2	12	+
JAFHKO010000041.1	4624903	4626502	zf-C2H2	7	-
JAFHKO010000042.1	20865670	20866707	zf-C2H2	6	+
JAFHKO010000043.1	8764663	8766205	zf-C2H2	15	-
JAFHKO010000043.1	8828538	8830629	zf-C2H2	19	-
JAFHKO010000043.1	9017343	9018036	zf-C2H2	5	-
JAFHKO010000043.1	10227399	10228251	zf-C2H2	7	+
JAFHKO010000043.1	10246999	10247533	zf-C2H2	6	-
JAFHKO010000043.1	10292077	10293850	zf-C2H2	11	+
JAFHKO010000043.1	11188069	11189611	zf-C2H2	13	-
JAFHKO010000043.1	11295054	11297292	zf-C2H2	19	+
JAFHKO010000043.1	11333830	11334901	zf-C2H2	13	-
JAFHKO010000043.1	11396980	11398510	zf-C2H2	9	+
JAFHKO010000045.1	9247589	9249749	zf-C2H2	10	-
JAFHKO010000046.1	8046710	8047934	zf-C2H2	12	+
JAFHKO010000050.1	2929129	2930716	zf-C2H2	15	-
JAFHKO010000050.1	2953369	2954806	zf-C2H2	8	+
JAFHKO010000050.1	2967612	2968500	zf-C2H2	5	+
JAFHKO010000050.1	3065922	3066768	zf-C2H2	6	-
JAFHKO010000050.1	3124591	3125845	zf-C2H2	9	+
JAFHKO010000050.1	3145565	3146264	zf-C2H2	5	+
JAFHKO010000050.1	3198788	3203360	zf-C2H2	6	-
JAFHKO010000050.1	3216443	3217064	zf-C2H2	6	+
JAFHKO010000050.1	3242889	3244104	zf-C2H2	11	-
JAFHKO010000051.1	1573552	1575031	zf-C2H2	18	+
JAFHKO010000051.1	1581640	1582915	zf-C2H2	13	-
JAFHKO010000051.1	1604203	1604767	zf-C2H2	6	-
JAFHKO010000051.1	1652897	1653960	zf-C2H2	11	+
JAFHKO010000051.1	14010118	14011486	zf-C2H2	6	+
JAFHKO010000051.1	15449351	15450263	zf-C2H2	5	-
JAFHKO010000052.1	14400082	14402530	zf-C2H2	8	+
JAFHKO010000054.1	2593447	2594659	zf-C2H2	13	-
JAFHKO010000054.1	4747112	4748513	zf-C2H2	5	-
JAFHKO010000055.1	7781750	7782377	zf-C2H2	5	-
JAFHKO010000055.1	7792011	7793925	zf-C2H2	11	-
JAFHKO010000055.1	7815984	7817736	zf-C2H2	15	-
JAFHKO010000055.1	7976877	7978416	zf-C2H2	12	+
JAFHKO010000055.1	8129148	8130219	zf-C2H2	5	+
JAFHKO010000055.1	8172763	8173975	zf-C2H2	9	+
JAFHKO010000055.1	8293228	8294083	zf-C2H2	5	-
JAFHKO010000055.1	8326588	8327857	zf-C2H2	9	-
JAFHKO010000055.1	8373969	8376048	zf-C2H2	19	+
JAFHKO010000055.1	8414520	8416635	zf-C2H2	18	+
JAFHKO010000057.1	9213771	9215031	zf-C2H2	11	-
JAFHKO010000058.1	9236124	9237693	zf-C2H2	5	+
JAFHKO010000058.1	10438969	10440361	zf-C2H2	6	+
JAFHKO010000058.1	10493065	10493938	zf-C2H2	6	+
JAFHKO010000058.1	10722284	10724669	zf-C2H2	6	+
JAFHKO010000059.1	12039343	12040927	zf-C2H2	10	+
JAFHKO010000061.1	439313	440102	zf-C2H2	5	+
JAFHKO010000062.1	7809901	7810823	zf-C2H2	12	+
JAFHKO010000064.1	2810202	2811192	zf-C2H2	7	-
JAFHKO010000064.1	6158610	6160449	zf-C2H2	12	+
JAFHKO010000064.1	6172777	6173725	zf-C2H2	10	+
JAFHKO010000064.1	6259140	6260772	zf-C2H2	10	-
JAFHKO010000064.1	6267703	6268783	zf-C2H2	7	-
JAFHKO010000064.1	6288079	6289021	zf-C2H2	7	-
JAFHKO010000064.1	6304880	6306161	zf-C2H2	12	-
JAFHKO010000064.1	6459370	6462052	zf-C2H2	19	-
JAFHKO010000064.1	6688684	6691139	zf-C2H2	16	-
JAFHKO010000064.1	6698944	6704314	zf-C2H2	32	+
JAFHKO010000064.1	6994188	6995558	zf-C2H2	7	-
JAFHKO010000064.1	7019664	7020762	zf-C2H2	11	-
JAFHKO010000064.1	7392117	7393380	zf-C2H2	9	+
JAFHKO010000067.1	2172780	2174529	zf-C2H2	14	+
JAFHKO010000067.1	2222600	2223581	zf-C2H2	10	+
JAFHKO010000067.1	2281565	2283281	zf-C2H2	15	+
JAFHKO010000067.1	2399978	2401853	zf-C2H2	16	-
JAFHKO010000067.1	2828980	2831068	zf-C2H2	18	+
JAFHKO010000067.1	2854673	2855906	zf-C2H2	13	-
JAFHKO010000067.1	2934875	2936774	zf-C2H2	17	+
JAFHKO010000067.1	3680072	3681692	zf-C2H2	12	+
JAFHKO010000067.1	3689464	3689944	zf-C2H2	6	-
JAFHKO010000071.1	1507063	1510258	zf-C2H2	9	+
JAFHKO010000073.1	3957226	3959482	zf-C2H2	6	+
JAFHKO010000073.1	8016805	8018836	zf-C2H2	20	+
JAFHKO010000073.1	8055929	8057480	zf-C2H2	13	-
JAFHKO010000073.1	8644629	8645403	zf-C2H2	5	+
JAFHKO010000076.1	6082402	6083211	zf-C2H2	5	-
JAFHKO010000077.1	25736	27617	zf-C2H2	12	-
JAFHKO010000077.1	65742	67305	zf-C2H2	8	-
JAFHKO010000079.1	2313610	2315935	zf-C2H2	7	+
JAFHKO010000079.1	3061810	3065089	zf-C2H2	5	-
JAFHKO010000079.1	3965069	3967256	zf-C2H2	6	+
JAFHKO010000079.1	5609468	5611106	zf-C2H2	14	+
JAFHKO010000079.1	5627348	5628779	zf-C2H2	13	-
JAFHKO010000079.1	5664355	5665729	zf-C2H2	14	-
JAFHKO010000079.1	5719106	5720150	zf-C2H2	9	-
JAFHKO010000079.1	5777625	5778876	zf-C2H2	14	-
JAFHKO010000079.1	5819714	5821163	zf-C2H2	12	-
JAFHKO010000079.1	5944989	5946426	zf-C2H2	12	+
JAFHKO010000079.1	5974658	5976185	zf-C2H2	13	-
JAFHKO010000079.1	6074860	6076594	zf-C2H2	15	+
JAFHKO010000079.1	6180097	6181459	zf-C2H2	12	-
JAFHKO010000079.1	6227346	6228207	zf-C2H2	8	+
JAFHKO010000079.1	6290513	6291455	zf-C2H2	12	-
JAFHKO010000079.1	6342646	6344044	zf-C2H2	13	+
JAFHKO010000079.1	7537774	7539694	zf-C2H2	13	+
JAFHKO010000079.1	7583098	7584823	zf-C2H2	19	-
JAFHKO010000079.1	8086397	8087951	zf-C2H2	14	+
JAFHKO010000079.1	8103955	8105449	zf-C2H2	12	-
JAFHKO010000079.1	8183064	8184585	zf-C2H2	11	+
JAFHKO010000079.1	8740586	8742230	zf-C2H2	15	-
JAFHKO010000079.1	8797965	8799000	zf-C2H2	10	+
JAFHKO010000079.1	8854203	8855295	zf-C2H2	10	-
JAFHKO010000079.1	8939262	8941707	zf-C2H2	24	-
JAFHKO010000079.1	8979292	8980443	zf-C2H2	9	-
JAFHKO010000079.1	9046726	9047971	zf-C2H2	12	+
JAFHKO010000079.1	9090544	9091159	zf-C2H2	6	+
JAFHKO010000079.1	9139484	9141197	zf-C2H2	14	+
JAFHKO010000079.1	9230730	9232563	zf-C2H2	12	+
JAFHKO010000079.1	9260471	9262301	zf-C2H2	18	-
JAFHKO010000079.1	9356264	9357686	zf-C2H2	11	+
JAFHKO010000079.1	9381060	9383103	zf-C2H2	19	-
JAFHKO010000079.1	9435345	9436836	zf-C2H2	15	+
JAFHKO010000079.1	9454651	9456571	zf-C2H2	18	-
JAFHKO010000079.1	9554482	9556012	zf-C2H2	15	-
JAFHKO010000079.1	9597638	9599108	zf-C2H2	15	-
JAFHKO010000079.1	9648813	9650610	zf-C2H2	16	+
JAFHKO010000079.1	9714912	9716784	zf-C2H2	19	-
JAFHKO010000079.1	9749736	9750896	zf-C2H2	13	+
JAFHKO010000079.1	9785676	9788460	zf-C2H2	12	-
JAFHKO010000083.1	1270353	1271181	zf-C2H2	5	-
JAFHKO010000084.1	1675331	1677050	zf-C2H2	15	-
JAFHKO010000084.1	1715439	1716744	zf-C2H2	12	+
JAFHKO010000084.1	1751773	1753154	zf-C2H2	16	+
JAFHKO010000084.1	1798869	1801107	zf-C2H2	21	+
JAFHKO010000084.1	3256060	3257659	zf-C2H2	14	-
JAFHKO010000085.1	2873547	2874816	zf-C2H2	6	-
JAFHKO010000088.1	7382047	7382602	zf-C2H2	6	+
JAFHKO010000088.1	7405681	7406989	zf-C2H2	13	-
JAFHKO010000089.1	294299	295001	zf-C2H2	8	+
JAFHKO010000089.1	502563	510303	zf-C2H2	7	+
JAFHKO010000089.1	512241	513024	zf-C2H2	9	+
JAFHKO010000089.1	576801	578526	zf-C2H2	11	+
JAFHKO010000089.1	624687	626538	zf-C2H2	13	-
JAFHKO010000090.1	1915414	1917433	zf-C2H2	5	+
JAFHKO010000090.1	1953665	1956200	zf-C2H2	16	+
JAFHKO010000090.1	2022757	2023704	zf-C2H2	13	+
JAFHKO010000090.1	2037437	2039303	zf-C2H2	19	-
JAFHKO010000090.1	2144290	2146246	zf-C2H2	18	+
JAFHKO010000090.1	2180407	2181526	zf-C2H2	9	-
JAFHKO010000091.1	423072	424329	zf-C2H2	6	+
JAFHKO010000094.1	912878	914636	zf-C2H2	9	-
JAFHKO010000094.1	1220930	1221467	zf-C2H2	7	-
JAFHKO010000094.1	4380322	4381573	zf-C2H2	13	+
JAFHKO010000094.1	4397703	4400389	zf-C2H2	29	+
JAFHKO010000094.1	4424056	4424747	zf-C2H2	8	+
JAFHKO010000094.1	4452620	4453850	zf-C2H2	13	-
JAFHKO010000094.1	4498542	4500201	zf-C2H2	18	-
JAFHKO010000094.1	4543260	4544484	zf-C2H2	12	+
JAFHKO010000094.1	4562541	4563852	zf-C2H2	13	-
JAFHKO010000094.1	4612865	4613939	zf-C2H2	10	+
JAFHKO010000094.1	4637050	4638316	zf-C2H2	10	-
JAFHKO010000094.1	4673172	4674780	zf-C2H2	17	-
JAFHKO010000094.1	4693061	4694288	zf-C2H2	9	-
JAFHKO010000095.1	2044940	2046044	zf-C2H2	5	+
JAFHKO010000095.1	3434769	3437244	zf-C2H2	19	+
JAFHKO010000095.1	3453413	3455477	zf-C2H2	19	-
JAFHKO010000095.1	5662753	5664706	zf-C2H2	16	+
JAFHKO010000095.1	5863296	5863863	zf-C2H2	5	-
JAFHKO010000095.1	5924072	5926295	zf-C2H2	20	-
JAFHKO010000095.1	5955219	5956545	zf-C2H2	14	-
JAFHKO010000095.1	5969332	5970712	zf-C2H2	10	-
JAFHKO010000095.1	5993953	5995600	zf-C2H2	12	-
JAFHKO010000095.1	6016982	6018959	zf-C2H2	16	-
JAFHKO010000095.1	6045080	6046823	zf-C2H2	13	+
JAFHKO010000095.1	6074323	6076066	zf-C2H2	17	+
JAFHKO010000095.1	6100402	6101962	zf-C2H2	12	+
JAFHKO010000095.1	6118332	6120306	zf-C2H2	19	+
JAFHKO010000095.1	6143271	6144651	zf-C2H2	8	+
JAFHKO010000095.1	6321131	6322496	zf-C2H2	10	+
JAFHKO010000095.1	6360417	6360960	zf-C2H2	6	+
JAFHKO010000098.1	27426	27987	zf-C2H2	7	+
JAFHKO010000098.1	95429	96527	zf-C2H2	10	+
JAFHKO010000098.1	107254	108397	zf-C2H2	7	-
JAFHKO010000098.1	146993	148145	zf-C2H2	9	+
JAFHKO010000098.1	188083	189526	zf-C2H2	11	+
JAFHKO010000098.1	204876	206004	zf-C2H2	9	+
JAFHKO010000098.1	257114	257996	zf-C2H2	8	+
JAFHKO010000098.1	1570670	1571618	zf-C2H2	7	+
JAFHKO010000098.1	1595196	1596060	zf-C2H2	7	+
JAFHKO010000098.1	1637377	1638246	zf-C2H2	6	+
JAFHKO010000098.1	1653717	1654830	zf-C2H2	9	-
JAFHKO010000100.1	1453762	1454764	zf-C2H2	7	+
JAFHKO010000101.1	183033	184245	zf-C2H2	13	+
JAFHKO010000101.1	204294	205215	zf-C2H2	8	-
JAFHKO010000101.1	300968	303278	zf-C2H2	20	-
JAFHKO010000101.1	362522	362993	zf-C2H2	5	+
JAFHKO010000101.1	2049395	2051072	zf-C2H2	16	+
JAFHKO010000104.1	1326629	1327724	zf-C2H2	10	-
JAFHKO010000104.1	2789953	2790985	zf-C2H2	9	-
JAFHKO010000104.1	2820738	2822403	zf-C2H2	19	-
JAFHKO010000104.1	2864357	2865524	zf-C2H2	12	-
JAFHKO010000104.1	2965053	2966700	zf-C2H2	18	+
JAFHKO010000104.1	2999656	3001534	zf-C2H2	20	+
JAFHKO010000104.1	3067135	3068809	zf-C2H2	18	-
JAFHKO010000104.1	3139918	3141424	zf-C2H2	16	+
JAFHKO010000104.1	3199302	3201261	zf-C2H2	22	-
JAFHKO010000104.1	3301348	3302920	zf-C2H2	17	+
JAFHKO010000104.1	3411127	3412801	zf-C2H2	18	+
JAFHKO010000104.1	3497580	3498759	zf-C2H2	12	-
JAFHKO010000104.1	3588206	3589916	zf-C2H2	20	+
JAFHKO010000104.1	3652593	3654225	zf-C2H2	17	-
JAFHKO010000104.1	3764921	3766913	zf-C2H2	21	-
JAFHKO010000104.1	3882405	3882918	zf-C2H2	6	+
JAFHKO010000104.1	3915155	3915737	zf-C2H2	5	-
JAFHKO010000104.1	3924916	3926353	zf-C2H2	14	-
JAFHKO010000104.1	4008914	4010441	zf-C2H2	10	+
JAFHKO010000104.1	4032451	4034284	zf-C2H2	20	-
JAFHKO010000104.1	4116086	4116722	zf-C2H2	6	+
JAFHKO010000104.1	4185153	4187193	zf-C2H2	22	+
JAFHKO010000104.1	4234447	4236169	zf-C2H2	18	+
JAFHKO010000104.1	4292447	4293605	zf-C2H2	11	-
JAFHKO010000104.1	4412577	4414478	zf-C2H2	10	+
JAFHKO010000104.1	4534280	4535424	zf-C2H2	12	+
JAFHKO010000104.1	4601601	4602865	zf-C2H2	15	-
JAFHKO010000104.1	4690391	4691114	zf-C2H2	6	+
JAFHKO010000105.1	250854	252573	zf-C2H2	10	+
JAFHKO010000107.1	52799	53708	zf-C2H2	7	+
JAFHKO010000108.1	32426	33584	zf-C2H2	11	-
JAFHKO010000108.1	115972	118565	zf-C2H2	28	-
JAFHKO010000108.1	199637	201233	zf-C2H2	15	+
JAFHKO010000108.1	389531	390767	zf-C2H2	12	-
JAFHKO010000108.1	431256	432341	zf-C2H2	12	+
JAFHKO010000108.1	502573	503888	zf-C2H2	12	-
JAFHKO010000108.1	571828	573147	zf-C2H2	14	-
JAFHKO010000108.1	678453	679581	zf-C2H2	12	+
JAFHKO010000108.1	707037	709038	zf-C2H2	20	+
JAFHKO010000108.1	769268	770780	zf-C2H2	16	+
JAFHKO010000108.1	2162761	2163400	zf-C2H2	6	+
JAFHKO010000108.1	2219779	2220892	zf-C2H2	12	+
JAFHKO010000108.1	2281182	2283291	zf-C2H2	21	+
JAFHKO010000108.1	2342781	2344776	zf-C2H2	20	+
JAFHKO010000108.1	2413640	2414189	zf-C2H2	6	+
JAFHKO010000108.1	2414319	2414865	zf-C2H2	6	+
JAFHKO010000108.1	2491931	2493299	zf-C2H2	14	+
JAFHKO010000108.1	2558495	2561165	zf-C2H2	27	-
JAFHKO010000108.1	2591856	2593971	zf-C2H2	23	-
JAFHKO010000108.1	2617263	2618427	zf-C2H2	11	-
JAFHKO010000108.1	2667916	2668417	zf-C2H2	6	-
JAFHKO010000108.1	2721233	2722499	zf-C2H2	14	-
JAFHKO010000108.1	2765046	2766402	zf-C2H2	12	-
JAFHKO010000108.1	2861799	2862405	zf-C2H2	5	+
JAFHKO010000108.1	2877207	2878770	zf-C2H2	16	-
JAFHKO010000108.1	2983649	2984354	zf-C2H2	8	+
JAFHKO010000108.1	3359173	3359602	zf-C2H2	5	+
JAFHKO010000108.1	3391467	3393330	zf-C2H2	19	-
JAFHKO010000108.1	3535723	3537220	zf-C2H2	16	-
JAFHKO010000108.1	3574192	3574960	zf-C2H2	9	+
JAFHKO010000108.1	3617224	3618580	zf-C2H2	11	+
JAFHKO010000108.1	3644468	3644954	zf-C2H2	6	+
JAFHKO010000108.1	4327929	4328874	zf-C2H2	11	+
JAFHKO010000108.1	4459100	4460438	zf-C2H2	14	-
JAFHKO010000108.1	4510987	4512436	zf-C2H2	16	+
JAFHKO010000109.1	303743	304835	zf-C2H2	9	-
JAFHKO010000109.1	403439	404267	zf-C2H2	5	+
JAFHKO010000109.1	462118	463255	zf-C2H2	9	+
JAFHKO010000109.1	525929	527516	zf-C2H2	16	+
JAFHKO010000109.1	542995	544480	zf-C2H2	12	-
JAFHKO010000109.1	601998	603387	zf-C2H2	11	+
JAFHKO010000109.1	617676	618096	zf-C2H2	5	+
JAFHKO010000109.1	638831	640063	zf-C2H2	12	+
JAFHKO010000109.1	672510	674541	zf-C2H2	20	+
JAFHKO010000109.1	698300	700055	zf-C2H2	16	+
JAFHKO010000109.1	718847	720728	zf-C2H2	18	+
JAFHKO010000109.1	750988	752617	zf-C2H2	13	+
JAFHKO010000109.1	760832	762590	zf-C2H2	17	-
JAFHKO010000109.1	802684	804352	zf-C2H2	15	-
JAFHKO010000109.1	1052053	1053082	zf-C2H2	7	-
JAFHKO010000109.1	1104456	1108560	zf-C2H2	15	-
JAFHKO010000109.1	1387004	1388228	zf-C2H2	10	-
JAFHKO010000109.1	1466354	1468019	zf-C2H2	13	+
JAFHKO010000109.1	1520787	1522443	zf-C2H2	13	+
JAFHKO010000109.1	1556337	1558203	zf-C2H2	17	+
JAFHKO010000109.1	1595531	1597457	zf-C2H2	14	+
JAFHKO010000109.1	1610584	1611292	zf-C2H2	5	+
JAFHKO010000109.1	1648031	1651760	zf-C2H2	15	+
JAFHKO010000109.1	1701792	1704399	zf-C2H2	25	+
JAFHKO010000109.1	1734353	1735970	zf-C2H2	16	+
JAFHKO010000109.1	1753448	1755320	zf-C2H2	18	+
JAFHKO010000109.1	1771839	1773276	zf-C2H2	13	+
JAFHKO010000109.1	1820325	1821585	zf-C2H2	11	-
JAFHKO010000109.1	1842139	1843483	zf-C2H2	11	+
JAFHKO010000109.1	1851160	1852345	zf-C2H2	8	-
JAFHKO010000109.1	1898179	1899611	zf-C2H2	13	+
JAFHKO010000109.1	1926302	1926689	zf-C2H2	5	+
JAFHKO010000109.1	1951141	1952209	zf-C2H2	6	+
JAFHKO010000109.1	1983263	1984847	zf-C2H2	12	+
JAFHKO010000109.1	2018216	2018915	zf-C2H2	6	+
JAFHKO010000109.1	2025342	2026434	zf-C2H2	8	-
JAFHKO010000109.1	2046393	2048010	zf-C2H2	13	-
JAFHKO010000109.1	2188975	2190733	zf-C2H2	17	+
JAFHKO010000109.1	2227593	2229012	zf-C2H2	12	+
JAFHKO010000109.1	2252083	2253048	zf-C2H2	13	+
JAFHKO010000109.1	2283104	2284379	zf-C2H2	10	+
JAFHKO010000109.1	2309486	2310794	zf-C2H2	12	+
JAFHKO010000109.1	2390710	2393254	zf-C2H2	25	+
JAFHKO010000109.1	2480413	2483017	zf-C2H2	26	+
JAFHKO010000109.1	2519143	2521345	zf-C2H2	23	+
JAFHKO010000109.1	2564506	2567784	zf-C2H2	31	+
JAFHKO010000109.1	2574409	2574829	zf-C2H2	5	-
JAFHKO010000109.1	2644164	2645661	zf-C2H2	12	+
JAFHKO010000109.1	2662289	2663165	zf-C2H2	11	-
JAFHKO010000109.1	2694622	2696686	zf-C2H2	18	+
JAFHKO010000109.1	2742773	2743667	zf-C2H2	10	+
JAFHKO010000109.1	2809029	2811396	zf-C2H2	22	+
JAFHKO010000109.1	2862464	2864444	zf-C2H2	16	-
JAFHKO010000109.1	2906064	2907591	zf-C2H2	14	-
JAFHKO010000109.1	2962331	2963906	zf-C2H2	14	-
JAFHKO010000109.1	3034302	3035457	zf-C2H2	8	-
JAFHKO010000109.1	3089489	3091952	zf-C2H2	24	-
JAFHKO010000109.1	3136632	3137181	zf-C2H2	7	-
JAFHKO010000109.1	3178079	3180122	zf-C2H2	19	-
JAFHKO010000109.1	3209824	3212215	zf-C2H2	27	-
JAFHKO010000109.1	3334074	3335472	zf-C2H2	12	+
JAFHKO010000109.1	3351528	3352974	zf-C2H2	12	+
JAFHKO010000109.1	3412901	3415532	zf-C2H2	25	+
JAFHKO010000109.1	3501298	3503782	zf-C2H2	28	+
JAFHKO010000109.1	3533983	3536884	zf-C2H2	29	+
JAFHKO010000109.1	3586978	3588946	zf-C2H2	19	+
JAFHKO010000109.1	3610256	3612066	zf-C2H2	16	+
JAFHKO010000109.1	3704881	3707596	zf-C2H2	28	+
JAFHKO010000109.1	3742713	3744804	zf-C2H2	20	+
JAFHKO010000109.1	3776153	3778577	zf-C2H2	24	+
JAFHKO010000109.1	3799350	3800658	zf-C2H2	12	+
JAFHKO010000109.1	3816623	3817785	zf-C2H2	7	-
JAFHKO010000109.1	3840663	3841146	zf-C2H2	5	-
JAFHKO010000109.1	3841517	3842243	zf-C2H2	7	-
JAFHKO010000109.1	3911870	3913931	zf-C2H2	17	-
JAFHKO010000109.1	3949530	3950385	zf-C2H2	8	-
JAFHKO010000109.1	4006337	4008125	zf-C2H2	16	+
JAFHKO010000109.1	4066012	4066846	zf-C2H2	7	-
JAFHKO010000109.1	4102082	4103810	zf-C2H2	14	-
JAFHKO010000109.1	4161886	4163494	zf-C2H2	6	+
JAFHKO010000109.1	4174127	4174520	zf-C2H2	5	+
JAFHKO010000109.1	4209818	4211864	zf-C2H2	15	+
JAFHKO010000109.1	4238200	4239691	zf-C2H2	9	+
JAFHKO010000109.1	4256457	4257783	zf-C2H2	15	+
JAFHKO010000109.1	4265350	4265752	zf-C2H2	5	-
JAFHKO010000109.1	4277624	4278848	zf-C2H2	8	+
JAFHKO010000109.1	4306974	4308306	zf-C2H2	12	-
JAFHKO010000109.1	4376811	4377834	zf-C2H2	10	+
JAFHKO010000109.1	4387295	4389224	zf-C2H2	20	-
JAFHKO010000109.1	4409548	4411258	zf-C2H2	16	-
JAFHKO010000109.1	4450767	4452237	zf-C2H2	9	+
JAFHKO010000109.1	4524803	4526306	zf-C2H2	13	-
JAFHKO010000113.1	2574659	2575769	zf-C2H2	6	-
JAFHKO010000115.1	212749	214192	zf-C2H2	12	+
JAFHKO010000115.1	1059087	1061034	zf-C2H2	5	+
JAFHKO010000115.1	2272935	2274639	zf-C2H2	13	-
JAFHKO010000115.1	2307087	2308086	zf-C2H2	12	-
JAFHKO010000116.1	274769	276851	zf-C2H2	14	-
JAFHKO010000116.1	392001	394809	zf-C2H2	20	-
JAFHKO010000116.1	1223849	1224959	zf-C2H2	6	+
JAFHKO010000116.1	1509903	1511463	zf-C2H2	15	+
JAFHKO010000116.1	1528938	1530546	zf-C2H2	16	-
JAFHKO010000116.1	1594832	1596701	zf-C2H2	18	+
JAFHKO010000116.1	1629244	1630708	zf-C2H2	14	+
JAFHKO010000116.1	1687817	1689728	zf-C2H2	19	+
JAFHKO010000116.1	1709221	1711450	zf-C2H2	19	+
JAFHKO010000116.1	1741808	1743953	zf-C2H2	20	+
JAFHKO010000116.1	1781267	1783160	zf-C2H2	17	+
JAFHKO010000116.1	1809065	1811087	zf-C2H2	16	-
JAFHKO010000116.1	1887292	1889809	zf-C2H2	21	-
JAFHKO010000116.1	1949642	1950697	zf-C2H2	13	-
JAFHKO010000116.1	1968299	1970540	zf-C2H2	20	-
JAFHKO010000116.1	2015725	2017576	zf-C2H2	14	-
JAFHKO010000116.1	2523492	2524488	zf-C2H2	6	-
JAFHKO010000119.1	1027986	1029576	zf-C2H2	14	+
JAFHKO010000119.1	1135249	1135852	zf-C2H2	5	+
JAFHKO010000119.1	1610989	1612048	zf-C2H2	8	+
JAFHKO010000119.1	1625155	1625866	zf-C2H2	5	+
JAFHKO010000119.1	1660774	1662085	zf-C2H2	13	+
JAFHKO010000119.1	1720061	1721234	zf-C2H2	7	-
JAFHKO010000119.1	1758374	1759187	zf-C2H2	8	+
JAFHKO010000119.1	1794542	1795508	zf-C2H2	9	-
JAFHKO010000119.1	1836558	1837443	zf-C2H2	7	+
JAFHKO010000119.1	1858041	1858698	zf-C2H2	5	-
JAFHKO010000119.1	1893305	1894907	zf-C2H2	15	-
JAFHKO010000119.1	1937163	1938075	zf-C2H2	9	-
JAFHKO010000119.1	1953231	1954224	zf-C2H2	9	-
JAFHKO010000119.1	1994287	1995238	zf-C2H2	9	-
JAFHKO010000119.1	2027464	2028454	zf-C2H2	7	-
JAFHKO010000119.1	2896272	2898330	zf-C2H2	19	+
JAFHKO010000119.1	2941052	2942414	zf-C2H2	11	-
JAFHKO010000119.1	3014140	3016330	zf-C2H2	21	+
JAFHKO010000127.1	96067	97171	zf-C2H2	9	-
JAFHKO010000127.1	364744	366370	zf-C2H2	14	+
JAFHKO010000127.1	401589	402924	zf-C2H2	9	+
JAFHKO010000127.1	504110	505199	zf-C2H2	7	+
JAFHKO010000127.1	649350	650379	zf-C2H2	11	-
JAFHKO010000127.1	877151	878537	zf-C2H2	12	+
JAFHKO010000133.1	306204	307188	zf-C2H2	8	+
JAFHKO010000133.1	320066	321050	zf-C2H2	6	+
JAFHKO010000133.1	331423	332539	zf-C2H2	9	+
JAFHKO010000133.1	647410	648232	zf-C2H2	5	-
JAFHKO010000133.1	672173	673712	zf-C2H2	13	+
JAFHKO010000133.1	691840	692776	zf-C2H2	10	+
JAFHKO010000133.1	1284390	1285635	zf-C2H2	5	-
JAFHKO010000133.1	1671713	1673372	zf-C2H2	15	-
JAFHKO010000133.1	1717120	1718968	zf-C2H2	17	-
JAFHKO010000133.1	1743968	1745243	zf-C2H2	10	-
JAFHKO010000133.1	1767288	1769026	zf-C2H2	9	+
JAFHKO010000133.1	1783327	1784683	zf-C2H2	13	-
JAFHKO010000133.1	1818953	1820969	zf-C2H2	18	-
JAFHKO010000133.1	1852787	1855268	zf-C2H2	24	-
JAFHKO010000133.1	1883945	1884757	zf-C2H2	10	+
JAFHKO010000133.1	1898245	1899304	zf-C2H2	8	-
JAFHKO010000139.1	7007	8439	zf-C2H2	13	-
JAFHKO010000139.1	78132	79893	zf-C2H2	19	+
JAFHKO010000139.1	123587	123968	zf-C2H2	5	+
JAFHKO010000139.1	124580	125093	zf-C2H2	5	+
JAFHKO010000139.1	174568	175573	zf-C2H2	10	+
JAFHKO010000139.1	278304	278961	zf-C2H2	6	+
JAFHKO010000139.1	313362	313959	zf-C2H2	6	+
JAFHKO010000144.1	1321103	1324742	zf-C2H2	25	+
JAFHKO010000144.1	1370201	1372385	zf-C2H2	22	-
JAFHKO010000145.1	483948	485253	zf-C2H2	7	-
JAFHKO010000147.1	130778	132804	zf-C2H2	7	-
JAFHKO010000147.1	500186	503177	zf-C2H2	9	-
JAFHKO010000150.1	1043830	1044961	zf-C2H2	10	-
JAFHKO010000150.1	1103792	1104998	zf-C2H2	11	-
JAFHKO010000151.1	157732	158701	zf-C2H2	9	+
JAFHKO010000151.1	430594	432439	zf-C2H2	14	+
JAFHKO010000151.1	488553	489333	zf-C2H2	7	+
JAFHKO010000151.1	527197	530104	zf-C2H2	19	+
JAFHKO010000151.1	668717	669104	zf-C2H2	5	+
JAFHKO010000151.1	733813	736033	zf-C2H2	18	+
JAFHKO010000151.1	761680	763447	zf-C2H2	11	+
JAFHKO010000151.1	813922	815674	zf-C2H2	19	+
JAFHKO010000151.1	843369	845109	zf-C2H2	13	+
JAFHKO010000151.1	876927	878928	zf-C2H2	15	+
JAFHKO010000151.1	900532	902887	zf-C2H2	21	-
JAFHKO010000151.1	980820	982476	zf-C2H2	11	+
JAFHKO010000151.1	999084	999546	zf-C2H2	5	-
JAFHKO010000151.1	1032064	1034140	zf-C2H2	18	+
JAFHKO010000152.1	218269	219226	zf-C2H2	6	+
JAFHKO010000152.1	222884	226076	zf-C2H2	20	-
JAFHKO010000152.1	243044	244277	zf-C2H2	9	+
JAFHKO010000152.1	253463	255245	zf-C2H2	9	+
JAFHKO010000152.1	318863	322042	zf-C2H2	8	-
JAFHKO010000175.1	169882	171250	zf-C2H2	11	-
JAFHKO010000175.1	202481	203684	zf-C2H2	10	-
JAFHKO010000175.1	230426	231470	zf-C2H2	8	+
JAFHKO010000188.1	250419	251292	zf-C2H2	5	+
JAFHKO010000188.1	290028	290769	zf-C2H2	7	+
JAFHKO010000191.1	3718	6514	zf-C2H2	10	+
JAFHKO010000191.1	248884	251680	zf-C2H2	10	-
JAFHKO010000197.1	2155	3821	zf-C2H2	19	+
JAFHKO010000216.1	12528	13125	zf-C2H2	7	+
JAFHKO010000223.1	99987	100788	zf-C2H2	9	+
JAFHKO010002378.1	135	1788	zf-C2H2	19	-
JAFHKO010004683.1	2	1145	zf-C2H2	10	-
```
