## Supplementary Data 2 for "Transposable elements drive the evolution of metazoan zinc finger genes": Rhinocypha_anisoptera_znfs.bed

```
WURS01000005.1	25353	27306	zf-C2H2	11	-
WURS01000008.1	856482	858423	zf-C2H2	11	-
WURS01000018.1	62631	63765	zf-C2H2	6	-
WURS01000021.1	61297	63697	zf-C2H2	5	+
WURS01000076.1	1023249	1026366	zf-C2H2	6	-
WURS01000076.1	3834463	3835156	zf-C2H2	6	+
WURS01000076.1	4340450	4342089	zf-C2H2	11	+
WURS01000076.1	6754333	6755386	zf-C2H2	8	-
WURS01000099.1	30723	31212	zf-C2H2	7	+
WURS01000322.1	23368	26293	zf-C2H2	6	-
WURS01000331.1	2790	4407	zf-C2H2	11	+
WURS01000331.1	6383	7046	zf-C2H2	5	+
WURS01000485.1	21895	23473	zf-C2H2	6	-
WURS01000566.1	30775	34761	zf-C2H2	7	-
WURS01000608.1	23758	27755	zf-C2H2	11	+
WURS01000619.1	12516	13236	zf-C2H2	7	+
WURS01000643.1	17484	21135	zf-C2H2	8	+
WURS01000755.1	68023	70246	zf-C2H2	11	-
WURS01000755.1	99540	109314	zf-C2H2	9	-
WURS01000755.1	6934796	6938306	zf-C2H2	8	+
WURS01000755.1	6940831	6946216	zf-C2H2	17	+
WURS01000755.1	8684179	8684890	zf-C2H2	7	+
WURS01000755.1	8687180	8687762	zf-C2H2	5	+
WURS01000755.1	10187190	10188348	zf-C2H2	6	-
WURS01000755.1	19622693	19623368	zf-C2H2	5	+
WURS01000755.1	22576295	22576790	zf-C2H2	6	+
WURS01000755.1	24556506	24558300	zf-C2H2	8	-
WURS01000755.1	26652165	26653917	zf-C2H2	14	-
WURS01000755.1	27308063	27309317	zf-C2H2	9	-
WURS01000755.1	32957442	32958291	zf-C2H2	6	+
WURS01000755.1	32965601	32966417	zf-C2H2	9	+
WURS01000755.1	36637814	36641776	zf-C2H2	5	+
WURS01000755.1	41726444	41727505	zf-C2H2	11	+
WURS01000755.1	41728018	41728474	zf-C2H2	6	+
WURS01000755.1	44834111	44836001	zf-C2H2	5	+
WURS01000755.1	45672137	45673628	zf-C2H2	6	+
WURS01000755.1	45815935	45817200	zf-C2H2	6	+
WURS01000918.1	9045	10666	zf-C2H2	6	+
WURS01001388.1	9654	10893	zf-C2H2	8	-
WURS01002630.1	3665	4711	zf-C2H2	7	+
WURS01002685.1	5183	7010	zf-C2H2	15	+
WURS01003384.1	11965	12856	zf-C2H2	9	+
WURS01003608.1	6073	9913	zf-C2H2	5	+
WURS01003890.1	12900	14022	zf-C2H2	8	+
WURS01004252.1	4723	6013	zf-C2H2	5	+
WURS01004749.1	3588	4611	zf-C2H2	5	-
WURS01004868.1	3474	4587	zf-C2H2	5	-
WURS01005069.1	10658	11603	zf-C2H2	6	+
WURS01005127.1	1137	2466	zf-C2H2	8	-
WURS01005645.1	5468	6065	zf-C2H2	5	-
WURS01005736.1	0	552	zf-C2H2	6	+
WURS01006559.1	10697	12695	zf-C2H2	12	-
WURS01006584.1	7413	8457	zf-C2H2	10	+
WURS01006804.1	10790	12566	zf-C2H2	18	-
WURS01006972.1	6994	9187	zf-C2H2	16	-
WURS01007384.1	4773	6270	zf-C2H2	13	+
WURS01007437.1	7991	9749	zf-C2H2	15	+
WURS01007545.1	2523586	2524504	zf-C2H2	9	+
WURS01007545.1	7252137	7252896	zf-C2H2	7	+
WURS01007545.1	13442979	13444584	zf-C2H2	6	+
WURS01007545.1	17374258	17375353	zf-C2H2	8	-
WURS01007545.1	19524880	19527256	zf-C2H2	6	-
WURS01007545.1	21958452	21960567	zf-C2H2	9	+
WURS01007545.1	21963132	21964287	zf-C2H2	7	+
WURS01007545.1	22469401	22470514	zf-C2H2	9	+
WURS01007545.1	22473947	22474541	zf-C2H2	6	-
WURS01007545.1	22474654	22476292	zf-C2H2	14	-
WURS01007545.1	34529555	34532507	zf-C2H2	6	-
WURS01007545.1	34535833	34539073	zf-C2H2	13	-
WURS01007545.1	35511699	35512872	zf-C2H2	10	-
WURS01007545.1	46355381	46356530	zf-C2H2	7	-
WURS01007545.1	65502813	65504562	zf-C2H2	15	+
WURS01007545.1	65671679	65673737	zf-C2H2	15	+
WURS01007545.1	91385303	91387484	zf-C2H2	8	-
WURS01007545.1	106623821	106624838	zf-C2H2	9	+
WURS01007545.1	110622912	110624481	zf-C2H2	5	-
WURS01007545.1	112391305	112392355	zf-C2H2	10	+
WURS01007545.1	119986350	119987280	zf-C2H2	7	-
WURS01007545.1	129929127	129929616	zf-C2H2	6	-
WURS01007545.1	132104114	132106223	zf-C2H2	10	-
WURS01007545.1	133143530	133144838	zf-C2H2	11	+
WURS01007545.1	146234831	146236364	zf-C2H2	6	+
WURS01007545.1	148048468	148049110	zf-C2H2	7	-
WURS01007545.1	148800591	148802683	zf-C2H2	19	-
WURS01007545.1	162943878	162945567	zf-C2H2	7	+
WURS01007545.1	163929520	163930765	zf-C2H2	6	-
WURS01007545.1	177264505	177265405	zf-C2H2	8	-
WURS01007545.1	178306198	178310155	zf-C2H2	19	+
WURS01007545.1	181894300	181895791	zf-C2H2	9	+
WURS01007545.1	184236115	184238101	zf-C2H2	15	-
WURS01007545.1	188795806	188797618	zf-C2H2	19	+
WURS01007545.1	192706741	192707776	zf-C2H2	9	+
WURS01007581.1	799	1342	zf-C2H2	5	-
WURS01008092.1	10	1240	zf-C2H2	10	+
WURS01008218.1	3831	7464	zf-C2H2	11	+
WURS01008280.1	4536	5514	zf-C2H2	9	+
WURS01008869.1	1864	3940	zf-C2H2	7	+
WURS01009051.1	3141	4749	zf-C2H2	16	-
WURS01010486.1	6387	7230	zf-C2H2	6	-
WURS01010658.1	2556	4110	zf-C2H2	14	-
WURS01010720.1	838	3019	zf-C2H2	22	-
WURS01011939.1	1563	4065	zf-C2H2	5	-
WURS01012481.1	1702	2257	zf-C2H2	6	-
WURS01013393.1	4957	5518	zf-C2H2	6	+
WURS01014787.1	2719	4126	zf-C2H2	15	+
WURS01015054.1	4595	5491	zf-C2H2	8	-
WURS01016175.1	1242	6727	zf-C2H2	8	-
WURS01016493.1	3465	5115	zf-C2H2	15	-
WURS01016545.1	1553396	1554716	zf-C2H2	6	-
WURS01017406.1	1899	6534	zf-C2H2	11	+
WURS01018863.1	4668	6015	zf-C2H2	12	+
WURS01019459.1	2429	3083	zf-C2H2	8	+
WURS01020712.1	4198	5591	zf-C2H2	10	-
WURS01022588.1	0	675	zf-C2H2	6	+
WURS01023355.1	2078	2726	zf-C2H2	5	-
WURS01024720.1	2853	5322	zf-C2H2	11	-
WURS01025741.1	2023	2593	zf-C2H2	5	-
WURS01025766.1	3747	5184	zf-C2H2	13	+
WURS01026911.1	1523	5915	zf-C2H2	13	-
WURS01026956.1	1804	4777	zf-C2H2	9	+
WURS01028369.1	3973	4495	zf-C2H2	5	-
WURS01029045.1	1352	2303	zf-C2H2	10	-
WURS01029087.1	1611	2394	zf-C2H2	9	-
WURS01029418.1	1	1969	zf-C2H2	8	+
WURS01029620.1	4069	5095	zf-C2H2	10	-
WURS01029632.1	1698	2571	zf-C2H2	6	+
WURS01029933.1	2440	4063	zf-C2H2	9	-
WURS01030842.1	1989	2841	zf-C2H2	8	-
WURS01030977.1	2968	4756	zf-C2H2	7	-
WURS01031685.1	3507	5259	zf-C2H2	10	-
WURS01032310.1	1148	3434	zf-C2H2	19	+
WURS01033122.1	1041	2916	zf-C2H2	7	+
WURS01033306.1	737	2528	zf-C2H2	11	+
WURS01033320.1	4653	5118	zf-C2H2	5	+
WURS01033878.1	3242	5024	zf-C2H2	7	-
WURS01034048.1	668	1532	zf-C2H2	7	+
WURS01034082.1	4182	5526	zf-C2H2	11	+
WURS01035351.1	2219	3482	zf-C2H2	12	+
WURS01035842.1	4318	5440	zf-C2H2	5	-
WURS01038343.1	186	675	zf-C2H2	5	+
WURS01038405.1	1176	1965	zf-C2H2	6	-
WURS01039293.1	3197	5051	zf-C2H2	10	+
WURS01042426.1	68	2900	zf-C2H2	29	+
WURS01042536.1	3238	3736	zf-C2H2	5	+
WURS01042639.1	3045	5070	zf-C2H2	20	+
WURS01042847.1	1169	2321	zf-C2H2	10	+
WURS01043106.1	1800	3297	zf-C2H2	14	-
WURS01043601.1	1994	3896	zf-C2H2	16	+
WURS01045818.1	738	1257	zf-C2H2	5	+
WURS01047656.1	2212	3388	zf-C2H2	11	+
WURS01047885.1	3518	4229	zf-C2H2	5	+
WURS01047891.1	1438	3079	zf-C2H2	12	+
WURS01048010.1	371	2234	zf-C2H2	7	-
WURS01048853.1	1	2521	zf-C2H2	9	+
WURS01049108.1	3238	4330	zf-C2H2	10	-
WURS01049627.1	1413	4761	zf-C2H2	12	-
WURS01050360.1	2797	3706	zf-C2H2	6	+
WURS01050742.1	3229	4573	zf-C2H2	11	+
WURS01051465.1	2468	3734	zf-C2H2	8	-
WURS01051738.1	1150	1888	zf-C2H2	5	+
WURS01054873.1	2509	3667	zf-C2H2	6	+
WURS01058900.1	970	3553	zf-C2H2	22	+
WURS01062252.1	2060	3125	zf-C2H2	8	-
WURS01063446.1	2853	3489	zf-C2H2	6	+
WURS01064510.1	2839	4372	zf-C2H2	16	-
WURS01065117.1	2761	4075	zf-C2H2	8	+
WURS01066817.1	0	780	zf-C2H2	9	+
WURS01067661.1	2297	3245	zf-C2H2	9	-
WURS01068154.1	1097	2657	zf-C2H2	13	+
WURS01068620.1	632	3341	zf-C2H2	23	+
WURS01070068.1	1302	3522	zf-C2H2	18	+
WURS01070544.1	0	489	zf-C2H2	5	-
WURS01073676.1	427	2164	zf-C2H2	10	-
WURS01073944.1	1977	2904	zf-C2H2	8	+
WURS01074825.1	915	2031	zf-C2H2	9	+
WURS01074933.1	804	2757	zf-C2H2	15	-
WURS01075445.1	2852759	2853317	zf-C2H2	5	-
WURS01075445.1	4954461	4955040	zf-C2H2	5	+
WURS01075445.1	21323509	21324040	zf-C2H2	5	+
WURS01075445.1	30386951	30387674	zf-C2H2	6	-
WURS01075445.1	35134844	35135270	zf-C2H2	5	+
WURS01075445.1	40518028	40521577	zf-C2H2	6	-
WURS01075445.1	44289754	44290651	zf-C2H2	9	+
WURS01075445.1	46148883	46150059	zf-C2H2	10	+
WURS01075445.1	46615671	46617219	zf-C2H2	15	-
WURS01075445.1	56145677	56146289	zf-C2H2	5	-
WURS01075445.1	59589726	59590482	zf-C2H2	6	-
WURS01075445.1	64516520	64520189	zf-C2H2	12	+
WURS01075445.1	66865742	66866585	zf-C2H2	7	-
WURS01075445.1	70833318	70833882	zf-C2H2	5	+
WURS01075445.1	71096715	71097864	zf-C2H2	10	+
WURS01075445.1	92330361	92332098	zf-C2H2	5	+
WURS01075445.1	93213803	93215312	zf-C2H2	8	-
WURS01075445.1	95469621	95473380	zf-C2H2	6	-
WURS01075445.1	116978519	116979752	zf-C2H2	8	+
WURS01075445.1	125455356	125458338	zf-C2H2	10	+
WURS01075445.1	126482454	126483072	zf-C2H2	5	-
WURS01075445.1	126724063	126725209	zf-C2H2	9	+
WURS01075445.1	137996264	137997383	zf-C2H2	9	+
WURS01075445.1	138559160	138559910	zf-C2H2	5	-
WURS01075445.1	140142569	140143076	zf-C2H2	5	+
WURS01075445.1	140758312	140759407	zf-C2H2	12	-
WURS01075445.1	141566101	141567061	zf-C2H2	9	+
WURS01075445.1	142657640	142658405	zf-C2H2	7	+
WURS01075445.1	144664499	144665468	zf-C2H2	10	+
WURS01075445.1	152405042	152405642	zf-C2H2	5	+
WURS01075445.1	154507653	154509060	zf-C2H2	15	-
WURS01075445.1	154678780	154680727	zf-C2H2	9	+
WURS01075445.1	159308213	159310130	zf-C2H2	11	-
WURS01075445.1	160717650	160719078	zf-C2H2	10	+
WURS01075445.1	164781070	164781909	zf-C2H2	7	-
WURS01075445.1	166123050	166123698	zf-C2H2	5	+
WURS01075445.1	166820444	166821503	zf-C2H2	6	+
WURS01075445.1	175851097	175851658	zf-C2H2	7	-
WURS01075445.1	180735240	180737100	zf-C2H2	8	-
WURS01075445.1	182372036	182373152	zf-C2H2	7	-
WURS01075445.1	184078622	184080725	zf-C2H2	17	+
WURS01075445.1	186792983	186793496	zf-C2H2	5	-
WURS01075445.1	189053361	189054600	zf-C2H2	7	-
WURS01075445.1	190155998	190156406	zf-C2H2	5	+
WURS01075445.1	190304192	190305185	zf-C2H2	6	+
WURS01075445.1	195579510	195580809	zf-C2H2	10	+
WURS01075445.1	197101860	197102652	zf-C2H2	6	-
WURS01075445.1	202243550	202244264	zf-C2H2	6	-
WURS01075445.1	204183607	204185344	zf-C2H2	11	+
WURS01075445.1	221097520	221098777	zf-C2H2	9	+
WURS01075445.1	222269217	222270288	zf-C2H2	9	+
WURS01075445.1	224290584	224292246	zf-C2H2	7	+
WURS01075445.1	224899228	224899765	zf-C2H2	5	-
WURS01075445.1	231002079	231002991	zf-C2H2	6	+
WURS01075445.1	231284229	231284760	zf-C2H2	5	-
WURS01075445.1	232925235	232925832	zf-C2H2	5	+
WURS01075445.1	239140027	239141071	zf-C2H2	9	-
WURS01075445.1	244638550	244639264	zf-C2H2	8	-
WURS01075445.1	249239652	249241185	zf-C2H2	7	+
WURS01075445.1	259563321	259563852	zf-C2H2	5	-
WURS01075445.1	260982789	260984020	zf-C2H2	11	+
WURS01075445.1	269357449	269358229	zf-C2H2	5	+
WURS01075445.1	278350732	278352784	zf-C2H2	8	-
WURS01075445.1	278986248	278987211	zf-C2H2	6	-
WURS01075445.1	279664830	279665496	zf-C2H2	6	-
WURS01075445.1	283479024	283480032	zf-C2H2	7	-
WURS01075445.1	292075551	292077234	zf-C2H2	10	+
WURS01075445.1	301604250	301605468	zf-C2H2	13	-
WURS01075445.1	302815275	302815953	zf-C2H2	5	-
WURS01075445.1	304197198	304198365	zf-C2H2	9	-
WURS01075445.1	308197848	308199573	zf-C2H2	11	-
WURS01075445.1	312588689	312589172	zf-C2H2	5	+
WURS01075445.1	315085160	315086384	zf-C2H2	5	+
WURS01075445.1	317934916	317935966	zf-C2H2	6	-
WURS01075445.1	320297455	320298742	zf-C2H2	7	+
WURS01075445.1	321193662	321194511	zf-C2H2	5	-
WURS01075445.1	335518952	335520653	zf-C2H2	15	+
WURS01075445.1	340227600	340228326	zf-C2H2	5	+
WURS01075445.1	351008646	351009459	zf-C2H2	7	-
WURS01075445.1	351777819	351779448	zf-C2H2	20	-
WURS01075445.1	353232769	353233927	zf-C2H2	5	+
WURS01075445.1	361466060	361467806	zf-C2H2	5	-
WURS01075445.1	362611133	362612471	zf-C2H2	11	+
WURS01075445.1	367102794	367105503	zf-C2H2	6	+
WURS01075445.1	368869072	368870164	zf-C2H2	8	-
WURS01075445.1	369540147	369541434	zf-C2H2	11	+
WURS01075445.1	371166414	371167029	zf-C2H2	5	-
WURS01075445.1	374272464	374273940	zf-C2H2	12	-
WURS01075445.1	375071937	375072909	zf-C2H2	9	-
WURS01075445.1	375159289	375160090	zf-C2H2	6	-
WURS01075445.1	381284542	381285043	zf-C2H2	5	+
WURS01075445.1	382602468	382604025	zf-C2H2	12	-
WURS01075445.1	383461903	383463970	zf-C2H2	19	-
WURS01075445.1	389421770	389423054	zf-C2H2	9	-
WURS01075445.1	390072826	390073987	zf-C2H2	7	+
WURS01075445.1	390089791	390090967	zf-C2H2	10	+
WURS01075445.1	399504334	399505177	zf-C2H2	7	-
WURS01075445.1	414368905	414370360	zf-C2H2	11	-
WURS01075445.1	414961108	414962524	zf-C2H2	13	+
WURS01075445.1	415374143	415375016	zf-C2H2	8	+
WURS01075445.1	415909602	415910949	zf-C2H2	11	-
WURS01075445.1	417160281	417160830	zf-C2H2	6	-
WURS01075445.1	419409901	419411293	zf-C2H2	16	-
WURS01075445.1	420587898	420588786	zf-C2H2	5	+
WURS01075445.1	422385496	422386804	zf-C2H2	7	+
WURS01075445.1	425560475	425560964	zf-C2H2	6	+
WURS01075445.1	428127861	428128449	zf-C2H2	5	-
WURS01075445.1	433373622	433374132	zf-C2H2	6	+
WURS01075445.1	439388386	439389562	zf-C2H2	8	-
WURS01075445.1	444651318	444652923	zf-C2H2	13	-
WURS01075445.1	444905465	444906035	zf-C2H2	6	-
WURS01075445.1	448918157	448918832	zf-C2H2	7	+
WURS01075445.1	449483955	449484843	zf-C2H2	7	-
WURS01075445.1	450457219	450457783	zf-C2H2	6	+
WURS01075445.1	453901218	453902685	zf-C2H2	10	-
WURS01075445.1	456371047	456372250	zf-C2H2	6	-
WURS01075445.1	460432686	460434117	zf-C2H2	10	-
WURS01075445.1	460458468	460458870	zf-C2H2	5	+
WURS01075445.1	461963553	461964921	zf-C2H2	11	-
WURS01075445.1	462679346	462680633	zf-C2H2	5	+
WURS01075445.1	470394810	470395536	zf-C2H2	7	+
WURS01075445.1	479977696	479978692	zf-C2H2	7	+
WURS01075445.1	484279436	484280069	zf-C2H2	5	+
WURS01075445.1	485116929	485117694	zf-C2H2	6	+
WURS01075445.1	488943529	488944333	zf-C2H2	6	-
WURS01075445.1	490869393	490870623	zf-C2H2	7	-
WURS01075445.1	491394456	491396031	zf-C2H2	5	-
WURS01075445.1	494073798	494074998	zf-C2H2	8	+
WURS01075445.1	499947556	499948576	zf-C2H2	10	+
WURS01075445.1	501218560	501219307	zf-C2H2	8	-
WURS01075445.1	505718501	505719284	zf-C2H2	7	-
WURS01075445.1	508628230	508629463	zf-C2H2	9	+
WURS01075445.1	511774409	511775267	zf-C2H2	7	-
WURS01075445.1	513203232	513203805	zf-C2H2	5	+
WURS01075445.1	514380326	514380980	zf-C2H2	8	+
WURS01075445.1	514391058	514392840	zf-C2H2	6	+
WURS01075445.1	514654135	514655683	zf-C2H2	15	+
WURS01075445.1	522015409	522016420	zf-C2H2	7	+
WURS01075445.1	523305872	523306814	zf-C2H2	7	+
WURS01075445.1	525092149	525093376	zf-C2H2	9	-
WURS01075445.1	527143839	527144862	zf-C2H2	5	-
WURS01075445.1	527473965	527475780	zf-C2H2	9	+
WURS01075619.1	1	1213	zf-C2H2	15	+
WURS01079410.1	2	1202	zf-C2H2	8	+
WURS01079683.1	85	1477	zf-C2H2	9	+
WURS01079841.1	1046	1538	zf-C2H2	6	-
WURS01080066.1	230	1535	zf-C2H2	10	-
WURS01080559.1	407	1007	zf-C2H2	6	-
WURS01081610.1	0	825	zf-C2H2	10	+
WURS01083904.1	644	1460	zf-C2H2	7	+
WURS01084357.1	640	1510	zf-C2H2	5	-
WURS01085514.1	78	660	zf-C2H2	5	+
WURS01089126.1	445	1486	zf-C2H2	5	+
WURS01090227.1	1	1412	zf-C2H2	13	-
WURS01096281.1	156	1446	zf-C2H2	11	-
WURS01098174.1	2	650	zf-C2H2	5	+
WURS01101518.1	59	1415	zf-C2H2	10	+
WURS01102147.1	381	984	zf-C2H2	5	+
WURS01105743.1	0	1395	zf-C2H2	8	-
WURS01106310.1	0	912	zf-C2H2	9	+
WURS01109980.1	839	1373	zf-C2H2	6	+
WURS01111825.1	707	1361	zf-C2H2	7	-
WURS01112752.1	209	1358	zf-C2H2	5	-
WURS01114351.1	346	859	zf-C2H2	5	+
WURS01115767.1	2	476	zf-C2H2	5	-
WURS01116121.1	240	1341	zf-C2H2	5	+
WURS01119123.1	180	1326	zf-C2H2	14	-
WURS01120362.1	113	1106	zf-C2H2	5	+
WURS01123047.1	706	1306	zf-C2H2	7	-
WURS01126130.1	0	1290	zf-C2H2	7	-
WURS01130969.1	2	1229	zf-C2H2	11	-
WURS01131880.1	184	1263	zf-C2H2	7	-
WURS01135342.1	0	687	zf-C2H2	8	+
WURS01145119.1	511	1204	zf-C2H2	5	-
WURS01145342.1	0	1203	zf-C2H2	8	+
WURS01150537.1	2	1181	zf-C2H2	10	+
WURS01150579.1	299	1181	zf-C2H2	6	+
WURS01150874.1	0	1176	zf-C2H2	14	+
WURS01156357.1	159	1155	zf-C2H2	12	-
WURS01161026.1	225	621	zf-C2H2	5	+
WURS01161072.1	204	1137	zf-C2H2	8	+
WURS01161664.1	39	1134	zf-C2H2	9	+
WURS01162508.1	2	1130	zf-C2H2	13	+
WURS01165445.1	31310	31799	zf-C2H2	5	+
WURS01165445.1	1519057	1520569	zf-C2H2	11	-
WURS01165445.1	3222742	3223309	zf-C2H2	5	-
WURS01165445.1	7048067	7049312	zf-C2H2	5	+
WURS01166864.1	0	1050	zf-C2H2	5	+
WURS01167899.1	2	1070	zf-C2H2	10	-
WURS01169855.1	187	1063	zf-C2H2	11	-
WURS01174680.1	329	1046	zf-C2H2	6	+
WURS01174783.1	1	466	zf-C2H2	6	+
WURS01177122.1	477	858	zf-C2H2	5	-
WURS01180888.1	1	1024	zf-C2H2	13	-
WURS01182038.1	87	1020	zf-C2H2	6	-
WURS01185562.1	86	755	zf-C2H2	7	+
WURS01186202.1	415	1006	zf-C2H2	7	-
WURS01189530.1	253	997	zf-C2H2	7	+
WURS01192804.1	0	984	zf-C2H2	13	-
WURS01193118.1	1	505	zf-C2H2	5	-
WURS01194326.1	0	981	zf-C2H2	6	+
WURS01207496.1	2	653	zf-C2H2	8	+
WURS01209118.1	225	756	zf-C2H2	5	+
WURS01209439.1	440	932	zf-C2H2	6	+
WURS01216429.1	118	913	zf-C2H2	6	-
WURS01216507.1	0	630	zf-C2H2	6	-
WURS01216864.1	64	910	zf-C2H2	9	-
WURS01217860.1	1	907	zf-C2H2	7	+
WURS01219204.1	1	751	zf-C2H2	6	-
WURS01224834.1	389	887	zf-C2H2	6	-
WURS01228759.1	0	876	zf-C2H2	8	-
WURS01231458.1	230	869	zf-C2H2	8	-
WURS01232065.1	1	415	zf-C2H2	5	+
WURS01242314.1	32	692	zf-C2H2	5	-
WURS01244082.1	0	837	zf-C2H2	5	-
WURS01246230.1	217	613	zf-C2H2	5	-
WURS01247371.1	2	827	zf-C2H2	10	+
WURS01251496.1	2	818	zf-C2H2	9	-
WURS01259994.1	1	589	zf-C2H2	5	+
WURS01261556.1	2	512	zf-C2H2	6	+
WURS01269893.1	1	721	zf-C2H2	7	-
WURS01272402.1	338	764	zf-C2H2	5	-
WURS01278802.1	1	748	zf-C2H2	9	+
WURS01291779.1	1	721	zf-C2H2	5	-
WURS01293432.1	2	716	zf-C2H2	6	+
WURS01296879.1	282	711	zf-C2H2	5	+
WURS01298901.1	1	706	zf-C2H2	9	+
WURS01302531.1	11	698	zf-C2H2	8	-
WURS01305487.1	1	691	zf-C2H2	6	-
WURS01307580.1	58	577	zf-C2H2	6	+
WURS01315891.1	0	669	zf-C2H2	5	-
WURS01316380.1	50	470	zf-C2H2	5	+
WURS01317421.1	2	506	zf-C2H2	6	+
WURS01317509.1	2	668	zf-C2H2	8	-
WURS01318156.1	155	665	zf-C2H2	7	-
WURS01319177.1	38	653	zf-C2H2	5	+
WURS01321535.1	1	661	zf-C2H2	7	+
WURS01323992.1	1	655	zf-C2H2	9	+
WURS01325027.1	0	654	zf-C2H2	6	+
WURS01341629.1	0	624	zf-C2H2	5	-
WURS01343533.1	44	620	zf-C2H2	7	-
WURS01344686.1	2	494	zf-C2H2	5	+
WURS01348953.1	1	613	zf-C2H2	6	-
WURS01356231.1	18	600	zf-C2H2	6	+
WURS01357829.1	2	599	zf-C2H2	6	-
WURS01363001.1	107	518	zf-C2H2	5	+
WURS01374745.1	0	573	zf-C2H2	7	-
WURS01377718.1	0	570	zf-C2H2	7	+
WURS01379038.1	1	568	zf-C2H2	7	+
WURS01379078.1	0	567	zf-C2H2	7	-
WURS01384367.1	0	561	zf-C2H2	6	+
WURS01385001.1	2	560	zf-C2H2	7	-
WURS01392305.1	1	550	zf-C2H2	6	+
WURS01399208.1	2	542	zf-C2H2	7	-
WURS01399237.1	2	542	zf-C2H2	5	-
WURS01406651.1	2	506	zf-C2H2	6	+
WURS01410915.1	2	527	zf-C2H2	7	+
WURS01412678.1	2	524	zf-C2H2	6	-
WURS01418666.1	0	519	zf-C2H2	7	+
WURS01424294.1	1	406	zf-C2H2	5	+
WURS01426129.1	1	511	zf-C2H2	6	-
WURS01432701.1	1	415	zf-C2H2	5	+
WURS01434664.1	2	500	zf-C2H2	6	+
WURS01440858.1	0	495	zf-C2H2	6	-
WURS01443797.1	1	493	zf-C2H2	6	+
WURS01476079.1	0	462	zf-C2H2	6	+
WURS01496716.1	2	446	zf-C2H2	5	+
WURS01518826.1	0	432	zf-C2H2	6	+
WURS01518901.1	1	430	zf-C2H2	5	+
WURS01523412.1	1	427	zf-C2H2	6	-
WURS01543964.1	2	416	zf-C2H2	5	-
WURS01567539.1	1	400	zf-C2H2	5	-
WURS01573386.1	2	398	zf-C2H2	7	-
WURS01578563.1	2	395	zf-C2H2	5	+
WURS01591877.1	2	386	zf-C2H2	5	-
WURS01596235.1	2	386	zf-C2H2	5	-
WURS01611838.1	0	378	zf-C2H2	5	+
WURS01754445.1	20363377	20363761	zf-C2H2	5	-
WURS01754445.1	22041877	22042408	zf-C2H2	5	-
WURS01754445.1	28968694	28969513	zf-C2H2	5	-
WURS01754445.1	34734098	34734812	zf-C2H2	5	-
WURS01754445.1	38277183	38277720	zf-C2H2	5	+
WURS01754445.1	53274204	53274819	zf-C2H2	5	+
WURS01754445.1	88540935	88541586	zf-C2H2	5	-
WURS01754445.1	119465868	119466447	zf-C2H2	5	-
```
