## Supplementary Data 2 for "Transposable elements drive the evolution of metazoan zinc finger genes": Rhinogobius_similis_znfs.bed

```
CM033619.1	14577657	14579382	zf-C2H2	11	+
CM033619.1	16804422	16805733	zf-C2H2	12	-
CM033619.1	16844454	16845714	zf-C2H2	11	-
CM033619.1	20251302	20252586	zf-C2H2	12	+
CM033619.1	21184077	21186687	zf-C2H2	21	+
CM033619.1	23568258	23569341	zf-C2H2	9	+
CM033619.1	24884472	24885144	zf-C2H2	6	-
CM033619.1	33319835	33321449	zf-C2H2	10	-
CM033619.1	42013350	42013872	zf-C2H2	7	+
CM033619.1	49288905	49289691	zf-C2H2	8	+
CM033619.1	50427652	50428942	zf-C2H2	14	-
CM033620.1	1060053	1060836	zf-C2H2	5	+
CM033620.1	3998516	3999824	zf-C2H2	6	+
CM033620.1	4171793	4172759	zf-C2H2	11	-
CM033620.1	5945359	5946541	zf-C2H2	49	+
CM033620.1	8600139	8601291	zf-C2H2	12	+
CM033620.1	8841659	8842745	zf-C2H2	11	-
CM033620.1	8851964	8853134	zf-C2H2	11	+
CM033620.1	8868208	8869408	zf-C2H2	13	+
CM033620.1	8912001	8913426	zf-C2H2	16	+
CM033620.1	8942698	8943178	zf-C2H2	5	+
CM033620.1	8943623	8944106	zf-C2H2	5	+
CM033620.1	8979848	8981273	zf-C2H2	16	+
CM033620.1	8999400	9000735	zf-C2H2	15	+
CM033620.1	9005395	9006373	zf-C2H2	11	-
CM033620.1	9014547	9016344	zf-C2H2	20	+
CM033620.1	9026107	9026944	zf-C2H2	8	-
CM033620.1	9035375	9037115	zf-C2H2	19	+
CM033620.1	9254716	9255283	zf-C2H2	5	+
CM033620.1	9306630	9307812	zf-C2H2	9	-
CM033620.1	9311757	9312828	zf-C2H2	8	+
CM033620.1	9321250	9321886	zf-C2H2	5	+
CM033620.1	9360218	9361115	zf-C2H2	9	-
CM033620.1	9364600	9365917	zf-C2H2	14	-
CM033620.1	9841205	9842297	zf-C2H2	9	+
CM033620.1	9880710	9881112	zf-C2H2	5	+
CM033620.1	9889760	9890297	zf-C2H2	5	+
CM033620.1	11681024	11682380	zf-C2H2	13	-
CM033620.1	11693494	11694850	zf-C2H2	13	-
CM033620.1	13477661	13479215	zf-C2H2	18	-
CM033620.1	13958737	13959541	zf-C2H2	9	-
CM033620.1	13965925	13966729	zf-C2H2	9	-
CM033620.1	13968912	13969551	zf-C2H2	8	-
CM033620.1	13973580	13974300	zf-C2H2	8	-
CM033620.1	13976235	13977207	zf-C2H2	11	-
CM033620.1	13985587	13986643	zf-C2H2	12	-
CM033620.1	13988550	13989522	zf-C2H2	11	-
CM033620.1	13991446	13992670	zf-C2H2	14	-
CM033620.1	13994622	13995594	zf-C2H2	11	-
CM033620.1	14000510	14001314	zf-C2H2	9	-
CM033620.1	14002942	14003830	zf-C2H2	9	-
CM033620.1	14014214	14014961	zf-C2H2	7	-
CM033620.1	14022367	14023087	zf-C2H2	8	-
CM033620.1	14028204	14028591	zf-C2H2	5	-
CM033620.1	14032237	14033368	zf-C2H2	12	-
CM033620.1	14043696	14044332	zf-C2H2	8	-
CM033620.1	14050799	14051375	zf-C2H2	5	-
CM033620.1	14059291	14060431	zf-C2H2	12	-
CM033620.1	14062285	14062753	zf-C2H2	5	-
CM033620.1	14066577	14067309	zf-C2H2	8	-
CM033620.1	14080038	14080506	zf-C2H2	5	-
CM033620.1	14082657	14083464	zf-C2H2	8	-
CM033620.1	14088260	14088947	zf-C2H2	8	-
CM033620.1	14101318	14102338	zf-C2H2	11	-
CM033620.1	14105489	14105876	zf-C2H2	5	-
CM033620.1	14107882	14109022	zf-C2H2	12	-
CM033620.1	14111491	14111878	zf-C2H2	5	-
CM033620.1	14113995	14115141	zf-C2H2	12	-
CM033620.1	14119852	14120686	zf-C2H2	10	-
CM033620.1	14128357	14129176	zf-C2H2	9	-
CM033620.1	14136032	14136914	zf-C2H2	9	-
CM033620.1	23581185	23582094	zf-C2H2	7	+
CM033620.1	28296263	28303193	zf-C2H2	15	+
CM033620.1	33165480	33165933	zf-C2H2	5	-
CM033620.1	35870545	35871649	zf-C2H2	9	+
CM033620.1	38300395	38301112	zf-C2H2	8	+
CM033620.1	38470608	38471253	zf-C2H2	6	-
CM033620.1	38478375	38479467	zf-C2H2	10	-
CM033620.1	38741216	38743373	zf-C2H2	5	+
CM033620.1	40879545	40880616	zf-C2H2	10	+
CM033620.1	40884985	40885756	zf-C2H2	7	-
CM033620.1	40890158	40891382	zf-C2H2	9	-
CM033620.1	48686360	48687366	zf-C2H2	13	+
CM033620.1	48688604	48689222	zf-C2H2	5	+
CM033620.1	49113623	49114427	zf-C2H2	6	+
CM033620.1	49744585	49745356	zf-C2H2	7	+
CM033620.1	49912484	49913423	zf-C2H2	8	-
CM033620.1	49916357	49918502	zf-C2H2	20	-
CM033620.1	49929675	49930596	zf-C2H2	5	-
CM033620.1	49948475	49950161	zf-C2H2	15	-
CM033620.1	49954122	49955787	zf-C2H2	15	-
CM033620.1	49960260	49960635	zf-C2H2	5	-
CM033620.1	49975352	49976681	zf-C2H2	10	-
CM033620.1	49989029	49990199	zf-C2H2	8	-
CM033620.1	49998197	50000183	zf-C2H2	19	-
CM033621.1	9479249	9481562	zf-C2H2	8	+
CM033621.1	9822060	9825669	zf-C2H2	5	-
CM033621.1	10295995	10298140	zf-C2H2	6	+
CM033621.1	15881817	15885267	zf-C2H2	10	-
CM033621.1	18161616	18163236	zf-C2H2	8	+
CM033621.1	19403555	19409213	zf-C2H2	10	-
CM033621.1	34803454	34804009	zf-C2H2	5	-
CM033621.1	36461695	36463630	zf-C2H2	5	-
CM033621.1	42135901	42136801	zf-C2H2	5	-
CM033621.1	42481731	42483630	zf-C2H2	17	-
CM033621.1	42583656	42584526	zf-C2H2	7	-
CM033621.1	42600831	42601659	zf-C2H2	7	-
CM033621.1	42964657	42965539	zf-C2H2	7	+
CM033621.1	43154055	43154991	zf-C2H2	6	+
CM033621.1	44141432	44144614	zf-C2H2	23	-
CM033622.1	21960	23199	zf-C2H2	8	+
CM033622.1	217647	219459	zf-C2H2	18	+
CM033622.1	517420	518344	zf-C2H2	6	+
CM033622.1	522314	524171	zf-C2H2	15	+
CM033622.1	525080	526121	zf-C2H2	7	+
CM033622.1	588093	590133	zf-C2H2	14	-
CM033622.1	604154	605129	zf-C2H2	5	-
CM033622.1	612482	613862	zf-C2H2	10	+
CM033622.1	616750	619324	zf-C2H2	22	+
CM033622.1	623355	624585	zf-C2H2	9	+
CM033622.1	627972	629178	zf-C2H2	10	+
CM033622.1	633137	634532	zf-C2H2	11	+
CM033622.1	651424	652150	zf-C2H2	5	+
CM033622.1	662441	664268	zf-C2H2	13	+
CM033622.1	666002	667706	zf-C2H2	13	+
CM033622.1	680400	680802	zf-C2H2	5	+
CM033622.1	691737	693189	zf-C2H2	12	-
CM033622.1	698457	700152	zf-C2H2	10	-
CM033622.1	701909	703286	zf-C2H2	10	-
CM033622.1	716271	718038	zf-C2H2	15	+
CM033622.1	721906	722773	zf-C2H2	6	+
CM033622.1	728796	730803	zf-C2H2	16	-
CM033622.1	734128	735463	zf-C2H2	11	+
CM033622.1	746739	748281	zf-C2H2	13	+
CM033622.1	751301	753845	zf-C2H2	24	+
CM033622.1	758141	759824	zf-C2H2	14	+
CM033622.1	928027	929611	zf-C2H2	14	-
CM033622.1	936416	938168	zf-C2H2	15	-
CM033622.1	947193	948576	zf-C2H2	13	-
CM033622.1	951451	953875	zf-C2H2	23	-
CM033622.1	963902	965831	zf-C2H2	15	+
CM033622.1	978647	980384	zf-C2H2	15	+
CM033622.1	992891	994691	zf-C2H2	15	+
CM033622.1	1011866	1014296	zf-C2H2	24	+
CM033622.1	1026824	1029587	zf-C2H2	29	+
CM033622.1	1038182	1040542	zf-C2H2	24	+
CM033622.1	1045496	1047248	zf-C2H2	15	+
CM033622.1	1054248	1056447	zf-C2H2	19	+
CM033622.1	1062600	1064409	zf-C2H2	17	-
CM033622.1	1071476	1073396	zf-C2H2	17	-
CM033622.1	1078317	1080747	zf-C2H2	24	-
CM033622.1	1091619	1094022	zf-C2H2	25	-
CM033622.1	1256950	1258573	zf-C2H2	10	-
CM033622.1	2891335	2892154	zf-C2H2	5	-
CM033622.1	6920592	6921015	zf-C2H2	5	-
CM033622.1	7505964	7506951	zf-C2H2	6	+
CM033622.1	7530203	7531007	zf-C2H2	6	-
CM033622.1	7535593	7536535	zf-C2H2	5	-
CM033622.1	7542366	7543284	zf-C2H2	6	-
CM033622.1	7547749	7548880	zf-C2H2	7	-
CM033622.1	7560229	7561366	zf-C2H2	6	-
CM033622.1	7575133	7576093	zf-C2H2	6	-
CM033622.1	7585076	7586243	zf-C2H2	6	-
CM033622.1	7591329	7592178	zf-C2H2	5	-
CM033622.1	7634120	7635212	zf-C2H2	6	+
CM033622.1	7641421	7642456	zf-C2H2	7	+
CM033622.1	8548382	8549141	zf-C2H2	5	+
CM033622.1	17826335	17827166	zf-C2H2	5	-
CM033622.1	17833573	17834719	zf-C2H2	6	+
CM033622.1	20440762	20442772	zf-C2H2	6	-
CM033622.1	21353892	21354507	zf-C2H2	5	+
CM033622.1	23455499	23456591	zf-C2H2	11	+
CM033622.1	23463472	23464456	zf-C2H2	9	+
CM033622.1	23466992	23467913	zf-C2H2	9	+
CM033622.1	23469969	23470965	zf-C2H2	9	+
CM033622.1	29848247	29849570	zf-C2H2	9	-
CM033622.1	32695973	32696840	zf-C2H2	5	-
CM033622.1	39661951	39663508	zf-C2H2	14	+
CM033622.1	39861787	39862198	zf-C2H2	5	+
CM033622.1	39866611	39867241	zf-C2H2	5	+
CM033622.1	45558406	45560482	zf-C2H2	6	+
CM033623.1	2051015	2051527	zf-C2H2	6	-
CM033623.1	8479649	8481524	zf-C2H2	10	+
CM033623.1	33021692	33022565	zf-C2H2	5	+
CM033623.1	33033998	33034565	zf-C2H2	5	+
CM033623.1	33051444	33053052	zf-C2H2	6	+
CM033623.1	33058950	33059922	zf-C2H2	6	+
CM033623.1	33068103	33069510	zf-C2H2	9	-
CM033623.1	33079659	33081108	zf-C2H2	9	+
CM033623.1	33091738	33093226	zf-C2H2	8	+
CM033623.1	33102529	33103447	zf-C2H2	6	+
CM033623.1	33110265	33111423	zf-C2H2	7	-
CM033623.1	33112368	33113400	zf-C2H2	6	-
CM033623.1	33120525	33121419	zf-C2H2	5	-
CM033623.1	33154903	33155923	zf-C2H2	6	-
CM033623.1	33161742	33163113	zf-C2H2	9	-
CM033623.1	33178396	33179335	zf-C2H2	6	-
CM033623.1	33194192	33195503	zf-C2H2	9	-
CM033623.1	33205164	33206505	zf-C2H2	9	-
CM033623.1	33213580	33214918	zf-C2H2	9	-
CM033623.1	33237039	33238065	zf-C2H2	5	-
CM033623.1	33296889	33298005	zf-C2H2	9	+
CM033623.1	33305578	33306694	zf-C2H2	9	+
CM033623.1	33314224	33315364	zf-C2H2	9	+
CM033623.1	33321821	33322937	zf-C2H2	9	+
CM033623.1	33338560	33339700	zf-C2H2	9	+
CM033623.1	33347345	33348461	zf-C2H2	9	+
CM033623.1	33360405	33361827	zf-C2H2	11	+
CM033623.1	33363497	33364883	zf-C2H2	11	+
CM033623.1	33367223	33369146	zf-C2H2	14	-
CM033623.1	33382653	33383841	zf-C2H2	7	+
CM033623.1	33392905	33393922	zf-C2H2	6	+
CM033623.1	33397787	33398981	zf-C2H2	7	+
CM033623.1	34835573	34836856	zf-C2H2	15	+
CM033624.1	3984839	3985952	zf-C2H2	10	+
CM033624.1	19798418	19799444	zf-C2H2	5	-
CM033624.1	28767590	28768472	zf-C2H2	6	+
CM033624.1	31087974	31089393	zf-C2H2	12	-
CM033624.1	31095379	31097017	zf-C2H2	17	-
CM033624.1	33743879	33745004	zf-C2H2	5	+
CM033624.1	33909939	33913032	zf-C2H2	5	-
CM033624.1	34331520	34332906	zf-C2H2	6	+
CM033624.1	34498894	34501255	zf-C2H2	5	+
CM033624.1	35562070	35563252	zf-C2H2	6	+
CM033624.1	35577753	35578491	zf-C2H2	5	+
CM033624.1	37130700	37131549	zf-C2H2	7	+
CM033624.1	37137295	37138387	zf-C2H2	7	+
CM033624.1	37144121	37144982	zf-C2H2	6	+
CM033624.1	37156011	37157349	zf-C2H2	12	+
CM033624.1	37160426	37161245	zf-C2H2	5	+
CM033624.1	37163544	37164369	zf-C2H2	6	+
CM033624.1	37171149	37172421	zf-C2H2	11	+
CM033624.1	38691881	38693474	zf-C2H2	8	-
CM033624.1	39274860	39276225	zf-C2H2	6	-
CM033625.1	1316728	1317430	zf-C2H2	7	-
CM033625.1	1318171	1318789	zf-C2H2	7	-
CM033625.1	15786446	15788087	zf-C2H2	6	-
CM033625.1	17779869	17782095	zf-C2H2	5	+
CM033625.1	25937670	25938291	zf-C2H2	5	-
CM033625.1	29949461	29950322	zf-C2H2	5	-
CM033625.1	37994961	37995522	zf-C2H2	6	-
CM033625.1	38002713	38004051	zf-C2H2	13	-
CM033625.1	38006813	38008412	zf-C2H2	17	-
CM033625.1	38708335	38709958	zf-C2H2	13	-
CM033625.1	38720777	38721908	zf-C2H2	7	-
CM033625.1	40035908	40037750	zf-C2H2	18	+
CM033625.1	40052335	40052899	zf-C2H2	6	+
CM033626.1	13363175	13364576	zf-C2H2	15	-
CM033626.1	13678562	13679675	zf-C2H2	5	-
CM033626.1	13697167	13697950	zf-C2H2	5	+
CM033626.1	13698212	13699835	zf-C2H2	11	+
CM033626.1	16797250	16799773	zf-C2H2	6	-
CM033626.1	16991222	16992530	zf-C2H2	13	-
CM033626.1	18330715	18334574	zf-C2H2	8	-
CM033626.1	18669212	18671144	zf-C2H2	7	+
CM033626.1	18806592	18810138	zf-C2H2	5	-
CM033626.1	19007649	19009782	zf-C2H2	10	-
CM033626.1	23168942	23170352	zf-C2H2	10	-
CM033626.1	23174205	23175264	zf-C2H2	10	-
CM033626.1	23178512	23179307	zf-C2H2	5	-
CM033626.1	23188349	23188886	zf-C2H2	5	-
CM033626.1	23191238	23192222	zf-C2H2	7	-
CM033626.1	23193076	23196910	zf-C2H2	21	-
CM033626.1	23199704	23203007	zf-C2H2	17	-
CM033626.1	23219342	23221766	zf-C2H2	9	-
CM033626.1	23225156	23227979	zf-C2H2	12	-
CM033626.1	23230155	23237772	zf-C2H2	46	-
CM033626.1	23249071	23250799	zf-C2H2	9	-
CM033626.1	27387688	27392263	zf-C2H2	12	-
CM033626.1	31002166	31002907	zf-C2H2	5	+
CM033626.1	31771077	31772064	zf-C2H2	6	+
CM033626.1	35543140	35544793	zf-C2H2	15	+
CM033626.1	35554735	35556157	zf-C2H2	10	+
CM033626.1	35563003	35564632	zf-C2H2	12	+
CM033626.1	35573449	35574700	zf-C2H2	9	+
CM033626.1	35582671	35584498	zf-C2H2	17	+
CM033626.1	35598773	35600024	zf-C2H2	11	+
CM033626.1	35603864	35604968	zf-C2H2	8	+
CM033626.1	35609330	35610338	zf-C2H2	7	-
CM033626.1	35613695	35614517	zf-C2H2	5	-
CM033626.1	35622609	35623692	zf-C2H2	7	+
CM033626.1	35629788	35630652	zf-C2H2	6	+
CM033626.1	36431540	36432692	zf-C2H2	7	-
CM033626.1	36436772	36437909	zf-C2H2	8	-
CM033626.1	36442901	36443960	zf-C2H2	8	-
CM033626.1	36489354	36490431	zf-C2H2	7	-
CM033626.1	39858556	39859951	zf-C2H2	11	-
CM033626.1	39874605	39876606	zf-C2H2	16	-
CM033626.1	39882335	39883385	zf-C2H2	8	-
CM033626.1	40491192	40492683	zf-C2H2	16	+
CM033626.1	40503674	40504835	zf-C2H2	6	-
CM033626.1	40754012	40755338	zf-C2H2	8	+
CM033626.1	40763508	40765056	zf-C2H2	14	+
CM033626.1	40774663	40776847	zf-C2H2	19	+
CM033626.1	40782300	40783398	zf-C2H2	9	-
CM033626.1	40789260	40790253	zf-C2H2	8	-
CM033626.1	40794046	40795918	zf-C2H2	15	-
CM033626.1	40805730	40807629	zf-C2H2	16	-
CM033626.1	40815009	40817241	zf-C2H2	19	-
CM033626.1	40822169	40823350	zf-C2H2	15	-
CM033627.1	933917	934964	zf-C2H2	8	+
CM033627.1	954749	955823	zf-C2H2	8	+
CM033627.1	964601	965657	zf-C2H2	8	+
CM033627.1	973191	974400	zf-C2H2	9	+
CM033627.1	981014	982283	zf-C2H2	10	+
CM033627.1	985995	987111	zf-C2H2	8	-
CM033627.1	989683	990814	zf-C2H2	9	-
CM033627.1	999927	1000815	zf-C2H2	7	-
CM033627.1	1006475	1006859	zf-C2H2	6	-
CM033627.1	1007756	1008998	zf-C2H2	10	-
CM033627.1	2315661	2316822	zf-C2H2	12	-
CM033627.1	2325034	2326105	zf-C2H2	8	+
CM033627.1	2334571	2335684	zf-C2H2	11	-
CM033627.1	2344401	2345631	zf-C2H2	11	-
CM033627.1	2356049	2356724	zf-C2H2	6	-
CM033627.1	2366412	2367663	zf-C2H2	11	-
CM033627.1	4136058	4137477	zf-C2H2	14	+
CM033627.1	5247142	5248120	zf-C2H2	7	-
CM033627.1	6749553	6753957	zf-C2H2	8	-
CM033627.1	11008287	11009736	zf-C2H2	10	+
CM033627.1	13285579	13286500	zf-C2H2	10	-
CM033627.1	15325001	15326240	zf-C2H2	5	-
CM033627.1	23880910	23882872	zf-C2H2	5	-
CM033627.1	23996965	23997718	zf-C2H2	5	+
CM033627.1	24032081	24033149	zf-C2H2	8	+
CM033627.1	35615076	35615958	zf-C2H2	5	-
CM033627.1	36467512	36468232	zf-C2H2	8	+
CM033627.1	36725961	36726952	zf-C2H2	6	-
CM033628.1	18063859	18065512	zf-C2H2	7	+
CM033628.1	21438537	21440067	zf-C2H2	7	+
CM033628.1	23387024	23387609	zf-C2H2	5	-
CM033628.1	24324749	24326762	zf-C2H2	17	+
CM033628.1	37272096	37276686	zf-C2H2	6	-
CM033628.1	37280842	37282489	zf-C2H2	5	-
CM033628.1	37959558	37961028	zf-C2H2	13	-
CM033629.1	14653877	14655200	zf-C2H2	5	-
CM033629.1	25386316	25388128	zf-C2H2	5	-
CM033629.1	26004501	26006490	zf-C2H2	8	-
CM033629.1	33223661	33224954	zf-C2H2	13	+
CM033630.1	867279	868782	zf-C2H2	11	+
CM033630.1	1255845	1256802	zf-C2H2	9	+
CM033630.1	1421685	1422642	zf-C2H2	9	+
CM033630.1	2150790	2151879	zf-C2H2	12	-
CM033630.1	2157312	2159601	zf-C2H2	25	-
CM033630.1	2164442	2165639	zf-C2H2	12	-
CM033630.1	2172615	2173644	zf-C2H2	10	-
CM033630.1	2262966	2264163	zf-C2H2	12	+
CM033630.1	2275564	2276866	zf-C2H2	14	+
CM033630.1	2388222	2389419	zf-C2H2	12	+
CM033630.1	2393800	2395156	zf-C2H2	14	+
CM033630.1	2771674	2772631	zf-C2H2	9	-
CM033630.1	3092360	3093317	zf-C2H2	9	-
CM033630.1	11045769	11046972	zf-C2H2	13	+
CM033630.1	11168450	11169659	zf-C2H2	12	+
CM033630.1	11390803	11391637	zf-C2H2	9	-
CM033630.1	11395279	11396062	zf-C2H2	8	-
CM033630.1	11411031	11412633	zf-C2H2	15	+
CM033630.1	11418747	11420169	zf-C2H2	15	+
CM033630.1	11492167	11493286	zf-C2H2	12	+
CM033630.1	11502322	11503342	zf-C2H2	11	+
CM033630.1	11665715	11667974	zf-C2H2	18	+
CM033630.1	11720419	11721661	zf-C2H2	14	+
CM033630.1	11724759	11726002	zf-C2H2	13	+
CM033630.1	11730936	11731917	zf-C2H2	11	+
CM033630.1	11735169	11736147	zf-C2H2	11	+
CM033630.1	11739431	11740496	zf-C2H2	12	+
CM033630.1	11743812	11744790	zf-C2H2	11	+
CM033630.1	11772506	11774177	zf-C2H2	18	-
CM033630.1	11784947	11786273	zf-C2H2	14	+
CM033630.1	11791938	11793264	zf-C2H2	14	+
CM033630.1	11801903	11802977	zf-C2H2	11	+
CM033630.1	11900121	11901363	zf-C2H2	13	-
CM033630.1	11906208	11907471	zf-C2H2	12	-
CM033630.1	11919547	11920648	zf-C2H2	9	-
CM033630.1	11929976	11931137	zf-C2H2	12	-
CM033630.1	11943933	11945277	zf-C2H2	14	-
CM033630.1	11962158	11963466	zf-C2H2	13	-
CM033630.1	12597439	12599479	zf-C2H2	22	-
CM033630.1	12697741	12699079	zf-C2H2	15	-
CM033630.1	14514349	14515495	zf-C2H2	12	-
CM033630.1	14518724	14519750	zf-C2H2	11	+
CM033630.1	19505587	19506352	zf-C2H2	5	+
CM033630.1	19587914	19588949	zf-C2H2	6	-
CM033630.1	19596931	19598008	zf-C2H2	8	+
CM033630.1	20539525	20541973	zf-C2H2	7	+
CM033630.1	22650069	22651332	zf-C2H2	12	+
CM033631.1	518911	522610	zf-C2H2	23	+
CM033631.1	524941	525772	zf-C2H2	8	+
CM033631.1	1418226	1419333	zf-C2H2	6	-
CM033631.1	2003138	2003591	zf-C2H2	5	-
CM033631.1	19002189	19003804	zf-C2H2	18	+
CM033631.1	20682760	20683609	zf-C2H2	5	-
CM033631.1	36710119	36711028	zf-C2H2	9	-
CM033631.1	36721646	36722891	zf-C2H2	13	-
CM033631.1	36731774	36732881	zf-C2H2	13	-
CM033631.1	36772066	36773227	zf-C2H2	12	-
CM033631.1	36787316	36788192	zf-C2H2	9	-
CM033631.1	36796418	36797288	zf-C2H2	8	-
CM033631.1	36827645	36828977	zf-C2H2	15	-
CM033631.1	36837423	36838560	zf-C2H2	13	+
CM033631.1	36851694	36852603	zf-C2H2	10	+
CM033631.1	36869581	36870649	zf-C2H2	12	+
CM033631.1	36880388	36881822	zf-C2H2	14	+
CM033631.1	36891866	36892934	zf-C2H2	12	+
CM033631.1	36903031	36904246	zf-C2H2	12	-
CM033631.1	36908273	36909392	zf-C2H2	11	-
CM033631.1	36913419	36914283	zf-C2H2	9	-
CM033631.1	36920621	36921680	zf-C2H2	10	-
CM033631.1	36931364	36932366	zf-C2H2	10	-
CM033631.1	36937822	36939400	zf-C2H2	18	-
CM033631.1	36954091	36955117	zf-C2H2	11	-
CM033631.1	36964305	36965217	zf-C2H2	9	-
CM033631.1	36972726	36973635	zf-C2H2	9	-
CM033631.1	36990882	36991719	zf-C2H2	8	-
CM033631.1	37015838	37016831	zf-C2H2	10	-
CM033631.1	37022748	37023663	zf-C2H2	9	-
CM033631.1	37031784	37032594	zf-C2H2	8	+
CM033631.1	37046590	37047373	zf-C2H2	8	+
CM033631.1	37058876	37059725	zf-C2H2	10	+
CM033631.1	37070317	37071016	zf-C2H2	7	-
CM033631.1	37078762	37079872	zf-C2H2	12	-
CM033631.1	37092600	37093749	zf-C2H2	12	-
CM033631.1	37103356	37105375	zf-C2H2	22	+
CM033631.1	37199527	37200709	zf-C2H2	13	+
CM033631.1	37213257	37214103	zf-C2H2	9	+
CM033631.1	37239025	37240024	zf-C2H2	12	+
CM033631.1	37252713	37253628	zf-C2H2	10	+
CM033631.1	37256790	37257636	zf-C2H2	8	+
CM033631.1	37259498	37260851	zf-C2H2	14	+
CM033631.1	37264086	37265439	zf-C2H2	14	+
CM033631.1	37274289	37275501	zf-C2H2	14	+
CM033631.1	37283339	37284650	zf-C2H2	14	+
CM033631.1	37292745	37294434	zf-C2H2	20	+
CM033631.1	37294879	37295305	zf-C2H2	5	+
CM033631.1	37299269	37300751	zf-C2H2	15	+
CM033631.1	37315916	37317773	zf-C2H2	22	+
CM033631.1	37325259	37326027	zf-C2H2	9	-
CM033631.1	37394111	37395206	zf-C2H2	10	+
CM033631.1	37406099	37406735	zf-C2H2	6	+
CM033632.1	85973	89363	zf-C2H2	7	+
CM033632.1	7275298	7276129	zf-C2H2	9	-
CM033632.1	7280896	7283614	zf-C2H2	29	+
CM033632.1	7286769	7289217	zf-C2H2	26	+
CM033632.1	7293490	7295794	zf-C2H2	23	+
CM033632.1	7297691	7299833	zf-C2H2	23	+
CM033632.1	7302691	7304599	zf-C2H2	20	+
CM033632.1	7309623	7312629	zf-C2H2	30	+
CM033632.1	7318056	7318800	zf-C2H2	7	+
CM033632.1	7452561	7454061	zf-C2H2	9	+
CM033632.1	19355374	19359334	zf-C2H2	6	-
CM033632.1	19570879	19572766	zf-C2H2	19	+
CM033632.1	19886487	19887684	zf-C2H2	5	+
CM033632.1	24161883	24163143	zf-C2H2	7	-
CM033632.1	25097917	25101526	zf-C2H2	26	-
CM033632.1	26234752	26235322	zf-C2H2	6	-
CM033632.1	26241751	26243692	zf-C2H2	13	-
CM033632.1	26246954	26248745	zf-C2H2	12	-
CM033632.1	26250409	26252236	zf-C2H2	12	-
CM033632.1	31277838	31280226	zf-C2H2	6	-
CM033632.1	37634632	37635955	zf-C2H2	12	-
CM033632.1	37658180	37659521	zf-C2H2	12	+
CM033633.1	5160322	5161270	zf-C2H2	9	+
CM033633.1	5167975	5170672	zf-C2H2	17	+
CM033633.1	5386257	5387691	zf-C2H2	10	+
CM033633.1	7607596	7608733	zf-C2H2	7	+
CM033633.1	7616852	7618382	zf-C2H2	9	+
CM033633.1	7622887	7623856	zf-C2H2	5	+
CM033633.1	7631366	7632335	zf-C2H2	5	+
CM033633.1	7635664	7636837	zf-C2H2	7	+
CM033633.1	7642213	7643128	zf-C2H2	5	+
CM033633.1	7652727	7653702	zf-C2H2	5	+
CM033633.1	7655305	7656184	zf-C2H2	5	+
CM033633.1	7670458	7671364	zf-C2H2	6	+
CM033633.1	7679334	7680411	zf-C2H2	7	+
CM033633.1	7688639	7689785	zf-C2H2	8	+
CM033633.1	7701085	7702057	zf-C2H2	6	+
CM033633.1	7713099	7714776	zf-C2H2	14	+
CM033633.1	7726443	7727319	zf-C2H2	5	+
CM033633.1	11380567	11382796	zf-C2H2	24	-
CM033633.1	15893477	15894593	zf-C2H2	6	+
CM033633.1	21622916	21624050	zf-C2H2	5	+
CM033633.1	25995590	25996916	zf-C2H2	5	-
CM033633.1	26361662	26362709	zf-C2H2	5	-
CM033633.1	36043909	36044878	zf-C2H2	8	+
CM033634.1	874516	876016	zf-C2H2	16	+
CM033634.1	884680	885721	zf-C2H2	11	+
CM033634.1	894244	895477	zf-C2H2	13	-
CM033634.1	901111	902254	zf-C2H2	12	-
CM033634.1	916612	918403	zf-C2H2	5	-
CM033634.1	930326	931466	zf-C2H2	13	+
CM033634.1	940040	941603	zf-C2H2	17	+
CM033634.1	961490	963053	zf-C2H2	17	-
CM033634.1	977266	978052	zf-C2H2	5	-
CM033634.1	995902	997366	zf-C2H2	17	+
CM033634.1	1010172	1011321	zf-C2H2	12	-
CM033634.1	1021119	1023270	zf-C2H2	23	-
CM033634.1	1037636	1038785	zf-C2H2	12	+
CM033634.1	1061597	1062746	zf-C2H2	12	-
CM033634.1	1071131	1072262	zf-C2H2	13	-
CM033634.1	1095267	1096749	zf-C2H2	16	-
CM033634.1	1103669	1105649	zf-C2H2	23	+
CM033634.1	1838147	1841000	zf-C2H2	5	-
CM033634.1	3167389	3169639	zf-C2H2	6	+
CM033634.1	4417286	4418186	zf-C2H2	8	+
CM033634.1	4424155	4425913	zf-C2H2	16	+
CM033634.1	4430295	4431354	zf-C2H2	8	+
CM033634.1	4442297	4443836	zf-C2H2	14	+
CM033634.1	4449874	4450891	zf-C2H2	8	+
CM033634.1	4461962	4463558	zf-C2H2	15	+
CM033634.1	4492392	4493667	zf-C2H2	12	-
CM033634.1	4498608	4499604	zf-C2H2	7	-
CM033634.1	4503438	4504611	zf-C2H2	10	+
CM033634.1	4508586	4510197	zf-C2H2	15	+
CM033634.1	13073568	13074891	zf-C2H2	15	-
CM033634.1	13076482	13077724	zf-C2H2	14	-
CM033634.1	21250151	21251897	zf-C2H2	6	+
CM033634.1	30738653	30740423	zf-C2H2	13	-
CM033635.1	237354	237942	zf-C2H2	5	-
CM033635.1	253858	255481	zf-C2H2	7	+
CM033635.1	577282	579388	zf-C2H2	6	+
CM033635.1	579910	580543	zf-C2H2	5	+
CM033635.1	591319	592546	zf-C2H2	7	+
CM033635.1	954811	956476	zf-C2H2	11	+
CM033635.1	966934	968515	zf-C2H2	11	-
CM033635.1	6172495	6175264	zf-C2H2	6	+
CM033635.1	10728061	10732057	zf-C2H2	12	-
CM033635.1	11306231	11306732	zf-C2H2	6	-
CM033635.1	16026961	16027636	zf-C2H2	6	+
CM033635.1	16452803	16453592	zf-C2H2	5	+
CM033635.1	17785411	17788915	zf-C2H2	5	+
CM033635.1	17838230	17839592	zf-C2H2	5	-
CM033636.1	4789137	4790022	zf-C2H2	9	+
CM033636.1	4814156	4814810	zf-C2H2	6	+
CM033636.1	11567872	11569801	zf-C2H2	18	-
CM033636.1	11571255	11573472	zf-C2H2	12	+
CM033636.1	11573850	11574834	zf-C2H2	9	+
CM033636.1	11575431	11576172	zf-C2H2	6	+
CM033636.1	16044587	16046546	zf-C2H2	14	-
CM033636.1	19843720	19845889	zf-C2H2	17	-
CM033637.1	1077014	1078373	zf-C2H2	12	-
CM033637.1	1089125	1090466	zf-C2H2	11	-
CM033637.1	6325579	6326926	zf-C2H2	12	-
CM033637.1	6336830	6338003	zf-C2H2	8	-
CM033637.1	6342427	6343879	zf-C2H2	13	-
CM033637.1	25980782	25982093	zf-C2H2	12	+
CM033637.1	26389693	26390716	zf-C2H2	11	-
CM033637.1	26596108	26597095	zf-C2H2	5	+
CM033637.1	33297087	33300138	zf-C2H2	9	-
CM033638.1	3610754	3615230	zf-C2H2	14	+
CM033638.1	4897506	4903371	zf-C2H2	16	+
CM033638.1	5752830	5754495	zf-C2H2	5	-
CM033638.1	7173189	7174779	zf-C2H2	5	-
CM033638.1	8840256	8841855	zf-C2H2	5	-
CM033638.1	14709049	14709571	zf-C2H2	6	+
CM033638.1	17233967	17236001	zf-C2H2	6	-
CM033638.1	18612082	18614626	zf-C2H2	15	+
CM033638.1	26882662	26884966	zf-C2H2	19	+
CM033638.1	26900230	26901895	zf-C2H2	15	+
CM033639.1	4052534	4053779	zf-C2H2	6	-
CM033639.1	8206512	8211852	zf-C2H2	9	-
CM033639.1	15363599	15365690	zf-C2H2	20	+
CM033639.1	23604144	23605233	zf-C2H2	6	+
CM033640.1	8607008	8607818	zf-C2H2	6	-
CM033640.1	9121773	9125040	zf-C2H2	6	-
CM033640.1	11680911	11685891	zf-C2H2	10	-
CM033640.1	20620070	20621210	zf-C2H2	11	-
CM033640.1	20654270	20655137	zf-C2H2	9	-
CM033640.1	21077717	21080354	zf-C2H2	9	+
CM033640.1	23783606	23786222	zf-C2H2	6	-
```
