## Supplementary Data 2 for "Transposable elements drive the evolution of metazoan zinc finger genes": Rhinolophus_ferrumequinum_znfs.bed

```
CM014226.1	8683	9397	zf-C2H2	8	-
CM014226.1	5037833	5040455	zf-C2H2	10	+
CM014226.1	5076923	5079545	zf-C2H2	10	-
CM014226.1	7034926	7036129	zf-C2H2	11	-
CM014226.1	20645129	20646038	zf-C2H2	7	+
CM014226.1	69449065	69450268	zf-C2H2	12	-
CM014226.1	86178088	86179834	zf-C2H2	15	-
CM014226.1	86548156	86550355	zf-C2H2	20	+
CM014226.1	86574636	86575869	zf-C2H2	13	-
CM014226.1	87321070	87322606	zf-C2H2	13	-
CM014226.1	98193149	98194019	zf-C2H2	6	+
CM014226.1	107804235	107805447	zf-C2H2	13	-
CM014227.1	22827981	22830420	zf-C2H2	7	+
CM014227.1	64693815	64694997	zf-C2H2	9	-
CM014227.1	106027516	106030684	zf-C2H2	9	-
CM014228.1	64629	65247	zf-C2H2	5	-
CM014228.1	249855	250242	zf-C2H2	5	+
CM014228.1	508332	509133	zf-C2H2	9	-
CM014228.1	664404	665628	zf-C2H2	7	-
CM014228.1	24033389	24035051	zf-C2H2	9	+
CM014228.1	44567528	44572226	zf-C2H2	8	+
CM014228.1	88568574	88569831	zf-C2H2	6	-
CM014229.1	36088	37330	zf-C2H2	11	+
CM014229.1	84291261	84291969	zf-C2H2	8	+
CM014229.1	84343448	84344234	zf-C2H2	9	+
CM014231.1	4998795	5001093	zf-C2H2	6	+
CM014231.1	31361495	31363637	zf-C2H2	9	-
CM014231.1	62441310	62442195	zf-C2H2	6	+
CM014231.1	69227430	69229548	zf-C2H2	12	+
CM014231.1	71979677	71981993	zf-C2H2	7	-
CM014231.1	72328230	72331275	zf-C2H2	9	-
CM014231.1	73941594	73945218	zf-C2H2	6	-
CM014231.1	73951010	73953131	zf-C2H2	6	-
CM014231.1	83620615	83622364	zf-C2H2	5	+
CM014232.1	45772815	45774420	zf-C2H2	7	-
CM014232.1	89735191	89736460	zf-C2H2	11	+
CM014232.1	89759011	89760139	zf-C2H2	10	+
CM014232.1	89771028	89772192	zf-C2H2	7	-
CM014232.1	89811580	89812828	zf-C2H2	9	+
CM014232.1	89849560	89851003	zf-C2H2	11	+
CM014232.1	89865572	89866961	zf-C2H2	9	+
CM014232.1	89900661	89901543	zf-C2H2	9	+
CM014232.1	90304888	90305836	zf-C2H2	7	+
CM014232.1	90332094	90332958	zf-C2H2	7	+
CM014232.1	90355433	90356546	zf-C2H2	9	-
CM014232.1	100033307	100034456	zf-C2H2	9	-
CM014233.1	16713271	16713988	zf-C2H2	5	+
CM014233.1	16715936	16716839	zf-C2H2	9	+
CM014233.1	16719514	16722547	zf-C2H2	20	+
CM014233.1	97512215	97514867	zf-C2H2	20	+
CM014233.1	97534558	97537525	zf-C2H2	26	-
CM014234.1	96698	98242	zf-C2H2	18	-
CM014234.1	1871722	1872975	zf-C2H2	6	+
CM014234.1	9019034	9023459	zf-C2H2	8	+
CM014234.1	10699635	10700760	zf-C2H2	7	-
CM014234.1	15952029	15953022	zf-C2H2	6	-
CM014234.1	22978014	22979295	zf-C2H2	10	+
CM014234.1	24637854	24638310	zf-C2H2	5	+
CM014234.1	28181898	28186545	zf-C2H2	14	+
CM014234.1	28326667	28327867	zf-C2H2	10	+
CM014234.1	28348437	28349628	zf-C2H2	10	+
CM014234.1	28373352	28374300	zf-C2H2	8	+
CM014234.1	30174306	30175293	zf-C2H2	7	+
CM014234.1	68708337	68711496	zf-C2H2	8	-
CM014234.1	86678107	86681143	zf-C2H2	8	-
CM014235.1	49686189	49686978	zf-C2H2	5	-
CM014235.1	56072682	56074842	zf-C2H2	10	-
CM014236.1	14316444	14318025	zf-C2H2	11	-
CM014236.1	31577807	31579763	zf-C2H2	14	-
CM014236.1	44624480	44626238	zf-C2H2	13	+
CM014236.1	44638133	44639117	zf-C2H2	6	-
CM014236.1	77736101	77736677	zf-C2H2	5	-
CM014237.1	185446	187801	zf-C2H2	21	-
CM014237.1	5885423	5886947	zf-C2H2	12	+
CM014237.1	5954050	5955658	zf-C2H2	13	-
CM014237.1	6766777	6769744	zf-C2H2	25	+
CM014237.1	8982151	8984503	zf-C2H2	18	+
CM014237.1	9039916	9041563	zf-C2H2	12	+
CM014237.1	9082138	9084263	zf-C2H2	15	+
CM014237.1	9100219	9100837	zf-C2H2	5	+
CM014237.1	9140385	9142305	zf-C2H2	12	+
CM014237.1	9171110	9173465	zf-C2H2	20	+
CM014237.1	9270996	9272841	zf-C2H2	13	+
CM014237.1	9311396	9312179	zf-C2H2	7	+
CM014237.1	9348952	9350703	zf-C2H2	12	+
CM014237.1	9555197	9556772	zf-C2H2	10	+
CM014237.1	9634385	9636617	zf-C2H2	18	+
CM014237.1	9658551	9660279	zf-C2H2	12	-
CM014237.1	9695648	9697739	zf-C2H2	18	-
CM014237.1	56870007	56871753	zf-C2H2	16	+
CM014237.1	63925264	63927034	zf-C2H2	16	+
CM014237.1	64985027	64986095	zf-C2H2	12	-
CM014237.1	65007329	65008451	zf-C2H2	10	-
CM014237.1	65031978	65033622	zf-C2H2	13	-
CM014237.1	76583917	76585270	zf-C2H2	11	+
CM014237.1	83908873	83910742	zf-C2H2	18	-
CM014238.1	28431717	28433766	zf-C2H2	6	+
CM014238.1	39805915	39806659	zf-C2H2	7	-
CM014238.1	53314822	53316465	zf-C2H2	11	+
CM014239.1	6894690	6900129	zf-C2H2	9	-
CM014239.1	7034697	7037316	zf-C2H2	7	-
CM014239.1	21928132	21929389	zf-C2H2	6	+
CM014239.1	46773249	46775853	zf-C2H2	6	+
CM014239.1	61783074	61784688	zf-C2H2	12	+
CM014239.1	67991071	67992697	zf-C2H2	8	-
CM014239.1	72447807	72448818	zf-C2H2	8	+
CM014239.1	72461444	72462569	zf-C2H2	9	+
CM014239.1	72664553	72666113	zf-C2H2	13	+
CM014239.1	73069532	73070786	zf-C2H2	5	-
CM014239.1	73284316	73285837	zf-C2H2	14	-
CM014239.1	73303524	73305327	zf-C2H2	17	-
CM014239.1	73334787	73336167	zf-C2H2	12	+
CM014239.1	73343026	73344373	zf-C2H2	13	-
CM014239.1	73359514	73361494	zf-C2H2	18	-
CM014239.1	73370943	73371924	zf-C2H2	10	-
CM014240.1	981061	984352	zf-C2H2	5	+
CM014240.1	1543165	1545559	zf-C2H2	7	-
CM014240.1	4512239	4515641	zf-C2H2	26	-
CM014240.1	5575269	5578953	zf-C2H2	10	-
CM014240.1	10475864	10477670	zf-C2H2	17	-
CM014240.1	17955662	17957402	zf-C2H2	16	+
CM014240.1	20026782	20029551	zf-C2H2	6	+
CM014240.1	20172480	20177981	zf-C2H2	10	+
CM014240.1	21171195	21173469	zf-C2H2	25	+
CM014240.1	21192637	21194467	zf-C2H2	18	+
CM014240.1	22673165	22674293	zf-C2H2	9	+
CM014240.1	33193829	33195737	zf-C2H2	5	+
CM014240.1	35460734	35461925	zf-C2H2	8	-
CM014240.1	35496987	35498205	zf-C2H2	13	+
CM014240.1	35507974	35509369	zf-C2H2	12	-
CM014240.1	35534298	35535981	zf-C2H2	14	-
CM014240.1	36422725	36424108	zf-C2H2	13	-
CM014240.1	36471536	36472478	zf-C2H2	11	+
CM014240.1	36507040	36508318	zf-C2H2	11	+
CM014240.1	36558987	36560451	zf-C2H2	11	-
CM014240.1	36609703	36611203	zf-C2H2	12	+
CM014240.1	36634270	36635527	zf-C2H2	15	+
CM014240.1	36681615	36682659	zf-C2H2	9	+
CM014240.1	36709506	36710955	zf-C2H2	14	+
CM014240.1	36735827	36737309	zf-C2H2	13	+
CM014240.1	36760858	36762517	zf-C2H2	14	-
CM014240.1	36799044	36800688	zf-C2H2	15	-
CM014240.1	36840297	36841335	zf-C2H2	10	+
CM014240.1	36858383	36859679	zf-C2H2	14	-
CM014240.1	36895003	36896401	zf-C2H2	13	-
CM014240.1	36928901	36931376	zf-C2H2	23	-
CM014240.1	36978822	36980088	zf-C2H2	12	+
CM014240.1	37011519	37013100	zf-C2H2	13	+
CM014240.1	37036171	37038062	zf-C2H2	19	-
CM014240.1	37089137	37090496	zf-C2H2	11	+
CM014240.1	37113872	37115828	zf-C2H2	20	-
CM014240.1	37167207	37169034	zf-C2H2	14	+
CM014240.1	37184914	37185679	zf-C2H2	9	-
CM014240.1	37207168	37208515	zf-C2H2	9	-
CM014240.1	37256429	37258046	zf-C2H2	17	+
CM014240.1	37297746	37300116	zf-C2H2	22	-
CM014240.1	37346258	37347368	zf-C2H2	12	-
CM014240.1	37390017	37391598	zf-C2H2	11	+
CM014240.1	38899163	38901311	zf-C2H2	22	+
CM014240.1	38910351	38911317	zf-C2H2	6	-
CM014240.1	40019343	40022115	zf-C2H2	20	+
CM014240.1	40135379	40137476	zf-C2H2	13	+
CM014240.1	40594420	40595191	zf-C2H2	6	+
CM014240.1	40838801	40840697	zf-C2H2	19	+
CM014240.1	40856598	40858281	zf-C2H2	16	-
CM014240.1	40900481	40902377	zf-C2H2	18	+
CM014240.1	40920183	40921653	zf-C2H2	14	+
CM014240.1	40934631	40936542	zf-C2H2	19	+
CM014240.1	40951814	40954016	zf-C2H2	19	+
CM014240.1	40974480	40976625	zf-C2H2	21	+
CM014240.1	41037513	41039499	zf-C2H2	16	-
CM014240.1	41062937	41065430	zf-C2H2	19	-
CM014240.1	41107705	41109389	zf-C2H2	13	-
CM014240.1	41138951	41140712	zf-C2H2	13	-
CM014240.1	41525359	41526385	zf-C2H2	6	-
CM014240.1	45027646	45030148	zf-C2H2	21	+
CM014240.1	45043846	45045754	zf-C2H2	19	-
CM014240.1	46037872	46039867	zf-C2H2	15	+
CM014240.1	46230001	46231687	zf-C2H2	17	-
CM014240.1	46272266	46273781	zf-C2H2	14	-
CM014240.1	46295787	46297857	zf-C2H2	22	-
CM014240.1	46302500	46303937	zf-C2H2	10	-
CM014240.1	46337400	46338509	zf-C2H2	11	-
CM014240.1	46360985	46362749	zf-C2H2	13	+
CM014240.1	46382392	46384144	zf-C2H2	16	+
CM014240.1	46405883	46407416	zf-C2H2	14	+
CM014240.1	46425278	46427222	zf-C2H2	18	+
CM014240.1	46457748	46459113	zf-C2H2	9	+
CM014240.1	46468149	46469490	zf-C2H2	9	+
CM014240.1	46658120	46659059	zf-C2H2	8	+
CM014240.1	46682990	46684283	zf-C2H2	11	+
CM014240.1	46743966	46744761	zf-C2H2	7	-
CM014240.1	46780312	46781407	zf-C2H2	10	-
CM014240.1	46803453	46805397	zf-C2H2	20	-
CM014240.1	46818319	46820263	zf-C2H2	20	-
CM014240.1	46840140	46840722	zf-C2H2	7	-
CM014240.1	46861642	46863283	zf-C2H2	17	-
CM014240.1	46883198	46885142	zf-C2H2	20	-
CM014240.1	46904370	46905399	zf-C2H2	10	-
CM014240.1	46976788	46978369	zf-C2H2	16	-
CM014240.1	47045609	47046626	zf-C2H2	11	-
CM014240.1	47104172	47105696	zf-C2H2	16	-
CM014240.1	47140496	47141105	zf-C2H2	6	-
CM014240.1	47217930	47219301	zf-C2H2	12	+
CM014240.1	48593549	48596714	zf-C2H2	17	+
CM014240.1	48652211	48653939	zf-C2H2	9	-
CM014240.1	48662598	48664047	zf-C2H2	10	-
CM014240.1	48679078	48682324	zf-C2H2	20	+
CM014240.1	48685881	48686883	zf-C2H2	6	-
CM014240.1	48988915	48990043	zf-C2H2	9	-
CM014240.1	49048340	49049198	zf-C2H2	5	+
CM014240.1	49171755	49173357	zf-C2H2	17	+
CM014240.1	49207794	49209279	zf-C2H2	12	-
CM014240.1	49244149	49245508	zf-C2H2	10	+
CM014240.1	49285722	49287663	zf-C2H2	19	+
CM014240.1	49309752	49311465	zf-C2H2	16	+
CM014240.1	49336675	49338556	zf-C2H2	17	+
CM014240.1	49361484	49363104	zf-C2H2	13	+
CM014240.1	49371149	49372300	zf-C2H2	10	-
CM014240.1	49406773	49408456	zf-C2H2	14	-
CM014240.1	49496467	49497508	zf-C2H2	6	-
CM014240.1	49526326	49530616	zf-C2H2	15	-
CM014240.1	49780704	49782666	zf-C2H2	13	+
CM014240.1	49830013	49831675	zf-C2H2	13	+
CM014240.1	49851123	49853022	zf-C2H2	17	+
CM014240.1	49875035	49877054	zf-C2H2	17	+
CM014240.1	49888931	49889729	zf-C2H2	9	+
CM014240.1	49900703	49902461	zf-C2H2	13	+
CM014240.1	49918010	49919474	zf-C2H2	13	+
CM014240.1	49939984	49941292	zf-C2H2	11	+
CM014240.1	49971328	49973296	zf-C2H2	11	-
CM014240.1	49986014	49987439	zf-C2H2	10	+
CM014240.1	49992777	49993863	zf-C2H2	7	-
CM014240.1	50083162	50084392	zf-C2H2	9	-
CM014240.1	50100997	50102593	zf-C2H2	14	-
CM014240.1	50151853	50153353	zf-C2H2	12	+
CM014240.1	50215142	50216324	zf-C2H2	11	+
CM014240.1	50305717	50307289	zf-C2H2	13	+
CM014240.1	50351338	50353654	zf-C2H2	21	+
CM014240.1	50373803	50375276	zf-C2H2	14	+
CM014240.1	50391520	50393038	zf-C2H2	10	-
CM014240.1	50435849	50438471	zf-C2H2	27	-
CM014240.1	50468026	50470921	zf-C2H2	30	-
CM014240.1	50514166	50515258	zf-C2H2	5	-
CM014240.1	50535671	50537294	zf-C2H2	15	-
CM014240.1	50557093	50558491	zf-C2H2	12	-
CM014240.1	50568278	50568965	zf-C2H2	9	-
CM014240.1	50600430	50602515	zf-C2H2	15	-
CM014240.1	50632030	50633038	zf-C2H2	5	-
CM014240.1	50651281	50653153	zf-C2H2	16	+
CM014240.1	50668930	50670511	zf-C2H2	10	+
CM014240.1	50691613	50693224	zf-C2H2	13	-
CM014240.1	50761628	50762627	zf-C2H2	6	+
CM014240.1	50803442	50804933	zf-C2H2	8	+
CM014240.1	50823153	50824275	zf-C2H2	6	+
CM014240.1	50897015	50898923	zf-C2H2	17	-
CM014240.1	50907750	50909394	zf-C2H2	17	-
CM014240.1	50936756	50938274	zf-C2H2	9	+
CM014240.1	50996470	50998306	zf-C2H2	13	-
CM014241.1	65085875	65086559	zf-C2H2	5	-
CM014241.1	66523158	66523992	zf-C2H2	7	+
CM014241.1	66569787	66571314	zf-C2H2	10	+
CM014241.1	67418331	67419876	zf-C2H2	14	-
CM014241.1	67524633	67525704	zf-C2H2	12	-
CM014241.1	67623326	67625426	zf-C2H2	18	+
CM014242.1	10077635	10078511	zf-C2H2	9	-
CM014242.1	10089212	10090796	zf-C2H2	15	-
CM014242.1	10110218	10111529	zf-C2H2	11	-
CM014242.1	10123790	10126115	zf-C2H2	23	-
CM014242.1	10163039	10164524	zf-C2H2	13	-
CM014242.1	10197492	10198977	zf-C2H2	13	+
CM014242.1	10222952	10225229	zf-C2H2	15	+
CM014242.1	11219064	11220090	zf-C2H2	9	-
CM014242.1	12759002	12760121	zf-C2H2	7	-
CM014242.1	12781203	12782664	zf-C2H2	10	-
CM014242.1	39884569	39888280	zf-C2H2	10	+
CM014243.1	18965405	18966305	zf-C2H2	5	-
CM014243.1	38462100	38463651	zf-C2H2	16	-
CM014243.1	38492670	38494482	zf-C2H2	18	-
CM014243.1	38530542	38532078	zf-C2H2	16	-
CM014243.1	38556020	38557823	zf-C2H2	20	-
CM014243.1	38631725	38633639	zf-C2H2	20	+
CM014243.1	38686341	38687862	zf-C2H2	17	+
CM014243.1	38705560	38707309	zf-C2H2	18	+
CM014243.1	38733858	38735772	zf-C2H2	19	+
CM014243.1	38775699	38777280	zf-C2H2	16	+
CM014243.1	38799664	38801272	zf-C2H2	17	+
CM014243.1	38816154	38817783	zf-C2H2	16	-
CM014243.1	38818492	38818936	zf-C2H2	5	-
CM014243.1	38853773	38855363	zf-C2H2	17	+
CM014243.1	38877009	38877834	zf-C2H2	7	-
CM014243.1	38932247	38934317	zf-C2H2	23	+
CM014243.1	38983255	38985091	zf-C2H2	18	+
CM014243.1	39022107	39023667	zf-C2H2	16	+
CM014243.1	39106235	39107038	zf-C2H2	5	+
CM014243.1	40292397	40293546	zf-C2H2	12	+
CM014243.1	40316257	40317751	zf-C2H2	16	+
CM014243.1	46404933	46406049	zf-C2H2	11	-
CM014243.1	47504735	47505833	zf-C2H2	11	-
CM014243.1	48902874	48904551	zf-C2H2	19	-
CM014243.1	48935726	48937358	zf-C2H2	18	-
CM014243.1	49509245	49511756	zf-C2H2	5	-
CM014243.1	55903627	55904998	zf-C2H2	14	-
CM014243.1	55958245	55959709	zf-C2H2	14	+
CM014243.1	56098841	56099624	zf-C2H2	9	+
CM014243.1	56601614	56603702	zf-C2H2	9	+
CM014243.1	60258777	60259314	zf-C2H2	6	+
CM014243.1	60274572	60276120	zf-C2H2	16	+
CM014243.1	60315503	60317186	zf-C2H2	15	+
CM014243.1	60369475	60370975	zf-C2H2	12	-
CM014243.1	60451576	60453031	zf-C2H2	15	-
CM014243.1	60526187	60527525	zf-C2H2	12	-
CM014243.1	60579905	60581156	zf-C2H2	10	-
CM014243.1	60613644	60615234	zf-C2H2	17	-
CM014243.1	60632952	60634134	zf-C2H2	10	-
CM014244.1	12346798	12348142	zf-C2H2	5	+
CM014244.1	21301950	21305493	zf-C2H2	26	-
CM014244.1	29305979	29307080	zf-C2H2	9	+
CM014244.1	29312945	29313392	zf-C2H2	5	-
CM014244.1	29338772	29340845	zf-C2H2	20	+
CM014244.1	57705499	57708766	zf-C2H2	5	+
CM014244.1	58517501	58519325	zf-C2H2	8	-
CM014245.1	23282934	23283408	zf-C2H2	5	+
CM014246.1	4288729	4290328	zf-C2H2	14	-
CM014246.1	4339890	4342239	zf-C2H2	21	-
CM014246.1	4391248	4392574	zf-C2H2	13	-
CM014246.1	7673080	7673974	zf-C2H2	5	+
CM014246.1	12752728	12754249	zf-C2H2	13	+
CM014246.1	12776382	12778422	zf-C2H2	20	-
CM014246.1	15994525	15996784	zf-C2H2	6	-
CM014246.1	55535759	55537103	zf-C2H2	11	+
CM014247.1	1861723	1862962	zf-C2H2	10	-
CM014247.1	1941669	1942767	zf-C2H2	10	+
CM014247.1	1948161	1950186	zf-C2H2	19	-
CM014247.1	2029868	2030927	zf-C2H2	6	+
CM014247.1	2057306	2058296	zf-C2H2	9	+
CM014247.1	2070206	2071061	zf-C2H2	9	+
CM014247.1	2092343	2093471	zf-C2H2	8	-
CM014247.1	2112116	2113154	zf-C2H2	7	+
CM014247.1	2140112	2140997	zf-C2H2	7	-
CM014247.1	2155598	2156645	zf-C2H2	8	+
CM014247.1	2165793	2166451	zf-C2H2	7	+
CM014247.1	14056577	14058341	zf-C2H2	10	-
CM014247.1	48797792	48799589	zf-C2H2	11	-
CM014248.1	6949671	6951180	zf-C2H2	5	+
CM014248.1	8019579	8020971	zf-C2H2	6	+
CM014248.1	8267542	8270068	zf-C2H2	6	+
CM014248.1	11768560	11769916	zf-C2H2	14	-
CM014248.1	11801028	11802822	zf-C2H2	12	+
CM014248.1	22391230	22392493	zf-C2H2	6	+
CM014248.1	23551270	23552206	zf-C2H2	5	-
CM014248.1	24795403	24797254	zf-C2H2	14	-
CM014248.1	38587830	38589519	zf-C2H2	15	+
CM014248.1	40506143	40507739	zf-C2H2	5	+
CM014248.1	43811915	43813433	zf-C2H2	5	+
CM014249.1	206218	207542	zf-C2H2	15	-
CM014249.1	1147347	1148112	zf-C2H2	5	+
CM014249.1	2108256	2109045	zf-C2H2	5	+
CM014249.1	2109189	2109786	zf-C2H2	7	+
CM014249.1	2182018	2183419	zf-C2H2	13	+
CM014249.1	2215573	2216920	zf-C2H2	12	+
CM014249.1	2282887	2284555	zf-C2H2	13	+
CM014249.1	2313076	2314480	zf-C2H2	11	+
CM014249.1	3770248	3773017	zf-C2H2	26	-
CM014249.1	4480171	4481758	zf-C2H2	13	-
CM014249.1	22921666	22923331	zf-C2H2	13	-
CM014249.1	22942664	22943300	zf-C2H2	6	-
CM014249.1	22949190	22950042	zf-C2H2	7	+
CM014249.1	41274133	41275999	zf-C2H2	5	+
CM014249.1	41297421	41299923	zf-C2H2	15	+
CM014249.1	41327938	41329924	zf-C2H2	18	-
CM014249.1	41365825	41367754	zf-C2H2	18	+
CM014249.1	41380097	41381028	zf-C2H2	9	-
CM014250.1	13834	16258	zf-C2H2	24	-
CM014250.1	41218	42985	zf-C2H2	12	-
CM014250.1	61396	62316	zf-C2H2	10	+
CM014250.1	69161	70364	zf-C2H2	11	-
CM014250.1	86544	88713	zf-C2H2	20	-
CM014250.1	109126	110656	zf-C2H2	14	-
CM014250.1	131627	133460	zf-C2H2	18	+
CM014250.1	4048858	4049707	zf-C2H2	10	-
CM014250.1	20319991	20321356	zf-C2H2	5	-
CM014250.1	22722002	22723409	zf-C2H2	11	+
CM014250.1	23140710	23142963	zf-C2H2	5	+
CM014250.1	23646239	23648048	zf-C2H2	12	-
CM014250.1	23665883	23666324	zf-C2H2	5	-
CM014250.1	34950824	34952104	zf-C2H2	14	-
CM014250.1	36573722	36574745	zf-C2H2	8	+
CM014251.1	4131147	4131774	zf-C2H2	5	-
CM014251.1	4141713	4143360	zf-C2H2	11	-
CM014251.1	4161092	4162844	zf-C2H2	15	-
CM014251.1	4239867	4241403	zf-C2H2	12	+
CM014251.1	4325554	4326631	zf-C2H2	5	+
CM014251.1	4360786	4362142	zf-C2H2	9	+
CM014251.1	4412692	4413937	zf-C2H2	9	+
CM014251.1	4441868	4442705	zf-C2H2	5	+
CM014251.1	4497225	4499424	zf-C2H2	20	+
CM014251.1	4510514	4512644	zf-C2H2	19	+
CM014251.1	18308080	18309796	zf-C2H2	7	+
CM014252.1	1497010	1500097	zf-C2H2	5	+
CM014253.1	3400939	3401856	zf-C2H2	9	-
CM014253.1	3414510	3415986	zf-C2H2	14	-
CM014253.1	3436172	3437450	zf-C2H2	12	+
CM014253.1	4159669	4161280	zf-C2H2	7	-
RXPC01000022.1	8578	9553	zf-C2H2	5	-
RXPC01000080.1	304024	309406	zf-C2H2	31	-
RXPC01000080.1	315655	316342	zf-C2H2	6	+
RXPC01000080.1	316789	318070	zf-C2H2	10	+
RXPC01000080.1	492157	494923	zf-C2H2	19	+
RXPC01000080.1	627258	628449	zf-C2H2	12	+
RXPC01000080.1	642559	643582	zf-C2H2	7	+
RXPC01000080.1	650135	651641	zf-C2H2	10	+
RXPC01000080.1	724529	725420	zf-C2H2	10	-
RXPC01000080.1	738807	740625	zf-C2H2	12	-
RXPC01000080.1	3959580	3960946	zf-C2H2	6	+
RXPC01000080.1	4597139	4598810	zf-C2H2	14	-
RXPC01000080.1	4621549	4622629	zf-C2H2	8	+
RXPC01000080.1	4636698	4637367	zf-C2H2	5	+
RXPC01000080.1	4696670	4697411	zf-C2H2	6	-
RXPC01000080.1	4755585	4756782	zf-C2H2	9	+
RXPC01000080.1	4776777	4777542	zf-C2H2	5	+
RXPC01000080.1	4798906	4799362	zf-C2H2	6	-
RXPC01000080.1	4808179	4808848	zf-C2H2	5	+
RXPC01000080.1	5884617	5885601	zf-C2H2	5	-
RXPC01000080.1	18347835	18348771	zf-C2H2	5	-
RXPC01000084.1	118140	120132	zf-C2H2	15	+
RXPC01000114.1	1764758	1766558	zf-C2H2	14	-
RXPC01000114.1	2556764	2559356	zf-C2H2	19	+
RXPC01000114.1	2627206	2630506	zf-C2H2	26	+
RXPC01000115.1	57692	58202	zf-C2H2	5	-
RXPC01000120.1	1613259	1614426	zf-C2H2	11	+
RXPC01000120.1	1627322	1628708	zf-C2H2	12	+
```
