## Supplementary Data 2 for "Transposable elements drive the evolution of metazoan zinc finger genes": Rhinolophus_sinicus_olfactory_receptor.bed

```
CM036421.1	48884812	48885772	7tm_4	1	-
CM036421.1	49377935	49378949	7tm_4	1	+
CM036421.1	49268278	49269259	7tm_4	1	-
CM036421.1	49063759	49064770	7tm_4	1	+
CM036421.1	48895225	48896602	7tm_4	1	-
CM036421.1	49372178	49373159	7tm_4	1	+
CM036421.1	48378115	48379105	7tm_4	1	+
CM036421.1	49421150	49422140	7tm_4	1	+
CM036421.1	49427314	49428358	7tm_4	1	-
CM036421.1	48843714	48844743	7tm_4	1	+
CM036421.1	48833522	48834536	7tm_4	1	+
CM036421.1	48821817	48822777	7tm_4	1	-
CM036421.1	48809651	48810677	7tm_4	1	+
CM036421.1	49312855	49313845	7tm_4	1	-
CM036421.1	48334169	48335138	7tm_4	1	+
CM036421.1	49168062	49169139	7tm_4	1	+
CM036421.1	48348873	48349833	7tm_4	1	+
CM036421.1	49304180	49305143	7tm_4	1	-
CM036421.1	49606303	49607320	7tm_4	1	-
CM036421.1	48308006	48308960	7tm_4	1	-
CM036421.1	49527057	49528062	7tm_4	1	+
CM036421.1	49566333	49567299	7tm_4	1	-
CM036421.1	49581256	49582204	7tm_4	1	+
CM036421.1	49601201	49602230	7tm_4	1	+
CM036421.1	49249068	49250103	7tm_4	1	+
CM036421.1	49734532	49735501	7tm_4	1	-
CM036421.1	49470483	49471497	7tm_4	1	-
CM036421.1	49126506	49127469	7tm_4	1	+
CM036421.1	48150758	48151820	7tm_4	1	+
CM036421.1	49142306	49143266	7tm_4	1	+
CM036421.1	49385838	49386834	7tm_4	1	-
CM036421.1	49097992	49098955	7tm_4	1	+
CM036421.1	48871466	48872483	7tm_4	1	-
CM036421.1	48466012	48467035	7tm_4	1	-
CM036421.1	49342633	49343662	7tm_4	1	+
CM036421.1	48858468	48859632	7tm_4	1	-
CM036421.1	49728818	49729781	7tm_4	1	-
CM036421.1	49544492	49545491	7tm_4	1	-
CM036421.1	48788357	48789536	7tm_4	1	-
CM036421.1	49045472	49046477	7tm_4	1	+
CM036421.1	49149969	49151022	7tm_4	2	+
CM036421.1	49274876	49275821	7tm_4	1	-
CM036421.1	49057423	49058395	7tm_4	1	+
CM036421.1	49292470	49293421	7tm_4	1	-
CM036421.1	48800952	48802071	7tm_4	1	-
CM036421.1	49465381	49466455	7tm_4	1	-
CM036421.1	48739568	48740543	7tm_4	1	+
CM036421.1	48157788	48158817	7tm_4	1	+
CM036421.1	49328811	49329888	7tm_4	1	+
CM036421.1	49554922	49555939	7tm_4	1	-
CM036421.1	49622016	49623027	7tm_4	1	-
CM036421.1	48717628	48718606	7tm_4	1	-
CM036421.1	48730455	48731424	7tm_4	1	+
CM036421.1	49695977	49697090	7tm_4	1	-
CM036421.1	48928205	48929285	7tm_4	1	-
CM036421.1	48704707	48705730	7tm_4	1	-
CM036421.1	49589245	49590361	7tm_4	1	+
CM036421.1	49493167	49494130	7tm_4	1	+
CM036421.1	48969718	48970714	7tm_4	1	+
CM036421.1	48406628	48407603	7tm_4	1	-
CM036421.1	49515636	49516653	7tm_4	1	+
CM036421.1	49712893	49713844	7tm_4	1	+
CM036421.1	49398699	49399638	7tm_4	1	+
CM036421.1	48454345	48455362	7tm_4	1	-
CM036421.1	49108817	49109771	7tm_4	1	-
CM036421.1	48209334	48210285	7tm_4	1	+
CM036421.1	48426434	48427430	7tm_4	1	-
CM036421.1	49159695	49160778	7tm_4	1	+
CM036421.1	49504154	49505171	7tm_4	1	+
CM036421.1	49231407	49232352	7tm_4	1	+
CM036421.1	49845734	49846706	7tm_4	1	-
CM036421.1	48395933	48396941	7tm_4	1	+
CM036421.1	48356565	48357552	7tm_4	1	-
CM036421.1	48367719	48368700	7tm_4	1	-
CM036421.1	48952923	48953889	7tm_4	1	+
CM036421.1	48981177	48982248	7tm_4	1	+
CM036421.1	49794504	49795458	7tm_4	1	-
CM036421.1	49761874	49762894	7tm_4	1	+
CM036421.1	49821123	49822080	7tm_4	1	+
CM036421.1	49180965	49181994	7tm_4	1	+
CM036421.1	49767243	49768215	7tm_4	1	-
CM036421.1	49224114	49225134	7tm_4	1	+
CM036421.1	49070892	49071861	7tm_4	1	+
CM036421.1	49081718	49082672	7tm_4	1	+
CM036421.1	49190226	49191255	7tm_4	1	+
CM036421.1	48200629	48201610	7tm_4	1	+
CM036421.1	49406685	49407729	7tm_4	1	-
CM036421.1	48440910	48441864	7tm_4	1	+
CM036421.1	49196629	49197607	7tm_4	1	-
CM036421.1	48132791	48133901	7tm_4	1	-
CM036421.1	49456869	49457841	7tm_4	1	+
CM036421.1	49212262	49213231	7tm_4	1	-
CM036421.1	48321015	48321927	7tm_4	1	-
CM036421.1	49646708	49647779	7tm_4	1	-
CM036421.1	49360910	49361558	7tm_4	1	+
CM036421.1	48263297	48264272	7tm_4	1	+
CM036421.1	48270670	48271660	7tm_4	1	+
CM036421.1	48277487	48278459	7tm_4	1	-
CM036421.1	48244720	48245740	7tm_4	1	+
CM036421.1	48228283	48229282	7tm_4	1	+
CM036421.1	48294621	48295338	7tm_4	1	-
CM036421.1	49877903	49878974	7tm_4	1	+
CM036421.1	52949923	52950991	7tm_4	1	-
CM036426.1	37699120	37700095	7tm_4	1	-
CM036421.1	49832348	49832921	7tm_4	1	-
CM036423.1	62709788	62710787	7tm_4	1	+
CM036426.1	37719571	37720582	7tm_4	1	-
CM036423.1	62662411	62663365	7tm_4	1	+
CM036423.1	62672980	62673940	7tm_4	1	+
CM036417.1	188978015	188979068	7tm_4	1	-
CM036423.1	62648636	62649728	7tm_4	1	+
CM036423.1	62634669	62635617	7tm_4	1	+
CM036426.1	37672587	37673544	7tm_4	1	-
CM036417.1	189025844	189026831	7tm_4	1	+
CM036417.1	188995826	188996807	7tm_4	1	+
CM036421.1	46425775	46426744	7tm_4	1	-
CM036417.1	167734272	167735244	7tm_4	1	+
CM036423.1	62627299	62628295	7tm_4	1	+
CM036426.1	37710977	37711931	7tm_4	1	-
CM036421.1	46410986	46411958	7tm_4	1	-
CM036426.1	37685287	37686220	7tm_4	1	-
CM036417.1	189021513	189022500	7tm_4	1	+
CM036423.1	62740703	62741684	7tm_4	1	+
CM036421.1	12721010	12722039	7tm_4	1	+
CM036421.1	45739795	45740770	7tm_4	1	-
CM036417.1	189000431	189001418	7tm_4	1	+
CM036417.1	189041443	189042430	7tm_4	1	+
CM036421.1	46488875	46489802	7tm_4	1	+
CM036421.1	12711612	12712701	7tm_4	1	+
CM036421.1	52965062	52966034	7tm_4	1	-
CM036421.1	12795086	12796043	7tm_4	1	+
CM036417.1	189030331	189031318	7tm_4	1	+
CM036421.1	45683289	45684345	7tm_4	1	+
CM036420.1	57074459	57075458	7tm_4	1	-
CM036421.1	52959437	52960499	7tm_4	1	-
CM036417.1	189016986	189017973	7tm_4	1	+
CM036416.1	188821973	188822942	7tm_4	1	-
CM036420.1	57206600	57207602	7tm_4	1	-
CM036423.1	62821688	62822645	7tm_4	1	+
CM036421.1	12703734	12704685	7tm_4	1	+
CM036421.1	12825285	12826242	7tm_4	1	-
CM036421.1	11488538	11489591	7tm_4	1	+
CM036423.1	62777425	62778397	7tm_4	1	+
CM036417.1	189135828	189136836	7tm_4	1	+
CM036420.1	57197590	57198568	7tm_4	1	+
CM036417.1	189122627	189123566	7tm_4	1	+
CM036421.1	12815321	12816284	7tm_4	1	-
CM036423.1	62795591	62796554	7tm_4	1	+
CM036421.1	11499417	11500359	7tm_4	1	+
CM036423.1	62724323	62725304	7tm_4	1	+
CM036416.1	188804142	188805111	7tm_4	1	-
CM036428.1	21571285	21572245	7tm_4	1	-
CM036421.1	11476870	11477812	7tm_4	1	+
CM036420.1	56948515	56949499	7tm_4	1	+
CM036417.1	189036141	189037128	7tm_4	1	+
CM036417.1	174647162	174648125	7tm_4	1	-
CM036421.1	11516279	11517314	7tm_4	1	+
CM036416.1	188837622	188838591	7tm_4	1	-
CM036416.1	188770759	188771929	7tm_4	1	-
CM036421.1	46534719	46535673	7tm_4	1	-
CM036421.1	12663163	12664180	7tm_4	1	-
CM036416.1	188851308	188852277	7tm_4	1	-
CM036421.1	49812452	49813493	7tm_4	1	+
CM036418.1	135378969	135379962	7tm_4	1	+
CM036421.1	13346988	13347927	7tm_4	1	+
CM036421.1	11072321	11073314	7tm_4	1	+
CM036418.1	130305782	130306823	7tm_4	2	-
CM036421.1	12734028	12735009	7tm_4	1	+
CM036421.1	13494963	13495902	7tm_4	1	+
CM036420.1	52237765	52238755	7tm_4	1	-
CM036418.1	135397831	135398824	7tm_4	1	+
CM036421.1	13066908	13067895	7tm_4	1	+
CM036421.1	11537333	11538338	7tm_4	1	+
CM036421.1	12745569	12746550	7tm_4	1	+
CM036419.1	74417745	74418774	7tm_4	1	+
CM036419.1	74455730	74456711	7tm_4	1	+
CM036420.1	51565227	51566331	7tm_4	1	+
CM036420.1	57032281	57033280	7tm_4	1	+
CM036420.1	52640391	52641420	7tm_4	1	-
CM036423.1	62834512	62835550	7tm_4	1	+
CM036419.1	74440519	74441563	7tm_4	1	+
CM036421.1	13463488	13464427	7tm_4	1	+
CM036421.1	95353237	95354347	7tm_4	1	-
CM036421.1	12651955	12652906	7tm_4	1	+
CM036419.1	76613401	76614478	7tm_4	1	+
CM036419.1	74405881	74406919	7tm_4	1	+
CM036420.1	51548092	51549103	7tm_4	1	-
CM036421.1	13378801	13379740	7tm_4	1	+
CM036428.1	7989556	7990639	7tm_4	1	-
CM036420.1	54530894	54531839	7tm_4	1	+
CM036421.1	13254874	13255846	7tm_4	1	+
CM036420.1	52278411	52279422	7tm_4	1	-
CM036421.1	13486768	13487707	7tm_4	1	+
CM036421.1	13100938	13101910	7tm_4	1	+
CM036420.1	56968163	56969177	7tm_4	1	-
CM036421.1	11736335	11737301	7tm_4	1	-
CM036420.1	52569543	52570554	7tm_4	1	-
CM036417.1	95653628	95654672	7tm_4	1	-
CM036421.1	13128298	13129270	7tm_4	1	+
CM036421.1	13504369	13505308	7tm_4	1	+
CM036420.1	52265062	52266070	7tm_4	1	-
CM036421.1	13082553	13083525	7tm_4	1	+
CM036418.1	130267601	130268621	7tm_4	1	+
CM036421.1	13219298	13220285	7tm_4	1	+
CM036420.1	57087550	57088528	7tm_4	1	-
CM036421.1	45695010	45696000	7tm_4	1	+
CM036421.1	13402307	13403246	7tm_4	1	+
CM036421.1	11453971	11455051	7tm_4	1	+
CM036417.1	167645993	167647031	7tm_4	1	-
CM036421.1	13060311	13061286	7tm_4	1	-
CM036421.1	13472860	13473799	7tm_4	1	+
CM036421.1	12601251	12602409	7tm_4	1	+
CM036423.1	45022472	45023498	7tm_4	1	-
CM036421.1	13170856	13171831	7tm_4	1	+
CM036426.1	37748760	37749810	7tm_4	1	-
CM036421.1	12852581	12853520	7tm_4	1	-
CM036420.1	52250042	52251032	7tm_4	1	-
CM036421.1	12687098	12688265	7tm_4	1	+
CM036421.1	13447634	13448573	7tm_4	1	+
CM036421.1	13180175	13181147	7tm_4	1	+
CM036421.1	13189475	13190447	7tm_4	1	+
CM036421.1	13198793	13199765	7tm_4	1	+
CM036423.1	62692872	62693937	7tm_4	1	-
CM036417.1	174589658	174590693	7tm_4	1	-
CM036420.1	52226635	52227625	7tm_4	1	-
CM036418.1	129897299	129898436	7tm_4	1	-
CM036421.1	12573450	12574389	7tm_4	1	+
CM036415.1	82397238	82398216	7tm_4	1	-
CM036421.1	13360608	13361547	7tm_4	1	+
CM036421.1	13049953	13050979	7tm_4	1	-
CM036419.1	74374406	74375372	7tm_4	1	+
CM036421.1	13137760	13138732	7tm_4	1	+
CM036421.1	13147440	13148412	7tm_4	1	+
CM036421.1	13157122	13158094	7tm_4	1	+
CM036421.1	13166804	13167776	7tm_4	1	+
CM036421.1	13119264	13120236	7tm_4	1	+
CM036421.1	12751999	12752944	7tm_4	1	+
CM036421.1	12874139	12875117	7tm_4	1	-
CM036418.1	130168215	130169289	7tm_4	1	-
CM036420.1	52447665	52448676	7tm_4	1	-
CM036426.1	37771240	37772206	7tm_4	1	-
CM036418.1	130150505	130151594	7tm_4	1	-
CM036421.1	13110733	13111705	7tm_4	1	+
CM036420.1	51574275	51575301	7tm_4	1	-
CM036421.1	46404611	46405595	7tm_4	1	+
CM036420.1	52625238	52626249	7tm_4	1	-
CM036426.1	37790196	37791162	7tm_4	1	-
CM036417.1	189094331	189095339	7tm_4	1	+
CM036421.1	12958316	12959294	7tm_4	1	-
CM036421.1	13091501	13092458	7tm_4	1	+
CM036421.1	13624177	13625131	7tm_4	1	+
CM036421.1	12863035	12864019	7tm_4	1	+
CM036417.1	188914877	188915849	7tm_4	1	+
CM036425.1	25246620	25247607	7tm_4	1	+
CM036420.1	52185738	52186749	7tm_4	1	-
CM036421.1	12622289	12623318	7tm_4	1	+
CM036421.1	12674130	12675255	7tm_4	1	+
CM036421.1	45749720	45750890	7tm_4	1	+
CM036421.1	12769896	12770946	7tm_4	1	+
CM036417.1	174609036	174610047	7tm_4	1	+
CM036421.1	13021739	13022777	7tm_4	1	-
CM036423.1	41660127	41661255	7tm_4	1	+
CM036421.1	12943894	12944839	7tm_4	1	-
CM036421.1	12693981	12695031	7tm_4	1	+
CM036421.1	13245877	13246849	7tm_4	1	+
CM036417.1	174632938	174633901	7tm_4	1	-
CM036421.1	12935017	12935995	7tm_4	1	-
CM036421.1	12919845	12920823	7tm_4	1	-
CM036417.1	189056596	189057703	7tm_4	1	+
CM036420.1	56999654	57000737	7tm_4	1	+
CM036420.1	52399806	52400817	7tm_4	1	-
CM036420.1	52360202	52361213	7tm_4	1	-
CM036423.1	62850534	62851485	7tm_4	1	+
CM036420.1	52598838	52599849	7tm_4	1	-
CM036420.1	54438322	54439324	7tm_4	1	-
CM036420.1	52523500	52524511	7tm_4	1	-
CM036421.1	11030443	11031445	7tm_4	1	-
CM036423.1	41326741	41327710	7tm_4	1	-
CM036417.1	188941696	188942668	7tm_4	1	+
CM036421.1	12989570	12990515	7tm_4	1	-
CM036421.1	12461521	12462460	7tm_4	1	-
CM036421.1	13236330	13237287	7tm_4	1	+
CM036416.1	188796782	188797871	7tm_4	1	+
CM036421.1	13438230	13439169	7tm_4	1	+
CM036420.1	52503738	52504749	7tm_4	1	-
CM036420.1	52216056	52217067	7tm_4	1	-
CM036421.1	13002270	13003248	7tm_4	1	-
CM036420.1	52050273	52051275	7tm_4	1	+
CM036421.1	13370505	13371408	7tm_4	1	+
CM036417.1	188898253	188899228	7tm_4	1	-
CM036420.1	52680740	52681721	7tm_4	1	+
CM036421.1	12898388	12899333	7tm_4	1	-
CM036421.1	11628792	11629743	7tm_4	1	-
CM036420.1	52173478	52174483	7tm_4	1	-
CM036426.1	38194375	38195467	7tm_4	1	-
CM036421.1	10867916	10868900	7tm_4	1	+
CM036417.1	179582841	179583834	7tm_4	1	-
CM036421.1	13012038	13012977	7tm_4	1	-
CM036419.1	74765615	74766686	7tm_4	1	-
CM036419.1	75050392	75051514	7tm_4	1	-
CM036421.1	13631520	13632516	7tm_4	1	-
CM036418.1	130077576	130078527	7tm_4	1	+
CM036421.1	12928738	12929683	7tm_4	1	-
CM036421.1	12913566	12914511	7tm_4	1	-
CM036421.1	106539965	106541042	7tm_4	2	+
CM036421.1	13031070	13032057	7tm_4	1	+
CM036420.1	57239433	57240393	7tm_4	1	+
CM036420.1	52467095	52468106	7tm_4	1	-
CM036417.1	189110276	189111326	7tm_4	1	+
CM036421.1	48905038	48905764	7tm_4	1	-
CM036421.1	106375404	106376379	7tm_4	1	+
CM036417.1	167654713	167655748	7tm_4	1	-
CM036421.1	13420542	13421373	7tm_4	1	+
CM036421.1	12867901	12868846	7tm_4	1	-
CM036419.1	75474889	75475828	7tm_4	1	+
CM036431.1	25068732	25069731	7tm_4	1	-
CM036421.1	12967217	12968162	7tm_4	1	-
CM036426.1	37953839	37954895	7tm_4	1	+
CM036421.1	12904669	12905647	7tm_4	1	-
CM036421.1	106332553	106333531	7tm_4	1	-
CM036420.1	52548811	52549822	7tm_4	1	-
CM036421.1	12846284	12847271	7tm_4	1	-
CM036420.1	52200539	52201577	7tm_4	1	-
CM036421.1	12883027	12883972	7tm_4	1	-
CM036418.1	130211377	130212373	7tm_4	1	-
CM036419.1	74037939	74038926	7tm_4	1	-
CM036417.1	188921600	188922602	7tm_4	1	+
CM036421.1	106305131	106306106	7tm_4	1	-
CM036417.1	188934845	188935814	7tm_4	1	+
CM036419.1	74446726	74447710	7tm_4	1	+
CM036421.1	95551117	95552074	7tm_4	1	+
CM036418.1	130198814	130199846	7tm_4	1	+
CM036421.1	13697607	13698543	7tm_4	1	-
CM036417.1	189068870	189069908	7tm_4	1	+
CM036421.1	95492979	95493978	7tm_4	1	+
CM036421.1	13656214	13657273	7tm_4	1	+
CM036421.1	13895369	13896389	7tm_4	1	-
CM036419.1	75486592	75487558	7tm_4	1	-
CM036421.1	49538915	49539446	7tm_4	1	+
CM036419.1	74394086	74395121	7tm_4	1	+
CM036421.1	95330099	95331065	7tm_4	1	-
CM036421.1	12632936	12633992	7tm_4	1	+
CM036421.1	11585517	11586576	7tm_4	1	+
CM036418.1	129883218	129884211	7tm_4	1	-
CM036421.1	106285471	106286446	7tm_4	1	-
CM036425.1	25263648	25264593	7tm_4	1	-
CM036421.1	106520727	106521699	7tm_4	1	+
CM036421.1	13776560	13777547	7tm_4	1	-
CM036421.1	13513730	13514654	7tm_4	1	+
CM036417.1	188968234	188969224	7tm_4	1	+
CM036421.1	13715066	13716002	7tm_4	1	-
CM036421.1	13302162	13303101	7tm_4	1	+
CM036420.1	52292808	52293819	7tm_4	1	-
CM036431.1	6486723	6487770	7tm_4	1	-
CM036421.1	46465748	46466753	7tm_4	1	+
CM036420.1	54497765	54498773	7tm_4	1	-
CM036421.1	13042013	13043048	7tm_4	1	-
CM036418.1	130245390	130246335	7tm_4	1	-
CM036418.1	129932980	129933961	7tm_4	1	-
CM036417.1	188928008	188928980	7tm_4	1	+
CM036420.1	52483685	52484693	7tm_4	1	-
CM036421.1	13554534	13555491	7tm_4	1	-
CM036421.1	45762647	45763601	7tm_4	1	+
CM036421.1	95605824	95606808	7tm_4	1	-
CM036419.1	73990188	73991163	7tm_4	1	-
CM036418.1	130188024	130189146	7tm_4	1	-
CM036418.1	130031845	130032805	7tm_4	1	-
CM036421.1	45788238	45789180	7tm_4	1	-
CM036420.1	54508712	54509909	7tm_4	1	-
CM036420.1	54399529	54400501	7tm_4	1	-
CM036416.1	188754151	188755492	7tm_4	1	-
CM036421.1	11635816	11636797	7tm_4	1	-
CM036421.1	12635865	12636795	7tm_4	1	-
CM036420.1	52422396	52423404	7tm_4	1	-
CM036426.1	37762130	37763069	7tm_4	1	-
CM036418.1	130018763	130019705	7tm_4	1	-
CM036415.1	82458060	82459119	7tm_4	1	-
CM036415.1	82471187	82472183	7tm_4	1	-
CM036421.1	13580911	13581892	7tm_4	1	-
CM036419.1	73979345	73980341	7tm_4	1	-
CM036420.1	52650691	52651696	7tm_4	1	-
CM036417.1	189076683	189077718	7tm_4	1	-
CM036418.1	130007037	130008069	7tm_4	1	-
CM036414.1	128651750	128652848	7tm_4	1	-
CM036419.1	74050791	74051967	7tm_4	1	-
CM036418.1	130220723	130221749	7tm_4	1	-
CM036418.1	130141782	130142751	7tm_4	1	-
CM036421.1	13591429	13592506	7tm_4	1	-
CM036417.1	189149070	189150126	7tm_4	1	+
CM036421.1	13728448	13729489	7tm_4	1	-
CM036421.1	13860405	13861380	7tm_4	1	-
CM036420.1	54456560	54457631	7tm_4	1	-
CM036421.1	106584579	106585692	7tm_4	1	-
CM036423.1	45063881	45064853	7tm_4	1	+
CM036421.1	13526391	13527354	7tm_4	1	-
CM036419.1	75459690	75460734	7tm_4	1	-
CM036421.1	13318156	13319095	7tm_4	1	+
CM036419.1	75439720	75440662	7tm_4	1	-
CM036418.1	130061720	130062695	7tm_4	1	-
CM036421.1	13838524	13839493	7tm_4	1	-
CM036421.1	12799804	12800746	7tm_4	1	-
CM036415.1	82499073	82500024	7tm_4	1	-
CM036421.1	13279586	13280525	7tm_4	1	+
CM036421.1	13287592	13288531	7tm_4	1	+
CM036421.1	13334593	13335532	7tm_4	1	+
CM036421.1	95293843	95294800	7tm_4	1	-
CM036423.1	41598744	41599758	7tm_4	2	-
CM036421.1	12836772	12837822	7tm_4	1	-
CM036418.1	130254700	130255681	7tm_4	1	+
CM036421.1	106560074	106561079	7tm_4	1	+
CM036421.1	13871612	13872626	7tm_4	1	-
CM036418.1	129971893	129972889	7tm_4	1	-
CM036421.1	49243039	49243462	7tm_4	1	+
CM036421.1	13539917	13540919	7tm_4	1	-
CM036418.1	129909850	129910819	7tm_4	1	+
CM036421.1	13928228	13929134	7tm_4	1	-
CM036421.1	13326154	13327093	7tm_4	1	+
CM036423.1	41623637	41624585	7tm_4	1	+
CM036419.1	75449796	75450840	7tm_4	1	-
CM036421.1	48384654	48385062	7tm_4	1	-
CM036421.1	13533370	13534333	7tm_4	1	-
CM036418.1	130131575	130132544	7tm_4	1	-
CM036421.1	106468097	106469177	7tm_4	1	+
CM036418.1	130120754	130121723	7tm_4	1	-
CM036421.1	95376224	95377163	7tm_4	1	+
CM036418.1	130042318	130043341	7tm_4	1	-
CM036421.1	13547538	13548483	7tm_4	1	-
CM036418.1	130085652	130086621	7tm_4	1	-
CM036421.1	13295557	13296496	7tm_4	1	+
CM036420.1	54417839	54418910	7tm_4	1	-
CM036421.1	46509701	46510673	7tm_4	1	-
CM036421.1	11703322	11704348	7tm_4	1	+
CM036418.1	130098826	130099786	7tm_4	1	-
CM036421.1	11547750	11548773	7tm_4	1	-
CM036419.1	74007165	74008098	7tm_4	1	-
CM036421.1	13810100	13811111	7tm_4	1	-
CM036421.1	13310191	13311130	7tm_4	1	+
CM036421.1	13517699	13518671	7tm_4	1	-
CM036418.1	129963216	129964161	7tm_4	1	+
CM036421.1	13566484	13567450	7tm_4	1	-
CM036421.1	49517257	49517653	7tm_4	1	+
CM036421.1	13850829	13851843	7tm_4	1	-
CM036421.1	11008774	11009737	7tm_4	1	-
CM036421.1	106415585	106416560	7tm_4	1	+
CM036421.1	106435217	106436192	7tm_4	1	+
CM036421.1	106454922	106455894	7tm_4	1	+
CM036421.1	13791201	13792212	7tm_4	1	-
CM036421.1	13760435	13761389	7tm_4	1	-
CM036415.1	82482711	82483638	7tm_4	1	-
CM036421.1	46525344	46526361	7tm_4	1	-
CM036419.1	73946396	73947326	7tm_4	1	-
CM036418.1	129945990	129947004	7tm_4	1	-
CM036421.1	45804809	45805859	7tm_4	1	+
CM036419.1	74096521	74097451	7tm_4	1	-
CM036421.1	13606070	13607060	7tm_4	1	-
CM036421.1	106481457	106482432	7tm_4	1	+
CM036423.1	75861898	75862885	7tm_4	1	-
CM036419.1	73906244	73907285	7tm_4	1	-
CM036421.1	12808314	12809328	7tm_4	1	-
CM036419.1	73844902	73845946	7tm_4	1	+
CM036421.1	11678666	11679644	7tm_4	1	-
CM036419.1	73961055	73961988	7tm_4	1	-
CM036421.1	12473970	12474816	7tm_4	1	-
CM036426.1	38204391	38205369	7tm_4	1	+
CM036421.1	12889448	12890297	7tm_4	1	-
CM036419.1	73817682	73818726	7tm_4	1	+
CM036419.1	76578893	76579970	7tm_4	1	-
CM036419.1	74021891	74022872	7tm_4	1	-
CM036420.1	57116841	57117777	7tm_4	1	+
CM036418.1	129990248	129991295	7tm_4	1	-
CM036421.1	13922170	13923160	7tm_4	1	+
CM036421.1	13748467	13749400	7tm_4	1	-
CM036417.1	174573371	174574196	7tm_4	1	-
CM036421.1	11018995	11019961	7tm_4	1	-
CM036419.1	73862661	73863705	7tm_4	1	+
CM036421.1	49813065	49813461	7tm_4	1	+
CM036419.1	73876857	73877844	7tm_4	1	+
CM036417.1	174626908	174627547	7tm_4	1	+
CM036421.1	49832836	49833301	7tm_4	1	-
CM036421.1	12979761	12980511	7tm_4	1	-
CM036423.1	41562139	41563054	7tm_4	1	-
CM036421.1	46683488	46684424	7tm_4	1	-
CM036421.1	46982496	46983432	7tm_4	1	-
CM036426.1	37908538	37909768	7tm_4	1	+
CM036421.1	13885963	13886743	7tm_4	1	-
CM036426.1	37937283	37938513	7tm_4	1	+
CM036418.1	135324312	135325140	7tm_4	1	-
CM036421.1	48295166	48295580	7tm_4	1	-
CM036419.1	73849590	73850436	7tm_4	1	+
CM036421.1	13914079	13914775	7tm_4	1	+
CM036421.1	48751598	48752210	7tm_4	1	+
CM036421.1	12761842	12762535	7tm_4	1	+
CM036419.1	73822400	73823249	7tm_4	1	+
CM036421.1	48908394	48908799	7tm_4	1	-
CM036418.1	130176739	130177348	7tm_4	1	-
CM036423.1	62787286	62788168	7tm_4	1	-
CM036417.1	189114540	189115377	7tm_4	1	+
CM036419.1	74110955	74111633	7tm_4	1	-
CM036421.1	46975266	46975944	7tm_4	1	-
CM036421.1	46676283	46676961	7tm_4	1	-
CM036417.1	188948574	188949258	7tm_4	1	+
CM036421.1	48287246	48287705	7tm_4	1	-
CM036421.1	11509924	11510575	7tm_4	1	+
CM036431.1	27723638	27724340	7tm_4	1	-
CM036420.1	51588374	51589274	7tm_4	1	-
CM036421.1	13392792	13393233	7tm_4	1	+
CM036421.1	49242469	49242865	7tm_4	1	+
CM036421.1	49299846	49300287	7tm_4	1	-
CM036423.1	62763584	62764670	7tm_4	1	-
CM036420.1	51529123	51529768	7tm_4	1	-
CM036417.1	188960458	188961082	7tm_4	1	+
CM036417.1	188955405	188955999	7tm_4	1	+
CM036418.1	130110227	130110881	7tm_4	1	-
CM036416.1	188814802	188815501	7tm_4	1	+
CM036428.1	31607155	31607773	7tm_4	1	+
CM036417.1	167722870	167723467	7tm_4	1	-
CM036421.1	13688208	13688736	7tm_4	1	-
CM036417.1	167722469	167722883	7tm_4	1	-
CM036421.1	13941751	13942369	7tm_4	1	-
CM036421.1	13828049	13828769	7tm_4	1	-
CM036419.1	118618510	118619137	7tm_4	1	+
CM036417.1	167713368	167713833	7tm_4	1	-
CM036419.1	74084584	74085184	7tm_4	1	+
CM036421.1	95421281	95422022	7tm_4	1	-
CM036420.1	54488530	54488974	7tm_4	1	-
CM036420.1	54488977	54489427	7tm_4	1	-
CM036415.1	82419777	82420374	7tm_4	1	-
CM036423.1	45144510	45145209	7tm_4	1	+
CM036421.1	13392369	13392789	7tm_4	1	+
CM036421.1	12778669	12779125	7tm_4	1	-
CM036418.1	129863176	129863824	7tm_4	1	+
CM036421.1	48388178	48388565	7tm_4	1	+
CM036431.1	25040146	25040791	7tm_4	1	-
CM036421.1	48187265	48187757	7tm_4	1	-
CM036420.1	56942019	56942649	7tm_4	1	+
CM036421.1	13941333	13941972	7tm_4	1	-
CM036421.1	11065014	11065401	7tm_4	1	+
CM036426.1	37680023	37680572	7tm_4	1	-
CM036419.1	73925006	73925606	7tm_4	1	+
CM036421.1	13208654	13209038	7tm_4	1	+
CM036421.1	13341407	13341860	7tm_4	1	+
CM036428.1	34432748	34433285	7tm_4	1	+
CM036425.1	25248665	25249091	7tm_4	1	-
CM036420.1	57042427	57042850	7tm_4	1	-
CM036421.1	13208071	13208521	7tm_4	1	+
CM036423.1	45098877	45099306	7tm_4	1	+
CM036423.1	44777534	44777987	7tm_4	1	-
CM036417.1	188955812	188956376	7tm_4	1	+
CM036417.1	174667545	174667956	7tm_4	1	-
CM036421.1	13687798	13688344	7tm_4	1	-
CM036420.1	57021521	57021968	7tm_4	1	+
CM036421.1	11509611	11510022	7tm_4	1	+
CM036421.1	13827801	13828182	7tm_4	1	-
CM036415.1	102546848	102547226	7tm_4	1	-
CM036421.1	47305815	47306325	7tm_4	1	-
CM036420.1	52382787	52383183	7tm_4	1	-
CM036418.1	135329753	135330239	7tm_4	1	-
CM036420.1	52315023	52315419	7tm_4	1	-
CM036421.1	11614699	11615110	7tm_4	1	+
CM036420.1	52319696	52320077	7tm_4	1	-
CM036423.1	44588881	44589391	7tm_4	1	-
CM036420.1	57223580	57224021	7tm_4	1	-
CM036420.1	57224117	57224591	7tm_4	1	-
CM036423.1	45098301	45098814	7tm_4	1	+
CM036418.1	135412045	135412711	7tm_4	1	+
CM036423.1	44890844	44891363	7tm_4	1	+
CM036421.1	11614412	11614841	7tm_4	1	+
CM036426.1	37924131	37924647	7tm_4	1	+
CM036420.1	56920695	56921211	7tm_4	2	+
CM036421.1	46468010	46468391	7tm_4	1	+
CM036426.1	37959917	37960367	7tm_4	1	+
CM036417.1	188949155	188949545	7tm_4	1	+
CM036418.1	129920871	129921300	7tm_4	1	-
CM036423.1	45078114	45078636	7tm_4	1	+
CM036420.1	57154301	57154784	7tm_4	1	-
CM036420.1	56870186	56870648	7tm_4	1	+
CM036425.1	25232407	25232824	7tm_4	1	+
CM036418.1	129979141	129979588	7tm_4	1	-
CM036417.1	174658619	174659042	7tm_4	1	+
CM036421.1	11614054	11614489	7tm_4	1	+
CM036428.1	34422890	34423376	7tm_4	1	-
CM036419.1	73925574	73926030	7tm_4	1	+
CM036419.1	74085152	74085608	7tm_4	1	+
CM036420.1	57155336	57155765	7tm_4	1	-
CM036417.1	188878432	188878891	7tm_4	1	-
CM036417.1	174681954	174682419	7tm_4	1	+
CM036415.1	102546420	102546879	7tm_4	1	-
CM036421.1	47305645	47306053	7tm_4	1	-
CM036421.1	13429157	13429568	7tm_4	1	+
CM036418.1	135494994	135495468	7tm_4	1	+
CM036422.1	56081336	56082356	7tm_4	1	-
CM036421.1	13076272	13076866	7tm_4	1	+
CM036420.1	51588364	51588748	7tm_4	1	-
CM036421.1	11600132	11600516	7tm_4	1	+
CM036421.1	11780778	11781696	7tm_4	1	+
CM036421.1	11468005	11468443	7tm_4	1	-
CM036422.1	106060183	106061263	7tm_4	1	+
CM036425.1	79152708	79153785	7tm_4	2	+
CM036418.1	130052114	130052528	7tm_4	1	-
CM036418.1	130052604	130053108	7tm_4	1	-
CM036417.1	189061538	189061952	7tm_4	1	-
CM036418.1	80828339	80829869	7tm_4	2	-
CM036419.1	169237676	169239158	7tm_4	2	+
CM036420.1	57251884	57252310	7tm_4	2	+
CM036422.1	12152147	12153239	7tm_4	1	+
CM036420.1	56921146	56921527	7tm_4	1	+
CM036421.1	13913670	13914081	7tm_4	2	+
CM036414.1	167822238	167823669	7tm_4	2	-
CM036423.1	44890603	44890981	7tm_4	1	+
CM036428.1	54147763	54148855	7tm_4	2	-
CM036428.1	21155504	21155966	7tm_4	1	+
CM036421.1	47299094	47299535	7tm_4	1	-
CM036421.1	48176080	48176458	7tm_4	1	-
CM036416.1	7051162	7052149	7tm_4	1	+
CM036421.1	47496249	47496669	7tm_4	1	-
CM036422.1	110211498	110212554	7tm_4	1	+
CM036414.1	2409924	2411826	7tm_4	2	+
CM036416.1	203346722	203347895	7tm_4	2	+
CM036431.1	106198589	106199735	7tm_4	2	-
CM036419.1	175094522	175095638	7tm_4	1	-
CM036415.1	82506959	82507463	7tm_4	1	-
CM036417.1	189061955	189062450	7tm_4	1	-
CM036418.1	135322352	135322790	7tm_4	1	-
CM036414.1	202747523	202748534	7tm_4	2	-
CM036420.1	102105751	102107236	7tm_4	2	+
CM036417.1	41283370	41284939	7tm_4	3	-
CM036421.1	12316439	12317636	7tm_4	1	+
CM036425.1	35372266	35373454	7tm_4	1	+
CM036426.1	9774621	9776496	7tm_4	2	+
CM036417.1	189336977	189338045	7tm_4	1	+
CM036423.1	23719837	23721196	7tm_4	2	-
CM036415.1	169225557	169226958	7tm_4	1	-
CM036419.1	89659214	89660453	7tm_4	1	+
CM036414.1	128587367	128587808	7tm_4	1	-
CM036428.1	37846919	37848221	7tm_4	2	-
CM036421.1	11600600	11600978	7tm_4	1	+
CM036422.1	84150286	84151492	7tm_4	2	+
CM036418.1	74756533	74757697	7tm_4	2	+
CM036423.1	15568580	15569663	7tm_4	1	-
CM036416.1	203845493	203846702	7tm_4	2	+
CM036421.1	109368637	109369069	7tm_4	1	-
CM036420.1	100012803	100014183	7tm_4	2	-
CM036416.1	200758460	200759471	7tm_4	1	-
CM036414.1	185165036	185166167	7tm_4	1	+
CM036420.1	50944579	50945953	7tm_4	1	-
CM036422.1	111081464	111082037	7tm_4	1	+
CM036421.1	13085314	13085908	7tm_4	1	+
CM036414.1	202688927	202690001	7tm_4	1	+
CM036414.1	202761937	202762972	7tm_4	2	-
CM036418.1	158267547	158268897	7tm_4	1	+
CM036421.1	61229698	61230802	7tm_4	1	-
CM036421.1	13671327	13671705	7tm_4	1	+
CM036415.1	186094323	186095436	7tm_4	1	+
CM036414.1	174603596	174604883	7tm_4	3	-
CM036425.1	45360249	45360999	7tm_4	1	+
CM036424.1	55365455	55366442	7tm_4	1	+
```
