## Supplementary Data 2 for "Transposable elements drive the evolution of metazoan zinc finger genes": Rhinolophus_sinicus_znfs.bed

```
CM036414.1	5768349	5771679	zf-C2H2	5	-
CM036414.1	25147194	25147584	zf-C2H2	5	+
CM036414.1	53645384	53645807	zf-C2H2	6	+
CM036414.1	90553397	90554038	zf-C2H2	5	+
CM036414.1	128507560	128508838	zf-C2H2	7	+
CM036414.1	128771930	128773526	zf-C2H2	14	+
CM036414.1	129054308	129054926	zf-C2H2	5	+
CM036414.1	132859902	132861345	zf-C2H2	15	-
CM036414.1	167159527	167166703	zf-C2H2	17	+
CM036414.1	211562195	211563452	zf-C2H2	6	-
CM036415.1	3271068	3274239	zf-C2H2	10	+
CM036415.1	45110049	45111261	zf-C2H2	10	+
CM036415.1	87386424	87388845	zf-C2H2	7	-
CM036415.1	146007799	146008669	zf-C2H2	11	-
CM036415.1	146062582	146063251	zf-C2H2	7	-
CM036415.1	155861364	155862357	zf-C2H2	5	+
CM036415.1	230637741	230639013	zf-C2H2	11	-
CM036416.1	17078419	17079133	zf-C2H2	5	+
CM036416.1	17081123	17082020	zf-C2H2	9	+
CM036416.1	17084635	17087728	zf-C2H2	20	+
CM036416.1	33570167	33571862	zf-C2H2	14	+
CM036416.1	87606772	87607873	zf-C2H2	11	-
CM036416.1	101017321	101019955	zf-C2H2	22	+
CM036416.1	101182062	101184639	zf-C2H2	21	-
CM036416.1	101272444	101274436	zf-C2H2	14	+
CM036416.1	128019094	128022289	zf-C2H2	7	+
CM036416.1	149045574	149048709	zf-C2H2	8	+
CM036416.1	189018836	189019796	zf-C2H2	7	-
CM036416.1	190840602	190841547	zf-C2H2	8	-
CM036416.1	190872605	190873796	zf-C2H2	10	-
CM036416.1	190898765	190899965	zf-C2H2	10	-
CM036416.1	191042388	191047071	zf-C2H2	14	-
CM036416.1	196427494	196428781	zf-C2H2	10	-
CM036416.1	203705471	203706803	zf-C2H2	12	+
CM036416.1	209111203	209112483	zf-C2H2	10	+
CM036416.1	210783124	210787600	zf-C2H2	8	-
CM036417.1	46520365	46521826	zf-C2H2	7	-
CM036417.1	95466514	95467810	zf-C2H2	11	+
CM036417.1	95493930	95495046	zf-C2H2	9	+
CM036417.1	95506427	95507627	zf-C2H2	8	-
CM036417.1	95544405	95545605	zf-C2H2	9	+
CM036417.1	95588561	95590004	zf-C2H2	12	+
CM036417.1	95639025	95639907	zf-C2H2	8	+
CM036417.1	96168182	96169130	zf-C2H2	7	+
CM036417.1	96194996	96195860	zf-C2H2	7	+
CM036417.1	96221341	96222454	zf-C2H2	9	-
CM036417.1	106084229	106085381	zf-C2H2	8	-
CM036417.1	113736600	113738910	zf-C2H2	20	-
CM036417.1	118615579	118616518	zf-C2H2	10	-
CM036417.1	119835137	119836205	zf-C2H2	8	-
CM036417.1	120086535	120087603	zf-C2H2	8	+
CM036417.1	120313686	120314754	zf-C2H2	8	+
CM036417.1	120517744	120519331	zf-C2H2	13	-
CM036417.1	121277840	121278779	zf-C2H2	10	+
CM036417.1	121330957	121333927	zf-C2H2	23	+
CM036417.1	123601200	123602067	zf-C2H2	8	-
CM036417.1	123620971	123622054	zf-C2H2	11	-
CM036417.1	123696792	123698217	zf-C2H2	13	+
CM036417.1	123813548	123815819	zf-C2H2	20	+
CM036417.1	123827545	123829291	zf-C2H2	11	-
CM036417.1	123868827	123870711	zf-C2H2	17	-
CM036417.1	172645768	172647514	zf-C2H2	16	+
CM036417.1	179721949	179723680	zf-C2H2	17	+
CM036417.1	181149687	181150755	zf-C2H2	12	-
CM036417.1	181166800	181168108	zf-C2H2	10	-
CM036417.1	181187920	181189696	zf-C2H2	14	-
CM036417.1	192830611	192831880	zf-C2H2	11	+
CM036417.1	194628310	194628811	zf-C2H2	6	+
CM036418.1	18059381	18060948	zf-C2H2	11	-
CM036418.1	43788105	43790154	zf-C2H2	6	-
CM036418.1	80621480	80622638	zf-C2H2	11	+
CM036418.1	80637013	80638351	zf-C2H2	11	+
CM036418.1	128895297	128897457	zf-C2H2	10	+
CM036418.1	135434477	135435266	zf-C2H2	5	+
CM036418.1	153966377	153967013	zf-C2H2	6	-
CM036419.1	6047445	6049761	zf-C2H2	6	+
CM036419.1	32998161	33000300	zf-C2H2	9	-
CM036419.1	65036261	65037146	zf-C2H2	7	+
CM036419.1	71961539	71963660	zf-C2H2	11	+
CM036419.1	75017797	75019426	zf-C2H2	6	-
CM036419.1	75400022	75403082	zf-C2H2	9	-
CM036419.1	77227923	77231484	zf-C2H2	6	-
CM036419.1	77237218	77239036	zf-C2H2	6	-
CM036419.1	87366849	87368613	zf-C2H2	5	+
CM036419.1	105866689	105867688	zf-C2H2	7	+
CM036419.1	115925142	115927239	zf-C2H2	18	-
CM036419.1	116039453	116040524	zf-C2H2	12	+
CM036419.1	116084382	116086020	zf-C2H2	14	+
CM036419.1	116900985	116902296	zf-C2H2	11	-
CM036419.1	116943766	116944456	zf-C2H2	8	+
CM036419.1	116957856	116958687	zf-C2H2	7	-
CM036419.1	118585551	118586358	zf-C2H2	5	+
CM036419.1	122522398	122522851	zf-C2H2	5	-
CM036420.1	18958576	18959422	zf-C2H2	5	-
CM036420.1	51833102	51835400	zf-C2H2	5	+
CM036420.1	52714710	52716453	zf-C2H2	18	+
CM036420.1	52749541	52751212	zf-C2H2	19	+
CM036420.1	54238965	54240063	zf-C2H2	10	+
CM036420.1	54549869	54550664	zf-C2H2	8	-
CM036420.1	54594320	54595199	zf-C2H2	8	-
CM036420.1	54627312	54628273	zf-C2H2	11	-
CM036420.1	54709259	54711074	zf-C2H2	18	-
CM036420.1	54762910	54764824	zf-C2H2	18	-
CM036420.1	54797185	54798982	zf-C2H2	20	-
CM036420.1	54879939	54881736	zf-C2H2	20	+
CM036420.1	54912319	54913756	zf-C2H2	15	+
CM036420.1	55000376	55002065	zf-C2H2	17	+
CM036420.1	55030358	55032125	zf-C2H2	19	+
CM036420.1	55091679	55093374	zf-C2H2	19	+
CM036420.1	55137804	55138953	zf-C2H2	10	+
CM036420.1	55155385	55156990	zf-C2H2	17	-
CM036420.1	55173421	55174413	zf-C2H2	11	-
CM036420.1	55174723	55176011	zf-C2H2	13	-
CM036420.1	55241930	55243520	zf-C2H2	17	+
CM036420.1	55299722	55301846	zf-C2H2	23	+
CM036420.1	55363851	55365729	zf-C2H2	18	+
CM036420.1	55436759	55438319	zf-C2H2	16	+
CM036420.1	56855771	56856908	zf-C2H2	11	+
CM036420.1	56902298	56903828	zf-C2H2	16	+
CM036420.1	57132151	57133489	zf-C2H2	14	-
CM036420.1	57184144	57185590	zf-C2H2	15	+
CM036420.1	57369266	57370049	zf-C2H2	9	+
CM036420.1	58055504	58057397	zf-C2H2	9	+
CM036420.1	62182807	62184355	zf-C2H2	15	+
CM036420.1	62306389	62307688	zf-C2H2	13	-
CM036420.1	62469014	62470313	zf-C2H2	13	+
CM036420.1	62577401	62578286	zf-C2H2	7	-
CM036420.1	62663125	62663800	zf-C2H2	7	-
CM036420.1	62763370	62763874	zf-C2H2	5	-
CM036420.1	62795664	62796555	zf-C2H2	9	-
CM036420.1	62812280	62813081	zf-C2H2	7	-
CM036420.1	62863687	62865268	zf-C2H2	16	-
CM036420.1	92233161	92233665	zf-C2H2	6	-
CM036420.1	92235022	92235628	zf-C2H2	5	-
CM036420.1	105318355	105322060	zf-C2H2	10	-
CM036420.1	133101749	133102730	zf-C2H2	8	+
CM036420.1	133112443	133113391	zf-C2H2	7	+
CM036420.1	133127246	133128362	zf-C2H2	7	+
CM036420.1	134677123	134678137	zf-C2H2	8	+
CM036420.1	135670076	135672287	zf-C2H2	14	-
CM036420.1	135707417	135708902	zf-C2H2	13	-
CM036420.1	135743172	135744657	zf-C2H2	13	+
CM036420.1	135758035	135759091	zf-C2H2	10	+
CM036420.1	135781011	135783339	zf-C2H2	23	+
CM036420.1	135795426	135796698	zf-C2H2	11	+
CM036420.1	135812578	135814162	zf-C2H2	15	+
CM036420.1	135825310	135826132	zf-C2H2	9	+
CM036421.1	6293647	6294500	zf-C2H2	6	-
CM036421.1	15082754	15084344	zf-C2H2	10	-
CM036421.1	32937152	32938916	zf-C2H2	10	-
CM036421.1	46364800	46366537	zf-C2H2	13	+
CM036421.1	46379755	46380739	zf-C2H2	6	-
CM036421.1	95256895	95257918	zf-C2H2	8	-
CM036421.1	107723232	107724284	zf-C2H2	12	+
CM036421.1	107744155	107745964	zf-C2H2	12	+
CM036421.1	108278512	108280690	zf-C2H2	5	-
CM036421.1	108752838	108754299	zf-C2H2	11	-
CM036422.1	790201	793417	zf-C2H2	9	-
CM036422.1	2023671	2025528	zf-C2H2	8	+
CM036422.1	2820566	2823800	zf-C2H2	5	-
CM036422.1	31707509	31709489	zf-C2H2	20	-
CM036422.1	31733042	31733750	zf-C2H2	6	+
CM036422.1	31739908	31740982	zf-C2H2	9	-
CM036422.1	40080706	40084312	zf-C2H2	26	+
CM036422.1	48640583	48641927	zf-C2H2	5	-
CM036422.1	65886275	65887832	zf-C2H2	5	-
CM036422.1	69441930	69443505	zf-C2H2	5	-
CM036422.1	71411750	71413460	zf-C2H2	15	-
CM036422.1	85511496	85513099	zf-C2H2	12	+
CM036422.1	87070866	87071736	zf-C2H2	5	+
CM036422.1	88270205	88271579	zf-C2H2	6	-
CM036422.1	99340290	99342144	zf-C2H2	13	-
CM036422.1	102908473	102910978	zf-C2H2	6	-
CM036422.1	103117575	103118394	zf-C2H2	7	-
CM036422.1	103165389	103166781	zf-C2H2	7	-
CM036422.1	104252261	104253794	zf-C2H2	5	-
CM036423.1	3494206	3496129	zf-C2H2	18	-
CM036423.1	3531486	3533349	zf-C2H2	18	+
CM036423.1	3565538	3568160	zf-C2H2	15	-
CM036423.1	3587106	3588771	zf-C2H2	5	-
CM036423.1	22145058	22145691	zf-C2H2	5	-
CM036423.1	22167222	22168929	zf-C2H2	13	+
CM036423.1	41285900	41287664	zf-C2H2	13	+
CM036423.1	41978342	41981096	zf-C2H2	26	+
CM036423.1	43530037	43531441	zf-C2H2	11	-
CM036423.1	43563932	43565657	zf-C2H2	13	-
CM036423.1	43647842	43649189	zf-C2H2	13	-
CM036423.1	43685577	43686978	zf-C2H2	13	-
CM036423.1	43775339	43776005	zf-C2H2	7	-
CM036423.1	44622018	44622783	zf-C2H2	5	-
CM036423.1	45289003	45289666	zf-C2H2	6	+
CM036423.1	51861628	51863227	zf-C2H2	14	-
CM036423.1	51910339	51912574	zf-C2H2	21	-
CM036423.1	51954418	51955744	zf-C2H2	12	-
CM036423.1	55353392	55354196	zf-C2H2	5	+
CM036423.1	60182833	60184387	zf-C2H2	14	+
CM036423.1	60206732	60208760	zf-C2H2	20	-
CM036423.1	63680473	63682736	zf-C2H2	7	-
CM036423.1	67263784	67264207	zf-C2H2	5	+
CM036423.1	85864267	85865728	zf-C2H2	10	+
CM036423.1	104820176	104821394	zf-C2H2	10	+
CM036424.1	7118266	7123676	zf-C2H2	9	-
CM036424.1	7261192	7263820	zf-C2H2	7	-
CM036424.1	22308053	22309310	zf-C2H2	6	+
CM036424.1	52550219	52552835	zf-C2H2	6	+
CM036424.1	67766724	67768266	zf-C2H2	12	+
CM036424.1	74191412	74193083	zf-C2H2	8	-
CM036424.1	78609090	78610083	zf-C2H2	7	+
CM036424.1	78621793	78622888	zf-C2H2	9	+
CM036424.1	78835224	78836763	zf-C2H2	13	+
CM036424.1	79258700	79259948	zf-C2H2	6	-
CM036424.1	79479539	79481123	zf-C2H2	13	-
CM036424.1	79502570	79504373	zf-C2H2	16	-
CM036424.1	79530407	79531787	zf-C2H2	12	+
CM036424.1	79539628	79540975	zf-C2H2	13	-
CM036424.1	79556366	79558346	zf-C2H2	18	-
CM036425.1	1908762	1909323	zf-C2H2	6	+
CM036425.1	5485308	5486091	zf-C2H2	9	-
CM036425.1	5505001	5506552	zf-C2H2	14	-
CM036425.1	5531723	5533001	zf-C2H2	12	+
CM036425.1	6121974	6123732	zf-C2H2	7	-
CM036425.1	23242460	23243948	zf-C2H2	13	+
CM036425.1	23310653	23312234	zf-C2H2	9	-
CM036425.1	23351832	23353458	zf-C2H2	15	+
CM036425.1	23364842	23365887	zf-C2H2	10	+
CM036425.1	23422733	23423363	zf-C2H2	6	-
CM036425.1	23441013	23442112	zf-C2H2	7	-
CM036425.1	23463570	23465058	zf-C2H2	8	-
CM036425.1	23490003	23490483	zf-C2H2	6	-
CM036425.1	23527779	23528754	zf-C2H2	6	-
CM036425.1	23608315	23609926	zf-C2H2	14	+
CM036425.1	23638503	23639436	zf-C2H2	11	-
CM036425.1	23655111	23656641	zf-C2H2	16	-
CM036425.1	23745106	23747125	zf-C2H2	15	+
CM036425.1	23790220	23790916	zf-C2H2	8	+
CM036425.1	23801243	23802680	zf-C2H2	12	+
CM036425.1	23838025	23839579	zf-C2H2	14	+
CM036425.1	23958930	23961903	zf-C2H2	30	+
CM036425.1	23988461	23989154	zf-C2H2	5	+
CM036425.1	23990209	23990641	zf-C2H2	5	+
CM036425.1	24049725	24051057	zf-C2H2	10	+
CM036425.1	24070409	24071906	zf-C2H2	14	-
CM036425.1	24329970	24331608	zf-C2H2	13	-
CM036425.1	24375300	24375822	zf-C2H2	6	+
CM036425.1	24411477	24412659	zf-C2H2	11	-
CM036425.1	24470917	24472196	zf-C2H2	11	+
CM036425.1	24490416	24491874	zf-C2H2	13	-
CM036425.1	24554463	24554976	zf-C2H2	7	+
CM036425.1	24572362	24573550	zf-C2H2	9	+
CM036425.1	24639080	24640014	zf-C2H2	9	+
CM036425.1	24647761	24649177	zf-C2H2	11	-
CM036425.1	24664558	24665851	zf-C2H2	10	+
CM036425.1	24687374	24688514	zf-C2H2	8	-
CM036425.1	24719885	24721385	zf-C2H2	12	-
CM036425.1	24737251	24739009	zf-C2H2	14	-
CM036425.1	24755249	24755939	zf-C2H2	5	-
CM036425.1	24769394	24771749	zf-C2H2	16	-
CM036425.1	24793358	24795233	zf-C2H2	17	-
CM036425.1	24819789	24821454	zf-C2H2	13	-
CM036425.1	24881970	24883656	zf-C2H2	13	-
CM036425.1	25153610	25157675	zf-C2H2	14	+
CM036425.1	25180605	25181619	zf-C2H2	6	+
CM036425.1	25290643	25291884	zf-C2H2	11	+
CM036425.1	25330853	25331827	zf-C2H2	8	+
CM036425.1	25331955	25332579	zf-C2H2	5	+
CM036425.1	25340689	25342303	zf-C2H2	14	-
CM036425.1	25367129	25369010	zf-C2H2	17	-
CM036425.1	25396079	25397792	zf-C2H2	16	-
CM036425.1	25418083	25420108	zf-C2H2	20	-
CM036425.1	25464084	25465455	zf-C2H2	10	-
CM036425.1	25494661	25496146	zf-C2H2	12	+
CM036425.1	25523627	25525217	zf-C2H2	17	-
CM036425.1	25629711	25630485	zf-C2H2	5	-
CM036425.1	25689132	25690440	zf-C2H2	8	+
CM036425.1	26045482	26046445	zf-C2H2	6	+
CM036425.1	26050175	26053451	zf-C2H2	20	-
CM036425.1	26068615	26069836	zf-C2H2	9	+
CM036425.1	26079317	26081234	zf-C2H2	9	+
CM036425.1	26139056	26142206	zf-C2H2	17	-
CM036425.1	27525134	27526454	zf-C2H2	12	-
CM036425.1	27582775	27583966	zf-C2H2	12	+
CM036425.1	27615862	27617800	zf-C2H2	20	+
CM036425.1	27684626	27686228	zf-C2H2	17	+
CM036425.1	27762915	27764517	zf-C2H2	17	+
CM036425.1	27834651	27836103	zf-C2H2	15	+
CM036425.1	27875416	27877225	zf-C2H2	19	+
CM036425.1	27937014	27938817	zf-C2H2	19	+
CM036425.1	27993541	27994993	zf-C2H2	15	+
CM036425.1	28018963	28020397	zf-C2H2	13	-
CM036425.1	28152963	28154364	zf-C2H2	12	+
CM036425.1	28212276	28212747	zf-C2H2	5	+
CM036425.1	28268202	28270836	zf-C2H2	28	+
CM036425.1	28365313	28367278	zf-C2H2	20	+
CM036425.1	28411693	28413985	zf-C2H2	24	-
CM036425.1	28479410	28480781	zf-C2H2	16	-
CM036425.1	28534080	28536384	zf-C2H2	23	+
CM036425.1	28572258	28573812	zf-C2H2	15	-
CM036425.1	28732796	28734434	zf-C2H2	16	+
CM036425.1	28762065	28765044	zf-C2H2	30	-
CM036425.1	28820854	28821688	zf-C2H2	9	-
CM036425.1	28930511	28932734	zf-C2H2	21	-
CM036425.1	29036603	29037533	zf-C2H2	10	+
CM036425.1	29092243	29095135	zf-C2H2	29	+
CM036425.1	29139777	29140194	zf-C2H2	5	-
CM036425.1	29140450	29142314	zf-C2H2	19	-
CM036425.1	29263860	29265582	zf-C2H2	17	+
CM036425.1	29297239	29299045	zf-C2H2	17	-
CM036425.1	29353974	29354568	zf-C2H2	6	-
CM036425.1	29466075	29468721	zf-C2H2	26	+
CM036425.1	29504854	29506324	zf-C2H2	14	-
CM036425.1	29628452	29630174	zf-C2H2	17	+
CM036425.1	29667228	29670039	zf-C2H2	28	-
CM036425.1	29725332	29726166	zf-C2H2	9	-
CM036425.1	29851260	29852901	zf-C2H2	16	-
CM036425.1	29975604	29976534	zf-C2H2	10	+
CM036425.1	29992971	29996121	zf-C2H2	34	-
CM036425.1	30048686	30049931	zf-C2H2	11	-
CM036425.1	30225833	30227186	zf-C2H2	10	-
CM036425.1	30238298	30239669	zf-C2H2	9	-
CM036425.1	30271418	30272672	zf-C2H2	12	-
CM036425.1	30308564	30310121	zf-C2H2	14	-
CM036425.1	30334196	30335933	zf-C2H2	16	-
CM036425.1	30359456	30361223	zf-C2H2	14	-
CM036425.1	30416980	30418168	zf-C2H2	10	+
CM036425.1	30424606	30426676	zf-C2H2	22	+
CM036425.1	30454114	30454852	zf-C2H2	8	+
CM036425.1	30455782	30456334	zf-C2H2	7	+
CM036425.1	30481309	30482764	zf-C2H2	14	+
CM036425.1	30810379	30812377	zf-C2H2	16	-
CM036425.1	32015031	32016933	zf-C2H2	17	+
CM036425.1	32029579	32031997	zf-C2H2	20	-
CM036425.1	33262913	33264065	zf-C2H2	5	-
CM036425.1	35787264	35788269	zf-C2H2	6	+
CM036425.1	36168713	36170342	zf-C2H2	13	+
CM036425.1	36191524	36193798	zf-C2H2	19	+
CM036425.1	36208535	36209895	zf-C2H2	13	+
CM036425.1	36252173	36254687	zf-C2H2	20	+
CM036425.1	36271115	36273107	zf-C2H2	16	+
CM036425.1	36292355	36294497	zf-C2H2	20	-
CM036425.1	36314806	36317038	zf-C2H2	19	-
CM036425.1	36334743	36336633	zf-C2H2	19	-
CM036425.1	36356168	36357581	zf-C2H2	14	-
CM036425.1	36378283	36380167	zf-C2H2	18	-
CM036425.1	36406268	36407949	zf-C2H2	17	+
CM036425.1	36420525	36422160	zf-C2H2	17	-
CM036425.1	36616877	36617396	zf-C2H2	5	-
CM036425.1	36663432	36664182	zf-C2H2	5	-
CM036425.1	37282982	37285121	zf-C2H2	13	-
CM036425.1	37404590	37407350	zf-C2H2	20	-
CM036425.1	38852882	38853422	zf-C2H2	5	+
CM036425.1	38861900	38864129	zf-C2H2	22	-
CM036425.1	40525918	40527292	zf-C2H2	11	+
CM036425.1	40586606	40588244	zf-C2H2	14	+
CM036425.1	40636303	40637689	zf-C2H2	11	+
CM036425.1	40684744	40686379	zf-C2H2	14	+
CM036425.1	40731714	40733601	zf-C2H2	16	+
CM036425.1	40783882	40785772	zf-C2H2	17	+
CM036425.1	40859734	40861861	zf-C2H2	20	+
CM036425.1	40948938	40951311	zf-C2H2	22	+
CM036425.1	40990975	40992826	zf-C2H2	19	+
CM036425.1	41016713	41018408	zf-C2H2	19	-
CM036425.1	41087661	41089125	zf-C2H2	15	-
CM036425.1	41162367	41164323	zf-C2H2	20	+
CM036425.1	41177144	41178569	zf-C2H2	11	-
CM036425.1	41260898	41262773	zf-C2H2	19	+
CM036425.1	41291061	41292642	zf-C2H2	13	-
CM036425.1	41326210	41327476	zf-C2H2	12	-
CM036425.1	41381912	41384384	zf-C2H2	24	+
CM036425.1	41419125	41420523	zf-C2H2	13	+
CM036425.1	41465734	41467030	zf-C2H2	14	+
CM036425.1	41480094	41481132	zf-C2H2	10	-
CM036425.1	41526680	41528324	zf-C2H2	15	+
CM036425.1	41568009	41569512	zf-C2H2	13	+
CM036425.1	41594936	41596418	zf-C2H2	13	-
CM036425.1	41629210	41630659	zf-C2H2	14	-
CM036425.1	41661428	41662475	zf-C2H2	9	-
CM036425.1	41701388	41702642	zf-C2H2	14	-
CM036425.1	41731834	41733277	zf-C2H2	12	-
CM036425.1	41781679	41783143	zf-C2H2	11	+
CM036425.1	41818485	41820225	zf-C2H2	16	+
CM036425.1	41831474	41832887	zf-C2H2	12	-
CM036425.1	41885614	41886556	zf-C2H2	11	-
CM036425.1	41933678	41935052	zf-C2H2	12	+
CM036425.1	42872281	42874069	zf-C2H2	14	+
CM036425.1	42898267	42899692	zf-C2H2	13	+
CM036425.1	42903602	42905072	zf-C2H2	11	-
CM036425.1	42940086	42941289	zf-C2H2	8	+
CM036425.1	42959668	42961438	zf-C2H2	16	-
CM036425.1	45372778	45374770	zf-C2H2	5	-
CM036425.1	56178488	56179616	zf-C2H2	9	-
CM036425.1	57718624	57720466	zf-C2H2	17	-
CM036425.1	57741781	57743962	zf-C2H2	24	-
CM036425.1	58750709	58756217	zf-C2H2	10	-
CM036425.1	58899106	58901926	zf-C2H2	6	-
CM036425.1	61049580	61051317	zf-C2H2	16	-
CM036425.1	68619028	68620834	zf-C2H2	17	+
CM036425.1	73584571	73587886	zf-C2H2	9	+
CM036425.1	74646087	74649414	zf-C2H2	26	+
CM036425.1	77667543	77670060	zf-C2H2	7	+
CM036425.1	78217696	78221020	zf-C2H2	5	-
CM036426.1	34421955	34422582	zf-C2H2	5	-
CM036426.1	34432289	34433900	zf-C2H2	11	-
CM036426.1	34450796	34452678	zf-C2H2	15	-
CM036426.1	34532421	34533960	zf-C2H2	12	+
CM036426.1	34623386	34624463	zf-C2H2	5	+
CM036426.1	34657855	34659091	zf-C2H2	9	+
CM036426.1	34711988	34713218	zf-C2H2	9	+
CM036426.1	34741863	34742694	zf-C2H2	5	+
CM036426.1	34793665	34795735	zf-C2H2	20	+
CM036426.1	34807155	34809279	zf-C2H2	19	+
CM036426.1	49266951	49268667	zf-C2H2	7	+
CM036428.1	848886	849798	zf-C2H2	7	-
CM036428.1	877356	878394	zf-C2H2	7	-
CM036428.1	899693	900605	zf-C2H2	7	+
CM036428.1	913715	914606	zf-C2H2	9	-
CM036428.1	928944	929958	zf-C2H2	9	-
CM036428.1	954654	955692	zf-C2H2	5	-
CM036428.1	1105779	1107846	zf-C2H2	19	+
CM036428.1	1113288	1114242	zf-C2H2	9	-
CM036428.1	1198107	1199346	zf-C2H2	11	+
CM036428.1	8843351	8845085	zf-C2H2	11	+
CM036428.1	48994707	48996423	zf-C2H2	10	+
CM036429.1	3611282	3613763	zf-C2H2	24	-
CM036429.1	3641782	3643387	zf-C2H2	13	-
CM036429.1	3658001	3659693	zf-C2H2	10	+
CM036429.1	3666659	3667841	zf-C2H2	10	-
CM036429.1	3685078	3687235	zf-C2H2	20	-
CM036429.1	3710704	3712078	zf-C2H2	14	-
CM036429.1	3732427	3734296	zf-C2H2	18	+
CM036429.1	7812937	7813786	zf-C2H2	10	-
CM036429.1	24987986	24989351	zf-C2H2	5	-
CM036430.1	5269602	5275014	zf-C2H2	32	-
CM036430.1	5281499	5282186	zf-C2H2	6	+
CM036430.1	5282607	5283921	zf-C2H2	10	+
CM036430.1	5461456	5464228	zf-C2H2	20	+
CM036430.1	5597561	5598818	zf-C2H2	12	+
CM036430.1	5622156	5623236	zf-C2H2	7	+
CM036430.1	5635591	5637118	zf-C2H2	10	+
CM036430.1	5721668	5722745	zf-C2H2	10	-
CM036430.1	5736921	5738766	zf-C2H2	12	-
CM036430.1	9862452	9864105	zf-C2H2	14	-
CM036430.1	9886265	9887687	zf-C2H2	8	+
CM036430.1	9902658	9903327	zf-C2H2	5	+
CM036430.1	9954252	9954993	zf-C2H2	5	-
CM036430.1	10018540	10019734	zf-C2H2	9	+
CM036430.1	10041356	10042112	zf-C2H2	5	+
CM036430.1	10063901	10064384	zf-C2H2	5	-
CM036430.1	11209084	11209900	zf-C2H2	5	-
CM036430.1	24255289	24256180	zf-C2H2	5	-
CM036431.1	5370283	5372911	zf-C2H2	10	+
CM036431.1	5412315	5414943	zf-C2H2	10	-
CM036431.1	7468599	7469763	zf-C2H2	11	-
CM036431.1	21547454	21548327	zf-C2H2	7	+
CM036431.1	21658763	21659672	zf-C2H2	7	+
CM036431.1	21765045	21765483	zf-C2H2	5	+
CM036431.1	36493930	36494674	zf-C2H2	7	-
CM036431.1	36496911	36497655	zf-C2H2	7	-
CM036431.1	36499919	36500663	zf-C2H2	7	-
CM036431.1	36502897	36503641	zf-C2H2	6	-
CM036431.1	36505878	36506622	zf-C2H2	7	-
CM036431.1	36508859	36509603	zf-C2H2	7	-
CM036431.1	36511840	36512584	zf-C2H2	7	-
CM036431.1	36514821	36515565	zf-C2H2	7	-
CM036431.1	36517802	36518546	zf-C2H2	7	-
CM036431.1	36520783	36521527	zf-C2H2	7	-
CM036431.1	36523764	36524508	zf-C2H2	7	-
CM036431.1	36526745	36527489	zf-C2H2	7	-
CM036431.1	36529726	36530470	zf-C2H2	7	-
CM036431.1	36655440	36656490	zf-C2H2	13	-
CM036431.1	36803203	36804496	zf-C2H2	14	-
CM036431.1	37039749	37041042	zf-C2H2	14	+
CM036431.1	37189553	37190630	zf-C2H2	11	+
CM036431.1	37320193	37321066	zf-C2H2	9	+
CM036431.1	37465333	37465774	zf-C2H2	5	+
CM036431.1	37466589	37466982	zf-C2H2	5	+
CM036431.1	37468174	37468615	zf-C2H2	5	+
CM036431.1	37472716	37473133	zf-C2H2	5	+
CM036431.1	37474620	37475013	zf-C2H2	5	+
CM036431.1	37476205	37476646	zf-C2H2	5	+
CM036431.1	37480747	37481164	zf-C2H2	5	+
CM036431.1	37482651	37483044	zf-C2H2	5	+
CM036431.1	37484236	37484677	zf-C2H2	5	+
CM036431.1	37487105	37487522	zf-C2H2	5	+
CM036431.1	37489009	37489402	zf-C2H2	5	+
CM036431.1	37490622	37491039	zf-C2H2	5	+
CM036431.1	37492526	37492919	zf-C2H2	5	+
CM036431.1	37494111	37494552	zf-C2H2	5	+
CM036431.1	37495055	37495469	zf-C2H2	5	+
CM036431.1	37496956	37497349	zf-C2H2	5	+
CM036431.1	37498541	37498982	zf-C2H2	5	+
CM036431.1	37499797	37500190	zf-C2H2	5	+
CM036431.1	37501382	37501823	zf-C2H2	5	+
CM036431.1	37502638	37503031	zf-C2H2	5	+
CM036431.1	37504223	37504664	zf-C2H2	5	+
CM036431.1	37507092	37507509	zf-C2H2	5	+
CM036431.1	37510052	37510523	zf-C2H2	5	+
CM036431.1	37624062	37624839	zf-C2H2	9	+
CM036431.1	37774412	37774982	zf-C2H2	6	-
CM036431.1	37778308	37779517	zf-C2H2	13	-
CM036431.1	38028505	38029198	zf-C2H2	8	-
CM036431.1	38143307	38143778	zf-C2H2	5	-
CM036431.1	38146147	38146588	zf-C2H2	5	-
CM036431.1	38148158	38148575	zf-C2H2	5	-
CM036431.1	38152410	38152827	zf-C2H2	5	-
CM036431.1	38155587	38156028	zf-C2H2	5	-
CM036431.1	38177177	38177618	zf-C2H2	5	-
CM036431.1	38431136	38432345	zf-C2H2	13	-
CM036431.1	38521009	38522086	zf-C2H2	11	-
CM036431.1	38829642	38831019	zf-C2H2	15	-
CM036431.1	38945270	38946479	zf-C2H2	13	-
CM036431.1	39046058	39047351	zf-C2H2	14	-
CM036431.1	39128717	39130010	zf-C2H2	14	-
CM036431.1	39355294	39356128	zf-C2H2	10	-
CM036431.1	39385143	39386352	zf-C2H2	13	-
CM036431.1	39546285	39547494	zf-C2H2	13	-
CM036431.1	41874781	41875525	zf-C2H2	7	-
CM036431.1	42030711	42031455	zf-C2H2	7	-
CM036431.1	42032863	42033607	zf-C2H2	7	-
CM036431.1	42036501	42037209	zf-C2H2	7	-
CM036431.1	42039481	42040225	zf-C2H2	7	-
CM036431.1	42041441	42042035	zf-C2H2	5	-
CM036431.1	42046166	42046910	zf-C2H2	7	-
CM036431.1	42048126	42048720	zf-C2H2	5	-
CM036431.1	42052851	42053595	zf-C2H2	7	-
CM036431.1	42057066	42057810	zf-C2H2	7	-
CM036431.1	42061281	42062025	zf-C2H2	7	-
CM036431.1	42064262	42065006	zf-C2H2	7	-
CM036431.1	42069712	42070456	zf-C2H2	7	-
CM036431.1	42072693	42073437	zf-C2H2	7	-
CM036431.1	42076909	42077653	zf-C2H2	7	-
CM036431.1	42083595	42084339	zf-C2H2	7	-
CM036431.1	42087811	42088555	zf-C2H2	7	-
CM036431.1	42092024	42092768	zf-C2H2	7	-
CM036431.1	42095789	42096485	zf-C2H2	5	-
CM036431.1	42099957	42100701	zf-C2H2	7	-
CM036431.1	42104173	42104917	zf-C2H2	7	-
CM036431.1	42108389	42109133	zf-C2H2	7	-
CM036431.1	42112605	42113349	zf-C2H2	7	-
CM036431.1	42118056	42118800	zf-C2H2	7	-
CM036431.1	42122272	42123016	zf-C2H2	7	-
CM036431.1	42126488	42127232	zf-C2H2	7	-
CM036431.1	42130704	42131448	zf-C2H2	7	-
CM036431.1	42134920	42135664	zf-C2H2	7	-
CM036431.1	42139136	42139880	zf-C2H2	7	-
CM036431.1	42142117	42142861	zf-C2H2	7	-
CM036431.1	42144102	42144921	zf-C2H2	6	-
CM036431.1	42147158	42147902	zf-C2H2	7	-
CM036431.1	42151373	42152117	zf-C2H2	7	-
CM036431.1	42155588	42156332	zf-C2H2	7	-
CM036431.1	42161037	42161781	zf-C2H2	7	-
CM036431.1	42165252	42165996	zf-C2H2	7	-
CM036431.1	42169467	42170211	zf-C2H2	7	-
CM036431.1	42173683	42174427	zf-C2H2	7	-
CM036431.1	42177899	42178643	zf-C2H2	7	-
CM036431.1	42182115	42182859	zf-C2H2	7	-
CM036431.1	42186331	42187075	zf-C2H2	7	-
CM036431.1	42190547	42191291	zf-C2H2	7	-
CM036431.1	42194762	42195506	zf-C2H2	7	-
CM036431.1	42198978	42199722	zf-C2H2	7	-
CM036431.1	42203194	42203938	zf-C2H2	7	-
CM036431.1	42207410	42208154	zf-C2H2	7	-
CM036431.1	42211626	42212370	zf-C2H2	7	-
CM036431.1	42215842	42216586	zf-C2H2	7	-
CM036431.1	42220058	42220802	zf-C2H2	7	-
CM036431.1	42225509	42226253	zf-C2H2	7	-
CM036431.1	42229725	42230469	zf-C2H2	7	-
CM036431.1	42236411	42237155	zf-C2H2	7	-
CM036431.1	42598354	42599098	zf-C2H2	7	-
CM036431.1	42668702	42669994	zf-C2H2	17	-
CM036431.1	42752349	42753558	zf-C2H2	13	-
CM036431.1	42885424	42886633	zf-C2H2	13	+
CM036431.1	42991126	42992251	zf-C2H2	12	-
CM036431.1	43234448	43235657	zf-C2H2	13	-
CM036431.1	43292725	43293373	zf-C2H2	7	-
CM036431.1	43331140	43331647	zf-C2H2	6	+
CM036431.1	43344574	43345000	zf-C2H2	5	+
CM036431.1	43348630	43349077	zf-C2H2	5	+
CM036431.1	51367345	51368254	zf-C2H2	6	+
CM036431.1	53806194	53807482	zf-C2H2	15	+
CM036431.1	54972072	54973149	zf-C2H2	11	-
CM036431.1	55050847	55051540	zf-C2H2	8	-
CM036431.1	55178774	55179350	zf-C2H2	6	-
CM036431.1	55179769	55180891	zf-C2H2	12	-
CM036431.1	55357053	55358092	zf-C2H2	7	-
CM036431.1	55369185	55369770	zf-C2H2	6	-
CM036431.1	55447673	55448498	zf-C2H2	9	-
CM036431.1	55575151	55576360	zf-C2H2	13	+
CM036431.1	55628084	55628591	zf-C2H2	6	+
CM036431.1	55632372	55632774	zf-C2H2	5	+
CM036431.1	55808144	55808726	zf-C2H2	6	+
CM036431.1	94240772	94241975	zf-C2H2	12	-
CM036431.1	110222974	110224687	zf-C2H2	15	+
CM036431.1	110250520	110252266	zf-C2H2	16	-
CM036431.1	110587758	110590005	zf-C2H2	20	+
CM036431.1	110614299	110615535	zf-C2H2	12	-
CM036431.1	111266937	111268464	zf-C2H2	13	-
CM036431.1	121854710	121855895	zf-C2H2	8	+
CM036431.1	122064394	122065579	zf-C2H2	8	-
CM036431.1	130276231	130277023	zf-C2H2	5	+
CM036431.1	130453606	130454440	zf-C2H2	6	+
CM036431.1	132528115	132529327	zf-C2H2	13	-
JAJGRA010000061.1	59474	61031	zf-C2H2	17	-
JAJGRA010000061.1	85932	86559	zf-C2H2	5	-
JAJGRA010000061.1	135925	137902	zf-C2H2	20	-
JAJGRA010000061.1	215226	217524	zf-C2H2	24	-
JAJGRA010000061.1	272768	274982	zf-C2H2	23	-
JAJGRA010000061.1	301350	302055	zf-C2H2	5	-
JAJGRA010000061.1	376176	378139	zf-C2H2	18	-
JAJGRA010000061.1	430925	432140	zf-C2H2	11	-
JAJGRA010000061.1	482784	484761	zf-C2H2	20	-
JAJGRA010000061.1	591437	593162	zf-C2H2	17	+
JAJGRA010000061.1	639736	641953	zf-C2H2	24	+
JAJGRA010000061.1	708433	710647	zf-C2H2	23	+
JAJGRA010000061.1	789871	791260	zf-C2H2	14	+
JAJGRA010000061.1	831965	833594	zf-C2H2	17	+
JAJGRA010000061.1	920378	921134	zf-C2H2	7	+
JAJGRA010000061.1	946029	947247	zf-C2H2	12	+
JAJGRA010000061.1	1004066	1006043	zf-C2H2	21	+
JAJGRA010000061.1	1090624	1091809	zf-C2H2	13	+
JAJGRA010000061.1	1109674	1110139	zf-C2H2	5	-
JAJGRA010000061.1	1243162	1245454	zf-C2H2	23	+
JAJGRA010000061.1	1354309	1356286	zf-C2H2	20	+
JAJGRA010000061.1	1396041	1396770	zf-C2H2	9	+
JAJGRA010000061.1	1480862	1481618	zf-C2H2	7	+
JAJGRA010000061.1	1506495	1507743	zf-C2H2	12	+
JAJGRA010000061.1	1589826	1591884	zf-C2H2	19	+
JAJGRA010000061.1	1627901	1629053	zf-C2H2	14	-
JAJGRA010000061.1	1684306	1685941	zf-C2H2	18	-
JAJGRA010000061.1	1760088	1760475	zf-C2H2	5	-
JAJGRA010000061.1	1879160	1881377	zf-C2H2	24	-
JAJGRA010000061.1	1907621	1908377	zf-C2H2	7	-
JAJGRA010000061.1	1994208	1996101	zf-C2H2	19	-
JAJGRA010000061.1	2073285	2074674	zf-C2H2	13	-
JAJGRA010000061.1	2178073	2178799	zf-C2H2	7	-
JAJGRA010000061.1	2263309	2264575	zf-C2H2	13	-
JAJGRA010000061.1	2386765	2387899	zf-C2H2	10	+
JAJGRA010000061.1	2422735	2424208	zf-C2H2	12	-
JAJGRA010000061.1	2575777	2579683	zf-C2H2	41	+
JAJGRA010000061.1	2624618	2627015	zf-C2H2	23	-
JAJGRA010000061.1	2690863	2691790	zf-C2H2	10	-
JAJGRA010000061.1	2778150	2780754	zf-C2H2	27	+
JAJGRA010000061.1	2963160	2963994	zf-C2H2	9	+
```
