## Supplementary Data 2 for "Transposable elements drive the evolution of metazoan zinc finger genes": Rhinopithecus_bieti_znfs.bed

```
MCGX01000149.1	507637	513058	zf-C2H2	33	-
MCGX01000149.1	523357	524044	zf-C2H2	6	+
MCGX01000149.1	525441	526752	zf-C2H2	10	+
MCGX01000149.1	822022	824716	zf-C2H2	19	+
MCGX01000282.1	367411	368620	zf-C2H2	11	+
MCGX01000289.1	18016	18982	zf-C2H2	10	+
MCGX01000297.1	195625	196516	zf-C2H2	7	+
MCGX01000313.1	1879793	1883288	zf-C2H2	5	+
MCGX01000422.1	264731	266081	zf-C2H2	6	+
MCGX01000520.1	3458651	3459383	zf-C2H2	8	-
MCGX01000594.1	1013555	1015325	zf-C2H2	5	-
MCGX01000667.1	980	1709	zf-C2H2	6	+
MCGX01000676.1	4947561	4948645	zf-C2H2	13	-
MCGX01000676.1	5045165	5046629	zf-C2H2	14	+
MCGX01000689.1	48844	50443	zf-C2H2	14	-
MCGX01000689.1	223905	225081	zf-C2H2	13	+
MCGX01000689.1	273279	274818	zf-C2H2	13	+
MCGX01000689.1	306265	307603	zf-C2H2	13	+
MCGX01000689.1	379790	381398	zf-C2H2	13	+
MCGX01000689.1	418831	420253	zf-C2H2	12	+
MCGX01000782.1	4394594	4395443	zf-C2H2	10	-
MCGX01000794.1	13241	14225	zf-C2H2	8	-
MCGX01000880.1	0	1100	zf-C2H2	10	+
MCGX01000897.1	14990	15786	zf-C2H2	9	-
MCGX01000909.1	406346	408137	zf-C2H2	6	+
MCGX01001071.1	1219640	1220692	zf-C2H2	7	+
MCGX01001086.1	456543	458445	zf-C2H2	5	+
MCGX01001114.1	13501	15310	zf-C2H2	20	-
MCGX01001225.1	655753	659497	zf-C2H2	10	-
MCGX01001296.1	2730845	2732618	zf-C2H2	15	+
MCGX01001296.1	2764244	2764622	zf-C2H2	5	+
MCGX01001296.1	2765016	2765430	zf-C2H2	5	+
MCGX01001296.1	2802564	2804292	zf-C2H2	15	+
MCGX01001296.1	2829730	2831404	zf-C2H2	11	-
MCGX01001296.1	2848668	2851383	zf-C2H2	26	-
MCGX01001296.1	2892429	2893569	zf-C2H2	13	-
MCGX01001296.1	2924610	2925753	zf-C2H2	13	-
MCGX01001296.1	2944392	2946057	zf-C2H2	16	-
MCGX01001296.1	2979620	2981305	zf-C2H2	15	-
MCGX01001296.1	3006908	3008375	zf-C2H2	10	-
MCGX01001296.1	3043860	3045246	zf-C2H2	12	-
MCGX01001296.1	3088787	3089966	zf-C2H2	10	-
MCGX01001296.1	3206391	3208947	zf-C2H2	24	+
MCGX01001296.1	3255157	3257398	zf-C2H2	22	+
MCGX01001296.1	3307648	3310261	zf-C2H2	22	+
MCGX01001296.1	3340842	3342588	zf-C2H2	17	+
MCGX01001296.1	3364879	3366517	zf-C2H2	14	+
MCGX01001296.1	3386185	3388159	zf-C2H2	19	+
MCGX01001296.1	3422076	3423501	zf-C2H2	8	+
MCGX01001296.1	3449577	3451176	zf-C2H2	13	-
MCGX01001296.1	3481391	3482971	zf-C2H2	17	+
MCGX01001296.1	3501873	3503259	zf-C2H2	11	+
MCGX01001296.1	3525455	3526661	zf-C2H2	10	+
MCGX01001296.1	3762864	3764871	zf-C2H2	16	-
MCGX01001327.1	2201036	2206471	zf-C2H2	9	-
MCGX01001327.1	2363931	2366544	zf-C2H2	7	-
MCGX01001353.1	331392	332022	zf-C2H2	8	-
MCGX01001353.1	333336	334092	zf-C2H2	9	-
MCGX01001397.1	378137	379178	zf-C2H2	7	-
MCGX01001577.1	14852	15842	zf-C2H2	9	-
MCGX01001587.1	1951090	1952434	zf-C2H2	5	+
MCGX01001670.1	4875538	4876699	zf-C2H2	9	-
MCGX01001670.1	7038656	7040486	zf-C2H2	16	-
MCGX01001670.1	7072978	7074181	zf-C2H2	11	-
MCGX01001707.1	830390	831680	zf-C2H2	5	+
MCGX01001710.1	63744	64671	zf-C2H2	6	+
MCGX01001834.1	10109159	10110635	zf-C2H2	11	-
MCGX01001883.1	518208	519432	zf-C2H2	7	-
MCGX01001887.1	7330	9883	zf-C2H2	23	-
MCGX01002007.1	1991600	1993337	zf-C2H2	19	+
MCGX01002007.1	2041459	2043451	zf-C2H2	21	+
MCGX01002007.1	2053867	2055654	zf-C2H2	16	+
MCGX01002007.1	2090618	2092115	zf-C2H2	13	+
MCGX01002007.1	2113159	2115109	zf-C2H2	17	-
MCGX01002007.1	2165876	2167172	zf-C2H2	16	+
MCGX01002007.1	2191356	2192355	zf-C2H2	7	-
MCGX01002007.1	2229111	2230518	zf-C2H2	11	-
MCGX01002007.1	2311507	2313367	zf-C2H2	19	+
MCGX01002007.1	2344388	2345969	zf-C2H2	12	-
MCGX01002007.1	2381184	2382936	zf-C2H2	14	-
MCGX01002007.1	2424393	2425632	zf-C2H2	11	-
MCGX01002044.1	28515	29724	zf-C2H2	12	-
MCGX01002358.1	5165916	5166450	zf-C2H2	5	-
MCGX01002363.1	805973	807962	zf-C2H2	15	+
MCGX01002363.1	868074	869703	zf-C2H2	11	+
MCGX01002423.1	388	934	zf-C2H2	6	-
MCGX01002617.1	548015	548513	zf-C2H2	5	-
MCGX01002647.1	840983	842558	zf-C2H2	13	-
MCGX01002824.1	3834950	3835910	zf-C2H2	8	-
MCGX01002824.1	3883620	3884802	zf-C2H2	10	-
MCGX01002824.1	3920069	3921287	zf-C2H2	11	-
MCGX01002824.1	4157166	4159785	zf-C2H2	8	-
MCGX01002921.1	64058	65705	zf-C2H2	15	-
MCGX01002927.1	2259580	2261929	zf-C2H2	7	+
MCGX01002927.1	3108529	3111838	zf-C2H2	5	-
MCGX01002927.1	4214623	4216879	zf-C2H2	6	+
MCGX01002938.1	122595	124740	zf-C2H2	21	+
MCGX01003011.1	2865697	2867413	zf-C2H2	7	-
MCGX01003073.1	4568247	4570167	zf-C2H2	20	-
MCGX01003073.1	4623104	4624061	zf-C2H2	7	+
MCGX01003073.1	4631652	4632735	zf-C2H2	9	-
MCGX01003121.1	1994435	1995779	zf-C2H2	6	+
MCGX01003508.1	6612294	6613371	zf-C2H2	8	-
MCGX01003552.1	5020460	5022029	zf-C2H2	12	+
MCGX01003575.1	2895929	2897570	zf-C2H2	13	+
MCGX01003590.1	1828449	1829316	zf-C2H2	9	-
MCGX01003590.1	1842515	1844168	zf-C2H2	14	-
MCGX01003590.1	1914144	1915416	zf-C2H2	11	-
MCGX01003590.1	1930163	1932494	zf-C2H2	22	-
MCGX01003590.1	1980370	1981426	zf-C2H2	10	-
MCGX01003590.1	2000309	2001824	zf-C2H2	13	-
MCGX01003590.1	2085265	2086747	zf-C2H2	13	+
MCGX01003590.1	2145168	2147486	zf-C2H2	20	+
MCGX01003590.1	3717004	3718042	zf-C2H2	8	-
MCGX01003748.1	5156210	5157760	zf-C2H2	11	-
MCGX01003826.1	478727	482567	zf-C2H2	8	+
MCGX01003826.1	497054	498653	zf-C2H2	11	-
MCGX01004013.1	1386766	1388674	zf-C2H2	18	+
MCGX01004013.1	1396962	1398834	zf-C2H2	20	-
MCGX01004114.1	2222450	2224247	zf-C2H2	17	-
MCGX01004216.1	0	516	zf-C2H2	7	+
MCGX01004242.1	571652	572816	zf-C2H2	13	+
MCGX01004242.1	640568	641594	zf-C2H2	10	+
MCGX01004242.1	649471	650496	zf-C2H2	11	+
MCGX01004242.1	694242	695457	zf-C2H2	12	+
MCGX01004242.1	723351	724521	zf-C2H2	13	+
MCGX01004242.1	752575	753964	zf-C2H2	12	+
MCGX01004242.1	833289	835053	zf-C2H2	18	+
MCGX01004242.1	880679	882182	zf-C2H2	17	+
MCGX01004242.1	909743	910757	zf-C2H2	11	-
MCGX01004242.1	948858	950247	zf-C2H2	16	-
MCGX01004242.1	986763	988257	zf-C2H2	16	+
MCGX01004242.1	1099634	1100972	zf-C2H2	14	-
MCGX01004242.1	1433428	1434463	zf-C2H2	9	+
MCGX01004242.1	2692275	2694201	zf-C2H2	9	-
MCGX01004242.1	3155410	3156208	zf-C2H2	9	-
MCGX01004245.1	36717	38187	zf-C2H2	16	+
MCGX01004271.1	11744	13250	zf-C2H2	12	+
MCGX01004271.1	95111	96419	zf-C2H2	12	+
MCGX01004410.1	582689	583391	zf-C2H2	6	+
MCGX01004433.1	760119	761412	zf-C2H2	8	-
MCGX01004433.1	833492	834809	zf-C2H2	11	-
MCGX01004530.1	299882	301697	zf-C2H2	12	+
MCGX01004530.1	319300	320131	zf-C2H2	10	+
MCGX01004530.1	433838	435860	zf-C2H2	10	-
MCGX01004544.1	1058852	1059752	zf-C2H2	5	+
MCGX01004555.1	1262582	1263507	zf-C2H2	8	-
MCGX01004600.1	2854892	2855426	zf-C2H2	5	+
MCGX01004600.1	4312403	4313315	zf-C2H2	7	-
MCGX01004626.1	1670273	1672361	zf-C2H2	18	+
MCGX01004626.1	1685021	1687499	zf-C2H2	20	-
MCGX01004644.1	1	655	zf-C2H2	8	-
MCGX01004693.1	940281	942195	zf-C2H2	5	+
MCGX01004693.1	1754780	1756634	zf-C2H2	12	-
MCGX01004702.1	110811	112063	zf-C2H2	13	+
MCGX01004805.1	1813996	1817530	zf-C2H2	10	+
MCGX01004891.1	423222	424419	zf-C2H2	8	+
MCGX01004891.1	442984	444070	zf-C2H2	9	+
MCGX01004891.1	833051	834599	zf-C2H2	13	+
MCGX01004891.1	855628	856576	zf-C2H2	8	+
MCGX01004891.1	1525009	1526275	zf-C2H2	5	-
MCGX01004891.1	1921318	1923214	zf-C2H2	13	-
MCGX01004891.1	1978732	1980118	zf-C2H2	12	-
MCGX01004891.1	2015907	2016945	zf-C2H2	10	+
MCGX01004891.1	2048330	2050169	zf-C2H2	17	+
MCGX01004891.1	2090727	2092074	zf-C2H2	13	-
MCGX01004891.1	2140382	2142311	zf-C2H2	17	-
MCGX01004891.1	2186627	2188469	zf-C2H2	21	-
MCGX01004892.1	16451	17438	zf-C2H2	9	-
MCGX01005044.1	2606342	2609732	zf-C2H2	26	-
MCGX01005067.1	19929	24945	zf-C2H2	9	-
MCGX01005069.1	66810	68283	zf-C2H2	14	-
MCGX01005083.1	2337807	2341068	zf-C2H2	7	+
MCGX01005148.1	576996	578493	zf-C2H2	14	-
MCGX01005152.1	3359827	3361573	zf-C2H2	16	-
MCGX01005159.1	1076783	1078070	zf-C2H2	11	+
MCGX01005161.1	29559	30861	zf-C2H2	12	+
MCGX01005168.1	5673494	5675744	zf-C2H2	25	+
MCGX01005181.1	3364633	3365908	zf-C2H2	9	+
MCGX01005181.1	3385298	3386894	zf-C2H2	16	+
MCGX01005181.1	3416646	3417729	zf-C2H2	10	+
MCGX01005203.1	2574711	2577318	zf-C2H2	6	+
MCGX01005251.1	38235	40281	zf-C2H2	17	+
MCGX01005251.1	74592	76350	zf-C2H2	17	+
MCGX01005251.1	89438	91280	zf-C2H2	17	+
MCGX01005251.1	112037	114034	zf-C2H2	14	+
MCGX01005251.1	139013	141786	zf-C2H2	27	+
MCGX01005251.1	157823	159185	zf-C2H2	15	-
MCGX01005251.1	178300	178789	zf-C2H2	6	-
MCGX01005251.1	207838	208990	zf-C2H2	9	+
MCGX01005251.1	225150	226251	zf-C2H2	10	-
MCGX01005251.1	248933	250427	zf-C2H2	11	-
MCGX01005251.1	274826	275426	zf-C2H2	6	-
MCGX01005251.1	296941	298390	zf-C2H2	11	+
MCGX01005251.1	314580	315747	zf-C2H2	12	+
MCGX01005251.1	328780	330745	zf-C2H2	18	-
MCGX01005251.1	362035	363580	zf-C2H2	14	-
MCGX01005251.1	364329	365178	zf-C2H2	10	-
MCGX01005251.1	385575	386985	zf-C2H2	11	-
MCGX01005251.1	400409	402143	zf-C2H2	15	-
MCGX01005251.1	418463	419882	zf-C2H2	11	-
MCGX01005251.1	440180	441812	zf-C2H2	12	+
MCGX01005251.1	466336	467347	zf-C2H2	8	+
MCGX01005251.1	476292	478173	zf-C2H2	17	-
MCGX01005251.1	501037	502189	zf-C2H2	11	-
MCGX01005251.1	514239	515559	zf-C2H2	13	-
MCGX01005251.1	537575	538778	zf-C2H2	11	+
MCGX01005251.1	564218	566183	zf-C2H2	18	-
MCGX01005251.1	589393	590995	zf-C2H2	13	-
MCGX01005251.1	607754	608882	zf-C2H2	11	-
MCGX01005251.1	635403	637371	zf-C2H2	18	-
MCGX01005251.1	674556	676143	zf-C2H2	13	-
MCGX01005251.1	715636	717193	zf-C2H2	12	-
MCGX01005251.1	756709	758368	zf-C2H2	13	-
MCGX01005251.1	794964	796620	zf-C2H2	13	-
MCGX01005251.1	851709	853044	zf-C2H2	11	+
MCGX01005251.1	1162066	1165987	zf-C2H2	14	+
MCGX01005277.1	442581	446262	zf-C2H2	24	+
MCGX01005392.1	12041	14561	zf-C2H2	20	+
MCGX01005392.1	44980	47002	zf-C2H2	16	+
MCGX01005392.1	60615	62478	zf-C2H2	15	-
MCGX01005392.1	99843	101991	zf-C2H2	19	-
MCGX01005392.1	152325	154542	zf-C2H2	18	-
MCGX01005392.1	173367	175269	zf-C2H2	19	-
MCGX01005392.1	194834	196733	zf-C2H2	19	-
MCGX01005392.1	216459	218361	zf-C2H2	18	-
MCGX01005392.1	240586	242143	zf-C2H2	16	-
MCGX01005392.1	261721	262948	zf-C2H2	12	-
MCGX01005392.1	296642	297866	zf-C2H2	12	-
MCGX01005392.1	320490	321726	zf-C2H2	12	-
MCGX01005392.1	335034	336429	zf-C2H2	13	-
MCGX01005392.1	365504	367076	zf-C2H2	15	-
MCGX01005392.1	411894	413802	zf-C2H2	18	+
MCGX01005392.1	447812	448745	zf-C2H2	11	+
MCGX01005392.1	475450	477091	zf-C2H2	17	-
MCGX01005392.1	827745	828573	zf-C2H2	6	-
MCGX01005394.1	1295686	1297249	zf-C2H2	12	-
MCGX01005405.1	827412	828561	zf-C2H2	9	+
MCGX01005405.1	836213	836903	zf-C2H2	7	-
MCGX01005405.1	867964	868912	zf-C2H2	7	-
MCGX01005405.1	1292529	1293408	zf-C2H2	7	-
MCGX01005405.1	1349032	1350418	zf-C2H2	10	-
MCGX01005405.1	1392502	1393759	zf-C2H2	9	-
MCGX01005405.1	1433731	1434910	zf-C2H2	8	+
MCGX01005405.1	1441325	1442453	zf-C2H2	9	-
MCGX01005408.1	4125518	4126277	zf-C2H2	5	+
MCGX01005408.1	5555798	5556977	zf-C2H2	9	+
MCGX01005408.1	5609462	5610350	zf-C2H2	7	+
MCGX01005408.1	5627374	5628151	zf-C2H2	5	-
MCGX01005408.1	5654453	5655650	zf-C2H2	9	-
MCGX01005408.1	5720235	5720955	zf-C2H2	5	+
MCGX01005408.1	5800721	5801402	zf-C2H2	5	-
MCGX01005494.1	946335	947595	zf-C2H2	6	+
MCGX01005505.1	2004007	2005279	zf-C2H2	12	+
MCGX01005543.1	240606	247782	zf-C2H2	16	+
MCGX01005700.1	6780	7377	zf-C2H2	6	+
MCGX01005901.1	1247863	1249105	zf-C2H2	13	-
MCGX01005941.1	7881017	7881980	zf-C2H2	6	-
MCGX01006006.1	85463	86498	zf-C2H2	7	+
MCGX01006006.1	86952	88449	zf-C2H2	18	+
MCGX01006006.1	107454	109209	zf-C2H2	15	-
MCGX01006006.1	197880	198975	zf-C2H2	12	+
MCGX01006006.1	297401	298886	zf-C2H2	11	+
MCGX01006006.1	329468	330731	zf-C2H2	14	+
MCGX01006013.1	1903701	1905933	zf-C2H2	23	+
MCGX01006013.1	1929544	1931842	zf-C2H2	23	-
MCGX01006013.1	1971357	1973001	zf-C2H2	16	-
MCGX01006036.1	725207	725639	zf-C2H2	5	+
MCGX01006036.1	725740	726511	zf-C2H2	6	+
MCGX01006038.1	0	1146	zf-C2H2	14	+
MCGX01006038.1	54325	54916	zf-C2H2	8	-
MCGX01006082.1	265063	265973	zf-C2H2	10	+
MCGX01006104.1	163866	165498	zf-C2H2	12	-
MCGX01006104.1	363130	364879	zf-C2H2	15	+
MCGX01006104.1	387975	389994	zf-C2H2	7	+
MCGX01006104.1	399284	399911	zf-C2H2	5	+
MCGX01006157.1	2712568	2715085	zf-C2H2	6	-
MCGX01006157.1	3027815	3028589	zf-C2H2	6	-
MCGX01006157.1	3085591	3086995	zf-C2H2	6	-
MCGX01006157.1	4552450	4553899	zf-C2H2	5	-
MCGX01006252.1	3519108	3520683	zf-C2H2	17	-
MCGX01006252.1	3582303	3583578	zf-C2H2	13	+
MCGX01006252.1	3627876	3629367	zf-C2H2	16	+
MCGX01006252.1	3676747	3679915	zf-C2H2	18	+
MCGX01006252.1	3704342	3705389	zf-C2H2	13	+
MCGX01006252.1	3732474	3734127	zf-C2H2	17	+
MCGX01006252.1	3758530	3759628	zf-C2H2	12	+
MCGX01006252.1	3816458	3818144	zf-C2H2	17	+
MCGX01006252.1	3838321	3839890	zf-C2H2	15	+
MCGX01006252.1	3899813	3901277	zf-C2H2	16	-
MCGX01006252.1	3955040	3956000	zf-C2H2	9	+
MCGX01006252.1	3967869	3969267	zf-C2H2	16	+
MCGX01006252.1	3986646	3989244	zf-C2H2	27	-
MCGX01006252.1	4017656	4019924	zf-C2H2	23	-
MCGX01006252.1	4049810	4051160	zf-C2H2	14	+
MCGX01006252.1	4074150	4075047	zf-C2H2	6	+
MCGX01006252.1	4147607	4149152	zf-C2H2	20	-
MCGX01006252.1	4159868	4161731	zf-C2H2	18	-
MCGX01006252.1	4207842	4209321	zf-C2H2	15	-
MCGX01006252.1	4240624	4242850	zf-C2H2	23	-
MCGX01006252.1	4283271	4285209	zf-C2H2	19	-
MCGX01006252.1	4345506	4347210	zf-C2H2	19	+
MCGX01006252.1	4390725	4391422	zf-C2H2	11	-
MCGX01006252.1	4421356	4422587	zf-C2H2	10	-
MCGX01006252.1	4449973	4451326	zf-C2H2	11	-
MCGX01006496.1	147047	148652	zf-C2H2	14	+
MCGX01006496.1	698270	699005	zf-C2H2	5	+
MCGX01006496.1	747346	748687	zf-C2H2	12	+
MCGX01006496.1	772613	773549	zf-C2H2	7	-
MCGX01006496.1	810868	811594	zf-C2H2	6	+
MCGX01006496.1	865205	866168	zf-C2H2	9	-
MCGX01006496.1	920925	922092	zf-C2H2	7	+
MCGX01006496.1	934361	935054	zf-C2H2	5	-
MCGX01006496.1	1015265	1016099	zf-C2H2	9	-
MCGX01006496.1	1028644	1029655	zf-C2H2	9	-
MCGX01006496.1	1105933	1106881	zf-C2H2	7	-
MCGX01006623.1	2293947	2294853	zf-C2H2	5	+
MCGX01006643.1	226805	228179	zf-C2H2	11	+
MCGX01006703.1	3443133	3443517	zf-C2H2	5	-
MCGX01006705.1	7551	8256	zf-C2H2	7	+
MCGX01006745.1	11514	13065	zf-C2H2	16	-
MCGX01006745.1	97733	102018	zf-C2H2	50	+
MCGX01006745.1	111044	115112	zf-C2H2	14	+
MCGX01007012.1	2656854	2658345	zf-C2H2	7	-
MCGX01007012.1	5214631	5215383	zf-C2H2	9	+
MCGX01007164.1	77732	79160	zf-C2H2	14	-
MCGX01007254.1	313249	316378	zf-C2H2	8	+
MCGX01007279.1	45157	46141	zf-C2H2	9	-
MCGX01007279.1	157310	158705	zf-C2H2	14	-
MCGX01007508.1	1288252	1288981	zf-C2H2	5	+
MCGX01007779.1	2187789	2189931	zf-C2H2	9	-
MCGX01007821.1	398365	399322	zf-C2H2	6	+
MCGX01007821.1	427356	428640	zf-C2H2	8	+
MCGX01007821.1	538686	539877	zf-C2H2	8	-
MCGX01007967.1	17379	18921	zf-C2H2	15	-
MCGX01007992.1	699879	701151	zf-C2H2	11	-
MCGX01008444.1	392875	395086	zf-C2H2	5	-
MCGX01008519.1	100417	101548	zf-C2H2	10	-
MCGX01008598.1	1675459	1676176	zf-C2H2	7	+
MCGX01008742.1	89587	91222	zf-C2H2	17	-
MCGX01008742.1	205167	205575	zf-C2H2	5	-
MCGX01008742.1	292805	293435	zf-C2H2	5	+
MCGX01008742.1	294264	294795	zf-C2H2	5	+
MCGX01008742.1	390442	391934	zf-C2H2	15	+
MCGX01008742.1	455422	455800	zf-C2H2	5	-
MCGX01008742.1	547773	548322	zf-C2H2	6	+
MCGX01008742.1	618630	621297	zf-C2H2	11	+
MCGX01008773.1	492194	494311	zf-C2H2	14	-
MCGX01008840.1	6348	7282	zf-C2H2	10	+
MCGX01008883.1	1880855	1881644	zf-C2H2	5	+
MCGX01008925.1	719961	720726	zf-C2H2	5	+
MCGX01008925.1	762853	763897	zf-C2H2	10	+
MCGX01008925.1	808117	809065	zf-C2H2	11	+
MCGX01009012.1	47095	47749	zf-C2H2	5	-
MCGX01009034.1	20339	22865	zf-C2H2	10	-
MCGX01009398.1	632659	634486	zf-C2H2	18	-
MCGX01009398.1	704910	706320	zf-C2H2	14	+
MCGX01009398.1	759215	761171	zf-C2H2	19	+
MCGX01009398.1	813193	814426	zf-C2H2	12	+
MCGX01009398.1	826607	828278	zf-C2H2	10	-
MCGX01009398.1	870434	871919	zf-C2H2	12	+
MCGX01009398.1	923806	926071	zf-C2H2	24	+
MCGX01010052.1	175117	176743	zf-C2H2	13	-
MCGX01010104.1	2	925	zf-C2H2	5	+
MCGX01010111.1	3088081	3088862	zf-C2H2	11	-
MCGX01010323.1	29007	30651	zf-C2H2	9	+
MCGX01010340.1	656514	656970	zf-C2H2	5	+
MCGX01010389.1	67973	69020	zf-C2H2	9	+
MCGX01010415.1	738774	739512	zf-C2H2	9	+
MCGX01010415.1	755291	756836	zf-C2H2	14	-
MCGX01010415.1	957614	959184	zf-C2H2	17	+
MCGX01010415.1	987773	989456	zf-C2H2	13	-
MCGX01010481.1	124482	125895	zf-C2H2	14	+
MCGX01010481.1	180599	181526	zf-C2H2	6	-
MCGX01010543.1	8947	10279	zf-C2H2	14	+
MCGX01010543.1	23608	24970	zf-C2H2	14	-
MCGX01010550.1	803535	805284	zf-C2H2	10	-
MCGX01010673.1	17371	19158	zf-C2H2	19	-
MCGX01010673.1	117648	118176	zf-C2H2	6	-
MCGX01010673.1	118768	119962	zf-C2H2	10	-
MCGX01010673.1	205221	205737	zf-C2H2	6	+
MCGX01010673.1	257661	258258	zf-C2H2	5	-
MCGX01010673.1	352505	353612	zf-C2H2	8	-
MCGX01010673.1	417252	418764	zf-C2H2	13	-
MCGX01010764.1	49782	51243	zf-C2H2	14	+
MCGX01010764.1	110347	111583	zf-C2H2	10	+
MCGX01010764.1	224243	225629	zf-C2H2	12	+
MCGX01010768.1	44633	45721	zf-C2H2	12	+
MCGX01010774.1	263885	265529	zf-C2H2	17	-
MCGX01010789.1	277111	278194	zf-C2H2	7	-
MCGX01010789.1	296967	297993	zf-C2H2	8	-
MCGX01010789.1	333459	334563	zf-C2H2	10	-
MCGX01010997.1	70217	72608	zf-C2H2	7	-
MCGX01011063.1	123152	124115	zf-C2H2	7	+
MCGX01011063.1	155243	156401	zf-C2H2	11	-
MCGX01011063.1	203025	204543	zf-C2H2	10	+
MCGX01011063.1	234662	236030	zf-C2H2	13	-
MCGX01011083.1	1403915	1405964	zf-C2H2	6	+
MCGX01011085.1	2	674	zf-C2H2	5	+
MCGX01011133.1	835624	836888	zf-C2H2	10	-
MCGX01011147.1	2569256	2569706	zf-C2H2	5	-
MCGX01011147.1	2572655	2573540	zf-C2H2	9	-
MCGX01011185.1	3997	4465	zf-C2H2	7	+
MCGX01011185.1	30828	31941	zf-C2H2	13	+
MCGX01011291.1	926228	928982	zf-C2H2	20	+
MCGX01011291.1	1082521	1084618	zf-C2H2	14	+
MCGX01011512.1	6479	7760	zf-C2H2	13	-
MCGX01011603.1	584896	587770	zf-C2H2	26	+
MCGX01011610.1	42503	43958	zf-C2H2	13	+
MCGX01011610.1	133930	135457	zf-C2H2	9	-
MCGX01011610.1	148687	149557	zf-C2H2	5	-
MCGX01011610.1	186386	188300	zf-C2H2	18	+
MCGX01011610.1	206719	207748	zf-C2H2	8	-
MCGX01011610.1	251644	253633	zf-C2H2	12	+
MCGX01011610.1	262659	264192	zf-C2H2	14	+
MCGX01011610.1	280224	281370	zf-C2H2	8	-
MCGX01011610.1	324485	326084	zf-C2H2	8	-
MCGX01011610.1	361819	363751	zf-C2H2	15	-
MCGX01011610.1	413005	414061	zf-C2H2	8	-
MCGX01011610.1	503515	505240	zf-C2H2	14	+
MCGX01011610.1	569507	571337	zf-C2H2	16	-
MCGX01011613.1	222558	226967	zf-C2H2	9	-
MCGX01011613.1	382609	385411	zf-C2H2	6	-
MCGX01011658.1	1331701	1332799	zf-C2H2	10	+
MCGX01011819.1	7553	8987	zf-C2H2	12	+
MCGX01011939.1	155564	157271	zf-C2H2	16	-
MCGX01011985.1	33983	34850	zf-C2H2	7	-
MCGX01011985.1	154963	156247	zf-C2H2	14	-
MCGX01012119.1	28311	29385	zf-C2H2	8	+
MCGX01012119.1	108103	109852	zf-C2H2	18	+
MCGX01012119.1	138282	139455	zf-C2H2	10	-
MCGX01012348.1	102518	103739	zf-C2H2	14	+
MCGX01012500.1	780069	781113	zf-C2H2	6	+
MCGX01012761.1	565585	571801	zf-C2H2	7	+
MCGX01012761.1	1007505	1008813	zf-C2H2	6	+
MCGX01012810.1	19782	21018	zf-C2H2	13	-
MCGX01012841.1	58309	59515	zf-C2H2	11	-
MCGX01013153.1	1433474	1434106	zf-C2H2	5	+
MCGX01013252.1	21769	23485	zf-C2H2	15	-
MCGX01013252.1	125619	126687	zf-C2H2	13	-
MCGX01013296.1	9712	11335	zf-C2H2	18	-
MCGX01013559.1	204981	206601	zf-C2H2	15	+
MCGX01013608.1	8774	10700	zf-C2H2	15	+
MCGX01013818.1	745567	746845	zf-C2H2	12	-
MCGX01013893.1	473064	473901	zf-C2H2	5	-
MCGX01013939.1	464259	467466	zf-C2H2	9	-
MCGX01013986.1	98609	99875	zf-C2H2	12	-
MCGX01013986.1	175189	176813	zf-C2H2	18	+
MCGX01013986.1	340436	342419	zf-C2H2	19	+
MCGX01014048.1	25766	30833	zf-C2H2	9	-
MCGX01014048.1	31945	32581	zf-C2H2	6	-
MCGX01014137.1	36455	38033	zf-C2H2	14	-
MCGX01014324.1	83486	86882	zf-C2H2	37	+
MCGX01014645.1	84691	85309	zf-C2H2	7	+
MCGX01015106.1	134962	136561	zf-C2H2	14	-
MCGX01015106.1	193553	195809	zf-C2H2	21	-
MCGX01015224.1	2868	7467	zf-C2H2	7	-
MCGX01015478.1	1771308	1772082	zf-C2H2	5	+
MCGX01015478.1	1774073	1775087	zf-C2H2	9	+
MCGX01015478.1	1778572	1781881	zf-C2H2	20	+
MCGX01015750.1	117738	118740	zf-C2H2	7	+
MCGX01016141.1	7917882	7920727	zf-C2H2	6	-
MCGX01016313.1	1902695	1903367	zf-C2H2	5	-
MCGX01016433.1	6534	8022	zf-C2H2	16	-
MCGX01016433.1	236844	237537	zf-C2H2	6	+
MCGX01016555.1	672149	674312	zf-C2H2	10	+
MCGX01016814.1	231007	231754	zf-C2H2	8	+
MCGX01016998.1	1358713	1363243	zf-C2H2	8	-
MCGX01017094.1	5534	7235	zf-C2H2	18	+
MCGX01017094.1	29409	31686	zf-C2H2	21	+
MCGX01017094.1	62322	63882	zf-C2H2	12	+
MCGX01017094.1	106086	108300	zf-C2H2	20	+
MCGX01017094.1	206579	208121	zf-C2H2	11	+
MCGX01017094.1	229524	230070	zf-C2H2	6	+
MCGX01017094.1	264902	266750	zf-C2H2	15	+
MCGX01017094.1	297518	300226	zf-C2H2	23	+
MCGX01017094.1	317826	319242	zf-C2H2	14	+
MCGX01017094.1	359504	361340	zf-C2H2	16	+
MCGX01017094.1	400825	402529	zf-C2H2	18	+
MCGX01017094.1	427551	430107	zf-C2H2	24	+
MCGX01017094.1	475819	477778	zf-C2H2	18	+
MCGX01017561.1	136958	138725	zf-C2H2	12	+
MCGX01017561.1	197508	199734	zf-C2H2	19	+
MCGX01017561.1	244912	246580	zf-C2H2	13	+
MCGX01018021.1	107536	109543	zf-C2H2	19	+
MCGX01018021.1	159157	160399	zf-C2H2	10	-
MCGX01018021.1	198825	200037	zf-C2H2	15	+
MCGX01018180.1	191910	193365	zf-C2H2	5	-
MCGX01018836.1	150366	151437	zf-C2H2	7	-
MCGX01018836.1	185520	186561	zf-C2H2	9	+
MCGX01018836.1	221168	222461	zf-C2H2	11	+
MCGX01018877.1	2288	6461	zf-C2H2	14	+
MCGX01018877.1	45445	49336	zf-C2H2	18	+
MCGX01018877.1	96727	97768	zf-C2H2	7	+
MCGX01018877.1	136674	141921	zf-C2H2	14	+
MCGX01018922.1	2532070	2533189	zf-C2H2	8	+
MCGX01018966.1	11572	14092	zf-C2H2	23	-
MCGX01019805.1	241562	242426	zf-C2H2	10	+
MCGX01019919.1	0	825	zf-C2H2	7	-
MCGX01020243.1	150624	152055	zf-C2H2	12	+
MCGX01020257.1	19169	20504	zf-C2H2	12	-
MCGX01020257.1	73526	74522	zf-C2H2	11	-
MCGX01020266.1	226970	228626	zf-C2H2	8	-
MCGX01020791.1	0	1356	zf-C2H2	16	+
MCGX01020997.1	77650	78649	zf-C2H2	7	+
MCGX01021041.1	18040	21439	zf-C2H2	35	+
MCGX01021102.1	684014	685613	zf-C2H2	11	-
MCGX01021427.1	251513	251933	zf-C2H2	5	+
MCGX01021730.1	102400	103594	zf-C2H2	5	+
MCGX01021730.1	146438	147620	zf-C2H2	9	+
MCGX01021730.1	359161	359851	zf-C2H2	5	-
MCGX01021730.1	403543	404746	zf-C2H2	9	-
MCGX01021730.1	482992	485011	zf-C2H2	19	+
MCGX01021730.1	517837	519394	zf-C2H2	14	+
MCGX01021730.1	527880	529968	zf-C2H2	15	+
MCGX01022059.1	3631	7081	zf-C2H2	10	-
MCGX01022063.1	177269	177842	zf-C2H2	6	+
MCGX01022063.1	178034	178514	zf-C2H2	5	+
MCGX01022155.1	11147	13091	zf-C2H2	17	-
MCGX01022155.1	101202	102600	zf-C2H2	16	-
MCGX01022301.1	291918	294006	zf-C2H2	19	-
MCGX01022656.1	1204	6385	zf-C2H2	6	+
MCGX01023045.1	39056	42698	zf-C2H2	15	+
MCGX01023045.1	78995	80210	zf-C2H2	12	+
MCGX01023045.1	84394	86194	zf-C2H2	8	+
MCGX01023045.1	109418	111386	zf-C2H2	19	-
MCGX01023045.1	178576	179257	zf-C2H2	7	-
MCGX01023045.1	227445	229059	zf-C2H2	15	-
MCGX01023045.1	300935	301958	zf-C2H2	10	+
MCGX01023045.1	315526	316636	zf-C2H2	13	-
MCGX01023045.1	375642	377343	zf-C2H2	18	+
MCGX01023045.1	413607	414093	zf-C2H2	6	+
MCGX01023237.1	106511	108618	zf-C2H2	15	+
MCGX01023279.1	45847	47091	zf-C2H2	9	-
MCGX01024149.1	276131	276782	zf-C2H2	7	+
MCGX01024301.1	76	769	zf-C2H2	5	+
MCGX01024684.1	1547992	1549582	zf-C2H2	8	+
MCGX01024716.1	379283	380910	zf-C2H2	13	-
MCGX01024716.1	411985	413089	zf-C2H2	8	+
MCGX01025126.1	3118	3901	zf-C2H2	9	-
MCGX01025210.1	1256784	1260417	zf-C2H2	6	-
MCGX01025210.1	1266774	1268799	zf-C2H2	6	-
MCGX01025884.1	665419	666031	zf-C2H2	6	+
MCGX01026070.1	36880	37832	zf-C2H2	7	-
MCGX01026529.1	15663	16611	zf-C2H2	7	-
MCGX01026529.1	45225	46125	zf-C2H2	8	-
MCGX01026529.1	67902	69147	zf-C2H2	13	-
MCGX01026585.1	65874	67437	zf-C2H2	13	+
MCGX01026662.1	26624	28493	zf-C2H2	19	+
MCGX01026662.1	49121	49709	zf-C2H2	6	-
MCGX01026662.1	63051	65116	zf-C2H2	10	-
MCGX01026662.1	96058	98005	zf-C2H2	6	-
MCGX01026909.1	4291	5515	zf-C2H2	11	-
MCGX01027023.1	56079	57291	zf-C2H2	13	+
MCGX01027031.1	893842	895117	zf-C2H2	6	-
MCGX01027143.1	40611	42369	zf-C2H2	15	-
MCGX01027368.1	14420	14951	zf-C2H2	6	+
MCGX01027406.1	33756	35697	zf-C2H2	18	-
MCGX01027536.1	9608	10565	zf-C2H2	6	+
MCGX01027536.1	53584	55282	zf-C2H2	14	+
MCGX01027536.1	102481	103690	zf-C2H2	7	-
MCGX01027536.1	155196	157074	zf-C2H2	19	-
MCGX01027536.1	178118	179864	zf-C2H2	15	-
MCGX01027536.1	210127	211780	zf-C2H2	16	-
MCGX01027536.1	269264	270899	zf-C2H2	16	+
MCGX01027536.1	287802	289287	zf-C2H2	12	-
MCGX01027536.1	329065	330442	zf-C2H2	10	+
MCGX01027536.1	336170	337307	zf-C2H2	12	-
MCGX01027536.1	467102	467894	zf-C2H2	5	-
MCGX01027536.1	487222	487957	zf-C2H2	5	+
MCGX01027536.1	496769	497606	zf-C2H2	5	-
MCGX01027536.1	516884	517652	zf-C2H2	5	+
MCGX01027536.1	621779	626612	zf-C2H2	5	+
MCGX01027543.1	320280	321267	zf-C2H2	7	-
MCGX01027547.1	1032119	1036019	zf-C2H2	16	+
MCGX01027547.1	1114677	1115895	zf-C2H2	11	-
MCGX01027547.1	1204389	1206885	zf-C2H2	26	+
MCGX01027547.1	1309246	1309660	zf-C2H2	5	-
MCGX01027547.1	1381445	1383190	zf-C2H2	18	-
MCGX01027580.1	1	604	zf-C2H2	7	-
MCGX01028485.1	43710	44112	zf-C2H2	5	+
MCGX01028485.1	44287	44731	zf-C2H2	5	+
MCGX01028485.1	66746	67400	zf-C2H2	6	-
MCGX01028485.1	69179	69938	zf-C2H2	7	-
MCGX01028633.1	158	1517	zf-C2H2	9	-
MCGX01028939.1	170	1541	zf-C2H2	13	-
MCGX01030167.1	0	1032	zf-C2H2	8	-
MCGX01031215.1	24	1239	zf-C2H2	11	+
MCGX01031743.1	626	1223	zf-C2H2	6	+
MCGX01031776.1	0	687	zf-C2H2	6	-
MCGX01031954.1	2	494	zf-C2H2	6	+
MCGX01032195.1	302	677	zf-C2H2	5	+
MCGX01033360.1	0	714	zf-C2H2	6	-
MCGX01034196.1	2	740	zf-C2H2	8	+
MCGX01034939.1	2725459	2727016	zf-C2H2	14	+
MCGX01034939.1	2741849	2742584	zf-C2H2	5	-
MCGX01034939.1	2757597	2761415	zf-C2H2	20	-
MCGX01036044.1	3241	3930	zf-C2H2	9	-
MCGX01037127.1	669	1635	zf-C2H2	9	-
MCGX01037703.1	681	1128	zf-C2H2	5	-
MCGX01038932.1	712554	715365	zf-C2H2	10	+
MCGX01038932.1	1376056	1379461	zf-C2H2	5	+
MCGX01038932.1	4972219	4975405	zf-C2H2	10	+
MCGX01038965.1	1	499	zf-C2H2	6	+
MCGX01040905.1	59	770	zf-C2H2	9	-
MCGX01042834.1	630	2421	zf-C2H2	8	+
MCGX01046092.1	1	529	zf-C2H2	6	-
MCGX01048231.1	755	1792	zf-C2H2	11	-
MCGX01050550.1	2	518	zf-C2H2	5	-
MCGX01052073.1	7111	7762	zf-C2H2	6	-
MCGX01053359.1	1	508	zf-C2H2	6	+
MCGX01054583.1	2	1112	zf-C2H2	13	-
MCGX01058397.1	1312	2203	zf-C2H2	10	-
MCGX01061761.1	3543	6750	zf-C2H2	35	+
MCGX01062438.1	16	982	zf-C2H2	11	-
MCGX01062733.1	1	493	zf-C2H2	6	+
MCGX01063257.1	88	607	zf-C2H2	6	-
MCGX01064348.1	940	1387	zf-C2H2	6	-
MCGX01065333.1	0	492	zf-C2H2	5	+
MCGX01066729.1	0	381	zf-C2H2	5	-
MCGX01068859.1	0	645	zf-C2H2	5	-
MCGX01070019.1	0	723	zf-C2H2	5	+
MCGX01078566.1	674	1217	zf-C2H2	7	+
MCGX01080941.1	1	508	zf-C2H2	7	+
MCGX01083479.1	1519	1924	zf-C2H2	5	+
MCGX01083601.1	0	402	zf-C2H2	5	-
MCGX01085390.1	26	710	zf-C2H2	8	-
MCGX01086303.1	0	783	zf-C2H2	10	+
MCGX01087758.1	0	1020	zf-C2H2	12	+
MCGX01089377.1	0	885	zf-C2H2	10	-
MCGX01090032.1	1011	1473	zf-C2H2	6	+
MCGX01090542.1	0	918	zf-C2H2	11	+
MCGX01092212.1	1	436	zf-C2H2	6	-
MCGX01094114.1	2	479	zf-C2H2	5	+
MCGX01099620.1	2	873	zf-C2H2	6	-
MCGX01101472.1	0	792	zf-C2H2	10	-
MCGX01104509.1	402	1455	zf-C2H2	7	-
```
