## Supplementary Data 2 for "Transposable elements drive the evolution of metazoan zinc finger genes": Rhinopithecus_roxellana_olfactory_receptor.bed

```
CM017365.1	61722200	61723205	7tm_4	1	-
CM017365.1	61741218	61742187	7tm_4	1	-
CM017365.1	84362030	84363026	7tm_4	1	-
CM017365.1	61311205	61312222	7tm_4	1	+
CM017365.1	61834800	61835763	7tm_4	1	+
CM017365.1	61604385	61605411	7tm_4	1	+
CM017365.1	61771500	61772529	7tm_4	1	-
CM017365.1	61358961	61360065	7tm_4	1	-
CM017365.1	61875879	61876821	7tm_4	1	+
CM017365.1	85555411	85556413	7tm_4	1	-
CM017365.1	84396150	84397119	7tm_4	1	-
CM017365.1	61687489	61688455	7tm_4	1	-
CM017365.1	61851365	61852214	7tm_4	1	+
CM017365.1	61525480	61526464	7tm_4	1	+
CM017365.1	60979261	60980230	7tm_4	1	-
CM017365.1	61120038	61120956	7tm_4	1	+
CM017365.1	61707227	61708133	7tm_4	1	+
CM017365.1	84467365	84468301	7tm_4	1	-
CM017365.1	61447360	61448323	7tm_4	1	-
CM017365.1	84549538	84550504	7tm_4	1	-
CM017365.1	84499538	84500555	7tm_4	1	-
CM017365.1	84333681	84334638	7tm_4	1	+
CM017365.1	84284654	84285695	7tm_4	1	-
CM017365.1	85010092	85011085	7tm_4	1	+
CM017365.1	84417513	84418467	7tm_4	1	+
CM017365.1	84276176	84277193	7tm_4	1	-
CM017365.1	61080324	61081296	7tm_4	1	-
CM017365.1	61298414	61299428	7tm_4	1	+
CM017365.1	61677016	61678072	7tm_4	1	+
CM017365.1	85816358	85817366	7tm_4	1	-
CM017365.1	85108643	85109639	7tm_4	1	+
CM017365.1	61066446	61067424	7tm_4	1	+
CM017365.1	61790545	61791442	7tm_4	1	-
CM017365.1	61478437	61479307	7tm_4	1	-
CM017365.1	84522846	84523824	7tm_4	1	-
CM017365.1	84444016	84444949	7tm_4	1	-
CM017365.1	61161233	61162253	7tm_4	1	-
CM017365.1	61562075	61563047	7tm_4	1	-
CM017365.1	61191661	61192396	7tm_4	1	+
CM017365.1	85927956	85929054	7tm_4	1	+
CM017365.1	61367965	61368643	7tm_4	1	-
CM017365.1	61901580	61902276	7tm_4	1	+
CM017365.1	84382409	84383147	7tm_4	1	-
CM017365.1	61251739	61252834	7tm_4	1	+
CM017365.1	85632732	85633608	7tm_4	1	+
CM017365.1	61025428	61026154	7tm_4	1	+
CM017365.1	84433241	84434273	7tm_4	1	-
CM017365.1	85734866	85735712	7tm_4	1	-
CM017365.1	61761805	61762600	7tm_4	1	-
CM017365.1	84829674	84830460	7tm_4	1	+
CM017365.1	85196625	85197426	7tm_4	1	+
CM017365.1	61641015	61641804	7tm_4	1	+
CM017365.1	61506447	61507236	7tm_4	1	-
CM017365.1	61888701	61889364	7tm_4	1	-
CM017365.1	85061905	85062598	7tm_4	1	+
CM017358.1	57961612	57962551	7tm_4	1	+
CM017365.1	85169546	85170713	7tm_4	1	+
CM017365.1	61816396	61816882	7tm_4	1	+
CM017358.1	57950514	57951561	7tm_4	1	+
CM017365.1	84725851	84726493	7tm_4	1	+
CM017358.1	6116752	6117796	7tm_4	1	-
CM017356.1	35061897	35062875	7tm_4	1	-
CM017369.1	53970072	53971023	7tm_4	1	-
CM017358.1	57969922	57971023	7tm_4	1	-
CM017365.1	85903869	85904376	7tm_4	1	-
CM017369.1	54162761	54163736	7tm_4	1	+
CM017354.1	22496479	22497499	7tm_4	1	+
CM017356.1	34980025	34980979	7tm_4	1	-
CM017365.1	61319607	61320342	7tm_4	1	-
CM017366.1	22898559	22899531	7tm_4	1	+
CM017365.1	85577508	85578093	7tm_4	1	+
CM017356.1	34953330	34954326	7tm_4	1	-
CM017356.1	34971968	34972967	7tm_4	1	-
CM017366.1	22838184	22839156	7tm_4	1	-
CM017369.1	53993401	53994361	7tm_4	1	+
CM017358.1	58037279	58038365	7tm_4	1	+
CM017365.1	85028169	85028703	7tm_4	1	+
CM017369.1	53946347	53947310	7tm_4	1	+
CM017365.1	61971708	61972305	7tm_4	1	+
CM017365.1	85083639	85084347	7tm_4	1	-
CM017366.1	104665937	104667002	7tm_4	1	+
CM017365.1	20697265	20698156	7tm_4	1	+
CM017358.1	5985480	5986428	7tm_4	1	+
CM017365.1	61752428	61752947	7tm_4	1	-
CM017366.1	22874931	22875909	7tm_4	1	+
CM017365.1	61920141	61920648	7tm_4	1	-
CM017369.1	54132454	54133486	7tm_4	1	-
CM017366.1	104739776	104740733	7tm_4	1	-
CM017365.1	84536046	84536694	7tm_4	1	-
CM017354.1	21217271	21218342	7tm_4	1	+
CM017365.1	19807458	19808388	7tm_4	1	-
CM017369.1	54051359	54052340	7tm_4	1	+
CM017365.1	19752667	19753669	7tm_4	1	-
CM017358.1	58285376	58286372	7tm_4	1	-
CM017355.1	97796134	97797241	7tm_4	1	+
CM017358.1	112093726	112094833	7tm_4	1	-
CM017358.1	112607493	112608492	7tm_4	1	+
CM017365.1	61650469	61650922	7tm_4	1	-
CM017365.1	61672171	61672696	7tm_4	1	+
CM017358.1	112190098	112191124	7tm_4	1	-
CM017358.1	58296527	58297610	7tm_4	1	-
CM017358.1	58011205	58012237	7tm_4	1	+
CM017365.1	61396562	61396997	7tm_4	1	+
CM017358.1	111974252	111975290	7tm_4	1	-
CM017356.1	35213063	35214029	7tm_4	1	-
CM017365.1	61888372	61888771	7tm_4	1	-
CM017365.1	20392314	20393265	7tm_4	1	+
CM017355.1	16584410	16585511	7tm_4	1	-
CM017365.1	61954237	61954807	7tm_4	1	-
CM017366.1	104799683	104800796	7tm_4	1	+
CM017351.1	18981046	18982048	7tm_4	1	+
CM017355.1	16639053	16640088	7tm_4	1	-
CM017354.1	22621123	22622182	7tm_4	1	+
CM017366.1	6935031	6936060	7tm_4	1	+
CM017365.1	19858263	19859295	7tm_4	1	+
CM017365.1	20483580	20484591	7tm_4	1	+
CM017358.1	111894141	111895323	7tm_4	1	-
CM017362.1	94392099	94393128	7tm_4	1	+
CM017365.1	20460761	20461781	7tm_4	1	+
CM017365.1	20853889	20854873	7tm_4	1	-
CM017366.1	104762599	104763646	7tm_4	1	-
CM017365.1	61012288	61012882	7tm_4	1	-
CM017365.1	87713969	87714926	7tm_4	1	-
CM017356.1	35123415	35124387	7tm_4	1	-
CM017354.1	22478225	22479248	7tm_4	1	+
CM017358.1	6036195	6037245	7tm_4	1	+
CM017356.1	35188857	35189823	7tm_4	1	-
CM017354.1	21178242	21179199	7tm_4	1	-
CM017365.1	19493391	19494366	7tm_4	1	+
CM017355.1	16186157	16187228	7tm_4	1	+
CM017358.1	112136754	112137876	7tm_4	1	-
CM017365.1	20678794	20679844	7tm_4	1	+
CM017360.1	55937874	55938900	7tm_4	1	-
CM017366.1	7070552	7071602	7tm_4	1	+
CM017365.1	84299927	84300584	7tm_4	1	+
CM017355.1	16656956	16658024	7tm_4	1	-
CM017365.1	19399102	19400071	7tm_4	1	+
CM017358.1	112308564	112309548	7tm_4	1	+
CM017355.1	16609624	16610608	7tm_4	1	-
CM017355.1	16626708	16627668	7tm_4	1	-
CM017358.1	58203750	58204749	7tm_4	1	+
CM017365.1	20709226	20710180	7tm_4	1	-
CM017365.1	61543524	61544211	7tm_4	1	+
CM017362.1	94366798	94367920	7tm_4	1	-
CM017364.1	58691994	58693383	7tm_4	1	+
CM017365.1	57123964	57124924	7tm_4	1	+
CM017358.1	58182796	58183768	7tm_4	1	+
CM017360.1	55824173	55825118	7tm_4	1	-
CM017358.1	907003	908065	7tm_4	1	+
CM017366.1	104709485	104710439	7tm_4	1	+
CM017358.1	1468031	1469018	7tm_4	1	+
CM017360.1	55975436	55976423	7tm_4	1	-
CM017360.1	62649852	62650785	7tm_4	1	-
CM017364.1	58682312	58683449	7tm_4	1	+
CM017365.1	19514389	19515373	7tm_4	1	-
CM017354.1	22387813	22388764	7tm_4	1	-
CM017354.1	22282101	22283046	7tm_4	1	-
CM017366.1	104831994	104832963	7tm_4	1	-
CM017365.1	19413611	19414685	7tm_4	1	-
CM017351.1	19070705	19071689	7tm_4	1	+
CM017366.1	112789464	112790511	7tm_4	1	-
CM017365.1	87559529	87560519	7tm_4	1	-
CM017365.1	19466055	19466997	7tm_4	1	+
CM017355.1	16615259	16616324	7tm_4	1	-
CM017365.1	72739772	72740708	7tm_4	1	+
CM017366.1	23035182	23036187	7tm_4	1	+
CM017358.1	112347655	112348750	7tm_4	1	+
CM017365.1	20538389	20539391	7tm_4	1	+
CM017354.1	22331857	22332814	7tm_4	1	-
CM017358.1	6054670	6055699	7tm_4	1	-
CM017365.1	87677005	87677974	7tm_4	1	-
CM017358.1	1524116	1525328	7tm_4	1	-
CM017358.1	6004520	6005600	7tm_4	1	-
CM017365.1	19433344	19434376	7tm_4	1	+
CM017365.1	72608660	72609599	7tm_4	1	+
CM017365.1	86628049	86628997	7tm_4	1	+
CM017355.1	17116520	17117441	7tm_4	1	+
CM017351.1	18948436	18949450	7tm_4	1	+
CM017351.1	19042482	19043451	7tm_4	1	+
CM017365.1	72557222	72558251	7tm_4	1	-
CM017351.1	18882124	18883102	7tm_4	1	+
CM017365.1	19332805	19333909	7tm_4	1	+
CM017357.1	126419141	126420080	7tm_4	1	+
CM017365.1	61484933	61485566	7tm_4	1	+
CM017365.1	72689151	72690090	7tm_4	1	+
CM017365.1	85864474	85865131	7tm_4	1	+
CM017365.1	87593769	87594702	7tm_4	1	-
CM017365.1	72580095	72581034	7tm_4	1	+
CM017360.1	55804306	55805266	7tm_4	1	-
CM017365.1	72804170	72805100	7tm_4	1	+
CM017354.1	22531331	22532366	7tm_4	1	+
CM017365.1	19558700	19559612	7tm_4	1	-
CM017365.1	85694906	85695344	7tm_4	1	-
CM017360.1	55794091	55795036	7tm_4	1	-
CM017354.1	22298405	22299380	7tm_4	1	+
CM017365.1	21884683	21885739	7tm_4	1	-
CM017355.1	62479811	62480969	7tm_4	1	+
CM017358.1	57925695	57926676	7tm_4	1	+
CM017365.1	87699425	87700502	7tm_4	1	-
CM017355.1	61325350	61326334	7tm_4	1	-
CM017351.1	18830115	18831138	7tm_4	1	+
CM017358.1	112159096	112160140	7tm_4	2	+
CM017351.1	18796401	18797349	7tm_4	1	+
CM017358.1	112328897	112330028	7tm_4	2	+
CM017365.1	21021009	21021975	7tm_4	1	+
CM017366.1	23045703	23046909	7tm_4	1	+
CM017360.1	55683611	55684748	7tm_4	1	-
CM017360.1	55711707	55712643	7tm_4	1	-
CM017365.1	86576799	86577813	7tm_4	1	+
CM017358.1	112414690	112415671	7tm_4	1	+
CM017355.1	16670647	16671634	7tm_4	1	-
CM017354.1	22585879	22586863	7tm_4	1	-
CM017366.1	96191434	96192268	7tm_4	1	-
CM017360.1	55598975	55599971	7tm_4	1	-
CM017351.1	18859971	18860943	7tm_4	1	+
CM017351.1	18812175	18813123	7tm_4	1	+
CM017366.1	7059513	7060599	7tm_4	1	+
CM017354.1	22345850	22346786	7tm_4	1	+
CM017360.1	55861750	55862701	7tm_4	1	-
CM017365.1	61671728	61672307	7tm_4	1	+
CM017356.1	49384989	49385943	7tm_4	1	+
CM017355.1	16703655	16704657	7tm_4	1	+
CM017353.1	50234885	50235833	7tm_4	1	+
CM017355.1	62447967	62448990	7tm_4	1	+
CM017365.1	20442895	20443624	7tm_4	1	+
CM017365.1	72706080	72707139	7tm_4	1	+
CM017365.1	85664580	85665291	7tm_4	1	-
CM017365.1	72815688	72816678	7tm_4	1	-
CM017355.1	17018157	17019111	7tm_4	1	+
CM017365.1	86436633	86437464	7tm_4	1	-
CM017354.1	22315584	22316520	7tm_4	1	+
CM017355.1	62412954	62413962	7tm_4	1	+
CM017355.1	16895783	16896755	7tm_4	1	+
CM017355.1	16934646	16935696	7tm_4	1	+
CM017358.1	58134798	58135803	7tm_4	1	-
CM017358.1	58333899	58334844	7tm_4	1	+
CM017365.1	84797920	84798370	7tm_4	1	-
CM017355.1	62374918	62375890	7tm_4	1	+
CM017354.1	22243059	22244025	7tm_4	1	-
CM017365.1	19308539	19309457	7tm_4	1	-
CM017354.1	22573064	22573928	7tm_4	1	+
CM017358.1	112556605	112557601	7tm_4	1	-
CM017357.1	59902624	59903761	7tm_4	1	+
CM017365.1	20720295	20721306	7tm_4	1	-
CM017362.1	94407955	94408744	7tm_4	1	+
CM017365.1	85038506	85038953	7tm_4	1	+
CM017353.1	50293892	50294840	7tm_4	1	-
CM017360.1	55766382	55767363	7tm_4	1	-
CM017365.1	20648946	20650041	7tm_4	1	+
CM017358.1	112131071	112132061	7tm_4	1	+
CM017365.1	87466546	87467521	7tm_4	1	-
CM017365.1	19722325	19723300	7tm_4	1	-
CM017356.1	46160220	46161336	7tm_4	1	+
CM017369.1	54007238	54008228	7tm_4	1	-
CM017355.1	16794739	16795720	7tm_4	1	+
CM017365.1	20784633	20785626	7tm_4	1	+
CM017354.1	22442345	22443311	7tm_4	1	-
CM017356.1	35162801	35163758	7tm_4	1	-
CM017365.1	84688531	84689128	7tm_4	2	-
CM017365.1	72934862	72935852	7tm_4	1	+
CM017355.1	16949649	16950597	7tm_4	1	+
CM017365.1	84573185	84573644	7tm_4	1	-
CM017365.1	19711847	19712840	7tm_4	1	-
CM017358.1	112365044	112366070	7tm_4	1	+
CM017351.1	18777542	18778469	7tm_4	1	+
CM017355.1	17179453	17180449	7tm_4	1	+
CM017356.1	35034593	35035373	7tm_4	1	-
CM017355.1	17031934	17033032	7tm_4	1	-
CM017365.1	61920550	61921111	7tm_4	1	-
CM017365.1	72888763	72889693	7tm_4	1	-
CM017358.1	112292722	112293781	7tm_4	2	+
CM017365.1	20760843	20761875	7tm_4	1	-
CM017365.1	72751674	72752571	7tm_4	1	+
CM017355.1	16921174	16922254	7tm_4	1	+
CM017365.1	84805947	84806706	7tm_4	1	-
CM017358.1	111916768	111917611	7tm_4	1	-
CM017353.1	164881703	164882486	7tm_4	1	-
CM017365.1	85695258	85695867	7tm_4	2	-
CM017358.1	112105726	112106680	7tm_4	1	-
CM017355.1	17049415	17050375	7tm_4	1	-
CM017358.1	112468259	112469366	7tm_4	1	+
CM017358.1	112448332	112449178	7tm_4	1	+
CM017358.1	58361102	58362080	7tm_4	1	+
CM017354.1	22701072	22702011	7tm_4	1	+
CM017358.1	112118042	112118987	7tm_4	1	+
CM017351.1	18737282	18738221	7tm_4	1	+
CM017356.1	46404181	46405231	7tm_4	1	+
CM017356.1	35013411	35014008	7tm_4	1	-
CM017358.1	48245680	48246616	7tm_4	1	-
CM017365.1	61506985	61507516	7tm_4	1	-
CM017355.1	17300266	17301226	7tm_4	1	-
CM017355.1	61386700	61387639	7tm_4	1	+
CM017365.1	19738803	19739790	7tm_4	1	-
CM017365.1	85904379	85904865	7tm_4	1	-
CM017365.1	72641547	72642405	7tm_4	1	+
CM017355.1	17346066	17347038	7tm_4	1	-
CM017355.1	17135138	17136161	7tm_4	1	+
CM017365.1	19226829	19227654	7tm_4	1	-
CM017366.1	22910287	22910914	7tm_4	1	+
CM017358.1	58309721	58310684	7tm_4	1	-
CM017355.1	17154884	17155817	7tm_4	1	+
CM017369.1	26235933	26236872	7tm_4	1	-
CM017360.1	55911333	55912206	7tm_4	1	-
CM017365.1	61640840	61641260	7tm_4	1	+
CM017355.1	17185255	17186119	7tm_4	1	+
CM017365.1	19352283	19353108	7tm_4	1	+
CM017356.1	49896699	49897581	7tm_4	1	+
CM017365.1	61100230	61100656	7tm_4	1	+
CM017365.1	72993480	72994203	7tm_4	1	+
CM017366.1	22943156	22944035	7tm_4	1	+
CM017366.1	104727043	104727811	7tm_4	1	+
CM017365.1	19261172	19261958	7tm_4	1	-
CM017356.1	51195460	51196402	7tm_4	1	-
CM017358.1	58043939	58044779	7tm_4	1	+
CM017355.1	17324816	17325770	7tm_4	1	-
CM017365.1	21909761	21910568	7tm_4	1	-
CM017365.1	57068556	57069222	7tm_4	1	+
CM017365.1	86544912	86545698	7tm_4	1	+
CM017358.1	57330430	57331105	7tm_4	1	-
CM017365.1	61953217	61953646	7tm_4	1	+
CM017356.1	35145317	35146265	7tm_4	1	-
CM017356.1	49357411	49358587	7tm_4	1	+
CM017355.1	16864735	16865680	7tm_4	1	-
CM017356.1	35236412	35237132	7tm_4	1	-
CM017365.1	87609480	87610134	7tm_4	1	+
CM017358.1	112375703	112376543	7tm_4	1	+
CM017358.1	112484428	112485220	7tm_4	1	-
CM017365.1	61761570	61761948	7tm_4	1	-
CM017354.1	22418922	22419810	7tm_4	1	+
CM017360.1	62589750	62590704	7tm_4	1	-
CM017358.1	112567796	112568810	7tm_4	1	-
CM017358.1	57467149	57467887	7tm_4	1	+
CM017360.1	55637883	55638615	7tm_4	1	-
CM017365.1	84714390	84714807	7tm_4	1	-
CM017358.1	57435017	57435686	7tm_4	1	+
CM017365.1	84742431	84742947	7tm_4	1	-
CM017355.1	16990117	16990936	7tm_4	1	+
CM017365.1	57103932	57104748	7tm_4	1	+
CM017355.1	16887954	16888740	7tm_4	1	-
CM017354.1	22517797	22518463	7tm_4	1	+
CM017365.1	61331769	61332285	7tm_4	1	-
CM017355.1	16817848	16818574	7tm_4	1	+
CM017365.1	84375546	84376011	7tm_4	1	+
CM017365.1	85827275	85827695	7tm_4	1	-
CM017358.1	58166175	58166934	7tm_4	1	+
CM017365.1	44945403	44945943	7tm_4	1	+
CM017365.1	87485250	87486216	7tm_4	1	+
CM017356.1	49868277	49869111	7tm_4	1	-
CM017365.1	84256676	84257198	7tm_4	1	-
CM017358.1	57353241	57354015	7tm_4	1	-
CM017365.1	60909559	60910114	7tm_4	1	-
CM017362.1	119926285	119927290	7tm_4	1	+
CM017362.1	94337912	94338827	7tm_4	1	-
CM017365.1	84830288	84830696	7tm_4	1	+
CM017355.1	17240991	17242065	7tm_4	1	-
CM017358.1	111933076	111933853	7tm_4	1	+
CM017365.1	19377414	19378047	7tm_4	1	+
CM017365.1	73028766	73029702	7tm_4	1	+
CM017370.1	70030130	70030853	7tm_4	1	-
CM017358.1	57986748	57987264	7tm_4	1	+
CM017360.1	62720235	62721252	7tm_4	1	+
CM017365.1	72946846	72947692	7tm_4	1	+
CM017365.1	84742007	84742400	7tm_4	1	-
CM017369.1	54065017	54065809	7tm_4	1	+
CM017365.1	87497518	87498550	7tm_4	2	+
CM017365.1	19373437	19374274	7tm_4	1	-
CM017366.1	6992177	6992828	7tm_4	1	+
CM017365.1	85169800	85170292	7tm_4	1	+
CM017357.1	126174594	126175332	7tm_4	1	-
CM017369.1	54169915	54170776	7tm_4	1	+
CM017365.1	19282511	19283315	7tm_4	1	-
CM017369.1	54091204	54092161	7tm_4	1	-
CM017358.1	57232001	57232550	7tm_4	1	-
CM017358.1	1677427	1678105	7tm_4	1	-
CM017365.1	19248754	19249411	7tm_4	1	-
CM017358.1	58386535	58387114	7tm_4	1	+
CM017365.1	60995747	60996155	7tm_4	1	+
CM017366.1	104811060	104811519	7tm_4	1	+
CM017365.1	86456204	86456891	7tm_4	1	-
CM017366.1	6860749	6861436	7tm_4	1	-
CM017355.1	62381620	62382316	7tm_4	1	-
CM017355.1	16775232	16775778	7tm_4	1	-
CM017365.1	73007202	73007730	7tm_4	1	-
CM017358.1	6018843	6019467	7tm_4	1	-
CM017365.1	20973364	20974072	7tm_4	1	+
CM017358.1	112023898	112024549	7tm_4	1	-
CM017358.1	58018684	58019146	7tm_4	1	+
CM017365.1	20580256	20580943	7tm_4	1	+
CM017365.1	73007632	73008142	7tm_4	1	-
CM017351.1	18758712	18759411	7tm_4	1	+
CM017365.1	84482199	84482616	7tm_4	1	-
CM017360.1	55727862	55728387	7tm_4	1	-
CM017358.1	57986295	57986745	7tm_4	1	+
CM017362.1	94322426	94322993	7tm_4	1	+
CM017358.1	759736	760195	7tm_4	1	-
CM017366.1	104720450	104721107	7tm_4	1	+
CM017358.1	57099955	57100438	7tm_4	1	+
CM017365.1	19794355	19794784	7tm_4	1	+
CM017354.1	22738263	22738854	7tm_4	1	+
CM017369.1	54075000	54075624	7tm_4	1	-
CM017358.1	1677020	1677524	7tm_4	1	-
CM017365.1	61386847	61387225	7tm_4	1	+
CM017366.1	6884933	6885485	7tm_4	1	+
CM017365.1	85146576	85146978	7tm_4	1	+
CM017358.1	58018059	58018737	7tm_4	1	+
CM017365.1	19701095	19701632	7tm_4	1	-
CM017358.1	57239467	57239857	7tm_4	1	-
CM017355.1	17311955	17312543	7tm_4	1	-
CM017358.1	112517088	112517721	7tm_4	1	-
CM017358.1	112167011	112167659	7tm_4	1	+
CM017355.1	16835816	16836410	7tm_4	1	-
CM017369.1	26250471	26251107	7tm_4	1	-
CM017365.1	72762334	72762985	7tm_4	1	+
CM017354.1	22357023	22357590	7tm_4	1	+
CM017356.1	35031122	35031794	7tm_4	1	+
CM017358.1	48222854	48223382	7tm_4	1	+
CM017355.1	16966037	16966613	7tm_4	1	+
CM017365.1	94990787	94991354	7tm_4	1	-
CM017365.1	42002966	42003992	7tm_4	1	-
CM017366.1	6992667	6993186	7tm_4	1	+
CM017354.1	22737881	22738436	7tm_4	1	+
CM017365.1	84778523	84778967	7tm_4	1	-
CM017365.1	19511714	19512248	7tm_4	1	+
CM017365.1	85826891	85827272	7tm_4	1	-
CM017365.1	19773974	19774349	7tm_4	1	+
CM017358.1	6018437	6018926	7tm_4	1	-
CM017355.1	17082886	17083405	7tm_4	1	-
CM017366.1	7025221	7025800	7tm_4	1	+
CM017358.1	57278770	57279313	7tm_4	1	+
CM017354.1	22227306	22227870	7tm_4	1	-
CM017365.1	61815721	61816198	7tm_4	2	+
CM017358.1	112516739	112517120	7tm_4	1	-
CM017365.1	19793531	19794137	7tm_4	1	+
CM017366.1	7006399	7006843	7tm_4	1	+
CM017358.1	58386125	58386731	7tm_4	1	+
CM017358.1	112171340	112172084	7tm_4	1	+
CM017366.1	104810598	104811057	7tm_4	1	+
CM017360.1	63019568	63020072	7tm_4	1	+
CM017358.1	49017224	49017683	7tm_4	1	-
CM017369.1	54074574	54074997	7tm_4	1	-
CM017365.1	84573448	84573955	7tm_4	1	-
CM017355.1	16713974	16714418	7tm_4	1	-
CM017358.1	48223491	48223878	7tm_4	1	+
CM017357.1	126432245	126432659	7tm_4	1	+
CM017358.1	48996615	48997152	7tm_4	1	-
CM017357.1	126472919	126473552	7tm_4	1	+
CM017365.1	19512192	19512636	7tm_4	1	+
CM017358.1	112171951	112172374	7tm_4	1	+
CM017355.1	16836378	16836756	7tm_4	1	-
CM017365.1	19700683	19701217	7tm_4	1	-
CM017366.1	104613011	104613440	7tm_4	1	-
CM017356.1	51186473	51187001	7tm_4	1	-
CM017358.1	57240037	57240586	7tm_4	1	-
CM017353.1	50324360	50324876	7tm_4	1	+
CM017358.1	57047378	57047876	7tm_4	1	-
CM017356.1	47724593	47725607	7tm_4	1	-
CM017355.1	62381034	62381586	7tm_4	1	-
CM017365.1	21871851	21872259	7tm_4	1	-
CM017365.1	73023374	73023884	7tm_4	1	+
CM017365.1	84798267	84798645	7tm_4	1	-
CM017366.1	7025583	7026021	7tm_4	1	+
CM017355.1	17267908	17268475	7tm_4	1	-
CM017365.1	87454149	87454716	7tm_4	1	+
CM017356.1	49141483	49142539	7tm_4	1	+
CM017365.1	20516189	20516576	7tm_4	1	+
CM017369.1	26251042	26251462	7tm_4	1	-
CM017355.1	17290026	17290578	7tm_4	1	-
CM017356.1	46960011	46961013	7tm_4	1	+
CM017365.1	61191440	61191866	7tm_4	1	+
CM017354.1	22269031	22269409	7tm_4	1	-
CM017365.1	19773514	19774078	7tm_4	1	+
CM017366.1	6861297	6861714	7tm_4	1	-
CM017358.1	6041590	6042115	7tm_4	2	-
CM017365.1	87497615	87498074	7tm_4	1	+
CM017360.1	62819576	62820011	7tm_4	1	+
CM017365.1	85797386	85798085	7tm_4	2	-
CM017365.1	19240316	19240865	7tm_4	1	-
CM017365.1	19838664	19839084	7tm_4	1	+
CM017369.1	54065516	54065933	7tm_4	1	+
CM017365.1	61099792	61100227	7tm_4	1	+
CM017358.1	112387635	112388109	7tm_4	1	+
CM017370.1	19180850	19181882	7tm_4	2	+
CM017365.1	60910209	60910590	7tm_4	1	-
CM017365.1	87516857	87517298	7tm_4	1	-
CM017371.1	6619572	6620583	7tm_4	1	+
CM017357.1	126497822	126498224	7tm_4	1	+
CM017355.1	17311587	17312001	7tm_4	1	-
CM017366.1	22943749	22944130	7tm_4	1	+
CM017358.1	57353828	57354365	7tm_4	1	-
CM017355.1	17268478	17268853	7tm_4	1	-
CM017358.1	57330969	57331584	7tm_4	1	-
CM017358.1	112244190	112244568	7tm_4	1	+
CM017358.1	33218649	33219114	7tm_4	1	+
CM017357.1	126278753	126279326	7tm_4	1	+
CM017357.1	126431815	126432235	7tm_4	1	+
CM017358.1	112485078	112485492	7tm_4	1	-
CM017358.1	112244326	112244887	7tm_4	1	+
CM017371.1	64561649	64562681	7tm_4	1	-
CM017365.1	94991344	94991851	7tm_4	2	-
CM017358.1	112388068	112388548	7tm_4	1	+
CM017365.1	7451974	7452409	7tm_4	1	+
CM017358.1	112024491	112024917	7tm_4	1	-
CM017365.1	19249347	19249737	7tm_4	1	-
CM017358.1	112544306	112544786	7tm_4	1	-
CM017358.1	112544614	112545217	7tm_4	1	-
CM017355.1	17167751	17168264	7tm_4	1	+
CM017365.1	84815907	84816288	7tm_4	1	-
CM017358.1	57232485	57232863	7tm_4	1	-
CM017363.1	125246876	125247935	7tm_4	1	-
CM017367.1	112158423	112159842	7tm_4	2	+
CM017361.1	32078021	32079518	7tm_4	2	+
CM017358.1	759986	760430	7tm_4	1	-
CM017365.1	20580126	20580522	7tm_4	1	+
CM017365.1	72864460	72864904	7tm_4	1	-
CM017365.1	72669608	72670670	7tm_4	1	-
CM017366.1	104586134	104586560	7tm_4	1	-
CM017358.1	760276	760744	7tm_4	1	-
CM017360.1	55727512	55727902	7tm_4	1	-
CM017354.1	99368443	99369874	7tm_4	2	+
CM017362.1	119927013	119927445	7tm_4	1	+
CM017362.1	12935532	12936624	7tm_4	2	-
CM017358.1	6041117	6041723	7tm_4	1	-
CM017369.1	65771379	65772102	7tm_4	1	-
CM017358.1	33863473	33863893	7tm_4	1	-
CM017358.1	124449016	124450186	7tm_4	2	+
CM017354.1	22517424	22517850	7tm_4	1	+
CM017364.1	17810566	17811562	7tm_4	1	+
CM017360.1	62769817	62770216	7tm_4	1	+
CM017365.1	20973000	20973483	7tm_4	1	+
CM017363.1	71015652	71016924	7tm_4	1	-
CM017357.1	33245593	33246727	7tm_4	2	+
CM017351.1	91954782	91956264	7tm_4	3	+
CM017361.1	39668798	39669938	7tm_4	1	-
CM017354.1	123846499	123847510	7tm_4	2	+
CM017353.1	57104848	57106252	7tm_4	3	-
CM017355.1	17102808	17103216	7tm_4	1	+
CM017367.1	97065116	97066418	7tm_4	3	-
CM017362.1	105492196	105493384	7tm_4	1	-
CM017352.1	131254833	131256750	7tm_4	2	+
CM017365.1	61319891	61320404	7tm_4	1	-
CM017366.1	7303705	7304773	7tm_4	1	+
CM017359.1	853513	854776	7tm_4	1	-
CM017363.1	80163691	80165095	7tm_4	1	-
CM017360.1	62819202	62819655	7tm_4	1	+
CM017351.1	89361589	89362654	7tm_4	2	-
CM017355.1	100951106	100952360	7tm_4	1	-
CM017353.1	42640484	42641960	7tm_4	2	-
CM017368.1	93787262	93788354	7tm_4	1	+
CM017358.1	104250273	104252208	7tm_4	2	+
CM017363.1	99324491	99325820	7tm_4	2	+
CM017353.1	171988541	171989012	7tm_4	1	-
CM017353.1	34173438	34174488	7tm_4	1	+
CM017358.1	57239847	57240258	7tm_4	1	-
CM017362.1	12232353	12233562	7tm_4	2	-
CM017356.1	46959904	46960423	7tm_4	1	+
CM017363.1	69586652	69587684	7tm_4	1	-
CM017353.1	39066832	39067606	7tm_4	1	+
CM017359.1	73274636	73275575	7tm_4	1	+
CM017354.1	73046094	73047222	7tm_4	1	-
CM017362.1	16475665	16476763	7tm_4	1	+
CM017358.1	16306792	16307908	7tm_4	1	+
CM017354.1	89557193	89558483	7tm_4	2	-
CM017358.1	19116940	19117891	7tm_4	1	-
```
