## Supplementary Data 2 for "Transposable elements drive the evolution of metazoan zinc finger genes": Rhinopithecus_roxellana_znfs.bed

```
CM017351.1	12516065	12518516	zf-C2H2	7	+
CM017351.1	35124991	35125564	zf-C2H2	5	-
CM017351.1	55747251	55748203	zf-C2H2	7	+
CM017351.1	84343414	84344046	zf-C2H2	5	-
CM017351.1	136064205	136065456	zf-C2H2	9	-
CM017351.1	157323689	157324886	zf-C2H2	16	-
CM017351.1	189778770	189782514	zf-C2H2	10	+
CM017351.1	191216717	191217113	zf-C2H2	5	-
CM017351.1	191262095	191262542	zf-C2H2	5	+
CM017351.1	192919100	192920072	zf-C2H2	10	+
CM017351.1	193957086	193958190	zf-C2H2	10	+
CM017351.1	193990081	193991107	zf-C2H2	8	+
CM017351.1	194009827	194010910	zf-C2H2	7	+
CM017351.1	196440797	196441835	zf-C2H2	8	+
CM017351.1	198020472	198022791	zf-C2H2	19	-
CM017351.1	198083584	198085066	zf-C2H2	13	-
CM017351.1	198168607	198170122	zf-C2H2	13	+
CM017351.1	198188923	198189979	zf-C2H2	10	+
CM017351.1	198237866	198240197	zf-C2H2	22	+
CM017351.1	198254971	198256243	zf-C2H2	11	+
CM017351.1	198320962	198322615	zf-C2H2	14	+
CM017351.1	198335801	198336689	zf-C2H2	10	+
CM017351.1	201936134	201937715	zf-C2H2	14	+
CM017352.1	2908988	2910041	zf-C2H2	9	-
CM017352.1	55120989	55122233	zf-C2H2	9	+
CM017352.1	82597462	82598362	zf-C2H2	5	-
CM017352.1	135848128	135852967	zf-C2H2	47	+
CM017352.1	135927577	135928867	zf-C2H2	11	-
CM017352.1	136015938	136018428	zf-C2H2	24	+
CM017352.1	136115174	136115588	zf-C2H2	5	-
CM017352.1	136189677	136191423	zf-C2H2	18	-
CM017352.1	168149293	168150442	zf-C2H2	11	-
CM017352.1	180893378	180893984	zf-C2H2	5	-
CM017352.1	180968028	180969831	zf-C2H2	19	-
CM017353.1	1482548	1483616	zf-C2H2	6	+
CM017353.1	10276450	10277197	zf-C2H2	8	-
CM017353.1	18622805	18623561	zf-C2H2	9	-
CM017353.1	28206917	28207337	zf-C2H2	5	+
CM017353.1	32076282	32077908	zf-C2H2	18	+
CM017353.1	40558118	40559687	zf-C2H2	12	+
CM017353.1	50046452	50049338	zf-C2H2	26	-
CM017353.1	64065635	64067126	zf-C2H2	7	-
CM017353.1	66343592	66344951	zf-C2H2	10	-
CM017353.1	80516812	80517613	zf-C2H2	8	-
CM017353.1	165108015	165109614	zf-C2H2	14	-
CM017353.1	165272289	165273966	zf-C2H2	14	+
CM017353.1	165322452	165323991	zf-C2H2	13	+
CM017353.1	165352379	165353717	zf-C2H2	13	+
CM017353.1	165421254	165422862	zf-C2H2	13	+
CM017353.1	165460567	165461989	zf-C2H2	12	+
CM017354.1	12852873	12856137	zf-C2H2	7	-
CM017354.1	20599037	20600249	zf-C2H2	15	-
CM017354.1	20633642	20634884	zf-C2H2	10	+
CM017354.1	20684796	20686803	zf-C2H2	19	-
CM017354.1	21236875	21237823	zf-C2H2	7	+
CM017354.1	21312343	21313354	zf-C2H2	9	+
CM017354.1	21325920	21326754	zf-C2H2	9	+
CM017354.1	21349801	21350554	zf-C2H2	6	+
CM017354.1	21410573	21411266	zf-C2H2	5	+
CM017354.1	21423548	21424716	zf-C2H2	9	-
CM017354.1	21480746	21481709	zf-C2H2	9	+
CM017354.1	21535466	21536192	zf-C2H2	6	-
CM017354.1	21572801	21573737	zf-C2H2	7	+
CM017354.1	21597845	21599186	zf-C2H2	12	-
CM017354.1	21645059	21645830	zf-C2H2	5	-
CM017354.1	22188084	22189689	zf-C2H2	14	-
CM017354.1	22207410	22208448	zf-C2H2	7	+
CM017354.1	22820586	22821855	zf-C2H2	7	-
CM017354.1	65634255	65635464	zf-C2H2	11	-
CM017354.1	73405174	73406110	zf-C2H2	9	-
CM017354.1	100260880	100268056	zf-C2H2	16	-
CM017354.1	145587188	145588538	zf-C2H2	6	+
CM017355.1	6872343	6872811	zf-C2H2	5	+
CM017355.1	15718893	15720441	zf-C2H2	6	+
CM017355.1	30433752	30434643	zf-C2H2	7	-
CM017355.1	60463030	60465184	zf-C2H2	6	+
CM017355.1	60471536	60475172	zf-C2H2	6	+
CM017355.1	62534877	62537892	zf-C2H2	9	+
CM017355.1	73249788	73251900	zf-C2H2	13	+
CM017355.1	88513421	88515563	zf-C2H2	9	-
CM017355.1	103723931	103725731	zf-C2H2	5	-
CM017355.1	105617668	105619165	zf-C2H2	14	+
CM017355.1	119941279	119942935	zf-C2H2	8	+
CM017355.1	121150454	121151732	zf-C2H2	12	-
CM017355.1	157725223	157727518	zf-C2H2	6	-
CM017356.1	44415	45402	zf-C2H2	9	+
CM017356.1	161482	162565	zf-C2H2	10	+
CM017356.1	344298	345813	zf-C2H2	13	-
CM017356.1	546825	549168	zf-C2H2	24	+
CM017356.1	597093	598488	zf-C2H2	13	+
CM017356.1	709009	710413	zf-C2H2	14	+
CM017356.1	765973	767461	zf-C2H2	16	-
CM017356.1	1007587	1009129	zf-C2H2	15	+
CM017356.1	1252059	1252623	zf-C2H2	6	-
CM017356.1	1787040	1788081	zf-C2H2	7	-
CM017356.1	29788852	29789239	zf-C2H2	5	-
CM017356.1	29868025	29868952	zf-C2H2	5	-
CM017356.1	29912267	29913470	zf-C2H2	9	-
CM017356.1	29993127	29995146	zf-C2H2	19	+
CM017356.1	30027839	30029927	zf-C2H2	16	+
CM017356.1	37187140	37188130	zf-C2H2	9	-
CM017356.1	37278216	37279206	zf-C2H2	8	-
CM017356.1	43960089	43961030	zf-C2H2	6	-
CM017356.1	45961998	45963147	zf-C2H2	9	+
CM017356.1	45970487	45971342	zf-C2H2	7	-
CM017356.1	46003038	46003986	zf-C2H2	7	-
CM017356.1	46415213	46416092	zf-C2H2	7	-
CM017356.1	46470498	46471884	zf-C2H2	10	-
CM017356.1	46512572	46513793	zf-C2H2	9	-
CM017356.1	46552441	46553620	zf-C2H2	8	+
CM017356.1	46559922	46561137	zf-C2H2	10	-
CM017356.1	46927459	46929400	zf-C2H2	18	+
CM017356.1	48234900	48236769	zf-C2H2	19	+
CM017356.1	48257283	48257871	zf-C2H2	6	-
CM017356.1	48271035	48273555	zf-C2H2	15	-
CM017356.1	48304536	48306495	zf-C2H2	6	-
CM017356.1	65882814	65884530	zf-C2H2	7	+
CM017356.1	107499729	107500911	zf-C2H2	9	-
CM017356.1	107543162	107544356	zf-C2H2	5	-
CM017356.1	107869946	107871578	zf-C2H2	12	-
CM017356.1	108058504	108060256	zf-C2H2	15	+
CM017356.1	108083408	108085259	zf-C2H2	11	+
CM017356.1	108094709	108095336	zf-C2H2	5	+
CM017356.1	112922737	112923562	zf-C2H2	6	-
CM017356.1	125210716	125211535	zf-C2H2	8	+
CM017356.1	127782574	127783291	zf-C2H2	7	-
CM017356.1	155869907	155871149	zf-C2H2	11	-
CM017356.1	156426605	156427592	zf-C2H2	9	-
CM017357.1	6570577	6571322	zf-C2H2	9	-
CM017357.1	17490026	17490587	zf-C2H2	6	-
CM017357.1	17490765	17491161	zf-C2H2	5	-
CM017357.1	18147555	18149964	zf-C2H2	10	+
CM017357.1	18390460	18392989	zf-C2H2	10	-
CM017357.1	27346619	27347855	zf-C2H2	13	-
CM017357.1	28239854	28241384	zf-C2H2	13	+
CM017357.1	34306480	34308238	zf-C2H2	15	+
CM017357.1	34401407	34403123	zf-C2H2	15	+
CM017357.1	34463140	34464898	zf-C2H2	16	-
CM017357.1	34954679	34956773	zf-C2H2	20	+
CM017357.1	51038252	51038870	zf-C2H2	7	+
CM017357.1	57415645	57416962	zf-C2H2	11	+
CM017357.1	57487997	57489287	zf-C2H2	8	+
CM017357.1	90264520	90265804	zf-C2H2	13	+
CM017357.1	130387686	130388613	zf-C2H2	6	-
CM017357.1	130447920	130448907	zf-C2H2	7	+
CM017357.1	142136397	142137606	zf-C2H2	12	+
CM017357.1	152851396	152853689	zf-C2H2	19	+
CM017358.1	1161654	1163865	zf-C2H2	5	+
CM017358.1	1741139	1742417	zf-C2H2	10	-
CM017358.1	3382832	3383756	zf-C2H2	10	+
CM017358.1	3992365	3993940	zf-C2H2	17	-
CM017358.1	4041489	4042764	zf-C2H2	13	+
CM017358.1	4087844	4089335	zf-C2H2	16	+
CM017358.1	4133466	4135230	zf-C2H2	19	+
CM017358.1	4157955	4159779	zf-C2H2	18	+
CM017358.1	4187282	4188935	zf-C2H2	17	+
CM017358.1	4214772	4216077	zf-C2H2	13	+
CM017358.1	4265101	4266787	zf-C2H2	17	+
CM017358.1	4286736	4288305	zf-C2H2	15	+
CM017358.1	4348571	4350035	zf-C2H2	16	-
CM017358.1	4401793	4402753	zf-C2H2	9	+
CM017358.1	4414749	4416147	zf-C2H2	16	+
CM017358.1	4434842	4437440	zf-C2H2	27	-
CM017358.1	4465976	4468245	zf-C2H2	23	-
CM017358.1	4495239	4496589	zf-C2H2	14	+
CM017358.1	4519545	4521543	zf-C2H2	20	+
CM017358.1	4589197	4591291	zf-C2H2	21	-
CM017358.1	4645241	4646720	zf-C2H2	15	-
CM017358.1	4678771	4679239	zf-C2H2	6	-
CM017358.1	4679497	4680833	zf-C2H2	12	-
CM017358.1	4721999	4723778	zf-C2H2	18	-
CM017358.1	4740710	4741361	zf-C2H2	6	+
CM017358.1	4780001	4781705	zf-C2H2	19	+
CM017358.1	4821149	4821846	zf-C2H2	11	-
CM017358.1	4851417	4852732	zf-C2H2	11	-
CM017358.1	4879616	4880969	zf-C2H2	11	-
CM017358.1	5570850	5572170	zf-C2H2	14	+
CM017358.1	5641858	5642884	zf-C2H2	10	+
CM017358.1	5687872	5689087	zf-C2H2	12	+
CM017358.1	5715677	5716847	zf-C2H2	13	+
CM017358.1	5745001	5746390	zf-C2H2	12	+
CM017358.1	5818582	5820346	zf-C2H2	18	+
CM017358.1	5866609	5868112	zf-C2H2	17	+
CM017358.1	5898900	5899914	zf-C2H2	11	-
CM017358.1	5935825	5937214	zf-C2H2	16	-
CM017358.1	5970463	5971957	zf-C2H2	16	+
CM017358.1	6081827	6083165	zf-C2H2	14	-
CM017358.1	6409766	6410801	zf-C2H2	9	+
CM017358.1	8150232	8151030	zf-C2H2	9	+
CM017358.1	8593419	8595312	zf-C2H2	9	+
CM017358.1	12417648	12418923	zf-C2H2	9	+
CM017358.1	12437557	12439153	zf-C2H2	16	+
CM017358.1	12463014	12464112	zf-C2H2	10	+
CM017358.1	12502046	12503492	zf-C2H2	14	+
CM017358.1	12517502	12518864	zf-C2H2	14	-
CM017358.1	19170367	19171540	zf-C2H2	10	+
CM017358.1	19200036	19201935	zf-C2H2	19	-
CM017358.1	19284819	19285893	zf-C2H2	8	-
CM017358.1	51041698	51043174	zf-C2H2	11	+
CM017358.1	91103034	91104588	zf-C2H2	17	+
CM017358.1	111469206	111470541	zf-C2H2	13	-
CM017358.1	111519116	111520112	zf-C2H2	11	-
CM017358.1	111593220	111594120	zf-C2H2	9	-
CM017358.1	111646556	111647504	zf-C2H2	11	-
CM017358.1	111689734	111690778	zf-C2H2	10	-
CM017358.1	111733658	111734423	zf-C2H2	5	-
CM017358.1	112799581	112801009	zf-C2H2	14	+
CM017358.1	132063699	132065448	zf-C2H2	10	-
CM017359.1	23352821	23354063	zf-C2H2	13	-
CM017359.1	28556387	28557647	zf-C2H2	6	-
CM017359.1	39984714	39986187	zf-C2H2	18	-
CM017359.1	57504097	57504878	zf-C2H2	11	+
CM017359.1	69908251	69910858	zf-C2H2	6	+
CM017359.1	91675645	91677235	zf-C2H2	8	+
CM017359.1	101451678	101453241	zf-C2H2	12	-
CM017359.1	120090227	120092840	zf-C2H2	7	+
CM017359.1	120245043	120250512	zf-C2H2	9	+
CM017359.1	128121376	128122012	zf-C2H2	7	-
CM017360.1	11978515	11979355	zf-C2H2	9	-
CM017360.1	52348420	52348885	zf-C2H2	5	+
CM017360.1	54165242	54167405	zf-C2H2	10	+
CM017360.1	55645398	55646451	zf-C2H2	9	-
CM017360.1	62836186	62836975	zf-C2H2	5	+
CM017360.1	81531577	81532426	zf-C2H2	10	-
CM017360.1	102014091	102016491	zf-C2H2	24	-
CM017360.1	102065395	102066880	zf-C2H2	12	-
CM017360.1	102106014	102107685	zf-C2H2	10	+
CM017360.1	102119823	102121035	zf-C2H2	12	-
CM017360.1	102172332	102174375	zf-C2H2	19	-
CM017360.1	102224792	102226205	zf-C2H2	14	-
CM017360.1	102296390	102298217	zf-C2H2	18	+
CM017361.1	370226	371017	zf-C2H2	8	-
CM017361.1	497930	499043	zf-C2H2	13	+
CM017361.1	538569	540191	zf-C2H2	17	-
CM017361.1	613100	614672	zf-C2H2	13	+
CM017361.1	14145680	14146214	zf-C2H2	5	-
CM017361.1	50248351	50248822	zf-C2H2	5	-
CM017361.1	125867196	125869296	zf-C2H2	20	+
CM017361.1	125947051	125948524	zf-C2H2	14	+
CM017361.1	137819039	137820023	zf-C2H2	10	+
CM017361.1	138887659	138889027	zf-C2H2	13	+
CM017361.1	138918945	138920463	zf-C2H2	10	-
CM017361.1	138966837	138967995	zf-C2H2	11	+
CM017361.1	138998667	138999630	zf-C2H2	7	-
CM017361.1	140425374	140426103	zf-C2H2	5	+
CM017361.1	140838932	140840309	zf-C2H2	16	+
CM017362.1	1444391	1448921	zf-C2H2	8	-
CM017362.1	12414849	12416121	zf-C2H2	12	-
CM017362.1	22669421	22670855	zf-C2H2	6	-
CM017362.1	30427905	30429375	zf-C2H2	14	+
CM017362.1	30503178	30505236	zf-C2H2	19	+
CM017362.1	30524297	30525773	zf-C2H2	17	-
CM017362.1	30540460	30541420	zf-C2H2	11	+
CM017362.1	30594814	30596435	zf-C2H2	17	-
CM017362.1	30761105	30761699	zf-C2H2	7	+
CM017362.1	30846479	30847442	zf-C2H2	6	-
CM017362.1	30927618	30928959	zf-C2H2	12	+
CM017362.1	31053871	31055794	zf-C2H2	18	+
CM017362.1	31068977	31069763	zf-C2H2	8	+
CM017362.1	31197423	31198383	zf-C2H2	9	-
CM017362.1	31255982	31257083	zf-C2H2	10	-
CM017362.1	31315959	31317222	zf-C2H2	14	-
CM017362.1	31345958	31347443	zf-C2H2	11	-
CM017362.1	31428161	31429595	zf-C2H2	12	+
CM017362.1	31444901	31446461	zf-C2H2	12	-
CM017362.1	31532584	31534339	zf-C2H2	15	+
CM017362.1	31553377	31556452	zf-C2H2	32	-
CM017362.1	31633159	31633645	zf-C2H2	6	-
CM017362.1	31670386	31672186	zf-C2H2	18	-
CM017362.1	31731163	31732636	zf-C2H2	16	+
CM017362.1	31746512	31747535	zf-C2H2	10	-
CM017362.1	31815525	31817139	zf-C2H2	15	+
CM017362.1	31862941	31863616	zf-C2H2	7	+
CM017362.1	31932049	31934017	zf-C2H2	19	+
CM017362.1	31957015	31957798	zf-C2H2	8	-
CM017362.1	31961257	31963372	zf-C2H2	23	-
CM017362.1	31997371	31999537	zf-C2H2	23	-
CM017362.1	32048937	32050176	zf-C2H2	11	+
CM017362.1	32091071	32092823	zf-C2H2	14	+
CM017362.1	32128647	32130228	zf-C2H2	12	+
CM017362.1	32161238	32163098	zf-C2H2	19	-
CM017362.1	32246397	32247804	zf-C2H2	11	+
CM017362.1	32284282	32285281	zf-C2H2	7	+
CM017362.1	32314950	32316729	zf-C2H2	17	-
CM017362.1	32364199	32366149	zf-C2H2	17	+
CM017362.1	32387500	32388997	zf-C2H2	13	-
CM017362.1	32420033	32421718	zf-C2H2	16	-
CM017362.1	32432250	32434377	zf-C2H2	21	-
CM017362.1	32474777	32476514	zf-C2H2	19	-
CM017362.1	73013984	73016411	zf-C2H2	7	-
CM017362.1	73409552	73410167	zf-C2H2	7	-
CM017362.1	73482516	73483044	zf-C2H2	5	-
CM017362.1	73494621	73495608	zf-C2H2	9	+
CM017362.1	73559931	73561233	zf-C2H2	12	-
CM017362.1	73684046	73685327	zf-C2H2	13	+
CM017362.1	73726360	73728274	zf-C2H2	20	-
CM017362.1	73833392	73833866	zf-C2H2	5	+
CM017362.1	73874580	73875660	zf-C2H2	10	+
CM017362.1	73965950	73967360	zf-C2H2	14	-
CM017362.1	74038618	74039725	zf-C2H2	11	-
CM017362.1	74122541	74124648	zf-C2H2	22	+
CM017362.1	74227311	74228958	zf-C2H2	15	+
CM017362.1	74350301	74351813	zf-C2H2	13	+
CM017362.1	74416678	74417785	zf-C2H2	8	+
CM017362.1	74505899	74507351	zf-C2H2	14	+
CM017362.1	74558135	74560410	zf-C2H2	24	-
CM017362.1	74650668	74653032	zf-C2H2	24	+
CM017362.1	74763227	74765012	zf-C2H2	19	+
CM017362.1	74917761	74919582	zf-C2H2	17	+
CM017362.1	75031607	75033057	zf-C2H2	14	+
CM017362.1	75080163	75081615	zf-C2H2	14	-
CM017362.1	75213981	75214425	zf-C2H2	5	-
CM017362.1	75293487	75295731	zf-C2H2	23	-
CM017362.1	75411805	75413101	zf-C2H2	14	-
CM017362.1	75512768	75515381	zf-C2H2	27	+
CM017362.1	75870418	75872059	zf-C2H2	18	+
CM017362.1	75985909	75988315	zf-C2H2	21	-
CM017362.1	76148301	76150989	zf-C2H2	27	+
CM017362.1	76182585	76185245	zf-C2H2	29	-
CM017362.1	76286923	76288672	zf-C2H2	18	+
CM017362.1	76289188	76289896	zf-C2H2	6	+
CM017362.1	76402131	76403676	zf-C2H2	15	+
CM017362.1	76463223	76464768	zf-C2H2	15	-
CM017362.1	76528996	76529620	zf-C2H2	6	-
CM017362.1	76537251	76537626	zf-C2H2	5	+
CM017362.1	76597612	76599465	zf-C2H2	16	+
CM017362.1	76785664	76788582	zf-C2H2	31	+
CM017362.1	76824041	76826039	zf-C2H2	20	-
CM017362.1	78662824	78664579	zf-C2H2	17	-
CM017362.1	78897865	78901540	zf-C2H2	40	-
CM017362.1	79045813	79048030	zf-C2H2	22	-
CM017362.1	79188235	79189525	zf-C2H2	13	-
CM017362.1	79294278	79297953	zf-C2H2	40	+
CM017362.1	79451778	79452663	zf-C2H2	8	+
CM017362.1	79541451	79543182	zf-C2H2	17	-
CM017362.1	79657577	79658912	zf-C2H2	14	-
CM017362.1	79728787	79729420	zf-C2H2	6	-
CM017362.1	79819505	79819883	zf-C2H2	5	+
CM017362.1	79882651	79884226	zf-C2H2	16	-
CM017362.1	79984557	79986471	zf-C2H2	20	-
CM017362.1	80071563	80072055	zf-C2H2	6	+
CM017362.1	80194267	80195902	zf-C2H2	17	+
CM017362.1	80396332	80399419	zf-C2H2	33	+
CM017362.1	84443742	84445029	zf-C2H2	11	+
CM017362.1	91336085	91340798	zf-C2H2	14	+
CM017362.1	91570120	91571338	zf-C2H2	11	+
CM017362.1	91606898	91608080	zf-C2H2	10	+
CM017362.1	91653805	91654765	zf-C2H2	8	+
CM017362.1	94053851	94054763	zf-C2H2	7	+
CM017362.1	95480327	95480861	zf-C2H2	5	-
CM017362.1	96665814	96667197	zf-C2H2	15	-
CM017362.1	99356421	99359817	zf-C2H2	36	+
CM017362.1	99394290	99397380	zf-C2H2	32	-
CM017362.1	99559079	99561329	zf-C2H2	22	+
CM017362.1	100957791	100960047	zf-C2H2	6	-
CM017362.1	102046687	102049996	zf-C2H2	5	+
CM017362.1	102897228	102899577	zf-C2H2	7	-
CM017362.1	104370322	104370934	zf-C2H2	7	-
CM017362.1	104944087	104945431	zf-C2H2	6	-
CM017362.1	109977124	109979602	zf-C2H2	20	+
CM017362.1	109991992	109994080	zf-C2H2	18	-
CM017362.1	110857342	110858803	zf-C2H2	14	+
CM017362.1	110913498	110914965	zf-C2H2	13	+
CM017362.1	110974208	110975150	zf-C2H2	11	-
CM017362.1	111028724	111030044	zf-C2H2	13	+
CM017362.1	112287726	112289409	zf-C2H2	13	+
CM017362.1	112513114	112514662	zf-C2H2	14	+
CM017362.1	112530476	112531949	zf-C2H2	13	-
CM017362.1	112586249	112587242	zf-C2H2	7	-
CM017362.1	115483715	115486916	zf-C2H2	17	+
CM017362.1	116129585	116131592	zf-C2H2	16	+
CM017362.1	116367809	116369015	zf-C2H2	10	-
CM017362.1	116390634	116392020	zf-C2H2	11	-
CM017362.1	116410938	116412518	zf-C2H2	17	-
CM017362.1	116448092	116449691	zf-C2H2	13	+
CM017362.1	116475862	116477287	zf-C2H2	8	-
CM017362.1	116507777	116509751	zf-C2H2	19	-
CM017362.1	116529046	116530684	zf-C2H2	14	-
CM017362.1	116552979	116554725	zf-C2H2	17	-
CM017362.1	116585383	116587996	zf-C2H2	22	-
CM017362.1	116634288	116636529	zf-C2H2	22	-
CM017362.1	116787733	116788912	zf-C2H2	10	+
CM017362.1	116822502	116823888	zf-C2H2	12	+
CM017362.1	116852538	116854002	zf-C2H2	10	+
CM017362.1	116878261	116879944	zf-C2H2	16	+
CM017362.1	116913295	116914960	zf-C2H2	17	+
CM017362.1	116935374	116936775	zf-C2H2	13	+
CM017362.1	116964446	116966069	zf-C2H2	14	+
CM017362.1	117004023	117006822	zf-C2H2	27	+
CM017362.1	117024296	117025973	zf-C2H2	11	+
CM017362.1	117052413	117054141	zf-C2H2	14	-
CM017362.1	117088216	117088684	zf-C2H2	5	-
CM017362.1	117117452	117119225	zf-C2H2	15	-
CM017362.1	117159361	117161570	zf-C2H2	18	-
CM017362.1	117206608	117209304	zf-C2H2	23	-
CM017362.1	117249768	117252156	zf-C2H2	22	-
CM017362.1	117278609	117279023	zf-C2H2	5	-
CM017362.1	117279530	117281573	zf-C2H2	17	-
CM017362.1	117322805	117324641	zf-C2H2	15	-
CM017362.1	117361234	117362650	zf-C2H2	14	-
CM017362.1	117381219	117383265	zf-C2H2	18	-
CM017362.1	117413820	117415752	zf-C2H2	16	-
CM017362.1	117453566	117454112	zf-C2H2	6	-
CM017362.1	117472808	117474350	zf-C2H2	11	-
CM017362.1	117640867	117643081	zf-C2H2	20	-
CM017362.1	117685650	117687210	zf-C2H2	12	-
CM017362.1	117715731	117718008	zf-C2H2	21	-
CM017362.1	117740037	117741804	zf-C2H2	18	-
CM017362.1	117786453	117788688	zf-C2H2	21	+
CM017362.1	117788838	117789552	zf-C2H2	8	+
CM017362.1	117804770	117806369	zf-C2H2	11	-
CM017362.1	117844003	117845155	zf-C2H2	9	-
CM017362.1	117871134	117873486	zf-C2H2	21	-
CM017362.1	117934728	117937575	zf-C2H2	27	+
CM017362.1	117981048	117983916	zf-C2H2	28	+
CM017362.1	118021334	118024175	zf-C2H2	29	+
CM017362.1	118058608	118060903	zf-C2H2	21	+
CM017362.1	118103016	118105386	zf-C2H2	22	+
CM017362.1	118144913	118146728	zf-C2H2	16	+
CM017362.1	118233036	118234344	zf-C2H2	12	+
CM017362.1	118815433	118816669	zf-C2H2	9	-
CM017362.1	118837234	118840522	zf-C2H2	20	+
CM017362.1	118845474	118846431	zf-C2H2	6	-
CM017362.1	119332654	119333911	zf-C2H2	9	-
CM017362.1	119438137	119438905	zf-C2H2	5	-
CM017362.1	119456264	119457041	zf-C2H2	5	+
CM017362.1	119466294	119467071	zf-C2H2	5	-
CM017362.1	119487712	119488504	zf-C2H2	5	+
CM017362.1	119613360	119614498	zf-C2H2	13	+
CM017362.1	119620203	119621580	zf-C2H2	10	-
CM017362.1	119660504	119661989	zf-C2H2	12	+
CM017362.1	119679913	119681548	zf-C2H2	16	-
CM017362.1	119739366	119741019	zf-C2H2	16	+
CM017362.1	119768141	119769881	zf-C2H2	15	+
CM017362.1	119790819	119792697	zf-C2H2	19	+
CM017362.1	119844109	119845729	zf-C2H2	13	+
CM017362.1	119893102	119894800	zf-C2H2	14	-
CM017362.1	119937462	119938425	zf-C2H2	6	-
CM017362.1	119984643	119988564	zf-C2H2	14	-
CM017362.1	120266751	120268194	zf-C2H2	11	-
CM017362.1	120322852	120324508	zf-C2H2	13	+
CM017362.1	120360606	120362265	zf-C2H2	13	+
CM017362.1	120401075	120402458	zf-C2H2	12	+
CM017362.1	120439737	120441324	zf-C2H2	13	+
CM017362.1	120474192	120476160	zf-C2H2	18	+
CM017362.1	120496516	120497644	zf-C2H2	11	+
CM017362.1	120514392	120515994	zf-C2H2	13	+
CM017362.1	120539775	120541740	zf-C2H2	18	+
CM017362.1	120567324	120568527	zf-C2H2	11	-
CM017362.1	120594017	120595337	zf-C2H2	13	+
CM017362.1	120607669	120608821	zf-C2H2	11	+
CM017362.1	120631924	120633883	zf-C2H2	17	+
CM017362.1	120642831	120643842	zf-C2H2	8	-
CM017362.1	120668171	120669803	zf-C2H2	12	-
CM017362.1	120689506	120690925	zf-C2H2	11	+
CM017362.1	120707659	120709393	zf-C2H2	15	+
CM017362.1	120723106	120724441	zf-C2H2	11	+
CM017362.1	120744018	120745563	zf-C2H2	14	+
CM017362.1	120776642	120778607	zf-C2H2	18	+
CM017362.1	120791731	120792898	zf-C2H2	12	-
CM017362.1	120808681	120810130	zf-C2H2	11	-
CM017362.1	120827707	120828307	zf-C2H2	6	+
CM017362.1	120852281	120853775	zf-C2H2	11	+
CM017362.1	120875521	120876622	zf-C2H2	10	+
CM017362.1	120895223	120896375	zf-C2H2	9	-
CM017362.1	120924644	120925133	zf-C2H2	6	+
CM017362.1	120943110	120944881	zf-C2H2	17	+
CM017362.1	120962011	120964420	zf-C2H2	23	-
CM017362.1	120989955	120990579	zf-C2H2	6	-
CM017362.1	120990751	120991825	zf-C2H2	8	-
CM017362.1	121008911	121010753	zf-C2H2	17	-
CM017362.1	121022169	121023927	zf-C2H2	17	-
CM017362.1	121057794	121059840	zf-C2H2	17	-
CM017362.1	121130225	121132055	zf-C2H2	16	+
CM017362.1	121196273	121198208	zf-C2H2	14	-
CM017362.1	121283744	121284800	zf-C2H2	8	+
CM017362.1	121334578	121336510	zf-C2H2	15	+
CM017362.1	121368855	121370454	zf-C2H2	8	+
CM017362.1	121408670	121409816	zf-C2H2	8	+
CM017362.1	121426866	121428398	zf-C2H2	14	-
CM017362.1	121437501	121439490	zf-C2H2	12	-
CM017362.1	121483028	121484057	zf-C2H2	8	+
CM017362.1	121501915	121503829	zf-C2H2	18	-
CM017362.1	121538193	121539909	zf-C2H2	9	+
CM017362.1	121552776	121554303	zf-C2H2	9	+
CM017362.1	121642374	121643829	zf-C2H2	13	-
CM017362.1	126686665	126687079	zf-C2H2	5	+
CM017362.1	130147546	130149643	zf-C2H2	14	-
CM017362.1	130296608	130299362	zf-C2H2	20	-
CM017362.1	132144478	132146206	zf-C2H2	17	+
CM017362.1	132182709	132185007	zf-C2H2	23	+
CM017362.1	132204752	132206945	zf-C2H2	23	-
CM017362.1	135301030	135301858	zf-C2H2	6	+
CM017362.1	135580220	135581048	zf-C2H2	6	+
CM017362.1	135920093	135921821	zf-C2H2	17	+
CM017362.1	135948393	135949326	zf-C2H2	11	-
CM017362.1	135982987	135984895	zf-C2H2	18	-
CM017362.1	136026480	136028052	zf-C2H2	15	+
CM017362.1	136056672	136058061	zf-C2H2	13	+
CM017362.1	136071373	136072609	zf-C2H2	12	+
CM017362.1	136095257	136096481	zf-C2H2	12	+
CM017362.1	136130487	136131714	zf-C2H2	12	+
CM017362.1	136151280	136152837	zf-C2H2	16	+
CM017362.1	136172071	136173973	zf-C2H2	18	+
CM017362.1	136192248	136194147	zf-C2H2	19	+
CM017362.1	136214076	136215978	zf-C2H2	19	+
CM017362.1	136234040	136236257	zf-C2H2	18	+
CM017362.1	136287289	136289464	zf-C2H2	19	+
CM017362.1	136327217	136329080	zf-C2H2	15	+
CM017362.1	136342294	136344316	zf-C2H2	16	-
CM017362.1	136374766	136377286	zf-C2H2	20	-
CM017362.1	136422395	136424063	zf-C2H2	13	-
CM017362.1	136470007	136472233	zf-C2H2	19	-
CM017362.1	136532057	136533824	zf-C2H2	12	-
CM017363.1	9618311	9620111	zf-C2H2	12	+
CM017363.1	10373400	10375311	zf-C2H2	5	-
CM017363.1	18307624	18308914	zf-C2H2	5	-
CM017363.1	29284032	29284896	zf-C2H2	10	+
CM017363.1	44092702	44095909	zf-C2H2	9	-
CM017363.1	58040064	58041438	zf-C2H2	11	+
CM017363.1	77288497	77290585	zf-C2H2	19	+
CM017363.1	79837876	79839325	zf-C2H2	5	-
CM017363.1	82877577	82879305	zf-C2H2	5	-
CM017363.1	84915335	84917135	zf-C2H2	16	+
CM017363.1	84957013	84958812	zf-C2H2	16	-
CM017363.1	101133641	101135216	zf-C2H2	13	+
CM017363.1	102953100	102953955	zf-C2H2	5	+
CM017363.1	104507201	104508476	zf-C2H2	6	-
CM017363.1	113243739	113244651	zf-C2H2	6	-
CM017363.1	119876151	119878023	zf-C2H2	20	+
CM017363.1	119886330	119888238	zf-C2H2	18	-
CM017363.1	127949165	127950614	zf-C2H2	5	+
CM017363.1	129415586	129416990	zf-C2H2	6	+
CM017363.1	129473375	129474149	zf-C2H2	6	+
CM017363.1	130382642	130385159	zf-C2H2	6	-
CM017364.1	22452137	22452707	zf-C2H2	7	+
CM017364.1	30947215	30947989	zf-C2H2	5	+
CM017364.1	30949985	30950999	zf-C2H2	9	+
CM017364.1	30954484	30957793	zf-C2H2	20	+
CM017364.1	97116126	97117032	zf-C2H2	5	+
CM017365.1	2867045	2868551	zf-C2H2	14	-
CM017365.1	2970410	2971494	zf-C2H2	13	+
CM017365.1	13056290	13057292	zf-C2H2	7	+
CM017365.1	17679299	17680898	zf-C2H2	11	+
CM017365.1	24029606	24030038	zf-C2H2	5	+
CM017365.1	24030139	24030910	zf-C2H2	6	+
CM017365.1	73056908	73057985	zf-C2H2	8	+
CM017365.1	86656981	86657908	zf-C2H2	6	+
CM017365.1	86708701	86710546	zf-C2H2	13	-
CM017365.1	94841527	94841932	zf-C2H2	5	+
CM017366.1	16674583	16675856	zf-C2H2	12	+
CM017366.1	25399454	25400417	zf-C2H2	12	+
CM017366.1	25400555	25401605	zf-C2H2	11	+
CM017366.1	25525998	25527741	zf-C2H2	16	+
CM017366.1	89130265	89131891	zf-C2H2	13	+
CM017366.1	89434049	89436437	zf-C2H2	20	-
CM017366.1	89985352	89988307	zf-C2H2	26	+
CM017366.1	90954536	90956525	zf-C2H2	15	+
CM017366.1	91016848	91018477	zf-C2H2	11	+
CM017366.1	108050247	108051993	zf-C2H2	16	-
CM017366.1	113015373	113016993	zf-C2H2	15	+
CM017366.1	114524076	114525189	zf-C2H2	13	-
CM017366.1	114551515	114551983	zf-C2H2	7	-
CM017366.1	114587404	114589045	zf-C2H2	13	-
CM017367.1	5272487	5273426	zf-C2H2	8	-
CM017367.1	5294322	5295870	zf-C2H2	13	-
CM017367.1	5663016	5664102	zf-C2H2	9	-
CM017367.1	5682257	5683454	zf-C2H2	8	-
CM017367.1	41119492	41121541	zf-C2H2	6	+
CM017367.1	46748331	46749669	zf-C2H2	5	-
CM017367.1	47137071	47138964	zf-C2H2	13	-
CM017367.1	47191851	47193237	zf-C2H2	12	-
CM017367.1	47228670	47229915	zf-C2H2	10	+
CM017367.1	47260865	47262704	zf-C2H2	17	+
CM017367.1	47301823	47303170	zf-C2H2	13	-
CM017367.1	47351988	47353917	zf-C2H2	17	-
CM017367.1	47398555	47401033	zf-C2H2	22	-
CM017367.1	69354835	69356385	zf-C2H2	11	-
CM017367.1	100124295	100125804	zf-C2H2	5	-
CM017367.1	112479096	112480389	zf-C2H2	11	-
CM017367.1	112513913	112514954	zf-C2H2	9	-
CM017367.1	112550074	112551085	zf-C2H2	8	+
CM017369.1	909656	910493	zf-C2H2	5	+
CM017369.1	23729880	23730933	zf-C2H2	9	+
CM017369.1	30544055	30544683	zf-C2H2	7	-
CM017369.1	30544875	30545448	zf-C2H2	6	-
CM017369.1	33974460	33976023	zf-C2H2	13	-
CM017369.1	37169189	37169753	zf-C2H2	6	+
CM017369.1	45654093	45657855	zf-C2H2	42	+
CM017369.1	45673480	45674215	zf-C2H2	5	+
CM017369.1	45688300	45689857	zf-C2H2	14	-
CM017369.1	55193215	55195735	zf-C2H2	6	-
CM017369.1	65069409	65071665	zf-C2H2	21	+
CM017369.1	65129012	65130611	zf-C2H2	14	+
CM017370.1	2350474	2351437	zf-C2H2	6	-
CM017370.1	5905281	5906040	zf-C2H2	5	+
CM017370.1	9505929	9507744	zf-C2H2	12	+
CM017370.1	9526316	9527147	zf-C2H2	10	+
CM017370.1	9640760	9642308	zf-C2H2	10	-
CM017370.1	9694787	9695735	zf-C2H2	7	-
CM017370.1	9724137	9725037	zf-C2H2	8	-
CM017370.1	9746921	9748121	zf-C2H2	12	-
CM017370.1	9936093	9938787	zf-C2H2	19	-
CM017370.1	10232379	10233690	zf-C2H2	10	-
CM017370.1	10235093	10235780	zf-C2H2	6	-
CM017370.1	10246084	10251505	zf-C2H2	33	+
CM017370.1	10996780	10997995	zf-C2H2	13	+
CM017370.1	11089907	11091935	zf-C2H2	18	+
CM017370.1	11422185	11425822	zf-C2H2	39	+
CM017370.1	18495941	18497831	zf-C2H2	21	+
CM017370.1	25918558	25920265	zf-C2H2	16	+
CM017370.1	26477308	26480845	zf-C2H2	10	+
CM017370.1	28005893	28009526	zf-C2H2	26	+
CM017370.1	31469066	31470000	zf-C2H2	10	+
CM017370.1	41503900	41505697	zf-C2H2	17	+
CM017370.1	63031734	63032895	zf-C2H2	9	-
CM017370.1	65127649	65129479	zf-C2H2	16	-
CM017370.1	65156593	65157796	zf-C2H2	11	-
CM017370.1	66489195	66494739	zf-C2H2	10	-
CM017370.1	66649673	66652475	zf-C2H2	6	-
CM017370.1	69863755	69864934	zf-C2H2	9	+
CM017370.1	69914421	69915174	zf-C2H2	5	+
CM017370.1	69932583	69933360	zf-C2H2	5	-
CM017370.1	69959692	69960889	zf-C2H2	9	-
CM017370.1	70023251	70023971	zf-C2H2	5	+
CM017370.1	70101371	70102052	zf-C2H2	5	-
CM017370.1	70130771	70131875	zf-C2H2	8	-
CM017370.1	70162434	70164042	zf-C2H2	14	+
CM017371.1	12996124	12997468	zf-C2H2	5	+
CM017371.1	16209561	16210644	zf-C2H2	9	+
CM017371.1	16223407	16224365	zf-C2H2	7	-
CM017371.1	16273043	16274963	zf-C2H2	20	+
CM017371.1	35083214	35086524	zf-C2H2	5	+
CM017371.1	36208956	36210963	zf-C2H2	8	-
CM017371.1	38622106	38625814	zf-C2H2	11	+
CM017371.1	71792426	71795816	zf-C2H2	26	-
CM017372.1	6902065	6903400	zf-C2H2	16	-
CM017372.1	8069580	8070792	zf-C2H2	13	+
CM017372.1	10865768	10867103	zf-C2H2	16	-
VMRL01001578.1	36229	37931	zf-C2H2	19	+
VMRL01001688.1	14149	15882	zf-C2H2	18	+
VMRL01002202.1	7698	8787	zf-C2H2	11	-
```
