## Supplementary Data 2 for "Transposable elements drive the evolution of metazoan zinc finger genes": Rhinopomastus_cyanomelas_znfs.bed

```
VXBP01000062.1	13890	15402	zf-C2H2	8	+
VXBP01000332.1	276424	278413	zf-C2H2	8	+
VXBP01000375.1	849779	850454	zf-C2H2	5	+
VXBP01000379.1	25307	27083	zf-C2H2	11	+
VXBP01000406.1	24526	25768	zf-C2H2	6	+
VXBP01000420.1	373940	376178	zf-C2H2	15	-
VXBP01000436.1	48429	55671	zf-C2H2	16	-
VXBP01000521.1	255263	256997	zf-C2H2	5	-
VXBP01000536.1	924680	925904	zf-C2H2	9	+
VXBP01000545.1	9561	12267	zf-C2H2	7	-
VXBP01000921.1	1226	2363	zf-C2H2	12	+
VXBP01001175.1	356425	361207	zf-C2H2	15	-
VXBP01001401.1	877690	879922	zf-C2H2	7	+
VXBP01001631.1	255472	257662	zf-C2H2	6	-
VXBP01001631.1	817768	821005	zf-C2H2	5	+
VXBP01001738.1	1746	2391	zf-C2H2	8	-
VXBP01001762.1	360182	361319	zf-C2H2	5	-
VXBP01001975.1	0	1078	zf-C2H2	12	+
VXBP01002109.1	30401	33647	zf-C2H2	18	+
VXBP01002278.1	1	577	zf-C2H2	7	+
VXBP01002278.1	2056	3406	zf-C2H2	15	+
VXBP01002280.1	110424	112569	zf-C2H2	10	-
VXBP01002305.1	419931	423519	zf-C2H2	26	+
VXBP01002579.1	242925	244212	zf-C2H2	5	-
VXBP01002581.1	44635	46120	zf-C2H2	5	+
VXBP01002581.1	76521	78483	zf-C2H2	11	-
VXBP01002724.1	597185	598841	zf-C2H2	5	+
VXBP01002733.1	34324	35512	zf-C2H2	7	+
VXBP01003069.1	139868	143168	zf-C2H2	6	+
VXBP01003142.1	183975	185592	zf-C2H2	5	-
VXBP01003142.1	887565	888531	zf-C2H2	7	+
VXBP01003160.1	278743	282337	zf-C2H2	10	+
VXBP01003218.1	140732	142847	zf-C2H2	5	+
VXBP01003288.1	12233	13532	zf-C2H2	10	+
VXBP01003516.1	31212	32793	zf-C2H2	14	-
VXBP01003516.1	37205	38303	zf-C2H2	11	-
VXBP01003516.1	42194	43277	zf-C2H2	11	+
VXBP01003516.1	51069	52344	zf-C2H2	11	-
VXBP01003843.1	131564	132785	zf-C2H2	12	-
VXBP01003843.1	136131	137784	zf-C2H2	9	+
VXBP01003849.1	1697214	1699449	zf-C2H2	5	+
VXBP01004008.1	405199	408466	zf-C2H2	26	+
VXBP01004135.1	15248	19484	zf-C2H2	19	+
VXBP01004231.1	180633	181818	zf-C2H2	10	-
VXBP01004586.1	207	1626	zf-C2H2	14	-
VXBP01004586.1	7653	8601	zf-C2H2	9	-
VXBP01004622.1	668115	670710	zf-C2H2	6	+
VXBP01004733.1	2446558	2448721	zf-C2H2	5	-
VXBP01004840.1	6830	9062	zf-C2H2	12	+
VXBP01004869.1	547032	549162	zf-C2H2	6	+
VXBP01004881.1	607304	611057	zf-C2H2	10	-
VXBP01004909.1	7184	8477	zf-C2H2	7	-
VXBP01004909.1	43608	44748	zf-C2H2	9	-
VXBP01004941.1	562694	564131	zf-C2H2	5	-
VXBP01005146.1	2	1718	zf-C2H2	8	-
VXBP01005146.1	2743	3325	zf-C2H2	7	-
VXBP01005185.1	396512	397835	zf-C2H2	13	-
VXBP01005185.1	399760	400951	zf-C2H2	12	+
VXBP01005639.1	37827	39219	zf-C2H2	11	+
VXBP01005639.1	66557	67403	zf-C2H2	7	-
VXBP01005674.1	128095	130084	zf-C2H2	5	-
VXBP01005713.1	1958	3239	zf-C2H2	14	-
VXBP01005817.1	68287	69496	zf-C2H2	13	+
VXBP01006322.1	162122	163952	zf-C2H2	15	-
VXBP01006475.1	8631	9168	zf-C2H2	5	+
VXBP01006572.1	48775	52018	zf-C2H2	5	+
VXBP01006602.1	4813	6547	zf-C2H2	11	+
VXBP01006602.1	12236	12989	zf-C2H2	7	-
VXBP01006696.1	1	502	zf-C2H2	5	-
VXBP01006887.1	612	2037	zf-C2H2	14	-
VXBP01006887.1	6061	7984	zf-C2H2	18	-
VXBP01006887.1	9337	12583	zf-C2H2	32	-
VXBP01006887.1	16546	17308	zf-C2H2	6	+
VXBP01006930.1	1124	2366	zf-C2H2	15	-
VXBP01007023.1	80191	81391	zf-C2H2	12	-
VXBP01007025.1	240297	242301	zf-C2H2	12	+
VXBP01007058.1	2	1413	zf-C2H2	15	+
VXBP01007156.1	43008	43425	zf-C2H2	5	-
VXBP01007173.1	87038	88409	zf-C2H2	5	-
VXBP01007199.1	34826	37109	zf-C2H2	19	-
VXBP01007521.1	12129	13719	zf-C2H2	15	-
VXBP01007521.1	17303	18824	zf-C2H2	14	-
VXBP01007521.1	21371	22706	zf-C2H2	14	-
VXBP01007598.1	738191	739706	zf-C2H2	12	-
VXBP01007618.1	452924	453650	zf-C2H2	5	+
VXBP01007654.1	201875	202706	zf-C2H2	5	-
VXBP01007889.1	528634	529666	zf-C2H2	5	-
VXBP01007889.1	533750	534659	zf-C2H2	5	-
VXBP01007889.1	544450	545494	zf-C2H2	5	+
VXBP01007889.1	557875	558634	zf-C2H2	5	+
VXBP01007889.1	573345	574311	zf-C2H2	5	+
VXBP01007889.1	583223	584564	zf-C2H2	9	+
VXBP01007889.1	585245	586586	zf-C2H2	9	+
VXBP01007976.1	0	1962	zf-C2H2	7	-
VXBP01008035.1	8621	9464	zf-C2H2	5	-
VXBP01008118.1	4093	5467	zf-C2H2	5	-
VXBP01008137.1	622170	624591	zf-C2H2	7	-
VXBP01008220.1	1	1231	zf-C2H2	12	+
VXBP01008410.1	325459	329101	zf-C2H2	10	+
VXBP01008419.1	1469763	1471791	zf-C2H2	6	+
VXBP01008582.1	79362	82749	zf-C2H2	9	-
VXBP01008606.1	611839	614440	zf-C2H2	6	-
VXBP01008606.1	739770	741150	zf-C2H2	6	-
VXBP01008606.1	1316517	1317981	zf-C2H2	6	-
VXBP01008652.1	33051	35823	zf-C2H2	18	-
VXBP01008691.1	5563	6445	zf-C2H2	7	-
VXBP01008691.1	7225	7927	zf-C2H2	5	-
VXBP01008706.1	274978	277600	zf-C2H2	7	+
VXBP01008706.1	403310	408830	zf-C2H2	10	+
VXBP01008761.1	3891	7200	zf-C2H2	8	+
VXBP01008761.1	32256	33489	zf-C2H2	11	-
VXBP01008761.1	38912	39970	zf-C2H2	11	-
VXBP01009016.1	140095	141112	zf-C2H2	11	+
VXBP01009029.1	147763	149296	zf-C2H2	14	+
VXBP01009164.1	266430	267693	zf-C2H2	6	+
VXBP01009245.1	148	562	zf-C2H2	5	-
VXBP01009276.1	1309976	1312736	zf-C2H2	6	+
VXBP01009276.1	1405772	1411325	zf-C2H2	10	+
VXBP01009485.1	2	1256	zf-C2H2	15	-
VXBP01009485.1	9812	11246	zf-C2H2	15	-
VXBP01009510.1	2	743	zf-C2H2	9	+
VXBP01009787.1	222886	224611	zf-C2H2	5	+
VXBP01010022.1	103221	104676	zf-C2H2	8	+
VXBP01010033.1	701301	704082	zf-C2H2	8	+
VXBP01010064.1	19737	21447	zf-C2H2	17	+
VXBP01010094.1	3418	5107	zf-C2H2	8	+
VXBP01010094.1	18396	20694	zf-C2H2	19	-
VXBP01010094.1	22673	24794	zf-C2H2	13	+
VXBP01010094.1	29047	31609	zf-C2H2	17	+
VXBP01010245.1	91307	93107	zf-C2H2	6	+
VXBP01010361.1	4667	5765	zf-C2H2	5	-
VXBP01010361.1	6673	8278	zf-C2H2	5	-
VXBP01010393.1	25975	27094	zf-C2H2	7	-
VXBP01010397.1	607494	610761	zf-C2H2	21	-
VXBP01010397.1	611814	612819	zf-C2H2	10	-
VXBP01010397.1	613382	614255	zf-C2H2	5	-
VXBP01010624.1	239351	241517	zf-C2H2	10	+
VXBP01010766.1	37486	38851	zf-C2H2	14	-
VXBP01010766.1	50882	52577	zf-C2H2	15	+
VXBP01010767.1	346638	351036	zf-C2H2	8	+
VXBP01011070.1	0	402	zf-C2H2	5	-
VXBP01011074.1	2	488	zf-C2H2	6	-
VXBP01011251.1	1	472	zf-C2H2	6	+
VXBP01018954.1	1	643	zf-C2H2	6	-
```
