## Supplementary Data 2 for "Transposable elements drive the evolution of metazoan zinc finger genes": Rhinoptilus_africanus_znfs.bed

```
VXBO01000023.1	21375	24000	zf-C2H2	7	+
VXBO01000044.1	158849	164408	zf-C2H2	10	-
VXBO01000044.1	261385	264235	zf-C2H2	6	-
VXBO01000662.1	309943	311665	zf-C2H2	5	+
VXBO01000759.1	395378	396965	zf-C2H2	9	-
VXBO01000806.1	95	3320	zf-C2H2	20	+
VXBO01000858.1	37104	38304	zf-C2H2	12	+
VXBO01000966.1	18619	21571	zf-C2H2	5	-
VXBO01000988.1	20010	22968	zf-C2H2	12	-
VXBO01001420.1	611448	614310	zf-C2H2	8	-
VXBO01001468.1	150328	153577	zf-C2H2	5	-
VXBO01001754.1	329089	330472	zf-C2H2	6	-
VXBO01001754.1	337510	338548	zf-C2H2	5	-
VXBO01001754.1	339426	341007	zf-C2H2	5	-
VXBO01001902.1	1	442	zf-C2H2	5	+
VXBO01001902.1	2765	3365	zf-C2H2	7	-
VXBO01002089.1	1343	3158	zf-C2H2	18	-
VXBO01002089.1	3579	5013	zf-C2H2	13	-
VXBO01002579.1	503706	506970	zf-C2H2	5	-
VXBO01002795.1	1	1384	zf-C2H2	10	+
VXBO01002801.1	8833	10816	zf-C2H2	5	+
VXBO01003008.1	1	970	zf-C2H2	5	+
VXBO01003384.1	716300	717902	zf-C2H2	5	+
VXBO01003384.1	1251151	1252474	zf-C2H2	6	+
VXBO01003400.1	217743	218820	zf-C2H2	5	-
VXBO01003573.1	1190	2834	zf-C2H2	7	+
VXBO01003713.1	247038	248304	zf-C2H2	13	-
VXBO01003715.1	0	1036	zf-C2H2	5	+
VXBO01004339.1	5215	6445	zf-C2H2	9	+
VXBO01004369.1	725	2786	zf-C2H2	11	+
VXBO01004592.1	52161	52902	zf-C2H2	8	+
VXBO01004607.1	117649	119188	zf-C2H2	12	+
VXBO01004983.1	8217	9129	zf-C2H2	5	-
VXBO01005136.1	785866	787315	zf-C2H2	8	+
VXBO01005336.1	257180	262598	zf-C2H2	9	-
VXBO01005454.1	1317024	1319115	zf-C2H2	7	-
VXBO01005649.1	2	3632	zf-C2H2	10	+
VXBO01005791.1	79118	80381	zf-C2H2	6	+
VXBO01005826.1	696	1488	zf-C2H2	6	+
VXBO01005979.1	2373	3486	zf-C2H2	10	-
VXBO01006062.1	530652	532857	zf-C2H2	13	+
VXBO01006094.1	8371	10153	zf-C2H2	11	+
VXBO01006243.1	622246	623662	zf-C2H2	5	-
VXBO01006357.1	3238	4045	zf-C2H2	5	+
VXBO01006552.1	1257653	1258964	zf-C2H2	5	+
VXBO01006795.1	91652	95126	zf-C2H2	26	+
VXBO01006931.1	0	2988	zf-C2H2	15	+
VXBO01006933.1	1	2533	zf-C2H2	9	+
VXBO01007878.1	563879	565100	zf-C2H2	9	-
VXBO01008061.1	5800	6940	zf-C2H2	5	+
VXBO01008139.1	2071	2709	zf-C2H2	6	-
VXBO01008186.1	17602	18994	zf-C2H2	7	+
VXBO01008188.1	76926	78108	zf-C2H2	8	-
VXBO01008303.1	18780	20502	zf-C2H2	17	-
VXBO01008308.1	10811	12959	zf-C2H2	10	-
VXBO01008333.1	187370	189158	zf-C2H2	7	-
VXBO01008380.1	72495	75795	zf-C2H2	21	-
VXBO01008380.1	76862	77960	zf-C2H2	9	-
VXBO01008380.1	79436	80219	zf-C2H2	5	-
VXBO01008432.1	21743	24284	zf-C2H2	6	+
VXBO01008612.1	632334	633482	zf-C2H2	6	-
VXBO01009025.1	1393556	1394951	zf-C2H2	5	+
VXBO01009075.1	893696	895181	zf-C2H2	8	+
VXBO01009231.1	121036	121486	zf-C2H2	5	-
VXBO01009354.1	213053	215051	zf-C2H2	8	-
VXBO01009375.1	323270	325490	zf-C2H2	7	-
VXBO01009484.1	0	2420	zf-C2H2	20	-
VXBO01009538.1	4933	6466	zf-C2H2	11	+
VXBO01009644.1	438789	439290	zf-C2H2	5	-
VXBO01009780.1	64005	64731	zf-C2H2	5	-
VXBO01010036.1	190909	192115	zf-C2H2	13	+
VXBO01010238.1	29673	31662	zf-C2H2	13	+
VXBO01010434.1	51366	52869	zf-C2H2	12	+
VXBO01010434.1	53933	56045	zf-C2H2	16	-
VXBO01010531.1	6034	7003	zf-C2H2	5	-
VXBO01010686.1	3931	5878	zf-C2H2	18	+
VXBO01010737.1	7882	8770	zf-C2H2	5	+
VXBO01010737.1	12890	14150	zf-C2H2	5	-
VXBO01010756.1	596749	599863	zf-C2H2	6	-
VXBO01010762.1	64853	67043	zf-C2H2	6	+
VXBO01010795.1	4195	7240	zf-C2H2	19	+
VXBO01010808.1	53072	56678	zf-C2H2	10	-
VXBO01010846.1	11723	16463	zf-C2H2	15	+
VXBO01010937.1	310300	317491	zf-C2H2	16	+
VXBO01011170.1	109720	110968	zf-C2H2	6	+
VXBO01011211.1	1327	2818	zf-C2H2	15	+
VXBO01011410.1	7583	10115	zf-C2H2	12	+
VXBO01011410.1	15019	16552	zf-C2H2	17	-
VXBO01012107.1	12835	13519	zf-C2H2	5	+
VXBO01012137.1	1368548	1369400	zf-C2H2	5	-
VXBO01012278.1	456245	459512	zf-C2H2	26	-
VXBO01012688.1	14642	15704	zf-C2H2	5	-
VXBO01012813.1	519933	522078	zf-C2H2	10	+
VXBO01012842.1	74487	77106	zf-C2H2	16	+
VXBO01012988.1	708147	709752	zf-C2H2	5	-
VXBO01013174.1	2373	3681	zf-C2H2	9	-
VXBO01013216.1	2	1874	zf-C2H2	9	-
VXBO01013317.1	57571	59506	zf-C2H2	11	+
VXBO01013344.1	305025	306939	zf-C2H2	5	+
VXBO01013387.1	0	984	zf-C2H2	5	+
VXBO01013539.1	30593	33131	zf-C2H2	6	+
VXBO01013629.1	16968	17592	zf-C2H2	5	-
VXBO01013630.1	27437	28784	zf-C2H2	10	-
VXBO01014107.1	11763	13327	zf-C2H2	12	-
VXBO01014183.1	700587	705021	zf-C2H2	8	+
VXBO01014467.1	2279	3746	zf-C2H2	13	-
VXBO01014513.1	88518	92094	zf-C2H2	10	+
VXBO01014593.1	48342	51960	zf-C2H2	10	-
VXBO01014684.1	317065	320383	zf-C2H2	5	-
VXBO01014732.1	27029	28133	zf-C2H2	5	-
VXBO01014908.1	0	2766	zf-C2H2	20	+
VXBO01015158.1	62451	65742	zf-C2H2	9	-
VXBO01016369.1	1	817	zf-C2H2	9	+
VXBO01027863.1	2	656	zf-C2H2	7	+
```
