## Supplementary Data 2 for "Transposable elements drive the evolution of metazoan zinc finger genes": Rhipicephalus_annulatus_znfs.bed

```
WOVY01000006.1	210	747	zf-C2H2	5	-
WOVY01000006.1	101087	101525	zf-C2H2	5	+
WOVY01000006.1	128265	128814	zf-C2H2	6	+
WOVY01000016.1	211726	212242	zf-C2H2	5	-
WOVY01000016.1	319841	320450	zf-C2H2	7	-
WOVY01000016.1	351804	352584	zf-C2H2	7	-
WOVY01000016.1	416741	417425	zf-C2H2	8	-
WOVY01000016.1	490601	491120	zf-C2H2	6	+
WOVY01000018.1	649314	650616	zf-C2H2	10	+
WOVY01000053.1	2556	3072	zf-C2H2	5	+
WOVY01000053.1	5108	5624	zf-C2H2	6	+
WOVY01000053.1	60884	61661	zf-C2H2	5	+
WOVY01000053.1	117132	117630	zf-C2H2	5	-
WOVY01000067.1	97173	97761	zf-C2H2	6	+
WOVY01000082.1	72086	73085	zf-C2H2	6	-
WOVY01000097.1	25760	26369	zf-C2H2	6	+
WOVY01000097.1	51677	52343	zf-C2H2	7	+
WOVY01000117.1	40088	40970	zf-C2H2	9	+
WOVY01000117.1	59093	60014	zf-C2H2	10	+
WOVY01000117.1	75015	75885	zf-C2H2	9	+
WOVY01000117.1	95084	95588	zf-C2H2	6	+
WOVY01000117.1	124945	125455	zf-C2H2	5	-
WOVY01000157.1	695906	696890	zf-C2H2	6	-
WOVY01000162.1	233650	234295	zf-C2H2	5	+
WOVY01000288.1	55351	56344	zf-C2H2	10	-
WOVY01000298.1	134713	135244	zf-C2H2	5	-
WOVY01000298.1	162570	163461	zf-C2H2	6	-
WOVY01000324.1	132385	133129	zf-C2H2	6	+
WOVY01000324.1	206962	207757	zf-C2H2	8	+
WOVY01000324.1	291818	292360	zf-C2H2	5	+
WOVY01000324.1	300393	301104	zf-C2H2	7	+
WOVY01000324.1	318746	319289	zf-C2H2	5	+
WOVY01000324.1	355316	356060	zf-C2H2	5	+
WOVY01000324.1	377899	378442	zf-C2H2	5	+
WOVY01000324.1	429860	430421	zf-C2H2	5	+
WOVY01000324.1	457828	458482	zf-C2H2	6	+
WOVY01000324.1	465967	466603	zf-C2H2	6	+
WOVY01000324.1	507474	508362	zf-C2H2	9	+
WOVY01000338.1	5706	6114	zf-C2H2	5	+
WOVY01000342.1	54894	55428	zf-C2H2	5	-
WOVY01000381.1	66861	67281	zf-C2H2	5	+
WOVY01000458.1	65358	68418	zf-C2H2	19	-
WOVY01000460.1	130912	132157	zf-C2H2	6	+
WOVY01000477.1	99907	101348	zf-C2H2	16	+
WOVY01000547.1	113891	114899	zf-C2H2	10	-
WOVY01000557.1	42211	43240	zf-C2H2	5	-
WOVY01000569.1	0	768	zf-C2H2	8	+
WOVY01000569.1	248834	249725	zf-C2H2	5	+
WOVY01000585.1	431003	435083	zf-C2H2	19	-
WOVY01000612.1	160073	160925	zf-C2H2	8	+
WOVY01000615.1	51800	52295	zf-C2H2	5	+
WOVY01000641.1	23546	24170	zf-C2H2	7	-
WOVY01000641.1	42347	43037	zf-C2H2	7	-
WOVY01000641.1	88007	88616	zf-C2H2	7	-
WOVY01000641.1	135449	135929	zf-C2H2	6	+
WOVY01000641.1	178758	179397	zf-C2H2	7	+
WOVY01000641.1	188235	189009	zf-C2H2	8	+
WOVY01000641.1	220053	220635	zf-C2H2	7	+
WOVY01000641.1	241199	241628	zf-C2H2	5	+
WOVY01000641.1	296190	296694	zf-C2H2	6	+
WOVY01000641.1	352772	353333	zf-C2H2	6	+
WOVY01000643.1	236997	237675	zf-C2H2	8	-
WOVY01000731.1	43370	44081	zf-C2H2	7	-
WOVY01000731.1	58702	59296	zf-C2H2	5	-
WOVY01000783.1	93761	94374	zf-C2H2	8	-
WOVY01000784.1	240728	241841	zf-C2H2	7	-
WOVY01000784.1	262726	264469	zf-C2H2	7	-
WOVY01000795.1	133489	134239	zf-C2H2	8	-
WOVY01000838.1	5839	6289	zf-C2H2	5	+
WOVY01000865.1	352425	354282	zf-C2H2	13	+
WOVY01000881.1	8731	9489	zf-C2H2	9	-
WOVY01000881.1	34399	34993	zf-C2H2	6	-
WOVY01000881.1	76319	77078	zf-C2H2	8	-
WOVY01000881.1	100116	100672	zf-C2H2	6	-
WOVY01000929.1	97179	97686	zf-C2H2	5	+
WOVY01000929.1	215067	215592	zf-C2H2	5	+
WOVY01000929.1	255032	255710	zf-C2H2	6	+
WOVY01000946.1	171337	171868	zf-C2H2	5	+
WOVY01000946.1	239969	240602	zf-C2H2	6	+
WOVY01000992.1	34617	35724	zf-C2H2	9	-
WOVY01000992.1	43820	44924	zf-C2H2	11	-
WOVY01000992.1	231276	232296	zf-C2H2	11	+
WOVY01000992.1	297416	298319	zf-C2H2	11	-
WOVY01000992.1	313677	314778	zf-C2H2	11	-
WOVY01000992.1	414366	415092	zf-C2H2	7	-
WOVY01001043.1	84230	86216	zf-C2H2	18	-
WOVY01001052.1	886087	886930	zf-C2H2	8	+
WOVY01001060.1	317098	317524	zf-C2H2	5	-
WOVY01001084.1	13162	13672	zf-C2H2	5	-
WOVY01001084.1	38511	39090	zf-C2H2	6	-
WOVY01001120.1	202014	204504	zf-C2H2	5	-
WOVY01001136.1	5988	6489	zf-C2H2	5	-
WOVY01001136.1	8153	10302	zf-C2H2	21	-
WOVY01001136.1	12541	13817	zf-C2H2	10	-
WOVY01001136.1	14090	15692	zf-C2H2	16	-
WOVY01001144.1	77410	78034	zf-C2H2	6	-
WOVY01001157.1	555212	555773	zf-C2H2	5	+
WOVY01001157.1	620832	622437	zf-C2H2	16	+
WOVY01001190.1	13067	14039	zf-C2H2	5	-
WOVY01001205.1	180697	182056	zf-C2H2	6	+
WOVY01001237.1	133915	134857	zf-C2H2	5	+
WOVY01001263.1	15204	15621	zf-C2H2	5	-
WOVY01001360.1	11483	12578	zf-C2H2	12	+
WOVY01001360.1	177219	177876	zf-C2H2	7	+
WOVY01001360.1	178078	178480	zf-C2H2	5	+
WOVY01001360.1	309460	311132	zf-C2H2	19	+
WOVY01001496.1	5347	5947	zf-C2H2	7	+
WOVY01001521.1	129266	132725	zf-C2H2	11	-
WOVY01001534.1	1023967	1026202	zf-C2H2	19	+
WOVY01001534.1	1026388	1028932	zf-C2H2	19	+
WOVY01001688.1	75669	78159	zf-C2H2	9	-
WOVY01001734.1	16549	18256	zf-C2H2	20	+
WOVY01001841.1	54882	55398	zf-C2H2	6	-
WOVY01001853.1	2573	7097	zf-C2H2	15	-
WOVY01001858.1	266896	267427	zf-C2H2	6	+
WOVY01001947.1	31172	32021	zf-C2H2	9	+
WOVY01001947.1	59522	60671	zf-C2H2	11	+
WOVY01001947.1	92645	93528	zf-C2H2	9	+
WOVY01001947.1	136669	137797	zf-C2H2	11	+
WOVY01001968.1	937239	938709	zf-C2H2	10	-
WOVY01002028.1	13006	13561	zf-C2H2	5	-
WOVY01002028.1	21355	21910	zf-C2H2	5	-
WOVY01002030.1	8097	8829	zf-C2H2	8	+
WOVY01002030.1	36280	37105	zf-C2H2	8	+
WOVY01002030.1	56801	57632	zf-C2H2	8	+
WOVY01002030.1	116472	117081	zf-C2H2	6	+
WOVY01002030.1	135725	136325	zf-C2H2	6	-
WOVY01002030.1	163302	163902	zf-C2H2	6	-
WOVY01002041.1	10462	11140	zf-C2H2	7	+
WOVY01002041.1	33175	33829	zf-C2H2	6	+
WOVY01002041.1	83226	83946	zf-C2H2	7	+
WOVY01002041.1	134820	135372	zf-C2H2	5	+
WOVY01002057.1	19388	20414	zf-C2H2	12	+
WOVY01002120.1	11073	11891	zf-C2H2	7	+
WOVY01002248.1	2423	3675	zf-C2H2	13	-
WOVY01002248.1	59830	60529	zf-C2H2	7	-
WOVY01002248.1	120321	121368	zf-C2H2	12	-
WOVY01002292.1	131078	132125	zf-C2H2	9	-
WOVY01002303.1	3628	4504	zf-C2H2	7	+
WOVY01002526.1	11567	12017	zf-C2H2	5	+
WOVY01002558.1	57227	58916	zf-C2H2	19	+
WOVY01002558.1	75125	76409	zf-C2H2	13	+
WOVY01002558.1	91538	93214	zf-C2H2	19	+
WOVY01002563.1	32494	32923	zf-C2H2	5	-
WOVY01002569.1	36003	36657	zf-C2H2	6	-
WOVY01002569.1	137341	138082	zf-C2H2	7	-
WOVY01002574.1	71992	72724	zf-C2H2	5	-
WOVY01002622.1	169307	169943	zf-C2H2	5	-
WOVY01002622.1	183246	183723	zf-C2H2	5	-
WOVY01002622.1	261490	262297	zf-C2H2	5	+
WOVY01002623.1	76346	77219	zf-C2H2	7	+
WOVY01002753.1	171363	172149	zf-C2H2	5	-
WOVY01002770.1	40815	41946	zf-C2H2	11	-
WOVY01002799.1	26501	27146	zf-C2H2	6	-
WOVY01002799.1	53145	53718	zf-C2H2	5	-
WOVY01002799.1	69387	70032	zf-C2H2	6	-
WOVY01002803.1	169986	170760	zf-C2H2	8	-
WOVY01002889.1	329975	330422	zf-C2H2	5	+
WOVY01002920.1	45951	46641	zf-C2H2	8	+
WOVY01002920.1	57887	58577	zf-C2H2	8	+
WOVY01003033.1	97510	98056	zf-C2H2	5	+
WOVY01003071.1	107345	107837	zf-C2H2	5	-
WOVY01003094.1	10689	11139	zf-C2H2	5	-
WOVY01003094.1	28169	28718	zf-C2H2	5	-
WOVY01003094.1	50185	50779	zf-C2H2	5	-
WOVY01003094.1	71242	72010	zf-C2H2	7	-
WOVY01003094.1	94427	95207	zf-C2H2	7	-
WOVY01003094.1	119680	120520	zf-C2H2	7	-
WOVY01003094.1	149364	150006	zf-C2H2	5	-
WOVY01003094.1	186660	187572	zf-C2H2	9	-
WOVY01003441.1	38460	39073	zf-C2H2	6	-
WOVY01003464.1	43886	45260	zf-C2H2	15	-
WOVY01003564.1	190209	196788	zf-C2H2	16	-
WOVY01003564.1	199033	201964	zf-C2H2	9	-
WOVY01003691.1	28555	29598	zf-C2H2	13	+
WOVY01003695.1	3766	4723	zf-C2H2	9	-
WOVY01003810.1	443020	443749	zf-C2H2	8	-
WOVY01003810.1	514128	515136	zf-C2H2	11	-
WOVY01003939.1	102809	104720	zf-C2H2	8	+
WOVY01004203.1	143512	143929	zf-C2H2	5	+
WOVY01004243.1	17083	17623	zf-C2H2	5	-
WOVY01004243.1	70084	70891	zf-C2H2	8	-
WOVY01004243.1	112645	113503	zf-C2H2	9	-
WOVY01004243.1	224238	225486	zf-C2H2	14	-
WOVY01004243.1	261990	263001	zf-C2H2	13	-
WOVY01004243.1	263171	264888	zf-C2H2	19	-
WOVY01004243.1	302719	303751	zf-C2H2	13	-
WOVY01004243.1	306076	306538	zf-C2H2	5	-
WOVY01004243.1	306901	307363	zf-C2H2	5	-
WOVY01004289.1	84992	86003	zf-C2H2	9	-
WOVY01004289.1	108050	108794	zf-C2H2	7	-
WOVY01004289.1	142701	143676	zf-C2H2	9	-
WOVY01004289.1	169873	170869	zf-C2H2	10	-
WOVY01004289.1	193193	194054	zf-C2H2	8	-
WOVY01004330.1	69632	70142	zf-C2H2	5	-
WOVY01004391.1	26777	27290	zf-C2H2	6	-
WOVY01004423.1	266854	267388	zf-C2H2	5	+
WOVY01004635.1	5323	5902	zf-C2H2	5	+
WOVY01004635.1	27781	28294	zf-C2H2	5	+
WOVY01004635.1	48288	48711	zf-C2H2	5	+
WOVY01004635.1	51201	51627	zf-C2H2	5	+
WOVY01004647.1	181539	182669	zf-C2H2	15	+
WOVY01004647.1	247324	248686	zf-C2H2	14	-
WOVY01004797.1	28416	29094	zf-C2H2	6	+
WOVY01004891.1	93529	96448	zf-C2H2	5	+
WOVY01004901.1	364034	364571	zf-C2H2	5	+
WOVY01004901.1	364870	366028	zf-C2H2	12	+
WOVY01005082.1	37672	38362	zf-C2H2	8	+
WOVY01005082.1	55831	56542	zf-C2H2	7	+
WOVY01005133.1	62875	63478	zf-C2H2	6	-
WOVY01005133.1	83914	85498	zf-C2H2	20	-
WOVY01005180.1	134095	134725	zf-C2H2	6	-
WOVY01005180.1	145202	145709	zf-C2H2	5	-
WOVY01005224.1	1151	1700	zf-C2H2	6	-
WOVY01005252.1	35169	36039	zf-C2H2	5	-
WOVY01005373.1	121020	121587	zf-C2H2	5	-
WOVY01005464.1	17422	17950	zf-C2H2	6	+
WOVY01005853.1	156592	158232	zf-C2H2	5	+
WOVY01005873.1	38716	39241	zf-C2H2	5	-
WOVY01005947.1	35474	36212	zf-C2H2	7	-
WOVY01005947.1	95823	96513	zf-C2H2	7	-
WOVY01006099.1	37601	38535	zf-C2H2	11	-
WOVY01006099.1	69475	70222	zf-C2H2	8	-
WOVY01006099.1	70491	73413	zf-C2H2	24	-
WOVY01006099.1	104686	106234	zf-C2H2	19	-
WOVY01006145.1	67146	68250	zf-C2H2	8	-
WOVY01006145.1	86965	87910	zf-C2H2	9	+
WOVY01006564.1	2701	3109	zf-C2H2	5	-
WOVY01006788.1	3736	4312	zf-C2H2	7	-
WOVY01006788.1	118934	119366	zf-C2H2	5	+
WOVY01006907.1	75023	76679	zf-C2H2	9	-
WOVY01007119.1	71317	71791	zf-C2H2	5	+
WOVY01007344.1	30092	30803	zf-C2H2	7	-
WOVY01007344.1	33935	34565	zf-C2H2	6	-
WOVY01007344.1	43396	44107	zf-C2H2	6	-
WOVY01009348.1	333762	334638	zf-C2H2	7	+
WOVY01009404.1	1108441	1109638	zf-C2H2	11	+
WOVY01009556.1	651381	651915	zf-C2H2	5	+
WOVY01009641.1	1599483	1601502	zf-C2H2	18	-
WOVY01009641.1	1694184	1696131	zf-C2H2	18	-
WOVY01009674.1	105059	105467	zf-C2H2	5	+
WOVY01009674.1	247798	248323	zf-C2H2	5	+
WOVY01009706.1	288240	290637	zf-C2H2	19	-
WOVY01009740.1	14136	14616	zf-C2H2	5	-
WOVY01009740.1	1062998	1063559	zf-C2H2	5	-
WOVY01009740.1	1094561	1094987	zf-C2H2	5	-
WOVY01009740.1	1218636	1219071	zf-C2H2	5	-
WOVY01009825.1	218893	219619	zf-C2H2	6	-
WOVY01009868.1	88863	89655	zf-C2H2	7	-
WOVY01009870.1	294959	295730	zf-C2H2	8	-
WOVY01009870.1	306371	307058	zf-C2H2	7	-
WOVY01009870.1	316641	317088	zf-C2H2	5	-
WOVY01009870.1	369160	369957	zf-C2H2	8	-
WOVY01009871.1	3771	4569	zf-C2H2	8	-
WOVY01009871.1	136788	137400	zf-C2H2	5	-
WOVY01009871.1	188268	188976	zf-C2H2	7	-
WOVY01009871.1	214643	215183	zf-C2H2	5	-
WOVY01009871.1	242888	243500	zf-C2H2	5	-
WOVY01009892.1	43714	44731	zf-C2H2	10	-
WOVY01009892.1	85565	86696	zf-C2H2	11	-
WOVY01009893.1	39042	39819	zf-C2H2	9	-
WOVY01009893.1	62981	64232	zf-C2H2	13	-
WOVY01009894.1	2845	3791	zf-C2H2	9	-
WOVY01009894.1	66218	67378	zf-C2H2	11	-
WOVY01009894.1	127557	128994	zf-C2H2	16	-
WOVY01009894.1	146497	147527	zf-C2H2	11	-
WOVY01009895.1	27897	28818	zf-C2H2	10	-
WOVY01010048.1	5532	6036	zf-C2H2	6	-
WOVY01010048.1	11833	12598	zf-C2H2	6	-
WOVY01010048.1	22410	22953	zf-C2H2	5	-
WOVY01010048.1	27121	27628	zf-C2H2	5	-
WOVY01010048.1	77618	78110	zf-C2H2	5	+
WOVY01010048.1	86080	86599	zf-C2H2	5	-
WOVY01010048.1	97613	98330	zf-C2H2	7	-
WOVY01010048.1	104067	104622	zf-C2H2	5	-
WOVY01010048.1	110343	110940	zf-C2H2	6	-
WOVY01010048.1	149792	150299	zf-C2H2	5	-
WOVY01010048.1	155892	156402	zf-C2H2	5	-
WOVY01010048.1	160082	160589	zf-C2H2	5	-
WOVY01010048.1	206823	207588	zf-C2H2	6	-
WOVY01010048.1	231124	231631	zf-C2H2	5	-
WOVY01010048.1	248260	248704	zf-C2H2	5	-
WOVY01010048.1	254483	254987	zf-C2H2	6	-
WOVY01010048.1	258965	259688	zf-C2H2	7	-
WOVY01010048.1	335807	336329	zf-C2H2	5	-
WOVY01010048.1	363924	364452	zf-C2H2	5	-
WOVY01010048.1	383968	384493	zf-C2H2	5	-
WOVY01010048.1	432526	432985	zf-C2H2	5	-
WOVY01010051.1	24894	25434	zf-C2H2	5	-
WOVY01010051.1	45545	46232	zf-C2H2	6	-
WOVY01010051.1	61417	62032	zf-C2H2	6	-
WOVY01010051.1	131699	132134	zf-C2H2	5	-
WOVY01010051.1	158097	158697	zf-C2H2	6	-
WOVY01010051.1	160661	161177	zf-C2H2	5	-
WOVY01010094.1	10390	11092	zf-C2H2	7	-
WOVY01010094.1	32025	32823	zf-C2H2	7	-
WOVY01010094.1	63870	64572	zf-C2H2	7	-
WOVY01010094.1	86193	86886	zf-C2H2	7	-
WOVY01010094.1	108376	109021	zf-C2H2	7	-
WOVY01010094.1	135540	136035	zf-C2H2	5	+
WOVY01010094.1	176967	177581	zf-C2H2	7	+
WOVY01010204.1	127933	128929	zf-C2H2	10	-
WOVY01010264.1	143125	144298	zf-C2H2	7	-
WOVY01010296.1	153041	157229	zf-C2H2	12	+
WOVY01010372.1	385025	385757	zf-C2H2	5	-
WOVY01010373.1	83059	83899	zf-C2H2	5	+
WOVY01010373.1	105428	106205	zf-C2H2	5	+
WOVY01010394.1	755554	757004	zf-C2H2	12	-
WOVY01010455.1	23972	28502	zf-C2H2	15	+
WOVY01010459.1	4864	5809	zf-C2H2	11	+
WOVY01010459.1	26841	27270	zf-C2H2	5	+
WOVY01010484.1	44129	44756	zf-C2H2	6	+
WOVY01010484.1	92732	93443	zf-C2H2	7	+
WOVY01010521.1	118811	119867	zf-C2H2	9	+
WOVY01010593.1	16249	16870	zf-C2H2	7	+
WOVY01010593.1	74274	74871	zf-C2H2	6	+
WOVY01010593.1	99950	100904	zf-C2H2	9	+
WOVY01010593.1	108663	109266	zf-C2H2	6	+
WOVY01010593.1	147447	147879	zf-C2H2	5	+
WOVY01010595.1	128042	129572	zf-C2H2	16	-
WOVY01010683.1	721625	722795	zf-C2H2	5	+
WOVY01010701.1	1129991	1130612	zf-C2H2	5	+
WOVY01010701.1	1135642	1136125	zf-C2H2	5	+
WOVY01010711.1	680360	680879	zf-C2H2	5	-
WOVY01010714.1	385718	386207	zf-C2H2	5	-
WOVY01010869.1	34970	35441	zf-C2H2	6	+
WOVY01010870.1	636	1290	zf-C2H2	6	-
WOVY01010953.1	176330	177089	zf-C2H2	8	+
WOVY01010953.1	216729	217488	zf-C2H2	7	+
WOVY01010963.1	37055	37766	zf-C2H2	7	-
WOVY01010990.1	161798	162317	zf-C2H2	6	+
WOVY01011016.1	838806	839310	zf-C2H2	5	+
WOVY01011085.1	27608	28091	zf-C2H2	5	-
WOVY01011126.1	420062	420617	zf-C2H2	5	+
WOVY01011126.1	820969	821926	zf-C2H2	9	-
WOVY01011126.1	844623	845181	zf-C2H2	6	-
WOVY01011126.1	865275	865929	zf-C2H2	8	-
WOVY01011126.1	938973	940035	zf-C2H2	12	-
WOVY01011126.1	1000094	1001072	zf-C2H2	11	-
WOVY01011137.1	16176	17319	zf-C2H2	10	-
WOVY01011138.1	60203	61301	zf-C2H2	12	-
WOVY01011142.1	121348	121981	zf-C2H2	5	-
WOVY01011142.1	185462	186038	zf-C2H2	5	+
WOVY01011142.1	276578	277127	zf-C2H2	5	-
WOVY01011142.1	300703	301252	zf-C2H2	5	-
WOVY01011175.1	231614	232535	zf-C2H2	9	+
WOVY01011175.1	419301	420150	zf-C2H2	10	+
WOVY01011188.1	8392	9514	zf-C2H2	11	+
WOVY01011208.1	2990	4598	zf-C2H2	8	-
WOVY01011264.1	33422	33830	zf-C2H2	5	-
WOVY01011264.1	142582	143158	zf-C2H2	5	+
WOVY01011264.1	151651	152368	zf-C2H2	7	+
WOVY01011264.1	193504	193963	zf-C2H2	5	+
WOVY01011264.1	232503	233550	zf-C2H2	11	+
WOVY01011276.1	150195	151440	zf-C2H2	13	+
WOVY01011276.1	161378	162665	zf-C2H2	12	+
WOVY01011319.1	452256	452748	zf-C2H2	5	-
WOVY01011341.1	819902	820445	zf-C2H2	5	-
WOVY01011341.1	827020	827563	zf-C2H2	5	-
WOVY01011355.1	16614	17157	zf-C2H2	5	+
WOVY01011355.1	23545	24250	zf-C2H2	7	+
WOVY01011360.1	26442	27090	zf-C2H2	5	-
WOVY01011360.1	99862	100432	zf-C2H2	5	+
WOVY01011377.1	2164	2656	zf-C2H2	6	-
WOVY01011391.1	23473	24376	zf-C2H2	9	-
WOVY01011403.1	767072	767819	zf-C2H2	9	-
WOVY01011410.1	23301	23757	zf-C2H2	5	-
WOVY01011410.1	30046	30430	zf-C2H2	5	-
WOVY01011410.1	40011	40467	zf-C2H2	5	-
WOVY01011410.1	46017	46878	zf-C2H2	9	-
WOVY01011410.1	59302	59881	zf-C2H2	7	-
WOVY01011411.1	11496	12075	zf-C2H2	6	-
WOVY01011431.1	10339	10909	zf-C2H2	5	-
WOVY01011519.1	102930	104223	zf-C2H2	5	-
WOVY01011533.1	108452	108884	zf-C2H2	6	+
WOVY01011544.1	21911	22598	zf-C2H2	8	+
WOVY01011544.1	67616	68051	zf-C2H2	5	+
WOVY01011552.1	18500	19148	zf-C2H2	6	+
WOVY01011552.1	53039	53477	zf-C2H2	5	+
WOVY01011552.1	102973	103735	zf-C2H2	9	+
WOVY01011552.1	118426	119410	zf-C2H2	10	+
WOVY01011552.1	134307	135072	zf-C2H2	8	+
WOVY01011555.1	353969	354479	zf-C2H2	5	-
WOVY01011565.1	156576	157755	zf-C2H2	13	+
WOVY01011567.1	41786	43154	zf-C2H2	11	+
WOVY01011590.1	66518	67298	zf-C2H2	5	-
WOVY01011590.1	72894	76536	zf-C2H2	18	-
WOVY01011615.1	35582	36083	zf-C2H2	6	-
WOVY01011630.1	69519	70626	zf-C2H2	12	+
WOVY01011637.1	21369	21906	zf-C2H2	5	-
WOVY01011704.1	255018	255534	zf-C2H2	5	+
WOVY01011705.1	44202	44625	zf-C2H2	5	+
WOVY01011705.1	107664	108087	zf-C2H2	5	-
WOVY01011705.1	136329	136953	zf-C2H2	5	+
WOVY01011705.1	193956	194571	zf-C2H2	6	+
WOVY01011738.1	63398	64004	zf-C2H2	5	-
WOVY01011817.1	444923	448893	zf-C2H2	46	-
WOVY01011817.1	449189	450152	zf-C2H2	10	-
WOVY01011829.1	475563	476142	zf-C2H2	5	-
WOVY01011829.1	558808	559627	zf-C2H2	6	-
WOVY01011830.1	596873	597653	zf-C2H2	6	-
WOVY01011856.1	212647	213229	zf-C2H2	6	+
WOVY01011856.1	231397	232072	zf-C2H2	5	+
WOVY01011856.1	273555	274119	zf-C2H2	7	+
WOVY01011856.1	416144	416792	zf-C2H2	6	+
WOVY01012068.1	221842	222796	zf-C2H2	8	-
WOVY01012089.1	119669	121409	zf-C2H2	18	+
WOVY01012118.1	220258	221935	zf-C2H2	12	-
WOVY01012165.1	245649	246603	zf-C2H2	10	-
WOVY01012275.1	102281	102818	zf-C2H2	5	+
WOVY01012364.1	168721	169342	zf-C2H2	5	-
WOVY01012524.1	147338	148034	zf-C2H2	5	-
WOVY01012525.1	337264	339040	zf-C2H2	16	+
WOVY01012552.1	95868	96459	zf-C2H2	5	+
WOVY01012552.1	101132	101582	zf-C2H2	5	+
WOVY01012552.1	106383	106962	zf-C2H2	5	+
WOVY01012552.1	111643	112069	zf-C2H2	5	+
WOVY01012623.1	62343	63348	zf-C2H2	11	+
WOVY01012623.1	69890	70687	zf-C2H2	8	+
WOVY01012623.1	80566	81547	zf-C2H2	11	+
WOVY01012652.1	5597	6210	zf-C2H2	6	-
WOVY01012695.1	49886	50426	zf-C2H2	7	+
WOVY01012744.1	326542	327649	zf-C2H2	6	-
WOVY01012758.1	31448	31988	zf-C2H2	5	+
WOVY01012758.1	143218	143731	zf-C2H2	5	+
WOVY01012758.1	153127	153733	zf-C2H2	6	+
WOVY01012868.1	105500	106964	zf-C2H2	7	+
WOVY01012879.1	9651	10707	zf-C2H2	9	+
WOVY01012879.1	43663	44272	zf-C2H2	5	+
WOVY01012914.1	156622	158083	zf-C2H2	6	+
WOVY01012914.1	215583	216186	zf-C2H2	5	-
WOVY01012914.1	217604	218084	zf-C2H2	6	-
WOVY01012919.1	21649	22708	zf-C2H2	9	-
WOVY01012942.1	6203	7160	zf-C2H2	9	+
WOVY01013084.1	31808	32519	zf-C2H2	7	+
WOVY01013084.1	88134	88845	zf-C2H2	7	+
WOVY01013145.1	52901	53432	zf-C2H2	5	+
WOVY01013197.1	196302	196866	zf-C2H2	5	-
WOVY01013197.1	221894	222419	zf-C2H2	5	-
WOVY01013197.1	243089	243857	zf-C2H2	5	-
WOVY01013266.1	54851	55754	zf-C2H2	10	+
WOVY01013266.1	102389	103013	zf-C2H2	6	+
WOVY01013273.1	54446	55544	zf-C2H2	11	+
WOVY01013273.1	90511	91399	zf-C2H2	9	+
WOVY01013275.1	126153	126846	zf-C2H2	7	-
WOVY01013275.1	188692	189661	zf-C2H2	10	+
WOVY01013275.1	262649	263504	zf-C2H2	8	+
WOVY01013275.1	428036	429722	zf-C2H2	18	+
WOVY01013275.1	491245	492511	zf-C2H2	13	+
WOVY01013293.1	75474	76011	zf-C2H2	5	+
WOVY01013381.1	14742	15829	zf-C2H2	9	+
WOVY01013382.1	1662	2974	zf-C2H2	11	+
WOVY01013438.1	276498	278142	zf-C2H2	5	+
WOVY01013444.1	40682	41219	zf-C2H2	5	-
WOVY01013478.1	20255	20969	zf-C2H2	7	-
WOVY01013478.1	53555	54260	zf-C2H2	8	-
WOVY01013478.1	99877	100645	zf-C2H2	9	-
WOVY01013498.1	40130	41021	zf-C2H2	8	+
WOVY01013884.1	20535	34983	zf-C2H2	152	+
WOVY01013885.1	0	6841	zf-C2H2	112	+
WOVY01014003.1	3298	4003	zf-C2H2	8	+
WOVY01014003.1	51629	52550	zf-C2H2	10	-
WOVY01014026.1	11711	12593	zf-C2H2	5	+
WOVY01014160.1	28783	29383	zf-C2H2	7	+
WOVY01014160.1	36128	36728	zf-C2H2	7	+
WOVY01014160.1	74318	74867	zf-C2H2	6	+
WOVY01014160.1	82330	82882	zf-C2H2	6	+
WOVY01014445.1	87473	87989	zf-C2H2	5	+
WOVY01014524.1	709008	711690	zf-C2H2	18	-
WOVY01014524.1	722222	724394	zf-C2H2	15	-
WOVY01014524.1	735578	737534	zf-C2H2	14	-
WOVY01014635.1	245735	246419	zf-C2H2	6	+
WOVY01014695.1	730092	730509	zf-C2H2	5	+
WOVY01014711.1	101848	102781	zf-C2H2	9	+
WOVY01014716.1	246258	246837	zf-C2H2	5	+
WOVY01014720.1	105789	107901	zf-C2H2	10	+
WOVY01014720.1	117517	118252	zf-C2H2	5	+
WOVY01014746.1	120915	121902	zf-C2H2	5	-
WOVY01014825.1	343572	344322	zf-C2H2	8	-
WOVY01014831.1	258754	259669	zf-C2H2	10	-
WOVY01015028.1	56059	57517	zf-C2H2	9	-
WOVY01015037.1	249518	250352	zf-C2H2	6	+
WOVY01015038.1	83937	87315	zf-C2H2	15	+
WOVY01015250.1	21969	22494	zf-C2H2	6	+
WOVY01015278.1	6013	6749	zf-C2H2	7	-
WOVY01015393.1	45953	46796	zf-C2H2	9	+
WOVY01015393.1	57780	58720	zf-C2H2	10	+
WOVY01015393.1	72653	73502	zf-C2H2	9	+
WOVY01015393.1	87326	88040	zf-C2H2	8	+
WOVY01016017.1	306538	307744	zf-C2H2	17	-
WOVY01016017.1	363152	364354	zf-C2H2	14	-
WOVY01016078.1	217057	218095	zf-C2H2	6	-
WOVY01016103.1	105414	107481	zf-C2H2	5	+
WOVY01016169.1	17395	17815	zf-C2H2	5	+
WOVY01016169.1	23600	26287	zf-C2H2	29	+
WOVY01016169.1	26940	27369	zf-C2H2	6	+
WOVY01016169.1	29590	30620	zf-C2H2	7	+
WOVY01016169.1	30829	31279	zf-C2H2	6	+
WOVY01016169.1	39961	41520	zf-C2H2	14	+
WOVY01016169.1	72424	73400	zf-C2H2	12	+
WOVY01016169.1	91059	92052	zf-C2H2	8	+
WOVY01016169.1	143867	144833	zf-C2H2	10	+
WOVY01016234.1	76042	76918	zf-C2H2	5	+
WOVY01016260.1	2225249	2225903	zf-C2H2	6	-
WOVY01016260.1	2298917	2299400	zf-C2H2	6	-
WOVY01016263.1	120137	120743	zf-C2H2	6	+
WOVY01016263.1	136574	137261	zf-C2H2	7	+
WOVY01016263.1	157355	157754	zf-C2H2	5	-
WOVY01016263.1	217736	218321	zf-C2H2	6	-
WOVY01016285.1	21631	22468	zf-C2H2	9	-
WOVY01016322.1	189308	191093	zf-C2H2	6	-
```
