## Supplementary Data 2 for "Transposable elements drive the evolution of metazoan zinc finger genes": Rhipicephalus_microplus_znfs.bed

```
CM023459.1	41569586	41570105	zf-C2H2	6	+
CM023459.1	43071149	43071794	zf-C2H2	5	+
CM023459.1	55568447	55569167	zf-C2H2	7	-
CM023459.1	55929583	55930255	zf-C2H2	7	-
CM023459.1	67577423	67578530	zf-C2H2	12	+
CM023459.1	68795921	68797028	zf-C2H2	12	+
CM023459.1	68944922	68946053	zf-C2H2	11	+
CM023459.1	69065935	69066436	zf-C2H2	6	+
CM023459.1	69171468	69172599	zf-C2H2	11	+
CM023459.1	69205487	69206513	zf-C2H2	10	+
CM023459.1	69269993	69271016	zf-C2H2	10	+
CM023459.1	69345600	69346629	zf-C2H2	11	+
CM023459.1	69363976	69365413	zf-C2H2	16	+
CM023459.1	69455177	69456251	zf-C2H2	11	+
CM023459.1	85175659	85176586	zf-C2H2	9	-
CM023459.1	117008362	117010016	zf-C2H2	10	+
CM023459.1	162256277	162257372	zf-C2H2	8	+
CM023459.1	195181239	195182484	zf-C2H2	6	-
CM023459.1	196906201	196906822	zf-C2H2	5	+
CM023459.1	211782698	211784483	zf-C2H2	6	+
CM023459.1	215681927	215682599	zf-C2H2	6	+
CM023459.1	216670873	216673876	zf-C2H2	18	+
CM023459.1	216679117	216679906	zf-C2H2	5	+
CM023459.1	224290200	224290935	zf-C2H2	5	+
CM023459.1	224571028	224575252	zf-C2H2	12	+
CM023459.1	226343723	226345437	zf-C2H2	8	+
CM023459.1	226722051	226722627	zf-C2H2	5	-
CM023459.1	226754086	226754980	zf-C2H2	6	-
CM023459.1	238044606	238045356	zf-C2H2	8	-
CM023459.1	238086182	238087154	zf-C2H2	5	-
CM023459.1	260042282	260043605	zf-C2H2	8	+
CM023459.1	271819953	271820481	zf-C2H2	6	-
CM023459.1	296097642	296098116	zf-C2H2	5	+
CM023460.1	7585087	7586125	zf-C2H2	6	+
CM023460.1	25315791	25317467	zf-C2H2	18	-
CM023460.1	25318956	25319529	zf-C2H2	6	-
CM023460.1	33508915	33509971	zf-C2H2	6	-
CM023460.1	50018668	50019244	zf-C2H2	5	-
CM023460.1	50136131	50136665	zf-C2H2	5	+
CM023460.1	56643617	56644226	zf-C2H2	5	+
CM023460.1	60692704	60693604	zf-C2H2	9	-
CM023460.1	60938623	60939277	zf-C2H2	5	-
CM023460.1	61428358	61429315	zf-C2H2	9	+
CM023460.1	70248864	70249614	zf-C2H2	8	-
CM023460.1	70396169	70397348	zf-C2H2	13	-
CM023460.1	70524530	70525310	zf-C2H2	7	-
CM023460.1	70563243	70564704	zf-C2H2	16	-
CM023460.1	76039701	76040652	zf-C2H2	9	+
CM023460.1	83883939	83884452	zf-C2H2	5	-
CM023460.1	95820062	95821271	zf-C2H2	11	+
CM023460.1	130207303	130208293	zf-C2H2	9	+
CM023460.1	130240481	130241090	zf-C2H2	5	+
CM023460.1	149371428	149374488	zf-C2H2	19	+
CM023461.1	18387863	18388442	zf-C2H2	5	-
CM023461.1	27819837	27820284	zf-C2H2	5	+
CM023461.1	40873290	40873815	zf-C2H2	5	-
CM023461.1	50008738	50009143	zf-C2H2	5	-
CM023461.1	50111639	50112227	zf-C2H2	6	-
CM023461.1	50236030	50236777	zf-C2H2	7	+
CM023461.1	50268530	50269247	zf-C2H2	6	-
CM023461.1	50300955	50301711	zf-C2H2	7	-
CM023461.1	50383771	50384464	zf-C2H2	7	-
CM023461.1	50411620	50412265	zf-C2H2	6	-
CM023461.1	50437205	50437700	zf-C2H2	5	+
CM023461.1	50463032	50463646	zf-C2H2	7	+
CM023461.1	52377612	52378188	zf-C2H2	5	+
CM023461.1	52470650	52471199	zf-C2H2	5	-
CM023461.1	52497373	52497949	zf-C2H2	5	-
CM023461.1	68700787	68701345	zf-C2H2	5	+
CM023461.1	74278892	74279699	zf-C2H2	5	-
CM023461.1	74387209	74387845	zf-C2H2	5	+
CM023461.1	85491190	85491682	zf-C2H2	5	-
CM023461.1	85516280	85516802	zf-C2H2	5	-
CM023461.1	85576364	85577009	zf-C2H2	6	+
CM023461.1	85629635	85630339	zf-C2H2	5	+
CM023461.1	96931340	96932108	zf-C2H2	8	+
CM023461.1	97988588	97989422	zf-C2H2	6	-
CM023461.1	98787255	98788473	zf-C2H2	9	+
CM023461.1	103330944	103331385	zf-C2H2	5	+
CM023461.1	110773178	110775854	zf-C2H2	14	-
CM023461.1	131803220	131804225	zf-C2H2	11	+
CM023461.1	131811104	131811803	zf-C2H2	8	+
CM023461.1	131818818	131819799	zf-C2H2	11	+
CM023461.1	133134094	133134712	zf-C2H2	5	-
CM023461.1	133354191	133354809	zf-C2H2	5	+
CM023461.1	134032044	134032608	zf-C2H2	5	-
CM023461.1	134045233	134045764	zf-C2H2	6	-
CM023461.1	134057693	134058218	zf-C2H2	5	-
CM023461.1	134089616	134090285	zf-C2H2	5	-
CM023461.1	134158171	134158792	zf-C2H2	7	-
CM023461.1	134199508	134200192	zf-C2H2	8	-
CM023461.1	134244573	134245176	zf-C2H2	6	-
CM023461.1	134252231	134252972	zf-C2H2	8	-
CM023461.1	134272480	134272996	zf-C2H2	5	-
CM023461.1	134294469	134295102	zf-C2H2	6	-
CM023461.1	134323854	134324481	zf-C2H2	7	-
CM023461.1	134368011	134368620	zf-C2H2	6	-
CM023461.1	134457196	134457703	zf-C2H2	5	-
CM023461.1	134489807	134490326	zf-C2H2	6	-
CM023461.1	134494215	134494650	zf-C2H2	5	-
CM023461.1	135159012	135159567	zf-C2H2	6	+
CM023461.1	135167160	135167806	zf-C2H2	8	+
CM023461.1	135182572	135183331	zf-C2H2	8	+
CM023461.1	135194294	135194774	zf-C2H2	5	-
CM023461.1	135299318	135299768	zf-C2H2	5	+
CM023461.1	135315889	135316480	zf-C2H2	7	+
CM023461.1	135363719	135364223	zf-C2H2	6	+
CM023461.1	135428421	135429048	zf-C2H2	6	-
CM023461.1	135462251	135463328	zf-C2H2	12	-
CM023461.1	135477536	135478447	zf-C2H2	10	-
CM023461.1	135487844	135488681	zf-C2H2	9	-
CM023461.1	135499449	135500433	zf-C2H2	10	-
CM023461.1	135528559	135529721	zf-C2H2	13	-
CM023461.1	135599197	135599959	zf-C2H2	9	-
CM023461.1	135607586	135608357	zf-C2H2	9	-
CM023461.1	135628221	135628629	zf-C2H2	5	-
CM023461.1	135672737	135673472	zf-C2H2	6	-
CM023461.1	135722225	135723188	zf-C2H2	9	-
CM023461.1	135761063	135761615	zf-C2H2	5	-
CM023461.1	135969314	135969869	zf-C2H2	5	+
CM023461.1	136029653	136030073	zf-C2H2	5	+
CM023461.1	136115644	136116220	zf-C2H2	5	+
CM023461.1	136137348	136137966	zf-C2H2	5	+
CM023461.1	136178550	136179150	zf-C2H2	6	+
CM023461.1	136207758	136208265	zf-C2H2	5	+
CM023461.1	136348068	136348557	zf-C2H2	5	-
CM023461.1	150013440	150013890	zf-C2H2	6	-
CM023461.1	154906678	154907197	zf-C2H2	5	+
CM023461.1	154977750	154978278	zf-C2H2	6	+
CM023461.1	155184220	155184736	zf-C2H2	5	+
CM023461.1	155257834	155258245	zf-C2H2	5	+
CM023461.1	155333668	155334199	zf-C2H2	6	+
CM023461.1	155443579	155444179	zf-C2H2	6	+
CM023461.1	155501723	155502338	zf-C2H2	6	+
CM023461.1	155517649	155518336	zf-C2H2	6	+
CM023461.1	155539605	155540217	zf-C2H2	5	+
CM023461.1	156599593	156600136	zf-C2H2	5	+
CM023461.1	156601909	156602526	zf-C2H2	7	+
CM023461.1	165786055	165786586	zf-C2H2	6	+
CM023461.1	179086567	179088097	zf-C2H2	11	-
CM023461.1	207509636	207510278	zf-C2H2	5	-
CM023461.1	207630101	207630761	zf-C2H2	6	-
CM023461.1	207692861	207693401	zf-C2H2	6	-
CM023461.1	214095748	214096552	zf-C2H2	5	-
CM023461.1	214197656	214198442	zf-C2H2	5	+
CM023461.1	214221222	214222005	zf-C2H2	5	+
CM023461.1	236629694	236630657	zf-C2H2	8	+
CM023461.1	238267663	238268323	zf-C2H2	6	+
CM023462.1	25844815	25845379	zf-C2H2	6	+
CM023462.1	25873801	25874323	zf-C2H2	5	+
CM023462.1	25931888	25932278	zf-C2H2	5	+
CM023462.1	25944800	25945256	zf-C2H2	5	+
CM023462.1	25953830	25954457	zf-C2H2	6	+
CM023462.1	25998805	25999312	zf-C2H2	5	+
CM023462.1	26003013	26003523	zf-C2H2	5	+
CM023462.1	26009681	26010230	zf-C2H2	5	+
CM023462.1	26033254	26033761	zf-C2H2	5	+
CM023462.1	42155458	42155965	zf-C2H2	5	-
CM023462.1	47678619	47679090	zf-C2H2	5	+
CM023462.1	47700927	47701431	zf-C2H2	5	+
CM023462.1	63507075	63508716	zf-C2H2	5	+
CM023462.1	65205197	65206349	zf-C2H2	6	-
CM023462.1	67846957	67848651	zf-C2H2	20	+
CM023462.1	71107279	71107804	zf-C2H2	5	+
CM023462.1	71129408	71129945	zf-C2H2	5	+
CM023462.1	71138916	71139429	zf-C2H2	5	+
CM023462.1	71208200	71209082	zf-C2H2	9	+
CM023462.1	71224746	71225724	zf-C2H2	10	+
CM023462.1	71235444	71236308	zf-C2H2	9	+
CM023462.1	71252064	71252505	zf-C2H2	5	+
CM023462.1	71311050	71311560	zf-C2H2	5	-
CM023462.1	71339844	71340423	zf-C2H2	6	-
CM023462.1	71363992	71364595	zf-C2H2	6	+
CM023462.1	71389677	71390256	zf-C2H2	7	+
CM023462.1	71408698	71409643	zf-C2H2	11	+
CM023462.1	142208554	142209682	zf-C2H2	11	-
CM023462.1	142274757	142275639	zf-C2H2	9	-
CM023462.1	142330450	142331566	zf-C2H2	12	-
CM023462.1	142373018	142373867	zf-C2H2	9	-
CM023462.1	142411054	142412072	zf-C2H2	12	-
CM023462.1	142457493	142458033	zf-C2H2	5	-
CM023462.1	142504809	142505616	zf-C2H2	8	-
CM023462.1	142547693	142548551	zf-C2H2	9	-
CM023462.1	142618388	142619303	zf-C2H2	10	-
CM023462.1	142692084	142693185	zf-C2H2	12	-
CM023462.1	142784618	142785290	zf-C2H2	7	-
CM023462.1	142809406	142810507	zf-C2H2	12	-
CM023462.1	142906407	142907511	zf-C2H2	11	-
CM023462.1	142913642	142914746	zf-C2H2	11	-
CM023462.1	142999843	143000863	zf-C2H2	11	+
CM023462.1	143060922	143061942	zf-C2H2	11	-
CM023462.1	143085958	143087059	zf-C2H2	11	-
CM023462.1	143180135	143180861	zf-C2H2	7	-
CM023462.1	143281684	143282950	zf-C2H2	13	-
CM023462.1	187318443	187319905	zf-C2H2	11	+
CM023463.1	7019812	7020214	zf-C2H2	5	+
CM023463.1	19326627	19327149	zf-C2H2	6	-
CM023463.1	20904968	20905862	zf-C2H2	5	-
CM023463.1	21075903	21076332	zf-C2H2	5	-
CM023463.1	61146196	61146691	zf-C2H2	5	+
CM023463.1	61198820	61199330	zf-C2H2	5	+
CM023463.1	62353379	62354288	zf-C2H2	8	+
CM023463.1	62397928	62398570	zf-C2H2	5	+
CM023463.1	62418383	62419224	zf-C2H2	9	+
CM023463.1	62444035	62444815	zf-C2H2	7	+
CM023463.1	62466909	62467677	zf-C2H2	7	+
CM023463.1	62489530	62490130	zf-C2H2	5	+
CM023463.1	62511011	62511560	zf-C2H2	6	+
CM023463.1	62524375	62524825	zf-C2H2	5	+
CM023463.1	77001387	77002782	zf-C2H2	6	+
CM023463.1	103215053	103215932	zf-C2H2	8	+
CM023463.1	103240108	103240699	zf-C2H2	5	+
CM023463.1	103253944	103254745	zf-C2H2	8	+
CM023463.1	103274207	103274717	zf-C2H2	5	+
CM023463.1	103290325	103290970	zf-C2H2	7	+
CM023463.1	110960962	110961526	zf-C2H2	5	+
CM023463.1	111143691	111144225	zf-C2H2	5	+
CM023463.1	111158572	111159172	zf-C2H2	6	+
CM023463.1	111189396	111190083	zf-C2H2	7	-
CM023463.1	111208816	111209422	zf-C2H2	6	-
CM023463.1	113194006	113194618	zf-C2H2	6	-
CM023463.1	129832079	129832700	zf-C2H2	7	-
CM023463.1	131065843	131066260	zf-C2H2	5	-
CM023463.1	136392102	136392732	zf-C2H2	5	-
CM023463.1	155220454	155220871	zf-C2H2	5	-
CM023464.1	44557623	44558049	zf-C2H2	5	+
CM023464.1	67015032	67016217	zf-C2H2	12	-
CM023464.1	67016489	67017026	zf-C2H2	5	-
CM023464.1	87984234	87985704	zf-C2H2	10	+
CM023464.1	139375359	139376820	zf-C2H2	6	+
CM023464.1	139523261	139523741	zf-C2H2	6	-
CM023464.1	167158916	167161406	zf-C2H2	5	+
CM023465.1	97935802	97937479	zf-C2H2	12	+
CM023465.1	126163292	126165401	zf-C2H2	5	+
CM023465.1	127985230	127986571	zf-C2H2	6	+
CM023465.1	148274491	148277041	zf-C2H2	20	-
CM023465.1	148277217	148279515	zf-C2H2	19	-
CM023466.1	3238476	3238863	zf-C2H2	5	+
CM023466.1	19577625	19578006	zf-C2H2	5	+
CM023466.1	30331653	30332523	zf-C2H2	5	+
CM023466.1	54635760	54637473	zf-C2H2	7	+
CM023466.1	54655665	54656802	zf-C2H2	7	+
CM023466.1	69681361	69683212	zf-C2H2	16	-
CM023466.1	76065992	76072460	zf-C2H2	16	-
CM023466.1	76074801	76077732	zf-C2H2	9	-
CM023466.1	79894659	79897578	zf-C2H2	5	+
CM023466.1	83915822	83916780	zf-C2H2	10	-
CM023466.1	83943932	83944724	zf-C2H2	7	-
CM023466.1	90114152	90115043	zf-C2H2	5	-
CM023466.1	90436141	90437149	zf-C2H2	8	-
CM023466.1	97634242	97635028	zf-C2H2	5	-
CM023466.1	98073658	98074687	zf-C2H2	5	-
CM023466.1	113736620	113737781	zf-C2H2	5	+
CM023466.1	117545009	117545951	zf-C2H2	5	-
CM023466.1	129139855	129140479	zf-C2H2	5	-
CM023466.1	133771422	133772592	zf-C2H2	7	+
CM023466.1	143793560	143797019	zf-C2H2	11	+
CM023467.1	23810981	23812850	zf-C2H2	13	-
CM023467.1	55163668	55164397	zf-C2H2	8	+
CM023467.1	74854381	74855380	zf-C2H2	10	+
CM023467.1	86315772	86316261	zf-C2H2	5	+
CM023467.1	86405189	86405699	zf-C2H2	5	+
CM023467.1	89287503	89289186	zf-C2H2	18	+
CM023467.1	89468884	89470699	zf-C2H2	18	+
CM023467.1	94465885	94466800	zf-C2H2	10	+
CM023467.1	104103385	104104507	zf-C2H2	11	+
CM023468.1	34580213	34580984	zf-C2H2	8	-
CM023468.1	34591646	34592333	zf-C2H2	7	-
CM023468.1	34602102	34602516	zf-C2H2	5	-
CM023468.1	34641546	34642344	zf-C2H2	8	-
CM023468.1	34840558	34841266	zf-C2H2	7	-
CM023468.1	34871479	34872019	zf-C2H2	5	-
CM023468.1	34904347	34904893	zf-C2H2	5	-
CM023468.1	48070309	48071602	zf-C2H2	5	-
CM023468.1	112931836	112932838	zf-C2H2	5	-
CM023469.1	33049794	33050418	zf-C2H2	5	+
CM023469.1	33078657	33079158	zf-C2H2	6	+
CM023469.1	33103304	33103895	zf-C2H2	7	+
CM023469.1	33105473	33107442	zf-C2H2	22	+
CM023469.1	33107760	33108207	zf-C2H2	5	+
CM023469.1	33108522	33109227	zf-C2H2	8	+
CM023469.1	33109734	33110989	zf-C2H2	14	+
CM023469.1	33111199	33112914	zf-C2H2	20	+
CM023469.1	33113028	33114409	zf-C2H2	14	+
CM023469.1	33114622	33115667	zf-C2H2	13	+
CM023469.1	33116630	33117425	zf-C2H2	5	+
CM023469.1	33307761	33308154	zf-C2H2	6	+
CM023469.1	42709272	42709806	zf-C2H2	5	+
CM023469.1	42754215	42754920	zf-C2H2	8	+
CM023469.1	60821541	60822030	zf-C2H2	6	-
CM023469.1	60844812	60845520	zf-C2H2	8	-
CM023469.1	71018649	71019231	zf-C2H2	5	+
CM023469.1	71067535	71068753	zf-C2H2	12	+
CM023469.1	72135757	72136483	zf-C2H2	7	-
CM023469.1	72192211	72193023	zf-C2H2	8	-
CM023469.1	72401067	72401547	zf-C2H2	5	+
CM023469.1	72500916	72501444	zf-C2H2	5	+
CM023469.1	72508358	72509195	zf-C2H2	8	+
CM023469.1	72514471	72515221	zf-C2H2	7	+
CM023469.1	75054156	75054780	zf-C2H2	7	+
CM023469.1	75112855	75113851	zf-C2H2	14	+
CM023469.1	75175604	75176243	zf-C2H2	7	+
CM023469.1	75218949	75219906	zf-C2H2	10	+
CM023469.1	75666152	75666755	zf-C2H2	5	+
CM023469.1	75693707	75694406	zf-C2H2	5	-
CM023469.1	81014120	81014660	zf-C2H2	5	+
CM023469.1	92789208	92790168	zf-C2H2	9	+
CM023469.1	96515044	96516013	zf-C2H2	9	-
CM023469.1	96533938	96534841	zf-C2H2	9	-
CM023469.1	104182683	104183355	zf-C2H2	6	+
CM023469.1	108079136	108079829	zf-C2H2	6	-
CM023469.1	110795499	110796786	zf-C2H2	12	-
CM023469.1	110806379	110807564	zf-C2H2	12	-
JABSTU010000097.1	10640	11114	zf-C2H2	5	+
JABSTU010000442.1	978	2001	zf-C2H2	8	-
JABSTU010000442.1	21965	22676	zf-C2H2	7	-
JABSTU010001009.1	15953	16691	zf-C2H2	7	-
JABSTU010001302.1	1262	2164	zf-C2H2	11	-
JABSTU010001351.1	15872	16388	zf-C2H2	6	+
JABSTU010001377.1	7777	8212	zf-C2H2	5	+
JABSTU010001749.1	17633	18149	zf-C2H2	5	+
JABSTU010001749.1	20187	20703	zf-C2H2	7	+
JABSTU010001808.1	3744	4266	zf-C2H2	5	-
JABSTU010002000.1	16005	16614	zf-C2H2	6	-
JABSTU010002343.1	7420	7963	zf-C2H2	5	-
JABSTU010002576.1	1262	2324	zf-C2H2	13	-
JABSTU010002713.1	8225	8717	zf-C2H2	5	-
JABSTU010002785.1	15137	15848	zf-C2H2	7	-
JABSTU010003194.1	445	994	zf-C2H2	6	+
JABSTU010003194.1	1318	2236	zf-C2H2	9	+
JABSTU010003194.1	3189	4286	zf-C2H2	13	+
JABSTU010003524.1	5539	6250	zf-C2H2	7	+
JABSTU010003579.1	420	957	zf-C2H2	6	+
JABSTU010003868.1	127339	128809	zf-C2H2	10	-
JABSTU010003965.1	52571	53039	zf-C2H2	5	-
JABSTU010003965.1	169347	170478	zf-C2H2	11	-
JABSTU010003985.1	92167	93274	zf-C2H2	12	-
JABSTU010004112.1	39294	40320	zf-C2H2	10	-
JABSTU010004112.1	84039	84921	zf-C2H2	9	-
JABSTU010004123.1	7883	8492	zf-C2H2	7	+
JABSTU010004123.1	47073	47667	zf-C2H2	6	+
JABSTU010004123.1	69656	70364	zf-C2H2	7	+
JABSTU010004123.1	80886	81996	zf-C2H2	12	+
JABSTU010004123.1	92678	93317	zf-C2H2	7	+
JABSTU010004123.1	96501	96984	zf-C2H2	6	+
JABSTU010004123.1	101926	102391	zf-C2H2	6	+
JABSTU010004123.1	122013	122721	zf-C2H2	7	+
JABSTU010004152.1	9851	10762	zf-C2H2	10	+
JABSTU010004152.1	24471	25548	zf-C2H2	12	+
JABSTU010004152.1	43830	44814	zf-C2H2	11	+
JABSTU010004152.1	62267	62981	zf-C2H2	8	+
JABSTU010004195.1	3371	5357	zf-C2H2	18	+
JABSTU010004212.1	7566	8103	zf-C2H2	6	-
JABSTU010004212.1	26011	26446	zf-C2H2	5	-
JABSTU010004237.1	87613	88156	zf-C2H2	6	+
JABSTU010004391.1	47049	47613	zf-C2H2	5	+
JABSTU010004420.1	56177	56816	zf-C2H2	7	-
JABSTU010004460.1	16251	16794	zf-C2H2	5	-
JABSTU010004460.1	38665	39409	zf-C2H2	6	-
JABSTU010004554.1	102517	103572	zf-C2H2	8	-
JABSTU010004650.1	34545	35106	zf-C2H2	6	+
JABSTU010004788.1	24453	25110	zf-C2H2	5	-
JABSTU010004789.1	15977	16598	zf-C2H2	6	+
JABSTU010004829.1	37507	38191	zf-C2H2	7	-
JABSTU010004855.1	68094	68586	zf-C2H2	6	-
JABSTU010004892.1	3029	5177	zf-C2H2	23	+
JABSTU010004892.1	36681	38563	zf-C2H2	21	+
JABSTU010004938.1	1562	2435	zf-C2H2	7	-
JABSTU010004951.1	5605	6292	zf-C2H2	5	+
JABSTU010004951.1	38917	39574	zf-C2H2	5	+
JABSTU010004951.1	69548	70277	zf-C2H2	6	+
JABSTU010004951.1	90072	90978	zf-C2H2	10	+
JABSTU010004975.1	35716	36454	zf-C2H2	7	-
JABSTU010005011.1	19495	20347	zf-C2H2	8	-
JABSTU010005044.1	42561	43434	zf-C2H2	7	+
JABSTU010005136.1	27690	28221	zf-C2H2	5	-
JABSTU010005144.1	30245	32525	zf-C2H2	6	+
JABSTU010005417.1	123250	123863	zf-C2H2	6	+
JABSTU010005519.1	12749	13292	zf-C2H2	5	-
JABSTU010005580.1	35334	35865	zf-C2H2	5	+
JABSTU010005580.1	109388	109913	zf-C2H2	5	+
JABSTU010005683.1	23164	23875	zf-C2H2	8	+
JABSTU010005683.1	52809	53229	zf-C2H2	5	+
JABSTU010005763.1	23553	24543	zf-C2H2	9	+
JABSTU010005819.1	20411	21104	zf-C2H2	7	+
JABSTU010005847.1	8995	9869	zf-C2H2	9	+
JABSTU010005847.1	23077	24154	zf-C2H2	12	+
JABSTU010005847.1	40105	41090	zf-C2H2	10	+
JABSTU010005847.1	51852	52689	zf-C2H2	9	+
JABSTU010005898.1	37306	38047	zf-C2H2	7	-
JABSTU010006085.1	37996	38701	zf-C2H2	8	+
JABSTU010006100.1	19912	20443	zf-C2H2	5	-
JABSTU010006523.1	32894	33398	zf-C2H2	5	+
JABSTU010006750.1	406282	408772	zf-C2H2	9	+
JABSTU010006794.1	12833	13301	zf-C2H2	5	+
```
