## Supplementary Data 2 for "Transposable elements drive the evolution of metazoan zinc finger genes": Rhipicephalus_sanguineus_znfs.bed

```
CM023520.1	78775867	78776413	zf-C2H2	5	+
CM023520.1	89280533	89281196	zf-C2H2	5	-
CM023520.1	89594468	89595455	zf-C2H2	7	+
CM023520.1	89620649	89621525	zf-C2H2	7	+
CM023520.1	107695211	107695802	zf-C2H2	5	-
CM023520.1	107710169	107711150	zf-C2H2	9	-
CM023520.1	129708180	129708777	zf-C2H2	6	-
CM023520.1	129728561	129731678	zf-C2H2	19	-
CM023520.1	191338660	191341093	zf-C2H2	9	-
CM023520.1	199885530	199889004	zf-C2H2	11	+
CM023520.1	201885618	201886203	zf-C2H2	6	-
CM023520.1	219668680	219669904	zf-C2H2	7	-
CM023520.1	225226208	225226796	zf-C2H2	5	-
CM023520.1	230356204	230357206	zf-C2H2	5	+
CM023520.1	234448580	234450311	zf-C2H2	16	-
CM023520.1	238748836	238755340	zf-C2H2	16	-
CM023520.1	238759214	238762145	zf-C2H2	9	-
CM023520.1	244585796	244588712	zf-C2H2	5	+
CM023520.1	245593601	245594783	zf-C2H2	5	+
CM023520.1	250274592	250278645	zf-C2H2	19	-
CM023520.1	255078648	255079587	zf-C2H2	5	+
CM023520.1	255434377	255435265	zf-C2H2	5	+
CM023520.1	258394324	258395344	zf-C2H2	8	+
CM023520.1	258404446	258404920	zf-C2H2	6	+
CM023520.1	258622143	258623034	zf-C2H2	5	+
CM023520.1	272311645	272312908	zf-C2H2	6	-
CM023520.1	272319444	272321190	zf-C2H2	8	-
CM023520.1	289813423	289814272	zf-C2H2	5	-
CM023520.1	334250016	334250817	zf-C2H2	7	-
CM023521.1	446547	447174	zf-C2H2	5	-
CM023521.1	9071794	9072769	zf-C2H2	6	+
CM023521.1	33845997	33847674	zf-C2H2	5	+
CM023521.1	44086883	44087357	zf-C2H2	5	-
CM023521.1	59517654	59518125	zf-C2H2	5	+
CM023521.1	62286745	62288143	zf-C2H2	6	-
CM023521.1	75736122	75736716	zf-C2H2	5	-
CM023521.1	75760602	75761184	zf-C2H2	6	-
CM023521.1	75764597	75765188	zf-C2H2	6	-
CM023521.1	75775495	75776089	zf-C2H2	7	-
CM023521.1	75789491	75790091	zf-C2H2	6	-
CM023521.1	75794752	75795346	zf-C2H2	6	-
CM023521.1	75804271	75804886	zf-C2H2	6	-
CM023521.1	75822531	75823116	zf-C2H2	5	-
CM023521.1	75842922	75843504	zf-C2H2	5	-
CM023521.1	75851399	75852170	zf-C2H2	8	-
CM023521.1	75901300	75902062	zf-C2H2	8	-
CM023521.1	75911247	75911826	zf-C2H2	6	-
CM023521.1	75927284	75928214	zf-C2H2	10	-
CM023521.1	75949599	75950530	zf-C2H2	10	-
CM023521.1	75962248	75962995	zf-C2H2	7	-
CM023521.1	75971273	75972188	zf-C2H2	9	-
CM023521.1	75990655	75991669	zf-C2H2	11	-
CM023521.1	76005771	76006776	zf-C2H2	11	-
CM023521.1	76018421	76019258	zf-C2H2	9	-
CM023521.1	76039245	76039932	zf-C2H2	5	-
CM023521.1	76054584	76055337	zf-C2H2	7	-
CM023521.1	76078904	76079567	zf-C2H2	6	-
CM023521.1	76099343	76100183	zf-C2H2	9	-
CM023521.1	76108306	76109790	zf-C2H2	15	-
CM023521.1	76134720	76135416	zf-C2H2	7	-
CM023521.1	77609802	77610396	zf-C2H2	5	+
CM023521.1	77626812	77627358	zf-C2H2	5	+
CM023521.1	77652667	77653375	zf-C2H2	7	+
CM023521.1	77658795	77659611	zf-C2H2	7	+
CM023521.1	77688745	77689492	zf-C2H2	7	+
CM023521.1	77697620	77698334	zf-C2H2	7	+
CM023521.1	77704917	77705742	zf-C2H2	7	+
CM023521.1	77711309	77711864	zf-C2H2	6	+
CM023521.1	77717353	77718079	zf-C2H2	8	+
CM023521.1	77724853	77725579	zf-C2H2	5	+
CM023521.1	77935805	77936360	zf-C2H2	6	+
CM023521.1	92823173	92823704	zf-C2H2	5	-
CM023521.1	123370097	123370604	zf-C2H2	5	-
CM023521.1	143514286	143514868	zf-C2H2	6	+
CM023521.1	143539556	143540138	zf-C2H2	6	+
CM023521.1	143546957	143547473	zf-C2H2	5	+
CM023521.1	143560187	143560922	zf-C2H2	7	+
CM023521.1	143928796	143929378	zf-C2H2	6	+
CM023521.1	143950583	143951165	zf-C2H2	6	+
CM023521.1	143971277	143971835	zf-C2H2	6	+
CM023521.1	143981700	143982306	zf-C2H2	7	+
CM023521.1	144012582	144013254	zf-C2H2	7	-
CM023521.1	144020490	144020991	zf-C2H2	6	-
CM023521.1	144043857	144044364	zf-C2H2	5	-
CM023521.1	144056149	144056650	zf-C2H2	5	-
CM023521.1	144063156	144063681	zf-C2H2	6	-
CM023521.1	144099803	144100409	zf-C2H2	6	-
CM023521.1	145651125	145651617	zf-C2H2	5	-
CM023521.1	145806476	145807001	zf-C2H2	5	-
CM023521.1	145833554	145834073	zf-C2H2	5	-
CM023521.1	147300786	147301557	zf-C2H2	8	+
CM023521.1	147321440	147322214	zf-C2H2	8	+
CM023521.1	154079581	154080355	zf-C2H2	8	-
CM023521.1	180895658	180896880	zf-C2H2	14	+
CM023521.1	180915642	180917002	zf-C2H2	15	-
CM023521.1	181076732	181077587	zf-C2H2	9	+
CM023521.1	181585115	181585553	zf-C2H2	5	+
CM023521.1	204861649	204862646	zf-C2H2	9	+
CM023521.1	205696209	205696728	zf-C2H2	6	-
CM023521.1	208577039	208578692	zf-C2H2	6	+
CM023522.1	38482991	38483744	zf-C2H2	6	+
CM023522.1	46374250	46374796	zf-C2H2	5	+
CM023522.1	46397045	46397552	zf-C2H2	5	+
CM023522.1	53146107	53146926	zf-C2H2	6	+
CM023522.1	53217804	53218554	zf-C2H2	7	-
CM023522.1	53262665	53263400	zf-C2H2	7	+
CM023522.1	54248786	54249542	zf-C2H2	8	-
CM023522.1	54309619	54310762	zf-C2H2	12	-
CM023522.1	54461614	54462739	zf-C2H2	12	-
CM023522.1	54497853	54498543	zf-C2H2	8	-
CM023522.1	54525531	54526260	zf-C2H2	7	-
CM023522.1	54558445	54559321	zf-C2H2	9	-
CM023522.1	54598047	54599235	zf-C2H2	12	-
CM023522.1	54702676	54704544	zf-C2H2	21	+
CM023522.1	54750956	54752066	zf-C2H2	12	+
CM023522.1	54785869	54786487	zf-C2H2	6	+
CM023522.1	54805477	54806347	zf-C2H2	9	+
CM023522.1	54845321	54846179	zf-C2H2	11	+
CM023522.1	54883341	54885291	zf-C2H2	22	+
CM023522.1	54968585	54970556	zf-C2H2	21	+
CM023522.1	54993560	54995531	zf-C2H2	22	+
CM023522.1	55090879	55092325	zf-C2H2	16	-
CM023522.1	55123305	55124190	zf-C2H2	9	-
CM023522.1	55128462	55129209	zf-C2H2	7	-
CM023522.1	55266491	55267118	zf-C2H2	5	+
CM023522.1	55898709	55899682	zf-C2H2	6	-
CM023522.1	55909468	55910101	zf-C2H2	5	-
CM023522.1	56641750	56642740	zf-C2H2	8	+
CM023522.1	56684736	56685633	zf-C2H2	9	-
CM023522.1	56764384	56765326	zf-C2H2	10	+
CM023522.1	56806036	56807218	zf-C2H2	12	+
CM023522.1	56855511	56856999	zf-C2H2	16	+
CM023522.1	56879728	56880967	zf-C2H2	12	-
CM023522.1	56926951	56927893	zf-C2H2	9	-
CM023522.1	56944046	56944964	zf-C2H2	9	-
CM023522.1	56975847	56976665	zf-C2H2	7	-
CM023522.1	57068327	57069269	zf-C2H2	10	-
CM023522.1	69645864	69646809	zf-C2H2	10	+
CM023522.1	76099170	76099593	zf-C2H2	5	-
CM023522.1	76153732	76154332	zf-C2H2	6	-
CM023522.1	76190721	76191735	zf-C2H2	9	-
CM023522.1	76247938	76248694	zf-C2H2	8	-
CM023522.1	109529356	109531282	zf-C2H2	13	+
CM023522.1	172261253	172261967	zf-C2H2	6	-
CM023522.1	200512518	200513940	zf-C2H2	8	+
CM023522.1	218129119	218130013	zf-C2H2	5	+
CM023522.1	218193238	218193883	zf-C2H2	5	+
CM023522.1	218227756	218228437	zf-C2H2	8	+
CM023523.1	11312856	11316990	zf-C2H2	12	-
CM023523.1	11538503	11540231	zf-C2H2	11	+
CM023523.1	11555464	11556028	zf-C2H2	5	+
CM023523.1	13489396	13491118	zf-C2H2	8	+
CM023523.1	13889748	13890267	zf-C2H2	6	-
CM023523.1	13914323	13915163	zf-C2H2	6	-
CM023523.1	21988387	21989146	zf-C2H2	5	-
CM023523.1	21994033	21997087	zf-C2H2	18	-
CM023523.1	22882424	22883027	zf-C2H2	5	-
CM023523.1	26396814	26398605	zf-C2H2	6	-
CM023523.1	48476540	48477524	zf-C2H2	6	-
CM023523.1	65124902	65127209	zf-C2H2	18	-
CM023523.1	74600514	74601342	zf-C2H2	7	+
CM023523.1	74622601	74623941	zf-C2H2	12	-
CM023523.1	92548712	92550365	zf-C2H2	9	+
CM023523.1	125503372	125504327	zf-C2H2	11	-
CM023523.1	126402387	126403476	zf-C2H2	12	+
CM023523.1	126424229	126425150	zf-C2H2	10	+
CM023523.1	126471931	126472777	zf-C2H2	9	+
CM023523.1	126525292	126526651	zf-C2H2	15	+
CM023523.1	126543392	126544331	zf-C2H2	10	+
CM023523.1	126613134	126613863	zf-C2H2	8	+
CM023523.1	126679083	126680022	zf-C2H2	10	-
CM023523.1	126696778	126698136	zf-C2H2	16	-
CM023523.1	126752582	126753872	zf-C2H2	13	+
CM023523.1	126776800	126777984	zf-C2H2	11	-
CM023523.1	126861331	126862363	zf-C2H2	8	+
CM023523.1	126910017	126910887	zf-C2H2	9	+
CM023523.1	126985890	126986988	zf-C2H2	12	+
CM023523.1	127041668	127042868	zf-C2H2	13	+
CM023523.1	127084789	127086234	zf-C2H2	16	+
CM023523.1	127140818	127141604	zf-C2H2	8	+
CM023523.1	127188999	127189937	zf-C2H2	11	+
CM023523.1	127256323	127257301	zf-C2H2	10	+
CM023523.1	127296140	127297162	zf-C2H2	11	+
CM023523.1	127334179	127335300	zf-C2H2	9	+
CM023523.1	127390713	127391649	zf-C2H2	10	+
CM023523.1	127447020	127448046	zf-C2H2	11	+
CM023523.1	127521492	127522773	zf-C2H2	14	+
CM023523.1	127582427	127583366	zf-C2H2	10	+
CM023523.1	127609294	127610394	zf-C2H2	13	-
CM023523.1	127693277	127694624	zf-C2H2	15	-
CM023523.1	127787052	127787955	zf-C2H2	11	-
CM023523.1	127826738	127827821	zf-C2H2	9	+
CM023523.1	127878167	127880522	zf-C2H2	27	+
CM023523.1	127960089	127962261	zf-C2H2	23	+
CM023523.1	128016312	128017407	zf-C2H2	12	+
CM023523.1	128098502	128099792	zf-C2H2	13	+
CM023523.1	128186506	128187433	zf-C2H2	10	+
CM023523.1	128211120	128211909	zf-C2H2	6	+
CM023523.1	128347200	128348586	zf-C2H2	15	+
CM023523.1	128447197	128447650	zf-C2H2	5	+
CM023523.1	128509683	128511171	zf-C2H2	16	+
CM023523.1	128562739	128563513	zf-C2H2	8	+
CM023523.1	128598724	128599435	zf-C2H2	7	-
CM023523.1	128685343	128686165	zf-C2H2	8	+
CM023523.1	128770498	128771479	zf-C2H2	10	+
CM023523.1	128840358	128841297	zf-C2H2	10	+
CM023523.1	128873591	128874449	zf-C2H2	9	+
CM023523.1	128935666	128936769	zf-C2H2	12	+
CM023523.1	129005182	129006034	zf-C2H2	9	-
CM023523.1	129025697	129026474	zf-C2H2	8	+
CM023523.1	129119315	129120555	zf-C2H2	11	+
CM023523.1	129162213	129163065	zf-C2H2	9	+
CM023523.1	129231480	129232422	zf-C2H2	10	+
CM023523.1	129277711	129278529	zf-C2H2	9	+
CM023523.1	129336279	129337725	zf-C2H2	16	+
CM023523.1	129382053	129382899	zf-C2H2	9	+
CM023523.1	129535772	129536612	zf-C2H2	8	+
CM023523.1	129628117	129628936	zf-C2H2	8	+
CM023523.1	129704334	129705450	zf-C2H2	12	+
CM023523.1	129797734	129798646	zf-C2H2	9	+
CM023523.1	129833450	129834362	zf-C2H2	9	+
CM023523.1	129995487	129996399	zf-C2H2	9	+
CM023523.1	130042808	130043720	zf-C2H2	9	+
CM023523.1	130100666	130101896	zf-C2H2	13	+
CM023523.1	130123238	130124066	zf-C2H2	7	-
CM023523.1	130167232	130167865	zf-C2H2	6	+
CM023523.1	130219232	130220057	zf-C2H2	8	+
CM023523.1	130269934	130270819	zf-C2H2	9	+
CM023523.1	130305972	130306998	zf-C2H2	11	+
CM023523.1	133325248	133325920	zf-C2H2	8	+
CM023523.1	133445151	133445871	zf-C2H2	7	+
CM023523.1	169500561	169501110	zf-C2H2	6	-
CM023523.1	171128454	171129030	zf-C2H2	6	-
CM023523.1	176761142	176762915	zf-C2H2	19	+
CM023523.1	176807037	176807799	zf-C2H2	8	+
CM023523.1	183941867	183943013	zf-C2H2	12	-
CM023523.1	188355655	188357047	zf-C2H2	15	-
CM023523.1	188645580	188646570	zf-C2H2	11	-
CM023523.1	188667066	188667990	zf-C2H2	10	-
CM023523.1	188703977	188704901	zf-C2H2	10	+
CM023523.1	188721316	188722228	zf-C2H2	10	+
CM023523.1	188787089	188788055	zf-C2H2	12	+
CM023523.1	206347024	206347657	zf-C2H2	6	-
CM023523.1	207408320	207408839	zf-C2H2	6	+
CM023524.1	73249321	73249756	zf-C2H2	5	-
CM023524.1	73389679	73390117	zf-C2H2	5	-
CM023524.1	93544070	93545285	zf-C2H2	12	+
CM023524.1	106506179	106509563	zf-C2H2	15	+
CM023524.1	110313179	110314652	zf-C2H2	10	+
CM023524.1	125582180	125582645	zf-C2H2	6	+
CM023524.1	165771601	165772249	zf-C2H2	6	+
CM023524.1	165904237	165905695	zf-C2H2	7	-
CM023524.1	170425698	170426250	zf-C2H2	6	+
CM023524.1	170426825	170427512	zf-C2H2	8	+
CM023524.1	170448250	170449447	zf-C2H2	13	+
CM023524.1	170488061	170488736	zf-C2H2	7	+
CM023524.1	170514672	170515485	zf-C2H2	9	+
CM023524.1	170547917	170548619	zf-C2H2	7	+
CM023524.1	170576857	170577832	zf-C2H2	10	+
CM023524.1	170659530	170660457	zf-C2H2	10	+
CM023524.1	170691384	170691972	zf-C2H2	6	+
CM023524.1	170741544	170742704	zf-C2H2	14	+
CM023525.1	18591953	18592831	zf-C2H2	10	+
CM023525.1	18683027	18683624	zf-C2H2	6	+
CM023525.1	18804444	18805386	zf-C2H2	10	+
CM023525.1	53848397	53849517	zf-C2H2	11	-
CM023525.1	54000397	54001519	zf-C2H2	11	+
CM023525.1	55429174	55429855	zf-C2H2	8	+
CM023525.1	68923883	68924699	zf-C2H2	8	+
CM023525.1	105707311	105708919	zf-C2H2	12	+
CM023525.1	124136485	124138558	zf-C2H2	5	+
CM023525.1	126153561	126154893	zf-C2H2	6	+
CM023525.1	145278144	145280764	zf-C2H2	19	-
CM023525.1	145280871	145283163	zf-C2H2	19	-
CM023525.1	176675564	176676460	zf-C2H2	9	-
CM023525.1	176720003	176720944	zf-C2H2	10	-
CM023526.1	25768329	25769751	zf-C2H2	13	+
CM023526.1	25918279	25919299	zf-C2H2	10	-
CM023526.1	26060107	26061502	zf-C2H2	12	-
CM023526.1	26298903	26300031	zf-C2H2	10	-
CM023526.1	26706571	26707072	zf-C2H2	7	-
CM023526.1	29262728	29264335	zf-C2H2	18	+
CM023526.1	29327696	29328560	zf-C2H2	9	+
CM023526.1	29677195	29678617	zf-C2H2	14	+
CM023526.1	30181401	30182403	zf-C2H2	10	-
CM023526.1	31839629	31840565	zf-C2H2	10	-
CM023526.1	31853821	31854589	zf-C2H2	8	-
CM023526.1	31872698	31873298	zf-C2H2	6	-
CM023526.1	31886439	31887039	zf-C2H2	6	-
CM023526.1	31898839	31899778	zf-C2H2	10	-
CM023526.1	31935230	31935899	zf-C2H2	7	-
CM023526.1	32004809	32005295	zf-C2H2	5	-
CM023526.1	32042658	32043180	zf-C2H2	5	-
CM023526.1	32074867	32075428	zf-C2H2	5	-
CM023526.1	32155729	32156380	zf-C2H2	6	-
CM023526.1	32233798	32234365	zf-C2H2	5	-
CM023526.1	32285265	32285829	zf-C2H2	5	-
CM023526.1	32333825	32334392	zf-C2H2	5	-
CM023526.1	32355716	32356325	zf-C2H2	6	-
CM023526.1	35352763	35353831	zf-C2H2	12	+
CM023526.1	35370918	35371842	zf-C2H2	10	+
CM023526.1	35479699	35481307	zf-C2H2	16	+
CM023526.1	51529383	51529788	zf-C2H2	5	+
CM023526.1	59784877	59785806	zf-C2H2	10	+
CM023526.1	60009076	60010204	zf-C2H2	11	-
CM023526.1	60035569	60036409	zf-C2H2	9	-
CM023526.1	60083942	60085103	zf-C2H2	13	-
CM023526.1	60775128	60776112	zf-C2H2	10	-
CM023526.1	60811991	60812837	zf-C2H2	8	-
CM023526.1	60828565	60829474	zf-C2H2	10	-
CM023526.1	61858289	61859128	zf-C2H2	8	+
CM023526.1	61886016	61886940	zf-C2H2	10	-
CM023526.1	61903052	61904115	zf-C2H2	13	-
CM023526.1	63187170	63188205	zf-C2H2	10	-
CM023526.1	63212717	63213740	zf-C2H2	10	-
CM023526.1	63573130	63574735	zf-C2H2	16	+
CM023526.1	63648547	63649432	zf-C2H2	9	+
CM023526.1	63675504	63676539	zf-C2H2	10	+
CM023526.1	63809375	63810500	zf-C2H2	11	+
CM023526.1	64291063	64291990	zf-C2H2	10	+
CM023526.1	64316661	64317243	zf-C2H2	6	+
CM023526.1	68057459	68058821	zf-C2H2	5	+
CM023526.1	71291258	71292446	zf-C2H2	14	+
CM023526.1	71326435	71327359	zf-C2H2	10	+
CM023526.1	71372625	71373564	zf-C2H2	11	+
CM023526.1	71397394	71398570	zf-C2H2	13	+
CM023526.1	72205452	72206532	zf-C2H2	10	+
CM023526.1	72277151	72278339	zf-C2H2	13	+
CM023526.1	72395827	72396772	zf-C2H2	11	+
CM023526.1	72590600	72591542	zf-C2H2	10	+
CM023526.1	72863482	72864424	zf-C2H2	11	+
CM023526.1	73025024	73025966	zf-C2H2	10	+
CM023526.1	73325699	73326887	zf-C2H2	13	+
CM023526.1	73410897	73411845	zf-C2H2	11	+
CM023526.1	73433236	73433908	zf-C2H2	7	+
CM023526.1	73865256	73866204	zf-C2H2	10	+
CM023526.1	73976708	73977647	zf-C2H2	11	+
CM023526.1	74150059	74150944	zf-C2H2	10	+
CM023526.1	74274131	74275274	zf-C2H2	13	+
CM023526.1	74464483	74465440	zf-C2H2	8	+
CM023526.1	74665648	74666590	zf-C2H2	10	+
CM023526.1	74842177	74843095	zf-C2H2	10	+
CM023526.1	75355921	75357109	zf-C2H2	13	+
CM023526.1	75489412	75490090	zf-C2H2	7	+
CM023526.1	130441532	130442453	zf-C2H2	10	-
CM023526.1	130458499	130459708	zf-C2H2	13	-
CM023526.1	130476945	130478115	zf-C2H2	13	-
CM023526.1	130489372	130490536	zf-C2H2	13	-
CM023526.1	130550281	130551205	zf-C2H2	10	-
CM023526.1	130565365	130566427	zf-C2H2	10	-
CM023526.1	130593261	130593738	zf-C2H2	6	-
CM023526.1	130594499	130595246	zf-C2H2	5	-
CM023526.1	130610191	130611262	zf-C2H2	10	-
CM023526.1	130625280	130626192	zf-C2H2	10	-
CM023526.1	130644589	130645504	zf-C2H2	10	-
CM023526.1	130660747	130661701	zf-C2H2	11	-
CM023526.1	130685249	130686194	zf-C2H2	9	-
CM023526.1	130697611	130698538	zf-C2H2	10	-
CM023526.1	130714594	130715515	zf-C2H2	10	-
CM023526.1	130734317	130735481	zf-C2H2	13	-
CM023526.1	130748808	130749567	zf-C2H2	8	-
CM023526.1	130768965	130769886	zf-C2H2	10	-
CM023526.1	170640301	170641227	zf-C2H2	11	-
CM023526.1	170692308	170693133	zf-C2H2	8	+
CM023526.1	170737344	170738148	zf-C2H2	7	-
CM023527.1	10191421	10191937	zf-C2H2	5	+
CM023527.1	13624755	13625292	zf-C2H2	6	+
CM023527.1	54272419	54273073	zf-C2H2	5	-
CM023527.1	54280126	54280894	zf-C2H2	5	-
CM023527.1	54347636	54348548	zf-C2H2	5	-
CM023527.1	54600954	54601701	zf-C2H2	5	+
CM023527.1	56254831	56255386	zf-C2H2	6	+
CM023527.1	77255535	77256078	zf-C2H2	5	-
CM023527.1	77313152	77313566	zf-C2H2	5	-
CM023527.1	77397632	77398214	zf-C2H2	6	-
CM023527.1	99729190	99729829	zf-C2H2	5	-
CM023527.1	113300931	113301468	zf-C2H2	6	-
CM023527.1	113332660	113333305	zf-C2H2	5	-
CM023527.1	113382767	113383289	zf-C2H2	6	-
CM023527.1	113458668	113459046	zf-C2H2	5	-
CM023527.1	113497423	113497921	zf-C2H2	5	-
CM023527.1	113924351	113924789	zf-C2H2	5	+
CM023527.1	113931110	113931644	zf-C2H2	6	+
CM023527.1	115996596	115997217	zf-C2H2	6	-
CM023527.1	116097893	116098310	zf-C2H2	5	-
CM023527.1	116120043	116120643	zf-C2H2	6	-
CM023527.1	125270237	125271578	zf-C2H2	13	+
CM023527.1	125793019	125793688	zf-C2H2	7	-
CM023527.1	125961675	125962845	zf-C2H2	13	+
CM023527.1	126184772	126185492	zf-C2H2	7	+
CM023527.1	130411072	130412152	zf-C2H2	10	+
CM023527.1	131325880	131326417	zf-C2H2	6	-
CM023527.1	132339591	132340128	zf-C2H2	5	-
CM023527.1	132406798	132407878	zf-C2H2	11	-
CM023527.1	134710636	134711341	zf-C2H2	5	-
CM023527.1	138263791	138264961	zf-C2H2	13	+
CM023527.1	138357759	138358344	zf-C2H2	6	-
CM023527.1	139074515	139075184	zf-C2H2	7	+
CM023527.1	139353335	139354004	zf-C2H2	7	-
CM023528.1	3002126	3003302	zf-C2H2	10	+
CM023528.1	19388012	19388963	zf-C2H2	8	-
CM023528.1	19399410	19400436	zf-C2H2	9	+
CM023528.1	19413855	19414917	zf-C2H2	8	+
CM023528.1	20181712	20182561	zf-C2H2	7	-
CM023528.1	21220903	21221692	zf-C2H2	8	-
CM023528.1	21227811	21228600	zf-C2H2	8	-
CM023528.1	21238910	21239532	zf-C2H2	7	-
CM023528.1	21257392	21258013	zf-C2H2	6	-
CM023528.1	25468448	25469906	zf-C2H2	14	+
CM023528.1	25870609	25871605	zf-C2H2	7	-
CM023528.1	25876373	25877249	zf-C2H2	7	-
CM023528.1	25911044	25911995	zf-C2H2	8	-
CM023528.1	28357419	28358370	zf-C2H2	8	+
CM023528.1	28394341	28395469	zf-C2H2	7	+
CM023528.1	28400232	28401261	zf-C2H2	7	+
CM023528.1	28405814	28406555	zf-C2H2	7	+
CM023528.1	28426442	28427399	zf-C2H2	7	+
CM023528.1	28431522	28432290	zf-C2H2	7	+
CM023528.1	28456067	28457144	zf-C2H2	8	+
CM023528.1	28464117	28465014	zf-C2H2	7	+
CM023528.1	28469187	28469916	zf-C2H2	7	+
CM023528.1	28476740	28477661	zf-C2H2	8	+
CM023528.1	28482128	28482824	zf-C2H2	5	+
CM023528.1	28496033	28496801	zf-C2H2	7	+
CM023528.1	28509713	28510580	zf-C2H2	7	+
CM023528.1	28518238	28519111	zf-C2H2	7	-
CM023528.1	28529538	28530417	zf-C2H2	7	-
CM023528.1	28553497	28554415	zf-C2H2	8	+
CM023528.1	28575358	28576345	zf-C2H2	8	+
CM023528.1	28581230	28581749	zf-C2H2	5	+
CM023528.1	28651588	28652155	zf-C2H2	6	+
CM023528.1	28670916	28672044	zf-C2H2	8	+
CM023528.1	33833665	33834991	zf-C2H2	12	+
CM023528.1	33867445	33868603	zf-C2H2	11	+
CM023528.1	36009451	36010288	zf-C2H2	8	+
CM023528.1	36035340	36036180	zf-C2H2	8	+
CM023528.1	36057079	36058228	zf-C2H2	10	+
CM023528.1	36079042	36080068	zf-C2H2	9	+
CM023528.1	38699336	38700272	zf-C2H2	9	-
CM023528.1	38759970	38760957	zf-C2H2	9	-
CM023528.1	44313420	44318055	zf-C2H2	15	-
CM023528.1	59383958	59384531	zf-C2H2	6	+
CM023528.1	59406816	59407389	zf-C2H2	5	+
CM023528.1	59519949	59520522	zf-C2H2	6	+
CM023528.1	59547670	59548435	zf-C2H2	7	+
CM023528.1	59587338	59587995	zf-C2H2	6	+
CM023528.1	59636060	59636876	zf-C2H2	9	-
CM023528.1	59666032	59666656	zf-C2H2	6	+
CM023528.1	59684157	59684730	zf-C2H2	5	-
CM023528.1	59712261	59712798	zf-C2H2	5	+
CM023528.1	59800742	59801375	zf-C2H2	6	+
CM023528.1	60243594	60244341	zf-C2H2	6	-
CM023528.1	60277705	60278453	zf-C2H2	6	-
CM023528.1	60332567	60333107	zf-C2H2	5	-
CM023528.1	60351054	60351696	zf-C2H2	6	-
CM023528.1	60583701	60584406	zf-C2H2	7	-
CM023528.1	63935177	63935969	zf-C2H2	5	-
CM023528.1	64209194	64209857	zf-C2H2	5	+
CM023528.1	64289987	64290692	zf-C2H2	5	+
CM023528.1	64419508	64420540	zf-C2H2	9	+
CM023528.1	65183462	65184128	zf-C2H2	5	-
CM023528.1	65243933	65244548	zf-C2H2	5	-
CM023528.1	65297167	65297806	zf-C2H2	5	-
CM023528.1	66191876	66192647	zf-C2H2	7	+
CM023528.1	66416587	66417229	zf-C2H2	6	+
CM023528.1	66788931	66789699	zf-C2H2	8	+
CM023528.1	74434865	74435774	zf-C2H2	8	-
CM023528.1	74487089	74487866	zf-C2H2	6	-
CM023528.1	74518000	74518951	zf-C2H2	8	-
CM023528.1	79553548	79554257	zf-C2H2	7	+
CM023528.1	79570677	79571589	zf-C2H2	7	+
CM023528.1	79602862	79603846	zf-C2H2	9	-
CM023528.1	87631985	87632444	zf-C2H2	5	+
CM023528.1	93364759	93365527	zf-C2H2	5	-
CM023528.1	93391068	93391839	zf-C2H2	5	-
CM023528.1	93453780	93454443	zf-C2H2	5	-
CM023528.1	93583975	93584593	zf-C2H2	5	-
CM023528.1	98472086	98472680	zf-C2H2	6	-
CM023528.1	99033206	99034220	zf-C2H2	9	-
CM023528.1	99065334	99066348	zf-C2H2	9	+
CM023528.1	99611763	99612579	zf-C2H2	8	-
CM023528.1	103455948	103456965	zf-C2H2	8	-
CM023528.1	104685526	104686159	zf-C2H2	6	-
CM023528.1	106628733	106629366	zf-C2H2	5	+
CM023528.1	108863017	108863830	zf-C2H2	8	+
CM023528.1	110603384	110604200	zf-C2H2	8	-
CM023528.1	114868622	114869219	zf-C2H2	5	-
CM023528.1	115231691	115232156	zf-C2H2	5	+
CM023528.1	118389810	118390368	zf-C2H2	5	-
CM023528.1	120272585	120273158	zf-C2H2	5	-
CM023528.1	120323434	120324007	zf-C2H2	5	-
CM023528.1	120347935	120348703	zf-C2H2	7	-
CM023529.1	6954137	6954974	zf-C2H2	6	-
CM023529.1	7852225	7853677	zf-C2H2	9	+
CM023529.1	11262618	11264262	zf-C2H2	6	-
CM023529.1	18824604	18826467	zf-C2H2	13	-
CM023529.1	50955332	50956334	zf-C2H2	7	+
CM023529.1	57727893	57728427	zf-C2H2	5	-
CM023529.1	58011605	58012124	zf-C2H2	5	-
CM023529.1	58081594	58082782	zf-C2H2	13	+
CM023529.1	58091420	58092023	zf-C2H2	6	+
CM023529.1	58099056	58099743	zf-C2H2	7	+
CM023529.1	58112532	58113219	zf-C2H2	7	+
CM023529.1	58137468	58138035	zf-C2H2	6	+
CM023529.1	58144960	58145527	zf-C2H2	6	+
CM023529.1	58169833	58170430	zf-C2H2	6	+
CM023529.1	58198669	58199341	zf-C2H2	7	+
CM023529.1	58243344	58243881	zf-C2H2	5	+
CM023529.1	58262571	58263093	zf-C2H2	6	-
CM023529.1	58281058	58281598	zf-C2H2	5	-
CM023529.1	58288963	58289485	zf-C2H2	5	-
CM023529.1	58297100	58297622	zf-C2H2	5	-
CM023529.1	58304085	58304622	zf-C2H2	5	-
CM023529.1	58354127	58355162	zf-C2H2	11	+
CM023529.1	58361217	58361634	zf-C2H2	5	-
CM023529.1	58381476	58382621	zf-C2H2	7	-
CM023529.1	58408724	58409486	zf-C2H2	9	-
CM023529.1	58432499	58433939	zf-C2H2	15	-
CM023529.1	58452079	58452787	zf-C2H2	7	-
CM023529.1	58471987	58472923	zf-C2H2	9	-
CM023529.1	61787641	61788175	zf-C2H2	6	-
CM023529.1	61793022	61793586	zf-C2H2	6	-
CM023529.1	61819745	61820519	zf-C2H2	8	-
CM023529.1	61840035	61840728	zf-C2H2	7	-
CM023529.1	61873629	61874235	zf-C2H2	6	-
CM023529.1	61922250	61923024	zf-C2H2	8	-
CM023529.1	61945196	61945718	zf-C2H2	5	-
CM023529.1	61950933	61951455	zf-C2H2	5	-
CM023529.1	61968479	61969130	zf-C2H2	6	-
CM023529.1	61976239	61976761	zf-C2H2	6	-
CM023529.1	62000736	62001342	zf-C2H2	6	-
CM023529.1	62016647	62017298	zf-C2H2	6	-
CM023529.1	62022937	62023543	zf-C2H2	6	-
CM023529.1	62043104	62043710	zf-C2H2	6	-
CM023529.1	62064319	62064925	zf-C2H2	6	-
CM023529.1	62074313	62074904	zf-C2H2	5	-
CM023529.1	62100633	62101437	zf-C2H2	7	-
CM023529.1	62107289	62108069	zf-C2H2	6	-
CM023529.1	62111294	62111819	zf-C2H2	6	-
CM023529.1	62134368	62135022	zf-C2H2	5	+
CM023529.1	62213656	62214562	zf-C2H2	8	+
CM023529.1	62244735	62245434	zf-C2H2	7	+
CM023529.1	62270701	62271355	zf-C2H2	5	+
CM023529.1	62300617	62301232	zf-C2H2	6	+
CM023529.1	62307212	62307650	zf-C2H2	5	+
CM023529.1	62347243	62347858	zf-C2H2	5	+
CM023529.1	62358296	62359184	zf-C2H2	7	+
CM023529.1	62379365	62380148	zf-C2H2	7	+
CM023529.1	62389505	62390045	zf-C2H2	5	+
CM023529.1	62416955	62417654	zf-C2H2	6	+
CM023529.1	62437549	62438074	zf-C2H2	5	+
CM023529.1	62472909	62473776	zf-C2H2	8	+
CM023529.1	62482185	62482710	zf-C2H2	5	+
CM023529.1	63162169	63162772	zf-C2H2	6	+
CM023529.1	63179465	63180035	zf-C2H2	5	+
CM023529.1	63186962	63187565	zf-C2H2	6	+
CM023529.1	63196122	63196725	zf-C2H2	6	+
CM023529.1	63211422	63212181	zf-C2H2	8	+
CM023529.1	63228042	63228642	zf-C2H2	6	+
CM023529.1	63285660	63286263	zf-C2H2	6	+
CM023529.1	63301205	63301757	zf-C2H2	6	+
CM023529.1	63317923	63318499	zf-C2H2	6	+
CM023529.1	63408674	63409373	zf-C2H2	6	+
CM023529.1	63447250	63447781	zf-C2H2	5	+
CM023529.1	63453061	63453715	zf-C2H2	5	+
CM023529.1	63495281	63495974	zf-C2H2	5	+
CM023529.1	63499713	63500331	zf-C2H2	6	+
CM023529.1	63510366	63510804	zf-C2H2	5	+
CM023529.1	63536977	63537550	zf-C2H2	5	+
CM023529.1	63542782	63543457	zf-C2H2	5	+
CM023529.1	63572016	63572469	zf-C2H2	5	+
CM023529.1	63601862	63602600	zf-C2H2	6	+
CM023529.1	63640524	63641259	zf-C2H2	6	+
CM023529.1	63675042	63675546	zf-C2H2	5	+
CM023529.1	65489700	65490219	zf-C2H2	5	-
CM023529.1	110259459	110260038	zf-C2H2	5	-
CM023529.1	110348788	110349316	zf-C2H2	5	-
CM023529.1	111409417	111410074	zf-C2H2	6	+
CM023529.1	111488752	111489358	zf-C2H2	6	+
CM023529.1	112133714	112134410	zf-C2H2	5	+
CM023529.1	112145849	112146317	zf-C2H2	5	+
CM023529.1	122754784	122755414	zf-C2H2	5	+
CM023529.1	129417935	129418367	zf-C2H2	5	-
CM023529.1	129440376	129440955	zf-C2H2	5	-
CM023529.1	143938147	143938672	zf-C2H2	5	+
CM023529.1	149058020	149058731	zf-C2H2	5	-
CM023529.1	149069172	149069763	zf-C2H2	5	-
CM023529.1	149075720	149076290	zf-C2H2	6	-
CM023529.1	149136768	149137452	zf-C2H2	5	+
CM023529.1	149156870	149157728	zf-C2H2	5	+
CM023529.1	149178620	149179595	zf-C2H2	6	+
CM023529.1	149650122	149650722	zf-C2H2	6	-
CM023529.1	149658739	149659339	zf-C2H2	6	-
CM023529.1	149664902	149665502	zf-C2H2	6	-
CM023529.1	149674819	149675464	zf-C2H2	6	-
CM023529.1	149682469	149683069	zf-C2H2	6	-
CM023529.1	149736302	149736946	zf-C2H2	7	+
CM023529.1	149771315	149771915	zf-C2H2	6	+
CM023529.1	149792730	149793516	zf-C2H2	7	+
CM023529.1	149802254	149803040	zf-C2H2	7	+
CM023529.1	149817843	149818653	zf-C2H2	7	+
CM023529.1	149825403	149825892	zf-C2H2	5	+
CM023529.1	149845270	149845717	zf-C2H2	5	+
CM023529.1	149868566	149869211	zf-C2H2	7	+
CM023529.1	149888661	149889258	zf-C2H2	5	+
CM023529.1	150089218	150089701	zf-C2H2	5	-
CM023529.1	150093949	150094462	zf-C2H2	5	-
CM023529.1	150101394	150101973	zf-C2H2	5	-
CM023529.1	150128568	150129168	zf-C2H2	6	-
CM023529.1	150133140	150133740	zf-C2H2	6	-
CM023530.1	36226298	36226820	zf-C2H2	5	-
CM023530.1	36230688	36231195	zf-C2H2	5	-
CM023530.1	36245170	36245713	zf-C2H2	5	-
CM023530.1	36264551	36265043	zf-C2H2	5	-
CM023530.1	36275703	36276312	zf-C2H2	5	-
CM023530.1	36293282	36293774	zf-C2H2	5	-
CM023530.1	36323666	36324224	zf-C2H2	5	-
CM023530.1	36337467	36338034	zf-C2H2	5	-
CM023530.1	36340597	36341104	zf-C2H2	5	-
CM023530.1	36362601	36363054	zf-C2H2	5	-
CM023530.1	36368708	36369287	zf-C2H2	6	-
CM023530.1	36374774	36375386	zf-C2H2	6	-
CM023530.1	36387347	36388019	zf-C2H2	7	-
CM023530.1	36394437	36395001	zf-C2H2	5	-
CM023530.1	50187816	50189439	zf-C2H2	5	-
CM023530.1	51687787	51688555	zf-C2H2	8	-
CM023530.1	51698345	51699269	zf-C2H2	10	-
CM023530.1	52069195	52070461	zf-C2H2	10	-
CM023530.1	57955781	57956318	zf-C2H2	5	+
CM023530.1	57984600	57984996	zf-C2H2	5	+
CM023530.1	57999200	57999782	zf-C2H2	6	+
CM023530.1	58033502	58034276	zf-C2H2	7	+
CM023530.1	58044557	58045163	zf-C2H2	6	+
CM023530.1	58049662	58050352	zf-C2H2	7	+
CM023530.1	58062027	58062717	zf-C2H2	7	+
CM023530.1	58070901	58071588	zf-C2H2	7	+
CM023530.1	58084041	58084983	zf-C2H2	10	+
CM023530.1	58093244	58093934	zf-C2H2	7	+
CM023530.1	58104914	58105604	zf-C2H2	7	+
CM023530.1	58118717	58119746	zf-C2H2	10	+
CM023530.1	58134161	58135040	zf-C2H2	9	+
CM023530.1	58149185	58149701	zf-C2H2	5	+
CM023530.1	58203301	58203814	zf-C2H2	5	+
CM023530.1	58217373	58218465	zf-C2H2	12	+
CM023530.1	58229085	58229706	zf-C2H2	5	+
CM023530.1	58234077	58234659	zf-C2H2	5	+
CM023530.1	58240432	58241101	zf-C2H2	7	+
CM023530.1	58244729	58245254	zf-C2H2	5	+
CM023530.1	58257143	58257734	zf-C2H2	5	+
CM023530.1	58269742	58270792	zf-C2H2	10	+
CM023530.1	58289426	58290056	zf-C2H2	5	+
CM023530.1	77761282	77761687	zf-C2H2	5	+
CM023530.1	80655206	80656471	zf-C2H2	10	+
CM023530.1	132839041	132839692	zf-C2H2	5	-
CM023530.1	132848971	132849514	zf-C2H2	5	-
CM023530.1	138790526	138791048	zf-C2H2	5	-
JABSTV010000064.1	26385	27375	zf-C2H2	5	+
JABSTV010000065.1	14497	15155	zf-C2H2	7	-
JABSTV010000082.1	8459	8906	zf-C2H2	6	+
JABSTV010000082.1	14011	14665	zf-C2H2	5	+
JABSTV010000131.1	29846	30692	zf-C2H2	9	-
JABSTV010000147.1	1839	2706	zf-C2H2	9	+
JABSTV010000261.1	60162	60789	zf-C2H2	5	+
JABSTV010000375.1	166	824	zf-C2H2	8	+
JABSTV010000375.1	36122	37115	zf-C2H2	10	+
JABSTV010000410.1	2812	3439	zf-C2H2	6	-
JABSTV010000410.1	59318	59843	zf-C2H2	6	-
JABSTV010000411.1	84279	85182	zf-C2H2	9	-
JABSTV010000411.1	177190	178330	zf-C2H2	12	-
JABSTV010000412.1	73524	74455	zf-C2H2	14	-
JABSTV010000503.1	17371	17779	zf-C2H2	5	-
JABSTV010000618.1	238995	239463	zf-C2H2	6	+
JABSTV010000673.1	18765	19533	zf-C2H2	6	-
JABSTV010000673.1	76070	76595	zf-C2H2	5	-
JABSTV010000688.1	150142	151750	zf-C2H2	16	-
JABSTV010000889.1	68989	69916	zf-C2H2	7	-
JABSTV010000899.1	28950	29673	zf-C2H2	7	+
JABSTV010000963.1	29915	31289	zf-C2H2	10	-
JABSTV010001032.1	6372	7200	zf-C2H2	9	-
JABSTV010001033.1	27946	29005	zf-C2H2	11	-
JABSTV010001158.1	11319	12057	zf-C2H2	6	+
JABSTV010001158.1	35219	35750	zf-C2H2	5	+
JABSTV010001175.1	10539	11541	zf-C2H2	10	+
JABSTV010001196.1	11092	13363	zf-C2H2	26	+
JABSTV010001197.1	53643	54507	zf-C2H2	8	+
JABSTV010001586.1	18678	19743	zf-C2H2	11	-
JABSTV010001636.1	51362	51890	zf-C2H2	5	-
JABSTV010001794.1	19774	20650	zf-C2H2	7	+
JABSTV010001875.1	5404	6879	zf-C2H2	17	+
JABSTV010001917.1	29293	30226	zf-C2H2	10	+
JABSTV010002016.1	8039	8993	zf-C2H2	10	-
JABSTV010002102.1	52345	52762	zf-C2H2	5	+
JABSTV010002273.1	8856	9462	zf-C2H2	5	-
```
