## Supplementary Data 2 for "Transposable elements drive the evolution of metazoan zinc finger genes": Rhipidura_dahli_znfs.bed

```
VXAC01000103.1	499652	502373	zf-C2H2	18	+
VXAC01000148.1	197855	199586	zf-C2H2	9	+
VXAC01000191.1	1452	3994	zf-C2H2	12	+
VXAC01000247.1	126055	128878	zf-C2H2	8	+
VXAC01000491.1	1180069	1181386	zf-C2H2	5	+
VXAC01000597.1	27061	29281	zf-C2H2	7	-
VXAC01000779.1	1346068	1347352	zf-C2H2	5	+
VXAC01000791.1	11516	13058	zf-C2H2	12	+
VXAC01000885.1	215222	218828	zf-C2H2	11	-
VXAC01000895.1	19653	21327	zf-C2H2	9	+
VXAC01001022.1	171059	172547	zf-C2H2	7	+
VXAC01001034.1	0	3369	zf-C2H2	9	+
VXAC01001156.1	1762174	1763902	zf-C2H2	6	+
VXAC01001169.1	358401	359292	zf-C2H2	5	+
VXAC01001328.1	1080271	1081876	zf-C2H2	5	-
VXAC01001452.1	102202	103513	zf-C2H2	6	+
VXAC01001662.1	10688	11450	zf-C2H2	5	-
VXAC01001663.1	964	2065	zf-C2H2	9	+
VXAC01002070.1	781	1894	zf-C2H2	9	+
VXAC01002423.1	437429	438630	zf-C2H2	11	-
VXAC01002637.1	1981	3541	zf-C2H2	10	+
VXAC01002685.1	438808	442042	zf-C2H2	5	-
VXAC01002730.1	2741	4077	zf-C2H2	15	-
VXAC01002933.1	706097	709181	zf-C2H2	6	-
VXAC01002965.1	778	1300	zf-C2H2	5	-
VXAC01002994.1	651	1326	zf-C2H2	7	-
VXAC01003068.1	426355	429931	zf-C2H2	10	-
VXAC01003090.1	7725	8115	zf-C2H2	5	-
VXAC01003307.1	369219	370419	zf-C2H2	12	+
VXAC01003329.1	142	1237	zf-C2H2	10	+
VXAC01003364.1	1	478	zf-C2H2	6	+
VXAC01003498.1	2822	4387	zf-C2H2	16	+
VXAC01003499.1	94311	97356	zf-C2H2	8	+
VXAC01003537.1	30	1903	zf-C2H2	19	+
VXAC01003567.1	562633	564847	zf-C2H2	13	+
VXAC01003611.1	224424	229185	zf-C2H2	14	+
VXAC01003663.1	2279	3032	zf-C2H2	7	+
VXAC01003697.1	193896	194622	zf-C2H2	5	-
VXAC01003818.1	5095	7000	zf-C2H2	5	-
VXAC01003818.1	7171	8482	zf-C2H2	5	-
VXAC01003892.1	688526	690065	zf-C2H2	8	-
VXAC01003921.1	528211	530962	zf-C2H2	6	+
VXAC01003921.1	599263	604792	zf-C2H2	10	+
VXAC01003983.1	63612	65757	zf-C2H2	10	-
VXAC01004046.1	209	2996	zf-C2H2	7	-
VXAC01004202.1	1114948	1118230	zf-C2H2	26	-
VXAC01004356.1	4256	7175	zf-C2H2	5	-
VXAC01004361.1	204	1767	zf-C2H2	6	-
VXAC01004688.1	1	646	zf-C2H2	7	+
VXAC01004706.1	1078133	1085330	zf-C2H2	16	+
VXAC01004726.1	1077935	1079717	zf-C2H2	7	+
VXAC01004740.1	2328289	2329705	zf-C2H2	5	+
VXAC01004958.1	786	1620	zf-C2H2	6	+
VXAC01005031.1	37541	38594	zf-C2H2	9	+
VXAC01005124.1	18887	20087	zf-C2H2	5	-
VXAC01005124.1	23721	25557	zf-C2H2	5	-
VXAC01005124.1	41349	42267	zf-C2H2	5	+
VXAC01005124.1	57496	58279	zf-C2H2	5	+
VXAC01005124.1	72783	73740	zf-C2H2	6	+
VXAC01005124.1	83595	84708	zf-C2H2	9	+
VXAC01005153.1	1	539	zf-C2H2	7	+
VXAC01005304.1	251087	253547	zf-C2H2	6	+
VXAC01005328.1	250080	250737	zf-C2H2	5	-
VXAC01005344.1	20523	24975	zf-C2H2	8	+
VXAC01005541.1	397358	399386	zf-C2H2	8	+
VXAC01005541.1	906323	909545	zf-C2H2	5	-
VXAC01005541.1	1346174	1351061	zf-C2H2	15	-
VXAC01005544.1	9068	10484	zf-C2H2	12	-
VXAC01005571.1	44154	46296	zf-C2H2	10	+
VXAC01005712.1	1081	2859	zf-C2H2	15	-
VXAC01005719.1	6647	7238	zf-C2H2	5	+
VXAC01005900.1	25490	27308	zf-C2H2	11	-
VXAC01005942.1	6036	8001	zf-C2H2	6	+
VXAC01005974.1	93349	96877	zf-C2H2	26	+
VXAC01006028.1	17600	18995	zf-C2H2	5	-
VXAC01006143.1	86103	88182	zf-C2H2	6	+
VXAC01006198.1	0	489	zf-C2H2	5	+
VXAC01006219.1	1292120	1294661	zf-C2H2	5	-
VXAC01006219.1	1392351	1393692	zf-C2H2	6	-
VXAC01006219.1	1753940	1757021	zf-C2H2	6	+
VXAC01006219.1	1855908	1857381	zf-C2H2	5	-
VXAC01006284.1	9219	9994	zf-C2H2	8	+
VXAC01006305.1	24484	25459	zf-C2H2	5	+
VXAC01006305.1	30305	31958	zf-C2H2	5	+
VXAC01006576.1	51504	52677	zf-C2H2	9	+
VXAC01006717.1	79794	80748	zf-C2H2	5	+
VXAC01006717.1	81383	82705	zf-C2H2	12	+
VXAC01006717.1	83287	86620	zf-C2H2	21	+
VXAC01006973.1	524	1976	zf-C2H2	5	-
VXAC01006995.1	348995	350162	zf-C2H2	9	+
VXAC01007059.1	754	3628	zf-C2H2	16	-
VXAC01007062.1	2	569	zf-C2H2	7	+
VXAC01007103.1	344192	347726	zf-C2H2	10	-
VXAC01007299.1	1129	2269	zf-C2H2	8	-
VXAC01007309.1	5349	6867	zf-C2H2	14	-
VXAC01007315.1	2314	3223	zf-C2H2	5	-
VXAC01007472.1	327413	329396	zf-C2H2	5	+
VXAC01007573.1	8281	9316	zf-C2H2	5	+
VXAC01007595.1	266	1547	zf-C2H2	10	-
VXAC01007997.1	1472003	1473233	zf-C2H2	13	+
VXAC01008096.1	878	1604	zf-C2H2	8	-
VXAC01008117.1	1283	3518	zf-C2H2	15	+
VXAC01008201.1	362364	367803	zf-C2H2	9	-
VXAC01008201.1	476480	479105	zf-C2H2	7	-
VXAC01008337.1	509565	514227	zf-C2H2	7	+
VXAC01008449.1	268743	270111	zf-C2H2	5	+
VXAC01008451.1	3631822	3633541	zf-C2H2	17	+
VXAC01008662.1	418085	420632	zf-C2H2	6	-
VXAC01008707.1	2	1076	zf-C2H2	14	+
VXAC01008741.1	5902	7236	zf-C2H2	5	-
VXAC01008857.1	789929	790622	zf-C2H2	5	+
VXAC01008989.1	205	1390	zf-C2H2	7	+
VXAC01009001.1	37	976	zf-C2H2	9	-
VXAC01009054.1	1	580	zf-C2H2	6	+
VXAC01010020.1	73019	75047	zf-C2H2	6	+
VXAC01014095.1	1	754	zf-C2H2	5	+
VXAC01014636.1	779824	781087	zf-C2H2	6	+
```
