## Supplementary Data 2 for "Transposable elements drive the evolution of metazoan zinc finger genes": Rhizomys_pruinosus_znfs.bed

```
VZQC01000028.1	3294887	3296507	zf-C2H2	19	+
VZQC01000028.1	3336410	3336957	zf-C2H2	7	-
VZQC01000144.1	2576843	2578496	zf-C2H2	19	-
VZQC01000144.1	2710250	2711357	zf-C2H2	13	+
VZQC01000144.1	2766281	2768708	zf-C2H2	26	-
VZQC01000292.1	48484	49021	zf-C2H2	6	-
VZQC01000314.1	47060	47687	zf-C2H2	5	-
VZQC01000314.1	57912	59484	zf-C2H2	11	-
VZQC01000314.1	81098	82958	zf-C2H2	15	-
VZQC01000314.1	347545	349084	zf-C2H2	12	+
VZQC01000314.1	771422	772559	zf-C2H2	5	+
VZQC01000314.1	873804	875007	zf-C2H2	9	+
VZQC01000314.1	994073	995207	zf-C2H2	7	-
VZQC01000314.1	1067491	1068340	zf-C2H2	5	-
VZQC01000314.1	1113842	1115045	zf-C2H2	9	-
VZQC01000314.1	1185786	1187832	zf-C2H2	13	+
VZQC01000356.1	119142	120889	zf-C2H2	21	+
VZQC01000356.1	186480	187527	zf-C2H2	11	-
VZQC01000356.1	264847	266296	zf-C2H2	14	-
VZQC01000356.1	358352	359465	zf-C2H2	11	-
VZQC01000356.1	429304	430190	zf-C2H2	7	-
VZQC01000356.1	447450	448440	zf-C2H2	10	-
VZQC01000356.1	527707	529132	zf-C2H2	15	-
VZQC01000356.1	598266	599415	zf-C2H2	12	-
VZQC01000373.1	650387	651278	zf-C2H2	11	+
VZQC01000373.1	653838	655089	zf-C2H2	15	-
VZQC01000395.1	344773	345832	zf-C2H2	5	+
VZQC01000403.1	80375	81716	zf-C2H2	15	-
VZQC01000403.1	155445	156417	zf-C2H2	11	+
VZQC01000403.1	280115	280544	zf-C2H2	6	-
VZQC01000403.1	288655	291442	zf-C2H2	32	-
VZQC01000403.1	470121	471645	zf-C2H2	16	+
VZQC01000403.1	548964	550311	zf-C2H2	14	+
VZQC01000403.1	608970	609384	zf-C2H2	5	+
VZQC01000403.1	619370	619763	zf-C2H2	5	+
VZQC01000403.1	709902	710433	zf-C2H2	5	+
VZQC01000403.1	789043	790828	zf-C2H2	17	+
VZQC01000403.1	903732	904218	zf-C2H2	5	+
VZQC01000426.1	826585	829290	zf-C2H2	15	-
VZQC01000426.1	1455410	1456673	zf-C2H2	14	-
VZQC01000426.1	1531965	1533141	zf-C2H2	11	-
VZQC01000426.1	1591892	1594007	zf-C2H2	22	-
VZQC01000499.1	27668	30413	zf-C2H2	29	-
VZQC01000499.1	42925	43603	zf-C2H2	7	-
VZQC01000499.1	48556	51049	zf-C2H2	26	-
VZQC01000499.1	109319	112469	zf-C2H2	31	-
VZQC01000611.1	969996	970743	zf-C2H2	8	+
VZQC01000611.1	1047447	1049466	zf-C2H2	21	+
VZQC01000611.1	1105673	1108085	zf-C2H2	25	+
VZQC01000612.1	2542900	2543954	zf-C2H2	10	+
VZQC01000612.1	3196011	3197331	zf-C2H2	6	-
VZQC01000717.1	45020	47402	zf-C2H2	5	+
VZQC01000717.1	52811	54092	zf-C2H2	7	+
VZQC01000717.1	80278	82699	zf-C2H2	15	+
VZQC01000717.1	101155	103081	zf-C2H2	18	-
VZQC01000742.1	4041	5829	zf-C2H2	12	-
VZQC01000756.1	934881	935361	zf-C2H2	5	-
VZQC01000763.1	875658	876858	zf-C2H2	10	+
VZQC01000763.1	916971	917661	zf-C2H2	6	+
VZQC01000763.1	1000490	1001660	zf-C2H2	7	-
VZQC01000836.1	28013	29780	zf-C2H2	13	+
VZQC01000854.1	2289708	2291313	zf-C2H2	14	-
VZQC01000855.1	3154041	3155331	zf-C2H2	6	+
VZQC01000882.1	11519	13067	zf-C2H2	18	+
VZQC01000890.1	155311	157744	zf-C2H2	6	+
VZQC01000918.1	408572	410195	zf-C2H2	17	-
VZQC01000923.1	92508	93681	zf-C2H2	11	-
VZQC01000962.1	2851693	2852110	zf-C2H2	6	+
VZQC01001015.1	737141	740228	zf-C2H2	5	+
VZQC01001015.1	1082084	1083662	zf-C2H2	5	-
VZQC01001041.1	19013	20639	zf-C2H2	14	+
VZQC01001041.1	32640	34185	zf-C2H2	12	+
VZQC01001041.1	65670	66984	zf-C2H2	5	-
VZQC01001041.1	213098	214535	zf-C2H2	13	+
VZQC01001041.1	241510	242992	zf-C2H2	13	+
VZQC01001041.1	260461	262546	zf-C2H2	12	+
VZQC01001041.1	280090	281617	zf-C2H2	12	+
VZQC01001041.1	306216	307422	zf-C2H2	13	+
VZQC01001085.1	1380954	1382391	zf-C2H2	15	-
VZQC01001095.1	7792643	7793558	zf-C2H2	5	-
VZQC01001172.1	41262	42273	zf-C2H2	8	-
VZQC01001350.1	1643967	1644501	zf-C2H2	7	+
VZQC01001365.1	1405912	1406443	zf-C2H2	6	-
VZQC01001365.1	1406635	1407100	zf-C2H2	5	-
VZQC01001365.1	1508479	1509321	zf-C2H2	9	-
VZQC01001365.1	1509470	1509947	zf-C2H2	6	-
VZQC01001441.1	282675	283113	zf-C2H2	5	+
VZQC01001441.1	848514	850563	zf-C2H2	18	+
VZQC01001441.1	911930	913427	zf-C2H2	16	+
VZQC01001441.1	1064697	1065570	zf-C2H2	10	+
VZQC01001441.1	1106330	1107254	zf-C2H2	12	+
VZQC01001441.1	1131639	1135190	zf-C2H2	12	+
VZQC01001441.1	1190791	1191730	zf-C2H2	9	+
VZQC01001441.1	1220196	1221111	zf-C2H2	9	+
VZQC01001441.1	1279595	1280639	zf-C2H2	10	+
VZQC01001441.1	1369474	1370503	zf-C2H2	11	+
VZQC01001467.1	93514	94468	zf-C2H2	5	-
VZQC01001497.1	916592	918681	zf-C2H2	23	+
VZQC01001497.1	1081719	1083093	zf-C2H2	15	+
VZQC01001522.1	774115	775282	zf-C2H2	10	-
VZQC01001632.1	859737	861543	zf-C2H2	16	+
VZQC01001632.1	890734	892771	zf-C2H2	19	+
VZQC01001632.1	990039	992088	zf-C2H2	19	+
VZQC01001758.1	115792	116830	zf-C2H2	9	-
VZQC01001758.1	343400	345245	zf-C2H2	19	-
VZQC01001758.1	371284	371713	zf-C2H2	5	-
VZQC01001758.1	372593	373931	zf-C2H2	14	-
VZQC01001758.1	416903	419312	zf-C2H2	24	-
VZQC01001758.1	485133	486411	zf-C2H2	12	-
VZQC01001758.1	515474	516926	zf-C2H2	12	-
VZQC01001758.1	638487	639786	zf-C2H2	15	+
VZQC01001793.1	1507070	1508330	zf-C2H2	6	-
VZQC01001903.1	40560	41514	zf-C2H2	7	+
VZQC01001903.1	47691	48759	zf-C2H2	9	-
VZQC01001923.1	54804	56295	zf-C2H2	10	+
VZQC01001979.1	36384	36984	zf-C2H2	6	+
VZQC01002030.1	6063151	6063619	zf-C2H2	6	+
VZQC01002030.1	6082480	6083653	zf-C2H2	12	-
VZQC01002038.1	1432499	1433030	zf-C2H2	5	-
VZQC01002269.1	3898613	3899303	zf-C2H2	9	+
VZQC01002269.1	3991461	3992460	zf-C2H2	9	-
VZQC01002269.1	4059804	4061145	zf-C2H2	14	+
VZQC01002269.1	4135112	4135943	zf-C2H2	9	+
VZQC01002281.1	4632	6252	zf-C2H2	19	-
VZQC01002342.1	2193038	2193476	zf-C2H2	5	-
VZQC01002342.1	2200345	2203840	zf-C2H2	16	+
VZQC01002380.1	11098	12703	zf-C2H2	13	-
VZQC01002388.1	237758	239240	zf-C2H2	12	-
VZQC01002388.1	290403	292092	zf-C2H2	16	-
VZQC01002388.1	340524	341625	zf-C2H2	9	+
VZQC01002425.1	549780	552228	zf-C2H2	7	+
VZQC01002429.1	451366	451885	zf-C2H2	6	-
VZQC01002448.1	4782756	4784952	zf-C2H2	22	-
VZQC01002448.1	4845443	4848902	zf-C2H2	37	-
VZQC01002452.1	842239	843220	zf-C2H2	10	-
VZQC01002452.1	1155255	1156365	zf-C2H2	11	+
VZQC01002452.1	1669461	1670818	zf-C2H2	15	-
VZQC01002452.1	1675093	1675771	zf-C2H2	5	-
VZQC01002452.1	1790311	1791769	zf-C2H2	14	+
VZQC01002486.1	21568	22702	zf-C2H2	9	-
VZQC01002491.1	846997	847571	zf-C2H2	7	-
VZQC01002583.1	466570	468793	zf-C2H2	19	-
VZQC01002623.1	736724	737921	zf-C2H2	11	+
VZQC01002623.1	739512	740256	zf-C2H2	8	+
VZQC01002623.1	881766	883356	zf-C2H2	16	+
VZQC01002755.1	3009563	3011126	zf-C2H2	16	+
VZQC01002755.1	3074065	3075150	zf-C2H2	12	+
VZQC01002755.1	3117464	3119012	zf-C2H2	14	-
VZQC01002755.1	3156213	3157257	zf-C2H2	10	+
VZQC01002755.1	5285031	5286447	zf-C2H2	15	+
VZQC01002887.1	68767	69525	zf-C2H2	6	+
VZQC01002949.1	40783	42427	zf-C2H2	6	+
VZQC01002949.1	1906888	1907566	zf-C2H2	6	+
VZQC01002991.1	92699	94436	zf-C2H2	18	+
VZQC01002991.1	295712	296609	zf-C2H2	7	-
VZQC01003035.1	204490	207691	zf-C2H2	24	-
VZQC01003076.1	4198751	4200902	zf-C2H2	5	-
VZQC01003129.1	109952	111155	zf-C2H2	11	-
VZQC01003129.1	479381	479837	zf-C2H2	6	+
VZQC01003147.1	2664755	2666525	zf-C2H2	10	-
VZQC01003147.1	2713156	2715082	zf-C2H2	15	-
VZQC01003151.1	24935	26480	zf-C2H2	13	+
VZQC01003157.1	166233	167871	zf-C2H2	11	-
VZQC01003171.1	4059738	4060980	zf-C2H2	12	+
VZQC01003206.1	5497321	5498635	zf-C2H2	12	+
VZQC01003239.1	33343	34441	zf-C2H2	12	-
VZQC01003239.1	141806	142773	zf-C2H2	10	-
VZQC01003239.1	214475	215063	zf-C2H2	7	-
VZQC01003239.1	229553	230849	zf-C2H2	13	+
VZQC01003239.1	292095	297649	zf-C2H2	16	-
VZQC01003239.1	361856	362801	zf-C2H2	10	-
VZQC01003239.1	371326	372271	zf-C2H2	10	-
VZQC01003239.1	385135	385525	zf-C2H2	5	-
VZQC01003239.1	385972	386413	zf-C2H2	5	-
VZQC01003239.1	653505	654243	zf-C2H2	8	+
VZQC01003239.1	657114	657846	zf-C2H2	7	+
VZQC01003255.1	6924784	6926677	zf-C2H2	17	+
VZQC01003291.1	2665001	2666228	zf-C2H2	14	-
VZQC01003291.1	2688509	2688941	zf-C2H2	5	+
VZQC01003291.1	2908582	2909815	zf-C2H2	10	-
VZQC01003291.1	2961083	2962325	zf-C2H2	9	-
VZQC01003291.1	3085950	3086940	zf-C2H2	8	-
VZQC01003291.1	3207101	3208316	zf-C2H2	13	+
VZQC01003291.1	3220001	3220568	zf-C2H2	5	+
VZQC01003291.1	3230991	3231534	zf-C2H2	5	+
VZQC01003291.1	3351018	3352614	zf-C2H2	12	+
VZQC01003291.1	3427460	3428999	zf-C2H2	18	+
VZQC01003291.1	3529911	3531291	zf-C2H2	14	+
VZQC01003343.1	756612	757113	zf-C2H2	5	-
VZQC01003348.1	36979	39097	zf-C2H2	15	-
VZQC01003370.1	119819	121636	zf-C2H2	7	-
VZQC01003370.1	132726	133914	zf-C2H2	9	-
VZQC01003370.1	228736	230761	zf-C2H2	15	-
VZQC01003461.1	533771	534875	zf-C2H2	11	+
VZQC01003508.1	3947634	3948693	zf-C2H2	10	+
VZQC01003530.1	322350	323205	zf-C2H2	9	-
VZQC01003593.1	103937	105434	zf-C2H2	11	-
VZQC01003705.1	687971	688862	zf-C2H2	11	-
VZQC01003705.1	796853	797762	zf-C2H2	5	-
VZQC01003740.1	350145	350946	zf-C2H2	6	-
VZQC01003744.1	681547	683311	zf-C2H2	16	+
VZQC01003751.1	16900	18664	zf-C2H2	15	+
VZQC01003788.1	314574	315783	zf-C2H2	11	+
VZQC01003843.1	41735	43088	zf-C2H2	11	-
VZQC01003843.1	69697	70981	zf-C2H2	10	-
VZQC01003843.1	102761	104114	zf-C2H2	13	-
VZQC01003881.1	78084	79800	zf-C2H2	9	+
VZQC01003882.1	1512054	1512774	zf-C2H2	8	-
VZQC01003882.1	1710435	1711329	zf-C2H2	10	+
VZQC01003882.1	1767295	1767817	zf-C2H2	5	+
VZQC01003882.1	1783635	1784019	zf-C2H2	5	+
VZQC01003882.1	1797034	1798889	zf-C2H2	20	-
VZQC01003882.1	1882565	1884590	zf-C2H2	5	+
VZQC01003894.1	2873516	2875355	zf-C2H2	16	+
VZQC01003896.1	16413	17934	zf-C2H2	8	+
VZQC01003896.1	34565	35675	zf-C2H2	8	+
VZQC01003896.1	105169	106219	zf-C2H2	8	+
VZQC01003896.1	112512	113562	zf-C2H2	8	+
VZQC01003896.1	122894	124043	zf-C2H2	9	+
VZQC01003896.1	132270	132711	zf-C2H2	5	-
VZQC01003896.1	156240	158010	zf-C2H2	9	+
VZQC01003896.1	297913	299362	zf-C2H2	13	-
VZQC01003956.1	76048	78292	zf-C2H2	6	+
VZQC01004008.1	309415	311059	zf-C2H2	13	-
VZQC01004015.1	136232	137366	zf-C2H2	11	+
VZQC01004015.1	146744	147878	zf-C2H2	11	+
VZQC01004015.1	190742	191762	zf-C2H2	10	+
VZQC01004015.1	223936	225544	zf-C2H2	16	+
VZQC01004015.1	278222	279185	zf-C2H2	9	+
VZQC01004015.1	308940	309420	zf-C2H2	5	+
VZQC01004015.1	379205	380297	zf-C2H2	11	+
VZQC01004015.1	448684	449851	zf-C2H2	11	+
VZQC01004024.1	13615	16215	zf-C2H2	23	-
VZQC01004024.1	86468	88430	zf-C2H2	19	+
VZQC01004033.1	68111	69458	zf-C2H2	7	+
VZQC01004073.1	345244	346144	zf-C2H2	8	-
VZQC01004073.1	1345622	1347737	zf-C2H2	14	+
VZQC01004087.1	213	1578	zf-C2H2	11	-
VZQC01004087.1	30396	32190	zf-C2H2	15	-
VZQC01004087.1	58844	60455	zf-C2H2	13	-
VZQC01004087.1	73023	74820	zf-C2H2	15	-
VZQC01004087.1	131477	132002	zf-C2H2	5	+
VZQC01004087.1	151757	153980	zf-C2H2	18	+
VZQC01004087.1	161828	163174	zf-C2H2	9	-
VZQC01004087.1	168153	170205	zf-C2H2	16	-
VZQC01004139.1	30064	31255	zf-C2H2	11	+
VZQC01004206.1	1163616	1165758	zf-C2H2	14	-
VZQC01004208.1	4508880	4509759	zf-C2H2	8	+
VZQC01004208.1	4509866	4510355	zf-C2H2	5	+
VZQC01004283.1	2804150	2805053	zf-C2H2	8	+
VZQC01004336.1	66620	72194	zf-C2H2	31	-
VZQC01004336.1	99284	99974	zf-C2H2	6	+
VZQC01004336.1	100255	101752	zf-C2H2	10	+
VZQC01004414.1	2221709	2224694	zf-C2H2	8	-
VZQC01004414.1	3830042	3831392	zf-C2H2	14	-
VZQC01004465.1	749219	750893	zf-C2H2	17	-
VZQC01004484.1	679221	679875	zf-C2H2	5	+
VZQC01004491.1	574883	576341	zf-C2H2	13	+
VZQC01004541.1	1608910	1611058	zf-C2H2	22	+
VZQC01004541.1	1652014	1654264	zf-C2H2	26	+
VZQC01004541.1	1725864	1728429	zf-C2H2	23	-
VZQC01004541.1	1809059	1811456	zf-C2H2	24	+
VZQC01004543.1	1858583	1859900	zf-C2H2	14	-
VZQC01004543.1	2610553	2611586	zf-C2H2	13	-
VZQC01004619.1	58017	58581	zf-C2H2	6	+
VZQC01004674.1	104509	105810	zf-C2H2	16	-
VZQC01004674.1	195114	195864	zf-C2H2	7	-
VZQC01004674.1	229294	230618	zf-C2H2	14	-
VZQC01004674.1	301126	302051	zf-C2H2	8	+
VZQC01004674.1	303994	304849	zf-C2H2	6	+
VZQC01004674.1	368279	370223	zf-C2H2	20	+
VZQC01004674.1	425860	426755	zf-C2H2	10	+
VZQC01004674.1	477837	478968	zf-C2H2	11	+
VZQC01004674.1	513778	515977	zf-C2H2	23	-
VZQC01004674.1	540300	542979	zf-C2H2	29	-
VZQC01004674.1	589772	591289	zf-C2H2	16	-
VZQC01004674.1	666573	667827	zf-C2H2	13	-
VZQC01004674.1	804263	805578	zf-C2H2	13	-
VZQC01004674.1	839943	843441	zf-C2H2	38	-
VZQC01004674.1	843813	846774	zf-C2H2	32	-
VZQC01004674.1	888215	888803	zf-C2H2	7	-
VZQC01004674.1	889501	890089	zf-C2H2	7	-
VZQC01004674.1	1003783	1005970	zf-C2H2	23	+
VZQC01004674.1	1091794	1093144	zf-C2H2	15	+
VZQC01004674.1	1128503	1129043	zf-C2H2	7	+
VZQC01004717.1	550881	551280	zf-C2H2	5	+
VZQC01004737.1	1895262	1898298	zf-C2H2	15	-
VZQC01004822.1	171699	172329	zf-C2H2	7	+
VZQC01004831.1	3727321	3728623	zf-C2H2	12	-
VZQC01004854.1	3735336	3739812	zf-C2H2	8	-
VZQC01004974.1	139912	140476	zf-C2H2	5	-
VZQC01005038.1	144741	145839	zf-C2H2	9	+
VZQC01005038.1	1024193	1025660	zf-C2H2	12	+
VZQC01005058.1	1179115	1179979	zf-C2H2	5	-
VZQC01005058.1	1283425	1284889	zf-C2H2	11	-
VZQC01005058.1	1316109	1320213	zf-C2H2	13	-
VZQC01005070.1	2980467	2981088	zf-C2H2	8	-
VZQC01005084.1	111400	116092	zf-C2H2	16	-
VZQC01005138.1	330361	330739	zf-C2H2	5	-
VZQC01005138.1	332571	333141	zf-C2H2	5	-
VZQC01005138.1	334163	334613	zf-C2H2	5	-
VZQC01005138.1	334790	335381	zf-C2H2	7	-
VZQC01005170.1	238965	240279	zf-C2H2	5	+
VZQC01005210.1	482007	484527	zf-C2H2	6	+
VZQC01005212.1	468709	469693	zf-C2H2	11	+
VZQC01005212.1	484770	485992	zf-C2H2	14	-
VZQC01005221.1	17932	19843	zf-C2H2	20	+
VZQC01005221.1	100267	102493	zf-C2H2	25	+
VZQC01005221.1	177714	179946	zf-C2H2	23	+
VZQC01005221.1	269819	270356	zf-C2H2	6	-
VZQC01005221.1	275264	277583	zf-C2H2	25	+
VZQC01005221.1	363108	365595	zf-C2H2	28	+
VZQC01005268.1	12401	13211	zf-C2H2	8	+
VZQC01005317.1	4072752	4074297	zf-C2H2	16	-
VZQC01005330.1	1330899	1331634	zf-C2H2	6	+
VZQC01005330.1	1341173	1342553	zf-C2H2	12	+
VZQC01005350.1	874248	875838	zf-C2H2	10	+
VZQC01005350.1	992046	993036	zf-C2H2	10	-
VZQC01005350.1	1007411	1009229	zf-C2H2	12	-
VZQC01005350.1	1180574	1181045	zf-C2H2	6	+
VZQC01005372.1	1540054	1540801	zf-C2H2	9	+
VZQC01005403.1	4498	5630	zf-C2H2	12	+
VZQC01005517.1	866211	866616	zf-C2H2	5	+
VZQC01005517.1	1388385	1390182	zf-C2H2	9	-
VZQC01005537.1	153718	154473	zf-C2H2	22	+
VZQC01005597.1	238952	240509	zf-C2H2	6	+
VZQC01005620.1	50614	54199	zf-C2H2	10	+
VZQC01005638.1	249707	251623	zf-C2H2	21	+
VZQC01005638.1	296634	298839	zf-C2H2	14	-
VZQC01005655.1	16650	18105	zf-C2H2	14	+
VZQC01005691.1	3125217	3128700	zf-C2H2	10	-
VZQC01005718.1	851466	852234	zf-C2H2	5	+
VZQC01005780.1	1402024	1402489	zf-C2H2	5	+
VZQC01005933.1	365604	366072	zf-C2H2	6	+
VZQC01005933.1	366410	366878	zf-C2H2	6	+
VZQC01005946.1	472048	472990	zf-C2H2	11	+
VZQC01005960.1	1089615	1090065	zf-C2H2	5	-
VZQC01006035.1	491751	492171	zf-C2H2	5	-
VZQC01006035.1	508227	509079	zf-C2H2	10	-
VZQC01006152.1	12874	14101	zf-C2H2	11	+
VZQC01006152.1	67211	68861	zf-C2H2	14	+
VZQC01006210.1	4562	5465	zf-C2H2	7	+
VZQC01006228.1	4985913	4987635	zf-C2H2	19	+
VZQC01006228.1	5111787	5113092	zf-C2H2	15	+
VZQC01006228.1	5240838	5242539	zf-C2H2	18	+
VZQC01006249.1	21660	22811	zf-C2H2	11	-
VZQC01006249.1	23488	24745	zf-C2H2	10	-
VZQC01006365.1	906195	907774	zf-C2H2	15	-
VZQC01006365.1	958889	960251	zf-C2H2	14	+
VZQC01006365.1	994906	997348	zf-C2H2	24	+
VZQC01006365.1	1113814	1115344	zf-C2H2	17	+
VZQC01006365.1	1219630	1221997	zf-C2H2	26	-
VZQC01006365.1	1300886	1303115	zf-C2H2	23	-
VZQC01006403.1	1416791	1418504	zf-C2H2	5	-
VZQC01006419.1	1848688	1849750	zf-C2H2	7	+
VZQC01006477.1	42723	44388	zf-C2H2	13	+
VZQC01006507.1	329662	330749	zf-C2H2	14	-
VZQC01006507.1	1749067	1750795	zf-C2H2	10	-
VZQC01006518.1	350321	351287	zf-C2H2	6	-
VZQC01006518.1	1295782	1298548	zf-C2H2	20	+
VZQC01006523.1	580214	580724	zf-C2H2	5	+
VZQC01006523.1	583698	584638	zf-C2H2	8	+
VZQC01006550.1	617843	619215	zf-C2H2	5	+
VZQC01006583.1	452345	452756	zf-C2H2	5	-
VZQC01006585.1	69846	72027	zf-C2H2	18	-
VZQC01006589.1	4165195	4166479	zf-C2H2	14	-
VZQC01006589.1	4187072	4188341	zf-C2H2	11	-
VZQC01006589.1	4237009	4239340	zf-C2H2	22	-
VZQC01006589.1	4268283	4270041	zf-C2H2	15	-
VZQC01006589.1	4306817	4307840	zf-C2H2	10	-
VZQC01006589.1	4323618	4325100	zf-C2H2	13	-
VZQC01006589.1	4410482	4412639	zf-C2H2	14	+
VZQC01006589.1	5216012	5217161	zf-C2H2	9	-
VZQC01006604.1	21114	23298	zf-C2H2	19	-
VZQC01006780.1	23564	24638	zf-C2H2	10	+
VZQC01006780.1	63545	65027	zf-C2H2	12	-
VZQC01006780.1	102457	103186	zf-C2H2	8	-
VZQC01006780.1	149872	151525	zf-C2H2	13	-
VZQC01006780.1	202082	203894	zf-C2H2	15	-
VZQC01006780.1	228106	229462	zf-C2H2	11	-
VZQC01006780.1	287625	289077	zf-C2H2	13	-
VZQC01006780.1	428443	430246	zf-C2H2	16	-
VZQC01006815.1	940787	941516	zf-C2H2	5	+
VZQC01006853.1	125183	127949	zf-C2H2	19	-
VZQC01006864.1	336175	337288	zf-C2H2	10	+
VZQC01006864.1	388806	390279	zf-C2H2	11	+
VZQC01006874.1	50396	53186	zf-C2H2	26	+
VZQC01006876.1	2776251	2779287	zf-C2H2	7	+
VZQC01006876.1	4601679	4602621	zf-C2H2	10	-
VZQC01006972.1	178155	178725	zf-C2H2	6	+
VZQC01007020.1	231375	233583	zf-C2H2	6	-
VZQC01007061.1	256854	258645	zf-C2H2	19	-
VZQC01007121.1	29077	29818	zf-C2H2	5	-
VZQC01007121.1	118520	119612	zf-C2H2	9	+
VZQC01007121.1	600344	601553	zf-C2H2	7	+
VZQC01007121.1	604516	607789	zf-C2H2	20	-
VZQC01007121.1	629368	630700	zf-C2H2	9	+
VZQC01007121.1	673816	675628	zf-C2H2	9	+
VZQC01007121.1	801137	804338	zf-C2H2	17	-
VZQC01007142.1	2563725	2567769	zf-C2H2	6	-
VZQC01007142.1	2584133	2585048	zf-C2H2	9	-
VZQC01007162.1	56510	57602	zf-C2H2	11	+
VZQC01007204.1	28805	30368	zf-C2H2	15	-
VZQC01007275.1	516770	517184	zf-C2H2	5	+
VZQC01007275.1	525289	526369	zf-C2H2	11	+
VZQC01007275.1	532596	533088	zf-C2H2	6	+
VZQC01007282.1	874132	875383	zf-C2H2	11	+
VZQC01007304.1	1256892	1258221	zf-C2H2	9	+
VZQC01007306.1	1894	3433	zf-C2H2	13	-
VZQC01007306.1	7434	8337	zf-C2H2	7	+
VZQC01007306.1	55547	56771	zf-C2H2	12	+
VZQC01007342.1	4811806	4813222	zf-C2H2	6	+
VZQC01007398.1	3414707	3415457	zf-C2H2	8	-
VZQC01007400.1	249684	251415	zf-C2H2	12	-
VZQC01007436.1	527056	528355	zf-C2H2	6	+
VZQC01007453.1	3401	4199	zf-C2H2	9	-
VZQC01007453.1	61428	62238	zf-C2H2	9	+
VZQC01007495.1	631313	631862	zf-C2H2	5	+
VZQC01007616.1	84218	85306	zf-C2H2	13	-
VZQC01007684.1	187156	187939	zf-C2H2	10	+
VZQC01007706.1	3767290	3769048	zf-C2H2	15	+
VZQC01007742.1	185413	186814	zf-C2H2	11	+
VZQC01007897.1	201706	202483	zf-C2H2	5	-
VZQC01007897.1	216147	217638	zf-C2H2	14	-
VZQC01007897.1	228258	229917	zf-C2H2	16	-
VZQC01007933.1	469648	471358	zf-C2H2	17	-
VZQC01007933.1	577113	578737	zf-C2H2	18	-
VZQC01007933.1	674798	676914	zf-C2H2	21	+
VZQC01007933.1	750103	751741	zf-C2H2	13	+
VZQC01007933.1	825112	826735	zf-C2H2	17	+
VZQC01008141.1	402769	403198	zf-C2H2	5	+
VZQC01008144.1	377729	378941	zf-C2H2	12	-
VZQC01008206.1	17594	18629	zf-C2H2	11	-
VZQC01008206.1	89102	89648	zf-C2H2	5	+
VZQC01008251.1	54699	56487	zf-C2H2	13	+
VZQC01008251.1	131583	132495	zf-C2H2	6	-
VZQC01008327.1	2085763	2088904	zf-C2H2	8	+
VZQC01008329.1	29301	29994	zf-C2H2	5	-
VZQC01008329.1	30935	31628	zf-C2H2	5	-
VZQC01008511.1	318216	323724	zf-C2H2	9	-
VZQC01008511.1	478239	480852	zf-C2H2	7	-
VZQC01008540.1	88029	88826	zf-C2H2	9	-
VZQC01008562.1	1014143	1015064	zf-C2H2	10	+
VZQC01008612.1	899576	900812	zf-C2H2	13	+
VZQC01008632.1	25243	26314	zf-C2H2	13	+
VZQC01008632.1	99249	100686	zf-C2H2	17	+
VZQC01008640.1	1751920	1752334	zf-C2H2	5	+
VZQC01008692.1	749636	750245	zf-C2H2	7	+
VZQC01008692.1	750422	750896	zf-C2H2	7	+
VZQC01008692.1	811267	812404	zf-C2H2	12	+
VZQC01008692.1	854459	854864	zf-C2H2	6	-
VZQC01008692.1	937727	939590	zf-C2H2	7	+
VZQC01008694.1	777037	778663	zf-C2H2	14	-
VZQC01008694.1	805842	807780	zf-C2H2	16	-
VZQC01008694.1	834712	835690	zf-C2H2	8	-
VZQC01008797.1	525596	527150	zf-C2H2	13	+
VZQC01008797.1	550214	551759	zf-C2H2	13	+
VZQC01008797.1	585580	586921	zf-C2H2	12	+
VZQC01008797.1	644854	646354	zf-C2H2	13	+
VZQC01008797.1	658760	660203	zf-C2H2	11	+
VZQC01008830.1	347330	349582	zf-C2H2	8	+
VZQC01008843.1	871	2662	zf-C2H2	14	-
VZQC01009053.1	378173	378698	zf-C2H2	6	+
VZQC01009053.1	507501	508731	zf-C2H2	13	-
VZQC01009093.1	52146	52950	zf-C2H2	9	-
VZQC01009093.1	141855	142314	zf-C2H2	5	-
VZQC01009093.1	142820	143255	zf-C2H2	5	-
VZQC01009093.1	144418	144901	zf-C2H2	6	-
VZQC01009093.1	145036	145420	zf-C2H2	5	-
VZQC01009093.1	145621	146116	zf-C2H2	6	-
VZQC01009093.1	148091	148508	zf-C2H2	5	-
VZQC01009093.1	148916	149450	zf-C2H2	6	-
VZQC01009093.1	151680	152097	zf-C2H2	5	-
VZQC01009093.1	153544	154294	zf-C2H2	9	-
VZQC01009093.1	165548	166324	zf-C2H2	11	-
VZQC01009093.1	167260	168031	zf-C2H2	7	-
VZQC01009093.1	168542	170038	zf-C2H2	16	-
VZQC01009093.1	172093	173025	zf-C2H2	12	-
VZQC01009093.1	175250	175688	zf-C2H2	5	-
VZQC01009093.1	176196	177151	zf-C2H2	10	-
VZQC01009093.1	178453	179077	zf-C2H2	8	-
VZQC01009162.1	7879	8621	zf-C2H2	9	-
VZQC01009179.1	47965	48595	zf-C2H2	6	+
VZQC01009179.1	49839	51038	zf-C2H2	15	+
VZQC01009179.1	51218	51707	zf-C2H2	6	+
VZQC01009179.1	52699	53173	zf-C2H2	5	+
VZQC01009179.1	167151	167709	zf-C2H2	7	+
VZQC01009179.1	262587	262980	zf-C2H2	5	-
VZQC01009179.1	413849	414848	zf-C2H2	12	+
VZQC01009179.1	488165	488660	zf-C2H2	6	+
VZQC01009282.1	2133793	2135080	zf-C2H2	9	-
VZQC01009282.1	2193106	2194528	zf-C2H2	14	+
VZQC01009321.1	72483	74019	zf-C2H2	16	-
VZQC01009321.1	117709	118498	zf-C2H2	8	-
VZQC01009321.1	262752	263238	zf-C2H2	5	+
VZQC01009321.1	284655	286212	zf-C2H2	17	+
VZQC01009412.1	695050	695936	zf-C2H2	12	+
VZQC01009418.1	29000	29630	zf-C2H2	6	-
VZQC01009418.1	36411	37212	zf-C2H2	9	-
VZQC01009418.1	178354	179899	zf-C2H2	17	+
VZQC01009418.1	459055	459679	zf-C2H2	8	+
VZQC01009419.1	1398087	1399035	zf-C2H2	7	+
VZQC01009446.1	3143512	3144235	zf-C2H2	5	+
VZQC01009446.1	3147392	3148280	zf-C2H2	9	+
VZQC01009446.1	3152374	3155329	zf-C2H2	20	+
VZQC01009508.1	484376	487952	zf-C2H2	26	+
VZQC01009573.1	704872	706654	zf-C2H2	7	-
VZQC01009573.1	1449546	1451454	zf-C2H2	5	+
VZQC01009652.1	94427	95060	zf-C2H2	5	-
VZQC01009652.1	95366	96169	zf-C2H2	10	-
VZQC01009723.1	702848	703253	zf-C2H2	5	+
VZQC01009804.1	863901	866085	zf-C2H2	8	+
VZQC01009841.1	1719620	1721193	zf-C2H2	7	+
VZQC01009841.1	1732185	1735158	zf-C2H2	8	+
VZQC01009841.1	1747535	1748945	zf-C2H2	11	-
VZQC01009841.1	1763735	1765199	zf-C2H2	12	-
VZQC01009936.1	1897249	1898080	zf-C2H2	5	-
VZQC01009936.1	1922688	1923807	zf-C2H2	8	-
VZQC01009936.1	1952713	1954411	zf-C2H2	14	+
VZQC01009967.1	909734	910166	zf-C2H2	5	-
VZQC01010006.1	236974	237880	zf-C2H2	5	+
VZQC01010028.1	390294	390750	zf-C2H2	5	-
VZQC01010031.1	76662	79884	zf-C2H2	25	+
VZQC01010091.1	910266	912063	zf-C2H2	17	-
VZQC01010091.1	971059	972850	zf-C2H2	14	+
VZQC01010151.1	15752	16889	zf-C2H2	14	-
VZQC01010225.1	887654	888593	zf-C2H2	11	+
VZQC01010352.1	2284490	2287049	zf-C2H2	6	+
VZQC01010358.1	2557115	2557562	zf-C2H2	5	-
VZQC01010436.1	1792313	1794083	zf-C2H2	15	+
VZQC01010436.1	1876562	1878290	zf-C2H2	16	+
VZQC01010436.1	1943848	1945681	zf-C2H2	15	-
VZQC01010445.1	1082690	1084511	zf-C2H2	16	-
VZQC01010462.1	85681	86860	zf-C2H2	13	+
VZQC01010462.1	109748	111143	zf-C2H2	14	+
VZQC01010462.1	940618	942418	zf-C2H2	16	+
VZQC01010462.1	967631	969098	zf-C2H2	9	-
VZQC01010462.1	1010045	1012406	zf-C2H2	19	-
VZQC01010462.1	1072462	1074307	zf-C2H2	10	-
VZQC01010467.1	3854430	3855543	zf-C2H2	7	-
VZQC01010528.1	17746	19639	zf-C2H2	18	+
VZQC01010528.1	77162	78470	zf-C2H2	7	+
VZQC01010528.1	156032	159110	zf-C2H2	32	-
VZQC01010528.1	201502	203524	zf-C2H2	22	+
VZQC01010528.1	257449	259234	zf-C2H2	19	+
VZQC01010528.1	316791	318555	zf-C2H2	18	-
VZQC01010581.1	466041	469302	zf-C2H2	9	+
VZQC01010635.1	110339	110855	zf-C2H2	7	+
VZQC01010683.1	1716913	1717759	zf-C2H2	10	-
VZQC01010789.1	738107	739088	zf-C2H2	10	-
VZQC01010789.1	809292	809910	zf-C2H2	5	+
VZQC01010789.1	832652	833936	zf-C2H2	15	+
VZQC01010809.1	79381	79756	zf-C2H2	5	+
VZQC01010809.1	79872	80619	zf-C2H2	8	+
VZQC01010822.1	45801	52902	zf-C2H2	16	-
VZQC01010984.1	5094417	5096577	zf-C2H2	12	+
VZQC01011051.1	22541	23531	zf-C2H2	11	-
VZQC01011090.1	2409320	2409971	zf-C2H2	7	-
VZQC01011090.1	3628464	3630333	zf-C2H2	5	-
VZQC01011125.1	586002	586803	zf-C2H2	9	+
VZQC01011130.1	1394404	1395222	zf-C2H2	7	+
VZQC01011170.1	486650	488070	zf-C2H2	11	-
VZQC01011170.1	501766	503315	zf-C2H2	11	-
VZQC01011179.1	25079	25904	zf-C2H2	6	+
VZQC01011341.1	1253103	1254198	zf-C2H2	12	-
VZQC01011352.1	11412	13776	zf-C2H2	22	-
VZQC01011352.1	51625	52927	zf-C2H2	11	+
VZQC01011352.1	93331	93784	zf-C2H2	6	+
VZQC01011352.1	107484	109353	zf-C2H2	18	-
VZQC01011352.1	155956	157273	zf-C2H2	11	+
VZQC01011352.1	176367	177408	zf-C2H2	8	+
VZQC01011352.1	177871	178912	zf-C2H2	8	+
VZQC01011352.1	250109	251738	zf-C2H2	15	+
VZQC01011352.1	307765	309253	zf-C2H2	13	+
VZQC01011352.1	323359	324787	zf-C2H2	13	-
VZQC01011352.1	380118	381588	zf-C2H2	13	-
VZQC01011358.1	6081	6654	zf-C2H2	6	-
VZQC01011429.1	1208203	1209542	zf-C2H2	12	+
VZQC01011461.1	428791	429880	zf-C2H2	5	+
VZQC01011463.1	355485	357963	zf-C2H2	19	-
VZQC01011481.1	24200	25115	zf-C2H2	7	+
VZQC01011481.1	35758	36711	zf-C2H2	8	+
VZQC01011533.1	450320	451274	zf-C2H2	10	-
VZQC01011533.1	461695	462876	zf-C2H2	13	-
VZQC01011599.1	1272314	1273391	zf-C2H2	8	+
VZQC01011640.1	677225	678323	zf-C2H2	9	-
VZQC01011640.1	817862	819074	zf-C2H2	13	+
VZQC01011640.1	845495	847469	zf-C2H2	23	+
VZQC01011640.1	1083522	1085154	zf-C2H2	19	+
VZQC01011649.1	484634	485828	zf-C2H2	13	-
VZQC01011653.1	623665	624420	zf-C2H2	6	+
VZQC01011697.1	101241	103246	zf-C2H2	19	-
VZQC01011735.1	521724	522648	zf-C2H2	5	-
VZQC01011735.1	526611	528195	zf-C2H2	7	-
VZQC01011742.1	747461	751169	zf-C2H2	10	+
VZQC01011742.1	2580477	2583870	zf-C2H2	26	+
VZQC01011750.1	49387	50767	zf-C2H2	14	+
VZQC01011874.1	2240372	2241203	zf-C2H2	7	-
VZQC01011880.1	9623	11000	zf-C2H2	11	+
VZQC01011880.1	58981	60235	zf-C2H2	11	+
VZQC01011880.1	82972	83730	zf-C2H2	8	+
VZQC01011880.1	116475	118260	zf-C2H2	16	-
VZQC01011938.1	142467	142917	zf-C2H2	5	-
VZQC01011939.1	1873570	1874445	zf-C2H2	9	+
VZQC01011939.1	1895999	1896779	zf-C2H2	8	+
VZQC01012005.1	1785224	1787186	zf-C2H2	12	-
VZQC01012005.1	1914580	1915822	zf-C2H2	13	-
VZQC01012005.1	2043903	2044824	zf-C2H2	9	+
VZQC01012005.1	2135586	2136507	zf-C2H2	10	-
VZQC01012005.1	2251238	2251814	zf-C2H2	7	+
VZQC01012005.1	2286973	2287519	zf-C2H2	5	-
VZQC01012024.1	660683	662642	zf-C2H2	9	-
VZQC01012046.1	23795	24677	zf-C2H2	7	-
VZQC01012046.1	24914	25901	zf-C2H2	7	-
VZQC01012046.1	116733	118161	zf-C2H2	8	-
VZQC01012046.1	158859	160071	zf-C2H2	9	-
VZQC01012046.1	213864	214941	zf-C2H2	7	+
VZQC01012059.1	784778	786098	zf-C2H2	14	+
VZQC01012059.1	2452173	2453010	zf-C2H2	7	+
VZQC01012059.1	2491054	2492278	zf-C2H2	10	+
VZQC01012080.1	1379686	1380985	zf-C2H2	10	+
VZQC01012107.1	1193160	1193907	zf-C2H2	6	-
VZQC01012262.1	1043624	1045286	zf-C2H2	9	-
VZQC01012267.1	15121	16981	zf-C2H2	19	+
VZQC01012267.1	53247	54906	zf-C2H2	14	-
VZQC01012267.1	130803	132486	zf-C2H2	15	+
VZQC01012267.1	172341	173493	zf-C2H2	11	+
VZQC01012267.1	190047	191886	zf-C2H2	17	+
VZQC01012281.1	416	1106	zf-C2H2	6	+
VZQC01012361.1	291265	293164	zf-C2H2	6	-
VZQC01012361.1	375842	377447	zf-C2H2	13	+
VZQC01012361.1	430732	431798	zf-C2H2	11	-
VZQC01012362.1	826262	827513	zf-C2H2	11	+
VZQC01012362.1	832870	833635	zf-C2H2	7	-
VZQC01012362.1	843593	845306	zf-C2H2	17	+
VZQC01012362.1	862613	863997	zf-C2H2	17	+
VZQC01012362.1	890818	891511	zf-C2H2	7	-
VZQC01012362.1	1712456	1715288	zf-C2H2	9	+
VZQC01012381.1	166915	169384	zf-C2H2	10	+
VZQC01012381.1	371358	373827	zf-C2H2	10	-
VZQC01012386.1	32669	34229	zf-C2H2	11	+
VZQC01012386.1	90067	91798	zf-C2H2	15	+
VZQC01012386.1	122017	122998	zf-C2H2	11	-
VZQC01012386.1	171851	172648	zf-C2H2	7	+
VZQC01012386.1	187759	189322	zf-C2H2	14	+
VZQC01012386.1	220706	221496	zf-C2H2	9	+
VZQC01012386.1	225656	226847	zf-C2H2	12	+
VZQC01012386.1	277023	278554	zf-C2H2	14	+
VZQC01012403.1	2127752	2130803	zf-C2H2	9	+
VZQC01012408.1	15930	17226	zf-C2H2	12	+
VZQC01012433.1	259475	261488	zf-C2H2	15	-
VZQC01012433.1	290229	292353	zf-C2H2	17	-
VZQC01012433.1	312054	313899	zf-C2H2	15	-
VZQC01012433.1	324141	325248	zf-C2H2	6	-
VZQC01012433.1	344548	346942	zf-C2H2	22	-
VZQC01012479.1	282408	283845	zf-C2H2	17	-
VZQC01012486.1	2228980	2229637	zf-C2H2	6	+
VZQC01012493.1	38768	40586	zf-C2H2	18	-
VZQC01012493.1	95290	95719	zf-C2H2	6	-
VZQC01012500.1	334389	335196	zf-C2H2	9	+
VZQC01012502.1	663151	663628	zf-C2H2	6	+
VZQC01012504.1	792136	792535	zf-C2H2	5	-
VZQC01012647.1	983691	984612	zf-C2H2	10	-
VZQC01012652.1	2023340	2029205	zf-C2H2	7	+
VZQC01012652.1	2080995	2081598	zf-C2H2	7	+
VZQC01012652.1	2119997	2120897	zf-C2H2	11	+
VZQC01012659.1	925021	925694	zf-C2H2	5	+
VZQC01012659.1	1881451	1882507	zf-C2H2	9	+
VZQC01012659.1	1903508	1904435	zf-C2H2	7	-
VZQC01012693.1	428451	429654	zf-C2H2	14	+
VZQC01012693.1	541746	542490	zf-C2H2	8	-
VZQC01012693.1	572215	573706	zf-C2H2	16	-
VZQC01012693.1	649622	651017	zf-C2H2	15	-
VZQC01012693.1	848801	849619	zf-C2H2	10	+
VZQC01012693.1	886804	888454	zf-C2H2	20	+
VZQC01012693.1	920530	922015	zf-C2H2	15	+
VZQC01012693.1	966336	967083	zf-C2H2	9	+
VZQC01012693.1	967313	967703	zf-C2H2	5	+
VZQC01012756.1	204592	205475	zf-C2H2	12	-
VZQC01012887.1	39914	41510	zf-C2H2	5	+
VZQC01012905.1	1179127	1180392	zf-C2H2	14	+
VZQC01012905.1	1213085	1215279	zf-C2H2	22	-
VZQC01012909.1	1019553	1020495	zf-C2H2	7	-
VZQC01012944.1	455510	456035	zf-C2H2	7	+
VZQC01012951.1	2427693	2428440	zf-C2H2	6	+
VZQC01012951.1	3189734	3191126	zf-C2H2	12	-
VZQC01012951.1	3262212	3263583	zf-C2H2	11	-
VZQC01012951.1	3306557	3308099	zf-C2H2	14	-
VZQC01012951.1	3326900	3328232	zf-C2H2	6	+
VZQC01012951.1	3345080	3346370	zf-C2H2	10	-
VZQC01012951.1	3364397	3365369	zf-C2H2	6	+
VZQC01012951.1	3414829	3416566	zf-C2H2	15	-
VZQC01012951.1	3447778	3449458	zf-C2H2	14	-
VZQC01012951.1	3525930	3527682	zf-C2H2	13	+
VZQC01012951.1	3578956	3581011	zf-C2H2	22	+
VZQC01012951.1	3616023	3618834	zf-C2H2	28	+
VZQC01012951.1	3656092	3657550	zf-C2H2	12	+
VZQC01012951.1	3681019	3681520	zf-C2H2	5	-
VZQC01012951.1	3693398	3697610	zf-C2H2	18	+
VZQC01012951.1	3722717	3723686	zf-C2H2	10	-
VZQC01012951.1	3779172	3781230	zf-C2H2	19	+
VZQC01012951.1	3803737	3805666	zf-C2H2	18	+
VZQC01012951.1	3843091	3845422	zf-C2H2	8	+
VZQC01013003.1	1348697	1349207	zf-C2H2	5	+
VZQC01013003.1	4153312	4154501	zf-C2H2	11	-
VZQC01013003.1	4191831	4192570	zf-C2H2	10	-
VZQC01013003.1	4194725	4195989	zf-C2H2	13	-
VZQC01013003.1	4203760	4204717	zf-C2H2	10	+
VZQC01013003.1	4266278	4266770	zf-C2H2	5	+
VZQC01013003.1	4266988	4267839	zf-C2H2	9	+
VZQC01013003.1	4278889	4280628	zf-C2H2	17	-
VZQC01013003.1	4327679	4328354	zf-C2H2	6	-
VZQC01013025.1	66436	67951	zf-C2H2	14	+
VZQC01013045.1	1661157	1662078	zf-C2H2	7	+
VZQC01013045.1	1691659	1692643	zf-C2H2	7	+
VZQC01013045.1	1721395	1722493	zf-C2H2	9	-
VZQC01013045.1	5414024	5415602	zf-C2H2	14	-
VZQC01013045.1	5436285	5438274	zf-C2H2	21	-
VZQC01013045.1	5464191	5466234	zf-C2H2	19	-
VZQC01013061.1	886896	889044	zf-C2H2	10	+
VZQC01013062.1	75950	76586	zf-C2H2	7	+
VZQC01013075.1	176336	177476	zf-C2H2	12	+
VZQC01013075.1	289642	291673	zf-C2H2	23	+
VZQC01013075.1	305287	306145	zf-C2H2	9	+
VZQC01013112.1	233779	235549	zf-C2H2	16	-
VZQC01013124.1	64879	67024	zf-C2H2	9	-
VZQC01013236.1	1633366	1634932	zf-C2H2	7	-
VZQC01013302.1	3686398	3687697	zf-C2H2	12	+
VZQC01013302.1	6388920	6389994	zf-C2H2	11	+
VZQC01013306.1	1538104	1540159	zf-C2H2	19	-
VZQC01013306.1	2372019	2373030	zf-C2H2	9	+
VZQC01013306.1	2388514	2388925	zf-C2H2	6	+
VZQC01013306.1	2427689	2428607	zf-C2H2	7	-
VZQC01013319.1	5012429	5014460	zf-C2H2	5	+
VZQC01013319.1	5079863	5081162	zf-C2H2	14	-
VZQC01013319.1	5152479	5153604	zf-C2H2	10	-
VZQC01013319.1	5246489	5247599	zf-C2H2	11	-
VZQC01013319.1	5305656	5307351	zf-C2H2	19	-
VZQC01013319.1	5329516	5330440	zf-C2H2	9	-
VZQC01013319.1	5381733	5382891	zf-C2H2	10	-
VZQC01013319.1	5673324	5673831	zf-C2H2	6	+
VZQC01013319.1	5716389	5718093	zf-C2H2	17	+
VZQC01013319.1	5762477	5763446	zf-C2H2	6	+
VZQC01013351.1	944017	947113	zf-C2H2	8	+
VZQC01013493.1	50192	51845	zf-C2H2	16	+
VZQC01013493.1	111528	114177	zf-C2H2	25	+
VZQC01013493.1	151479	152784	zf-C2H2	10	+
VZQC01013512.1	102003	102999	zf-C2H2	6	-
VZQC01013545.1	1234894	1235917	zf-C2H2	6	-
VZQC01013618.1	444121	444610	zf-C2H2	5	+
VZQC01013618.1	444735	445398	zf-C2H2	8	+
VZQC01013618.1	447741	448983	zf-C2H2	13	+
VZQC01013618.1	450524	450974	zf-C2H2	5	+
VZQC01013618.1	451427	452084	zf-C2H2	8	+
VZQC01013618.1	453307	455037	zf-C2H2	22	+
VZQC01013627.1	626148	626907	zf-C2H2	8	+
VZQC01013627.1	726991	727946	zf-C2H2	12	-
VZQC01013627.1	742044	743451	zf-C2H2	16	-
VZQC01013637.1	122536	124087	zf-C2H2	5	-
VZQC01013731.1	358987	359566	zf-C2H2	7	+
VZQC01013763.1	4231982	4235201	zf-C2H2	5	-
VZQC01013897.1	1031228	1032332	zf-C2H2	10	-
VZQC01013900.1	155341	156440	zf-C2H2	8	-
VZQC01013937.1	29922	31419	zf-C2H2	12	+
VZQC01013937.1	50450	52088	zf-C2H2	15	-
VZQC01013997.1	2967479	2968798	zf-C2H2	14	+
VZQC01014125.1	1525396	1526686	zf-C2H2	12	+
VZQC01014125.1	1537329	1538772	zf-C2H2	9	+
VZQC01014244.1	562349	563861	zf-C2H2	14	-
VZQC01014308.1	3136827	3138465	zf-C2H2	16	+
VZQC01014308.1	3244096	3245548	zf-C2H2	14	-
VZQC01014352.1	1119415	1119946	zf-C2H2	6	+
VZQC01014391.1	78578	79961	zf-C2H2	16	+
VZQC01014413.1	7819238	7820242	zf-C2H2	9	-
VZQC01014492.1	233427	234564	zf-C2H2	8	-
VZQC01014492.1	291953	294139	zf-C2H2	8	-
VZQC01014492.1	321826	323272	zf-C2H2	13	-
VZQC01014492.1	423947	425057	zf-C2H2	10	-
VZQC01014492.1	464919	465990	zf-C2H2	13	+
VZQC01014492.1	536940	537774	zf-C2H2	8	+
VZQC01014492.1	585597	586836	zf-C2H2	10	+
VZQC01014492.1	654384	655308	zf-C2H2	9	+
VZQC01014492.1	676640	677051	zf-C2H2	5	-
VZQC01014492.1	714235	716431	zf-C2H2	20	+
VZQC01014492.1	746249	748010	zf-C2H2	15	-
VZQC01014492.1	852970	855112	zf-C2H2	23	-
VZQC01014532.1	1028720	1029533	zf-C2H2	8	+
VZQC01014532.1	1734439	1735076	zf-C2H2	7	-
VZQC01014560.1	2861369	2862869	zf-C2H2	17	-
VZQC01014636.1	494145	496224	zf-C2H2	6	-
VZQC01014654.1	1106602	1107445	zf-C2H2	10	+
VZQC01014654.1	1279315	1279828	zf-C2H2	6	+
VZQC01014723.1	315932	316478	zf-C2H2	7	-
VZQC01014774.1	52462	54646	zf-C2H2	23	+
VZQC01014774.1	122316	124785	zf-C2H2	23	+
VZQC01014853.1	1013072	1015241	zf-C2H2	17	-
VZQC01014853.1	1046148	1047188	zf-C2H2	10	-
VZQC01014853.1	1055813	1057412	zf-C2H2	11	-
VZQC01014858.1	20494	21910	zf-C2H2	12	+
VZQC01014891.1	5597639	5598632	zf-C2H2	6	-
VZQC01014936.1	989032	990001	zf-C2H2	9	+
VZQC01015004.1	275118	276762	zf-C2H2	18	-
VZQC01015009.1	1420154	1420931	zf-C2H2	5	+
VZQC01015046.1	336935	338435	zf-C2H2	10	+
VZQC01015089.1	205613	207455	zf-C2H2	19	-
VZQC01015089.1	324590	325943	zf-C2H2	15	+
VZQC01015089.1	652356	653049	zf-C2H2	8	-
VZQC01015089.1	653733	655082	zf-C2H2	15	-
VZQC01015089.1	686704	687403	zf-C2H2	7	+
VZQC01015089.1	723833	725358	zf-C2H2	18	+
VZQC01015089.1	759821	762505	zf-C2H2	28	-
VZQC01015089.1	821622	822993	zf-C2H2	15	-
VZQC01015089.1	878780	879755	zf-C2H2	9	-
VZQC01015089.1	950207	951847	zf-C2H2	17	-
VZQC01015089.1	1004324	1005779	zf-C2H2	17	-
VZQC01015089.1	1080375	1081251	zf-C2H2	8	-
VZQC01015089.1	1122666	1124187	zf-C2H2	13	-
VZQC01015127.1	549508	550144	zf-C2H2	7	-
VZQC01015127.1	555496	556066	zf-C2H2	5	+
VZQC01015127.1	596891	598657	zf-C2H2	15	-
VZQC01015127.1	607433	609518	zf-C2H2	16	-
VZQC01015127.1	674109	674886	zf-C2H2	9	+
VZQC01015143.1	74975	75650	zf-C2H2	5	-
VZQC01015143.1	82891	84151	zf-C2H2	12	-
VZQC01015175.1	1737972	1740726	zf-C2H2	6	+
VZQC01015175.1	1914734	1920290	zf-C2H2	10	+
VZQC01015186.1	463799	464420	zf-C2H2	8	-
VZQC01015256.1	1506592	1507261	zf-C2H2	5	+
VZQC01015300.1	37416	38733	zf-C2H2	13	-
VZQC01015300.1	65122	65786	zf-C2H2	7	-
VZQC01015300.1	66268	69277	zf-C2H2	32	-
VZQC01015300.1	93828	96921	zf-C2H2	33	-
VZQC01015300.1	119250	119775	zf-C2H2	6	-
VZQC01015300.1	120914	123050	zf-C2H2	21	-
VZQC01015300.1	157958	160351	zf-C2H2	27	-
VZQC01015300.1	176201	178106	zf-C2H2	20	-
VZQC01015300.1	206372	207851	zf-C2H2	10	-
VZQC01015300.1	229817	231599	zf-C2H2	16	-
VZQC01015396.1	1564826	1566488	zf-C2H2	16	+
VZQC01015396.1	1573782	1574394	zf-C2H2	7	+
VZQC01015396.1	1576654	1577266	zf-C2H2	7	+
VZQC01015484.1	2551472	2553728	zf-C2H2	7	+
VZQC01015484.1	3521216	3524522	zf-C2H2	5	-
VZQC01015508.1	1651210	1651974	zf-C2H2	6	+
VZQC01015619.1	52926	54264	zf-C2H2	13	+
VZQC01015648.1	900697	901837	zf-C2H2	12	-
VZQC01015674.1	1887	2865	zf-C2H2	8	-
VZQC01015689.1	1070054	1071638	zf-C2H2	16	+
VZQC01015689.1	1120496	1121475	zf-C2H2	11	+
VZQC01015689.1	1148503	1150255	zf-C2H2	20	+
VZQC01015709.1	4190785	4191784	zf-C2H2	10	+
VZQC01015709.1	4208626	4210045	zf-C2H2	14	+
VZQC01015712.1	71913	73023	zf-C2H2	11	+
VZQC01015712.1	135000	136218	zf-C2H2	14	+
VZQC01015712.1	165545	166775	zf-C2H2	14	+
VZQC01015712.1	181001	181785	zf-C2H2	9	+
VZQC01015712.1	229388	231290	zf-C2H2	21	+
VZQC01015735.1	2222383	2223067	zf-C2H2	6	-
```
