## Supplementary Data 2 for "Transposable elements drive the evolution of metazoan zinc finger genes": Rhodinocichla_rosea_znfs.bed

```
VWYZ01000002.1	10434878	10438013	zf-C2H2	6	-
VWYZ01000003.1	10876928	10878839	zf-C2H2	5	-
VWYZ01000006.1	5860073	5863478	zf-C2H2	21	-
VWYZ01000006.1	5864453	5865362	zf-C2H2	10	-
VWYZ01000006.1	5866071	5866995	zf-C2H2	5	-
VWYZ01000007.1	2296958	2298407	zf-C2H2	6	+
VWYZ01000008.1	4844394	4845603	zf-C2H2	9	+
VWYZ01000013.1	1028179	1029652	zf-C2H2	5	+
VWYZ01000015.1	1377138	1378401	zf-C2H2	6	-
VWYZ01000020.1	5940079	5941624	zf-C2H2	8	-
VWYZ01000021.1	3019927	3023503	zf-C2H2	10	-
VWYZ01000024.1	5122232	5123468	zf-C2H2	13	+
VWYZ01000030.1	4823231	4826762	zf-C2H2	10	+
VWYZ01000030.1	5721756	5725032	zf-C2H2	26	+
VWYZ01000033.1	2444793	2446575	zf-C2H2	6	+
VWYZ01000034.1	5754020	5756840	zf-C2H2	6	-
VWYZ01000035.1	396732	400323	zf-C2H2	27	+
VWYZ01000036.1	3432482	3433844	zf-C2H2	5	-
VWYZ01000048.1	1173750	1175895	zf-C2H2	10	-
VWYZ01000054.1	598072	598924	zf-C2H2	5	+
VWYZ01000062.1	2829203	2830637	zf-C2H2	7	-
VWYZ01000068.1	3712904	3714632	zf-C2H2	5	+
VWYZ01000075.1	1557308	1558694	zf-C2H2	5	+
VWYZ01000081.1	3053184	3055968	zf-C2H2	8	+
VWYZ01000093.1	1301034	1308228	zf-C2H2	16	-
VWYZ01000095.1	359921	361121	zf-C2H2	12	+
VWYZ01000101.1	2415333	2419767	zf-C2H2	8	-
VWYZ01000106.1	2078138	2079449	zf-C2H2	5	+
VWYZ01000116.1	660680	662534	zf-C2H2	17	-
VWYZ01000126.1	1379552	1382381	zf-C2H2	17	+
VWYZ01000147.1	1331003	1333559	zf-C2H2	6	-
VWYZ01000166.1	481705	483688	zf-C2H2	5	+
VWYZ01000176.1	605198	607163	zf-C2H2	6	+
VWYZ01000183.1	258981	261450	zf-C2H2	6	+
VWYZ01000189.1	734229	736767	zf-C2H2	5	-
VWYZ01000189.1	838223	839270	zf-C2H2	6	-
VWYZ01000189.1	1290141	1291614	zf-C2H2	5	-
VWYZ01000191.1	374994	378600	zf-C2H2	10	+
VWYZ01000200.1	411567	413787	zf-C2H2	7	+
VWYZ01000200.1	877183	880417	zf-C2H2	5	-
VWYZ01000200.1	1432410	1434606	zf-C2H2	6	+
VWYZ01000216.1	1156227	1161645	zf-C2H2	9	-
VWYZ01000216.1	1269664	1272289	zf-C2H2	7	-
VWYZ01000223.1	384172	385777	zf-C2H2	5	+
VWYZ01000232.1	1361486	1363514	zf-C2H2	6	+
VWYZ01000243.1	827307	828033	zf-C2H2	5	+
VWYZ01000243.1	1060777	1062088	zf-C2H2	6	-
VWYZ01000259.1	913273	914896	zf-C2H2	9	+
VWYZ01000263.1	892211	895433	zf-C2H2	5	+
VWYZ01000271.1	1015651	1016305	zf-C2H2	5	-
VWYZ01000287.1	258455	259094	zf-C2H2	5	-
VWYZ01000293.1	940474	941695	zf-C2H2	6	-
VWYZ01000293.1	945574	947899	zf-C2H2	5	-
VWYZ01000293.1	980667	981414	zf-C2H2	5	+
VWYZ01000293.1	998505	999471	zf-C2H2	7	+
VWYZ01000293.1	1010781	1011897	zf-C2H2	9	+
VWYZ01000303.1	789384	792063	zf-C2H2	5	+
VWYZ01000306.1	323662	324705	zf-C2H2	7	-
VWYZ01000306.1	662945	664025	zf-C2H2	10	+
VWYZ01000308.1	439492	441709	zf-C2H2	13	-
VWYZ01000310.1	575437	580186	zf-C2H2	15	-
VWYZ01000319.1	768076	769246	zf-C2H2	8	-
VWYZ01000335.1	652071	653532	zf-C2H2	5	-
VWYZ01000335.1	658447	659401	zf-C2H2	5	-
VWYZ01000375.1	585142	588427	zf-C2H2	10	-
VWYZ01000421.1	318786	320487	zf-C2H2	15	-
VWYZ01000421.1	321444	323307	zf-C2H2	14	-
VWYZ01000477.1	328143	329200	zf-C2H2	8	-
VWYZ01000488.1	40345	43096	zf-C2H2	6	+
VWYZ01000488.1	113162	118682	zf-C2H2	10	+
VWYZ01000543.1	164840	166826	zf-C2H2	8	+
VWYZ01000600.1	85529	86438	zf-C2H2	7	-
VWYZ01000600.1	87021	87723	zf-C2H2	6	-
VWYZ01000664.1	172412	174572	zf-C2H2	10	+
VWYZ01000692.1	1728	2979	zf-C2H2	12	+
VWYZ01000692.1	33369	34500	zf-C2H2	11	-
VWYZ01000692.1	38020	39310	zf-C2H2	6	-
VWYZ01000692.1	47154	48204	zf-C2H2	6	+
VWYZ01000692.1	60465	61371	zf-C2H2	11	+
VWYZ01000692.1	98642	99653	zf-C2H2	7	-
VWYZ01000692.1	110674	112018	zf-C2H2	9	-
VWYZ01000821.1	20530	21255	zf-C2H2	5	-
VWYZ01000821.1	23154	24987	zf-C2H2	11	-
VWYZ01000821.1	75799	77149	zf-C2H2	13	+
VWYZ01000825.1	17704	19051	zf-C2H2	12	-
VWYZ01000950.1	11554	12721	zf-C2H2	10	+
VWYZ01000957.1	23404	25300	zf-C2H2	12	-
VWYZ01000960.1	47651	48830	zf-C2H2	10	+
VWYZ01000962.1	10765	11392	zf-C2H2	8	-
VWYZ01000962.1	17118	18378	zf-C2H2	8	-
VWYZ01000962.1	22694	24131	zf-C2H2	12	-
VWYZ01000962.1	26235	27624	zf-C2H2	9	-
VWYZ01000962.1	30131	31829	zf-C2H2	11	-
VWYZ01000987.1	1433	2315	zf-C2H2	6	+
VWYZ01001008.1	33039	37785	zf-C2H2	16	+
VWYZ01001026.1	1	916	zf-C2H2	11	+
VWYZ01001026.1	5541	6474	zf-C2H2	7	+
VWYZ01001085.1	3775	5557	zf-C2H2	16	-
VWYZ01001085.1	10963	13771	zf-C2H2	16	-
VWYZ01001085.1	18450	21831	zf-C2H2	17	+
VWYZ01001099.1	2145	3690	zf-C2H2	12	+
VWYZ01001099.1	27080	28556	zf-C2H2	11	-
VWYZ01001139.1	5002	6271	zf-C2H2	11	+
VWYZ01001185.1	17395	19060	zf-C2H2	13	-
VWYZ01001187.1	10014	16951	zf-C2H2	33	+
VWYZ01001187.1	17095	19912	zf-C2H2	23	+
VWYZ01001230.1	7240	7654	zf-C2H2	5	-
VWYZ01001298.1	10175	10553	zf-C2H2	5	-
VWYZ01001338.1	6512	7907	zf-C2H2	13	-
VWYZ01001338.1	14929	18375	zf-C2H2	21	-
VWYZ01001339.1	5964	6798	zf-C2H2	6	-
VWYZ01001363.1	0	960	zf-C2H2	5	+
VWYZ01001372.1	11712	13128	zf-C2H2	8	-
VWYZ01001380.1	0	3609	zf-C2H2	23	+
VWYZ01001380.1	7312	9907	zf-C2H2	18	+
VWYZ01001380.1	11893	13687	zf-C2H2	16	+
VWYZ01001391.1	1	1143	zf-C2H2	5	+
VWYZ01001391.1	1389	3132	zf-C2H2	6	+
VWYZ01001450.1	1026	3540	zf-C2H2	10	+
VWYZ01001450.1	9325	10267	zf-C2H2	6	+
VWYZ01001462.1	10679	13238	zf-C2H2	15	-
VWYZ01001462.1	13702	15889	zf-C2H2	14	-
VWYZ01001469.1	262	1918	zf-C2H2	16	+
VWYZ01001535.1	4404	6135	zf-C2H2	10	-
VWYZ01001642.1	9361	10243	zf-C2H2	6	+
VWYZ01001645.1	7196	7853	zf-C2H2	6	+
VWYZ01001754.1	195	7023	zf-C2H2	19	-
VWYZ01001782.1	71	1148	zf-C2H2	8	-
VWYZ01001782.1	5263	6180	zf-C2H2	6	+
VWYZ01001826.1	2	1121	zf-C2H2	8	+
VWYZ01001862.1	1076	3571	zf-C2H2	6	-
VWYZ01002022.1	3250	4351	zf-C2H2	8	+
VWYZ01002076.1	3785	4187	zf-C2H2	5	-
VWYZ01002130.1	2336	3893	zf-C2H2	6	+
VWYZ01002172.1	162	1080	zf-C2H2	6	-
VWYZ01002238.1	0	1236	zf-C2H2	11	+
VWYZ01002321.1	236	1142	zf-C2H2	6	-
VWYZ01002338.1	1337	3062	zf-C2H2	5	+
VWYZ01002344.1	262	2071	zf-C2H2	6	-
VWYZ01002596.1	750	1191	zf-C2H2	5	+
VWYZ01002625.1	1	1017	zf-C2H2	9	+
VWYZ01002912.1	305	1160	zf-C2H2	6	-
VWYZ01002988.1	396	1572	zf-C2H2	9	-
VWYZ01003042.1	1	1465	zf-C2H2	17	+
VWYZ01003080.1	1	1177	zf-C2H2	11	+
VWYZ01003138.1	2	1070	zf-C2H2	8	+
VWYZ01003375.1	598	1354	zf-C2H2	6	-
VWYZ01003639.1	678	1242	zf-C2H2	7	+
VWYZ01003646.1	796	1279	zf-C2H2	6	-
VWYZ01003905.1	1	748	zf-C2H2	7	+
VWYZ01004083.1	0	393	zf-C2H2	5	+
VWYZ01004392.1	1	793	zf-C2H2	10	+
VWYZ01004420.1	0	639	zf-C2H2	8	+
```
