## Supplementary Data 2 for "Transposable elements drive the evolution of metazoan zinc finger genes": Rhodnius_prolixus_znfs.bed

```
ACPB03035761.1	1	529	zf-C2H2	6	-
KQ034057.1	5965958	5969381	zf-C2H2	6	+
KQ034057.1	6605618	6611558	zf-C2H2	13	-
KQ034058.1	2374644	2375253	zf-C2H2	6	+
KQ034059.1	242498	244742	zf-C2H2	28	+
KQ034066.1	36438	37812	zf-C2H2	13	+
KQ034066.1	2966304	2966868	zf-C2H2	5	+
KQ034067.1	1653148	1653616	zf-C2H2	6	-
KQ034067.1	1902932	1903553	zf-C2H2	7	+
KQ034083.1	931946	933650	zf-C2H2	5	+
KQ034086.1	283781	284828	zf-C2H2	11	+
KQ034086.1	290834	291743	zf-C2H2	9	+
KQ034098.1	1306490	1307264	zf-C2H2	8	+
KQ034098.1	2230299	2233050	zf-C2H2	6	-
KQ034102.1	564390	565779	zf-C2H2	8	-
KQ034103.1	640908	641532	zf-C2H2	7	+
KQ034118.1	680171	681737	zf-C2H2	19	+
KQ034120.1	659219	662027	zf-C2H2	19	+
KQ034125.1	1129959	1131240	zf-C2H2	10	+
KQ034137.1	605932	606754	zf-C2H2	9	-
KQ034155.1	417061	418255	zf-C2H2	11	-
KQ034155.1	1500570	1501743	zf-C2H2	12	-
KQ034155.1	1506026	1507025	zf-C2H2	8	-
KQ034155.1	1511640	1512516	zf-C2H2	9	-
KQ034155.1	1516665	1517478	zf-C2H2	8	-
KQ034155.1	1519513	1520899	zf-C2H2	13	-
KQ034155.1	1524820	1526092	zf-C2H2	11	-
KQ034155.1	1528905	1529784	zf-C2H2	8	-
KQ034155.1	1536956	1537772	zf-C2H2	9	-
KQ034164.1	1475835	1476336	zf-C2H2	6	-
KQ034172.1	179192	180662	zf-C2H2	15	-
KQ034172.1	182948	184013	zf-C2H2	11	-
KQ034181.1	1167536	1168058	zf-C2H2	5	+
KQ034185.1	1154710	1155856	zf-C2H2	10	-
KQ034185.1	1161140	1161923	zf-C2H2	7	-
KQ034197.1	326455	329419	zf-C2H2	12	+
KQ034198.1	862645	865219	zf-C2H2	10	-
KQ034198.1	893004	899619	zf-C2H2	15	+
KQ034202.1	725035	725902	zf-C2H2	8	+
KQ034218.1	737627	738494	zf-C2H2	7	+
KQ034219.1	417192	418362	zf-C2H2	8	+
KQ034228.1	673624	675193	zf-C2H2	8	-
KQ034230.1	80095	80935	zf-C2H2	6	-
KQ034242.1	158188	159669	zf-C2H2	15	-
KQ034242.1	168877	169966	zf-C2H2	12	-
KQ034242.1	171787	172624	zf-C2H2	9	-
KQ034250.1	816677	818021	zf-C2H2	5	-
KQ034264.1	367718	368156	zf-C2H2	6	-
KQ034268.1	667045	668224	zf-C2H2	13	-
KQ034277.1	702517	704065	zf-C2H2	10	+
KQ034283.1	400428	401538	zf-C2H2	6	+
KQ034300.1	501373	503335	zf-C2H2	18	-
KQ034303.1	388272	388698	zf-C2H2	5	-
KQ034312.1	745990	746704	zf-C2H2	6	+
KQ034333.1	194037	195634	zf-C2H2	8	+
KQ034338.1	552806	553700	zf-C2H2	7	-
KQ034338.1	557734	558724	zf-C2H2	8	-
KQ034338.1	562818	565074	zf-C2H2	24	-
KQ034338.1	569266	570448	zf-C2H2	10	+
KQ034338.1	577813	579103	zf-C2H2	12	+
KQ034347.1	328264	330856	zf-C2H2	5	-
KQ034370.1	489728	490283	zf-C2H2	5	+
KQ034383.1	391655	392927	zf-C2H2	12	-
KQ034383.1	396214	397264	zf-C2H2	11	-
KQ034383.1	400541	401447	zf-C2H2	10	-
KQ034389.1	530756	531377	zf-C2H2	5	+
KQ034392.1	163074	163911	zf-C2H2	8	-
KQ034394.1	8841	9483	zf-C2H2	7	+
KQ034394.1	43144	45310	zf-C2H2	23	-
KQ034394.1	48463	49558	zf-C2H2	10	-
KQ034394.1	54977	55958	zf-C2H2	10	-
KQ034403.1	542593	543730	zf-C2H2	5	-
KQ034504.1	1233	4053	zf-C2H2	33	+
KQ034504.1	8768	10859	zf-C2H2	23	+
KQ034504.1	22018	22552	zf-C2H2	6	-
KQ034504.1	23307	24117	zf-C2H2	10	-
KQ034504.1	33081	34992	zf-C2H2	22	+
KQ034507.1	118643	120410	zf-C2H2	14	+
KQ034509.1	373924	375061	zf-C2H2	5	+
KQ034595.1	52134	52923	zf-C2H2	6	-
KQ034605.1	143512	144700	zf-C2H2	12	-
KQ034642.1	13859	15008	zf-C2H2	12	-
KQ034679.1	38692	40492	zf-C2H2	19	+
KQ034679.1	42441	43422	zf-C2H2	10	+
KQ034679.1	46809	47637	zf-C2H2	9	+
KQ034718.1	7449	8592	zf-C2H2	7	-
KQ034767.1	48692	49715	zf-C2H2	9	+
KQ034767.1	71849	72488	zf-C2H2	6	-
KQ034767.1	78175	79393	zf-C2H2	12	-
KQ034789.1	66144	69543	zf-C2H2	18	+
KQ034809.1	47032	50494	zf-C2H2	6	+
KQ034979.1	6006	7143	zf-C2H2	12	-
KQ035192.1	35535	36948	zf-C2H2	15	+
KQ035295.1	51331	52639	zf-C2H2	10	+
KQ035810.1	3507	5022	zf-C2H2	18	+
KQ035810.1	13013	15866	zf-C2H2	33	+
KQ035973.1	160	1048	zf-C2H2	11	+
KQ035973.1	10283	11600	zf-C2H2	14	+
KQ035973.1	20096	20717	zf-C2H2	6	+
KQ036412.1	11066	12617	zf-C2H2	15	+
KQ036786.1	1366	2575	zf-C2H2	5	+
KQ036786.1	9188	9995	zf-C2H2	8	+
KQ037655.1	205	1588	zf-C2H2	16	-
```
