## Supplementary Data 2 for "Transposable elements drive the evolution of metazoan zinc finger genes": Rhombomys_opimus_znfs.bed

```
REGO01000003.1	8556477	8557278	zf-C2H2	5	-
REGO01000004.1	1951237	1953583	zf-C2H2	6	-
REGO01000005.1	7317517	7318693	zf-C2H2	8	-
REGO01000005.1	8908424	8910239	zf-C2H2	16	-
REGO01000005.1	10052435	10058024	zf-C2H2	10	-
REGO01000005.1	10205246	10208093	zf-C2H2	6	-
REGO01000005.1	12447933	12449679	zf-C2H2	13	-
REGO01000006.1	9857974	9859759	zf-C2H2	10	-
REGO01000006.1	9883245	9885081	zf-C2H2	14	-
REGO01000007.1	9258350	9262805	zf-C2H2	8	+
REGO01000007.1	10850037	10850987	zf-C2H2	8	-
REGO01000009.1	78902	80171	zf-C2H2	11	-
REGO01000009.1	94902	95922	zf-C2H2	10	-
REGO01000009.1	106928	108575	zf-C2H2	13	-
REGO01000009.1	163650	165795	zf-C2H2	15	+
REGO01000009.1	1075218	1075916	zf-C2H2	5	-
REGO01000011.1	4616502	4617531	zf-C2H2	9	+
REGO01000011.1	4758150	4759980	zf-C2H2	17	+
REGO01000011.1	4780773	4787196	zf-C2H2	15	+
REGO01000011.1	4809232	4814509	zf-C2H2	9	+
REGO01000011.1	4835301	4837293	zf-C2H2	17	+
REGO01000011.1	4848891	4850001	zf-C2H2	9	-
REGO01000011.1	4887108	4889505	zf-C2H2	18	-
REGO01000011.1	5114484	5116962	zf-C2H2	22	+
REGO01000011.1	5131352	5133410	zf-C2H2	16	+
REGO01000011.1	5158956	5160555	zf-C2H2	11	+
REGO01000011.1	5953975	5956864	zf-C2H2	19	-
REGO01000012.1	4801029	4801926	zf-C2H2	9	-
REGO01000012.1	4860141	4861971	zf-C2H2	21	-
REGO01000012.1	4918825	4920640	zf-C2H2	21	-
REGO01000012.1	4975357	4976827	zf-C2H2	16	-
REGO01000012.1	5005773	5007393	zf-C2H2	19	-
REGO01000016.1	8214940	8216380	zf-C2H2	5	+
REGO01000017.1	8966109	8967870	zf-C2H2	16	+
REGO01000018.1	4963875	4964259	zf-C2H2	5	+
REGO01000018.1	4983212	4984547	zf-C2H2	13	+
REGO01000018.1	5000622	5002524	zf-C2H2	17	-
REGO01000018.1	5019328	5020960	zf-C2H2	14	+
REGO01000018.1	5344359	5345607	zf-C2H2	5	+
REGO01000018.1	5892599	5893514	zf-C2H2	8	-
REGO01000018.1	5907029	5908490	zf-C2H2	13	-
REGO01000018.1	6201848	6202826	zf-C2H2	7	-
REGO01000019.1	65106	67626	zf-C2H2	6	-
REGO01000019.1	203868	204594	zf-C2H2	6	-
REGO01000019.1	228563	230039	zf-C2H2	6	-
REGO01000019.1	1164459	1167600	zf-C2H2	6	+
REGO01000019.1	1398124	1399735	zf-C2H2	5	-
REGO01000019.1	10008130	10009483	zf-C2H2	15	+
REGO01000024.1	6968796	6970599	zf-C2H2	14	-
REGO01000024.1	7000015	7001125	zf-C2H2	8	+
REGO01000024.1	7019199	7019931	zf-C2H2	5	+
REGO01000024.1	7126485	7127694	zf-C2H2	10	+
REGO01000024.1	7219478	7220645	zf-C2H2	7	-
REGO01000025.1	5025087	5026344	zf-C2H2	6	+
REGO01000030.1	1004606	1006748	zf-C2H2	9	+
REGO01000031.1	2957173	2960830	zf-C2H2	10	+
REGO01000031.1	4144347	4147902	zf-C2H2	26	+
REGO01000031.1	6655074	6656511	zf-C2H2	15	+
REGO01000032.1	3237075	3240201	zf-C2H2	7	+
REGO01000034.1	8623	10507	zf-C2H2	19	+
REGO01000034.1	39398	40670	zf-C2H2	11	+
REGO01000034.1	81198	83310	zf-C2H2	21	+
REGO01000034.1	129022	130927	zf-C2H2	19	+
REGO01000034.1	144106	146344	zf-C2H2	19	-
REGO01000034.1	1585660	1587115	zf-C2H2	12	+
REGO01000034.1	1603712	1605797	zf-C2H2	15	+
REGO01000034.1	1616838	1617960	zf-C2H2	8	-
REGO01000034.1	1650398	1652234	zf-C2H2	20	+
REGO01000034.1	1657309	1659760	zf-C2H2	23	-
REGO01000034.1	1675333	1676485	zf-C2H2	11	+
REGO01000034.1	1689208	1691083	zf-C2H2	18	-
REGO01000034.1	1751237	1752893	zf-C2H2	15	+
REGO01000034.1	1774639	1776100	zf-C2H2	13	+
REGO01000034.1	1787416	1788814	zf-C2H2	12	-
REGO01000034.1	1806478	1807939	zf-C2H2	13	-
REGO01000034.1	1823933	1824959	zf-C2H2	9	-
REGO01000034.1	1847174	1848419	zf-C2H2	13	-
REGO01000034.1	1872553	1873930	zf-C2H2	9	+
REGO01000034.1	1891797	1893567	zf-C2H2	15	+
REGO01000034.1	1900895	1901837	zf-C2H2	11	-
REGO01000034.1	4512709	4514995	zf-C2H2	6	-
REGO01000034.1	5438956	5442340	zf-C2H2	5	+
REGO01000034.1	6231928	6234211	zf-C2H2	7	-
REGO01000035.1	3250922	3252539	zf-C2H2	10	-
REGO01000039.1	6547855	6549286	zf-C2H2	14	-
REGO01000039.1	6980851	6982546	zf-C2H2	10	+
REGO01000039.1	7003471	7004890	zf-C2H2	8	+
REGO01000039.1	7015338	7017153	zf-C2H2	14	-
REGO01000039.1	7568642	7569740	zf-C2H2	12	-
REGO01000039.1	7627344	7628121	zf-C2H2	6	-
REGO01000040.1	170028	172827	zf-C2H2	26	-
REGO01000050.1	809887	811480	zf-C2H2	18	-
REGO01000056.1	6386795	6389915	zf-C2H2	7	-
REGO01000060.1	5643596	5644697	zf-C2H2	13	+
REGO01000060.1	5665864	5667271	zf-C2H2	13	+
REGO01000060.1	5680808	5681678	zf-C2H2	7	-
REGO01000060.1	5725820	5727413	zf-C2H2	15	-
REGO01000060.1	5758073	5759894	zf-C2H2	19	-
REGO01000060.1	5770455	5771280	zf-C2H2	6	-
REGO01000062.1	1659	3438	zf-C2H2	19	-
REGO01000062.1	26835	28353	zf-C2H2	17	-
REGO01000062.1	1651768	1653907	zf-C2H2	6	+
REGO01000062.1	1678292	1680602	zf-C2H2	15	+
REGO01000062.1	1687864	1689820	zf-C2H2	17	-
REGO01000062.1	1725318	1727217	zf-C2H2	17	+
REGO01000062.1	6009786	6011634	zf-C2H2	13	-
REGO01000062.1	6046752	6048345	zf-C2H2	12	+
REGO01000062.1	6116800	6118198	zf-C2H2	12	-
REGO01000062.1	6440636	6441605	zf-C2H2	6	+
REGO01000062.1	6465339	6466206	zf-C2H2	7	+
REGO01000062.1	6476251	6477310	zf-C2H2	9	-
REGO01000064.1	755592	756492	zf-C2H2	5	-
REGO01000064.1	3613409	3614678	zf-C2H2	10	+
REGO01000064.1	3655368	3657021	zf-C2H2	14	+
REGO01000066.1	3134141	3135026	zf-C2H2	5	+
REGO01000069.1	266698	267100	zf-C2H2	5	-
REGO01000071.1	3984856	3986134	zf-C2H2	10	-
REGO01000076.1	1661637	1663047	zf-C2H2	15	+
REGO01000076.1	1691963	1693412	zf-C2H2	14	+
REGO01000076.1	1718249	1719464	zf-C2H2	13	+
REGO01000076.1	5785552	5787999	zf-C2H2	26	+
REGO01000081.1	2651437	2653486	zf-C2H2	6	-
REGO01000092.1	4929149	4930865	zf-C2H2	7	-
REGO01000096.1	3734416	3735310	zf-C2H2	6	-
REGO01000102.1	2318771	2320424	zf-C2H2	8	+
REGO01000105.1	3467693	3474794	zf-C2H2	16	-
REGO01000106.1	2102433	2104560	zf-C2H2	11	-
REGO01000107.1	3604162	3605718	zf-C2H2	11	-
REGO01000114.1	2988732	2992422	zf-C2H2	10	-
REGO01000116.1	3729371	3731558	zf-C2H2	6	+
REGO01000116.1	3737276	3740774	zf-C2H2	6	+
REGO01000127.1	338407	339493	zf-C2H2	9	+
REGO01000127.1	357691	358996	zf-C2H2	12	+
REGO01000138.1	773478	775038	zf-C2H2	10	-
REGO01000139.1	83585	84875	zf-C2H2	5	-
REGO01000139.1	4531993	4534054	zf-C2H2	6	+
REGO01000140.1	100500	103050	zf-C2H2	6	-
REGO01000144.1	3762422	3764561	zf-C2H2	10	+
REGO01000145.1	46672	48778	zf-C2H2	17	+
REGO01000147.1	1738316	1740014	zf-C2H2	5	-
REGO01000151.1	1301322	1302513	zf-C2H2	9	+
REGO01000159.1	64683	65886	zf-C2H2	12	+
REGO01000159.1	90083	91316	zf-C2H2	8	-
REGO01000159.1	102372	103980	zf-C2H2	10	+
REGO01000159.1	191712	192675	zf-C2H2	10	-
REGO01000159.1	207629	209444	zf-C2H2	12	-
REGO01000159.1	3685547	3686510	zf-C2H2	8	+
REGO01000160.1	1916064	1917144	zf-C2H2	9	+
REGO01000160.1	1953450	1955226	zf-C2H2	18	+
REGO01000168.1	3130169	3132011	zf-C2H2	5	+
REGO01000169.1	3781433	3782342	zf-C2H2	9	-
REGO01000169.1	3879356	3880088	zf-C2H2	7	-
REGO01000170.1	1014291	1015398	zf-C2H2	9	+
REGO01000171.1	1782570	1787274	zf-C2H2	14	+
REGO01000171.1	1963406	1964600	zf-C2H2	9	+
REGO01000171.1	3662332	3663331	zf-C2H2	7	+
REGO01000172.1	889774	890611	zf-C2H2	5	-
REGO01000177.1	688107	691377	zf-C2H2	6	+
REGO01000177.1	1709766	1711767	zf-C2H2	8	-
REGO01000177.1	3515689	3519223	zf-C2H2	10	+
REGO01000181.1	2578167	2579148	zf-C2H2	8	+
REGO01000195.1	803212	805096	zf-C2H2	5	-
REGO01000198.1	2719616	2720468	zf-C2H2	9	+
REGO01000199.1	497903	498596	zf-C2H2	8	-
REGO01000199.1	521701	522553	zf-C2H2	7	-
REGO01000199.1	1581447	1582179	zf-C2H2	5	+
REGO01000202.1	2074018	2074537	zf-C2H2	6	-
REGO01000221.1	3015848	3017222	zf-C2H2	5	+
REGO01000225.1	50129	51689	zf-C2H2	10	-
REGO01000225.1	71714	72800	zf-C2H2	12	-
REGO01000228.1	2892393	2893725	zf-C2H2	12	-
REGO01000240.1	2438503	2439811	zf-C2H2	14	-
REGO01000240.1	2514325	2515792	zf-C2H2	14	+
REGO01000240.1	2543196	2544483	zf-C2H2	11	+
REGO01000240.1	2581914	2584188	zf-C2H2	23	+
REGO01000240.1	2609527	2610955	zf-C2H2	13	+
REGO01000240.1	2649640	2651545	zf-C2H2	17	+
REGO01000240.1	2765999	2767337	zf-C2H2	14	-
REGO01000245.1	1677709	1680694	zf-C2H2	20	-
REGO01000245.1	1683852	1684734	zf-C2H2	9	-
REGO01000247.1	1839724	1842721	zf-C2H2	7	-
REGO01000251.1	2533278	2536725	zf-C2H2	26	+
REGO01000258.1	2116667	2118527	zf-C2H2	5	-
REGO01000265.1	30656	31670	zf-C2H2	10	-
REGO01000271.1	27526	30838	zf-C2H2	9	+
REGO01000274.1	876428	878312	zf-C2H2	6	+
REGO01000293.1	346469	348338	zf-C2H2	5	-
REGO01000294.1	2060118	2065569	zf-C2H2	9	-
REGO01000294.1	2214342	2216952	zf-C2H2	7	-
REGO01000309.1	936081	937875	zf-C2H2	17	-
REGO01000330.1	35238	36897	zf-C2H2	16	-
REGO01000330.1	98608	100534	zf-C2H2	19	-
REGO01000330.1	2173564	2174056	zf-C2H2	5	+
REGO01000330.1	2217251	2218481	zf-C2H2	13	+
REGO01000330.1	2255924	2257124	zf-C2H2	13	+
REGO01000335.1	1551289	1552507	zf-C2H2	10	+
REGO01000335.1	1566873	1567806	zf-C2H2	7	-
REGO01000335.1	1615284	1616220	zf-C2H2	8	-
REGO01000335.1	1651339	1652227	zf-C2H2	7	+
REGO01000335.1	1692972	1693965	zf-C2H2	9	-
REGO01000335.1	2090849	2092859	zf-C2H2	19	+
REGO01000346.1	590596	592120	zf-C2H2	13	+
REGO01000360.1	1866730	1867798	zf-C2H2	7	-
REGO01000363.1	1858916	1860389	zf-C2H2	11	+
REGO01000370.1	699482	700463	zf-C2H2	6	+
REGO01000371.1	1293366	1296471	zf-C2H2	5	-
REGO01000371.1	1303160	1308188	zf-C2H2	5	-
REGO01000371.1	1308866	1312322	zf-C2H2	7	-
REGO01000371.1	1321202	1321772	zf-C2H2	6	-
REGO01000371.1	1423627	1425691	zf-C2H2	22	+
REGO01000373.1	937984	938866	zf-C2H2	5	+
REGO01000390.1	7629	9048	zf-C2H2	15	-
REGO01000390.1	37611	39111	zf-C2H2	17	-
REGO01000390.1	69721	71485	zf-C2H2	20	-
REGO01000390.1	99074	100838	zf-C2H2	21	-
REGO01000390.1	162482	164588	zf-C2H2	22	-
REGO01000390.1	185515	186817	zf-C2H2	11	-
REGO01000390.1	217674	219072	zf-C2H2	12	-
REGO01000390.1	262544	264800	zf-C2H2	24	+
REGO01000390.1	283356	284358	zf-C2H2	10	+
REGO01000390.1	285200	285719	zf-C2H2	5	+
REGO01000390.1	710101	711037	zf-C2H2	10	+
REGO01000390.1	734296	735262	zf-C2H2	10	-
REGO01000390.1	784369	792310	zf-C2H2	18	-
REGO01000390.1	815503	823386	zf-C2H2	10	-
REGO01000390.1	882195	883704	zf-C2H2	14	+
REGO01000390.1	925833	927513	zf-C2H2	18	+
REGO01000390.1	963603	965370	zf-C2H2	17	-
REGO01000390.1	1008699	1011108	zf-C2H2	17	-
REGO01000398.1	849482	850985	zf-C2H2	7	+
REGO01000399.1	974455	975016	zf-C2H2	6	-
REGO01000399.1	1624220	1625681	zf-C2H2	14	+
REGO01000405.1	1453275	1454811	zf-C2H2	15	+
REGO01000405.1	1474421	1475504	zf-C2H2	9	+
REGO01000405.1	1501083	1502508	zf-C2H2	14	+
REGO01000405.1	1527763	1529095	zf-C2H2	11	-
REGO01000405.1	1551575	1552718	zf-C2H2	11	+
REGO01000405.1	1653514	1654372	zf-C2H2	8	-
REGO01000407.1	20719	22627	zf-C2H2	14	-
REGO01000407.1	48873	50613	zf-C2H2	12	+
REGO01000407.1	66122	68118	zf-C2H2	17	+
REGO01000407.1	160869	162666	zf-C2H2	13	+
REGO01000407.1	177335	179843	zf-C2H2	15	+
REGO01000407.1	188090	190085	zf-C2H2	16	-
REGO01000407.1	207139	208969	zf-C2H2	13	-
REGO01000407.1	234779	237192	zf-C2H2	22	-
REGO01000407.1	255826	256921	zf-C2H2	12	-
REGO01000407.1	274146	276327	zf-C2H2	17	-
REGO01000407.1	293121	294894	zf-C2H2	13	-
REGO01000407.1	322272	324186	zf-C2H2	16	+
REGO01000407.1	343985	345971	zf-C2H2	16	+
REGO01000407.1	370840	372688	zf-C2H2	14	+
REGO01000407.1	382890	384387	zf-C2H2	9	-
REGO01000407.1	394934	396248	zf-C2H2	11	-
REGO01000407.1	409125	411774	zf-C2H2	12	-
REGO01000407.1	1024669	1026727	zf-C2H2	14	-
REGO01000407.1	1159820	1162628	zf-C2H2	20	-
REGO01000413.1	95723	98012	zf-C2H2	19	+
REGO01000413.1	149139	150852	zf-C2H2	16	-
REGO01000433.1	1296593	1298021	zf-C2H2	11	-
REGO01000433.1	1309351	1310857	zf-C2H2	13	-
REGO01000433.1	1345986	1347342	zf-C2H2	12	-
REGO01000433.1	1371393	1372893	zf-C2H2	13	-
REGO01000433.1	1395364	1396954	zf-C2H2	13	-
REGO01000433.1	1509658	1511191	zf-C2H2	13	+
REGO01000435.1	918727	919336	zf-C2H2	6	-
REGO01000440.1	571603	572812	zf-C2H2	12	+
REGO01000440.1	830613	831318	zf-C2H2	5	-
REGO01000444.1	743548	745312	zf-C2H2	7	+
REGO01000444.1	748958	749836	zf-C2H2	5	+
REGO01000451.1	1211389	1212379	zf-C2H2	6	+
REGO01000477.1	17168	17726	zf-C2H2	5	+
REGO01000477.1	121226	122675	zf-C2H2	12	-
REGO01000477.1	146539	148238	zf-C2H2	16	-
REGO01000477.1	186355	188005	zf-C2H2	13	+
REGO01000477.1	195819	197400	zf-C2H2	11	-
REGO01000477.1	229592	231062	zf-C2H2	14	-
REGO01000477.1	321343	322867	zf-C2H2	12	+
REGO01000477.1	384542	386366	zf-C2H2	18	+
REGO01000477.1	408820	410335	zf-C2H2	14	+
REGO01000477.1	432671	434357	zf-C2H2	15	+
REGO01000477.1	771170	773438	zf-C2H2	5	+
REGO01000486.1	110402	111233	zf-C2H2	6	+
REGO01000486.1	114868	118186	zf-C2H2	20	-
REGO01000486.1	133346	133931	zf-C2H2	5	+
REGO01000486.1	135199	136432	zf-C2H2	9	+
REGO01000486.1	148663	150670	zf-C2H2	9	+
REGO01000486.1	219804	222969	zf-C2H2	17	-
REGO01000494.1	972729	973674	zf-C2H2	6	+
REGO01000541.1	1067386	1070377	zf-C2H2	10	+
REGO01000565.1	22135	23428	zf-C2H2	9	+
REGO01000572.1	1032553	1034140	zf-C2H2	12	+
REGO01000587.1	326196	327578	zf-C2H2	8	-
REGO01000595.1	109368	110541	zf-C2H2	8	-
REGO01000595.1	197569	198241	zf-C2H2	5	+
REGO01000595.1	264875	266462	zf-C2H2	15	+
REGO01000595.1	275923	277408	zf-C2H2	12	-
REGO01000595.1	320811	322155	zf-C2H2	10	+
REGO01000595.1	335218	336640	zf-C2H2	15	+
REGO01000595.1	348418	350125	zf-C2H2	16	+
REGO01000595.1	593337	594684	zf-C2H2	11	-
REGO01000595.1	619712	623846	zf-C2H2	12	-
REGO01000595.1	877828	879292	zf-C2H2	13	+
REGO01000595.1	920196	921232	zf-C2H2	10	+
REGO01000599.1	414111	416553	zf-C2H2	8	+
REGO01000604.1	428801	430961	zf-C2H2	15	-
REGO01000628.1	365343	366153	zf-C2H2	10	+
REGO01000628.1	739614	740082	zf-C2H2	5	+
REGO01000629.1	24345	25902	zf-C2H2	14	+
REGO01000635.1	108098	109331	zf-C2H2	13	+
REGO01000640.1	211443	211977	zf-C2H2	5	-
REGO01000667.1	738602	739301	zf-C2H2	9	-
REGO01000667.1	773069	775340	zf-C2H2	27	+
REGO01000667.1	797272	798580	zf-C2H2	15	+
REGO01000667.1	816657	818793	zf-C2H2	24	+
REGO01000678.1	365798	367976	zf-C2H2	16	+
REGO01000683.1	88805	89426	zf-C2H2	5	-
REGO01000683.1	98305	100024	zf-C2H2	12	-
REGO01000683.1	119077	120850	zf-C2H2	16	-
REGO01000683.1	276690	278328	zf-C2H2	12	+
REGO01000683.1	534374	535745	zf-C2H2	5	+
REGO01000683.1	575925	577131	zf-C2H2	9	+
REGO01000683.1	638174	639371	zf-C2H2	6	-
REGO01000683.1	649630	650467	zf-C2H2	5	-
REGO01000683.1	692572	693514	zf-C2H2	5	-
REGO01000683.1	724841	726080	zf-C2H2	9	-
REGO01000683.1	769133	771209	zf-C2H2	16	+
REGO01000686.1	304321	305104	zf-C2H2	7	+
REGO01000711.1	356193	358323	zf-C2H2	21	-
REGO01000711.1	378882	382237	zf-C2H2	35	-
REGO01000711.1	403558	405241	zf-C2H2	18	-
REGO01000716.1	377156	378312	zf-C2H2	9	+
REGO01000716.1	598921	599632	zf-C2H2	7	-
REGO01000719.1	69541	71581	zf-C2H2	20	+
REGO01000719.1	90649	92191	zf-C2H2	16	+
REGO01000719.1	135866	137018	zf-C2H2	12	+
REGO01000728.1	104096	106931	zf-C2H2	19	-
REGO01000728.1	346942	348175	zf-C2H2	10	-
REGO01000728.1	348437	349124	zf-C2H2	6	-
REGO01000728.1	358471	363952	zf-C2H2	31	+
REGO01000728.1	595300	595927	zf-C2H2	6	+
REGO01000754.1	246277	249286	zf-C2H2	9	+
REGO01000754.1	546320	547901	zf-C2H2	7	+
REGO01000778.1	321001	322678	zf-C2H2	17	+
REGO01000784.1	402763	404320	zf-C2H2	5	+
REGO01000786.1	21839	23648	zf-C2H2	17	-
REGO01000812.1	242003	243458	zf-C2H2	13	+
REGO01000812.1	324534	326097	zf-C2H2	9	-
REGO01000812.1	398880	400413	zf-C2H2	8	-
REGO01000812.1	437941	439540	zf-C2H2	7	-
REGO01000812.1	477983	479690	zf-C2H2	12	+
REGO01000812.1	534151	534628	zf-C2H2	6	-
REGO01000822.1	491708	493154	zf-C2H2	17	-
REGO01000822.1	532049	534117	zf-C2H2	22	+
REGO01000822.1	582005	583406	zf-C2H2	16	-
REGO01000849.1	273462	274470	zf-C2H2	5	+
REGO01000868.1	29516	30530	zf-C2H2	12	+
REGO01000868.1	69426	70656	zf-C2H2	12	+
REGO01000868.1	114736	115141	zf-C2H2	5	-
REGO01000874.1	53814	54915	zf-C2H2	7	+
REGO01000874.1	93254	93674	zf-C2H2	5	-
REGO01000874.1	140443	141304	zf-C2H2	10	-
REGO01000874.1	296291	297440	zf-C2H2	11	-
REGO01000874.1	359322	360962	zf-C2H2	20	+
REGO01000874.1	418797	420423	zf-C2H2	18	-
REGO01000880.1	107096	108674	zf-C2H2	18	-
REGO01000880.1	115590	116259	zf-C2H2	6	-
REGO01000880.1	134354	136169	zf-C2H2	21	-
REGO01000880.1	173666	174587	zf-C2H2	11	-
REGO01000880.1	197970	198777	zf-C2H2	9	+
REGO01000880.1	228805	230146	zf-C2H2	14	+
REGO01000880.1	261549	262869	zf-C2H2	15	+
REGO01000880.1	290660	292196	zf-C2H2	17	+
REGO01000880.1	315460	317374	zf-C2H2	21	+
REGO01000880.1	368251	370780	zf-C2H2	29	+
REGO01000880.1	389935	391126	zf-C2H2	12	-
REGO01000880.1	422338	423811	zf-C2H2	17	+
REGO01000880.1	456858	458127	zf-C2H2	13	+
REGO01000880.1	509413	510268	zf-C2H2	6	+
REGO01000886.1	128305	129412	zf-C2H2	5	+
REGO01000925.1	35321	35972	zf-C2H2	5	-
REGO01000925.1	79373	80552	zf-C2H2	11	-
REGO01000950.1	36401	37646	zf-C2H2	12	-
REGO01000950.1	57106	59203	zf-C2H2	16	+
REGO01000950.1	308009	309137	zf-C2H2	10	-
REGO01000953.1	15808	17128	zf-C2H2	10	-
REGO01000953.1	286953	288795	zf-C2H2	14	+
REGO01000953.1	301069	303067	zf-C2H2	15	+
REGO01000953.1	317102	318071	zf-C2H2	9	-
REGO01000953.1	333747	334824	zf-C2H2	8	+
REGO01000953.1	351101	352055	zf-C2H2	9	+
REGO01000953.1	363243	364299	zf-C2H2	9	+
REGO01000988.1	68926	69827	zf-C2H2	8	+
REGO01000989.1	96649	97891	zf-C2H2	6	-
REGO01001015.1	95590	97279	zf-C2H2	16	+
REGO01001015.1	166263	167946	zf-C2H2	15	+
REGO01001041.1	48870	50814	zf-C2H2	21	+
REGO01001041.1	55829	57641	zf-C2H2	20	-
REGO01001100.1	231431	233237	zf-C2H2	14	-
REGO01001122.1	80242	81511	zf-C2H2	15	-
REGO01001122.1	208036	209206	zf-C2H2	13	-
REGO01001168.1	57740	58718	zf-C2H2	10	-
REGO01001187.1	88285	90301	zf-C2H2	23	+
REGO01001220.1	17213	17654	zf-C2H2	5	-
REGO01001230.1	135390	137598	zf-C2H2	11	+
REGO01001235.1	9367	10990	zf-C2H2	16	-
REGO01001242.1	33095	34220	zf-C2H2	14	+
REGO01001261.1	5410	6214	zf-C2H2	9	+
REGO01001261.1	26637	27471	zf-C2H2	10	-
REGO01001261.1	117644	119089	zf-C2H2	11	-
REGO01001284.1	3316	4549	zf-C2H2	14	+
REGO01001284.1	45358	47620	zf-C2H2	27	+
REGO01001284.1	68737	70993	zf-C2H2	15	-
REGO01001291.1	31837	33073	zf-C2H2	11	-
REGO01001313.1	3561	5145	zf-C2H2	16	+
REGO01001313.1	19064	21542	zf-C2H2	11	-
REGO01001313.1	74031	74901	zf-C2H2	9	-
REGO01001313.1	98308	100530	zf-C2H2	23	-
REGO01001313.1	121634	124334	zf-C2H2	28	-
REGO01001332.1	16467	17757	zf-C2H2	14	-
REGO01001398.1	35268	37281	zf-C2H2	16	-
REGO01001400.1	58196	59105	zf-C2H2	12	+
REGO01001442.1	22700	23480	zf-C2H2	7	+
REGO01001442.1	47099	48068	zf-C2H2	11	+
REGO01001442.1	54427	54898	zf-C2H2	5	+
REGO01001442.1	73918	75001	zf-C2H2	12	+
REGO01001477.1	16583	17708	zf-C2H2	13	-
REGO01001484.1	28577	29156	zf-C2H2	6	+
REGO01001484.1	45051	45606	zf-C2H2	7	+
REGO01001495.1	4249	5929	zf-C2H2	12	-
REGO01001587.1	31334	32555	zf-C2H2	13	+
REGO01001590.1	26552	27560	zf-C2H2	12	+
REGO01001629.1	24603	25227	zf-C2H2	5	+
REGO01001634.1	12201	12942	zf-C2H2	9	-
REGO01001634.1	41191	42163	zf-C2H2	10	+
REGO01001662.1	34919	36107	zf-C2H2	14	-
REGO01001665.1	10072	11044	zf-C2H2	10	-
REGO01001665.1	33866	34727	zf-C2H2	7	-
REGO01001665.1	36903	38136	zf-C2H2	14	-
REGO01001685.1	11584	13060	zf-C2H2	9	-
REGO01001722.1	25492	26986	zf-C2H2	14	+
REGO01001750.1	16099	16771	zf-C2H2	7	-
REGO01001768.1	8574	9087	zf-C2H2	6	+
REGO01001790.1	6494	6920	zf-C2H2	5	+
REGO01001822.1	9241	10909	zf-C2H2	11	+
REGO01001832.1	9705	10116	zf-C2H2	5	-
REGO01001832.1	13417	13828	zf-C2H2	5	-
REGO01001834.1	7751	8300	zf-C2H2	7	-
REGO01001868.1	12109	12592	zf-C2H2	5	+
REGO01001922.1	6559	8287	zf-C2H2	20	-
REGO01001929.1	7352	8090	zf-C2H2	8	+
REGO01001956.1	9571	10081	zf-C2H2	6	+
REGO01001962.1	13672	14251	zf-C2H2	7	+
REGO01001964.1	7274	8106	zf-C2H2	8	-
REGO01002061.1	6796	7222	zf-C2H2	5	+
REGO01002160.1	2	725	zf-C2H2	9	+
REGO01002186.1	355	1784	zf-C2H2	8	+
REGO01002193.1	6452	9254	zf-C2H2	9	-
REGO01002339.1	314	947	zf-C2H2	5	-
REGO01002372.1	5790	6240	zf-C2H2	5	-
REGO01002490.1	2	572	zf-C2H2	7	+
REGO01002881.1	811	1210	zf-C2H2	5	+
REGO01002957.1	2259	2817	zf-C2H2	6	-
REGO01003210.1	1477	3028	zf-C2H2	16	+
REGO01003707.1	421	808	zf-C2H2	5	+
REGO01004075.1	20	875	zf-C2H2	11	+
REGO01004674.1	634	1105	zf-C2H2	5	-
REGO01005619.1	290	806	zf-C2H2	6	+
REGO01005701.1	510	1125	zf-C2H2	7	-
```
