## Supplementary Data 2 for "Transposable elements drive the evolution of metazoan zinc finger genes": Rhopalosiphum_maidis_znfs.bed

```
CM014280.1	1917094	1917742	zf-C2H2	5	-
CM014280.1	2136740	2137691	zf-C2H2	9	+
CM014280.1	3410741	3411389	zf-C2H2	6	-
CM014280.1	3708686	3710624	zf-C2H2	19	-
CM014280.1	12200330	12201692	zf-C2H2	14	-
CM014280.1	14168964	14170767	zf-C2H2	14	-
CM014280.1	21992841	21994509	zf-C2H2	9	+
CM014280.1	23964308	23964785	zf-C2H2	5	+
CM014280.1	23965610	23966534	zf-C2H2	6	+
CM014280.1	30864166	30865060	zf-C2H2	7	+
CM014280.1	32763573	32765499	zf-C2H2	6	+
CM014280.1	34720023	34720551	zf-C2H2	5	+
CM014280.1	34724995	34725547	zf-C2H2	5	+
CM014280.1	35279134	35280928	zf-C2H2	8	-
CM014280.1	37631368	37632118	zf-C2H2	7	-
CM014280.1	40527655	40530211	zf-C2H2	6	-
CM014280.1	41298429	41299302	zf-C2H2	6	-
CM014280.1	41301665	41302742	zf-C2H2	10	-
CM014280.1	44547457	44549290	zf-C2H2	6	+
CM014280.1	47110654	47111427	zf-C2H2	5	-
CM014280.1	47275120	47279359	zf-C2H2	25	+
CM014280.1	47705091	47705655	zf-C2H2	7	-
CM014280.1	50941289	50943773	zf-C2H2	5	-
CM014280.1	57552405	57553572	zf-C2H2	6	-
CM014280.1	60377317	60378452	zf-C2H2	9	+
CM014280.1	64323492	64325481	zf-C2H2	17	-
CM014280.1	65422926	65424153	zf-C2H2	5	-
CM014280.1	69179806	69181483	zf-C2H2	5	-
CM014280.1	69433993	69434557	zf-C2H2	5	+
CM014280.1	70752476	70753481	zf-C2H2	8	-
CM014280.1	71247102	71247540	zf-C2H2	5	-
CM014280.1	76818287	76821371	zf-C2H2	20	+
CM014280.1	79229817	79230381	zf-C2H2	5	+
CM014280.1	80645487	80646744	zf-C2H2	10	+
CM014280.1	88602912	88604379	zf-C2H2	6	-
CM014280.1	89606080	89609510	zf-C2H2	30	-
CM014280.1	89905017	89905437	zf-C2H2	5	+
CM014280.1	90558583	90559225	zf-C2H2	5	+
CM014281.1	2949730	2951581	zf-C2H2	22	+
CM014281.1	2978833	2979865	zf-C2H2	12	+
CM014281.1	4425564	4426794	zf-C2H2	8	-
CM014281.1	4687892	4688627	zf-C2H2	5	+
CM014281.1	17016407	17019902	zf-C2H2	26	+
CM014281.1	23245765	23246762	zf-C2H2	13	-
CM014281.1	26842541	26843294	zf-C2H2	8	-
CM014281.1	26856034	26856859	zf-C2H2	6	-
CM014281.1	28263311	28266407	zf-C2H2	8	+
CM014281.1	28267785	28270671	zf-C2H2	10	+
CM014281.1	53179125	53179944	zf-C2H2	9	-
CM014281.1	57427467	57430587	zf-C2H2	5	-
CM014281.1	58868280	58869237	zf-C2H2	9	+
CM014281.1	64310632	64311607	zf-C2H2	10	-
CM014281.1	66010826	66011315	zf-C2H2	5	+
CM014281.1	84957260	84959420	zf-C2H2	18	-
CM014281.1	89320418	89321615	zf-C2H2	9	-
CM014282.1	2390228	2390972	zf-C2H2	9	-
CM014282.1	2998461	2998893	zf-C2H2	6	+
CM014282.1	3003905	3004337	zf-C2H2	6	+
CM014282.1	3007182	3007914	zf-C2H2	5	+
CM014282.1	3736129	3737017	zf-C2H2	8	-
CM014282.1	5282630	5283269	zf-C2H2	8	+
CM014282.1	7864964	7865417	zf-C2H2	5	-
CM014282.1	13503156	13503801	zf-C2H2	6	-
CM014282.1	26380445	26381825	zf-C2H2	14	-
CM014282.1	30397939	30401050	zf-C2H2	9	+
CM014282.1	34840192	34841029	zf-C2H2	8	-
CM014282.1	34847338	34848823	zf-C2H2	10	-
CM014282.1	37028793	37031184	zf-C2H2	8	-
CM014282.1	40852204	40852726	zf-C2H2	6	+
CM014282.1	46922601	46924296	zf-C2H2	8	+
CM014282.1	47660846	47661722	zf-C2H2	7	+
CM014282.1	48743322	48743928	zf-C2H2	7	+
CM014282.1	58971889	58973335	zf-C2H2	6	-
CM014282.1	71921938	71925568	zf-C2H2	29	-
CM014282.1	74880822	74884452	zf-C2H2	29	+
CM014283.1	5590649	5592053	zf-C2H2	9	+
CM014283.1	11525723	11526560	zf-C2H2	7	+
CM014283.1	13212611	13213439	zf-C2H2	5	-
CM014283.1	13310323	13314007	zf-C2H2	12	-
CM014283.1	14624133	14626104	zf-C2H2	6	-
CM014283.1	15766114	15767185	zf-C2H2	12	+
CM014283.1	17933652	17934825	zf-C2H2	5	+
CM014283.1	18388405	18390397	zf-C2H2	19	+
CM014283.1	21815129	21815747	zf-C2H2	6	+
CM014283.1	30329764	30331009	zf-C2H2	5	-
CM014283.1	35807277	35808120	zf-C2H2	8	-
CM014283.1	36068981	36069809	zf-C2H2	8	-
CM014283.1	36584169	36587217	zf-C2H2	6	+
CM014283.1	41334176	41335055	zf-C2H2	6	+
CM014283.1	43129449	43130493	zf-C2H2	8	-
CM014283.1	43132463	43133582	zf-C2H2	8	-
QORX02000140.1	4750	5266	zf-C2H2	6	-
QORX02000140.1	10265	10781	zf-C2H2	6	-
```
