## Supplementary Data 2 for "Transposable elements drive the evolution of metazoan zinc finger genes": Rhopalosiphum_padi_znfs.bed

```
CM037069.1	308711	309668	zf-C2H2	9	+
CM037069.1	1605540	1606188	zf-C2H2	5	-
CM037069.1	1885866	1887744	zf-C2H2	19	-
CM037069.1	8754207	8756040	zf-C2H2	5	-
CM037069.1	12267541	12268591	zf-C2H2	10	+
CM037069.1	12271387	12272227	zf-C2H2	6	+
CM037069.1	13043975	13046522	zf-C2H2	6	+
CM037069.1	16022009	16022759	zf-C2H2	7	+
CM037069.1	18399511	18401308	zf-C2H2	8	+
CM037069.1	18961958	18962510	zf-C2H2	5	-
CM037069.1	18966994	18967504	zf-C2H2	5	-
CM037069.1	20965515	20967441	zf-C2H2	6	-
CM037069.1	22950917	22951769	zf-C2H2	7	-
CM037069.1	29875611	29876535	zf-C2H2	6	-
CM037069.1	29877372	29877849	zf-C2H2	5	-
CM037069.1	32055348	32057019	zf-C2H2	9	-
CM037069.1	36930050	36930911	zf-C2H2	10	-
CM037069.1	40123649	40125416	zf-C2H2	14	+
CM037069.1	42062498	42063862	zf-C2H2	14	+
CM037069.1	46890155	46894403	zf-C2H2	25	+
CM037069.1	50712429	50715288	zf-C2H2	6	-
CM037069.1	61659141	61660398	zf-C2H2	10	-
CM037069.1	63068970	63069582	zf-C2H2	7	+
CM037069.1	63073162	63073726	zf-C2H2	7	-
CM037069.1	63112740	63113355	zf-C2H2	6	-
CM037069.1	65715657	65718795	zf-C2H2	20	-
CM037069.1	66756015	66758062	zf-C2H2	5	+
CM037069.1	69725480	69726149	zf-C2H2	7	+
CM037069.1	71188135	71188573	zf-C2H2	5	+
CM037069.1	71681893	71683024	zf-C2H2	8	+
CM037069.1	73097484	73098048	zf-C2H2	5	-
CM037069.1	73351444	73353070	zf-C2H2	5	+
CM037069.1	77177454	77178636	zf-C2H2	5	+
CM037069.1	78297110	78299093	zf-C2H2	17	+
CM037069.1	82298680	82299815	zf-C2H2	9	-
CM037069.1	89849982	89851440	zf-C2H2	7	-
CM037069.1	90886191	90889800	zf-C2H2	29	-
CM037069.1	91125047	91125725	zf-C2H2	7	+
CM037069.1	91800816	91801458	zf-C2H2	5	+
CM037070.1	2242104	2243301	zf-C2H2	9	+
CM037070.1	5305735	5306692	zf-C2H2	9	+
CM037070.1	31765016	31768151	zf-C2H2	5	-
CM037070.1	38371543	38372395	zf-C2H2	8	+
CM037070.1	44012675	44013926	zf-C2H2	11	+
CM037070.1	53893363	53894338	zf-C2H2	10	-
CM037070.1	54400220	54400718	zf-C2H2	5	-
CM037070.1	55584318	55584807	zf-C2H2	6	+
CM037070.1	64556405	64559306	zf-C2H2	10	-
CM037070.1	64560660	64563771	zf-C2H2	8	-
CM037070.1	66046822	66047647	zf-C2H2	6	+
CM037070.1	66060552	66061305	zf-C2H2	8	+
CM037070.1	66118295	66118937	zf-C2H2	5	-
CM037070.1	69559567	69561609	zf-C2H2	23	+
CM037070.1	75793579	75797068	zf-C2H2	26	-
CM037070.1	78961098	78961707	zf-C2H2	6	+
CM037070.1	88523937	88525185	zf-C2H2	7	+
CM037070.1	89986306	89987581	zf-C2H2	15	-
CM037070.1	89997941	89999081	zf-C2H2	14	-
CM037071.1	5477058	5477706	zf-C2H2	5	+
CM037071.1	5504605	5505253	zf-C2H2	5	+
CM037071.1	7448421	7449909	zf-C2H2	6	+
CM037071.1	26449208	26450057	zf-C2H2	7	-
CM037071.1	27194899	27196594	zf-C2H2	8	-
CM037071.1	32777515	32780641	zf-C2H2	9	+
CM037071.1	37432544	37433897	zf-C2H2	9	-
CM037071.1	37439822	37441307	zf-C2H2	10	-
CM037071.1	39831168	39833532	zf-C2H2	8	-
CM037071.1	42079032	42079848	zf-C2H2	8	+
CM037071.1	47333957	47335244	zf-C2H2	14	-
CM037071.1	50382480	50383854	zf-C2H2	14	+
CM037071.1	58396923	58397691	zf-C2H2	8	+
CM037071.1	59570616	59571267	zf-C2H2	7	-
CM037071.1	60046886	60047495	zf-C2H2	7	+
CM037071.1	63258926	63259571	zf-C2H2	6	+
CM037071.1	64783272	64784152	zf-C2H2	9	+
CM037071.1	67336885	67337830	zf-C2H2	8	+
CM037071.1	67348460	67349144	zf-C2H2	6	+
CM037071.1	67521853	67522693	zf-C2H2	9	+
CM037071.1	67529900	67530740	zf-C2H2	9	-
CM037071.1	68078479	68079964	zf-C2H2	17	-
CM037071.1	68121514	68122492	zf-C2H2	11	-
CM037071.1	68128106	68128700	zf-C2H2	6	-
CM037071.1	68203925	68204861	zf-C2H2	11	-
CM037071.1	68823738	68824701	zf-C2H2	11	+
CM037071.1	70885368	70885755	zf-C2H2	5	+
CM037071.1	73057665	73058094	zf-C2H2	5	-
CM037071.1	73062256	73062829	zf-C2H2	5	-
CM037071.1	74592072	74592573	zf-C2H2	5	-
CM037071.1	77042560	77043094	zf-C2H2	6	-
CM037071.1	77488914	77489469	zf-C2H2	5	+
CM037071.1	77514337	77514910	zf-C2H2	5	+
CM037071.1	77554407	77554980	zf-C2H2	5	+
CM037071.1	79691280	79692219	zf-C2H2	6	+
CM037071.1	80442091	80442586	zf-C2H2	5	+
CM037071.1	81606078	81606657	zf-C2H2	5	+
CM037071.1	81705610	81706189	zf-C2H2	5	+
CM037072.1	1449	2097	zf-C2H2	5	+
CM037072.1	29454	30114	zf-C2H2	5	+
CM037072.1	297794	300851	zf-C2H2	6	+
CM037072.1	4557794	4558673	zf-C2H2	6	+
CM037072.1	6376086	6377139	zf-C2H2	8	-
CM037072.1	6379060	6380179	zf-C2H2	8	-
CM037072.1	18884099	18884945	zf-C2H2	8	+
CM037072.1	19176565	19177384	zf-C2H2	9	+
CM037072.1	24231311	24232550	zf-C2H2	5	+
CM037072.1	25096853	25097525	zf-C2H2	5	-
CM037072.1	27244777	27245776	zf-C2H2	7	+
CM037072.1	33055249	33055867	zf-C2H2	6	-
CM037072.1	36485122	36487107	zf-C2H2	19	-
CM037072.1	36915230	36918309	zf-C2H2	10	-
CM037072.1	39111512	39112546	zf-C2H2	12	-
CM037072.1	40270306	40272274	zf-C2H2	6	+
CM037072.1	41619388	41623072	zf-C2H2	12	+
CM037072.1	41717934	41718816	zf-C2H2	5	+
CM037072.1	43432308	43433139	zf-C2H2	7	-
CM037072.1	47914964	47915525	zf-C2H2	6	+
CM037072.1	48373462	48374551	zf-C2H2	10	+
CM037072.1	48375499	48375982	zf-C2H2	5	+
CM037072.1	48402619	48403603	zf-C2H2	8	+
CM037072.1	48405016	48406571	zf-C2H2	12	+
CM037072.1	52707442	52708855	zf-C2H2	9	+
```
