## Supplementary Data 2 for "Transposable elements drive the evolution of metazoan zinc finger genes": Rhopilema_esculentum_znfs.bed

```
SWAQ01000001.1	651616	653569	zf-C2H2	6	+
SWAQ01000001.1	7642421	7643309	zf-C2H2	6	+
SWAQ01000004.1	8480476	8481712	zf-C2H2	8	+
SWAQ01000005.1	730227	731337	zf-C2H2	6	+
SWAQ01000005.1	5468984	5471264	zf-C2H2	11	-
SWAQ01000010.1	2059922	2061158	zf-C2H2	6	+
SWAQ01000010.1	7888437	7889649	zf-C2H2	5	+
SWAQ01000010.1	9123876	9124515	zf-C2H2	7	+
SWAQ01000010.1	12005465	12008222	zf-C2H2	7	+
SWAQ01000045.1	1614155	1614689	zf-C2H2	6	-
SWAQ01000092.1	2467726	2468452	zf-C2H2	8	-
SWAQ01000092.1	3211073	3211883	zf-C2H2	6	-
SWAQ01000092.1	3542000	3542459	zf-C2H2	5	+
SWAQ01000092.1	6854445	6854916	zf-C2H2	5	+
SWAQ01000092.1	7527902	7529264	zf-C2H2	15	-
SWAQ01000107.1	362197	366178	zf-C2H2	17	-
SWAQ01000107.1	609702	613086	zf-C2H2	6	-
SWAQ01000107.1	7694820	7697850	zf-C2H2	13	+
SWAQ01000131.1	57774	58956	zf-C2H2	7	+
SWAQ01000131.1	67222	68941	zf-C2H2	7	-
SWAQ01000131.1	72008	77081	zf-C2H2	10	-
SWAQ01000359.1	597261	598053	zf-C2H2	7	-
SWAQ01000359.1	602733	603525	zf-C2H2	7	-
SWAQ01000359.1	3116102	3117503	zf-C2H2	5	-
SWAQ01000558.1	2710329	2710959	zf-C2H2	5	-
SWAQ01000639.1	2	749	zf-C2H2	6	+
SWAQ01000795.1	3470904	3471778	zf-C2H2	6	+
SWAQ01000795.1	11359816	11362735	zf-C2H2	5	+
SWAQ01000795.1	11865037	11866069	zf-C2H2	5	+
SWAQ01000795.1	15205254	15206097	zf-C2H2	7	-
SWAQ01000795.1	16690935	16692828	zf-C2H2	7	+
SWAQ01000943.1	433	1150	zf-C2H2	7	-
SWAQ01000943.1	2931	3654	zf-C2H2	5	+
SWAQ01000978.1	388860	389517	zf-C2H2	6	+
SWAQ01000978.1	399465	400104	zf-C2H2	6	+
SWAQ01000978.1	424073	426413	zf-C2H2	20	-
SWAQ01000978.1	5414769	5419443	zf-C2H2	26	+
SWAQ01001655.1	2383949	2384972	zf-C2H2	7	-
SWAQ01001655.1	4346758	4347238	zf-C2H2	5	-
SWAQ01001655.1	7694749	7695820	zf-C2H2	5	+
SWAQ01001655.1	9358427	9359216	zf-C2H2	7	-
SWAQ01001655.1	10005002	10005884	zf-C2H2	7	+
SWAQ01001655.1	10006908	10007775	zf-C2H2	5	+
SWAQ01001655.1	10008133	10009213	zf-C2H2	5	+
SWAQ01001655.1	10011593	10012673	zf-C2H2	5	+
SWAQ01001657.1	5872183	5873068	zf-C2H2	10	-
SWAQ01001657.1	5880046	5881312	zf-C2H2	11	-
SWAQ01001657.1	6044166	6044994	zf-C2H2	6	+
SWAQ01001657.1	6098991	6100500	zf-C2H2	14	+
SWAQ01001670.1	146712	148116	zf-C2H2	8	+
SWAQ01001671.1	1827210	1828914	zf-C2H2	10	+
SWAQ01001671.1	11218187	11218991	zf-C2H2	8	-
SWAQ01001671.1	12183441	12184194	zf-C2H2	5	+
SWAQ01001671.1	12466430	12467012	zf-C2H2	6	-
SWAQ01001671.1	12588312	12588954	zf-C2H2	6	-
SWAQ01001672.1	12607	14965	zf-C2H2	8	+
SWAQ01001672.1	41311	41992	zf-C2H2	7	+
SWAQ01001676.1	3987720	3989139	zf-C2H2	6	+
SWAQ01001681.1	9900891	9904791	zf-C2H2	8	+
SWAQ01001681.1	10396489	10398373	zf-C2H2	6	-
```
