## Supplementary Data 2 for "Transposable elements drive the evolution of metazoan zinc finger genes": Rhynchomys_soricoides_znfs.bed

```
JADRCH010000005.1	9247153	9247924	zf-C2H2	5	+
JADRCH010000005.1	16705934	16707434	zf-C2H2	8	+
JADRCH010000006.1	21050665	21053755	zf-C2H2	20	-
JADRCH010000006.1	21056895	21057771	zf-C2H2	9	-
JADRCH010000007.1	18296572	18299182	zf-C2H2	6	-
JADRCH010000008.1	17153449	17155126	zf-C2H2	14	-
JADRCH010000008.1	17181945	17183127	zf-C2H2	8	+
JADRCH010000008.1	17202388	17203162	zf-C2H2	5	+
JADRCH010000010.1	15867802	15869455	zf-C2H2	10	-
JADRCH010000012.1	568880	571055	zf-C2H2	17	-
JADRCH010000012.1	3895590	3896790	zf-C2H2	10	-
JADRCH010000012.1	20545119	20546221	zf-C2H2	8	+
JADRCH010000016.1	17474697	17476278	zf-C2H2	7	+
JADRCH010000016.1	18269863	18271639	zf-C2H2	14	+
JADRCH010000019.1	786161	787436	zf-C2H2	6	+
JADRCH010000019.1	1845205	1846081	zf-C2H2	5	-
JADRCH010000019.1	3097145	3098318	zf-C2H2	12	-
JADRCH010000019.1	4155741	4157226	zf-C2H2	5	-
JADRCH010000019.1	6574961	6576578	zf-C2H2	5	-
JADRCH010000019.1	8284774	8286070	zf-C2H2	12	-
JADRCH010000027.1	21746760	21748491	zf-C2H2	7	-
JADRCH010000030.1	13163797	13164583	zf-C2H2	9	-
JADRCH010000030.1	14175288	14176659	zf-C2H2	15	+
JADRCH010000032.1	10846359	10847418	zf-C2H2	9	-
JADRCH010000032.1	10914952	10916044	zf-C2H2	6	-
JADRCH010000032.1	17531687	17532251	zf-C2H2	5	-
JADRCH010000035.1	8284276	8285350	zf-C2H2	11	+
JADRCH010000035.1	8315580	8316231	zf-C2H2	7	+
JADRCH010000035.1	8345215	8345785	zf-C2H2	7	-
JADRCH010000035.1	9716006	9719111	zf-C2H2	7	-
JADRCH010000035.1	11961445	11962762	zf-C2H2	13	+
JADRCH010000040.1	7532597	7533404	zf-C2H2	10	+
JADRCH010000040.1	17499351	17501055	zf-C2H2	5	-
JADRCH010000041.1	585029	586427	zf-C2H2	15	+
JADRCH010000042.1	3097311	3098286	zf-C2H2	6	+
JADRCH010000044.1	9517134	9518358	zf-C2H2	5	-
JADRCH010000045.1	3572721	3574134	zf-C2H2	10	-
JADRCH010000045.1	3587670	3588858	zf-C2H2	10	-
JADRCH010000046.1	9509286	9510402	zf-C2H2	12	+
JADRCH010000046.1	9562791	9564191	zf-C2H2	15	+
JADRCH010000051.1	1797545	1800824	zf-C2H2	5	+
JADRCH010000051.1	7674602	7675937	zf-C2H2	5	+
JADRCH010000053.1	9539066	9539588	zf-C2H2	6	+
JADRCH010000053.1	9597051	9599070	zf-C2H2	23	+
JADRCH010000055.1	3735674	3738647	zf-C2H2	7	+
JADRCH010000056.1	6144855	6146454	zf-C2H2	13	-
JADRCH010000058.1	1866712	1868449	zf-C2H2	16	-
JADRCH010000059.1	7599060	7601253	zf-C2H2	6	+
JADRCH010000060.1	6313897	6315511	zf-C2H2	8	-
JADRCH010000061.1	5081494	5083255	zf-C2H2	6	+
JADRCH010000061.1	9939684	9941622	zf-C2H2	21	-
JADRCH010000063.1	1855790	1859585	zf-C2H2	26	-
JADRCH010000063.1	3074460	3078003	zf-C2H2	10	-
JADRCH010000063.1	9013013	9014816	zf-C2H2	17	-
JADRCH010000066.1	2429352	2430741	zf-C2H2	5	-
JADRCH010000066.1	7825225	7826161	zf-C2H2	6	-
JADRCH010000073.1	5872859	5874908	zf-C2H2	7	-
JADRCH010000085.1	0	1035	zf-C2H2	11	-
JADRCH010000086.1	4194899	4198388	zf-C2H2	26	-
JADRCH010000088.1	2273268	2275408	zf-C2H2	12	-
JADRCH010000088.1	9056022	9056808	zf-C2H2	6	-
JADRCH010000089.1	8953	9895	zf-C2H2	8	-
JADRCH010000089.1	56643	58068	zf-C2H2	17	+
JADRCH010000090.1	273197	275012	zf-C2H2	16	+
JADRCH010000090.1	1809776	1811012	zf-C2H2	9	+
JADRCH010000097.1	783932	787550	zf-C2H2	10	-
JADRCH010000100.1	1139716	1142146	zf-C2H2	6	+
JADRCH010000107.1	607454	610700	zf-C2H2	5	+
JADRCH010000107.1	1598003	1599854	zf-C2H2	8	-
JADRCH010000107.1	3468425	3471971	zf-C2H2	10	+
JADRCH010000110.1	4773838	4774465	zf-C2H2	5	-
JADRCH010000110.1	4782605	4784225	zf-C2H2	11	-
JADRCH010000110.1	4801346	4803098	zf-C2H2	16	-
JADRCH010000110.1	4958245	4959838	zf-C2H2	12	+
JADRCH010000110.1	5214532	5215729	zf-C2H2	5	+
JADRCH010000110.1	5257493	5258684	zf-C2H2	9	+
JADRCH010000110.1	5309998	5311189	zf-C2H2	7	-
JADRCH010000110.1	5323238	5324114	zf-C2H2	5	-
JADRCH010000110.1	5371302	5372199	zf-C2H2	5	-
JADRCH010000110.1	5406258	5407497	zf-C2H2	9	-
JADRCH010000110.1	5447720	5449874	zf-C2H2	17	+
JADRCH010000111.1	962118	963741	zf-C2H2	11	+
JADRCH010000112.1	537052	538858	zf-C2H2	12	+
JADRCH010000112.1	554431	555322	zf-C2H2	10	+
JADRCH010000112.1	640971	641986	zf-C2H2	9	-
JADRCH010000112.1	683768	684995	zf-C2H2	12	-
JADRCH010000112.1	838874	841499	zf-C2H2	19	-
JADRCH010000112.1	1077956	1079189	zf-C2H2	10	-
JADRCH010000112.1	1079537	1080233	zf-C2H2	6	-
JADRCH010000112.1	1089249	1094679	zf-C2H2	32	+
JADRCH010000112.1	1425642	1426677	zf-C2H2	9	-
JADRCH010000113.1	934634	935954	zf-C2H2	5	-
JADRCH010000119.1	93150	94794	zf-C2H2	13	-
JADRCH010000119.1	1335138	1337232	zf-C2H2	20	+
JADRCH010000122.1	3834655	3835912	zf-C2H2	6	+
JADRCH010000123.1	3639077	3640763	zf-C2H2	5	+
JADRCH010000123.1	3833916	3837033	zf-C2H2	5	-
JADRCH010000127.1	1166770	1168039	zf-C2H2	11	-
JADRCH010000127.1	1187080	1188223	zf-C2H2	10	-
JADRCH010000127.1	1201151	1202624	zf-C2H2	13	-
JADRCH010000127.1	1231597	1233811	zf-C2H2	14	+
JADRCH010000129.1	2032353	2033829	zf-C2H2	6	-
JADRCH010000131.1	15704	17011	zf-C2H2	15	-
JADRCH010000131.1	60767	62276	zf-C2H2	17	+
JADRCH010000132.1	4292995	4294024	zf-C2H2	8	-
JADRCH010000133.1	7428415	7430125	zf-C2H2	18	-
JADRCH010000133.1	7457466	7458510	zf-C2H2	8	+
JADRCH010000133.1	7463730	7464780	zf-C2H2	9	-
JADRCH010000135.1	78748	79192	zf-C2H2	5	+
JADRCH010000137.1	5203411	5205328	zf-C2H2	9	+
JADRCH010000141.1	3672938	3674387	zf-C2H2	13	+
JADRCH010000141.1	4697904	4699515	zf-C2H2	13	-
JADRCH010000144.1	4261536	4264950	zf-C2H2	9	-
JADRCH010000145.1	3089241	3091161	zf-C2H2	5	+
JADRCH010000150.1	4925427	4927848	zf-C2H2	7	-
JADRCH010000152.1	161649	163455	zf-C2H2	18	-
JADRCH010000152.1	2496926	2498270	zf-C2H2	15	+
JADRCH010000152.1	2512324	2512804	zf-C2H2	7	+
JADRCH010000152.1	2537710	2539267	zf-C2H2	19	+
JADRCH010000152.1	2566404	2568225	zf-C2H2	18	+
JADRCH010000152.1	2624275	2625084	zf-C2H2	10	+
JADRCH010000155.1	91941	92673	zf-C2H2	5	-
JADRCH010000155.1	1239627	1240452	zf-C2H2	7	+
JADRCH010000155.1	1267705	1268359	zf-C2H2	7	+
JADRCH010000155.1	1822667	1824182	zf-C2H2	10	-
JADRCH010000155.1	1859378	1860464	zf-C2H2	13	-
JADRCH010000155.1	1889003	1889624	zf-C2H2	6	+
JADRCH010000157.1	494733	501843	zf-C2H2	17	-
JADRCH010000158.1	174647	176150	zf-C2H2	6	+
JADRCH010000158.1	208799	209525	zf-C2H2	6	+
JADRCH010000158.1	350500	353098	zf-C2H2	6	+
JADRCH010000158.1	3626062	3627883	zf-C2H2	14	+
JADRCH010000158.1	3652156	3653908	zf-C2H2	9	+
JADRCH010000162.1	36013	37786	zf-C2H2	21	+
JADRCH010000162.1	69260	70412	zf-C2H2	13	-
JADRCH010000163.1	111796	113680	zf-C2H2	18	-
JADRCH010000163.1	144121	144739	zf-C2H2	7	-
JADRCH010000163.1	170171	172442	zf-C2H2	24	-
JADRCH010000163.1	205300	206593	zf-C2H2	12	-
JADRCH010000163.1	243839	245267	zf-C2H2	13	-
JADRCH010000163.1	335516	336884	zf-C2H2	14	+
JADRCH010000163.1	1792504	1793464	zf-C2H2	9	+
JADRCH010000163.1	1813898	1815338	zf-C2H2	15	+
JADRCH010000163.1	1879387	1880200	zf-C2H2	7	+
JADRCH010000163.1	1894390	1895797	zf-C2H2	13	-
JADRCH010000163.1	1930839	1931982	zf-C2H2	13	-
JADRCH010000165.1	1070475	1071792	zf-C2H2	12	+
JADRCH010000166.1	59227	60853	zf-C2H2	14	-
JADRCH010000166.1	187147	188743	zf-C2H2	13	+
JADRCH010000166.1	210210	211551	zf-C2H2	13	+
JADRCH010000166.1	233177	234533	zf-C2H2	12	+
JADRCH010000166.1	270093	271578	zf-C2H2	13	+
JADRCH010000166.1	288347	289793	zf-C2H2	11	+
JADRCH010000166.1	1714982	1717781	zf-C2H2	26	-
JADRCH010000168.1	3109963	3111091	zf-C2H2	7	+
JADRCH010000168.1	3188561	3189755	zf-C2H2	10	-
JADRCH010000170.1	1672556	1674692	zf-C2H2	6	+
JADRCH010000170.1	1680252	1683810	zf-C2H2	6	+
JADRCH010000172.1	4254	4944	zf-C2H2	7	-
JADRCH010000176.1	4234455	4236354	zf-C2H2	14	+
JADRCH010000176.1	4244082	4245054	zf-C2H2	9	-
JADRCH010000176.1	4298055	4299129	zf-C2H2	10	+
JADRCH010000176.1	4310083	4311052	zf-C2H2	9	+
JADRCH010000176.1	4322880	4323993	zf-C2H2	10	+
JADRCH010000176.1	4381344	4382103	zf-C2H2	9	+
JADRCH010000176.1	4620071	4624313	zf-C2H2	12	+
JADRCH010000176.1	4653302	4654649	zf-C2H2	11	+
JADRCH010000176.1	4908342	4910394	zf-C2H2	15	-
JADRCH010000176.1	4923112	4924300	zf-C2H2	12	-
JADRCH010000176.1	4979797	4981288	zf-C2H2	12	+
JADRCH010000176.1	4990655	4992314	zf-C2H2	15	-
JADRCH010000176.1	5057737	5058445	zf-C2H2	5	-
JADRCH010000176.1	5143260	5144427	zf-C2H2	8	+
JADRCH010000182.1	186922	188779	zf-C2H2	5	-
JADRCH010000185.1	346963	351352	zf-C2H2	8	+
JADRCH010000185.1	1877420	1878380	zf-C2H2	7	-
JADRCH010000194.1	1399849	1401991	zf-C2H2	9	+
JADRCH010000197.1	1492656	1495383	zf-C2H2	18	+
JADRCH010000199.1	18080	19376	zf-C2H2	15	-
JADRCH010000199.1	39536	41720	zf-C2H2	24	-
JADRCH010000200.1	1878107	1879496	zf-C2H2	14	+
JADRCH010000200.1	1910868	1912401	zf-C2H2	15	+
JADRCH010000201.1	740426	742511	zf-C2H2	14	-
JADRCH010000201.1	876958	879748	zf-C2H2	20	-
JADRCH010000201.1	1321565	1322306	zf-C2H2	6	+
JADRCH010000201.1	1612556	1613891	zf-C2H2	11	+
JADRCH010000201.1	1622295	1623831	zf-C2H2	10	+
JADRCH010000201.1	1639242	1641120	zf-C2H2	13	-
JADRCH010000201.1	1667391	1669638	zf-C2H2	18	+
JADRCH010000201.1	1689028	1691020	zf-C2H2	18	+
JADRCH010000201.1	1718307	1720026	zf-C2H2	14	-
JADRCH010000201.1	1751601	1753599	zf-C2H2	16	-
JADRCH010000201.1	1768372	1770817	zf-C2H2	17	-
JADRCH010000201.1	1787309	1789103	zf-C2H2	12	-
JADRCH010000201.1	2212131	2213199	zf-C2H2	6	-
JADRCH010000202.1	128758	129706	zf-C2H2	7	+
JADRCH010000202.1	408031	409564	zf-C2H2	14	+
JADRCH010000202.1	436985	437927	zf-C2H2	8	+
JADRCH010000202.1	994540	995794	zf-C2H2	6	-
JADRCH010000202.1	1312477	1314139	zf-C2H2	13	-
JADRCH010000202.1	1356279	1358241	zf-C2H2	17	+
JADRCH010000202.1	1374419	1375742	zf-C2H2	13	-
JADRCH010000202.1	1391677	1393319	zf-C2H2	17	-
JADRCH010000210.1	2839143	2840679	zf-C2H2	13	+
JADRCH010000211.1	1734341	1735619	zf-C2H2	10	-
JADRCH010000212.1	3267856	3269764	zf-C2H2	22	-
JADRCH010000212.1	3291380	3292760	zf-C2H2	16	-
JADRCH010000212.1	3318140	3318979	zf-C2H2	10	-
JADRCH010000212.1	3361759	3362755	zf-C2H2	11	+
JADRCH010000212.1	3398803	3400471	zf-C2H2	19	+
JADRCH010000212.1	3424699	3426778	zf-C2H2	24	+
JADRCH010000212.1	3447288	3448488	zf-C2H2	12	-
JADRCH010000212.1	3470022	3471797	zf-C2H2	19	+
JADRCH010000212.1	3500368	3500905	zf-C2H2	6	-
JADRCH010000214.1	1190322	1191174	zf-C2H2	9	-
JADRCH010000222.1	19250	20537	zf-C2H2	12	-
JADRCH010000222.1	59494	60718	zf-C2H2	10	+
JADRCH010000222.1	113181	114726	zf-C2H2	13	-
JADRCH010000222.1	146960	147947	zf-C2H2	8	-
JADRCH010000222.1	163050	164571	zf-C2H2	15	-
JADRCH010000224.1	2331220	2332288	zf-C2H2	12	+
JADRCH010000227.1	1399275	1403955	zf-C2H2	14	+
JADRCH010000227.1	1588506	1589700	zf-C2H2	10	+
JADRCH010000230.1	1320635	1322411	zf-C2H2	13	+
JADRCH010000231.1	2904183	2904795	zf-C2H2	6	-
JADRCH010000246.1	769804	772105	zf-C2H2	7	+
JADRCH010000246.1	1525495	1528768	zf-C2H2	5	-
JADRCH010000256.1	4442031	4442770	zf-C2H2	9	-
JADRCH010000256.1	4457218	4458592	zf-C2H2	9	-
JADRCH010000257.1	57407	59099	zf-C2H2	15	-
JADRCH010000257.1	117398	118673	zf-C2H2	10	-
JADRCH010000273.1	1491001	1491931	zf-C2H2	7	-
JADRCH010000282.1	555512	556337	zf-C2H2	9	-
JADRCH010000282.1	609087	609609	zf-C2H2	6	-
JADRCH010000282.1	648316	649423	zf-C2H2	12	-
JADRCH010000285.1	22005	23327	zf-C2H2	13	-
JADRCH010000285.1	38122	39799	zf-C2H2	15	-
JADRCH010000285.1	58762	60838	zf-C2H2	20	-
JADRCH010000285.1	136524	137697	zf-C2H2	11	+
JADRCH010000287.1	1919463	1921728	zf-C2H2	6	-
JADRCH010000290.1	985757	986812	zf-C2H2	10	-
JADRCH010000290.1	999086	1000052	zf-C2H2	11	+
JADRCH010000290.1	1008751	1009756	zf-C2H2	11	-
JADRCH010000290.1	1027758	1029171	zf-C2H2	11	-
JADRCH010000290.1	1077675	1078920	zf-C2H2	12	-
JADRCH010000290.1	1111405	1112503	zf-C2H2	10	+
JADRCH010000290.1	1131270	1132698	zf-C2H2	13	+
JADRCH010000290.1	1157409	1158804	zf-C2H2	13	+
JADRCH010000290.1	1173969	1175442	zf-C2H2	12	-
JADRCH010000290.1	1201566	1203159	zf-C2H2	16	-
JADRCH010000305.1	3626073	3631539	zf-C2H2	9	-
JADRCH010000305.1	3767132	3769742	zf-C2H2	7	-
JADRCH010000312.1	831646	837316	zf-C2H2	10	-
JADRCH010000312.1	986927	989759	zf-C2H2	6	-
JADRCH010000315.1	2572744	2573149	zf-C2H2	5	-
JADRCH010000323.1	31186	32953	zf-C2H2	19	-
JADRCH010000323.1	47274	48291	zf-C2H2	10	-
JADRCH010000325.1	745215	747291	zf-C2H2	19	+
JADRCH010000325.1	920185	921721	zf-C2H2	15	+
JADRCH010000325.1	945704	947579	zf-C2H2	16	+
JADRCH010000325.1	1038625	1040251	zf-C2H2	14	+
JADRCH010000325.1	1062389	1064501	zf-C2H2	21	+
JADRCH010000325.1	1095270	1096968	zf-C2H2	16	+
JADRCH010000325.1	1114310	1115756	zf-C2H2	13	+
JADRCH010000325.1	1162926	1164942	zf-C2H2	20	+
JADRCH010000325.1	1193098	1194877	zf-C2H2	17	+
JADRCH010000325.1	1219977	1221405	zf-C2H2	13	+
JADRCH010000325.1	1241182	1243213	zf-C2H2	20	+
JADRCH010000325.1	1282605	1284555	zf-C2H2	18	+
JADRCH010000325.1	1310023	1311919	zf-C2H2	20	+
JADRCH010000325.1	1351123	1352275	zf-C2H2	10	+
JADRCH010000325.1	1365266	1367180	zf-C2H2	18	-
JADRCH010000325.1	1409255	1411100	zf-C2H2	18	-
JADRCH010000325.1	1442769	1444443	zf-C2H2	16	-
JADRCH010000325.1	1519931	1521341	zf-C2H2	14	+
JADRCH010000325.1	1580344	1581442	zf-C2H2	9	+
JADRCH010000325.1	1624476	1626225	zf-C2H2	16	-
JADRCH010000328.1	2270	3743	zf-C2H2	15	-
JADRCH010000334.1	17560	19450	zf-C2H2	19	-
JADRCH010000334.1	53811	55653	zf-C2H2	18	-
JADRCH010000335.1	25659	26799	zf-C2H2	9	-
JADRCH010000335.1	71274	72968	zf-C2H2	14	-
JADRCH010000335.1	131821	133003	zf-C2H2	11	-
JADRCH010000337.1	155601	157317	zf-C2H2	12	-
JADRCH010000337.1	196876	198889	zf-C2H2	16	-
JADRCH010000337.1	211214	213731	zf-C2H2	22	-
JADRCH010000337.1	468981	471336	zf-C2H2	19	+
JADRCH010000337.1	498600	499806	zf-C2H2	12	-
JADRCH010000337.1	525073	526492	zf-C2H2	15	-
JADRCH010000337.1	567860	569294	zf-C2H2	16	-
JADRCH010000337.1	583049	584099	zf-C2H2	14	-
JADRCH010000341.1	1098925	1100215	zf-C2H2	5	+
JADRCH010000355.1	1378416	1380405	zf-C2H2	22	+
JADRCH010000361.1	249991	250939	zf-C2H2	7	-
JADRCH010000364.1	606972	608655	zf-C2H2	14	+
JADRCH010000364.1	638273	639713	zf-C2H2	12	+
JADRCH010000364.1	665168	666488	zf-C2H2	10	-
JADRCH010000364.1	772426	773160	zf-C2H2	9	-
JADRCH010000364.1	834515	835700	zf-C2H2	11	-
JADRCH010000364.1	932831	934328	zf-C2H2	12	+
JADRCH010000364.1	1019765	1021292	zf-C2H2	12	+
JADRCH010000364.1	1040759	1041494	zf-C2H2	7	+
JADRCH010000364.1	1054753	1056565	zf-C2H2	17	-
JADRCH010000364.1	1075733	1076618	zf-C2H2	9	-
JADRCH010000364.1	1115871	1117683	zf-C2H2	16	+
JADRCH010000364.1	1133399	1134887	zf-C2H2	13	+
JADRCH010000364.1	1155799	1157485	zf-C2H2	15	+
JADRCH010000366.1	256270	257470	zf-C2H2	10	+
JADRCH010000366.1	904830	906807	zf-C2H2	19	-
JADRCH010000372.1	61824	63399	zf-C2H2	14	-
JADRCH010000372.1	131179	132730	zf-C2H2	15	+
JADRCH010000374.1	3558	5343	zf-C2H2	21	-
JADRCH010000374.1	50351	51089	zf-C2H2	8	-
JADRCH010000374.1	104167	106222	zf-C2H2	23	-
JADRCH010000419.1	312032	314039	zf-C2H2	23	+
JADRCH010000438.1	36788	38204	zf-C2H2	12	+
JADRCH010000438.1	85731	87408	zf-C2H2	13	-
JADRCH010000438.1	149057	150875	zf-C2H2	16	+
JADRCH010000483.1	3959	5846	zf-C2H2	19	+
JADRCH010000483.1	17517	18723	zf-C2H2	12	-
JADRCH010000483.1	38804	41195	zf-C2H2	24	+
JADRCH010000483.1	57395	59234	zf-C2H2	19	-
JADRCH010000483.1	94835	96284	zf-C2H2	13	+
JADRCH010000483.1	107577	109713	zf-C2H2	15	-
JADRCH010000483.1	125534	127019	zf-C2H2	13	-
JADRCH010000483.1	142783	144217	zf-C2H2	12	-
JADRCH010000485.1	112562	113564	zf-C2H2	9	+
JADRCH010000485.1	146320	147259	zf-C2H2	7	-
JADRCH010000485.1	177522	178452	zf-C2H2	7	+
JADRCH010000485.1	230118	231051	zf-C2H2	7	+
JADRCH010000485.1	244880	245864	zf-C2H2	9	-
JADRCH010000497.1	152255	154478	zf-C2H2	5	+
JADRCH010000501.1	6332	7253	zf-C2H2	9	+
JADRCH010000511.1	15838	16324	zf-C2H2	5	-
JADRCH010000513.1	106287	107967	zf-C2H2	13	-
JADRCH010000565.1	32016	32937	zf-C2H2	7	-
JADRCH010000565.1	66009	67443	zf-C2H2	9	-
JADRCH010000565.1	89326	90439	zf-C2H2	8	-
JADRCH010000565.1	114392	115502	zf-C2H2	7	+
JADRCH010000567.1	323382	325374	zf-C2H2	13	-
JADRCH010000567.1	496687	498733	zf-C2H2	16	+
JADRCH010000567.1	667759	669481	zf-C2H2	13	-
JADRCH010000567.1	714848	716429	zf-C2H2	5	+
JADRCH010000567.1	749611	751165	zf-C2H2	8	+
JADRCH010000567.1	772520	773594	zf-C2H2	8	+
JADRCH010000567.1	841798	843301	zf-C2H2	9	+
JADRCH010000567.1	903783	905235	zf-C2H2	13	-
JADRCH010000596.1	36438	37488	zf-C2H2	11	-
JADRCH010000596.1	86427	88530	zf-C2H2	15	+
JADRCH010000596.1	113808	116166	zf-C2H2	23	+
JADRCH010000596.1	163397	164420	zf-C2H2	12	+
JADRCH010000605.1	259606	260902	zf-C2H2	11	-
JADRCH010000618.1	22388	23912	zf-C2H2	16	-
JADRCH010000618.1	34560	35139	zf-C2H2	6	+
JADRCH010000639.1	324196	325618	zf-C2H2	14	+
JADRCH010000721.1	1280	2633	zf-C2H2	16	-
JADRCH010000784.1	87930	89494	zf-C2H2	12	+
JADRCH010000826.1	39872	42860	zf-C2H2	9	+
JADRCH010000826.1	366576	368394	zf-C2H2	7	+
JADRCH010000834.1	320771	321689	zf-C2H2	6	+
JADRCH010000834.1	352503	353370	zf-C2H2	7	+
JADRCH010000834.1	364674	365712	zf-C2H2	9	-
JADRCH010000849.1	9894	11456	zf-C2H2	12	-
JADRCH010000849.1	82237	84244	zf-C2H2	20	-
JADRCH010000849.1	148250	150440	zf-C2H2	19	-
JADRCH010000849.1	547519	548333	zf-C2H2	7	+
JADRCH010000849.1	2224227	2227392	zf-C2H2	17	+
JADRCH010000849.1	2302909	2304826	zf-C2H2	9	-
JADRCH010000849.1	2317625	2318894	zf-C2H2	9	-
JADRCH010000849.1	2337101	2340698	zf-C2H2	20	+
JADRCH010000849.1	2344171	2345080	zf-C2H2	6	-
JADRCH010000852.1	77504	79490	zf-C2H2	14	+
JADRCH010000873.1	1042483	1043284	zf-C2H2	5	+
JADRCH010001872.1	1480	3157	zf-C2H2	14	-
JADRCH010003732.1	9449	10058	zf-C2H2	6	+
JADRCH010003812.1	1	1123	zf-C2H2	13	-
JADRCH010004970.1	0	555	zf-C2H2	7	-
JADRCH010005822.1	953	1352	zf-C2H2	5	-
JADRCH010005978.1	5400	6489	zf-C2H2	13	-
JADRCH010006015.1	148	2935	zf-C2H2	10	-
JADRCH010006024.1	4047	5256	zf-C2H2	13	-
JADRCH010006229.1	12807	13638	zf-C2H2	8	-
JADRCH010006412.1	8373	8814	zf-C2H2	5	-
JADRCH010006495.1	2	1679	zf-C2H2	19	+
JADRCH010006514.1	5037	6099	zf-C2H2	9	+
JADRCH010006514.1	51446	53468	zf-C2H2	17	-
JADRCH010006578.1	1	376	zf-C2H2	5	+
JADRCH010006578.1	12101	13688	zf-C2H2	19	-
JADRCH010006667.1	1897	2616	zf-C2H2	8	-
JADRCH010006687.1	4370	6191	zf-C2H2	22	+
JADRCH010006715.1	1	376	zf-C2H2	5	+
JADRCH010006715.1	12114	13785	zf-C2H2	20	-
JADRCH010006748.1	3977	4994	zf-C2H2	12	-
JADRCH010006754.1	160033	160738	zf-C2H2	5	-
JADRCH010006855.1	43940	46247	zf-C2H2	27	+
JADRCH010007052.1	1411	2979	zf-C2H2	15	+
JADRCH010007143.1	11524	12859	zf-C2H2	19	+
JADRCH010007176.1	1517	2174	zf-C2H2	8	+
JADRCH010007225.1	49275	51567	zf-C2H2	23	-
JADRCH010007225.1	76847	80357	zf-C2H2	36	-
JADRCH010007225.1	104217	105561	zf-C2H2	16	-
JADRCH010007225.1	174919	176401	zf-C2H2	15	-
JADRCH010007270.1	204294	206256	zf-C2H2	18	-
JADRCH010007270.1	262121	263993	zf-C2H2	17	+
JADRCH010007270.1	272052	274626	zf-C2H2	16	-
JADRCH010007270.1	302907	305046	zf-C2H2	6	-
JADRCH010007274.1	204127	206089	zf-C2H2	18	-
JADRCH010007274.1	261919	263791	zf-C2H2	17	+
JADRCH010007274.1	271834	274414	zf-C2H2	16	-
JADRCH010007274.1	302577	304716	zf-C2H2	6	-
JADRCH010007296.1	12490	13684	zf-C2H2	11	+
JADRCH010007296.1	76297	77530	zf-C2H2	10	+
JADRCH010007298.1	3237	4805	zf-C2H2	15	-
JADRCH010007338.1	828886	830104	zf-C2H2	13	-
JADRCH010007351.1	783213	784494	zf-C2H2	13	+
JADRCH010007351.1	1033806	1034858	zf-C2H2	10	+
JADRCH010007351.1	1116255	1117905	zf-C2H2	15	-
JADRCH010007351.1	1210118	1211861	zf-C2H2	16	-
JADRCH010007388.1	1555637	1556576	zf-C2H2	7	-
JADRCH010007427.1	2238421	2239045	zf-C2H2	5	+
JADRCH010007428.1	4476	5658	zf-C2H2	14	-
JADRCH010007490.1	6431	7133	zf-C2H2	5	+
JADRCH010007490.1	17339	18212	zf-C2H2	5	-
JADRCH010007534.1	9000	10515	zf-C2H2	14	-
JADRCH010007664.1	2456558	2457767	zf-C2H2	12	-
JADRCH010007664.1	5062074	5063409	zf-C2H2	6	+
JADRCH010007700.1	12039	12462	zf-C2H2	5	+
JADRCH010007703.1	9796	11233	zf-C2H2	16	+
JADRCH010007703.1	39674	40964	zf-C2H2	14	+
JADRCH010007922.1	7601	8285	zf-C2H2	5	+
JADRCH010007994.1	64069	64948	zf-C2H2	8	-
JADRCH010008015.1	2199	3115	zf-C2H2	11	-
JADRCH010008279.1	3952	5578	zf-C2H2	10	+
JADRCH010008282.1	3951	5577	zf-C2H2	10	+
JADRCH010008853.1	1	685	zf-C2H2	8	+
JADRCH010008854.1	37309	38527	zf-C2H2	12	+
JADRCH010008855.1	37290	38508	zf-C2H2	12	+
JADRCH010008856.1	1	685	zf-C2H2	8	+
JADRCH010008989.1	11762	13928	zf-C2H2	10	-
JADRCH010008990.1	11754	13920	zf-C2H2	10	-
JADRCH010009884.1	2375	3071	zf-C2H2	6	-
JADRCH010009885.1	2376	3072	zf-C2H2	6	-
JADRCH010010030.1	9175	10282	zf-C2H2	6	+
JADRCH010010032.1	9174	10281	zf-C2H2	6	+
JADRCH010011242.1	1	1024	zf-C2H2	10	-
JADRCH010011243.1	1	1024	zf-C2H2	10	-
JADRCH010011244.1	3729	4998	zf-C2H2	15	-
JADRCH010011245.1	3729	4998	zf-C2H2	15	-
JADRCH010011489.1	1905	2910	zf-C2H2	7	+
JADRCH010011490.1	0	1005	zf-C2H2	7	-
JADRCH010011491.1	50	449	zf-C2H2	5	+
JADRCH010011492.1	617	1016	zf-C2H2	5	-
JADRCH010011868.1	0	1050	zf-C2H2	13	-
JADRCH010011869.1	0	1050	zf-C2H2	13	-
JADRCH010012748.1	649	1756	zf-C2H2	9	+
JADRCH010012971.1	0	1389	zf-C2H2	10	-
JADRCH010012972.1	1	712	zf-C2H2	8	-
JADRCH010013411.1	26944	28372	zf-C2H2	14	+
JADRCH010013411.1	47761	49117	zf-C2H2	10	+
JADRCH010013412.1	26558	27986	zf-C2H2	14	+
JADRCH010013412.1	47382	48738	zf-C2H2	10	+
JADRCH010013413.1	5762	7349	zf-C2H2	13	-
JADRCH010013414.1	5760	7416	zf-C2H2	13	-
JADRCH010013954.1	19331	20606	zf-C2H2	14	-
JADRCH010013955.1	19328	20603	zf-C2H2	14	-
JADRCH010013956.1	9861	11688	zf-C2H2	18	-
JADRCH010013956.1	34843	36622	zf-C2H2	17	-
JADRCH010013959.1	9862	11689	zf-C2H2	18	-
JADRCH010013959.1	34850	36629	zf-C2H2	17	-
```
