## Supplementary Data 2 for "Transposable elements drive the evolution of metazoan zinc finger genes": Rhynchophorus_ferrugineus_znfs.bed

```
JABAOJ010000001.1	211296	212328	zf-C2H2	5	+
JABAOJ010000001.1	520964	522194	zf-C2H2	8	-
JABAOJ010000001.1	8722102	8723572	zf-C2H2	7	+
JABAOJ010000001.1	8723802	8725086	zf-C2H2	5	+
JABAOJ010000001.1	13311995	13315175	zf-C2H2	11	+
JABAOJ010000001.1	14281648	14284828	zf-C2H2	11	-
JABAOJ010000001.1	21245785	21246934	zf-C2H2	6	+
JABAOJ010000001.1	26694936	26696220	zf-C2H2	5	-
JABAOJ010000001.1	26696449	26697919	zf-C2H2	7	-
JABAOJ010000001.1	36876254	36877892	zf-C2H2	5	-
JABAOJ010000002.1	4603166	4604681	zf-C2H2	8	-
JABAOJ010000002.1	27611685	27612714	zf-C2H2	6	-
JABAOJ010000002.1	37843979	37844628	zf-C2H2	5	+
JABAOJ010000002.1	59406441	59407245	zf-C2H2	6	-
JABAOJ010000002.1	76851941	76853264	zf-C2H2	6	-
JABAOJ010000002.1	77576613	77577168	zf-C2H2	6	-
JABAOJ010000002.1	77577448	77577943	zf-C2H2	5	-
JABAOJ010000003.1	5526084	5527383	zf-C2H2	11	+
JABAOJ010000003.1	5838507	5839854	zf-C2H2	11	-
JABAOJ010000003.1	6412938	6414285	zf-C2H2	11	+
JABAOJ010000003.1	6608205	6610045	zf-C2H2	14	+
JABAOJ010000003.1	7253344	7253902	zf-C2H2	5	+
JABAOJ010000003.1	20060526	20060949	zf-C2H2	5	-
JABAOJ010000003.1	27947687	27949527	zf-C2H2	14	+
JABAOJ010000003.1	39209478	39210777	zf-C2H2	11	-
JABAOJ010000003.1	46883648	46884263	zf-C2H2	6	-
JABAOJ010000003.1	46885626	46886649	zf-C2H2	9	-
JABAOJ010000003.1	46889857	46891051	zf-C2H2	8	-
JABAOJ010000003.1	47782205	47783471	zf-C2H2	8	+
JABAOJ010000003.1	47786635	47787658	zf-C2H2	9	+
JABAOJ010000003.1	64052207	64053197	zf-C2H2	8	+
JABAOJ010000003.1	75915344	75915893	zf-C2H2	6	+
JABAOJ010000003.1	76221454	76222003	zf-C2H2	6	-
JABAOJ010000003.1	77500578	77501253	zf-C2H2	6	-
JABAOJ010000003.1	77570368	77571043	zf-C2H2	6	+
JABAOJ010000003.1	79561487	79562003	zf-C2H2	5	-
JABAOJ010000003.1	88922543	88923698	zf-C2H2	11	-
JABAOJ010000003.1	88925871	88926828	zf-C2H2	10	-
JABAOJ010000003.1	88929912	88931175	zf-C2H2	11	-
JABAOJ010000003.1	88935178	88936783	zf-C2H2	15	-
JABAOJ010000003.1	88937931	88939173	zf-C2H2	11	-
JABAOJ010000003.1	88941962	88942505	zf-C2H2	6	-
JABAOJ010000003.1	88945714	88946563	zf-C2H2	6	-
JABAOJ010000003.1	88951277	88952615	zf-C2H2	12	-
JABAOJ010000003.1	88958966	88960283	zf-C2H2	11	-
JABAOJ010000003.1	88964479	88965964	zf-C2H2	10	-
JABAOJ010000003.1	88967858	88969268	zf-C2H2	11	-
JABAOJ010000003.1	88972273	88973590	zf-C2H2	11	-
JABAOJ010000003.1	88975295	88976549	zf-C2H2	9	-
JABAOJ010000003.1	88981361	88982045	zf-C2H2	6	-
JABAOJ010000003.1	88983078	88984548	zf-C2H2	11	-
JABAOJ010000003.1	88988737	88989850	zf-C2H2	9	-
JABAOJ010000003.1	88991813	88992746	zf-C2H2	8	-
JABAOJ010000003.1	88996959	88998438	zf-C2H2	10	-
JABAOJ010000003.1	89001711	89002194	zf-C2H2	5	-
JABAOJ010000003.1	89005363	89006143	zf-C2H2	5	-
JABAOJ010000003.1	89019463	89019883	zf-C2H2	5	-
JABAOJ010000003.1	89021517	89022267	zf-C2H2	5	-
JABAOJ010000003.1	89026335	89027139	zf-C2H2	5	-
JABAOJ010000003.1	89029127	89029541	zf-C2H2	5	-
JABAOJ010000003.1	89029875	89030727	zf-C2H2	5	-
JABAOJ010000003.1	89034634	89035099	zf-C2H2	5	-
JABAOJ010000003.1	89037170	89037977	zf-C2H2	5	-
JABAOJ010000003.1	89039343	89039778	zf-C2H2	5	-
JABAOJ010000003.1	89041148	89041925	zf-C2H2	5	-
JABAOJ010000003.1	89044068	89044590	zf-C2H2	5	-
JABAOJ010000003.1	89049686	89050988	zf-C2H2	10	-
JABAOJ010000003.1	89052106	89052586	zf-C2H2	6	-
JABAOJ010000003.1	89055035	89055596	zf-C2H2	5	-
JABAOJ010000003.1	89057708	89058605	zf-C2H2	9	-
JABAOJ010000003.1	89061034	89061982	zf-C2H2	10	-
JABAOJ010000003.1	89063346	89064297	zf-C2H2	10	-
JABAOJ010000003.1	89065648	89066614	zf-C2H2	10	-
JABAOJ010000003.1	89073588	89074683	zf-C2H2	11	-
JABAOJ010000003.1	89076602	89077484	zf-C2H2	10	-
JABAOJ010000003.1	89083283	89084516	zf-C2H2	13	-
JABAOJ010000003.1	89086550	89087762	zf-C2H2	10	-
JABAOJ010000003.1	89096384	89097362	zf-C2H2	5	-
JABAOJ010000003.1	89098022	89099198	zf-C2H2	7	-
JABAOJ010000003.1	89101519	89102281	zf-C2H2	8	-
JABAOJ010000003.1	89104882	89105395	zf-C2H2	5	-
JABAOJ010000003.1	89107400	89108285	zf-C2H2	10	-
JABAOJ010000003.1	89114514	89115363	zf-C2H2	9	-
JABAOJ010000003.1	89116775	89117699	zf-C2H2	10	-
JABAOJ010000003.1	89119879	89120722	zf-C2H2	9	-
JABAOJ010000003.1	89122164	89123067	zf-C2H2	10	-
JABAOJ010000003.1	89123933	89124932	zf-C2H2	10	-
JABAOJ010000003.1	89128196	89129201	zf-C2H2	10	-
JABAOJ010000003.1	89129373	89130330	zf-C2H2	10	-
JABAOJ010000003.1	89133048	89134017	zf-C2H2	10	-
JABAOJ010000003.1	89134631	89135615	zf-C2H2	10	-
JABAOJ010000003.1	89136194	89137271	zf-C2H2	10	-
JABAOJ010000003.1	89138288	89139380	zf-C2H2	10	-
JABAOJ010000003.1	89141200	89142139	zf-C2H2	10	-
JABAOJ010000003.1	89144695	89145736	zf-C2H2	11	-
JABAOJ010000003.1	89147216	89148257	zf-C2H2	11	-
JABAOJ010000003.1	89152127	89153063	zf-C2H2	8	-
JABAOJ010000003.1	89158897	89160043	zf-C2H2	11	-
JABAOJ010000003.1	89163676	89164612	zf-C2H2	7	-
JABAOJ010000003.1	89168596	89169178	zf-C2H2	5	-
JABAOJ010000003.1	89173210	89174032	zf-C2H2	6	-
JABAOJ010000003.1	89176354	89177338	zf-C2H2	9	-
JABAOJ010000003.1	89178589	89179417	zf-C2H2	7	-
JABAOJ010000003.1	90137553	90138381	zf-C2H2	7	+
JABAOJ010000003.1	90139633	90140617	zf-C2H2	9	+
JABAOJ010000003.1	90142935	90143757	zf-C2H2	6	+
JABAOJ010000003.1	90147845	90148427	zf-C2H2	5	+
JABAOJ010000003.1	90151155	90151623	zf-C2H2	5	+
JABAOJ010000003.1	90153299	90154235	zf-C2H2	7	+
JABAOJ010000003.1	90157922	90159068	zf-C2H2	11	+
JABAOJ010000003.1	90164902	90165841	zf-C2H2	8	+
JABAOJ010000003.1	90169711	90170752	zf-C2H2	11	+
JABAOJ010000003.1	90172231	90173272	zf-C2H2	11	+
JABAOJ010000003.1	90175828	90176767	zf-C2H2	10	+
JABAOJ010000003.1	90178599	90179691	zf-C2H2	10	+
JABAOJ010000003.1	90180708	90181785	zf-C2H2	10	+
JABAOJ010000003.1	90182364	90183348	zf-C2H2	10	+
JABAOJ010000003.1	90183962	90184931	zf-C2H2	10	+
JABAOJ010000003.1	90187648	90188605	zf-C2H2	10	+
JABAOJ010000003.1	90188777	90189782	zf-C2H2	10	+
JABAOJ010000003.1	90193033	90194032	zf-C2H2	10	+
JABAOJ010000003.1	90194898	90195801	zf-C2H2	10	+
JABAOJ010000003.1	90197217	90198087	zf-C2H2	9	+
JABAOJ010000003.1	90200272	90201196	zf-C2H2	10	+
JABAOJ010000003.1	90202595	90203444	zf-C2H2	9	+
JABAOJ010000003.1	90209663	90210548	zf-C2H2	10	+
JABAOJ010000003.1	90212555	90213068	zf-C2H2	5	+
JABAOJ010000003.1	90215669	90216431	zf-C2H2	8	+
JABAOJ010000003.1	90218928	90220104	zf-C2H2	7	+
JABAOJ010000003.1	90220764	90221742	zf-C2H2	5	+
JABAOJ010000003.1	90230363	90231575	zf-C2H2	10	+
JABAOJ010000003.1	90233572	90234805	zf-C2H2	13	+
JABAOJ010000003.1	90240530	90241412	zf-C2H2	10	+
JABAOJ010000003.1	90243327	90244422	zf-C2H2	11	+
JABAOJ010000003.1	90251201	90252167	zf-C2H2	10	+
JABAOJ010000003.1	90253518	90254469	zf-C2H2	10	+
JABAOJ010000003.1	90255833	90256781	zf-C2H2	10	+
JABAOJ010000003.1	90259210	90260107	zf-C2H2	9	+
JABAOJ010000003.1	90262220	90262781	zf-C2H2	5	+
JABAOJ010000003.1	90265229	90265709	zf-C2H2	6	+
JABAOJ010000003.1	90266828	90268130	zf-C2H2	10	+
JABAOJ010000003.1	90273241	90273763	zf-C2H2	5	+
JABAOJ010000003.1	90275907	90276684	zf-C2H2	5	+
JABAOJ010000003.1	90278050	90278485	zf-C2H2	5	+
JABAOJ010000003.1	90279859	90280666	zf-C2H2	5	+
JABAOJ010000003.1	90282746	90283211	zf-C2H2	5	+
JABAOJ010000003.1	90287127	90287991	zf-C2H2	5	+
JABAOJ010000003.1	90288300	90288714	zf-C2H2	5	+
JABAOJ010000003.1	90290702	90291506	zf-C2H2	5	+
JABAOJ010000003.1	90295523	90296297	zf-C2H2	5	+
JABAOJ010000003.1	90297931	90298351	zf-C2H2	5	+
JABAOJ010000003.1	90311672	90312452	zf-C2H2	5	+
JABAOJ010000003.1	90315658	90316141	zf-C2H2	5	+
JABAOJ010000003.1	90319472	90320951	zf-C2H2	10	+
JABAOJ010000003.1	90325134	90326067	zf-C2H2	8	+
JABAOJ010000003.1	90327992	90329105	zf-C2H2	9	+
JABAOJ010000003.1	90333351	90334821	zf-C2H2	11	+
JABAOJ010000003.1	90335850	90336534	zf-C2H2	6	+
JABAOJ010000003.1	90341359	90342613	zf-C2H2	9	+
JABAOJ010000003.1	90344469	90345786	zf-C2H2	11	+
JABAOJ010000003.1	90348752	90350162	zf-C2H2	11	+
JABAOJ010000003.1	90352059	90353544	zf-C2H2	10	+
JABAOJ010000003.1	90357740	90359057	zf-C2H2	11	+
JABAOJ010000003.1	90365277	90366615	zf-C2H2	12	+
JABAOJ010000003.1	90371356	90372205	zf-C2H2	6	+
JABAOJ010000003.1	90375421	90375964	zf-C2H2	6	+
JABAOJ010000003.1	90378291	90379533	zf-C2H2	11	+
JABAOJ010000003.1	90380681	90382286	zf-C2H2	15	+
JABAOJ010000003.1	90386194	90387565	zf-C2H2	11	+
JABAOJ010000003.1	90390706	90391633	zf-C2H2	10	+
JABAOJ010000003.1	90393713	90394868	zf-C2H2	11	+
JABAOJ010000003.1	97718006	97719342	zf-C2H2	10	+
JABAOJ010000003.1	97720568	97721903	zf-C2H2	6	+
JABAOJ010000003.1	97996761	97998096	zf-C2H2	6	-
JABAOJ010000003.1	97999307	98000643	zf-C2H2	10	-
JABAOJ010000003.1	99989488	99991867	zf-C2H2	12	-
JABAOJ010000003.1	100767544	100768102	zf-C2H2	5	-
JABAOJ010000003.1	101390183	101391368	zf-C2H2	5	+
JABAOJ010000003.1	101581603	101583931	zf-C2H2	8	+
JABAOJ010000003.1	101591149	101594260	zf-C2H2	11	+
JABAOJ010000003.1	101630793	101633904	zf-C2H2	11	-
JABAOJ010000003.1	101641212	101643540	zf-C2H2	8	-
JABAOJ010000004.1	3694744	3695500	zf-C2H2	5	-
JABAOJ010000004.1	5723318	5723942	zf-C2H2	6	-
JABAOJ010000004.1	5726178	5728134	zf-C2H2	15	-
JABAOJ010000004.1	15269701	15271152	zf-C2H2	11	+
JABAOJ010000004.1	15272737	15273166	zf-C2H2	5	+
JABAOJ010000004.1	15273957	15274882	zf-C2H2	9	+
JABAOJ010000004.1	15276692	15277235	zf-C2H2	5	+
JABAOJ010000004.1	18168046	18169168	zf-C2H2	7	-
JABAOJ010000004.1	18280368	18280902	zf-C2H2	6	+
JABAOJ010000004.1	18376210	18376744	zf-C2H2	6	-
JABAOJ010000004.1	18615252	18616008	zf-C2H2	5	+
JABAOJ010000004.1	22594383	22595103	zf-C2H2	7	-
JABAOJ010000004.1	28305613	28307992	zf-C2H2	12	+
JABAOJ010000004.1	33025151	33026351	zf-C2H2	9	-
JABAOJ010000004.1	40881416	40882037	zf-C2H2	6	+
JABAOJ010000004.1	41624060	41624681	zf-C2H2	6	-
JABAOJ010000004.1	52564307	52564940	zf-C2H2	6	-
JABAOJ010000004.1	73670306	73671134	zf-C2H2	7	+
JABAOJ010000005.1	869205	870297	zf-C2H2	9	-
JABAOJ010000005.1	5633154	5634384	zf-C2H2	8	-
JABAOJ010000005.1	9178556	9179230	zf-C2H2	6	-
JABAOJ010000005.1	9187294	9187983	zf-C2H2	6	-
JABAOJ010000005.1	9202169	9202649	zf-C2H2	6	-
JABAOJ010000005.1	9208773	9209447	zf-C2H2	6	-
JABAOJ010000005.1	9217508	9218197	zf-C2H2	6	-
JABAOJ010000005.1	15238327	15239014	zf-C2H2	7	-
JABAOJ010000005.1	20758825	20759863	zf-C2H2	8	-
JABAOJ010000005.1	20762574	20763534	zf-C2H2	6	-
JABAOJ010000005.1	20865529	20866489	zf-C2H2	6	+
JABAOJ010000005.1	20869200	20870349	zf-C2H2	8	+
JABAOJ010000005.1	23287396	23287939	zf-C2H2	5	-
JABAOJ010000005.1	23289749	23290674	zf-C2H2	9	-
JABAOJ010000005.1	23291465	23291894	zf-C2H2	5	-
JABAOJ010000005.1	23293479	23294930	zf-C2H2	11	-
JABAOJ010000005.1	28267961	28268384	zf-C2H2	5	-
JABAOJ010000005.1	38946447	38947134	zf-C2H2	7	-
JABAOJ010000005.1	45320157	45321189	zf-C2H2	5	-
JABAOJ010000005.1	47179239	47180742	zf-C2H2	5	-
JABAOJ010000005.1	54809650	54811153	zf-C2H2	5	+
JABAOJ010000005.1	57817284	57820146	zf-C2H2	7	-
JABAOJ010000006.1	6364762	6365617	zf-C2H2	9	+
JABAOJ010000006.1	7084313	7085435	zf-C2H2	7	-
JABAOJ010000006.1	8334294	8334927	zf-C2H2	6	-
JABAOJ010000006.1	10862756	10863956	zf-C2H2	9	+
JABAOJ010000006.1	18982419	18983403	zf-C2H2	10	+
JABAOJ010000006.1	19880510	19881602	zf-C2H2	9	-
JABAOJ010000006.1	26392024	26392744	zf-C2H2	7	-
JABAOJ010000006.1	30471094	30471949	zf-C2H2	9	+
JABAOJ010000006.1	33289461	33290673	zf-C2H2	12	-
JABAOJ010000006.1	33384136	33385348	zf-C2H2	12	+
JABAOJ010000006.1	35176371	35176890	zf-C2H2	5	+
JABAOJ010000006.1	40844205	40845033	zf-C2H2	7	-
JABAOJ010000006.1	42274687	42275110	zf-C2H2	5	+
JABAOJ010000006.1	42798932	42799355	zf-C2H2	5	-
JABAOJ010000007.1	3567301	3567948	zf-C2H2	6	-
JABAOJ010000007.1	5275985	5276576	zf-C2H2	5	+
JABAOJ010000007.1	6305589	6306105	zf-C2H2	5	-
JABAOJ010000007.1	10733915	10735136	zf-C2H2	6	-
JABAOJ010000007.1	10736429	10739699	zf-C2H2	10	-
JABAOJ010000007.1	10923108	10926363	zf-C2H2	10	+
JABAOJ010000007.1	10927661	10928882	zf-C2H2	6	+
JABAOJ010000007.1	11238752	11240294	zf-C2H2	9	-
JABAOJ010000007.1	16103223	16103814	zf-C2H2	5	+
JABAOJ010000007.1	16472830	16474423	zf-C2H2	7	+
JABAOJ010000007.1	17739910	17740557	zf-C2H2	6	+
JABAOJ010000007.1	43692997	43693621	zf-C2H2	6	-
JABAOJ010000007.1	43695857	43697813	zf-C2H2	15	-
JABAOJ010000007.1	52437002	52438544	zf-C2H2	9	+
JABAOJ010000007.1	52548806	52550399	zf-C2H2	7	-
JABAOJ010000008.1	5747074	5749937	zf-C2H2	7	-
JABAOJ010000008.1	28275464	28276454	zf-C2H2	6	+
JABAOJ010000008.1	28426879	28427869	zf-C2H2	6	+
JABAOJ010000008.1	41332018	41333160	zf-C2H2	6	+
JABAOJ010000009.1	2396092	2399218	zf-C2H2	19	-
JABAOJ010000009.1	22648309	22651594	zf-C2H2	5	+
JABAOJ010000009.1	23016740	23020025	zf-C2H2	5	+
JABAOJ010000009.1	23872921	23874179	zf-C2H2	11	+
JABAOJ010000009.1	27691739	27694727	zf-C2H2	20	+
JABAOJ010000009.1	28244998	28246126	zf-C2H2	7	-
JABAOJ010000009.1	37635290	37635809	zf-C2H2	5	+
JABAOJ010000009.1	37848313	37849562	zf-C2H2	10	-
JABAOJ010000009.1	39008212	39009108	zf-C2H2	7	-
JABAOJ010000009.1	39108308	39109204	zf-C2H2	7	-
JABAOJ010000009.1	39145416	39146445	zf-C2H2	6	+
JABAOJ010000009.1	39645304	39646015	zf-C2H2	7	+
JABAOJ010000009.1	39875569	39876280	zf-C2H2	7	+
JABAOJ010000010.1	1024310	1025426	zf-C2H2	6	+
JABAOJ010000010.1	7744201	7745350	zf-C2H2	6	+
JABAOJ010000010.1	9464866	9465670	zf-C2H2	6	+
JABAOJ010000010.1	13516942	13518127	zf-C2H2	5	-
JABAOJ010000297.1	69687	70677	zf-C2H2	8	-
JABAOJ010000977.1	105964	107602	zf-C2H2	5	-
JABAOJ010001175.1	14328	15843	zf-C2H2	8	-
JABAOJ010001274.1	643	1216	zf-C2H2	5	-
JABAOJ010002160.1	26276	27386	zf-C2H2	5	-
JABAOJ010002162.1	26263	27373	zf-C2H2	5	-
```
