## Supplementary Data 2 for "Transposable elements drive the evolution of metazoan zinc finger genes": Rhynochetos_jubatus_znfs.bed

```
VZRY01000005.1	118042	119482	zf-C2H2	6	-
VZRY01000063.1	445255	446464	zf-C2H2	13	+
VZRY01000202.1	214740	215913	zf-C2H2	7	-
VZRY01000385.1	524	3608	zf-C2H2	13	+
VZRY01000388.1	2683	3424	zf-C2H2	9	-
VZRY01000398.1	1163602	1165559	zf-C2H2	5	-
VZRY01000398.1	3238504	3240292	zf-C2H2	7	-
VZRY01000471.1	33233	34139	zf-C2H2	5	-
VZRY01000553.1	505861	507124	zf-C2H2	6	-
VZRY01000641.1	34615	39457	zf-C2H2	15	+
VZRY01000718.1	6709	8125	zf-C2H2	7	+
VZRY01000718.1	8412	9820	zf-C2H2	5	+
VZRY01000737.1	1544	2582	zf-C2H2	11	-
VZRY01000742.1	7071	8448	zf-C2H2	12	+
VZRY01000744.1	106197	107442	zf-C2H2	6	+
VZRY01000748.1	1219802	1222916	zf-C2H2	6	-
VZRY01000752.1	6198	8031	zf-C2H2	15	+
VZRY01000752.1	12433	13528	zf-C2H2	10	+
VZRY01000752.1	14582	15677	zf-C2H2	10	+
VZRY01000752.1	17532	18543	zf-C2H2	9	-
VZRY01000776.1	758331	760047	zf-C2H2	17	-
VZRY01000916.1	12046	14128	zf-C2H2	16	+
VZRY01000916.1	15218	16715	zf-C2H2	12	-
VZRY01000939.1	2464	3517	zf-C2H2	6	+
VZRY01001024.1	353784	355122	zf-C2H2	5	+
VZRY01001024.1	355238	356690	zf-C2H2	11	+
VZRY01001024.1	357080	360683	zf-C2H2	21	+
VZRY01001037.1	101974	103348	zf-C2H2	5	-
VZRY01001039.1	9968	12062	zf-C2H2	21	-
VZRY01001167.1	340191	341652	zf-C2H2	6	-
VZRY01001169.1	0	1528	zf-C2H2	10	-
VZRY01001232.1	72	2556	zf-C2H2	12	-
VZRY01001232.1	1091	6685	zf-C2H2	10	+
VZRY01001293.1	15994	19525	zf-C2H2	10	-
VZRY01001297.1	94961	97091	zf-C2H2	14	-
VZRY01001560.1	274097	278543	zf-C2H2	8	+
VZRY01001672.1	195343	196948	zf-C2H2	5	+
VZRY01001685.1	382360	383629	zf-C2H2	10	+
VZRY01001944.1	299372	300497	zf-C2H2	5	-
VZRY01001976.1	23220	25368	zf-C2H2	10	+
VZRY01002065.1	707697	709725	zf-C2H2	6	-
VZRY01002119.1	152382	152886	zf-C2H2	5	-
VZRY01002164.1	864918	867456	zf-C2H2	6	-
VZRY01002194.1	805204	806728	zf-C2H2	8	+
VZRY01002268.1	782	1796	zf-C2H2	9	+
VZRY01002313.1	485568	488835	zf-C2H2	5	-
VZRY01002365.1	5162047	5163900	zf-C2H2	7	+
VZRY01002417.1	0	690	zf-C2H2	5	+
VZRY01002523.1	82339	85981	zf-C2H2	10	+
VZRY01002527.1	569563	570583	zf-C2H2	5	-
VZRY01002567.1	1	772	zf-C2H2	10	+
VZRY01002573.1	6919	7909	zf-C2H2	6	+
VZRY01002687.1	0	1090	zf-C2H2	12	-
VZRY01002815.1	480755	481742	zf-C2H2	8	+
VZRY01002869.1	1	811	zf-C2H2	8	-
VZRY01002879.1	11627	14591	zf-C2H2	5	-
VZRY01002990.1	596573	598955	zf-C2H2	6	-
VZRY01003047.1	1	2941	zf-C2H2	20	+
VZRY01003195.1	30	7269	zf-C2H2	17	-
VZRY01003195.1	53737	55642	zf-C2H2	11	-
VZRY01003209.1	447324	450030	zf-C2H2	17	+
VZRY01003509.1	368235	369765	zf-C2H2	12	+
VZRY01003510.1	302813	304232	zf-C2H2	5	+
VZRY01003510.1	305709	306825	zf-C2H2	5	+
VZRY01003510.1	314482	315865	zf-C2H2	5	+
VZRY01003568.1	493091	500285	zf-C2H2	16	+
VZRY01003589.1	247587	249000	zf-C2H2	5	-
VZRY01003667.1	337904	341165	zf-C2H2	7	+
VZRY01003667.1	434283	439795	zf-C2H2	10	+
VZRY01004004.1	91045	94567	zf-C2H2	26	+
VZRY01004045.1	3057	3909	zf-C2H2	5	+
VZRY01004045.1	11622	12654	zf-C2H2	6	+
VZRY01004045.1	25572	26418	zf-C2H2	5	+
VZRY01004047.1	383455	384523	zf-C2H2	10	+
VZRY01004138.1	59472	61575	zf-C2H2	6	+
VZRY01004258.1	0	1684	zf-C2H2	13	+
VZRY01004351.1	8892	10089	zf-C2H2	5	-
VZRY01004353.1	76705	78937	zf-C2H2	6	+
VZRY01004408.1	1	766	zf-C2H2	8	-
VZRY01004620.1	18704	19670	zf-C2H2	7	-
VZRY01004620.1	22418	25157	zf-C2H2	17	-
VZRY01004803.1	781754	782513	zf-C2H2	5	-
VZRY01004803.1	797307	798363	zf-C2H2	10	+
VZRY01004861.1	1931466	1934091	zf-C2H2	7	+
VZRY01004861.1	2045503	2050792	zf-C2H2	9	+
VZRY01004907.1	1	2301	zf-C2H2	8	-
VZRY01004998.1	104749	107611	zf-C2H2	8	+
VZRY01005032.1	7816	9078	zf-C2H2	10	+
VZRY01005114.1	4	1132	zf-C2H2	9	+
VZRY01005131.1	1398752	1401398	zf-C2H2	6	+
VZRY01005143.1	112248	114228	zf-C2H2	5	-
VZRY01005295.1	53760	55074	zf-C2H2	6	+
VZRY01005310.1	124425	125976	zf-C2H2	7	-
VZRY01005329.1	481693	482905	zf-C2H2	9	+
VZRY01005400.1	390226	390907	zf-C2H2	5	-
VZRY01005420.1	984699	986844	zf-C2H2	10	+
VZRY01005483.1	373793	375521	zf-C2H2	5	-
VZRY01005537.1	58303	61549	zf-C2H2	5	+
VZRY01005537.1	533450	535670	zf-C2H2	7	-
VZRY01005537.1	2783081	2786348	zf-C2H2	26	-
VZRY01005543.1	1218614	1222271	zf-C2H2	10	+
VZRY01005575.1	1	2770	zf-C2H2	9	-
VZRY01005579.1	1	481	zf-C2H2	6	+
VZRY01005667.1	17944	19930	zf-C2H2	14	+
VZRY01005673.1	120908	124142	zf-C2H2	9	+
VZRY01005805.1	42621	44646	zf-C2H2	8	+
VZRY01006315.1	2502	3999	zf-C2H2	10	-
VZRY01006340.1	0	945	zf-C2H2	8	-
VZRY01006340.1	6378	7947	zf-C2H2	14	-
VZRY01006357.1	1110	1839	zf-C2H2	5	+
VZRY01006428.1	613759	616966	zf-C2H2	5	+
VZRY01006473.1	147	1308	zf-C2H2	10	-
VZRY01006473.1	2764	4708	zf-C2H2	14	-
VZRY01006475.1	4733	6104	zf-C2H2	9	+
VZRY01006567.1	824518	825718	zf-C2H2	12	-
VZRY01006725.1	0	1323	zf-C2H2	14	+
VZRY01006731.1	145224	148119	zf-C2H2	5	+
VZRY01006832.1	96180	97431	zf-C2H2	12	+
VZRY01006979.1	104417	105002	zf-C2H2	5	+
VZRY01007054.1	2	1157	zf-C2H2	8	-
VZRY01007264.1	0	981	zf-C2H2	12	+
VZRY01007321.1	15	510	zf-C2H2	5	-
VZRY01012442.1	2	782	zf-C2H2	5	-
```
