## Supplementary Data 2 for "Transposable elements drive the evolution of metazoan zinc finger genes": Riptortus_pedestris_znfs.bed

```
CM032228.1	41944083	41945487	zf-C2H2	14	-
CM032228.1	44142583	44143339	zf-C2H2	8	-
CM032228.1	44175711	44177433	zf-C2H2	16	+
CM032228.1	44186361	44187783	zf-C2H2	15	-
CM032228.1	81594192	81598017	zf-C2H2	18	-
CM032228.1	82020309	82021062	zf-C2H2	8	-
CM032228.1	94876930	94877695	zf-C2H2	7	-
CM032228.1	94881539	94882811	zf-C2H2	11	-
CM032228.1	108006368	108009257	zf-C2H2	6	+
CM032228.1	158787912	158789244	zf-C2H2	10	-
CM032228.1	160767515	160768325	zf-C2H2	7	+
CM032228.1	180729196	180731107	zf-C2H2	18	+
CM032228.1	188289678	188290314	zf-C2H2	8	+
CM032228.1	197998185	197999328	zf-C2H2	7	-
CM032228.1	217402504	217403782	zf-C2H2	13	+
CM032228.1	217441256	217442249	zf-C2H2	7	+
CM032228.1	217579947	217581075	zf-C2H2	8	-
CM032228.1	232619059	232620178	zf-C2H2	11	-
CM032228.1	232695853	232697032	zf-C2H2	10	+
CM032228.1	232706971	232708021	zf-C2H2	10	-
CM032228.1	232723167	232724628	zf-C2H2	14	-
CM032228.1	232763524	232764622	zf-C2H2	10	-
CM032228.1	238755671	238757354	zf-C2H2	15	+
CM032228.1	240637296	240638313	zf-C2H2	10	-
CM032228.1	242193349	242194213	zf-C2H2	7	+
CM032228.1	243157525	243158119	zf-C2H2	6	+
CM032228.1	243177916	243178807	zf-C2H2	9	+
CM032228.1	248684222	248684945	zf-C2H2	8	-
CM032228.1	253317867	253319082	zf-C2H2	12	+
CM032228.1	254653498	254654611	zf-C2H2	10	+
CM032228.1	254657178	254658477	zf-C2H2	12	-
CM032228.1	254683535	254684699	zf-C2H2	11	+
CM032228.1	254744209	254745382	zf-C2H2	12	-
CM032228.1	254768667	254769912	zf-C2H2	12	-
CM032229.1	3676687	3678706	zf-C2H2	12	-
CM032229.1	13607424	13608282	zf-C2H2	8	+
CM032229.1	13691690	13692500	zf-C2H2	8	+
CM032229.1	19647832	19649449	zf-C2H2	10	-
CM032229.1	24757800	24758979	zf-C2H2	9	-
CM032229.1	49073691	49074681	zf-C2H2	5	-
CM032229.1	53483406	53484771	zf-C2H2	8	+
CM032229.1	53700734	53702123	zf-C2H2	12	-
CM032229.1	63430488	63432399	zf-C2H2	13	+
CM032229.1	74840670	74841672	zf-C2H2	10	+
CM032229.1	83686701	83688135	zf-C2H2	11	+
CM032229.1	84741966	84743193	zf-C2H2	5	-
CM032229.1	102421975	102423037	zf-C2H2	9	+
CM032229.1	103562765	103565267	zf-C2H2	12	+
CM032229.1	110651097	110651673	zf-C2H2	5	+
CM032229.1	120497033	120498695	zf-C2H2	19	+
CM032229.1	121152444	121153641	zf-C2H2	12	-
CM032229.1	121171196	121171910	zf-C2H2	7	-
CM032229.1	121220081	121221128	zf-C2H2	9	-
CM032229.1	121252204	121254034	zf-C2H2	19	+
CM032229.1	122261948	122264465	zf-C2H2	6	-
CM032229.1	134042780	134044148	zf-C2H2	14	-
CM032229.1	147038785	147039598	zf-C2H2	8	-
CM032229.1	151018672	151019794	zf-C2H2	5	+
CM032229.1	152239330	152240407	zf-C2H2	10	+
CM032229.1	172895350	172900015	zf-C2H2	48	-
CM032229.1	182233658	182234708	zf-C2H2	8	+
CM032229.1	183730476	183732294	zf-C2H2	11	+
CM032230.1	10505109	10508316	zf-C2H2	34	-
CM032230.1	12204233	12204875	zf-C2H2	6	-
CM032230.1	27566659	27568372	zf-C2H2	9	-
CM032230.1	39496744	39499528	zf-C2H2	6	+
CM032230.1	64092446	64093472	zf-C2H2	5	-
CM032230.1	64543574	64544402	zf-C2H2	5	+
CM032230.1	81912931	81914086	zf-C2H2	10	+
CM032230.1	87565193	87566174	zf-C2H2	10	+
CM032230.1	97701048	97701687	zf-C2H2	6	+
CM032230.1	98336037	98336997	zf-C2H2	10	+
CM032230.1	113217429	113221407	zf-C2H2	28	+
CM032230.1	114751615	114753511	zf-C2H2	15	-
CM032230.1	116733360	116734848	zf-C2H2	13	-
CM032230.1	127145877	127146837	zf-C2H2	9	+
CM032230.1	127174771	127176334	zf-C2H2	13	+
CM032230.1	127183629	127185543	zf-C2H2	12	-
CM032231.1	14863796	14865330	zf-C2H2	18	-
CM032231.1	14865488	14866118	zf-C2H2	6	-
CM032231.1	46097418	46097982	zf-C2H2	6	-
CM032231.1	53008785	53011980	zf-C2H2	5	+
CM032231.1	58808844	58810146	zf-C2H2	12	+
CM032231.1	61032783	61039188	zf-C2H2	13	+
CM032231.1	68866700	68868065	zf-C2H2	14	+
CM032231.1	70136502	70137594	zf-C2H2	10	-
CM032231.1	70149443	70150313	zf-C2H2	8	-
CM032231.1	70153022	70154030	zf-C2H2	11	-
CM032231.1	70156088	70157195	zf-C2H2	9	-
CM032231.1	70162252	70163185	zf-C2H2	10	-
CM032231.1	75552772	75557047	zf-C2H2	31	-
CM032231.1	76071628	76072669	zf-C2H2	12	+
CM032231.1	77610468	77611194	zf-C2H2	6	+
CM032231.1	77831008	77831803	zf-C2H2	5	+
CM032231.1	81854343	81854772	zf-C2H2	5	-
CM032231.1	82052139	82052556	zf-C2H2	5	-
CM032231.1	82817029	82818940	zf-C2H2	20	+
CM032231.1	124429808	124435271	zf-C2H2	20	-
CM032231.1	124497515	124499468	zf-C2H2	20	+
CM032231.1	124517426	124518212	zf-C2H2	7	+
CM032231.1	126786782	126787850	zf-C2H2	10	+
CM032231.1	132511559	132512486	zf-C2H2	9	+
CM032231.1	132537389	132542105	zf-C2H2	22	+
CM032231.1	139276961	139277900	zf-C2H2	9	-
CM032231.1	139294680	139295553	zf-C2H2	8	-
CM032231.1	139314283	139315213	zf-C2H2	9	-
CM032231.1	139328013	139329036	zf-C2H2	10	-
CM032231.1	139342688	139343630	zf-C2H2	9	-
CM032231.1	139368972	139370166	zf-C2H2	12	-
CM032231.1	139392836	139393757	zf-C2H2	10	-
CM032231.1	139429075	139430089	zf-C2H2	11	-
CM032231.1	139456199	139457132	zf-C2H2	9	-
CM032231.1	139469319	139470252	zf-C2H2	9	-
CM032231.1	139490277	139491210	zf-C2H2	9	-
CM032231.1	139529105	139530038	zf-C2H2	9	-
CM032231.1	139563353	139564883	zf-C2H2	16	-
CM032231.1	139607572	139608502	zf-C2H2	9	-
CM032231.1	139631716	139632730	zf-C2H2	10	-
CM032231.1	139681680	139682256	zf-C2H2	5	+
CM032231.1	144632866	144634282	zf-C2H2	14	+
CM032231.1	145216851	145217784	zf-C2H2	8	-
CM032231.1	145522656	145523169	zf-C2H2	5	-
CM032231.1	145562844	145563429	zf-C2H2	5	+
CM032231.1	145590159	145591380	zf-C2H2	13	+
CM032231.1	145615765	145616530	zf-C2H2	7	+
CM032231.1	145657383	145658007	zf-C2H2	6	+
CM032231.1	145683752	145684514	zf-C2H2	7	+
CM032231.1	145698549	145699935	zf-C2H2	15	+
CM032231.1	145729958	145730903	zf-C2H2	9	-
CM032231.1	145740087	145741437	zf-C2H2	14	-
CM032231.1	145763891	145764761	zf-C2H2	8	-
CM032231.1	145809857	145811015	zf-C2H2	10	+
CM032231.1	145834848	145836063	zf-C2H2	10	+
CM032231.1	145845370	145846264	zf-C2H2	6	-
CM032231.1	145855493	145856315	zf-C2H2	7	-
CM032231.1	145876870	145877899	zf-C2H2	9	+
CM032231.1	145899889	145901002	zf-C2H2	10	-
CM032231.1	145908606	145909635	zf-C2H2	9	-
CM032231.1	145929787	145930423	zf-C2H2	6	-
CM032231.1	145957279	145958032	zf-C2H2	6	-
CM032231.1	146050081	146051137	zf-C2H2	9	+
CM032231.1	146088264	146089155	zf-C2H2	9	+
CM032231.1	146123855	146124680	zf-C2H2	8	+
CM032231.1	146148875	146149583	zf-C2H2	6	-
CM032231.1	146163982	146165032	zf-C2H2	6	-
CM032231.1	146317458	146318598	zf-C2H2	10	+
CM032231.1	146331611	146332475	zf-C2H2	9	+
CM032231.1	146343345	146344227	zf-C2H2	8	+
CM032231.1	146435376	146436516	zf-C2H2	12	+
CM032231.1	146485470	146486412	zf-C2H2	8	-
CM032231.1	146514476	146515502	zf-C2H2	10	+
CM032231.1	146523488	146524676	zf-C2H2	12	-
CM032231.1	146543090	146543855	zf-C2H2	6	+
CM032231.1	146563414	146564419	zf-C2H2	8	+
CM032231.1	146657564	146658404	zf-C2H2	8	+
CM032231.1	146667932	146668556	zf-C2H2	6	+
CM032231.1	146686097	146686862	zf-C2H2	7	+
CM032231.1	146715777	146717160	zf-C2H2	14	+
CM032231.1	146728958	146730341	zf-C2H2	14	+
CM032231.1	146759200	146761039	zf-C2H2	19	+
CM032231.1	146768825	146770523	zf-C2H2	12	+
CM032231.1	146806374	146807955	zf-C2H2	16	+
CM032231.1	146843838	146844534	zf-C2H2	6	-
CM032231.1	146861370	146863056	zf-C2H2	19	+
CM032231.1	146959298	146960051	zf-C2H2	7	+
CM032231.1	147014134	147015064	zf-C2H2	10	-
CM032231.1	147101552	147102386	zf-C2H2	9	-
CM032231.1	147112988	147113864	zf-C2H2	8	-
CM032231.1	147122191	147123043	zf-C2H2	8	-
CM032231.1	147136042	147137023	zf-C2H2	8	-
CM032231.1	147162555	147163950	zf-C2H2	12	-
CM032231.1	147196061	147197024	zf-C2H2	10	+
CM032231.1	147219028	147219610	zf-C2H2	5	+
CM032231.1	147221683	147222448	zf-C2H2	8	+
CM032231.1	147238829	147239543	zf-C2H2	7	-
CM032231.1	147258875	147260147	zf-C2H2	10	+
CM032231.1	147281656	147282139	zf-C2H2	5	+
CM032231.1	147323577	147324255	zf-C2H2	6	-
CM032231.1	147417294	147418143	zf-C2H2	8	+
CM032231.1	147637291	147638296	zf-C2H2	10	+
CM032231.1	147670856	147671774	zf-C2H2	9	-
CM032231.1	147750176	147751826	zf-C2H2	17	+
CM032231.1	147769974	147770799	zf-C2H2	7	+
CM032231.1	147799544	147801011	zf-C2H2	15	-
CM032231.1	152544919	152546275	zf-C2H2	14	-
CM032231.1	153106313	153107432	zf-C2H2	11	+
CM032231.1	153134586	153136140	zf-C2H2	15	-
CM032231.1	153171393	153172671	zf-C2H2	13	-
CM032231.1	153199531	153200383	zf-C2H2	8	-
CM032231.1	153229793	153230732	zf-C2H2	9	+
CM032231.1	153253356	153254208	zf-C2H2	8	+
CM032231.1	153333778	153334555	zf-C2H2	7	-
CM032231.1	153494267	153495032	zf-C2H2	7	+
CM032231.1	153529641	153531084	zf-C2H2	13	-
CM032231.1	153561109	153562234	zf-C2H2	8	-
CM032232.1	4576942	4578400	zf-C2H2	15	-
CM032232.1	5793095	5794097	zf-C2H2	8	+
CM032232.1	38370861	38373525	zf-C2H2	10	+
CM032232.1	38374534	38377894	zf-C2H2	11	+
CM032232.1	40117540	40118806	zf-C2H2	8	-
CM032232.1	51850439	51851873	zf-C2H2	13	-
CM032232.1	61498044	61499385	zf-C2H2	14	-
CM032232.1	64468902	64470597	zf-C2H2	5	-
CM032232.1	66015020	66015653	zf-C2H2	5	+
CM032232.1	79438990	79441930	zf-C2H2	17	+
CM032232.1	91862722	91863292	zf-C2H2	6	+
CM032232.1	98400660	98401368	zf-C2H2	5	+
CM032232.1	120397055	120398063	zf-C2H2	6	+
CM032232.1	136409221	136409902	zf-C2H2	7	-
CM032232.1	136933043	136934525	zf-C2H2	15	+
CM032232.1	148372712	148374083	zf-C2H2	12	+
CM032232.1	153357339	153357822	zf-C2H2	5	-
CM032233.1	12104907	12105840	zf-C2H2	10	+
CM032233.1	12601112	12603524	zf-C2H2	18	-
CM032233.1	12695754	12696810	zf-C2H2	7	-
CM032233.1	38494062	38494503	zf-C2H2	6	+
CM032233.1	76966754	76970279	zf-C2H2	12	-
CM032233.1	121203968	121204844	zf-C2H2	5	+
CM032233.1	124523442	124524123	zf-C2H2	6	-
CM032233.1	134496790	134497786	zf-C2H2	10	-
CM032233.1	139596316	139597270	zf-C2H2	11	-
JADPXZ010000007.1	979927	980980	zf-C2H2	8	+
JADPXZ010000007.1	1330664	1331396	zf-C2H2	8	-
JADPXZ010000007.1	1473153	1474143	zf-C2H2	8	+
JADPXZ010000007.1	2412970	2414290	zf-C2H2	13	+
JADPXZ010000007.1	3429652	3431350	zf-C2H2	6	-
JADPXZ010000007.1	4038427	4039012	zf-C2H2	5	-
JADPXZ010000007.1	5124873	5125458	zf-C2H2	6	+
JADPXZ010000007.1	5129406	5130606	zf-C2H2	8	-
JADPXZ010000007.1	5597524	5598688	zf-C2H2	12	+
JADPXZ010000011.1	22153	22708	zf-C2H2	5	+
JADPXZ010000011.1	75448	76897	zf-C2H2	15	+
JADPXZ010000011.1	86097	86949	zf-C2H2	6	-
JADPXZ010000022.1	14680	15244	zf-C2H2	6	-
JADPXZ010000022.1	25839	26673	zf-C2H2	9	-
JADPXZ010000032.1	2602	3682	zf-C2H2	11	+
JADPXZ010000032.1	20139	20901	zf-C2H2	7	+
JADPXZ010000070.1	9967	10423	zf-C2H2	6	+
JADPXZ010000070.1	14970	15750	zf-C2H2	5	+
```
