## Supplementary Data 2 for "Transposable elements drive the evolution of metazoan zinc finger genes": Rissa_tridactyla_znfs.bed

```
VZUC01000002.1	1113846	1115085	zf-C2H2	9	-
VZUC01000003.1	12909281	12910721	zf-C2H2	5	-
VZUC01000003.1	14490484	14491627	zf-C2H2	10	-
VZUC01000003.1	19707611	19708475	zf-C2H2	5	+
VZUC01000003.1	19709177	19710647	zf-C2H2	11	+
VZUC01000003.1	19711202	19714754	zf-C2H2	21	+
VZUC01000004.1	2918328	2920389	zf-C2H2	7	+
VZUC01000004.1	13974121	13976056	zf-C2H2	11	-
VZUC01000004.1	24326487	24328692	zf-C2H2	13	+
VZUC01000004.1	29158178	29160095	zf-C2H2	5	+
VZUC01000005.1	20224124	20227049	zf-C2H2	8	+
VZUC01000006.1	26605026	26608293	zf-C2H2	5	-
VZUC01000008.1	17835779	17838416	zf-C2H2	16	-
VZUC01000008.1	33697497	33699102	zf-C2H2	5	+
VZUC01000009.1	2984992	2989726	zf-C2H2	15	-
VZUC01000010.1	4926418	4927714	zf-C2H2	5	+
VZUC01000010.1	42227823	42229812	zf-C2H2	13	-
VZUC01000010.1	43794440	43795656	zf-C2H2	8	+
VZUC01000014.1	4575531	4576194	zf-C2H2	5	+
VZUC01000014.1	5027467	5028193	zf-C2H2	5	+
VZUC01000014.1	5286290	5287538	zf-C2H2	6	-
VZUC01000015.1	20899630	20901292	zf-C2H2	9	+
VZUC01000016.1	3996854	3998117	zf-C2H2	6	+
VZUC01000016.1	12104592	12108114	zf-C2H2	26	+
VZUC01000016.1	15905906	15907331	zf-C2H2	5	-
VZUC01000016.1	25487647	25490893	zf-C2H2	5	+
VZUC01000016.1	26023634	26025632	zf-C2H2	8	-
VZUC01000017.1	2089575	2091174	zf-C2H2	6	+
VZUC01000017.1	2627076	2628396	zf-C2H2	6	+
VZUC01000017.1	2754349	2756890	zf-C2H2	6	+
VZUC01000018.1	11004230	11006837	zf-C2H2	6	+
VZUC01000026.1	6285058	6286597	zf-C2H2	12	+
VZUC01000027.1	5223098	5224157	zf-C2H2	5	+
VZUC01000038.1	24320104	24321892	zf-C2H2	7	-
VZUC01000047.1	749632	750850	zf-C2H2	5	-
VZUC01000047.1	1111310	1112576	zf-C2H2	13	+
VZUC01000056.1	9674587	9675793	zf-C2H2	13	-
VZUC01000057.1	1928824	1930006	zf-C2H2	7	+
VZUC01000057.1	16691354	16694474	zf-C2H2	6	+
VZUC01000060.1	5318196	5318937	zf-C2H2	5	-
VZUC01000060.1	5333292	5335341	zf-C2H2	9	+
VZUC01000061.1	1497090	1497633	zf-C2H2	5	+
VZUC01000066.1	1808574	1810638	zf-C2H2	5	-
VZUC01000071.1	1057073	1058465	zf-C2H2	8	+
VZUC01000074.1	2577031	2584240	zf-C2H2	16	+
VZUC01000078.1	116730	118497	zf-C2H2	17	+
VZUC01000080.1	1682914	1683901	zf-C2H2	8	-
VZUC01000089.1	106957	107809	zf-C2H2	5	+
VZUC01000096.1	415254	420819	zf-C2H2	10	-
VZUC01000096.1	517316	520322	zf-C2H2	6	-
VZUC01000096.1	12122224	12124411	zf-C2H2	6	-
VZUC01000096.1	12695148	12698385	zf-C2H2	5	+
VZUC01000096.1	13172835	13175055	zf-C2H2	7	-
VZUC01000102.1	3836996	3838958	zf-C2H2	6	+
VZUC01000111.1	4425694	4429352	zf-C2H2	10	+
VZUC01000111.1	5409030	5412297	zf-C2H2	26	+
VZUC01000118.1	4690726	4693351	zf-C2H2	7	+
VZUC01000118.1	4804165	4809583	zf-C2H2	9	+
VZUC01000118.1	29996860	29998345	zf-C2H2	8	-
VZUC01000121.1	7400218	7403476	zf-C2H2	9	-
VZUC01000122.1	1244736	1246881	zf-C2H2	10	-
VZUC01000143.1	3105772	3110209	zf-C2H2	8	-
VZUC01000157.1	5012272	5014300	zf-C2H2	6	+
VZUC01000215.1	747011	750617	zf-C2H2	10	-
VZUC01000224.1	6076425	6080001	zf-C2H2	10	+
VZUC01000246.1	2831807	2833238	zf-C2H2	5	-
VZUC01000349.1	4492679	4493879	zf-C2H2	12	-
VZUC01000350.1	25436	27584	zf-C2H2	10	-
VZUC01000406.1	528637	530008	zf-C2H2	5	+
VZUC01000406.1	1267489	1269034	zf-C2H2	5	+
VZUC01000406.1	1269946	1271077	zf-C2H2	6	+
VZUC01000406.1	1278416	1279799	zf-C2H2	6	+
VZUC01000489.1	612373	613765	zf-C2H2	9	-
VZUC01000489.1	628245	629214	zf-C2H2	6	-
VZUC01000489.1	649433	650240	zf-C2H2	5	-
VZUC01000489.1	673098	674154	zf-C2H2	5	-
VZUC01000489.1	701839	702775	zf-C2H2	5	+
VZUC01000489.1	711362	712562	zf-C2H2	5	+
VZUC01000502.1	247912	249976	zf-C2H2	15	-
VZUC01000601.1	1365369	1367091	zf-C2H2	5	+
VZUC01000662.1	221867	223431	zf-C2H2	12	+
VZUC01001236.1	8157	9750	zf-C2H2	13	+
VZUC01001236.1	19279	20317	zf-C2H2	7	-
VZUC01001236.1	151556	153299	zf-C2H2	13	-
VZUC01001236.1	157128	158550	zf-C2H2	12	+
VZUC01001236.1	159830	161945	zf-C2H2	16	-
VZUC01001338.1	1220	2837	zf-C2H2	11	-
VZUC01001338.1	15039	16206	zf-C2H2	9	-
VZUC01001732.1	0	1785	zf-C2H2	17	+
VZUC01002326.1	437	1169	zf-C2H2	8	-
VZUC01002497.1	60994	61483	zf-C2H2	6	+
VZUC01002560.1	136491	138678	zf-C2H2	11	+
VZUC01002560.1	188140	194497	zf-C2H2	18	+
VZUC01002599.1	2	1874	zf-C2H2	9	+
VZUC01002891.1	0	2493	zf-C2H2	13	+
VZUC01002891.1	18230	21011	zf-C2H2	18	+
VZUC01002945.1	14952	15636	zf-C2H2	5	+
VZUC01003191.1	3978	8475	zf-C2H2	12	-
VZUC01003922.1	13259	15551	zf-C2H2	19	-
VZUC01003922.1	20301	21753	zf-C2H2	13	+
VZUC01003923.1	2	1727	zf-C2H2	16	-
VZUC01004500.1	9790	22262	zf-C2H2	32	-
VZUC01005422.1	320	2879	zf-C2H2	20	-
VZUC01007080.1	187	1081	zf-C2H2	6	+
VZUC01007771.1	32	1112	zf-C2H2	8	-
VZUC01009019.1	34880	36617	zf-C2H2	15	+
VZUC01009019.1	40745	41852	zf-C2H2	10	+
VZUC01009019.1	44577	45681	zf-C2H2	11	-
VZUC01009263.1	4260	7350	zf-C2H2	20	-
VZUC01010962.1	2	1919	zf-C2H2	14	+
VZUC01011232.1	932	4730	zf-C2H2	7	+
VZUC01012759.1	9108	9903	zf-C2H2	6	-
VZUC01013793.1	0	1170	zf-C2H2	14	+
VZUC01014037.1	2	761	zf-C2H2	5	+
VZUC01021743.1	151	646	zf-C2H2	5	-
VZUC01023153.1	1	805	zf-C2H2	6	+
VZUC01027194.1	1	2533	zf-C2H2	11	+
VZUC01027195.1	4149	6102	zf-C2H2	13	-
VZUC01030297.1	1	529	zf-C2H2	7	+
VZUC01031063.1	0	885	zf-C2H2	7	+
VZUC01038815.1	0	1614	zf-C2H2	18	+
VZUC01043141.1	76	1009	zf-C2H2	9	-
VZUC01048334.1	1	487	zf-C2H2	6	+
VZUC01049071.1	1	922	zf-C2H2	5	+
VZUC01052621.1	2	653	zf-C2H2	9	+
```
