## Supplementary Data 2 for "Transposable elements drive the evolution of metazoan zinc finger genes": Rodentolepis_nana_znfs.bed

```
UZAE01000217.1	23768	25793	zf-C2H2	6	-
UZAE01000299.1	9069	9576	zf-C2H2	5	+
UZAE01000521.1	3485	4127	zf-C2H2	5	+
UZAE01000816.1	2302	3091	zf-C2H2	7	+
UZAE01000868.1	15581	16451	zf-C2H2	7	+
UZAE01001229.1	1557	2397	zf-C2H2	6	-
UZAE01001229.1	3916	6700	zf-C2H2	13	-
UZAE01002012.1	8398	9511	zf-C2H2	6	+
UZAE01002139.1	7476	8559	zf-C2H2	6	+
UZAE01002380.1	159	2538	zf-C2H2	7	-
UZAE01002628.1	1076	1865	zf-C2H2	7	+
UZAE01002960.1	2865	5421	zf-C2H2	8	+
UZAE01003017.1	2950	4024	zf-C2H2	9	+
UZAE01003166.1	4526	5315	zf-C2H2	7	-
UZAE01003727.1	726	1473	zf-C2H2	5	-
UZAE01004554.1	4359	5148	zf-C2H2	8	-
UZAE01005619.1	429	1287	zf-C2H2	5	+
UZAE01010030.1	885	1398	zf-C2H2	6	-
UZAE01011195.1	258	786	zf-C2H2	6	-
UZAE01012165.1	23550	24123	zf-C2H2	7	+
UZAE01012165.1	38851	39610	zf-C2H2	7	+
UZAE01012165.1	48415	48961	zf-C2H2	5	+
UZAE01012248.1	7027	7912	zf-C2H2	6	+
UZAE01012362.1	187	682	zf-C2H2	5	+
UZAE01012362.1	4909	5641	zf-C2H2	6	-
UZAE01012362.1	18058	18679	zf-C2H2	5	+
UZAE01012362.1	40132	40570	zf-C2H2	5	-
UZAE01012385.1	16940	17612	zf-C2H2	5	-
UZAE01012389.1	32848	34237	zf-C2H2	6	-
UZAE01012814.1	4157	7576	zf-C2H2	11	-
UZAE01012894.1	17653	18271	zf-C2H2	6	+
UZAE01012961.1	25336	26145	zf-C2H2	5	+
UZAE01013053.1	16853	17492	zf-C2H2	5	+
UZAE01013362.1	17145	18753	zf-C2H2	10	+
UZAE01013370.1	14342	16151	zf-C2H2	5	+
UZAE01013516.1	13274	17855	zf-C2H2	15	-
UZAE01013568.1	1	427	zf-C2H2	5	-
UZAE01013574.1	6562	7735	zf-C2H2	7	-
UZAE01014144.1	2822	4838	zf-C2H2	7	+
UZAE01014183.1	12649	13543	zf-C2H2	6	-
UZAE01014213.1	2440	3289	zf-C2H2	5	-
UZAE01014264.1	3020	3635	zf-C2H2	5	-
UZAE01014311.1	11490	12438	zf-C2H2	5	+
UZAE01014565.1	8543	9284	zf-C2H2	8	-
UZAE01014754.1	5091	5649	zf-C2H2	6	+
UZAE01015625.1	3139	3829	zf-C2H2	5	+
UZAE01015672.1	136	892	zf-C2H2	7	-
UZAE01015721.1	2869	3922	zf-C2H2	7	+
```
