## Supplementary Data 2 for "Transposable elements drive the evolution of metazoan zinc finger genes": Romanomermis_culicivorax_znfs.bed

```
CAQS01000048.1	33888	35136	zf-C2H2	5	-
CAQS01000200.1	67544	70382	zf-C2H2	8	-
CAQS01000223.1	14832	16155	zf-C2H2	10	-
CAQS01000409.1	33708	34425	zf-C2H2	6	-
CAQS01001164.1	10737	12225	zf-C2H2	5	-
CAQS01002263.1	19081	19639	zf-C2H2	5	+
CAQS01002600.1	21396	22017	zf-C2H2	5	-
CAQS01004420.1	4885	5338	zf-C2H2	5	-
```
