## Supplementary Data 2 for "Transposable elements drive the evolution of metazoan zinc finger genes": Rostratula_benghalensis_znfs.bed

```
VXAI01000005.1	9274344	9275538	zf-C2H2	9	+
VXAI01000005.1	12362041	12364438	zf-C2H2	6	-
VXAI01000006.1	3383380	3384901	zf-C2H2	12	+
VXAI01000007.1	6913386	6914715	zf-C2H2	5	-
VXAI01000007.1	11792248	11792971	zf-C2H2	5	+
VXAI01000007.1	11793758	11794820	zf-C2H2	9	+
VXAI01000007.1	11795653	11799271	zf-C2H2	21	+
VXAI01000008.1	1199059	1199911	zf-C2H2	5	+
VXAI01000009.1	6151512	6153714	zf-C2H2	14	-
VXAI01000013.1	3682797	3684612	zf-C2H2	7	+
VXAI01000016.1	8353158	8356731	zf-C2H2	10	+
VXAI01000017.1	7636604	7639868	zf-C2H2	5	+
VXAI01000020.1	1913924	1917623	zf-C2H2	26	-
VXAI01000023.1	4561865	4565003	zf-C2H2	6	-
VXAI01000028.1	1681905	1683933	zf-C2H2	6	-
VXAI01000032.1	705139	707200	zf-C2H2	7	+
VXAI01000033.1	115255	118531	zf-C2H2	9	+
VXAI01000041.1	670827	671919	zf-C2H2	11	-
VXAI01000041.1	680618	681323	zf-C2H2	5	+
VXAI01000049.1	1592630	1596266	zf-C2H2	10	+
VXAI01000049.1	2562329	2565596	zf-C2H2	26	+
VXAI01000052.1	606212	607421	zf-C2H2	13	-
VXAI01000054.1	7414	8098	zf-C2H2	6	-
VXAI01000054.1	1730787	1732260	zf-C2H2	5	+
VXAI01000054.1	2266572	2267895	zf-C2H2	6	+
VXAI01000054.1	2392660	2395198	zf-C2H2	6	+
VXAI01000065.1	2368300	2370283	zf-C2H2	5	-
VXAI01000066.1	158046	160266	zf-C2H2	7	+
VXAI01000066.1	634840	638077	zf-C2H2	5	-
VXAI01000066.1	1201267	1203445	zf-C2H2	6	+
VXAI01000066.1	1737086	1742663	zf-C2H2	10	-
VXAI01000066.1	1835476	1838488	zf-C2H2	6	-
VXAI01000070.1	40945	42937	zf-C2H2	8	+
VXAI01000070.1	552220	555538	zf-C2H2	5	-
VXAI01000072.1	348551	349715	zf-C2H2	7	-
VXAI01000075.1	2167906	2169310	zf-C2H2	5	+
VXAI01000080.1	1594726	1597312	zf-C2H2	6	-
VXAI01000083.1	1874659	1875859	zf-C2H2	12	+
VXAI01000087.1	138009	145224	zf-C2H2	16	+
VXAI01000093.1	2189800	2191405	zf-C2H2	5	+
VXAI01000098.1	2237577	2242011	zf-C2H2	8	+
VXAI01000098.1	2912899	2914525	zf-C2H2	7	-
VXAI01000101.1	1674494	1676363	zf-C2H2	13	-
VXAI01000111.1	2025461	2027180	zf-C2H2	17	-
VXAI01000113.1	4286	5675	zf-C2H2	5	-
VXAI01000118.1	2224380	2226291	zf-C2H2	11	-
VXAI01000126.1	1681672	1684522	zf-C2H2	8	+
VXAI01000128.1	2019343	2022949	zf-C2H2	10	+
VXAI01000135.1	667264	668485	zf-C2H2	9	+
VXAI01000136.1	81701	83297	zf-C2H2	9	+
VXAI01000150.1	1972111	1973619	zf-C2H2	12	+
VXAI01000158.1	524710	527428	zf-C2H2	17	-
VXAI01000169.1	159835	161989	zf-C2H2	6	+
VXAI01000193.1	414336	415662	zf-C2H2	5	-
VXAI01000207.1	256242	257970	zf-C2H2	5	-
VXAI01000226.1	1135425	1136004	zf-C2H2	5	+
VXAI01000289.1	217300	218614	zf-C2H2	13	+
VXAI01000317.1	395948	399347	zf-C2H2	5	-
VXAI01000372.1	541195	543340	zf-C2H2	10	-
VXAI01000394.1	332770	334357	zf-C2H2	5	+
VXAI01000394.1	335038	336091	zf-C2H2	5	+
VXAI01000394.1	343055	344438	zf-C2H2	5	+
VXAI01000441.1	56353	61141	zf-C2H2	17	+
VXAI01000469.1	232934	238355	zf-C2H2	9	-
VXAI01000469.1	364396	367078	zf-C2H2	7	-
VXAI01000483.1	281386	282112	zf-C2H2	5	+
VXAI01000532.1	162365	163216	zf-C2H2	5	-
VXAI01000541.1	144014	145847	zf-C2H2	11	+
VXAI01000541.1	183523	187766	zf-C2H2	9	+
VXAI01000542.1	118725	120153	zf-C2H2	7	-
VXAI01000558.1	110953	112276	zf-C2H2	6	+
VXAI01000591.1	44232	45990	zf-C2H2	9	-
VXAI01000671.1	117876	118410	zf-C2H2	5	-
VXAI01000715.1	19069	20449	zf-C2H2	7	-
VXAI01000724.1	40638	41487	zf-C2H2	6	-
VXAI01000724.1	45186	47433	zf-C2H2	5	-
VXAI01000731.1	4934	6095	zf-C2H2	9	+
VXAI01000860.1	1651	4300	zf-C2H2	5	-
VXAI01000860.1	22064	23828	zf-C2H2	5	-
VXAI01000860.1	48370	49315	zf-C2H2	6	+
VXAI01000860.1	53369	54569	zf-C2H2	5	+
VXAI01000874.1	5765	6982	zf-C2H2	6	+
VXAI01001012.1	31113	31968	zf-C2H2	6	+
VXAI01001213.1	19059	19854	zf-C2H2	6	-
VXAI01001252.1	9173	9899	zf-C2H2	6	-
VXAI01001281.1	654	4095	zf-C2H2	18	-
VXAI01001281.1	16281	18969	zf-C2H2	11	-
VXAI01001480.1	9401	11552	zf-C2H2	10	-
VXAI01001666.1	1615	7174	zf-C2H2	11	-
VXAI01001852.1	1139	5726	zf-C2H2	7	-
VXAI01001913.1	4981	6262	zf-C2H2	13	-
VXAI01002041.1	2309	3998	zf-C2H2	8	+
VXAI01002101.1	1500	3558	zf-C2H2	11	-
VXAI01002232.1	781	2488	zf-C2H2	15	-
VXAI01002266.1	2489	3077	zf-C2H2	5	+
VXAI01002347.1	1	2290	zf-C2H2	14	-
VXAI01002358.1	1	2275	zf-C2H2	15	-
VXAI01002742.1	2	1364	zf-C2H2	12	+
VXAI01002771.1	69	1371	zf-C2H2	10	-
VXAI01003199.1	1	688	zf-C2H2	7	+
VXAI01003360.1	1	1069	zf-C2H2	11	-
```
