## Supplementary Data 2 for "Transposable elements drive the evolution of metazoan zinc finger genes": Rotaria_macrura_znfs.bed

```
OENT01000013.1	106901	108437	zf-C2H2	6	+
OENT01000048.1	51775	52912	zf-C2H2	5	+
OENT01000082.1	127859	128423	zf-C2H2	6	+
OENT01000093.1	40100	41060	zf-C2H2	5	+
OENT01000104.1	140104	140953	zf-C2H2	5	+
OENT01000196.1	89190	91299	zf-C2H2	9	+
OENT01000231.1	45733	46678	zf-C2H2	5	+
OENT01000278.1	3034	3922	zf-C2H2	6	-
OENT01000278.1	4292	5333	zf-C2H2	7	-
OENT01001349.1	4913	5642	zf-C2H2	5	-
OENT01001349.1	44280	45234	zf-C2H2	5	-
OENT01002511.1	13919	16205	zf-C2H2	5	+
```
