## Supplementary Data 2 for "Transposable elements drive the evolution of metazoan zinc finger genes": Rotaria_magnacalcarata_znfs.bed

```
OENM01000160.1	73438	74359	zf-C2H2	6	+
OENM01000197.1	105954	106740	zf-C2H2	6	-
OENM01000197.1	107249	108535	zf-C2H2	11	-
OENM01000243.1	39999	42067	zf-C2H2	9	-
OENM01000429.1	39016	39667	zf-C2H2	6	+
OENM01000613.1	31827	32535	zf-C2H2	5	-
OENM01000623.1	39048	40176	zf-C2H2	5	-
OENM01000627.1	39150	39669	zf-C2H2	5	+
OENM01001546.1	15749	17273	zf-C2H2	5	+
OENM01002000.1	15286	16303	zf-C2H2	5	+
```
