## Supplementary Data 2 for "Transposable elements drive the evolution of metazoan zinc finger genes": Rotaria_socialis_znfs.bed

```
CAJNYU010000181.1	621821	622765	zf-C2H2	5	+
CAJNYU010000182.1	296404	297382	zf-C2H2	5	-
CAJNYU010000512.1	267544	268468	zf-C2H2	5	+
CAJNYU010000961.1	59350	59994	zf-C2H2	6	-
CAJNYU010002094.1	98085	98973	zf-C2H2	5	+
CAJNYU010002520.1	244672	246049	zf-C2H2	5	-
CAJNYU010002681.1	83640	85710	zf-C2H2	10	+
CAJNYU010003079.1	130314	131097	zf-C2H2	6	-
CAJNYU010003535.1	3834	4437	zf-C2H2	6	+
CAJNYU010004239.1	161071	162601	zf-C2H2	5	-
CAJNYU010004589.1	34021	35140	zf-C2H2	5	+
```
