## Supplementary Data 2 for "Transposable elements drive the evolution of metazoan zinc finger genes": Rotaria_sordida_znfs.bed

```
CAJNOL010000027.1	302396	303080	zf-C2H2	5	-
CAJNOL010000041.1	194802	195255	zf-C2H2	5	+
CAJNOL010000105.1	138322	139045	zf-C2H2	6	+
CAJNOL010000110.1	135580	136303	zf-C2H2	6	+
CAJNOL010000256.1	21234	22332	zf-C2H2	5	+
CAJNOL010000257.1	21197	22289	zf-C2H2	6	+
CAJNOL010000311.1	74162	74870	zf-C2H2	7	+
CAJNOL010000311.1	104774	105851	zf-C2H2	5	-
CAJNOL010000321.1	74246	74954	zf-C2H2	7	+
CAJNOL010000321.1	104843	105923	zf-C2H2	5	-
CAJNOL010000487.1	95866	96463	zf-C2H2	5	+
CAJNOL010000499.1	98960	99473	zf-C2H2	5	+
CAJNOL010000512.1	98733	99237	zf-C2H2	5	+
CAJNOL010000519.1	93020	93617	zf-C2H2	5	+
CAJNOL010000750.1	36772	37613	zf-C2H2	5	+
CAJNOL010000751.1	36627	37612	zf-C2H2	6	+
CAJNOL010001120.1	72985	74008	zf-C2H2	7	+
CAJNOL010001254.1	68992	69700	zf-C2H2	5	-
CAJNOL010001391.1	62691	63402	zf-C2H2	5	-
CAJNOL010003668.1	16549	17470	zf-C2H2	5	-
CAJNOL010003669.1	16540	17461	zf-C2H2	5	-
CAJNOL010004142.1	6722	7516	zf-C2H2	6	-
CAJNOL010004260.1	6055	6804	zf-C2H2	6	-
CAJNOL010007807.1	3422	4504	zf-C2H2	9	+
CAJNOL010009771.1	1413	2289	zf-C2H2	5	+
```
