## Supplementary Data 2 for "Transposable elements drive the evolution of metazoan zinc finger genes": Rotaria_sp._Silwood1_znfs.bed

```
CAJNOP010000001.1	2347805	2348516	zf-C2H2	6	+
CAJNOP010000002.1	2929644	2930565	zf-C2H2	5	-
CAJNOP010000002.1	5571722	5572643	zf-C2H2	5	+
CAJNOP010000003.1	2354994	2356324	zf-C2H2	11	+
CAJNOP010000003.1	2357454	2358165	zf-C2H2	6	+
CAJNOP010000005.1	1022672	1023521	zf-C2H2	5	-
CAJNOP010000005.1	3756323	3756929	zf-C2H2	6	+
CAJNOP010000013.1	2184026	2184602	zf-C2H2	6	+
CAJNOP010000034.1	541411	542263	zf-C2H2	5	+
CAJNOP010000053.1	1145875	1146742	zf-C2H2	5	+
CAJNOP010000054.1	1145318	1146185	zf-C2H2	5	+
CAJNOP010000065.1	250596	251578	zf-C2H2	5	-
CAJNOP010000290.1	221592	222708	zf-C2H2	5	+
CAJNOP010000311.1	205875	206997	zf-C2H2	5	+
CAJNOP010000501.1	25640	26840	zf-C2H2	6	+
CAJNOP010000588.1	27206	28682	zf-C2H2	5	-
CAJNOP010000758.1	43063	44506	zf-C2H2	6	-
CAJNOP010000762.1	42744	44187	zf-C2H2	6	-
```
