## Supplementary Data 2 for "Transposable elements drive the evolution of metazoan zinc finger genes": Rotaria_sp._Silwood2_znfs.bed

```
CAJNSZ010000001.1	1337886	1338627	zf-C2H2	6	+
CAJNSZ010000002.1	3444168	3445089	zf-C2H2	5	+
CAJNSZ010000005.1	451539	452406	zf-C2H2	5	-
CAJNSZ010000005.1	1087920	1088599	zf-C2H2	6	+
CAJNSZ010000005.1	2709690	2711151	zf-C2H2	6	-
CAJNSZ010000044.1	689063	689942	zf-C2H2	5	+
CAJNSZ010000089.1	211505	212483	zf-C2H2	5	+
CAJNSZ010000261.1	120276	121392	zf-C2H2	5	+
CAJNSZ010000354.1	34852	36514	zf-C2H2	6	+
CAJNSZ010001437.1	25733	26330	zf-C2H2	7	-
```
