## Supplementary Data 2 for "Transposable elements drive the evolution of metazoan zinc finger genes": Rousettus_aegyptiacus_olfactory_receptor.bed

```
JACASE010000005.1	79062802	79063762	7tm_4	1	+
JACASE010000005.1	78238594	78239575	7tm_4	1	-
JACASE010000005.1	78326434	78327466	7tm_4	1	-
JACASE010000005.1	78520843	78521806	7tm_4	1	-
JACASE010000005.1	78366688	78367666	7tm_4	1	+
JACASE010000005.1	78351225	78352203	7tm_4	1	+
JACASE010000005.1	78244301	78245339	7tm_4	1	-
JACASE010000005.1	79054538	79055624	7tm_4	1	+
JACASE010000005.1	79499378	79500407	7tm_4	1	+
JACASE010000005.1	78190259	78191249	7tm_4	1	-
JACASE010000005.1	78393080	78394181	7tm_4	1	+
JACASE010000005.1	79113527	79114613	7tm_4	1	-
JACASE010000005.1	79103718	79104684	7tm_4	1	+
JACASE010000005.1	79082578	79083607	7tm_4	1	-
JACASE010000005.1	78089776	78090745	7tm_4	1	+
JACASE010000005.1	79090922	79091963	7tm_4	1	-
JACASE010000005.1	78183844	78184981	7tm_4	1	+
JACASE010000005.1	79123868	79124840	7tm_4	1	-
JACASE010000005.1	78290347	78291322	7tm_4	1	+
JACASE010000005.1	78042716	78043733	7tm_4	1	+
JACASE010000005.1	78299715	78300753	7tm_4	1	+
JACASE010000005.1	78534089	78535169	7tm_4	1	+
JACASE010000005.1	78132942	78133923	7tm_4	1	-
JACASE010000005.1	79578143	79579133	7tm_4	1	+
JACASE010000005.1	78579708	78580824	7tm_4	1	-
JACASE010000005.1	79493422	79494382	7tm_4	1	+
JACASE010000005.1	79486117	79487107	7tm_4	1	-
JACASE010000005.1	78485004	78486075	7tm_4	1	-
JACASE010000005.1	79553141	79554164	7tm_4	1	-
JACASE010000005.1	78152795	78153842	7tm_4	1	+
JACASE010000005.1	79509880	79510903	7tm_4	1	+
JACASE010000005.1	78108226	78109225	7tm_4	1	-
JACASE010000005.1	77921669	77922632	7tm_4	1	+
JACASE010000005.1	78075052	78076000	7tm_4	1	-
JACASE010000005.1	79349314	79350361	7tm_4	1	+
JACASE010000005.1	78649819	78650794	7tm_4	1	-
JACASE010000005.1	78201478	78202444	7tm_4	1	+
JACASE010000005.1	78630583	78631564	7tm_4	1	-
JACASE010000005.1	78096098	78097100	7tm_4	1	+
JACASE010000005.1	79769381	79770377	7tm_4	1	-
JACASE010000005.1	78052795	78053914	7tm_4	1	-
JACASE010000005.1	77908527	77909502	7tm_4	1	+
JACASE010000005.1	78861133	78862132	7tm_4	1	-
JACASE010000005.1	78598328	78599366	7tm_4	2	-
JACASE010000005.1	79074306	79075329	7tm_4	1	+
JACASE010000005.1	78231630	78232608	7tm_4	1	+
JACASE010000005.1	79762469	79763480	7tm_4	1	-
JACASE010000005.1	78311150	78312101	7tm_4	1	+
JACASE010000005.1	78608196	78609231	7tm_4	2	-
JACASE010000005.1	79134745	79135708	7tm_4	1	+
JACASE010000005.1	78157714	78158671	7tm_4	1	+
JACASE010000005.1	79030961	79031882	7tm_4	1	+
JACASE010000005.1	79212351	79213386	7tm_4	1	+
JACASE010000005.1	78850282	78851260	7tm_4	1	-
JACASE010000005.1	77956419	77957376	7tm_4	1	+
JACASE010000005.1	78272996	78274019	7tm_4	1	-
JACASE010000005.1	78028396	78029410	7tm_4	1	+
JACASE010000005.1	78891238	78892216	7tm_4	1	-
JACASE010000005.1	78644836	78645793	7tm_4	1	+
JACASE010000005.1	79181026	79181998	7tm_4	1	-
JACASE010000005.1	77936574	77937528	7tm_4	1	-
JACASE010000005.1	79008089	79009148	7tm_4	1	+
JACASE010000005.1	79361117	79362137	7tm_4	1	+
JACASE010000005.1	78984098	78985154	7tm_4	1	-
JACASE010000005.1	78067195	78068251	7tm_4	1	-
JACASE010000005.1	79452081	79453068	7tm_4	1	+
JACASE010000005.1	79610260	79611247	7tm_4	1	-
JACASE010000005.1	79407495	79408464	7tm_4	1	+
JACASE010000005.1	79708965	79709946	7tm_4	2	-
JACASE010000005.1	78119116	78120079	7tm_4	1	-
JACASE010000005.1	78975770	78976763	7tm_4	1	-
JACASE010000005.1	77838553	77839525	7tm_4	1	+
JACASE010000005.1	79036831	79037797	7tm_4	1	+
JACASE010000005.1	79388531	79389527	7tm_4	1	+
JACASE010000005.1	79435913	79436933	7tm_4	1	-
JACASE010000005.1	78590243	78591242	7tm_4	1	-
JACASE010000005.1	77892587	77893565	7tm_4	1	-
JACASE010000005.1	79641597	79642566	7tm_4	1	-
JACASE010000005.1	78337825	78338863	7tm_4	1	-
JACASE010000005.1	79332156	79333146	7tm_4	1	+
JACASE010000005.1	78714036	78715062	7tm_4	1	-
JACASE010000005.1	78951980	78952943	7tm_4	1	-
JACASE010000005.1	78538562	78539351	7tm_4	1	-
JACASE010000005.1	77855571	77856537	7tm_4	1	+
JACASE010000005.1	77878862	77879861	7tm_4	1	+
JACASE010000005.1	78215136	78216075	7tm_4	1	-
JACASE010000005.1	78824092	78825067	7tm_4	1	-
JACASE010000005.1	78469893	78470868	7tm_4	1	+
JACASE010000005.1	78752635	78753610	7tm_4	1	-
JACASE010000005.1	78680757	78681732	7tm_4	1	-
JACASE010000005.1	78411720	78412722	7tm_4	1	-
JACASE010000005.1	79375068	79376067	7tm_4	1	-
JACASE010000005.1	78208449	78209532	7tm_4	1	+
JACASE010000005.1	78556158	78557184	7tm_4	1	+
JACASE010000005.1	79200939	79201935	7tm_4	1	-
JACASE010000005.1	79717803	79718784	7tm_4	1	-
JACASE010000005.1	78699013	78699961	7tm_4	1	-
JACASE010000005.1	78459230	78460235	7tm_4	1	-
JACASE010000005.1	78624958	78625960	7tm_4	1	+
JACASE010000005.1	79790546	79791521	7tm_4	1	+
JACASE010000005.1	78451786	78452761	7tm_4	1	+
JACASE010000005.1	78440284	78441490	7tm_4	1	+
JACASE010000005.1	78163723	78164719	7tm_4	1	-
JACASE010000005.1	78008335	78009445	7tm_4	1	+
JACASE010000005.1	77985920	77987030	7tm_4	1	+
JACASE010000005.1	79570935	79571631	7tm_4	1	-
JACASE010000005.1	79517454	79518423	7tm_4	1	+
JACASE010000005.1	79545617	79546586	7tm_4	1	-
JACASE010000005.1	78761084	78761834	7tm_4	1	-
JACASE010000005.1	78261987	78262734	7tm_4	1	-
JACASE010000005.1	79429384	79430344	7tm_4	1	+
JACASE010000005.1	79627210	79628170	7tm_4	1	-
JACASE010000005.1	79527042	79528017	7tm_4	1	+
JACASE010000005.1	78689222	78689972	7tm_4	1	-
JACASE010000005.1	79727990	79728971	7tm_4	1	+
JACASE010000005.1	79660451	79661438	7tm_4	1	-
JACASE010000005.1	77785640	77786750	7tm_4	1	-
JACASE010000005.1	78842245	78842938	7tm_4	1	-
JACASE010000005.1	79674759	79675416	7tm_4	1	+
JACASE010000013.1	53181660	53182590	7tm_4	1	-
JACASE010000016.1	34457764	34458739	7tm_4	1	+
JACASE010000006.1	76678480	76679473	7tm_4	1	+
JACASE010000005.1	78730707	78731253	7tm_4	1	-
JACASE010000013.1	53075825	53076809	7tm_4	1	-
JACASE010000005.1	75118985	75120062	7tm_4	1	+
JACASE010000005.1	79534425	79535127	7tm_4	1	-
JACASE010000005.1	75102043	75103024	7tm_4	1	+
JACASE010000005.1	79418663	79419491	7tm_4	1	+
JACASE010000003.1	29932979	29933951	7tm_4	1	+
JACASE010000017.1	45477479	45478469	7tm_4	1	+
JACASE010000013.1	53165783	53166761	7tm_4	1	-
JACASE010000006.1	76657674	76658640	7tm_4	1	+
JACASE010000005.1	80644630	80645638	7tm_4	1	-
JACASE010000017.1	45440952	45441993	7tm_4	1	-
JACASE010000013.1	53123963	53124995	7tm_4	1	-
JACASE010000013.1	53193134	53194130	7tm_4	1	-
JACASE010000005.1	78832510	78833083	7tm_4	1	-
JACASE010000006.1	76695398	76696388	7tm_4	1	+
JACASE010000013.1	53151898	53152876	7tm_4	1	-
JACASE010000006.1	76816567	76817575	7tm_4	1	-
JACASE010000013.1	53095243	53096272	7tm_4	1	-
JACASE010000005.1	75096469	75097438	7tm_4	1	+
JACASE010000005.1	80631795	80632809	7tm_4	1	-
JACASE010000013.1	53135558	53136491	7tm_4	1	-
JACASE010000003.1	29906137	29907094	7tm_4	1	-
JACASE010000005.1	81505476	81506463	7tm_4	1	-
JACASE010000005.1	80579149	80580190	7tm_4	1	-
JACASE010000002.1	131989123	131990059	7tm_4	1	-
JACASE010000005.1	78254922	78255597	7tm_4	1	-
JACASE010000005.1	111667329	111668286	7tm_4	1	-
JACASE010000003.1	29922416	29923391	7tm_4	1	+
JACASE010000003.1	10072977	10073940	7tm_4	1	-
JACASE010000003.1	10159823	10160789	7tm_4	1	-
JACASE010000016.1	34177896	34178838	7tm_4	1	-
JACASE010000005.1	112634018	112634996	7tm_4	1	-
JACASE010000001.1	27952156	27953164	7tm_4	1	+
JACASE010000005.1	111608166	111609123	7tm_4	1	-
JACASE010000006.1	76746840	76747902	7tm_4	1	-
JACASE010000006.1	76764725	76765727	7tm_4	1	+
JACASE010000005.1	80475946	80476960	7tm_4	1	-
JACASE010000005.1	111707806	111708901	7tm_4	1	+
JACASE010000013.1	53111403	53112357	7tm_4	1	-
JACASE010000005.1	80682922	80683870	7tm_4	1	+
JACASE010000008.1	14379085	14380087	7tm_4	1	-
JACASE010000005.1	81496256	81497285	7tm_4	1	-
JACASE010000017.1	290754	291747	7tm_4	1	-
JACASE010000013.1	53084202	53085153	7tm_4	1	-
JACASE010000016.1	33997326	33998334	7tm_4	1	+
JACASE010000005.1	111588152	111589115	7tm_4	1	+
JACASE010000003.1	10064129	10065089	7tm_4	1	-
JACASE010000002.1	127212804	127213791	7tm_4	1	+
JACASE010000005.1	39938848	39939823	7tm_4	1	-
JACASE010000005.1	111827111	111828056	7tm_4	1	-
JACASE010000005.1	112717071	112718103	7tm_4	1	-
JACASE010000003.1	10081075	10082032	7tm_4	1	-
JACASE010000016.1	39771679	39772609	7tm_4	1	+
JACASE010000003.1	10171749	10172715	7tm_4	1	+
JACASE010000013.1	53106314	53107247	7tm_4	1	-
JACASE010000005.1	111731376	111732378	7tm_4	1	+
JACASE010000005.1	111578671	111579634	7tm_4	1	+
JACASE010000005.1	111740749	111741685	7tm_4	1	-
JACASE010000005.1	80607776	80608724	7tm_4	1	-
JACASE010000005.1	113141845	113142847	7tm_4	1	+
JACASE010000003.1	10148217	10149252	7tm_4	1	-
JACASE010000003.1	108105449	108106424	7tm_4	1	-
JACASE010000005.1	111677479	111678430	7tm_4	1	-
JACASE010000003.1	10016495	10017461	7tm_4	1	-
JACASE010000005.1	112729341	112730286	7tm_4	1	+
JACASE010000005.1	111701362	111702313	7tm_4	1	+
JACASE010000016.1	40284027	40285107	7tm_4	1	+
JACASE010000013.1	53142731	53143751	7tm_4	1	-
JACASE010000008.1	30313752	30314775	7tm_4	1	+
JACASE010000002.1	127080759	127081746	7tm_4	1	-
JACASE010000005.1	81453335	81454283	7tm_4	1	+
JACASE010000003.1	23390755	23391682	7tm_4	1	-
JACASE010000002.1	127265205	127266192	7tm_4	1	-
JACASE010000003.1	23407690	23408704	7tm_4	1	-
JACASE010000016.1	39762502	39763453	7tm_4	1	+
JACASE010000005.1	113116659	113117661	7tm_4	1	-
JACASE010000005.1	112708833	112709778	7tm_4	1	-
JACASE010000003.1	107937632	107938631	7tm_4	1	-
JACASE010000003.1	10027317	10028286	7tm_4	1	-
JACASE010000016.1	38573962	38574955	7tm_4	1	-
JACASE010000005.1	40086161	40087109	7tm_4	1	-
JACASE010000016.1	34345146	34346160	7tm_4	1	+
JACASE010000003.1	107899531	107900530	7tm_4	1	-
JACASE010000005.1	79180189	79180750	7tm_4	1	-
JACASE010000003.1	107879281	107880280	7tm_4	1	-
JACASE010000016.1	40254470	40255484	7tm_4	1	-
JACASE010000016.1	34382829	34383828	7tm_4	1	-
JACASE010000005.1	111817505	111818435	7tm_4	1	-
JACASE010000005.1	112653627	112654779	7tm_4	1	-
JACASE010000007.1	111855461	111856445	7tm_4	1	+
JACASE010000017.1	252568	253513	7tm_4	1	-
JACASE010000003.1	10004232	10005219	7tm_4	1	-
JACASE010000003.1	10041971	10042940	7tm_4	1	-
JACASE010000005.1	112644726	112645791	7tm_4	1	-
JACASE010000016.1	34221536	34222616	7tm_4	1	-
JACASE010000005.1	111649774	111650749	7tm_4	1	-
JACASE010000016.1	34173467	34174511	7tm_4	1	+
JACASE010000013.1	53419085	53420090	7tm_4	1	+
JACASE010000005.1	112528087	112529053	7tm_4	1	+
JACASE010000017.1	34372333	34373392	7tm_4	1	-
JACASE010000009.1	101169641	101170631	7tm_4	1	+
JACASE010000005.1	111800475	111801399	7tm_4	1	-
JACASE010000003.1	105896426	105897383	7tm_4	1	-
JACASE010000005.1	111780802	111781864	7tm_4	1	-
JACASE010000003.1	9986261	9987227	7tm_4	1	-
JACASE010000005.1	111531302	111532262	7tm_4	1	+
JACASE010000016.1	36768212	36769154	7tm_4	1	-
JACASE010000003.1	108034237	108035257	7tm_4	1	-
JACASE010000002.1	132061311	132062244	7tm_4	1	+
JACASE010000005.1	81246086	81247064	7tm_4	1	+
JACASE010000003.1	108047962	108048916	7tm_4	1	-
JACASE010000005.1	40076876	40077830	7tm_4	1	+
JACASE010000009.1	101093548	101094499	7tm_4	1	-
JACASE010000003.1	30009351	30010323	7tm_4	1	+
JACASE010000002.1	127015873	127016854	7tm_4	1	-
JACASE010000003.1	23424099	23425080	7tm_4	1	+
JACASE010000016.1	40245618	40246602	7tm_4	1	+
JACASE010000002.1	127058997	127060002	7tm_4	1	-
JACASE010000002.1	127300304	127301306	7tm_4	1	-
JACASE010000016.1	38626232	38627282	7tm_4	1	+
JACASE010000005.1	28827300	28828272	7tm_4	1	-
JACASE010000005.1	113080834	113081818	7tm_4	1	-
JACASE010000016.1	34258390	34259332	7tm_4	1	+
JACASE010000005.1	111656383	111657346	7tm_4	1	-
JACASE010000017.1	45296585	45297620	7tm_4	1	+
JACASE010000005.1	109469701	109470802	7tm_4	1	+
JACASE010000005.1	111788122	111789235	7tm_4	1	-
JACASE010000013.1	53264694	53265645	7tm_4	1	-
JACASE010000002.1	127030284	127031265	7tm_4	1	-
JACASE010000005.1	113095860	113096880	7tm_4	1	-
JACASE010000013.1	53224215	53225196	7tm_4	1	-
JACASE010000005.1	112747472	112748444	7tm_4	1	+
JACASE010000005.1	80628692	80629736	7tm_4	1	+
JACASE010000005.1	78740342	78740786	7tm_4	1	-
JACASE010000005.1	111882224	111883163	7tm_4	1	+
JACASE010000002.1	127144861	127145806	7tm_4	1	-
JACASE010000016.1	36904392	36905361	7tm_4	1	+
JACASE010000005.1	111692145	111693171	7tm_4	1	-
JACASE010000001.1	27904029	27904983	7tm_4	1	+
JACASE010000005.1	111807425	111808373	7tm_4	1	-
JACASE010000005.1	111543993	111544980	7tm_4	1	-
JACASE010000006.1	76792689	76793664	7tm_4	1	-
JACASE010000016.1	38701101	38702124	7tm_4	1	-
JACASE010000013.1	53245995	53246946	7tm_4	1	-
JACASE010000005.1	112690412	112691384	7tm_4	1	-
JACASE010000005.1	111620844	111621870	7tm_4	1	+
JACASE010000005.1	112698014	112699016	7tm_4	1	-
JACASE010000005.1	111553040	111553979	7tm_4	1	+
JACASE010000002.1	126995007	126996042	7tm_4	2	-
JACASE010000002.1	126836643	126837585	7tm_4	1	+
JACASE010000007.1	107067256	107068249	7tm_4	1	-
JACASE010000001.1	27885176	27886217	7tm_4	1	+
JACASE010000005.1	81426586	81427543	7tm_4	1	-
JACASE010000001.1	27909279	27910230	7tm_4	1	-
JACASE010000016.1	39749217	39750168	7tm_4	1	+
JACASE010000003.1	30000755	30001781	7tm_4	1	+
JACASE010000002.1	127279307	127280312	7tm_4	2	-
JACASE010000007.1	106914579	106915578	7tm_4	1	-
JACASE010000005.1	81255962	81256976	7tm_4	1	-
JACASE010000005.1	111763435	111764515	7tm_4	1	-
JACASE010000005.1	111514540	111515500	7tm_4	1	+
JACASE010000016.1	38606925	38607936	7tm_4	1	+
JACASE010000003.1	10136024	10137044	7tm_4	1	-
JACASE010000005.1	111536788	111537733	7tm_4	1	+
JACASE010000016.1	34208309	34209281	7tm_4	1	-
JACASE010000005.1	111520942	111521902	7tm_4	1	+
JACASE010000005.1	111627477	111628482	7tm_4	1	-
JACASE010000002.1	126961650	126962595	7tm_4	1	-
JACASE010000007.1	106932615	106933596	7tm_4	1	-
JACASE010000005.1	113128871	113129921	7tm_4	1	-
JACASE010000016.1	36894622	36895645	7tm_4	1	+
JACASE010000007.1	110160658	110161630	7tm_4	1	+
JACASE010000003.1	10107759	10108782	7tm_4	1	-
JACASE010000017.1	45410165	45411287	7tm_4	1	+
JACASE010000016.1	36805786	36806797	7tm_4	1	-
JACASE010000003.1	10399492	10400446	7tm_4	1	-
JACASE010000005.1	113068001	113069042	7tm_4	1	-
JACASE010000002.1	127286479	127287469	7tm_4	1	+
JACASE010000005.1	111720791	111721958	7tm_4	2	-
JACASE010000001.1	27931693	27932635	7tm_4	1	-
JACASE010000016.1	39888441	39889491	7tm_4	1	-
JACASE010000003.1	18784194	18785250	7tm_4	1	+
JACASE010000004.1	71839858	71840842	7tm_4	1	-
JACASE010000005.1	81288622	81289630	7tm_4	1	-
JACASE010000016.1	40233034	40233970	7tm_4	1	+
JACASE010000017.1	45940036	45940975	7tm_4	1	+
JACASE010000003.1	107925122	107926154	7tm_4	1	-
JACASE010000005.1	81442864	81443821	7tm_4	1	-
JACASE010000003.1	107584217	107585333	7tm_4	1	+
JACASE010000017.1	45779112	45780120	7tm_4	1	-
JACASE010000003.1	107858317	107859349	7tm_4	1	-
JACASE010000003.1	108229692	108230736	7tm_4	1	-
JACASE010000005.1	111559285	111560275	7tm_4	1	+
JACASE010000005.1	111754727	111755711	7tm_4	1	-
JACASE010000005.1	79692404	79693136	7tm_4	1	-
JACASE010000008.1	14250786	14251734	7tm_4	1	-
JACASE010000005.1	80592178	80593141	7tm_4	1	-
JACASE010000006.1	76701946	76702945	7tm_4	1	-
JACASE010000005.1	111498937	111499894	7tm_4	1	+
JACASE010000007.1	109533458	109534436	7tm_4	1	+
JACASE010000003.1	108289911	108290841	7tm_4	1	+
JACASE010000007.1	107127122	107128115	7tm_4	1	+
JACASE010000016.1	38656222	38657212	7tm_4	1	-
JACASE010000001.1	27793454	27794495	7tm_4	1	+
JACASE010000003.1	107321783	107322722	7tm_4	1	+
JACASE010000016.1	38741612	38742674	7tm_4	1	+
JACASE010000005.1	24239951	24240920	7tm_4	1	+
JACASE010000016.1	38708194	38709190	7tm_4	1	-
JACASE010000005.1	111602284	111603232	7tm_4	1	+
JACASE010000003.1	10046372	10047242	7tm_4	1	-
JACASE010000005.1	109479900	109480812	7tm_4	1	+
JACASE010000005.1	81396566	81397565	7tm_4	1	+
JACASE010000002.1	132047638	132048649	7tm_4	1	+
JACASE010000003.1	106962423	106963356	7tm_4	1	-
JACASE010000007.1	111684709	111685657	7tm_4	1	+
JACASE010000005.1	109494891	109495920	7tm_4	1	+
JACASE010000005.1	28875839	28876832	7tm_4	1	+
JACASE010000003.1	106950574	106951540	7tm_4	1	+
JACASE010000003.1	108089571	108090552	7tm_4	1	-
JACASE010000016.1	38590755	38591727	7tm_4	1	+
JACASE010000004.1	71952190	71953210	7tm_4	1	-
JACASE010000003.1	108347931	108348861	7tm_4	1	+
JACASE010000014.1	34419160	34420144	7tm_4	1	-
JACASE010000002.1	127108634	127109573	7tm_4	1	+
JACASE010000002.1	126971012	126971987	7tm_4	1	-
JACASE010000007.1	112037008	112037992	7tm_4	1	+
JACASE010000005.1	24094390	24095332	7tm_4	1	-
JACASE010000005.1	80556139	80557066	7tm_4	1	-
JACASE010000003.1	108187955	108188930	7tm_4	1	+
JACASE010000005.1	24188117	24189086	7tm_4	1	-
JACASE010000016.1	38514195	38515206	7tm_4	1	-
JACASE010000006.1	76875045	76876104	7tm_4	1	+
JACASE010000005.1	80453576	80454545	7tm_4	1	+
JACASE010000002.1	127184341	127185280	7tm_4	1	-
JACASE010000005.1	80491137	80492142	7tm_4	1	-
JACASE010000003.1	108077150	108078134	7tm_4	1	+
JACASE010000002.1	126982967	126983909	7tm_4	1	-
JACASE010000005.1	112610787	112611798	7tm_4	1	+
JACASE010000005.1	111633926	111634877	7tm_4	1	-
JACASE010000003.1	10127715	10128795	7tm_4	1	-
JACASE010000007.1	107079019	107079988	7tm_4	1	-
JACASE010000006.1	76863305	76864355	7tm_4	1	+
JACASE010000002.1	126861482	126862424	7tm_4	1	+
JACASE010000002.1	127067468	127068413	7tm_4	1	-
JACASE010000008.1	14227836	14228790	7tm_4	1	-
JACASE010000005.1	80531728	80532847	7tm_4	1	+
JACASE010000002.1	127165105	127166107	7tm_4	1	+
JACASE010000005.1	112443368	112444421	7tm_4	1	-
JACASE010000007.1	109780192	109781128	7tm_4	1	+
JACASE010000005.1	23083726	23084680	7tm_4	1	-
JACASE010000007.1	107100297	107101293	7tm_4	1	+
JACASE010000003.1	107012636	107013593	7tm_4	1	+
JACASE010000005.1	112621068	112622085	7tm_4	1	+
JACASE010000003.1	106996950	106998030	7tm_4	1	+
JACASE010000005.1	23125632	23126628	7tm_4	1	-
JACASE010000016.1	34373945	34374938	7tm_4	1	-
JACASE010000003.1	9974402	9975452	7tm_4	1	-
JACASE010000003.1	108061301	108062366	7tm_4	1	-
JACASE010000014.1	34446316	34447393	7tm_4	1	-
JACASE010000005.1	78832848	78833490	7tm_4	1	-
JACASE010000003.1	10412183	10413161	7tm_4	1	+
JACASE010000002.1	127200634	127201585	7tm_4	1	-
JACASE010000005.1	29024328	29025321	7tm_4	1	-
JACASE010000016.1	38675501	38676491	7tm_4	1	-
JACASE010000005.1	111643458	111644424	7tm_4	1	-
JACASE010000007.1	111404145	111405225	7tm_4	1	+
JACASE010000007.1	111712456	111713542	7tm_4	1	-
JACASE010000005.1	24159776	24160745	7tm_4	1	-
JACASE010000005.1	109538468	109539479	7tm_4	1	+
JACASE010000005.1	78993096	78993657	7tm_4	1	-
JACASE010000005.1	112476258	112477296	7tm_4	1	-
JACASE010000017.1	45511184	45512159	7tm_4	1	-
JACASE010000002.1	126929618	126930725	7tm_4	2	+
JACASE010000003.1	106988904	106989984	7tm_4	1	+
JACASE010000003.1	10122322	10123336	7tm_4	1	+
JACASE010000016.1	38556061	38557108	7tm_4	1	+
JACASE010000003.1	108201628	108202690	7tm_4	1	+
JACASE010000004.1	71894118	71895054	7tm_4	1	-
JACASE010000003.1	108124971	108125976	7tm_4	1	+
JACASE010000005.1	24058931	24060059	7tm_4	1	-
JACASE010000003.1	106980871	106981936	7tm_4	1	+
JACASE010000002.1	126577523	126578459	7tm_4	1	-
JACASE010000013.1	53237201	53238164	7tm_4	1	-
JACASE010000002.1	126938345	126939314	7tm_4	1	-
JACASE010000005.1	81307435	81308395	7tm_4	1	+
JACASE010000002.1	126567465	126568482	7tm_4	1	+
JACASE010000002.1	126952411	126953380	7tm_4	1	-
JACASE010000005.1	29034301	29035285	7tm_4	1	-
JACASE010000005.1	24211751	24212726	7tm_4	1	+
JACASE010000005.1	109512059	109512968	7tm_4	1	+
JACASE010000005.1	40039728	40040730	7tm_4	1	-
JACASE010000003.1	10391867	10392668	7tm_4	1	-
JACASE010000005.1	109526292	109527237	7tm_4	1	-
JACASE010000002.1	126616731	126617718	7tm_4	1	-
JACASE010000005.1	36889093	36889885	7tm_4	1	+
JACASE010000006.1	76784167	76785073	7tm_4	1	+
JACASE010000004.1	71902163	71903090	7tm_4	1	-
JACASE010000005.1	24207015	24207990	7tm_4	1	+
JACASE010000005.1	111567692	111568808	7tm_4	1	+
JACASE010000002.1	126890452	126891427	7tm_4	1	+
JACASE010000017.1	23685814	23686888	7tm_4	1	-
JACASE010000016.1	38566962	38567898	7tm_4	1	-
JACASE010000005.1	113170125	113171118	7tm_4	1	+
JACASE010000005.1	113162570	113163563	7tm_4	1	+
JACASE010000009.1	101115125	101116094	7tm_4	1	+
JACASE010000005.1	24221048	24222023	7tm_4	1	-
JACASE010000007.1	111597719	111598658	7tm_4	1	-
JACASE010000002.1	126660021	126660963	7tm_4	1	-
JACASE010000005.1	112574805	112575798	7tm_4	1	+
JACASE010000003.1	108216167	108217109	7tm_4	1	+
JACASE010000005.1	112469297	112470335	7tm_4	1	-
JACASE010000005.1	113154987	113156004	7tm_4	1	+
JACASE010000005.1	78099810	78100332	7tm_4	1	-
JACASE010000003.1	10059969	10060854	7tm_4	1	-
JACASE010000007.1	110438184	110439153	7tm_4	1	+
JACASE010000007.1	111668768	111669674	7tm_4	1	+
JACASE010000003.1	108371419	108372376	7tm_4	1	+
JACASE010000003.1	108410378	108411398	7tm_4	1	-
JACASE010000005.1	29043444	29044416	7tm_4	1	-
JACASE010000004.1	71852857	71853796	7tm_4	1	-
JACASE010000005.1	39994963	39995908	7tm_4	1	+
JACASE010000003.1	108442574	108443591	7tm_4	1	+
JACASE010000005.1	112483270	112484308	7tm_4	1	-
JACASE010000003.1	108161947	108162880	7tm_4	1	+
JACASE010000005.1	111591737	111592751	7tm_4	1	+
JACASE010000003.1	108170399	108171350	7tm_4	1	+
JACASE010000005.1	29061147	29062119	7tm_4	1	+
JACASE010000005.1	112557675	112558869	7tm_4	1	-
JACASE010000003.1	108597734	108598724	7tm_4	1	-
JACASE010000005.1	78304469	78304967	7tm_4	1	+
JACASE010000005.1	78731248	78731764	7tm_4	1	-
JACASE010000002.1	126642381	126643482	7tm_4	1	+
JACASE010000006.1	89270042	89271005	7tm_4	1	-
JACASE010000003.1	108248554	108249634	7tm_4	1	-
JACASE010000003.1	108322861	108323797	7tm_4	1	+
JACASE010000006.1	89173574	89174525	7tm_4	1	-
JACASE010000005.1	78254544	78254919	7tm_4	1	-
JACASE010000005.1	23188146	23189151	7tm_4	1	+
JACASE010000003.1	108149907	108150870	7tm_4	1	+
JACASE010000013.1	53666070	53667012	7tm_4	1	+
JACASE010000007.1	112099083	112100013	7tm_4	1	+
JACASE010000007.1	69051086	69051968	7tm_4	1	+
JACASE010000006.1	89183996	89184947	7tm_4	1	-
JACASE010000005.1	109517402	109518467	7tm_4	1	-
JACASE010000017.1	45210393	45211485	7tm_4	1	-
JACASE010000003.1	108573474	108574464	7tm_4	1	-
JACASE010000003.1	108478432	108479446	7tm_4	1	-
JACASE010000003.1	108637676	108638657	7tm_4	1	-
JACASE010000003.1	108270483	108271419	7tm_4	1	+
JACASE010000003.1	108607411	108608350	7tm_4	1	-
JACASE010000006.1	76775955	76776678	7tm_4	1	+
JACASE010000007.1	109805517	109806423	7tm_4	1	+
JACASE010000016.1	39729336	39730248	7tm_4	1	-
JACASE010000005.1	79614582	79615029	7tm_4	1	-
JACASE010000005.1	79448301	79448751	7tm_4	1	+
JACASE010000005.1	78569438	78570257	7tm_4	1	+
JACASE010000003.1	108622141	108623089	7tm_4	1	-
JACASE010000003.1	108462648	108463596	7tm_4	1	-
JACASE010000007.1	109987468	109988395	7tm_4	1	+
JACASE010000006.1	76841624	76842236	7tm_4	1	+
JACASE010000005.1	79017058	79017814	7tm_4	1	+
JACASE010000005.1	78504221	78504623	7tm_4	1	-
JACASE010000013.1	53404292	53405282	7tm_4	1	+
JACASE010000002.1	127122312	127123038	7tm_4	1	-
JACASE010000007.1	72063969	72064986	7tm_4	1	-
JACASE010000005.1	39900335	39901316	7tm_4	1	-
JACASE010000005.1	79476576	79476993	7tm_4	1	-
JACASE010000016.1	40299647	40300541	7tm_4	1	+
JACASE010000016.1	36929486	36930122	7tm_4	1	-
JACASE010000005.1	81413757	81414537	7tm_4	1	+
JACASE010000002.1	131959615	131960596	7tm_4	2	-
JACASE010000005.1	78881306	78881699	7tm_4	1	+
JACASE010000005.1	112739838	112740534	7tm_4	1	+
JACASE010000005.1	79571518	79571896	7tm_4	1	-
JACASE010000004.1	71868644	71869265	7tm_4	1	-
JACASE010000005.1	112680319	112681087	7tm_4	1	-
JACASE010000005.1	79395743	79396142	7tm_4	1	+
JACASE010000002.1	126903602	126904289	7tm_4	1	+
JACASE010000016.1	34316354	34317044	7tm_4	1	-
JACASE010000003.1	108308037	108308703	7tm_4	1	+
JACASE010000017.1	45958981	45959455	7tm_4	1	+
JACASE010000005.1	78842828	78843254	7tm_4	1	-
JACASE010000003.1	23362253	23362748	7tm_4	1	-
JACASE010000013.1	53284345	53285020	7tm_4	1	-
JACASE010000005.1	23198792	23199440	7tm_4	1	+
JACASE010000005.1	78494940	78495336	7tm_4	1	-
JACASE010000005.1	75133768	75134398	7tm_4	1	+
JACASE010000007.1	110114352	110115144	7tm_4	1	-
JACASE010000017.1	45959379	45959853	7tm_4	1	+
JACASE010000014.1	34469196	34469793	7tm_4	1	-
JACASE010000007.1	111090481	111091159	7tm_4	1	+
JACASE010000005.1	40062962	40063658	7tm_4	1	-
JACASE010000003.1	9970207	9971110	7tm_4	1	-
JACASE010000006.1	62886557	62887136	7tm_4	1	+
JACASE010000005.1	80469454	80470069	7tm_4	1	-
JACASE010000002.1	127134024	127134615	7tm_4	1	+
JACASE010000005.1	78551250	78551667	7tm_4	1	+
JACASE010000007.1	110472275	110472938	7tm_4	1	-
JACASE010000001.1	27920676	27921444	7tm_4	1	-
JACASE010000004.1	71979028	71979589	7tm_4	1	-
JACASE010000005.1	39840332	39840896	7tm_4	1	-
JACASE010000005.1	78569874	78570273	7tm_4	1	+
JACASE010000005.1	79753982	79754465	7tm_4	1	+
JACASE010000006.1	76734829	76735669	7tm_4	1	-
JACASE010000005.1	28924559	28925045	7tm_4	1	+
JACASE010000016.1	38645467	38646070	7tm_4	1	-
JACASE010000005.1	78880825	78881272	7tm_4	1	+
JACASE010000013.1	54136168	54136726	7tm_4	1	-
JACASE010000007.1	107057108	107057621	7tm_4	1	-
JACASE010000002.1	126585827	126586466	7tm_4	1	-
JACASE010000007.1	107056616	107057105	7tm_4	1	-
JACASE010000002.1	126547681	126548125	7tm_4	1	-
JACASE010000005.1	34334331	34334928	7tm_4	1	-
JACASE010000003.1	108333216	108333687	7tm_4	1	+
JACASE010000007.1	111091071	111091464	7tm_4	1	+
JACASE010000017.1	45332945	45333473	7tm_4	1	+
JACASE010000003.1	108281219	108281975	7tm_4	1	+
JACASE010000016.1	33951861	33952422	7tm_4	1	+
JACASE010000017.1	45926634	45927162	7tm_4	1	-
JACASE010000002.1	127051394	127051868	7tm_4	1	-
JACASE010000002.1	127022680	127023154	7tm_4	1	-
JACASE010000005.1	24109872	24110511	7tm_4	1	-
JACASE010000002.1	127008269	127008743	7tm_4	1	-
JACASE010000005.1	75133652	75134051	7tm_4	1	+
JACASE010000005.1	79171237	79171819	7tm_4	1	-
JACASE010000017.1	45711794	45712427	7tm_4	1	-
JACASE010000003.1	108307670	108308153	7tm_4	1	+
JACASE010000016.1	38668764	38669241	7tm_4	1	-
JACASE010000016.1	34423452	34423866	7tm_4	1	-
JACASE010000003.1	29941923	29942334	7tm_4	1	+
JACASE010000002.1	127051812	127052394	7tm_4	1	-
JACASE010000002.1	127023098	127023680	7tm_4	1	-
JACASE010000002.1	127008687	127009269	7tm_4	1	-
JACASE010000003.1	108305136	108305643	7tm_4	1	+
JACASE010000006.1	76841086	76841635	7tm_4	1	+
JACASE010000007.1	111513026	111513542	7tm_4	1	+
JACASE010000005.1	112549988	112550531	7tm_4	1	-
JACASE010000016.1	34164879	34165329	7tm_4	1	+
JACASE010000002.1	127244398	127244875	7tm_4	1	+
JACASE010000016.1	34164423	34164876	7tm_4	1	+
JACASE010000017.1	45240043	45240502	7tm_4	1	-
JACASE010000005.1	79754359	79754824	7tm_4	1	+
JACASE010000002.1	126871545	126871932	7tm_4	1	+
JACASE010000007.1	111512703	111513240	7tm_4	1	+
JACASE010000005.1	79170938	79171553	7tm_4	1	-
JACASE010000003.1	108333623	108334193	7tm_4	1	+
JACASE010000009.1	83457499	83457946	7tm_4	1	+
JACASE010000005.1	109503783	109504392	7tm_4	1	+
JACASE010000005.1	113270175	113270652	7tm_4	1	-
JACASE010000016.1	34116691	34117168	7tm_4	1	+
JACASE010000009.1	83404012	83404456	7tm_4	1	+
JACASE010000016.1	34109566	34110298	7tm_4	1	+
JACASE010000005.1	40004447	40004954	7tm_4	1	-
JACASE010000001.1	27890723	27891323	7tm_4	1	-
JACASE010000014.1	99262	100279	7tm_4	2	-
JACASE010000005.1	78668799	78669174	7tm_4	1	+
JACASE010000012.1	44839600	44840620	7tm_4	1	-
JACASE010000017.1	423050	423473	7tm_4	1	-
JACASE010000012.1	3971530	3972601	7tm_4	1	-
JACASE010000002.1	131976539	131976956	7tm_4	1	-
JACASE010000006.1	46872547	46874041	7tm_4	2	+
JACASE010000012.1	84161789	84162941	7tm_4	1	-
JACASE010000005.1	34333946	34334351	7tm_4	1	-
JACASE010000007.1	67357612	67359001	7tm_4	2	-
JACASE010000009.1	42896344	42896758	7tm_4	1	-
JACASE010000005.1	23048801	23049188	7tm_4	1	+
JACASE010000017.1	45451709	45452162	7tm_4	1	-
JACASE010000005.1	28968933	28969416	7tm_4	1	+
JACASE010000005.1	109462102	109462693	7tm_4	1	+
JACASE010000005.1	111507858	111508239	7tm_4	1	+
JACASE010000005.1	79170843	79171293	7tm_4	1	-
JACASE010000017.1	45730960	45731452	7tm_4	2	+
JACASE010000001.1	87982589	87983027	7tm_4	1	+
JACASE010000005.1	81413593	81414010	7tm_4	1	+
JACASE010000003.1	107867225	107867759	7tm_4	1	-
JACASE010000001.1	129720102	129721533	7tm_4	2	-
JACASE010000001.1	14529046	14530102	7tm_4	2	-
JACASE010000017.1	34093479	34093923	7tm_4	1	+
JACASE010000002.1	5501768	5502707	7tm_4	1	+
JACASE010000007.1	110420065	110420662	7tm_4	1	+
JACASE010000002.1	126906903	126907278	7tm_4	1	-
JACASE010000002.1	127063729	127064110	7tm_4	1	-
JACASE010000017.1	18566174	18567266	7tm_4	2	-
JACASE010000016.1	38726012	38726468	7tm_4	1	-
JACASE010000009.1	33419756	33420902	7tm_4	2	+
JACASE010000003.1	107907769	107908243	7tm_4	1	-
JACASE010000018.1	15182358	15182931	7tm_4	1	+
JACASE010000009.1	83428871	83429261	7tm_4	1	+
JACASE010000006.1	76882645	76883083	7tm_4	2	-
JACASE010000010.1	1767472	1769212	7tm_4	2	+
JACASE010000017.1	28514017	28514608	7tm_4	1	-
JACASE010000006.1	52356115	52357255	7tm_4	1	-
JACASE010000002.1	127280892	127281294	7tm_4	1	-
JACASE010000008.1	76131084	76132479	7tm_4	3	+
JACASE010000017.1	45490705	45491104	7tm_4	1	+
JACASE010000005.1	80442534	80443026	7tm_4	1	+
JACASE010000011.1	42268587	42270039	7tm_4	1	-
JACASE010000004.1	119122503	119123826	7tm_4	2	-
JACASE010000015.1	40375781	40376684	7tm_4	1	+
JACASE010000017.1	3651606	3652821	7tm_4	1	-
JACASE010000005.1	112550598	112551009	7tm_4	1	-
JACASE010000009.1	83073787	83074303	7tm_4	1	+
JACASE010000014.1	43533288	43534404	7tm_4	1	-
JACASE010000018.1	20590391	20592206	7tm_4	2	+
JACASE010000016.1	36789368	36789812	7tm_4	1	+
JACASE010000005.1	112012450	112013659	7tm_4	1	-
JACASE010000017.1	45990472	45990937	7tm_4	1	-
JACASE010000012.1	880991	883352	7tm_4	1	-
JACASE010000003.1	94422980	94424210	7tm_4	1	-
JACASE010000001.1	14076599	14077808	7tm_4	2	-
JACASE010000001.1	161468946	161469957	7tm_4	2	-
JACASE010000007.1	91022742	91024101	7tm_4	2	-
JACASE010000005.1	28898650	28899088	7tm_4	1	+
JACASE010000014.1	44561573	44562638	7tm_4	1	+
JACASE010000012.1	23778865	23780140	7tm_4	2	-
JACASE010000007.1	83314015	83315146	7tm_4	1	-
JACASE010000005.1	112662263	112662821	7tm_4	1	-
JACASE010000001.1	145577526	145578711	7tm_4	1	+
JACASE010000016.1	40838171	40839359	7tm_4	1	+
JACASE010000007.1	62930322	62931486	7tm_4	2	+
JACASE010000004.1	121067435	121068917	7tm_4	2	+
JACASE010000005.1	13906100	13906511	7tm_4	1	-
JACASE010000011.1	1414265	1415309	7tm_4	1	-
JACASE010000007.1	88539467	88540424	7tm_4	1	+
JACASE010000005.1	111688342	111688819	7tm_4	1	+
JACASE010000012.1	134012	134636	7tm_4	1	-
JACASE010000001.1	16870875	16871976	7tm_4	1	+
JACASE010000011.1	57523981	57525097	7tm_4	1	+
JACASE010000005.1	113149831	113150221	7tm_4	1	+
JACASE010000001.1	161492984	161494052	7tm_4	2	-
JACASE010000002.1	152829493	152830819	7tm_4	1	+
JACASE010000007.1	73282975	73284205	7tm_4	1	-
JACASE010000005.1	111508109	111508505	7tm_4	1	+
JACASE010000006.1	49131019	49132525	7tm_4	2	+
JACASE010000005.1	115002768	115004217	7tm_4	2	-
JACASE010000013.1	74932273	74933410	7tm_4	1	+
```
