## Supplementary Data 2 for "Transposable elements drive the evolution of metazoan zinc finger genes": Rousettus_aegyptiacus_znfs.bed

```
JACASE010000001.1	1587639	1588879	zf-C2H2	5	+
JACASE010000001.1	7718816	7723283	zf-C2H2	8	+
JACASE010000001.1	9224725	9225879	zf-C2H2	8	-
JACASE010000001.1	9226017	9227094	zf-C2H2	7	-
JACASE010000001.1	14201623	14202961	zf-C2H2	12	-
JACASE010000001.1	20805631	20806930	zf-C2H2	11	+
JACASE010000001.1	25749348	25753995	zf-C2H2	14	+
JACASE010000001.1	25888678	25889878	zf-C2H2	9	+
JACASE010000001.1	25908840	25910097	zf-C2H2	10	+
JACASE010000001.1	25940190	25941138	zf-C2H2	8	+
JACASE010000001.1	27630261	27631158	zf-C2H2	7	+
JACASE010000001.1	63614920	63618013	zf-C2H2	8	-
JACASE010000001.1	80411994	80415030	zf-C2H2	7	-
JACASE010000001.1	87932392	87933214	zf-C2H2	7	-
JACASE010000001.1	88050307	88051549	zf-C2H2	8	-
JACASE010000001.1	129098456	129105653	zf-C2H2	17	+
JACASE010000001.1	169540277	169541552	zf-C2H2	6	-
JACASE010000002.1	14425976	14426675	zf-C2H2	5	+
JACASE010000002.1	14428699	14429644	zf-C2H2	9	+
JACASE010000002.1	14432305	14435347	zf-C2H2	20	+
JACASE010000002.1	125693371	125695531	zf-C2H2	10	+
JACASE010000002.1	132086269	132087058	zf-C2H2	5	+
JACASE010000003.1	6551779	6552967	zf-C2H2	11	-
JACASE010000003.1	17568679	17570323	zf-C2H2	12	+
JACASE010000003.1	17592046	17593312	zf-C2H2	11	+
JACASE010000003.1	18664094	18665711	zf-C2H2	16	-
JACASE010000003.1	25262783	25264529	zf-C2H2	16	-
JACASE010000003.1	70577089	70579060	zf-C2H2	15	+
JACASE010000003.1	70616372	70618448	zf-C2H2	15	+
JACASE010000003.1	70643177	70644610	zf-C2H2	13	-
JACASE010000003.1	73051262	73052408	zf-C2H2	10	+
JACASE010000003.1	73421858	73424717	zf-C2H2	25	-
JACASE010000003.1	80025645	80027988	zf-C2H2	19	+
JACASE010000003.1	96436172	96437885	zf-C2H2	5	-
JACASE010000003.1	105308549	105310811	zf-C2H2	6	+
JACASE010000003.1	105316550	105320111	zf-C2H2	6	+
JACASE010000003.1	107039452	107042491	zf-C2H2	9	+
JACASE010000003.1	107350254	107353238	zf-C2H2	7	+
JACASE010000003.1	110373750	110375904	zf-C2H2	12	-
JACASE010000003.1	116770470	116771355	zf-C2H2	7	-
JACASE010000003.1	145714007	145716149	zf-C2H2	9	+
JACASE010000003.1	170094081	170096202	zf-C2H2	6	-
JACASE010000004.1	512419	515668	zf-C2H2	9	+
JACASE010000004.1	37251278	37252442	zf-C2H2	10	+
JACASE010000004.1	60024274	60025327	zf-C2H2	8	+
JACASE010000004.1	76713188	76715606	zf-C2H2	7	-
JACASE010000004.1	124005008	124008614	zf-C2H2	10	-
JACASE010000004.1	149997318	149997936	zf-C2H2	5	+
JACASE010000004.1	150006259	150007327	zf-C2H2	8	+
JACASE010000004.1	152379404	152381681	zf-C2H2	15	-
JACASE010000004.1	152412616	152414092	zf-C2H2	13	-
JACASE010000004.1	152450466	152451945	zf-C2H2	13	+
JACASE010000004.1	152463144	152464200	zf-C2H2	10	+
JACASE010000004.1	152481245	152483648	zf-C2H2	22	+
JACASE010000004.1	152495420	152496737	zf-C2H2	11	+
JACASE010000004.1	152510141	152511092	zf-C2H2	6	+
JACASE010000004.1	152523675	152525259	zf-C2H2	15	+
JACASE010000005.1	42514	44968	zf-C2H2	23	-
JACASE010000005.1	69245	71012	zf-C2H2	13	-
JACASE010000005.1	84925	86632	zf-C2H2	8	+
JACASE010000005.1	93789	95013	zf-C2H2	10	-
JACASE010000005.1	111912	113979	zf-C2H2	19	-
JACASE010000005.1	136516	137905	zf-C2H2	14	-
JACASE010000005.1	159658	161569	zf-C2H2	18	+
JACASE010000005.1	2958259	2959108	zf-C2H2	10	-
JACASE010000005.1	12433001	12434063	zf-C2H2	10	+
JACASE010000005.1	12452731	12454489	zf-C2H2	12	+
JACASE010000005.1	12922592	12924497	zf-C2H2	5	-
JACASE010000005.1	13315673	13317080	zf-C2H2	11	-
JACASE010000005.1	15790618	15791917	zf-C2H2	5	+
JACASE010000005.1	39819946	39821089	zf-C2H2	8	-
JACASE010000005.1	80705603	80706605	zf-C2H2	6	+
JACASE010000005.1	80718283	80720038	zf-C2H2	13	-
JACASE010000005.1	108480505	108482056	zf-C2H2	10	+
JACASE010000006.1	60672056	60673040	zf-C2H2	11	-
JACASE010000006.1	60736178	60738278	zf-C2H2	19	-
JACASE010000006.1	60850936	60852004	zf-C2H2	12	+
JACASE010000006.1	60921595	60923134	zf-C2H2	13	+
JACASE010000006.1	61695311	61696724	zf-C2H2	12	-
JACASE010000006.1	61761677	61762493	zf-C2H2	7	-
JACASE010000006.1	63098838	63099546	zf-C2H2	5	+
JACASE010000006.1	66671885	66673541	zf-C2H2	14	-
JACASE010000006.1	66758941	66761212	zf-C2H2	21	-
JACASE010000006.1	66817948	66819283	zf-C2H2	12	-
JACASE010000006.1	69973105	69973912	zf-C2H2	5	+
JACASE010000006.1	74417616	74419161	zf-C2H2	14	+
JACASE010000006.1	74450971	74452993	zf-C2H2	19	-
JACASE010000006.1	77631080	77633285	zf-C2H2	6	-
JACASE010000006.1	89385780	89386557	zf-C2H2	5	+
JACASE010000007.1	44159	45554	zf-C2H2	13	+
JACASE010000007.1	14847162	14848776	zf-C2H2	11	-
JACASE010000007.1	38233050	38235099	zf-C2H2	6	-
JACASE010000007.1	67181510	67182725	zf-C2H2	11	+
JACASE010000007.1	67194872	67196348	zf-C2H2	12	+
JACASE010000007.1	72056668	72057799	zf-C2H2	9	+
JACASE010000007.1	72080573	72082502	zf-C2H2	18	-
JACASE010000007.1	72117711	72119571	zf-C2H2	18	+
JACASE010000007.1	72148087	72150508	zf-C2H2	15	-
JACASE010000007.1	72171381	72173259	zf-C2H2	5	-
JACASE010000007.1	89568218	89570024	zf-C2H2	13	+
JACASE010000007.1	106892716	106894369	zf-C2H2	13	-
JACASE010000007.1	107251264	107254021	zf-C2H2	26	+
JACASE010000007.1	108524412	108525816	zf-C2H2	12	-
JACASE010000007.1	108558735	108560373	zf-C2H2	13	-
JACASE010000007.1	108640114	108641455	zf-C2H2	12	-
JACASE010000007.1	108667651	108669244	zf-C2H2	14	-
JACASE010000007.1	108707003	108708755	zf-C2H2	13	-
JACASE010000007.1	111300759	111302184	zf-C2H2	14	+
JACASE010000007.1	112001495	112002290	zf-C2H2	5	+
JACASE010000008.1	696464	697334	zf-C2H2	5	+
JACASE010000008.1	13155344	13156166	zf-C2H2	5	+
JACASE010000008.1	14159127	14160315	zf-C2H2	8	+
JACASE010000008.1	14281433	14282189	zf-C2H2	5	-
JACASE010000008.1	14301324	14302518	zf-C2H2	9	-
JACASE010000008.1	14351768	14352587	zf-C2H2	6	+
JACASE010000008.1	14419342	14420188	zf-C2H2	5	-
JACASE010000008.1	14432155	14433292	zf-C2H2	8	-
JACASE010000008.1	14455882	14457454	zf-C2H2	14	+
JACASE010000008.1	18532400	18534362	zf-C2H2	12	+
JACASE010000008.1	18545809	18546760	zf-C2H2	10	+
JACASE010000008.1	18621454	18623023	zf-C2H2	10	-
JACASE010000008.1	18629707	18630787	zf-C2H2	7	-
JACASE010000008.1	18674133	18675360	zf-C2H2	12	-
JACASE010000008.1	18817705	18820384	zf-C2H2	20	-
JACASE010000008.1	19023680	19024976	zf-C2H2	10	-
JACASE010000008.1	19025464	19026148	zf-C2H2	6	-
JACASE010000008.1	19033612	19039027	zf-C2H2	32	+
JACASE010000008.1	20584547	20585702	zf-C2H2	7	+
JACASE010000008.1	29644792	29645881	zf-C2H2	9	+
JACASE010000008.1	29666964	29667930	zf-C2H2	7	-
JACASE010000008.1	29690810	29691815	zf-C2H2	7	-
JACASE010000008.1	30327159	30328014	zf-C2H2	7	-
JACASE010000008.1	30380770	30382195	zf-C2H2	11	-
JACASE010000008.1	30413738	30414872	zf-C2H2	9	-
JACASE010000008.1	30447016	30448045	zf-C2H2	7	+
JACASE010000008.1	30455983	30457081	zf-C2H2	9	-
JACASE010000008.1	30499230	30499776	zf-C2H2	6	-
JACASE010000008.1	71377231	71378773	zf-C2H2	7	+
JACASE010000009.1	8761708	8762380	zf-C2H2	7	+
JACASE010000009.1	10827864	10829076	zf-C2H2	13	+
JACASE010000009.1	19842351	19843917	zf-C2H2	8	-
JACASE010000009.1	29708952	29709396	zf-C2H2	7	+
JACASE010000009.1	30368196	30369390	zf-C2H2	13	+
JACASE010000009.1	30401441	30403595	zf-C2H2	21	-
JACASE010000009.1	30860651	30862427	zf-C2H2	15	+
JACASE010000009.1	30904165	30905872	zf-C2H2	16	-
JACASE010000009.1	30990718	30992183	zf-C2H2	12	-
JACASE010000009.1	45456664	45457933	zf-C2H2	12	+
JACASE010000009.1	86471262	86472219	zf-C2H2	7	-
JACASE010000009.1	86699691	86700582	zf-C2H2	6	+
JACASE010000009.1	100080839	100082081	zf-C2H2	11	+
JACASE010000009.1	101930995	101933710	zf-C2H2	10	+
JACASE010000009.1	101963408	101966069	zf-C2H2	10	-
JACASE010000011.1	14755827	14756286	zf-C2H2	5	+
JACASE010000011.1	34510716	34511409	zf-C2H2	7	+
JACASE010000011.1	93329236	93330508	zf-C2H2	11	+
JACASE010000012.1	5504560	5506108	zf-C2H2	5	+
JACASE010000012.1	6532327	6533809	zf-C2H2	6	+
JACASE010000012.1	6580182	6581022	zf-C2H2	6	+
JACASE010000012.1	6755494	6758080	zf-C2H2	6	+
JACASE010000012.1	20233187	20234498	zf-C2H2	6	+
JACASE010000012.1	21348433	21349294	zf-C2H2	5	-
JACASE010000012.1	26271298	26273917	zf-C2H2	7	-
JACASE010000012.1	34862188	34863817	zf-C2H2	15	+
JACASE010000012.1	36590345	36591944	zf-C2H2	5	+
JACASE010000012.1	41362756	41364259	zf-C2H2	5	+
JACASE010000012.1	51760460	51761804	zf-C2H2	5	+
JACASE010000012.1	59012385	59015907	zf-C2H2	26	-
JACASE010000012.1	66348774	66349869	zf-C2H2	9	+
JACASE010000012.1	66355597	66356653	zf-C2H2	7	-
JACASE010000012.1	66382130	66384209	zf-C2H2	21	+
JACASE010000012.1	66394934	66395621	zf-C2H2	5	-
JACASE010000012.1	66408381	66409017	zf-C2H2	5	-
JACASE010000012.1	92250615	92254149	zf-C2H2	5	+
JACASE010000012.1	92799807	92801697	zf-C2H2	8	-
JACASE010000012.1	92926150	92926920	zf-C2H2	5	+
JACASE010000012.1	93675939	93679521	zf-C2H2	10	+
JACASE010000013.1	49831980	49832607	zf-C2H2	5	-
JACASE010000013.1	49842115	49843747	zf-C2H2	11	-
JACASE010000013.1	49859905	49861651	zf-C2H2	15	-
JACASE010000013.1	49981671	49983279	zf-C2H2	12	+
JACASE010000013.1	50115570	50116758	zf-C2H2	9	+
JACASE010000013.1	50163130	50164339	zf-C2H2	9	+
JACASE010000013.1	50190738	50191662	zf-C2H2	5	+
JACASE010000013.1	50247678	50249913	zf-C2H2	18	+
JACASE010000013.1	63968610	63970359	zf-C2H2	7	+
JACASE010000014.1	779771	783050	zf-C2H2	5	+
JACASE010000014.1	1127392	1130113	zf-C2H2	7	-
JACASE010000014.1	3013195	3017200	zf-C2H2	26	-
JACASE010000014.1	3914453	3918077	zf-C2H2	10	-
JACASE010000014.1	8337083	8338946	zf-C2H2	17	-
JACASE010000014.1	8853561	8854785	zf-C2H2	9	-
JACASE010000014.1	10221787	10223626	zf-C2H2	17	-
JACASE010000014.1	11153157	11158638	zf-C2H2	10	-
JACASE010000014.1	11295960	11298741	zf-C2H2	6	-
JACASE010000014.1	13267089	13268790	zf-C2H2	15	-
JACASE010000014.1	29985177	29987076	zf-C2H2	5	+
JACASE010000014.1	32316552	32318334	zf-C2H2	18	+
JACASE010000014.1	32339582	32340731	zf-C2H2	8	-
JACASE010000014.1	32369396	32370890	zf-C2H2	13	+
JACASE010000014.1	32382773	32384189	zf-C2H2	13	-
JACASE010000014.1	32421489	32423367	zf-C2H2	13	-
JACASE010000014.1	32493991	32495449	zf-C2H2	9	-
JACASE010000014.1	33500344	33501619	zf-C2H2	13	-
JACASE010000014.1	33542139	33543063	zf-C2H2	11	+
JACASE010000014.1	33607361	33608699	zf-C2H2	11	+
JACASE010000014.1	33639722	33641447	zf-C2H2	16	-
JACASE010000014.1	33738151	33739639	zf-C2H2	10	+
JACASE010000014.1	33780426	33781983	zf-C2H2	14	+
JACASE010000014.1	33804200	33806159	zf-C2H2	18	+
JACASE010000014.1	33817226	33818639	zf-C2H2	14	+
JACASE010000014.1	33866025	33867276	zf-C2H2	11	-
JACASE010000014.1	33893564	33894503	zf-C2H2	8	+
JACASE010000014.1	33909376	33910984	zf-C2H2	13	+
JACASE010000014.1	33921015	33922059	zf-C2H2	8	+
JACASE010000014.1	33944954	33945647	zf-C2H2	5	+
JACASE010000014.1	33955640	33956834	zf-C2H2	10	-
JACASE010000014.1	33969627	33970878	zf-C2H2	11	+
JACASE010000014.1	33992137	33993358	zf-C2H2	10	-
JACASE010000014.1	34036421	34038164	zf-C2H2	15	-
JACASE010000014.1	34058988	34060866	zf-C2H2	17	-
JACASE010000014.1	34104579	34106235	zf-C2H2	13	-
JACASE010000014.1	34135486	34137136	zf-C2H2	13	-
JACASE010000014.1	34379789	34383764	zf-C2H2	15	+
JACASE010000014.1	34484276	34485711	zf-C2H2	16	+
JACASE010000014.1	34516876	34518385	zf-C2H2	13	-
JACASE010000014.1	34538407	34540297	zf-C2H2	18	-
JACASE010000014.1	34564326	34566039	zf-C2H2	16	-
JACASE010000014.1	34584214	34586257	zf-C2H2	19	-
JACASE010000014.1	34616591	34617737	zf-C2H2	8	-
JACASE010000014.1	34642160	34643735	zf-C2H2	12	+
JACASE010000014.1	34651017	34652595	zf-C2H2	16	-
JACASE010000014.1	34725630	34726476	zf-C2H2	5	-
JACASE010000014.1	34780451	34781591	zf-C2H2	8	+
JACASE010000014.1	34967167	34968127	zf-C2H2	6	+
JACASE010000014.1	34971604	34974862	zf-C2H2	20	-
JACASE010000014.1	34989938	34991186	zf-C2H2	8	+
JACASE010000014.1	34998734	35000723	zf-C2H2	9	+
JACASE010000014.1	35054119	35057254	zf-C2H2	17	-
JACASE010000014.1	35972384	35973794	zf-C2H2	12	-
JACASE010000014.1	36049730	36052951	zf-C2H2	32	-
JACASE010000014.1	36294711	36297267	zf-C2H2	25	-
JACASE010000014.1	36337148	36338128	zf-C2H2	13	+
JACASE010000014.1	36414350	36416801	zf-C2H2	23	+
JACASE010000014.1	36476512	36477559	zf-C2H2	10	-
JACASE010000014.1	36511803	36514275	zf-C2H2	23	-
JACASE010000014.1	36607793	36609125	zf-C2H2	10	-
JACASE010000014.1	36713603	36715193	zf-C2H2	13	-
JACASE010000014.1	37599307	37600618	zf-C2H2	14	-
JACASE010000014.1	37662919	37664317	zf-C2H2	13	-
JACASE010000014.1	37711990	37714354	zf-C2H2	23	-
JACASE010000014.1	37785875	37787117	zf-C2H2	12	+
JACASE010000014.1	37824670	37826242	zf-C2H2	13	+
JACASE010000014.1	37885442	37887293	zf-C2H2	18	-
JACASE010000014.1	37960540	37961920	zf-C2H2	11	+
JACASE010000014.1	37978211	37980197	zf-C2H2	21	-
JACASE010000014.1	38107023	38107485	zf-C2H2	5	-
JACASE010000014.1	38238333	38239443	zf-C2H2	11	+
JACASE010000014.1	38295757	38297512	zf-C2H2	14	-
JACASE010000014.1	38339278	38340694	zf-C2H2	11	-
JACASE010000014.1	38641283	38642951	zf-C2H2	14	+
JACASE010000014.1	38744717	38745323	zf-C2H2	7	+
JACASE010000014.1	38759266	38760856	zf-C2H2	18	+
JACASE010000014.1	40256500	40258732	zf-C2H2	23	+
JACASE010000014.1	41526776	41529551	zf-C2H2	20	+
JACASE010000014.1	41639986	41642116	zf-C2H2	14	+
JACASE010000014.1	42178889	42179714	zf-C2H2	6	+
JACASE010000014.1	42411273	42413004	zf-C2H2	18	+
JACASE010000014.1	42428778	42430320	zf-C2H2	16	-
JACASE010000014.1	42485426	42487316	zf-C2H2	18	+
JACASE010000014.1	42511636	42513094	zf-C2H2	14	+
JACASE010000014.1	42532351	42534301	zf-C2H2	20	+
JACASE010000014.1	42551194	42553255	zf-C2H2	19	+
JACASE010000014.1	42589765	42591556	zf-C2H2	19	+
JACASE010000014.1	42610594	42612841	zf-C2H2	19	+
JACASE010000014.1	42633395	42635537	zf-C2H2	19	+
JACASE010000014.1	42654077	42655940	zf-C2H2	12	+
JACASE010000014.1	42699169	42701260	zf-C2H2	16	-
JACASE010000014.1	42734491	42736993	zf-C2H2	19	-
JACASE010000014.1	42776435	42777764	zf-C2H2	7	-
JACASE010000014.1	42791421	42793704	zf-C2H2	18	-
JACASE010000014.1	42817595	42819359	zf-C2H2	13	-
JACASE010000014.1	43158415	43159417	zf-C2H2	6	-
JACASE010000014.1	46213538	46216031	zf-C2H2	21	+
JACASE010000014.1	46221998	46223975	zf-C2H2	20	-
JACASE010000014.1	46984674	46986537	zf-C2H2	16	+
JACASE010000014.1	47159357	47161334	zf-C2H2	19	-
JACASE010000014.1	47167317	47167824	zf-C2H2	6	+
JACASE010000014.1	47171876	47173214	zf-C2H2	9	-
JACASE010000014.1	47203631	47205434	zf-C2H2	13	+
JACASE010000014.1	47221071	47222991	zf-C2H2	17	+
JACASE010000014.1	47238979	47240641	zf-C2H2	12	+
JACASE010000014.1	47257868	47259230	zf-C2H2	10	+
JACASE010000014.1	47267753	47268998	zf-C2H2	8	+
JACASE010000014.1	47325657	47327127	zf-C2H2	11	+
JACASE010000014.1	47344901	47345834	zf-C2H2	10	+
JACASE010000014.1	47359027	47361100	zf-C2H2	17	+
JACASE010000014.1	47383702	47385826	zf-C2H2	18	+
JACASE010000014.1	47402944	47403982	zf-C2H2	10	-
JACASE010000014.1	47432670	47434308	zf-C2H2	15	+
JACASE010000014.1	47444890	47446507	zf-C2H2	13	-
JACASE010000014.1	47472497	47473937	zf-C2H2	13	-
JACASE010000014.1	47494788	47495835	zf-C2H2	9	-
JACASE010000014.1	47523632	47524904	zf-C2H2	14	-
JACASE010000014.1	47563216	47564293	zf-C2H2	6	-
JACASE010000014.1	47578369	47578873	zf-C2H2	5	+
JACASE010000014.1	47579406	47579916	zf-C2H2	6	+
JACASE010000014.1	47598875	47600168	zf-C2H2	9	-
JACASE010000014.1	47613483	47616105	zf-C2H2	27	-
JACASE010000014.1	47632542	47635458	zf-C2H2	29	-
JACASE010000014.1	47655328	47657791	zf-C2H2	24	-
JACASE010000014.1	47685803	47688236	zf-C2H2	24	-
JACASE010000014.1	47702817	47705079	zf-C2H2	22	-
JACASE010000014.1	47722353	47723757	zf-C2H2	11	-
JACASE010000014.1	47737468	47739073	zf-C2H2	13	-
JACASE010000014.1	47759713	47761915	zf-C2H2	15	-
JACASE010000014.1	47798775	47800518	zf-C2H2	16	+
JACASE010000014.1	47810912	47812151	zf-C2H2	10	+
JACASE010000014.1	47826211	47827954	zf-C2H2	14	-
JACASE010000014.1	47869585	47870569	zf-C2H2	5	+
JACASE010000014.1	47887667	47889143	zf-C2H2	7	+
JACASE010000014.1	47906074	47907511	zf-C2H2	9	-
JACASE010000014.1	47939802	47940930	zf-C2H2	8	+
JACASE010000014.1	47944494	47946101	zf-C2H2	14	-
JACASE010000014.1	47954078	47955699	zf-C2H2	17	-
JACASE010000014.1	47965870	47967325	zf-C2H2	9	+
JACASE010000014.1	48020489	48022046	zf-C2H2	13	-
JACASE010000014.1	51139263	51140826	zf-C2H2	14	-
JACASE010000014.1	51163078	51164356	zf-C2H2	12	+
JACASE010000014.1	51735650	51737309	zf-C2H2	7	-
JACASE010000015.1	4686050	4691513	zf-C2H2	8	-
JACASE010000015.1	4821057	4823688	zf-C2H2	7	-
JACASE010000015.1	17693898	17695155	zf-C2H2	6	+
JACASE010000015.1	37944752	37947287	zf-C2H2	6	+
JACASE010000015.1	51403215	51404760	zf-C2H2	12	+
JACASE010000015.1	56728074	56730081	zf-C2H2	8	-
JACASE010000015.1	59827031	59827985	zf-C2H2	7	+
JACASE010000015.1	60005564	60007079	zf-C2H2	13	+
JACASE010000015.1	60378701	60379958	zf-C2H2	5	-
JACASE010000015.1	60594115	60595900	zf-C2H2	16	-
JACASE010000015.1	60620223	60621540	zf-C2H2	13	-
JACASE010000015.1	60634732	60636790	zf-C2H2	18	-
JACASE010000016.1	14285793	14286693	zf-C2H2	5	-
JACASE010000016.1	27773954	27774611	zf-C2H2	5	+
JACASE010000016.1	32626529	32628305	zf-C2H2	18	+
JACASE010000016.1	32674170	32675721	zf-C2H2	16	+
JACASE010000016.1	33930616	33931516	zf-C2H2	11	+
JACASE010000016.1	34014985	34016170	zf-C2H2	12	-
JACASE010000016.1	34059204	34060698	zf-C2H2	17	+
JACASE010000016.1	34271130	34272447	zf-C2H2	14	-
JACASE010000016.1	34335333	34336857	zf-C2H2	16	+
JACASE010000016.1	34837971	34839804	zf-C2H2	9	+
JACASE010000016.1	35864896	35866675	zf-C2H2	18	+
JACASE010000016.1	35941387	35942947	zf-C2H2	17	+
JACASE010000016.1	36194604	36196722	zf-C2H2	21	+
JACASE010000016.1	36219310	36220903	zf-C2H2	18	-
JACASE010000016.1	36262796	36263972	zf-C2H2	12	+
JACASE010000016.1	36284093	36286119	zf-C2H2	23	-
JACASE010000016.1	36319244	36321074	zf-C2H2	18	-
JACASE010000016.1	36367761	36368961	zf-C2H2	13	-
JACASE010000016.1	36397421	36398957	zf-C2H2	17	-
JACASE010000016.1	36436916	36438764	zf-C2H2	20	-
JACASE010000016.1	36516522	36518352	zf-C2H2	19	+
JACASE010000016.1	36541657	36542586	zf-C2H2	10	+
JACASE010000016.1	36567069	36568294	zf-C2H2	14	+
JACASE010000016.1	36643549	36645364	zf-C2H2	19	+
JACASE010000016.1	36687599	36689435	zf-C2H2	20	+
JACASE010000016.1	36740480	36741460	zf-C2H2	13	+
JACASE010000016.1	37086786	37087884	zf-C2H2	11	-
JACASE010000016.1	38465336	38466998	zf-C2H2	19	-
JACASE010000016.1	38533978	38535595	zf-C2H2	18	+
JACASE010000016.1	40092680	40094975	zf-C2H2	5	-
JACASE010000016.1	51012798	51013689	zf-C2H2	9	-
JACASE010000016.1	53371292	53372840	zf-C2H2	15	+
JACASE010000016.1	53397376	53399293	zf-C2H2	20	+
JACASE010000016.1	53414842	53416861	zf-C2H2	21	+
JACASE010000016.1	53424454	53425669	zf-C2H2	10	-
JACASE010000016.1	53438839	53439595	zf-C2H2	7	-
JACASE010000016.1	53454399	53456025	zf-C2H2	17	-
JACASE010000016.1	53465687	53466896	zf-C2H2	11	-
JACASE010000017.1	14104297	14105914	zf-C2H2	10	+
JACASE010000017.1	23624324	23625245	zf-C2H2	8	-
JACASE010000017.1	23642019	23643156	zf-C2H2	7	+
JACASE010000017.1	23660087	23661080	zf-C2H2	9	-
JACASE010000017.1	23672926	23673979	zf-C2H2	7	-
JACASE010000017.1	23770864	23772919	zf-C2H2	19	+
JACASE010000017.1	23840245	23841427	zf-C2H2	10	+
JACASE010000017.1	27025900	27027546	zf-C2H2	8	-
JACASE010000017.1	29122927	29124391	zf-C2H2	11	+
JACASE010000019.1	581593	582838	zf-C2H2	13	+
```
