## Supplementary Data 2 for "Transposable elements drive the evolution of metazoan zinc finger genes": Rousettus_leschenaultii_znfs.bed

```
BNJM01000001.1	4838125	4839334	zf-C2H2	7	-
BNJM01000006.1	21458965	21461014	zf-C2H2	6	+
BNJM01000006.1	44840619	44842233	zf-C2H2	11	+
BNJM01000009.1	115496	116351	zf-C2H2	7	-
BNJM01000009.1	154393	154921	zf-C2H2	5	-
BNJM01000009.1	169200	170625	zf-C2H2	11	-
BNJM01000009.1	202195	203329	zf-C2H2	9	-
BNJM01000009.1	235514	236543	zf-C2H2	7	+
BNJM01000009.1	244483	245587	zf-C2H2	9	-
BNJM01000009.1	287922	288468	zf-C2H2	6	-
BNJM01000009.1	41169439	41170954	zf-C2H2	7	+
BNJM01000010.1	34121683	34122847	zf-C2H2	10	+
BNJM01000010.1	56751623	56752676	zf-C2H2	8	+
BNJM01000010.1	73413611	73416029	zf-C2H2	7	-
BNJM01000011.1	9131279	9133814	zf-C2H2	6	+
BNJM01000011.1	22589666	22591211	zf-C2H2	12	+
BNJM01000011.1	27926136	27927945	zf-C2H2	8	-
BNJM01000011.1	30989562	30990552	zf-C2H2	7	+
BNJM01000011.1	31168380	31169895	zf-C2H2	13	+
BNJM01000011.1	31528613	31529870	zf-C2H2	5	-
BNJM01000011.1	31744243	31746028	zf-C2H2	16	-
BNJM01000011.1	31770359	31771676	zf-C2H2	13	-
BNJM01000011.1	31784910	31786968	zf-C2H2	18	-
BNJM01000013.1	76562804	76565846	zf-C2H2	20	-
BNJM01000013.1	76568512	76569442	zf-C2H2	9	-
BNJM01000013.1	76571481	76572180	zf-C2H2	5	-
BNJM01000014.1	1706084	1708703	zf-C2H2	7	-
BNJM01000014.1	10298177	10299809	zf-C2H2	15	+
BNJM01000014.1	12025399	12026998	zf-C2H2	5	+
BNJM01000015.1	1462781	1463990	zf-C2H2	11	+
BNJM01000015.1	1473611	1475237	zf-C2H2	17	+
BNJM01000015.1	1489628	1490384	zf-C2H2	8	+
BNJM01000015.1	1503539	1504754	zf-C2H2	10	+
BNJM01000015.1	1512386	1514405	zf-C2H2	21	-
BNJM01000015.1	1529965	1531888	zf-C2H2	20	-
BNJM01000015.1	1556577	1558125	zf-C2H2	15	-
BNJM01000015.1	3911111	3912002	zf-C2H2	9	+
BNJM01000015.1	14837282	14839577	zf-C2H2	5	+
BNJM01000019.1	5466925	5467714	zf-C2H2	5	-
BNJM01000019.1	11793223	11795383	zf-C2H2	10	-
BNJM01000024.1	34447810	34448707	zf-C2H2	7	-
BNJM01000024.1	36138515	36139463	zf-C2H2	8	-
BNJM01000024.1	36169537	36170794	zf-C2H2	10	-
BNJM01000024.1	36189730	36190930	zf-C2H2	9	-
BNJM01000024.1	36326002	36330649	zf-C2H2	14	-
BNJM01000024.1	41273251	41274550	zf-C2H2	11	-
BNJM01000024.1	47879916	47881254	zf-C2H2	12	+
BNJM01000024.1	52876536	52877637	zf-C2H2	7	+
BNJM01000024.1	52877786	52878940	zf-C2H2	8	+
BNJM01000024.1	54389937	54394383	zf-C2H2	8	-
BNJM01000027.1	14975902	14977708	zf-C2H2	13	+
BNJM01000027.1	32284018	32285821	zf-C2H2	13	-
BNJM01000027.1	32685063	32687820	zf-C2H2	26	+
BNJM01000027.1	33956864	33958268	zf-C2H2	12	-
BNJM01000027.1	33991697	33993335	zf-C2H2	13	-
BNJM01000027.1	34073066	34074407	zf-C2H2	12	-
BNJM01000027.1	34100506	34102099	zf-C2H2	14	-
BNJM01000027.1	34139832	34141584	zf-C2H2	13	-
BNJM01000028.1	920852	922469	zf-C2H2	16	-
BNJM01000028.1	7529885	7531631	zf-C2H2	16	-
BNJM01000029.1	296844	299619	zf-C2H2	20	+
BNJM01000029.1	410189	412319	zf-C2H2	14	+
BNJM01000029.1	1045237	1046059	zf-C2H2	6	+
BNJM01000029.1	1277480	1279211	zf-C2H2	18	+
BNJM01000029.1	1294937	1296479	zf-C2H2	16	-
BNJM01000029.1	1350343	1352233	zf-C2H2	18	+
BNJM01000029.1	1374602	1376060	zf-C2H2	14	+
BNJM01000029.1	1395549	1397499	zf-C2H2	20	+
BNJM01000029.1	1414386	1416447	zf-C2H2	19	+
BNJM01000029.1	1438916	1440701	zf-C2H2	19	+
BNJM01000029.1	1459986	1462233	zf-C2H2	19	+
BNJM01000029.1	1482846	1484988	zf-C2H2	19	+
BNJM01000029.1	1503187	1505050	zf-C2H2	12	+
BNJM01000029.1	1548395	1550495	zf-C2H2	16	-
BNJM01000029.1	1583778	1586280	zf-C2H2	19	-
BNJM01000029.1	1625656	1627291	zf-C2H2	11	-
BNJM01000029.1	1640931	1643208	zf-C2H2	18	-
BNJM01000029.1	1667149	1668913	zf-C2H2	13	-
BNJM01000029.1	2007498	2008500	zf-C2H2	6	-
BNJM01000029.1	5034392	5036885	zf-C2H2	21	+
BNJM01000029.1	5042883	5044860	zf-C2H2	19	-
BNJM01000029.1	5809107	5810970	zf-C2H2	16	+
BNJM01000029.1	5979885	5980362	zf-C2H2	5	-
BNJM01000029.1	5982981	5984958	zf-C2H2	19	-
BNJM01000029.1	5990915	5991422	zf-C2H2	6	+
BNJM01000029.1	5995475	5996813	zf-C2H2	9	-
BNJM01000029.1	6017647	6019450	zf-C2H2	13	+
BNJM01000029.1	6035382	6037155	zf-C2H2	16	+
BNJM01000029.1	6053155	6054820	zf-C2H2	12	+
BNJM01000029.1	6072083	6073445	zf-C2H2	9	+
BNJM01000029.1	6082757	6084038	zf-C2H2	8	+
BNJM01000029.1	6139866	6141357	zf-C2H2	11	+
BNJM01000029.1	6159110	6160043	zf-C2H2	10	+
BNJM01000029.1	6173240	6175316	zf-C2H2	16	+
BNJM01000029.1	6197745	6199869	zf-C2H2	18	+
BNJM01000029.1	6217135	6218173	zf-C2H2	10	-
BNJM01000029.1	6246913	6248551	zf-C2H2	15	+
BNJM01000029.1	6259231	6260782	zf-C2H2	13	-
BNJM01000029.1	6286821	6288261	zf-C2H2	13	-
BNJM01000029.1	6309039	6310086	zf-C2H2	9	-
BNJM01000029.1	6338248	6339511	zf-C2H2	14	-
BNJM01000029.1	6390693	6391197	zf-C2H2	5	+
BNJM01000029.1	6417911	6419204	zf-C2H2	9	-
BNJM01000029.1	6432406	6435028	zf-C2H2	27	-
BNJM01000029.1	6451447	6454363	zf-C2H2	29	-
BNJM01000029.1	6471995	6474458	zf-C2H2	24	-
BNJM01000029.1	6502488	6504921	zf-C2H2	25	-
BNJM01000029.1	6519592	6521854	zf-C2H2	22	-
BNJM01000029.1	6539055	6540459	zf-C2H2	11	-
BNJM01000029.1	6554170	6555775	zf-C2H2	13	-
BNJM01000029.1	6576399	6578601	zf-C2H2	15	-
BNJM01000029.1	6616100	6617843	zf-C2H2	16	+
BNJM01000029.1	6628256	6629495	zf-C2H2	10	+
BNJM01000029.1	6643713	6645456	zf-C2H2	14	-
BNJM01000029.1	6687059	6688043	zf-C2H2	5	+
BNJM01000029.1	6705117	6706593	zf-C2H2	7	+
BNJM01000029.1	6723428	6724865	zf-C2H2	9	-
BNJM01000029.1	6757132	6758272	zf-C2H2	8	+
BNJM01000029.1	6761887	6762922	zf-C2H2	10	-
BNJM01000029.1	6771452	6773075	zf-C2H2	16	-
BNJM01000029.1	6783215	6784670	zf-C2H2	9	+
BNJM01000029.1	6837908	6839465	zf-C2H2	13	-
BNJM01000029.1	9958524	9960087	zf-C2H2	14	-
BNJM01000029.1	9982362	9983640	zf-C2H2	12	+
BNJM01000029.1	10559118	10560777	zf-C2H2	7	-
BNJM01000031.1	356977	357979	zf-C2H2	6	+
BNJM01000031.1	369655	371410	zf-C2H2	13	-
BNJM01000034.1	7248587	7249931	zf-C2H2	5	+
BNJM01000034.1	14502799	14506321	zf-C2H2	26	-
BNJM01000034.1	21848555	21849650	zf-C2H2	9	+
BNJM01000034.1	21855357	21856413	zf-C2H2	7	-
BNJM01000034.1	21881894	21883973	zf-C2H2	21	+
BNJM01000034.1	21908038	21908671	zf-C2H2	5	-
BNJM01000034.1	47723620	47727121	zf-C2H2	5	+
BNJM01000034.1	48273481	48275371	zf-C2H2	8	-
BNJM01000034.1	49148564	49152059	zf-C2H2	10	+
BNJM01000036.1	145112	146378	zf-C2H2	11	-
BNJM01000036.1	168106	169750	zf-C2H2	12	-
BNJM01000037.1	32234473	32241670	zf-C2H2	17	-
BNJM01000040.1	58365773	58366466	zf-C2H2	7	-
BNJM01000042.1	21753562	21755113	zf-C2H2	10	+
BNJM01000044.1	2889275	2889767	zf-C2H2	5	-
BNJM01000046.1	8082131	8083715	zf-C2H2	15	-
BNJM01000046.1	8096297	8097248	zf-C2H2	6	-
BNJM01000046.1	8110662	8111979	zf-C2H2	11	-
BNJM01000046.1	8123742	8126145	zf-C2H2	22	-
BNJM01000046.1	8143102	8144158	zf-C2H2	10	-
BNJM01000046.1	8155781	8157260	zf-C2H2	13	-
BNJM01000046.1	8193668	8195144	zf-C2H2	13	+
BNJM01000046.1	8226007	8228281	zf-C2H2	15	+
BNJM01000046.1	10614301	10615369	zf-C2H2	8	-
BNJM01000046.1	10623730	10624709	zf-C2H2	8	-
BNJM01000046.1	10628949	10629507	zf-C2H2	6	-
BNJM01000046.1	36596420	36600026	zf-C2H2	10	+
BNJM01000050.1	9511549	9513166	zf-C2H2	10	-
BNJM01000051.1	5491493	5493071	zf-C2H2	5	+
BNJM01000051.1	6520973	6522455	zf-C2H2	6	+
BNJM01000051.1	6568767	6569514	zf-C2H2	6	+
BNJM01000051.1	6741774	6744360	zf-C2H2	6	+
BNJM01000051.1	20226051	20227362	zf-C2H2	6	+
BNJM01000051.1	21338802	21339663	zf-C2H2	5	-
BNJM01000051.1	22602965	22603802	zf-C2H2	5	-
BNJM01000054.1	5272709	5274410	zf-C2H2	15	+
BNJM01000054.1	7239246	7242027	zf-C2H2	6	+
BNJM01000054.1	7379791	7385261	zf-C2H2	10	+
BNJM01000054.1	8312639	8314478	zf-C2H2	17	+
BNJM01000061.1	3544345	3545533	zf-C2H2	11	+
BNJM01000062.1	11450568	11452467	zf-C2H2	5	+
BNJM01000062.1	13780458	13782240	zf-C2H2	18	+
BNJM01000062.1	13803181	13804375	zf-C2H2	8	-
BNJM01000062.1	13833123	13834617	zf-C2H2	13	+
BNJM01000062.1	13846512	13847928	zf-C2H2	13	-
BNJM01000062.1	13885217	13887095	zf-C2H2	13	-
BNJM01000062.1	13957779	13959237	zf-C2H2	8	-
BNJM01000062.1	14964336	14965611	zf-C2H2	13	-
BNJM01000062.1	15006046	15006970	zf-C2H2	11	+
BNJM01000062.1	15071340	15072678	zf-C2H2	11	+
BNJM01000062.1	15105872	15107597	zf-C2H2	15	-
BNJM01000062.1	15204117	15205617	zf-C2H2	10	+
BNJM01000062.1	15246521	15248078	zf-C2H2	14	+
BNJM01000062.1	15270298	15272257	zf-C2H2	18	+
BNJM01000062.1	15283299	15284715	zf-C2H2	14	+
BNJM01000062.1	15329270	15330437	zf-C2H2	11	-
BNJM01000062.1	15356867	15357809	zf-C2H2	8	+
BNJM01000062.1	15375743	15377351	zf-C2H2	13	+
BNJM01000062.1	15387555	15388599	zf-C2H2	8	+
BNJM01000062.1	15411509	15412220	zf-C2H2	6	+
BNJM01000062.1	15422140	15423334	zf-C2H2	10	-
BNJM01000062.1	15436092	15437400	zf-C2H2	11	+
BNJM01000062.1	15458785	15460006	zf-C2H2	10	-
BNJM01000062.1	15487830	15488997	zf-C2H2	5	-
BNJM01000062.1	15503092	15504835	zf-C2H2	15	-
BNJM01000062.1	15525684	15527562	zf-C2H2	17	-
BNJM01000062.1	15571314	15572970	zf-C2H2	13	-
BNJM01000062.1	15602256	15603906	zf-C2H2	13	-
BNJM01000062.1	15846827	15850802	zf-C2H2	15	+
BNJM01000062.1	15951659	15953108	zf-C2H2	18	+
BNJM01000062.1	15983760	15985266	zf-C2H2	13	-
BNJM01000062.1	16005287	16007177	zf-C2H2	18	-
BNJM01000062.1	16031229	16032942	zf-C2H2	16	-
BNJM01000062.1	16051088	16053167	zf-C2H2	19	-
BNJM01000062.1	16083506	16084532	zf-C2H2	8	-
BNJM01000062.1	16109100	16110675	zf-C2H2	12	+
BNJM01000062.1	16118027	16119605	zf-C2H2	16	-
BNJM01000062.1	16192824	16193670	zf-C2H2	5	-
BNJM01000062.1	16247634	16248774	zf-C2H2	8	+
BNJM01000062.1	16434355	16435276	zf-C2H2	6	+
BNJM01000062.1	16438754	16442012	zf-C2H2	20	-
BNJM01000062.1	16457070	16458318	zf-C2H2	8	+
BNJM01000062.1	16465869	16467858	zf-C2H2	9	+
BNJM01000062.1	16521381	16524516	zf-C2H2	17	-
BNJM01000062.1	17432451	17433861	zf-C2H2	12	-
BNJM01000062.1	17509610	17512159	zf-C2H2	24	-
BNJM01000072.1	71583	72771	zf-C2H2	8	-
BNJM01000072.1	1077417	1078092	zf-C2H2	5	-
BNJM01000073.1	64744	65593	zf-C2H2	10	-
BNJM01000073.1	9559757	9560912	zf-C2H2	10	+
BNJM01000073.1	9579625	9581383	zf-C2H2	12	+
BNJM01000073.1	10052768	10054673	zf-C2H2	5	-
BNJM01000073.1	10444830	10446237	zf-C2H2	11	-
BNJM01000078.1	2644263	2645535	zf-C2H2	11	-
BNJM01000080.1	518060	519284	zf-C2H2	9	+
BNJM01000080.1	1034301	1036149	zf-C2H2	17	+
BNJM01000080.1	5457054	5460708	zf-C2H2	10	+
BNJM01000080.1	6361982	6365753	zf-C2H2	26	+
BNJM01000087.1	17000448	17002197	zf-C2H2	7	-
BNJM01000090.1	16833025	16834489	zf-C2H2	11	-
BNJM01000090.1	18941536	18943171	zf-C2H2	6	+
BNJM01000090.1	22108613	22109801	zf-C2H2	10	-
BNJM01000090.1	22176096	22178151	zf-C2H2	19	-
BNJM01000090.1	22275451	22276504	zf-C2H2	7	+
BNJM01000090.1	22288213	22289206	zf-C2H2	9	+
BNJM01000090.1	22306131	22307268	zf-C2H2	7	-
BNJM01000090.1	22324015	22324936	zf-C2H2	8	+
BNJM01000091.1	14221832	14222732	zf-C2H2	5	-
BNJM01000091.1	27723145	27723604	zf-C2H2	5	+
BNJM01000100.1	14816871	14818146	zf-C2H2	6	+
BNJM01000105.1	1380433	1382773	zf-C2H2	19	+
BNJM01000105.1	18212794	18214507	zf-C2H2	5	-
BNJM01000105.1	27051492	27053754	zf-C2H2	6	+
BNJM01000105.1	27059474	27063044	zf-C2H2	6	+
BNJM01000105.1	28622197	28625236	zf-C2H2	9	+
BNJM01000105.1	28937229	28940067	zf-C2H2	7	+
BNJM01000105.1	31956235	31958389	zf-C2H2	12	-
BNJM01000105.1	38344947	38345832	zf-C2H2	7	-
BNJM01000105.1	67324283	67326425	zf-C2H2	9	+
BNJM01000105.1	91615970	91618091	zf-C2H2	6	-
BNJM01000111.1	11357238	11358495	zf-C2H2	6	-
BNJM01000111.1	24192424	24195052	zf-C2H2	7	+
BNJM01000111.1	24324561	24330045	zf-C2H2	8	+
BNJM01000116.1	726572	727862	zf-C2H2	5	+
BNJM01000132.1	2448421	2450299	zf-C2H2	5	+
BNJM01000132.1	2471027	2473466	zf-C2H2	15	+
BNJM01000132.1	2499943	2501803	zf-C2H2	18	-
BNJM01000132.1	2536932	2538858	zf-C2H2	18	+
BNJM01000132.1	2561626	2562757	zf-C2H2	8	-
BNJM01000140.1	236404	238375	zf-C2H2	15	+
BNJM01000140.1	275678	277754	zf-C2H2	14	+
BNJM01000140.1	299918	300551	zf-C2H2	8	-
BNJM01000140.1	2688853	2689498	zf-C2H2	7	+
BNJM01000140.1	3041311	3042674	zf-C2H2	16	-
BNJM01000140.1	3780548	3782186	zf-C2H2	13	+
BNJM01000144.1	3152959	3154153	zf-C2H2	13	+
BNJM01000144.1	3186642	3188796	zf-C2H2	22	-
BNJM01000144.1	3626591	3628367	zf-C2H2	15	+
BNJM01000144.1	3670102	3671809	zf-C2H2	16	-
BNJM01000144.1	3756751	3758393	zf-C2H2	14	-
BNJM01000153.1	321123	322548	zf-C2H2	14	+
BNJM01000153.1	981938	982733	zf-C2H2	5	+
BNJM01000179.1	77691	79215	zf-C2H2	16	-
BNJM01000179.1	142255	143572	zf-C2H2	14	+
BNJM01000179.1	284648	286142	zf-C2H2	17	-
BNJM01000179.1	329044	330265	zf-C2H2	11	+
BNJM01000179.1	413563	414619	zf-C2H2	12	-
BNJM01000179.1	1665221	1666772	zf-C2H2	16	-
BNJM01000179.1	1712672	1714448	zf-C2H2	18	-
BNJM01000219.1	1599585	1600593	zf-C2H2	6	+
BNJM01000219.1	3664859	3666071	zf-C2H2	13	+
BNJM01000225.1	1308340	1309210	zf-C2H2	5	-
BNJM01000270.1	2051115	2054364	zf-C2H2	9	-
BNJM01000271.1	764627	767909	zf-C2H2	5	+
BNJM01000271.1	1113821	1116542	zf-C2H2	7	-
BNJM01000279.1	272201	273206	zf-C2H2	7	+
BNJM01000279.1	296125	297091	zf-C2H2	7	+
BNJM01000279.1	318218	319307	zf-C2H2	9	-
BNJM01000279.1	9345796	9346951	zf-C2H2	7	-
BNJM01000308.1	1048197	1049439	zf-C2H2	11	-
BNJM01000329.1	3171744	3173310	zf-C2H2	8	-
BNJM01000403.1	3260707	3261166	zf-C2H2	5	+
BNJM01000406.1	921608	923840	zf-C2H2	22	-
BNJM01000406.1	2416548	2418054	zf-C2H2	17	-
BNJM01000406.1	2515598	2517266	zf-C2H2	14	-
BNJM01000406.1	2596205	2597228	zf-C2H2	11	-
BNJM01000406.1	2724146	2725337	zf-C2H2	13	+
BNJM01000406.1	2800876	2802295	zf-C2H2	11	+
BNJM01000406.1	2844137	2845892	zf-C2H2	14	+
BNJM01000406.1	2902181	2903285	zf-C2H2	11	-
BNJM01000406.1	3032718	3033180	zf-C2H2	5	+
BNJM01000406.1	3160173	3162159	zf-C2H2	21	+
BNJM01000406.1	3178611	3179991	zf-C2H2	11	-
BNJM01000406.1	3253005	3254856	zf-C2H2	18	+
BNJM01000406.1	3314202	3315774	zf-C2H2	13	-
BNJM01000406.1	3353463	3354705	zf-C2H2	12	-
BNJM01000406.1	3423965	3426329	zf-C2H2	23	+
BNJM01000406.1	3466318	3467716	zf-C2H2	13	+
BNJM01000406.1	3530746	3532057	zf-C2H2	14	+
BNJM01000426.1	716116	717733	zf-C2H2	18	-
BNJM01000426.1	791062	792724	zf-C2H2	19	+
BNJM01000426.1	2171379	2172477	zf-C2H2	11	+
BNJM01000431.1	1713760	1714975	zf-C2H2	11	+
BNJM01000431.1	1727075	1728563	zf-C2H2	12	+
BNJM01000439.1	172187	173690	zf-C2H2	5	-
BNJM01000570.1	498620	504041	zf-C2H2	32	-
BNJM01000570.1	511573	512257	zf-C2H2	6	+
BNJM01000570.1	512745	514041	zf-C2H2	10	+
BNJM01000570.1	717277	719956	zf-C2H2	20	+
BNJM01000570.1	862874	864101	zf-C2H2	12	+
BNJM01000570.1	908781	909861	zf-C2H2	7	+
BNJM01000570.1	916549	918118	zf-C2H2	10	+
BNJM01000570.1	992805	993756	zf-C2H2	10	-
BNJM01000570.1	1005037	1006999	zf-C2H2	12	-
BNJM01000570.1	5082182	5083754	zf-C2H2	14	-
BNJM01000570.1	5106510	5107647	zf-C2H2	8	+
BNJM01000570.1	5119636	5120482	zf-C2H2	5	+
BNJM01000570.1	5187280	5188099	zf-C2H2	6	-
BNJM01000570.1	5237328	5238522	zf-C2H2	9	+
BNJM01000570.1	5257493	5258249	zf-C2H2	5	+
BNJM01000615.1	52581	55035	zf-C2H2	23	-
BNJM01000615.1	79343	81110	zf-C2H2	13	-
BNJM01000615.1	95007	96714	zf-C2H2	8	+
BNJM01000615.1	103898	105206	zf-C2H2	11	-
BNJM01000615.1	122022	124089	zf-C2H2	19	-
BNJM01000615.1	146701	148075	zf-C2H2	14	-
BNJM01000615.1	169870	171781	zf-C2H2	18	+
BNJM01000656.1	799006	801874	zf-C2H2	10	+
BNJM01001777.1	4326279	4327170	zf-C2H2	6	-
BNJM01001777.1	4433035	4433992	zf-C2H2	7	+
BNJM01007776.1	213539	214607	zf-C2H2	12	-
BNJM01007776.1	278736	280836	zf-C2H2	19	-
BNJM01007776.1	384191	385259	zf-C2H2	12	+
BNJM01007776.1	454486	456025	zf-C2H2	13	+
BNJM01007857.1	11833759	11834998	zf-C2H2	12	-
BNJM01007877.1	29257	29761	zf-C2H2	6	-
BNJM01007885.1	906784	907606	zf-C2H2	7	-
BNJM01007885.1	1024612	1025854	zf-C2H2	8	-
BNJM01007888.1	3127131	3128271	zf-C2H2	8	-
BNJM01007894.1	100446	102036	zf-C2H2	13	+
BNJM01007894.1	206577	207909	zf-C2H2	10	+
BNJM01007894.1	302020	304492	zf-C2H2	23	+
BNJM01007894.1	338438	339713	zf-C2H2	13	+
BNJM01007894.1	399807	402258	zf-C2H2	23	-
BNJM01007894.1	434853	437409	zf-C2H2	25	+
BNJM01007894.1	547143	550449	zf-C2H2	33	+
BNJM01007900.1	1732495	1733122	zf-C2H2	5	-
BNJM01007900.1	1742627	1744259	zf-C2H2	11	-
BNJM01007900.1	1760427	1762173	zf-C2H2	15	-
BNJM01007900.1	1881823	1883431	zf-C2H2	12	+
BNJM01007900.1	2015628	2016816	zf-C2H2	9	+
BNJM01007900.1	2063254	2064463	zf-C2H2	9	+
BNJM01007900.1	2090072	2090996	zf-C2H2	5	+
BNJM01007900.1	2147249	2149484	zf-C2H2	18	+
BNJM01007901.1	4688493	4691529	zf-C2H2	7	+
BNJM01007901.1	21479161	21482254	zf-C2H2	8	+
BNJM01007903.1	13181504	13182281	zf-C2H2	5	-
BNJM01007903.1	24860398	24862603	zf-C2H2	6	+
BNJM01007903.1	28109390	28111412	zf-C2H2	19	+
BNJM01007903.1	28143199	28144744	zf-C2H2	14	-
BNJM01007903.1	32580999	32581806	zf-C2H2	5	-
BNJM01007903.1	35742635	35743967	zf-C2H2	12	+
BNJM01007903.1	35799745	35802013	zf-C2H2	21	+
BNJM01007903.1	35886519	35888175	zf-C2H2	14	+
BNJM01007903.1	39455204	39455912	zf-C2H2	5	-
BNJM01007906.1	521228	522044	zf-C2H2	7	+
BNJM01007906.1	587044	588457	zf-C2H2	12	+
BNJM01007917.1	431584	433417	zf-C2H2	9	+
BNJM01007917.1	1456298	1458077	zf-C2H2	18	+
BNJM01007917.1	1531170	1532955	zf-C2H2	18	+
BNJM01007917.1	1561223	1562510	zf-C2H2	13	-
BNJM01007917.1	1619400	1620354	zf-C2H2	7	-
BNJM01007917.1	1625385	1626474	zf-C2H2	7	-
BNJM01007917.1	1679345	1680548	zf-C2H2	12	+
BNJM01007917.1	1736674	1738792	zf-C2H2	21	+
BNJM01007917.1	1764083	1765052	zf-C2H2	10	-
BNJM01007917.1	1806808	1808401	zf-C2H2	18	+
BNJM01007917.1	1836248	1837886	zf-C2H2	19	-
BNJM01007917.1	1869105	1870935	zf-C2H2	18	-
BNJM01007917.1	1917611	1918811	zf-C2H2	13	-
BNJM01007917.1	1947677	1949213	zf-C2H2	17	-
BNJM01007917.1	1987099	1988947	zf-C2H2	20	-
BNJM01007917.1	2066180	2068010	zf-C2H2	20	+
BNJM01007917.1	2091401	2092724	zf-C2H2	15	+
BNJM01007917.1	2116798	2118023	zf-C2H2	14	+
BNJM01007917.1	2193409	2195224	zf-C2H2	19	+
BNJM01007917.1	2237408	2239211	zf-C2H2	20	+
BNJM01007917.1	2290052	2291477	zf-C2H2	15	+
BNJM01008064.1	1644	2678	zf-C2H2	13	+
```
