## Supplementary Data 2 for "Transposable elements drive the evolution of metazoan zinc finger genes": Ruditapes_philippinarum_znfs.bed

```
CM018522.1	2026023	2027361	zf-C2H2	5	-
CM018522.1	2078520	2080344	zf-C2H2	12	-
CM018522.1	4128883	4129666	zf-C2H2	7	+
CM018522.1	11489445	11491524	zf-C2H2	5	+
CM018522.1	12961239	12961932	zf-C2H2	6	-
CM018522.1	19755347	19756601	zf-C2H2	7	+
CM018522.1	20288893	20289492	zf-C2H2	8	-
CM018522.1	37154932	37155583	zf-C2H2	7	+
CM018522.1	38075058	38075721	zf-C2H2	6	-
CM018522.1	44370164	44371217	zf-C2H2	11	+
CM018522.1	44371666	44372476	zf-C2H2	9	+
CM018522.1	44384781	44385627	zf-C2H2	9	+
CM018522.1	44396711	44397182	zf-C2H2	5	+
CM018522.1	44444722	44445367	zf-C2H2	7	+
CM018522.1	54386046	54386685	zf-C2H2	6	-
CM018522.1	56757142	56757604	zf-C2H2	6	+
CM018523.1	10529336	10531736	zf-C2H2	8	+
CM018523.1	10542345	10543893	zf-C2H2	6	-
CM018523.1	10554962	10556699	zf-C2H2	10	-
CM018523.1	10730545	10732879	zf-C2H2	8	-
CM018523.1	13474223	13475393	zf-C2H2	5	-
CM018523.1	18948559	18951472	zf-C2H2	12	-
CM018523.1	18964811	18967466	zf-C2H2	11	-
CM018523.1	18979149	18981864	zf-C2H2	14	-
CM018523.1	30930285	30931155	zf-C2H2	10	+
CM018523.1	31086411	31087557	zf-C2H2	13	-
CM018523.1	32845308	32847012	zf-C2H2	8	-
CM018523.1	37491079	37493794	zf-C2H2	12	-
CM018523.1	39168262	39171592	zf-C2H2	9	-
CM018523.1	50920700	50921189	zf-C2H2	6	-
CM018524.1	13984066	13986622	zf-C2H2	9	+
CM018524.1	14772459	14775183	zf-C2H2	14	-
CM018524.1	38252430	38253618	zf-C2H2	6	-
CM018524.1	45449361	45451920	zf-C2H2	10	-
CM018524.1	50798594	50802749	zf-C2H2	13	-
CM018525.1	287743	288388	zf-C2H2	8	-
CM018525.1	314401	315568	zf-C2H2	14	-
CM018525.1	382735	384178	zf-C2H2	17	-
CM018525.1	399658	401044	zf-C2H2	14	-
CM018525.1	415222	416314	zf-C2H2	12	-
CM018525.1	6979710	6980544	zf-C2H2	6	+
CM018525.1	6986610	6987471	zf-C2H2	5	+
CM018525.1	7002976	7004152	zf-C2H2	7	-
CM018525.1	7008295	7008925	zf-C2H2	6	-
CM018525.1	9480276	9482637	zf-C2H2	9	+
CM018525.1	9503556	9504753	zf-C2H2	13	-
CM018525.1	9515968	9517639	zf-C2H2	10	+
CM018525.1	9518655	9520047	zf-C2H2	7	+
CM018525.1	12827624	12829598	zf-C2H2	6	+
CM018525.1	14343976	14344930	zf-C2H2	11	-
CM018525.1	18640448	18643811	zf-C2H2	5	-
CM018525.1	20373149	20374805	zf-C2H2	9	-
CM018525.1	26588798	26590919	zf-C2H2	12	-
CM018525.1	37644841	37645978	zf-C2H2	5	+
CM018525.1	37723025	37725323	zf-C2H2	14	+
CM018525.1	42380925	42381495	zf-C2H2	6	-
CM018525.1	43260906	43261896	zf-C2H2	7	-
CM018525.1	52284367	52287730	zf-C2H2	20	+
CM018525.1	52921514	52927448	zf-C2H2	27	+
CM018525.1	52933112	52936967	zf-C2H2	21	+
CM018525.1	52948123	52949992	zf-C2H2	12	+
CM018525.1	52964938	52966786	zf-C2H2	12	+
CM018525.1	56224857	56227266	zf-C2H2	6	-
CM018526.1	9127964	9130580	zf-C2H2	8	+
CM018526.1	13794823	13799617	zf-C2H2	18	-
CM018526.1	14200400	14203034	zf-C2H2	5	-
CM018526.1	22702591	22703128	zf-C2H2	5	-
CM018526.1	26338197	26339370	zf-C2H2	10	-
CM018526.1	27371662	27373954	zf-C2H2	8	-
CM018526.1	30377459	30379505	zf-C2H2	21	-
CM018526.1	38171654	38172233	zf-C2H2	5	-
CM018526.1	38179812	38183274	zf-C2H2	10	+
CM018526.1	44526565	44527132	zf-C2H2	5	+
CM018526.1	56056725	56059041	zf-C2H2	8	-
CM018527.1	26494913	26497106	zf-C2H2	12	-
CM018527.1	31175915	31177208	zf-C2H2	6	+
CM018527.1	31177884	31179480	zf-C2H2	6	+
CM018527.1	31180154	31180868	zf-C2H2	9	+
CM018527.1	38742324	38743560	zf-C2H2	14	-
CM018527.1	44609919	44612064	zf-C2H2	10	-
CM018528.1	3472249	3473485	zf-C2H2	6	-
CM018528.1	4791672	4792812	zf-C2H2	12	+
CM018528.1	6459114	6461136	zf-C2H2	7	+
CM018528.1	6472283	6474197	zf-C2H2	9	+
CM018528.1	8014202	8016146	zf-C2H2	13	+
CM018528.1	8128927	8130076	zf-C2H2	13	+
CM018528.1	15216459	15217545	zf-C2H2	8	-
CM018528.1	17150473	17151388	zf-C2H2	10	+
CM018528.1	19626900	19627455	zf-C2H2	6	+
CM018528.1	22582260	22583547	zf-C2H2	15	+
CM018528.1	23396960	23397611	zf-C2H2	5	+
CM018528.1	38216378	38217491	zf-C2H2	8	+
CM018528.1	40987500	40988100	zf-C2H2	7	-
CM018528.1	43034512	43035052	zf-C2H2	6	+
CM018528.1	47706876	47708286	zf-C2H2	15	+
CM018529.1	9682342	9684592	zf-C2H2	6	+
CM018529.1	9871760	9873920	zf-C2H2	8	-
CM018529.1	11999689	12000682	zf-C2H2	9	-
CM018529.1	20727524	20728733	zf-C2H2	5	+
CM018529.1	21367628	21371032	zf-C2H2	11	+
CM018529.1	21378580	21381290	zf-C2H2	32	+
CM018529.1	23676716	23679314	zf-C2H2	17	-
CM018529.1	26687865	26688267	zf-C2H2	5	+
CM018529.1	31190886	31191495	zf-C2H2	7	-
CM018529.1	41075369	41076140	zf-C2H2	7	-
CM018529.1	41602410	41603061	zf-C2H2	5	-
CM018530.1	5058724	5059522	zf-C2H2	9	+
CM018530.1	5059952	5061197	zf-C2H2	14	+
CM018530.1	13487644	13489726	zf-C2H2	8	-
CM018530.1	22428791	22429820	zf-C2H2	5	-
CM018530.1	24108281	24109334	zf-C2H2	5	-
CM018530.1	24114345	24115914	zf-C2H2	5	+
CM018530.1	27936223	27937621	zf-C2H2	16	-
CM018530.1	33797344	33799963	zf-C2H2	7	+
CM018531.1	13670228	13671215	zf-C2H2	8	-
CM018531.1	14851272	14852844	zf-C2H2	6	+
CM018531.1	14958249	14960535	zf-C2H2	8	-
CM018531.1	18092734	18096967	zf-C2H2	7	+
CM018531.1	25573456	25575328	zf-C2H2	5	+
CM018531.1	25836254	25839344	zf-C2H2	12	+
CM018531.1	27722047	27722935	zf-C2H2	9	-
CM018531.1	30407146	30409144	zf-C2H2	11	-
CM018531.1	32848432	32849050	zf-C2H2	6	-
CM018531.1	32851963	32852557	zf-C2H2	5	-
CM018531.1	32855156	32855735	zf-C2H2	6	-
CM018531.1	32862084	32862846	zf-C2H2	6	-
CM018531.1	32865539	32866268	zf-C2H2	5	-
CM018531.1	34498825	34504201	zf-C2H2	24	+
CM018531.1	39011964	39014598	zf-C2H2	6	+
CM018532.1	1669509	1671837	zf-C2H2	12	+
CM018532.1	1700309	1702372	zf-C2H2	21	+
CM018532.1	4692432	4695372	zf-C2H2	11	-
CM018532.1	7521486	7522191	zf-C2H2	7	-
CM018532.1	19407429	19412085	zf-C2H2	25	-
CM018532.1	22854187	22859995	zf-C2H2	12	+
CM018532.1	26278945	26280112	zf-C2H2	10	-
CM018532.1	26289937	26290915	zf-C2H2	11	+
CM018532.1	33018357	33019074	zf-C2H2	6	-
CM018532.1	38280668	38281409	zf-C2H2	8	-
CM018532.1	38287294	38288273	zf-C2H2	11	+
CM018532.1	38453979	38460024	zf-C2H2	9	+
CM018532.1	39413715	39418812	zf-C2H2	10	+
CM018532.1	41599358	41600336	zf-C2H2	10	+
CM018532.1	41619020	41619680	zf-C2H2	8	+
CM018533.1	31959452	31960418	zf-C2H2	8	-
CM018534.1	1265999	1266890	zf-C2H2	6	+
CM018534.1	1376843	1381508	zf-C2H2	7	+
CM018534.1	20769732	20770791	zf-C2H2	6	-
CM018534.1	21051616	21052828	zf-C2H2	14	-
CM018534.1	21055931	21056471	zf-C2H2	7	+
CM018534.1	22549605	22551657	zf-C2H2	11	-
CM018534.1	25651106	25652630	zf-C2H2	12	-
CM018534.1	29363745	29365380	zf-C2H2	6	+
CM018534.1	29367935	29369984	zf-C2H2	9	+
CM018534.1	30413177	30414149	zf-C2H2	5	-
CM018534.1	32593766	32594957	zf-C2H2	12	+
CM018534.1	42517808	42518216	zf-C2H2	6	-
CM018535.1	392790	393183	zf-C2H2	5	-
CM018535.1	5288024	5288741	zf-C2H2	6	-
CM018535.1	12592765	12595969	zf-C2H2	10	+
CM018535.1	13199327	13200653	zf-C2H2	7	-
CM018535.1	15131954	15135716	zf-C2H2	19	+
CM018535.1	17675056	17684122	zf-C2H2	19	-
CM018535.1	20956110	20957124	zf-C2H2	7	+
CM018535.1	22906682	22907663	zf-C2H2	10	-
CM018535.1	22916436	22917120	zf-C2H2	7	-
CM018535.1	23989004	23989559	zf-C2H2	5	+
CM018535.1	24721330	24722596	zf-C2H2	14	+
CM018535.1	24748037	24751280	zf-C2H2	11	+
CM018535.1	25445930	25446410	zf-C2H2	5	-
CM018535.1	26122125	26124264	zf-C2H2	5	-
CM018535.1	26232987	26235057	zf-C2H2	7	+
CM018535.1	30762743	30768347	zf-C2H2	5	+
CM018535.1	32710011	32711277	zf-C2H2	13	-
CM018535.1	33506595	33507135	zf-C2H2	6	+
CM018535.1	35548379	35549507	zf-C2H2	6	-
CM018536.1	2860439	2861621	zf-C2H2	6	-
CM018536.1	5491879	5493538	zf-C2H2	5	-
CM018536.1	5865452	5870657	zf-C2H2	9	+
CM018536.1	5878245	5878932	zf-C2H2	8	+
CM018536.1	7334666	7336334	zf-C2H2	5	+
CM018536.1	7726892	7727672	zf-C2H2	5	+
CM018536.1	8551702	8556319	zf-C2H2	12	-
CM018536.1	9204396	9209421	zf-C2H2	17	-
CM018536.1	9636910	9638284	zf-C2H2	6	-
CM018536.1	12007164	12010863	zf-C2H2	8	-
CM018536.1	12115813	12119419	zf-C2H2	19	+
CM018536.1	12141100	12143680	zf-C2H2	16	-
CM018536.1	16804678	16805317	zf-C2H2	6	+
CM018536.1	18485418	18486276	zf-C2H2	10	-
CM018536.1	18835651	18840241	zf-C2H2	18	+
CM018536.1	18842253	18843456	zf-C2H2	8	+
CM018536.1	19828074	19834863	zf-C2H2	37	-
CM018536.1	19841876	19842638	zf-C2H2	5	-
CM018536.1	23164963	23168404	zf-C2H2	10	+
CM018536.1	23212225	23218147	zf-C2H2	14	+
CM018536.1	26566656	26567523	zf-C2H2	5	-
CM018536.1	26984663	26986409	zf-C2H2	8	+
CM018536.1	33411922	33412747	zf-C2H2	6	+
CM018536.1	36060823	36061804	zf-C2H2	5	+
CM018536.1	39495408	39498513	zf-C2H2	10	-
CM018536.1	43332954	43339476	zf-C2H2	30	+
CM018536.1	43987774	43988551	zf-C2H2	9	+
CM018536.1	43999402	44000302	zf-C2H2	9	+
CM018536.1	44008248	44009175	zf-C2H2	9	+
CM018536.1	44232020	44232578	zf-C2H2	6	+
CM018536.1	44244152	44245046	zf-C2H2	9	+
CM018536.1	44255843	44256836	zf-C2H2	9	+
CM018536.1	45907808	45910814	zf-C2H2	13	+
CM018536.1	45916805	45918005	zf-C2H2	14	+
CM018536.1	49479964	49481197	zf-C2H2	5	-
CM018537.1	4816763	4817663	zf-C2H2	7	-
CM018537.1	8800228	8803534	zf-C2H2	6	+
CM018537.1	15003015	15003642	zf-C2H2	7	+
CM018537.1	17258342	17259707	zf-C2H2	5	+
CM018537.1	25284600	25288689	zf-C2H2	23	-
CM018537.1	27079631	27080867	zf-C2H2	10	+
CM018537.1	29012815	29014366	zf-C2H2	8	-
CM018538.1	1100616	1101765	zf-C2H2	7	+
CM018538.1	11349477	11349861	zf-C2H2	6	+
CM018538.1	12832044	12834813	zf-C2H2	7	-
CM018538.1	14961987	14962380	zf-C2H2	5	-
CM018538.1	17295898	17296594	zf-C2H2	8	+
CM018538.1	17305549	17306407	zf-C2H2	11	+
CM018538.1	17315061	17315841	zf-C2H2	11	+
CM018538.1	17323019	17323922	zf-C2H2	11	+
CM018538.1	17337805	17338246	zf-C2H2	6	+
CM018538.1	21395840	21396868	zf-C2H2	11	+
CM018538.1	21413850	21415337	zf-C2H2	17	+
CM018538.1	21442270	21442963	zf-C2H2	8	+
CM018538.1	25394047	25395436	zf-C2H2	7	+
CM018538.1	30494596	30495289	zf-C2H2	5	+
CM018538.1	35313219	35314605	zf-C2H2	6	+
CM018538.1	37491150	37492167	zf-C2H2	5	-
CM018538.1	39729084	39730875	zf-C2H2	8	-
CM018538.1	40780624	40781134	zf-C2H2	5	+
CM018538.1	40790965	40791475	zf-C2H2	5	-
CM018538.1	45749856	45750906	zf-C2H2	7	+
CM018538.1	47381539	47382049	zf-C2H2	5	+
CM018538.1	50735875	50736874	zf-C2H2	11	+
CM018539.1	574525	576703	zf-C2H2	13	-
CM018539.1	4484199	4489737	zf-C2H2	18	+
CM018539.1	4689025	4691497	zf-C2H2	13	+
CM018539.1	4715604	4716903	zf-C2H2	13	+
CM018539.1	5406564	5410554	zf-C2H2	9	-
CM018539.1	11288367	11290257	zf-C2H2	7	-
CM018539.1	18961619	18966827	zf-C2H2	26	+
CM018539.1	19792740	19793244	zf-C2H2	6	+
CM018539.1	19804192	19806286	zf-C2H2	11	-
CM018539.1	20438056	20442403	zf-C2H2	12	-
CM018539.1	21474185	21476003	zf-C2H2	13	+
CM018539.1	22049368	22051135	zf-C2H2	11	+
CM018540.1	373508	374564	zf-C2H2	8	-
CM018540.1	10025715	10026522	zf-C2H2	9	+
CM018540.1	19974531	19975611	zf-C2H2	12	-
CM018540.1	22155334	22157749	zf-C2H2	14	-
CM018540.1	39343146	39345675	zf-C2H2	23	-
CM018540.1	50160022	50161926	zf-C2H2	14	+
CM018540.1	50164749	50166489	zf-C2H2	12	+
CM018540.1	51705311	51706340	zf-C2H2	10	+
CM018540.1	51920407	51921766	zf-C2H2	6	+
CM018540.1	51926134	51927373	zf-C2H2	6	+
CM018540.1	51929556	51931035	zf-C2H2	7	+
CM018540.1	51949692	51951024	zf-C2H2	6	+
CM018540.1	57056549	57057518	zf-C2H2	7	+
CM018540.1	57063773	57064745	zf-C2H2	7	+
QUSP01000155.1	11152	12508	zf-C2H2	13	+
QUSP01000155.1	41673	42519	zf-C2H2	10	-
QUSP01000155.1	46557	47853	zf-C2H2	16	-
QUSP01000155.1	66516	67281	zf-C2H2	9	-
QUSP01000702.1	91142	92096	zf-C2H2	10	-
QUSP01000702.1	94501	95845	zf-C2H2	15	-
QUSP01000702.1	109320	109986	zf-C2H2	6	+
QUSP01000702.1	117456	119034	zf-C2H2	19	+
QUSP01000702.1	123316	124408	zf-C2H2	12	+
QUSP01000708.1	331962	333510	zf-C2H2	10	+
QUSP01000934.1	84576	85224	zf-C2H2	6	+
QUSP01001196.1	149447	150854	zf-C2H2	8	+
QUSP01001196.1	155139	155862	zf-C2H2	6	+
QUSP01001196.1	178367	179060	zf-C2H2	6	-
QUSP01001257.1	181203	182250	zf-C2H2	6	+
QUSP01001403.1	9062	10613	zf-C2H2	7	-
QUSP01001737.1	106773	108492	zf-C2H2	7	+
QUSP01001945.1	134886	137076	zf-C2H2	23	+
QUSP01001945.1	164900	165758	zf-C2H2	8	-
QUSP01001951.1	155645	156434	zf-C2H2	10	+
QUSP01001951.1	163117	164263	zf-C2H2	12	+
QUSP01001951.1	174660	175709	zf-C2H2	14	+
QUSP01002022.1	13129	16528	zf-C2H2	17	-
QUSP01002052.1	162784	163498	zf-C2H2	8	-
QUSP01002364.1	2	899	zf-C2H2	10	+
QUSP01002364.1	6174	7897	zf-C2H2	21	+
QUSP01002364.1	16954	18967	zf-C2H2	23	-
QUSP01002396.1	35160	36207	zf-C2H2	7	-
QUSP01002396.1	48361	49204	zf-C2H2	6	+
QUSP01002396.1	61703	62360	zf-C2H2	6	+
QUSP01002464.1	34075	34591	zf-C2H2	6	-
QUSP01002643.1	34117	34753	zf-C2H2	7	-
QUSP01002643.1	60087	60783	zf-C2H2	7	+
QUSP01002643.1	73751	74447	zf-C2H2	7	+
QUSP01002643.1	83094	83784	zf-C2H2	7	+
QUSP01002643.1	105160	106012	zf-C2H2	5	+
QUSP01002654.1	67164	68610	zf-C2H2	6	-
QUSP01002808.1	98839	99634	zf-C2H2	9	+
QUSP01003009.1	8302	9103	zf-C2H2	6	-
QUSP01003009.1	19114	20125	zf-C2H2	8	-
QUSP01003009.1	24542	25421	zf-C2H2	6	-
QUSP01003098.1	51010	53434	zf-C2H2	9	-
QUSP01003258.1	1071	1722	zf-C2H2	7	-
QUSP01003338.1	32886	33684	zf-C2H2	7	-
QUSP01003462.1	1852	2374	zf-C2H2	6	+
QUSP01003950.1	32118	32637	zf-C2H2	5	+
QUSP01003993.1	1092	1872	zf-C2H2	5	+
QUSP01004203.1	22836	24624	zf-C2H2	13	+
QUSP01004674.1	28499	29120	zf-C2H2	6	-
QUSP01004909.1	21886	22699	zf-C2H2	9	-
QUSP01005057.1	11119	12259	zf-C2H2	14	-
QUSP01005617.1	895	1603	zf-C2H2	8	-
QUSP01005617.1	8063	8858	zf-C2H2	5	-
QUSP01005754.1	10763	12299	zf-C2H2	5	+
QUSP01005935.1	5959	6505	zf-C2H2	6	-
QUSP01005991.1	11806	12661	zf-C2H2	6	-
QUSP01006353.1	1530	2741	zf-C2H2	12	-
QUSP01007426.1	5530	6445	zf-C2H2	6	-
QUSP01009173.1	1986	2688	zf-C2H2	6	+
QUSP01010267.1	2158	2584	zf-C2H2	5	+
QUSP01010422.1	1258	2287	zf-C2H2	8	+
QUSP01013530.1	1119	1641	zf-C2H2	6	+
QUSP01016020.1	509	1358	zf-C2H2	9	+
QUSP01017646.1	0	912	zf-C2H2	10	+
QUSP01017705.1	2	587	zf-C2H2	6	+
QUSP01023117.1	0	519	zf-C2H2	6	+
QUSP01025845.1	1	433	zf-C2H2	5	+
QUSP01028698.1	189	579	zf-C2H2	5	-
QUSP01029074.1	0	561	zf-C2H2	6	+
QUSP01029328.1	0	462	zf-C2H2	5	+
QUSP01030414.1	61321	62167	zf-C2H2	10	+
QUSP01030414.1	73702	78271	zf-C2H2	5	+
```
