## Supplementary Data 2 for "Transposable elements drive the evolution of metazoan zinc finger genes": Rynchops_niger_znfs.bed

```
VXBH01000051.1	175043	177026	zf-C2H2	5	+
VXBH01000327.1	136746	138009	zf-C2H2	6	+
VXBH01000329.1	362591	368123	zf-C2H2	10	-
VXBH01000329.1	465110	468116	zf-C2H2	6	-
VXBH01000375.1	467	1388	zf-C2H2	9	-
VXBH01000487.1	189008	191153	zf-C2H2	10	+
VXBH01000493.1	744909	746109	zf-C2H2	12	+
VXBH01000507.1	1020439	1022623	zf-C2H2	6	-
VXBH01000579.1	74	749	zf-C2H2	5	-
VXBH01000639.1	9100	9895	zf-C2H2	6	-
VXBH01000668.1	466812	470334	zf-C2H2	26	-
VXBH01000727.1	211663	216094	zf-C2H2	8	-
VXBH01000745.1	64987	65842	zf-C2H2	5	+
VXBH01001043.1	17060	18624	zf-C2H2	12	-
VXBH01001106.1	1406	2990	zf-C2H2	6	-
VXBH01001156.1	4996	7500	zf-C2H2	12	-
VXBH01001288.1	4826	5967	zf-C2H2	6	+
VXBH01001351.1	1058028	1059399	zf-C2H2	5	+
VXBH01001429.1	406728	408516	zf-C2H2	7	-
VXBH01001472.1	14509	15010	zf-C2H2	5	-
VXBH01001475.1	1966	3931	zf-C2H2	6	+
VXBH01001516.1	331664	332969	zf-C2H2	5	-
VXBH01001516.1	1715332	1717360	zf-C2H2	6	-
VXBH01001530.1	458962	461593	zf-C2H2	16	-
VXBH01001611.1	121950	122895	zf-C2H2	5	-
VXBH01001668.1	2337	4074	zf-C2H2	15	+
VXBH01001668.1	8191	9298	zf-C2H2	10	+
VXBH01001668.1	11700	12489	zf-C2H2	7	-
VXBH01001746.1	380042	382562	zf-C2H2	6	+
VXBH01001747.1	175214	178820	zf-C2H2	10	-
VXBH01001843.1	1382	3927	zf-C2H2	16	-
VXBH01001887.1	463819	467137	zf-C2H2	5	-
VXBH01002007.1	57252	57804	zf-C2H2	5	+
VXBH01002372.1	5013	5655	zf-C2H2	7	+
VXBH01002472.1	217775	219227	zf-C2H2	9	-
VXBH01002472.1	236111	236852	zf-C2H2	5	+
VXBH01002699.1	378392	379598	zf-C2H2	13	-
VXBH01002789.1	1	2468	zf-C2H2	5	+
VXBH01002789.1	4405	5185	zf-C2H2	9	-
VXBH01002807.1	864224	865946	zf-C2H2	5	+
VXBH01002951.1	19463	21611	zf-C2H2	10	-
VXBH01003066.1	76640	80018	zf-C2H2	21	-
VXBH01003066.1	80668	82138	zf-C2H2	11	-
VXBH01003066.1	82846	83710	zf-C2H2	5	-
VXBH01003215.1	386010	387912	zf-C2H2	11	+
VXBH01003317.1	875	3509	zf-C2H2	20	-
VXBH01003407.1	76859	77846	zf-C2H2	8	+
VXBH01003470.1	1045	2239	zf-C2H2	5	+
VXBH01003498.1	69117	70509	zf-C2H2	8	+
VXBH01003574.1	18113	20882	zf-C2H2	5	-
VXBH01003858.1	336272	337454	zf-C2H2	7	+
VXBH01003945.1	1143	1821	zf-C2H2	5	-
VXBH01003967.1	261769	263974	zf-C2H2	13	-
VXBH01003975.1	2	2277	zf-C2H2	20	+
VXBH01004035.1	284489	286904	zf-C2H2	6	+
VXBH01004209.1	1289519	1291769	zf-C2H2	7	+
VXBH01004281.1	5211	6324	zf-C2H2	6	+
VXBH01004340.1	522324	523410	zf-C2H2	5	+
VXBH01004357.1	221591	226325	zf-C2H2	15	-
VXBH01004457.1	12397	16717	zf-C2H2	12	-
VXBH01004549.1	120044	123302	zf-C2H2	9	+
VXBH01004586.1	1230466	1233733	zf-C2H2	26	-
VXBH01004586.1	2207798	2211362	zf-C2H2	10	-
VXBH01004632.1	8185	10117	zf-C2H2	17	+
VXBH01005051.1	8729	9422	zf-C2H2	5	-
VXBH01005082.1	2907	5025	zf-C2H2	16	-
VXBH01005197.1	6494	7946	zf-C2H2	15	-
VXBH01005237.1	44053	44860	zf-C2H2	5	+
VXBH01005252.1	1	2278	zf-C2H2	20	+
VXBH01005261.1	55417	56311	zf-C2H2	9	-
VXBH01005261.1	56437	57820	zf-C2H2	9	-
VXBH01005354.1	168875	170360	zf-C2H2	8	-
VXBH01005657.1	3213	5429	zf-C2H2	20	+
VXBH01005718.1	291903	292530	zf-C2H2	5	-
VXBH01005762.1	464045	466424	zf-C2H2	5	+
VXBH01005782.1	1194	2865	zf-C2H2	13	-
VXBH01005836.1	2817	6291	zf-C2H2	18	+
VXBH01005842.1	58193	64454	zf-C2H2	18	-
VXBH01005842.1	111646	113521	zf-C2H2	12	-
VXBH01006261.1	386852	394049	zf-C2H2	16	+
VXBH01006426.1	110947	112195	zf-C2H2	6	+
VXBH01006426.1	365944	366670	zf-C2H2	5	-
VXBH01006564.1	239675	241820	zf-C2H2	7	+
VXBH01006565.1	328391	330035	zf-C2H2	6	+
VXBH01006565.1	330949	331987	zf-C2H2	5	+
VXBH01006565.1	339428	340811	zf-C2H2	6	+
VXBH01006671.1	115758	116817	zf-C2H2	5	-
VXBH01006694.1	1663	3012	zf-C2H2	12	-
VXBH01006741.1	116731	118720	zf-C2H2	14	-
VXBH01006947.1	901985	905558	zf-C2H2	10	+
VXBH01007184.1	154767	156306	zf-C2H2	12	-
VXBH01007198.1	786398	787613	zf-C2H2	9	-
VXBH01007370.1	1379220	1381761	zf-C2H2	6	-
VXBH01007370.1	1508944	1510267	zf-C2H2	6	-
VXBH01007370.1	2046916	2048518	zf-C2H2	5	-
VXBH01007456.1	282021	284151	zf-C2H2	5	+
VXBH01007525.1	562	2476	zf-C2H2	5	+
VXBH01007626.1	3919	4855	zf-C2H2	5	+
VXBH01007769.1	45975	47235	zf-C2H2	10	+
VXBH01007955.1	53	2270	zf-C2H2	5	+
VXBH01008120.1	33	3123	zf-C2H2	14	-
VXBH01008191.1	29751	31872	zf-C2H2	16	+
VXBH01008191.1	33152	34574	zf-C2H2	12	-
VXBH01008191.1	38436	40170	zf-C2H2	13	+
VXBH01008469.1	1	937	zf-C2H2	5	-
VXBH01008572.1	0	618	zf-C2H2	7	-
VXBH01008618.1	1045	2497	zf-C2H2	13	+
VXBH01008820.1	0	1166	zf-C2H2	7	+
VXBH01009093.1	354119	357356	zf-C2H2	5	-
VXBH01009114.1	73520	75662	zf-C2H2	5	-
VXBH01009114.1	187287	189912	zf-C2H2	7	-
VXBH01009178.1	58107	59532	zf-C2H2	5	-
VXBH01009201.1	71676	73674	zf-C2H2	8	-
VXBH01009350.1	2658	5883	zf-C2H2	13	-
VXBH01009468.1	135930	138855	zf-C2H2	8	+
VXBH01009526.1	430384	433351	zf-C2H2	11	-
VXBH01009745.1	25084	26809	zf-C2H2	17	-
VXBH01009801.1	4471	6535	zf-C2H2	13	-
VXBH01009801.1	15655	17860	zf-C2H2	11	-
VXBH01009814.1	170495	171761	zf-C2H2	13	+
VXBH01010013.1	186	2196	zf-C2H2	12	-
VXBH01010136.1	1	469	zf-C2H2	6	-
VXBH01010344.1	1	1411	zf-C2H2	17	+
VXBH01010625.1	0	660	zf-C2H2	7	+
```
