## Supplementary Data 2 for "Transposable elements drive the evolution of metazoan zinc finger genes": Saccoglossus_kowalevskii_znfs.bed

```
ACQM01001333.1	10323	11806	zf-C2H2	17	-
ACQM01004893.1	4130	5918	zf-C2H2	17	-
ACQM01005082.1	722	1787	zf-C2H2	5	+
ACQM01007138.1	2	848	zf-C2H2	8	+
ACQM01008378.1	528	2070	zf-C2H2	10	-
ACQM01016680.1	2	725	zf-C2H2	8	+
ACQM01016939.1	4369	5341	zf-C2H2	9	-
ACQM01019028.1	1720	2743	zf-C2H2	10	-
ACQM01019118.1	0	753	zf-C2H2	9	+
ACQM01025117.1	1	625	zf-C2H2	7	-
ACQM01039908.1	1376	1958	zf-C2H2	7	-
ACQM01039908.1	6974	7463	zf-C2H2	7	-
ACQM01039908.1	8259	8880	zf-C2H2	8	-
ACQM01039908.1	13291	14182	zf-C2H2	10	-
ACQM01039908.1	15463	15946	zf-C2H2	7	-
ACQM01039908.1	21351	21840	zf-C2H2	7	-
ACQM01039908.1	31655	32255	zf-C2H2	8	-
ACQM01039908.1	35113	36360	zf-C2H2	17	-
ACQM01039908.1	39868	40552	zf-C2H2	10	-
ACQM01039908.1	71128	71638	zf-C2H2	8	-
ACQM01039908.1	72263	73016	zf-C2H2	10	-
ACQM01039908.1	81419	81908	zf-C2H2	7	-
ACQM01039935.1	370	937	zf-C2H2	6	-
ACQM01043643.1	1267	2137	zf-C2H2	6	-
ACQM01043843.1	339	1812	zf-C2H2	16	-
ACQM01053098.1	31	1312	zf-C2H2	11	-
ACQM01054195.1	1763	2555	zf-C2H2	8	-
ACQM01066825.1	2	419	zf-C2H2	6	+
ACQM01068292.1	1051	2345	zf-C2H2	11	-
ACQM01071897.1	0	930	zf-C2H2	8	+
ACQM01072680.1	1298	3338	zf-C2H2	19	+
ACQM01072680.1	19809	20991	zf-C2H2	10	+
ACQM01078145.1	2	953	zf-C2H2	12	-
ACQM01084053.1	911	2228	zf-C2H2	12	-
ACQM01084053.1	19077	20955	zf-C2H2	18	-
ACQM01084941.1	1791	2493	zf-C2H2	7	+
ACQM01089940.1	2	905	zf-C2H2	12	+
ACQM01091304.1	2	791	zf-C2H2	10	+
ACQM01091659.1	394	1691	zf-C2H2	15	+
ACQM01098217.1	2734	3262	zf-C2H2	5	+
ACQM01100667.1	123	864	zf-C2H2	8	+
ACQM01102221.1	4636	5239	zf-C2H2	5	+
ACQM01118658.1	962	2256	zf-C2H2	11	-
ACQM01122204.1	2	1274	zf-C2H2	6	-
ACQM01122434.1	1	712	zf-C2H2	7	-
ACQM01128937.1	1416	2676	zf-C2H2	11	-
ACQM01133855.1	326	1388	zf-C2H2	11	+
GL010727.1	252240	254025	zf-C2H2	11	-
GL010730.1	399270	401103	zf-C2H2	16	-
GL010819.1	441044	442274	zf-C2H2	10	+
GL010819.1	450925	452320	zf-C2H2	11	+
GL010819.1	463409	464971	zf-C2H2	15	+
GL010821.1	168827	171395	zf-C2H2	28	+
GL010845.1	3826	6596	zf-C2H2	22	-
GL010940.1	360710	362357	zf-C2H2	16	-
GL010940.1	634895	636962	zf-C2H2	9	+
GL010940.1	655973	657488	zf-C2H2	6	+
GL010944.1	251027	252803	zf-C2H2	19	+
GL010951.1	62888	64598	zf-C2H2	12	+
GL010958.1	36690	39225	zf-C2H2	19	-
GL010996.1	180180	182991	zf-C2H2	15	+
GL011065.1	21283	23011	zf-C2H2	10	+
GL011091.1	5653	6856	zf-C2H2	6	+
GL011123.1	899019	900096	zf-C2H2	12	+
GL011123.1	1056710	1057541	zf-C2H2	9	-
GL011135.1	129318	130341	zf-C2H2	7	+
GL011184.1	6929	8285	zf-C2H2	16	+
GL011196.1	85765	87070	zf-C2H2	6	+
GL011205.1	47105	50018	zf-C2H2	14	-
GL011253.1	37154	42530	zf-C2H2	46	+
GL011262.1	177997	178870	zf-C2H2	6	+
GL011267.1	462814	464308	zf-C2H2	14	+
GL011270.1	42962	44015	zf-C2H2	10	+
GL011294.1	43960	45064	zf-C2H2	11	+
GL011354.1	1462	3949	zf-C2H2	10	+
GL011370.1	10491	15027	zf-C2H2	25	+
GL011512.1	110370	112848	zf-C2H2	9	-
GL011637.1	33325	37333	zf-C2H2	37	+
GL011689.1	381598	382696	zf-C2H2	11	-
GL011693.1	37267	38770	zf-C2H2	6	+
GL011695.1	15102	20853	zf-C2H2	11	-
GL011695.1	167534	173246	zf-C2H2	12	+
GL011699.1	246350	249332	zf-C2H2	16	-
GL011699.1	259259	260876	zf-C2H2	5	-
GL011879.1	194592	195459	zf-C2H2	7	+
GL011916.1	4305	7629	zf-C2H2	23	+
GL011926.1	25804	28846	zf-C2H2	24	-
GL011929.1	7264	14026	zf-C2H2	15	+
GL011976.1	98449	100078	zf-C2H2	15	-
GL012009.1	1	670	zf-C2H2	7	-
GL012030.1	51068	53135	zf-C2H2	17	-
GL012030.1	69946	71884	zf-C2H2	6	+
GL012224.1	418825	419731	zf-C2H2	9	-
GL012226.1	17045	17585	zf-C2H2	7	-
GL012239.1	69261	71586	zf-C2H2	10	+
GL012240.1	128283	129555	zf-C2H2	6	-
GL012305.1	604110	605337	zf-C2H2	8	+
GL012305.1	865744	868510	zf-C2H2	15	-
GL012305.1	894477	896445	zf-C2H2	14	-
GL012307.1	179592	180369	zf-C2H2	5	-
GL012384.1	49115	50321	zf-C2H2	14	+
GL012384.1	86536	87001	zf-C2H2	5	-
GL012543.1	2868	4260	zf-C2H2	11	+
GL012543.1	7587	8772	zf-C2H2	10	+
GL012641.1	202123	203458	zf-C2H2	11	+
GL012642.1	560049	563469	zf-C2H2	26	+
GL012642.1	569918	571412	zf-C2H2	14	+
GL012730.1	246938	248738	zf-C2H2	10	-
GL012783.1	252	6840	zf-C2H2	25	+
GL012858.1	798438	799338	zf-C2H2	9	+
GL012865.1	413633	417329	zf-C2H2	37	+
GL012867.1	177971	178418	zf-C2H2	5	+
GL012868.1	114107	115685	zf-C2H2	8	-
GL012872.1	234964	236671	zf-C2H2	11	+
GL012872.1	243462	247227	zf-C2H2	10	+
GL012907.1	37233	38502	zf-C2H2	6	+
GL012979.1	165131	167903	zf-C2H2	24	-
GL012980.1	50601	52188	zf-C2H2	11	+
GL013114.1	5945	7502	zf-C2H2	14	+
GL013211.1	385860	387360	zf-C2H2	14	-
GL013225.1	72803	75200	zf-C2H2	16	-
GL013247.1	1205	2577	zf-C2H2	14	-
GL013272.1	768470	772028	zf-C2H2	11	+
GL013274.1	19505	21518	zf-C2H2	7	+
GL013275.1	364383	365343	zf-C2H2	10	+
GL013283.1	276920	278963	zf-C2H2	20	+
GL013284.1	326985	328647	zf-C2H2	13	-
GL013284.1	338660	339821	zf-C2H2	8	-
GL013284.1	356201	357770	zf-C2H2	15	-
GL013327.1	4770	5310	zf-C2H2	6	+
GL013414.1	2936	3878	zf-C2H2	11	+
GL013464.1	624998	626150	zf-C2H2	12	-
GL013467.1	576000	577026	zf-C2H2	10	-
GL013467.1	586648	588088	zf-C2H2	7	-
GL013489.1	10158	11517	zf-C2H2	9	-
GL013699.1	3141	5001	zf-C2H2	11	-
GL013735.1	419605	423669	zf-C2H2	21	-
GL013735.1	492493	496858	zf-C2H2	12	+
GL013735.1	578292	580794	zf-C2H2	14	-
GL013735.1	594342	597144	zf-C2H2	10	+
GL013735.1	872083	873737	zf-C2H2	17	-
GL013735.1	1132897	1133677	zf-C2H2	5	-
GL013789.1	1649654	1651598	zf-C2H2	5	-
GL013798.1	138941	140624	zf-C2H2	16	+
GL013807.1	37269	42129	zf-C2H2	9	-
GL013807.1	58452	60327	zf-C2H2	6	-
GL013824.1	1	1362	zf-C2H2	17	-
GL014087.1	593047	594433	zf-C2H2	9	-
GL014152.1	526148	529295	zf-C2H2	23	-
GL014165.1	181958	183896	zf-C2H2	9	-
GL014171.1	3049	3748	zf-C2H2	8	-
GL014171.1	15869	16487	zf-C2H2	7	+
GL014188.1	12297	14496	zf-C2H2	12	+
GL014240.1	46213	47350	zf-C2H2	13	-
GL014249.1	5800	8650	zf-C2H2	12	-
GL014260.1	4746	6057	zf-C2H2	14	-
GL014339.1	27419	28325	zf-C2H2	9	-
GL014339.1	30673	32653	zf-C2H2	7	-
GL014402.1	2709819	2713128	zf-C2H2	21	+
GL014403.1	367323	370134	zf-C2H2	10	+
GL014441.1	6222	10575	zf-C2H2	18	+
GL014554.1	64196	69997	zf-C2H2	12	+
GL014556.1	10992	11958	zf-C2H2	10	-
GL014558.1	322332	324480	zf-C2H2	14	-
GL014707.1	36929	38147	zf-C2H2	13	-
GL014711.1	104455	107599	zf-C2H2	17	-
GL014711.1	116630	118283	zf-C2H2	13	+
GL014750.1	6672	8235	zf-C2H2	6	-
GL014926.1	1	3090	zf-C2H2	18	+
GL014936.1	577584	578853	zf-C2H2	14	+
GL014938.1	104007	105759	zf-C2H2	10	+
GL014960.1	312212	313622	zf-C2H2	13	+
GL014960.1	543101	544916	zf-C2H2	13	+
GL014967.1	143724	144792	zf-C2H2	11	+
GL014992.1	6283	10276	zf-C2H2	24	+
GL014992.1	23835	27495	zf-C2H2	6	+
GL014992.1	33348	36413	zf-C2H2	17	-
GL014994.1	37429	38194	zf-C2H2	7	+
GL015089.1	93282	94650	zf-C2H2	8	-
GL015089.1	144275	151698	zf-C2H2	10	+
GL015107.1	6989	7994	zf-C2H2	9	-
GL015168.1	85396	87169	zf-C2H2	8	-
GL015168.1	351393	353199	zf-C2H2	10	-
GL015170.1	324970	327082	zf-C2H2	10	-
GL015171.1	539345	547667	zf-C2H2	5	-
GL015171.1	577528	578371	zf-C2H2	6	+
GL015171.1	607821	610159	zf-C2H2	9	+
GL015171.1	662451	664092	zf-C2H2	15	+
GL015177.1	334293	334911	zf-C2H2	5	-
GL015183.1	314643	316812	zf-C2H2	20	-
GL015183.1	504522	507582	zf-C2H2	25	-
GL015185.1	492601	495163	zf-C2H2	8	+
GL015186.1	353398	353818	zf-C2H2	5	+
GL015186.1	402831	404124	zf-C2H2	7	-
GL015195.1	42519	49239	zf-C2H2	25	+
GL015220.1	45322	46237	zf-C2H2	6	-
GL015264.1	226433	227222	zf-C2H2	8	+
GL015264.1	236062	237463	zf-C2H2	10	+
GL015296.1	537809	541751	zf-C2H2	26	+
GL015299.1	3832	4747	zf-C2H2	8	-
GL015366.1	20754	23142	zf-C2H2	17	+
GL015400.1	338	3182	zf-C2H2	7	+
GL015461.1	215510	217142	zf-C2H2	8	-
GL015468.1	291970	293146	zf-C2H2	5	-
GL015527.1	103181	104786	zf-C2H2	16	+
GL015684.1	517976	520928	zf-C2H2	29	-
GL015687.1	295298	297554	zf-C2H2	20	+
GL015691.1	97993	101234	zf-C2H2	31	+
GL015691.1	110363	114194	zf-C2H2	19	-
GL015716.1	2444	4850	zf-C2H2	27	-
GL015804.1	42822	43209	zf-C2H2	5	-
GL015804.1	54394	55807	zf-C2H2	14	-
GL015826.1	20103	24253	zf-C2H2	11	+
GL015886.1	16067	20957	zf-C2H2	24	+
GL015886.1	30174	33405	zf-C2H2	22	-
GL015951.1	481885	483118	zf-C2H2	12	+
GL015953.1	203178	207180	zf-C2H2	20	-
GL015953.1	224079	228693	zf-C2H2	24	+
GL015953.1	743988	746178	zf-C2H2	15	+
GL015953.1	758039	762182	zf-C2H2	27	+
GL015953.1	768913	772000	zf-C2H2	17	-
GL015963.1	193405	194701	zf-C2H2	7	+
GL015965.1	2499	5091	zf-C2H2	11	+
GL015965.1	155641	159691	zf-C2H2	10	+
GL015973.1	43839	46192	zf-C2H2	24	-
GL016027.1	110491	111202	zf-C2H2	5	+
GL016037.1	14059	14920	zf-C2H2	7	-
GL016101.1	496	1578	zf-C2H2	13	+
GL016105.1	126317	130379	zf-C2H2	11	+
GL016108.1	146648	147164	zf-C2H2	6	-
GL016158.1	376	1618	zf-C2H2	9	+
GL016179.1	47964	49572	zf-C2H2	5	-
GL016181.1	161267	162953	zf-C2H2	12	-
GL016237.1	26103	28026	zf-C2H2	9	+
GL016237.1	41455	42751	zf-C2H2	14	-
GL016237.1	63953	65151	zf-C2H2	10	+
GL016237.1	96141	97149	zf-C2H2	7	+
GL016237.1	117645	118845	zf-C2H2	11	+
GL016237.1	244649	250856	zf-C2H2	12	-
GL016237.1	259158	259737	zf-C2H2	5	-
GL016237.1	268895	270110	zf-C2H2	9	-
GL016237.1	287214	288201	zf-C2H2	9	+
GL016265.1	26028	27591	zf-C2H2	10	-
GL016300.1	7840	9205	zf-C2H2	8	-
GL016319.1	90	570	zf-C2H2	6	-
GL016393.1	36324	38505	zf-C2H2	23	-
GL016400.1	143465	144287	zf-C2H2	6	+
GL016736.1	14159	15281	zf-C2H2	7	-
GL016754.1	27	456	zf-C2H2	5	-
GL016770.1	131176	132724	zf-C2H2	5	-
GL016770.1	138638	140341	zf-C2H2	12	-
GL016770.1	146700	148413	zf-C2H2	11	-
GL016775.1	70885	72181	zf-C2H2	10	+
GL016778.1	35160	38403	zf-C2H2	24	-
GL016825.1	274748	276536	zf-C2H2	12	-
GL016825.1	288764	290564	zf-C2H2	12	-
GL016826.1	345355	347542	zf-C2H2	8	-
GL016830.1	208964	210019	zf-C2H2	11	+
GL016830.1	215083	216243	zf-C2H2	11	+
GL016830.1	227364	228276	zf-C2H2	9	+
GL016830.1	249274	250537	zf-C2H2	11	-
GL016830.1	270322	271785	zf-C2H2	15	-
GL016943.1	227	911	zf-C2H2	6	+
GL016975.1	3330	5433	zf-C2H2	21	+
GL017072.1	39285	40707	zf-C2H2	5	+
GL017082.1	7223	8490	zf-C2H2	13	-
GL017113.1	372888	375108	zf-C2H2	21	+
GL017113.1	411438	413151	zf-C2H2	15	+
GL017113.1	537192	538585	zf-C2H2	12	-
GL017161.1	121085	121628	zf-C2H2	6	-
GL017248.1	129534	130542	zf-C2H2	10	+
GL017248.1	182640	183542	zf-C2H2	10	+
GL017393.1	520412	521683	zf-C2H2	12	-
GL017400.1	140290	140725	zf-C2H2	5	-
GL017468.1	647720	650273	zf-C2H2	6	-
GL017468.1	690380	695378	zf-C2H2	18	+
GL017569.1	128798	131663	zf-C2H2	9	+
GL017574.1	243187	246037	zf-C2H2	7	-
GL017574.1	266433	269958	zf-C2H2	7	-
GL017574.1	286221	286737	zf-C2H2	5	-
GL017604.1	43255	46528	zf-C2H2	11	+
GL017638.1	595	3013	zf-C2H2	11	+
GL017729.1	16150	17032	zf-C2H2	5	+
GL017817.1	179598	180573	zf-C2H2	8	+
GL017817.1	186501	187386	zf-C2H2	9	+
GL017892.1	385397	387824	zf-C2H2	20	+
GL018060.1	931264	932668	zf-C2H2	7	+
GL018060.1	1379728	1381684	zf-C2H2	8	-
GL018063.1	459451	461149	zf-C2H2	16	+
GL018063.1	467224	468319	zf-C2H2	10	+
GL018074.1	12168	15462	zf-C2H2	5	-
GL018074.1	16533	21537	zf-C2H2	20	-
GL018082.1	35304	37053	zf-C2H2	7	-
GL018162.1	170033	171098	zf-C2H2	8	+
GL018168.1	503294	508322	zf-C2H2	20	+
GL018168.1	516423	517686	zf-C2H2	7	-
GL018173.1	11366	13010	zf-C2H2	14	-
GL018173.1	23207	24428	zf-C2H2	9	-
GL018183.1	66661	72796	zf-C2H2	12	+
GL018205.1	331	1657	zf-C2H2	12	-
GL018322.1	342904	351259	zf-C2H2	7	+
GL018331.1	198650	200981	zf-C2H2	8	-
GL018428.1	364047	366761	zf-C2H2	18	-
GL018434.1	155253	157008	zf-C2H2	17	+
GL018462.1	1309	7180	zf-C2H2	11	+
GL018497.1	12529	16786	zf-C2H2	20	+
GL018497.1	93970	94990	zf-C2H2	10	+
GL018522.1	4110	5286	zf-C2H2	11	-
GL018522.1	35130	36498	zf-C2H2	12	-
```
