## Supplementary Data 2 for "Transposable elements drive the evolution of metazoan zinc finger genes": Saccostrea_glomerata_znfs.bed

```
PRKT01000002.1	1255389	1256304	zf-C2H2	6	-
PRKT01000002.1	1317279	1321200	zf-C2H2	19	+
PRKT01000002.1	1824701	1827820	zf-C2H2	9	+
PRKT01000002.1	1954803	1956588	zf-C2H2	5	-
PRKT01000002.1	3252388	3253204	zf-C2H2	9	+
PRKT01000004.1	3364727	3365519	zf-C2H2	6	+
PRKT01000004.1	3383413	3384376	zf-C2H2	6	+
PRKT01000004.1	4225218	4226457	zf-C2H2	5	-
PRKT01000005.1	4670066	4670960	zf-C2H2	5	-
PRKT01000005.1	4835471	4836359	zf-C2H2	5	+
PRKT01000006.1	85185	87066	zf-C2H2	9	-
PRKT01000006.1	191479	193360	zf-C2H2	9	+
PRKT01000006.1	1495580	1497641	zf-C2H2	7	-
PRKT01000006.1	2990761	2991841	zf-C2H2	7	+
PRKT01000008.1	812460	814653	zf-C2H2	6	-
PRKT01000008.1	2273469	2275815	zf-C2H2	7	+
PRKT01000008.1	3453244	3454588	zf-C2H2	7	+
PRKT01000009.1	843494	846059	zf-C2H2	14	-
PRKT01000009.1	1653004	1655448	zf-C2H2	12	+
PRKT01000009.1	2829908	2832902	zf-C2H2	14	-
PRKT01000010.1	1079969	1081919	zf-C2H2	14	-
PRKT01000012.1	3692720	3694835	zf-C2H2	8	-
PRKT01000015.1	222949	223417	zf-C2H2	5	-
PRKT01000015.1	1247199	1248537	zf-C2H2	7	+
PRKT01000015.1	1763816	1767341	zf-C2H2	21	+
PRKT01000015.1	2316445	2318155	zf-C2H2	7	-
PRKT01000017.1	643340	644549	zf-C2H2	5	+
PRKT01000017.1	672528	673284	zf-C2H2	7	+
PRKT01000017.1	763901	767924	zf-C2H2	12	+
PRKT01000018.1	324472	326866	zf-C2H2	12	+
PRKT01000018.1	1615870	1616752	zf-C2H2	8	+
PRKT01000021.1	2035833	2036760	zf-C2H2	6	-
PRKT01000021.1	2378078	2378795	zf-C2H2	7	-
PRKT01000024.1	1727620	1729900	zf-C2H2	8	-
PRKT01000024.1	2666571	2667372	zf-C2H2	7	+
PRKT01000025.1	2506306	2508419	zf-C2H2	12	-
PRKT01000027.1	69443	69980	zf-C2H2	6	+
PRKT01000028.1	658575	660375	zf-C2H2	8	-
PRKT01000029.1	623415	628632	zf-C2H2	7	-
PRKT01000030.1	395416	397705	zf-C2H2	17	-
PRKT01000030.1	2151290	2151971	zf-C2H2	7	+
PRKT01000032.1	1333606	1337170	zf-C2H2	10	+
PRKT01000032.1	1502104	1504159	zf-C2H2	9	+
PRKT01000032.1	1769628	1772781	zf-C2H2	8	-
PRKT01000037.1	1454016	1458609	zf-C2H2	5	-
PRKT01000040.1	1061438	1064867	zf-C2H2	20	-
PRKT01000041.1	120393	122379	zf-C2H2	7	+
PRKT01000042.1	1859245	1864426	zf-C2H2	5	-
PRKT01000043.1	1272999	1274907	zf-C2H2	7	+
PRKT01000043.1	1693615	1697032	zf-C2H2	17	-
PRKT01000044.1	741445	744361	zf-C2H2	20	-
PRKT01000047.1	1397797	1401382	zf-C2H2	8	+
PRKT01000050.1	1539336	1540329	zf-C2H2	5	-
PRKT01000050.1	1612435	1614553	zf-C2H2	7	+
PRKT01000052.1	1574515	1575214	zf-C2H2	7	-
PRKT01000052.1	1835259	1840530	zf-C2H2	28	+
PRKT01000053.1	745337	746639	zf-C2H2	8	+
PRKT01000055.1	981475	984460	zf-C2H2	11	+
PRKT01000055.1	1000082	1001555	zf-C2H2	7	-
PRKT01000057.1	1109370	1112010	zf-C2H2	9	+
PRKT01000057.1	1139054	1140683	zf-C2H2	7	-
PRKT01000058.1	1660797	1661871	zf-C2H2	9	+
PRKT01000064.1	1193343	1193982	zf-C2H2	7	+
PRKT01000066.1	29	839	zf-C2H2	8	+
PRKT01000066.1	6219	7509	zf-C2H2	13	+
PRKT01000066.1	75856	76672	zf-C2H2	8	+
PRKT01000066.1	85430	86795	zf-C2H2	14	+
PRKT01000066.1	104649	105876	zf-C2H2	13	+
PRKT01000066.1	133345	134908	zf-C2H2	17	+
PRKT01000066.1	158074	159301	zf-C2H2	12	+
PRKT01000066.1	183117	183921	zf-C2H2	8	-
PRKT01000066.1	205815	206664	zf-C2H2	9	-
PRKT01000066.1	215182	216157	zf-C2H2	11	-
PRKT01000066.1	249774	250584	zf-C2H2	8	-
PRKT01000066.1	274791	276705	zf-C2H2	21	-
PRKT01000066.1	307424	308063	zf-C2H2	5	+
PRKT01000066.1	315912	317160	zf-C2H2	12	+
PRKT01000066.1	356958	358245	zf-C2H2	13	+
PRKT01000066.1	365327	366581	zf-C2H2	13	+
PRKT01000066.1	404696	406544	zf-C2H2	19	+
PRKT01000066.1	413938	415684	zf-C2H2	20	+
PRKT01000066.1	427554	428799	zf-C2H2	13	+
PRKT01000066.1	448771	449968	zf-C2H2	12	+
PRKT01000066.1	473260	474130	zf-C2H2	11	+
PRKT01000066.1	515986	516400	zf-C2H2	6	+
PRKT01000066.1	623667	624750	zf-C2H2	11	+
PRKT01000066.1	629322	630741	zf-C2H2	15	+
PRKT01000066.1	651969	652968	zf-C2H2	10	+
PRKT01000066.1	657097	658588	zf-C2H2	13	+
PRKT01000066.1	672888	674394	zf-C2H2	14	+
PRKT01000066.1	695046	696360	zf-C2H2	11	+
PRKT01000066.1	709092	710217	zf-C2H2	11	+
PRKT01000066.1	718809	719358	zf-C2H2	5	+
PRKT01000066.1	731410	732592	zf-C2H2	12	+
PRKT01000066.1	736204	737398	zf-C2H2	11	+
PRKT01000066.1	889613	890660	zf-C2H2	12	+
PRKT01000066.1	908219	909482	zf-C2H2	12	+
PRKT01000066.1	925122	926760	zf-C2H2	17	+
PRKT01000066.1	935542	937495	zf-C2H2	21	+
PRKT01000066.1	1019177	1020314	zf-C2H2	12	+
PRKT01000066.1	1025491	1026844	zf-C2H2	15	+
PRKT01000066.1	1070594	1071683	zf-C2H2	10	+
PRKT01000066.1	1082719	1084360	zf-C2H2	18	+
PRKT01000066.1	1096914	1098093	zf-C2H2	13	+
PRKT01000066.1	1100887	1101682	zf-C2H2	7	+
PRKT01000066.1	1122983	1123772	zf-C2H2	7	+
PRKT01000066.1	1125196	1126102	zf-C2H2	10	+
PRKT01000066.1	1143292	1145020	zf-C2H2	19	-
PRKT01000066.1	1148775	1149726	zf-C2H2	10	-
PRKT01000066.1	1160042	1161544	zf-C2H2	11	-
PRKT01000066.1	1165396	1167835	zf-C2H2	27	-
PRKT01000066.1	1175211	1177107	zf-C2H2	19	-
PRKT01000066.1	1238664	1240590	zf-C2H2	19	+
PRKT01000066.1	1248430	1249486	zf-C2H2	13	+
PRKT01000066.1	1258213	1259929	zf-C2H2	19	+
PRKT01000066.1	1284586	1285195	zf-C2H2	7	+
PRKT01000066.1	1306287	1307274	zf-C2H2	10	+
PRKT01000066.1	1339510	1340650	zf-C2H2	12	+
PRKT01000066.1	1342915	1344274	zf-C2H2	13	+
PRKT01000066.1	1347843	1349139	zf-C2H2	12	+
PRKT01000066.1	1400739	1402113	zf-C2H2	13	+
PRKT01000066.1	1448906	1450048	zf-C2H2	11	+
PRKT01000072.1	167216	169820	zf-C2H2	10	-
PRKT01000075.1	167354	168356	zf-C2H2	6	-
PRKT01000078.1	686261	688364	zf-C2H2	14	-
PRKT01000078.1	870986	871877	zf-C2H2	5	+
PRKT01000078.1	911888	912830	zf-C2H2	5	-
PRKT01000084.1	932494	933688	zf-C2H2	10	+
PRKT01000089.1	493155	499782	zf-C2H2	32	-
PRKT01000093.1	224096	226172	zf-C2H2	11	-
PRKT01000099.1	223823	227096	zf-C2H2	13	-
PRKT01000099.1	240255	241350	zf-C2H2	6	-
PRKT01000099.1	254461	258550	zf-C2H2	19	-
PRKT01000099.1	282471	283467	zf-C2H2	7	-
PRKT01000100.1	68810	69857	zf-C2H2	5	-
PRKT01000104.1	86890	88045	zf-C2H2	11	-
PRKT01000105.1	1093338	1093962	zf-C2H2	7	+
PRKT01000106.1	417013	417613	zf-C2H2	5	-
PRKT01000113.1	274247	275543	zf-C2H2	13	+
PRKT01000114.1	144102	146244	zf-C2H2	15	+
PRKT01000118.1	920492	921587	zf-C2H2	6	-
PRKT01000127.1	1111111	1111891	zf-C2H2	6	+
PRKT01000128.1	354657	356790	zf-C2H2	9	+
PRKT01000129.1	873243	880773	zf-C2H2	33	+
PRKT01000136.1	825511	827884	zf-C2H2	5	+
PRKT01000147.1	864909	865656	zf-C2H2	9	+
PRKT01000151.1	524627	526682	zf-C2H2	8	-
PRKT01000151.1	852475	853312	zf-C2H2	5	+
PRKT01000156.1	545033	549074	zf-C2H2	6	+
PRKT01000157.1	689856	690414	zf-C2H2	7	-
PRKT01000157.1	860684	861431	zf-C2H2	7	-
PRKT01000169.1	907370	907994	zf-C2H2	5	-
PRKT01000180.1	91284	92434	zf-C2H2	11	-
PRKT01000180.1	126833	127734	zf-C2H2	8	+
PRKT01000180.1	163039	163489	zf-C2H2	5	-
PRKT01000181.1	711834	712554	zf-C2H2	5	-
PRKT01000184.1	515252	516401	zf-C2H2	5	+
PRKT01000184.1	552442	553591	zf-C2H2	5	-
PRKT01000187.1	497495	500174	zf-C2H2	15	+
PRKT01000187.1	542968	544174	zf-C2H2	10	+
PRKT01000196.1	221143	222268	zf-C2H2	9	+
PRKT01000208.1	263389	264352	zf-C2H2	11	+
PRKT01000208.1	273451	275161	zf-C2H2	10	-
PRKT01000208.1	291987	294669	zf-C2H2	31	+
PRKT01000218.1	388996	390931	zf-C2H2	9	-
PRKT01000219.1	670886	672812	zf-C2H2	9	-
PRKT01000219.1	794906	797351	zf-C2H2	5	+
PRKT01000221.1	0	996	zf-C2H2	7	+
PRKT01000221.1	26469	28269	zf-C2H2	9	-
PRKT01000221.1	541241	543221	zf-C2H2	7	-
PRKT01000221.1	563547	565662	zf-C2H2	7	-
PRKT01000221.1	787177	787834	zf-C2H2	6	+
PRKT01000232.1	436602	437652	zf-C2H2	5	+
PRKT01000232.1	498259	498961	zf-C2H2	5	+
PRKT01000233.1	432424	433987	zf-C2H2	6	-
PRKT01000233.1	436236	437799	zf-C2H2	6	+
PRKT01000240.1	525466	528223	zf-C2H2	10	+
PRKT01000252.1	375187	375883	zf-C2H2	7	+
PRKT01000259.1	35566	36814	zf-C2H2	9	+
PRKT01000259.1	177860	179111	zf-C2H2	9	-
PRKT01000270.1	533822	535703	zf-C2H2	7	+
PRKT01000278.1	579214	579616	zf-C2H2	5	+
PRKT01000285.1	464313	466653	zf-C2H2	13	-
PRKT01000285.1	496185	498525	zf-C2H2	13	+
PRKT01000285.1	503627	506219	zf-C2H2	16	+
PRKT01000296.1	84531	88404	zf-C2H2	12	-
PRKT01000298.1	110538	111579	zf-C2H2	8	+
PRKT01000298.1	129043	130792	zf-C2H2	15	+
PRKT01000298.1	241355	242396	zf-C2H2	8	+
PRKT01000298.1	258208	259927	zf-C2H2	15	+
PRKT01000298.1	276776	278252	zf-C2H2	14	+
PRKT01000298.1	297465	298962	zf-C2H2	14	+
PRKT01000298.1	326632	328099	zf-C2H2	5	+
PRKT01000308.1	529988	531920	zf-C2H2	7	+
PRKT01000316.1	380388	381282	zf-C2H2	6	+
PRKT01000328.1	568182	572931	zf-C2H2	18	-
PRKT01000331.1	522481	523495	zf-C2H2	5	+
PRKT01000346.1	39648	41514	zf-C2H2	17	-
PRKT01000348.1	240933	243951	zf-C2H2	6	-
PRKT01000353.1	276495	279939	zf-C2H2	9	-
PRKT01000366.1	304590	308649	zf-C2H2	19	+
PRKT01000366.1	342933	346992	zf-C2H2	19	+
PRKT01000384.1	261882	266679	zf-C2H2	7	-
PRKT01000394.1	98962	99733	zf-C2H2	5	-
PRKT01000404.1	34934	37520	zf-C2H2	24	-
PRKT01000404.1	43865	46040	zf-C2H2	20	+
PRKT01000404.1	57446	58328	zf-C2H2	9	+
PRKT01000404.1	62322	62985	zf-C2H2	6	+
PRKT01000404.1	70131	70800	zf-C2H2	8	-
PRKT01000404.1	82495	84238	zf-C2H2	19	-
PRKT01000404.1	113255	115436	zf-C2H2	23	-
PRKT01000404.1	115778	116765	zf-C2H2	7	-
PRKT01000404.1	135278	137942	zf-C2H2	27	-
PRKT01000444.1	199286	202997	zf-C2H2	22	+
PRKT01000471.1	240491	241526	zf-C2H2	9	-
PRKT01000498.1	44801	45416	zf-C2H2	6	+
PRKT01000503.1	219060	221535	zf-C2H2	11	-
PRKT01000524.1	214780	216568	zf-C2H2	13	+
PRKT01000524.1	347838	349635	zf-C2H2	13	-
PRKT01000536.1	349131	351201	zf-C2H2	8	-
PRKT01000538.1	297107	299825	zf-C2H2	10	+
PRKT01000561.1	279589	282511	zf-C2H2	8	-
PRKT01000572.1	147950	150086	zf-C2H2	9	-
PRKT01000598.1	22553	23873	zf-C2H2	5	-
PRKT01000598.1	24156	26769	zf-C2H2	15	-
PRKT01000630.1	204758	206354	zf-C2H2	14	-
PRKT01000683.1	225364	228349	zf-C2H2	9	-
PRKT01000691.1	42167	42923	zf-C2H2	8	-
PRKT01000693.1	204087	206931	zf-C2H2	10	-
PRKT01000693.1	220863	223086	zf-C2H2	9	+
PRKT01000693.1	244481	246551	zf-C2H2	8	+
PRKT01000693.1	255870	256974	zf-C2H2	8	+
PRKT01000693.1	265351	266242	zf-C2H2	8	+
PRKT01000764.1	184373	185981	zf-C2H2	10	-
PRKT01000807.1	199235	200657	zf-C2H2	5	-
PRKT01000822.1	137207	137972	zf-C2H2	5	+
PRKT01000822.1	139472	140177	zf-C2H2	6	+
PRKT01000850.1	103138	105507	zf-C2H2	9	+
PRKT01000881.1	47716	49444	zf-C2H2	7	+
PRKT01000893.1	179441	180494	zf-C2H2	5	-
PRKT01000994.1	152837	155372	zf-C2H2	20	+
PRKT01001001.1	92349	93918	zf-C2H2	15	-
PRKT01001175.1	24356	26498	zf-C2H2	7	-
PRKT01001249.1	12133	13447	zf-C2H2	12	+
PRKT01001249.1	16287	17880	zf-C2H2	14	+
PRKT01001425.1	710	1388	zf-C2H2	7	+
PRKT01001427.1	10826	11207	zf-C2H2	5	+
PRKT01001551.1	37270	40783	zf-C2H2	7	-
PRKT01001840.1	37594	39712	zf-C2H2	8	+
PRKT01001840.1	42897	44142	zf-C2H2	6	+
PRKT01002149.1	23908	25090	zf-C2H2	12	+
PRKT01002223.1	17637	18582	zf-C2H2	10	-
PRKT01002261.1	27351	28407	zf-C2H2	5	+
PRKT01002481.1	19169	19847	zf-C2H2	7	-
PRKT01002579.1	2	1688	zf-C2H2	5	-
PRKT01002799.1	8552	9425	zf-C2H2	5	+
PRKT01004933.1	620	1442	zf-C2H2	9	-
PRKT01005159.1	1454	1898	zf-C2H2	5	-
PRKT01006215.1	8	1466	zf-C2H2	6	+
PRKT01006216.1	8	1466	zf-C2H2	6	+
PRKT01008043.1	440	1118	zf-C2H2	7	-
PRKT01008416.1	332	980	zf-C2H2	7	-
PRKT01009185.1	2	719	zf-C2H2	9	+
```
