## Supplementary Data 2 for "Transposable elements drive the evolution of metazoan zinc finger genes": Sacculina_carcini_znfs.bed

```
OU696570.1	463079	464078	zf-C2H2	7	+
OU696571.1	376316	377597	zf-C2H2	5	-
OU696572.1	2674485	2677266	zf-C2H2	6	+
OU696572.1	9709658	9711215	zf-C2H2	5	+
OU696572.1	12117027	12118362	zf-C2H2	11	+
OU696573.1	849658	850345	zf-C2H2	5	-
OU696573.1	3460645	3462274	zf-C2H2	7	+
OU696573.1	9435079	9436318	zf-C2H2	6	+
OU696573.1	10049835	10053021	zf-C2H2	9	-
OU696574.1	1092978	1094256	zf-C2H2	6	-
OU696574.1	2546541	2548092	zf-C2H2	12	+
OU696574.1	10088238	10089168	zf-C2H2	6	+
OU696574.1	10705068	10706229	zf-C2H2	7	+
OU696575.1	743750	745703	zf-C2H2	5	-
OU696575.1	1273863	1275207	zf-C2H2	11	-
OU696575.1	10704824	10706609	zf-C2H2	12	+
OU696576.1	9856997	9858668	zf-C2H2	5	+
OU696576.1	9933085	9934522	zf-C2H2	6	-
OU696577.1	1022743	1024138	zf-C2H2	10	-
OU696577.1	5436714	5439138	zf-C2H2	9	+
OU696577.1	9648686	9650621	zf-C2H2	10	+
OU696579.1	1449672	1452558	zf-C2H2	12	+
OU696579.1	6367497	6368247	zf-C2H2	7	-
OU696579.1	6763619	6766231	zf-C2H2	12	+
OU696579.1	8787496	8790349	zf-C2H2	5	-
OU696581.1	5171698	5172364	zf-C2H2	8	+
OU696581.1	8510976	8512539	zf-C2H2	6	+
OU696582.1	533296	534619	zf-C2H2	8	+
OU696583.1	4110773	4113614	zf-C2H2	9	+
OU696583.1	4758276	4759146	zf-C2H2	7	-
OU696583.1	5128423	5130852	zf-C2H2	6	-
OU696583.1	8787078	8788650	zf-C2H2	5	+
OU696584.1	2441676	2442369	zf-C2H2	5	+
OU696584.1	8230945	8232361	zf-C2H2	8	+
OU696584.1	8232694	8233928	zf-C2H2	8	+
OU696585.1	7750167	7752213	zf-C2H2	9	+
OU696586.1	1429014	1429803	zf-C2H2	8	+
OU696586.1	1443528	1444317	zf-C2H2	8	+
OU696586.1	2817854	2818706	zf-C2H2	8	+
OU696587.1	3424337	3426296	zf-C2H2	7	+
OU696587.1	3866063	3867788	zf-C2H2	7	+
OU696587.1	4322062	4322860	zf-C2H2	5	-
OU696587.1	5962030	5963515	zf-C2H2	11	-
OU696588.1	843814	846163	zf-C2H2	11	-
OU696588.1	846671	848549	zf-C2H2	7	-
OU696588.1	1985676	1986646	zf-C2H2	8	-
OU696588.1	1996779	1998357	zf-C2H2	5	-
OU696588.1	4677101	4677608	zf-C2H2	7	-
OU696589.1	2500956	2501571	zf-C2H2	7	-
OU696589.1	2581820	2582771	zf-C2H2	11	+
OU696589.1	3594544	3600295	zf-C2H2	10	+
OU696589.1	5854246	5855539	zf-C2H2	10	+
OU696589.1	5875964	5877119	zf-C2H2	10	+
OU696589.1	5881648	5882884	zf-C2H2	11	+
OU696589.1	5886797	5887919	zf-C2H2	10	+
OU696589.1	5902550	5903666	zf-C2H2	10	+
OU696589.1	5921996	5923112	zf-C2H2	10	+
OU696589.1	6937595	6938786	zf-C2H2	9	-
OU696590.1	1844304	1846095	zf-C2H2	7	+
OU696590.1	2025886	2027077	zf-C2H2	7	+
OU696590.1	4490631	4494063	zf-C2H2	13	+
OU696590.1	7377990	7378842	zf-C2H2	7	-
OU696591.1	42827	45890	zf-C2H2	5	-
OU696591.1	464425	467557	zf-C2H2	10	+
OU696591.1	1018171	1019368	zf-C2H2	7	+
OU696591.1	1166861	1167923	zf-C2H2	9	-
OU696591.1	1473836	1476548	zf-C2H2	8	+
OU696591.1	4537026	4539945	zf-C2H2	9	+
OU696591.1	4542867	4548612	zf-C2H2	14	+
OU696591.1	5008132	5010325	zf-C2H2	8	+
OU696592.1	2158341	2159940	zf-C2H2	5	-
OU696592.1	5155478	5156099	zf-C2H2	6	+
OU696592.1	5177900	5179112	zf-C2H2	13	+
OU696592.1	5201415	5202627	zf-C2H2	13	+
OU696592.1	5215508	5216552	zf-C2H2	11	+
OU696592.1	5221070	5221940	zf-C2H2	9	+
OU696592.1	5222304	5223422	zf-C2H2	14	+
OU696592.1	5259744	5260788	zf-C2H2	11	+
OU696592.1	5291381	5292269	zf-C2H2	9	+
OU696592.1	5300368	5301256	zf-C2H2	9	+
OU696592.1	5304382	5305336	zf-C2H2	10	+
OU696592.1	5311476	5312433	zf-C2H2	10	+
OU696592.1	5327417	5328377	zf-C2H2	10	+
OU696592.1	5336413	5337541	zf-C2H2	12	+
OU696592.1	5361173	5362217	zf-C2H2	11	+
OU696592.1	5386527	5387903	zf-C2H2	16	+
OU696592.1	5428851	5429889	zf-C2H2	11	+
OU696592.1	5438430	5439387	zf-C2H2	10	+
OU696592.1	5442416	5443625	zf-C2H2	13	+
OU696592.1	5450776	5451904	zf-C2H2	12	+
OU696592.1	5474327	5474885	zf-C2H2	6	+
OU696592.1	5914728	5915970	zf-C2H2	6	+
OU696592.1	6014507	6014981	zf-C2H2	5	+
OU696592.1	6326001	6328500	zf-C2H2	10	-
OU696593.1	1486999	1488715	zf-C2H2	9	-
OU696593.1	3066146	3066857	zf-C2H2	6	-
OU696593.1	3250988	3251714	zf-C2H2	7	+
OU696593.1	3901917	3903474	zf-C2H2	8	+
OU696593.1	4607955	4611903	zf-C2H2	14	-
OU696594.1	5149526	5151068	zf-C2H2	7	+
OU696595.1	2894425	2894839	zf-C2H2	5	+
OU696595.1	2929843	2930545	zf-C2H2	7	+
OU696595.1	5827859	5828378	zf-C2H2	5	-
OU696596.1	6015024	6017334	zf-C2H2	7	-
OU696597.1	2339615	2340167	zf-C2H2	6	-
OU696597.1	2364504	2365317	zf-C2H2	9	+
OU696597.1	2672420	2673218	zf-C2H2	9	+
OU696597.1	2734660	2735734	zf-C2H2	12	+
OU696597.1	2746576	2747116	zf-C2H2	5	+
OU696597.1	2905485	2906037	zf-C2H2	6	+
OU696597.1	2913529	2914015	zf-C2H2	5	+
OU696597.1	2951896	2952886	zf-C2H2	11	-
OU696597.1	2997081	2997810	zf-C2H2	9	+
OU696597.1	3374952	3375924	zf-C2H2	11	+
OU696597.1	3392093	3392606	zf-C2H2	5	+
OU696597.1	3577206	3578313	zf-C2H2	11	+
OU696597.1	3603085	3603907	zf-C2H2	9	+
OU696597.1	3654414	3655296	zf-C2H2	10	+
OU696597.1	3686932	3687403	zf-C2H2	5	-
OU696597.1	4025145	4025697	zf-C2H2	6	-
OU696597.1	4032685	4033237	zf-C2H2	6	-
OU696597.1	4095552	4096362	zf-C2H2	10	+
OU696597.1	4175389	4176526	zf-C2H2	12	-
OU696597.1	4815838	4816642	zf-C2H2	9	-
```
