## Supplementary Data 2 for "Transposable elements drive the evolution of metazoan zinc finger genes": Sagittarius_serpentarius_znfs.bed

```
VWYJ01000141.1	4717	5626	zf-C2H2	7	+
VWYJ01000460.1	24233	25088	zf-C2H2	5	-
VWYJ01000796.1	15445	19861	zf-C2H2	8	+
VWYJ01000823.1	69774	71919	zf-C2H2	10	-
VWYJ01000969.1	2	1778	zf-C2H2	7	-
VWYJ01001415.1	115052	116657	zf-C2H2	5	-
VWYJ01001467.1	6129	7272	zf-C2H2	9	+
VWYJ01001849.1	61832	62768	zf-C2H2	8	-
VWYJ01001861.1	13044	13983	zf-C2H2	6	-
VWYJ01002292.1	142478	144206	zf-C2H2	5	+
VWYJ01002695.1	988	2434	zf-C2H2	12	-
VWYJ01002695.1	7192	8596	zf-C2H2	13	+
VWYJ01002695.1	147938	149513	zf-C2H2	17	+
VWYJ01002695.1	151937	153413	zf-C2H2	13	-
VWYJ01002695.1	156528	158040	zf-C2H2	13	-
VWYJ01003119.1	15995	17471	zf-C2H2	5	+
VWYJ01003418.1	29665	31648	zf-C2H2	5	+
VWYJ01003805.1	23869	25741	zf-C2H2	13	-
VWYJ01004388.1	6515	7814	zf-C2H2	10	+
VWYJ01004388.1	19689	21051	zf-C2H2	11	+
VWYJ01004388.1	25619	27800	zf-C2H2	9	+
VWYJ01004764.1	34453	35716	zf-C2H2	6	+
VWYJ01005258.1	2	539	zf-C2H2	5	+
VWYJ01005464.1	215667	218208	zf-C2H2	6	-
VWYJ01006027.1	174579	176481	zf-C2H2	17	-
VWYJ01006101.1	46766	47675	zf-C2H2	5	-
VWYJ01006457.1	147954	149202	zf-C2H2	9	+
VWYJ01007311.1	13606	17179	zf-C2H2	11	+
VWYJ01007707.1	4378	5596	zf-C2H2	9	-
VWYJ01007707.1	7993	9625	zf-C2H2	18	-
VWYJ01007735.1	65675	68912	zf-C2H2	5	-
VWYJ01008897.1	158707	161326	zf-C2H2	6	-
VWYJ01009108.1	98	2849	zf-C2H2	12	+
VWYJ01009112.1	2086	3577	zf-C2H2	13	+
VWYJ01009393.1	184590	187908	zf-C2H2	5	-
VWYJ01009637.1	101	2219	zf-C2H2	16	-
VWYJ01009971.1	60384	63228	zf-C2H2	6	+
VWYJ01009971.1	163284	168818	zf-C2H2	10	+
VWYJ01010298.1	35386	36136	zf-C2H2	5	+
VWYJ01010318.1	50210	51593	zf-C2H2	6	-
VWYJ01010318.1	60083	61154	zf-C2H2	5	-
VWYJ01010318.1	62161	63646	zf-C2H2	5	-
VWYJ01011725.1	56388	58353	zf-C2H2	6	+
VWYJ01012095.1	0	2151	zf-C2H2	9	+
VWYJ01012095.1	12138	14886	zf-C2H2	19	+
VWYJ01012132.1	90877	94354	zf-C2H2	26	+
VWYJ01012404.1	10042	17251	zf-C2H2	16	+
VWYJ01012693.1	10877	11862	zf-C2H2	5	-
VWYJ01013091.1	2991	6121	zf-C2H2	8	+
VWYJ01013362.1	121972	123289	zf-C2H2	6	-
VWYJ01013805.1	64153	67708	zf-C2H2	10	+
VWYJ01014301.1	44290	45505	zf-C2H2	5	-
VWYJ01014301.1	49216	50152	zf-C2H2	5	-
VWYJ01014313.1	30531	31926	zf-C2H2	5	-
VWYJ01014317.1	486085	489310	zf-C2H2	9	-
VWYJ01014356.1	9604	15025	zf-C2H2	9	-
VWYJ01014494.1	17420	18797	zf-C2H2	5	-
VWYJ01014998.1	270161	273428	zf-C2H2	26	-
VWYJ01017015.1	14562	16755	zf-C2H2	12	-
VWYJ01017322.1	5581	15005	zf-C2H2	27	+
VWYJ01017322.1	6226	11632	zf-C2H2	12	-
VWYJ01017732.1	798055	799474	zf-C2H2	6	-
VWYJ01018226.1	1	3895	zf-C2H2	20	+
VWYJ01018401.1	12600	13875	zf-C2H2	9	+
VWYJ01018522.1	26130	26880	zf-C2H2	5	-
VWYJ01019137.1	79553	82967	zf-C2H2	21	-
VWYJ01019137.1	83465	85011	zf-C2H2	12	-
VWYJ01019137.1	85694	86579	zf-C2H2	5	-
VWYJ01020428.1	92507	93722	zf-C2H2	12	+
VWYJ01020750.1	6907	7711	zf-C2H2	6	-
VWYJ01022068.1	23733	25125	zf-C2H2	7	-
VWYJ01022241.1	179731	181321	zf-C2H2	11	+
VWYJ01022760.1	767	1394	zf-C2H2	6	-
VWYJ01023478.1	61548	63576	zf-C2H2	6	+
VWYJ01023547.1	2	434	zf-C2H2	5	+
VWYJ01023790.1	338	926	zf-C2H2	5	-
VWYJ01023842.1	40328	42953	zf-C2H2	7	+
VWYJ01023855.1	49804	51598	zf-C2H2	11	-
VWYJ01024315.1	4044	5016	zf-C2H2	7	-
VWYJ01024559.1	162234	164454	zf-C2H2	7	+
VWYJ01025023.1	28597	31294	zf-C2H2	17	+
VWYJ01025417.1	17194	19927	zf-C2H2	5	-
VWYJ01026017.1	113653	114859	zf-C2H2	13	-
VWYJ01026494.1	5573	9110	zf-C2H2	10	+
VWYJ01026522.1	278	2141	zf-C2H2	15	+
VWYJ01026522.1	7294	8392	zf-C2H2	10	+
VWYJ01026522.1	9864	10692	zf-C2H2	9	-
VWYJ01026522.1	12810	14469	zf-C2H2	12	-
VWYJ01026522.1	20326	21601	zf-C2H2	11	-
VWYJ01026522.1	23265	24297	zf-C2H2	8	+
VWYJ01026522.1	30891	33516	zf-C2H2	27	-
VWYJ01027895.1	214919	216458	zf-C2H2	12	-
VWYJ01027924.1	8731	9784	zf-C2H2	10	+
VWYJ01028033.1	9617	11576	zf-C2H2	16	-
VWYJ01028033.1	28586	30581	zf-C2H2	13	-
VWYJ01028781.1	196604	197624	zf-C2H2	5	-
VWYJ01029003.1	40444	42565	zf-C2H2	8	+
VWYJ01029449.1	92643	94704	zf-C2H2	7	+
VWYJ01029858.1	140	1835	zf-C2H2	13	+
VWYJ01030051.1	4207	4951	zf-C2H2	5	+
VWYJ01030404.1	365044	366265	zf-C2H2	7	+
VWYJ01030404.1	374757	376260	zf-C2H2	8	-
VWYJ01030734.1	1137	3285	zf-C2H2	10	+
VWYJ01030783.1	2	488	zf-C2H2	5	-
VWYJ01031208.1	0	2574	zf-C2H2	17	+
VWYJ01031866.1	29299	30244	zf-C2H2	7	-
VWYJ01031919.1	99749	102617	zf-C2H2	9	+
VWYJ01032231.1	74517	75765	zf-C2H2	6	+
VWYJ01032611.1	348486	350244	zf-C2H2	10	+
VWYJ01033257.1	0	729	zf-C2H2	8	+
VWYJ01033296.1	17810	20018	zf-C2H2	6	+
VWYJ01033296.1	20240	21029	zf-C2H2	5	+
VWYJ01036027.1	2	1148	zf-C2H2	6	-
VWYJ01061068.1	2	1442	zf-C2H2	5	+
```
