## Supplementary Data 2 for "Transposable elements drive the evolution of metazoan zinc finger genes": Saguinus_imperator_znfs.bed

```
PVHO010000025.1	577867	578767	zf-C2H2	5	+
PVHO010000170.1	198271	201415	zf-C2H2	7	-
PVHO010000214.1	306769	310468	zf-C2H2	10	-
PVHO010000226.1	89498	92801	zf-C2H2	5	-
PVHO010000473.1	129415	130738	zf-C2H2	6	-
PVHO010000535.1	43498	45547	zf-C2H2	6	+
PVHO010000578.1	52587	55710	zf-C2H2	7	-
PVHO010000606.1	274979	276782	zf-C2H2	12	-
PVHO010000738.1	236070	237345	zf-C2H2	12	+
PVHO010000824.1	203622	204837	zf-C2H2	11	-
PVHO010000874.1	57859	63409	zf-C2H2	10	-
PVHO010000874.1	230308	233125	zf-C2H2	6	-
PVHO010000881.1	254634	256347	zf-C2H2	10	-
PVHO010000971.1	158215	159364	zf-C2H2	9	+
PVHO010000971.1	167990	168845	zf-C2H2	7	-
PVHO010000971.1	199468	200416	zf-C2H2	7	-
PVHO010000980.1	74965	77329	zf-C2H2	5	+
PVHO010001190.1	144226	148924	zf-C2H2	14	-
PVHO010001191.1	95960	98219	zf-C2H2	6	-
PVHO010001295.1	48744	50295	zf-C2H2	9	+
PVHO010001295.1	51056	52548	zf-C2H2	10	+
PVHO010001303.1	159764	163259	zf-C2H2	26	-
PVHO010001318.1	88810	89668	zf-C2H2	5	-
PVHO010001339.1	49820	51365	zf-C2H2	11	+
PVHO010001347.1	40625	41954	zf-C2H2	10	-
PVHO010001547.1	97698	100455	zf-C2H2	20	+
PVHO010001553.1	184747	185356	zf-C2H2	6	-
PVHO010001594.1	11718	13617	zf-C2H2	20	+
PVHO010001594.1	34386	36237	zf-C2H2	19	+
PVHO010001594.1	50247	52464	zf-C2H2	19	+
PVHO010001594.1	84788	86936	zf-C2H2	20	+
PVHO010001594.1	122696	124718	zf-C2H2	16	-
PVHO010001594.1	150534	153057	zf-C2H2	21	-
PVHO010001594.1	192790	194440	zf-C2H2	12	-
PVHO010001639.1	151441	153355	zf-C2H2	17	-
PVHO010001681.1	6372	8118	zf-C2H2	17	+
PVHO010001681.1	166449	167199	zf-C2H2	7	-
PVHO010001760.1	170674	171565	zf-C2H2	7	-
PVHO010001897.1	137093	140618	zf-C2H2	11	-
PVHO010001920.1	19264	20779	zf-C2H2	10	-
PVHO010001920.1	68194	69352	zf-C2H2	11	+
PVHO010001920.1	88000	88834	zf-C2H2	7	-
PVHO010001956.1	78460	80353	zf-C2H2	19	+
PVHO010001956.1	181828	183481	zf-C2H2	19	-
PVHO010002021.1	135522	139983	zf-C2H2	8	+
PVHO010002031.1	46818	48267	zf-C2H2	7	+
PVHO010002041.1	177788	179033	zf-C2H2	12	-
PVHO010002274.1	159737	163073	zf-C2H2	5	+
PVHO010002532.1	163105	164722	zf-C2H2	12	+
PVHO010002578.1	32984	34100	zf-C2H2	10	-
PVHO010002578.1	51123	52608	zf-C2H2	13	-
PVHO010002578.1	111342	112821	zf-C2H2	13	+
PVHO010002578.1	158572	160888	zf-C2H2	17	+
PVHO010002584.1	132559	133753	zf-C2H2	6	-
PVHO010002601.1	100602	101451	zf-C2H2	10	+
PVHO010002649.1	103621	104854	zf-C2H2	6	-
PVHO010002682.1	116039	117659	zf-C2H2	9	-
PVHO010002783.1	81079	82279	zf-C2H2	12	+
PVHO010002783.1	97806	98835	zf-C2H2	8	+
PVHO010002783.1	120082	121030	zf-C2H2	7	+
PVHO010002783.1	141352	142918	zf-C2H2	10	+
PVHO010002803.1	45200	47813	zf-C2H2	7	-
PVHO010002820.1	97114	98300	zf-C2H2	13	+
PVHO010002861.1	158180	160529	zf-C2H2	7	-
PVHO010002918.1	41839	42466	zf-C2H2	7	+
PVHO010002944.1	118700	119828	zf-C2H2	7	+
PVHO010003082.1	114582	115749	zf-C2H2	8	+
PVHO010003191.1	107852	109475	zf-C2H2	5	+
PVHO010003411.1	29209	30874	zf-C2H2	16	-
PVHO010003411.1	83451	85632	zf-C2H2	24	-
PVHO010003411.1	105526	107176	zf-C2H2	17	-
PVHO010003411.1	137081	138767	zf-C2H2	18	-
PVHO010003565.1	34199	35303	zf-C2H2	9	+
PVHO010003615.1	15659	16805	zf-C2H2	5	+
PVHO010003615.1	58225	59404	zf-C2H2	9	+
PVHO010003633.1	43130	45818	zf-C2H2	19	+
PVHO010003640.1	97031	98375	zf-C2H2	10	+
PVHO010003702.1	24463	25996	zf-C2H2	6	+
PVHO010003704.1	98129	99326	zf-C2H2	13	+
PVHO010003704.1	125777	127046	zf-C2H2	12	+
PVHO010003818.1	6696	7972	zf-C2H2	12	-
PVHO010003818.1	103752	105774	zf-C2H2	21	+
PVHO010003821.1	68072	69993	zf-C2H2	20	-
PVHO010003829.1	72161	77570	zf-C2H2	31	-
PVHO010003829.1	88939	89626	zf-C2H2	6	+
PVHO010003829.1	90691	92005	zf-C2H2	10	+
PVHO010003839.1	12662	14414	zf-C2H2	14	+
PVHO010003880.1	37145	42629	zf-C2H2	9	-
PVHO010003958.1	106272	108018	zf-C2H2	13	+
PVHO010003958.1	134146	135733	zf-C2H2	14	+
PVHO010003993.1	107668	110149	zf-C2H2	21	+
PVHO010003993.1	123332	125303	zf-C2H2	18	-
PVHO010004063.1	7727	9125	zf-C2H2	11	-
PVHO010004228.1	59585	61052	zf-C2H2	13	+
PVHO010004228.1	90932	92354	zf-C2H2	12	+
PVHO010004425.1	102687	103254	zf-C2H2	6	-
PVHO010004425.1	125645	127283	zf-C2H2	12	-
PVHO010004438.1	93805	94615	zf-C2H2	6	-
PVHO010004462.1	85729	88216	zf-C2H2	7	+
PVHO010004484.1	88298	88769	zf-C2H2	6	-
PVHO010004673.1	62296	63259	zf-C2H2	6	+
PVHO010004711.1	106550	107864	zf-C2H2	5	-
PVHO010004754.1	106766	109643	zf-C2H2	26	-
PVHO010004776.1	14111	15422	zf-C2H2	12	-
PVHO010004776.1	37465	39031	zf-C2H2	15	-
PVHO010004776.1	68285	70196	zf-C2H2	17	+
PVHO010004776.1	87506	89234	zf-C2H2	16	-
PVHO010004969.1	93271	95167	zf-C2H2	9	+
PVHO010005129.1	53581	55492	zf-C2H2	19	+
PVHO010005129.1	77373	78954	zf-C2H2	12	-
PVHO010005129.1	102600	104214	zf-C2H2	12	-
PVHO010005154.1	5810	7145	zf-C2H2	12	-
PVHO010005154.1	35449	36997	zf-C2H2	13	-
PVHO010005154.1	84525	86403	zf-C2H2	14	-
PVHO010005190.1	8488	9664	zf-C2H2	10	+
PVHO010005190.1	34243	36094	zf-C2H2	16	+
PVHO010005358.1	50304	51854	zf-C2H2	11	-
PVHO010005449.1	6296	7448	zf-C2H2	10	-
PVHO010005504.1	46299	48441	zf-C2H2	9	+
PVHO010005511.1	90232	91825	zf-C2H2	14	-
PVHO010005524.1	50661	52362	zf-C2H2	12	+
PVHO010005654.1	77581	79888	zf-C2H2	6	-
PVHO010005756.1	84976	87088	zf-C2H2	14	-
PVHO010005762.1	14024	15353	zf-C2H2	13	+
PVHO010005762.1	84561	85890	zf-C2H2	11	+
PVHO010005782.1	110515	112252	zf-C2H2	5	-
PVHO010005853.1	55821	57423	zf-C2H2	7	+
PVHO010005923.1	32130	33219	zf-C2H2	9	-
PVHO010005923.1	55078	56131	zf-C2H2	7	-
PVHO010005963.1	1569	2562	zf-C2H2	11	+
PVHO010005963.1	50257	50677	zf-C2H2	5	-
PVHO010005963.1	109201	110050	zf-C2H2	9	-
PVHO010006051.1	102212	103178	zf-C2H2	6	-
PVHO010006065.1	43320	44889	zf-C2H2	12	+
PVHO010006161.1	15676	16954	zf-C2H2	12	+
PVHO010006161.1	17269	18019	zf-C2H2	10	+
PVHO010006161.1	31534	33925	zf-C2H2	25	-
PVHO010006188.1	68481	70197	zf-C2H2	15	+
PVHO010006401.1	25811	26585	zf-C2H2	6	-
PVHO010006401.1	79489	81040	zf-C2H2	6	-
PVHO010006465.1	71223	72081	zf-C2H2	5	+
PVHO010006763.1	40218	41703	zf-C2H2	5	+
PVHO010007063.1	45956	47783	zf-C2H2	12	+
PVHO010007063.1	69607	70438	zf-C2H2	10	+
PVHO010007366.1	33639	37164	zf-C2H2	26	+
PVHO010007396.1	11012	12272	zf-C2H2	6	-
PVHO010007743.1	21714	22374	zf-C2H2	5	+
PVHO010007753.1	90379	91936	zf-C2H2	12	-
PVHO010007912.1	82339	84202	zf-C2H2	5	+
PVHO010008074.1	15266	16388	zf-C2H2	11	+
PVHO010008074.1	58722	60222	zf-C2H2	16	-
PVHO010008146.1	15470	15929	zf-C2H2	5	-
PVHO010008180.1	65535	66375	zf-C2H2	8	+
PVHO010008322.1	81385	83724	zf-C2H2	16	-
PVHO010008325.1	55213	56929	zf-C2H2	7	-
PVHO010008373.1	52645	54589	zf-C2H2	19	+
PVHO010008373.1	86328	87690	zf-C2H2	13	+
PVHO010008600.1	59809	61021	zf-C2H2	13	+
PVHO010008719.1	70891	74095	zf-C2H2	9	-
PVHO010008793.1	3166	4609	zf-C2H2	13	-
PVHO010008793.1	30494	32423	zf-C2H2	21	-
PVHO010008793.1	65593	67504	zf-C2H2	21	-
PVHO010008877.1	7969	9415	zf-C2H2	14	-
PVHO010008877.1	57544	59638	zf-C2H2	19	-
PVHO010009339.1	27750	28383	zf-C2H2	5	+
PVHO010009382.1	62510	64337	zf-C2H2	16	-
PVHO010009404.1	732	2481	zf-C2H2	5	+
PVHO010009404.1	28370	30899	zf-C2H2	15	+
PVHO010009404.1	65158	67027	zf-C2H2	19	-
PVHO010009522.1	12552	14385	zf-C2H2	15	-
PVHO010009565.1	32008	33837	zf-C2H2	5	-
PVHO010009617.1	23744	25454	zf-C2H2	17	-
PVHO010009617.1	62173	63646	zf-C2H2	16	+
PVHO010009617.1	71595	72618	zf-C2H2	10	-
PVHO010009676.1	52596	54216	zf-C2H2	15	-
PVHO010009831.1	6443	7655	zf-C2H2	13	-
PVHO010009960.1	1170	3501	zf-C2H2	22	+
PVHO010009960.1	18174	19446	zf-C2H2	11	+
PVHO010009960.1	40731	41331	zf-C2H2	5	-
PVHO010009960.1	55496	57170	zf-C2H2	15	+
PVHO010009960.1	69572	70388	zf-C2H2	9	+
PVHO010010057.1	11346	13239	zf-C2H2	5	+
PVHO010010159.1	49817	50780	zf-C2H2	8	-
PVHO010010295.1	19232	21788	zf-C2H2	6	-
PVHO010010313.1	2513	4376	zf-C2H2	16	+
PVHO010010313.1	45512	46511	zf-C2H2	7	+
PVHO010010313.1	67613	69020	zf-C2H2	11	-
PVHO010010330.1	8747	9416	zf-C2H2	5	+
PVHO010010330.1	51227	52559	zf-C2H2	12	+
PVHO010010330.1	69549	70713	zf-C2H2	7	-
PVHO010010413.1	56253	57774	zf-C2H2	14	-
PVHO010010417.1	19257	26430	zf-C2H2	16	-
PVHO010010456.1	7972	8983	zf-C2H2	6	+
PVHO010010456.1	13923	17232	zf-C2H2	20	-
PVHO010010456.1	27498	28350	zf-C2H2	5	-
PVHO010010456.1	36512	37865	zf-C2H2	8	+
PVHO010010456.1	51555	53385	zf-C2H2	9	+
PVHO010010784.1	2888	4049	zf-C2H2	8	+
PVHO010010784.1	19514	21449	zf-C2H2	16	-
PVHO010010784.1	42518	43710	zf-C2H2	12	-
PVHO010010784.1	57217	58417	zf-C2H2	10	+
PVHO010010805.1	16707	18651	zf-C2H2	20	-
PVHO010010810.1	19288	20671	zf-C2H2	12	+
PVHO010010810.1	38360	39186	zf-C2H2	7	-
PVHO010010811.1	37532	38807	zf-C2H2	6	-
PVHO010010844.1	50037	50649	zf-C2H2	7	-
PVHO010010959.1	8771	10706	zf-C2H2	17	-
PVHO010011137.1	10841	13022	zf-C2H2	10	-
PVHO010011182.1	43147	44959	zf-C2H2	5	+
PVHO010011403.1	49528	50611	zf-C2H2	9	+
PVHO010011403.1	57940	58948	zf-C2H2	7	-
PVHO010011615.1	13292	14882	zf-C2H2	8	-
PVHO010011919.1	36716	37925	zf-C2H2	12	+
PVHO010011933.1	62211	62823	zf-C2H2	7	+
PVHO010011933.1	63264	63834	zf-C2H2	6	+
PVHO010012010.1	23246	26387	zf-C2H2	20	-
PVHO010012010.1	30191	31091	zf-C2H2	9	-
PVHO010012010.1	33588	34353	zf-C2H2	5	-
PVHO010012056.1	25457	27164	zf-C2H2	16	+
PVHO010012088.1	37837	38734	zf-C2H2	8	-
PVHO010012215.1	3778	5797	zf-C2H2	9	-
PVHO010012500.1	33195	34404	zf-C2H2	13	+
PVHO010012653.1	2361	3795	zf-C2H2	12	+
PVHO010012653.1	25800	27372	zf-C2H2	13	-
PVHO010012868.1	1	1402	zf-C2H2	16	+
PVHO010012868.1	17763	19248	zf-C2H2	12	-
PVHO010012868.1	53413	54811	zf-C2H2	11	+
PVHO010013008.1	33654	34830	zf-C2H2	11	+
PVHO010013034.1	32629	34225	zf-C2H2	14	-
PVHO010013084.1	2439	3642	zf-C2H2	12	+
PVHO010013084.1	12152	13832	zf-C2H2	17	-
PVHO010013084.1	58588	60505	zf-C2H2	20	+
PVHO010013105.1	31327	31792	zf-C2H2	6	-
PVHO010013233.1	22	742	zf-C2H2	5	-
PVHO010013506.1	44738	46865	zf-C2H2	13	+
PVHO010013530.1	11236	12115	zf-C2H2	5	-
PVHO010013533.1	37770	39117	zf-C2H2	13	+
PVHO010013641.1	17117	18152	zf-C2H2	9	-
PVHO010013641.1	51140	52127	zf-C2H2	8	+
PVHO010013807.1	12367	16417	zf-C2H2	14	-
PVHO010013839.1	17734	20182	zf-C2H2	6	+
PVHO010013907.1	13895	15551	zf-C2H2	16	+
PVHO010013907.1	50618	52358	zf-C2H2	15	+
PVHO010014056.1	20770	22252	zf-C2H2	15	-
PVHO010014084.1	17397	18525	zf-C2H2	8	+
PVHO010014504.1	17254	17863	zf-C2H2	5	+
PVHO010014563.1	48858	49584	zf-C2H2	6	-
PVHO010014596.1	48026	49931	zf-C2H2	17	+
PVHO010014624.1	16339	17050	zf-C2H2	5	+
PVHO010014630.1	52399	53878	zf-C2H2	11	+
PVHO010014829.1	45760	47341	zf-C2H2	14	+
PVHO010014841.1	40663	41758	zf-C2H2	10	+
PVHO010014863.1	11556	12822	zf-C2H2	12	-
PVHO010014863.1	28716	30270	zf-C2H2	12	+
PVHO010014863.1	48759	50250	zf-C2H2	11	+
PVHO010014942.1	37588	38575	zf-C2H2	8	+
PVHO010014982.1	24488	28115	zf-C2H2	10	-
PVHO010014999.1	14983	15793	zf-C2H2	5	+
PVHO010015029.1	8316	9564	zf-C2H2	9	+
PVHO010015088.1	15490	17458	zf-C2H2	21	+
PVHO010015088.1	48778	50521	zf-C2H2	17	-
PVHO010015107.1	31341	31845	zf-C2H2	6	+
PVHO010015208.1	16176	17403	zf-C2H2	10	+
PVHO010015208.1	51290	53204	zf-C2H2	22	-
PVHO010015335.1	42826	44449	zf-C2H2	13	+
PVHO010015369.1	28764	32031	zf-C2H2	5	+
PVHO010015435.1	37524	38454	zf-C2H2	9	-
PVHO010015625.1	14180	15797	zf-C2H2	18	+
PVHO010015684.1	32800	34866	zf-C2H2	24	+
PVHO010015688.1	13824	16080	zf-C2H2	21	+
PVHO010015728.1	22055	25298	zf-C2H2	17	-
PVHO010015913.1	39852	41472	zf-C2H2	15	-
PVHO010016055.1	22713	24057	zf-C2H2	5	+
PVHO010016112.1	41567	43040	zf-C2H2	13	+
PVHO010016222.1	48549	49977	zf-C2H2	15	-
PVHO010016253.1	43546	44686	zf-C2H2	10	+
PVHO010016396.1	4994	5978	zf-C2H2	14	+
PVHO010016396.1	26930	28457	zf-C2H2	8	+
PVHO010016432.1	5142	6894	zf-C2H2	15	+
PVHO010016432.1	29048	30653	zf-C2H2	11	+
PVHO010016432.1	39275	39902	zf-C2H2	5	+
PVHO010016597.1	37438	38986	zf-C2H2	5	-
PVHO010016640.1	28043	29912	zf-C2H2	17	+
PVHO010016862.1	13961	15170	zf-C2H2	11	-
PVHO010016919.1	38146	39154	zf-C2H2	7	+
PVHO010016942.1	16883	18158	zf-C2H2	13	+
PVHO010016942.1	25515	27423	zf-C2H2	17	-
PVHO010017508.1	26182	27682	zf-C2H2	16	+
PVHO010017511.1	13726	15775	zf-C2H2	20	-
PVHO010017522.1	8717	9590	zf-C2H2	7	-
PVHO010017545.1	35817	37560	zf-C2H2	14	-
PVHO010017567.1	1366	2552	zf-C2H2	11	+
PVHO010017642.1	36972	38262	zf-C2H2	11	-
PVHO010017667.1	11585	14234	zf-C2H2	26	-
PVHO010017760.1	11882	13016	zf-C2H2	7	-
PVHO010017760.1	44003	44966	zf-C2H2	9	+
PVHO010017889.1	22931	23993	zf-C2H2	6	-
PVHO010018113.1	10412	11309	zf-C2H2	9	-
PVHO010018113.1	24848	25859	zf-C2H2	9	-
PVHO010018416.1	33260	40463	zf-C2H2	7	+
PVHO010018505.1	3971	5993	zf-C2H2	21	-
PVHO010018549.1	24061	25834	zf-C2H2	14	+
PVHO010018687.1	36783	38553	zf-C2H2	19	+
PVHO010018691.1	33472	35501	zf-C2H2	21	+
PVHO010018823.1	23890	25648	zf-C2H2	13	-
PVHO010018970.1	30196	31408	zf-C2H2	10	-
PVHO010019158.1	24537	26088	zf-C2H2	17	+
PVHO010019480.1	8479	9595	zf-C2H2	8	+
PVHO010019583.1	11012	14732	zf-C2H2	6	-
PVHO010019583.1	21189	23337	zf-C2H2	6	-
PVHO010019847.1	27473	28202	zf-C2H2	5	+
PVHO010019884.1	5232	6621	zf-C2H2	14	-
PVHO010019888.1	4289	5423	zf-C2H2	10	-
PVHO010019888.1	26586	27867	zf-C2H2	13	-
PVHO010019963.1	12424	13624	zf-C2H2	10	-
PVHO010020054.1	30798	31827	zf-C2H2	7	+
PVHO010020238.1	4948	5881	zf-C2H2	5	+
PVHO010020325.1	12256	15655	zf-C2H2	37	-
PVHO010020364.1	5638	7561	zf-C2H2	18	-
PVHO010020419.1	8056	8995	zf-C2H2	5	-
PVHO010020529.1	20769	22884	zf-C2H2	16	+
PVHO010020577.1	33700	35473	zf-C2H2	19	+
PVHO010020596.1	37606	38896	zf-C2H2	5	-
PVHO010020725.1	4470	6084	zf-C2H2	15	-
PVHO010020887.1	1275	3117	zf-C2H2	17	-
PVHO010020887.1	29463	30765	zf-C2H2	10	-
PVHO010021340.1	204	1569	zf-C2H2	12	-
PVHO010021615.1	16997	18407	zf-C2H2	10	-
PVHO010021618.1	7486	10249	zf-C2H2	24	-
PVHO010021637.1	26134	27304	zf-C2H2	13	+
PVHO010021741.1	14210	16424	zf-C2H2	21	+
PVHO010022201.1	19747	20830	zf-C2H2	9	-
PVHO010022291.1	9017	10582	zf-C2H2	18	+
PVHO010022417.1	30159	30960	zf-C2H2	10	+
PVHO010022463.1	16873	17689	zf-C2H2	5	+
PVHO010022515.1	23974	26416	zf-C2H2	19	+
PVHO010022606.1	25027	27080	zf-C2H2	19	+
PVHO010022672.1	6737	7277	zf-C2H2	7	-
PVHO010022756.1	563	1949	zf-C2H2	15	+
PVHO010022756.1	18208	19760	zf-C2H2	19	-
PVHO010022820.1	19913	20624	zf-C2H2	9	+
PVHO010022905.1	31326	32703	zf-C2H2	13	-
PVHO010023029.1	19500	20745	zf-C2H2	12	-
PVHO010023134.1	15176	15755	zf-C2H2	5	-
PVHO010023134.1	17282	18353	zf-C2H2	10	-
PVHO010023294.1	19623	21192	zf-C2H2	14	-
PVHO010023418.1	26334	27364	zf-C2H2	9	-
PVHO010023438.1	24908	26138	zf-C2H2	12	+
PVHO010023470.1	11841	12321	zf-C2H2	5	+
PVHO010023593.1	11751	13008	zf-C2H2	12	+
PVHO010023873.1	16264	17779	zf-C2H2	15	+
PVHO010023898.1	23481	24720	zf-C2H2	10	+
PVHO010023997.1	21332	22943	zf-C2H2	15	+
PVHO010024061.1	11216	13472	zf-C2H2	19	-
PVHO010024105.1	10308	12243	zf-C2H2	18	-
PVHO010024130.1	8078	9134	zf-C2H2	9	-
PVHO010024130.1	21356	22502	zf-C2H2	9	-
PVHO010024195.1	1	1336	zf-C2H2	12	-
PVHO010024320.1	12796	14068	zf-C2H2	9	+
PVHO010024524.1	11201	12656	zf-C2H2	13	+
PVHO010024633.1	13545	15099	zf-C2H2	12	+
PVHO010024638.1	3685	4912	zf-C2H2	11	+
PVHO010024638.1	24693	26286	zf-C2H2	16	+
PVHO010024768.1	8762	9527	zf-C2H2	9	+
PVHO010024768.1	19298	20028	zf-C2H2	9	-
PVHO010024918.1	5196	8160	zf-C2H2	26	+
PVHO010025003.1	22162	24817	zf-C2H2	22	+
PVHO010025010.1	10385	11783	zf-C2H2	16	+
PVHO010025010.1	21978	24880	zf-C2H2	29	-
PVHO010025013.1	11162	12317	zf-C2H2	14	+
PVHO010025061.1	21039	22212	zf-C2H2	11	-
PVHO010025062.1	2247	3594	zf-C2H2	12	+
PVHO010025087.1	16690	18007	zf-C2H2	13	-
PVHO010025318.1	12245	13934	zf-C2H2	13	-
PVHO010025324.1	8685	10140	zf-C2H2	17	+
PVHO010025426.1	17929	19102	zf-C2H2	14	-
PVHO010025465.1	10104	12192	zf-C2H2	21	+
PVHO010025592.1	9887	11645	zf-C2H2	19	+
PVHO010025756.1	22962	24039	zf-C2H2	7	+
PVHO010025756.1	26763	28071	zf-C2H2	9	+
PVHO010025831.1	3479	5534	zf-C2H2	20	-
PVHO010026015.1	15200	17060	zf-C2H2	6	-
PVHO010026320.1	8469	9720	zf-C2H2	14	+
PVHO010026494.1	22712	23918	zf-C2H2	7	+
PVHO010026558.1	9992	10787	zf-C2H2	5	-
PVHO010026600.1	17449	18535	zf-C2H2	13	-
PVHO010026604.1	864	1446	zf-C2H2	6	+
PVHO010026626.1	6224	7352	zf-C2H2	10	+
PVHO010026781.1	16965	18939	zf-C2H2	19	+
PVHO010026841.1	9120	11223	zf-C2H2	24	+
PVHO010026868.1	5247	6936	zf-C2H2	13	-
PVHO010026904.1	2965	4205	zf-C2H2	14	+
PVHO010027011.1	18514	19351	zf-C2H2	5	-
PVHO010027048.1	15722	17474	zf-C2H2	14	-
PVHO010027223.1	148	1735	zf-C2H2	13	+
PVHO010027442.1	13962	15165	zf-C2H2	11	-
PVHO010027511.1	19491	20808	zf-C2H2	10	-
PVHO010027657.1	13565	15032	zf-C2H2	14	+
PVHO010027817.1	16618	17539	zf-C2H2	5	+
PVHO010027883.1	13786	15580	zf-C2H2	17	+
PVHO010028018.1	16124	17291	zf-C2H2	10	+
PVHO010028149.1	4720	6490	zf-C2H2	16	+
PVHO010028149.1	19919	21662	zf-C2H2	16	+
PVHO010028229.1	22542	24009	zf-C2H2	12	+
PVHO010028237.1	3640	6658	zf-C2H2	9	-
PVHO010028285.1	0	1659	zf-C2H2	18	-
PVHO010028374.1	13534	16942	zf-C2H2	33	+
PVHO010028395.1	20734	21379	zf-C2H2	8	+
PVHO010028419.1	4594	6385	zf-C2H2	14	-
PVHO010028425.1	9232	10390	zf-C2H2	9	+
PVHO010028471.1	10889	12467	zf-C2H2	14	-
PVHO010028578.1	14253	16407	zf-C2H2	20	+
PVHO010028984.1	5849	7187	zf-C2H2	12	+
PVHO010029028.1	2363	3599	zf-C2H2	13	-
PVHO010029070.1	19184	20132	zf-C2H2	9	+
PVHO010029150.1	175	2908	zf-C2H2	10	-
PVHO010029186.1	19341	20640	zf-C2H2	14	-
PVHO010029346.1	9031	10651	zf-C2H2	12	+
PVHO010029446.1	7995	8793	zf-C2H2	5	-
PVHO010029651.1	9977	11981	zf-C2H2	19	-
PVHO010029739.1	1732	2974	zf-C2H2	12	-
PVHO010029765.1	19656	21216	zf-C2H2	12	-
PVHO010029971.1	16424	17531	zf-C2H2	8	-
PVHO010030137.1	1	628	zf-C2H2	5	-
PVHO010030424.1	5056	5800	zf-C2H2	5	-
PVHO010030424.1	7414	8230	zf-C2H2	8	-
PVHO010030664.1	230	1512	zf-C2H2	9	-
PVHO010030676.1	9824	12422	zf-C2H2	27	+
PVHO010030742.1	16525	17620	zf-C2H2	6	+
PVHO010030813.1	13939	15079	zf-C2H2	9	+
PVHO010030813.1	19668	20796	zf-C2H2	10	-
PVHO010030909.1	17075	18851	zf-C2H2	15	-
PVHO010031076.1	9832	11590	zf-C2H2	16	-
PVHO010031157.1	978	1536	zf-C2H2	7	-
PVHO010031187.1	10510	11554	zf-C2H2	10	-
PVHO010031202.1	2524	4000	zf-C2H2	11	-
PVHO010031406.1	15960	17535	zf-C2H2	17	-
PVHO010031576.1	1906	3436	zf-C2H2	11	+
PVHO010031576.1	17111	19052	zf-C2H2	18	+
PVHO010031612.1	14565	15886	zf-C2H2	14	+
PVHO010031656.1	14378	15833	zf-C2H2	8	-
PVHO010031675.1	9090	10170	zf-C2H2	7	-
PVHO010031678.1	7264	8467	zf-C2H2	12	+
PVHO010031811.1	13186	14314	zf-C2H2	10	-
PVHO010031909.1	9255	10713	zf-C2H2	16	-
PVHO010032014.1	3885	5631	zf-C2H2	17	-
PVHO010032031.1	7120	8155	zf-C2H2	8	+
PVHO010032031.1	8513	8909	zf-C2H2	5	+
PVHO010032441.1	13468	14731	zf-C2H2	14	+
PVHO010032532.1	18824	19580	zf-C2H2	9	-
PVHO010032633.1	15772	16759	zf-C2H2	9	-
PVHO010033174.1	10778	11996	zf-C2H2	11	-
PVHO010033201.1	14597	15926	zf-C2H2	13	-
PVHO010033222.1	2464	4078	zf-C2H2	14	-
PVHO010033377.1	14604	15446	zf-C2H2	10	+
PVHO010033435.1	2	1010	zf-C2H2	8	-
PVHO010033537.1	5778	8553	zf-C2H2	28	+
PVHO010033903.1	9988	11164	zf-C2H2	11	+
PVHO010033955.1	1128	2496	zf-C2H2	14	-
PVHO010034243.1	10148	12131	zf-C2H2	19	+
PVHO010034391.1	11903	14117	zf-C2H2	20	+
PVHO010034397.1	3604	4813	zf-C2H2	9	-
PVHO010034757.1	6574	7660	zf-C2H2	10	+
PVHO010034798.1	11482	13078	zf-C2H2	17	-
PVHO010034871.1	9087	10029	zf-C2H2	11	-
PVHO010035052.1	9773	11210	zf-C2H2	13	-
PVHO010035115.1	2453	4175	zf-C2H2	14	-
PVHO010035363.1	7430	8909	zf-C2H2	15	+
PVHO010035517.1	5926	8422	zf-C2H2	22	+
PVHO010035552.1	7463	9119	zf-C2H2	13	-
PVHO010035813.1	9782	11357	zf-C2H2	13	-
PVHO010035908.1	4121	6431	zf-C2H2	23	-
PVHO010035991.1	6013	8038	zf-C2H2	21	-
PVHO010036244.1	2331	2967	zf-C2H2	5	+
PVHO010036395.1	6227	7718	zf-C2H2	13	-
PVHO010036658.1	13323	14487	zf-C2H2	11	-
PVHO010036829.1	10729	12604	zf-C2H2	6	+
PVHO010036908.1	2	620	zf-C2H2	6	+
PVHO010037345.1	6260	8252	zf-C2H2	18	+
PVHO010037487.1	3472	5518	zf-C2H2	16	-
PVHO010037670.1	10345	11839	zf-C2H2	13	-
PVHO010037742.1	7185	9078	zf-C2H2	18	+
PVHO010038658.1	2447	3833	zf-C2H2	9	+
PVHO010038746.1	2	593	zf-C2H2	7	+
PVHO010039417.1	2088	3618	zf-C2H2	12	+
PVHO010039510.1	6006	8016	zf-C2H2	19	+
PVHO010040109.1	9875	11333	zf-C2H2	9	+
PVHO010040145.1	4317	4803	zf-C2H2	6	-
PVHO010040280.1	2231	3584	zf-C2H2	13	+
PVHO010040284.1	5692	6976	zf-C2H2	12	-
PVHO010040718.1	4700	5360	zf-C2H2	5	-
PVHO010040836.1	4065	5772	zf-C2H2	7	+
PVHO010040857.1	3002	5243	zf-C2H2	20	+
PVHO010041794.1	70	1456	zf-C2H2	12	+
PVHO010041833.1	9294	11283	zf-C2H2	22	+
PVHO010041908.1	34	1609	zf-C2H2	17	+
PVHO010042144.1	3903	4798	zf-C2H2	10	-
PVHO010042570.1	676	2293	zf-C2H2	16	-
PVHO010042592.1	3270	5022	zf-C2H2	16	+
PVHO010042717.1	9425	10688	zf-C2H2	11	-
PVHO010042926.1	9243	10599	zf-C2H2	8	-
PVHO010043867.1	5987	8018	zf-C2H2	18	+
PVHO010044635.1	5198	7037	zf-C2H2	16	-
PVHO010044664.1	8217	8748	zf-C2H2	5	-
PVHO010044677.1	1364	3764	zf-C2H2	24	+
PVHO010044916.1	168	1263	zf-C2H2	9	+
PVHO010044965.1	2104	3505	zf-C2H2	14	-
PVHO010045377.1	7999	8669	zf-C2H2	10	-
PVHO010045484.1	5534	7568	zf-C2H2	19	-
PVHO010046010.1	8216	8984	zf-C2H2	6	+
PVHO010047569.1	1517	3698	zf-C2H2	23	-
PVHO010047730.1	0	699	zf-C2H2	7	+
PVHO010047874.1	1897	3427	zf-C2H2	14	-
PVHO010048150.1	1	1501	zf-C2H2	16	+
PVHO010048607.1	3627	5283	zf-C2H2	13	-
PVHO010048949.1	2879	4775	zf-C2H2	19	+
PVHO010049125.1	2847	4332	zf-C2H2	13	+
PVHO010049393.1	6327	7458	zf-C2H2	7	+
PVHO010050277.1	0	1200	zf-C2H2	14	+
PVHO010050438.1	3210	4560	zf-C2H2	12	-
PVHO010050486.1	5543	7052	zf-C2H2	16	+
PVHO010050879.1	684	3933	zf-C2H2	34	+
PVHO010051008.1	4077	5586	zf-C2H2	12	-
PVHO010052470.1	4809	5292	zf-C2H2	5	-
PVHO010052948.1	1389	2097	zf-C2H2	8	+
PVHO010053944.1	2751	4371	zf-C2H2	12	-
PVHO010054201.1	4571	5934	zf-C2H2	16	-
PVHO010054255.1	1943	2612	zf-C2H2	7	-
PVHO010054255.1	2778	3606	zf-C2H2	7	-
PVHO010054292.1	669	2184	zf-C2H2	18	-
PVHO010054545.1	5131	5848	zf-C2H2	5	-
PVHO010055102.1	4576	5708	zf-C2H2	14	-
PVHO010055155.1	4281	5232	zf-C2H2	9	+
PVHO010055539.1	3266	5555	zf-C2H2	23	+
PVHO010055573.1	2202	3045	zf-C2H2	9	-
PVHO010057301.1	925	2410	zf-C2H2	12	-
PVHO010057587.1	3138	5160	zf-C2H2	23	-
PVHO010057661.1	735	1395	zf-C2H2	7	+
PVHO010058021.1	1158	2355	zf-C2H2	10	-
PVHO010058513.1	1666	3265	zf-C2H2	11	+
PVHO010059034.1	1901	3209	zf-C2H2	12	-
PVHO010060227.1	1239	1938	zf-C2H2	6	+
PVHO010060227.1	3294	3996	zf-C2H2	7	+
PVHO010060355.1	249	1986	zf-C2H2	19	-
PVHO010061280.1	2137	3325	zf-C2H2	13	-
PVHO010061314.1	3188	4160	zf-C2H2	9	+
PVHO010061845.1	3001	4030	zf-C2H2	8	-
PVHO010061965.1	0	918	zf-C2H2	12	-
PVHO010062622.1	1078	1954	zf-C2H2	6	+
PVHO010063843.1	66	1245	zf-C2H2	10	+
PVHO010063997.1	139	1719	zf-C2H2	11	-
PVHO010066215.1	884	1716	zf-C2H2	7	-
PVHO010068619.1	488	1259	zf-C2H2	5	+
PVHO010070470.1	1	502	zf-C2H2	6	+
PVHO010072109.1	2373	3237	zf-C2H2	6	-
PVHO010073192.1	1	2348	zf-C2H2	28	+
PVHO010073334.1	1647	2613	zf-C2H2	10	-
PVHO010074469.1	0	672	zf-C2H2	5	+
PVHO010074855.1	1838	3194	zf-C2H2	12	+
PVHO010080475.1	1	1738	zf-C2H2	21	+
PVHO010084607.1	1073	2096	zf-C2H2	12	-
PVHO010089474.1	628	1381	zf-C2H2	5	-
PVHO010089547.1	459	1065	zf-C2H2	7	-
PVHO010090014.1	428	1059	zf-C2H2	7	+
PVHO010090014.1	1429	2149	zf-C2H2	7	+
PVHO010090562.1	752	1178	zf-C2H2	6	-
PVHO010091711.1	1494	2067	zf-C2H2	5	+
PVHO010093975.1	1701	2310	zf-C2H2	8	-
PVHO010096075.1	0	1674	zf-C2H2	15	+
PVHO010102487.1	317	911	zf-C2H2	7	-
PVHO010103279.1	2	1412	zf-C2H2	16	+
PVHO010104555.1	161	1991	zf-C2H2	18	-
PVHO010106769.1	533	2003	zf-C2H2	18	+
PVHO010108401.1	900	1923	zf-C2H2	9	+
PVHO010112449.1	0	1839	zf-C2H2	22	+
PVHO010114836.1	1	1795	zf-C2H2	17	+
PVHO010116430.1	0	1479	zf-C2H2	17	+
PVHO010126363.1	2	728	zf-C2H2	5	-
PVHO010126761.1	1	1409	zf-C2H2	13	+
PVHO010128628.1	568	1567	zf-C2H2	11	-
PVHO010129028.1	1	1561	zf-C2H2	19	-
PVHO010135357.1	569	1478	zf-C2H2	10	-
PVHO010138262.1	265	1444	zf-C2H2	12	+
PVHO010140552.1	34	1417	zf-C2H2	14	+
PVHO010141674.1	0	1404	zf-C2H2	7	+
PVHO010142101.1	44	1400	zf-C2H2	14	+
PVHO010148679.1	1	1321	zf-C2H2	13	-
PVHO010161841.1	34	1213	zf-C2H2	12	+
PVHO010162235.1	422	1208	zf-C2H2	5	+
PVHO010169402.1	2	743	zf-C2H2	9	+
PVHO010177152.1	315	909	zf-C2H2	7	-
PVHO010178564.1	2	743	zf-C2H2	9	+
PVHO010186628.1	0	1038	zf-C2H2	10	+
PVHO010189489.1	0	387	zf-C2H2	5	+
PVHO010197151.1	2	980	zf-C2H2	8	+
PVHO010200808.1	2	962	zf-C2H2	12	+
PVHO010202145.1	1	955	zf-C2H2	8	+
PVHO010207071.1	40	931	zf-C2H2	11	-
PVHO010210252.1	2	731	zf-C2H2	6	-
PVHO010211797.1	0	642	zf-C2H2	8	+
PVHO010215173.1	1	895	zf-C2H2	9	-
PVHO010218626.1	0	879	zf-C2H2	11	-
PVHO010228743.1	2	833	zf-C2H2	10	+
PVHO010229179.1	56	833	zf-C2H2	9	-
PVHO010229348.1	0	747	zf-C2H2	6	+
PVHO010235126.1	376	808	zf-C2H2	5	-
PVHO010240950.1	206	686	zf-C2H2	6	-
PVHO010241161.1	205	685	zf-C2H2	6	-
PVHO010241525.1	268	784	zf-C2H2	5	-
PVHO010249182.1	1	757	zf-C2H2	6	-
PVHO010254121.1	1	742	zf-C2H2	9	-
PVHO010255162.1	0	738	zf-C2H2	6	-
PVHO010255795.1	0	735	zf-C2H2	7	-
PVHO010258294.1	1	730	zf-C2H2	9	-
PVHO010264808.1	185	710	zf-C2H2	6	-
PVHO010274357.1	3	684	zf-C2H2	5	-
PVHO010281975.1	0	498	zf-C2H2	7	+
PVHO010284167.1	56	464	zf-C2H2	5	-
PVHO010284655.1	2	656	zf-C2H2	6	-
PVHO010302854.1	0	618	zf-C2H2	6	-
PVHO010311341.1	16	601	zf-C2H2	7	+
PVHO010320619.1	68	584	zf-C2H2	6	-
PVHO010326320.1	0	573	zf-C2H2	6	-
PVHO010326738.1	0	573	zf-C2H2	6	+
PVHO010326805.1	0	573	zf-C2H2	6	+
PVHO010330532.1	42	567	zf-C2H2	6	-
PVHO010384251.1	1	487	zf-C2H2	6	+
PVHO010418704.1	1	445	zf-C2H2	5	+
PVHO010430023.1	0	435	zf-C2H2	6	-
PVHO010430024.1	0	435	zf-C2H2	6	-
PVHO010431941.1	45	432	zf-C2H2	5	-
PVHO010478485.1	2	398	zf-C2H2	5	-
PVHO010508928.1	2	398	zf-C2H2	5	-
PVHO010516577.1	2	398	zf-C2H2	5	+
PVHO010541297.1	1	397	zf-C2H2	5	-
PVHO010542899.1	0	399	zf-C2H2	5	+
PVHO010574438.1	0	390	zf-C2H2	5	-
PVHO010584740.1	2	383	zf-C2H2	5	-
```
