## Supplementary Data 2 for "Transposable elements drive the evolution of metazoan zinc finger genes": Saimiri_boliviensis_znfs.bed

```
JAEKCL010002181.1	22043	23120	zf-C2H2	8	+
JAEKCL010002299.1	30290	31967	zf-C2H2	14	+
JAEKCL010002360.1	7651	8734	zf-C2H2	7	-
JAEKCL010002360.1	27446	28313	zf-C2H2	8	-
JAEKCL010002388.1	2064	3075	zf-C2H2	9	-
JAEKCL010002388.1	3183	3600	zf-C2H2	6	-
JAEKCL010002388.1	4475	4997	zf-C2H2	6	-
JAEKCL010002388.1	5398	6292	zf-C2H2	11	-
JAEKCL010002388.1	6609	7137	zf-C2H2	5	-
JAEKCL010002388.1	7335	8148	zf-C2H2	5	-
JAEKCL010002604.1	1741	2536	zf-C2H2	7	+
MU179199.1	65152285	65153785	zf-C2H2	7	-
MU179199.1	91442150	91443347	zf-C2H2	9	-
MU179199.1	142500045	142501614	zf-C2H2	13	-
MU179200.1	466087	467332	zf-C2H2	9	-
MU179200.1	582131	582605	zf-C2H2	5	+
MU179200.1	2594940	2596788	zf-C2H2	16	-
MU179200.1	3957715	3963202	zf-C2H2	10	-
MU179200.1	4131668	4134461	zf-C2H2	6	-
MU179200.1	7045763	7047650	zf-C2H2	21	+
MU179200.1	22448320	22449613	zf-C2H2	11	-
MU179200.1	22474068	22475172	zf-C2H2	9	-
MU179200.1	22507590	22508625	zf-C2H2	8	+
MU179200.1	25764848	25768343	zf-C2H2	26	-
MU179200.1	27389528	27393236	zf-C2H2	10	-
MU179200.1	34035663	34037577	zf-C2H2	17	-
MU179200.1	44562363	44564070	zf-C2H2	16	+
MU179200.1	62545149	62546223	zf-C2H2	8	+
MU179200.1	70528382	70530431	zf-C2H2	6	-
MU179200.1	100839842	100840250	zf-C2H2	5	+
MU179200.1	120790310	120791860	zf-C2H2	11	+
MU179201.1	10826352	10826790	zf-C2H2	5	+
MU179201.1	25455688	25457125	zf-C2H2	6	+
MU179201.1	68983161	68985093	zf-C2H2	5	-
MU179201.1	80802191	80809364	zf-C2H2	16	-
MU179201.1	134076748	134077960	zf-C2H2	7	+
MU179202.1	537746	539828	zf-C2H2	20	-
MU179202.1	2274097	2275123	zf-C2H2	5	-
MU179202.1	50781984	50783532	zf-C2H2	5	-
MU179202.1	88997191	88997812	zf-C2H2	6	+
MU179202.1	96013336	96013819	zf-C2H2	5	-
MU179202.1	111839681	111843014	zf-C2H2	5	+
MU179202.1	120767707	120768454	zf-C2H2	6	-
MU179202.1	120811517	120812282	zf-C2H2	8	-
MU179202.1	120940793	120942113	zf-C2H2	11	-
MU179202.1	121021257	121022997	zf-C2H2	18	-
MU179203.1	26317136	26318027	zf-C2H2	7	-
MU179203.1	35094411	35096691	zf-C2H2	6	+
MU179203.1	50639733	50641542	zf-C2H2	5	-
MU179203.1	62036255	62038406	zf-C2H2	6	+
MU179203.1	62044849	62048488	zf-C2H2	6	+
MU179203.1	63716460	63719478	zf-C2H2	9	+
MU179203.1	64173123	64174653	zf-C2H2	6	+
MU179203.1	69722593	69724735	zf-C2H2	9	+
MU179204.1	59950346	59951009	zf-C2H2	5	-
MU179204.1	80991759	80994879	zf-C2H2	20	-
MU179204.1	80998734	80999676	zf-C2H2	9	-
MU179204.1	81002211	81002925	zf-C2H2	5	-
MU179204.1	91436388	91437117	zf-C2H2	5	-
MU179205.1	28474067	28475198	zf-C2H2	9	-
MU179205.1	34339560	34340016	zf-C2H2	5	-
MU179205.1	45876834	45877713	zf-C2H2	5	+
MU179205.1	45917842	45919579	zf-C2H2	13	-
MU179205.1	83515224	83516763	zf-C2H2	11	+
MU179205.1	101528121	101529630	zf-C2H2	15	+
MU179206.1	64087	66484	zf-C2H2	24	-
MU179206.1	98359	99832	zf-C2H2	12	-
MU179206.1	137686	139387	zf-C2H2	9	+
MU179206.1	153117	154344	zf-C2H2	12	-
MU179206.1	211428	213495	zf-C2H2	19	-
MU179206.1	244511	245888	zf-C2H2	13	-
MU179206.1	295639	297517	zf-C2H2	18	+
MU179206.1	8690479	8691328	zf-C2H2	10	-
MU179206.1	11398255	11399086	zf-C2H2	6	-
MU179206.1	63368383	63369193	zf-C2H2	5	+
MU179206.1	71338372	71340541	zf-C2H2	10	-
MU179207.1	68693940	68695656	zf-C2H2	7	-
MU179207.1	82256246	82257155	zf-C2H2	5	-
MU179207.1	89249802	89251920	zf-C2H2	16	-
MU179207.1	89277918	89279904	zf-C2H2	19	-
MU179207.1	89348808	89350020	zf-C2H2	9	+
MU179207.1	89387267	89388194	zf-C2H2	5	+
MU179207.1	89559669	89560875	zf-C2H2	9	-
MU179207.1	89601908	89603018	zf-C2H2	5	-
MU179207.1	89794775	89796356	zf-C2H2	12	-
MU179207.1	89973160	89974912	zf-C2H2	15	+
MU179207.1	89996946	89998551	zf-C2H2	11	+
MU179207.1	90007001	90007628	zf-C2H2	5	+
MU179208.1	813635	815007	zf-C2H2	27	-
MU179209.1	44826075	44826459	zf-C2H2	5	+
MU179209.1	44857534	44857918	zf-C2H2	5	+
MU179209.1	46110042	46111056	zf-C2H2	7	-
MU179209.1	48418346	48419306	zf-C2H2	8	-
MU179209.1	48464570	48465740	zf-C2H2	11	-
MU179209.1	48494684	48495902	zf-C2H2	11	-
MU179209.1	48732033	48736731	zf-C2H2	14	-
MU179209.1	55509469	55510750	zf-C2H2	10	-
MU179209.1	66044980	66046270	zf-C2H2	12	+
MU179209.1	66893693	66894116	zf-C2H2	5	-
MU179209.1	75113642	75118125	zf-C2H2	9	-
MU179210.1	2310079	2311831	zf-C2H2	12	+
MU179210.1	3565064	3566684	zf-C2H2	13	+
MU179210.1	7972786	7973848	zf-C2H2	8	+
MU179210.1	8313521	8315888	zf-C2H2	19	-
MU179210.1	8571515	8574482	zf-C2H2	24	+
MU179210.1	9404160	9406110	zf-C2H2	16	+
MU179210.1	20803126	20804368	zf-C2H2	12	-
MU179210.1	35108045	35109635	zf-C2H2	14	+
MU179210.1	35117116	35118189	zf-C2H2	12	+
MU179210.1	36512862	36514455	zf-C2H2	15	-
MU179210.1	46435176	46436922	zf-C2H2	16	-
MU179211.1	7481277	7482486	zf-C2H2	12	-
MU179211.1	27152655	27155316	zf-C2H2	10	+
MU179211.1	27358109	27360773	zf-C2H2	10	-
MU179211.1	35180768	35182064	zf-C2H2	16	+
MU179211.1	35249900	35251616	zf-C2H2	15	+
MU179211.1	35309548	35311306	zf-C2H2	16	-
MU179211.1	35725095	35727216	zf-C2H2	19	+
MU179211.1	35753422	35754658	zf-C2H2	13	-
MU179211.1	36235498	36237776	zf-C2H2	27	+
MU179211.1	36616025	36617555	zf-C2H2	13	+
MU179211.1	58436458	58437670	zf-C2H2	13	-
MU179211.1	78644910	78645327	zf-C2H2	5	-
MU179212.1	11334658	11335492	zf-C2H2	5	-
MU179212.1	14812113	14813508	zf-C2H2	12	+
MU179212.1	15602552	15604145	zf-C2H2	14	-
MU179212.1	15652422	15654678	zf-C2H2	21	-
MU179212.1	21168921	21171183	zf-C2H2	6	+
MU179212.1	31268257	31269829	zf-C2H2	14	+
MU179212.1	31285760	31286492	zf-C2H2	5	-
MU179212.1	31302467	31305869	zf-C2H2	35	-
MU179212.1	32931747	32932551	zf-C2H2	5	+
MU179212.1	34397855	34398431	zf-C2H2	6	+
MU179212.1	51616772	51617156	zf-C2H2	5	-
MU179213.1	13294541	13295123	zf-C2H2	7	-
MU179213.1	16659892	16660834	zf-C2H2	9	-
MU179213.1	16672330	16673977	zf-C2H2	16	-
MU179213.1	16693662	16694604	zf-C2H2	5	+
MU179213.1	16715487	16716759	zf-C2H2	12	-
MU179213.1	16731417	16733748	zf-C2H2	22	-
MU179213.1	16774865	16775981	zf-C2H2	10	-
MU179213.1	16792956	16794438	zf-C2H2	13	-
MU179213.1	16849541	16851020	zf-C2H2	13	+
MU179213.1	16897542	16899858	zf-C2H2	17	+
MU179213.1	18363739	18364758	zf-C2H2	9	-
MU179214.1	6886883	6887594	zf-C2H2	5	+
MU179214.1	8275753	8276914	zf-C2H2	9	+
MU179214.1	8334499	8335390	zf-C2H2	7	+
MU179214.1	8374713	8375412	zf-C2H2	5	-
MU179214.1	8407772	8409044	zf-C2H2	10	-
MU179214.1	8473523	8474285	zf-C2H2	5	+
MU179214.1	8530845	8531445	zf-C2H2	5	-
MU179214.1	8564777	8565884	zf-C2H2	8	-
MU179214.1	8600733	8602314	zf-C2H2	14	+
MU179214.1	15000941	15001904	zf-C2H2	6	+
MU179214.1	21007569	21009396	zf-C2H2	12	+
MU179214.1	21029760	21030741	zf-C2H2	10	+
MU179214.1	21143386	21144952	zf-C2H2	10	-
MU179214.1	21169376	21170324	zf-C2H2	7	-
MU179214.1	21189808	21190822	zf-C2H2	7	-
MU179214.1	21208045	21209245	zf-C2H2	12	-
MU179214.1	21398015	21400700	zf-C2H2	20	-
MU179214.1	21663741	21665055	zf-C2H2	10	-
MU179214.1	21666149	21666836	zf-C2H2	6	-
MU179214.1	21679211	21684611	zf-C2H2	31	+
MU179214.1	22150703	22152023	zf-C2H2	15	+
MU179214.1	22238037	22240071	zf-C2H2	17	+
MU179214.1	22386552	22389522	zf-C2H2	31	-
MU179214.1	22434649	22436224	zf-C2H2	13	-
MU179214.1	22472282	22473368	zf-C2H2	13	-
MU179214.1	22543984	22546078	zf-C2H2	19	+
MU179214.1	22591429	22592884	zf-C2H2	13	+
MU179214.1	23370626	23371175	zf-C2H2	7	+
MU179214.1	23371277	23371826	zf-C2H2	6	+
MU179214.1	23385525	23386977	zf-C2H2	10	-
MU179214.1	23431520	23432609	zf-C2H2	11	+
MU179214.1	23452842	23453691	zf-C2H2	7	-
MU179214.1	24679589	24680318	zf-C2H2	5	+
MU179215.1	1042729	1043929	zf-C2H2	10	+
MU179216.1	43502802	43503333	zf-C2H2	7	+
MU179216.1	58246747	58248139	zf-C2H2	13	-
MU179216.1	58360968	58362423	zf-C2H2	14	-
MU179217.1	451225	453274	zf-C2H2	19	+
MU179217.1	2477375	2478890	zf-C2H2	5	-
MU179217.1	5389126	5390863	zf-C2H2	5	-
MU179217.1	7294562	7296402	zf-C2H2	15	-
MU179217.1	22049251	22049767	zf-C2H2	7	+
MU179217.1	23542939	23544127	zf-C2H2	5	+
MU179217.1	24949339	24950707	zf-C2H2	6	-
MU179217.1	38537714	38539517	zf-C2H2	11	-
MU179217.1	38578874	38580296	zf-C2H2	13	+
MU179217.1	38587959	38589867	zf-C2H2	17	-
MU179217.1	43672290	43674837	zf-C2H2	6	-
MU179217.1	43951231	43952005	zf-C2H2	6	-
MU179217.1	44009866	44011333	zf-C2H2	6	-
MU179217.1	45397090	45398776	zf-C2H2	5	-
MU179218.1	16139222	16140491	zf-C2H2	12	+
MU179218.1	16996903	16998454	zf-C2H2	7	-
MU179218.1	22151407	22152928	zf-C2H2	14	-
MU179219.1	93632	94832	zf-C2H2	11	+
MU179219.1	46521599	46522175	zf-C2H2	5	+
MU179220.1	4186010	4189217	zf-C2H2	9	+
MU179220.1	37391616	37394055	zf-C2H2	7	+
MU179221.1	29436171	29437881	zf-C2H2	10	-
MU179222.1	496503	499242	zf-C2H2	26	+
MU179222.1	872872	874525	zf-C2H2	14	+
MU179222.1	920878	922354	zf-C2H2	13	+
MU179222.1	951338	952586	zf-C2H2	12	+
MU179222.1	1012985	1014452	zf-C2H2	13	+
MU179222.1	1042541	1043963	zf-C2H2	12	+
MU179222.1	2918502	2920092	zf-C2H2	14	+
MU179222.1	25223958	25225905	zf-C2H2	18	-
MU179222.1	25275347	25277216	zf-C2H2	19	+
MU179222.1	25310839	25313185	zf-C2H2	15	-
MU179222.1	25339974	25341807	zf-C2H2	5	-
MU179222.1	27600995	27602081	zf-C2H2	10	+
MU179222.1	27607057	27608239	zf-C2H2	8	-
MU179222.1	27650396	27651719	zf-C2H2	9	+
MU179222.1	27691447	27692833	zf-C2H2	9	+
MU179222.1	27740169	27741042	zf-C2H2	7	+
MU179222.1	28078682	28079630	zf-C2H2	7	+
MU179222.1	28109834	28110689	zf-C2H2	7	+
MU179222.1	28119584	28120700	zf-C2H2	9	-
MU179222.1	38349338	38350400	zf-C2H2	7	+
MU179222.1	38695743	38696748	zf-C2H2	9	+
MU179222.1	38807981	38809439	zf-C2H2	12	-
MU179222.1	38855902	38858143	zf-C2H2	24	+
MU179222.1	38930666	38932214	zf-C2H2	16	+
MU179223.1	1175439	1178565	zf-C2H2	8	-
MU179223.1	27624872	27626351	zf-C2H2	11	-
MU179224.1	27548483	27549728	zf-C2H2	12	-
MU179227.1	1277956	1279615	zf-C2H2	5	-
MU179227.1	3306650	3307751	zf-C2H2	7	-
MU179227.1	3324360	3325227	zf-C2H2	8	-
MU179227.1	3341373	3342828	zf-C2H2	10	-
MU179227.1	20154296	20157999	zf-C2H2	11	+
MU179228.1	5456195	5457053	zf-C2H2	6	+
MU179229.1	18643610	18644132	zf-C2H2	5	-
MU179230.1	909485	910775	zf-C2H2	5	+
MU179230.1	7066438	7067812	zf-C2H2	11	-
MU179230.1	9324461	9326351	zf-C2H2	5	+
MU179230.1	10300157	10302014	zf-C2H2	12	-
MU179233.1	7495417	7498564	zf-C2H2	7	+
MU179233.1	26583190	26584453	zf-C2H2	11	-
MU179233.1	26897721	26898858	zf-C2H2	10	+
MU179233.1	26943003	26945010	zf-C2H2	19	-
MU179233.1	27522244	27523192	zf-C2H2	7	+
MU179233.1	27575420	27576431	zf-C2H2	9	+
MU179233.1	27589316	27590213	zf-C2H2	9	+
MU179233.1	27639838	27640498	zf-C2H2	5	+
MU179233.1	27658468	27659602	zf-C2H2	7	-
MU179233.1	27692428	27693391	zf-C2H2	9	+
MU179233.1	27747190	27747916	zf-C2H2	6	-
MU179233.1	27782442	27783555	zf-C2H2	7	+
MU179233.1	27801853	27803161	zf-C2H2	12	-
MU179233.1	27846062	27846812	zf-C2H2	5	-
MU179233.1	28445583	28447167	zf-C2H2	14	-
MU179234.1	1357311	1359072	zf-C2H2	5	-
MU179234.1	13872261	13874394	zf-C2H2	14	-
MU179239.1	1228926	1232526	zf-C2H2	10	-
MU179239.1	3065583	3066156	zf-C2H2	5	-
MU179239.1	3512982	3514998	zf-C2H2	8	+
MU179239.1	4644032	4647299	zf-C2H2	5	-
MU179239.1	42748294	42749329	zf-C2H2	7	+
MU179239.1	42756818	42757901	zf-C2H2	9	-
MU179239.1	52122180	52125573	zf-C2H2	26	+
MU179239.1	61814551	61815895	zf-C2H2	5	-
MU179239.1	71017085	71017971	zf-C2H2	12	-
MU179240.1	2616458	2617649	zf-C2H2	9	-
MU179240.1	2686124	2687288	zf-C2H2	11	-
MU179240.1	19228484	19229384	zf-C2H2	7	-
MU179240.1	19285292	19286186	zf-C2H2	6	+
MU179240.1	25686411	25687101	zf-C2H2	5	+
MU179241.1	11142427	11142937	zf-C2H2	5	-
MU179241.1	19377710	19378847	zf-C2H2	9	-
MU179241.1	19424323	19425100	zf-C2H2	5	-
MU179241.1	19802827	19804211	zf-C2H2	14	+
MU179242.1	7538971	7540231	zf-C2H2	6	-
MU179242.1	45875820	45881307	zf-C2H2	9	-
MU179242.1	46023429	46026042	zf-C2H2	7	-
MU179242.1	53335682	53338238	zf-C2H2	6	+
MU179242.1	71254015	71255632	zf-C2H2	12	+
MU179242.1	80416041	80417631	zf-C2H2	8	-
MU179242.1	88550135	88551065	zf-C2H2	7	+
MU179242.1	88570735	88571806	zf-C2H2	9	+
MU179242.1	88882566	88884351	zf-C2H2	14	+
MU179242.1	88906076	88907051	zf-C2H2	7	+
MU179242.1	89514717	89516031	zf-C2H2	5	-
MU179242.1	89878644	89880420	zf-C2H2	14	-
MU179242.1	89917702	89919085	zf-C2H2	12	-
MU179242.1	89952665	89953976	zf-C2H2	10	+
MU179242.1	89979597	89981439	zf-C2H2	17	+
MU179242.1	90005637	90006985	zf-C2H2	14	-
MU179242.1	90045185	90046988	zf-C2H2	18	+
MU179242.1	90110252	90112154	zf-C2H2	17	+
MU179244.1	1741862	1743155	zf-C2H2	9	-
MU179244.1	3163176	3163785	zf-C2H2	7	+
MU179244.1	12689494	12690697	zf-C2H2	11	+
MU179244.1	12715966	12717550	zf-C2H2	16	+
MU179244.1	12741265	12742210	zf-C2H2	9	+
MU179244.1	12753943	12755113	zf-C2H2	11	-
MU179244.1	12783078	12784722	zf-C2H2	17	+
MU179244.1	12803286	12804669	zf-C2H2	15	-
MU179244.1	17170859	17172794	zf-C2H2	9	+
MU179244.1	18337898	18338828	zf-C2H2	9	-
MU179244.1	18651648	18653019	zf-C2H2	14	+
MU179244.1	18693243	18694743	zf-C2H2	16	-
MU179244.1	18736788	18737956	zf-C2H2	12	+
MU179244.1	18780451	18781615	zf-C2H2	10	+
MU179244.1	18823251	18824754	zf-C2H2	15	-
MU179244.1	18858599	18860069	zf-C2H2	15	-
MU179244.1	18923481	18924795	zf-C2H2	12	-
MU179244.1	18954528	18955698	zf-C2H2	13	-
MU179244.1	18990432	18991680	zf-C2H2	11	-
MU179244.1	19024458	19025607	zf-C2H2	11	-
MU179244.1	20849363	20850629	zf-C2H2	11	+
MU179244.1	20882706	20883909	zf-C2H2	12	+
MU179244.1	20904612	20905643	zf-C2H2	12	+
MU179244.1	20962416	20962926	zf-C2H2	5	+
MU179244.1	21024945	21026649	zf-C2H2	18	-
MU179244.1	21071862	21073779	zf-C2H2	18	+
MU179244.1	21124511	21127151	zf-C2H2	26	+
MU179244.1	21156963	21158898	zf-C2H2	20	-
MU179244.1	21181585	21182899	zf-C2H2	14	-
MU179244.1	21229668	21232614	zf-C2H2	30	+
MU179244.1	21242338	21243724	zf-C2H2	16	-
MU179244.1	21259703	21260672	zf-C2H2	9	-
MU179244.1	21299583	21301242	zf-C2H2	15	+
MU179244.1	21379465	21380896	zf-C2H2	15	-
MU179244.1	21423559	21425245	zf-C2H2	16	-
MU179244.1	21469730	21471383	zf-C2H2	18	-
MU179244.1	21497729	21499415	zf-C2H2	17	-
MU179244.1	21524195	21526094	zf-C2H2	19	-
MU179244.1	21586424	21587960	zf-C2H2	16	-
MU179244.1	21626860	21628135	zf-C2H2	14	-
MU179244.1	21681170	21682745	zf-C2H2	18	+
MU179244.1	23736531	23737878	zf-C2H2	10	+
MU179244.1	24108165	24110538	zf-C2H2	5	+
MU179244.1	28332526	28333783	zf-C2H2	11	+
MU179244.1	28340813	28342583	zf-C2H2	19	-
MU179244.1	28390321	28391602	zf-C2H2	13	+
MU179244.1	28413586	28414711	zf-C2H2	10	+
MU179244.1	28467171	28468416	zf-C2H2	15	-
MU179244.1	28503537	28506012	zf-C2H2	25	-
MU179244.1	28531975	28533814	zf-C2H2	19	-
MU179244.1	28555694	28557533	zf-C2H2	17	-
MU179244.1	28627619	28628669	zf-C2H2	10	+
MU179244.1	28674893	28676637	zf-C2H2	14	+
MU179244.1	28710199	28711609	zf-C2H2	13	+
MU179244.1	28735516	28737058	zf-C2H2	14	+
MU179244.1	28768296	28769745	zf-C2H2	13	-
MU179244.1	28828716	28830063	zf-C2H2	13	-
MU179244.1	28866758	28868537	zf-C2H2	18	-
MU179244.1	28909935	28911471	zf-C2H2	13	-
MU179244.1	28974968	28976612	zf-C2H2	15	+
MU179244.1	29006525	29008352	zf-C2H2	16	-
MU179244.1	29045844	29046297	zf-C2H2	5	-
MU179244.1	29046977	29049602	zf-C2H2	28	-
MU179244.1	29099356	29100928	zf-C2H2	14	+
MU179244.1	29165246	29167244	zf-C2H2	19	+
MU179244.1	29204827	29206855	zf-C2H2	21	+
MU179244.1	29245039	29246818	zf-C2H2	18	+
MU179244.1	29246954	29247443	zf-C2H2	5	+
MU179244.1	29316418	29318672	zf-C2H2	23	-
MU179244.1	29376219	29378310	zf-C2H2	22	-
MU179244.1	29634389	29635841	zf-C2H2	15	+
MU179244.1	29698461	29700558	zf-C2H2	21	+
MU179244.1	31604676	31607025	zf-C2H2	7	+
MU179244.1	32369029	32372317	zf-C2H2	5	-
MU179244.1	35267899	35269297	zf-C2H2	12	+
MU179244.1	35296499	35298056	zf-C2H2	12	+
MU179244.1	35318239	35319823	zf-C2H2	14	-
MU179244.1	35346155	35347835	zf-C2H2	13	-
MU179244.1	36395395	36396787	zf-C2H2	12	-
MU179244.1	36453283	36454225	zf-C2H2	11	+
MU179244.1	36534948	36538182	zf-C2H2	31	+
MU179244.1	36552161	36553916	zf-C2H2	16	-
MU179244.1	36629132	36630737	zf-C2H2	14	+
MU179244.1	36653031	36654465	zf-C2H2	12	-
MU179244.1	36715208	36716690	zf-C2H2	13	+
MU179244.1	36744705	36746016	zf-C2H2	14	+
MU179244.1	36778602	36779646	zf-C2H2	11	+
MU179244.1	36803882	36805379	zf-C2H2	13	+
MU179244.1	36838648	36840088	zf-C2H2	13	+
MU179244.1	36872568	36874161	zf-C2H2	15	-
MU179244.1	36926254	36927277	zf-C2H2	10	+
MU179244.1	36935440	36936913	zf-C2H2	16	-
MU179244.1	36975165	36976875	zf-C2H2	17	+
MU179244.1	37014242	37015982	zf-C2H2	19	+
MU179244.1	37055298	37057227	zf-C2H2	21	+
MU179244.1	37085226	37086687	zf-C2H2	13	+
MU179244.1	37106923	37108714	zf-C2H2	17	-
MU179244.1	37159439	37161269	zf-C2H2	16	+
MU179244.1	37197622	37198621	zf-C2H2	7	+
MU179244.1	37219118	37220594	zf-C2H2	11	-
MU179244.1	37300454	37302359	zf-C2H2	19	+
MU179244.1	37334157	37335738	zf-C2H2	12	-
MU179244.1	37359890	37361621	zf-C2H2	14	-
MU179244.1	37397287	37398499	zf-C2H2	12	-
MU179244.1	37438580	37440746	zf-C2H2	24	+
MU179244.1	37484200	37486315	zf-C2H2	23	+
MU179244.1	37503265	37505209	zf-C2H2	20	-
MU179244.1	39535992	39538152	zf-C2H2	22	+
MU179244.1	39553243	39555553	zf-C2H2	23	-
MU179244.1	39575729	39577457	zf-C2H2	17	-
MU179244.1	41082523	41085280	zf-C2H2	20	+
MU179244.1	41228153	41230271	zf-C2H2	14	+
MU179244.1	42185402	42186236	zf-C2H2	6	+
MU179244.1	42520592	42522320	zf-C2H2	16	+
MU179244.1	42558736	42560641	zf-C2H2	18	-
MU179244.1	42590251	42591807	zf-C2H2	16	+
MU179244.1	42610706	42612017	zf-C2H2	12	+
MU179244.1	42632104	42633328	zf-C2H2	12	+
MU179244.1	42652410	42653637	zf-C2H2	12	+
MU179244.1	42671169	42672763	zf-C2H2	16	+
MU179244.1	42687716	42689618	zf-C2H2	18	+
MU179244.1	42715330	42717211	zf-C2H2	20	+
MU179244.1	42738411	42740352	zf-C2H2	20	+
MU179244.1	42755257	42757570	zf-C2H2	19	+
MU179244.1	42800203	42802330	zf-C2H2	20	+
MU179244.1	42836143	42838165	zf-C2H2	16	-
MU179244.1	42865651	42868174	zf-C2H2	20	-
MU179244.1	42906609	42908220	zf-C2H2	11	-
MU179244.1	42934912	42936689	zf-C2H2	15	-
MU179244.1	43458982	43460008	zf-C2H2	6	-
MU179244.1	48187743	48190197	zf-C2H2	20	+
MU179244.1	48201963	48204006	zf-C2H2	18	-
MU179244.1	49480229	49481978	zf-C2H2	15	+
MU179244.1	49687008	49688223	zf-C2H2	10	-
MU179244.1	49725341	49726880	zf-C2H2	13	+
MU179244.1	49784789	49786919	zf-C2H2	21	+
MU179244.1	49827928	49830580	zf-C2H2	22	+
MU179244.1	49850912	49852658	zf-C2H2	17	+
MU179244.1	49872446	49874135	zf-C2H2	13	+
MU179244.1	49895163	49897137	zf-C2H2	19	+
MU179244.1	49922464	49923904	zf-C2H2	8	+
MU179244.1	49984292	49987130	zf-C2H2	24	-
MU179244.1	50076853	50077981	zf-C2H2	9	+
MU179244.1	50106219	50107548	zf-C2H2	12	+
MU179244.1	50123451	50124792	zf-C2H2	12	+
MU179244.1	50150044	50151709	zf-C2H2	16	+
MU179244.1	50174217	50177187	zf-C2H2	35	+
MU179244.1	50207545	50209000	zf-C2H2	17	+
MU179244.1	50228186	50229662	zf-C2H2	11	+
MU179244.1	50254365	50256459	zf-C2H2	19	+
MU179244.1	50278967	50280488	zf-C2H2	11	+
MU179244.1	50327197	50328868	zf-C2H2	14	+
MU179244.1	50356308	50358669	zf-C2H2	22	-
MU179244.1	50388867	50390811	zf-C2H2	17	-
MU179244.1	50414858	50415764	zf-C2H2	6	-
MU179244.1	50421696	50422788	zf-C2H2	7	-
MU179244.1	50432520	50433645	zf-C2H2	7	-
MU179244.1	50459551	50460676	zf-C2H2	7	-
MU179244.1	50492355	50494803	zf-C2H2	23	-
MU179244.1	50517331	50518726	zf-C2H2	13	-
MU179244.1	50539742	50541698	zf-C2H2	22	-
MU179244.1	50556778	50558038	zf-C2H2	14	-
MU179244.1	50576511	50576922	zf-C2H2	5	-
MU179244.1	50577429	50578974	zf-C2H2	17	-
MU179244.1	50698083	50700297	zf-C2H2	20	-
MU179244.1	50739835	50741398	zf-C2H2	12	-
MU179244.1	50770273	50772451	zf-C2H2	20	-
MU179244.1	50813735	50815438	zf-C2H2	11	+
MU179244.1	50984851	50986180	zf-C2H2	13	+
MU179244.1	52659619	52662604	zf-C2H2	17	+
MU179244.1	52745168	52747664	zf-C2H2	9	-
MU179244.1	52760165	52761380	zf-C2H2	9	-
MU179244.1	52769605	52770409	zf-C2H2	5	+
MU179244.1	52782151	52785452	zf-C2H2	20	+
MU179244.1	52790061	52791078	zf-C2H2	6	-
MU179244.1	53268901	53270086	zf-C2H2	9	-
MU179244.1	53370132	53370951	zf-C2H2	5	-
MU179244.1	53396403	53397171	zf-C2H2	5	-
MU179244.1	53412188	53412980	zf-C2H2	5	-
MU179244.1	53435082	53435856	zf-C2H2	5	+
MU179244.1	53539430	53540840	zf-C2H2	11	-
MU179244.1	53578790	53580275	zf-C2H2	12	+
MU179244.1	53596005	53597643	zf-C2H2	16	-
MU179244.1	53673729	53675385	zf-C2H2	16	+
MU179244.1	53707370	53709107	zf-C2H2	15	+
MU179244.1	53728098	53729997	zf-C2H2	17	+
MU179244.1	53764753	53766430	zf-C2H2	15	+
MU179244.1	53801631	53803404	zf-C2H2	15	-
MU179244.1	53933565	53934489	zf-C2H2	6	-
MU179244.1	53966499	53970540	zf-C2H2	14	-
MU179244.1	54231627	54232902	zf-C2H2	11	-
MU179244.1	54293437	54295093	zf-C2H2	13	+
MU179244.1	54332651	54334310	zf-C2H2	13	+
MU179244.1	54373457	54375017	zf-C2H2	12	+
MU179244.1	54407400	54408987	zf-C2H2	13	+
MU179244.1	54434797	54436678	zf-C2H2	17	+
MU179244.1	54457695	54458682	zf-C2H2	9	+
MU179244.1	54482248	54483781	zf-C2H2	11	+
MU179244.1	54497549	54499475	zf-C2H2	17	+
MU179244.1	54526764	54529158	zf-C2H2	20	+
MU179244.1	54581492	54582692	zf-C2H2	10	-
MU179244.1	54596742	54597934	zf-C2H2	11	+
MU179244.1	54625222	54627121	zf-C2H2	17	+
MU179244.1	54637890	54639123	zf-C2H2	8	-
MU179244.1	54671794	54673504	zf-C2H2	12	-
MU179244.1	54699786	54701076	zf-C2H2	11	+
MU179244.1	54725427	54726693	zf-C2H2	11	+
MU179244.1	54768419	54769912	zf-C2H2	15	+
MU179244.1	54779523	54780736	zf-C2H2	10	+
MU179244.1	54869360	54870908	zf-C2H2	13	+
MU179244.1	54915416	54916802	zf-C2H2	11	+
MU179244.1	54935695	54937015	zf-C2H2	10	+
MU179244.1	54978804	54980313	zf-C2H2	14	+
MU179244.1	55022288	55023467	zf-C2H2	11	-
MU179244.1	55043489	55045409	zf-C2H2	18	+
MU179244.1	55060837	55061731	zf-C2H2	8	-
MU179244.1	55083820	55085374	zf-C2H2	12	+
MU179244.1	55097722	55099225	zf-C2H2	12	+
MU179244.1	55112655	55113789	zf-C2H2	11	+
MU179244.1	55148340	55149024	zf-C2H2	5	+
MU179244.1	55170358	55172686	zf-C2H2	21	-
MU179244.1	55204252	55206521	zf-C2H2	20	-
MU179244.1	55232549	55234025	zf-C2H2	11	-
MU179244.1	55253628	55255455	zf-C2H2	17	-
MU179244.1	55270238	55272116	zf-C2H2	17	-
MU179244.1	55311320	55313342	zf-C2H2	17	-
MU179244.1	55408523	55410368	zf-C2H2	16	+
MU179244.1	55483034	55484690	zf-C2H2	14	-
MU179244.1	55558118	55559333	zf-C2H2	6	+
MU179244.1	55597038	55599057	zf-C2H2	18	+
MU179244.1	55620820	55622329	zf-C2H2	9	+
MU179244.1	55660233	55661433	zf-C2H2	7	+
MU179244.1	55689855	55690902	zf-C2H2	8	-
MU179244.1	55750796	55751825	zf-C2H2	8	+
MU179244.1	55769254	55771327	zf-C2H2	18	-
MU179244.1	55789912	55791517	zf-C2H2	10	+
MU179244.1	55805236	55806862	zf-C2H2	9	+
MU179244.1	55876169	55877624	zf-C2H2	13	-
```
