## Supplementary Data 2 for "Transposable elements drive the evolution of metazoan zinc finger genes": Sakesphorus_luctuosus_znfs.bed

```
VWZD01000181.1	11636	14930	zf-C2H2	9	+
VWZD01000204.1	112208	112871	zf-C2H2	5	+
VWZD01000232.1	59773	60847	zf-C2H2	7	-
VWZD01000534.1	803	2261	zf-C2H2	10	+
VWZD01000623.1	113	650	zf-C2H2	8	-
VWZD01000647.1	242075	246752	zf-C2H2	7	-
VWZD01000811.1	57404	59795	zf-C2H2	7	+
VWZD01001014.1	1156425	1159692	zf-C2H2	26	-
VWZD01001014.1	2073570	2077227	zf-C2H2	10	-
VWZD01001066.1	4308	5544	zf-C2H2	8	+
VWZD01001087.1	39780	40980	zf-C2H2	12	-
VWZD01001091.1	4976	5952	zf-C2H2	8	+
VWZD01001182.1	9846	11565	zf-C2H2	15	+
VWZD01001387.1	112561	113887	zf-C2H2	6	-
VWZD01001387.1	602797	604234	zf-C2H2	5	-
VWZD01001544.1	779796	781824	zf-C2H2	6	+
VWZD01001736.1	9889	11557	zf-C2H2	15	-
VWZD01002040.1	2437	2899	zf-C2H2	5	+
VWZD01002067.1	2987	4001	zf-C2H2	7	+
VWZD01002115.1	522401	523397	zf-C2H2	8	+
VWZD01002117.1	12741	13779	zf-C2H2	6	-
VWZD01002450.1	517779	519498	zf-C2H2	18	-
VWZD01002501.1	1	982	zf-C2H2	7	-
VWZD01002524.1	512385	514116	zf-C2H2	5	+
VWZD01002789.1	198821	200150	zf-C2H2	6	-
VWZD01002848.1	19027	19432	zf-C2H2	5	+
VWZD01002983.1	649764	651894	zf-C2H2	6	-
VWZD01002998.1	13282	13861	zf-C2H2	5	+
VWZD01003141.1	6962	7778	zf-C2H2	8	+
VWZD01003163.1	689799	691944	zf-C2H2	10	+
VWZD01003209.1	746	1766	zf-C2H2	10	+
VWZD01003250.1	350	1742	zf-C2H2	10	-
VWZD01003435.1	6544	8473	zf-C2H2	10	-
VWZD01003448.1	314048	315653	zf-C2H2	5	+
VWZD01003709.1	5699	6941	zf-C2H2	9	-
VWZD01003895.1	7775	8591	zf-C2H2	8	-
VWZD01003902.1	3406	4510	zf-C2H2	8	+
VWZD01003938.1	1874	4817	zf-C2H2	6	-
VWZD01004055.1	3117	4131	zf-C2H2	7	+
VWZD01004057.1	646889	649079	zf-C2H2	6	-
VWZD01004057.1	1198022	1201256	zf-C2H2	5	+
VWZD01004102.1	6154	7573	zf-C2H2	9	+
VWZD01004110.1	377	2487	zf-C2H2	7	+
VWZD01004143.1	0	2436	zf-C2H2	7	+
VWZD01004194.1	213488	214313	zf-C2H2	5	+
VWZD01004194.1	215119	216151	zf-C2H2	9	+
VWZD01004194.1	217470	220932	zf-C2H2	21	+
VWZD01004235.1	112533	114516	zf-C2H2	5	-
VWZD01004399.1	701	3824	zf-C2H2	14	-
VWZD01004801.1	4620	5613	zf-C2H2	6	-
VWZD01004801.1	6060	7113	zf-C2H2	7	-
VWZD01004825.1	1335383	1339898	zf-C2H2	8	+
VWZD01004838.1	5157	6174	zf-C2H2	6	-
VWZD01004990.1	65120	68729	zf-C2H2	10	+
VWZD01005000.1	2551	3481	zf-C2H2	8	+
VWZD01005275.1	134356	135967	zf-C2H2	8	+
VWZD01005290.1	280701	282666	zf-C2H2	6	+
VWZD01005291.1	326534	328754	zf-C2H2	7	+
VWZD01005377.1	879685	881610	zf-C2H2	13	-
VWZD01005387.1	176715	177246	zf-C2H2	5	+
VWZD01005400.1	26863	32900	zf-C2H2	29	+
VWZD01005624.1	6246	7179	zf-C2H2	7	+
VWZD01005630.1	2	1115	zf-C2H2	9	+
VWZD01005638.1	1735	2746	zf-C2H2	8	-
VWZD01005802.1	655	2158	zf-C2H2	12	-
VWZD01005945.1	10953	12531	zf-C2H2	13	-
VWZD01005975.1	1	733	zf-C2H2	9	-
VWZD01006148.1	0	508	zf-C2H2	5	-
VWZD01006217.1	116249	118400	zf-C2H2	12	+
VWZD01006360.1	11505	12561	zf-C2H2	7	-
VWZD01006486.1	156723	158136	zf-C2H2	5	-
VWZD01006679.1	143622	144663	zf-C2H2	5	+
VWZD01006792.1	17114	18599	zf-C2H2	9	+
VWZD01006813.1	2500	3430	zf-C2H2	8	-
VWZD01006850.1	406328	408385	zf-C2H2	20	-
VWZD01007052.1	225	1140	zf-C2H2	7	+
VWZD01007179.1	251915	259124	zf-C2H2	16	-
VWZD01007199.1	1301	3197	zf-C2H2	15	-
VWZD01007310.1	966907	970417	zf-C2H2	26	+
VWZD01007530.1	758353	760894	zf-C2H2	5	-
VWZD01007548.1	2587	4549	zf-C2H2	12	+
VWZD01007548.1	5347	7075	zf-C2H2	15	+
VWZD01007586.1	909	1527	zf-C2H2	7	-
VWZD01007773.1	366983	370202	zf-C2H2	5	-
VWZD01007829.1	2589204	2592312	zf-C2H2	6	+
VWZD01008047.1	5588	6503	zf-C2H2	7	-
VWZD01008084.1	2	800	zf-C2H2	5	-
VWZD01008142.1	0	594	zf-C2H2	8	+
VWZD01008228.1	1902	3603	zf-C2H2	5	-
VWZD01008382.1	199815	200733	zf-C2H2	5	+
VWZD01008382.1	598635	599361	zf-C2H2	5	+
VWZD01008382.1	600459	601230	zf-C2H2	6	+
VWZD01008428.1	3283	5122	zf-C2H2	15	+
VWZD01008616.1	1	1720	zf-C2H2	13	+
VWZD01008658.1	4271	5195	zf-C2H2	7	+
VWZD01008769.1	27476	28703	zf-C2H2	5	-
VWZD01008769.1	32627	34745	zf-C2H2	5	-
VWZD01008779.1	403650	405000	zf-C2H2	6	+
VWZD01008845.1	3186	4755	zf-C2H2	18	-
VWZD01009268.1	4754	8033	zf-C2H2	5	+
VWZD01009288.1	33790	34291	zf-C2H2	5	+
VWZD01009292.1	26058	26586	zf-C2H2	6	+
VWZD01009607.1	20752	21766	zf-C2H2	8	-
VWZD01009610.1	13659	15156	zf-C2H2	11	+
VWZD01009625.1	3462	3849	zf-C2H2	5	-
VWZD01009771.1	998698	999790	zf-C2H2	5	-
VWZD01009772.1	2718212	2719418	zf-C2H2	9	+
VWZD01010332.1	3815	4566	zf-C2H2	7	+
VWZD01010387.1	8711	10493	zf-C2H2	7	+
VWZD01010419.1	2890	4540	zf-C2H2	16	+
VWZD01010527.1	223700	224963	zf-C2H2	6	-
VWZD01010531.1	512693	514614	zf-C2H2	19	-
VWZD01010534.1	323246	328820	zf-C2H2	10	-
VWZD01010534.1	395497	398563	zf-C2H2	6	-
VWZD01010696.1	6166	7954	zf-C2H2	7	+
VWZD01010726.1	17361	18504	zf-C2H2	9	-
VWZD01010852.1	1113413	1116977	zf-C2H2	10	-
VWZD01011006.1	1089750	1092456	zf-C2H2	18	-
VWZD01011159.1	153472	154705	zf-C2H2	13	+
VWZD01011341.1	301355	303956	zf-C2H2	6	+
VWZD01011412.1	80	3472	zf-C2H2	22	+
VWZD01011707.1	1522	2812	zf-C2H2	11	-
VWZD01011722.1	5748	7443	zf-C2H2	10	-
VWZD01011722.1	7944	10083	zf-C2H2	10	-
VWZD01011775.1	24761	29621	zf-C2H2	15	+
VWZD01012008.1	64	2038	zf-C2H2	10	+
VWZD01012193.1	80586	82140	zf-C2H2	11	-
VWZD01012391.1	403035	404730	zf-C2H2	12	-
VWZD01012427.1	3115	4051	zf-C2H2	7	+
VWZD01012555.1	2212	3079	zf-C2H2	7	-
VWZD01012795.1	46580	48227	zf-C2H2	5	-
VWZD01012795.1	54775	56035	zf-C2H2	5	-
VWZD01013084.1	2	746	zf-C2H2	5	-
VWZD01013183.1	202595	208010	zf-C2H2	9	-
VWZD01013183.1	317192	319886	zf-C2H2	7	-
VWZD01013309.1	58	4094	zf-C2H2	11	+
VWZD01013318.1	89413	91082	zf-C2H2	5	-
VWZD01013325.1	42561	44646	zf-C2H2	8	+
VWZD01013329.1	351460	354244	zf-C2H2	9	-
VWZD01013475.1	4082	5021	zf-C2H2	5	-
VWZD01013475.1	24468	25548	zf-C2H2	5	-
VWZD01013475.1	31940	32669	zf-C2H2	5	-
VWZD01013483.1	227904	228756	zf-C2H2	5	-
VWZD01013498.1	288912	290083	zf-C2H2	9	-
VWZD01013566.1	20513	21518	zf-C2H2	8	+
VWZD01013568.1	760	4003	zf-C2H2	16	+
VWZD01014114.1	1	847	zf-C2H2	7	+
VWZD01014358.1	1	799	zf-C2H2	10	-
VWZD01021983.1	1	397	zf-C2H2	5	-
```
