## Supplementary Data 2 for "Transposable elements drive the evolution of metazoan zinc finger genes": Salarias_fasciatus_znfs.bed

```
CABFVL010000011.1	85134	86136	zf-C2H2	8	+
CABFVL010000019.1	98830	100087	zf-C2H2	9	+
CABFVL010000019.1	125224	126853	zf-C2H2	12	+
CABFVL010000019.1	159818	160496	zf-C2H2	7	+
CABFVL010000019.1	169126	170440	zf-C2H2	8	+
CABFVL010000041.1	37891	40663	zf-C2H2	5	-
CABFVL010000058.1	4847369	4850630	zf-C2H2	29	-
CABFVL010000058.1	4942798	4943656	zf-C2H2	6	-
CABFVL010000058.1	5872826	5873822	zf-C2H2	9	-
CABFVL010000058.1	5878392	5878878	zf-C2H2	5	-
CABFVL010000058.1	5980065	5981427	zf-C2H2	9	-
CABFVL010000058.1	6001781	6002915	zf-C2H2	7	-
CABFVL010000058.1	6018321	6018888	zf-C2H2	6	-
CABFVL010000058.1	6035424	6036594	zf-C2H2	7	-
CABFVL010000058.1	6048646	6049321	zf-C2H2	5	-
CABFVL010000058.1	6442739	6444095	zf-C2H2	12	-
CABFVL010000058.1	6570626	6571718	zf-C2H2	7	+
CABFVL010000058.1	6868325	6869831	zf-C2H2	11	-
CABFVL010000058.1	6877257	6878574	zf-C2H2	8	-
CABFVL010000058.1	6976097	6976784	zf-C2H2	8	-
CABFVL010000058.1	6989602	6991087	zf-C2H2	9	-
CABFVL010000058.1	6994940	6996719	zf-C2H2	10	-
CABFVL010000058.1	7100130	7100592	zf-C2H2	5	-
CABFVL010000058.1	8514015	8515644	zf-C2H2	11	-
CABFVL010000058.1	8958296	8960198	zf-C2H2	14	+
CABFVL010000058.1	21422885	21424193	zf-C2H2	10	-
CABFVL010000058.1	24727331	24728756	zf-C2H2	9	-
CABFVL010000058.1	24746641	24748747	zf-C2H2	15	-
CABFVL010000058.1	24758265	24759213	zf-C2H2	5	+
CABFVL010000058.1	24773019	24774798	zf-C2H2	13	-
CABFVL010000058.1	24786051	24787866	zf-C2H2	13	-
CABFVL010000058.1	24802028	24804578	zf-C2H2	23	-
CABFVL010000058.1	24816380	24818699	zf-C2H2	18	-
CABFVL010000058.1	24836756	24838376	zf-C2H2	12	-
CABFVL010000058.1	24854801	24856691	zf-C2H2	16	-
CABFVL010000058.1	25585747	25586943	zf-C2H2	10	-
CABFVL010000062.1	4734	8589	zf-C2H2	14	-
CABFVL010000104.1	15708	17208	zf-C2H2	13	-
CABFVL010000104.1	23061	25041	zf-C2H2	15	-
CABFVL010000139.1	13299819	13300488	zf-C2H2	7	+
CABFVL010000139.1	15332357	15333882	zf-C2H2	14	-
CABFVL010000146.1	1092206	1093751	zf-C2H2	9	-
CABFVL010000146.1	1191959	1193807	zf-C2H2	11	-
CABFVL010000146.1	1319989	1322605	zf-C2H2	16	+
CABFVL010000146.1	1579093	1580884	zf-C2H2	11	-
CABFVL010000146.1	1614798	1616943	zf-C2H2	12	+
CABFVL010000146.1	1637254	1639006	zf-C2H2	8	-
CABFVL010000146.1	1657996	1659604	zf-C2H2	10	-
CABFVL010000146.1	1689483	1690863	zf-C2H2	6	-
CABFVL010000146.1	1704542	1706312	zf-C2H2	12	-
CABFVL010000146.1	1738800	1740513	zf-C2H2	8	+
CABFVL010000146.1	1744334	1745714	zf-C2H2	5	-
CABFVL010000146.1	1772107	1775119	zf-C2H2	25	-
CABFVL010000146.1	1810587	1812606	zf-C2H2	10	+
CABFVL010000150.1	341452	341863	zf-C2H2	5	-
CABFVL010000150.1	469232	470657	zf-C2H2	12	-
CABFVL010000150.1	529304	530846	zf-C2H2	13	-
CABFVL010000152.1	566569	567529	zf-C2H2	6	+
CABFVL010000162.1	147330	148437	zf-C2H2	7	-
CABFVL010000164.1	166906	167695	zf-C2H2	7	-
CABFVL010000164.1	177887	178676	zf-C2H2	7	-
CABFVL010000164.1	200836	201625	zf-C2H2	7	-
CABFVL010000164.1	226407	227211	zf-C2H2	7	-
CABFVL010000173.1	218864	220055	zf-C2H2	10	+
LR597436.1	3773707	3776140	zf-C2H2	7	+
LR597436.1	4061927	4065575	zf-C2H2	5	-
LR597436.1	4420690	4422991	zf-C2H2	6	+
LR597436.1	8090442	8092548	zf-C2H2	5	-
LR597436.1	8814811	8816140	zf-C2H2	6	-
LR597436.1	11702354	11705810	zf-C2H2	10	-
LR597436.1	15249971	15251625	zf-C2H2	8	+
LR597436.1	18061164	18062142	zf-C2H2	6	-
LR597436.1	22166944	22172659	zf-C2H2	10	+
LR597436.1	31745771	31747535	zf-C2H2	17	+
LR597436.1	32849163	32850909	zf-C2H2	11	-
LR597436.1	32856364	32858071	zf-C2H2	13	-
LR597436.1	33029617	33031360	zf-C2H2	11	-
LR597436.1	33036796	33038503	zf-C2H2	13	-
LR597437.1	8923041	8923977	zf-C2H2	7	+
LR597437.1	8929802	8930984	zf-C2H2	7	-
LR597437.1	8942222	8943368	zf-C2H2	7	+
LR597437.1	10782575	10783874	zf-C2H2	12	-
LR597437.1	12725268	12725989	zf-C2H2	7	+
LR597437.1	14677532	14678570	zf-C2H2	5	-
LR597437.1	14692505	14693612	zf-C2H2	6	+
LR597437.1	14760206	14761073	zf-C2H2	5	-
LR597437.1	22182349	22183018	zf-C2H2	6	-
LR597437.1	22237517	22238054	zf-C2H2	5	-
LR597437.1	22300812	22302072	zf-C2H2	12	+
LR597437.1	22319929	22321075	zf-C2H2	10	+
LR597437.1	22338825	22339992	zf-C2H2	10	+
LR597437.1	22344062	22344770	zf-C2H2	6	+
LR597437.1	22354890	22355763	zf-C2H2	8	+
LR597437.1	22361066	22362095	zf-C2H2	8	+
LR597437.1	22388146	22389163	zf-C2H2	7	+
LR597437.1	26994896	26996222	zf-C2H2	9	-
LR597437.1	27026879	27028543	zf-C2H2	12	-
LR597437.1	27063876	27065181	zf-C2H2	8	-
LR597437.1	27073798	27074476	zf-C2H2	7	-
LR597437.1	27101353	27102667	zf-C2H2	8	-
LR597437.1	27111298	27111976	zf-C2H2	7	-
LR597437.1	27140323	27141946	zf-C2H2	11	-
LR597437.1	27172381	27173674	zf-C2H2	9	-
LR597437.1	27264795	27265881	zf-C2H2	7	-
LR597437.1	27294010	27295738	zf-C2H2	12	-
LR597437.1	27325654	27327151	zf-C2H2	14	-
LR597437.1	27398273	27399860	zf-C2H2	13	+
LR597437.1	27713215	27714415	zf-C2H2	9	-
LR597437.1	31923524	31924211	zf-C2H2	5	+
LR597437.1	31995149	31995998	zf-C2H2	5	+
LR597437.1	32024078	32024801	zf-C2H2	7	+
LR597437.1	32053834	32054632	zf-C2H2	7	-
LR597437.1	32061670	32062600	zf-C2H2	9	-
LR597437.1	32092832	32093462	zf-C2H2	5	-
LR597437.1	32130099	32131039	zf-C2H2	10	-
LR597438.1	274235	275328	zf-C2H2	6	+
LR597438.1	1086262	1087381	zf-C2H2	7	-
LR597438.1	7330932	7333404	zf-C2H2	6	-
LR597438.1	7469562	7471005	zf-C2H2	15	-
LR597438.1	7489400	7491200	zf-C2H2	18	-
LR597438.1	7517979	7519802	zf-C2H2	20	-
LR597438.1	7548011	7549250	zf-C2H2	11	-
LR597438.1	7570007	7571855	zf-C2H2	15	-
LR597438.1	7598977	7600396	zf-C2H2	12	+
LR597438.1	7620434	7622174	zf-C2H2	14	+
LR597438.1	7636720	7637668	zf-C2H2	7	+
LR597438.1	7656622	7658233	zf-C2H2	9	+
LR597438.1	7683402	7684548	zf-C2H2	12	+
LR597438.1	7700292	7701615	zf-C2H2	8	-
LR597438.1	7717108	7718143	zf-C2H2	9	-
LR597438.1	7724131	7725163	zf-C2H2	6	-
LR597438.1	8404459	8410153	zf-C2H2	9	+
LR597438.1	9197903	9201374	zf-C2H2	6	-
LR597438.1	27978959	27980393	zf-C2H2	10	+
LR597438.1	27993400	27994111	zf-C2H2	8	+
LR597438.1	28080336	28081686	zf-C2H2	10	+
LR597438.1	28185286	28186366	zf-C2H2	12	-
LR597438.1	28198001	28199387	zf-C2H2	10	-
LR597438.1	28223296	28224523	zf-C2H2	11	+
LR597438.1	28255793	28256897	zf-C2H2	11	-
LR597438.1	28374527	28375631	zf-C2H2	11	+
LR597439.1	5962014	5962665	zf-C2H2	5	+
LR597439.1	5964805	5965822	zf-C2H2	6	-
LR597439.1	14950918	14952133	zf-C2H2	8	+
LR597439.1	18590298	18591273	zf-C2H2	5	+
LR597439.1	18595611	18596322	zf-C2H2	6	+
LR597439.1	18610497	18612171	zf-C2H2	14	+
LR597439.1	18614834	18615818	zf-C2H2	6	+
LR597439.1	19576801	19577959	zf-C2H2	8	-
LR597439.1	19654788	19655787	zf-C2H2	8	-
LR597439.1	19656730	19657897	zf-C2H2	9	-
LR597439.1	19658881	19661422	zf-C2H2	15	-
LR597439.1	19901091	19902111	zf-C2H2	5	+
LR597439.1	20056008	20056854	zf-C2H2	10	-
LR597439.1	21712792	21714274	zf-C2H2	12	-
LR597439.1	21926429	21928142	zf-C2H2	5	+
LR597440.1	10482272	10483313	zf-C2H2	5	-
LR597440.1	16352886	16354032	zf-C2H2	6	+
LR597440.1	23274726	23275713	zf-C2H2	5	+
LR597440.1	25238942	25243568	zf-C2H2	8	-
LR597440.1	34599545	34600419	zf-C2H2	8	+
LR597440.1	35219891	35220995	zf-C2H2	5	+
LR597441.1	2610166	2610859	zf-C2H2	5	+
LR597441.1	3136063	3137173	zf-C2H2	8	+
LR597441.1	6101823	6102918	zf-C2H2	9	+
LR597441.1	9631942	9632692	zf-C2H2	6	-
LR597441.1	9634967	9636155	zf-C2H2	9	-
LR597441.1	9640455	9641289	zf-C2H2	7	-
LR597441.1	12061500	12062634	zf-C2H2	11	+
LR597441.1	18868189	18869569	zf-C2H2	5	-
LR597441.1	20199415	20200822	zf-C2H2	10	-
LR597441.1	21754822	21756301	zf-C2H2	5	-
LR597441.1	24917115	24920142	zf-C2H2	22	-
LR597441.1	35689411	35691421	zf-C2H2	6	+
LR597441.1	39415659	39416850	zf-C2H2	6	-
LR597442.1	186676	187219	zf-C2H2	5	+
LR597442.1	17422559	17427284	zf-C2H2	6	-
LR597442.1	17431520	17433218	zf-C2H2	5	-
LR597442.1	18920320	18922096	zf-C2H2	8	+
LR597442.1	21929923	21931828	zf-C2H2	17	-
LR597442.1	23616542	23617430	zf-C2H2	5	-
LR597442.1	23617956	23618637	zf-C2H2	5	-
LR597442.1	26621104	26624449	zf-C2H2	5	+
LR597442.1	26665868	26667584	zf-C2H2	6	-
LR597442.1	30929908	30932569	zf-C2H2	7	+
LR597443.1	2050024	2052088	zf-C2H2	16	+
LR597443.1	3396761	3397844	zf-C2H2	6	-
LR597443.1	3404706	3405735	zf-C2H2	5	-
LR597443.1	3471062	3472148	zf-C2H2	11	-
LR597443.1	3474207	3474978	zf-C2H2	8	-
LR597443.1	3758657	3759743	zf-C2H2	11	-
LR597443.1	3761806	3762577	zf-C2H2	8	-
LR597443.1	5269105	5271088	zf-C2H2	13	+
LR597443.1	5276424	5278479	zf-C2H2	14	+
LR597443.1	9967775	9969023	zf-C2H2	8	-
LR597443.1	9971775	9973512	zf-C2H2	12	+
LR597443.1	14123540	14124467	zf-C2H2	5	-
LR597443.1	17518042	17518918	zf-C2H2	7	-
LR597443.1	17519026	17522916	zf-C2H2	24	-
LR597443.1	17526980	17528978	zf-C2H2	18	+
LR597443.1	19009138	19009531	zf-C2H2	5	-
LR597444.1	5063130	5065143	zf-C2H2	17	-
LR597444.1	5073582	5075232	zf-C2H2	14	-
LR597444.1	5079733	5081407	zf-C2H2	14	-
LR597444.1	5737715	5738882	zf-C2H2	8	+
LR597444.1	5753539	5754583	zf-C2H2	6	+
LR597444.1	5765147	5766380	zf-C2H2	9	+
LR597444.1	5774788	5775967	zf-C2H2	8	-
LR597444.1	5786396	5787296	zf-C2H2	5	-
LR597444.1	5790855	5791941	zf-C2H2	7	-
LR597444.1	5801281	5802241	zf-C2H2	7	+
LR597444.1	5811305	5811959	zf-C2H2	8	+
LR597444.1	5824039	5825938	zf-C2H2	17	+
LR597444.1	6655103	6657326	zf-C2H2	5	+
LR597444.1	7314959	7316636	zf-C2H2	12	+
LR597444.1	13749091	13754560	zf-C2H2	10	-
LR597444.1	16399178	16400423	zf-C2H2	5	+
LR597444.1	17755578	17756622	zf-C2H2	10	+
LR597444.1	21216084	21217089	zf-C2H2	7	-
LR597444.1	21232690	21234277	zf-C2H2	12	+
LR597444.1	21273226	21274510	zf-C2H2	9	+
LR597444.1	21284359	21285631	zf-C2H2	9	+
LR597444.1	21319330	21321457	zf-C2H2	17	-
LR597444.1	21346374	21348288	zf-C2H2	14	-
LR597444.1	21408288	21410427	zf-C2H2	16	+
LR597444.1	21524266	21525067	zf-C2H2	6	+
LR597444.1	21538555	21539669	zf-C2H2	8	+
LR597444.1	21563994	21565485	zf-C2H2	11	+
LR597444.1	21622633	21623811	zf-C2H2	12	-
LR597444.1	21658823	21659870	zf-C2H2	7	-
LR597444.1	21682347	21683745	zf-C2H2	10	-
LR597444.1	21722932	21724501	zf-C2H2	11	-
LR597444.1	21757269	21758676	zf-C2H2	8	+
LR597444.1	21769717	21772180	zf-C2H2	21	-
LR597444.1	22827564	22829154	zf-C2H2	11	+
LR597444.1	22854974	22858829	zf-C2H2	39	+
LR597444.1	22891336	22893037	zf-C2H2	12	+
LR597444.1	22927387	22928899	zf-C2H2	13	+
LR597444.1	25756206	25757391	zf-C2H2	6	+
LR597445.1	4176803	4177847	zf-C2H2	5	+
LR597445.1	4181721	4182582	zf-C2H2	5	+
LR597445.1	4300653	4301357	zf-C2H2	5	-
LR597445.1	4329087	4332186	zf-C2H2	9	-
LR597445.1	4625720	4627055	zf-C2H2	9	-
LR597445.1	4635431	4636331	zf-C2H2	5	+
LR597445.1	5214666	5216064	zf-C2H2	12	-
LR597445.1	5221650	5223027	zf-C2H2	11	-
LR597445.1	5246988	5248299	zf-C2H2	12	-
LR597445.1	10975907	10976891	zf-C2H2	5	-
LR597445.1	11808502	11809846	zf-C2H2	12	-
LR597446.1	1097693	1098956	zf-C2H2	6	+
LR597446.1	1113473	1114691	zf-C2H2	8	+
LR597446.1	3321854	3322664	zf-C2H2	5	-
LR597446.1	4261757	4263023	zf-C2H2	5	+
LR597446.1	5735932	5740780	zf-C2H2	12	+
LR597446.1	6108985	6110068	zf-C2H2	6	-
LR597446.1	6816318	6817065	zf-C2H2	5	+
LR597446.1	7336559	7338200	zf-C2H2	11	-
LR597446.1	7378034	7379721	zf-C2H2	6	+
LR597446.1	7816907	7818332	zf-C2H2	15	+
LR597446.1	14581974	14583501	zf-C2H2	8	-
LR597446.1	14587727	14588876	zf-C2H2	11	-
LR597446.1	14592398	14593262	zf-C2H2	6	-
LR597446.1	14600609	14605021	zf-C2H2	8	-
LR597446.1	14608140	14609442	zf-C2H2	7	-
LR597446.1	14611467	14615805	zf-C2H2	26	-
LR597446.1	14619694	14623318	zf-C2H2	17	-
LR597446.1	14647405	14650942	zf-C2H2	13	-
LR597446.1	14658302	14661338	zf-C2H2	12	-
LR597446.1	14671589	14680643	zf-C2H2	47	-
LR597446.1	14707875	14709792	zf-C2H2	11	-
LR597446.1	14832452	14834444	zf-C2H2	10	-
LR597446.1	18151948	18154582	zf-C2H2	6	-
LR597446.1	20387236	20390416	zf-C2H2	6	-
LR597446.1	20824575	20825848	zf-C2H2	7	-
LR597446.1	20906530	20908314	zf-C2H2	7	+
LR597446.1	21077060	21080678	zf-C2H2	5	-
LR597446.1	21311649	21313815	zf-C2H2	10	-
LR597446.1	23704139	23706122	zf-C2H2	14	+
LR597446.1	24075947	24077894	zf-C2H2	14	+
LR597446.1	25955046	25957572	zf-C2H2	19	-
LR597446.1	25979713	25981627	zf-C2H2	16	-
LR597446.1	26043135	26045118	zf-C2H2	17	-
LR597446.1	26085703	26087542	zf-C2H2	15	-
LR597446.1	26146250	26147948	zf-C2H2	13	-
LR597446.1	26179833	26181462	zf-C2H2	13	-
LR597446.1	26240405	26241980	zf-C2H2	12	-
LR597446.1	26272780	26274193	zf-C2H2	11	-
LR597446.1	26345373	26347206	zf-C2H2	13	-
LR597446.1	26369228	26371049	zf-C2H2	15	-
LR597446.1	26429152	26430649	zf-C2H2	11	-
LR597446.1	26544723	26546628	zf-C2H2	15	+
LR597446.1	31387945	31389022	zf-C2H2	8	+
LR597446.1	32577308	32578241	zf-C2H2	7	-
LR597446.1	32581916	32583056	zf-C2H2	10	-
LR597447.1	1047443	1048907	zf-C2H2	11	-
LR597447.1	2346456	2347851	zf-C2H2	6	+
LR597447.1	19158391	19159704	zf-C2H2	5	-
LR597447.1	20135464	20137252	zf-C2H2	5	-
LR597447.1	21023399	21023918	zf-C2H2	6	-
LR597447.1	21027330	21028329	zf-C2H2	5	-
LR597447.1	21031643	21032765	zf-C2H2	7	-
LR597447.1	21034246	21035203	zf-C2H2	6	-
LR597447.1	21037319	21038327	zf-C2H2	5	-
LR597447.1	21040695	21041640	zf-C2H2	6	-
LR597447.1	21043356	21044580	zf-C2H2	6	+
LR597447.1	21046234	21047278	zf-C2H2	6	-
LR597447.1	21050014	21050998	zf-C2H2	7	-
LR597447.1	21052889	21053942	zf-C2H2	5	-
LR597447.1	24728626	24729586	zf-C2H2	6	+
LR597447.1	25276049	25277240	zf-C2H2	10	+
LR597447.1	25567485	25568508	zf-C2H2	8	-
LR597447.1	26754366	26755512	zf-C2H2	9	-
LR597447.1	29740326	29741397	zf-C2H2	9	+
LR597447.1	30480070	30481165	zf-C2H2	8	+
LR597447.1	30608007	30608943	zf-C2H2	7	+
LR597448.1	630981	631824	zf-C2H2	7	-
LR597448.1	2798069	2798830	zf-C2H2	8	-
LR597448.1	2802475	2804314	zf-C2H2	13	+
LR597448.1	2835070	2836669	zf-C2H2	13	-
LR597448.1	3073342	3074269	zf-C2H2	5	+
LR597448.1	7168971	7170681	zf-C2H2	12	-
LR597448.1	17725212	17726976	zf-C2H2	12	-
LR597448.1	23010991	23011489	zf-C2H2	6	-
LR597448.1	23015432	23016404	zf-C2H2	6	-
LR597448.1	26220376	26222671	zf-C2H2	7	-
LR597448.1	27147190	27148312	zf-C2H2	7	+
LR597448.1	27180809	27182426	zf-C2H2	14	+
LR597448.1	27223122	27224127	zf-C2H2	7	+
LR597448.1	28052671	28054327	zf-C2H2	17	+
LR597448.1	28110742	28111942	zf-C2H2	9	-
LR597448.1	28138431	28139001	zf-C2H2	5	-
LR597448.1	28177540	28178611	zf-C2H2	7	-
LR597448.1	28214296	28215421	zf-C2H2	7	-
LR597448.1	28223667	28224780	zf-C2H2	6	-
LR597448.1	28306296	28307430	zf-C2H2	6	+
LR597448.1	28753633	28754716	zf-C2H2	8	-
LR597449.1	163433	164588	zf-C2H2	6	+
LR597449.1	2746370	2747285	zf-C2H2	8	-
LR597449.1	2747417	2748320	zf-C2H2	8	-
LR597449.1	3048373	3049516	zf-C2H2	8	+
LR597449.1	3166722	3167976	zf-C2H2	9	-
LR597449.1	3209397	3210831	zf-C2H2	7	+
LR597449.1	3687080	3689303	zf-C2H2	5	-
LR597449.1	4103026	4104259	zf-C2H2	9	-
LR597449.1	4109371	4110835	zf-C2H2	15	-
LR597449.1	4113771	4115394	zf-C2H2	17	-
LR597449.1	12676516	12678193	zf-C2H2	6	-
LR597449.1	18760751	18762686	zf-C2H2	11	-
LR597449.1	19328853	19332519	zf-C2H2	8	+
LR597449.1	35435581	35437804	zf-C2H2	5	+
LR597449.1	36352063	36353218	zf-C2H2	9	+
LR597449.1	36376233	36377604	zf-C2H2	11	+
LR597449.1	37155594	37156629	zf-C2H2	8	+
LR597449.1	37176265	37177720	zf-C2H2	12	+
LR597449.1	37212497	37213766	zf-C2H2	11	-
LR597449.1	37256685	37257747	zf-C2H2	5	-
LR597449.1	37812226	37813687	zf-C2H2	13	-
LR597449.1	37843413	37844559	zf-C2H2	8	+
LR597449.1	37867968	37868730	zf-C2H2	9	-
LR597449.1	37888888	37890358	zf-C2H2	11	-
LR597449.1	37919392	37921000	zf-C2H2	10	-
LR597450.1	149094	151143	zf-C2H2	10	+
LR597450.1	3635006	3637017	zf-C2H2	20	-
LR597450.1	3691895	3693248	zf-C2H2	11	-
LR597450.1	3732282	3733791	zf-C2H2	13	-
LR597450.1	3763635	3764856	zf-C2H2	10	-
LR597450.1	4408480	4409953	zf-C2H2	13	-
LR597450.1	4437050	4438307	zf-C2H2	10	-
LR597450.1	6725446	6727006	zf-C2H2	5	-
LR597450.1	8530197	8532221	zf-C2H2	11	-
LR597450.1	8983508	8985598	zf-C2H2	12	-
LR597450.1	18302204	18303353	zf-C2H2	10	+
LR597450.1	22053584	22055672	zf-C2H2	6	-
LR597450.1	26156531	26163314	zf-C2H2	16	-
LR597450.1	27716855	27718136	zf-C2H2	5	-
LR597451.1	5120247	5121041	zf-C2H2	5	-
LR597451.1	5643789	5644611	zf-C2H2	5	+
LR597451.1	6012368	6013346	zf-C2H2	7	+
LR597451.1	7181803	7182700	zf-C2H2	5	+
LR597451.1	8261827	8263057	zf-C2H2	10	+
LR597451.1	8276493	8277336	zf-C2H2	6	+
LR597451.1	8292252	8293146	zf-C2H2	6	+
LR597451.1	8305274	8306504	zf-C2H2	10	+
LR597451.1	9308393	9309539	zf-C2H2	9	-
LR597451.1	9367662	9368826	zf-C2H2	7	+
LR597451.1	9372157	9373651	zf-C2H2	12	+
LR597451.1	9375789	9376854	zf-C2H2	7	+
LR597451.1	9389926	9391051	zf-C2H2	6	+
LR597451.1	9429424	9430078	zf-C2H2	6	+
LR597451.1	9434012	9435233	zf-C2H2	8	+
LR597451.1	9454248	9455214	zf-C2H2	5	+
LR597451.1	9471676	9472936	zf-C2H2	7	+
LR597451.1	11029144	11032072	zf-C2H2	20	-
LR597451.1	11033034	11034129	zf-C2H2	11	-
LR597451.1	20978546	20979686	zf-C2H2	9	-
LR597451.1	23099160	23100270	zf-C2H2	5	+
LR597451.1	28168402	28169737	zf-C2H2	9	-
LR597451.1	28228418	28229450	zf-C2H2	7	+
LR597451.1	28286093	28287254	zf-C2H2	8	+
LR597451.1	29352653	29353568	zf-C2H2	5	-
LR597452.1	4375536	4378380	zf-C2H2	22	-
LR597452.1	6565537	6566833	zf-C2H2	12	-
LR597452.1	10280043	10281099	zf-C2H2	7	-
LR597452.1	12151546	12152593	zf-C2H2	9	-
LR597452.1	14202941	14204690	zf-C2H2	11	-
LR597452.1	17027853	17028771	zf-C2H2	6	+
LR597452.1	17068208	17069318	zf-C2H2	6	-
LR597452.1	21159760	21161272	zf-C2H2	15	+
LR597452.1	21174220	21175519	zf-C2H2	14	-
LR597452.1	21175710	21176682	zf-C2H2	5	-
LR597453.1	758458	759745	zf-C2H2	6	-
LR597453.1	4985689	4986661	zf-C2H2	5	-
LR597453.1	9130168	9131107	zf-C2H2	5	+
LR597453.1	12655249	12658903	zf-C2H2	26	+
LR597453.1	14472945	14474322	zf-C2H2	7	-
LR597453.1	19238376	19242315	zf-C2H2	6	-
LR597453.1	19295473	19296496	zf-C2H2	5	-
LR597453.1	19500827	19502267	zf-C2H2	12	+
LR597453.1	19505947	19507846	zf-C2H2	18	+
LR597453.1	19768180	19769620	zf-C2H2	12	+
LR597453.1	19773131	19775219	zf-C2H2	19	+
LR597453.1	20023399	20024149	zf-C2H2	5	-
LR597453.1	20964945	20965478	zf-C2H2	5	+
LR597453.1	21010235	21012809	zf-C2H2	6	+
LR597453.1	23397387	23398836	zf-C2H2	11	+
LR597453.1	23414034	23414944	zf-C2H2	10	+
LR597453.1	23441556	23443410	zf-C2H2	15	-
LR597453.1	23469709	23471152	zf-C2H2	11	-
LR597453.1	23489422	23491783	zf-C2H2	20	-
LR597453.1	23499888	23501617	zf-C2H2	13	-
LR597453.1	23529603	23530098	zf-C2H2	5	-
LR597453.1	23556637	23557885	zf-C2H2	8	+
LR597453.1	23569703	23571599	zf-C2H2	15	+
LR597453.1	23608035	23609574	zf-C2H2	12	+
LR597453.1	23674480	23676253	zf-C2H2	13	+
LR597453.1	23718347	23720087	zf-C2H2	11	+
LR597453.1	23760966	23762673	zf-C2H2	12	+
LR597453.1	23785358	23786879	zf-C2H2	10	+
LR597453.1	23829060	23830998	zf-C2H2	12	-
LR597453.1	23861901	23863329	zf-C2H2	10	-
LR597453.1	23884220	23885918	zf-C2H2	13	+
LR597453.1	23898338	23899775	zf-C2H2	8	+
LR597453.1	23925940	23928238	zf-C2H2	16	+
LR597453.1	23962525	23964569	zf-C2H2	17	+
LR597453.1	23993012	23994635	zf-C2H2	13	+
LR597453.1	24017223	24018714	zf-C2H2	10	+
LR597453.1	24037685	24039101	zf-C2H2	13	+
LR597453.1	24066125	24067661	zf-C2H2	11	+
LR597453.1	24088778	24090107	zf-C2H2	8	+
LR597453.1	24105543	24107691	zf-C2H2	18	+
LR597453.1	24134458	24136462	zf-C2H2	17	+
LR597453.1	24338120	24340307	zf-C2H2	21	+
LR597453.1	24786417	24787785	zf-C2H2	15	-
LR597453.1	25081536	25082904	zf-C2H2	15	-
LR597453.1	30432376	30433909	zf-C2H2	9	-
LR597453.1	30445222	30446167	zf-C2H2	6	-
LR597453.1	30971938	30973399	zf-C2H2	8	+
LR597453.1	31017710	31019180	zf-C2H2	8	+
LR597454.1	1257621	1262196	zf-C2H2	14	-
LR597454.1	1509621	1515786	zf-C2H2	16	-
LR597454.1	2963982	2965047	zf-C2H2	6	+
LR597454.1	2991503	2992535	zf-C2H2	7	+
LR597454.1	3022594	3024457	zf-C2H2	16	+
LR597454.1	3084590	3086405	zf-C2H2	15	+
LR597454.1	3131475	3133098	zf-C2H2	14	+
LR597454.1	3172017	3173808	zf-C2H2	16	+
LR597454.1	8132602	8134246	zf-C2H2	5	-
LR597454.1	16736096	16738265	zf-C2H2	6	-
LR597454.1	16819514	16820648	zf-C2H2	6	-
LR597454.1	19798797	19800861	zf-C2H2	6	-
LR597455.1	674084	674960	zf-C2H2	5	+
LR597455.1	1974424	1975567	zf-C2H2	10	-
LR597455.1	1977975	1979100	zf-C2H2	6	-
LR597455.1	1984067	1985357	zf-C2H2	11	-
LR597455.1	2016455	2017301	zf-C2H2	6	-
LR597455.1	2067439	2068897	zf-C2H2	10	-
LR597455.1	2077226	2078297	zf-C2H2	9	-
LR597455.1	3222181	3223243	zf-C2H2	7	-
LR597455.1	3225629	3226703	zf-C2H2	7	-
LR597455.1	3248421	3249564	zf-C2H2	9	+
LR597455.1	3251663	3252659	zf-C2H2	7	+
LR597455.1	3256107	3257322	zf-C2H2	5	+
LR597455.1	3260041	3261265	zf-C2H2	7	+
LR597455.1	3265033	3266107	zf-C2H2	7	+
LR597455.1	3267797	3268784	zf-C2H2	5	+
LR597455.1	3272395	3273319	zf-C2H2	7	+
LR597455.1	3278349	3279372	zf-C2H2	6	+
LR597455.1	3642263	3643142	zf-C2H2	5	+
LR597455.1	6040579	6041722	zf-C2H2	6	-
LR597455.1	7059938	7061597	zf-C2H2	14	-
LR597455.1	7070735	7072358	zf-C2H2	14	+
LR597455.1	7083545	7084580	zf-C2H2	5	-
LR597455.1	7831845	7832991	zf-C2H2	8	-
LR597455.1	8908135	8909185	zf-C2H2	7	-
LR597455.1	9035363	9036257	zf-C2H2	5	+
LR597455.1	9359678	9360300	zf-C2H2	6	+
LR597455.1	10042913	10047071	zf-C2H2	7	-
LR597455.1	12388638	12390030	zf-C2H2	5	+
LR597455.1	12435091	12438193	zf-C2H2	5	-
LR597455.1	12559093	12560566	zf-C2H2	6	+
LR597455.1	12596931	12599445	zf-C2H2	6	+
LR597455.1	14398085	14400035	zf-C2H2	16	+
LR597455.1	17940326	17941196	zf-C2H2	6	-
LR597455.1	20700106	20700823	zf-C2H2	7	-
LR597455.1	22727881	22730218	zf-C2H2	21	+
LR597455.1	22757203	22759288	zf-C2H2	18	+
LR597455.1	22781781	22783260	zf-C2H2	11	+
LR597455.1	23438005	23439943	zf-C2H2	13	-
LR597455.1	24463706	24464810	zf-C2H2	6	-
LR597455.1	27249366	27250656	zf-C2H2	11	-
LR597455.1	27286861	27289141	zf-C2H2	21	+
LR597455.1	27310312	27311920	zf-C2H2	13	+
LR597455.1	27349853	27351335	zf-C2H2	12	+
LR597455.1	27376499	27377531	zf-C2H2	6	+
LR597455.1	27425695	27427141	zf-C2H2	11	+
LR597455.1	27495484	27496333	zf-C2H2	9	-
LR597455.1	27508948	27509854	zf-C2H2	5	-
LR597455.1	27514323	27515685	zf-C2H2	8	-
LR597455.1	27523944	27525069	zf-C2H2	7	+
LR597455.1	28558572	28560240	zf-C2H2	12	-
LR597455.1	28573430	28575197	zf-C2H2	15	+
LR597455.1	28595172	28596595	zf-C2H2	11	-
LR597455.1	28628367	28629270	zf-C2H2	6	+
LR597455.1	28683545	28684961	zf-C2H2	9	-
LR597455.1	28696829	28698980	zf-C2H2	17	-
LR597455.1	30435327	30436887	zf-C2H2	10	-
LR597455.1	30641848	30643795	zf-C2H2	17	+
LR597455.1	30700475	30702494	zf-C2H2	8	+
LR597455.1	31635972	31637385	zf-C2H2	10	-
LR597455.1	31640779	31641643	zf-C2H2	8	+
LR597455.1	31650103	31651732	zf-C2H2	12	+
LR597455.1	31657066	31658527	zf-C2H2	10	+
LR597455.1	34087918	34088746	zf-C2H2	7	-
LR597456.1	23543	24867	zf-C2H2	7	-
LR597456.1	72542	73904	zf-C2H2	5	-
LR597456.1	95906	98306	zf-C2H2	12	-
LR597456.1	101571	102867	zf-C2H2	9	-
LR597456.1	2350471	2351473	zf-C2H2	9	-
LR597456.1	2369623	2370790	zf-C2H2	11	-
LR597456.1	2388143	2390225	zf-C2H2	20	-
LR597456.1	7095997	7096597	zf-C2H2	5	+
LR597456.1	7652805	7656400	zf-C2H2	8	+
LR597456.1	9024706	9028846	zf-C2H2	12	-
LR597456.1	9110546	9111782	zf-C2H2	6	-
LR597456.1	17608083	17611452	zf-C2H2	5	+
LR597456.1	17666997	17668386	zf-C2H2	5	-
LR597456.1	20270316	20271114	zf-C2H2	5	-
LR597457.1	1687354	1690126	zf-C2H2	5	+
LR597457.1	3632394	3632871	zf-C2H2	5	-
LR597457.1	4011885	4012515	zf-C2H2	5	-
LR597457.1	20646530	20646956	zf-C2H2	5	+
LR597457.1	24151783	24154063	zf-C2H2	13	+
LR597457.1	27865685	27866594	zf-C2H2	5	+
LR597457.1	27882658	27883552	zf-C2H2	5	+
LR597457.1	33139593	33141198	zf-C2H2	11	-
```
