## Supplementary Data 2 for "Transposable elements drive the evolution of metazoan zinc finger genes": Salmo_salar_znfs.bed

```
AGKD04009465.1	13860	14682	zf-C2H2	8	+
AGKD04009465.1	34608	35223	zf-C2H2	6	+
AGKD04009465.1	48525	49524	zf-C2H2	11	+
AGKD04009538.1	4636	5584	zf-C2H2	6	-
AGKD04009956.1	2121	3627	zf-C2H2	18	+
AGKD04010067.1	8758	9409	zf-C2H2	7	+
AGKD04010067.1	17381	18125	zf-C2H2	7	-
AGKD04010067.1	28981	29869	zf-C2H2	9	+
AGKD04010067.1	38482	39157	zf-C2H2	7	-
AGKD04010067.1	63792	64929	zf-C2H2	13	-
AGKD04010275.1	59842	61081	zf-C2H2	15	+
AGKD04010275.1	83128	85650	zf-C2H2	30	+
AGKD04010275.1	90124	90853	zf-C2H2	7	+
AGKD04010275.1	95820	96813	zf-C2H2	11	-
AGKD04010377.1	5770	6406	zf-C2H2	6	-
AGKD04010377.1	20270	21161	zf-C2H2	10	-
AGKD04010377.1	26185	26584	zf-C2H2	5	-
AGKD04010377.1	28728	29304	zf-C2H2	6	-
AGKD04010377.1	35545	36190	zf-C2H2	8	-
AGKD04010391.1	127971	128757	zf-C2H2	9	+
AGKD04010563.1	12156	13158	zf-C2H2	11	+
AGKD04010563.1	34091	35489	zf-C2H2	17	-
AGKD04010563.1	52505	53750	zf-C2H2	14	-
AGKD04010563.1	86975	88400	zf-C2H2	15	-
AGKD04010777.1	136707	138219	zf-C2H2	17	+
AGKD04010777.1	142019	142562	zf-C2H2	6	+
AGKD04010777.1	150881	151744	zf-C2H2	9	-
AGKD04010777.1	155154	155942	zf-C2H2	7	-
AGKD04010777.1	160649	161078	zf-C2H2	5	-
AGKD04010780.1	134082	134841	zf-C2H2	8	-
AGKD04010780.1	151291	152464	zf-C2H2	11	-
AGKD04010782.1	2	404	zf-C2H2	5	+
AGKD04010782.1	134188	135034	zf-C2H2	10	-
AGKD04010782.1	150796	151642	zf-C2H2	10	+
AGKD04010784.1	145464	146037	zf-C2H2	7	-
AGKD04010787.1	144469	145726	zf-C2H2	14	+
AGKD04010843.1	42677	43586	zf-C2H2	10	-
AGKD04010843.1	68409	68961	zf-C2H2	6	+
AGKD04010850.1	43133	44045	zf-C2H2	5	-
AGKD04010850.1	62308	63472	zf-C2H2	13	-
AGKD04010851.1	906	2397	zf-C2H2	16	+
AGKD04010852.1	26144	26966	zf-C2H2	9	-
AGKD04010852.1	47168	48329	zf-C2H2	13	-
AGKD04010852.1	85472	86585	zf-C2H2	10	-
AGKD04010852.1	87171	87654	zf-C2H2	5	+
AGKD04010854.1	31483	32302	zf-C2H2	9	-
AGKD04010869.1	4216	5361	zf-C2H2	14	+
AGKD04010869.1	16429	17695	zf-C2H2	14	+
AGKD04010869.1	51956	52532	zf-C2H2	7	+
AGKD04010880.1	41500	43096	zf-C2H2	18	-
AGKD04010891.1	38025	39045	zf-C2H2	11	+
AGKD04010906.1	37997	39160	zf-C2H2	12	+
AGKD04010913.1	38718	39909	zf-C2H2	13	+
AGKD04010913.1	72782	74072	zf-C2H2	15	-
AGKD04010918.1	35716	37459	zf-C2H2	20	+
AGKD04010927.1	36518	37199	zf-C2H2	7	+
AGKD04010936.1	35320	36910	zf-C2H2	14	-
AGKD04010938.1	35055	35607	zf-C2H2	5	+
AGKD04010938.1	37527	38052	zf-C2H2	5	+
AGKD04010968.1	25844	26753	zf-C2H2	10	+
AGKD04011002.1	7371	8037	zf-C2H2	7	-
AGKD04011002.1	30275	31523	zf-C2H2	14	-
AGKD04011050.1	44495	45161	zf-C2H2	6	-
AGKD04011050.1	46712	47252	zf-C2H2	5	-
AGKD04011078.1	42030	42570	zf-C2H2	6	-
AGKD04011093.1	2102	3299	zf-C2H2	12	-
AGKD04011093.1	42649	44077	zf-C2H2	16	-
AGKD04011111.1	47062	47932	zf-C2H2	9	+
AGKD04011140.1	39791	40663	zf-C2H2	7	+
AGKD04011140.1	50642	51212	zf-C2H2	7	-
AGKD04011142.1	24179	25526	zf-C2H2	15	-
AGKD04011142.1	43110	44166	zf-C2H2	13	+
AGKD04011164.1	16951	17389	zf-C2H2	5	-
AGKD04011164.1	36856	37828	zf-C2H2	9	+
AGKD04011164.1	48961	49837	zf-C2H2	9	+
AGKD04011193.1	46025	46577	zf-C2H2	5	-
AGKD04011195.1	3381	4617	zf-C2H2	13	+
AGKD04011195.1	20279	21275	zf-C2H2	10	+
AGKD04011234.1	33873	34617	zf-C2H2	8	-
AGKD04011277.1	43184	44099	zf-C2H2	9	-
AGKD04011282.1	37223	39347	zf-C2H2	9	-
AGKD04011306.1	39830	40316	zf-C2H2	5	-
AGKD04011329.1	39524	42311	zf-C2H2	33	-
AGKD04011332.1	42018	42798	zf-C2H2	7	+
AGKD04011338.1	35796	36843	zf-C2H2	11	+
AGKD04011399.1	39220	40159	zf-C2H2	9	-
AGKD04011423.1	42082	43180	zf-C2H2	11	-
AGKD04011428.1	39035	39716	zf-C2H2	6	+
AGKD04011434.1	43200	43875	zf-C2H2	7	-
AGKD04011452.1	40270	41455	zf-C2H2	13	-
AGKD04011463.1	34924	35731	zf-C2H2	9	+
AGKD04011484.1	40858	41821	zf-C2H2	10	-
AGKD04011490.1	34704	35646	zf-C2H2	9	-
AGKD04011509.1	25217	25706	zf-C2H2	5	+
AGKD04011532.1	37273	38182	zf-C2H2	10	+
AGKD04011552.1	36113	36665	zf-C2H2	6	-
AGKD04011631.1	39109	39646	zf-C2H2	6	-
AGKD04011637.1	31973	32918	zf-C2H2	10	-
AGKD04011757.1	6245	8162	zf-C2H2	10	-
AGKD04011798.1	4892	5822	zf-C2H2	10	+
AGKD04011814.1	32121	33045	zf-C2H2	10	-
AGKD04011832.1	33699	34317	zf-C2H2	6	+
AGKD04011838.1	39127	40402	zf-C2H2	5	+
AGKD04011849.1	39345	40089	zf-C2H2	8	-
AGKD04011893.1	3748	4516	zf-C2H2	7	-
AGKD04011893.1	39626	41129	zf-C2H2	17	+
AGKD04011899.1	38450	39236	zf-C2H2	6	-
AGKD04011908.1	3356	3791	zf-C2H2	5	-
AGKD04012044.1	1539	3572	zf-C2H2	11	+
AGKD04012053.1	2753	3821	zf-C2H2	11	+
AGKD04012064.1	36432	37181	zf-C2H2	9	+
AGKD04012067.1	28559	29084	zf-C2H2	6	-
AGKD04012067.1	30730	31567	zf-C2H2	9	-
AGKD04012068.1	36075	36540	zf-C2H2	5	+
AGKD04012098.1	4382	5255	zf-C2H2	10	-
AGKD04012177.1	2069	3917	zf-C2H2	8	-
AGKD04012254.1	35767	36595	zf-C2H2	9	-
AGKD04012273.1	2278	3013	zf-C2H2	8	+
AGKD04012329.1	1	625	zf-C2H2	8	+
AGKD04012329.1	33708	35349	zf-C2H2	8	-
AGKD04012332.1	1902	3198	zf-C2H2	14	-
AGKD04012333.1	6576	7515	zf-C2H2	10	-
AGKD04012333.1	30079	31678	zf-C2H2	18	-
AGKD04012334.1	36046	36733	zf-C2H2	7	-
AGKD04012378.1	30492	31362	zf-C2H2	9	-
AGKD04012398.1	2238	2868	zf-C2H2	6	-
AGKD04012429.1	37061	37634	zf-C2H2	5	+
AGKD04012434.1	31919	32639	zf-C2H2	7	-
AGKD04012449.1	25576	26620	zf-C2H2	11	+
AGKD04012463.1	1576	4354	zf-C2H2	8	-
AGKD04012551.1	31088	32384	zf-C2H2	7	-
AGKD04012604.1	35587	37144	zf-C2H2	18	+
AGKD04012628.1	31838	32627	zf-C2H2	8	-
AGKD04012779.1	35847	37050	zf-C2H2	12	-
AGKD04012922.1	36980	37853	zf-C2H2	9	-
AGKD04012963.1	36266	37623	zf-C2H2	15	+
AGKD04012966.1	33373	34393	zf-C2H2	10	+
AGKD04012975.1	36887	37517	zf-C2H2	6	-
AGKD04013024.1	394	1300	zf-C2H2	9	+
AGKD04013132.1	5	1010	zf-C2H2	11	-
AGKD04013199.1	30675	32226	zf-C2H2	18	-
AGKD04013224.1	33335	33875	zf-C2H2	5	+
AGKD04013288.1	464	1073	zf-C2H2	7	+
AGKD04013326.1	611	1061	zf-C2H2	6	+
AGKD04013447.1	33552	35940	zf-C2H2	5	+
AGKD04013513.1	2	1070	zf-C2H2	13	+
AGKD04013562.1	35881	37252	zf-C2H2	15	+
AGKD04014352.1	6	516	zf-C2H2	6	+
AGKD04014727.1	8728	9421	zf-C2H2	6	-
AGKD04014727.1	21002	22145	zf-C2H2	13	-
AGKD04014782.1	379	2216	zf-C2H2	7	-
AGKD04014845.1	6806	7877	zf-C2H2	11	-
AGKD04014845.1	26844	27945	zf-C2H2	12	-
AGKD04014855.1	4932	5826	zf-C2H2	9	+
AGKD04014855.1	18913	20158	zf-C2H2	12	+
AGKD04014937.1	13971	14355	zf-C2H2	5	-
AGKD04014937.1	22862	23792	zf-C2H2	9	-
AGKD04014954.1	9409	10835	zf-C2H2	16	-
AGKD04014980.1	2534	3653	zf-C2H2	12	-
AGKD04014987.1	13212	13827	zf-C2H2	7	-
AGKD04015001.1	7561	8668	zf-C2H2	11	-
AGKD04015047.1	18275	18731	zf-C2H2	6	+
AGKD04015047.1	25019	26306	zf-C2H2	15	-
AGKD04015084.1	7177	7971	zf-C2H2	10	+
AGKD04015084.1	17392	18595	zf-C2H2	13	-
AGKD04015102.1	545	1451	zf-C2H2	9	-
AGKD04015102.1	19744	20404	zf-C2H2	6	-
AGKD04015136.1	5607	6780	zf-C2H2	13	-
AGKD04015175.1	17476	18709	zf-C2H2	13	+
AGKD04015277.1	7287	8091	zf-C2H2	8	+
AGKD04015284.1	7182	8364	zf-C2H2	13	-
AGKD04015305.1	8010	9186	zf-C2H2	13	+
AGKD04015315.1	10450	11782	zf-C2H2	13	+
AGKD04015324.1	1415	1988	zf-C2H2	6	-
AGKD04015324.1	10965	11751	zf-C2H2	7	-
AGKD04015343.1	9648	10386	zf-C2H2	8	-
AGKD04015347.1	5234	6092	zf-C2H2	9	+
AGKD04015347.1	14297	15626	zf-C2H2	14	-
AGKD04015429.1	15328	16354	zf-C2H2	11	-
AGKD04015437.1	5302	6061	zf-C2H2	8	+
AGKD04015467.1	3694	4246	zf-C2H2	6	-
AGKD04015467.1	11142	11532	zf-C2H2	5	+
AGKD04015498.1	6320	7555	zf-C2H2	14	+
AGKD04015548.1	9572	10508	zf-C2H2	10	+
AGKD04015551.1	10137	11043	zf-C2H2	9	-
AGKD04015554.1	8329	9472	zf-C2H2	11	+
AGKD04015554.1	21002	21716	zf-C2H2	7	+
AGKD04015606.1	6397	7177	zf-C2H2	8	-
AGKD04015632.1	9654	10137	zf-C2H2	5	-
AGKD04015665.1	4765	5584	zf-C2H2	9	+
AGKD04015671.1	1844	3185	zf-C2H2	15	-
AGKD04015671.1	11089	12139	zf-C2H2	12	-
AGKD04015688.1	17698	18541	zf-C2H2	8	-
AGKD04015705.1	7252	8794	zf-C2H2	15	+
AGKD04015705.1	19929	20835	zf-C2H2	8	+
AGKD04015756.1	13193	14081	zf-C2H2	9	+
AGKD04015765.1	10640	11720	zf-C2H2	11	+
AGKD04015766.1	12198	13269	zf-C2H2	11	-
AGKD04015774.1	1580	3679	zf-C2H2	21	+
AGKD04015783.1	2726	5246	zf-C2H2	21	+
AGKD04015783.1	13830	15553	zf-C2H2	15	-
AGKD04015850.1	11903	12944	zf-C2H2	11	+
AGKD04015857.1	16077	17436	zf-C2H2	16	-
AGKD04015872.1	2	524	zf-C2H2	6	-
AGKD04015901.1	2500	3532	zf-C2H2	12	+
AGKD04015954.1	3602	4379	zf-C2H2	8	-
AGKD04015985.1	12196	13336	zf-C2H2	12	+
AGKD04016003.1	13138	13984	zf-C2H2	8	-
AGKD04016004.1	4260	4704	zf-C2H2	5	+
AGKD04016004.1	13624	14164	zf-C2H2	5	+
AGKD04016008.1	2472	2922	zf-C2H2	5	+
AGKD04016038.1	2	3134	zf-C2H2	10	+
AGKD04016038.1	11645	13004	zf-C2H2	13	-
AGKD04016051.1	9479	11897	zf-C2H2	23	+
AGKD04016075.1	15778	16633	zf-C2H2	9	+
AGKD04016095.1	14031	14976	zf-C2H2	10	+
AGKD04016100.1	12027	13521	zf-C2H2	15	-
AGKD04016146.1	12852	13644	zf-C2H2	9	+
AGKD04016163.1	11025	12282	zf-C2H2	13	+
AGKD04016185.1	1501	2674	zf-C2H2	12	-
AGKD04016216.1	14130	14787	zf-C2H2	7	-
AGKD04016226.1	9240	10146	zf-C2H2	10	+
AGKD04016283.1	5450	6284	zf-C2H2	10	+
AGKD04016353.1	10052	11060	zf-C2H2	11	+
AGKD04016370.1	3212	5080	zf-C2H2	21	-
AGKD04016483.1	5912	7082	zf-C2H2	13	+
AGKD04016512.1	11426	12152	zf-C2H2	8	-
AGKD04016531.1	1331	2108	zf-C2H2	9	+
AGKD04016531.1	11044	11758	zf-C2H2	7	+
AGKD04016569.1	10310	11423	zf-C2H2	11	+
AGKD04016575.1	16168	17110	zf-C2H2	11	-
AGKD04016587.1	7462	8275	zf-C2H2	7	-
AGKD04016671.1	14372	14810	zf-C2H2	5	+
AGKD04016680.1	8442	9078	zf-C2H2	6	-
AGKD04016689.1	1462	2317	zf-C2H2	8	-
AGKD04016757.1	14533	16049	zf-C2H2	17	-
AGKD04016765.1	4289	5135	zf-C2H2	5	+
AGKD04016770.1	2936	4565	zf-C2H2	18	+
AGKD04016773.1	0	954	zf-C2H2	11	+
AGKD04016781.1	6531	7674	zf-C2H2	13	-
AGKD04016831.1	11719	12391	zf-C2H2	7	+
AGKD04016839.1	12929	13937	zf-C2H2	11	+
AGKD04016849.1	8748	9546	zf-C2H2	8	-
AGKD04016864.1	11257	11854	zf-C2H2	6	-
AGKD04016878.1	14139	15060	zf-C2H2	10	+
AGKD04016888.1	8530	9550	zf-C2H2	10	+
AGKD04016951.1	12864	13638	zf-C2H2	8	-
AGKD04016964.1	9315	9945	zf-C2H2	7	+
AGKD04016991.1	4176	5495	zf-C2H2	13	+
AGKD04017004.1	137	935	zf-C2H2	8	-
AGKD04017031.1	4127	5260	zf-C2H2	10	-
AGKD04017075.1	10510	11878	zf-C2H2	16	-
AGKD04017156.1	14447	15596	zf-C2H2	9	-
AGKD04017184.1	4375	5149	zf-C2H2	8	-
AGKD04017184.1	12641	13547	zf-C2H2	9	-
AGKD04017258.1	8811	10440	zf-C2H2	17	+
AGKD04017301.1	11789	12881	zf-C2H2	12	+
AGKD04017343.1	10976	11789	zf-C2H2	9	-
AGKD04017360.1	12787	14089	zf-C2H2	14	-
AGKD04017494.1	6600	7605	zf-C2H2	11	-
AGKD04017496.1	5748	6978	zf-C2H2	13	-
AGKD04017521.1	1463	2342	zf-C2H2	9	-
AGKD04017521.1	14151	14892	zf-C2H2	8	+
AGKD04017527.1	11940	12801	zf-C2H2	9	-
AGKD04017538.1	8967	9639	zf-C2H2	6	-
AGKD04017546.1	12156	14214	zf-C2H2	6	-
AGKD04017560.1	11596	13039	zf-C2H2	15	-
AGKD04017586.1	12635	14309	zf-C2H2	8	-
AGKD04017656.1	11790	13056	zf-C2H2	9	+
AGKD04017660.1	339	1809	zf-C2H2	18	-
AGKD04017660.1	2205	2841	zf-C2H2	6	-
AGKD04017679.1	4693	6001	zf-C2H2	14	+
AGKD04017680.1	7476	8469	zf-C2H2	9	-
AGKD04017686.1	5982	6927	zf-C2H2	9	-
AGKD04017898.1	7725	8961	zf-C2H2	14	+
AGKD04017932.1	9312	10242	zf-C2H2	9	+
AGKD04017961.1	3576	4479	zf-C2H2	10	-
AGKD04017972.1	6614	7463	zf-C2H2	7	+
AGKD04018018.1	805	1927	zf-C2H2	10	+
AGKD04018023.1	7907	8942	zf-C2H2	12	-
AGKD04018055.1	2567	4371	zf-C2H2	20	-
AGKD04018063.1	11071	11749	zf-C2H2	8	-
AGKD04018104.1	7229	8105	zf-C2H2	9	-
AGKD04018117.1	7130	8018	zf-C2H2	10	-
AGKD04018127.1	10396	12034	zf-C2H2	12	-
AGKD04018141.1	970	2125	zf-C2H2	11	+
AGKD04018156.1	7462	10192	zf-C2H2	31	+
AGKD04018205.1	5792	6974	zf-C2H2	13	-
AGKD04018231.1	9055	9910	zf-C2H2	9	+
AGKD04018282.1	10451	11150	zf-C2H2	8	+
AGKD04018293.1	11315	11891	zf-C2H2	6	-
AGKD04018301.1	6682	8320	zf-C2H2	17	-
AGKD04018316.1	8726	9866	zf-C2H2	12	-
AGKD04018401.1	11092	11806	zf-C2H2	8	+
AGKD04018403.1	5586	6498	zf-C2H2	10	+
AGKD04018429.1	10490	11396	zf-C2H2	10	-
AGKD04018463.1	7268	7709	zf-C2H2	5	+
AGKD04018488.1	6281	7553	zf-C2H2	14	-
AGKD04018505.1	12430	12967	zf-C2H2	6	+
AGKD04018509.1	10256	11240	zf-C2H2	11	-
AGKD04018511.1	4304	6275	zf-C2H2	12	+
AGKD04018527.1	6682	7372	zf-C2H2	6	+
AGKD04018689.1	5974	7141	zf-C2H2	13	-
AGKD04018763.1	5987	6990	zf-C2H2	8	+
AGKD04018768.1	7952	8948	zf-C2H2	10	+
AGKD04018815.1	4845	5703	zf-C2H2	10	+
AGKD04018823.1	6105	6696	zf-C2H2	5	-
AGKD04018866.1	1223	2597	zf-C2H2	5	+
AGKD04018918.1	11476	12964	zf-C2H2	11	-
AGKD04018947.1	8882	9884	zf-C2H2	10	-
AGKD04019014.1	10742	11939	zf-C2H2	9	+
AGKD04019028.1	5869	7057	zf-C2H2	14	-
AGKD04019101.1	4326	5223	zf-C2H2	10	-
AGKD04019119.1	2156	4874	zf-C2H2	26	-
AGKD04019135.1	9991	12697	zf-C2H2	14	-
AGKD04019182.1	648	2408	zf-C2H2	15	-
AGKD04019193.1	3288	3924	zf-C2H2	7	+
AGKD04019193.1	3851	4541	zf-C2H2	6	-
AGKD04019199.1	8861	9320	zf-C2H2	6	-
AGKD04019199.1	10587	11529	zf-C2H2	11	-
AGKD04019211.1	6837	7908	zf-C2H2	11	+
AGKD04019308.1	606	1482	zf-C2H2	9	+
AGKD04019330.1	2424	3978	zf-C2H2	17	+
AGKD04019350.1	8629	9905	zf-C2H2	15	+
AGKD04019529.1	2892	3324	zf-C2H2	5	-
AGKD04019568.1	7563	8637	zf-C2H2	10	-
AGKD04019574.1	4025	5228	zf-C2H2	13	+
AGKD04019601.1	3904	4768	zf-C2H2	8	+
AGKD04019617.1	2	1082	zf-C2H2	11	-
AGKD04019617.1	7085	8243	zf-C2H2	10	+
AGKD04019799.1	5792	6731	zf-C2H2	10	-
AGKD04019800.1	9644	10676	zf-C2H2	12	-
AGKD04019948.1	2296	3163	zf-C2H2	8	+
AGKD04019971.1	4999	6148	zf-C2H2	12	+
AGKD04020043.1	0	534	zf-C2H2	6	+
AGKD04020143.1	7196	7832	zf-C2H2	7	+
AGKD04020166.1	3431	5045	zf-C2H2	18	-
AGKD04020169.1	3915	5007	zf-C2H2	12	+
AGKD04020170.1	5328	6732	zf-C2H2	16	+
AGKD04020212.1	2517	4347	zf-C2H2	16	+
AGKD04020224.1	10287	11088	zf-C2H2	8	-
AGKD04020285.1	4965	6147	zf-C2H2	12	-
AGKD04020292.1	8454	9507	zf-C2H2	7	-
AGKD04020298.1	6039	7092	zf-C2H2	12	+
AGKD04020299.1	4372	5257	zf-C2H2	10	+
AGKD04020459.1	8126	8666	zf-C2H2	5	-
AGKD04020576.1	3294	5310	zf-C2H2	22	+
AGKD04020577.1	6674	7361	zf-C2H2	8	-
AGKD04020628.1	847	1771	zf-C2H2	9	-
AGKD04020689.1	6465	7113	zf-C2H2	7	+
AGKD04020714.1	2	479	zf-C2H2	6	+
AGKD04020836.1	6823	8059	zf-C2H2	13	-
AGKD04020842.1	9470	10322	zf-C2H2	9	-
AGKD04020872.1	10583	11174	zf-C2H2	7	-
AGKD04020875.1	3335	4273	zf-C2H2	12	-
AGKD04020890.1	7772	8906	zf-C2H2	11	-
AGKD04021055.1	2593	4315	zf-C2H2	18	+
AGKD04021173.1	5208	6597	zf-C2H2	15	-
AGKD04021202.1	5661	6201	zf-C2H2	5	-
AGKD04021273.1	6729	7773	zf-C2H2	11	+
AGKD04021283.1	1241	2213	zf-C2H2	11	-
AGKD04021284.1	1939	2488	zf-C2H2	6	-
AGKD04021284.1	7378	7939	zf-C2H2	5	-
AGKD04021351.1	4798	5347	zf-C2H2	6	-
AGKD04021398.1	3160	4462	zf-C2H2	13	+
AGKD04021419.1	3189	4452	zf-C2H2	14	+
AGKD04021470.1	432	1275	zf-C2H2	7	+
AGKD04021500.1	8348	10326	zf-C2H2	9	+
AGKD04021573.1	678	1722	zf-C2H2	12	-
AGKD04021581.1	7002	7557	zf-C2H2	6	-
AGKD04021631.1	2559	4764	zf-C2H2	25	-
AGKD04021643.1	5704	7039	zf-C2H2	15	-
AGKD04021675.1	8991	9621	zf-C2H2	6	+
AGKD04021857.1	4333	4777	zf-C2H2	5	+
AGKD04021868.1	9935	10433	zf-C2H2	5	+
AGKD04021880.1	7944	9714	zf-C2H2	15	+
AGKD04021981.1	1546	2517	zf-C2H2	12	-
AGKD04021981.1	7999	9214	zf-C2H2	11	-
AGKD04022130.1	9314	10259	zf-C2H2	12	+
AGKD04022141.1	3058	3901	zf-C2H2	8	-
AGKD04022159.1	1330	2182	zf-C2H2	9	+
AGKD04022204.1	0	582	zf-C2H2	7	+
AGKD04022204.1	1193	4436	zf-C2H2	17	+
AGKD04022226.1	1295	2387	zf-C2H2	12	-
AGKD04022245.1	6880	9085	zf-C2H2	9	-
AGKD04022308.1	486	1503	zf-C2H2	12	-
AGKD04022328.1	3913	5539	zf-C2H2	18	-
AGKD04022331.1	6867	7479	zf-C2H2	5	+
AGKD04022359.1	3777	4245	zf-C2H2	5	-
AGKD04022407.1	2324	2798	zf-C2H2	5	+
AGKD04022504.1	8713	9994	zf-C2H2	14	+
AGKD04022578.1	676	1282	zf-C2H2	7	+
AGKD04022578.1	4567	5125	zf-C2H2	7	-
AGKD04022634.1	2636	3521	zf-C2H2	10	-
AGKD04022682.1	3256	4858	zf-C2H2	17	+
AGKD04022685.1	2193	3087	zf-C2H2	10	-
AGKD04022715.1	2624	4454	zf-C2H2	16	-
AGKD04022929.1	7878	8568	zf-C2H2	6	+
AGKD04023044.1	4077	5226	zf-C2H2	12	+
AGKD04023158.1	4048	5284	zf-C2H2	14	-
AGKD04023222.1	660	1572	zf-C2H2	10	+
AGKD04023222.1	2092	2995	zf-C2H2	10	-
AGKD04023222.1	6469	7147	zf-C2H2	7	-
AGKD04023337.1	0	1080	zf-C2H2	11	-
AGKD04023377.1	4289	5492	zf-C2H2	8	-
AGKD04023488.1	2835	3795	zf-C2H2	10	+
AGKD04023528.1	4738	5368	zf-C2H2	6	-
AGKD04023661.1	6352	7087	zf-C2H2	8	-
AGKD04023836.1	3746	4568	zf-C2H2	8	+
AGKD04023860.1	1929	2619	zf-C2H2	7	+
AGKD04023876.1	4637	5498	zf-C2H2	9	+
AGKD04024092.1	6687	7857	zf-C2H2	13	-
AGKD04024103.1	4538	5177	zf-C2H2	7	-
AGKD04024139.1	4594	5215	zf-C2H2	6	-
AGKD04024196.1	1682	8888	zf-C2H2	42	+
AGKD04024277.1	1814	2714	zf-C2H2	9	-
AGKD04024293.1	0	954	zf-C2H2	10	-
AGKD04024355.1	2604	4002	zf-C2H2	15	+
AGKD04024416.1	523	3304	zf-C2H2	10	+
AGKD04024460.1	2056	2878	zf-C2H2	9	+
AGKD04024500.1	6730	7237	zf-C2H2	5	-
AGKD04024583.1	1893	3528	zf-C2H2	8	-
AGKD04024645.1	1487	2150	zf-C2H2	7	-
AGKD04024645.1	2734	3911	zf-C2H2	14	-
AGKD04024672.1	4692	6030	zf-C2H2	7	-
AGKD04024793.1	1923	2907	zf-C2H2	11	+
AGKD04024832.1	0	729	zf-C2H2	9	+
AGKD04024997.1	3056	3842	zf-C2H2	8	-
AGKD04025080.1	1231	2193	zf-C2H2	12	+
AGKD04025163.1	3530	4834	zf-C2H2	15	+
AGKD04025175.1	474	1478	zf-C2H2	12	-
AGKD04025183.1	3476	4163	zf-C2H2	7	+
AGKD04025183.1	6788	7265	zf-C2H2	6	+
AGKD04025301.1	7453	8155	zf-C2H2	7	-
AGKD04025369.1	7386	8182	zf-C2H2	9	-
AGKD04025388.1	2880	4281	zf-C2H2	16	-
AGKD04025412.1	3470	4946	zf-C2H2	15	-
AGKD04025427.1	4755	5844	zf-C2H2	11	-
AGKD04025632.1	6474	7596	zf-C2H2	13	-
AGKD04025731.1	1318	2383	zf-C2H2	12	+
AGKD04025762.1	920	2759	zf-C2H2	7	-
AGKD04025997.1	99	1011	zf-C2H2	10	+
AGKD04026100.1	745	2197	zf-C2H2	11	+
AGKD04026132.1	1200	1872	zf-C2H2	7	+
AGKD04026132.1	2576	3536	zf-C2H2	10	+
AGKD04026262.1	4538	5282	zf-C2H2	8	-
AGKD04026446.1	2716	3938	zf-C2H2	14	+
AGKD04026454.1	932	1562	zf-C2H2	7	-
AGKD04026528.1	2163	2898	zf-C2H2	8	+
AGKD04026708.1	6818	7487	zf-C2H2	6	+
AGKD04026742.1	6656	7286	zf-C2H2	7	-
AGKD04026776.1	1799	2882	zf-C2H2	10	-
AGKD04026827.1	3033	4305	zf-C2H2	9	+
AGKD04026874.1	5357	6113	zf-C2H2	5	+
AGKD04026907.1	4110	4848	zf-C2H2	8	-
AGKD04026943.1	6556	7378	zf-C2H2	9	-
AGKD04027002.1	0	537	zf-C2H2	5	-
AGKD04027036.1	787	1759	zf-C2H2	9	-
AGKD04027085.1	2112	2934	zf-C2H2	9	+
AGKD04027122.1	1692	3492	zf-C2H2	6	-
AGKD04027168.1	355	1654	zf-C2H2	13	+
AGKD04027190.1	583	976	zf-C2H2	5	+
AGKD04027230.1	5091	5790	zf-C2H2	7	+
AGKD04027253.1	6659	7232	zf-C2H2	7	-
AGKD04027281.1	4903	5842	zf-C2H2	11	+
AGKD04027472.1	2	710	zf-C2H2	7	-
AGKD04027511.1	925	2860	zf-C2H2	5	+
AGKD04027738.1	2690	3368	zf-C2H2	8	+
AGKD04027780.1	2342	3020	zf-C2H2	8	+
AGKD04027820.1	3650	4328	zf-C2H2	8	-
AGKD04028258.1	3651	4329	zf-C2H2	8	-
AGKD04028381.1	5600	5984	zf-C2H2	5	+
AGKD04028575.1	4030	5776	zf-C2H2	5	-
AGKD04029069.1	5996	6479	zf-C2H2	6	-
AGKD04029371.1	3352	3739	zf-C2H2	5	-
AGKD04029826.1	5435	6125	zf-C2H2	8	+
AGKD04030000.1	1468	2836	zf-C2H2	6	+
AGKD04030000.1	3687	5580	zf-C2H2	17	+
AGKD04030083.1	586	1567	zf-C2H2	10	+
AGKD04030501.1	0	2322	zf-C2H2	12	-
AGKD04030675.1	175	1042	zf-C2H2	10	-
AGKD04030727.1	4723	5905	zf-C2H2	13	-
AGKD04030737.1	3580	5902	zf-C2H2	12	+
AGKD04030792.1	2514	2991	zf-C2H2	5	+
AGKD04030925.1	2028	2931	zf-C2H2	10	+
AGKD04030972.1	1507	3360	zf-C2H2	14	-
AGKD04031057.1	1	892	zf-C2H2	10	+
AGKD04031069.1	4581	5160	zf-C2H2	6	+
AGKD04031160.1	1145	1985	zf-C2H2	7	+
AGKD04031228.1	4978	5758	zf-C2H2	9	+
AGKD04031246.1	3101	4896	zf-C2H2	9	+
AGKD04031422.1	613	1769	zf-C2H2	13	+
AGKD04031869.1	550	1390	zf-C2H2	7	+
AGKD04032111.1	2	767	zf-C2H2	5	+
AGKD04032331.1	2842	3775	zf-C2H2	11	-
AGKD04032348.1	4064	4904	zf-C2H2	7	-
AGKD04032413.1	2268	3123	zf-C2H2	9	+
AGKD04032575.1	3560	4461	zf-C2H2	11	-
AGKD04032740.1	4466	5354	zf-C2H2	10	-
AGKD04033030.1	291	1005	zf-C2H2	7	-
AGKD04033032.1	2061	2565	zf-C2H2	5	+
AGKD04033292.1	573	1413	zf-C2H2	7	+
AGKD04033548.1	679	1636	zf-C2H2	11	+
AGKD04033613.1	0	1002	zf-C2H2	11	+
AGKD04033671.1	889	1687	zf-C2H2	8	-
AGKD04033779.1	1591	2197	zf-C2H2	7	-
AGKD04033792.1	4545	5106	zf-C2H2	7	-
AGKD04033936.1	1940	2741	zf-C2H2	8	+
AGKD04033962.1	1922	2906	zf-C2H2	11	+
AGKD04034423.1	3669	4965	zf-C2H2	14	-
AGKD04034646.1	2	812	zf-C2H2	10	+
AGKD04034779.1	3545	4163	zf-C2H2	6	-
AGKD04034929.1	2229	3075	zf-C2H2	10	+
AGKD04035083.1	2233	3217	zf-C2H2	11	+
AGKD04035295.1	2230	3175	zf-C2H2	11	+
AGKD04035750.1	742	1828	zf-C2H2	11	+
AGKD04035820.1	2098	3082	zf-C2H2	11	+
AGKD04035827.1	1259	2345	zf-C2H2	11	+
AGKD04035834.1	1260	2346	zf-C2H2	11	+
AGKD04036324.1	3580	4033	zf-C2H2	5	+
AGKD04036484.1	1589	3614	zf-C2H2	6	-
AGKD04036510.1	506	3347	zf-C2H2	5	-
AGKD04036576.1	2900	3566	zf-C2H2	7	-
AGKD04036657.1	3062	3797	zf-C2H2	8	-
AGKD04036857.1	930	3867	zf-C2H2	6	+
AGKD04036868.1	3166	3634	zf-C2H2	5	+
AGKD04036921.1	1932	2916	zf-C2H2	11	+
AGKD04036955.1	1378	2038	zf-C2H2	7	-
AGKD04037091.1	1794	2640	zf-C2H2	10	-
AGKD04037101.1	3450	4248	zf-C2H2	8	+
AGKD04037416.1	218	962	zf-C2H2	8	+
AGKD04037494.1	1537	2374	zf-C2H2	8	+
AGKD04037614.1	963	1833	zf-C2H2	7	+
AGKD04037641.1	3785	4430	zf-C2H2	8	-
AGKD04038152.1	485	1457	zf-C2H2	9	-
AGKD04038525.1	1585	3163	zf-C2H2	17	+
AGKD04038564.1	2860	4321	zf-C2H2	13	+
AGKD04038916.1	2	809	zf-C2H2	8	+
AGKD04039193.1	0	771	zf-C2H2	9	+
AGKD04039335.1	0	1461	zf-C2H2	13	-
AGKD04039513.1	110	1304	zf-C2H2	13	+
AGKD04039523.1	1049	2627	zf-C2H2	17	-
AGKD04039823.1	783	1836	zf-C2H2	11	+
AGKD04040144.1	174	1359	zf-C2H2	13	-
AGKD04040195.1	836	3086	zf-C2H2	10	+
AGKD04040447.1	3436	4120	zf-C2H2	8	-
AGKD04040783.1	695	2099	zf-C2H2	15	+
AGKD04040852.1	1591	2995	zf-C2H2	7	+
AGKD04041008.1	11	2711	zf-C2H2	10	-
AGKD04041092.1	1	568	zf-C2H2	6	+
AGKD04042007.1	186	699	zf-C2H2	5	-
AGKD04042289.1	1	397	zf-C2H2	5	+
AGKD04042431.1	2248	3133	zf-C2H2	10	-
AGKD04042539.1	1	724	zf-C2H2	5	-
AGKD04043805.1	1074	2895	zf-C2H2	5	-
AGKD04044132.1	2	1499	zf-C2H2	16	+
AGKD04044170.1	113	1478	zf-C2H2	15	+
AGKD04044630.1	2	500	zf-C2H2	6	+
AGKD04045163.1	2778	3705	zf-C2H2	10	+
AGKD04045264.1	0	2889	zf-C2H2	11	-
AGKD04045334.1	2085	3006	zf-C2H2	10	-
AGKD04045492.1	2808	3675	zf-C2H2	10	+
AGKD04045823.1	3182	3626	zf-C2H2	5	+
AGKD04046196.1	1	733	zf-C2H2	7	-
AGKD04046513.1	0	576	zf-C2H2	5	-
AGKD04046547.1	1	3217	zf-C2H2	10	-
AGKD04047091.1	2812	3535	zf-C2H2	5	+
AGKD04047517.1	711	3018	zf-C2H2	7	+
AGKD04048154.1	2	587	zf-C2H2	7	+
AGKD04048239.1	2	770	zf-C2H2	9	-
AGKD04048346.1	2308	3193	zf-C2H2	10	-
AGKD04049609.1	2654	3329	zf-C2H2	7	-
AGKD04050210.1	2612	3260	zf-C2H2	8	-
AGKD04050286.1	840	2661	zf-C2H2	6	-
AGKD04050491.1	2	377	zf-C2H2	5	+
AGKD04050551.1	226	1213	zf-C2H2	11	-
AGKD04050676.1	255	750	zf-C2H2	6	-
AGKD04051502.1	367	2458	zf-C2H2	9	+
AGKD04053291.1	1343	2520	zf-C2H2	14	-
AGKD04054288.1	1622	2481	zf-C2H2	11	+
AGKD04055099.1	315	1869	zf-C2H2	17	+
AGKD04055279.1	0	900	zf-C2H2	7	-
AGKD04055529.1	988	2290	zf-C2H2	14	-
AGKD04056737.1	813	1533	zf-C2H2	7	+
AGKD04057861.1	1516	2413	zf-C2H2	8	-
AGKD04059757.1	792	1659	zf-C2H2	10	+
AGKD04060246.1	1077	1743	zf-C2H2	7	-
AGKD04061081.1	153	1188	zf-C2H2	11	+
AGKD04062674.1	1055	2254	zf-C2H2	14	-
AGKD04063112.1	1	1045	zf-C2H2	12	+
AGKD04064387.1	1	478	zf-C2H2	5	+
AGKD04066780.1	1	709	zf-C2H2	7	-
AGKD04067674.1	936	1981	zf-C2H2	12	+
AGKD04068223.1	1450	2029	zf-C2H2	5	+
AGKD04068352.1	0	1005	zf-C2H2	12	+
AGKD04071766.1	1261	1924	zf-C2H2	6	+
AGKD04072001.1	278	1097	zf-C2H2	9	-
AGKD04072609.1	988	1903	zf-C2H2	11	-
AGKD04073664.1	936	1683	zf-C2H2	7	+
AGKD04073691.1	524	1085	zf-C2H2	7	-
AGKD04075784.1	96	732	zf-C2H2	6	+
AGKD04076028.1	388	1793	zf-C2H2	17	+
AGKD04076519.1	2	911	zf-C2H2	12	-
AGKD04078512.1	2	548	zf-C2H2	7	+
AGKD04079815.1	1153	1552	zf-C2H2	5	+
AGKD04080303.1	1220	1742	zf-C2H2	6	-
AGKD04080470.1	2	659	zf-C2H2	7	-
AGKD04081017.1	1	775	zf-C2H2	9	-
AGKD04081623.1	359	1721	zf-C2H2	16	-
AGKD04083534.1	573	1691	zf-C2H2	14	+
AGKD04083789.1	248	1688	zf-C2H2	17	-
AGKD04084259.1	1	805	zf-C2H2	10	-
AGKD04085477.1	943	1495	zf-C2H2	6	-
AGKD04085577.1	788	1664	zf-C2H2	11	-
AGKD04085970.1	2	1145	zf-C2H2	13	-
AGKD04086235.1	951	1656	zf-C2H2	6	+
AGKD04086264.1	532	1654	zf-C2H2	13	-
AGKD04087815.1	50	827	zf-C2H2	9	+
AGKD04088245.1	761	1631	zf-C2H2	9	+
AGKD04089274.1	897	1425	zf-C2H2	5	+
AGKD04089275.1	242	1577	zf-C2H2	14	+
AGKD04089971.1	154	820	zf-C2H2	8	-
AGKD04090715.1	197	1600	zf-C2H2	17	+
AGKD04092129.1	391	1561	zf-C2H2	13	+
AGKD04093007.1	2	1579	zf-C2H2	19	-
AGKD04094090.1	64	1567	zf-C2H2	15	+
AGKD04094897.1	897	1527	zf-C2H2	6	+
AGKD04095467.1	921	1554	zf-C2H2	7	-
AGKD04095568.1	910	1552	zf-C2H2	8	+
AGKD04096150.1	795	1548	zf-C2H2	9	+
AGKD04096666.1	843	1542	zf-C2H2	5	+
AGKD04096706.1	538	1258	zf-C2H2	7	-
AGKD04097061.1	0	633	zf-C2H2	8	+
AGKD04097278.1	935	1538	zf-C2H2	7	+
AGKD04097730.1	201	1455	zf-C2H2	15	-
AGKD04098280.1	613	1012	zf-C2H2	5	+
AGKD04098852.1	648	1374	zf-C2H2	9	-
AGKD04099273.1	186	573	zf-C2H2	5	+
AGKD04100519.1	0	507	zf-C2H2	6	-
AGKD04100967.1	931	1504	zf-C2H2	7	-
AGKD04101217.1	155	1463	zf-C2H2	13	-
AGKD04101653.1	1051	1501	zf-C2H2	5	+
AGKD04101845.1	345	1062	zf-C2H2	8	-
AGKD04102220.1	1	502	zf-C2H2	6	+
AGKD04103039.1	865	1492	zf-C2H2	7	+
AGKD04103722.1	2	1013	zf-C2H2	10	-
AGKD04110254.1	950	1445	zf-C2H2	5	+
AGKD04110560.1	891	1443	zf-C2H2	6	+
AGKD04111090.1	649	1441	zf-C2H2	9	-
AGKD04111344.1	703	1384	zf-C2H2	8	-
AGKD04112117.1	16	1433	zf-C2H2	16	+
AGKD04115484.1	2	905	zf-C2H2	10	-
AGKD04118966.1	7	1397	zf-C2H2	17	+
AGKD04120712.1	259	853	zf-C2H2	6	-
AGKD04122148.1	673	1381	zf-C2H2	8	-
AGKD04123570.1	21	963	zf-C2H2	9	+
AGKD04123930.1	1	1372	zf-C2H2	17	-
AGKD04125408.1	734	1367	zf-C2H2	7	+
AGKD04126285.1	456	1350	zf-C2H2	10	-
AGKD04126752.1	637	1360	zf-C2H2	9	-
AGKD04127072.1	600	1176	zf-C2H2	7	-
AGKD04131133.1	1	418	zf-C2H2	5	+
AGKD04131133.1	640	1180	zf-C2H2	6	+
AGKD04134164.1	158	1331	zf-C2H2	14	-
AGKD04140521.1	74	824	zf-C2H2	6	-
AGKD04146933.1	734	1265	zf-C2H2	6	+
AGKD04147835.1	2	1289	zf-C2H2	15	-
AGKD04155582.1	68	860	zf-C2H2	8	+
AGKD04157212.1	71	695	zf-C2H2	8	-
AGKD04158120.1	2	1265	zf-C2H2	15	-
AGKD04160775.1	842	1244	zf-C2H2	5	-
AGKD04160852.1	1	397	zf-C2H2	5	+
AGKD04169804.1	0	1245	zf-C2H2	15	+
AGKD04170376.1	2	458	zf-C2H2	6	+
AGKD04176006.1	45	1235	zf-C2H2	13	+
AGKD04179042.1	0	444	zf-C2H2	5	-
AGKD04186439.1	408	876	zf-C2H2	6	-
AGKD04190475.1	159	897	zf-C2H2	7	+
AGKD04193097.1	268	1220	zf-C2H2	11	-
AGKD04194091.1	0	1218	zf-C2H2	15	+
AGKD04212146.1	70	1180	zf-C2H2	11	-
AGKD04212805.1	342	1200	zf-C2H2	9	-
AGKD04213731.1	1	592	zf-C2H2	6	+
AGKD04214230.1	2	1196	zf-C2H2	15	+
AGKD04215788.1	2	512	zf-C2H2	6	+
AGKD04216948.1	329	1184	zf-C2H2	10	+
AGKD04217942.1	2	593	zf-C2H2	6	-
AGKD04220096.1	340	880	zf-C2H2	5	+
AGKD04221011.1	2	422	zf-C2H2	5	+
AGKD04221045.1	72	1143	zf-C2H2	13	-
AGKD04221102.1	0	1140	zf-C2H2	14	+
AGKD04221227.1	33	1140	zf-C2H2	13	+
AGKD04221343.1	29	1100	zf-C2H2	13	-
AGKD04223076.1	1	466	zf-C2H2	5	+
AGKD04223395.1	2	950	zf-C2H2	10	+
AGKD04224496.1	190	1087	zf-C2H2	9	+
AGKD04224537.1	2	974	zf-C2H2	11	-
AGKD04225295.1	383	1091	zf-C2H2	8	+
AGKD04225345.1	2	545	zf-C2H2	5	-
AGKD04225984.1	2	968	zf-C2H2	12	+
AGKD04226087.1	366	1083	zf-C2H2	8	+
AGKD04226530.1	1	562	zf-C2H2	7	+
AGKD04226835.1	0	708	zf-C2H2	9	+
AGKD04227200.1	595	1075	zf-C2H2	6	-
AGKD04227417.1	1	544	zf-C2H2	6	-
AGKD04227725.1	696	1071	zf-C2H2	5	+
AGKD04227770.1	590	1070	zf-C2H2	6	-
AGKD04228362.1	2	1065	zf-C2H2	14	+
AGKD04228714.1	2	785	zf-C2H2	8	-
AGKD04229533.1	402	1056	zf-C2H2	8	-
AGKD04229834.1	225	1053	zf-C2H2	10	-
AGKD04231073.1	2	488	zf-C2H2	6	+
AGKD04232803.1	567	1032	zf-C2H2	5	+
AGKD04233028.1	2	962	zf-C2H2	9	-
AGKD04233554.1	1	634	zf-C2H2	8	+
AGKD04236548.1	1	757	zf-C2H2	8	-
AGKD04236930.1	0	726	zf-C2H2	8	+
AGKD04237093.1	169	1015	zf-C2H2	9	+
AGKD04238631.1	151	1009	zf-C2H2	10	+
AGKD04239149.1	392	1007	zf-C2H2	6	+
AGKD04239604.1	0	924	zf-C2H2	10	-
AGKD04241281.1	409	991	zf-C2H2	7	-
AGKD04242970.1	0	834	zf-C2H2	10	+
AGKD04244268.1	0	576	zf-C2H2	7	+
AGKD04246134.1	161	722	zf-C2H2	5	+
AGKD04246247.1	212	989	zf-C2H2	9	-
AGKD04246796.1	241	895	zf-C2H2	8	-
AGKD04248970.1	2	515	zf-C2H2	5	-
AGKD04249225.1	285	981	zf-C2H2	8	+
AGKD04249759.1	35	665	zf-C2H2	6	-
AGKD04249875.1	81	819	zf-C2H2	8	+
AGKD04250626.1	0	892	zf-C2H2	10	-
AGKD04250695.1	277	913	zf-C2H2	6	+
AGKD04250757.1	453	978	zf-C2H2	6	-
AGKD04250858.1	320	968	zf-C2H2	7	+
AGKD04252182.1	2	977	zf-C2H2	12	+
AGKD04252304.1	1	628	zf-C2H2	8	+
AGKD04252485.1	444	957	zf-C2H2	6	-
AGKD04252598.1	1	943	zf-C2H2	11	+
AGKD04252907.1	0	888	zf-C2H2	11	+
AGKD04253011.1	570	975	zf-C2H2	5	-
AGKD04253234.1	1	538	zf-C2H2	7	+
AGKD04253547.1	0	975	zf-C2H2	11	+
AGKD04253927.1	10	631	zf-C2H2	8	+
AGKD04255391.1	2	650	zf-C2H2	7	-
AGKD04256630.1	542	968	zf-C2H2	5	-
AGKD04257051.1	1	925	zf-C2H2	12	+
AGKD04258493.1	1	493	zf-C2H2	6	+
AGKD04258926.1	339	963	zf-C2H2	7	+
AGKD04259707.1	1	958	zf-C2H2	10	+
AGKD04259941.1	2	518	zf-C2H2	6	-
AGKD04260064.1	174	963	zf-C2H2	9	-
AGKD04260677.1	302	896	zf-C2H2	6	-
AGKD04261009.1	1	541	zf-C2H2	6	+
AGKD04261264.1	357	930	zf-C2H2	6	-
AGKD04261674.1	126	960	zf-C2H2	9	+
AGKD04262203.1	217	958	zf-C2H2	9	-
AGKD04263413.1	0	957	zf-C2H2	12	+
AGKD04264357.1	219	954	zf-C2H2	9	-
AGKD04264489.1	0	660	zf-C2H2	8	+
AGKD04264751.1	2	653	zf-C2H2	7	-
AGKD04268502.1	1	949	zf-C2H2	12	+
AGKD04272564.1	0	942	zf-C2H2	12	+
AGKD04273162.1	0	528	zf-C2H2	7	+
AGKD04273843.1	1	589	zf-C2H2	6	-
AGKD04274492.1	2	761	zf-C2H2	6	-
AGKD04277266.1	0	933	zf-C2H2	11	+
AGKD04277359.1	1	934	zf-C2H2	11	+
AGKD04278448.1	0	933	zf-C2H2	11	+
AGKD04278894.1	1	832	zf-C2H2	9	-
AGKD04279535.1	0	609	zf-C2H2	7	+
AGKD04280550.1	89	527	zf-C2H2	5	+
AGKD04280895.1	174	930	zf-C2H2	9	+
AGKD04280917.1	0	894	zf-C2H2	10	+
AGKD04281769.1	2	929	zf-C2H2	11	-
AGKD04283552.1	358	925	zf-C2H2	6	-
AGKD04285343.1	2	923	zf-C2H2	11	-
AGKD04286451.1	253	922	zf-C2H2	8	-
AGKD04287053.1	20	905	zf-C2H2	9	+
AGKD04287351.1	0	888	zf-C2H2	10	+
AGKD04287418.1	0	642	zf-C2H2	6	-
AGKD04287688.1	0	921	zf-C2H2	10	+
AGKD04289940.1	0	810	zf-C2H2	9	-
AGKD04290416.1	0	483	zf-C2H2	6	+
AGKD04292302.1	2	497	zf-C2H2	6	+
AGKD04292780.1	2	758	zf-C2H2	9	+
AGKD04293619.1	0	900	zf-C2H2	7	-
AGKD04293741.1	252	897	zf-C2H2	8	-
AGKD04295301.1	1	799	zf-C2H2	9	+
AGKD04298022.1	1	412	zf-C2H2	6	-
AGKD04298409.1	349	904	zf-C2H2	7	-
AGKD04307533.1	423	894	zf-C2H2	5	+
AGKD04307577.1	0	882	zf-C2H2	10	+
AGKD04307885.1	0	384	zf-C2H2	5	+
AGKD04308004.1	30	879	zf-C2H2	11	-
AGKD04310415.1	90	888	zf-C2H2	9	+
AGKD04312985.1	2	887	zf-C2H2	7	+
AGKD04314438.1	95	731	zf-C2H2	6	+
AGKD04314735.1	290	767	zf-C2H2	5	-
AGKD04315604.1	2	467	zf-C2H2	6	+
AGKD04318417.1	1	853	zf-C2H2	11	-
AGKD04319511.1	465	879	zf-C2H2	5	-
AGKD04319859.1	0	474	zf-C2H2	5	-
AGKD04321043.1	1	790	zf-C2H2	10	-
AGKD04321685.1	1	631	zf-C2H2	8	+
AGKD04325390.1	2	671	zf-C2H2	8	+
AGKD04326627.1	41	872	zf-C2H2	10	+
AGKD04326689.1	363	855	zf-C2H2	6	-
AGKD04327632.1	2	872	zf-C2H2	11	+
AGKD04328977.1	0	870	zf-C2H2	10	+
AGKD04329217.1	91	868	zf-C2H2	9	-
AGKD04329634.1	1	733	zf-C2H2	7	-
AGKD04331836.1	199	829	zf-C2H2	7	+
AGKD04332730.1	0	732	zf-C2H2	8	-
AGKD04334366.1	0	681	zf-C2H2	8	-
AGKD04337419.1	2	836	zf-C2H2	9	+
AGKD04337826.1	2	812	zf-C2H2	5	-
AGKD04338281.1	1	577	zf-C2H2	7	+
AGKD04339374.1	404	860	zf-C2H2	5	-
AGKD04339418.1	1	532	zf-C2H2	6	-
AGKD04339959.1	1	613	zf-C2H2	7	+
AGKD04340967.1	2	608	zf-C2H2	7	+
AGKD04341007.1	111	858	zf-C2H2	7	+
AGKD04342833.1	63	855	zf-C2H2	9	+
AGKD04343563.1	1	856	zf-C2H2	10	+
AGKD04344450.1	0	699	zf-C2H2	9	+
AGKD04345544.1	2	854	zf-C2H2	10	-
AGKD04347876.1	355	850	zf-C2H2	6	-
AGKD04348459.1	209	851	zf-C2H2	7	-
AGKD04348751.1	199	850	zf-C2H2	7	+
AGKD04350869.1	0	684	zf-C2H2	8	+
AGKD04352915.1	1	790	zf-C2H2	9	-
AGKD04356343.1	1	700	zf-C2H2	7	+
AGKD04357594.1	432	843	zf-C2H2	5	-
AGKD04357837.1	0	750	zf-C2H2	8	-
AGKD04359298.1	2	695	zf-C2H2	8	+
AGKD04359976.1	206	797	zf-C2H2	6	+
AGKD04361506.1	54	837	zf-C2H2	8	+
AGKD04361781.1	1	838	zf-C2H2	10	+
AGKD04363132.1	0	612	zf-C2H2	7	+
AGKD04363304.1	2	788	zf-C2H2	9	-
AGKD04367109.1	173	833	zf-C2H2	8	+
AGKD04368174.1	0	831	zf-C2H2	9	-
AGKD04368935.1	215	830	zf-C2H2	7	+
AGKD04370907.1	88	829	zf-C2H2	9	-
AGKD04373539.1	1	826	zf-C2H2	10	-
AGKD04373757.1	217	826	zf-C2H2	7	-
AGKD04373877.1	268	826	zf-C2H2	6	+
AGKD04373914.1	2	827	zf-C2H2	10	+
AGKD04377542.1	117	822	zf-C2H2	8	+
AGKD04378833.1	1	622	zf-C2H2	6	+
AGKD04378979.1	216	822	zf-C2H2	7	-
AGKD04379536.1	0	513	zf-C2H2	6	+
AGKD04381354.1	1	820	zf-C2H2	10	-
AGKD04381831.1	2	632	zf-C2H2	7	-
AGKD04382113.1	317	818	zf-C2H2	6	-
AGKD04383552.1	1	676	zf-C2H2	7	+
AGKD04384039.1	3	510	zf-C2H2	5	-
AGKD04389908.1	1	535	zf-C2H2	6	-
AGKD04393008.1	1	811	zf-C2H2	9	-
AGKD04395007.1	75	588	zf-C2H2	5	-
AGKD04398230.1	2	497	zf-C2H2	5	-
AGKD04398252.1	136	808	zf-C2H2	6	+
AGKD04398744.1	362	806	zf-C2H2	6	-
AGKD04401901.1	10	670	zf-C2H2	7	+
AGKD04403718.1	0	543	zf-C2H2	7	+
AGKD04405797.1	2	803	zf-C2H2	8	+
AGKD04406070.1	1	421	zf-C2H2	5	+
AGKD04406493.1	413	803	zf-C2H2	5	-
AGKD04406654.1	0	702	zf-C2H2	8	+
AGKD04407363.1	1	802	zf-C2H2	10	-
AGKD04408461.1	188	764	zf-C2H2	8	-
AGKD04410788.1	54	801	zf-C2H2	8	+
AGKD04410883.1	40	799	zf-C2H2	14	-
AGKD04411571.1	199	799	zf-C2H2	7	-
AGKD04411745.1	1	508	zf-C2H2	5	+
AGKD04411845.1	251	755	zf-C2H2	6	-
AGKD04412461.1	266	800	zf-C2H2	6	-
AGKD04415131.1	1	394	zf-C2H2	5	+
AGKD04415208.1	304	799	zf-C2H2	5	+
AGKD04416986.1	134	671	zf-C2H2	6	+
AGKD04419109.1	2	665	zf-C2H2	8	+
AGKD04420099.1	0	615	zf-C2H2	7	+
AGKD04420661.1	1	586	zf-C2H2	7	+
AGKD04420838.1	2	401	zf-C2H2	5	+
AGKD04424190.1	91	556	zf-C2H2	5	+
AGKD04427420.1	0	792	zf-C2H2	10	+
AGKD04427825.1	2	791	zf-C2H2	10	-
AGKD04428398.1	0	582	zf-C2H2	7	+
AGKD04428774.1	1	772	zf-C2H2	9	+
AGKD04429195.1	2	761	zf-C2H2	9	+
AGKD04430178.1	13	790	zf-C2H2	9	+
AGKD04430767.1	1	790	zf-C2H2	9	-
AGKD04430834.1	0	780	zf-C2H2	9	+
AGKD04431208.1	2	677	zf-C2H2	7	-
AGKD04432726.1	2	785	zf-C2H2	9	+
AGKD04433032.1	1	643	zf-C2H2	8	+
AGKD04435568.1	1	787	zf-C2H2	10	+
AGKD04437040.1	0	429	zf-C2H2	6	+
AGKD04441563.1	0	786	zf-C2H2	9	+
AGKD04442192.1	206	785	zf-C2H2	7	-
AGKD04443134.1	0	786	zf-C2H2	10	+
AGKD04444092.1	67	784	zf-C2H2	7	+
AGKD04445037.1	293	785	zf-C2H2	6	-
AGKD04445089.1	0	597	zf-C2H2	7	+
AGKD04445757.1	341	782	zf-C2H2	5	-
AGKD04445791.1	162	783	zf-C2H2	7	-
AGKD04445945.1	39	783	zf-C2H2	8	+
AGKD04446716.1	2	464	zf-C2H2	5	-
AGKD04447012.1	0	639	zf-C2H2	8	-
AGKD04447427.1	1	781	zf-C2H2	9	+
AGKD04448299.1	33	750	zf-C2H2	8	+
AGKD04449765.1	137	782	zf-C2H2	7	-
AGKD04450160.1	5	782	zf-C2H2	9	+
AGKD04450161.1	96	654	zf-C2H2	7	-
AGKD04451392.1	2	782	zf-C2H2	10	-
AGKD04454585.1	184	781	zf-C2H2	7	-
AGKD04455110.1	343	778	zf-C2H2	5	+
AGKD04455137.1	2	674	zf-C2H2	7	+
AGKD04456501.1	20	779	zf-C2H2	9	+
AGKD04458188.1	231	777	zf-C2H2	6	+
AGKD04459186.1	0	777	zf-C2H2	9	+
AGKD04459370.1	165	777	zf-C2H2	7	+
AGKD04459460.1	1	778	zf-C2H2	9	-
AGKD04459899.1	247	778	zf-C2H2	6	-
AGKD04462079.1	1	778	zf-C2H2	8	-
AGKD04462093.1	2	650	zf-C2H2	7	-
AGKD04462617.1	1	775	zf-C2H2	5	-
AGKD04464907.1	0	417	zf-C2H2	5	+
AGKD04467543.1	0	747	zf-C2H2	8	-
AGKD04467955.1	1	775	zf-C2H2	10	+
AGKD04469109.1	2	773	zf-C2H2	10	-
AGKD04469885.1	2	773	zf-C2H2	10	+
AGKD04471629.1	52	772	zf-C2H2	8	+
AGKD04471929.1	1	499	zf-C2H2	6	+
AGKD04472053.1	0	774	zf-C2H2	9	+
AGKD04472074.1	1	637	zf-C2H2	8	+
AGKD04475669.1	1	631	zf-C2H2	7	+
AGKD04475677.1	1	772	zf-C2H2	9	+
AGKD04475912.1	279	771	zf-C2H2	5	+
AGKD04475953.1	3	624	zf-C2H2	7	+
AGKD04479386.1	2	770	zf-C2H2	9	+
AGKD04479477.1	221	731	zf-C2H2	6	+
AGKD04479519.1	38	722	zf-C2H2	8	-
AGKD04482874.1	1	766	zf-C2H2	9	+
AGKD04486779.1	131	764	zf-C2H2	5	-
AGKD04486969.1	2	767	zf-C2H2	10	-
AGKD04487058.1	0	768	zf-C2H2	9	-
AGKD04488572.1	0	486	zf-C2H2	6	+
AGKD04488766.1	214	766	zf-C2H2	7	-
AGKD04489514.1	237	765	zf-C2H2	6	+
AGKD04489729.1	0	693	zf-C2H2	8	+
AGKD04490330.1	133	766	zf-C2H2	6	+
AGKD04490547.1	42	765	zf-C2H2	9	+
AGKD04490592.1	0	765	zf-C2H2	9	+
AGKD04491947.1	1	766	zf-C2H2	9	-
AGKD04492698.1	269	653	zf-C2H2	6	-
AGKD04492917.1	44	764	zf-C2H2	8	+
AGKD04493129.1	236	764	zf-C2H2	6	-
AGKD04493283.1	0	765	zf-C2H2	10	+
AGKD04494451.1	0	765	zf-C2H2	10	-
AGKD04495375.1	292	763	zf-C2H2	5	-
AGKD04495612.1	1	763	zf-C2H2	9	-
AGKD04495794.1	223	763	zf-C2H2	7	-
AGKD04497583.1	332	764	zf-C2H2	5	-
AGKD04498229.1	0	588	zf-C2H2	7	+
AGKD04498747.1	2	659	zf-C2H2	7	-
AGKD04499309.1	2	503	zf-C2H2	5	-
AGKD04500188.1	0	762	zf-C2H2	10	-
AGKD04502157.1	36	666	zf-C2H2	6	+
AGKD04502333.1	53	761	zf-C2H2	9	-
AGKD04503317.1	237	759	zf-C2H2	6	+
AGKD04504301.1	118	760	zf-C2H2	8	-
AGKD04505059.1	366	759	zf-C2H2	5	-
AGKD04506954.1	0	570	zf-C2H2	6	-
AGKD04507093.1	82	715	zf-C2H2	7	-
AGKD04507144.1	0	759	zf-C2H2	9	+
AGKD04509517.1	25	646	zf-C2H2	7	+
AGKD04511986.1	2	758	zf-C2H2	9	+
AGKD04512160.1	135	573	zf-C2H2	5	+
AGKD04513154.1	0	756	zf-C2H2	10	+
AGKD04513226.1	227	758	zf-C2H2	6	+
AGKD04514064.1	251	755	zf-C2H2	6	-
AGKD04516004.1	28	754	zf-C2H2	10	+
AGKD04518276.1	1	754	zf-C2H2	9	+
AGKD04519011.1	50	755	zf-C2H2	8	+
AGKD04519613.1	1	385	zf-C2H2	5	-
AGKD04519679.1	2	596	zf-C2H2	7	-
AGKD04522795.1	0	525	zf-C2H2	6	-
AGKD04524930.1	1	496	zf-C2H2	6	+
AGKD04525743.1	13	751	zf-C2H2	8	+
AGKD04526109.1	189	753	zf-C2H2	7	-
AGKD04527215.1	2	752	zf-C2H2	9	+
AGKD04528536.1	2	722	zf-C2H2	9	-
AGKD04529344.1	208	751	zf-C2H2	7	-
AGKD04534860.1	322	748	zf-C2H2	5	-
AGKD04535813.1	315	747	zf-C2H2	5	+
AGKD04536675.1	65	746	zf-C2H2	8	+
AGKD04537243.1	2	725	zf-C2H2	9	+
AGKD04537532.1	358	748	zf-C2H2	5	-
AGKD04538298.1	1	628	zf-C2H2	7	-
AGKD04538541.1	1	748	zf-C2H2	9	-
AGKD04539524.1	2	746	zf-C2H2	9	+
AGKD04542559.1	1	613	zf-C2H2	8	+
AGKD04545031.1	12	744	zf-C2H2	9	+
AGKD04547197.1	20	743	zf-C2H2	8	+
AGKD04548032.1	1	742	zf-C2H2	9	+
AGKD04549240.1	0	693	zf-C2H2	6	-
AGKD04549860.1	1	490	zf-C2H2	5	+
AGKD04550165.1	198	741	zf-C2H2	7	+
AGKD04551775.1	2	740	zf-C2H2	9	+
AGKD04556606.1	182	740	zf-C2H2	7	-
AGKD04558707.1	0	738	zf-C2H2	9	+
AGKD04560967.1	2	566	zf-C2H2	6	+
AGKD04562430.1	264	738	zf-C2H2	5	+
AGKD04565784.1	1	736	zf-C2H2	8	-
AGKD04566810.1	216	735	zf-C2H2	5	-
AGKD04566952.1	0	735	zf-C2H2	9	-
AGKD04567811.1	306	735	zf-C2H2	5	-
AGKD04568792.1	2	725	zf-C2H2	8	-
AGKD04570245.1	1	733	zf-C2H2	5	-
AGKD04570308.1	0	735	zf-C2H2	9	+
AGKD04573255.1	186	657	zf-C2H2	5	+
AGKD04574135.1	106	733	zf-C2H2	7	+
AGKD04574955.1	0	567	zf-C2H2	7	+
AGKD04579994.1	2	728	zf-C2H2	9	-
AGKD04580266.1	52	730	zf-C2H2	5	-
AGKD04580431.1	0	729	zf-C2H2	9	-
AGKD04586889.1	1	688	zf-C2H2	8	-
AGKD04587541.1	0	726	zf-C2H2	9	-
AGKD04588046.1	2	725	zf-C2H2	8	+
AGKD04589272.1	131	725	zf-C2H2	6	+
AGKD04590115.1	150	726	zf-C2H2	7	-
AGKD04592045.1	1	724	zf-C2H2	8	+
AGKD04593437.1	0	723	zf-C2H2	9	-
AGKD04594726.1	2	722	zf-C2H2	9	-
AGKD04596057.1	2	716	zf-C2H2	8	+
AGKD04596353.1	131	722	zf-C2H2	6	+
AGKD04597212.1	1	631	zf-C2H2	7	-
AGKD04603060.1	0	720	zf-C2H2	8	+
AGKD04603564.1	2	719	zf-C2H2	9	+
AGKD04603828.1	84	708	zf-C2H2	7	+
AGKD04608006.1	2	485	zf-C2H2	5	-
AGKD04611057.1	2	716	zf-C2H2	9	-
AGKD04611521.1	0	714	zf-C2H2	8	-
AGKD04612097.1	104	713	zf-C2H2	8	-
AGKD04615259.1	2	527	zf-C2H2	7	+
AGKD04615595.1	14	701	zf-C2H2	7	+
AGKD04618830.1	2	710	zf-C2H2	8	+
AGKD04619882.1	0	639	zf-C2H2	7	-
AGKD04622081.1	208	709	zf-C2H2	6	-
AGKD04622225.1	0	708	zf-C2H2	7	+
AGKD04628705.1	212	650	zf-C2H2	5	+
AGKD04629436.1	12	705	zf-C2H2	8	-
AGKD04630650.1	220	706	zf-C2H2	6	-
AGKD04631577.1	1	703	zf-C2H2	9	+
AGKD04632117.1	1	658	zf-C2H2	8	-
AGKD04636887.1	17	701	zf-C2H2	7	+
AGKD04637173.1	1	607	zf-C2H2	6	+
AGKD04637594.1	0	702	zf-C2H2	7	-
AGKD04639751.1	0	699	zf-C2H2	9	-
AGKD04640083.1	0	699	zf-C2H2	9	-
AGKD04644399.1	300	696	zf-C2H2	5	-
AGKD04647619.1	0	696	zf-C2H2	8	-
AGKD04651682.1	1	538	zf-C2H2	6	-
AGKD04652741.1	0	693	zf-C2H2	9	+
AGKD04654038.1	2	506	zf-C2H2	5	-
AGKD04658495.1	2	689	zf-C2H2	8	+
AGKD04659708.1	0	660	zf-C2H2	7	-
AGKD04659812.1	0	687	zf-C2H2	10	-
AGKD04659912.1	0	687	zf-C2H2	8	+
AGKD04661680.1	217	688	zf-C2H2	5	-
AGKD04662461.1	189	687	zf-C2H2	6	-
AGKD04663465.1	0	486	zf-C2H2	6	+
AGKD04669789.1	172	565	zf-C2H2	5	-
AGKD04675922.1	1	679	zf-C2H2	9	-
AGKD04678159.1	2	428	zf-C2H2	5	+
AGKD04678526.1	1	676	zf-C2H2	9	+
AGKD04680324.1	0	531	zf-C2H2	6	+
AGKD04681859.1	0	675	zf-C2H2	10	+
AGKD04682065.1	1	400	zf-C2H2	5	+
AGKD04683196.1	2	674	zf-C2H2	8	+
AGKD04683318.1	1	646	zf-C2H2	7	+
AGKD04686988.1	1	670	zf-C2H2	8	-
AGKD04688508.1	142	670	zf-C2H2	7	-
AGKD04689082.1	105	669	zf-C2H2	6	+
AGKD04690892.1	1	466	zf-C2H2	5	-
AGKD04692598.1	2	626	zf-C2H2	7	+
AGKD04695011.1	0	666	zf-C2H2	7	-
AGKD04695184.1	116	665	zf-C2H2	6	-
AGKD04695861.1	2	665	zf-C2H2	8	+
AGKD04697200.1	2	665	zf-C2H2	8	+
AGKD04697803.1	42	663	zf-C2H2	8	-
AGKD04698248.1	2	641	zf-C2H2	8	+
AGKD04698570.1	33	663	zf-C2H2	6	+
AGKD04701669.1	0	660	zf-C2H2	8	+
AGKD04703577.1	2	509	zf-C2H2	6	+
AGKD04707372.1	161	656	zf-C2H2	6	-
AGKD04709439.1	45	654	zf-C2H2	6	+
AGKD04709871.1	1	655	zf-C2H2	6	-
AGKD04710446.1	2	431	zf-C2H2	5	+
AGKD04710984.1	1	574	zf-C2H2	7	+
AGKD04712058.1	0	654	zf-C2H2	8	-
AGKD04714041.1	0	651	zf-C2H2	8	-
AGKD04715670.1	1	649	zf-C2H2	8	+
AGKD04716228.1	1	385	zf-C2H2	5	+
AGKD04717269.1	0	648	zf-C2H2	8	+
AGKD04719155.1	51	633	zf-C2H2	6	+
AGKD04725381.1	75	642	zf-C2H2	6	+
AGKD04725518.1	1	406	zf-C2H2	5	+
AGKD04728642.1	0	567	zf-C2H2	5	-
AGKD04729805.1	1	640	zf-C2H2	8	+
AGKD04733904.1	1	541	zf-C2H2	7	+
AGKD04737508.1	0	525	zf-C2H2	6	-
AGKD04739568.1	2	632	zf-C2H2	7	+
AGKD04739793.1	2	629	zf-C2H2	8	+
AGKD04742597.1	2	629	zf-C2H2	8	+
AGKD04743527.1	0	627	zf-C2H2	8	-
AGKD04745411.1	39	624	zf-C2H2	7	-
AGKD04749133.1	2	623	zf-C2H2	7	-
AGKD04753543.1	2	617	zf-C2H2	7	+
AGKD04753547.1	113	617	zf-C2H2	5	+
AGKD04755107.1	1	544	zf-C2H2	6	-
AGKD04756192.1	0	615	zf-C2H2	8	-
AGKD04756812.1	1	613	zf-C2H2	8	+
AGKD04757012.1	2	614	zf-C2H2	7	-
AGKD04763054.1	2	608	zf-C2H2	7	-
AGKD04764280.1	2	605	zf-C2H2	6	+
AGKD04766417.1	2	605	zf-C2H2	6	+
AGKD04768775.1	2	602	zf-C2H2	7	-
AGKD04770736.1	2	587	zf-C2H2	6	-
AGKD04772660.1	0	486	zf-C2H2	6	+
AGKD04773118.1	0	498	zf-C2H2	6	+
AGKD04774091.1	2	596	zf-C2H2	6	-
AGKD04775484.1	0	594	zf-C2H2	8	+
AGKD04777661.1	140	590	zf-C2H2	5	+
AGKD04782336.1	1	586	zf-C2H2	7	+
AGKD04789003.1	0	576	zf-C2H2	7	-
AGKD04789322.1	1	577	zf-C2H2	7	+
AGKD04791503.1	1	574	zf-C2H2	7	+
AGKD04797540.1	5	566	zf-C2H2	7	-
AGKD04804494.1	1	556	zf-C2H2	7	-
AGKD04807426.1	137	551	zf-C2H2	5	-
AGKD04812464.1	0	543	zf-C2H2	7	+
AGKD04816426.1	2	539	zf-C2H2	7	-
AGKD04820033.1	2	533	zf-C2H2	7	-
AGKD04821299.1	1	529	zf-C2H2	6	+
AGKD04822046.1	34	529	zf-C2H2	7	-
AGKD04825422.1	0	510	zf-C2H2	6	+
AGKD04826444.1	1	520	zf-C2H2	7	-
AGKD04828617.1	2	518	zf-C2H2	7	+
AGKD04831864.1	70	511	zf-C2H2	5	-
AGKD04835183.1	0	507	zf-C2H2	6	-
CM003279.1	4894305	4895130	zf-C2H2	8	-
CM003279.1	5132185	5133037	zf-C2H2	8	-
CM003279.1	5133189	5134098	zf-C2H2	5	-
CM003279.1	6695891	6696887	zf-C2H2	10	-
CM003279.1	6731063	6733796	zf-C2H2	30	+
CM003279.1	12093704	12099863	zf-C2H2	16	-
CM003279.1	16626887	16628453	zf-C2H2	17	+
CM003279.1	20188570	20190058	zf-C2H2	5	-
CM003279.1	30465149	30468701	zf-C2H2	19	-
CM003279.1	32592581	32594408	zf-C2H2	5	-
CM003279.1	36558612	36560703	zf-C2H2	6	+
CM003279.1	40374636	40375550	zf-C2H2	9	+
CM003279.1	40411196	40412120	zf-C2H2	10	+
CM003279.1	40433542	40434607	zf-C2H2	11	+
CM003279.1	40450356	40450947	zf-C2H2	6	-
CM003279.1	40462475	40463942	zf-C2H2	16	+
CM003279.1	40476505	40477429	zf-C2H2	9	+
CM003279.1	40480878	40481505	zf-C2H2	7	+
CM003279.1	40484634	40485561	zf-C2H2	10	+
CM003279.1	40491031	40491991	zf-C2H2	9	+
CM003279.1	40506972	40507785	zf-C2H2	9	-
CM003279.1	40517209	40517788	zf-C2H2	6	-
CM003279.1	40520959	40521430	zf-C2H2	5	-
CM003279.1	40569748	40570582	zf-C2H2	9	-
CM003279.1	44168638	44171569	zf-C2H2	30	+
CM003279.1	45513880	45514876	zf-C2H2	11	+
CM003279.1	45543383	45544019	zf-C2H2	6	+
CM003279.1	45545603	45546419	zf-C2H2	8	-
CM003279.1	45604077	45604833	zf-C2H2	8	+
CM003279.1	45647344	45647800	zf-C2H2	6	-
CM003279.1	54021941	54023375	zf-C2H2	7	-
CM003279.1	54551846	54553670	zf-C2H2	18	-
CM003279.1	59710064	59712347	zf-C2H2	6	-
CM003279.1	60138618	60139200	zf-C2H2	6	-
CM003279.1	60165412	60166381	zf-C2H2	10	-
CM003279.1	69395132	69396533	zf-C2H2	15	-
CM003279.1	73643764	73646236	zf-C2H2	18	-
CM003279.1	73658109	73660914	zf-C2H2	21	+
CM003279.1	73773961	73775638	zf-C2H2	12	+
CM003279.1	73787770	73788400	zf-C2H2	6	+
CM003279.1	73788590	73789124	zf-C2H2	5	+
CM003279.1	80543431	80545132	zf-C2H2	14	+
CM003279.1	82774769	82776428	zf-C2H2	6	-
CM003279.1	89493081	89494818	zf-C2H2	12	-
CM003279.1	104555988	104557782	zf-C2H2	16	+
CM003279.1	104575338	104576880	zf-C2H2	13	+
CM003279.1	104591241	104592066	zf-C2H2	5	+
CM003279.1	104592303	104592843	zf-C2H2	6	+
CM003279.1	104609106	104610918	zf-C2H2	16	+
CM003279.1	104635486	104637436	zf-C2H2	17	+
CM003279.1	107945214	107946279	zf-C2H2	10	-
CM003279.1	107990239	107990824	zf-C2H2	5	+
CM003279.1	108020184	108021105	zf-C2H2	10	+
CM003279.1	108028784	108029440	zf-C2H2	7	-
CM003279.1	108043888	108044440	zf-C2H2	6	-
CM003279.1	108055830	108056421	zf-C2H2	7	-
CM003279.1	108068443	108068980	zf-C2H2	5	+
CM003279.1	108080343	108081210	zf-C2H2	10	+
CM003279.1	108116354	108117674	zf-C2H2	14	-
CM003279.1	108128304	108128904	zf-C2H2	7	-
CM003279.1	108144339	108145296	zf-C2H2	11	+
CM003279.1	108169912	108170473	zf-C2H2	6	+
CM003279.1	108186140	108186878	zf-C2H2	7	-
CM003279.1	108224540	108225485	zf-C2H2	11	+
CM003279.1	108245813	108246542	zf-C2H2	9	+
CM003279.1	108260655	108261096	zf-C2H2	5	+
CM003279.1	108275383	108276267	zf-C2H2	8	+
CM003279.1	108317076	108317595	zf-C2H2	5	-
CM003279.1	115450143	115451592	zf-C2H2	6	-
CM003279.1	129005835	129007461	zf-C2H2	10	+
CM003279.1	129510904	129512732	zf-C2H2	18	+
CM003279.1	129524023	129524779	zf-C2H2	6	+
CM003279.1	129524924	129525722	zf-C2H2	8	+
CM003279.1	137453110	137454559	zf-C2H2	15	-
CM003279.1	137456902	137459107	zf-C2H2	15	-
CM003279.1	137465389	137467039	zf-C2H2	13	-
CM003279.1	145633928	145635083	zf-C2H2	9	+
CM003279.1	145672621	145673396	zf-C2H2	10	+
CM003279.1	147373433	147374606	zf-C2H2	9	+
CM003279.1	147385599	147387411	zf-C2H2	18	+
CM003279.1	147396240	147398115	zf-C2H2	17	+
CM003279.1	147412733	147414572	zf-C2H2	17	+
CM003279.1	147471560	147473327	zf-C2H2	17	+
CM003279.1	147506914	147508795	zf-C2H2	17	+
CM003280.1	2833420	2834185	zf-C2H2	5	+
CM003280.1	8770359	8771193	zf-C2H2	6	-
CM003280.1	9661954	9663562	zf-C2H2	11	+
CM003280.1	9957413	9958700	zf-C2H2	8	+
CM003280.1	9960111	9961242	zf-C2H2	7	+
CM003280.1	9971129	9972323	zf-C2H2	7	+
CM003280.1	12594505	12595384	zf-C2H2	10	-
CM003280.1	12687474	12689031	zf-C2H2	10	-
CM003280.1	12693091	12694210	zf-C2H2	11	-
CM003280.1	12711271	12712126	zf-C2H2	6	-
CM003280.1	12725437	12726232	zf-C2H2	5	-
CM003280.1	12739855	12741316	zf-C2H2	8	-
CM003280.1	12746714	12751508	zf-C2H2	29	-
CM003280.1	12756623	12760268	zf-C2H2	16	-
CM003280.1	12781376	12785369	zf-C2H2	13	-
CM003280.1	12798115	12801184	zf-C2H2	13	-
CM003280.1	12814911	12821607	zf-C2H2	52	-
CM003280.1	12854605	12856663	zf-C2H2	11	-
CM003280.1	15745186	15746740	zf-C2H2	15	+
CM003280.1	15751401	15752886	zf-C2H2	15	+
CM003280.1	15760422	15761889	zf-C2H2	15	+
CM003280.1	15778782	15780258	zf-C2H2	15	+
CM003280.1	16116909	16119486	zf-C2H2	6	+
CM003280.1	19060945	19061674	zf-C2H2	6	-
CM003280.1	22779749	22780592	zf-C2H2	6	-
CM003280.1	30833695	30834865	zf-C2H2	8	-
CM003280.1	31461741	31465290	zf-C2H2	5	+
CM003280.1	31674149	31676000	zf-C2H2	7	-
CM003280.1	31794292	31794703	zf-C2H2	5	+
CM003280.1	32282518	32285791	zf-C2H2	7	+
CM003280.1	37780852	37782208	zf-C2H2	11	+
CM003280.1	37896092	37897030	zf-C2H2	10	+
CM003280.1	44434041	44435004	zf-C2H2	5	-
CM003280.1	44451200	44452259	zf-C2H2	6	-
CM003280.1	44461626	44462775	zf-C2H2	7	-
CM003280.1	46061363	46062398	zf-C2H2	5	+
CM003280.1	52240921	52242985	zf-C2H2	6	+
CM003280.1	53734976	53735639	zf-C2H2	6	-
CM003280.1	53757022	53758105	zf-C2H2	10	+
CM003280.1	57199808	57201158	zf-C2H2	5	+
CM003280.1	58596894	58597506	zf-C2H2	5	+
CM003280.1	58982486	58984382	zf-C2H2	21	-
CM003280.1	59005800	59006631	zf-C2H2	10	-
CM003280.1	59241456	59242167	zf-C2H2	6	-
CM003280.1	59259449	59261198	zf-C2H2	19	-
CM003280.1	59325117	59325786	zf-C2H2	7	+
CM003280.1	59359741	59361244	zf-C2H2	15	+
CM003280.1	59364661	59365629	zf-C2H2	11	+
CM003280.1	59385397	59387026	zf-C2H2	18	-
CM003280.1	59414054	59416196	zf-C2H2	24	-
CM003280.1	59498979	59500281	zf-C2H2	14	+
CM003280.1	61400197	61401499	zf-C2H2	11	+
CM003280.1	61983204	61984035	zf-C2H2	8	-
CM003280.1	62110099	62111401	zf-C2H2	11	-
CM003280.1	62145651	62146713	zf-C2H2	9	-
CM003280.1	64042546	64043416	zf-C2H2	7	+
CM003280.1	64163421	64164207	zf-C2H2	8	+
CM003280.1	64174967	64175492	zf-C2H2	5	+
CM003280.1	65089439	65090249	zf-C2H2	8	-
CM003280.1	65151395	65153129	zf-C2H2	15	-
CM003280.1	65226647	65227676	zf-C2H2	9	+
CM003280.1	65239907	65241113	zf-C2H2	9	+
CM003280.1	65265774	65267253	zf-C2H2	14	+
CM003280.1	65289268	65290948	zf-C2H2	16	+
CM003280.1	65994410	65995490	zf-C2H2	13	-
CM003280.1	66005762	66006329	zf-C2H2	5	-
CM003280.1	66014086	66015121	zf-C2H2	11	-
CM003280.1	66027037	66027736	zf-C2H2	7	-
CM003280.1	66059831	66060836	zf-C2H2	9	-
CM003280.1	66494013	66495927	zf-C2H2	13	+
CM003280.1	66674751	66675603	zf-C2H2	9	-
CM003280.1	66728992	66731716	zf-C2H2	9	-
CM003280.1	66748059	66749421	zf-C2H2	14	-
CM003280.1	66765234	66766062	zf-C2H2	7	-
CM003280.1	67039524	67040835	zf-C2H2	12	-
CM003280.1	67061952	67063479	zf-C2H2	14	+
CM003280.1	67082638	67084327	zf-C2H2	11	+
CM003280.1	67121077	67122991	zf-C2H2	18	-
CM003280.1	67134439	67136635	zf-C2H2	22	-
CM003280.1	67144421	67145732	zf-C2H2	12	-
CM003280.1	67162959	67163490	zf-C2H2	5	+
CM003280.1	67176275	67176713	zf-C2H2	5	-
CM003280.1	67176814	67177234	zf-C2H2	6	-
CM003280.1	67335613	67337821	zf-C2H2	22	-
CM003280.1	67377739	67378423	zf-C2H2	7	+
CM003280.1	67453122	67453647	zf-C2H2	6	-
CM003280.1	67454431	67455832	zf-C2H2	14	-
CM003280.1	67502789	67504397	zf-C2H2	18	-
CM003280.1	67639311	67640667	zf-C2H2	15	+
CM003280.1	67649549	67650170	zf-C2H2	6	+
CM003280.1	67663293	67664127	zf-C2H2	9	-
CM003280.1	67673042	67673690	zf-C2H2	6	-
CM003280.1	67684092	67684632	zf-C2H2	5	-
CM003280.1	67689659	67690505	zf-C2H2	8	-
CM003280.1	67709120	67710260	zf-C2H2	11	-
CM003280.1	67715052	67715928	zf-C2H2	8	-
CM003280.1	67734605	67735397	zf-C2H2	8	-
CM003280.1	67958234	67960448	zf-C2H2	19	+
CM003280.1	67977031	67978027	zf-C2H2	9	-
CM003280.1	68015128	68016136	zf-C2H2	9	+
CM003280.1	68028844	68029951	zf-C2H2	12	+
CM003280.1	68059423	68060833	zf-C2H2	15	-
CM003280.1	68091267	68092158	zf-C2H2	7	+
CM003280.1	68102333	68103032	zf-C2H2	7	+
CM003280.1	68118752	68120790	zf-C2H2	12	-
CM003280.1	68124243	68126714	zf-C2H2	12	-
CM003280.1	68145302	68145896	zf-C2H2	6	-
CM003280.1	68156315	68156867	zf-C2H2	5	-
CM003280.1	68219992	68221000	zf-C2H2	10	-
CM003280.1	68258030	68259299	zf-C2H2	12	+
CM003280.1	68278479	68279235	zf-C2H2	7	+
CM003280.1	68589582	68590404	zf-C2H2	9	+
CM003280.1	68608518	68609280	zf-C2H2	7	+
CM003280.1	68627937	68629617	zf-C2H2	19	+
CM003280.1	68642401	68643349	zf-C2H2	9	+
CM003280.1	68681489	68682089	zf-C2H2	6	+
CM003280.1	68750115	68750910	zf-C2H2	8	-
CM003280.1	68807101	68807845	zf-C2H2	8	-
CM003280.1	68818381	68819422	zf-C2H2	11	-
CM003280.1	68853830	68854394	zf-C2H2	6	-
CM003280.1	68941396	68942107	zf-C2H2	5	+
CM003280.1	68985264	68986173	zf-C2H2	11	+
CM003280.1	69007660	69008632	zf-C2H2	11	+
CM003280.1	69016461	69017109	zf-C2H2	7	+
CM003280.1	69046907	69047621	zf-C2H2	7	+
CM003280.1	69056166	69056967	zf-C2H2	7	+
CM003280.1	69095029	69096889	zf-C2H2	21	+
CM003280.1	69134983	69136873	zf-C2H2	13	+
CM003280.1	69157358	69160032	zf-C2H2	29	+
CM003280.1	69287995	69288866	zf-C2H2	10	+
CM003280.1	69313668	69314409	zf-C2H2	7	+
CM003280.1	69325324	69326608	zf-C2H2	14	+
CM003280.1	69345631	69346108	zf-C2H2	5	+
CM003280.1	69357804	69358554	zf-C2H2	7	+
CM003280.1	69449889	69452094	zf-C2H2	8	+
CM003280.1	69453799	69455005	zf-C2H2	11	+
CM003280.1	69570261	69572718	zf-C2H2	10	+
CM003280.1	69705970	69706825	zf-C2H2	9	+
CM003280.1	69711701	69712562	zf-C2H2	6	+
CM003280.1	69759689	69761720	zf-C2H2	8	+
CM003280.1	69777480	69778356	zf-C2H2	5	+
CM003280.1	69795673	69797599	zf-C2H2	16	+
CM003280.1	69825507	69827583	zf-C2H2	15	+
CM003280.1	69838017	69839670	zf-C2H2	12	+
CM003280.1	69855148	69856897	zf-C2H2	14	+
CM003280.1	69865407	69866427	zf-C2H2	7	+
CM003280.1	69878116	69880645	zf-C2H2	21	+
CM003280.1	69889303	69891013	zf-C2H2	16	-
CM003280.1	69915485	69916721	zf-C2H2	12	+
CM003280.1	69932731	69933250	zf-C2H2	5	+
CM003280.1	70043999	70045756	zf-C2H2	19	+
CM003280.1	70064015	70065254	zf-C2H2	14	+
CM003280.1	70068886	70069363	zf-C2H2	5	+
CM003280.1	70107003	70108452	zf-C2H2	15	+
CM003280.1	70128193	70128850	zf-C2H2	6	+
CM003280.1	70160518	70161427	zf-C2H2	10	+
CM003280.1	70168196	70169186	zf-C2H2	11	+
CM003280.1	70205971	70206853	zf-C2H2	9	+
CM003280.1	70224570	70225206	zf-C2H2	6	+
CM003280.1	70229631	70230573	zf-C2H2	10	+
CM003280.1	70260928	70261654	zf-C2H2	8	+
CM003280.1	70279017	70279941	zf-C2H2	10	+
CM003280.1	70302187	70302643	zf-C2H2	5	+
CM003280.1	70306404	70307139	zf-C2H2	7	+
CM003280.1	70321713	70323159	zf-C2H2	11	+
CM003280.1	70329039	70329963	zf-C2H2	10	+
CM003280.1	70341122	70341803	zf-C2H2	6	+
CM003280.1	70365535	70366738	zf-C2H2	13	+
CM003280.1	70488065	70488548	zf-C2H2	5	+
CM003280.1	70500845	70501469	zf-C2H2	6	-
CM003280.1	70531922	70532582	zf-C2H2	7	-
CM003280.1	70541305	70542358	zf-C2H2	12	-
CM003280.1	70558044	70558533	zf-C2H2	6	+
CM003280.1	70569551	70570541	zf-C2H2	10	-
CM003280.1	70581695	70582507	zf-C2H2	8	+
CM003280.1	70592517	70593150	zf-C2H2	6	+
CM003280.1	70607669	70608413	zf-C2H2	5	+
CM003280.1	70627063	70627912	zf-C2H2	8	-
CM003280.1	70687758	70689186	zf-C2H2	14	-
CM003280.1	70696979	70697732	zf-C2H2	8	+
CM003280.1	70712949	70713672	zf-C2H2	9	+
CM003280.1	70758154	70759437	zf-C2H2	17	-
CM003280.1	70772938	70773649	zf-C2H2	7	+
CM003280.1	70780962	70781565	zf-C2H2	5	+
CM003280.1	70795613	70799913	zf-C2H2	50	+
CM003280.1	70825637	70826441	zf-C2H2	8	+
CM003280.1	70851224	70851953	zf-C2H2	8	+
CM003280.1	70873755	70874802	zf-C2H2	12	+
CM003280.1	70890113	70891307	zf-C2H2	13	+
CM003280.1	70912275	70913071	zf-C2H2	10	+
CM003280.1	70937629	70938580	zf-C2H2	10	+
CM003280.1	70938837	70939743	zf-C2H2	10	+
CM003280.1	70954188	70954797	zf-C2H2	5	+
CM003280.1	70959465	70960257	zf-C2H2	8	+
CM003280.1	70993397	70994336	zf-C2H2	11	+
CM003280.1	71003326	71004331	zf-C2H2	10	+
CM003280.1	71019356	71020352	zf-C2H2	10	+
CM003280.1	71037081	71038110	zf-C2H2	11	+
CM003280.1	71049118	71050192	zf-C2H2	10	+
CM003280.1	71057883	71058522	zf-C2H2	7	+
CM003280.1	71149440	71151279	zf-C2H2	19	+
CM003280.1	71157487	71157991	zf-C2H2	6	+
CM003280.1	71215478	71216306	zf-C2H2	9	+
CM003280.1	71238578	71239340	zf-C2H2	8	+
CM003280.1	71249157	71249835	zf-C2H2	7	+
CM003280.1	71255798	71256560	zf-C2H2	8	+
CM003280.1	71531900	71533955	zf-C2H2	18	+
CM003280.1	71581790	71583701	zf-C2H2	16	-
CM003280.1	71586966	71588130	zf-C2H2	10	-
CM003280.1	71621541	71623296	zf-C2H2	14	-
CM003280.1	71627564	71628881	zf-C2H2	11	-
CM003280.1	71648272	71650933	zf-C2H2	18	-
CM003280.1	71669052	71669937	zf-C2H2	7	-
CM003280.1	71676158	71676818	zf-C2H2	5	-
CM003280.1	71680834	71681875	zf-C2H2	7	-
CM003280.1	71689296	71689818	zf-C2H2	6	-
CM003280.1	71699390	71699948	zf-C2H2	5	-
CM003280.1	71708032	71709544	zf-C2H2	11	-
CM003280.1	71711764	71712358	zf-C2H2	5	-
CM003280.1	71726585	71727608	zf-C2H2	6	-
CM003280.1	71729172	71729823	zf-C2H2	5	-
CM003280.1	71731715	71733113	zf-C2H2	6	+
CM003280.1	71733922	71735815	zf-C2H2	17	+
CM003280.1	71943868	71945665	zf-C2H2	14	+
CM003280.1	71964042	71964828	zf-C2H2	8	+
CM003280.1	71972944	71973946	zf-C2H2	11	+
CM003280.1	72012349	72013396	zf-C2H2	12	+
CM003280.1	72027466	72028357	zf-C2H2	9	+
CM003280.1	72071477	72072308	zf-C2H2	9	+
CM003280.1	72097727	72099113	zf-C2H2	14	+
CM003280.1	72106265	72107333	zf-C2H2	10	+
CM003280.1	72108278	72109271	zf-C2H2	11	+
CM003280.1	72133756	72134620	zf-C2H2	9	+
CM003280.1	72147712	72148336	zf-C2H2	7	-
CM003280.1	72171852	72172956	zf-C2H2	12	+
CM003280.1	72189489	72191004	zf-C2H2	16	+
CM003280.1	72204166	72204781	zf-C2H2	6	-
CM003280.1	72214347	72214884	zf-C2H2	5	-
CM003280.1	72258325	72259387	zf-C2H2	12	+
CM003280.1	72268325	72269222	zf-C2H2	9	+
CM003280.1	72308803	72309700	zf-C2H2	8	+
CM003280.1	72562591	72563914	zf-C2H2	12	-
CM003280.1	72580571	72581546	zf-C2H2	11	+
CM003280.1	72598079	72598850	zf-C2H2	7	+
CM003280.1	72636487	72637495	zf-C2H2	7	-
CM003280.1	72645699	72646995	zf-C2H2	13	-
CM003280.1	72677372	72678893	zf-C2H2	16	+
CM003280.1	72736634	72737795	zf-C2H2	12	-
CM003281.1	1125838	1126417	zf-C2H2	6	+
CM003281.1	3975469	3976120	zf-C2H2	6	+
CM003281.1	3982019	3982760	zf-C2H2	7	-
CM003281.1	3995300	3996332	zf-C2H2	12	-
CM003281.1	4008635	4009139	zf-C2H2	5	-
CM003281.1	4017968	4019315	zf-C2H2	14	-
CM003281.1	4053774	4054821	zf-C2H2	11	+
CM003281.1	5519884	5522731	zf-C2H2	15	-
CM003281.1	5830265	5831660	zf-C2H2	8	-
CM003281.1	8742326	8745227	zf-C2H2	16	-
CM003281.1	11659831	11660332	zf-C2H2	5	+
CM003281.1	12250810	12253408	zf-C2H2	6	-
CM003281.1	16633324	16634527	zf-C2H2	13	+
CM003281.1	16654959	16655913	zf-C2H2	9	+
CM003281.1	27551990	27555818	zf-C2H2	27	-
CM003281.1	32676060	32676927	zf-C2H2	9	-
CM003281.1	32706234	32706789	zf-C2H2	6	+
CM003281.1	32762219	32762837	zf-C2H2	6	-
CM003281.1	32781168	32782395	zf-C2H2	14	-
CM003281.1	32805471	32805867	zf-C2H2	5	+
CM003281.1	32841219	32842272	zf-C2H2	12	+
CM003281.1	32850105	32850801	zf-C2H2	6	+
CM003281.1	32866629	32867364	zf-C2H2	8	+
CM003281.1	32883502	32884438	zf-C2H2	10	-
CM003281.1	32911733	32912505	zf-C2H2	7	-
CM003281.1	32933231	32933723	zf-C2H2	6	+
CM003281.1	34610405	34611593	zf-C2H2	5	-
CM003281.1	34652745	34653909	zf-C2H2	5	-
CM003281.1	35191156	35192251	zf-C2H2	6	+
CM003281.1	35306171	35309981	zf-C2H2	6	+
CM003281.1	35687410	35687791	zf-C2H2	5	+
CM003281.1	35850798	35851515	zf-C2H2	8	+
CM003281.1	35912854	35913880	zf-C2H2	11	-
CM003281.1	36534283	36536719	zf-C2H2	7	+
CM003281.1	36542715	36544602	zf-C2H2	11	+
CM003281.1	39219245	39220400	zf-C2H2	12	-
CM003281.1	39220837	39221599	zf-C2H2	6	-
CM003281.1	39258767	39260006	zf-C2H2	12	-
CM003281.1	39275309	39275915	zf-C2H2	7	-
CM003281.1	39286396	39287086	zf-C2H2	6	-
CM003281.1	39289058	39289652	zf-C2H2	5	-
CM003281.1	39315210	39316618	zf-C2H2	16	+
CM003281.1	39346603	39348346	zf-C2H2	20	-
CM003281.1	39370746	39371757	zf-C2H2	11	-
CM003281.1	39377620	39380063	zf-C2H2	27	+
CM003281.1	39397878	39399719	zf-C2H2	22	+
CM003281.1	39401736	39402408	zf-C2H2	7	+
CM003281.1	39412016	39413021	zf-C2H2	11	-
CM003281.1	39424799	39425864	zf-C2H2	12	+
CM003281.1	39439426	39440164	zf-C2H2	8	+
CM003281.1	39451491	39453346	zf-C2H2	20	+
CM003281.1	39465524	39466637	zf-C2H2	13	-
CM003281.1	39491451	39492258	zf-C2H2	7	+
CM003281.1	39539102	39539765	zf-C2H2	6	-
CM003281.1	39556959	39557601	zf-C2H2	5	+
CM003281.1	39565655	39566144	zf-C2H2	6	-
CM003281.1	39589685	39590480	zf-C2H2	8	+
CM003281.1	39603816	39604707	zf-C2H2	10	-
CM003281.1	39616883	39617636	zf-C2H2	8	+
CM003281.1	39629821	39630397	zf-C2H2	5	-
CM003281.1	39653491	39654352	zf-C2H2	8	-
CM003281.1	41778028	41779393	zf-C2H2	16	-
CM003281.1	41802719	41803673	zf-C2H2	9	-
CM003281.1	41828620	41829133	zf-C2H2	5	+
CM003281.1	41833398	41834556	zf-C2H2	12	-
CM003281.1	41844696	41845272	zf-C2H2	5	-
CM003281.1	41856390	41857131	zf-C2H2	8	+
CM003281.1	41888801	41889536	zf-C2H2	7	+
CM003281.1	41906962	41907835	zf-C2H2	9	-
CM003281.1	41928724	41929669	zf-C2H2	11	-
CM003281.1	41971088	41971952	zf-C2H2	9	-
CM003281.1	41978880	41980122	zf-C2H2	10	-
CM003281.1	42024343	42025267	zf-C2H2	8	-
CM003281.1	42041744	42043148	zf-C2H2	15	+
CM003281.1	45978516	45980385	zf-C2H2	21	+
CM003281.1	45990296	45991301	zf-C2H2	10	+
CM003281.1	46007132	46008218	zf-C2H2	5	-
CM003281.1	46049551	46050313	zf-C2H2	8	+
CM003281.1	48554382	48555501	zf-C2H2	10	-
CM003281.1	48627655	48628480	zf-C2H2	8	+
CM003281.1	48656461	48657025	zf-C2H2	7	+
CM003281.1	51928748	51929498	zf-C2H2	5	-
CM003281.1	53417734	53418934	zf-C2H2	7	+
CM003281.1	53768315	53769362	zf-C2H2	7	-
CM003281.1	58029634	58031236	zf-C2H2	8	-
CM003281.1	58163416	58164507	zf-C2H2	8	-
CM003281.1	58169008	58170025	zf-C2H2	8	-
CM003281.1	58171073	58172279	zf-C2H2	9	-
CM003281.1	58172967	58175559	zf-C2H2	15	-
CM003281.1	69872154	69872637	zf-C2H2	5	+
CM003281.1	73549735	73550749	zf-C2H2	10	+
CM003281.1	73575157	73576384	zf-C2H2	13	+
CM003281.1	73577909	73586174	zf-C2H2	6	+
CM003281.1	73591518	73592025	zf-C2H2	5	+
CM003281.1	73610832	73611384	zf-C2H2	5	+
CM003281.1	73630129	73631284	zf-C2H2	12	-
CM003281.1	73644339	73645404	zf-C2H2	10	-
CM003281.1	73664588	73665471	zf-C2H2	9	-
CM003281.1	73676460	73677522	zf-C2H2	11	-
CM003281.1	73706722	73707679	zf-C2H2	10	+
CM003281.1	73731922	73733350	zf-C2H2	14	+
CM003281.1	73745681	73746413	zf-C2H2	8	+
CM003281.1	73762465	73763692	zf-C2H2	13	+
CM003281.1	73774783	73775524	zf-C2H2	7	-
CM003281.1	85447608	85448346	zf-C2H2	7	-
CM003281.1	88290478	88291673	zf-C2H2	11	-
CM003281.1	88682989	88685221	zf-C2H2	20	+
CM003282.1	4734422	4735703	zf-C2H2	5	-
CM003282.1	4738289	4739309	zf-C2H2	8	-
CM003282.1	4751267	4752254	zf-C2H2	7	-
CM003282.1	4756248	4757217	zf-C2H2	8	-
CM003282.1	4760537	4762307	zf-C2H2	15	-
CM003282.1	4872654	4873482	zf-C2H2	6	+
CM003282.1	5312001	5313297	zf-C2H2	7	-
CM003282.1	5323863	5325114	zf-C2H2	6	+
CM003282.1	12811136	12812504	zf-C2H2	6	-
CM003282.1	12870526	12871780	zf-C2H2	5	-
CM003282.1	12955803	12957114	zf-C2H2	5	-
CM003282.1	13027017	13028160	zf-C2H2	5	-
CM003282.1	13092884	13094183	zf-C2H2	5	-
CM003282.1	13176162	13177305	zf-C2H2	5	-
CM003282.1	13213466	13214771	zf-C2H2	5	-
CM003282.1	13583675	13584725	zf-C2H2	5	-
CM003282.1	13654489	13655749	zf-C2H2	5	-
CM003282.1	13761031	13762401	zf-C2H2	6	+
CM003282.1	13910255	13911560	zf-C2H2	5	+
CM003282.1	13960908	13962381	zf-C2H2	5	+
CM003282.1	14047325	14048675	zf-C2H2	5	+
CM003282.1	14091104	14092165	zf-C2H2	5	+
CM003282.1	14158986	14160300	zf-C2H2	5	-
CM003282.1	14170056	14171018	zf-C2H2	6	-
CM003282.1	14175606	14176809	zf-C2H2	5	-
CM003282.1	14187702	14188986	zf-C2H2	5	+
CM003282.1	14259781	14261062	zf-C2H2	5	+
CM003282.1	14408538	14409792	zf-C2H2	5	+
CM003282.1	14501479	14502688	zf-C2H2	5	+
CM003282.1	14509276	14510557	zf-C2H2	5	+
CM003282.1	14571974	14573147	zf-C2H2	5	+
CM003282.1	14814331	14815654	zf-C2H2	5	+
CM003282.1	15143985	15144798	zf-C2H2	9	+
CM003282.1	15226430	15227645	zf-C2H2	5	-
CM003282.1	15279010	15280318	zf-C2H2	5	-
CM003282.1	15411295	15412350	zf-C2H2	5	-
CM003282.1	15431956	15433258	zf-C2H2	5	-
CM003282.1	15571679	15572759	zf-C2H2	5	-
CM003282.1	15595454	15596765	zf-C2H2	5	-
CM003282.1	15602888	15603854	zf-C2H2	5	-
CM003282.1	18242773	18243769	zf-C2H2	8	+
CM003282.1	18250154	18251444	zf-C2H2	8	+
CM003282.1	18340245	18340866	zf-C2H2	5	+
CM003282.1	18343895	18345260	zf-C2H2	8	+
CM003282.1	18481322	18482364	zf-C2H2	12	+
CM003282.1	18484498	18485873	zf-C2H2	15	+
CM003282.1	18498688	18499774	zf-C2H2	11	+
CM003282.1	18516759	18517728	zf-C2H2	11	-
CM003282.1	18519576	18520632	zf-C2H2	11	-
CM003282.1	18523444	18524320	zf-C2H2	9	-
CM003282.1	18553600	18556725	zf-C2H2	18	-
CM003282.1	18569144	18569789	zf-C2H2	8	+
CM003282.1	18579699	18580275	zf-C2H2	6	+
CM003282.1	35163050	35164421	zf-C2H2	12	-
CM003282.1	36773425	36774400	zf-C2H2	5	+
CM003282.1	46070353	46071619	zf-C2H2	12	-
CM003282.1	49378226	49381376	zf-C2H2	9	+
CM003282.1	61335728	61337663	zf-C2H2	6	+
CM003282.1	63795113	63795956	zf-C2H2	6	+
CM003282.1	64427068	64428643	zf-C2H2	17	+
CM003282.1	64437699	64438588	zf-C2H2	9	+
CM003282.1	64566167	64566965	zf-C2H2	8	+
CM003282.1	64584761	64585376	zf-C2H2	6	-
CM003282.1	64599804	64600464	zf-C2H2	6	-
CM003282.1	66025390	66026236	zf-C2H2	6	+
CM003282.1	66032864	66033701	zf-C2H2	5	+
CM003282.1	67145042	67145939	zf-C2H2	9	-
CM003282.1	67171079	67171808	zf-C2H2	8	-
CM003282.1	67193976	67194708	zf-C2H2	8	-
CM003282.1	67212643	67213531	zf-C2H2	9	-
CM003282.1	67232312	67233773	zf-C2H2	16	-
CM003282.1	74253018	74254371	zf-C2H2	5	+
CM003282.1	78360831	78363813	zf-C2H2	26	-
CM003282.1	78393116	78394532	zf-C2H2	16	+
CM003283.1	9743526	9744834	zf-C2H2	8	-
CM003283.1	12622183	12623338	zf-C2H2	12	+
CM003283.1	13249907	13250576	zf-C2H2	8	-
CM003283.1	13293898	13294669	zf-C2H2	7	-
CM003283.1	13345365	13345980	zf-C2H2	6	+
CM003283.1	13358893	13360183	zf-C2H2	5	+
CM003283.1	13366353	13368387	zf-C2H2	12	+
CM003283.1	13370110	13370758	zf-C2H2	7	-
CM003283.1	13391935	13393083	zf-C2H2	13	-
CM003283.1	13394181	13395027	zf-C2H2	9	-
CM003283.1	13395172	13396036	zf-C2H2	8	-
CM003283.1	13405374	13406661	zf-C2H2	13	+
CM003283.1	29995828	29997004	zf-C2H2	6	+
CM003283.1	30142747	30143626	zf-C2H2	5	-
CM003283.1	30212867	30214859	zf-C2H2	8	-
CM003283.1	36583680	36584994	zf-C2H2	5	-
CM003283.1	36601299	36602250	zf-C2H2	5	-
CM003283.1	48512954	48516716	zf-C2H2	9	-
CM003283.1	49028248	49028680	zf-C2H2	5	-
CM003283.1	49149878	49151753	zf-C2H2	7	+
CM003283.1	49234705	49235569	zf-C2H2	6	+
CM003283.1	49336122	49339650	zf-C2H2	5	-
CM003283.1	49941537	49942710	zf-C2H2	8	+
CM003283.1	61014446	61015079	zf-C2H2	6	-
CM003283.1	61532711	61535288	zf-C2H2	6	-
CM003283.1	61656744	61657566	zf-C2H2	7	+
CM003283.1	65138293	65139835	zf-C2H2	15	+
CM003283.1	65151290	65152462	zf-C2H2	9	+
CM003283.1	67217200	67219270	zf-C2H2	11	+
CM003283.1	67257540	67265871	zf-C2H2	53	+
CM003283.1	67285061	67288160	zf-C2H2	13	+
CM003283.1	67301207	67305137	zf-C2H2	13	+
CM003283.1	67330976	67335023	zf-C2H2	18	+
CM003283.1	67339609	67344313	zf-C2H2	29	+
CM003283.1	67350284	67351811	zf-C2H2	8	+
CM003283.1	67363075	67363645	zf-C2H2	5	+
CM003283.1	67380222	67381107	zf-C2H2	6	+
CM003283.1	67395877	67397008	zf-C2H2	12	+
CM003283.1	67401193	67402780	zf-C2H2	10	+
CM003283.1	68530295	68531777	zf-C2H2	15	-
CM003283.1	68543196	68544663	zf-C2H2	15	-
CM003283.1	69305276	69310280	zf-C2H2	12	+
CM003283.1	70486621	70487593	zf-C2H2	6	+
CM003283.1	70872834	70873899	zf-C2H2	6	+
CM003283.1	70939216	70940416	zf-C2H2	7	-
CM003283.1	70962940	70964218	zf-C2H2	8	-
CM003283.1	71094323	71096231	zf-C2H2	12	-
CM003283.1	76908289	76909054	zf-C2H2	5	-
CM003284.1	3211077	3212238	zf-C2H2	12	+
CM003284.1	3232089	3233395	zf-C2H2	14	-
CM003284.1	3248285	3249545	zf-C2H2	13	-
CM003284.1	3289706	3290855	zf-C2H2	13	-
CM003284.1	3307202	3308492	zf-C2H2	14	-
CM003284.1	3382984	3384154	zf-C2H2	13	+
CM003284.1	3403033	3404014	zf-C2H2	10	+
CM003284.1	3416292	3417681	zf-C2H2	14	+
CM003284.1	3443282	3444608	zf-C2H2	14	+
CM003284.1	3475639	3477019	zf-C2H2	15	-
CM003284.1	3489698	3490748	zf-C2H2	11	-
CM003284.1	3521045	3522356	zf-C2H2	12	+
CM003284.1	3532937	3534293	zf-C2H2	6	+
CM003284.1	3541203	3542757	zf-C2H2	16	-
CM003284.1	4517854	4518859	zf-C2H2	10	+
CM003284.1	4865361	4866354	zf-C2H2	10	+
CM003284.1	21011396	21012575	zf-C2H2	7	-
CM003284.1	21019481	21020156	zf-C2H2	7	-
CM003284.1	28313018	28314437	zf-C2H2	5	+
CM003284.1	28360915	28361887	zf-C2H2	11	-
CM003284.1	28419937	28420768	zf-C2H2	10	+
CM003284.1	28426880	28427948	zf-C2H2	12	-
CM003284.1	28496460	28497612	zf-C2H2	13	+
CM003284.1	28512908	28513985	zf-C2H2	11	-
CM003284.1	28546887	28547331	zf-C2H2	5	-
CM003284.1	28597682	28598687	zf-C2H2	11	+
CM003284.1	28627480	28628755	zf-C2H2	14	+
CM003284.1	28668625	28669480	zf-C2H2	10	+
CM003284.1	28680870	28682010	zf-C2H2	12	-
CM003284.1	28697700	28699239	zf-C2H2	18	+
CM003284.1	28707100	28707727	zf-C2H2	7	-
CM003284.1	28745886	28746882	zf-C2H2	10	+
CM003284.1	28759912	28761145	zf-C2H2	12	-
CM003284.1	28780693	28781629	zf-C2H2	10	+
CM003284.1	28817484	28818552	zf-C2H2	10	+
CM003284.1	28823244	28823751	zf-C2H2	5	-
CM003284.1	39933081	39935667	zf-C2H2	15	+
CM003284.1	39936438	39937593	zf-C2H2	9	+
CM003284.1	39938651	39939635	zf-C2H2	8	+
CM003284.1	39944137	39945237	zf-C2H2	8	+
CM003284.1	40080188	40081760	zf-C2H2	8	+
CM003284.1	43803029	43804085	zf-C2H2	7	+
CM003284.1	43805783	43806419	zf-C2H2	5	-
CM003284.1	43816103	43816835	zf-C2H2	5	-
CM003284.1	44152643	44153522	zf-C2H2	8	-
CM003284.1	44165624	44166674	zf-C2H2	11	-
CM003284.1	44183925	44184957	zf-C2H2	12	-
CM003284.1	44227427	44228429	zf-C2H2	10	+
CM003284.1	44240896	44241595	zf-C2H2	7	+
CM003284.1	44257583	44261147	zf-C2H2	5	+
CM003284.1	44275891	44276590	zf-C2H2	7	+
CM003284.1	44339612	44340077	zf-C2H2	6	-
CM003284.1	48577193	48578372	zf-C2H2	13	+
CM003284.1	48644328	48646455	zf-C2H2	9	-
CM003284.1	51766554	51768036	zf-C2H2	6	-
CM003284.1	52782798	52789854	zf-C2H2	16	+
CM003284.1	75591359	75594833	zf-C2H2	14	+
CM003284.1	77228516	77229770	zf-C2H2	14	+
CM003284.1	82218234	82219605	zf-C2H2	14	+
CM003284.1	83946938	83947877	zf-C2H2	6	-
CM003284.1	83948023	83948839	zf-C2H2	5	-
CM003285.1	1946511	1947240	zf-C2H2	7	-
CM003285.1	1984901	1986053	zf-C2H2	12	-
CM003285.1	2033211	2033964	zf-C2H2	8	-
CM003285.1	2046723	2047380	zf-C2H2	7	-
CM003285.1	2066212	2067235	zf-C2H2	11	-
CM003285.1	2078878	2079709	zf-C2H2	9	-
CM003285.1	2093775	2094333	zf-C2H2	6	-
CM003285.1	2112912	2113773	zf-C2H2	9	-
CM003285.1	2130043	2130988	zf-C2H2	10	-
CM003285.1	9540562	9541297	zf-C2H2	6	+
CM003285.1	11862264	11868138	zf-C2H2	8	-
CM003285.1	12699161	12699842	zf-C2H2	8	-
CM003285.1	12940627	12941944	zf-C2H2	9	-
CM003285.1	17159885	17160308	zf-C2H2	5	+
CM003285.1	18033052	18034627	zf-C2H2	13	+
CM003285.1	19581769	19583194	zf-C2H2	11	-
CM003285.1	20311659	20315019	zf-C2H2	6	+
CM003285.1	24484360	24486178	zf-C2H2	6	-
CM003285.1	24778597	24780013	zf-C2H2	10	+
CM003285.1	25235877	25236966	zf-C2H2	7	-
CM003285.1	25295584	25296622	zf-C2H2	6	-
CM003285.1	35692918	35694664	zf-C2H2	6	+
CM003285.1	43220454	43221600	zf-C2H2	11	+
CM003285.1	43226739	43228533	zf-C2H2	11	+
CM003285.1	43231208	43232996	zf-C2H2	11	+
CM003285.1	45962278	45963292	zf-C2H2	8	+
CM003285.1	45974983	45976282	zf-C2H2	8	+
CM003285.1	46159253	46160648	zf-C2H2	15	+
CM003285.1	46166614	46167781	zf-C2H2	12	-
CM003285.1	46179384	46180767	zf-C2H2	11	-
CM003285.1	46212252	46213398	zf-C2H2	10	-
CM003285.1	51649738	51651010	zf-C2H2	9	-
CM003285.1	52368554	52370243	zf-C2H2	16	-
CM003285.1	52378802	52381514	zf-C2H2	21	-
CM003285.1	52650568	52654446	zf-C2H2	25	+
CM003285.1	52661550	52664262	zf-C2H2	21	+
CM003285.1	52685100	52685991	zf-C2H2	10	+
CM003285.1	52691267	52692845	zf-C2H2	15	+
CM003285.1	52698960	52700271	zf-C2H2	14	+
CM003285.1	53236123	53236861	zf-C2H2	8	+
CM003285.1	53248847	53250488	zf-C2H2	16	+
CM003285.1	53260388	53261918	zf-C2H2	15	-
CM003285.1	53600564	53601509	zf-C2H2	9	-
CM003285.1	53622808	53624506	zf-C2H2	19	+
CM003285.1	54443682	54444777	zf-C2H2	7	+
CM003285.1	54452494	54453385	zf-C2H2	5	+
CM003285.1	54464424	54465138	zf-C2H2	6	+
CM003286.1	188449	189460	zf-C2H2	5	-
CM003286.1	272099	273152	zf-C2H2	5	-
CM003286.1	2922395	2923667	zf-C2H2	7	+
CM003286.1	2926570	2927935	zf-C2H2	8	+
CM003286.1	7849193	7850429	zf-C2H2	5	+
CM003286.1	7932139	7933624	zf-C2H2	5	+
CM003286.1	7945397	7946801	zf-C2H2	5	+
CM003286.1	7964206	7965430	zf-C2H2	5	+
CM003286.1	7977060	7978257	zf-C2H2	5	+
CM003286.1	8038071	8039292	zf-C2H2	5	+
CM003286.1	8044699	8046157	zf-C2H2	5	+
CM003286.1	8090423	8091608	zf-C2H2	5	+
CM003286.1	8135678	8137073	zf-C2H2	5	+
CM003286.1	8362789	8363881	zf-C2H2	5	-
CM003286.1	8482917	8484210	zf-C2H2	5	-
CM003286.1	8532582	8533872	zf-C2H2	6	-
CM003286.1	8576674	8578057	zf-C2H2	5	+
CM003286.1	8677460	8678762	zf-C2H2	5	-
CM003286.1	8741541	8742861	zf-C2H2	5	-
CM003286.1	8812041	8813091	zf-C2H2	5	-
CM003286.1	8821010	8822312	zf-C2H2	5	-
CM003286.1	8863695	8864841	zf-C2H2	5	-
CM003286.1	9001414	9002671	zf-C2H2	5	+
CM003286.1	9041754	9043026	zf-C2H2	5	+
CM003286.1	9140384	9141440	zf-C2H2	5	+
CM003286.1	9269202	9270420	zf-C2H2	5	+
CM003286.1	9304938	9305511	zf-C2H2	5	-
CM003286.1	9484225	9485512	zf-C2H2	5	+
CM003286.1	9772866	9774183	zf-C2H2	5	+
CM003286.1	9814977	9816093	zf-C2H2	5	+
CM003286.1	20131915	20133232	zf-C2H2	6	+
CM003286.1	20138934	20139819	zf-C2H2	7	-
CM003286.1	20190824	20191736	zf-C2H2	7	+
CM003286.1	20397403	20399260	zf-C2H2	15	+
CM003286.1	20408683	20409748	zf-C2H2	9	+
CM003286.1	20419767	20420478	zf-C2H2	5	+
CM003286.1	20423361	20424669	zf-C2H2	5	+
CM003286.1	23431967	23434718	zf-C2H2	7	-
CM003286.1	23453435	23454746	zf-C2H2	6	-
CM003286.1	24423168	24424401	zf-C2H2	7	+
CM003286.1	24441792	24442977	zf-C2H2	6	+
CM003286.1	24445966	24448636	zf-C2H2	7	-
CM003286.1	24482991	24485793	zf-C2H2	7	+
CM003286.1	24607704	24609072	zf-C2H2	6	+
CM003286.1	24614727	24617499	zf-C2H2	7	-
CM003286.1	24638170	24639484	zf-C2H2	6	-
CM003286.1	24659834	24662546	zf-C2H2	7	+
CM003286.1	24663956	24664682	zf-C2H2	5	-
CM003286.1	24675113	24676349	zf-C2H2	6	-
CM003286.1	24688101	24688662	zf-C2H2	6	+
CM003286.1	25725688	25726945	zf-C2H2	6	-
CM003287.1	9315649	9321841	zf-C2H2	16	-
CM003287.1	12326378	12327308	zf-C2H2	9	-
CM003287.1	13523253	13524720	zf-C2H2	12	+
CM003287.1	16928001	16929486	zf-C2H2	6	-
CM003287.1	17308808	17309768	zf-C2H2	11	-
CM003287.1	17346051	17346983	zf-C2H2	10	+
CM003287.1	17348979	17350395	zf-C2H2	16	+
CM003287.1	17415234	17415819	zf-C2H2	6	-
CM003287.1	17433959	17434925	zf-C2H2	10	-
CM003287.1	17450295	17451045	zf-C2H2	7	+
CM003287.1	17459466	17460432	zf-C2H2	10	-
CM003287.1	17485307	17486270	zf-C2H2	8	+
CM003287.1	17495558	17496500	zf-C2H2	11	-
CM003287.1	17615483	17616395	zf-C2H2	10	+
CM003287.1	17640797	17641874	zf-C2H2	10	-
CM003287.1	17664285	17665128	zf-C2H2	10	+
CM003287.1	17690408	17690999	zf-C2H2	6	+
CM003287.1	17717512	17719015	zf-C2H2	15	+
CM003287.1	17737055	17737661	zf-C2H2	6	-
CM003287.1	17760413	17761010	zf-C2H2	7	+
CM003287.1	17766061	17766925	zf-C2H2	10	-
CM003287.1	17768627	17769116	zf-C2H2	5	-
CM003287.1	17782185	17782938	zf-C2H2	8	+
CM003287.1	17853397	17854354	zf-C2H2	8	+
CM003287.1	17862971	17863634	zf-C2H2	7	+
CM003287.1	17875149	17876718	zf-C2H2	18	+
CM003287.1	17888222	17889182	zf-C2H2	11	+
CM003287.1	17921238	17922387	zf-C2H2	13	+
CM003287.1	20744687	20745353	zf-C2H2	7	-
CM003287.1	20764508	20765312	zf-C2H2	6	-
CM003287.1	20767538	20768705	zf-C2H2	5	-
CM003287.1	20828290	20829325	zf-C2H2	11	+
CM003287.1	20847607	20848732	zf-C2H2	13	-
CM003287.1	20864525	20865848	zf-C2H2	15	-
CM003287.1	20870254	20871466	zf-C2H2	12	-
CM003287.1	20871357	20872329	zf-C2H2	10	+
CM003287.1	20905299	20907810	zf-C2H2	5	-
CM003287.1	20915547	20916984	zf-C2H2	7	+
CM003287.1	21022317	21023226	zf-C2H2	10	-
CM003287.1	21037426	21038690	zf-C2H2	15	-
CM003287.1	21057578	21058361	zf-C2H2	8	+
CM003287.1	21098755	21099427	zf-C2H2	7	-
CM003287.1	21101697	21102705	zf-C2H2	11	+
CM003287.1	21111169	21111871	zf-C2H2	5	-
CM003287.1	21117160	21118252	zf-C2H2	12	-
CM003287.1	21119262	21119949	zf-C2H2	6	-
CM003287.1	21121509	21122235	zf-C2H2	7	-
CM003287.1	21205728	21206880	zf-C2H2	12	-
CM003287.1	21245176	21246202	zf-C2H2	7	+
CM003287.1	25238007	25239156	zf-C2H2	8	+
CM003287.1	28454022	28457589	zf-C2H2	18	-
CM003287.1	31318484	31320296	zf-C2H2	5	-
CM003287.1	35562001	35564119	zf-C2H2	6	+
CM003287.1	43272244	43272871	zf-C2H2	6	+
CM003287.1	43337535	43338354	zf-C2H2	8	+
CM003287.1	43354114	43356829	zf-C2H2	28	+
CM003287.1	43747150	43747888	zf-C2H2	7	-
CM003287.1	44904756	44905995	zf-C2H2	6	-
CM003287.1	44914341	44915130	zf-C2H2	6	-
CM003287.1	60523050	60524190	zf-C2H2	6	+
CM003287.1	60650890	60651760	zf-C2H2	5	-
CM003287.1	60690584	60692492	zf-C2H2	9	-
CM003287.1	67704061	67704865	zf-C2H2	5	-
CM003287.1	67711419	67712889	zf-C2H2	8	-
CM003287.1	83134738	83135902	zf-C2H2	11	-
CM003287.1	88153338	88154214	zf-C2H2	10	+
CM003287.1	88205488	88206442	zf-C2H2	11	+
CM003287.1	88217914	88219321	zf-C2H2	16	+
CM003287.1	88238378	88239317	zf-C2H2	10	-
CM003287.1	88275160	88275646	zf-C2H2	6	+
CM003287.1	88296896	88297778	zf-C2H2	9	+
CM003287.1	88338384	88339473	zf-C2H2	13	-
CM003287.1	88379416	88380526	zf-C2H2	12	-
CM003287.1	92781508	92782336	zf-C2H2	8	-
CM003287.1	95390364	95390946	zf-C2H2	6	+
CM003287.1	95391138	95391588	zf-C2H2	5	+
CM003287.1	99338075	99339917	zf-C2H2	6	+
CM003287.1	106204678	106206139	zf-C2H2	15	-
CM003287.1	106216546	106218112	zf-C2H2	15	-
CM003287.1	114990347	114992582	zf-C2H2	5	-
CM003287.1	116633045	116633957	zf-C2H2	9	-
CM003287.1	122588604	122589246	zf-C2H2	5	+
CM003287.1	122594236	122595490	zf-C2H2	13	+
CM003287.1	135647341	135648442	zf-C2H2	12	-
CM003287.1	135754571	135755678	zf-C2H2	11	-
CM003287.1	135815684	135816584	zf-C2H2	10	+
CM003287.1	135849935	135850988	zf-C2H2	12	-
CM003287.1	135855878	135857064	zf-C2H2	13	-
CM003288.1	27676808	27677546	zf-C2H2	7	-
CM003288.1	27698639	27699944	zf-C2H2	13	-
CM003288.1	33853726	33856912	zf-C2H2	6	-
CM003288.1	34591931	34593767	zf-C2H2	10	-
CM003288.1	38089092	38091195	zf-C2H2	19	-
CM003288.1	70569074	70570884	zf-C2H2	15	-
CM003288.1	72950101	72951145	zf-C2H2	5	-
CM003288.1	75776987	75778901	zf-C2H2	17	+
CM003288.1	77061560	77064005	zf-C2H2	7	+
CM003288.1	78514838	78518375	zf-C2H2	26	+
CM003288.1	84288195	84289758	zf-C2H2	8	-
CM003288.1	86361354	86365341	zf-C2H2	5	-
CM003288.1	86368600	86370430	zf-C2H2	5	-
CM003288.1	92391908	92393036	zf-C2H2	5	-
CM003288.1	92419766	92420894	zf-C2H2	6	-
CM003288.1	93477665	93478208	zf-C2H2	6	-
CM003288.1	93492709	93493885	zf-C2H2	11	-
CM003288.1	93504775	93505681	zf-C2H2	9	-
CM003288.1	93515468	93516365	zf-C2H2	10	+
CM003288.1	93525553	93526378	zf-C2H2	8	-
CM003288.1	93580924	93581821	zf-C2H2	10	-
CM003288.1	93592120	93592918	zf-C2H2	8	+
CM003288.1	93623748	93624678	zf-C2H2	10	-
CM003288.1	93660605	93661358	zf-C2H2	8	+
CM003288.1	93674793	93675516	zf-C2H2	7	-
CM003288.1	93681454	93681955	zf-C2H2	7	+
CM003288.1	93700088	93701158	zf-C2H2	10	-
CM003288.1	93717608	93718610	zf-C2H2	11	+
CM003288.1	93747862	93748915	zf-C2H2	12	-
CM003288.1	93752197	93753523	zf-C2H2	15	-
CM003288.1	93763564	93764335	zf-C2H2	9	-
CM003288.1	95634352	95636002	zf-C2H2	6	-
CM003288.1	99385238	99387050	zf-C2H2	5	+
CM003288.1	99624348	99625212	zf-C2H2	10	-
CM003288.1	101259233	101260961	zf-C2H2	17	+
CM003288.1	102484889	102488357	zf-C2H2	10	-
CM003289.1	9838878	9840858	zf-C2H2	10	-
CM003289.1	12979351	12981688	zf-C2H2	7	+
CM003289.1	13303048	13306606	zf-C2H2	5	-
CM003289.1	13672947	13675197	zf-C2H2	6	+
CM003289.1	19303303	19309030	zf-C2H2	11	-
CM003289.1	19381342	19382077	zf-C2H2	7	+
CM003289.1	24174068	24177899	zf-C2H2	10	+
CM003289.1	29638649	29640608	zf-C2H2	10	+
CM003289.1	33294888	33295755	zf-C2H2	9	+
CM003289.1	33372171	33372876	zf-C2H2	7	-
CM003289.1	64642719	64644396	zf-C2H2	10	-
CM003289.1	65483050	65483524	zf-C2H2	5	-
CM003289.1	76444874	76445849	zf-C2H2	5	-
CM003289.1	76462755	76464999	zf-C2H2	7	-
CM003289.1	78358051	78359359	zf-C2H2	12	+
CM003289.1	85004338	85004863	zf-C2H2	5	-
CM003289.1	85062521	85062989	zf-C2H2	5	+
CM003289.1	85300725	85303377	zf-C2H2	22	-
CM003290.1	140913	142149	zf-C2H2	13	+
CM003290.1	228952	230683	zf-C2H2	17	+
CM003290.1	239777	240890	zf-C2H2	12	+
CM003290.1	357145	358195	zf-C2H2	11	+
CM003290.1	365435	366278	zf-C2H2	8	+
CM003290.1	624260	625454	zf-C2H2	13	+
CM003290.1	637440	638436	zf-C2H2	10	+
CM003290.1	719632	721214	zf-C2H2	18	+
CM003290.1	761569	762466	zf-C2H2	10	+
CM003290.1	770516	771017	zf-C2H2	6	-
CM003290.1	772369	773878	zf-C2H2	15	-
CM003290.1	789688	790627	zf-C2H2	10	-
CM003290.1	794268	795366	zf-C2H2	11	-
CM003290.1	804861	805617	zf-C2H2	8	-
CM003290.1	822031	822961	zf-C2H2	8	+
CM003290.1	828808	829624	zf-C2H2	9	-
CM003290.1	869792	870590	zf-C2H2	8	+
CM003290.1	895137	895770	zf-C2H2	7	+
CM003290.1	919056	919917	zf-C2H2	8	-
CM003290.1	967556	968183	zf-C2H2	6	+
CM003290.1	983048	983909	zf-C2H2	10	+
CM003290.1	991734	992409	zf-C2H2	6	+
CM003290.1	998206	998944	zf-C2H2	7	-
CM003290.1	1023090	1023975	zf-C2H2	9	+
CM003290.1	1032995	1034342	zf-C2H2	14	+
CM003290.1	1165919	1166774	zf-C2H2	9	+
CM003290.1	1171647	1172337	zf-C2H2	7	+
CM003290.1	1183569	1184133	zf-C2H2	5	+
CM003290.1	1211116	1212310	zf-C2H2	13	-
CM003290.1	1220842	1221940	zf-C2H2	12	-
CM003290.1	1232326	1233406	zf-C2H2	12	-
CM003290.1	1398214	1398961	zf-C2H2	7	+
CM003290.1	1415934	1416942	zf-C2H2	10	+
CM003290.1	1425365	1426013	zf-C2H2	6	+
CM003290.1	1447624	1448242	zf-C2H2	6	+
CM003290.1	1454354	1455464	zf-C2H2	12	+
CM003290.1	1467286	1468801	zf-C2H2	17	+
CM003290.1	1518753	1519371	zf-C2H2	6	+
CM003290.1	1534536	1535979	zf-C2H2	15	+
CM003290.1	1549103	1550180	zf-C2H2	12	+
CM003290.1	1559690	1560398	zf-C2H2	6	+
CM003290.1	1585057	1586644	zf-C2H2	13	-
CM003290.1	1597854	1598853	zf-C2H2	6	-
CM003290.1	1608277	1612936	zf-C2H2	37	-
CM003290.1	1623186	1625082	zf-C2H2	15	-
CM003290.1	1676063	1678091	zf-C2H2	8	-
CM003290.1	1699624	1701166	zf-C2H2	15	-
CM003290.1	1710324	1712007	zf-C2H2	16	-
CM003290.1	1725830	1726958	zf-C2H2	12	-
CM003290.1	1727104	1728043	zf-C2H2	6	-
CM003290.1	1739017	1739821	zf-C2H2	8	-
CM003290.1	1760706	1762214	zf-C2H2	16	-
CM003290.1	1767095	1768721	zf-C2H2	12	-
CM003290.1	1774155	1775124	zf-C2H2	9	-
CM003290.1	1788282	1789449	zf-C2H2	13	-
CM003290.1	1802473	1803295	zf-C2H2	8	-
CM003290.1	1816223	1817358	zf-C2H2	12	+
CM003290.1	1825642	1826410	zf-C2H2	8	-
CM003290.1	1836317	1836917	zf-C2H2	5	-
CM003290.1	1849671	1850604	zf-C2H2	9	-
CM003290.1	1867182	1867968	zf-C2H2	8	-
CM003290.1	1890325	1892440	zf-C2H2	24	-
CM003290.1	1911539	1912289	zf-C2H2	7	-
CM003290.1	1929171	1929993	zf-C2H2	9	-
CM003290.1	1943014	1943512	zf-C2H2	5	-
CM003290.1	1945456	1946530	zf-C2H2	10	-
CM003290.1	1987557	1988478	zf-C2H2	10	+
CM003290.1	2000126	2000921	zf-C2H2	8	+
CM003290.1	2008684	2009557	zf-C2H2	8	+
CM003290.1	2027202	2028273	zf-C2H2	11	+
CM003290.1	2055765	2056257	zf-C2H2	5	+
CM003290.1	2083509	2084097	zf-C2H2	6	-
CM003290.1	2121087	2121870	zf-C2H2	8	-
CM003290.1	2324146	2325022	zf-C2H2	5	+
CM003290.1	2358017	2358962	zf-C2H2	8	-
CM003290.1	2384313	2385552	zf-C2H2	14	-
CM003290.1	2471787	2472819	zf-C2H2	10	-
CM003290.1	2513301	2513763	zf-C2H2	5	+
CM003290.1	2535347	2536979	zf-C2H2	13	+
CM003290.1	2538921	2539812	zf-C2H2	7	+
CM003290.1	2558212	2559016	zf-C2H2	8	+
CM003290.1	2571975	2572563	zf-C2H2	6	+
CM003290.1	2609577	2611185	zf-C2H2	16	+
CM003290.1	2626498	2628064	zf-C2H2	15	+
CM003290.1	2652770	2654447	zf-C2H2	16	-
CM003290.1	2657632	2659134	zf-C2H2	12	-
CM003290.1	2669352	2670414	zf-C2H2	10	-
CM003290.1	2708076	2709242	zf-C2H2	14	-
CM003290.1	2717314	2718136	zf-C2H2	8	-
CM003290.1	2732206	2732842	zf-C2H2	6	-
CM003290.1	2758828	2760184	zf-C2H2	14	-
CM003290.1	2770159	2770927	zf-C2H2	8	-
CM003290.1	2792042	2792564	zf-C2H2	5	+
CM003290.1	2848946	2851532	zf-C2H2	12	+
CM003290.1	2891224	2892015	zf-C2H2	5	+
CM003290.1	2899884	2900571	zf-C2H2	5	-
CM003290.1	2912136	2913976	zf-C2H2	12	-
CM003290.1	2917457	2919574	zf-C2H2	12	-
CM003290.1	2931025	2931547	zf-C2H2	6	-
CM003290.1	2937314	2937872	zf-C2H2	5	-
CM003290.1	2981371	2981923	zf-C2H2	5	-
CM003290.1	3284586	3285471	zf-C2H2	8	-
CM003290.1	3321212	3322739	zf-C2H2	14	+
CM003290.1	3396288	3399051	zf-C2H2	17	-
CM003290.1	3534930	3536139	zf-C2H2	9	+
CM003290.1	3582941	3583463	zf-C2H2	6	-
CM003290.1	3600091	3601126	zf-C2H2	9	-
CM003290.1	3683753	3684965	zf-C2H2	13	+
CM003290.1	3698877	3700065	zf-C2H2	12	+
CM003290.1	3720332	3721277	zf-C2H2	7	+
CM003290.1	3731042	3732443	zf-C2H2	11	+
CM003290.1	3734221	3735744	zf-C2H2	9	+
CM003290.1	3736831	3737676	zf-C2H2	9	+
CM003290.1	3756139	3758768	zf-C2H2	17	+
CM003290.1	3781800	3783201	zf-C2H2	11	+
CM003290.1	3790118	3791752	zf-C2H2	14	+
CM003290.1	3824186	3825233	zf-C2H2	9	+
CM003290.1	3829943	3831107	zf-C2H2	10	+
CM003290.1	3833020	3834925	zf-C2H2	16	+
CM003290.1	4678182	4679712	zf-C2H2	15	+
CM003290.1	4690955	4692740	zf-C2H2	11	+
CM003290.1	4820220	4822089	zf-C2H2	12	+
CM003290.1	4853232	4854078	zf-C2H2	9	+
CM003290.1	5017341	5018679	zf-C2H2	14	-
CM003290.1	5031440	5032643	zf-C2H2	12	-
CM003290.1	5043957	5045295	zf-C2H2	13	-
CM003290.1	5076026	5076854	zf-C2H2	7	-
CM003290.1	5437191	5438862	zf-C2H2	17	-
CM003290.1	5472273	5473719	zf-C2H2	14	-
CM003290.1	5657275	5658010	zf-C2H2	8	-
CM003290.1	5690502	5691237	zf-C2H2	8	+
CM003290.1	6144523	6145879	zf-C2H2	14	-
CM003290.1	6162924	6164256	zf-C2H2	13	-
CM003290.1	6183476	6183914	zf-C2H2	5	-
CM003290.1	6184267	6184870	zf-C2H2	5	-
CM003290.1	6196368	6196869	zf-C2H2	5	-
CM003290.1	6230601	6231957	zf-C2H2	13	-
CM003290.1	6247087	6248041	zf-C2H2	9	-
CM003290.1	6269095	6269824	zf-C2H2	8	+
CM003290.1	6560618	6561428	zf-C2H2	8	+
CM003290.1	8813849	8814908	zf-C2H2	9	+
CM003290.1	8888901	8889960	zf-C2H2	9	+
CM003290.1	8903363	8904587	zf-C2H2	11	+
CM003290.1	8917763	8919065	zf-C2H2	11	+
CM003290.1	10122302	10123418	zf-C2H2	10	+
CM003290.1	10152516	10154016	zf-C2H2	15	+
CM003290.1	10171428	10172571	zf-C2H2	13	-
CM003290.1	10196814	10198419	zf-C2H2	17	+
CM003290.1	10223673	10224912	zf-C2H2	13	+
CM003290.1	10243272	10243815	zf-C2H2	5	-
CM003290.1	10254162	10255482	zf-C2H2	15	-
CM003290.1	10256894	10257668	zf-C2H2	8	-
CM003290.1	10300908	10302315	zf-C2H2	17	+
CM003290.1	10308674	10309892	zf-C2H2	14	-
CM003290.1	10336494	10337805	zf-C2H2	15	-
CM003290.1	10396902	10398354	zf-C2H2	13	+
CM003290.1	10408552	10410052	zf-C2H2	16	+
CM003290.1	10444341	10445418	zf-C2H2	11	+
CM003290.1	10457783	10458869	zf-C2H2	12	+
CM003290.1	10486257	10487331	zf-C2H2	10	-
CM003290.1	10498080	10498587	zf-C2H2	5	+
CM003290.1	10504590	10506459	zf-C2H2	20	-
CM003290.1	10526545	10528267	zf-C2H2	19	-
CM003290.1	10562972	10564844	zf-C2H2	20	-
CM003290.1	10608511	10609585	zf-C2H2	11	-
CM003290.1	10644224	10645802	zf-C2H2	17	-
CM003290.1	10786537	10786999	zf-C2H2	5	-
CM003290.1	10849219	10851478	zf-C2H2	24	-
CM003290.1	10880809	10882537	zf-C2H2	18	-
CM003290.1	13680121	13681189	zf-C2H2	11	-
CM003290.1	13691307	13692141	zf-C2H2	9	-
CM003290.1	13698231	13698825	zf-C2H2	6	-
CM003290.1	13711444	13712326	zf-C2H2	9	-
CM003290.1	13729782	13730406	zf-C2H2	6	-
CM003290.1	13740413	13741037	zf-C2H2	6	-
CM003290.1	13755782	13756331	zf-C2H2	5	-
CM003290.1	13788928	13789693	zf-C2H2	8	-
CM003290.1	13791910	13792759	zf-C2H2	9	-
CM003290.1	13830324	13831080	zf-C2H2	8	-
CM003290.1	13837321	13838494	zf-C2H2	13	-
CM003290.1	13849494	13850325	zf-C2H2	9	-
CM003290.1	13867501	13868695	zf-C2H2	12	-
CM003290.1	13870167	13871052	zf-C2H2	7	-
CM003290.1	13880114	13882073	zf-C2H2	20	-
CM003290.1	13922644	13923499	zf-C2H2	9	-
CM003290.1	13929378	13930095	zf-C2H2	5	-
CM003290.1	13932172	13933132	zf-C2H2	9	-
CM003290.1	15229824	15231402	zf-C2H2	18	-
CM003290.1	15856970	15859028	zf-C2H2	6	+
CM003290.1	23106633	23107668	zf-C2H2	5	-
CM003290.1	24611900	24612872	zf-C2H2	6	+
CM003290.1	24632259	24633180	zf-C2H2	6	+
CM003290.1	27030025	27031417	zf-C2H2	15	+
CM003290.1	29995927	29997541	zf-C2H2	18	-
CM003290.1	30171430	30172943	zf-C2H2	14	+
CM003290.1	30653252	30655052	zf-C2H2	15	-
CM003290.1	39377000	39377954	zf-C2H2	6	-
CM003290.1	40132278	40134573	zf-C2H2	5	+
CM003290.1	40369269	40370121	zf-C2H2	5	-
CM003290.1	44326836	44329299	zf-C2H2	19	+
CM003290.1	47765656	47766925	zf-C2H2	8	-
CM003290.1	53983037	53983781	zf-C2H2	7	+
CM003290.1	74903243	74903741	zf-C2H2	6	+
CM003290.1	75162958	75167755	zf-C2H2	8	+
CM003290.1	80228523	80229378	zf-C2H2	5	-
CM003290.1	80232637	80234665	zf-C2H2	9	-
CM003290.1	80239214	80240459	zf-C2H2	6	-
CM003290.1	80833794	80835204	zf-C2H2	8	+
CM003290.1	80874212	80875220	zf-C2H2	5	+
CM003290.1	80886199	80887162	zf-C2H2	5	+
CM003290.1	82655830	82656394	zf-C2H2	7	+
CM003290.1	82693038	82694019	zf-C2H2	9	+
CM003290.1	82703245	82703833	zf-C2H2	6	-
CM003290.1	82727731	82729087	zf-C2H2	15	-
CM003290.1	82751611	82752430	zf-C2H2	9	-
CM003290.1	82774735	82775641	zf-C2H2	9	+
CM003290.1	82785349	82786144	zf-C2H2	8	+
CM003290.1	82811631	82812171	zf-C2H2	5	+
CM003290.1	82833644	82835180	zf-C2H2	17	-
CM003290.1	82836435	82837119	zf-C2H2	7	-
CM003290.1	82845972	82846599	zf-C2H2	6	-
CM003290.1	82877995	82879186	zf-C2H2	13	+
CM003290.1	82890310	82890907	zf-C2H2	6	-
CM003290.1	82915520	82916639	zf-C2H2	12	+
CM003290.1	82931003	82931923	zf-C2H2	9	+
CM003290.1	82941616	82942541	zf-C2H2	12	-
CM003290.1	82951828	82952581	zf-C2H2	8	-
CM003290.1	82954184	82955882	zf-C2H2	5	-
CM003290.1	82969718	82970345	zf-C2H2	7	+
CM003290.1	82979093	82979813	zf-C2H2	8	-
CM003290.1	85714480	85715986	zf-C2H2	18	-
CM003291.1	7130453	7132445	zf-C2H2	9	+
CM003291.1	13332471	13333299	zf-C2H2	5	-
CM003291.1	34633503	34634658	zf-C2H2	5	+
CM003291.1	36024533	36025514	zf-C2H2	7	-
CM003291.1	36949062	36952072	zf-C2H2	8	-
CM003291.1	37010668	37012795	zf-C2H2	9	-
CM003291.1	37158683	37161866	zf-C2H2	6	+
CM003291.1	37224750	37226226	zf-C2H2	5	-
CM003291.1	40394580	40395420	zf-C2H2	5	-
CM003291.1	44442304	44443933	zf-C2H2	7	-
CM003291.1	57761600	57762371	zf-C2H2	7	+
CM003291.1	57972995	57973892	zf-C2H2	5	-
CM003291.1	75033198	75034037	zf-C2H2	5	-
CM003291.1	75071105	75074207	zf-C2H2	9	-
CM003291.1	78657503	78658715	zf-C2H2	12	+
CM003291.1	79718108	79719203	zf-C2H2	6	+
CM003291.1	90882486	90883833	zf-C2H2	5	+
CM003291.1	93552042	93552996	zf-C2H2	6	-
CM003291.1	93568778	93569732	zf-C2H2	6	-
CM003291.1	93582438	93583458	zf-C2H2	6	-
CM003291.1	93605501	93606452	zf-C2H2	6	-
CM003291.1	93632803	93633775	zf-C2H2	6	-
CM003292.1	11460918	11463555	zf-C2H2	6	-
CM003292.1	27418216	27421885	zf-C2H2	27	-
CM003292.1	33804178	33805396	zf-C2H2	5	-
CM003292.1	33855034	33856213	zf-C2H2	5	-
CM003292.1	33861848	33863042	zf-C2H2	5	-
CM003292.1	33893233	33894442	zf-C2H2	5	-
CM003292.1	33902220	33903369	zf-C2H2	5	-
CM003292.1	33919308	33920478	zf-C2H2	5	-
CM003292.1	33930002	33931124	zf-C2H2	5	-
CM003292.1	33939110	33940241	zf-C2H2	6	-
CM003292.1	33968889	33970065	zf-C2H2	5	-
CM003292.1	33994077	33995247	zf-C2H2	6	-
CM003292.1	34591281	34592610	zf-C2H2	5	+
CM003292.1	34686457	34690363	zf-C2H2	6	+
CM003292.1	35526838	35527249	zf-C2H2	5	-
CM003292.1	36016493	36019466	zf-C2H2	7	+
CM003292.1	36025115	36028793	zf-C2H2	20	+
CM003292.1	41935649	41937248	zf-C2H2	13	+
CM003292.1	41948616	41949780	zf-C2H2	10	+
CM003292.1	45342880	45343915	zf-C2H2	9	+
CM003292.1	50655984	50656566	zf-C2H2	6	+
CM003292.1	51281584	51290521	zf-C2H2	17	-
CM003292.1	51525342	51526065	zf-C2H2	5	-
CM003292.1	57704639	57708755	zf-C2H2	12	+
CM003292.1	58208323	58210237	zf-C2H2	17	-
CM003292.1	59796878	59797802	zf-C2H2	6	+
CM003292.1	62023347	62024898	zf-C2H2	5	+
CM003292.1	62152316	62155763	zf-C2H2	5	-
CM003292.1	75050193	75050964	zf-C2H2	5	-
CM003292.1	80416563	80418015	zf-C2H2	16	-
CM003292.1	81305702	81307952	zf-C2H2	16	+
CM003292.1	91468237	91468732	zf-C2H2	6	-
CM003292.1	91471536	91474270	zf-C2H2	9	+
CM003293.1	13506224	13507178	zf-C2H2	6	+
CM003293.1	18707044	18707695	zf-C2H2	7	+
CM003293.1	18715667	18716411	zf-C2H2	7	-
CM003293.1	18727267	18728155	zf-C2H2	9	+
CM003293.1	18736768	18737443	zf-C2H2	7	-
CM003293.1	18762078	18763215	zf-C2H2	13	-
CM003293.1	21071094	21073233	zf-C2H2	9	-
CM003293.1	26683609	26684995	zf-C2H2	5	-
CM003293.1	27814279	27821521	zf-C2H2	16	+
CM003293.1	40124051	40125257	zf-C2H2	9	-
CM003293.1	43634429	43637750	zf-C2H2	14	-
CM003293.1	47955349	47956051	zf-C2H2	5	+
CM003293.1	51751852	51752821	zf-C2H2	11	+
CM003293.1	51767496	51768673	zf-C2H2	13	+
CM003293.1	51780110	51782885	zf-C2H2	5	+
CM003293.1	51800316	51801544	zf-C2H2	14	+
CM003293.1	51807751	51808630	zf-C2H2	10	+
CM003293.1	51831417	51832557	zf-C2H2	13	+
CM003293.1	52316481	52317336	zf-C2H2	8	+
CM003293.1	54714747	54715668	zf-C2H2	10	-
CM003293.1	54734093	54735242	zf-C2H2	13	+
CM003293.1	54751691	54752276	zf-C2H2	6	-
CM003293.1	54756740	54758369	zf-C2H2	8	-
CM003293.1	54764405	54765272	zf-C2H2	6	-
CM003293.1	54816773	54817706	zf-C2H2	10	+
CM003293.1	54854552	54856441	zf-C2H2	23	-
CM003293.1	54876921	54878292	zf-C2H2	15	+
CM003293.1	54931908	54932628	zf-C2H2	8	+
CM003293.1	54935588	54936452	zf-C2H2	9	-
CM003293.1	54940531	54941557	zf-C2H2	11	-
CM003293.1	54948392	54949406	zf-C2H2	8	-
CM003293.1	54954378	54955330	zf-C2H2	12	-
CM003293.1	54971246	54971924	zf-C2H2	8	+
CM003293.1	54986085	54986691	zf-C2H2	6	-
CM003293.1	54992212	54993148	zf-C2H2	9	+
CM003293.1	55001151	55002075	zf-C2H2	10	-
CM003293.1	55021935	55022616	zf-C2H2	7	+
CM003293.1	55054092	55054731	zf-C2H2	7	-
CM003293.1	55077114	55077621	zf-C2H2	5	+
CM003293.1	55119518	55120732	zf-C2H2	13	+
CM003293.1	55129469	55130144	zf-C2H2	6	+
CM003293.1	55137876	55138620	zf-C2H2	6	+
CM003293.1	55151077	55151554	zf-C2H2	5	-
CM003293.1	55172673	55173612	zf-C2H2	10	+
CM003293.1	55182948	55183875	zf-C2H2	10	-
CM003293.1	55201136	55202297	zf-C2H2	13	+
CM003293.1	55227607	55228309	zf-C2H2	8	-
CM003293.1	55267690	55269265	zf-C2H2	18	+
CM003293.1	55284310	55285195	zf-C2H2	10	+
CM003293.1	55295447	55296095	zf-C2H2	5	-
CM003293.1	55311157	55312339	zf-C2H2	13	+
CM003293.1	55421553	55422375	zf-C2H2	9	+
CM003293.1	55433419	55434661	zf-C2H2	14	+
CM003293.1	55437106	55437769	zf-C2H2	8	+
CM003293.1	55440802	55441549	zf-C2H2	9	+
CM003293.1	55445855	55446623	zf-C2H2	9	-
CM003293.1	55461907	55462758	zf-C2H2	8	-
CM003293.1	55471854	55473135	zf-C2H2	14	-
CM003293.1	55505730	55506735	zf-C2H2	12	+
CM003293.1	55528799	55529537	zf-C2H2	8	+
CM003293.1	55533092	55533905	zf-C2H2	9	+
CM003293.1	55584992	55586156	zf-C2H2	11	+
CM003293.1	55592533	55593034	zf-C2H2	5	+
CM003293.1	55614114	55614819	zf-C2H2	8	-
CM003293.1	55621797	55622349	zf-C2H2	6	-
CM003293.1	55625675	55626194	zf-C2H2	6	+
CM003293.1	62877517	62878705	zf-C2H2	8	+
CM003293.1	62895795	62896821	zf-C2H2	6	+
CM003293.1	69787763	69792263	zf-C2H2	8	-
CM003293.1	77889978	77891181	zf-C2H2	12	+
CM003293.1	82925023	82925866	zf-C2H2	5	+
CM003293.1	86798287	86799703	zf-C2H2	5	+
CM003293.1	86872188	86875275	zf-C2H2	5	-
CM003293.1	87124058	87124433	zf-C2H2	5	+
CM003293.1	87124571	87126143	zf-C2H2	6	+
CM003293.1	87171418	87174466	zf-C2H2	8	+
CM003293.1	88133141	88134113	zf-C2H2	7	+
CM003293.1	90290440	90291658	zf-C2H2	5	-
CM003293.1	95636059	95637526	zf-C2H2	6	+
CM003293.1	95681217	95681850	zf-C2H2	5	+
CM003293.1	96389185	96390703	zf-C2H2	10	-
CM003294.1	9568074	9571710	zf-C2H2	10	+
CM003294.1	15285020	15286667	zf-C2H2	6	+
CM003294.1	22635912	22637226	zf-C2H2	14	+
CM003294.1	22651936	22652446	zf-C2H2	5	-
CM003294.1	22660804	22661890	zf-C2H2	11	-
CM003294.1	23933013	23934708	zf-C2H2	6	+
CM003294.1	26299535	26301083	zf-C2H2	8	+
CM003294.1	32040171	32043738	zf-C2H2	26	-
CM003294.1	33738937	33741460	zf-C2H2	7	-
CM003294.1	34904681	34906583	zf-C2H2	17	-
CM003294.1	35102662	35104516	zf-C2H2	17	+
CM003294.1	41024683	41025307	zf-C2H2	6	+
CM003294.1	41045425	41046280	zf-C2H2	9	+
CM003294.1	41048538	41049303	zf-C2H2	8	+
CM003294.1	41060596	41061642	zf-C2H2	11	-
CM003294.1	46840278	46841331	zf-C2H2	5	+
CM003294.1	50877798	50878542	zf-C2H2	5	+
CM003294.1	58499319	58500012	zf-C2H2	8	-
CM003294.1	58528235	58529189	zf-C2H2	10	+
CM003294.1	58566184	58567006	zf-C2H2	9	+
CM003294.1	58664800	58665403	zf-C2H2	6	-
CM003294.1	58741090	58742218	zf-C2H2	13	-
CM003294.1	58775946	58776837	zf-C2H2	10	+
CM003294.1	65760228	65760972	zf-C2H2	8	-
CM003294.1	66269460	66270393	zf-C2H2	11	+
CM003294.1	66315481	66317139	zf-C2H2	19	+
CM003294.1	66318304	66318928	zf-C2H2	8	+
CM003294.1	67577447	67578746	zf-C2H2	8	-
CM003294.1	67590245	67591199	zf-C2H2	5	+
CM003294.1	67602192	67603362	zf-C2H2	8	+
CM003294.1	67606918	67607374	zf-C2H2	5	-
CM003294.1	67626645	67627623	zf-C2H2	6	+
CM003294.1	70268421	70269349	zf-C2H2	11	+
CM003294.1	71843713	71844154	zf-C2H2	5	+
CM003294.1	71844902	71846513	zf-C2H2	15	-
CM003294.1	71883046	71884771	zf-C2H2	13	+
CM003294.1	71916925	71918956	zf-C2H2	15	+
CM003294.1	71932757	71933633	zf-C2H2	9	+
CM003294.1	71958959	71961677	zf-C2H2	18	+
CM003294.1	79991201	79992548	zf-C2H2	13	-
CM003294.1	80065459	80066095	zf-C2H2	6	+
CM003294.1	80089631	80091134	zf-C2H2	15	+
CM003294.1	82297445	82298834	zf-C2H2	15	+
CM003294.1	82526258	82527713	zf-C2H2	15	-
CM003294.1	82606949	82608380	zf-C2H2	15	+
CM003294.1	82654777	82655869	zf-C2H2	11	-
CM003294.1	82720815	82721955	zf-C2H2	12	-
CM003294.1	82739967	82740798	zf-C2H2	8	-
CM003294.1	82794569	82795403	zf-C2H2	10	-
CM003294.1	82851415	82852726	zf-C2H2	14	-
CM003294.1	82885635	82886937	zf-C2H2	14	-
CM003294.1	82909793	82910828	zf-C2H2	11	-
CM003294.1	82945478	82946015	zf-C2H2	5	+
CM003294.1	82953139	82954621	zf-C2H2	17	-
CM003294.1	83898526	83899666	zf-C2H2	12	+
CM003294.1	83923409	83924888	zf-C2H2	16	-
CM003294.1	83946073	83947639	zf-C2H2	17	-
CM003294.1	83993313	83994759	zf-C2H2	16	-
CM003294.1	84076472	84077852	zf-C2H2	15	+
CM003294.1	84086328	84086961	zf-C2H2	6	+
CM003294.1	84125727	84126771	zf-C2H2	11	+
CM003295.1	8550211	8551498	zf-C2H2	12	-
CM003295.1	9489681	9490578	zf-C2H2	5	+
CM003295.1	9509709	9510660	zf-C2H2	6	+
CM003295.1	9527889	9528867	zf-C2H2	6	+
CM003295.1	13490919	13492225	zf-C2H2	14	-
CM003295.1	13502430	13503762	zf-C2H2	14	-
CM003295.1	13528378	13529263	zf-C2H2	9	-
CM003295.1	13557489	13558602	zf-C2H2	11	-
CM003295.1	13581408	13583145	zf-C2H2	19	+
CM003295.1	13621696	13623061	zf-C2H2	15	+
CM003295.1	13775355	13776300	zf-C2H2	10	+
CM003295.1	13791093	13791957	zf-C2H2	8	+
CM003295.1	13798890	13799460	zf-C2H2	6	+
CM003295.1	13799628	13800075	zf-C2H2	5	+
CM003295.1	13825608	13826472	zf-C2H2	9	-
CM003295.1	13834932	13836912	zf-C2H2	22	-
CM003295.1	13862350	13862986	zf-C2H2	8	-
CM003295.1	13892152	13892698	zf-C2H2	5	-
CM003295.1	13915100	13916252	zf-C2H2	12	-
CM003295.1	13925807	13926479	zf-C2H2	7	-
CM003295.1	13947466	13948189	zf-C2H2	7	-
CM003295.1	13953391	13954048	zf-C2H2	6	-
CM003295.1	14212756	14215231	zf-C2H2	20	+
CM003295.1	14215809	14216520	zf-C2H2	8	-
CM003295.1	14237043	14238340	zf-C2H2	9	+
CM003295.1	14266924	14268964	zf-C2H2	15	+
CM003295.1	14280858	14282640	zf-C2H2	10	+
CM003295.1	14309528	14311217	zf-C2H2	12	+
CM003295.1	14325994	14328619	zf-C2H2	18	+
CM003295.1	14670659	14671034	zf-C2H2	5	+
CM003295.1	14905401	14906703	zf-C2H2	14	+
CM003295.1	14926959	14927637	zf-C2H2	6	+
CM003295.1	14941626	14942598	zf-C2H2	10	-
CM003295.1	14983182	14984526	zf-C2H2	15	-
CM003295.1	15062429	15063254	zf-C2H2	8	+
CM003295.1	15068009	15068609	zf-C2H2	5	+
CM003295.1	15097329	15098427	zf-C2H2	12	+
CM003295.1	15115734	15116903	zf-C2H2	14	+
CM003295.1	15149661	15150213	zf-C2H2	5	+
CM003295.1	15173307	15174366	zf-C2H2	11	+
CM003295.1	15232249	15233527	zf-C2H2	14	+
CM003295.1	15257789	15259241	zf-C2H2	15	-
CM003295.1	15317509	15319404	zf-C2H2	21	-
CM003295.1	15329201	15329933	zf-C2H2	9	-
CM003295.1	15344584	15345898	zf-C2H2	14	-
CM003295.1	15677851	15678619	zf-C2H2	6	-
CM003295.1	16802033	16802762	zf-C2H2	8	-
CM003295.1	17948998	17949412	zf-C2H2	6	+
CM003295.1	17957120	17957987	zf-C2H2	6	+
CM003295.1	17975982	17976864	zf-C2H2	6	+
CM003295.1	19288953	19290078	zf-C2H2	7	-
CM003295.1	19314451	19315249	zf-C2H2	5	-
CM003295.1	19331365	19332247	zf-C2H2	6	-
CM003295.1	19347810	19348674	zf-C2H2	6	-
CM003295.1	22317397	22318225	zf-C2H2	9	-
CM003295.1	22321010	22322186	zf-C2H2	14	-
CM003295.1	23003092	23005750	zf-C2H2	11	+
CM003295.1	25354072	25355047	zf-C2H2	10	+
CM003295.1	25363123	25364398	zf-C2H2	12	-
CM003295.1	27518081	27519671	zf-C2H2	17	-
CM003295.1	27964007	27965273	zf-C2H2	14	-
CM003295.1	28272834	28274469	zf-C2H2	17	-
CM003295.1	28302380	28303190	zf-C2H2	8	-
CM003295.1	28327333	28328197	zf-C2H2	9	-
CM003295.1	28648255	28650982	zf-C2H2	5	+
CM003295.1	28662521	28663418	zf-C2H2	9	+
CM003295.1	28800366	28801737	zf-C2H2	15	-
CM003295.1	30084791	30087398	zf-C2H2	5	+
CM003295.1	30139374	30140265	zf-C2H2	6	+
CM003295.1	30794905	30796435	zf-C2H2	17	-
CM003295.1	31335318	31336005	zf-C2H2	7	+
CM003295.1	31345736	31346612	zf-C2H2	9	-
CM003295.1	34220695	34222048	zf-C2H2	15	-
CM003295.1	34285202	34286591	zf-C2H2	15	+
CM003295.1	37693092	37694895	zf-C2H2	6	+
CM003295.1	45283392	45285216	zf-C2H2	11	+
CM003295.1	45290068	45291847	zf-C2H2	11	+
CM003295.1	45294665	45296399	zf-C2H2	12	+
CM003295.1	48200643	48201615	zf-C2H2	8	+
CM003295.1	48390963	48391971	zf-C2H2	10	+
CM003295.1	48397716	48398883	zf-C2H2	12	-
CM003295.1	48407786	48409145	zf-C2H2	10	-
CM003295.1	48443233	48444265	zf-C2H2	10	-
CM003295.1	48454205	48455219	zf-C2H2	9	-
CM003295.1	51742991	51744224	zf-C2H2	9	+
CM003295.1	51752745	51754224	zf-C2H2	10	+
CM003295.1	51763618	51764914	zf-C2H2	10	+
CM003295.1	51779618	51780341	zf-C2H2	8	+
CM003295.1	51794945	51796226	zf-C2H2	8	+
CM003295.1	51806523	51807891	zf-C2H2	10	+
CM003295.1	54959042	54961868	zf-C2H2	21	+
CM003295.1	54967935	54970701	zf-C2H2	21	+
CM003295.1	54981199	54983866	zf-C2H2	20	+
CM003295.1	54994480	54996121	zf-C2H2	16	+
CM003295.1	55001510	55003088	zf-C2H2	15	+
CM003295.1	55036508	55037822	zf-C2H2	14	+
CM003295.1	55061918	55063448	zf-C2H2	15	-
CM003296.1	11401892	11403290	zf-C2H2	7	-
CM003296.1	16653300	16655574	zf-C2H2	6	-
CM003296.1	30140849	30142568	zf-C2H2	12	-
CM003296.1	42553009	42553555	zf-C2H2	5	+
CM003296.1	45553712	45554438	zf-C2H2	6	+
CM003296.1	47798278	47803741	zf-C2H2	8	-
CM003296.1	48671295	48671775	zf-C2H2	5	-
CM003296.1	48672657	48673280	zf-C2H2	7	-
CM003296.1	48740691	48741807	zf-C2H2	9	-
CM003296.1	49751602	49752403	zf-C2H2	8	-
CM003296.1	49762462	49763002	zf-C2H2	5	-
CM003296.1	49780188	49781064	zf-C2H2	9	-
CM003296.1	49823110	49824130	zf-C2H2	10	-
CM003296.1	53976255	53977830	zf-C2H2	13	+
CM003296.1	53982894	53984676	zf-C2H2	13	+
CM003296.1	56628246	56631609	zf-C2H2	6	+
CM003296.1	62138070	62138529	zf-C2H2	5	-
CM003296.1	62254727	62255237	zf-C2H2	7	+
CM003296.1	63082500	63084273	zf-C2H2	6	-
CM003296.1	63524548	63525061	zf-C2H2	6	-
CM003296.1	65796647	65797607	zf-C2H2	7	-
CM003296.1	65809884	65811015	zf-C2H2	6	-
CM003296.1	65819104	65820172	zf-C2H2	8	-
CM003296.1	65834759	65836196	zf-C2H2	10	+
CM003296.1	65861791	65862724	zf-C2H2	5	-
CM003296.1	65888053	65889424	zf-C2H2	10	-
CM003296.1	65918371	65919598	zf-C2H2	6	+
CM003296.1	66736932	66738093	zf-C2H2	6	-
CM003296.1	66752352	66753552	zf-C2H2	8	-
CM003296.1	66762867	66763995	zf-C2H2	8	-
CM003296.1	67235870	67237118	zf-C2H2	9	+
CM003296.1	67290336	67292133	zf-C2H2	15	+
CM003296.1	67293192	67293696	zf-C2H2	5	+
CM003296.1	67309832	67311545	zf-C2H2	14	+
CM003296.1	67329209	67331036	zf-C2H2	17	+
CM003296.1	67354935	67356387	zf-C2H2	11	-
CM003296.1	67368172	67369792	zf-C2H2	14	+
CM003296.1	67397202	67398561	zf-C2H2	10	+
CM003296.1	67409236	67411288	zf-C2H2	19	-
CM003296.1	67436536	67437955	zf-C2H2	12	-
CM003296.1	67455871	67457278	zf-C2H2	9	+
CM003296.1	67475904	67477044	zf-C2H2	10	+
CM003296.1	67488140	67489538	zf-C2H2	10	-
CM003296.1	67542412	67544200	zf-C2H2	16	+
CM003296.1	67566314	67567322	zf-C2H2	7	+
CM003296.1	67587569	67588907	zf-C2H2	11	+
CM003296.1	67616378	67617611	zf-C2H2	9	+
CM003296.1	70411895	70413260	zf-C2H2	5	-
CM003297.1	1008240	1009167	zf-C2H2	8	-
CM003297.1	1014450	1015683	zf-C2H2	9	-
CM003297.1	1018649	1021262	zf-C2H2	15	-
CM003297.1	3754862	3755261	zf-C2H2	5	+
CM003297.1	5131048	5131564	zf-C2H2	5	-
CM003297.1	5135751	5136345	zf-C2H2	7	+
CM003297.1	5141991	5142597	zf-C2H2	6	+
CM003297.1	5746173	5747193	zf-C2H2	12	+
CM003297.1	9702178	9707622	zf-C2H2	10	+
CM003297.1	25594787	25595759	zf-C2H2	11	-
CM003297.1	25613227	25613779	zf-C2H2	5	+
CM003297.1	25624525	25626145	zf-C2H2	18	+
CM003297.1	25633949	25634837	zf-C2H2	10	-
CM003297.1	25676127	25677909	zf-C2H2	20	+
CM003297.1	25686677	25688537	zf-C2H2	20	-
CM003297.1	25703156	25704482	zf-C2H2	15	-
CM003297.1	27298419	27299346	zf-C2H2	9	+
CM003297.1	27304376	27305210	zf-C2H2	9	+
CM003297.1	27321167	27322415	zf-C2H2	15	+
CM003297.1	27330702	27331254	zf-C2H2	5	+
CM003297.1	27343979	27344966	zf-C2H2	11	+
CM003297.1	27396009	27396651	zf-C2H2	6	+
CM003297.1	27434495	27435638	zf-C2H2	13	-
CM003297.1	27453495	27454125	zf-C2H2	7	+
CM003297.1	27498226	27499348	zf-C2H2	12	+
CM003297.1	27506947	27507553	zf-C2H2	6	-
CM003297.1	31552102	31553521	zf-C2H2	10	+
CM003297.1	32176602	32177832	zf-C2H2	6	+
CM003297.1	39273579	39275037	zf-C2H2	14	+
CM003297.1	46355811	46357092	zf-C2H2	11	+
CM003297.1	53060970	53062944	zf-C2H2	18	-
CM003297.1	53065667	53068295	zf-C2H2	15	+
CM003297.1	53068631	53069795	zf-C2H2	9	+
CM003297.1	53070022	53070934	zf-C2H2	7	+
CM003297.1	56959008	56962365	zf-C2H2	26	-
CM003297.1	56989619	56991005	zf-C2H2	13	-
CM003297.1	57352409	57353435	zf-C2H2	10	+
CM003297.1	66651289	66652945	zf-C2H2	6	+
CM003297.1	69028744	69032026	zf-C2H2	9	+
CM003297.1	72850718	72852137	zf-C2H2	5	+
CM003298.1	16987312	16988536	zf-C2H2	5	-
CM003298.1	50291935	50293366	zf-C2H2	14	-
CM003298.1	50315801	50316314	zf-C2H2	7	-
CM003298.1	59385514	59387770	zf-C2H2	5	-
CM003298.1	65349295	65350297	zf-C2H2	5	-
CM003299.1	11736482	11737031	zf-C2H2	5	+
CM003299.1	11737562	11738477	zf-C2H2	9	+
CM003299.1	11739421	11742520	zf-C2H2	20	+
CM003299.1	16340875	16341961	zf-C2H2	5	+
CM003299.1	16968498	16969893	zf-C2H2	5	+
CM003299.1	54770319	54771492	zf-C2H2	13	-
CM003299.1	54777699	54778200	zf-C2H2	5	-
CM003299.1	54809964	54810693	zf-C2H2	8	+
CM003299.1	54816928	54818399	zf-C2H2	17	+
CM003299.1	54822188	54822986	zf-C2H2	9	+
CM003299.1	54832922	54833886	zf-C2H2	12	+
CM003299.1	54863560	54864564	zf-C2H2	11	-
CM003299.1	54868140	54868758	zf-C2H2	6	-
CM003300.1	6769316	6770192	zf-C2H2	5	-
CM003300.1	6775291	6776269	zf-C2H2	5	-
CM003300.1	11956739	11961473	zf-C2H2	8	-
CM003300.1	36930392	36931376	zf-C2H2	11	+
CM003300.1	39490470	39491232	zf-C2H2	6	-
CM003300.1	41458283	41459321	zf-C2H2	5	+
CM003300.1	42150520	42151528	zf-C2H2	5	-
CM003300.1	42847985	42851123	zf-C2H2	20	-
CM003300.1	47790062	47790953	zf-C2H2	5	+
CM003300.1	47965102	47967535	zf-C2H2	5	-
CM003300.1	48572955	48573858	zf-C2H2	5	+
CM003300.1	57466305	57466902	zf-C2H2	7	-
CM003301.1	8364686	8365490	zf-C2H2	6	+
CM003301.1	8848760	8850044	zf-C2H2	11	-
CM003301.1	16244907	16246563	zf-C2H2	12	+
CM003301.1	17047485	17050632	zf-C2H2	7	+
CM003301.1	23888606	23889260	zf-C2H2	6	+
CM003301.1	34145975	34147019	zf-C2H2	5	+
CM003301.1	34166278	34167589	zf-C2H2	8	+
CM003301.1	34199092	34200397	zf-C2H2	8	-
CM003301.1	34232395	34233574	zf-C2H2	6	-
CM003301.1	36822153	36823779	zf-C2H2	14	+
CM003301.1	40573373	40574570	zf-C2H2	6	+
CM003301.1	41059983	41061015	zf-C2H2	6	-
CM003301.1	41629810	41630875	zf-C2H2	8	+
CM003302.1	42350571	42351999	zf-C2H2	8	-
CM003303.1	14130750	14131851	zf-C2H2	5	+
CM003303.1	17750722	17752006	zf-C2H2	13	-
CM003303.1	17775826	17777740	zf-C2H2	13	-
CM003304.1	868187	868922	zf-C2H2	5	+
CM003304.1	8352414	8353599	zf-C2H2	9	-
CM003304.1	9882774	9884105	zf-C2H2	9	-
CM003304.1	12324678	12328116	zf-C2H2	5	+
CM003304.1	15894343	15895057	zf-C2H2	7	+
CM003304.1	30800229	30804024	zf-C2H2	10	+
CM003304.1	32859213	32860419	zf-C2H2	9	+
CM003304.1	32862926	32863775	zf-C2H2	5	+
CM003304.1	42355079	42356909	zf-C2H2	17	+
CM003305.1	4736917	4739995	zf-C2H2	6	-
CM003305.1	5370741	5379819	zf-C2H2	16	-
CM003305.1	5561972	5562686	zf-C2H2	5	-
CM003305.1	8629403	8633510	zf-C2H2	12	+
CM003305.1	9117098	9119084	zf-C2H2	17	-
CM003305.1	9130827	9132288	zf-C2H2	14	-
CM003305.1	10692773	10693700	zf-C2H2	5	+
CM003305.1	13131306	13132947	zf-C2H2	5	+
CM003305.1	13290090	13293558	zf-C2H2	5	-
CM003305.1	25309821	25311180	zf-C2H2	9	-
CM003305.1	30976904	30977492	zf-C2H2	6	+
CM003305.1	30989085	30990381	zf-C2H2	14	-
CM003305.1	31624454	31624973	zf-C2H2	5	-
CM003305.1	32839284	32840067	zf-C2H2	5	+
CM003305.1	43394271	43395525	zf-C2H2	14	+
CM003306.1	6211083	6212151	zf-C2H2	11	-
CM003306.1	12642686	12644351	zf-C2H2	16	-
CM003306.1	13268091	13270611	zf-C2H2	17	-
CM003306.1	13330064	13332827	zf-C2H2	21	+
CM003306.1	13369943	13372433	zf-C2H2	16	+
CM003306.1	18563862	18566028	zf-C2H2	16	+
CM003306.1	28388489	28389629	zf-C2H2	9	+
CM003307.1	4965623	4968449	zf-C2H2	11	-
CM003307.1	13819165	13820395	zf-C2H2	9	+
CM003307.1	13822862	13824029	zf-C2H2	9	+
CM003307.1	14220750	14221555	zf-C2H2	5	+
CM003307.1	16094458	16095697	zf-C2H2	6	+
CM003307.1	21320995	21322348	zf-C2H2	5	-
CM003307.1	24826839	24829764	zf-C2H2	7	-
CM003307.1	29313975	29319405	zf-C2H2	10	+
CM003307.1	29963089	29963929	zf-C2H2	9	+
CM003307.1	29976459	29977839	zf-C2H2	14	+
CM003307.1	29999745	30000480	zf-C2H2	7	+
CM003307.1	30003543	30004629	zf-C2H2	12	+
CM003307.1	30021581	30022652	zf-C2H2	13	-
CM003307.1	30040765	30041317	zf-C2H2	7	-
CM003307.1	30107634	30108033	zf-C2H2	5	+
CM003307.1	30124509	30125521	zf-C2H2	13	-
CM003307.1	30148134	30148563	zf-C2H2	5	+
CM003307.1	30160582	30161608	zf-C2H2	11	-
CM003307.1	30198415	30199651	zf-C2H2	8	-
CM003307.1	30201951	30205902	zf-C2H2	6	-
CM003307.1	30233933	30234869	zf-C2H2	10	+
CM003307.1	30244994	30245942	zf-C2H2	10	-
CM003307.1	30251767	30252671	zf-C2H2	10	-
CM003307.1	30268719	30269725	zf-C2H2	11	+
CM003307.1	30313573	30314619	zf-C2H2	12	+
CM003307.1	30330882	30331887	zf-C2H2	9	-
CM003307.1	30350384	30351071	zf-C2H2	7	+
CM003307.1	30365484	30366423	zf-C2H2	10	+
CM003307.1	30382963	30384112	zf-C2H2	12	-
CM003307.1	30409341	30410517	zf-C2H2	14	+
CM003307.1	30420944	30421933	zf-C2H2	9	-
CM003307.1	30435257	30436166	zf-C2H2	9	-
```
