## Supplementary Data 2 for "Transposable elements drive the evolution of metazoan zinc finger genes": Salmo_trutta_znfs.bed

```
CAAJIE020000034.1	9922	10735	zf-C2H2	9	-
CAAJIE020000034.1	25032	26247	zf-C2H2	14	+
CAAJIE020000070.1	2	617	zf-C2H2	7	+
CAAJIE020000071.1	452978	454652	zf-C2H2	18	+
CAAJIE020000137.1	402501	404823	zf-C2H2	21	-
CAAJIE020000179.1	265206	266964	zf-C2H2	19	-
CAAJIE020000179.1	371307	372609	zf-C2H2	11	-
CAAJIE020000179.1	386058	386928	zf-C2H2	7	-
CAAJIE020000179.1	398624	399683	zf-C2H2	9	-
CAAJIE020000179.1	574017	574635	zf-C2H2	6	-
CAAJIE020000179.1	588036	588585	zf-C2H2	6	-
CAAJIE020000179.1	610767	612285	zf-C2H2	17	-
CAAJIE020000179.1	622807	623868	zf-C2H2	12	-
CAAJIE020000179.1	629443	630070	zf-C2H2	7	-
CAAJIE020000179.1	645572	646604	zf-C2H2	10	-
CAAJIE020000179.1	654595	655603	zf-C2H2	10	-
CAAJIE020000222.1	23837	24797	zf-C2H2	9	+
CAAJIE020000222.1	49219	50227	zf-C2H2	9	+
CAAJIE020000222.1	63657	64764	zf-C2H2	12	+
CAAJIE020000222.1	111702	112878	zf-C2H2	13	+
CAAJIE020000222.1	127746	128793	zf-C2H2	12	+
CAAJIE020000222.1	141908	142799	zf-C2H2	10	+
CAAJIE020000222.1	160106	160937	zf-C2H2	9	+
CAAJIE020000222.1	202106	202682	zf-C2H2	6	+
CAAJIE020000222.1	225548	226415	zf-C2H2	9	+
CAAJIE020000222.1	239733	240555	zf-C2H2	9	-
CAAJIE020000222.1	259987	261100	zf-C2H2	12	+
CAAJIE020000222.1	269723	271235	zf-C2H2	16	+
CAAJIE020000222.1	284849	285638	zf-C2H2	8	-
CAAJIE020000222.1	294905	295526	zf-C2H2	6	-
CAAJIE020000222.1	304869	305490	zf-C2H2	6	-
CAAJIE020000222.1	313045	313750	zf-C2H2	7	-
CAAJIE020000222.1	366919	367981	zf-C2H2	12	+
CAAJIE020000222.1	375077	375722	zf-C2H2	6	+
CAAJIE020000222.1	398941	399745	zf-C2H2	8	+
CAAJIE020000222.1	423425	424322	zf-C2H2	8	+
CAAJIE020000222.1	455430	456414	zf-C2H2	10	+
CAAJIE020000222.1	466971	467994	zf-C2H2	10	+
CAAJIE020000222.1	481653	482925	zf-C2H2	14	+
CAAJIE020000222.1	492509	493208	zf-C2H2	7	+
CAAJIE020000222.1	506040	507099	zf-C2H2	11	+
CAAJIE020000222.1	514864	515395	zf-C2H2	5	+
CAAJIE020000222.1	525029	526109	zf-C2H2	13	+
CAAJIE020000222.1	544977	546897	zf-C2H2	22	+
CAAJIE020000222.1	568062	569034	zf-C2H2	11	+
CAAJIE020000222.1	576855	577455	zf-C2H2	5	+
CAAJIE020000222.1	593773	594928	zf-C2H2	12	+
CAAJIE020000222.1	608297	609146	zf-C2H2	7	+
CAAJIE020000222.1	624278	625007	zf-C2H2	7	+
CAAJIE020000222.1	649474	651082	zf-C2H2	18	+
CAAJIE020000222.1	675000	677088	zf-C2H2	23	+
CAAJIE020000244.1	10210	11236	zf-C2H2	11	-
CAAJIE020000244.1	28831	29611	zf-C2H2	7	+
CAAJIE020000244.1	40974	41916	zf-C2H2	10	-
CAAJIE020000244.1	53987	54992	zf-C2H2	10	+
CAAJIE020000244.1	62674	63907	zf-C2H2	14	-
CAAJIE020000244.1	69308	70373	zf-C2H2	11	-
CAAJIE020000244.1	75426	76512	zf-C2H2	11	-
CAAJIE020000244.1	100587	101658	zf-C2H2	12	+
CAAJIE020000244.1	167110	167737	zf-C2H2	6	-
CAAJIE020000244.1	178640	179732	zf-C2H2	11	-
CAAJIE020000244.1	194440	195082	zf-C2H2	8	-
CAAJIE020000244.1	211058	212000	zf-C2H2	10	+
CAAJIE020000244.1	216560	217628	zf-C2H2	12	-
CAAJIE020000244.1	239350	240358	zf-C2H2	11	+
CAAJIE020000244.1	257508	258231	zf-C2H2	8	+
CAAJIE020000244.1	269910	270810	zf-C2H2	10	-
CAAJIE020000244.1	281042	281846	zf-C2H2	7	-
CAAJIE020000244.1	297651	299136	zf-C2H2	17	-
CAAJIE020000244.1	316607	317633	zf-C2H2	10	-
CAAJIE020000244.1	342031	343465	zf-C2H2	17	+
CAAJIE020000244.1	367142	368072	zf-C2H2	10	-
CAAJIE020000244.1	381913	383182	zf-C2H2	13	-
CAAJIE020000244.1	410097	411330	zf-C2H2	14	+
CAAJIE020000244.1	471480	472851	zf-C2H2	15	+
CAAJIE020000244.1	486832	487822	zf-C2H2	11	+
CAAJIE020000244.1	511076	512435	zf-C2H2	14	-
CAAJIE020000244.1	530497	531478	zf-C2H2	11	-
CAAJIE020000244.1	553246	554215	zf-C2H2	11	+
CAAJIE020000244.1	573981	574818	zf-C2H2	9	-
CAAJIE020000244.1	585916	586886	zf-C2H2	12	-
CAAJIE020000244.1	854653	855508	zf-C2H2	9	-
CAAJIE020000266.1	462571	464245	zf-C2H2	18	+
CAAJIE020000266.1	487344	488073	zf-C2H2	8	+
CAAJIE020000277.1	13398	14097	zf-C2H2	7	+
CAAJIE020000277.1	27794	28901	zf-C2H2	12	+
CAAJIE020000277.1	65254	66445	zf-C2H2	13	+
CAAJIE020000277.1	81635	82682	zf-C2H2	12	+
CAAJIE020000277.1	95216	96107	zf-C2H2	10	+
CAAJIE020000277.1	113241	114072	zf-C2H2	9	+
CAAJIE020000277.1	147445	148312	zf-C2H2	9	+
CAAJIE020000277.1	161937	162759	zf-C2H2	9	-
CAAJIE020000277.1	184684	185842	zf-C2H2	12	+
CAAJIE020000277.1	193957	195469	zf-C2H2	16	+
CAAJIE020000277.1	209016	209805	zf-C2H2	8	-
CAAJIE020000277.1	220885	221506	zf-C2H2	6	-
CAAJIE020000277.1	232094	232799	zf-C2H2	7	-
CAAJIE020000277.1	265080	266142	zf-C2H2	12	+
CAAJIE020000277.1	273173	274070	zf-C2H2	9	+
CAAJIE020000277.1	288248	289052	zf-C2H2	8	+
CAAJIE020000277.1	309373	310270	zf-C2H2	8	+
CAAJIE020000277.1	343078	344062	zf-C2H2	10	+
CAAJIE020000277.1	353452	354475	zf-C2H2	10	+
CAAJIE020000277.1	368348	369620	zf-C2H2	14	+
CAAJIE020000277.1	378626	379325	zf-C2H2	7	+
CAAJIE020000277.1	394248	395139	zf-C2H2	9	+
CAAJIE020000277.1	404037	404568	zf-C2H2	5	+
CAAJIE020000277.1	415784	416864	zf-C2H2	12	+
CAAJIE020000277.1	435857	437861	zf-C2H2	23	+
CAAJIE020000277.1	462359	463331	zf-C2H2	11	+
CAAJIE020000277.1	471113	471713	zf-C2H2	5	+
CAAJIE020000277.1	487996	489151	zf-C2H2	12	+
CAAJIE020000277.1	502948	503797	zf-C2H2	7	+
CAAJIE020000277.1	514553	515354	zf-C2H2	7	+
CAAJIE020000277.1	537674	539282	zf-C2H2	18	+
CAAJIE020000277.1	563173	565261	zf-C2H2	23	+
CAAJIE020000320.1	12557	13397	zf-C2H2	8	-
CAAJIE020000403.1	4567	5821	zf-C2H2	14	-
CAAJIE020000403.1	23989	25732	zf-C2H2	20	+
CAAJIE020000403.1	53189	54328	zf-C2H2	14	+
CAAJIE020000403.1	104844	105888	zf-C2H2	10	-
CAAJIE020000403.1	133717	134695	zf-C2H2	11	-
CAAJIE020000403.1	155023	155917	zf-C2H2	9	+
CAAJIE020000403.1	159998	161156	zf-C2H2	13	-
CAAJIE020000403.1	179390	180878	zf-C2H2	17	+
CAAJIE020000403.1	190708	192040	zf-C2H2	15	-
CAAJIE020000403.1	198149	199235	zf-C2H2	11	-
CAAJIE020000403.1	213550	214735	zf-C2H2	13	+
CAAJIE020000403.1	235191	236034	zf-C2H2	9	-
CAAJIE020000403.1	249977	250664	zf-C2H2	7	-
CAAJIE020000403.1	266434	267040	zf-C2H2	6	+
CAAJIE020000403.1	283100	284190	zf-C2H2	12	-
CAAJIE020000403.1	611867	612581	zf-C2H2	7	+
CAAJIE020000403.1	648963	650007	zf-C2H2	10	+
CAAJIE020000403.1	664106	665765	zf-C2H2	19	-
CAAJIE020000403.1	678485	679058	zf-C2H2	6	-
CAAJIE020000403.1	686757	687426	zf-C2H2	6	-
CAAJIE020000403.1	700767	701748	zf-C2H2	11	+
CAAJIE020000443.1	14090	15026	zf-C2H2	9	+
CAAJIE020000468.1	216629	217340	zf-C2H2	8	+
CAAJIE020000468.1	229838	230687	zf-C2H2	10	+
CAAJIE020000468.1	239044	240164	zf-C2H2	13	-
CAAJIE020000468.1	257222	258158	zf-C2H2	9	+
CAAJIE020000468.1	271200	272475	zf-C2H2	13	-
CAAJIE020000468.1	293701	295085	zf-C2H2	11	+
CAAJIE020000468.1	301509	302644	zf-C2H2	11	+
CAAJIE020000468.1	317086	317797	zf-C2H2	7	+
CAAJIE020000468.1	394513	394951	zf-C2H2	5	-
CAAJIE020000468.1	509633	510782	zf-C2H2	13	+
CAAJIE020000468.1	511161	511905	zf-C2H2	9	+
CAAJIE020000468.1	553052	554279	zf-C2H2	12	+
CAAJIE020000468.1	561559	562795	zf-C2H2	14	+
CAAJIE020000468.1	576473	577316	zf-C2H2	9	+
CAAJIE020000468.1	591009	592284	zf-C2H2	13	-
CAAJIE020000468.1	611323	612481	zf-C2H2	13	+
CAAJIE020000540.1	4942	6049	zf-C2H2	12	+
CAAJIE020000542.1	19222	20308	zf-C2H2	11	-
CAAJIE020000542.1	40503	41496	zf-C2H2	11	+
CAAJIE020000542.1	55048	55855	zf-C2H2	9	-
CAAJIE020000542.1	76463	77237	zf-C2H2	8	+
CAAJIE020000542.1	100000	101419	zf-C2H2	16	-
CAAJIE020000542.1	122316	123555	zf-C2H2	12	+
CAAJIE020000542.1	138706	139864	zf-C2H2	13	+
CAAJIE020000542.1	153562	154564	zf-C2H2	10	-
CAAJIE020000542.1	183563	184553	zf-C2H2	11	-
CAAJIE020000542.1	206711	208094	zf-C2H2	14	-
CAAJIE020000542.1	214558	215941	zf-C2H2	15	-
CAAJIE020000542.1	349452	349989	zf-C2H2	5	-
CAAJIE020000542.1	377046	378153	zf-C2H2	12	-
CAAJIE020000542.1	393353	395051	zf-C2H2	18	-
CAAJIE020000542.1	415353	416337	zf-C2H2	11	+
CAAJIE020000542.1	432860	434243	zf-C2H2	15	+
CAAJIE020000542.1	445702	446998	zf-C2H2	13	-
CAAJIE020000542.1	452761	453667	zf-C2H2	9	-
CAAJIE020000542.1	463076	464267	zf-C2H2	13	-
CAAJIE020000542.1	476346	477096	zf-C2H2	8	-
CAAJIE020000542.1	493293	494276	zf-C2H2	12	+
CAAJIE020000542.1	509954	510773	zf-C2H2	9	+
CAAJIE020000549.1	33388	34759	zf-C2H2	15	+
CAAJIE020000549.1	46684	47674	zf-C2H2	11	+
CAAJIE020000549.1	76461	78243	zf-C2H2	19	-
CAAJIE020000549.1	95716	96640	zf-C2H2	10	+
CAAJIE020000549.1	223470	224292	zf-C2H2	9	+
CAAJIE020000549.1	243355	244291	zf-C2H2	10	+
CAAJIE020000549.1	366047	366425	zf-C2H2	5	+
CAAJIE020000549.1	417353	418950	zf-C2H2	18	-
CAAJIE020000549.1	429930	430866	zf-C2H2	8	+
CAAJIE020000549.1	446276	448019	zf-C2H2	20	-
CAAJIE020000549.1	466337	467591	zf-C2H2	14	+
CAAJIE020000550.1	332530	334486	zf-C2H2	17	-
CAAJIE020000550.1	357717	359511	zf-C2H2	16	-
CAAJIE020000550.1	383894	385688	zf-C2H2	16	-
CAAJIE020000550.1	404857	406393	zf-C2H2	13	-
CAAJIE020000553.1	7542	8094	zf-C2H2	6	-
CAAJIE020000553.1	15777	16446	zf-C2H2	6	-
CAAJIE020000553.1	29801	30782	zf-C2H2	11	+
CAAJIE020000553.1	42080	43295	zf-C2H2	14	-
CAAJIE020000553.1	64215	65136	zf-C2H2	10	+
CAAJIE020000553.1	72675	73698	zf-C2H2	11	+
CAAJIE020000553.1	109683	110832	zf-C2H2	13	-
CAAJIE020000553.1	129932	131387	zf-C2H2	17	-
CAAJIE020000553.1	141225	142038	zf-C2H2	9	+
CAAJIE020000553.1	224779	225901	zf-C2H2	13	+
CAAJIE020000553.1	234204	235797	zf-C2H2	18	-
CAAJIE020000553.1	256451	257843	zf-C2H2	16	+
CAAJIE020000553.1	273383	274505	zf-C2H2	12	+
CAAJIE020000553.1	324032	325121	zf-C2H2	11	+
CAAJIE020000553.1	336572	337214	zf-C2H2	8	-
CAAJIE020000553.1	361606	362755	zf-C2H2	13	+
CAAJIE020000553.1	375004	376549	zf-C2H2	17	-
CAAJIE020000553.1	397043	397898	zf-C2H2	9	-
CAAJIE020000568.1	6496	7018	zf-C2H2	6	+
CAAJIE020000568.1	21748	23449	zf-C2H2	15	-
CAAJIE020000568.1	33566	34130	zf-C2H2	5	-
CAAJIE020000568.1	55241	56552	zf-C2H2	12	+
CAAJIE020000568.1	64956	67167	zf-C2H2	22	+
CAAJIE020000568.1	77390	80081	zf-C2H2	26	+
CAAJIE020000568.1	116633	118319	zf-C2H2	11	-
CAAJIE020000568.1	138596	140123	zf-C2H2	14	-
CAAJIE020000568.1	152763	154644	zf-C2H2	17	-
CAAJIE020000568.1	155463	156909	zf-C2H2	6	-
CAAJIE020000568.1	158730	161598	zf-C2H2	11	+
CAAJIE020000568.1	168830	169877	zf-C2H2	7	+
CAAJIE020000568.1	175525	176449	zf-C2H2	7	+
CAAJIE020000568.1	202926	205599	zf-C2H2	18	+
CAAJIE020000568.1	223924	225424	zf-C2H2	11	+
CAAJIE020000568.1	229750	231497	zf-C2H2	15	+
CAAJIE020000568.1	261222	262257	zf-C2H2	9	+
CAAJIE020000568.1	263968	265132	zf-C2H2	10	+
CAAJIE020000568.1	268435	270343	zf-C2H2	16	+
CAAJIE020000586.1	8004	8592	zf-C2H2	6	+
CAAJIE020000586.1	22634	23477	zf-C2H2	9	+
CAAJIE020000586.1	43901	45086	zf-C2H2	13	-
CAAJIE020000586.1	53943	55113	zf-C2H2	12	+
CAAJIE020000586.1	66795	67641	zf-C2H2	9	-
CAAJIE020000586.1	103608	104568	zf-C2H2	10	-
CAAJIE020000586.1	112171	113092	zf-C2H2	10	-
CAAJIE020000586.1	141830	142938	zf-C2H2	11	-
CAAJIE020000586.1	178977	180000	zf-C2H2	11	-
CAAJIE020000586.1	187537	188458	zf-C2H2	10	-
CAAJIE020000586.1	209524	210739	zf-C2H2	14	+
CAAJIE020000586.1	222037	223018	zf-C2H2	11	-
CAAJIE020000586.1	236484	237153	zf-C2H2	6	+
CAAJIE020000586.1	244813	245386	zf-C2H2	6	+
CAAJIE020000586.1	258104	259763	zf-C2H2	19	+
CAAJIE020000586.1	273816	274860	zf-C2H2	10	-
CAAJIE020000591.1	138876	140592	zf-C2H2	8	+
CAAJIE020000600.1	67540	69007	zf-C2H2	16	-
CAAJIE020000600.1	89218	90283	zf-C2H2	12	+
CAAJIE020000600.1	90712	91456	zf-C2H2	9	+
CAAJIE020000600.1	110559	112248	zf-C2H2	18	+
CAAJIE020000600.1	124591	125533	zf-C2H2	10	-
CAAJIE020000600.1	137307	138585	zf-C2H2	14	+
CAAJIE020000600.1	147938	148574	zf-C2H2	7	-
CAAJIE020000600.1	179589	180576	zf-C2H2	12	+
CAAJIE020000600.1	195180	196239	zf-C2H2	12	+
CAAJIE020000600.1	196722	197571	zf-C2H2	9	-
CAAJIE020000600.1	218526	219669	zf-C2H2	13	-
CAAJIE020000694.1	13591	14080	zf-C2H2	6	-
CAAJIE020000694.1	57179	57950	zf-C2H2	8	+
CAAJIE020000703.1	13395	15087	zf-C2H2	18	-
CAAJIE020000703.1	35749	36412	zf-C2H2	6	-
CAAJIE020000703.1	75191	75965	zf-C2H2	10	-
CAAJIE020000703.1	105694	107386	zf-C2H2	18	-
CAAJIE020000782.1	15416	16271	zf-C2H2	9	+
CAAJIE020000782.1	63108	64245	zf-C2H2	13	+
CAAJIE020000782.1	75946	76852	zf-C2H2	10	-
CAAJIE020000782.1	94443	95421	zf-C2H2	11	-
CAAJIE020000782.1	282128	283361	zf-C2H2	14	+
CAAJIE020000782.1	294416	295460	zf-C2H2	10	-
CAAJIE020000782.1	482757	483495	zf-C2H2	8	+
CAAJIE020000782.1	624714	625948	zf-C2H2	16	-
CAAJIE020000782.1	642813	643635	zf-C2H2	8	-
CAAJIE020000782.1	662327	663167	zf-C2H2	8	+
CAAJIE020000782.1	672112	673282	zf-C2H2	12	-
CAAJIE020000782.1	706688	707966	zf-C2H2	13	+
CAAJIE020000782.1	722302	723445	zf-C2H2	12	-
CAAJIE020000782.1	731669	732887	zf-C2H2	13	-
CAAJIE020000782.1	745349	746579	zf-C2H2	13	-
CAAJIE020000782.1	762458	763685	zf-C2H2	14	+
CAAJIE020000782.1	782138	783299	zf-C2H2	11	+
CAAJIE020000782.1	793697	795149	zf-C2H2	10	+
CAAJIE020000782.1	808847	809753	zf-C2H2	9	-
CAAJIE020000782.1	817378	818488	zf-C2H2	12	+
CAAJIE020000782.1	834689	835298	zf-C2H2	7	-
CAAJIE020000782.1	854606	856791	zf-C2H2	24	+
CAAJIE020000782.1	874427	875417	zf-C2H2	11	-
CAAJIE020000782.1	888600	889971	zf-C2H2	15	-
CAAJIE020000782.1	922575	923976	zf-C2H2	16	+
CAAJIE020000782.1	937600	938707	zf-C2H2	12	-
CAAJIE020000782.1	955223	956279	zf-C2H2	12	+
CAAJIE020000782.1	978665	979792	zf-C2H2	13	-
CAAJIE020000782.1	991710	992394	zf-C2H2	7	+
CAAJIE020000782.1	1014156	1015560	zf-C2H2	16	+
CAAJIE020000782.1	1036732	1037926	zf-C2H2	13	-
CAAJIE020000782.1	1048787	1049765	zf-C2H2	11	-
CAAJIE020000782.1	1063739	1065278	zf-C2H2	18	+
CAAJIE020000782.1	1116359	1117670	zf-C2H2	15	-
CAAJIE020000782.1	1126437	1127154	zf-C2H2	8	-
CAAJIE020000782.1	1131560	1132235	zf-C2H2	7	-
CAAJIE020000782.1	1144677	1146468	zf-C2H2	20	+
CAAJIE020000782.1	1164637	1165942	zf-C2H2	13	+
CAAJIE020000782.1	1172451	1173579	zf-C2H2	11	+
CAAJIE020000782.1	1195644	1196802	zf-C2H2	13	-
CAAJIE020000782.1	1222628	1223381	zf-C2H2	8	+
CAAJIE020000782.1	1238526	1239828	zf-C2H2	14	+
CAAJIE020000782.1	1261570	1262560	zf-C2H2	11	+
CAAJIE020000782.1	1281735	1282278	zf-C2H2	6	+
CAAJIE020000782.1	1294958	1295951	zf-C2H2	11	-
CAAJIE020000782.1	1316624	1317461	zf-C2H2	8	+
CAAJIE020000782.1	1321993	1322842	zf-C2H2	10	-
CAAJIE020000782.1	1331958	1332957	zf-C2H2	11	+
CAAJIE020000782.1	1343627	1344872	zf-C2H2	13	+
CAAJIE020000782.1	1354436	1355375	zf-C2H2	10	-
CAAJIE020000782.1	1387622	1388989	zf-C2H2	14	-
CAAJIE020000782.1	1405075	1406436	zf-C2H2	14	+
CAAJIE020000782.1	1454287	1455652	zf-C2H2	14	-
CAAJIE020000782.1	1571996	1572635	zf-C2H2	7	+
CAAJIE020000782.1	1579333	1580236	zf-C2H2	10	-
CAAJIE020000782.1	1605924	1607259	zf-C2H2	15	+
CAAJIE020000782.1	1621296	1622151	zf-C2H2	9	-
CAAJIE020000782.1	1630227	1631184	zf-C2H2	11	-
CAAJIE020000782.1	1642111	1643122	zf-C2H2	11	-
CAAJIE020000782.1	1664245	1665058	zf-C2H2	9	+
CAAJIE020000782.1	1673987	1674896	zf-C2H2	9	-
CAAJIE020000782.1	1738045	1739272	zf-C2H2	14	-
CAAJIE020000782.1	1752819	1754037	zf-C2H2	13	+
CAAJIE020000782.1	1770444	1771707	zf-C2H2	14	-
CAAJIE020000782.1	1779999	1780752	zf-C2H2	8	-
CAAJIE020000782.1	1794928	1796311	zf-C2H2	15	+
CAAJIE020000782.1	1802807	1804190	zf-C2H2	14	+
CAAJIE020000782.1	1870044	1871157	zf-C2H2	12	-
CAAJIE020000782.1	1883391	1884309	zf-C2H2	9	+
CAAJIE020000782.1	1898113	1899271	zf-C2H2	13	-
CAAJIE020000782.1	1913311	1914550	zf-C2H2	12	-
CAAJIE020000782.1	1936160	1937481	zf-C2H2	16	+
CAAJIE020000782.1	1964536	1965853	zf-C2H2	15	-
CAAJIE020000782.1	1976423	1977476	zf-C2H2	12	-
CAAJIE020000782.1	1994068	1994788	zf-C2H2	7	+
CAAJIE020000782.1	2000909	2002248	zf-C2H2	17	+
CAAJIE020000782.1	2025030	2026563	zf-C2H2	17	+
CAAJIE020000782.1	2038830	2039763	zf-C2H2	10	-
CAAJIE020000782.1	2057805	2058522	zf-C2H2	8	-
CAAJIE020000782.1	2154845	2155691	zf-C2H2	9	-
CAAJIE020000782.1	2172005	2173187	zf-C2H2	10	+
CAAJIE020000782.1	2177848	2178475	zf-C2H2	6	+
CAAJIE020000782.1	2231161	2232343	zf-C2H2	10	+
CAAJIE020000782.1	2237004	2237631	zf-C2H2	6	+
CAAJIE020000782.1	2246512	2247364	zf-C2H2	8	+
CAAJIE020000782.1	2265095	2266247	zf-C2H2	13	+
CAAJIE020000782.1	2386680	2388060	zf-C2H2	15	+
CAAJIE020000782.1	2429821	2430496	zf-C2H2	7	-
CAAJIE020000782.1	2571493	2572365	zf-C2H2	9	+
CAAJIE020000782.1	2586346	2587831	zf-C2H2	17	-
CAAJIE020000782.1	2604116	2605193	zf-C2H2	11	+
CAAJIE020000782.1	2613497	2614409	zf-C2H2	9	-
CAAJIE020000782.1	2634361	2635492	zf-C2H2	13	+
CAAJIE020000782.1	2651278	2652505	zf-C2H2	14	+
CAAJIE020000782.1	2674334	2675531	zf-C2H2	12	+
CAAJIE020000782.1	2694707	2695982	zf-C2H2	14	+
CAAJIE020000782.1	3010524	3011469	zf-C2H2	10	-
CAAJIE020000782.1	3022617	3023391	zf-C2H2	8	-
CAAJIE020000782.1	3046712	3048143	zf-C2H2	16	+
CAAJIE020000782.1	3074955	3076304	zf-C2H2	16	+
CAAJIE020000782.1	3091093	3092698	zf-C2H2	17	+
CAAJIE020000782.1	3101563	3102469	zf-C2H2	9	+
CAAJIE020000782.1	3110203	3111589	zf-C2H2	15	+
CAAJIE020000782.1	3131116	3131695	zf-C2H2	6	+
CAAJIE020000782.1	3151553	3152621	zf-C2H2	11	+
CAAJIE020000782.1	3162343	3163282	zf-C2H2	10	-
CAAJIE020000782.1	3182781	3183330	zf-C2H2	6	-
CAAJIE020000782.1	3195097	3196134	zf-C2H2	12	-
CAAJIE020000782.1	3207014	3207968	zf-C2H2	10	-
CAAJIE020000782.1	3225572	3226359	zf-C2H2	9	-
CAAJIE020000782.1	3329893	3330832	zf-C2H2	11	+
CAAJIE020000782.1	3337891	3339253	zf-C2H2	14	-
CAAJIE020000782.1	3476760	3478353	zf-C2H2	18	-
CAAJIE020000782.1	3492825	3493707	zf-C2H2	9	-
CAAJIE020000782.1	3520328	3521153	zf-C2H2	8	+
CAAJIE020000782.1	3537969	3539064	zf-C2H2	13	+
CAAJIE020000782.1	3540706	3541645	zf-C2H2	9	-
CAAJIE020000782.1	3557835	3558804	zf-C2H2	11	-
CAAJIE020000782.1	3585325	3585907	zf-C2H2	7	+
CAAJIE020000782.1	3594591	3595599	zf-C2H2	10	+
CAAJIE020000782.1	3601799	3602738	zf-C2H2	10	-
CAAJIE020000782.1	3614663	3616094	zf-C2H2	16	-
CAAJIE020000782.1	3638699	3639821	zf-C2H2	12	+
CAAJIE020000782.1	3648322	3649234	zf-C2H2	9	-
CAAJIE020000782.1	3665872	3667048	zf-C2H2	13	+
CAAJIE020000782.1	3714138	3715827	zf-C2H2	18	-
CAAJIE020000782.1	3726651	3727863	zf-C2H2	14	-
CAAJIE020000782.1	3745359	3746397	zf-C2H2	11	-
CAAJIE020000782.1	3762045	3762999	zf-C2H2	10	+
CAAJIE020000782.1	3906145	3907126	zf-C2H2	11	+
CAAJIE020000782.1	3919540	3920425	zf-C2H2	10	-
CAAJIE020000782.1	3940513	3941983	zf-C2H2	16	-
CAAJIE020000782.1	3956116	3956953	zf-C2H2	10	+
CAAJIE020000782.1	3973293	3973932	zf-C2H2	7	+
CAAJIE020000782.1	3977116	3977880	zf-C2H2	9	-
CAAJIE020000782.1	4001364	4002591	zf-C2H2	14	-
CAAJIE020000782.1	4026512	4027854	zf-C2H2	14	-
CAAJIE020000782.1	4046248	4046935	zf-C2H2	8	-
CAAJIE020000782.1	4052121	4053189	zf-C2H2	11	-
CAAJIE020000782.1	4057395	4058460	zf-C2H2	10	-
CAAJIE020000782.1	4074016	4075783	zf-C2H2	21	-
CAAJIE020000782.1	4100172	4101108	zf-C2H2	10	-
CAAJIE020000782.1	4117917	4119321	zf-C2H2	16	+
CAAJIE020000782.1	4132133	4132874	zf-C2H2	9	-
CAAJIE020000782.1	4152097	4154047	zf-C2H2	22	+
CAAJIE020000782.1	4175283	4176591	zf-C2H2	15	-
CAAJIE020000782.1	4201587	4203057	zf-C2H2	17	+
CAAJIE020000782.1	4221341	4222532	zf-C2H2	13	+
CAAJIE020000782.1	4296848	4298249	zf-C2H2	16	+
CAAJIE020000782.1	4310157	4311207	zf-C2H2	11	-
CAAJIE020000782.1	4323568	4324300	zf-C2H2	8	-
CAAJIE020000782.1	4329334	4330324	zf-C2H2	11	-
CAAJIE020000782.1	4347973	4349344	zf-C2H2	15	-
CAAJIE020000782.1	4365164	4367090	zf-C2H2	22	+
CAAJIE020000782.1	4782432	4783485	zf-C2H2	11	+
CAAJIE020000782.1	4789772	4790921	zf-C2H2	12	-
CAAJIE020000782.1	4810176	4811475	zf-C2H2	14	-
CAAJIE020000782.1	4855702	4856884	zf-C2H2	12	+
CAAJIE020000782.1	4875734	4876611	zf-C2H2	11	+
CAAJIE020000782.1	4890466	4891447	zf-C2H2	11	-
CAAJIE020000782.1	4912928	4913678	zf-C2H2	8	+
CAAJIE020000782.1	4941188	4942082	zf-C2H2	10	+
CAAJIE020000782.1	4948363	4949455	zf-C2H2	12	-
CAAJIE020000782.1	4967355	4968258	zf-C2H2	10	+
CAAJIE020000782.1	4985746	4986445	zf-C2H2	8	-
CAAJIE020000782.1	4986554	4987649	zf-C2H2	11	-
CAAJIE020000782.1	5015479	5016631	zf-C2H2	13	-
CAAJIE020000782.1	5045188	5046406	zf-C2H2	13	-
CAAJIE020000782.1	5062072	5063350	zf-C2H2	13	+
CAAJIE020000782.1	5079825	5080671	zf-C2H2	9	-
CAAJIE020000782.1	5093451	5094990	zf-C2H2	18	+
CAAJIE020000782.1	5111320	5112175	zf-C2H2	10	+
CAAJIE020000782.1	5125521	5126850	zf-C2H2	15	+
CAAJIE020000782.1	5149226	5150705	zf-C2H2	17	-
CAAJIE020000782.1	5170362	5171542	zf-C2H2	14	-
CAAJIE020000782.1	5183975	5185433	zf-C2H2	17	+
CAAJIE020000782.1	5195076	5195976	zf-C2H2	10	-
CAAJIE020000782.1	5205481	5205976	zf-C2H2	5	+
CAAJIE020000782.1	5212783	5214151	zf-C2H2	15	-
CAAJIE020000782.1	5224149	5225688	zf-C2H2	18	+
CAAJIE020000782.1	5247607	5248482	zf-C2H2	9	+
CAAJIE020000782.1	5289816	5291220	zf-C2H2	17	+
CAAJIE020000782.1	5303519	5304569	zf-C2H2	11	-
CAAJIE020000782.1	5339842	5340520	zf-C2H2	7	+
CAAJIE020000782.1	5351870	5353007	zf-C2H2	11	-
CAAJIE020000782.1	5356624	5357834	zf-C2H2	14	+
CAAJIE020000782.1	5372574	5373252	zf-C2H2	7	+
CAAJIE020000782.1	5376783	5377617	zf-C2H2	10	-
CAAJIE020000782.1	5401988	5403182	zf-C2H2	12	+
CAAJIE020000782.1	5422931	5423968	zf-C2H2	12	+
CAAJIE020000782.1	5436435	5437291	zf-C2H2	11	+
CAAJIE020000782.1	5441821	5444029	zf-C2H2	25	+
CAAJIE020000782.1	5449621	5450344	zf-C2H2	8	+
CAAJIE020000782.1	5461057	5461957	zf-C2H2	10	-
CAAJIE020000782.1	5475128	5475815	zf-C2H2	7	-
CAAJIE020000782.1	5496207	5497188	zf-C2H2	11	+
CAAJIE020000782.1	5517591	5518797	zf-C2H2	13	+
CAAJIE020000782.1	5544895	5545834	zf-C2H2	10	+
CAAJIE020000782.1	5658751	5659920	zf-C2H2	14	+
CAAJIE020000782.1	5748529	5749783	zf-C2H2	14	-
CAAJIE020000782.1	5759477	5760266	zf-C2H2	8	-
CAAJIE020000782.1	5783653	5784949	zf-C2H2	11	+
CAAJIE020000782.1	5790015	5790642	zf-C2H2	6	+
CAAJIE020000782.1	5799668	5800520	zf-C2H2	8	+
CAAJIE020000782.1	5811134	5812427	zf-C2H2	15	+
CAAJIE020000782.1	5835344	5835998	zf-C2H2	8	-
CAAJIE020000782.1	5840966	5841893	zf-C2H2	9	-
CAAJIE020000782.1	5859831	5860959	zf-C2H2	12	+
CAAJIE020000782.1	5879057	5879891	zf-C2H2	10	-
CAAJIE020000782.1	6042084	6043206	zf-C2H2	12	+
CAAJIE020000782.1	6051784	6052690	zf-C2H2	9	-
CAAJIE020000782.1	6066471	6067125	zf-C2H2	9	+
CAAJIE020000782.1	6086476	6087457	zf-C2H2	11	+
CAAJIE020000782.1	6102408	6103838	zf-C2H2	14	+
CAAJIE020000782.1	6119303	6120155	zf-C2H2	9	-
CAAJIE020000782.1	6132535	6133489	zf-C2H2	10	+
CAAJIE020000782.1	6151019	6152480	zf-C2H2	15	+
CAAJIE020000782.1	6156982	6157987	zf-C2H2	11	-
CAAJIE020000782.1	6251318	6252689	zf-C2H2	15	+
CAAJIE020000782.1	6269399	6270566	zf-C2H2	11	+
CAAJIE020000782.1	6290907	6292044	zf-C2H2	12	-
CAAJIE020000782.1	6307354	6308548	zf-C2H2	11	+
CAAJIE020000782.1	6314653	6315571	zf-C2H2	10	+
CAAJIE020000782.1	6328325	6329291	zf-C2H2	10	-
CAAJIE020000782.1	6341344	6342118	zf-C2H2	8	+
CAAJIE020000782.1	6351966	6352794	zf-C2H2	9	+
CAAJIE020000782.1	6370647	6371634	zf-C2H2	11	-
CAAJIE020000782.1	6390207	6391437	zf-C2H2	13	+
CAAJIE020000782.1	6587303	6588230	zf-C2H2	10	-
CAAJIE020000782.1	6602664	6603291	zf-C2H2	6	-
CAAJIE020000782.1	6608487	6609813	zf-C2H2	11	-
CAAJIE020000782.1	6632047	6633178	zf-C2H2	13	+
CAAJIE020000782.1	6938387	6939896	zf-C2H2	17	-
CAAJIE020000782.1	6952097	6953618	zf-C2H2	16	+
CAAJIE020000782.1	6963841	6964438	zf-C2H2	6	-
CAAJIE020000782.1	7008944	7010246	zf-C2H2	14	+
CAAJIE020000782.1	7027714	7028443	zf-C2H2	8	+
CAAJIE020000782.1	7047343	7047850	zf-C2H2	6	-
CAAJIE020000782.1	7048249	7048747	zf-C2H2	6	-
CAAJIE020000782.1	7067245	7068784	zf-C2H2	18	+
CAAJIE020000782.1	7077102	7078191	zf-C2H2	11	+
CAAJIE020000782.1	7083910	7084852	zf-C2H2	10	+
CAAJIE020000782.1	7108478	7109417	zf-C2H2	10	+
CAAJIE020000782.1	7116385	7117870	zf-C2H2	17	-
CAAJIE020000782.1	7131528	7132680	zf-C2H2	14	-
CAAJIE020000782.1	7221195	7222470	zf-C2H2	13	-
CAAJIE020000782.1	7242770	7243517	zf-C2H2	8	+
CAAJIE020000782.1	7271373	7271922	zf-C2H2	6	-
CAAJIE020000782.1	7290477	7291848	zf-C2H2	16	+
CAAJIE020000782.1	7308178	7309216	zf-C2H2	11	-
CAAJIE020000782.1	7340409	7341507	zf-C2H2	12	+
CAAJIE020000782.1	7347181	7348177	zf-C2H2	10	-
CAAJIE020000782.1	7365899	7367315	zf-C2H2	16	+
CAAJIE020000782.1	7404396	7405560	zf-C2H2	12	+
CAAJIE020000782.1	7422031	7422928	zf-C2H2	10	-
CAAJIE020000782.1	7512374	7513191	zf-C2H2	10	+
CAAJIE020000782.1	7538479	7539037	zf-C2H2	7	-
CAAJIE020000782.1	7553446	7554472	zf-C2H2	11	-
CAAJIE020000782.1	7565283	7566198	zf-C2H2	10	+
CAAJIE020000782.1	7574725	7575679	zf-C2H2	10	-
CAAJIE020000782.1	7738423	7739782	zf-C2H2	14	+
CAAJIE020000782.1	7761017	7762292	zf-C2H2	13	+
CAAJIE020000782.1	7780019	7781423	zf-C2H2	16	-
CAAJIE020000782.1	7804728	7806001	zf-C2H2	17	+
CAAJIE020000782.1	7816181	7817477	zf-C2H2	13	-
CAAJIE020000782.1	7831593	7832994	zf-C2H2	16	-
CAAJIE020000782.1	8081814	8082973	zf-C2H2	11	-
CAAJIE020000782.1	8087996	8089097	zf-C2H2	11	-
CAAJIE020000782.1	8107230	8108169	zf-C2H2	9	+
CAAJIE020000782.1	8120109	8121177	zf-C2H2	11	-
CAAJIE020000782.1	8125941	8126691	zf-C2H2	8	-
CAAJIE020000782.1	8141938	8142781	zf-C2H2	9	-
CAAJIE020000782.1	8157205	8158264	zf-C2H2	10	+
CAAJIE020000782.1	8165538	8166606	zf-C2H2	12	-
CAAJIE020000782.1	8198302	8199677	zf-C2H2	15	-
CAAJIE020000782.1	8224885	8226016	zf-C2H2	13	-
CAAJIE020000782.1	8238990	8239890	zf-C2H2	10	+
CAAJIE020000782.1	8255242	8256829	zf-C2H2	18	-
CAAJIE020000782.1	8275137	8276163	zf-C2H2	10	-
CAAJIE020000782.1	8290518	8291193	zf-C2H2	8	-
CAAJIE020000782.1	8297260	8297743	zf-C2H2	5	-
CAAJIE020000782.1	8316183	8317614	zf-C2H2	16	+
CAAJIE020000782.1	8330909	8332418	zf-C2H2	16	-
CAAJIE020000782.1	8346992	8348066	zf-C2H2	10	-
CAAJIE020000782.1	8362666	8363647	zf-C2H2	11	+
CAAJIE020000782.1	8387793	8388774	zf-C2H2	11	+
CAAJIE020000782.1	8402050	8402974	zf-C2H2	9	+
CAAJIE020000782.1	8417080	8417740	zf-C2H2	6	-
CAAJIE020000782.1	8643748	8644393	zf-C2H2	6	+
CAAJIE020000782.1	8654450	8655395	zf-C2H2	10	-
CAAJIE020000782.1	8679858	8681133	zf-C2H2	14	+
CAAJIE020000782.1	8692655	8693747	zf-C2H2	12	-
CAAJIE020000782.1	8722324	8722894	zf-C2H2	6	+
CAAJIE020000782.1	8723065	8723542	zf-C2H2	6	+
CAAJIE020000782.1	8730082	8730937	zf-C2H2	9	-
CAAJIE020000782.1	8746587	8747541	zf-C2H2	10	-
CAAJIE020000782.1	8770163	8770796	zf-C2H2	7	-
CAAJIE020000782.1	8987822	8989226	zf-C2H2	16	-
CAAJIE020000782.1	9003388	9004399	zf-C2H2	11	+
CAAJIE020000782.1	9030457	9030988	zf-C2H2	7	+
CAAJIE020000782.1	9036518	9037349	zf-C2H2	8	+
CAAJIE020000782.1	9052091	9053189	zf-C2H2	11	-
CAAJIE020000782.1	9071456	9072128	zf-C2H2	7	+
CAAJIE020000782.1	9098935	9100060	zf-C2H2	12	-
CAAJIE020000782.1	9114910	9115519	zf-C2H2	6	-
CAAJIE020000782.1	9139333	9140155	zf-C2H2	9	+
CAAJIE020000782.1	9150369	9151668	zf-C2H2	14	-
CAAJIE020000782.1	9301151	9302219	zf-C2H2	11	-
CAAJIE020000782.1	9313218	9314304	zf-C2H2	11	+
CAAJIE020000782.1	9321202	9321910	zf-C2H2	6	+
CAAJIE020000782.1	9330828	9331767	zf-C2H2	10	-
CAAJIE020000782.1	9352662	9353643	zf-C2H2	11	-
CAAJIE020000782.1	9374940	9376314	zf-C2H2	15	+
CAAJIE020000782.1	9504131	9505076	zf-C2H2	10	+
CAAJIE020000782.1	9518866	9519637	zf-C2H2	8	+
CAAJIE020000782.1	9540042	9540981	zf-C2H2	10	+
CAAJIE020000782.1	9600551	9601658	zf-C2H2	12	-
CAAJIE020000782.1	9755840	9757109	zf-C2H2	13	-
CAAJIE020000782.1	9790904	9792221	zf-C2H2	15	+
CAAJIE020000782.1	9804198	9805606	zf-C2H2	17	-
CAAJIE020000782.1	9814964	9816023	zf-C2H2	12	+
CAAJIE020000782.1	9824913	9825825	zf-C2H2	9	-
CAAJIE020000782.1	9837069	9837952	zf-C2H2	9	+
CAAJIE020000782.1	9846314	9847436	zf-C2H2	13	+
CAAJIE020000782.1	9871739	9872510	zf-C2H2	8	-
CAAJIE020000782.1	9888262	9889369	zf-C2H2	12	+
CAAJIE020000782.1	9994837	9995398	zf-C2H2	5	-
CAAJIE020000782.1	10011268	10012393	zf-C2H2	12	-
CAAJIE020000782.1	10046283	10047600	zf-C2H2	15	+
CAAJIE020000782.1	10059803	10060445	zf-C2H2	7	-
CAAJIE020000782.1	10073256	10073943	zf-C2H2	7	-
CAAJIE020000782.1	10083269	10084544	zf-C2H2	14	+
CAAJIE020000782.1	10103145	10103751	zf-C2H2	6	+
CAAJIE020000782.1	10117350	10118472	zf-C2H2	12	-
CAAJIE020000782.1	10144294	10145380	zf-C2H2	11	+
CAAJIE020000782.1	10151808	10152672	zf-C2H2	9	+
CAAJIE020000782.1	10250288	10250948	zf-C2H2	6	+
CAAJIE020000782.1	10255140	10256208	zf-C2H2	11	-
CAAJIE020000782.1	10279674	10280739	zf-C2H2	12	+
CAAJIE020000782.1	10291136	10292243	zf-C2H2	13	+
CAAJIE020000782.1	10307922	10309271	zf-C2H2	16	+
CAAJIE020000782.1	10322141	10322738	zf-C2H2	6	+
CAAJIE020000782.1	10340739	10342836	zf-C2H2	22	-
CAAJIE020000782.1	10380776	10381989	zf-C2H2	15	+
CAAJIE020000782.1	10769974	10771294	zf-C2H2	14	+
CAAJIE020000782.1	10776729	10777407	zf-C2H2	7	+
CAAJIE020000782.1	10786110	10787223	zf-C2H2	12	-
CAAJIE020000782.1	10800082	10801180	zf-C2H2	13	+
CAAJIE020000782.1	10812340	10813123	zf-C2H2	9	-
CAAJIE020000782.1	10821104	10822009	zf-C2H2	10	+
CAAJIE020000782.1	10828622	10829618	zf-C2H2	10	+
CAAJIE020000782.1	10834260	10835250	zf-C2H2	11	-
CAAJIE020000782.1	10844209	10844968	zf-C2H2	7	-
CAAJIE020000782.1	10856467	10856962	zf-C2H2	5	-
CAAJIE020000782.1	10989260	10990559	zf-C2H2	15	-
CAAJIE020000782.1	11012389	11013058	zf-C2H2	6	-
CAAJIE020000782.1	11036127	11037481	zf-C2H2	15	+
CAAJIE020000782.1	11041495	11042371	zf-C2H2	10	+
CAAJIE020000782.1	11050957	11051884	zf-C2H2	10	-
CAAJIE020000782.1	11117382	11118693	zf-C2H2	15	+
CAAJIE020000782.1	11140640	11141717	zf-C2H2	11	+
CAAJIE020000782.1	11154277	11155573	zf-C2H2	14	-
CAAJIE020000782.1	11159425	11160514	zf-C2H2	12	+
CAAJIE020000782.1	11176420	11177488	zf-C2H2	12	+
CAAJIE020000782.1	11181934	11182693	zf-C2H2	9	-
CAAJIE020000782.1	11194638	11195265	zf-C2H2	6	-
CAAJIE020000782.1	11199272	11200358	zf-C2H2	11	-
CAAJIE020000782.1	11210451	11211671	zf-C2H2	14	-
CAAJIE020000782.1	11225422	11226190	zf-C2H2	8	-
CAAJIE020000782.1	11233673	11234489	zf-C2H2	8	-
CAAJIE020000782.1	11239480	11240422	zf-C2H2	8	-
CAAJIE020000782.1	11452166	11452757	zf-C2H2	6	+
CAAJIE020000782.1	11459161	11460007	zf-C2H2	9	-
CAAJIE020000782.1	11481354	11482254	zf-C2H2	10	-
CAAJIE020000782.1	11655712	11656471	zf-C2H2	9	+
CAAJIE020000782.1	11672802	11673915	zf-C2H2	12	-
CAAJIE020000782.1	11699298	11699904	zf-C2H2	8	-
CAAJIE020000782.1	11731453	11732992	zf-C2H2	17	-
CAAJIE020000782.1	11753695	11754673	zf-C2H2	11	-
CAAJIE020000782.1	11771513	11772494	zf-C2H2	11	+
CAAJIE020000782.1	11793856	11795176	zf-C2H2	15	+
CAAJIE020000782.1	11811078	11812002	zf-C2H2	9	+
CAAJIE020000782.1	11847492	11848710	zf-C2H2	13	-
CAAJIE020000782.1	11872791	11873643	zf-C2H2	9	+
CAAJIE020000782.1	11881537	11882530	zf-C2H2	12	-
CAAJIE020000782.1	11903925	11905071	zf-C2H2	12	+
CAAJIE020000782.1	11912075	11913212	zf-C2H2	13	-
CAAJIE020000782.1	11915438	11916434	zf-C2H2	10	-
CAAJIE020000782.1	11933081	11934062	zf-C2H2	11	+
CAAJIE020000782.1	11952019	11953378	zf-C2H2	14	+
CAAJIE020000782.1	11966239	11967112	zf-C2H2	10	+
CAAJIE020000782.1	11993208	11994567	zf-C2H2	14	-
CAAJIE020000782.1	12011760	12012891	zf-C2H2	14	-
CAAJIE020000782.1	12043891	12044872	zf-C2H2	11	+
CAAJIE020000782.1	12153006	12154155	zf-C2H2	13	+
CAAJIE020000782.1	12167861	12169292	zf-C2H2	16	+
CAAJIE020000782.1	12182845	12183586	zf-C2H2	8	-
CAAJIE020000782.1	12190453	12191350	zf-C2H2	10	-
CAAJIE020000782.1	12205087	12206764	zf-C2H2	19	+
CAAJIE020000782.1	12301627	12302479	zf-C2H2	9	-
CAAJIE020000782.1	12326951	12328418	zf-C2H2	14	-
CAAJIE020000782.1	12361252	12362731	zf-C2H2	17	+
CAAJIE020000782.1	12373918	12374686	zf-C2H2	8	-
CAAJIE020000782.1	12391128	12392715	zf-C2H2	18	+
CAAJIE020000782.1	12410720	12411869	zf-C2H2	13	+
CAAJIE020000782.1	12423773	12424598	zf-C2H2	8	-
CAAJIE020000782.1	12454400	12455307	zf-C2H2	10	+
CAAJIE020000782.1	12465560	12466619	zf-C2H2	10	+
CAAJIE020000782.1	12472120	12472819	zf-C2H2	8	+
CAAJIE020000782.1	12476164	12477021	zf-C2H2	11	-
CAAJIE020000782.1	12481521	12482265	zf-C2H2	8	-
CAAJIE020000782.1	12743821	12744559	zf-C2H2	8	-
CAAJIE020000782.1	12753664	12754063	zf-C2H2	5	+
CAAJIE020000782.1	12766188	12767424	zf-C2H2	14	-
CAAJIE020000782.1	12774426	12775569	zf-C2H2	11	-
CAAJIE020000782.1	12800220	12801225	zf-C2H2	10	+
CAAJIE020000782.1	12808718	12809783	zf-C2H2	12	-
CAAJIE020000782.1	12839681	12840905	zf-C2H2	13	+
CAAJIE020000782.1	12849645	12850281	zf-C2H2	6	+
CAAJIE020000782.1	12868141	12869407	zf-C2H2	13	+
CAAJIE020000782.1	12982222	12983401	zf-C2H2	13	-
CAAJIE020000782.1	13008953	13009883	zf-C2H2	10	+
CAAJIE020000782.1	13024440	13025970	zf-C2H2	17	-
CAAJIE020000782.1	13041911	13043378	zf-C2H2	16	-
CAAJIE020000782.1	13063150	13064104	zf-C2H2	10	+
CAAJIE020000782.1	13074290	13075199	zf-C2H2	9	-
CAAJIE020000782.1	13094339	13095629	zf-C2H2	13	+
CAAJIE020000782.1	13105984	13107118	zf-C2H2	12	-
CAAJIE020000782.1	13172228	13173401	zf-C2H2	13	+
CAAJIE020000782.1	13189217	13190960	zf-C2H2	20	-
CAAJIE020000782.1	13212572	13213667	zf-C2H2	12	+
CAAJIE020000782.1	13333188	13334556	zf-C2H2	15	-
CAAJIE020000782.1	13351557	13352664	zf-C2H2	12	-
CAAJIE020000782.1	13361099	13362020	zf-C2H2	10	-
CAAJIE020000782.1	13375390	13376512	zf-C2H2	12	-
CAAJIE020000782.1	13388633	13389455	zf-C2H2	9	+
CAAJIE020000782.1	13394911	13395931	zf-C2H2	12	-
CAAJIE020000782.1	13480657	13481836	zf-C2H2	13	+
CAAJIE020000782.1	13491947	13493015	zf-C2H2	11	+
CAAJIE020000782.1	13503099	13504515	zf-C2H2	16	-
CAAJIE020000782.1	13518996	13519926	zf-C2H2	8	+
CAAJIE020000782.1	13525592	13526351	zf-C2H2	8	-
CAAJIE020000782.1	13649760	13651579	zf-C2H2	20	+
CAAJIE020000782.1	13671144	13671903	zf-C2H2	9	+
CAAJIE020000782.1	13676446	13677478	zf-C2H2	11	-
CAAJIE020000782.1	13696927	13697881	zf-C2H2	10	-
CAAJIE020000782.1	13712464	13713421	zf-C2H2	10	-
CAAJIE020000782.1	13716809	13718168	zf-C2H2	14	+
CAAJIE020000782.1	13739480	13740884	zf-C2H2	16	-
CAAJIE020000782.1	13773520	13774456	zf-C2H2	10	+
CAAJIE020000782.1	13784354	13785719	zf-C2H2	15	-
CAAJIE020000782.1	13811472	13812693	zf-C2H2	14	+
CAAJIE020000782.1	13832555	13833203	zf-C2H2	7	-
CAAJIE020000782.1	13857899	13858964	zf-C2H2	12	+
CAAJIE020000782.1	13872482	13873323	zf-C2H2	10	-
CAAJIE020000782.1	13989215	13990280	zf-C2H2	12	+
CAAJIE020000782.1	14003796	14005011	zf-C2H2	14	-
CAAJIE020000782.1	14019306	14020119	zf-C2H2	9	+
CAAJIE020000782.1	14089950	14091195	zf-C2H2	13	-
CAAJIE020000782.1	14111380	14112355	zf-C2H2	10	+
CAAJIE020000782.1	14119529	14120651	zf-C2H2	12	-
CAAJIE020000782.1	14138812	14139745	zf-C2H2	10	-
CAAJIE020000782.1	14153496	14154045	zf-C2H2	5	-
CAAJIE020000782.1	14159830	14160580	zf-C2H2	8	-
CAAJIE020000782.1	14174030	14175956	zf-C2H2	22	-
CAAJIE020000782.1	14233345	14234374	zf-C2H2	11	-
CAAJIE020000782.1	14251605	14252874	zf-C2H2	14	+
CAAJIE020000782.1	14264059	14265469	zf-C2H2	16	-
CAAJIE020000782.1	14291719	14292961	zf-C2H2	13	+
CAAJIE020000782.1	14394664	14395936	zf-C2H2	14	-
CAAJIE020000782.1	14429242	14430337	zf-C2H2	12	-
CAAJIE020000782.1	14547239	14548403	zf-C2H2	12	-
CAAJIE020000782.1	14592764	14593223	zf-C2H2	5	+
CAAJIE020000782.1	14604888	14606382	zf-C2H2	17	-
CAAJIE020000782.1	14628570	14629677	zf-C2H2	12	+
CAAJIE020000782.1	14653367	14654327	zf-C2H2	11	-
CAAJIE020000782.1	14659169	14660690	zf-C2H2	16	-
CAAJIE020000782.1	14690887	14691505	zf-C2H2	7	-
CAAJIE020000782.1	14701605	14702571	zf-C2H2	9	+
CAAJIE020000782.1	14718000	14719449	zf-C2H2	15	-
CAAJIE020000782.1	14739578	14740757	zf-C2H2	13	-
CAAJIE020000782.1	14767894	14769085	zf-C2H2	13	+
CAAJIE020000782.1	14779054	14780107	zf-C2H2	12	-
CAAJIE020000782.1	14783294	14784290	zf-C2H2	10	-
CAAJIE020000782.1	14800953	14802129	zf-C2H2	13	+
CAAJIE020000782.1	14892645	14893458	zf-C2H2	9	-
CAAJIE020000782.1	14909288	14910380	zf-C2H2	12	+
CAAJIE020000782.1	14940810	14942220	zf-C2H2	16	+
CAAJIE020000782.1	14957224	14958415	zf-C2H2	13	-
CAAJIE020000782.1	14961959	14963168	zf-C2H2	13	+
CAAJIE020000782.1	14980362	14981781	zf-C2H2	16	+
CAAJIE020000782.1	14992346	14993933	zf-C2H2	17	-
CAAJIE020000782.1	15012939	15013683	zf-C2H2	9	-
CAAJIE020000782.1	15013923	15014673	zf-C2H2	9	-
CAAJIE020000782.1	15015101	15016166	zf-C2H2	12	-
CAAJIE020000782.1	15025665	15026292	zf-C2H2	6	-
CAAJIE020000782.1	15031072	15032325	zf-C2H2	13	-
CAAJIE020000782.1	15052562	15053669	zf-C2H2	12	-
CAAJIE020000782.1	15062230	15063151	zf-C2H2	10	-
CAAJIE020000782.1	15076494	15077616	zf-C2H2	12	-
CAAJIE020000782.1	15089739	15090561	zf-C2H2	9	+
CAAJIE020000782.1	15096520	15097294	zf-C2H2	8	-
CAAJIE020000782.1	15120138	15121158	zf-C2H2	12	-
CAAJIE020000782.1	15132555	15133467	zf-C2H2	9	-
CAAJIE020000782.1	15161149	15162109	zf-C2H2	9	+
CAAJIE020000782.1	15171890	15173018	zf-C2H2	12	-
CAAJIE020000782.1	15202324	15203362	zf-C2H2	11	+
CAAJIE020000782.1	15215306	15216347	zf-C2H2	10	-
CAAJIE020000782.1	15232904	15233951	zf-C2H2	12	+
CAAJIE020000782.1	15239722	15240247	zf-C2H2	5	+
CAAJIE020000782.1	15254791	15255940	zf-C2H2	13	-
CAAJIE020000782.1	15269422	15270631	zf-C2H2	14	+
CAAJIE020000782.1	15297686	15299216	zf-C2H2	17	-
CAAJIE020000782.1	15307559	15308459	zf-C2H2	10	-
CAAJIE020000782.1	15320603	15321796	zf-C2H2	14	+
CAAJIE020000782.1	15332611	15334099	zf-C2H2	17	-
CAAJIE020000782.1	15355560	15356541	zf-C2H2	11	+
CAAJIE020000782.1	15380246	15381521	zf-C2H2	14	+
CAAJIE020000782.1	15395319	15396426	zf-C2H2	12	-
CAAJIE020000782.1	15421468	15422200	zf-C2H2	8	+
CAAJIE020000782.1	15429410	15429884	zf-C2H2	5	-
CAAJIE020000782.1	15444770	15445793	zf-C2H2	11	+
CAAJIE020000782.1	15458185	15459358	zf-C2H2	13	-
CAAJIE020000782.1	15474548	15475529	zf-C2H2	11	-
CAAJIE020000782.1	15541124	15542268	zf-C2H2	13	+
CAAJIE020000782.1	15546675	15547515	zf-C2H2	9	+
CAAJIE020000782.1	15557642	15558770	zf-C2H2	11	-
CAAJIE020000782.1	15572248	15573103	zf-C2H2	8	+
CAAJIE020000782.1	15578058	15578838	zf-C2H2	9	+
CAAJIE020000782.1	15581450	15582944	zf-C2H2	17	+
CAAJIE020000782.1	15596288	15597242	zf-C2H2	10	-
CAAJIE020000782.1	15616025	15617039	zf-C2H2	11	+
CAAJIE020000782.1	15627639	15629382	zf-C2H2	20	-
CAAJIE020000782.1	15640314	15641295	zf-C2H2	11	-
CAAJIE020000782.1	15664093	15665101	zf-C2H2	10	+
CAAJIE020000782.1	15676641	15677463	zf-C2H2	9	-
CAAJIE020000782.1	15688506	15689427	zf-C2H2	10	-
CAAJIE020000782.1	15702026	15703250	zf-C2H2	14	-
CAAJIE020000782.1	15718779	15719679	zf-C2H2	10	-
CAAJIE020000782.1	15771397	15772351	zf-C2H2	10	-
CAAJIE020000782.1	15783708	15784386	zf-C2H2	7	-
CAAJIE020000782.1	15801818	15802811	zf-C2H2	11	-
CAAJIE020000782.1	15815109	15815862	zf-C2H2	8	+
CAAJIE020000782.1	15821037	15822216	zf-C2H2	13	+
CAAJIE020000782.1	15841074	15841995	zf-C2H2	9	+
CAAJIE020000782.1	15908841	15909687	zf-C2H2	9	-
CAAJIE020000782.1	15929573	15931040	zf-C2H2	16	+
CAAJIE020000782.1	15942704	15944053	zf-C2H2	16	+
CAAJIE020000782.1	15975513	15976494	zf-C2H2	11	+
CAAJIE020000782.1	15998573	15999410	zf-C2H2	9	+
CAAJIE020000782.1	16016171	16017419	zf-C2H2	14	-
CAAJIE020000782.1	16025016	16026090	zf-C2H2	10	-
CAAJIE020000782.1	16044008	16045180	zf-C2H2	14	+
CAAJIE020000782.1	16054738	16055764	zf-C2H2	11	-
CAAJIE020000782.1	16065323	16066352	zf-C2H2	11	+
CAAJIE020000782.1	16075366	16077379	zf-C2H2	21	-
CAAJIE020000782.1	16189005	16189593	zf-C2H2	6	+
CAAJIE020000782.1	16202856	16203798	zf-C2H2	10	-
CAAJIE020000782.1	16220734	16221973	zf-C2H2	14	+
CAAJIE020000782.1	16239410	16240810	zf-C2H2	16	-
CAAJIE020000782.1	16294869	16295547	zf-C2H2	7	+
CAAJIE020000782.1	16488833	16489995	zf-C2H2	15	+
CAAJIE020000782.1	16501702	16502125	zf-C2H2	5	-
CAAJIE020000782.1	16516996	16518307	zf-C2H2	15	+
CAAJIE020000782.1	16535288	16536668	zf-C2H2	14	-
CAAJIE020000782.1	16549773	16550529	zf-C2H2	7	+
CAAJIE020000782.1	16558073	16558856	zf-C2H2	7	+
CAAJIE020000782.1	16569286	16570057	zf-C2H2	8	-
CAAJIE020000782.1	16570052	16571024	zf-C2H2	11	+
CAAJIE020000782.1	16584794	16585700	zf-C2H2	10	-
CAAJIE020000782.1	16637606	16638710	zf-C2H2	13	-
CAAJIE020000782.1	16651455	16652613	zf-C2H2	12	+
CAAJIE020000782.1	16659586	16660582	zf-C2H2	11	-
CAAJIE020000782.1	16678192	16679278	zf-C2H2	11	+
CAAJIE020000782.1	16688074	16689361	zf-C2H2	14	+
CAAJIE020000782.1	16788359	16789832	zf-C2H2	16	-
CAAJIE020000782.1	16816897	16817860	zf-C2H2	10	+
CAAJIE020000782.1	16850529	16851759	zf-C2H2	14	+
CAAJIE020000782.1	16865263	16866148	zf-C2H2	9	-
CAAJIE020000782.1	16911100	16912330	zf-C2H2	14	+
CAAJIE020000782.1	17046039	17047872	zf-C2H2	21	+
CAAJIE020000782.1	17059066	17060566	zf-C2H2	11	-
CAAJIE020000782.1	17109330	17110143	zf-C2H2	9	+
CAAJIE020000782.1	17291718	17293254	zf-C2H2	17	-
CAAJIE020000782.1	17311495	17312227	zf-C2H2	8	-
CAAJIE020000782.1	17328429	17328924	zf-C2H2	5	+
CAAJIE020000782.1	17350709	17351702	zf-C2H2	11	+
CAAJIE020000782.1	17363780	17365058	zf-C2H2	13	-
CAAJIE020000782.1	17385729	17387133	zf-C2H2	16	+
CAAJIE020000782.1	17395119	17396256	zf-C2H2	13	+
CAAJIE020000782.1	17407422	17408445	zf-C2H2	11	+
CAAJIE020000782.1	17415936	17416773	zf-C2H2	8	-
CAAJIE020000782.1	17438746	17440096	zf-C2H2	15	+
CAAJIE020000782.1	17450725	17451683	zf-C2H2	11	+
CAAJIE020000782.1	17459591	17460317	zf-C2H2	8	+
CAAJIE020000782.1	17466858	17467311	zf-C2H2	5	+
CAAJIE020000782.1	17467436	17468132	zf-C2H2	9	+
CAAJIE020000782.1	17477368	17478373	zf-C2H2	11	+
CAAJIE020000782.1	17498173	17498683	zf-C2H2	5	+
CAAJIE020000782.1	17517144	17518458	zf-C2H2	14	-
CAAJIE020000782.1	17532156	17533569	zf-C2H2	16	-
CAAJIE020000782.1	17554102	17554945	zf-C2H2	9	+
CAAJIE020000782.1	17567588	17568761	zf-C2H2	13	-
CAAJIE020000782.1	17597013	17597943	zf-C2H2	10	-
CAAJIE020000782.1	17614757	17615612	zf-C2H2	8	+
CAAJIE020000782.1	17621141	17622146	zf-C2H2	10	+
CAAJIE020000782.1	17627720	17628662	zf-C2H2	10	+
CAAJIE020000782.1	17636061	17637003	zf-C2H2	10	-
CAAJIE020000782.1	17662524	17663379	zf-C2H2	9	+
CAAJIE020000782.1	17751338	17752097	zf-C2H2	7	-
CAAJIE020000782.1	17762596	17763328	zf-C2H2	7	-
CAAJIE020000782.1	17794790	17795897	zf-C2H2	12	-
CAAJIE020000782.1	17803369	17804290	zf-C2H2	10	-
CAAJIE020000782.1	17827848	17828334	zf-C2H2	5	+
CAAJIE020000782.1	17837789	17839013	zf-C2H2	13	-
CAAJIE020000782.1	17872857	17874006	zf-C2H2	13	-
CAAJIE020000782.1	17890619	17891828	zf-C2H2	13	+
CAAJIE020000782.1	17945084	17946698	zf-C2H2	18	+
CAAJIE020000782.1	17959058	17960732	zf-C2H2	19	-
CAAJIE020000782.1	17967731	17969027	zf-C2H2	11	-
CAAJIE020000782.1	18009227	18010760	zf-C2H2	16	+
CAAJIE020000782.1	18021086	18022226	zf-C2H2	13	-
CAAJIE020000782.1	18033818	18035228	zf-C2H2	14	-
CAAJIE020000782.1	18104393	18104888	zf-C2H2	5	+
CAAJIE020000782.1	18196278	18197728	zf-C2H2	17	+
CAAJIE020000782.1	18203648	18205067	zf-C2H2	16	-
CAAJIE020000782.1	18246718	18248140	zf-C2H2	14	+
CAAJIE020000782.1	18263849	18264905	zf-C2H2	12	-
CAAJIE020000782.1	18273275	18274340	zf-C2H2	12	-
CAAJIE020000782.1	18324038	18325007	zf-C2H2	10	-
CAAJIE020000782.1	18339891	18340788	zf-C2H2	9	-
CAAJIE020000782.1	18351978	18352953	zf-C2H2	10	+
CAAJIE020000782.1	18367785	18368418	zf-C2H2	7	-
CAAJIE020000782.1	18376924	18377998	zf-C2H2	12	+
CAAJIE020000782.1	18394338	18395712	zf-C2H2	13	-
CAAJIE020000782.1	18404136	18405186	zf-C2H2	11	+
CAAJIE020000782.1	18411925	18412984	zf-C2H2	10	-
CAAJIE020000782.1	18534669	18535833	zf-C2H2	12	+
CAAJIE020000782.1	18547361	18548351	zf-C2H2	11	-
CAAJIE020000782.1	18589830	18591093	zf-C2H2	14	-
CAAJIE020000782.1	18601041	18602332	zf-C2H2	14	-
CAAJIE020000782.1	18608091	18608718	zf-C2H2	6	-
CAAJIE020000782.1	18613538	18614735	zf-C2H2	11	-
CAAJIE020000782.1	18641228	18642491	zf-C2H2	13	+
CAAJIE020000782.1	18650024	18651092	zf-C2H2	12	-
CAAJIE020000782.1	18668686	18670447	zf-C2H2	20	-
CAAJIE020000782.1	18679792	18680767	zf-C2H2	11	-
CAAJIE020000782.1	18691885	18692929	zf-C2H2	10	+
CAAJIE020000782.1	18715627	18716743	zf-C2H2	12	+
CAAJIE020000782.1	18736290	18737022	zf-C2H2	8	+
CAAJIE020000782.1	18762031	18763441	zf-C2H2	18	-
CAAJIE020000782.1	18775779	18776703	zf-C2H2	9	+
CAAJIE020000782.1	18783942	18784722	zf-C2H2	7	-
CAAJIE020000782.1	18801340	18802105	zf-C2H2	7	+
CAAJIE020000782.1	18807308	18808268	zf-C2H2	11	+
CAAJIE020000782.1	18821151	18822618	zf-C2H2	16	-
CAAJIE020000782.1	18848312	18849658	zf-C2H2	16	+
CAAJIE020000782.1	18868161	18869205	zf-C2H2	12	+
CAAJIE020000782.1	18902958	18903894	zf-C2H2	10	+
CAAJIE020000782.1	18912102	18913050	zf-C2H2	12	-
CAAJIE020000782.1	18968449	18969666	zf-C2H2	14	+
CAAJIE020000782.1	18985178	18986645	zf-C2H2	16	+
CAAJIE020000782.1	18995187	18995847	zf-C2H2	6	-
CAAJIE020000782.1	19016851	19017970	zf-C2H2	12	-
CAAJIE020000782.1	19029880	19031233	zf-C2H2	16	-
CAAJIE020000782.1	19060005	19061354	zf-C2H2	15	-
CAAJIE020000782.1	19276400	19277546	zf-C2H2	13	+
CAAJIE020000782.1	19301373	19302555	zf-C2H2	13	-
CAAJIE020000782.1	19314760	19315909	zf-C2H2	13	-
CAAJIE020000782.1	19336773	19337934	zf-C2H2	12	+
CAAJIE020000782.1	19385997	19386756	zf-C2H2	8	+
CAAJIE020000782.1	19395838	19397377	zf-C2H2	18	-
CAAJIE020000782.1	19412419	19413481	zf-C2H2	11	+
CAAJIE020000782.1	19419574	19420711	zf-C2H2	13	-
CAAJIE020000782.1	19423734	19424730	zf-C2H2	10	-
CAAJIE020000782.1	19439393	19440554	zf-C2H2	13	-
CAAJIE020000782.1	19456747	19457590	zf-C2H2	9	+
CAAJIE020000782.1	19478581	19479376	zf-C2H2	6	+
CAAJIE020000782.1	19485134	19486205	zf-C2H2	11	+
CAAJIE020000782.1	19491921	19492773	zf-C2H2	9	+
CAAJIE020000782.1	19520015	19521381	zf-C2H2	16	+
CAAJIE020000782.1	19545016	19545841	zf-C2H2	9	-
CAAJIE020000782.1	19554513	19555776	zf-C2H2	14	+
CAAJIE020000782.1	19560920	19561892	zf-C2H2	11	-
CAAJIE020000782.1	19572381	19573518	zf-C2H2	12	+
CAAJIE020000782.1	19583016	19584027	zf-C2H2	11	-
CAAJIE020000782.1	19613818	19614505	zf-C2H2	7	+
CAAJIE020000782.1	19627072	19627972	zf-C2H2	10	+
CAAJIE020000782.1	19638258	19638981	zf-C2H2	8	-
CAAJIE020000782.1	19646059	19648267	zf-C2H2	25	-
CAAJIE020000782.1	19652965	19653821	zf-C2H2	11	-
CAAJIE020000782.1	19665874	19666911	zf-C2H2	12	-
CAAJIE020000782.1	19682468	19683692	zf-C2H2	14	-
CAAJIE020000782.1	19693095	19694184	zf-C2H2	11	-
CAAJIE020000782.1	19699777	19700665	zf-C2H2	7	-
CAAJIE020000782.1	19731701	19732523	zf-C2H2	9	+
CAAJIE020000782.1	19742850	19744149	zf-C2H2	14	-
CAAJIE020000782.1	19764982	19766035	zf-C2H2	11	-
CAAJIE020000782.1	19772151	19773057	zf-C2H2	9	-
CAAJIE020000782.1	19781230	19782202	zf-C2H2	10	-
CAAJIE020000782.1	19817367	19818411	zf-C2H2	10	+
CAAJIE020000782.1	19829730	19830708	zf-C2H2	10	-
CAAJIE020000782.1	19860540	19861374	zf-C2H2	9	+
CAAJIE020000782.1	19871366	19872761	zf-C2H2	16	-
CAAJIE020000782.1	19891379	19892576	zf-C2H2	12	-
CAAJIE020000812.1	4077807	4078287	zf-C2H2	5	-
CAAJIE020000812.1	4086735	4087263	zf-C2H2	6	+
CAAJIE020000812.1	4099354	4099894	zf-C2H2	5	+
CAAJIE020000812.1	4107938	4108850	zf-C2H2	11	+
CAAJIE020000812.1	4774508	4774952	zf-C2H2	5	+
CAAJIE020000812.1	4787374	4787914	zf-C2H2	5	+
CAAJIE020000812.1	4795578	4796574	zf-C2H2	11	+
CAAJIE020000812.1	4943412	4943892	zf-C2H2	5	-
CAAJIE020000812.1	4952340	4952868	zf-C2H2	6	+
CAAJIE020000812.1	4963749	4964292	zf-C2H2	5	+
CAAJIE020000812.1	4971134	4972130	zf-C2H2	11	+
CAAJIE020000822.1	4464	5523	zf-C2H2	10	+
CAAJIE020000822.1	10632	11577	zf-C2H2	9	+
CAAJIE020000822.1	22106	22856	zf-C2H2	8	-
CAAJIE020000822.1	38358	39732	zf-C2H2	13	+
CAAJIE020000822.1	45136	45952	zf-C2H2	9	-
CAAJIE020000822.1	52321	53695	zf-C2H2	13	+
CAAJIE020000822.1	59099	59915	zf-C2H2	9	-
CAAJIE020000822.1	71680	72604	zf-C2H2	9	+
CAAJIE020000828.1	33422	34040	zf-C2H2	6	-
CAAJIE020000835.1	44679	45297	zf-C2H2	6	+
CAAJIE020000835.1	69024	69648	zf-C2H2	7	-
CAAJIE020000914.1	3626618	3627878	zf-C2H2	9	+
CAAJIE020000914.1	3638249	3638828	zf-C2H2	5	+
CAAJIE020000914.1	3646703	3647846	zf-C2H2	7	+
CAAJIE020000914.1	3656533	3657598	zf-C2H2	8	+
CAAJIE020000975.1	937184	937955	zf-C2H2	8	+
CAAJIE020000975.1	952737	953805	zf-C2H2	12	-
CAAJIE020000975.1	1179075	1179846	zf-C2H2	8	+
CAAJIE020000975.1	1195300	1196284	zf-C2H2	11	-
CAAJIE020000975.1	1587348	1588452	zf-C2H2	10	+
CAAJIE020000975.1	1629582	1630938	zf-C2H2	14	+
CAAJIE020000975.1	1637613	1638018	zf-C2H2	5	-
CAAJIE020000975.1	1758325	1759426	zf-C2H2	11	-
CAAJIE020000975.1	1790680	1791700	zf-C2H2	9	-
CAAJIE020001025.1	1946371	1946992	zf-C2H2	7	+
CAAJIE020001025.1	1952646	1953267	zf-C2H2	7	+
CAAJIE020001029.1	13178	14018	zf-C2H2	8	-
CAAJIE020001048.1	6086	7740	zf-C2H2	20	-
CAAJIE020001048.1	42708	43662	zf-C2H2	11	+
CAAJIE020001090.1	1	649	zf-C2H2	8	+
CAAJIE020001090.1	16310	17300	zf-C2H2	11	-
CAAJIE020001090.1	37900	39703	zf-C2H2	19	-
CAAJIE020001090.1	46201	47584	zf-C2H2	15	-
CAAJIE020001106.1	26076	27528	zf-C2H2	16	+
CAAJIE020001106.1	44445	45378	zf-C2H2	10	+
CAAJIE020001140.1	47392	48826	zf-C2H2	15	-
CAAJIE020001142.1	28254	29277	zf-C2H2	10	+
CAAJIE020001142.1	43350	44184	zf-C2H2	9	-
CAAJIE020001142.1	44316	45007	zf-C2H2	9	-
CAAJIE020001144.1	48040	49558	zf-C2H2	16	-
CAAJIE020001276.1	549	1176	zf-C2H2	6	-
CAAJIE020001348.1	119163	120354	zf-C2H2	13	-
CAAJIE020001348.1	127143	128064	zf-C2H2	10	-
CAAJIE020001348.1	149549	150818	zf-C2H2	13	+
CAAJIE020001348.1	191082	191700	zf-C2H2	6	-
CAAJIE020001348.1	352299	353560	zf-C2H2	12	+
CAAJIE020001348.1	374037	374976	zf-C2H2	10	-
CAAJIE020001348.1	388207	388897	zf-C2H2	6	+
CAAJIE020001348.1	406038	407109	zf-C2H2	12	+
CAAJIE020001348.1	419236	419872	zf-C2H2	6	+
CAAJIE020001348.1	429071	429851	zf-C2H2	7	+
CAAJIE020001348.1	445355	446261	zf-C2H2	9	+
CAAJIE020001348.1	702861	704160	zf-C2H2	15	+
CAAJIE020001348.1	732563	733847	zf-C2H2	13	-
CAAJIE020001348.1	753664	754549	zf-C2H2	10	+
CAAJIE020001348.1	770604	771837	zf-C2H2	14	+
CAAJIE020001348.1	788428	789727	zf-C2H2	14	+
CAAJIE020001348.1	799450	800977	zf-C2H2	17	+
CAAJIE020001348.1	813510	814488	zf-C2H2	11	+
CAAJIE020001348.1	841645	842842	zf-C2H2	13	+
CAAJIE020001348.1	856210	857419	zf-C2H2	13	+
CAAJIE020001348.1	875406	876132	zf-C2H2	7	+
CAAJIE020001348.1	888265	889540	zf-C2H2	14	+
CAAJIE020001348.1	900331	900985	zf-C2H2	9	-
CAAJIE020001348.1	917637	918642	zf-C2H2	10	+
CAAJIE020001348.1	925818	926881	zf-C2H2	13	-
CAAJIE020001348.1	943768	945046	zf-C2H2	13	+
CAAJIE020001348.1	954333	955512	zf-C2H2	13	-
CAAJIE020001348.1	967304	968219	zf-C2H2	11	+
CAAJIE020001348.1	979427	980273	zf-C2H2	9	-
CAAJIE020001348.1	1002276	1004019	zf-C2H2	20	+
CAAJIE020001348.1	1022599	1023541	zf-C2H2	9	+
CAAJIE020001348.1	1036106	1037277	zf-C2H2	14	+
CAAJIE020001348.1	1170259	1171120	zf-C2H2	9	+
CAAJIE020001348.1	1176608	1177805	zf-C2H2	13	-
CAAJIE020001359.1	74098	74716	zf-C2H2	6	+
CAAJIE020001359.1	357226	357925	zf-C2H2	7	+
CAAJIE020001359.1	367755	368792	zf-C2H2	12	+
CAAJIE020001359.1	386961	388035	zf-C2H2	12	+
CAAJIE020001359.1	395600	396272	zf-C2H2	6	-
CAAJIE020001359.1	463605	464934	zf-C2H2	14	+
CAAJIE020001359.1	478103	479424	zf-C2H2	16	-
CAAJIE020001359.1	500552	501701	zf-C2H2	13	+
CAAJIE020001359.1	502129	502789	zf-C2H2	8	+
CAAJIE020001359.1	519345	520540	zf-C2H2	15	-
CAAJIE020001359.1	539124	540663	zf-C2H2	18	+
CAAJIE020001359.1	553245	554019	zf-C2H2	7	+
CAAJIE020001359.1	567762	569166	zf-C2H2	16	-
CAAJIE020001359.1	595139	596234	zf-C2H2	13	+
CAAJIE020001359.1	608245	609361	zf-C2H2	11	+
CAAJIE020001359.1	631867	633061	zf-C2H2	13	+
CAAJIE020001359.1	647487	648855	zf-C2H2	15	-
CAAJIE020001359.1	658488	659907	zf-C2H2	14	-
CAAJIE020001359.1	676765	678190	zf-C2H2	16	-
CAAJIE020001359.1	692417	693272	zf-C2H2	9	+
CAAJIE020001359.1	707544	708879	zf-C2H2	15	-
CAAJIE020001359.1	872821	874043	zf-C2H2	14	+
CAAJIE020001359.1	884563	885199	zf-C2H2	6	+
CAAJIE020001359.1	896791	897379	zf-C2H2	6	+
CAAJIE020001359.1	913473	914743	zf-C2H2	15	-
CAAJIE020001359.1	937238	937931	zf-C2H2	8	+
CAAJIE020001359.1	995859	996474	zf-C2H2	7	-
CAAJIE020001359.1	1069334	1070243	zf-C2H2	9	+
CAAJIE020001359.1	1090336	1091191	zf-C2H2	9	+
CAAJIE020001359.1	1105647	1106925	zf-C2H2	14	-
CAAJIE020001359.1	1129404	1130247	zf-C2H2	9	+
CAAJIE020001359.1	1135703	1136339	zf-C2H2	6	+
CAAJIE020001359.1	1145286	1146627	zf-C2H2	13	+
CAAJIE020001359.1	1165255	1165987	zf-C2H2	8	+
CAAJIE020001359.1	1234283	1234826	zf-C2H2	5	-
CAAJIE020001359.1	1242837	1243680	zf-C2H2	9	-
CAAJIE020001361.1	33512	35630	zf-C2H2	6	-
LR584406.1	11274902	11280338	zf-C2H2	10	+
LR584406.1	15275844	15278568	zf-C2H2	7	+
LR584406.1	18690603	18691956	zf-C2H2	5	+
LR584406.1	23796483	23797722	zf-C2H2	6	-
LR584406.1	25658002	25658780	zf-C2H2	5	-
LR584406.1	26053318	26054485	zf-C2H2	9	-
LR584406.1	26056961	26058191	zf-C2H2	9	-
LR584406.1	46454910	46456209	zf-C2H2	9	-
LR584406.1	46470747	46471701	zf-C2H2	5	+
LR584406.1	46481282	46482338	zf-C2H2	7	+
LR584406.1	46512999	46513977	zf-C2H2	6	+
LR584406.1	50344156	50344597	zf-C2H2	5	+
LR584406.1	50345177	50346788	zf-C2H2	15	-
LR584406.1	50381010	50382735	zf-C2H2	13	+
LR584406.1	50409055	50411086	zf-C2H2	15	+
LR584406.1	50451453	50454102	zf-C2H2	18	+
LR584406.1	53935227	53936013	zf-C2H2	5	-
LR584406.1	53950466	53951252	zf-C2H2	5	-
LR584406.1	53965330	53966212	zf-C2H2	6	-
LR584406.1	57266344	57267697	zf-C2H2	13	-
LR584406.1	57274112	57275270	zf-C2H2	10	+
LR584407.1	8967848	8968589	zf-C2H2	6	+
LR584407.1	11126805	11132703	zf-C2H2	8	-
LR584407.1	11942264	11942933	zf-C2H2	8	-
LR584407.1	12184734	12186054	zf-C2H2	9	-
LR584407.1	17143113	17144712	zf-C2H2	13	+
LR584407.1	17153228	17153681	zf-C2H2	5	+
LR584407.1	18642119	18643544	zf-C2H2	11	-
LR584407.1	19358921	19362281	zf-C2H2	6	+
LR584407.1	22125111	22126149	zf-C2H2	6	+
LR584407.1	22180523	22181633	zf-C2H2	7	+
LR584407.1	22605613	22607029	zf-C2H2	10	-
LR584407.1	22914091	22915930	zf-C2H2	6	+
LR584407.1	34080406	34082167	zf-C2H2	6	+
LR584407.1	41118150	41119932	zf-C2H2	12	+
LR584407.1	41125093	41126875	zf-C2H2	12	+
LR584407.1	41129517	41131293	zf-C2H2	11	+
LR584407.1	43742020	43743034	zf-C2H2	8	+
LR584407.1	43755251	43756313	zf-C2H2	8	+
LR584407.1	43938185	43939544	zf-C2H2	15	+
LR584407.1	43945086	43946244	zf-C2H2	12	-
LR584407.1	43956657	43958022	zf-C2H2	11	-
LR584407.1	43999292	43999991	zf-C2H2	8	-
LR584407.1	50686758	50688288	zf-C2H2	15	+
LR584407.1	50713957	50715271	zf-C2H2	14	-
LR584407.1	50721116	50722697	zf-C2H2	15	-
LR584407.1	50727964	50729593	zf-C2H2	16	-
LR584407.1	50747890	50750602	zf-C2H2	21	-
LR584407.1	50757696	50760522	zf-C2H2	21	-
LR584408.1	5638604	5639879	zf-C2H2	7	+
LR584408.1	5967068	5967845	zf-C2H2	6	+
LR584408.1	5979171	5980233	zf-C2H2	7	-
LR584408.1	10305832	10307434	zf-C2H2	8	-
LR584408.1	10429942	10431033	zf-C2H2	8	-
LR584408.1	10435531	10436548	zf-C2H2	8	-
LR584408.1	10437601	10438807	zf-C2H2	9	-
LR584408.1	10439503	10442092	zf-C2H2	15	-
LR584408.1	38992198	38992783	zf-C2H2	7	+
LR584408.1	39016386	39017661	zf-C2H2	13	-
LR584408.1	39037488	39038367	zf-C2H2	8	-
LR584408.1	39048602	39049637	zf-C2H2	11	-
LR584408.1	39078476	39079491	zf-C2H2	10	+
LR584408.1	39095323	39096610	zf-C2H2	14	+
LR584408.1	39135113	39136469	zf-C2H2	15	+
LR584408.1	39145381	39146122	zf-C2H2	7	-
LR584409.1	12377403	12378351	zf-C2H2	5	-
LR584410.1	3772421	3773237	zf-C2H2	5	+
LR584410.1	3773383	3774322	zf-C2H2	6	+
LR584410.1	5480913	5482263	zf-C2H2	14	-
LR584410.1	11584123	11587597	zf-C2H2	14	-
LR584410.1	33563186	33570242	zf-C2H2	16	-
LR584410.1	34589336	34590782	zf-C2H2	6	+
LR584410.1	37630204	37632445	zf-C2H2	9	+
LR584410.1	42000063	42000786	zf-C2H2	5	+
LR584410.1	42007801	42008437	zf-C2H2	5	+
LR584410.1	42010046	42011105	zf-C2H2	7	-
LR584410.1	45745669	45747241	zf-C2H2	8	-
LR584410.1	45895571	45896641	zf-C2H2	8	-
LR584410.1	45901107	45902058	zf-C2H2	8	-
LR584410.1	45903142	45904297	zf-C2H2	9	-
LR584410.1	45905065	45907651	zf-C2H2	15	-
LR584410.1	75445141	75446611	zf-C2H2	15	+
LR584410.1	75456483	75457338	zf-C2H2	9	-
LR584410.1	75468131	75469457	zf-C2H2	12	-
LR584410.1	75515525	75516674	zf-C2H2	12	+
LR584410.1	75528729	75530109	zf-C2H2	15	+
LR584410.1	75564886	75566212	zf-C2H2	14	-
LR584410.1	75591243	75592575	zf-C2H2	15	-
LR584410.1	75604980	75605961	zf-C2H2	10	-
LR584410.1	75625306	75626476	zf-C2H2	13	-
LR584410.1	75669353	75670346	zf-C2H2	10	+
LR584410.1	75692631	75693921	zf-C2H2	14	+
LR584410.1	75710057	75711203	zf-C2H2	13	+
LR584410.1	75750597	75751836	zf-C2H2	12	+
LR584410.1	75768343	75769483	zf-C2H2	14	+
LR584410.1	75794333	75795542	zf-C2H2	13	-
LR584410.1	81112441	81113587	zf-C2H2	7	+
LR584411.1	10403911	10404940	zf-C2H2	5	-
LR584411.1	10416203	10417208	zf-C2H2	5	-
LR584411.1	10426168	10427026	zf-C2H2	5	-
LR584411.1	10462428	10463826	zf-C2H2	8	-
LR584411.1	11576072	11577317	zf-C2H2	6	+
LR584411.1	11581817	11583860	zf-C2H2	9	+
LR584411.1	11587102	11587957	zf-C2H2	5	+
LR584411.1	16029148	16033873	zf-C2H2	8	-
LR584411.1	42307524	42308793	zf-C2H2	8	+
LR584411.1	44163814	44164780	zf-C2H2	6	+
LR584411.1	46057851	46060320	zf-C2H2	19	-
LR584411.1	49877420	49878275	zf-C2H2	5	+
LR584411.1	50115035	50117204	zf-C2H2	5	-
LR584411.1	50845083	50846022	zf-C2H2	5	+
LR584411.1	58937255	58938443	zf-C2H2	9	-
LR584411.1	59082222	59083836	zf-C2H2	18	+
LR584411.1	62012280	62013672	zf-C2H2	15	-
LR584411.1	64226881	64227964	zf-C2H2	6	-
LR584411.1	64240339	64240846	zf-C2H2	5	-
LR584411.1	64250897	64251857	zf-C2H2	6	-
LR584411.1	65767485	65768520	zf-C2H2	5	+
LR584411.1	71474267	71476283	zf-C2H2	6	-
LR584411.1	77441131	77443087	zf-C2H2	20	+
LR584411.1	77465177	77467181	zf-C2H2	21	+
LR584411.1	77488795	77490400	zf-C2H2	17	+
LR584411.1	77493149	77494282	zf-C2H2	11	+
LR584411.1	77501527	77502028	zf-C2H2	5	-
LR584411.1	77507973	77509395	zf-C2H2	16	-
LR584411.1	77554873	77556280	zf-C2H2	16	+
LR584411.1	77563533	77564760	zf-C2H2	14	-
LR584411.1	77585335	77586139	zf-C2H2	8	+
LR584411.1	77595972	77597031	zf-C2H2	12	-
LR584411.1	77621773	77622385	zf-C2H2	5	-
LR584411.1	77656546	77657893	zf-C2H2	13	+
LR584411.1	77668977	77670504	zf-C2H2	17	+
LR584411.1	77708640	77709717	zf-C2H2	11	+
LR584411.1	77718889	77719999	zf-C2H2	12	+
LR584411.1	77739127	77740144	zf-C2H2	11	-
LR584411.1	77755503	77756010	zf-C2H2	5	+
LR584411.1	77793009	77794902	zf-C2H2	20	-
LR584411.1	77809082	77810804	zf-C2H2	19	-
LR584411.1	77872011	77874399	zf-C2H2	25	-
LR584411.1	77900174	77901752	zf-C2H2	17	+
LR584411.1	77940060	77941692	zf-C2H2	18	+
LR584411.1	77966264	77968523	zf-C2H2	25	+
LR584411.1	77992190	77993227	zf-C2H2	10	+
LR584411.1	80330001	80331507	zf-C2H2	16	-
LR584411.1	80347232	80348738	zf-C2H2	16	-
LR584411.1	80360780	80362286	zf-C2H2	16	-
LR584411.1	80382919	80384425	zf-C2H2	16	-
LR584411.1	80494146	80495451	zf-C2H2	11	-
LR584411.1	80508907	80510134	zf-C2H2	11	-
LR584411.1	80523547	80524606	zf-C2H2	9	-
LR584411.1	82580404	82581625	zf-C2H2	12	+
LR584411.1	82592810	82594016	zf-C2H2	11	+
LR584411.1	82693167	82694041	zf-C2H2	10	+
LR584411.1	82723160	82724471	zf-C2H2	12	+
LR584411.1	82732939	82735139	zf-C2H2	21	+
LR584411.1	82744475	82747184	zf-C2H2	26	+
LR584411.1	82784096	82785782	zf-C2H2	11	-
LR584411.1	82803953	82805480	zf-C2H2	14	-
LR584411.1	82818299	82820192	zf-C2H2	17	-
LR584411.1	82820906	82822346	zf-C2H2	6	-
LR584411.1	82824213	82826397	zf-C2H2	11	+
LR584411.1	82834207	82835161	zf-C2H2	7	+
LR584411.1	82839564	82840548	zf-C2H2	7	+
LR584411.1	82848159	82849560	zf-C2H2	11	+
LR584411.1	82850803	82852407	zf-C2H2	9	+
LR584411.1	82869828	82872494	zf-C2H2	17	+
LR584411.1	82887262	82888666	zf-C2H2	11	+
LR584411.1	82895688	82897432	zf-C2H2	15	+
LR584411.1	82934318	82935365	zf-C2H2	9	+
LR584411.1	82938629	82939793	zf-C2H2	10	+
LR584411.1	82941907	82943644	zf-C2H2	16	+
LR584411.1	83216808	83218170	zf-C2H2	13	+
LR584411.1	83236777	83238535	zf-C2H2	11	+
LR584411.1	83250924	83252262	zf-C2H2	13	+
LR584411.1	83265932	83266952	zf-C2H2	10	+
LR584411.1	83335307	83337185	zf-C2H2	12	+
LR584411.1	83366006	83366855	zf-C2H2	9	+
LR584411.1	83598212	83599497	zf-C2H2	13	-
LR584411.1	83624240	83626151	zf-C2H2	13	-
LR584411.1	83642360	83643299	zf-C2H2	9	+
LR584411.1	83665018	83666497	zf-C2H2	14	+
LR584411.1	83699792	83701400	zf-C2H2	17	+
LR584411.1	84332837	84334199	zf-C2H2	13	-
LR584411.1	84353722	84355063	zf-C2H2	14	-
LR584411.1	84378468	84379185	zf-C2H2	6	-
LR584411.1	84398632	84399367	zf-C2H2	8	+
LR584411.1	85135570	85136380	zf-C2H2	8	-
LR584412.1	831293	832055	zf-C2H2	9	-
LR584412.1	14340192	14341293	zf-C2H2	5	+
LR584413.1	3008931	3010089	zf-C2H2	10	-
LR584413.1	3017408	3018863	zf-C2H2	13	+
LR584413.1	6164622	6165504	zf-C2H2	6	+
LR584413.1	6201181	6202063	zf-C2H2	6	+
LR584413.1	6220931	6221879	zf-C2H2	6	+
LR584413.1	9020219	9020996	zf-C2H2	8	-
LR584413.1	9061524	9062637	zf-C2H2	11	+
LR584413.1	9098653	9099622	zf-C2H2	10	+
LR584413.1	9117814	9118906	zf-C2H2	11	+
LR584413.1	9130983	9132495	zf-C2H2	16	+
LR584413.1	9188200	9189712	zf-C2H2	16	-
LR584413.1	9199869	9201129	zf-C2H2	13	-
LR584413.1	9220624	9221593	zf-C2H2	10	-
LR584413.1	9255582	9256695	zf-C2H2	11	-
LR584413.1	9296549	9297326	zf-C2H2	8	+
LR584413.1	9326816	9327224	zf-C2H2	5	+
LR584413.1	9327587	9328662	zf-C2H2	13	+
LR584413.1	9345800	9348003	zf-C2H2	25	+
LR584413.1	9364927	9365368	zf-C2H2	5	+
LR584413.1	9383138	9384509	zf-C2H2	16	+
LR584413.1	9405304	9407284	zf-C2H2	22	+
LR584413.1	9418547	9420681	zf-C2H2	22	+
LR584413.1	9442609	9443728	zf-C2H2	10	-
LR584413.1	9482784	9484095	zf-C2H2	14	+
LR584413.1	9519131	9521063	zf-C2H2	21	+
LR584413.1	9547869	9549096	zf-C2H2	13	+
LR584413.1	9583207	9584683	zf-C2H2	17	+
LR584413.1	9604749	9605463	zf-C2H2	8	+
LR584413.1	9643936	9644599	zf-C2H2	6	+
LR584413.1	9663838	9665530	zf-C2H2	18	+
LR584413.1	9684666	9685380	zf-C2H2	8	+
LR584413.1	9731269	9732961	zf-C2H2	18	+
LR584413.1	9755156	9755993	zf-C2H2	10	+
LR584413.1	9779655	9780219	zf-C2H2	5	+
LR584413.1	9798449	9799721	zf-C2H2	13	+
LR584413.1	9832885	9834262	zf-C2H2	15	-
LR584413.1	9857241	9858333	zf-C2H2	11	-
LR584413.1	9893552	9895117	zf-C2H2	19	+
LR584413.1	9912082	9913186	zf-C2H2	12	-
LR584413.1	9943314	9944850	zf-C2H2	17	+
LR584413.1	9971075	9972407	zf-C2H2	14	+
LR584413.1	10027703	10029017	zf-C2H2	14	+
LR584413.1	10050234	10051659	zf-C2H2	16	+
LR584413.1	10061171	10062311	zf-C2H2	12	-
LR584413.1	10099556	10100654	zf-C2H2	11	+
LR584413.1	10116400	10117372	zf-C2H2	11	+
LR584413.1	10143234	10144293	zf-C2H2	11	-
LR584413.1	10172053	10173331	zf-C2H2	14	-
LR584413.1	10203644	10204388	zf-C2H2	8	-
LR584413.1	10227184	10227730	zf-C2H2	5	-
LR584413.1	10253256	10254426	zf-C2H2	13	-
LR584413.1	10270760	10271858	zf-C2H2	12	-
LR584413.1	10295983	10296679	zf-C2H2	7	-
LR584413.1	10301867	10302674	zf-C2H2	8	-
LR584413.1	10357308	10358610	zf-C2H2	14	+
LR584413.1	10373824	10374700	zf-C2H2	9	+
LR584413.1	10384525	10385260	zf-C2H2	7	-
LR584413.1	10428346	10429792	zf-C2H2	16	+
LR584413.1	10443481	10444870	zf-C2H2	15	-
LR584413.1	10481342	10482629	zf-C2H2	14	+
LR584413.1	10491624	10492710	zf-C2H2	12	+
LR584413.1	10504138	10504684	zf-C2H2	5	+
LR584413.1	10521432	10522746	zf-C2H2	14	-
LR584413.1	10538575	10539565	zf-C2H2	10	+
LR584413.1	10556828	10558241	zf-C2H2	15	+
LR584413.1	10577483	10578533	zf-C2H2	11	-
LR584413.1	10609081	10609957	zf-C2H2	9	-
LR584413.1	10648402	10649299	zf-C2H2	9	+
LR584413.1	10668099	10669065	zf-C2H2	10	+
LR584413.1	10701392	10702625	zf-C2H2	13	+
LR584413.1	10711352	10712507	zf-C2H2	12	-
LR584413.1	10733125	10734196	zf-C2H2	11	-
LR584413.1	10748643	10749714	zf-C2H2	11	-
LR584413.1	10772683	10773868	zf-C2H2	12	-
LR584413.1	10791920	10792868	zf-C2H2	10	-
LR584413.1	10801658	10803089	zf-C2H2	15	-
LR584413.1	10822694	10823972	zf-C2H2	13	-
LR584413.1	10846360	10847986	zf-C2H2	18	-
LR584413.1	10875150	10876722	zf-C2H2	20	-
LR584413.1	10903984	10905608	zf-C2H2	18	-
LR584413.1	10929282	10930086	zf-C2H2	8	-
LR584413.1	10956746	10957856	zf-C2H2	11	-
LR584413.1	11474597	11475374	zf-C2H2	8	+
LR584413.1	11501888	11503895	zf-C2H2	22	+
LR584413.1	11521014	11523219	zf-C2H2	25	+
LR584413.1	11542124	11543993	zf-C2H2	21	+
LR584413.1	11564453	11566433	zf-C2H2	22	+
LR584413.1	11586189	11587308	zf-C2H2	10	-
LR584413.1	11624630	11625941	zf-C2H2	14	+
LR584413.1	11652057	11653983	zf-C2H2	21	+
LR584413.1	11684999	11686508	zf-C2H2	18	+
LR584413.1	11697091	11697571	zf-C2H2	6	+
LR584413.1	11731048	11731681	zf-C2H2	5	+
LR584413.1	11752718	11754494	zf-C2H2	19	+
LR584413.1	11776650	11777961	zf-C2H2	14	+
LR584413.1	11804347	11806141	zf-C2H2	19	+
LR584413.1	11828940	11830245	zf-C2H2	14	+
LR584413.1	11855801	11857241	zf-C2H2	16	+
LR584413.1	11881480	11882365	zf-C2H2	10	+
LR584413.1	11919119	11919752	zf-C2H2	5	+
LR584413.1	11939162	11940938	zf-C2H2	19	+
LR584413.1	11965848	11966478	zf-C2H2	7	+
LR584413.1	12008854	12009517	zf-C2H2	6	+
LR584413.1	12324550	12325369	zf-C2H2	7	+
LR584413.1	12574084	12574459	zf-C2H2	5	-
LR584413.1	12855439	12858064	zf-C2H2	18	-
LR584413.1	12869066	12870620	zf-C2H2	12	-
LR584413.1	12884175	12885960	zf-C2H2	10	-
LR584413.1	12897297	12899334	zf-C2H2	15	-
LR584413.1	12943942	12945644	zf-C2H2	15	+
LR584413.1	12946244	12948719	zf-C2H2	20	-
LR584413.1	16852878	16853853	zf-C2H2	6	-
LR584413.1	16877820	16878789	zf-C2H2	6	-
LR584413.1	16897599	16898499	zf-C2H2	5	-
LR584413.1	17782939	17783726	zf-C2H2	8	+
LR584414.1	1344909	1347810	zf-C2H2	29	-
LR584414.1	8398291	8400382	zf-C2H2	6	-
LR584414.1	12351464	12353291	zf-C2H2	5	+
LR584414.1	14458189	14461738	zf-C2H2	18	+
LR584414.1	24550597	24552085	zf-C2H2	5	+
LR584414.1	28171606	28173172	zf-C2H2	17	-
LR584414.1	32622408	32628537	zf-C2H2	16	+
LR584414.1	37620800	37623497	zf-C2H2	30	-
LR584414.1	37660053	37661217	zf-C2H2	12	+
LR584414.1	38131115	38131973	zf-C2H2	8	+
LR584414.1	39179603	39180428	zf-C2H2	8	+
LR584415.1	68464	69259	zf-C2H2	5	+
LR584415.1	76504	77383	zf-C2H2	10	+
LR584415.1	83763	85167	zf-C2H2	16	-
LR584415.1	104961	106083	zf-C2H2	12	-
LR584415.1	117963	119215	zf-C2H2	14	-
LR584415.1	144399	145149	zf-C2H2	8	-
LR584415.1	166218	167205	zf-C2H2	11	-
LR584415.1	192488	193430	zf-C2H2	10	+
LR584415.1	203313	204336	zf-C2H2	11	-
LR584415.1	384912	385446	zf-C2H2	6	-
LR584415.1	394849	396061	zf-C2H2	12	-
LR584415.1	415379	416066	zf-C2H2	8	-
LR584415.1	421229	422204	zf-C2H2	11	-
LR584415.1	451721	452645	zf-C2H2	10	-
LR584415.1	464358	465951	zf-C2H2	18	-
LR584415.1	477328	477964	zf-C2H2	6	-
LR584415.1	486578	487802	zf-C2H2	13	-
LR584415.1	502415	503231	zf-C2H2	9	-
LR584415.1	516661	517720	zf-C2H2	10	+
LR584415.1	527651	528551	zf-C2H2	10	+
LR584415.1	545417	546383	zf-C2H2	11	+
LR584415.1	552311	553154	zf-C2H2	10	-
LR584415.1	570270	571113	zf-C2H2	9	+
LR584415.1	675294	675891	zf-C2H2	7	+
LR584415.1	687565	689044	zf-C2H2	17	-
LR584415.1	695893	696643	zf-C2H2	8	-
LR584415.1	707571	708321	zf-C2H2	8	+
LR584415.1	716760	717750	zf-C2H2	11	+
LR584415.1	725047	726382	zf-C2H2	15	-
LR584415.1	750254	751913	zf-C2H2	19	+
LR584415.1	774365	775292	zf-C2H2	9	+
LR584415.1	779301	780366	zf-C2H2	11	+
LR584415.1	789591	790077	zf-C2H2	7	-
LR584415.1	822685	823624	zf-C2H2	10	+
LR584415.1	836766	837318	zf-C2H2	6	-
LR584415.1	855924	857136	zf-C2H2	12	+
LR584415.1	873259	874705	zf-C2H2	16	-
LR584415.1	898018	898681	zf-C2H2	8	+
LR584415.1	925633	926353	zf-C2H2	7	+
LR584415.1	929401	929944	zf-C2H2	5	+
LR584415.1	938379	938952	zf-C2H2	7	+
LR584415.1	951483	952623	zf-C2H2	12	-
LR584415.1	956613	958371	zf-C2H2	20	-
LR584415.1	965099	966362	zf-C2H2	13	-
LR584415.1	991078	993364	zf-C2H2	26	+
LR584415.1	1010796	1011988	zf-C2H2	16	-
LR584415.1	1036860	1038009	zf-C2H2	13	-
LR584415.1	1059807	1060557	zf-C2H2	8	+
LR584415.1	1070208	1071699	zf-C2H2	15	-
LR584415.1	1088938	1090309	zf-C2H2	15	+
LR584415.1	1104358	1105348	zf-C2H2	11	+
LR584415.1	1127778	1129053	zf-C2H2	13	-
LR584415.1	1200063	1200966	zf-C2H2	10	+
LR584415.1	1212660	1213869	zf-C2H2	13	+
LR584415.1	1225534	1226398	zf-C2H2	9	-
LR584415.1	1232035	1233475	zf-C2H2	9	-
LR584415.1	1310387	1311443	zf-C2H2	12	+
LR584415.1	1327807	1329988	zf-C2H2	23	-
LR584415.1	1404391	1405348	zf-C2H2	11	-
LR584415.1	1421525	1422716	zf-C2H2	13	-
LR584415.1	1433800	1435024	zf-C2H2	12	-
LR584415.1	1444406	1445327	zf-C2H2	10	-
LR584415.1	1454736	1456089	zf-C2H2	15	+
LR584415.1	1470441	1471680	zf-C2H2	14	-
LR584415.1	1498761	1500255	zf-C2H2	17	+
LR584415.1	1516140	1517415	zf-C2H2	14	-
LR584415.1	1521166	1522366	zf-C2H2	13	+
LR584415.1	1940208	1940787	zf-C2H2	6	-
LR584415.1	1959399	1960059	zf-C2H2	7	-
LR584415.1	2138944	2140027	zf-C2H2	12	-
LR584415.1	2155641	2156863	zf-C2H2	14	+
LR584415.1	2171505	2172438	zf-C2H2	10	+
LR584415.1	2182677	2183886	zf-C2H2	13	-
LR584415.1	2193301	2194153	zf-C2H2	10	+
LR584415.1	2202593	2203574	zf-C2H2	10	-
LR584415.1	2216774	2218313	zf-C2H2	18	+
LR584415.1	2235976	2237125	zf-C2H2	13	+
LR584415.1	2254325	2255621	zf-C2H2	13	-
LR584415.1	2267005	2268085	zf-C2H2	12	-
LR584415.1	2282201	2283176	zf-C2H2	11	-
LR584415.1	2298841	2299519	zf-C2H2	7	-
LR584415.1	2315993	2316923	zf-C2H2	10	+
LR584415.1	2331159	2332689	zf-C2H2	17	-
LR584415.1	2346724	2347336	zf-C2H2	5	-
LR584415.1	2349670	2350306	zf-C2H2	6	-
LR584415.1	2357694	2359065	zf-C2H2	15	-
LR584415.1	2366938	2368213	zf-C2H2	14	+
LR584415.1	2382652	2384032	zf-C2H2	14	-
LR584415.1	2401231	2402449	zf-C2H2	14	+
LR584415.1	2533676	2534699	zf-C2H2	11	+
LR584415.1	2543878	2545102	zf-C2H2	14	-
LR584415.1	2565422	2566082	zf-C2H2	8	+
LR584415.1	2584275	2585427	zf-C2H2	13	-
LR584415.1	2596861	2598286	zf-C2H2	15	-
LR584415.1	2603526	2604642	zf-C2H2	11	-
LR584415.1	2664856	2666266	zf-C2H2	16	-
LR584415.1	2682768	2683938	zf-C2H2	12	+
LR584415.1	2690639	2691629	zf-C2H2	11	-
LR584415.1	2700099	2700849	zf-C2H2	8	-
LR584415.1	2707380	2708740	zf-C2H2	15	-
LR584415.1	2728551	2729079	zf-C2H2	6	+
LR584415.1	2740458	2741460	zf-C2H2	11	+
LR584415.1	2754000	2755056	zf-C2H2	12	-
LR584415.1	2759092	2759851	zf-C2H2	7	-
LR584415.1	2782833	2784759	zf-C2H2	22	+
LR584415.1	3285498	3286707	zf-C2H2	13	+
LR584415.1	3301216	3301837	zf-C2H2	6	-
LR584415.1	3320158	3320845	zf-C2H2	8	+
LR584415.1	3327697	3328750	zf-C2H2	12	-
LR584415.1	3345167	3345917	zf-C2H2	8	+
LR584415.1	3354987	3355977	zf-C2H2	11	+
LR584415.1	3374320	3374992	zf-C2H2	7	-
LR584415.1	3391488	3392670	zf-C2H2	13	+
LR584415.1	3402490	3403957	zf-C2H2	16	-
LR584415.1	3416938	3417607	zf-C2H2	7	-
LR584415.1	3425546	3426452	zf-C2H2	9	-
LR584415.1	3460597	3461233	zf-C2H2	6	-
LR584415.1	3472183	3473275	zf-C2H2	12	+
LR584415.1	3485869	3486766	zf-C2H2	10	-
LR584415.1	3512557	3514423	zf-C2H2	21	+
LR584415.1	3521941	3522937	zf-C2H2	11	+
LR584415.1	3542236	3543121	zf-C2H2	10	+
LR584415.1	3544471	3546091	zf-C2H2	18	+
LR584415.1	3880655	3881291	zf-C2H2	6	+
LR584415.1	3920943	3921939	zf-C2H2	10	+
LR584415.1	3925734	3926871	zf-C2H2	13	+
LR584415.1	3940645	3942196	zf-C2H2	17	-
LR584415.1	3956725	3958192	zf-C2H2	16	-
LR584415.1	3987834	3988962	zf-C2H2	12	+
LR584415.1	3998529	4000395	zf-C2H2	20	+
LR584415.1	4019346	4020612	zf-C2H2	13	+
LR584415.1	4031873	4032812	zf-C2H2	10	-
LR584415.1	4050314	4051631	zf-C2H2	15	+
LR584415.1	4287647	4288565	zf-C2H2	10	+
LR584415.1	4299513	4300734	zf-C2H2	14	-
LR584415.1	4323106	4324259	zf-C2H2	14	+
LR584415.1	4474094	4475498	zf-C2H2	16	-
LR584415.1	4489760	4490834	zf-C2H2	11	+
LR584415.1	4500502	4501846	zf-C2H2	15	+
LR584415.1	4527643	4528381	zf-C2H2	6	-
LR584415.1	4557748	4558801	zf-C2H2	12	+
LR584415.1	4625609	4626758	zf-C2H2	13	+
LR584415.1	4644237	4645840	zf-C2H2	18	-
LR584415.1	4669528	4670320	zf-C2H2	8	+
LR584415.1	4675506	4676100	zf-C2H2	6	-
LR584415.1	4676229	4676850	zf-C2H2	7	-
LR584415.1	4681258	4682113	zf-C2H2	10	+
LR584415.1	4688632	4689643	zf-C2H2	11	-
LR584415.1	4693940	4694567	zf-C2H2	6	-
LR584415.1	4699212	4700508	zf-C2H2	11	-
LR584415.1	4717189	4717696	zf-C2H2	6	-
LR584415.1	4718284	4719352	zf-C2H2	12	-
LR584415.1	4725000	4725933	zf-C2H2	9	-
LR584415.1	4726988	4727786	zf-C2H2	9	-
LR584415.1	4737442	4737937	zf-C2H2	5	-
LR584415.1	4802013	4802877	zf-C2H2	9	+
LR584415.1	4812452	4814141	zf-C2H2	18	-
LR584415.1	4850679	4851429	zf-C2H2	9	-
LR584415.1	4851600	4852629	zf-C2H2	12	-
LR584415.1	4873493	4874675	zf-C2H2	13	-
LR584415.1	4912852	4913704	zf-C2H2	9	+
LR584415.1	4930168	4930876	zf-C2H2	7	-
LR584415.1	4941250	4942117	zf-C2H2	9	+
LR584415.1	4954576	4955770	zf-C2H2	13	-
LR584415.1	4968173	4969199	zf-C2H2	11	+
LR584415.1	4997962	4998472	zf-C2H2	5	+
LR584415.1	5013530	5014781	zf-C2H2	12	+
LR584415.1	5057711	5058749	zf-C2H2	11	+
LR584415.1	5069483	5070098	zf-C2H2	7	+
LR584415.1	5080868	5081330	zf-C2H2	5	-
LR584415.1	5102044	5103193	zf-C2H2	13	+
LR584415.1	5115925	5116645	zf-C2H2	8	-
LR584415.1	5135917	5136823	zf-C2H2	10	+
LR584415.1	5151898	5153305	zf-C2H2	16	-
LR584415.1	5161847	5162975	zf-C2H2	12	-
LR584415.1	5187268	5188468	zf-C2H2	13	+
LR584415.1	5213250	5214192	zf-C2H2	10	-
LR584415.1	5228082	5228736	zf-C2H2	8	-
LR584415.1	5250328	5250964	zf-C2H2	6	-
LR584415.1	5307068	5307671	zf-C2H2	6	-
LR584415.1	5350773	5351622	zf-C2H2	9	+
LR584415.1	5364972	5365545	zf-C2H2	5	-
LR584415.1	5378929	5379613	zf-C2H2	6	-
LR584415.1	5395231	5395744	zf-C2H2	6	+
LR584415.1	5397848	5398475	zf-C2H2	6	+
LR584415.1	5433725	5434478	zf-C2H2	9	+
LR584415.1	5443929	5444988	zf-C2H2	11	-
LR584415.1	5461065	5461923	zf-C2H2	10	+
LR584415.1	5478638	5479425	zf-C2H2	8	+
LR584415.1	5496789	5497740	zf-C2H2	10	+
LR584415.1	5529914	5530952	zf-C2H2	11	+
LR584415.1	5548990	5549539	zf-C2H2	6	+
LR584415.1	5559824	5560594	zf-C2H2	9	-
LR584415.1	5589655	5590771	zf-C2H2	12	-
LR584415.1	5603151	5604969	zf-C2H2	15	-
LR584415.1	5616845	5617520	zf-C2H2	8	-
LR584415.1	5626371	5626923	zf-C2H2	7	+
LR584415.1	5640206	5640938	zf-C2H2	8	+
LR584415.1	5661074	5662661	zf-C2H2	18	-
LR584415.1	5685939	5686539	zf-C2H2	6	+
LR584415.1	5718166	5719219	zf-C2H2	10	+
LR584415.1	5730593	5731055	zf-C2H2	5	-
LR584415.1	5894298	5895183	zf-C2H2	10	+
LR584415.1	5932339	5933998	zf-C2H2	19	+
LR584415.1	5939669	5940581	zf-C2H2	10	+
LR584415.1	5946184	5947588	zf-C2H2	16	-
LR584415.1	6116378	6117290	zf-C2H2	9	+
LR584415.1	6121878	6122757	zf-C2H2	9	-
LR584415.1	6131038	6131942	zf-C2H2	9	-
LR584415.1	6157773	6158700	zf-C2H2	9	+
LR584415.1	6163833	6164655	zf-C2H2	10	+
LR584415.1	6180194	6181307	zf-C2H2	12	-
LR584415.1	6201001	6202234	zf-C2H2	14	+
LR584415.1	6426422	6427160	zf-C2H2	7	+
LR584415.1	6432900	6433998	zf-C2H2	12	-
LR584415.1	6452112	6453771	zf-C2H2	19	+
LR584415.1	6464302	6464857	zf-C2H2	6	+
LR584415.1	6483444	6484380	zf-C2H2	8	-
LR584415.1	6503887	6504829	zf-C2H2	10	+
LR584415.1	6517823	6518861	zf-C2H2	11	-
LR584415.1	6535116	6536037	zf-C2H2	10	-
LR584415.1	6549344	6549980	zf-C2H2	6	+
LR584415.1	6567694	6568732	zf-C2H2	11	+
LR584415.1	6596617	6598144	zf-C2H2	17	-
LR584415.1	6620849	6621770	zf-C2H2	10	+
LR584415.1	6631924	6632884	zf-C2H2	11	+
LR584415.1	6753578	6755126	zf-C2H2	19	+
LR584415.1	6762932	6764198	zf-C2H2	14	-
LR584415.1	6771136	6771763	zf-C2H2	6	-
LR584415.1	6774140	6775364	zf-C2H2	13	-
LR584415.1	6891876	6892542	zf-C2H2	6	-
LR584415.1	6917053	6918244	zf-C2H2	13	+
LR584415.1	6938295	6939606	zf-C2H2	15	+
LR584415.1	6962132	6963410	zf-C2H2	14	-
LR584415.1	6984645	6985794	zf-C2H2	13	+
LR584415.1	6998290	6999820	zf-C2H2	17	-
LR584415.1	7020103	7020874	zf-C2H2	8	+
LR584415.1	7045026	7045776	zf-C2H2	9	-
LR584415.1	7060247	7060931	zf-C2H2	7	+
LR584415.1	7085308	7086199	zf-C2H2	10	-
LR584415.1	7111186	7112347	zf-C2H2	13	+
LR584415.1	7122448	7123456	zf-C2H2	11	-
LR584415.1	7138780	7139449	zf-C2H2	7	+
LR584415.1	7144994	7145975	zf-C2H2	10	+
LR584415.1	7151640	7152792	zf-C2H2	11	+
LR584415.1	7158384	7159296	zf-C2H2	10	+
LR584415.1	7175065	7175665	zf-C2H2	7	+
LR584415.1	7185913	7186510	zf-C2H2	6	-
LR584415.1	7214236	7215607	zf-C2H2	15	+
LR584415.1	7227205	7228495	zf-C2H2	14	+
LR584415.1	7241635	7243264	zf-C2H2	17	-
LR584415.1	7257145	7258417	zf-C2H2	15	+
LR584415.1	7274531	7276070	zf-C2H2	18	+
LR584415.1	7293650	7294775	zf-C2H2	13	+
LR584415.1	7310511	7311219	zf-C2H2	7	-
LR584415.1	7318585	7319197	zf-C2H2	5	-
LR584415.1	7324115	7324751	zf-C2H2	6	-
LR584415.1	7339038	7340262	zf-C2H2	13	-
LR584415.1	7354161	7355268	zf-C2H2	11	+
LR584415.1	7372892	7373846	zf-C2H2	10	+
LR584415.1	7383533	7385152	zf-C2H2	18	+
LR584415.1	7393874	7394870	zf-C2H2	10	+
LR584415.1	7427564	7428419	zf-C2H2	9	+
LR584415.1	7441616	7442603	zf-C2H2	10	-
LR584415.1	7472714	7473689	zf-C2H2	10	+
LR584415.1	7482635	7483952	zf-C2H2	14	-
LR584415.1	7521272	7522859	zf-C2H2	18	+
LR584415.1	7557794	7558904	zf-C2H2	12	-
LR584415.1	7570407	7571514	zf-C2H2	12	+
LR584415.1	7579585	7580710	zf-C2H2	13	-
LR584415.1	7597167	7598457	zf-C2H2	14	+
LR584415.1	7618062	7619253	zf-C2H2	13	+
LR584415.1	7635020	7635977	zf-C2H2	11	+
LR584415.1	7660474	7661596	zf-C2H2	12	-
LR584415.1	7691396	7692407	zf-C2H2	11	+
LR584415.1	7696717	7697692	zf-C2H2	11	-
LR584415.1	7737258	7738119	zf-C2H2	9	+
LR584415.1	7743590	7744787	zf-C2H2	13	-
LR584415.1	7765612	7766665	zf-C2H2	12	+
LR584415.1	7778855	7780115	zf-C2H2	13	+
LR584415.1	7796208	7797276	zf-C2H2	12	+
LR584415.1	7801426	7802131	zf-C2H2	9	-
LR584415.1	7819686	7820466	zf-C2H2	9	+
LR584415.1	7823282	7825427	zf-C2H2	25	+
LR584415.1	7841620	7843106	zf-C2H2	18	+
LR584415.1	7855721	7856927	zf-C2H2	13	-
LR584415.1	7882893	7884213	zf-C2H2	14	+
LR584415.1	7897301	7898516	zf-C2H2	13	-
LR584415.1	7916859	7918134	zf-C2H2	13	-
LR584415.1	7947663	7948937	zf-C2H2	14	-
LR584415.1	7973500	7974691	zf-C2H2	13	+
LR584415.1	8224258	8225871	zf-C2H2	17	-
LR584415.1	8397694	8398684	zf-C2H2	11	-
LR584415.1	8406874	8407540	zf-C2H2	7	-
LR584415.1	8427805	8429080	zf-C2H2	14	+
LR584415.1	19040602	19041463	zf-C2H2	5	-
LR584415.1	35662095	35665197	zf-C2H2	9	-
LR584415.1	39124434	39125646	zf-C2H2	12	+
LR584415.1	40219065	40220160	zf-C2H2	6	+
LR584415.1	51319446	51320799	zf-C2H2	5	+
LR584415.1	53885377	53886418	zf-C2H2	6	-
LR584415.1	53900748	53901798	zf-C2H2	5	-
LR584415.1	53915094	53916105	zf-C2H2	6	-
LR584415.1	53937912	53938860	zf-C2H2	6	-
LR584415.1	53966639	53967689	zf-C2H2	5	-
LR584416.1	9096607	9097915	zf-C2H2	8	+
LR584416.1	9432547	9433702	zf-C2H2	11	-
LR584416.1	9893600	9894674	zf-C2H2	10	-
LR584416.1	28096704	28097880	zf-C2H2	6	+
LR584416.1	28155045	28155603	zf-C2H2	7	+
LR584416.1	28260997	28261876	zf-C2H2	5	-
LR584416.1	28335350	28337330	zf-C2H2	8	-
LR584416.1	34789116	34790490	zf-C2H2	5	-
LR584416.1	34801993	34802944	zf-C2H2	5	-
LR584416.1	45630553	45634315	zf-C2H2	8	-
LR584416.1	46126963	46127395	zf-C2H2	5	-
LR584416.1	46242006	46243881	zf-C2H2	7	+
LR584416.1	46437910	46441432	zf-C2H2	5	-
LR584416.1	47036250	47037423	zf-C2H2	8	+
LR584416.1	58646468	58649045	zf-C2H2	6	+
LR584416.1	63595853	63597926	zf-C2H2	11	+
LR584416.1	63628287	63636696	zf-C2H2	53	+
LR584416.1	63651803	63654902	zf-C2H2	13	+
LR584416.1	63668098	63672112	zf-C2H2	13	+
LR584416.1	63695777	63699827	zf-C2H2	18	+
LR584416.1	63704429	63709157	zf-C2H2	29	+
LR584416.1	63715060	63716593	zf-C2H2	8	+
LR584416.1	63732882	63733452	zf-C2H2	5	+
LR584416.1	63749364	63750249	zf-C2H2	6	+
LR584416.1	63768654	63769785	zf-C2H2	12	+
LR584416.1	63774011	63775589	zf-C2H2	10	+
LR584416.1	64661792	64663274	zf-C2H2	15	-
LR584416.1	64675015	64676482	zf-C2H2	15	-
LR584416.1	64689846	64691322	zf-C2H2	16	-
LR584416.1	64697392	64698906	zf-C2H2	14	-
LR584416.1	64711081	64712623	zf-C2H2	15	-
LR584416.1	64724245	64725787	zf-C2H2	15	-
LR584416.1	65611937	65613689	zf-C2H2	11	+
LR584416.1	65931856	65933134	zf-C2H2	8	+
LR584416.1	65937112	65938129	zf-C2H2	6	+
LR584416.1	65942365	65943562	zf-C2H2	7	+
LR584416.1	68690788	68691553	zf-C2H2	5	-
LR584416.1	73043608	73044580	zf-C2H2	6	+
LR584416.1	73812076	73817068	zf-C2H2	12	-
LR584417.1	3981004	3981769	zf-C2H2	5	+
LR584417.1	7940412	7945413	zf-C2H2	12	+
LR584417.1	8773305	8774283	zf-C2H2	6	-
LR584417.1	9716073	9717267	zf-C2H2	7	-
LR584417.1	9724084	9725215	zf-C2H2	7	-
LR584417.1	9726666	9728025	zf-C2H2	8	-
LR584417.1	10032803	10034408	zf-C2H2	11	-
LR584417.1	10690578	10692132	zf-C2H2	15	+
LR584417.1	10696816	10698301	zf-C2H2	15	+
LR584417.1	10706927	10708394	zf-C2H2	15	+
LR584417.1	10725325	10726801	zf-C2H2	15	+
LR584417.1	11625919	11627473	zf-C2H2	10	-
LR584417.1	11631525	11632683	zf-C2H2	11	-
LR584417.1	11650780	11651635	zf-C2H2	6	-
LR584417.1	11664891	11665539	zf-C2H2	5	-
LR584417.1	11680241	11681711	zf-C2H2	8	-
LR584417.1	11689122	11693898	zf-C2H2	29	-
LR584417.1	11698953	11702835	zf-C2H2	18	-
LR584417.1	11725087	11729236	zf-C2H2	13	-
LR584417.1	11742704	11745773	zf-C2H2	13	-
LR584417.1	11761140	11769561	zf-C2H2	53	-
LR584417.1	11797531	11799592	zf-C2H2	11	-
LR584417.1	16930011	16932588	zf-C2H2	6	-
LR584417.1	20927050	20927893	zf-C2H2	6	-
LR584417.1	29142388	29143558	zf-C2H2	8	-
LR584417.1	29782152	29785695	zf-C2H2	5	+
LR584417.1	29976200	29978051	zf-C2H2	7	-
LR584417.1	30600595	30603895	zf-C2H2	7	+
LR584418.1	608239	610069	zf-C2H2	17	-
LR584418.1	6918366	6919215	zf-C2H2	5	-
LR584418.1	6921860	6923066	zf-C2H2	9	-
LR584418.1	17875661	17879474	zf-C2H2	10	+
LR584418.1	26966818	26972542	zf-C2H2	11	+
LR584418.1	34044740	34047065	zf-C2H2	7	+
LR584418.1	34265634	34269072	zf-C2H2	5	-
LR584418.1	34582024	34584337	zf-C2H2	7	+
LR584418.1	36127866	36129846	zf-C2H2	10	+
LR584418.1	37611002	37612187	zf-C2H2	9	+
LR584418.1	44754177	44754912	zf-C2H2	5	-
LR584418.1	45774895	45777034	zf-C2H2	6	-
LR584419.1	1045915	1046848	zf-C2H2	7	-
LR584419.1	1050112	1051507	zf-C2H2	9	-
LR584419.1	1052865	1055478	zf-C2H2	15	-
LR584419.1	13257195	13258263	zf-C2H2	11	-
LR584419.1	19718542	19720207	zf-C2H2	16	-
LR584419.1	20370050	20372801	zf-C2H2	17	-
LR584419.1	20430825	20433870	zf-C2H2	21	+
LR584419.1	20469138	20471529	zf-C2H2	16	+
LR584419.1	25733584	25735747	zf-C2H2	16	+
LR584419.1	35442981	35444211	zf-C2H2	10	+
LR584420.1	1373325	1374561	zf-C2H2	6	+
LR584420.1	1385967	1387170	zf-C2H2	6	+
LR584420.1	1388579	1391318	zf-C2H2	7	-
LR584420.1	1464243	1465548	zf-C2H2	6	+
LR584420.1	1486149	1488921	zf-C2H2	7	+
LR584420.1	1494579	1495947	zf-C2H2	6	-
LR584420.1	1511957	1513214	zf-C2H2	7	-
LR584420.1	1524263	1525559	zf-C2H2	6	+
LR584420.1	3149944	3150856	zf-C2H2	8	+
LR584420.1	3362676	3364539	zf-C2H2	15	+
LR584420.1	3367765	3368734	zf-C2H2	8	+
LR584420.1	3372842	3373697	zf-C2H2	6	+
LR584420.1	3386010	3386957	zf-C2H2	8	+
LR584420.1	3389549	3390827	zf-C2H2	5	+
LR584420.1	7944656	7945175	zf-C2H2	5	-
LR584420.1	11758030	11758996	zf-C2H2	5	-
LR584420.1	11761324	11762692	zf-C2H2	6	-
LR584420.1	11816176	11817439	zf-C2H2	5	-
LR584420.1	11909117	11910428	zf-C2H2	5	-
LR584420.1	11997957	11999294	zf-C2H2	5	-
LR584420.1	12060927	12062232	zf-C2H2	5	-
LR584420.1	12160049	12161171	zf-C2H2	5	-
LR584420.1	12198022	12199372	zf-C2H2	5	-
LR584420.1	12272354	12273539	zf-C2H2	5	+
LR584420.1	12547942	12548983	zf-C2H2	5	-
LR584420.1	12616278	12617538	zf-C2H2	5	-
LR584420.1	12853052	12854525	zf-C2H2	5	+
LR584420.1	12934552	12935902	zf-C2H2	5	+
LR584420.1	12979523	12980581	zf-C2H2	5	+
LR584420.1	13054680	13055988	zf-C2H2	5	-
LR584420.1	13064660	13065542	zf-C2H2	6	-
LR584420.1	13070083	13071286	zf-C2H2	5	-
LR584420.1	13082280	13083564	zf-C2H2	5	+
LR584420.1	13154730	13156050	zf-C2H2	5	+
LR584420.1	13275194	13276241	zf-C2H2	5	+
LR584420.1	13299913	13301179	zf-C2H2	5	+
LR584420.1	13408438	13409761	zf-C2H2	5	-
LR584420.1	13655202	13656387	zf-C2H2	5	-
LR584420.1	13719375	13720662	zf-C2H2	5	-
LR584420.1	13727483	13728692	zf-C2H2	5	-
LR584420.1	13745086	13746123	zf-C2H2	5	-
LR584420.1	13845593	13846907	zf-C2H2	5	-
LR584420.1	14000684	14001989	zf-C2H2	5	-
LR584420.1	14121696	14122767	zf-C2H2	5	-
LR584420.1	14151071	14152373	zf-C2H2	5	-
LR584420.1	14158791	14159757	zf-C2H2	5	-
LR584420.1	16616407	16617403	zf-C2H2	9	+
LR584420.1	16622302	16623589	zf-C2H2	8	+
LR584420.1	16705230	16705752	zf-C2H2	5	+
LR584420.1	16708852	16710211	zf-C2H2	9	+
LR584420.1	22267702	22268824	zf-C2H2	6	+
LR584420.1	25750657	25751440	zf-C2H2	5	-
LR584420.1	30992778	30993786	zf-C2H2	8	+
LR584420.1	31484344	31485778	zf-C2H2	14	-
LR584420.1	38674298	38675954	zf-C2H2	12	+
LR584420.1	39436814	39439961	zf-C2H2	7	+
LR584420.1	45899213	45899867	zf-C2H2	6	+
LR584420.1	56084477	56085644	zf-C2H2	6	+
LR584420.1	56105179	56106526	zf-C2H2	8	+
LR584420.1	56139594	56140899	zf-C2H2	8	-
LR584420.1	56162805	56163981	zf-C2H2	6	-
LR584420.1	58517898	58519542	zf-C2H2	14	+
LR584420.1	62099179	62100376	zf-C2H2	6	-
LR584420.1	62858745	62859777	zf-C2H2	6	+
LR584420.1	63344215	63345367	zf-C2H2	8	+
LR584421.1	2571653	2572676	zf-C2H2	10	-
LR584421.1	2613881	2614592	zf-C2H2	7	+
LR584421.1	2650203	2651118	zf-C2H2	10	+
LR584421.1	2662232	2663117	zf-C2H2	10	-
LR584421.1	2668713	2669502	zf-C2H2	9	+
LR584421.1	2682719	2683577	zf-C2H2	10	+
LR584421.1	2734236	2735505	zf-C2H2	15	-
LR584421.1	2757108	2758065	zf-C2H2	11	+
LR584421.1	2780175	2781120	zf-C2H2	11	+
LR584421.1	2791616	2792135	zf-C2H2	5	-
LR584421.1	10113321	10114764	zf-C2H2	5	-
LR584421.1	22013693	22015394	zf-C2H2	10	+
LR584421.1	22519548	22520790	zf-C2H2	15	+
LR584421.1	22531740	22532496	zf-C2H2	6	+
LR584421.1	22532746	22533559	zf-C2H2	8	+
LR584421.1	30282855	30285144	zf-C2H2	15	-
LR584421.1	30288891	30291192	zf-C2H2	15	-
LR584421.1	30295603	30297895	zf-C2H2	15	-
LR584421.1	37724481	37725654	zf-C2H2	9	+
LR584421.1	39708665	39709838	zf-C2H2	9	+
LR584421.1	39721924	39723772	zf-C2H2	18	+
LR584421.1	39732702	39734538	zf-C2H2	18	+
LR584421.1	39743001	39744876	zf-C2H2	17	+
LR584421.1	39790624	39792391	zf-C2H2	16	+
LR584421.1	39812239	39814120	zf-C2H2	17	+
LR584422.1	7655368	7656886	zf-C2H2	9	-
LR584422.1	7891021	7892494	zf-C2H2	6	+
LR584422.1	7935079	7936573	zf-C2H2	7	+
LR584422.1	12386022	12387231	zf-C2H2	5	+
LR584422.1	14091171	14092143	zf-C2H2	7	-
LR584422.1	15056829	15059877	zf-C2H2	8	-
LR584422.1	15103922	15105536	zf-C2H2	6	-
LR584422.1	15105673	15106048	zf-C2H2	5	-
LR584422.1	15339689	15342773	zf-C2H2	5	+
LR584422.1	15413396	15414824	zf-C2H2	5	-
LR584422.1	18898224	18899067	zf-C2H2	5	-
LR584422.1	31905720	31910280	zf-C2H2	8	+
LR584422.1	39882216	39883404	zf-C2H2	8	+
LR584422.1	39901395	39902421	zf-C2H2	6	+
LR584423.1	9537938	9539822	zf-C2H2	11	-
LR584423.1	9545176	9547492	zf-C2H2	8	-
LR584423.1	10537625	10541435	zf-C2H2	6	-
LR584423.1	10660670	10661738	zf-C2H2	5	-
LR584423.1	11181033	11182197	zf-C2H2	5	+
LR584423.1	11217517	11218705	zf-C2H2	5	+
LR584423.1	17741069	17744873	zf-C2H2	27	+
LR584423.1	32585159	32587781	zf-C2H2	6	+
LR584423.1	33184770	33185271	zf-C2H2	6	-
LR584423.1	35929049	35931722	zf-C2H2	16	+
LR584423.1	37303956	37306779	zf-C2H2	15	-
LR584423.1	37607276	37608662	zf-C2H2	8	-
LR584423.1	43193519	43194098	zf-C2H2	6	+
LR584424.1	38553789	38555217	zf-C2H2	8	+
LR584425.1	2506266	2508162	zf-C2H2	21	-
LR584425.1	2522332	2523601	zf-C2H2	13	-
LR584425.1	2570830	2572405	zf-C2H2	17	-
LR584425.1	2625627	2626701	zf-C2H2	11	-
LR584425.1	2643928	2646742	zf-C2H2	32	-
LR584425.1	2689918	2691547	zf-C2H2	18	-
LR584425.1	2724674	2726900	zf-C2H2	24	-
LR584425.1	2758663	2759278	zf-C2H2	6	-
LR584425.1	2792757	2793840	zf-C2H2	10	+
LR584425.1	2805661	2807410	zf-C2H2	19	+
LR584425.1	2827372	2828830	zf-C2H2	15	+
LR584425.1	2843141	2844772	zf-C2H2	15	+
LR584425.1	2883037	2883577	zf-C2H2	5	-
LR584425.1	2893912	2894929	zf-C2H2	11	+
LR584425.1	2914966	2916076	zf-C2H2	11	-
LR584425.1	2926072	2927170	zf-C2H2	11	-
LR584425.1	2947437	2948880	zf-C2H2	17	-
LR584425.1	2955918	2957190	zf-C2H2	13	-
LR584425.1	2971398	2972387	zf-C2H2	11	+
LR584425.1	2995220	2995832	zf-C2H2	5	+
LR584425.1	3010502	3011336	zf-C2H2	9	-
LR584425.1	3044423	3045683	zf-C2H2	14	+
LR584425.1	3052162	3052843	zf-C2H2	7	-
LR584425.1	3062084	3062777	zf-C2H2	6	-
LR584425.1	3080639	3081782	zf-C2H2	13	+
LR584425.1	3095194	3095839	zf-C2H2	7	-
LR584425.1	3166196	3167897	zf-C2H2	19	+
LR584425.1	7785184	7787257	zf-C2H2	6	+
LR584425.1	12561650	12562106	zf-C2H2	5	+
LR584425.1	13785192	13786227	zf-C2H2	5	-
LR584425.1	15319992	15321129	zf-C2H2	7	+
LR584425.1	15330350	15331421	zf-C2H2	6	+
LR584425.1	15347095	15348055	zf-C2H2	6	+
LR584425.1	19378783	19380139	zf-C2H2	11	+
LR584425.1	19489496	19490054	zf-C2H2	6	+
LR584425.1	19490218	19490836	zf-C2H2	7	+
LR584425.1	23134458	23135268	zf-C2H2	8	+
LR584425.1	24197118	24197847	zf-C2H2	8	-
LR584425.1	24211520	24212360	zf-C2H2	6	+
LR584425.1	24224767	24226123	zf-C2H2	13	+
LR584425.1	24238452	24238926	zf-C2H2	7	+
LR584425.1	24261138	24262494	zf-C2H2	14	+
LR584425.1	24647993	24649616	zf-C2H2	16	-
LR584425.1	24670921	24672400	zf-C2H2	14	-
LR584425.1	24700106	24701135	zf-C2H2	9	-
LR584425.1	24719372	24721286	zf-C2H2	13	+
LR584425.1	24741308	24742592	zf-C2H2	13	+
LR584425.1	25037720	25038572	zf-C2H2	9	-
LR584425.1	25097048	25098086	zf-C2H2	10	-
LR584425.1	25117303	25118641	zf-C2H2	13	-
LR584425.1	25129611	25130814	zf-C2H2	11	-
LR584425.1	25147827	25149189	zf-C2H2	13	-
LR584425.1	25166931	25167756	zf-C2H2	7	-
LR584425.1	26057340	26058871	zf-C2H2	15	+
LR584425.1	26070257	26071463	zf-C2H2	11	+
LR584425.1	26375038	26376274	zf-C2H2	13	-
LR584425.1	26388624	26389161	zf-C2H2	6	-
LR584425.1	26401388	26402672	zf-C2H2	14	-
LR584425.1	26412504	26413245	zf-C2H2	7	-
LR584425.1	26436201	26437068	zf-C2H2	9	-
LR584425.1	26449601	26450933	zf-C2H2	14	-
LR584425.1	26484235	26485264	zf-C2H2	11	-
LR584425.1	26492171	26492957	zf-C2H2	8	-
LR584425.1	26509418	26510591	zf-C2H2	12	-
LR584425.1	26524605	26525484	zf-C2H2	8	-
LR584425.1	26534579	26535629	zf-C2H2	11	-
LR584425.1	26551143	26552238	zf-C2H2	12	-
LR584425.1	26577355	26578702	zf-C2H2	14	+
LR584425.1	26594524	26595403	zf-C2H2	9	+
LR584425.1	26608298	26609039	zf-C2H2	7	+
LR584425.1	26614879	26615554	zf-C2H2	6	-
LR584425.1	26631048	26632116	zf-C2H2	11	-
LR584425.1	26642369	26643203	zf-C2H2	9	-
LR584425.1	26656795	26657389	zf-C2H2	6	-
LR584425.1	26668933	26669815	zf-C2H2	9	-
LR584425.1	26690520	26691144	zf-C2H2	6	-
LR584425.1	26724365	26725328	zf-C2H2	10	-
LR584425.1	26732001	26732766	zf-C2H2	8	-
LR584425.1	26735024	26735879	zf-C2H2	9	-
LR584425.1	26756222	26756846	zf-C2H2	6	-
LR584425.1	26770829	26771591	zf-C2H2	8	-
LR584425.1	26776732	26777410	zf-C2H2	7	-
LR584425.1	26785450	26786212	zf-C2H2	8	-
LR584425.1	26798976	26800155	zf-C2H2	13	-
LR584425.1	26817600	26818314	zf-C2H2	9	-
LR584425.1	26833275	26834827	zf-C2H2	14	-
LR584425.1	26843298	26845257	zf-C2H2	20	-
LR584425.1	26904102	26904567	zf-C2H2	5	-
LR584425.1	26912247	26913240	zf-C2H2	9	-
LR584425.1	26928978	26930016	zf-C2H2	11	-
LR584425.1	26950690	26951686	zf-C2H2	10	+
LR584425.1	26963627	26964707	zf-C2H2	11	-
LR584425.1	26976381	26977827	zf-C2H2	16	-
LR584425.1	27003125	27003917	zf-C2H2	8	-
LR584425.1	27008985	27009594	zf-C2H2	5	-
LR584425.1	27019407	27020379	zf-C2H2	10	-
LR584425.1	27041863	27042658	zf-C2H2	8	-
LR584425.1	27059808	27061002	zf-C2H2	13	-
LR584425.1	27077854	27078934	zf-C2H2	12	-
LR584425.1	27098763	27099492	zf-C2H2	8	-
LR584425.1	27125891	27126617	zf-C2H2	7	-
LR584425.1	27152612	27153698	zf-C2H2	11	-
LR584425.1	27175101	27176187	zf-C2H2	11	-
LR584425.1	27195880	27196996	zf-C2H2	12	-
LR584425.1	27212086	27213280	zf-C2H2	12	-
LR584425.1	27270361	27271114	zf-C2H2	8	-
LR584425.1	27286005	27286449	zf-C2H2	5	-
LR584425.1	27295799	27296771	zf-C2H2	10	-
LR584425.1	27305394	27306219	zf-C2H2	9	-
LR584425.1	27324010	27324568	zf-C2H2	6	-
LR584425.1	27341669	27342530	zf-C2H2	9	-
LR584425.1	27355688	27356846	zf-C2H2	12	+
LR584425.1	27368306	27368972	zf-C2H2	7	+
LR584425.1	27392662	27394087	zf-C2H2	15	+
LR584425.1	27409339	27410329	zf-C2H2	11	+
LR584425.1	27441366	27441990	zf-C2H2	6	+
LR584425.1	27468393	27469071	zf-C2H2	6	+
LR584425.1	27491078	27491717	zf-C2H2	6	+
LR584425.1	27495495	27496404	zf-C2H2	10	+
LR584425.1	27549028	27549754	zf-C2H2	8	+
LR584425.1	27564105	27565029	zf-C2H2	10	+
LR584425.1	27586827	27588288	zf-C2H2	16	+
LR584425.1	27619190	27619922	zf-C2H2	8	+
LR584425.1	27638793	27639522	zf-C2H2	8	+
LR584425.1	27678836	27679742	zf-C2H2	9	+
LR584425.1	27708288	27709059	zf-C2H2	8	+
LR584425.1	27713524	27714214	zf-C2H2	7	+
LR584425.1	27738776	27739574	zf-C2H2	8	-
LR584425.1	27765358	27766213	zf-C2H2	9	-
LR584425.1	27785817	27786603	zf-C2H2	7	+
LR584425.1	27797848	27798322	zf-C2H2	5	+
LR584425.1	27823150	27824248	zf-C2H2	12	-
LR584425.1	27865971	27866943	zf-C2H2	10	-
LR584425.1	27877948	27878728	zf-C2H2	8	-
LR584425.1	27913620	27914478	zf-C2H2	9	-
LR584425.1	27946333	27947332	zf-C2H2	11	-
LR584425.1	27986370	27987153	zf-C2H2	8	-
LR584425.1	28009424	28010078	zf-C2H2	6	-
LR584425.1	28032921	28034076	zf-C2H2	12	-
LR584425.1	28052879	28053611	zf-C2H2	6	-
LR584425.1	28060212	28061007	zf-C2H2	8	-
LR584425.1	28072583	28073504	zf-C2H2	10	-
LR584425.1	28109137	28110310	zf-C2H2	11	+
LR584425.1	28124887	28125430	zf-C2H2	7	+
LR584425.1	28134825	28135629	zf-C2H2	7	+
LR584425.1	28141495	28142098	zf-C2H2	5	+
LR584425.1	28156739	28159190	zf-C2H2	28	+
LR584425.1	28186702	28187506	zf-C2H2	8	+
LR584425.1	28201501	28202387	zf-C2H2	9	+
LR584425.1	28213060	28214014	zf-C2H2	8	+
LR584425.1	28226392	28227172	zf-C2H2	8	+
LR584425.1	28237659	28238427	zf-C2H2	8	+
LR584425.1	28247274	28248516	zf-C2H2	13	+
LR584425.1	28268749	28269355	zf-C2H2	6	+
LR584425.1	28288137	28288959	zf-C2H2	8	+
LR584425.1	28301821	28302988	zf-C2H2	13	+
LR584425.1	28315787	28316762	zf-C2H2	9	+
LR584425.1	28335064	28336612	zf-C2H2	15	-
LR584425.1	28346123	28347764	zf-C2H2	16	-
LR584425.1	28359754	28360889	zf-C2H2	12	-
LR584425.1	28361027	28361879	zf-C2H2	6	-
LR584425.1	28373419	28374223	zf-C2H2	8	-
LR584425.1	28387527	28389162	zf-C2H2	13	-
LR584425.1	28423291	28425346	zf-C2H2	8	+
LR584425.1	28436941	28437817	zf-C2H2	5	+
LR584425.1	28456668	28458597	zf-C2H2	16	+
LR584425.1	28478733	28480815	zf-C2H2	15	+
LR584425.1	28491730	28493167	zf-C2H2	11	+
LR584425.1	28511894	28513643	zf-C2H2	14	+
LR584425.1	28524245	28525265	zf-C2H2	6	+
LR584425.1	28537009	28539535	zf-C2H2	21	+
LR584425.1	28547865	28549588	zf-C2H2	15	-
LR584425.1	28582914	28584105	zf-C2H2	12	+
LR584425.1	28601938	28602448	zf-C2H2	5	+
LR584425.1	29058276	29058990	zf-C2H2	5	+
LR584425.1	29084889	29085441	zf-C2H2	5	+
LR584425.1	29097481	29098075	zf-C2H2	6	+
LR584425.1	29105438	29105996	zf-C2H2	5	+
LR584425.1	29114206	29114728	zf-C2H2	6	+
LR584425.1	29132257	29134596	zf-C2H2	12	+
LR584425.1	29137630	29139523	zf-C2H2	12	+
LR584425.1	29151261	29152146	zf-C2H2	8	+
LR584425.1	29162229	29162928	zf-C2H2	7	+
LR584425.1	29181624	29183772	zf-C2H2	19	-
LR584425.1	29197310	29199362	zf-C2H2	18	-
LR584425.1	29433781	29436665	zf-C2H2	18	+
LR584425.1	29481040	29483095	zf-C2H2	18	+
LR584425.1	29491668	29493816	zf-C2H2	19	+
LR584425.1	29511923	29512622	zf-C2H2	6	-
LR584425.1	29521403	29522288	zf-C2H2	8	-
LR584425.1	29528934	29530775	zf-C2H2	12	-
LR584425.1	29534306	29536597	zf-C2H2	12	-
LR584425.1	29549210	29549732	zf-C2H2	6	-
LR584425.1	29556654	29557212	zf-C2H2	5	-
LR584425.1	29560141	29560735	zf-C2H2	5	-
LR584425.1	29573676	29574228	zf-C2H2	5	-
LR584425.1	29599776	29600544	zf-C2H2	5	-
LR584425.1	29948180	29948696	zf-C2H2	5	-
LR584425.1	29964255	29965491	zf-C2H2	12	-
LR584425.1	30002724	30004447	zf-C2H2	15	+
LR584425.1	30012172	30014662	zf-C2H2	21	-
LR584425.1	30025503	30026523	zf-C2H2	6	-
LR584425.1	30034810	30036568	zf-C2H2	14	-
LR584425.1	30047089	30049027	zf-C2H2	15	-
LR584425.1	30070372	30072190	zf-C2H2	16	-
LR584425.1	30088655	30089531	zf-C2H2	5	-
LR584425.1	30101979	30104025	zf-C2H2	8	-
LR584425.1	30158145	30159780	zf-C2H2	13	+
LR584425.1	30175090	30175894	zf-C2H2	8	+
LR584425.1	30187352	30188993	zf-C2H2	16	+
LR584425.1	30205412	30206972	zf-C2H2	15	+
LR584425.1	30232830	30234427	zf-C2H2	16	-
LR584425.1	30239247	30240366	zf-C2H2	11	-
LR584425.1	30248316	30249369	zf-C2H2	10	-
LR584425.1	30262460	30263572	zf-C2H2	12	-
LR584425.1	30277481	30278135	zf-C2H2	6	-
LR584425.1	30290603	30291239	zf-C2H2	6	-
LR584425.1	30310873	30312127	zf-C2H2	13	-
LR584425.1	30325579	30326347	zf-C2H2	8	-
LR584425.1	30334199	30335351	zf-C2H2	12	-
LR584425.1	30350111	30350918	zf-C2H2	8	-
LR584425.1	30371532	30374067	zf-C2H2	29	-
LR584425.1	30397529	30398279	zf-C2H2	7	-
LR584425.1	30412389	30413211	zf-C2H2	9	-
LR584425.1	30429446	30430520	zf-C2H2	10	-
LR584425.1	30452818	30453613	zf-C2H2	8	+
LR584425.1	30470319	30471141	zf-C2H2	8	+
LR584425.1	30490550	30491219	zf-C2H2	7	+
LR584425.1	30505206	30505968	zf-C2H2	7	+
LR584425.1	30522941	30524705	zf-C2H2	20	+
LR584425.1	30539721	30540555	zf-C2H2	9	+
LR584425.1	30556665	30557133	zf-C2H2	6	+
LR584425.1	30570386	30571130	zf-C2H2	8	-
LR584425.1	30586880	30587354	zf-C2H2	5	+
LR584425.1	30648378	30649158	zf-C2H2	8	-
LR584425.1	30665014	30666169	zf-C2H2	13	-
LR584425.1	30690707	30691670	zf-C2H2	10	-
LR584425.1	30786326	30786800	zf-C2H2	5	-
LR584425.1	30802751	30803348	zf-C2H2	7	+
LR584425.1	30830770	30831583	zf-C2H2	9	-
LR584425.1	30851136	30851934	zf-C2H2	8	+
LR584425.1	30860978	30862064	zf-C2H2	11	-
LR584425.1	30877248	30877983	zf-C2H2	8	-
LR584425.1	30898192	30898756	zf-C2H2	6	-
LR584425.1	30923754	30924585	zf-C2H2	9	-
LR584425.1	30951858	30952458	zf-C2H2	6	-
LR584425.1	30963318	30964242	zf-C2H2	10	-
LR584425.1	30980145	30980871	zf-C2H2	8	-
LR584425.1	31012463	31013405	zf-C2H2	10	-
LR584425.1	31022460	31023117	zf-C2H2	6	-
LR584425.1	31053504	31053993	zf-C2H2	5	-
LR584425.1	31057241	31057991	zf-C2H2	8	-
LR584425.1	31071983	31073213	zf-C2H2	12	-
LR584425.1	31279281	31280289	zf-C2H2	10	+
LR584425.1	31291661	31292147	zf-C2H2	6	+
LR584425.1	31307972	31309112	zf-C2H2	12	+
LR584425.1	31329886	31330642	zf-C2H2	6	+
LR584425.1	31340731	31341841	zf-C2H2	12	+
LR584425.1	31352220	31353735	zf-C2H2	17	+
LR584425.1	31395425	31396592	zf-C2H2	13	+
LR584425.1	31423129	31424572	zf-C2H2	15	+
LR584425.1	31442499	31443517	zf-C2H2	12	+
LR584425.1	31453308	31453974	zf-C2H2	7	-
LR584425.1	31473748	31474912	zf-C2H2	13	-
LR584425.1	31506652	31507513	zf-C2H2	9	+
LR584425.1	31522900	31523656	zf-C2H2	7	+
LR584425.1	31539539	31540196	zf-C2H2	7	+
LR584425.1	31556770	31557739	zf-C2H2	10	+
LR584425.1	31571983	31573156	zf-C2H2	12	+
LR584425.1	31600942	31602028	zf-C2H2	11	+
LR584425.1	31628324	31629050	zf-C2H2	7	+
LR584425.1	31657322	31658051	zf-C2H2	8	+
LR584425.1	31678543	31679623	zf-C2H2	12	+
LR584425.1	31698045	31699239	zf-C2H2	13	+
LR584425.1	31718879	31719674	zf-C2H2	8	+
LR584425.1	31743770	31744721	zf-C2H2	10	+
LR584425.1	31755616	31756225	zf-C2H2	5	+
LR584425.1	31766121	31766913	zf-C2H2	8	+
LR584425.1	31796392	31797838	zf-C2H2	16	+
LR584425.1	31809564	31810560	zf-C2H2	10	+
LR584425.1	31822491	31823529	zf-C2H2	11	+
LR584425.1	31856158	31857260	zf-C2H2	11	+
LR584425.1	31864154	31864793	zf-C2H2	7	+
LR584425.1	31920056	31922015	zf-C2H2	20	+
LR584425.1	31931456	31932672	zf-C2H2	10	+
LR584425.1	31947691	31948405	zf-C2H2	9	+
LR584425.1	31965864	31967043	zf-C2H2	13	+
LR584425.1	31980465	31981227	zf-C2H2	8	+
LR584425.1	31986271	31987024	zf-C2H2	8	+
LR584425.1	32001339	32001963	zf-C2H2	6	+
LR584425.1	32022438	32023293	zf-C2H2	9	+
LR584425.1	32025552	32026317	zf-C2H2	8	+
LR584425.1	32033054	32034059	zf-C2H2	10	+
LR584425.1	32062360	32062984	zf-C2H2	6	+
LR584425.1	32084037	32084919	zf-C2H2	9	+
LR584425.1	32138189	32138783	zf-C2H2	6	+
LR584425.1	32150589	32151423	zf-C2H2	9	+
LR584425.1	32161962	32163030	zf-C2H2	11	+
LR584425.1	32174733	32175342	zf-C2H2	6	+
LR584425.1	32183853	32184594	zf-C2H2	7	-
LR584425.1	32198443	32199322	zf-C2H2	9	-
LR584425.1	32215546	32216893	zf-C2H2	14	-
LR584425.1	32249788	32250883	zf-C2H2	12	+
LR584425.1	32267137	32268187	zf-C2H2	11	+
LR584425.1	32275940	32276819	zf-C2H2	8	+
LR584425.1	32296247	32297657	zf-C2H2	15	+
LR584425.1	32326450	32327236	zf-C2H2	8	+
LR584425.1	32335287	32336316	zf-C2H2	11	+
LR584425.1	32364615	32365947	zf-C2H2	14	+
LR584425.1	32377147	32378014	zf-C2H2	9	+
LR584425.1	32401643	32402384	zf-C2H2	7	+
LR584425.1	32414280	32415552	zf-C2H2	14	+
LR584425.1	32428568	32429105	zf-C2H2	6	+
LR584425.1	32443525	32444761	zf-C2H2	13	+
LR584425.1	32711030	32711624	zf-C2H2	7	+
LR584425.1	32732519	32733425	zf-C2H2	10	+
LR584425.1	32742102	32742876	zf-C2H2	9	+
LR584425.1	32758086	32758770	zf-C2H2	7	+
LR584425.1	32773280	32774666	zf-C2H2	14	+
LR584425.1	32782267	32783681	zf-C2H2	15	+
LR584425.1	32796171	32797455	zf-C2H2	14	+
LR584425.1	32807780	32808401	zf-C2H2	6	+
LR584425.1	32817471	32818305	zf-C2H2	9	-
LR584425.1	32826860	32827508	zf-C2H2	6	-
LR584425.1	32842187	32842727	zf-C2H2	5	-
LR584425.1	32864105	32865155	zf-C2H2	11	-
LR584425.1	32869871	32870723	zf-C2H2	8	-
LR584425.1	32883600	32884392	zf-C2H2	8	-
LR584425.1	32904880	32905570	zf-C2H2	6	-
LR584425.1	32919631	32920297	zf-C2H2	6	-
LR584425.1	32932170	32933109	zf-C2H2	9	-
LR584425.1	32946368	32947034	zf-C2H2	6	-
LR584425.1	32961400	32962492	zf-C2H2	11	-
LR584425.1	32981140	32981806	zf-C2H2	6	-
LR584425.1	33000995	33002087	zf-C2H2	11	-
LR584425.1	33030553	33031882	zf-C2H2	13	+
LR584425.1	33056742	33058029	zf-C2H2	15	+
LR584425.1	33061987	33063180	zf-C2H2	14	-
LR584425.1	33081422	33082691	zf-C2H2	13	+
LR584425.1	33128382	33129321	zf-C2H2	10	+
LR584425.1	33136073	33136661	zf-C2H2	6	+
LR584425.1	33147726	33149073	zf-C2H2	14	-
LR584425.1	33158190	33158886	zf-C2H2	6	-
LR584425.1	33174002	33175055	zf-C2H2	12	-
LR584425.1	33207067	33207851	zf-C2H2	10	+
LR584425.1	33210708	33211425	zf-C2H2	7	-
LR584425.1	33231751	33233425	zf-C2H2	18	-
LR584425.1	33270334	33270886	zf-C2H2	5	+
LR584425.1	33281287	33282901	zf-C2H2	18	+
LR584425.1	33296811	33297921	zf-C2H2	12	+
LR584425.1	33307411	33309199	zf-C2H2	19	-
LR584425.1	33324940	33326353	zf-C2H2	14	-
LR584425.1	33386656	33387583	zf-C2H2	9	+
LR584425.1	33392461	33393283	zf-C2H2	10	+
LR584425.1	33407947	33409219	zf-C2H2	15	+
LR584425.1	33417694	33418600	zf-C2H2	9	+
LR584425.1	33431138	33432125	zf-C2H2	11	+
LR584425.1	33457115	33458693	zf-C2H2	18	+
LR584425.1	33496624	33497767	zf-C2H2	13	-
LR584425.1	33505317	33506133	zf-C2H2	9	-
LR584425.1	33518338	33518998	zf-C2H2	6	+
LR584425.1	33530176	33530950	zf-C2H2	8	-
LR584425.1	33555486	33556929	zf-C2H2	16	+
LR584425.1	33573538	33574558	zf-C2H2	10	-
LR584425.1	33638567	33639743	zf-C2H2	13	+
LR584425.1	33667749	33668685	zf-C2H2	9	+
LR584425.1	33690389	33691340	zf-C2H2	9	+
LR584425.1	33706465	33708127	zf-C2H2	17	+
LR584425.1	33730315	33731890	zf-C2H2	18	+
LR584425.1	33762910	33764440	zf-C2H2	16	+
LR584425.1	33780204	33781926	zf-C2H2	18	+
LR584425.1	33796703	33797831	zf-C2H2	12	-
LR584425.1	33808279	33809647	zf-C2H2	17	-
LR584425.1	33841641	33842754	zf-C2H2	12	-
LR584425.1	33867030	33868560	zf-C2H2	16	-
LR584425.1	33893527	33895090	zf-C2H2	16	-
LR584425.1	33916814	33917399	zf-C2H2	6	-
LR584425.1	33943013	33944576	zf-C2H2	16	+
LR584425.1	33979056	33980169	zf-C2H2	12	+
LR584425.1	34008103	34009471	zf-C2H2	16	+
LR584425.1	34020759	34021887	zf-C2H2	12	+
LR584425.1	34054627	34056349	zf-C2H2	18	-
LR584425.1	34071481	34073086	zf-C2H2	16	-
LR584425.1	34106162	34107737	zf-C2H2	18	-
LR584425.1	34132008	34133637	zf-C2H2	17	-
LR584425.1	34144035	34144986	zf-C2H2	9	-
LR584425.1	34174945	34175881	zf-C2H2	9	-
LR584425.1	34198550	34199726	zf-C2H2	13	-
LR584425.1	34268912	34269935	zf-C2H2	10	+
LR584425.1	34288783	34290226	zf-C2H2	16	-
LR584425.1	34315609	34316383	zf-C2H2	8	+
LR584425.1	34327180	34328644	zf-C2H2	16	-
LR584425.1	34343410	34344226	zf-C2H2	9	+
LR584425.1	34351544	34352687	zf-C2H2	13	+
LR584425.1	34382858	34384436	zf-C2H2	18	-
LR584425.1	34405678	34406665	zf-C2H2	11	-
LR584425.1	34419833	34420358	zf-C2H2	6	-
LR584425.1	34430816	34432088	zf-C2H2	15	-
LR584425.1	34446694	34447516	zf-C2H2	10	-
LR584425.1	34452635	34453562	zf-C2H2	9	-
LR584425.1	34521453	34522614	zf-C2H2	11	+
LR584425.1	34540966	34542664	zf-C2H2	19	+
LR584425.1	34553997	34555107	zf-C2H2	12	-
LR584425.1	34568797	34570411	zf-C2H2	18	-
LR584425.1	34585345	34585897	zf-C2H2	5	-
LR584425.1	34621162	34622752	zf-C2H2	17	+
LR584425.1	34642365	34643082	zf-C2H2	7	+
LR584425.1	34645940	34646724	zf-C2H2	10	-
LR584425.1	34679304	34680357	zf-C2H2	12	+
LR584425.1	34693559	34694255	zf-C2H2	6	+
LR584425.1	34708867	34710214	zf-C2H2	14	+
LR584425.1	34721763	34722351	zf-C2H2	6	-
LR584425.1	34729532	34730471	zf-C2H2	10	-
LR584425.1	34758136	34758544	zf-C2H2	5	-
LR584425.1	34779781	34781050	zf-C2H2	13	-
LR584425.1	34804337	34805530	zf-C2H2	14	+
LR584425.1	34809583	34810870	zf-C2H2	15	-
LR584425.1	34834447	34835611	zf-C2H2	13	-
LR584425.1	34889790	34890456	zf-C2H2	6	+
LR584426.1	12393885	12394938	zf-C2H2	5	-
LR584426.1	22039661	22041515	zf-C2H2	17	-
LR584426.1	22228707	22230609	zf-C2H2	17	+
LR584426.1	23378431	23380954	zf-C2H2	7	+
LR584426.1	25041855	25045422	zf-C2H2	26	+
LR584426.1	30505534	30507082	zf-C2H2	8	-
LR584426.1	40969713	40971360	zf-C2H2	6	-
LR584426.1	46664703	46668252	zf-C2H2	10	-
LR584426.1	55434007	55434685	zf-C2H2	7	-
LR584426.1	55444943	55446350	zf-C2H2	11	-
LR584426.1	55468432	55469515	zf-C2H2	12	+
LR584426.1	55506687	55507446	zf-C2H2	9	+
LR584426.1	55511452	55512604	zf-C2H2	13	-
LR584426.1	55541166	55542546	zf-C2H2	14	-
LR584426.1	55592459	55593452	zf-C2H2	11	-
LR584426.1	55655621	55656470	zf-C2H2	9	-
LR584426.1	55670741	55671965	zf-C2H2	13	-
LR584426.1	55687612	55688794	zf-C2H2	12	+
LR584426.1	55695266	55695818	zf-C2H2	5	+
LR584426.1	55697420	55697963	zf-C2H2	5	+
LR584426.1	55705592	55706690	zf-C2H2	12	+
LR584426.1	55720095	55721526	zf-C2H2	16	+
LR584426.1	55745743	55747279	zf-C2H2	17	-
LR584426.1	55768025	55769075	zf-C2H2	12	+
LR584426.1	55774954	55776268	zf-C2H2	15	-
LR584426.1	55795695	55796622	zf-C2H2	9	+
LR584426.1	55803018	55804422	zf-C2H2	16	+
LR584426.1	55816828	55817608	zf-C2H2	8	-
LR584426.1	55832464	55833007	zf-C2H2	5	-
LR584426.1	55835118	55835754	zf-C2H2	6	-
LR584426.1	55839790	55841429	zf-C2H2	20	+
LR584426.1	55970043	55971108	zf-C2H2	12	+
LR584426.1	56142102	56143035	zf-C2H2	10	-
LR584426.1	56151857	56152946	zf-C2H2	11	-
LR584426.1	56155181	56156289	zf-C2H2	12	-
LR584426.1	56177348	56179136	zf-C2H2	20	+
LR584426.1	56201337	56202276	zf-C2H2	10	-
LR584426.1	56216556	56218653	zf-C2H2	24	+
LR584426.1	56230559	56231465	zf-C2H2	10	+
LR584426.1	56233462	56233897	zf-C2H2	5	-
LR584426.1	56247069	56248305	zf-C2H2	14	+
LR584426.1	56266096	56266606	zf-C2H2	5	-
LR584426.1	56285904	56286864	zf-C2H2	11	+
LR584426.1	56295886	56296381	zf-C2H2	5	-
LR584426.1	56309414	56310578	zf-C2H2	13	-
LR584426.1	56335600	56336422	zf-C2H2	9	+
LR584426.1	56344368	56345475	zf-C2H2	12	-
LR584426.1	56352051	56353032	zf-C2H2	10	-
LR584426.1	56360208	56361318	zf-C2H2	12	+
LR584426.1	56381543	56382257	zf-C2H2	7	+
LR584426.1	56531911	56532865	zf-C2H2	9	-
LR584426.1	56545029	56545914	zf-C2H2	9	+
LR584426.1	56549873	56551187	zf-C2H2	14	-
LR584426.1	56567328	56568466	zf-C2H2	14	-
LR584426.1	56580082	56580655	zf-C2H2	5	-
LR584426.1	56585630	56586800	zf-C2H2	12	-
LR584426.1	56600126	56601449	zf-C2H2	13	+
LR584426.1	56780982	56781825	zf-C2H2	9	-
LR584426.1	56797168	56798257	zf-C2H2	12	+
LR584426.1	56815232	56816225	zf-C2H2	11	+
LR584426.1	56828565	56830242	zf-C2H2	19	-
LR584426.1	56845960	56846932	zf-C2H2	11	+
LR584426.1	56860623	56861565	zf-C2H2	10	-
LR584426.1	56866985	56868038	zf-C2H2	12	-
LR584426.1	56912807	56914040	zf-C2H2	14	-
LR584426.1	56922593	56923712	zf-C2H2	12	+
LR584426.1	56932535	56933777	zf-C2H2	13	-
LR584426.1	56957280	56958768	zf-C2H2	17	+
LR584426.1	56975890	56977195	zf-C2H2	14	-
LR584426.1	57001593	57002643	zf-C2H2	12	-
LR584426.1	57015334	57015790	zf-C2H2	5	-
LR584426.1	57028474	57029743	zf-C2H2	14	+
LR584426.1	57040928	57042254	zf-C2H2	15	-
LR584426.1	57068731	57070141	zf-C2H2	15	+
LR584426.1	57185581	57186556	zf-C2H2	10	-
LR584426.1	57198312	57199047	zf-C2H2	8	+
LR584426.1	57211393	57212558	zf-C2H2	14	-
LR584426.1	57334559	57335678	zf-C2H2	12	-
LR584426.1	57347235	57347967	zf-C2H2	8	+
LR584426.1	57362027	57362927	zf-C2H2	7	-
LR584426.1	57386753	57387389	zf-C2H2	6	+
LR584426.1	57390524	57391067	zf-C2H2	5	+
LR584426.1	57397015	57398227	zf-C2H2	13	+
LR584426.1	57406189	57407345	zf-C2H2	11	+
LR584426.1	57417655	57418540	zf-C2H2	9	-
LR584426.1	57459140	57459827	zf-C2H2	7	-
LR584426.1	57473659	57474874	zf-C2H2	14	+
LR584426.1	57491861	57492920	zf-C2H2	11	+
LR584426.1	57507126	57507939	zf-C2H2	7	-
LR584426.1	57525976	57526918	zf-C2H2	9	+
LR584426.1	57539497	57540073	zf-C2H2	5	-
LR584426.1	57552280	57553117	zf-C2H2	10	-
LR584426.1	57575233	57576414	zf-C2H2	12	+
LR584426.1	57639685	57640198	zf-C2H2	5	+
LR584426.1	57653933	57655106	zf-C2H2	13	-
LR584426.1	57675067	57676204	zf-C2H2	12	+
LR584426.1	57684821	57685895	zf-C2H2	12	-
LR584426.1	57702744	57703140	zf-C2H2	5	-
LR584426.1	57707370	57708483	zf-C2H2	12	-
LR584426.1	57723304	57724444	zf-C2H2	13	+
LR584426.1	57736709	57737729	zf-C2H2	10	-
LR584426.1	57755542	57755950	zf-C2H2	5	+
LR584426.1	57775905	57776886	zf-C2H2	11	-
LR584426.1	57804877	57805864	zf-C2H2	11	+
LR584426.1	57820996	57821617	zf-C2H2	6	-
LR584426.1	57845703	57846916	zf-C2H2	15	+
LR584426.1	57855313	57856321	zf-C2H2	11	+
LR584426.1	57877155	57878145	zf-C2H2	11	+
LR584426.1	57890844	57891933	zf-C2H2	12	-
LR584426.1	57902118	57903093	zf-C2H2	11	-
LR584426.1	57948518	57950105	zf-C2H2	18	-
LR584426.1	57966278	57966875	zf-C2H2	7	+
LR584426.1	57977704	57979102	zf-C2H2	16	+
LR584426.1	58024417	58025338	zf-C2H2	10	-
LR584426.1	58035027	58036170	zf-C2H2	12	+
LR584426.1	58076027	58077620	zf-C2H2	16	+
LR584426.1	58087162	58087822	zf-C2H2	7	-
LR584426.1	58096541	58097567	zf-C2H2	10	+
LR584426.1	58118551	58119493	zf-C2H2	10	+
LR584426.1	58130225	58131173	zf-C2H2	10	-
LR584426.1	58138542	58139511	zf-C2H2	11	-
LR584426.1	58153693	58154599	zf-C2H2	10	-
LR584426.1	58184586	58185735	zf-C2H2	13	-
LR584426.1	58276479	58277661	zf-C2H2	13	-
LR584426.1	58297511	58298681	zf-C2H2	12	+
LR584426.1	58308119	58309226	zf-C2H2	12	-
LR584426.1	58338718	58340357	zf-C2H2	20	+
LR584426.1	58356432	58357773	zf-C2H2	15	+
LR584426.1	58365667	58366453	zf-C2H2	8	-
LR584426.1	58390339	58391659	zf-C2H2	14	-
LR584426.1	58408914	58410021	zf-C2H2	12	+
LR584426.1	58420950	58421964	zf-C2H2	11	-
LR584426.1	58443975	58445095	zf-C2H2	13	+
LR584426.1	58453522	58454680	zf-C2H2	12	-
LR584426.1	58466737	58467448	zf-C2H2	8	-
LR584426.1	58493326	58494631	zf-C2H2	15	+
LR584426.1	58509004	58510063	zf-C2H2	10	-
LR584426.1	58534708	58535293	zf-C2H2	6	+
LR584426.1	58542650	58543655	zf-C2H2	10	-
LR584426.1	58546838	58547927	zf-C2H2	11	+
LR584426.1	58553665	58554941	zf-C2H2	15	+
LR584426.1	58566639	58567578	zf-C2H2	10	-
LR584426.1	58630431	58631067	zf-C2H2	6	+
LR584426.1	58645596	58646226	zf-C2H2	7	+
LR584426.1	58663565	58664766	zf-C2H2	15	-
LR584426.1	58692495	58693875	zf-C2H2	14	+
LR584426.1	58710732	58712043	zf-C2H2	15	-
LR584426.1	58727738	58729013	zf-C2H2	15	-
LR584426.1	58738056	58739170	zf-C2H2	13	-
LR584426.1	58759698	58760496	zf-C2H2	8	+
LR584426.1	58772813	58773821	zf-C2H2	11	-
LR584426.1	58787120	58787630	zf-C2H2	6	-
LR584426.1	58799213	58800620	zf-C2H2	14	-
LR584426.1	58811279	58811915	zf-C2H2	6	-
LR584426.1	58826726	58827452	zf-C2H2	9	+
LR584426.1	58840820	58842443	zf-C2H2	19	+
LR584426.1	58851436	58852084	zf-C2H2	7	-
LR584426.1	58863011	58863809	zf-C2H2	9	+
LR584426.1	58886432	58887182	zf-C2H2	8	+
LR584426.1	58898553	58899552	zf-C2H2	9	+
LR584426.1	58912017	58913052	zf-C2H2	11	+
LR584426.1	58922446	58923100	zf-C2H2	8	+
LR584426.1	58934128	58935343	zf-C2H2	14	+
LR584426.1	58942277	58942655	zf-C2H2	5	-
LR584426.1	58990546	58991317	zf-C2H2	8	-
LR584426.1	59010393	59011611	zf-C2H2	13	+
LR584426.1	59033228	59034452	zf-C2H2	13	+
LR584426.1	59044617	59045523	zf-C2H2	9	+
LR584426.1	59053969	59054791	zf-C2H2	8	+
LR584426.1	59070460	59072065	zf-C2H2	17	+
LR584426.1	59085152	59085926	zf-C2H2	8	-
LR584426.1	59093104	59094109	zf-C2H2	10	-
LR584426.1	59096231	59097353	zf-C2H2	12	-
LR584426.1	59121551	59122505	zf-C2H2	10	+
LR584426.1	59126939	59127719	zf-C2H2	8	-
LR584426.1	59141919	59142974	zf-C2H2	12	-
LR584426.1	59151666	59152308	zf-C2H2	5	-
LR584426.1	59158596	59159532	zf-C2H2	9	-
LR584426.1	59182347	59183340	zf-C2H2	11	-
LR584426.1	59189701	59190637	zf-C2H2	9	-
LR584426.1	59209841	59210834	zf-C2H2	11	-
LR584426.1	59217062	59217998	zf-C2H2	9	-
LR584426.1	59238463	59239466	zf-C2H2	10	-
LR584426.1	59244869	59245919	zf-C2H2	7	-
LR584426.1	59290664	59291900	zf-C2H2	14	+
LR584426.1	59305320	59306228	zf-C2H2	10	-
LR584426.1	59316492	59317863	zf-C2H2	15	+
LR584426.1	59324632	59325268	zf-C2H2	6	+
LR584426.1	59327600	59328212	zf-C2H2	5	+
LR584426.1	59339703	59340879	zf-C2H2	13	+
LR584426.1	59356950	59357670	zf-C2H2	8	-
LR584426.1	59378011	59378509	zf-C2H2	5	+
LR584426.1	59381115	59381970	zf-C2H2	9	+
LR584426.1	59403103	59404109	zf-C2H2	11	+
LR584426.1	59419505	59420099	zf-C2H2	5	-
LR584426.1	59439698	59440742	zf-C2H2	10	+
LR584426.1	59457123	59457969	zf-C2H2	9	-
LR584426.1	59460497	59461016	zf-C2H2	5	-
LR584426.1	59477526	59478648	zf-C2H2	12	+
LR584426.1	59488205	59489563	zf-C2H2	16	-
LR584426.1	59496241	59497477	zf-C2H2	11	-
LR584426.1	59513713	59514901	zf-C2H2	14	+
LR584426.1	59520892	59522407	zf-C2H2	17	-
LR584426.1	59551962	59552898	zf-C2H2	10	+
LR584426.1	59564067	59565717	zf-C2H2	19	-
LR584426.1	59602161	59602752	zf-C2H2	5	+
LR584426.1	59607721	59608375	zf-C2H2	8	+
LR584426.1	59629910	59631152	zf-C2H2	14	-
LR584426.1	59653631	59654585	zf-C2H2	10	+
LR584426.1	59668879	59669713	zf-C2H2	10	+
LR584426.1	59686942	59687890	zf-C2H2	10	+
LR584426.1	59698059	59698929	zf-C2H2	9	-
LR584426.1	59720158	59721430	zf-C2H2	15	+
LR584427.1	4556195	4559507	zf-C2H2	26	+
LR584427.1	4581973	4584394	zf-C2H2	22	+
LR584427.1	7058303	7059488	zf-C2H2	9	-
LR584427.1	8435247	8436600	zf-C2H2	5	-
LR584427.1	16352009	16352855	zf-C2H2	6	-
LR584427.1	18215166	18215997	zf-C2H2	6	-
LR584427.1	32152811	32155919	zf-C2H2	9	-
LR584427.1	35391759	35393025	zf-C2H2	12	+
LR584427.1	44720243	44721218	zf-C2H2	5	-
LR584427.1	46317964	46319254	zf-C2H2	12	+
LR584428.1	11398289	11399420	zf-C2H2	6	+
LR584428.1	11514554	11515424	zf-C2H2	5	-
LR584428.1	11557589	11559416	zf-C2H2	9	-
LR584428.1	18533904	18534705	zf-C2H2	5	-
LR584428.1	18541205	18542669	zf-C2H2	8	-
LR584428.1	18547493	18548402	zf-C2H2	5	-
LR584428.1	32614223	32615387	zf-C2H2	11	+
LR584428.1	49259897	49261673	zf-C2H2	6	+
LR584428.1	57259208	57260669	zf-C2H2	14	-
LR584428.1	57272667	57274254	zf-C2H2	15	-
LR584428.1	66463281	66465522	zf-C2H2	5	-
LR584428.1	68092546	68093458	zf-C2H2	9	-
LR584428.1	88231894	88232668	zf-C2H2	8	-
LR584429.1	13448671	13449685	zf-C2H2	16	+
LR584429.1	38712021	38713407	zf-C2H2	5	-
LR584429.1	39347563	39348646	zf-C2H2	5	-
LR584429.1	44504647	44507743	zf-C2H2	20	-
LR584429.1	44508688	44509603	zf-C2H2	9	-
LR584429.1	44510134	44510683	zf-C2H2	5	-
LR584430.1	302116	303949	zf-C2H2	5	+
LR584430.1	307123	310603	zf-C2H2	5	+
LR584430.1	2332563	2334126	zf-C2H2	8	+
LR584430.1	7794637	7798174	zf-C2H2	26	-
LR584430.1	9229059	9231510	zf-C2H2	7	-
LR584430.1	10487155	10489066	zf-C2H2	17	-
LR584430.1	13324113	13325166	zf-C2H2	5	+
LR584430.1	15683357	15685169	zf-C2H2	15	+
LR584430.1	37233106	37234282	zf-C2H2	5	-
LR584430.1	37259260	37260388	zf-C2H2	6	-
LR584430.1	40110182	40111832	zf-C2H2	6	-
LR584430.1	45358447	45360175	zf-C2H2	17	+
LR584430.1	46183887	46187334	zf-C2H2	10	-
LR584430.1	56391894	56392344	zf-C2H2	8	-
LR584431.1	14015730	14016675	zf-C2H2	5	-
LR584431.1	14576326	14578567	zf-C2H2	5	+
LR584431.1	14745904	14746795	zf-C2H2	5	-
LR584431.1	18761203	18764071	zf-C2H2	21	+
LR584431.1	19501605	19502613	zf-C2H2	5	+
LR584431.1	20162400	20163426	zf-C2H2	5	-
LR584431.1	22071907	22072669	zf-C2H2	6	+
LR584431.1	49102441	49107151	zf-C2H2	8	+
LR584431.1	54209557	54210535	zf-C2H2	5	+
LR584431.1	54215638	54216511	zf-C2H2	5	+
LR584432.1	2142765	2144379	zf-C2H2	7	+
LR584432.1	8533607	8534759	zf-C2H2	5	+
LR584432.1	9941424	9942417	zf-C2H2	7	-
LR584432.1	10848100	10851116	zf-C2H2	8	-
LR584432.1	10904549	10906103	zf-C2H2	6	-
LR584432.1	11051896	11055079	zf-C2H2	6	+
LR584432.1	11126717	11128190	zf-C2H2	5	-
LR584432.1	14129640	14130480	zf-C2H2	5	-
LR584432.1	18270918	18271314	zf-C2H2	5	+
LR584432.1	33221267	33222131	zf-C2H2	5	+
LR584433.1	5594372	5596091	zf-C2H2	12	+
LR584433.1	23290776	23292192	zf-C2H2	7	+
LR584433.1	39302489	39303221	zf-C2H2	6	+
LR584433.1	41551688	41557142	zf-C2H2	8	-
LR584433.1	42434323	42434929	zf-C2H2	6	-
LR584433.1	42435676	42436207	zf-C2H2	5	-
LR584433.1	42455283	42456399	zf-C2H2	9	-
LR584433.1	43472671	43473472	zf-C2H2	8	-
LR584433.1	43483598	43484201	zf-C2H2	5	-
LR584433.1	43499817	43500693	zf-C2H2	9	-
LR584433.1	43540491	43541511	zf-C2H2	10	-
LR584433.1	47609468	47611304	zf-C2H2	13	+
LR584433.1	47616279	47618301	zf-C2H2	13	+
LR584433.1	50051677	50055034	zf-C2H2	6	+
LR584433.1	54429258	54430974	zf-C2H2	6	+
LR584433.1	60008002	60009196	zf-C2H2	7	-
LR584433.1	60039910	60041239	zf-C2H2	9	+
LR584433.1	60053600	60054203	zf-C2H2	7	+
LR584433.1	60066116	60067049	zf-C2H2	5	+
LR584433.1	60092847	60094281	zf-C2H2	10	-
LR584433.1	60106091	60107075	zf-C2H2	6	+
LR584433.1	60116827	60117952	zf-C2H2	7	+
LR584433.1	60135805	60136756	zf-C2H2	6	+
LR584433.1	60182505	60183654	zf-C2H2	8	+
LR584433.1	60195575	60196724	zf-C2H2	8	+
LR584433.1	60209547	60210765	zf-C2H2	8	+
LR584433.1	60223787	60224948	zf-C2H2	6	+
LR584433.1	60952587	60953835	zf-C2H2	10	-
LR584433.1	60980131	60981469	zf-C2H2	11	-
LR584433.1	61015024	61016812	zf-C2H2	15	+
LR584433.1	61026974	61028270	zf-C2H2	12	+
LR584433.1	61060686	61062084	zf-C2H2	10	+
LR584433.1	61071259	61072387	zf-C2H2	10	-
LR584433.1	61090637	61092218	zf-C2H2	11	-
LR584433.1	61106910	61108338	zf-C2H2	12	+
LR584433.1	61130278	61131910	zf-C2H2	14	+
LR584433.1	61156377	61158780	zf-C2H2	22	+
LR584433.1	61170627	61171800	zf-C2H2	9	-
LR584433.1	61181788	61183660	zf-C2H2	16	-
LR584433.1	61208996	61210856	zf-C2H2	16	-
LR584433.1	61235308	61237105	zf-C2H2	17	-
LR584433.1	61252341	61254054	zf-C2H2	15	-
LR584433.1	61271101	61272814	zf-C2H2	15	-
LR584433.1	61323339	61324548	zf-C2H2	8	-
LR584433.1	63177800	63179228	zf-C2H2	5	+
LR584434.1	3725081	3727517	zf-C2H2	6	+
LR584434.1	5087414	5090492	zf-C2H2	6	-
LR584434.1	5732280	5741400	zf-C2H2	16	-
LR584434.1	5927171	5927885	zf-C2H2	5	-
LR584434.1	9091074	9095190	zf-C2H2	12	+
LR584434.1	9573314	9575357	zf-C2H2	17	-
LR584434.1	9586801	9588262	zf-C2H2	14	-
LR584434.1	11083685	11084666	zf-C2H2	6	+
LR584434.1	14053248	14054889	zf-C2H2	5	+
LR584434.1	14206129	14209570	zf-C2H2	5	-
LR584434.1	26181100	26182468	zf-C2H2	9	-
LR584434.1	33298668	33299451	zf-C2H2	5	+
LR584435.1	12207752	12209411	zf-C2H2	6	+
LR584435.1	14381208	14382867	zf-C2H2	14	-
LR584435.1	27226931	27228365	zf-C2H2	7	-
LR584435.1	27767749	27769630	zf-C2H2	18	-
LR584435.1	32879362	32881645	zf-C2H2	6	-
LR584435.1	33326794	33327763	zf-C2H2	10	-
LR584435.1	42241072	42242413	zf-C2H2	14	-
LR584435.1	46001344	46003078	zf-C2H2	12	-
LR584435.1	57227753	57230222	zf-C2H2	18	-
LR584435.1	57242051	57244856	zf-C2H2	21	+
LR584435.1	57351743	57353423	zf-C2H2	12	+
LR584435.1	57364204	57365657	zf-C2H2	14	+
LR584436.1	6532675	6533665	zf-C2H2	7	-
LR584436.1	6541070	6541871	zf-C2H2	5	-
LR584436.1	7054629	7055367	zf-C2H2	7	+
LR584436.1	7423440	7426155	zf-C2H2	28	-
LR584436.1	7441436	7442255	zf-C2H2	8	-
LR584436.1	7489483	7490110	zf-C2H2	6	-
LR584436.1	19504483	19506295	zf-C2H2	5	+
LR584436.1	21984187	21987754	zf-C2H2	18	+
LR584436.1	25472300	25473449	zf-C2H2	8	-
LR584436.1	29440144	29441158	zf-C2H2	7	-
LR584436.1	29477084	29478236	zf-C2H2	12	+
LR584436.1	32617412	32618897	zf-C2H2	5	+
LR584436.1	35973968	35975468	zf-C2H2	12	-
LR584436.1	37222967	37223900	zf-C2H2	9	+
LR584436.1	40151813	40157996	zf-C2H2	16	+
LR584437.1	12312480	12315120	zf-C2H2	6	-
LR584437.1	28830283	28833955	zf-C2H2	27	-
LR584437.1	34999755	35000490	zf-C2H2	5	-
LR584437.1	35051709	35052879	zf-C2H2	5	-
LR584437.1	35058473	35059661	zf-C2H2	6	-
LR584437.1	35069988	35071179	zf-C2H2	5	-
LR584437.1	35089107	35090316	zf-C2H2	5	-
LR584437.1	35098098	35099247	zf-C2H2	5	-
LR584437.1	35117904	35119074	zf-C2H2	5	-
LR584437.1	35128601	35129771	zf-C2H2	5	-
LR584437.1	35137692	35138859	zf-C2H2	6	-
LR584437.1	35176882	35178058	zf-C2H2	6	-
LR584437.1	35202638	35203802	zf-C2H2	5	-
LR584437.1	35749232	35750609	zf-C2H2	5	+
LR584437.1	35841184	35845090	zf-C2H2	6	+
LR584437.1	36593612	36594005	zf-C2H2	5	-
LR584437.1	37096486	37099348	zf-C2H2	7	+
LR584437.1	37103556	37107234	zf-C2H2	20	+
LR584437.1	45060581	45062204	zf-C2H2	14	+
LR584437.1	45073687	45074797	zf-C2H2	9	+
LR584437.1	50259821	50260802	zf-C2H2	14	-
LR584437.1	50932655	50933789	zf-C2H2	5	+
LR584437.1	50936765	50937347	zf-C2H2	6	+
LR584437.1	51753404	51754463	zf-C2H2	9	+
LR584438.1	4624709	4626068	zf-C2H2	8	-
LR584438.1	4632255	4633599	zf-C2H2	7	-
LR584438.1	4650014	4650542	zf-C2H2	5	-
LR584438.1	7204763	7205816	zf-C2H2	5	+
LR584438.1	7270006	7271374	zf-C2H2	5	+
LR584438.1	7359225	7360461	zf-C2H2	5	+
LR584438.1	7440776	7442084	zf-C2H2	5	+
LR584438.1	7453805	7455206	zf-C2H2	6	+
LR584438.1	7475348	7476572	zf-C2H2	5	+
LR584438.1	7489243	7490434	zf-C2H2	5	+
LR584438.1	7545826	7547047	zf-C2H2	5	+
LR584438.1	7552588	7553893	zf-C2H2	5	+
LR584438.1	7657808	7658993	zf-C2H2	5	+
LR584438.1	7699853	7701239	zf-C2H2	5	+
LR584438.1	7924653	7925760	zf-C2H2	5	-
LR584438.1	8062977	8064267	zf-C2H2	5	-
LR584438.1	8128639	8129926	zf-C2H2	5	-
LR584438.1	8177079	8178468	zf-C2H2	5	+
LR584438.1	8273593	8274895	zf-C2H2	5	-
LR584438.1	8332261	8333746	zf-C2H2	5	-
LR584438.1	8402968	8404018	zf-C2H2	5	-
LR584438.1	8411826	8413122	zf-C2H2	5	-
LR584438.1	8591644	8592904	zf-C2H2	5	+
LR584438.1	8630314	8631583	zf-C2H2	5	+
LR584438.1	8723688	8724744	zf-C2H2	5	+
LR584438.1	8851065	8852289	zf-C2H2	5	+
LR584438.1	8914480	8915131	zf-C2H2	5	-
LR584438.1	8946114	8947401	zf-C2H2	5	-
LR584438.1	9188034	9189234	zf-C2H2	5	+
LR584438.1	9338015	9339227	zf-C2H2	5	+
LR584438.1	9373856	9375167	zf-C2H2	5	+
LR584438.1	9418800	9419850	zf-C2H2	5	+
LR584438.1	17965705	17966944	zf-C2H2	5	-
LR584438.1	17984140	17984821	zf-C2H2	5	-
LR584438.1	18000250	18001303	zf-C2H2	8	-
LR584438.1	18008479	18010288	zf-C2H2	15	-
LR584438.1	18228382	18229294	zf-C2H2	7	-
LR584438.1	20410717	20412013	zf-C2H2	7	-
LR584438.1	20428823	20430077	zf-C2H2	7	+
LR584438.1	20451854	20453177	zf-C2H2	6	+
LR584438.1	20458881	20461632	zf-C2H2	7	-
LR584438.1	20481623	20482928	zf-C2H2	7	-
LR584438.1	20501760	20504469	zf-C2H2	7	+
LR584438.1	20507499	20508699	zf-C2H2	6	-
LR584438.1	20525739	20527038	zf-C2H2	7	-
LR584438.1	20538323	20541107	zf-C2H2	7	+
LR584439.1	5853864	5855625	zf-C2H2	6	+
LR584439.1	14015270	14016701	zf-C2H2	14	-
LR584439.1	14037458	14037857	zf-C2H2	5	-
LR584439.1	22869467	22871723	zf-C2H2	5	-
LR584439.1	28150628	28151816	zf-C2H2	5	-
LR584439.1	29245938	29247900	zf-C2H2	15	+
LR584440.1	25103729	25104467	zf-C2H2	7	-
LR584440.1	25155243	25156548	zf-C2H2	13	-
LR584440.1	31289274	31292439	zf-C2H2	7	-
LR584440.1	32052946	32054782	zf-C2H2	10	-
LR584440.1	35469606	35471709	zf-C2H2	19	-
LR584441.1	9268514	9270473	zf-C2H2	10	-
LR584441.1	12360049	12362386	zf-C2H2	7	+
LR584441.1	12652692	12656250	zf-C2H2	5	-
LR584441.1	18547931	18553661	zf-C2H2	12	-
LR584441.1	27427219	27431038	zf-C2H2	10	-
LR584441.1	28464949	28466493	zf-C2H2	34	+
LR584441.1	37502739	37503954	zf-C2H2	9	+
LR584441.1	37506411	37507305	zf-C2H2	5	+
LR584441.1	42520295	42520742	zf-C2H2	5	-
LR584441.1	43578213	43580022	zf-C2H2	17	-
LR584441.1	47172236	47173901	zf-C2H2	8	+
LR584441.1	68527912	68529568	zf-C2H2	10	-
LR584441.1	69405802	69406276	zf-C2H2	5	-
LR584441.1	79637037	79638006	zf-C2H2	5	-
LR584441.1	79653329	79655585	zf-C2H2	7	-
LR584441.1	81507267	81508575	zf-C2H2	12	+
LR584441.1	86993641	86996281	zf-C2H2	22	-
LR584442.1	2300976	2301471	zf-C2H2	5	-
LR584442.1	2304300	2306550	zf-C2H2	9	+
LR584442.1	10814333	10816592	zf-C2H2	16	-
LR584442.1	13750771	13752223	zf-C2H2	16	-
LR584442.1	17799818	17800589	zf-C2H2	5	+
LR584442.1	29772665	29776136	zf-C2H2	5	+
LR584442.1	29906206	29907757	zf-C2H2	5	-
LR584442.1	32101212	32102136	zf-C2H2	6	-
LR584442.1	33792155	33794069	zf-C2H2	17	+
LR584442.1	34297981	34302097	zf-C2H2	12	-
LR584442.1	40213637	40214315	zf-C2H2	5	+
LR584442.1	40432324	40441285	zf-C2H2	16	+
LR584443.1	107606	108839	zf-C2H2	9	+
LR584443.1	120237	121884	zf-C2H2	12	+
LR584443.1	137408	138884	zf-C2H2	11	+
LR584443.1	153568	154861	zf-C2H2	10	+
LR584443.1	168068	168575	zf-C2H2	6	+
LR584443.1	182266	183586	zf-C2H2	9	+
LR584443.1	194612	195902	zf-C2H2	9	+
LR584443.1	877068	879897	zf-C2H2	21	+
LR584443.1	886968	889701	zf-C2H2	21	+
LR584443.1	896445	899070	zf-C2H2	20	+
LR584443.1	909610	911239	zf-C2H2	16	+
LR584443.1	916668	918252	zf-C2H2	15	+
LR584443.1	924371	925685	zf-C2H2	14	+
LR584443.1	953828	955358	zf-C2H2	15	-
LR584443.1	7909423	7910437	zf-C2H2	9	+
LR584443.1	7920349	7921420	zf-C2H2	9	+
LR584443.1	7957265	7958624	zf-C2H2	10	+
LR584443.1	7967514	7968681	zf-C2H2	12	+
LR584443.1	7973078	7973723	zf-C2H2	7	-
LR584443.1	8164452	8165442	zf-C2H2	8	-
LR584443.1	8185094	8185937	zf-C2H2	5	-
LR584443.1	10965885	10967619	zf-C2H2	12	-
LR584443.1	10970454	10972230	zf-C2H2	11	-
LR584443.1	10976731	10978639	zf-C2H2	11	-
LR584443.1	18782895	18784674	zf-C2H2	6	-
LR584444.1	10002495	10005813	zf-C2H2	14	+
LR584444.1	13489192	13490368	zf-C2H2	9	+
LR584444.1	25736954	25744082	zf-C2H2	16	-
LR584444.1	26690854	26692240	zf-C2H2	5	+
LR584444.1	32245498	32247640	zf-C2H2	9	-
LR584444.1	38494223	38495192	zf-C2H2	6	-
LR584445.1	8990884	8992285	zf-C2H2	5	-
LR584445.1	12655442	12658373	zf-C2H2	8	-
LR584445.1	14996731	14998390	zf-C2H2	6	-
LR584445.1	16728301	16733758	zf-C2H2	10	-
LR584445.1	37816008	37817331	zf-C2H2	10	+
LR584445.1	38913098	38914328	zf-C2H2	6	-
LR584445.1	47194307	47195876	zf-C2H2	14	+
LR584445.1	53942619	53943900	zf-C2H2	11	+
LR584445.1	60537263	60539237	zf-C2H2	18	-
LR584445.1	60541929	60544611	zf-C2H2	15	+
LR584445.1	60544905	60546069	zf-C2H2	9	+
LR584445.1	60546299	60547226	zf-C2H2	7	+
LR584445.1	67259846	67262876	zf-C2H2	24	-
LR584445.1	67285040	67286972	zf-C2H2	17	-
LR584445.1	67667641	67668661	zf-C2H2	10	+
```
