## Supplementary Data 2 for "Transposable elements drive the evolution of metazoan zinc finger genes": Salvator_merianae_znfs.bed

```
QVOM02000001.1	14199991	14200933	zf-C2H2	7	+
QVOM02000001.1	21063249	21065388	zf-C2H2	10	-
QVOM02000001.1	32437285	32438299	zf-C2H2	9	-
QVOM02000004.1	798281	799369	zf-C2H2	5	-
QVOM02000004.1	3494546	3499049	zf-C2H2	8	+
QVOM02000004.1	9834637	9835675	zf-C2H2	8	+
QVOM02000005.1	510509	511592	zf-C2H2	7	-
QVOM02000006.1	631540	633136	zf-C2H2	15	+
QVOM02000006.1	641476	642946	zf-C2H2	15	-
QVOM02000006.1	679938	681855	zf-C2H2	19	+
QVOM02000006.1	1755054	1755969	zf-C2H2	8	-
QVOM02000006.1	1828124	1829159	zf-C2H2	10	+
QVOM02000006.1	1841927	1843322	zf-C2H2	14	+
QVOM02000006.1	1855952	1857713	zf-C2H2	20	+
QVOM02000006.1	1867313	1868072	zf-C2H2	7	-
QVOM02000006.1	1888083	1889550	zf-C2H2	13	+
QVOM02000006.1	1920524	1922063	zf-C2H2	16	+
QVOM02000006.1	1935012	1936744	zf-C2H2	18	+
QVOM02000006.1	1950433	1952501	zf-C2H2	22	+
QVOM02000006.1	1963849	1965097	zf-C2H2	14	+
QVOM02000006.1	1982792	1983833	zf-C2H2	10	+
QVOM02000006.1	1999306	2000089	zf-C2H2	8	+
QVOM02000006.1	2010364	2011429	zf-C2H2	10	+
QVOM02000006.1	2028444	2029461	zf-C2H2	10	+
QVOM02000006.1	2106976	2108887	zf-C2H2	19	-
QVOM02000006.1	2122682	2124512	zf-C2H2	19	-
QVOM02000006.1	2146548	2149128	zf-C2H2	30	-
QVOM02000006.1	2248263	2249544	zf-C2H2	11	+
QVOM02000006.1	2266525	2267728	zf-C2H2	9	+
QVOM02000006.1	2276442	2277651	zf-C2H2	9	+
QVOM02000006.1	2292796	2294077	zf-C2H2	10	+
QVOM02000006.1	2306616	2308683	zf-C2H2	16	+
QVOM02000006.1	2317443	2318604	zf-C2H2	13	-
QVOM02000006.1	2334059	2335481	zf-C2H2	9	-
QVOM02000006.1	2360269	2361564	zf-C2H2	10	-
QVOM02000006.1	2378262	2380230	zf-C2H2	18	+
QVOM02000006.1	2388938	2390114	zf-C2H2	10	-
QVOM02000006.1	2414154	2415294	zf-C2H2	10	+
QVOM02000006.1	2428852	2430691	zf-C2H2	18	+
QVOM02000006.1	2437957	2438983	zf-C2H2	10	-
QVOM02000006.1	2449400	2450474	zf-C2H2	9	-
QVOM02000006.1	2462514	2463543	zf-C2H2	10	-
QVOM02000006.1	2478947	2479985	zf-C2H2	8	-
QVOM02000006.1	2491795	2493139	zf-C2H2	13	+
QVOM02000006.1	2511189	2512314	zf-C2H2	9	+
QVOM02000006.1	2524376	2525654	zf-C2H2	12	+
QVOM02000006.1	2543054	2544779	zf-C2H2	20	+
QVOM02000006.1	2565490	2566858	zf-C2H2	15	+
QVOM02000006.1	2582866	2583661	zf-C2H2	7	+
QVOM02000006.1	2783268	2784813	zf-C2H2	12	-
QVOM02000006.1	2799855	2801118	zf-C2H2	10	-
QVOM02000006.1	2826337	2827291	zf-C2H2	10	-
QVOM02000006.1	2849101	2850895	zf-C2H2	18	-
QVOM02000006.1	2874104	2875430	zf-C2H2	13	-
QVOM02000006.1	2891967	2893290	zf-C2H2	12	-
QVOM02000006.1	2909861	2910263	zf-C2H2	5	-
QVOM02000006.1	2944477	2945587	zf-C2H2	12	-
QVOM02000006.1	2956723	2958316	zf-C2H2	14	-
QVOM02000006.1	2969729	2970482	zf-C2H2	7	-
QVOM02000006.1	2981694	2982636	zf-C2H2	9	-
QVOM02000006.1	2997099	2998911	zf-C2H2	17	+
QVOM02000006.1	3008518	3009622	zf-C2H2	9	-
QVOM02000006.1	3030154	3031273	zf-C2H2	9	+
QVOM02000006.1	3039453	3040578	zf-C2H2	9	-
QVOM02000006.1	3060876	3062298	zf-C2H2	12	-
QVOM02000006.1	3091440	3092349	zf-C2H2	7	-
QVOM02000006.1	3106788	3107772	zf-C2H2	9	-
QVOM02000006.1	3128876	3130955	zf-C2H2	21	+
QVOM02000006.1	3145051	3146728	zf-C2H2	16	+
QVOM02000006.1	3153174	3154533	zf-C2H2	13	-
QVOM02000006.1	3169991	3170825	zf-C2H2	9	-
QVOM02000006.1	3191868	3192615	zf-C2H2	7	+
QVOM02000006.1	3206456	3207962	zf-C2H2	14	+
QVOM02000006.1	3222310	3223576	zf-C2H2	11	+
QVOM02000006.1	3237232	3238465	zf-C2H2	10	-
QVOM02000006.1	3281724	3283074	zf-C2H2	11	+
QVOM02000006.1	3301554	3302472	zf-C2H2	6	+
QVOM02000006.1	3330884	3332773	zf-C2H2	17	+
QVOM02000006.1	3346305	3347523	zf-C2H2	9	+
QVOM02000006.1	3389648	3390830	zf-C2H2	9	+
QVOM02000006.1	3421503	3422571	zf-C2H2	6	+
QVOM02000006.1	3436229	3438305	zf-C2H2	24	-
QVOM02000006.1	3478577	3479492	zf-C2H2	7	+
QVOM02000006.1	3494124	3495189	zf-C2H2	12	+
QVOM02000006.1	3536845	3537883	zf-C2H2	7	+
QVOM02000006.1	3545862	3546909	zf-C2H2	6	-
QVOM02000006.1	3589661	3591134	zf-C2H2	13	+
QVOM02000006.1	3602529	3603231	zf-C2H2	5	-
QVOM02000006.1	3643188	3644526	zf-C2H2	7	+
QVOM02000006.1	3651587	3652727	zf-C2H2	10	+
QVOM02000006.1	3661830	3662847	zf-C2H2	7	-
QVOM02000006.1	3677297	3678797	zf-C2H2	15	-
QVOM02000006.1	3699602	3701081	zf-C2H2	11	+
QVOM02000006.1	3709227	3709935	zf-C2H2	5	-
QVOM02000006.1	3745549	3746680	zf-C2H2	9	+
QVOM02000006.1	3790429	3791239	zf-C2H2	5	+
QVOM02000006.1	3804528	3806139	zf-C2H2	13	-
QVOM02000006.1	3841858	3843163	zf-C2H2	10	+
QVOM02000006.1	3877647	3880149	zf-C2H2	26	-
QVOM02000006.1	3916868	3918455	zf-C2H2	16	-
QVOM02000006.1	3941271	3942315	zf-C2H2	9	-
QVOM02000006.1	4020334	4021330	zf-C2H2	7	+
QVOM02000006.1	4033399	4034353	zf-C2H2	6	+
QVOM02000006.1	4086825	4088142	zf-C2H2	11	-
QVOM02000006.1	4110221	4112390	zf-C2H2	20	-
QVOM02000006.1	4133822	4134950	zf-C2H2	8	+
QVOM02000006.1	4154338	4154998	zf-C2H2	5	+
QVOM02000006.1	4169298	4170033	zf-C2H2	7	-
QVOM02000006.1	4189891	4190656	zf-C2H2	5	+
QVOM02000006.1	4241833	4243462	zf-C2H2	19	-
QVOM02000006.1	4261961	4262936	zf-C2H2	13	+
QVOM02000006.1	4273991	4274867	zf-C2H2	10	+
QVOM02000006.1	4285220	4286648	zf-C2H2	16	+
QVOM02000006.1	4302039	4303578	zf-C2H2	17	+
QVOM02000006.1	4318155	4319722	zf-C2H2	15	+
QVOM02000006.1	4329525	4331611	zf-C2H2	22	+
QVOM02000006.1	4353075	4353678	zf-C2H2	5	+
QVOM02000006.1	4357265	4357880	zf-C2H2	5	+
QVOM02000006.1	4369081	4369813	zf-C2H2	5	+
QVOM02000006.1	4372512	4373820	zf-C2H2	14	+
QVOM02000006.1	4394164	4395430	zf-C2H2	14	+
QVOM02000006.1	4404939	4406850	zf-C2H2	22	+
QVOM02000006.1	4419100	4420645	zf-C2H2	18	+
QVOM02000006.1	4441280	4444560	zf-C2H2	36	+
QVOM02000006.1	4454919	4456083	zf-C2H2	13	+
QVOM02000006.1	4473362	4474478	zf-C2H2	13	+
QVOM02000006.1	4486073	4488014	zf-C2H2	18	+
QVOM02000006.1	4501034	4503008	zf-C2H2	23	-
QVOM02000006.1	4527788	4529484	zf-C2H2	18	-
QVOM02000006.1	4547516	4549502	zf-C2H2	22	-
QVOM02000006.1	4565928	4566735	zf-C2H2	9	-
QVOM02000006.1	4583779	4585274	zf-C2H2	15	-
QVOM02000006.1	4585738	4586437	zf-C2H2	8	-
QVOM02000006.1	4598277	4599570	zf-C2H2	11	-
QVOM02000006.1	4615132	4618525	zf-C2H2	40	-
QVOM02000006.1	4639953	4641319	zf-C2H2	16	-
QVOM02000006.1	4655696	4656344	zf-C2H2	7	-
QVOM02000006.1	4665740	4667505	zf-C2H2	20	-
QVOM02000006.1	4684940	4686494	zf-C2H2	18	-
QVOM02000006.1	4701981	4702917	zf-C2H2	11	-
QVOM02000006.1	4703154	4704048	zf-C2H2	8	-
QVOM02000006.1	4755061	4757077	zf-C2H2	23	+
QVOM02000006.1	4771872	4773861	zf-C2H2	22	+
QVOM02000006.1	4781791	4783009	zf-C2H2	14	+
QVOM02000006.1	4801886	4804437	zf-C2H2	26	+
QVOM02000006.1	4835274	4836480	zf-C2H2	13	+
QVOM02000006.1	4858883	4860197	zf-C2H2	15	+
QVOM02000006.1	4891274	4893350	zf-C2H2	24	-
QVOM02000006.1	4906935	4908108	zf-C2H2	14	-
QVOM02000006.1	4922142	4924140	zf-C2H2	24	-
QVOM02000006.1	4940921	4942616	zf-C2H2	20	+
QVOM02000006.1	4960608	4962498	zf-C2H2	21	+
QVOM02000006.1	4973500	4974100	zf-C2H2	7	+
QVOM02000006.1	4990440	4992276	zf-C2H2	21	+
QVOM02000006.1	5028750	5030361	zf-C2H2	19	+
QVOM02000006.1	5059523	5061083	zf-C2H2	18	+
QVOM02000006.1	5070570	5072109	zf-C2H2	18	+
QVOM02000006.1	5150024	5152449	zf-C2H2	24	+
QVOM02000006.1	5176338	5178191	zf-C2H2	18	+
QVOM02000006.1	5211327	5213673	zf-C2H2	27	+
QVOM02000006.1	5233621	5235730	zf-C2H2	23	+
QVOM02000006.1	5246854	5249080	zf-C2H2	26	-
QVOM02000006.1	5265713	5267066	zf-C2H2	15	-
QVOM02000006.1	5279274	5280552	zf-C2H2	15	-
QVOM02000006.1	5297520	5298990	zf-C2H2	17	-
QVOM02000006.1	5309493	5311710	zf-C2H2	26	-
QVOM02000009.1	361332	363666	zf-C2H2	25	+
QVOM02000009.1	418076	419999	zf-C2H2	18	+
QVOM02000009.1	429462	432717	zf-C2H2	33	-
QVOM02000009.1	443721	446460	zf-C2H2	29	-
QVOM02000009.1	465902	467375	zf-C2H2	14	-
QVOM02000009.1	487165	488866	zf-C2H2	17	+
QVOM02000009.1	504209	505439	zf-C2H2	10	+
QVOM02000009.1	517865	519659	zf-C2H2	18	+
QVOM02000009.1	556610	558272	zf-C2H2	13	+
QVOM02000009.1	566844	568011	zf-C2H2	12	+
QVOM02000009.1	576838	578107	zf-C2H2	12	+
QVOM02000009.1	593699	594968	zf-C2H2	12	+
QVOM02000009.1	617065	618421	zf-C2H2	14	+
QVOM02000009.1	635803	637072	zf-C2H2	12	+
QVOM02000009.1	648520	649957	zf-C2H2	14	+
QVOM02000009.1	659187	660195	zf-C2H2	7	+
QVOM02000009.1	677224	678661	zf-C2H2	14	-
QVOM02000009.1	699831	701232	zf-C2H2	14	+
QVOM02000009.1	766000	767203	zf-C2H2	12	+
QVOM02000009.1	969757	971536	zf-C2H2	20	+
QVOM02000009.1	982392	984530	zf-C2H2	21	+
QVOM02000009.1	992639	995237	zf-C2H2	26	+
QVOM02000009.1	1011528	1013293	zf-C2H2	17	+
QVOM02000009.1	1031958	1034040	zf-C2H2	21	+
QVOM02000009.1	1042064	1043900	zf-C2H2	16	-
QVOM02000009.1	1059225	1060271	zf-C2H2	11	+
QVOM02000009.1	1068251	1070327	zf-C2H2	19	-
QVOM02000009.1	1091859	1092936	zf-C2H2	7	+
QVOM02000009.1	1099195	1100398	zf-C2H2	11	-
QVOM02000009.1	1108351	1109962	zf-C2H2	15	-
QVOM02000009.1	1124389	1126921	zf-C2H2	27	-
QVOM02000009.1	1145345	1147136	zf-C2H2	19	+
QVOM02000009.1	1161847	1163628	zf-C2H2	19	+
QVOM02000009.1	1171080	1171629	zf-C2H2	6	+
QVOM02000009.1	1192347	1194351	zf-C2H2	17	+
QVOM02000009.1	1202758	1204372	zf-C2H2	16	+
QVOM02000009.1	1204687	1205098	zf-C2H2	5	+
QVOM02000009.1	1214842	1216063	zf-C2H2	11	+
QVOM02000009.1	1267451	1268819	zf-C2H2	14	+
QVOM02000009.1	1277350	1277899	zf-C2H2	5	+
QVOM02000009.1	1284281	1285753	zf-C2H2	15	+
QVOM02000009.1	1301515	1302820	zf-C2H2	13	+
QVOM02000009.1	1315722	1317393	zf-C2H2	17	-
QVOM02000009.1	1332164	1334006	zf-C2H2	17	+
QVOM02000009.1	1346040	1347201	zf-C2H2	11	-
QVOM02000009.1	1373472	1374351	zf-C2H2	6	-
QVOM02000009.1	1393916	1394936	zf-C2H2	9	-
QVOM02000009.1	1406977	1407885	zf-C2H2	9	-
QVOM02000009.1	1438983	1440945	zf-C2H2	21	+
QVOM02000009.1	1450595	1452728	zf-C2H2	22	+
QVOM02000009.1	1463024	1464920	zf-C2H2	19	+
QVOM02000009.1	1477954	1479019	zf-C2H2	10	+
QVOM02000009.1	1496736	1498386	zf-C2H2	14	+
QVOM02000009.1	1517774	1519181	zf-C2H2	10	+
QVOM02000009.1	1529379	1531875	zf-C2H2	24	-
QVOM02000009.1	1538431	1540327	zf-C2H2	18	-
QVOM02000009.1	1555206	1556733	zf-C2H2	12	-
QVOM02000009.1	1572005	1573421	zf-C2H2	13	-
QVOM02000009.1	1590006	1591035	zf-C2H2	13	+
QVOM02000009.1	1604338	1606900	zf-C2H2	26	+
QVOM02000009.1	1619337	1621068	zf-C2H2	16	+
QVOM02000009.1	1645585	1649014	zf-C2H2	37	+
QVOM02000009.1	1665353	1666832	zf-C2H2	13	+
QVOM02000009.1	1678458	1680090	zf-C2H2	15	-
QVOM02000009.1	1707640	1709032	zf-C2H2	12	+
QVOM02000009.1	1718024	1719740	zf-C2H2	14	+
QVOM02000009.1	1730254	1732684	zf-C2H2	22	+
QVOM02000009.1	1748530	1750573	zf-C2H2	20	+
QVOM02000009.1	1761106	1763203	zf-C2H2	20	-
QVOM02000009.1	1776022	1778311	zf-C2H2	21	-
QVOM02000009.1	1791671	1793537	zf-C2H2	17	-
QVOM02000009.1	1805835	1807746	zf-C2H2	19	-
QVOM02000009.1	1826443	1828801	zf-C2H2	22	+
QVOM02000009.1	1836874	1838701	zf-C2H2	18	+
QVOM02000009.1	1866671	1867520	zf-C2H2	6	+
QVOM02000009.1	1870258	1871050	zf-C2H2	9	+
QVOM02000009.1	1896489	1898232	zf-C2H2	17	+
QVOM02000009.1	1913307	1914630	zf-C2H2	12	+
QVOM02000009.1	1917949	1919272	zf-C2H2	12	+
QVOM02000009.1	1939020	1940778	zf-C2H2	17	+
QVOM02000009.1	1952441	1954508	zf-C2H2	21	-
QVOM02000009.1	1980444	1982270	zf-C2H2	19	-
QVOM02000009.1	2011188	2018421	zf-C2H2	17	-
QVOM02000009.1	2032451	2034116	zf-C2H2	16	-
QVOM02000009.1	2052490	2054692	zf-C2H2	23	+
QVOM02000009.1	2063315	2064800	zf-C2H2	14	-
QVOM02000009.1	2077214	2079038	zf-C2H2	16	+
QVOM02000009.1	2090823	2092362	zf-C2H2	13	-
QVOM02000009.1	2114841	2117157	zf-C2H2	21	-
QVOM02000009.1	2134344	2135733	zf-C2H2	13	+
QVOM02000009.1	2145108	2146596	zf-C2H2	16	+
QVOM02000009.1	2166329	2167466	zf-C2H2	9	-
QVOM02000009.1	2183532	2184924	zf-C2H2	10	-
QVOM02000009.1	2197435	2199367	zf-C2H2	18	-
QVOM02000009.1	2217958	2219533	zf-C2H2	12	-
QVOM02000009.1	2229702	2231133	zf-C2H2	13	-
QVOM02000009.1	2249425	2251252	zf-C2H2	16	+
QVOM02000009.1	2262746	2264306	zf-C2H2	13	+
QVOM02000009.1	2280357	2282553	zf-C2H2	22	-
QVOM02000009.1	2296689	2297928	zf-C2H2	13	-
QVOM02000009.1	2308585	2310829	zf-C2H2	22	+
QVOM02000009.1	2321608	2323114	zf-C2H2	15	-
QVOM02000009.1	2334403	2335408	zf-C2H2	8	-
QVOM02000009.1	2363872	2365057	zf-C2H2	10	+
QVOM02000009.1	2372835	2374182	zf-C2H2	12	+
QVOM02000009.1	2387777	2390180	zf-C2H2	23	-
QVOM02000009.1	2406819	2409093	zf-C2H2	22	+
QVOM02000009.1	2420759	2423243	zf-C2H2	25	-
QVOM02000009.1	2437461	2440272	zf-C2H2	30	-
QVOM02000009.1	2471628	2474004	zf-C2H2	25	-
QVOM02000009.1	2495286	2497497	zf-C2H2	23	-
QVOM02000009.1	2515783	2521537	zf-C2H2	34	-
QVOM02000009.1	2545209	2547771	zf-C2H2	28	-
QVOM02000009.1	2564845	2567308	zf-C2H2	26	-
QVOM02000009.1	2588209	2590249	zf-C2H2	21	+
QVOM02000009.1	2616076	2618697	zf-C2H2	29	+
QVOM02000009.1	2629163	2631452	zf-C2H2	24	+
QVOM02000009.1	2655004	2657425	zf-C2H2	24	+
QVOM02000009.1	2672306	2673716	zf-C2H2	14	-
QVOM02000009.1	2689277	2690189	zf-C2H2	7	-
QVOM02000009.1	2708883	2711589	zf-C2H2	27	-
QVOM02000009.1	2726611	2727640	zf-C2H2	9	+
QVOM02000009.1	2737583	2739194	zf-C2H2	14	-
QVOM02000009.1	2758358	2760467	zf-C2H2	21	+
QVOM02000009.1	2770630	2771197	zf-C2H2	7	+
QVOM02000009.1	2779986	2782020	zf-C2H2	19	+
QVOM02000009.1	2795483	2797712	zf-C2H2	23	+
QVOM02000009.1	2809045	2810977	zf-C2H2	18	+
QVOM02000009.1	2824264	2825773	zf-C2H2	15	-
QVOM02000009.1	2842768	2844331	zf-C2H2	15	-
QVOM02000009.1	2856042	2857245	zf-C2H2	10	-
QVOM02000009.1	2872488	2874591	zf-C2H2	22	-
QVOM02000009.1	2885652	2886201	zf-C2H2	6	-
QVOM02000009.1	2892137	2894555	zf-C2H2	22	-
QVOM02000009.1	2905531	2907811	zf-C2H2	21	-
QVOM02000009.1	2921613	2923197	zf-C2H2	15	-
QVOM02000009.1	2936010	2937561	zf-C2H2	16	+
QVOM02000009.1	2953222	2954647	zf-C2H2	12	-
QVOM02000009.1	2970722	2972576	zf-C2H2	17	+
QVOM02000009.1	2982952	2984473	zf-C2H2	14	-
QVOM02000009.1	2994739	2995939	zf-C2H2	11	-
QVOM02000009.1	3011151	3012126	zf-C2H2	9	-
QVOM02000009.1	3221266	3222697	zf-C2H2	17	-
QVOM02000009.1	3240314	3241451	zf-C2H2	8	-
QVOM02000009.1	3266026	3267403	zf-C2H2	13	-
QVOM02000009.1	3288550	3289564	zf-C2H2	9	-
QVOM02000009.1	3294251	3294962	zf-C2H2	6	-
QVOM02000009.1	3300236	3300980	zf-C2H2	6	-
QVOM02000009.1	3304162	3304825	zf-C2H2	5	-
QVOM02000009.1	3318414	3319314	zf-C2H2	7	-
QVOM02000009.1	3336499	3338968	zf-C2H2	23	-
QVOM02000009.1	3357283	3358729	zf-C2H2	14	+
QVOM02000009.1	3371677	3373210	zf-C2H2	14	+
QVOM02000009.1	3518070	3519249	zf-C2H2	10	+
QVOM02000014.1	979460	982190	zf-C2H2	7	+
QVOM02000014.1	3105715	3107986	zf-C2H2	15	-
QVOM02000014.1	3117906	3121239	zf-C2H2	25	-
QVOM02000014.1	3167023	3168640	zf-C2H2	9	-
QVOM02000014.1	3257870	3258980	zf-C2H2	5	-
QVOM02000014.1	3580681	3582547	zf-C2H2	17	-
QVOM02000014.1	3592965	3597897	zf-C2H2	33	+
QVOM02000014.1	3794257	3795508	zf-C2H2	9	-
QVOM02000014.1	3800600	3801599	zf-C2H2	9	-
QVOM02000014.1	4085056	4086469	zf-C2H2	14	+
QVOM02000014.1	4397390	4398434	zf-C2H2	6	+
QVOM02000014.1	4414494	4415529	zf-C2H2	10	+
QVOM02000014.1	4422126	4423833	zf-C2H2	14	+
QVOM02000014.1	4436561	4438607	zf-C2H2	12	+
QVOM02000014.1	5444131	5445463	zf-C2H2	6	-
QVOM02000014.1	5475600	5478177	zf-C2H2	23	+
QVOM02000014.1	5531684	5533211	zf-C2H2	12	-
QVOM02000014.1	5575604	5576732	zf-C2H2	6	+
QVOM02000014.1	5591810	5594858	zf-C2H2	20	+
QVOM02000014.1	5603189	5605232	zf-C2H2	7	-
QVOM02000014.1	9933616	9934963	zf-C2H2	11	-
QVOM02000014.1	9972646	9973321	zf-C2H2	5	-
QVOM02000014.1	11558264	11561243	zf-C2H2	17	-
QVOM02000014.1	11578883	11580263	zf-C2H2	7	-
QVOM02000014.1	11656939	11657845	zf-C2H2	10	-
QVOM02000014.1	12312271	12313300	zf-C2H2	9	-
QVOM02000014.1	12327534	12328659	zf-C2H2	12	+
QVOM02000014.1	12364191	12367812	zf-C2H2	18	+
QVOM02000016.1	1624651	1626685	zf-C2H2	6	+
QVOM02000021.1	3823836	3825363	zf-C2H2	7	-
QVOM02000023.1	1966319	1968131	zf-C2H2	19	+
QVOM02000023.1	1975046	1977203	zf-C2H2	21	+
QVOM02000023.1	1988501	1989956	zf-C2H2	14	+
QVOM02000023.1	3417270	3418077	zf-C2H2	8	-
QVOM02000023.1	3424888	3425926	zf-C2H2	8	-
QVOM02000023.1	3433726	3434824	zf-C2H2	9	-
QVOM02000023.1	3445805	3447137	zf-C2H2	14	-
QVOM02000023.1	3455814	3456702	zf-C2H2	5	-
QVOM02000023.1	3460664	3462077	zf-C2H2	15	-
QVOM02000023.1	3471732	3473427	zf-C2H2	15	-
QVOM02000023.1	3482583	3483915	zf-C2H2	13	-
QVOM02000023.1	3492694	3493969	zf-C2H2	11	-
QVOM02000023.1	3507937	3509578	zf-C2H2	17	-
QVOM02000023.1	3858921	3860124	zf-C2H2	10	+
QVOM02000023.1	3870600	3871803	zf-C2H2	12	+
QVOM02000023.1	3879848	3881588	zf-C2H2	15	+
QVOM02000023.1	3887744	3888851	zf-C2H2	11	-
QVOM02000023.1	3900176	3901445	zf-C2H2	9	-
QVOM02000023.1	3908650	3909880	zf-C2H2	11	-
QVOM02000023.1	3918073	3919378	zf-C2H2	11	-
QVOM02000023.1	3926253	3927594	zf-C2H2	11	-
QVOM02000023.1	3949127	3950060	zf-C2H2	10	-
QVOM02000023.1	3961562	3962735	zf-C2H2	11	-
QVOM02000023.1	11133067	11133583	zf-C2H2	6	+
QVOM02000025.1	42571244	42572108	zf-C2H2	5	+
QVOM02000026.1	2	1055	zf-C2H2	13	+
QVOM02000026.1	17573	18635	zf-C2H2	11	+
QVOM02000026.1	23514	25254	zf-C2H2	11	+
QVOM02000026.1	29046	30496	zf-C2H2	16	+
QVOM02000026.1	37361	39407	zf-C2H2	18	+
QVOM02000026.1	43850	44357	zf-C2H2	5	+
QVOM02000026.1	61364	62978	zf-C2H2	17	+
QVOM02000026.1	72210	74103	zf-C2H2	20	-
QVOM02000026.1	89120	90842	zf-C2H2	16	-
QVOM02000026.1	100524	101320	zf-C2H2	6	+
QVOM02000026.1	147420	149305	zf-C2H2	19	+
QVOM02000026.1	153242	153827	zf-C2H2	5	+
QVOM02000026.1	166736	168188	zf-C2H2	13	-
QVOM02000026.1	183605	185189	zf-C2H2	13	-
QVOM02000026.1	198669	199914	zf-C2H2	10	-
QVOM02000026.1	221262	222714	zf-C2H2	13	-
QVOM02000026.1	235894	236466	zf-C2H2	6	-
QVOM02000026.1	236705	237932	zf-C2H2	12	-
QVOM02000026.1	257131	258859	zf-C2H2	14	-
QVOM02000026.1	273942	274497	zf-C2H2	7	-
QVOM02000026.1	275162	277886	zf-C2H2	5	-
QVOM02000026.1	289840	290857	zf-C2H2	7	-
QVOM02000026.1	295953	296961	zf-C2H2	6	-
QVOM02000026.1	311565	313752	zf-C2H2	20	-
QVOM02000026.1	329396	331988	zf-C2H2	26	-
QVOM02000026.1	348474	350541	zf-C2H2	18	-
QVOM02000026.1	369625	371521	zf-C2H2	19	-
QVOM02000026.1	397732	400222	zf-C2H2	25	+
QVOM02000026.1	414731	416222	zf-C2H2	11	-
QVOM02000026.1	425794	427093	zf-C2H2	11	-
QVOM02000026.1	436717	437530	zf-C2H2	6	-
QVOM02000026.1	458734	459889	zf-C2H2	12	-
QVOM02000026.1	474226	475570	zf-C2H2	10	-
QVOM02000026.1	520524	521586	zf-C2H2	11	-
QVOM02000026.1	530902	531532	zf-C2H2	6	-
QVOM02000026.1	549050	553694	zf-C2H2	9	-
QVOM02000026.1	563212	567736	zf-C2H2	7	-
QVOM02000026.1	590704	591736	zf-C2H2	7	+
QVOM02000026.1	594570	596415	zf-C2H2	19	+
QVOM02000026.1	624536	626522	zf-C2H2	24	+
QVOM02000026.1	645176	646796	zf-C2H2	16	+
QVOM02000026.1	657887	658415	zf-C2H2	6	-
QVOM02000026.1	667806	668649	zf-C2H2	8	-
QVOM02000026.1	702015	703044	zf-C2H2	6	-
QVOM02000026.1	724950	726165	zf-C2H2	12	-
QVOM02000026.1	746813	748242	zf-C2H2	12	-
QVOM02000026.1	760235	761219	zf-C2H2	10	-
QVOM02000026.1	779002	779896	zf-C2H2	9	-
QVOM02000026.1	790374	792442	zf-C2H2	10	-
QVOM02000026.1	816278	818579	zf-C2H2	17	-
QVOM02000026.1	845673	847344	zf-C2H2	17	-
QVOM02000026.1	859682	861116	zf-C2H2	13	-
QVOM02000026.1	874929	876093	zf-C2H2	11	-
QVOM02000026.1	890274	892163	zf-C2H2	20	-
QVOM02000026.1	903185	905492	zf-C2H2	22	-
QVOM02000026.1	920915	923345	zf-C2H2	26	-
QVOM02000026.1	946641	949023	zf-C2H2	24	-
QVOM02000026.1	961025	962975	zf-C2H2	17	-
QVOM02000026.1	985768	987545	zf-C2H2	12	-
QVOM02000026.1	1002578	1005128	zf-C2H2	27	-
QVOM02000026.1	1029385	1031680	zf-C2H2	22	+
QVOM02000026.1	1087682	1089731	zf-C2H2	19	+
QVOM02000026.1	1103760	1105341	zf-C2H2	16	+
QVOM02000026.1	1121200	1122061	zf-C2H2	5	+
QVOM02000026.1	1138192	1140406	zf-C2H2	18	+
QVOM02000026.1	1150538	1152278	zf-C2H2	18	+
QVOM02000026.1	1161592	1164448	zf-C2H2	34	+
QVOM02000026.1	1173760	1175797	zf-C2H2	20	+
QVOM02000026.1	1194379	1195546	zf-C2H2	13	+
QVOM02000026.1	1200438	1201407	zf-C2H2	10	+
QVOM02000026.1	1230375	1231151	zf-C2H2	7	+
QVOM02000026.1	1242415	1243582	zf-C2H2	11	+
QVOM02000026.1	1258730	1260068	zf-C2H2	12	+
QVOM02000026.1	1267772	1268600	zf-C2H2	8	+
QVOM02000026.1	1280935	1282504	zf-C2H2	13	+
QVOM02000026.1	1290573	1291969	zf-C2H2	13	+
QVOM02000026.1	1307420	1308452	zf-C2H2	10	+
QVOM02000026.1	1340388	1342326	zf-C2H2	20	+
QVOM02000026.1	1361780	1363109	zf-C2H2	9	+
QVOM02000026.1	1372046	1373369	zf-C2H2	10	+
QVOM02000026.1	1383387	1384470	zf-C2H2	7	-
QVOM02000026.1	1387608	1389204	zf-C2H2	15	-
QVOM02000026.1	1399180	1401118	zf-C2H2	20	-
QVOM02000026.1	1422242	1424588	zf-C2H2	25	+
QVOM02000026.1	1445780	1446992	zf-C2H2	11	+
QVOM02000026.1	1458660	1460316	zf-C2H2	16	+
QVOM02000026.1	1471261	1472737	zf-C2H2	15	+
QVOM02000026.1	1594631	1595840	zf-C2H2	9	-
QVOM02000026.1	1615186	1617865	zf-C2H2	27	-
QVOM02000026.1	1666546	1667473	zf-C2H2	7	-
QVOM02000026.1	1679892	1680927	zf-C2H2	9	-
QVOM02000026.1	1697430	1697943	zf-C2H2	5	-
QVOM02000026.1	1699097	1701029	zf-C2H2	20	-
QVOM02000026.1	1710362	1711466	zf-C2H2	10	-
QVOM02000026.1	1761019	1762933	zf-C2H2	21	+
QVOM02000026.1	1781434	1782310	zf-C2H2	8	+
QVOM02000026.1	1797215	1798850	zf-C2H2	14	-
QVOM02000026.1	1810551	1811706	zf-C2H2	8	-
QVOM02000026.1	1818158	1819685	zf-C2H2	15	-
QVOM02000026.1	1825016	1825724	zf-C2H2	9	+
QVOM02000026.1	1849239	1851465	zf-C2H2	23	+
QVOM02000026.1	1868913	1870050	zf-C2H2	10	+
QVOM02000026.1	1878700	1879765	zf-C2H2	11	+
QVOM02000026.1	1889922	1891572	zf-C2H2	16	+
QVOM02000026.1	1905208	1906867	zf-C2H2	15	-
QVOM02000026.1	1926347	1927318	zf-C2H2	10	-
QVOM02000026.1	1952369	1962679	zf-C2H2	16	-
QVOM02000026.1	1967693	1970300	zf-C2H2	29	-
QVOM02000026.1	1998988	2000615	zf-C2H2	16	+
QVOM02000026.1	2007143	2007659	zf-C2H2	7	+
QVOM02000026.1	2019817	2021560	zf-C2H2	17	+
QVOM02000026.1	2040882	2043120	zf-C2H2	23	+
QVOM02000026.1	2087833	2089147	zf-C2H2	12	+
QVOM02000026.1	2109374	2111321	zf-C2H2	20	+
QVOM02000026.1	2129927	2130383	zf-C2H2	5	-
QVOM02000026.1	2142144	2144634	zf-C2H2	26	-
QVOM02000026.1	2162628	2164609	zf-C2H2	15	-
QVOM02000026.1	2175648	2177415	zf-C2H2	17	+
QVOM02000026.1	2191406	2193476	zf-C2H2	21	+
QVOM02000026.1	2207530	2209021	zf-C2H2	18	+
QVOM02000026.1	2221881	2223750	zf-C2H2	19	+
QVOM02000026.1	2240162	2241500	zf-C2H2	14	+
QVOM02000026.1	2259579	2266446	zf-C2H2	15	+
QVOM02000026.1	2275563	2278020	zf-C2H2	27	+
QVOM02000026.1	2291502	2294113	zf-C2H2	28	+
QVOM02000026.1	2302697	2304566	zf-C2H2	18	+
QVOM02000026.1	2325212	2327657	zf-C2H2	26	+
QVOM02000026.1	2343391	2345161	zf-C2H2	17	+
QVOM02000026.1	2354108	2355011	zf-C2H2	8	-
QVOM02000026.1	2371528	2372614	zf-C2H2	8	-
QVOM02000026.1	2375262	2376999	zf-C2H2	17	-
QVOM02000026.1	2384651	2386091	zf-C2H2	13	-
QVOM02000026.1	2396628	2398887	zf-C2H2	25	-
QVOM02000026.1	2412073	2413807	zf-C2H2	17	-
QVOM02000026.1	2430387	2431920	zf-C2H2	16	-
QVOM02000026.1	2446678	2448664	zf-C2H2	20	-
QVOM02000026.1	2463828	2464713	zf-C2H2	8	-
QVOM02000026.1	2476843	2479249	zf-C2H2	25	-
QVOM02000026.1	2494040	2495591	zf-C2H2	15	-
QVOM02000026.1	2514868	2516722	zf-C2H2	19	-
QVOM02000026.1	2530465	2532439	zf-C2H2	20	-
QVOM02000026.1	2631435	2634038	zf-C2H2	23	-
QVOM02000026.1	2642743	2644360	zf-C2H2	15	-
QVOM02000027.1	3035605	3036850	zf-C2H2	12	-
QVOM02000027.1	3054684	3055983	zf-C2H2	11	+
QVOM02000027.1	3068285	3069521	zf-C2H2	13	+
QVOM02000027.1	3079854	3081150	zf-C2H2	11	+
QVOM02000027.1	3092469	3093585	zf-C2H2	9	+
QVOM02000028.1	203750	204833	zf-C2H2	9	-
QVOM02000028.1	224464	225605	zf-C2H2	13	+
QVOM02000029.1	492121	493195	zf-C2H2	5	+
QVOM02000029.1	11852507	11854175	zf-C2H2	8	+
QVOM02000029.1	29156732	29159234	zf-C2H2	6	-
QVOM02000029.1	44411736	44417148	zf-C2H2	9	-
QVOM02000029.1	44643896	44646587	zf-C2H2	7	-
QVOM02000034.1	15586548	15588120	zf-C2H2	6	+
QVOM02000034.1	15845460	15848559	zf-C2H2	6	-
QVOM02000034.1	16922739	16924029	zf-C2H2	6	+
QVOM02000034.1	17158239	17160849	zf-C2H2	6	+
QVOM02000034.1	104034862	104037958	zf-C2H2	6	-
QVOM02000034.1	129087594	129088743	zf-C2H2	6	-
QVOM02000034.1	129100918	129102088	zf-C2H2	7	-
QVOM02000042.1	50217635	50219684	zf-C2H2	5	+
QVOM02000046.1	29888880	29890299	zf-C2H2	5	+
QVOM02000046.1	30760441	30761659	zf-C2H2	12	+
QVOM02000049.1	6646811	6650006	zf-C2H2	5	+
QVOM02000049.1	7638109	7640194	zf-C2H2	8	-
QVOM02000049.1	9494044	9497782	zf-C2H2	10	+
QVOM02000049.1	20698947	20701659	zf-C2H2	7	+
QVOM02000049.1	50530823	50532218	zf-C2H2	5	-
QVOM02000050.1	439547	441374	zf-C2H2	7	-
QVOM02000050.1	17142516	17143845	zf-C2H2	13	-
QVOM02000050.1	17149112	17150522	zf-C2H2	12	+
QVOM02000051.1	699400	702979	zf-C2H2	6	-
QVOM02000051.1	710238	712710	zf-C2H2	5	-
QVOM02000051.1	2275995	2279718	zf-C2H2	7	+
QVOM02000052.1	11711886	11713359	zf-C2H2	13	-
QVOM02000053.1	674876	676805	zf-C2H2	17	+
QVOM02000053.1	8462453	8464775	zf-C2H2	6	-
QVOM02000053.1	9108789	9112092	zf-C2H2	5	+
QVOM02000053.1	9710700	9712983	zf-C2H2	7	-
QVOM02000053.1	12837257	12840584	zf-C2H2	26	-
QVOM02000053.1	13933539	13937181	zf-C2H2	10	-
QVOM02000053.1	22300887	22303569	zf-C2H2	6	+
QVOM02000053.1	22358817	22364508	zf-C2H2	10	+
QVOM02000056.1	1965377	1970150	zf-C2H2	17	+
QVOM02000057.1	1858490	1861940	zf-C2H2	5	-
QVOM02000058.1	77981736	77985336	zf-C2H2	11	+
QVOM02000058.1	81657621	81658842	zf-C2H2	6	-
QVOM02000058.1	104926518	104927706	zf-C2H2	9	+
QVOM02000061.1	2244	3198	zf-C2H2	7	+
QVOM02000062.1	12547	13597	zf-C2H2	12	+
QVOM02000062.1	1091899	1094308	zf-C2H2	20	-
QVOM02000062.1	1132478	1133624	zf-C2H2	12	-
QVOM02000062.1	1641726	1642881	zf-C2H2	10	+
QVOM02000062.1	1922655	1923837	zf-C2H2	8	+
QVOM02000062.1	2124859	2126743	zf-C2H2	13	+
QVOM02000062.1	2134747	2136244	zf-C2H2	15	-
QVOM02000062.1	2173781	2175045	zf-C2H2	13	+
QVOM02000062.1	2189346	2190645	zf-C2H2	9	+
QVOM02000062.1	2313878	2314952	zf-C2H2	8	-
QVOM02000062.1	2321452	2322337	zf-C2H2	8	-
QVOM02000062.1	2346432	2347029	zf-C2H2	6	-
QVOM02000062.1	2364151	2365075	zf-C2H2	10	-
QVOM02000062.1	2381631	2382834	zf-C2H2	12	+
QVOM02000062.1	2409510	2411142	zf-C2H2	11	+
QVOM02000062.1	2423600	2424602	zf-C2H2	10	-
QVOM02000062.1	2463674	2465981	zf-C2H2	20	-
QVOM02000062.1	2487237	2488857	zf-C2H2	14	+
QVOM02000062.1	2514835	2516818	zf-C2H2	15	+
QVOM02000062.1	2918122	2919772	zf-C2H2	7	+
QVOM02000062.1	2964745	2967973	zf-C2H2	15	-
QVOM02000062.1	2993049	2996208	zf-C2H2	23	-
QVOM02000062.1	3069663	3070707	zf-C2H2	8	-
QVOM02000062.1	3087047	3088076	zf-C2H2	8	-
QVOM02000065.1	11348	13553	zf-C2H2	22	-
QVOM02000065.1	40410	41505	zf-C2H2	11	-
QVOM02000065.1	59987	61358	zf-C2H2	12	+
QVOM02000065.1	72844	74917	zf-C2H2	20	+
QVOM02000065.1	98188	99754	zf-C2H2	12	+
QVOM02000065.1	235645	237472	zf-C2H2	18	+
QVOM02000065.1	290432	292040	zf-C2H2	12	-
QVOM02000065.1	320263	321148	zf-C2H2	6	-
QVOM02000065.1	351380	353309	zf-C2H2	14	-
QVOM02000065.1	362112	363261	zf-C2H2	10	+
QVOM02000065.1	374017	376414	zf-C2H2	25	-
QVOM02000065.1	387740	388946	zf-C2H2	11	+
QVOM02000065.1	418395	419703	zf-C2H2	15	-
QVOM02000065.1	436253	438149	zf-C2H2	21	-
QVOM02000065.1	451784	453953	zf-C2H2	24	-
QVOM02000065.1	471767	472652	zf-C2H2	7	+
QVOM02000065.1	488234	489419	zf-C2H2	11	+
QVOM02000065.1	500180	502454	zf-C2H2	24	-
QVOM02000065.1	519789	522177	zf-C2H2	25	-
QVOM02000065.1	575897	577979	zf-C2H2	19	+
QVOM02000067.1	1304821	1305235	zf-C2H2	5	+
QVOM02000068.1	118946	119637	zf-C2H2	8	-
QVOM02000068.1	226183	228552	zf-C2H2	7	-
QVOM02000068.1	710360	712295	zf-C2H2	19	-
QVOM02000068.1	742274	743705	zf-C2H2	13	+
QVOM02000068.1	755822	756908	zf-C2H2	8	-
QVOM02000068.1	785943	787323	zf-C2H2	9	+
QVOM02000068.1	802067	803003	zf-C2H2	9	-
QVOM02000068.1	814624	816607	zf-C2H2	20	-
QVOM02000068.1	834755	836738	zf-C2H2	13	-
QVOM02000068.1	848946	851391	zf-C2H2	25	+
QVOM02000068.1	871130	872588	zf-C2H2	16	-
QVOM02000068.1	1344565	1346206	zf-C2H2	16	-
QVOM02000068.1	1363476	1364787	zf-C2H2	13	+
QVOM02000068.1	1758984	1760172	zf-C2H2	10	-
QVOM02000068.1	1776996	1777722	zf-C2H2	5	+
QVOM02000068.1	1855663	1857016	zf-C2H2	11	+
QVOM02000068.1	1879571	1880894	zf-C2H2	11	+
QVOM02000068.1	1903099	1904341	zf-C2H2	11	-
QVOM02000068.1	1922819	1924277	zf-C2H2	13	+
QVOM02000068.1	1980532	1981735	zf-C2H2	6	+
QVOM02000073.1	21258323	21261107	zf-C2H2	5	+
QVOM02000079.1	9766	11332	zf-C2H2	14	+
QVOM02000079.1	18226	19348	zf-C2H2	5	-
QVOM02000079.1	29951	31935	zf-C2H2	21	-
QVOM02000079.1	38309	40467	zf-C2H2	21	-
QVOM02000079.1	54891	56700	zf-C2H2	17	-
QVOM02000079.1	63548	64808	zf-C2H2	11	-
QVOM02000079.1	80176	83212	zf-C2H2	32	-
QVOM02000079.1	101997	104289	zf-C2H2	24	-
QVOM02000079.1	114848	115919	zf-C2H2	7	-
QVOM02000079.1	119167	120922	zf-C2H2	18	-
QVOM02000080.1	19831238	19831799	zf-C2H2	5	-
QVOM02000080.1	19834816	19838353	zf-C2H2	21	-
QVOM02000080.1	19840641	19841610	zf-C2H2	9	-
QVOM02000080.1	19842797	19843580	zf-C2H2	5	-
QVOM02000089.1	259791	260517	zf-C2H2	7	+
QVOM02000089.1	274700	275597	zf-C2H2	7	+
QVOM02000089.1	9357919	9359482	zf-C2H2	9	+
QVOM02000090.1	7164520	7166080	zf-C2H2	11	-
QVOM02000090.1	11031678	11033421	zf-C2H2	5	+
QVOM02000092.1	5671255	5672629	zf-C2H2	5	+
QVOM02000092.1	10270053	10273509	zf-C2H2	26	-
QVOM02000092.1	21231710	21232958	zf-C2H2	6	-
QVOM02000093.1	4307468	4308320	zf-C2H2	8	+
QVOM02000093.1	4703026	4705813	zf-C2H2	20	-
QVOM02000093.1	4872304	4875049	zf-C2H2	22	+
QVOM02000093.1	5610599	5611226	zf-C2H2	5	+
QVOM02000093.1	5745602	5746334	zf-C2H2	6	-
QVOM02000093.1	6536408	6538625	zf-C2H2	7	+
QVOM02000094.1	4079257	4079722	zf-C2H2	5	-
QVOM02000097.1	223096	224350	zf-C2H2	13	-
QVOM02000097.1	242905	244216	zf-C2H2	12	-
QVOM02000097.1	1898431	1900944	zf-C2H2	25	-
QVOM02000097.1	1918877	1921229	zf-C2H2	27	+
QVOM02000097.1	1989610	1990936	zf-C2H2	15	+
QVOM02000097.1	2034002	2035244	zf-C2H2	14	-
QVOM02000097.1	2049509	2051366	zf-C2H2	20	-
QVOM02000097.1	2108484	2110470	zf-C2H2	22	+
QVOM02000097.1	2122287	2123133	zf-C2H2	8	+
QVOM02000097.1	2133522	2134779	zf-C2H2	12	+
QVOM02000097.1	2149524	2150745	zf-C2H2	12	+
QVOM02000097.1	2161473	2162382	zf-C2H2	9	-
QVOM02000097.1	2223732	2224320	zf-C2H2	5	-
QVOM02000098.1	430802	431813	zf-C2H2	12	-
QVOM02000098.1	438740	440327	zf-C2H2	18	+
QVOM02000098.1	450273	451443	zf-C2H2	14	+
QVOM02000098.1	476672	478379	zf-C2H2	20	+
QVOM02000098.1	489233	490712	zf-C2H2	17	+
QVOM02000098.1	510977	511808	zf-C2H2	9	+
QVOM02000098.1	521236	523183	zf-C2H2	19	+
QVOM02000098.1	531988	533149	zf-C2H2	14	+
QVOM02000098.1	542114	543359	zf-C2H2	8	-
QVOM02000098.1	590735	592088	zf-C2H2	11	-
QVOM02000098.1	653736	654750	zf-C2H2	9	+
QVOM02000098.1	717408	718413	zf-C2H2	9	+
QVOM02000098.1	726637	728599	zf-C2H2	20	-
QVOM02000098.1	771969	774276	zf-C2H2	24	+
QVOM02000098.1	807164	808631	zf-C2H2	13	+
QVOM02000098.1	813777	814896	zf-C2H2	12	-
QVOM02000098.1	830158	830911	zf-C2H2	5	-
QVOM02000098.1	864140	865193	zf-C2H2	9	-
QVOM02000098.1	886213	886756	zf-C2H2	7	-
QVOM02000098.1	891569	892635	zf-C2H2	6	-
QVOM02000098.1	906581	907670	zf-C2H2	8	+
QVOM02000098.1	922689	923541	zf-C2H2	7	+
QVOM02000098.1	937560	938454	zf-C2H2	7	+
QVOM02000098.1	959827	960610	zf-C2H2	6	+
QVOM02000098.1	976443	977151	zf-C2H2	6	-
QVOM02000098.1	989230	990091	zf-C2H2	6	-
QVOM02000098.1	1001310	1002306	zf-C2H2	6	-
QVOM02000098.1	1018096	1019167	zf-C2H2	10	-
QVOM02000098.1	1034191	1035442	zf-C2H2	12	-
QVOM02000098.1	1052283	1053288	zf-C2H2	9	+
QVOM02000098.1	1063167	1064640	zf-C2H2	13	+
QVOM02000098.1	1075234	1076770	zf-C2H2	13	-
QVOM02000098.1	1117522	1118620	zf-C2H2	7	-
QVOM02000098.1	1155155	1156295	zf-C2H2	5	-
QVOM02000098.1	1167081	1168056	zf-C2H2	7	-
QVOM02000098.1	1184892	1185840	zf-C2H2	5	-
QVOM02000098.1	1212100	1213075	zf-C2H2	5	-
QVOM02000098.1	1266817	1267855	zf-C2H2	5	+
QVOM02000098.1	1275501	1276764	zf-C2H2	13	+
QVOM02000098.1	1287045	1288734	zf-C2H2	18	-
QVOM02000098.1	1305704	1307816	zf-C2H2	19	-
QVOM02000098.1	1323485	1325015	zf-C2H2	17	-
QVOM02000098.1	1337701	1339810	zf-C2H2	23	-
QVOM02000098.1	1350310	1351214	zf-C2H2	7	-
QVOM02000098.1	1351545	1354180	zf-C2H2	30	-
QVOM02000098.1	1367219	1369155	zf-C2H2	21	-
QVOM02000098.1	1384687	1386514	zf-C2H2	22	+
QVOM02000098.1	1412306	1413842	zf-C2H2	18	+
QVOM02000098.1	1437420	1438287	zf-C2H2	6	-
QVOM02000098.1	1446366	1447296	zf-C2H2	7	-
QVOM02000098.1	1493769	1494702	zf-C2H2	5	-
QVOM02000098.1	1553379	1554297	zf-C2H2	6	+
QVOM02000098.1	1721407	1722925	zf-C2H2	15	-
QVOM02000098.1	1735692	1736994	zf-C2H2	14	+
QVOM02000098.1	1749806	1750842	zf-C2H2	10	-
QVOM02000098.1	1776722	1777946	zf-C2H2	13	+
QVOM02000098.1	1804630	1807354	zf-C2H2	28	+
QVOM02000098.1	1807505	1808499	zf-C2H2	12	+
QVOM02000098.1	1822866	1823602	zf-C2H2	8	+
QVOM02000098.1	1993619	1994555	zf-C2H2	8	+
QVOM02000098.1	2026382	2027219	zf-C2H2	8	-
QVOM02000098.1	2058264	2059998	zf-C2H2	18	-
QVOM02000098.1	2075700	2078316	zf-C2H2	31	-
QVOM02000098.1	2099298	2102018	zf-C2H2	12	-
QVOM02000098.1	2136100	2137222	zf-C2H2	8	+
QVOM02000098.1	2158278	2160621	zf-C2H2	24	+
QVOM02000098.1	2181742	2183428	zf-C2H2	16	-
QVOM02000098.1	2244526	2245969	zf-C2H2	13	+
QVOM02000098.1	2250652	2251573	zf-C2H2	5	-
QVOM02000098.1	2265038	2266907	zf-C2H2	20	-
QVOM02000098.1	2279703	2280429	zf-C2H2	5	-
QVOM02000098.1	2283195	2284560	zf-C2H2	10	-
QVOM02000098.1	2297240	2297987	zf-C2H2	6	-
QVOM02000098.1	2313376	2314528	zf-C2H2	9	-
QVOM02000098.1	2389094	2390885	zf-C2H2	21	+
QVOM02000098.1	2476477	2478247	zf-C2H2	18	+
QVOM02000098.1	2492752	2494477	zf-C2H2	19	+
QVOM02000098.1	2506363	2508229	zf-C2H2	18	+
QVOM02000098.1	2553287	2554664	zf-C2H2	13	+
QVOM02000098.1	2576680	2578909	zf-C2H2	23	+
QVOM02000098.1	2588317	2590477	zf-C2H2	23	+
QVOM02000098.1	2627214	2629131	zf-C2H2	20	-
QVOM02000098.1	2646824	2648399	zf-C2H2	17	+
QVOM02000098.1	2665807	2666569	zf-C2H2	9	-
QVOM02000098.1	2697592	2699002	zf-C2H2	13	-
QVOM02000098.1	2711464	2712307	zf-C2H2	9	-
QVOM02000098.1	2724881	2726201	zf-C2H2	14	+
QVOM02000098.1	2736196	2737762	zf-C2H2	17	-
QVOM02000098.1	2758008	2759844	zf-C2H2	20	-
QVOM02000098.1	2775237	2777028	zf-C2H2	19	-
QVOM02000098.1	2786574	2787630	zf-C2H2	12	-
QVOM02000098.1	2807988	2808837	zf-C2H2	5	-
QVOM02000098.1	2836080	2837403	zf-C2H2	11	-
QVOM02000098.1	2898194	2899130	zf-C2H2	7	+
QVOM02000098.1	2931521	2932544	zf-C2H2	7	+
QVOM02000098.1	2949014	2950265	zf-C2H2	14	+
QVOM02000098.1	2984821	2986618	zf-C2H2	18	-
QVOM02000098.1	2999245	3000562	zf-C2H2	14	-
QVOM02000098.1	3020082	3021045	zf-C2H2	11	+
QVOM02000098.1	3033946	3036163	zf-C2H2	23	+
QVOM02000098.1	3045154	3045826	zf-C2H2	7	+
QVOM02000098.1	3068078	3068453	zf-C2H2	5	-
QVOM02000098.1	3087673	3089668	zf-C2H2	21	+
QVOM02000098.1	3123586	3125506	zf-C2H2	21	+
QVOM02000098.1	3137664	3138897	zf-C2H2	13	-
QVOM02000098.1	3151671	3153633	zf-C2H2	21	-
QVOM02000107.1	152930	155435	zf-C2H2	6	-
QVOM02000109.1	2032903	2034550	zf-C2H2	13	+
QVOM02000111.1	133787	134747	zf-C2H2	9	-
QVOM02000111.1	154076	156503	zf-C2H2	22	-
QVOM02000111.1	171673	173947	zf-C2H2	21	-
QVOM02000111.1	215571	216579	zf-C2H2	6	-
QVOM02000111.1	228234	229932	zf-C2H2	17	+
QVOM02000111.1	246467	247778	zf-C2H2	12	+
QVOM02000111.1	272325	273417	zf-C2H2	10	+
QVOM02000111.1	284734	285661	zf-C2H2	8	+
QVOM02000111.1	296252	297656	zf-C2H2	14	-
QVOM02000111.1	317890	318895	zf-C2H2	9	+
QVOM02000111.1	333735	334971	zf-C2H2	12	+
QVOM02000111.1	350131	351313	zf-C2H2	11	+
QVOM02000111.1	362966	364361	zf-C2H2	10	+
QVOM02000111.1	465302	466997	zf-C2H2	20	-
QVOM02000111.1	483538	484783	zf-C2H2	14	-
QVOM02000111.1	488398	489700	zf-C2H2	15	-
QVOM02000111.1	501323	502955	zf-C2H2	15	-
QVOM02000111.1	518913	521100	zf-C2H2	23	-
QVOM02000111.1	532339	534283	zf-C2H2	14	-
QVOM02000111.1	551618	553970	zf-C2H2	22	-
QVOM02000111.1	563275	566014	zf-C2H2	27	-
QVOM02000111.1	583206	585156	zf-C2H2	18	-
QVOM02000111.1	605384	606275	zf-C2H2	8	-
QVOM02000111.1	629778	631359	zf-C2H2	17	-
QVOM02000111.1	645590	647195	zf-C2H2	14	-
QVOM02000111.1	659414	660806	zf-C2H2	16	-
QVOM02000111.1	679636	680692	zf-C2H2	11	-
QVOM02000111.1	701566	702628	zf-C2H2	8	-
QVOM02000111.1	726160	727507	zf-C2H2	14	-
QVOM02000111.1	763938	764937	zf-C2H2	9	-
QVOM02000111.1	790257	792165	zf-C2H2	16	-
QVOM02000111.1	802412	804566	zf-C2H2	19	-
QVOM02000111.1	813853	814945	zf-C2H2	12	+
QVOM02000111.1	824255	825974	zf-C2H2	14	+
QVOM02000111.1	839574	840564	zf-C2H2	7	-
QVOM02000111.1	853823	855206	zf-C2H2	14	-
QVOM02000111.1	872851	874567	zf-C2H2	15	-
QVOM02000111.1	889945	891859	zf-C2H2	19	-
QVOM02000111.1	901898	903134	zf-C2H2	11	-
QVOM02000111.1	920010	921852	zf-C2H2	19	-
QVOM02000111.1	935650	937897	zf-C2H2	23	-
QVOM02000111.1	950573	951911	zf-C2H2	12	-
QVOM02000111.1	968921	969761	zf-C2H2	8	+
QVOM02000111.1	971733	972591	zf-C2H2	7	+
QVOM02000111.1	974129	974918	zf-C2H2	7	+
QVOM02000111.1	986259	987345	zf-C2H2	10	-
QVOM02000111.1	1002169	1004002	zf-C2H2	18	-
QVOM02000111.1	1020836	1022000	zf-C2H2	13	-
QVOM02000111.1	1057876	1058944	zf-C2H2	9	+
QVOM02000111.1	1070187	1071957	zf-C2H2	17	+
QVOM02000111.1	1094741	1097243	zf-C2H2	26	+
QVOM02000111.1	1124046	1125339	zf-C2H2	13	+
QVOM02000111.1	1152513	1153479	zf-C2H2	8	+
QVOM02000111.1	1172817	1174329	zf-C2H2	14	+
QVOM02000111.1	1194023	1196135	zf-C2H2	22	-
QVOM02000111.1	1212654	1214250	zf-C2H2	17	-
QVOM02000111.1	1250006	1251656	zf-C2H2	16	+
QVOM02000111.1	1255087	1262300	zf-C2H2	21	+
QVOM02000111.1	1280881	1281916	zf-C2H2	6	+
QVOM02000111.1	1285331	1286840	zf-C2H2	14	+
QVOM02000111.1	1308951	1311095	zf-C2H2	19	+
QVOM02000111.1	1329083	1330832	zf-C2H2	18	+
QVOM02000111.1	1346950	1348099	zf-C2H2	11	-
QVOM02000111.1	1355234	1356200	zf-C2H2	7	-
QVOM02000111.1	1371837	1373796	zf-C2H2	18	-
QVOM02000111.1	1385286	1386822	zf-C2H2	13	-
QVOM02000111.1	1397412	1399293	zf-C2H2	17	-
QVOM02000111.1	1420134	1421760	zf-C2H2	17	+
QVOM02000112.1	38974035	38975256	zf-C2H2	13	+
QVOM02000112.1	51947171	51950321	zf-C2H2	9	+
QVOM02000113.1	8803172	8804894	zf-C2H2	10	+
QVOM02000115.1	8843891	8845079	zf-C2H2	8	-
QVOM02000116.1	20544361	20546098	zf-C2H2	5	+
QVOM02000116.1	56717247	56718150	zf-C2H2	5	-
QVOM02000116.1	56748544	56749411	zf-C2H2	5	+
QVOM02000116.1	57726225	57727755	zf-C2H2	10	+
QVOM02000116.1	57753654	57754776	zf-C2H2	5	+
QVOM02000116.1	57769744	57770722	zf-C2H2	6	+
QVOM02000116.1	57788881	57790021	zf-C2H2	9	+
QVOM02000116.1	57807796	57808834	zf-C2H2	7	+
QVOM02000116.1	57813237	57814275	zf-C2H2	7	+
QVOM02000116.1	57824175	57825036	zf-C2H2	8	+
QVOM02000116.1	57843464	57844577	zf-C2H2	9	+
QVOM02000116.1	57848124	57849711	zf-C2H2	9	-
QVOM02000116.1	57995794	57997108	zf-C2H2	11	+
QVOM02000116.1	58113876	58115880	zf-C2H2	13	+
QVOM02000116.1	58145619	58147254	zf-C2H2	8	+
QVOM02000116.1	58161398	58163048	zf-C2H2	8	+
QVOM02000116.1	58177758	58178748	zf-C2H2	6	+
QVOM02000116.1	58233304	58234939	zf-C2H2	11	-
QVOM02000119.1	2372456	2373815	zf-C2H2	13	+
QVOM02000119.1	81252871	81254986	zf-C2H2	6	-
QVOM02000121.1	10968744	10970478	zf-C2H2	9	+
QVOM02000122.1	3180155	3181406	zf-C2H2	6	+
QVOM02000122.1	5353449	5354175	zf-C2H2	6	+
QVOM02000123.1	5509469	5510906	zf-C2H2	5	+
QVOM02000125.1	11028594	11030751	zf-C2H2	6	-
QVOM02000126.1	3764550	3766674	zf-C2H2	9	-
QVOM02000126.1	20945404	20952625	zf-C2H2	16	-
QVOM02000126.1	43606349	43607393	zf-C2H2	10	-
QVOM02000126.1	65421263	65422637	zf-C2H2	5	+
QVOM02000126.1	65426255	65427245	zf-C2H2	7	+
QVOM02000126.1	65447110	65448541	zf-C2H2	6	+
QVOM02000129.1	10682337	10682910	zf-C2H2	5	+
QVOM02000262.1	416293	418297	zf-C2H2	21	+
QVOM02000262.1	429528	431790	zf-C2H2	27	-
QVOM02000262.1	445365	446289	zf-C2H2	8	-
QVOM02000262.1	473101	475141	zf-C2H2	21	-
QVOM02000262.1	489183	490781	zf-C2H2	18	+
QVOM02000262.1	504191	505535	zf-C2H2	15	+
QVOM02000262.1	512871	517347	zf-C2H2	14	+
QVOM02000262.1	520598	522281	zf-C2H2	19	+
QVOM02000262.1	526442	529104	zf-C2H2	13	+
QVOM02000355.1	5797	6658	zf-C2H2	6	-
QVOM02000424.1	4387	6340	zf-C2H2	20	+
QVOM02000460.1	1	670	zf-C2H2	8	+
QVOM02000460.1	17144	19598	zf-C2H2	26	+
QVOM02000548.1	9870	12898	zf-C2H2	28	+
QVOM02000548.1	32321	32894	zf-C2H2	5	+
QVOM02000548.1	48031	49621	zf-C2H2	18	+
QVOM02000716.1	2037	2811	zf-C2H2	9	-
QVOM02000716.1	3511	5762	zf-C2H2	19	-
QVOM02000720.1	6526	7917	zf-C2H2	10	+
QVOM02000926.1	326	2561	zf-C2H2	26	+
QVOM02000939.1	917	3176	zf-C2H2	25	-
QVOM02000939.1	18737	20471	zf-C2H2	17	-
QVOM02000939.1	35893	43471	zf-C2H2	14	-
QVOM02001031.1	2952	3996	zf-C2H2	9	+
QVOM02001121.1	3315	4509	zf-C2H2	9	+
QVOM02001140.1	8052	9702	zf-C2H2	18	-
QVOM02001140.1	25809	26901	zf-C2H2	10	-
QVOM02001140.1	36591	38014	zf-C2H2	15	-
QVOM02001140.1	48409	50827	zf-C2H2	26	+
QVOM02001163.1	700005	700536	zf-C2H2	6	-
QVOM02001208.1	4870	6118	zf-C2H2	11	-
QVOM02001666.1	10351	11305	zf-C2H2	10	-
QVOM02001988.1	15551	16490	zf-C2H2	11	-
QVOM02002323.1	1	706	zf-C2H2	7	-
QVOM02002323.1	5580	6663	zf-C2H2	12	-
QVOM02002387.1	14355	15721	zf-C2H2	16	-
QVOM02002425.1	7312	8521	zf-C2H2	9	+
QVOM02002425.1	28868	30149	zf-C2H2	10	+
QVOM02002442.1	88227	89331	zf-C2H2	11	+
QVOM02002442.1	95335	97261	zf-C2H2	17	+
QVOM02002442.1	109288	110848	zf-C2H2	15	+
QVOM02002442.1	132542	134267	zf-C2H2	17	+
QVOM02002453.1	4241	5546	zf-C2H2	11	+
QVOM02002630.1	12745	14830	zf-C2H2	10	-
QVOM02002772.1	6447	8449	zf-C2H2	21	+
QVOM02002803.1	0	806	zf-C2H2	11	+
QVOM02002890.1	2	395	zf-C2H2	5	+
QVOM02002913.1	5039	6221	zf-C2H2	9	+
QVOM02003167.1	7883	9185	zf-C2H2	15	-
QVOM02003167.1	13919	14411	zf-C2H2	5	-
QVOM02003258.1	11660	12719	zf-C2H2	12	-
QVOM02003258.1	21977	23891	zf-C2H2	20	-
QVOM02003258.1	37768	39463	zf-C2H2	17	-
QVOM02003609.1	2371	4439	zf-C2H2	22	-
QVOM02003609.1	18049	19600	zf-C2H2	17	-
QVOM02003622.1	4950	7618	zf-C2H2	24	+
QVOM02003727.1	0	825	zf-C2H2	10	+
QVOM02003999.1	6053	8030	zf-C2H2	15	-
QVOM02003999.1	11748	12548	zf-C2H2	7	-
QVOM02004046.1	8861	9458	zf-C2H2	6	+
QVOM02004102.1	3942	5157	zf-C2H2	12	+
QVOM02004102.1	21133	27880	zf-C2H2	5	+
QVOM02004177.1	5019	6669	zf-C2H2	13	+
QVOM02004177.1	117223	118433	zf-C2H2	14	-
QVOM02004178.1	6576	7992	zf-C2H2	14	-
QVOM02004178.1	22410	23802	zf-C2H2	15	-
QVOM02004178.1	31544	33251	zf-C2H2	19	-
QVOM02004179.1	8220	8985	zf-C2H2	5	+
QVOM02004294.1	6127	7573	zf-C2H2	14	-
```
