## Supplementary Data 2 for "Transposable elements drive the evolution of metazoan zinc finger genes": Salvelinus_namaycush_znfs.bed

```
CM028250.1	6328076	6329450	zf-C2H2	8	+
CM028250.1	13857850	13860535	zf-C2H2	25	+
CM028250.1	13885523	13888028	zf-C2H2	23	+
CM028250.1	43302305	43304246	zf-C2H2	6	-
CM028250.1	45676559	45677051	zf-C2H2	5	+
CM028250.1	52787269	52788448	zf-C2H2	9	-
CM028250.1	54328292	54329096	zf-C2H2	7	-
CM028250.1	55737893	55741325	zf-C2H2	5	+
CM028250.1	55988624	55990949	zf-C2H2	7	-
CM028250.1	63107721	63113427	zf-C2H2	11	-
CM028250.1	63222034	63224263	zf-C2H2	6	+
CM028250.1	77876760	77877609	zf-C2H2	5	-
CM028250.1	77880229	77881414	zf-C2H2	9	-
CM028251.1	25076333	25077071	zf-C2H2	7	-
CM028251.1	25112110	25113394	zf-C2H2	13	-
CM028251.1	30214616	30216719	zf-C2H2	19	+
CM028251.1	32625441	32628606	zf-C2H2	7	-
CM028251.1	33393054	33394725	zf-C2H2	10	-
CM028252.1	9441282	9443919	zf-C2H2	6	-
CM028252.1	21142288	21143340	zf-C2H2	43	-
CM028252.1	25100633	25104353	zf-C2H2	27	-
CM028252.1	32918992	32919598	zf-C2H2	6	-
CM028252.1	33423645	33424815	zf-C2H2	5	-
CM028252.1	33439698	33440889	zf-C2H2	5	-
CM028252.1	33462348	33463557	zf-C2H2	5	-
CM028252.1	33466400	33467564	zf-C2H2	5	-
CM028252.1	33471068	33472184	zf-C2H2	5	-
CM028252.1	33493935	33495060	zf-C2H2	5	-
CM028252.1	33502280	33503432	zf-C2H2	5	-
CM028252.1	33527640	33528825	zf-C2H2	5	-
CM028252.1	33571123	33572275	zf-C2H2	5	-
CM028252.1	34101183	34102509	zf-C2H2	5	+
CM028252.1	34193350	34197244	zf-C2H2	6	+
CM028252.1	35497502	35500676	zf-C2H2	7	+
CM028252.1	35503787	35507615	zf-C2H2	21	+
CM028252.1	37369251	37370415	zf-C2H2	9	-
CM028252.1	37392980	37394699	zf-C2H2	14	-
CM028252.1	43035421	43036387	zf-C2H2	5	+
CM028252.1	43042745	43043327	zf-C2H2	6	+
CM028253.1	1641341	1642289	zf-C2H2	10	-
CM028253.1	5849743	5851003	zf-C2H2	5	-
CM028253.1	12839053	12839902	zf-C2H2	7	+
CM028253.1	14585848	14586694	zf-C2H2	6	+
CM028253.1	29961987	29965095	zf-C2H2	9	-
CM028253.1	33299984	33301262	zf-C2H2	12	+
CM028253.1	33329259	33330639	zf-C2H2	12	+
CM028253.1	42410808	42411783	zf-C2H2	5	-
CM028253.1	44064756	44066046	zf-C2H2	12	+
CM028253.1	44447948	44448911	zf-C2H2	6	+
CM028254.1	2811278	2812115	zf-C2H2	9	-
CM028254.1	2830941	2831871	zf-C2H2	10	+
CM028254.1	2851332	2852133	zf-C2H2	8	+
CM028254.1	2863576	2864419	zf-C2H2	9	+
CM028254.1	2909357	2910389	zf-C2H2	12	-
CM028254.1	2954958	2956212	zf-C2H2	14	-
CM028254.1	2978036	2979575	zf-C2H2	17	+
CM028254.1	2991109	2991634	zf-C2H2	5	-
CM028254.1	3016367	3017549	zf-C2H2	12	+
CM028254.1	3038863	3039514	zf-C2H2	5	-
CM028254.1	3060369	3061593	zf-C2H2	12	-
CM028254.1	3093795	3095232	zf-C2H2	16	+
CM028254.1	3125311	3126502	zf-C2H2	12	-
CM028254.1	3163526	3164732	zf-C2H2	13	+
CM028254.1	3184379	3185291	zf-C2H2	10	-
CM028254.1	3215852	3216968	zf-C2H2	12	+
CM028254.1	3239592	3240453	zf-C2H2	9	-
CM028254.1	12910009	12911110	zf-C2H2	5	+
CM028254.1	46009610	46010033	zf-C2H2	6	-
CM028255.1	1128776	1130255	zf-C2H2	6	+
CM028255.1	1174686	1176060	zf-C2H2	7	+
CM028255.1	7273750	7274962	zf-C2H2	5	-
CM028255.1	11233869	11234892	zf-C2H2	7	-
CM028255.1	12307972	12311031	zf-C2H2	9	-
CM028255.1	12357943	12359557	zf-C2H2	6	-
CM028255.1	12544177	12547261	zf-C2H2	5	+
CM028255.1	12631952	12633320	zf-C2H2	5	-
CM028255.1	19465377	19466220	zf-C2H2	5	+
CM028255.1	29635371	29639913	zf-C2H2	8	+
CM028255.1	36251358	36252384	zf-C2H2	6	-
CM028255.1	36269572	36270847	zf-C2H2	9	-
CM028256.1	5388069	5389233	zf-C2H2	12	-
CM028256.1	5423047	5425750	zf-C2H2	29	+
CM028256.1	7018876	7019701	zf-C2H2	8	-
CM028256.1	9772943	9779102	zf-C2H2	15	-
CM028256.1	12694065	12695631	zf-C2H2	17	+
CM028256.1	19643780	19645262	zf-C2H2	5	+
CM028256.1	27777376	27780852	zf-C2H2	17	-
CM028256.1	29910738	29912550	zf-C2H2	5	-
CM028256.1	33769443	33771534	zf-C2H2	6	+
CM028256.1	40359376	40362250	zf-C2H2	29	+
CM028257.1	1170813	1171725	zf-C2H2	7	-
CM028257.1	1175567	1176791	zf-C2H2	10	-
CM028257.1	1178295	1180914	zf-C2H2	15	-
CM028257.1	5866795	5867908	zf-C2H2	11	-
CM028257.1	5887648	5888170	zf-C2H2	6	-
CM028257.1	5900148	5901297	zf-C2H2	13	-
CM028257.1	5925270	5926377	zf-C2H2	12	+
CM028257.1	5947871	5948777	zf-C2H2	9	-
CM028257.1	8953847	8955467	zf-C2H2	7	-
CM028257.1	13775374	13776541	zf-C2H2	5	+
CM028257.1	15154063	15155134	zf-C2H2	7	-
CM028257.1	16024797	16027880	zf-C2H2	9	-
CM028257.1	16073801	16075918	zf-C2H2	9	-
CM028257.1	16218136	16221229	zf-C2H2	6	+
CM028257.1	16288337	16289786	zf-C2H2	5	-
CM028257.1	19491864	19492704	zf-C2H2	5	-
CM028257.1	40052372	40053248	zf-C2H2	5	+
CM028257.1	45057766	45058141	zf-C2H2	7	+
CM028257.1	45311004	45313257	zf-C2H2	6	-
CM028258.1	10745830	10747030	zf-C2H2	6	+
CM028258.1	10867785	10868655	zf-C2H2	5	-
CM028258.1	10900360	10902100	zf-C2H2	6	-
CM028258.1	17762440	17763244	zf-C2H2	5	-
CM028258.1	17770541	17772002	zf-C2H2	8	-
CM028258.1	19312624	19313788	zf-C2H2	11	+
CM028258.1	20296005	20296578	zf-C2H2	5	-
CM028258.1	34477958	34479071	zf-C2H2	10	+
CM028259.1	35148040	35149336	zf-C2H2	11	-
CM028260.1	37253432	37254821	zf-C2H2	5	-
CM028260.1	37910325	37911411	zf-C2H2	5	-
CM028260.1	42639632	42642707	zf-C2H2	20	-
CM028260.1	42643632	42644538	zf-C2H2	9	-
CM028260.1	42645069	42645618	zf-C2H2	5	-
CM028260.1	45010769	45011849	zf-C2H2	11	+
CM028261.1	7126560	7127523	zf-C2H2	5	-
CM028261.1	7138139	7139186	zf-C2H2	5	-
CM028261.1	7148582	7149443	zf-C2H2	5	-
CM028261.1	7172167	7173148	zf-C2H2	5	-
CM028261.1	7178077	7179601	zf-C2H2	8	-
CM028261.1	7583088	7584312	zf-C2H2	7	+
CM028261.1	7597259	7599308	zf-C2H2	9	+
CM028261.1	7602534	7603389	zf-C2H2	5	+
CM028261.1	12272134	12277009	zf-C2H2	8	-
CM028261.1	40451108	40452377	zf-C2H2	8	+
CM028261.1	42496012	42497660	zf-C2H2	13	+
CM028261.1	44672866	44675362	zf-C2H2	19	-
CM028261.1	48654088	48654946	zf-C2H2	5	+
CM028261.1	48863012	48865130	zf-C2H2	5	-
CM028261.1	49642568	49643465	zf-C2H2	5	+
CM028261.1	58225444	58227154	zf-C2H2	18	+
CM028261.1	61082796	61084188	zf-C2H2	15	-
CM028261.1	63477319	63478243	zf-C2H2	6	-
CM028261.1	63498631	63499591	zf-C2H2	6	-
CM028261.1	63511609	63512083	zf-C2H2	5	-
CM028261.1	64997848	64998883	zf-C2H2	5	+
CM028261.1	73194002	73194539	zf-C2H2	6	-
CM028261.1	73216808	73217717	zf-C2H2	8	+
CM028261.1	73251695	73252424	zf-C2H2	6	-
CM028261.1	73282385	73284014	zf-C2H2	18	-
CM028261.1	73321237	73321747	zf-C2H2	5	-
CM028261.1	73356859	73357465	zf-C2H2	6	+
CM028261.1	73387834	73388812	zf-C2H2	9	+
CM028261.1	73408723	73409455	zf-C2H2	7	-
CM028261.1	73419431	73420580	zf-C2H2	12	-
CM028261.1	73454647	73455511	zf-C2H2	10	-
CM028261.1	73483881	73484457	zf-C2H2	6	-
CM028261.1	73496873	73497584	zf-C2H2	8	-
CM028261.1	73514103	73514622	zf-C2H2	5	+
CM028261.1	73526466	73527378	zf-C2H2	9	-
CM028261.1	73547701	73548490	zf-C2H2	8	+
CM028261.1	73574053	73575505	zf-C2H2	15	-
CM028261.1	73578779	73579343	zf-C2H2	6	-
CM028261.1	73602115	73603021	zf-C2H2	10	-
CM028261.1	73648621	73649642	zf-C2H2	11	-
CM028261.1	73664941	73665919	zf-C2H2	10	-
CM028261.1	73679086	73680547	zf-C2H2	16	-
CM028261.1	73723944	73724508	zf-C2H2	6	-
CM028261.1	73737728	73738487	zf-C2H2	8	+
CM028261.1	73766231	73767587	zf-C2H2	14	+
CM028261.1	73785712	73787191	zf-C2H2	15	+
CM028261.1	73836450	73837512	zf-C2H2	11	-
CM028261.1	75988678	75989521	zf-C2H2	9	+
CM028261.1	76001531	76002356	zf-C2H2	8	-
CM028261.1	76860734	76861544	zf-C2H2	8	-
CM028261.1	77032021	77032819	zf-C2H2	8	+
CM028261.1	77053090	77053888	zf-C2H2	8	+
CM028261.1	77074128	77074926	zf-C2H2	8	+
CM028261.1	77166312	77166771	zf-C2H2	5	+
CM028261.1	77172958	77174089	zf-C2H2	11	+
CM028261.1	77777613	77778672	zf-C2H2	9	+
CM028261.1	77786349	77787600	zf-C2H2	11	+
CM028261.1	77798600	77799827	zf-C2H2	11	+
CM028261.1	77919776	77920235	zf-C2H2	5	+
CM028261.1	77926357	77927488	zf-C2H2	11	+
CM028261.1	78020046	78021177	zf-C2H2	11	-
CM028261.1	78027300	78027759	zf-C2H2	5	-
CM028261.1	78143561	78144788	zf-C2H2	11	-
CM028261.1	78155154	78156405	zf-C2H2	11	-
CM028261.1	78163117	78164176	zf-C2H2	9	-
CM028261.1	78342391	78344290	zf-C2H2	15	+
CM028261.1	78355833	78357309	zf-C2H2	12	+
CM028261.1	78365044	78366802	zf-C2H2	14	+
CM028261.1	78380660	78381515	zf-C2H2	9	+
CM028261.1	78392059	78394735	zf-C2H2	21	+
CM028261.1	78404087	78406024	zf-C2H2	15	-
CM028261.1	78443019	78444171	zf-C2H2	12	+
CM028261.1	78460498	78461110	zf-C2H2	5	+
CM028261.1	78842247	78843858	zf-C2H2	16	-
CM028261.1	78868842	78870282	zf-C2H2	14	-
CM028261.1	78890204	78891233	zf-C2H2	9	-
CM028261.1	78904259	78906167	zf-C2H2	13	+
CM028261.1	78930204	78931497	zf-C2H2	13	+
CM028261.1	79127596	79128466	zf-C2H2	8	-
CM028261.1	79158336	79159857	zf-C2H2	9	-
CM028261.1	79184703	79186038	zf-C2H2	13	-
CM028261.1	79197330	79198599	zf-C2H2	12	-
CM028261.1	79231395	79232757	zf-C2H2	13	-
CM028261.1	79246768	79247593	zf-C2H2	10	-
CM028261.1	79578297	79579674	zf-C2H2	13	-
CM028261.1	79594244	79595427	zf-C2H2	12	-
CM028261.1	79607568	79608924	zf-C2H2	13	-
CM028261.1	79620139	79621181	zf-C2H2	8	-
CM028261.1	79638342	79639541	zf-C2H2	11	+
CM028262.1	582178	586981	zf-C2H2	8	-
CM028262.1	9128986	9129883	zf-C2H2	5	-
CM028262.1	9134935	9135907	zf-C2H2	5	-
CM028262.1	38430139	38430901	zf-C2H2	6	+
CM028262.1	40474345	40475368	zf-C2H2	5	+
CM028262.1	41181020	41182379	zf-C2H2	5	-
CM028262.1	41203216	41204224	zf-C2H2	5	-
CM028262.1	41806744	41809552	zf-C2H2	19	-
CM028262.1	45945964	45946855	zf-C2H2	5	+
CM028262.1	46606890	46607793	zf-C2H2	5	+
CM028263.1	16558848	16560658	zf-C2H2	16	-
CM028263.1	18972815	18973871	zf-C2H2	5	-
CM028263.1	21780785	21782693	zf-C2H2	17	+
CM028263.1	22976752	22979203	zf-C2H2	7	+
CM028263.1	24537716	24541343	zf-C2H2	27	+
CM028263.1	26026798	26027386	zf-C2H2	6	-
CM028263.1	30076372	30077923	zf-C2H2	8	-
CM028263.1	32573271	32577129	zf-C2H2	5	-
CM028263.1	32580637	32582458	zf-C2H2	5	-
CM028263.1	35012056	35013784	zf-C2H2	17	+
CM028263.1	35797078	35800540	zf-C2H2	10	-
CM028263.1	43039128	43040220	zf-C2H2	5	-
CM028263.1	43065769	43066900	zf-C2H2	6	-
CM028263.1	46155510	46157148	zf-C2H2	6	-
CM028264.1	13961691	13963107	zf-C2H2	7	-
CM028264.1	14536984	14537452	zf-C2H2	5	-
CM028264.1	20235790	20238085	zf-C2H2	6	+
CM028264.1	29370681	29372406	zf-C2H2	12	+
CM028265.1	16309465	16310620	zf-C2H2	5	+
CM028265.1	21649087	21651328	zf-C2H2	5	+
CM028265.1	31370579	31371829	zf-C2H2	13	+
CM028265.1	31380875	31382345	zf-C2H2	14	+
CM028265.1	39293079	39294858	zf-C2H2	6	-
CM028266.1	3544952	3547070	zf-C2H2	9	-
CM028266.1	4470444	4471005	zf-C2H2	7	+
CM028266.1	4481044	4482007	zf-C2H2	10	+
CM028266.1	6361230	6362706	zf-C2H2	6	-
CM028266.1	7426437	7433481	zf-C2H2	16	+
CM028266.1	19040701	19042048	zf-C2H2	14	-
CM028266.1	19078307	19079303	zf-C2H2	11	+
CM028266.1	19102135	19103185	zf-C2H2	11	+
CM028266.1	19116156	19116981	zf-C2H2	7	+
CM028266.1	19122804	19124194	zf-C2H2	14	+
CM028266.1	19144012	19144798	zf-C2H2	8	+
CM028266.1	22930435	22930990	zf-C2H2	5	-
CM028266.1	29241424	29244910	zf-C2H2	14	-
CM028266.1	33835180	33836470	zf-C2H2	14	-
CM028266.1	36797654	36798584	zf-C2H2	6	-
CM028266.1	36798733	36799516	zf-C2H2	5	-
CM028267.1	6096826	6098158	zf-C2H2	14	+
CM028267.1	6113017	6113911	zf-C2H2	11	-
CM028267.1	6135489	6136413	zf-C2H2	11	+
CM028267.1	6149079	6150660	zf-C2H2	18	-
CM028267.1	6164148	6164655	zf-C2H2	5	-
CM028267.1	6197260	6198190	zf-C2H2	10	+
CM028267.1	6216575	6217487	zf-C2H2	11	+
CM028267.1	6228889	6229642	zf-C2H2	8	+
CM028267.1	6246243	6246997	zf-C2H2	10	+
CM028267.1	6263603	6264356	zf-C2H2	8	+
CM028267.1	6273805	6274978	zf-C2H2	13	+
CM028267.1	6290180	6290723	zf-C2H2	6	-
CM028267.1	6292905	6293730	zf-C2H2	9	-
CM028267.1	6352133	6353210	zf-C2H2	10	+
CM028267.1	6373249	6374389	zf-C2H2	10	-
CM028267.1	6407222	6408167	zf-C2H2	9	-
CM028267.1	8718036	8718879	zf-C2H2	5	-
CM028267.1	9321491	9323474	zf-C2H2	11	-
CM028267.1	9328713	9331215	zf-C2H2	8	-
CM028267.1	10285156	10288966	zf-C2H2	6	-
CM028267.1	10394007	10395159	zf-C2H2	5	-
CM028267.1	10917274	10918528	zf-C2H2	5	+
CM028267.1	10984107	10985184	zf-C2H2	5	+
CM028267.1	17493204	17497089	zf-C2H2	27	+
CM028267.1	32659577	32662181	zf-C2H2	6	+
CM028267.1	33076614	33077094	zf-C2H2	6	-
CM028267.1	38998374	38999754	zf-C2H2	8	+
CM028267.1	39289714	39292297	zf-C2H2	16	+
CM028267.1	40677694	40680454	zf-C2H2	16	-
CM028267.1	41559986	41560565	zf-C2H2	6	-
CM028268.1	16710232	16710709	zf-C2H2	5	+
CM028268.1	20165195	20166845	zf-C2H2	10	-
CM028268.1	30047984	30048959	zf-C2H2	5	-
CM028268.1	30065826	30068142	zf-C2H2	7	-
CM028268.1	33430531	33431839	zf-C2H2	12	+
CM028268.1	36884555	36885170	zf-C2H2	7	+
CM028268.1	36907452	36910059	zf-C2H2	22	+
CM028268.1	37098093	37098789	zf-C2H2	6	+
CM028269.1	718085	719351	zf-C2H2	20	+
CM028269.1	8132630	8133395	zf-C2H2	5	-
CM028269.1	12696072	12697455	zf-C2H2	9	+
CM028269.1	27091394	27094859	zf-C2H2	5	+
CM028269.1	27257616	27259257	zf-C2H2	5	-
CM028269.1	29873239	29874220	zf-C2H2	8	-
CM028269.1	31333186	31334647	zf-C2H2	14	+
CM028269.1	31348199	31350125	zf-C2H2	17	+
CM028269.1	31797404	31801592	zf-C2H2	12	-
CM028269.1	34840704	34841688	zf-C2H2	10	-
CM028269.1	34862396	34863215	zf-C2H2	9	-
CM028269.1	34907756	34908905	zf-C2H2	12	+
CM028269.1	34958020	34959121	zf-C2H2	12	+
CM028269.1	34972523	34973687	zf-C2H2	12	+
CM028269.1	34996873	34997542	zf-C2H2	7	+
CM028269.1	35017489	35018023	zf-C2H2	5	-
CM028269.1	35033799	35035140	zf-C2H2	15	+
CM028269.1	35041302	35041917	zf-C2H2	6	+
CM028269.1	35107677	35108391	zf-C2H2	5	+
CM028269.1	35287197	35296425	zf-C2H2	17	+
CM028269.1	35830657	35833786	zf-C2H2	7	+
CM028269.1	36511489	36513919	zf-C2H2	6	-
CM028270.1	795106	795907	zf-C2H2	6	+
CM028270.1	801622	802825	zf-C2H2	6	+
CM028270.1	2422412	2423960	zf-C2H2	10	+
CM028270.1	3129744	3130377	zf-C2H2	6	+
CM028270.1	3181029	3181848	zf-C2H2	8	+
CM028270.1	3196726	3199447	zf-C2H2	28	+
CM028270.1	3592593	3593331	zf-C2H2	7	-
CM028270.1	16817777	16819589	zf-C2H2	5	+
CM028270.1	17900290	17900914	zf-C2H2	7	-
CM028270.1	22303403	22306970	zf-C2H2	18	-
CM028270.1	22947926	22949033	zf-C2H2	8	-
CM028270.1	26985727	26986753	zf-C2H2	7	-
CM028270.1	30278396	30279881	zf-C2H2	6	+
CM028270.1	33711086	33712544	zf-C2H2	12	-
CM028270.1	37856268	37862478	zf-C2H2	16	+
CM028271.1	6054332	6054845	zf-C2H2	5	-
CM028271.1	10034421	10037730	zf-C2H2	14	+
CM028271.1	13455180	13456140	zf-C2H2	9	+
CM028271.1	26025825	26032995	zf-C2H2	16	-
CM028271.1	26981683	26983072	zf-C2H2	5	+
CM028271.1	33250502	33252659	zf-C2H2	9	+
CM028272.1	11663327	11664449	zf-C2H2	5	+
CM028272.1	11679299	11680256	zf-C2H2	6	+
CM028272.1	11696496	11697564	zf-C2H2	6	+
CM028272.1	11709451	11710498	zf-C2H2	5	+
CM028272.1	11726717	11727701	zf-C2H2	6	+
CM028272.1	13228093	13229446	zf-C2H2	5	-
CM028272.1	24894447	24895545	zf-C2H2	6	-
CM028272.1	26053890	26055102	zf-C2H2	12	-
CM028272.1	29697270	29700378	zf-C2H2	9	+
CM028272.1	45435566	45436433	zf-C2H2	5	+
CM028272.1	52885692	52886997	zf-C2H2	5	+
CM028272.1	61284050	61285247	zf-C2H2	7	+
CM028272.1	61643716	61644493	zf-C2H2	6	+
CM028272.1	61652973	61654125	zf-C2H2	7	-
CM028272.1	66051674	66053363	zf-C2H2	8	-
CM028272.1	66185320	66186405	zf-C2H2	9	-
CM028272.1	66190930	66191920	zf-C2H2	8	-
CM028272.1	66193006	66194209	zf-C2H2	9	-
CM028272.1	66194924	66197516	zf-C2H2	15	-
CM028272.1	67030055	67030640	zf-C2H2	5	+
CM028272.1	91544599	91547080	zf-C2H2	23	-
CM028272.1	94888450	94889416	zf-C2H2	10	+
CM028272.1	94907385	94908429	zf-C2H2	11	-
CM028272.1	95150578	95152542	zf-C2H2	23	-
CM028272.1	95171442	95172678	zf-C2H2	14	-
CM028272.1	95188136	95189690	zf-C2H2	17	-
CM028272.1	95208353	95209340	zf-C2H2	11	-
CM028272.1	95231552	95233439	zf-C2H2	20	-
CM028272.1	95245148	95246783	zf-C2H2	18	-
CM028272.1	95265316	95266951	zf-C2H2	18	-
CM028272.1	95277055	95278738	zf-C2H2	19	-
CM028272.1	95290503	95292222	zf-C2H2	19	-
CM028272.1	95298430	95300257	zf-C2H2	21	-
CM028272.1	95333171	95334722	zf-C2H2	17	-
CM028272.1	95362702	95363455	zf-C2H2	8	-
CM028272.1	95383671	95385138	zf-C2H2	16	-
CM028272.1	95397952	95399188	zf-C2H2	14	-
CM028272.1	95419798	95420785	zf-C2H2	11	-
CM028272.1	95444195	95445641	zf-C2H2	16	-
CM028272.1	95460155	95461433	zf-C2H2	14	-
CM028272.1	95469640	95471044	zf-C2H2	16	-
CM028272.1	95492184	95493939	zf-C2H2	18	-
CM028272.1	95509001	95510720	zf-C2H2	19	-
CM028272.1	95526949	95528443	zf-C2H2	16	-
CM028272.1	95545576	95546563	zf-C2H2	10	-
CM028272.1	95566605	95567682	zf-C2H2	12	+
CM028272.1	95579961	95581167	zf-C2H2	13	+
CM028272.1	95593022	95594003	zf-C2H2	10	+
CM028272.1	95605441	95606758	zf-C2H2	14	+
CM028272.1	95618107	95619433	zf-C2H2	14	+
CM028272.1	95639731	95641135	zf-C2H2	15	-
CM028272.1	95654395	95655691	zf-C2H2	14	-
CM028272.1	95670176	95671028	zf-C2H2	9	-
CM028272.1	95683463	95684753	zf-C2H2	12	-
CM028272.1	95698299	95699697	zf-C2H2	15	-
CM028273.1	410918	412823	zf-C2H2	17	+
CM028273.1	10030426	10034263	zf-C2H2	10	+
CM028273.1	16639939	16645669	zf-C2H2	12	+
CM028273.1	23058208	23060470	zf-C2H2	7	-
CM028273.1	23394047	23397563	zf-C2H2	5	+
CM028273.1	23646151	23648476	zf-C2H2	7	-
CM028273.1	26822900	26824883	zf-C2H2	10	+
CM028274.1	8784944	8787203	zf-C2H2	15	-
CM028274.1	8791812	8794071	zf-C2H2	15	-
CM028274.1	17441830	17442577	zf-C2H2	8	+
CM028274.1	17466095	17466974	zf-C2H2	9	+
CM028274.1	19115279	19116443	zf-C2H2	9	+
CM028274.1	19125889	19127665	zf-C2H2	17	+
CM028274.1	19141303	19143130	zf-C2H2	18	+
CM028274.1	19156109	19157939	zf-C2H2	17	+
CM028274.1	19215434	19217231	zf-C2H2	16	+
CM028274.1	19247991	19249869	zf-C2H2	18	+
CM028274.1	24824787	24825645	zf-C2H2	7	-
CM028274.1	24837486	24838997	zf-C2H2	11	-
CM028274.1	24850107	24852133	zf-C2H2	15	-
CM028274.1	25381197	25382832	zf-C2H2	10	-
CM028274.1	38558418	38559870	zf-C2H2	5	+
CM028275.1	671307	674379	zf-C2H2	6	-
CM028275.1	1297996	1306645	zf-C2H2	17	-
CM028275.1	1511907	1512594	zf-C2H2	5	-
CM028275.1	7168760	7170671	zf-C2H2	17	+
CM028275.1	7661268	7665384	zf-C2H2	12	-
CM028275.1	9505914	9506979	zf-C2H2	6	+
CM028275.1	11793387	11794938	zf-C2H2	5	+
CM028275.1	11937117	11940588	zf-C2H2	5	-
CM028275.1	23463120	23463891	zf-C2H2	5	-
CM028275.1	27252243	27253695	zf-C2H2	16	+
CM028275.1	30343599	30345825	zf-C2H2	14	+
CM028276.1	187130	188360	zf-C2H2	6	+
CM028276.1	1248251	1249574	zf-C2H2	10	-
CM028276.1	23458829	23461763	zf-C2H2	7	+
CM028276.1	27157174	27158617	zf-C2H2	5	+
CM028276.1	28563210	28568658	zf-C2H2	10	+
CM028276.1	34185264	34185639	zf-C2H2	5	-
CM028277.1	4813876	4815712	zf-C2H2	6	+
CM028277.1	12750253	12751720	zf-C2H2	14	-
CM028277.1	12767288	12768875	zf-C2H2	15	-
CM028277.1	22533101	22535342	zf-C2H2	5	-
CM028277.1	24198806	24199718	zf-C2H2	9	-
CM028278.1	7859335	7860337	zf-C2H2	9	-
CM028278.1	15667670	15669824	zf-C2H2	16	+
CM028278.1	21547892	21550283	zf-C2H2	16	-
CM028278.1	21578668	21581545	zf-C2H2	21	-
CM028278.1	21610582	21613333	zf-C2H2	17	+
CM028278.1	22163210	22164875	zf-C2H2	16	+
CM028278.1	22172150	22172534	zf-C2H2	5	+
CM028278.1	28498908	28499976	zf-C2H2	11	+
CM028279.1	5879852	5880581	zf-C2H2	6	+
CM028279.1	8133530	8138969	zf-C2H2	8	-
CM028279.1	8999242	9000004	zf-C2H2	8	-
CM028279.1	9000465	9001152	zf-C2H2	6	-
CM028279.1	9048216	9049278	zf-C2H2	9	-
CM028279.1	10047887	10048685	zf-C2H2	8	-
CM028279.1	10054530	10055070	zf-C2H2	5	-
CM028279.1	10068931	10069837	zf-C2H2	9	-
CM028279.1	10107882	10108887	zf-C2H2	10	-
CM028279.1	14221886	14223542	zf-C2H2	13	+
CM028279.1	14228766	14230590	zf-C2H2	13	+
CM028279.1	17128835	17132234	zf-C2H2	6	-
CM028279.1	18450392	18452204	zf-C2H2	13	-
CM028279.1	18509822	18510239	zf-C2H2	5	+
CM028279.1	18645433	18647254	zf-C2H2	14	-
CM028279.1	18684746	18685169	zf-C2H2	5	+
CM028279.1	18711759	18713361	zf-C2H2	11	+
CM028279.1	22996993	22998832	zf-C2H2	6	+
CM028280.1	175410	178959	zf-C2H2	5	+
CM028280.1	362630	364496	zf-C2H2	7	-
CM028280.1	467171	467582	zf-C2H2	5	+
CM028280.1	5782032	5785816	zf-C2H2	10	-
CM028280.1	6229067	6230240	zf-C2H2	8	+
CM028280.1	16897858	16899809	zf-C2H2	8	+
CM028280.1	17504836	17507413	zf-C2H2	6	+
CM028280.1	24990387	24992454	zf-C2H2	11	+
CM028280.1	25018757	25027190	zf-C2H2	53	+
CM028280.1	25042876	25045960	zf-C2H2	13	+
CM028280.1	25055478	25059498	zf-C2H2	13	+
CM028280.1	25082678	25086590	zf-C2H2	18	+
CM028280.1	25095750	25100526	zf-C2H2	29	+
CM028280.1	25107550	25108984	zf-C2H2	8	+
CM028280.1	25125706	25126252	zf-C2H2	5	+
CM028280.1	25138028	25138916	zf-C2H2	6	+
CM028280.1	25159429	25160548	zf-C2H2	11	+
CM028280.1	25164428	25165985	zf-C2H2	10	+
CM028280.1	26691659	26696645	zf-C2H2	12	-
CM028281.1	6160191	6161934	zf-C2H2	6	+
CM028281.1	14779245	14780199	zf-C2H2	9	+
CM028281.1	14790963	14791947	zf-C2H2	9	+
CM028281.1	14825919	14827281	zf-C2H2	11	+
CM028281.1	14837507	14838665	zf-C2H2	12	+
CM028281.1	14846600	14847257	zf-C2H2	8	-
CM028281.1	15044408	15045563	zf-C2H2	8	-
CM028281.1	18096850	18098593	zf-C2H2	11	-
CM028281.1	18101335	18103111	zf-C2H2	11	-
CM028281.1	18107650	18109414	zf-C2H2	11	-
CM028282.1	3761507	3763454	zf-C2H2	21	-
CM028282.1	3783380	3785420	zf-C2H2	21	+
CM028282.1	3793655	3795317	zf-C2H2	17	+
CM028282.1	3815160	3817344	zf-C2H2	24	-
CM028282.1	3835850	3836900	zf-C2H2	10	-
CM028282.1	3860794	3862711	zf-C2H2	20	-
CM028282.1	3875680	3877444	zf-C2H2	19	-
CM028282.1	3924575	3926219	zf-C2H2	17	-
CM028282.1	3956450	3957836	zf-C2H2	14	-
CM028282.1	3970797	3972315	zf-C2H2	14	-
CM028282.1	3981229	3982903	zf-C2H2	18	-
CM028282.1	3989394	3991776	zf-C2H2	25	-
CM028282.1	4013923	4014829	zf-C2H2	8	+
CM028282.1	4030598	4032572	zf-C2H2	22	+
CM028282.1	4055811	4057782	zf-C2H2	20	+
CM028282.1	4067649	4068333	zf-C2H2	5	+
CM028282.1	7850895	7852968	zf-C2H2	6	+
CM028282.1	9079524	9081600	zf-C2H2	6	+
CM028282.1	13631398	13632541	zf-C2H2	11	+
CM028282.1	13657100	13657712	zf-C2H2	5	-
CM028282.1	13665595	13666072	zf-C2H2	5	-
CM028282.1	13686687	13687587	zf-C2H2	10	+
CM028282.1	13714019	13714679	zf-C2H2	7	-
CM028282.1	13747693	13748983	zf-C2H2	14	+
CM028282.1	13767542	13768217	zf-C2H2	7	-
CM028282.1	13773834	13774605	zf-C2H2	7	+
CM028282.1	13785525	13786713	zf-C2H2	13	-
CM028282.1	13799130	13799889	zf-C2H2	10	-
CM028282.1	13831290	13832394	zf-C2H2	12	+
CM028282.1	14809941	14811012	zf-C2H2	5	-
CM028282.1	16280115	16281195	zf-C2H2	7	+
CM028282.1	16296432	16297413	zf-C2H2	5	+
CM028282.1	16305873	16306275	zf-C2H2	5	+
CM028282.1	19328194	19329439	zf-C2H2	14	-
CM028282.1	19369143	19370037	zf-C2H2	9	+
CM028282.1	19379909	19381166	zf-C2H2	14	-
CM028282.1	19395554	19396109	zf-C2H2	5	-
CM028282.1	19396246	19396879	zf-C2H2	6	-
CM028282.1	19405925	19406885	zf-C2H2	10	-
CM028282.1	19432450	19434382	zf-C2H2	21	-
CM028282.1	19448981	19449593	zf-C2H2	5	-
CM028282.1	19455293	19455905	zf-C2H2	5	-
CM028282.1	19497066	19498221	zf-C2H2	13	+
CM028282.1	19509615	19510365	zf-C2H2	6	-
CM028282.1	19534028	19534586	zf-C2H2	5	+
CM028282.1	19545456	19546014	zf-C2H2	5	+
CM028282.1	19559199	19560531	zf-C2H2	14	+
CM028282.1	19620602	19622132	zf-C2H2	17	+
CM028282.1	19631445	19632963	zf-C2H2	17	+
CM028282.1	19645163	19646027	zf-C2H2	10	+
CM028282.1	19657580	19658189	zf-C2H2	6	+
CM028282.1	19688121	19688619	zf-C2H2	6	+
CM028282.1	19714470	19715622	zf-C2H2	12	+
CM028282.1	19725703	19726177	zf-C2H2	5	+
CM028282.1	19750747	19752451	zf-C2H2	19	+
CM028282.1	19819746	19820982	zf-C2H2	14	+
CM028282.1	19832227	19832920	zf-C2H2	6	+
CM028282.1	19845254	19845977	zf-C2H2	7	-
CM028282.1	19852354	19852756	zf-C2H2	5	+
CM028282.1	19861804	19862872	zf-C2H2	12	+
CM028282.1	19875537	19876137	zf-C2H2	6	+
CM028282.1	19887348	19888581	zf-C2H2	14	-
CM028282.1	19897826	19898423	zf-C2H2	6	-
CM028282.1	19931440	19931947	zf-C2H2	5	+
CM028282.1	19950634	19952302	zf-C2H2	17	-
CM028282.1	19985118	19985631	zf-C2H2	6	+
CM028282.1	19990892	19991549	zf-C2H2	6	-
CM028282.1	20014797	20015901	zf-C2H2	12	-
CM028282.1	20037858	20038875	zf-C2H2	11	-
CM028282.1	20046022	20046664	zf-C2H2	5	-
CM028282.1	20089530	20090166	zf-C2H2	7	+
CM028282.1	20107597	20108734	zf-C2H2	12	+
CM028282.1	20126879	20127902	zf-C2H2	11	-
CM028282.1	20144485	20145049	zf-C2H2	6	-
CM028282.1	20171500	20172511	zf-C2H2	9	-
CM028282.1	20192433	20193216	zf-C2H2	8	-
CM028282.1	20216150	20217440	zf-C2H2	14	-
CM028282.1	20236055	20237048	zf-C2H2	10	+
CM028282.1	20255566	20256916	zf-C2H2	15	-
CM028282.1	20293728	20295063	zf-C2H2	16	+
CM028282.1	20304820	20305970	zf-C2H2	13	-
CM028282.1	20382664	20383933	zf-C2H2	13	-
CM028282.1	20423033	20423567	zf-C2H2	5	+
CM028282.1	20448458	20449715	zf-C2H2	14	+
CM028282.1	20477527	20478838	zf-C2H2	12	+
CM028282.1	20488638	20490231	zf-C2H2	18	-
CM028282.1	20513441	20513924	zf-C2H2	5	+
CM028282.1	20520617	20521736	zf-C2H2	13	-
CM028282.1	20566189	20566660	zf-C2H2	5	+
CM028282.1	20574458	20575367	zf-C2H2	10	-
CM028282.1	20592307	20593465	zf-C2H2	12	-
CM028282.1	20601931	20602360	zf-C2H2	5	+
CM028282.1	20616664	20617367	zf-C2H2	7	-
CM028282.1	20625087	20626304	zf-C2H2	15	-
CM028282.1	20656035	20657046	zf-C2H2	11	-
CM028282.1	20695557	20696484	zf-C2H2	9	+
CM028282.1	20718388	20719108	zf-C2H2	7	-
CM028282.1	20734424	20735051	zf-C2H2	6	+
CM028282.1	20741552	20742203	zf-C2H2	7	+
CM028282.1	20781958	20783292	zf-C2H2	14	+
CM028282.1	20793856	20794327	zf-C2H2	5	-
CM028282.1	20809759	20810425	zf-C2H2	7	-
CM028282.1	20845007	20845958	zf-C2H2	10	+
CM028282.1	20860712	20861342	zf-C2H2	7	-
CM028282.1	20882544	20883705	zf-C2H2	13	+
CM028282.1	20911444	20912356	zf-C2H2	9	+
CM028282.1	20926213	20926864	zf-C2H2	8	-
CM028282.1	20935730	20936159	zf-C2H2	5	-
CM028282.1	20956495	20957647	zf-C2H2	13	+
CM028282.1	20973232	20974048	zf-C2H2	9	+
CM028282.1	20981890	20982466	zf-C2H2	5	-
CM028282.1	20996137	20997055	zf-C2H2	10	-
CM028282.1	21023003	21023777	zf-C2H2	8	+
CM028282.1	21028481	21029266	zf-C2H2	7	+
CM028282.1	21048686	21049265	zf-C2H2	5	-
CM028282.1	21061299	21061998	zf-C2H2	7	-
CM028282.1	21084649	21085474	zf-C2H2	9	-
CM028282.1	21108831	21109671	zf-C2H2	9	+
CM028282.1	21141334	21142330	zf-C2H2	11	-
CM028282.1	21160964	21162071	zf-C2H2	11	+
CM028282.1	21173099	21173636	zf-C2H2	7	-
CM028282.1	21184661	21185828	zf-C2H2	13	+
CM028282.1	21195439	21195997	zf-C2H2	6	+
CM028282.1	21206386	21207271	zf-C2H2	8	+
CM028282.1	21229096	21229627	zf-C2H2	6	-
CM028282.1	21251808	21252393	zf-C2H2	6	+
CM028282.1	21260965	21262093	zf-C2H2	13	-
CM028282.1	21276618	21277413	zf-C2H2	8	+
CM028282.1	21285196	21286048	zf-C2H2	9	+
CM028282.1	21319105	21320030	zf-C2H2	9	-
CM028282.1	21348249	21349182	zf-C2H2	10	+
CM028282.1	21363251	21364163	zf-C2H2	11	+
CM028282.1	21373304	21373820	zf-C2H2	5	+
CM028282.1	21384313	21385400	zf-C2H2	13	-
CM028282.1	21404762	21405233	zf-C2H2	5	+
CM028282.1	21442071	21442641	zf-C2H2	7	-
CM028282.1	21455787	21457032	zf-C2H2	14	+
CM028282.1	21469697	21471074	zf-C2H2	16	-
CM028282.1	21527285	21528377	zf-C2H2	12	+
CM028282.1	23283120	23283993	zf-C2H2	9	-
CM028282.1	23362797	23364153	zf-C2H2	11	-
CM028283.1	296771	297374	zf-C2H2	11	-
CM028283.1	4457993	4459499	zf-C2H2	14	+
CM028283.1	11711099	11712380	zf-C2H2	11	+
CM028283.1	17349976	17351950	zf-C2H2	18	-
CM028283.1	17354708	17357327	zf-C2H2	15	+
CM028283.1	17357679	17358843	zf-C2H2	9	+
CM028283.1	17359061	17360003	zf-C2H2	7	+
CM028283.1	20950831	20953828	zf-C2H2	26	-
CM028283.1	20982749	20985107	zf-C2H2	18	-
CM028283.1	21306351	21307176	zf-C2H2	8	+
CM028283.1	39429811	39431224	zf-C2H2	7	-
CM028283.1	39971069	39972911	zf-C2H2	18	-
CM028283.1	52681770	52682991	zf-C2H2	14	-
CM028283.1	60315460	60316588	zf-C2H2	12	+
CM028283.1	60340284	60341253	zf-C2H2	10	+
CM028283.1	60352401	60353340	zf-C2H2	10	+
CM028283.1	60781353	60783633	zf-C2H2	6	+
CM028283.1	63107558	63109289	zf-C2H2	12	+
CM028283.1	70574709	70575828	zf-C2H2	13	-
CM028283.1	70592198	70593830	zf-C2H2	12	-
CM028283.1	70698165	70700982	zf-C2H2	21	-
CM028283.1	70708633	70711105	zf-C2H2	18	+
CM028283.1	73070371	73072024	zf-C2H2	6	-
CM028283.1	78266774	78268433	zf-C2H2	14	+
CM028283.1	83307453	83308056	zf-C2H2	14	-
CM028284.1	7940293	7940719	zf-C2H2	5	-
CM028284.1	7944435	7945014	zf-C2H2	6	-
CM028284.1	8743894	8744794	zf-C2H2	5	+
CM028284.1	8762280	8763216	zf-C2H2	6	+
CM028284.1	8786198	8787176	zf-C2H2	6	+
CM028284.1	12721945	12722668	zf-C2H2	7	+
CM028284.1	12953301	12954016	zf-C2H2	7	-
CM028284.1	13191665	13194128	zf-C2H2	20	+
CM028284.1	13194713	13196213	zf-C2H2	15	-
CM028284.1	13246222	13248259	zf-C2H2	15	+
CM028284.1	13260359	13262123	zf-C2H2	10	+
CM028284.1	13271322	13272876	zf-C2H2	12	+
CM028284.1	13292039	13294577	zf-C2H2	17	+
CM028284.1	15999307	16000171	zf-C2H2	6	+
CM028284.1	16018469	16019249	zf-C2H2	5	+
CM028284.1	16029733	16030636	zf-C2H2	6	+
CM028284.1	17986820	17987972	zf-C2H2	10	-
CM028284.1	18002550	18003846	zf-C2H2	13	+
CM028284.1	19883544	19885593	zf-C2H2	23	+
CM028284.1	19911732	19914129	zf-C2H2	27	+
CM028284.1	19957421	19959788	zf-C2H2	27	+
CM028284.1	19983300	19984749	zf-C2H2	16	+
CM028284.1	19992998	19994127	zf-C2H2	13	+
CM028284.1	20015705	20016996	zf-C2H2	14	+
CM028284.1	20064560	20065508	zf-C2H2	9	+
CM028284.1	20092639	20094592	zf-C2H2	22	+
CM028284.1	20117611	20119786	zf-C2H2	24	+
CM028284.1	20147659	20148976	zf-C2H2	14	-
CM028284.1	20171174	20172476	zf-C2H2	14	+
CM028284.1	20188192	20189281	zf-C2H2	11	-
CM028284.1	20206831	20208076	zf-C2H2	13	-
CM028284.1	20235934	20236858	zf-C2H2	10	+
CM028284.1	20380593	20381628	zf-C2H2	11	+
CM028284.1	20784143	20785256	zf-C2H2	12	+
CM028284.1	20798759	20799818	zf-C2H2	12	+
CM028284.1	20815673	20817095	zf-C2H2	16	+
CM028284.1	20835871	20837068	zf-C2H2	13	+
CM028284.1	20858142	20859258	zf-C2H2	12	+
CM028284.1	20876686	20877967	zf-C2H2	14	+
CM028284.1	20892347	20893079	zf-C2H2	7	+
CM028284.1	20930121	20931459	zf-C2H2	14	+
CM028284.1	20953382	20955686	zf-C2H2	26	+
CM028284.1	20981412	20982639	zf-C2H2	14	+
CM028284.1	21004757	21006557	zf-C2H2	20	+
CM028284.1	21025078	21026107	zf-C2H2	11	+
CM028284.1	21054386	21055667	zf-C2H2	14	+
CM028284.1	21082595	21084014	zf-C2H2	15	+
CM028284.1	21105889	21107560	zf-C2H2	18	+
CM028284.1	21123609	21125118	zf-C2H2	16	+
CM028284.1	21142668	21143613	zf-C2H2	10	+
CM028284.1	21163878	21166407	zf-C2H2	28	+
CM028284.1	21187503	21188532	zf-C2H2	11	+
CM028284.1	21209448	21210393	zf-C2H2	10	+
CM028284.1	21227310	21228591	zf-C2H2	15	+
CM028284.1	21247903	21248932	zf-C2H2	11	+
CM028284.1	21270175	21271876	zf-C2H2	19	+
CM028284.1	21288129	21289156	zf-C2H2	12	+
CM028284.1	21307303	21308470	zf-C2H2	12	+
CM028284.1	21328602	21330273	zf-C2H2	18	+
CM028284.1	21346665	21347610	zf-C2H2	10	+
CM028284.1	21368032	21369061	zf-C2H2	11	+
CM028284.1	21383800	21385081	zf-C2H2	14	+
CM028284.1	21406354	21407986	zf-C2H2	18	+
CM028284.1	21427089	21428118	zf-C2H2	11	+
CM028284.1	21443713	21445328	zf-C2H2	19	+
CM028284.1	21460923	21461775	zf-C2H2	8	+
CM028284.1	21484687	21485662	zf-C2H2	10	-
CM028284.1	21508353	21508740	zf-C2H2	5	+
CM028284.1	21557000	21558305	zf-C2H2	14	+
CM028284.1	21606470	21607688	zf-C2H2	13	+
CM028284.1	21648684	21649889	zf-C2H2	12	+
CM028284.1	21657192	21658674	zf-C2H2	17	-
CM028284.1	21700733	21701744	zf-C2H2	10	+
CM028284.1	21734074	21735052	zf-C2H2	10	-
CM028284.1	21762633	21763509	zf-C2H2	9	-
CM028284.1	21840877	21841708	zf-C2H2	8	+
CM028284.1	21859996	21861166	zf-C2H2	12	+
CM028284.1	21891995	21892961	zf-C2H2	10	+
CM028284.1	21922506	21924150	zf-C2H2	18	+
CM028284.1	21957111	21958671	zf-C2H2	17	+
CM028284.1	21988555	21990535	zf-C2H2	22	+
CM028284.1	22007127	22008264	zf-C2H2	12	-
CM028284.1	22031419	22032949	zf-C2H2	17	-
CM028284.1	22056386	22057523	zf-C2H2	11	-
CM028284.1	22083358	22084660	zf-C2H2	14	+
CM028284.1	22089724	22090717	zf-C2H2	11	-
CM028284.1	22133111	22133981	zf-C2H2	9	+
CM028284.1	22150095	22151073	zf-C2H2	10	+
CM028284.1	22158465	22159557	zf-C2H2	11	-
CM028284.1	22190432	22191830	zf-C2H2	15	+
CM028284.1	22196857	22197992	zf-C2H2	13	-
CM028284.1	22245766	22247278	zf-C2H2	16	-
CM028284.1	22269975	22270413	zf-C2H2	5	-
CM028284.1	22282377	22282884	zf-C2H2	5	-
CM028284.1	22312776	22314609	zf-C2H2	20	-
CM028284.1	22357244	22358843	zf-C2H2	18	-
CM028284.1	22388669	22389836	zf-C2H2	12	-
CM028284.1	22405677	22406643	zf-C2H2	10	-
CM028284.1	22452305	22453424	zf-C2H2	12	-
CM028284.1	22476844	22478149	zf-C2H2	14	-
CM028284.1	22611373	22612549	zf-C2H2	13	-
CM028284.1	22641079	22642234	zf-C2H2	12	+
CM028284.1	22658159	22659248	zf-C2H2	12	+
CM028284.1	22669487	22670789	zf-C2H2	14	-
CM028284.1	22704087	22705572	zf-C2H2	16	+
CM028284.1	22721770	22723156	zf-C2H2	15	-
CM028284.1	22739832	22740978	zf-C2H2	12	-
CM028284.1	22772853	22773246	zf-C2H2	5	-
CM028284.1	22806331	22807165	zf-C2H2	9	-
CM028284.1	22822438	22824739	zf-C2H2	26	-
CM028284.1	22853157	22854852	zf-C2H2	19	-
CM028284.1	22932505	22934554	zf-C2H2	22	-
CM028284.1	22957858	22959727	zf-C2H2	21	-
CM028284.1	22991121	22992069	zf-C2H2	9	-
CM028284.1	23025971	23027507	zf-C2H2	17	+
CM028284.1	23045079	23046369	zf-C2H2	14	-
CM028284.1	23094077	23095622	zf-C2H2	17	-
CM028284.1	23124075	23124825	zf-C2H2	8	-
CM028284.1	23137219	23139394	zf-C2H2	24	-
CM028284.1	23162319	23164272	zf-C2H2	22	-
CM028284.1	23213066	23214014	zf-C2H2	10	+
CM028284.1	23229527	23230733	zf-C2H2	13	-
CM028284.1	23295565	23297794	zf-C2H2	25	-
CM028284.1	23323920	23325801	zf-C2H2	21	-
CM028285.1	103071	103461	zf-C2H2	5	+
CM028285.1	535462	536518	zf-C2H2	7	-
CM028285.1	4390245	4391823	zf-C2H2	8	-
CM028285.1	4549726	4550892	zf-C2H2	8	-
CM028285.1	4555417	4556404	zf-C2H2	8	-
CM028285.1	4557461	4558616	zf-C2H2	9	-
CM028285.1	4559369	4561952	zf-C2H2	15	-
CM028286.1	4642474	4643809	zf-C2H2	8	-
CM028286.1	4645595	4646864	zf-C2H2	7	-
CM028286.1	7049512	7050565	zf-C2H2	5	+
CM028286.1	7135080	7136043	zf-C2H2	5	+
CM028286.1	7164681	7165983	zf-C2H2	5	+
CM028286.1	7216299	7217583	zf-C2H2	5	+
CM028286.1	7291588	7293058	zf-C2H2	5	+
CM028286.1	7302760	7304161	zf-C2H2	5	+
CM028286.1	7338599	7339799	zf-C2H2	5	+
CM028286.1	7399559	7400765	zf-C2H2	5	+
CM028286.1	7409342	7410659	zf-C2H2	5	+
CM028286.1	7638654	7639041	zf-C2H2	5	+
CM028286.1	7734192	7735227	zf-C2H2	5	-
CM028286.1	7832881	7834165	zf-C2H2	5	-
CM028286.1	7883762	7885049	zf-C2H2	5	-
CM028286.1	7937190	7938567	zf-C2H2	5	+
CM028286.1	8025162	8026464	zf-C2H2	5	-
CM028286.1	8045777	8046731	zf-C2H2	5	-
CM028286.1	8072090	8073212	zf-C2H2	5	-
CM028286.1	8120432	8121623	zf-C2H2	5	-
CM028286.1	8132642	8133692	zf-C2H2	5	-
CM028286.1	8146133	8147441	zf-C2H2	5	-
CM028286.1	8226335	8227424	zf-C2H2	5	-
CM028286.1	8335940	8337200	zf-C2H2	5	+
CM028286.1	8387022	8388279	zf-C2H2	5	+
CM028286.1	8471555	8472605	zf-C2H2	5	+
CM028286.1	8597841	8599065	zf-C2H2	5	+
CM028286.1	8620077	8620650	zf-C2H2	5	+
CM028286.1	8796826	8798128	zf-C2H2	5	+
CM028286.1	8899367	8900660	zf-C2H2	5	+
CM028286.1	9054359	9055676	zf-C2H2	5	+
CM028286.1	9093312	9094428	zf-C2H2	5	+
CM028286.1	18592875	18593553	zf-C2H2	5	-
CM028286.1	20194287	20195481	zf-C2H2	5	-
CM028286.1	20198246	20199296	zf-C2H2	8	-
CM028286.1	20212741	20213944	zf-C2H2	9	-
CM028286.1	20217221	20219084	zf-C2H2	15	-
CM028286.1	20420646	20421553	zf-C2H2	7	-
CM028286.1	22545899	22547129	zf-C2H2	7	-
CM028286.1	22560573	22561827	zf-C2H2	6	+
CM028286.1	22573286	22574609	zf-C2H2	7	+
CM028286.1	22580464	22583194	zf-C2H2	7	-
CM028286.1	22600735	22602076	zf-C2H2	7	-
CM028286.1	22615300	22618102	zf-C2H2	7	+
CM028286.1	22619517	22620711	zf-C2H2	6	-
CM028286.1	22630785	22632021	zf-C2H2	6	-
CM028286.1	22642523	22643360	zf-C2H2	7	+
CM028287.1	7008037	7009327	zf-C2H2	8	+
CM028287.1	7335442	7336609	zf-C2H2	11	-
CM028287.1	23779870	23781040	zf-C2H2	5	+
CM028287.1	24167983	24169159	zf-C2H2	6	+
CM028287.1	24307665	24308544	zf-C2H2	5	-
CM028287.1	24372815	24374789	zf-C2H2	8	-
CM028287.1	30736441	30737740	zf-C2H2	5	-
CM028287.1	30754140	30755091	zf-C2H2	5	-
CM028287.1	41741763	41745477	zf-C2H2	9	-
CM028287.1	42393154	42395029	zf-C2H2	7	+
CM028287.1	42571872	42575397	zf-C2H2	5	-
CM028287.1	43240181	43241357	zf-C2H2	8	+
CM028287.1	51770713	51771556	zf-C2H2	6	-
CM028287.1	55075662	55078233	zf-C2H2	6	+
CM028287.1	60019975	60022036	zf-C2H2	11	+
CM028287.1	60047334	60055745	zf-C2H2	53	+
CM028287.1	60072100	60075199	zf-C2H2	13	+
CM028287.1	60088363	60092404	zf-C2H2	13	+
CM028287.1	60116116	60120172	zf-C2H2	18	+
CM028287.1	60124848	60129615	zf-C2H2	29	+
CM028287.1	60136676	60138152	zf-C2H2	8	+
CM028287.1	60150098	60150662	zf-C2H2	5	+
CM028287.1	60164583	60165495	zf-C2H2	7	+
CM028287.1	60184462	60185614	zf-C2H2	12	+
CM028287.1	60189516	60191055	zf-C2H2	10	+
CM028287.1	60355290	60356886	zf-C2H2	11	+
CM028287.1	60780951	60782121	zf-C2H2	7	-
CM028287.1	60787472	60788519	zf-C2H2	6	-
CM028287.1	60792528	60793719	zf-C2H2	7	-
CM028287.1	60795108	60796308	zf-C2H2	8	-
CM028287.1	61847302	61848784	zf-C2H2	15	-
CM028287.1	61861468	61862935	zf-C2H2	15	-
CM028287.1	61873081	61874560	zf-C2H2	16	-
CM028287.1	61879751	61880959	zf-C2H2	13	-
CM028287.1	61893510	61895052	zf-C2H2	15	-
CM028287.1	61917318	61918842	zf-C2H2	15	-
CM028287.1	63531636	63532650	zf-C2H2	6	-
CM028287.1	64511176	64512391	zf-C2H2	7	-
CM028287.1	64517332	64518370	zf-C2H2	6	-
CM028287.1	64522377	64523640	zf-C2H2	8	-
CM028287.1	64991629	64996618	zf-C2H2	12	+
CM028287.1	66559839	66561315	zf-C2H2	15	-
CM028287.1	66580764	66582213	zf-C2H2	15	-
CM028287.1	66595862	66597347	zf-C2H2	16	-
CM028287.1	66601943	66603557	zf-C2H2	15	-
CM028287.1	66610417	66611935	zf-C2H2	14	-
CM028287.1	68182273	68183254	zf-C2H2	6	-
CM028287.1	68621639	68622404	zf-C2H2	5	+
CM028288.1	7717130	7717871	zf-C2H2	6	+
CM028288.1	9786819	9792684	zf-C2H2	8	-
CM028288.1	10918011	10919328	zf-C2H2	9	-
CM028288.1	14937904	14939476	zf-C2H2	13	-
CM028288.1	17579970	17581407	zf-C2H2	11	+
CM028288.1	18759080	18762479	zf-C2H2	6	+
CM028288.1	20875015	20875819	zf-C2H2	6	+
CM028288.1	20886368	20887406	zf-C2H2	6	+
CM028288.1	20904661	20905756	zf-C2H2	8	+
CM028288.1	21468452	21469868	zf-C2H2	10	-
CM028288.1	21769739	21771620	zf-C2H2	7	+
CM028288.1	33091405	33093148	zf-C2H2	6	+
CM028288.1	37458820	37459870	zf-C2H2	11	+
CM028288.1	37464335	37466126	zf-C2H2	11	+
CM028288.1	37468807	37470571	zf-C2H2	11	+
CM028288.1	39910533	39911529	zf-C2H2	8	+
CM028288.1	39926673	39927792	zf-C2H2	8	+
CM028288.1	40126367	40127058	zf-C2H2	10	+
CM028288.1	40133004	40134162	zf-C2H2	12	-
CM028288.1	40150435	40151797	zf-C2H2	11	-
CM028288.1	40192620	40193634	zf-C2H2	9	-
CM028288.1	47380413	47383242	zf-C2H2	21	+
CM028288.1	47390281	47392966	zf-C2H2	21	+
CM028288.1	47399845	47402509	zf-C2H2	20	+
CM028288.1	47414365	47416006	zf-C2H2	16	+
CM028288.1	47421175	47422915	zf-C2H2	15	+
CM028288.1	47429988	47431293	zf-C2H2	14	+
CM028288.1	47455745	47457344	zf-C2H2	16	-
CM028288.1	47987582	47989181	zf-C2H2	16	+
CM028288.1	48013588	48014893	zf-C2H2	14	-
CM028288.1	48021970	48023542	zf-C2H2	15	-
CM028288.1	48029502	48031143	zf-C2H2	16	-
CM028288.1	48042890	48045554	zf-C2H2	20	-
CM028288.1	48052407	48055092	zf-C2H2	21	-
CM028288.1	48062150	48064979	zf-C2H2	21	-
CM028289.1	8712232	8717686	zf-C2H2	10	-
CM028289.1	13589324	13592255	zf-C2H2	7	+
CM028289.1	17151875	17153228	zf-C2H2	5	+
CM028289.1	22360282	22361521	zf-C2H2	6	-
CM028289.1	24563872	24565042	zf-C2H2	9	-
CM028289.1	24567521	24568754	zf-C2H2	9	-
CM028289.1	44743761	44745072	zf-C2H2	9	-
CM028289.1	44758440	44759331	zf-C2H2	5	+
CM028289.1	44768322	44769348	zf-C2H2	7	+
CM028289.1	44797889	44798864	zf-C2H2	6	+
CM028289.1	48698417	48699323	zf-C2H2	9	+
CM028289.1	48700552	48702166	zf-C2H2	15	-
CM028289.1	48743567	48745292	zf-C2H2	13	+
CM028289.1	48763745	48765779	zf-C2H2	15	+
CM028289.1	48791321	48791987	zf-C2H2	7	+
CM028289.1	48817764	48820401	zf-C2H2	18	+
CM028289.1	49366709	49367765	zf-C2H2	9	-
CM028289.1	53043181	53044081	zf-C2H2	6	-
CM028289.1	53056574	53057354	zf-C2H2	5	-
CM028289.1	53070754	53071636	zf-C2H2	6	-
CM028289.1	53080141	53081089	zf-C2H2	7	-
CM028289.1	58851586	58852449	zf-C2H2	10	-
CM028289.1	58862471	58864175	zf-C2H2	19	-
CM028289.1	59590676	59591846	zf-C2H2	12	+
CM028289.1	59623476	59625159	zf-C2H2	19	+
CM028289.1	59661677	59662604	zf-C2H2	10	+
CM028289.1	59711874	59713543	zf-C2H2	18	+
CM028289.1	59728471	59729521	zf-C2H2	11	+
CM028289.1	59770449	59771415	zf-C2H2	10	+
CM028289.1	59953027	59954098	zf-C2H2	11	+
CM028289.1	59998539	60000354	zf-C2H2	19	+
CM028289.1	60007770	60008598	zf-C2H2	8	+
CM028289.1	60026081	60027311	zf-C2H2	13	+
CM028289.1	60045545	60046940	zf-C2H2	15	+
CM028289.1	60056691	60057672	zf-C2H2	10	+
CM028289.1	60072363	60073518	zf-C2H2	12	+
CM028289.1	60091499	60092570	zf-C2H2	11	+
CM028289.1	60112624	60113662	zf-C2H2	11	+
CM028289.1	60139379	60140231	zf-C2H2	10	+
CM028289.1	60165997	60166849	zf-C2H2	10	+
CM028289.1	60189684	60190839	zf-C2H2	12	+
CM028289.1	60196609	60197836	zf-C2H2	13	-
CM028289.1	60230660	60231626	zf-C2H2	10	-
CM028289.1	60250664	60251546	zf-C2H2	9	-
CM028289.1	60269182	60270064	zf-C2H2	9	-
CM028289.1	60297514	60298558	zf-C2H2	11	+
CM028289.1	60310652	60311798	zf-C2H2	12	-
CM028289.1	60354454	60355915	zf-C2H2	16	-
CM028289.1	60393659	60395141	zf-C2H2	16	+
CM028289.1	60411452	60412757	zf-C2H2	14	+
CM028289.1	60427562	60429098	zf-C2H2	17	-
CM028289.1	60508272	60509220	zf-C2H2	9	+
CM028289.1	60545051	60547004	zf-C2H2	22	+
CM028289.1	60574774	60577141	zf-C2H2	27	+
CM028289.1	60592939	60593773	zf-C2H2	9	+
CM028289.1	60620408	60621356	zf-C2H2	9	+
CM028289.1	60641928	60642486	zf-C2H2	7	+
CM028289.1	60670441	60672220	zf-C2H2	20	+
CM028289.1	60729603	60731037	zf-C2H2	16	-
CM028289.1	60769808	60771290	zf-C2H2	16	+
CM028289.1	60787713	60788919	zf-C2H2	13	+
CM028290.1	2530343	2531375	zf-C2H2	6	+
CM028290.1	3170708	3171773	zf-C2H2	8	+
CM028290.1	7773734	7774931	zf-C2H2	6	+
CM028290.1	11102310	11103984	zf-C2H2	13	-
CM028290.1	13974509	13975724	zf-C2H2	6	+
CM028290.1	14003193	14004495	zf-C2H2	9	+
CM028290.1	14035512	14036859	zf-C2H2	7	-
CM028290.1	14052340	14053450	zf-C2H2	6	-
CM028290.1	24936501	24937161	zf-C2H2	6	-
CM028290.1	31025365	31028512	zf-C2H2	7	-
CM028290.1	31745671	31747327	zf-C2H2	11	-
CM028290.1	38705712	38707428	zf-C2H2	14	+
CM028290.1	39166101	39166782	zf-C2H2	7	-
CM028290.1	48052612	48053623	zf-C2H2	8	-
CM028290.1	55050259	55051624	zf-C2H2	8	-
CM028290.1	55054608	55055238	zf-C2H2	6	-
CM028290.1	55130382	55131669	zf-C2H2	8	-
CM028290.1	55137034	55138059	zf-C2H2	12	-
CM028290.1	57760291	57761605	zf-C2H2	5	+
CM028290.1	57784333	57785407	zf-C2H2	5	+
CM028290.1	57875175	57876186	zf-C2H2	6	+
CM028290.1	57914578	57915880	zf-C2H2	6	+
CM028290.1	57976018	57977058	zf-C2H2	5	+
CM028290.1	58067494	58068823	zf-C2H2	5	+
CM028290.1	58096225	58097440	zf-C2H2	5	+
CM028290.1	58106339	58107683	zf-C2H2	5	+
CM028290.1	58165837	58167040	zf-C2H2	5	+
CM028290.1	58173565	58174870	zf-C2H2	5	+
CM028290.1	58311374	58312571	zf-C2H2	6	+
CM028290.1	58495847	58497170	zf-C2H2	5	+
CM028290.1	58559729	58560998	zf-C2H2	5	-
CM028290.1	58583953	58584970	zf-C2H2	5	-
CM028290.1	58613345	58614842	zf-C2H2	5	-
CM028290.1	58687507	58688725	zf-C2H2	5	-
CM028290.1	58704806	58706096	zf-C2H2	5	-
CM028290.1	58804541	58805942	zf-C2H2	5	-
CM028290.1	58832883	58834242	zf-C2H2	5	+
CM028290.1	58953379	58954699	zf-C2H2	5	-
CM028290.1	59001858	59003517	zf-C2H2	5	-
CM028290.1	59038494	59039400	zf-C2H2	5	-
CM028290.1	59048166	59049477	zf-C2H2	5	-
CM028290.1	59068954	59069926	zf-C2H2	5	-
CM028290.1	59150284	59151619	zf-C2H2	5	-
CM028290.1	59194046	59195303	zf-C2H2	5	+
CM028290.1	59250414	59251674	zf-C2H2	5	+
CM028290.1	59332835	59333882	zf-C2H2	5	+
CM028290.1	59641406	59642711	zf-C2H2	5	+
CM028290.1	59679249	59680308	zf-C2H2	5	+
CM028290.1	59777179	59778496	zf-C2H2	5	+
CM028290.1	59975923	59977234	zf-C2H2	5	+
CM028290.1	60056349	60057624	zf-C2H2	5	+
CM028290.1	60066629	60067838	zf-C2H2	5	+
CM028290.1	60112620	60113895	zf-C2H2	5	+
CM028290.1	60137092	60137923	zf-C2H2	5	+
CM028291.1	419306	420911	zf-C2H2	17	+
CM028291.1	426655	427153	zf-C2H2	5	+
CM028291.1	14689294	14690134	zf-C2H2	8	+
CM028291.1	14759112	14759652	zf-C2H2	5	+
CM028291.1	14826177	14827093	zf-C2H2	12	-
CM028291.1	14831701	14832244	zf-C2H2	5	-
CM028291.1	14852976	14853696	zf-C2H2	8	-
CM028291.1	22243753	22245607	zf-C2H2	17	-
CM028291.1	22416588	22418490	zf-C2H2	17	+
CM028291.1	23545137	23547645	zf-C2H2	7	+
CM028291.1	25459662	25463229	zf-C2H2	26	+
CM028291.1	31095809	31097357	zf-C2H2	8	-
CM028291.1	31562149	31563781	zf-C2H2	5	-
CM028291.1	41682115	41683753	zf-C2H2	6	-
CM028291.1	47353874	47357429	zf-C2H2	10	-
JAEAGN010000043.1	2373	3507	zf-C2H2	11	+
JAEAGN010000043.1	21203	21773	zf-C2H2	8	+
JAEAGN010000043.1	30965	31766	zf-C2H2	8	+
JAEAGN010000043.1	37289	37915	zf-C2H2	6	+
JAEAGN010000043.1	47909	48904	zf-C2H2	12	+
JAEAGN010000043.1	59514	60816	zf-C2H2	15	-
JAEAGN010000043.1	87724	88819	zf-C2H2	12	+
JAEAGN010000043.1	100097	101135	zf-C2H2	10	-
JAEAGN010000043.1	113844	115086	zf-C2H2	13	+
JAEAGN010000043.1	127974	128361	zf-C2H2	5	+
JAEAGN010000043.1	133864	134827	zf-C2H2	10	+
JAEAGN010000043.1	144619	145537	zf-C2H2	8	-
JAEAGN010000043.1	171614	172484	zf-C2H2	9	+
JAEAGN010000043.1	187970	189395	zf-C2H2	14	+
JAEAGN010000043.1	207318	208305	zf-C2H2	11	-
JAEAGN010000043.1	233785	235018	zf-C2H2	14	+
JAEAGN010000043.1	242214	243312	zf-C2H2	11	-
JAEAGN010000043.1	261876	263049	zf-C2H2	14	-
JAEAGN010000043.1	275154	276198	zf-C2H2	10	+
JAEAGN010000043.1	308905	310180	zf-C2H2	13	-
JAEAGN010000043.1	324722	325577	zf-C2H2	9	+
JAEAGN010000043.1	340345	342313	zf-C2H2	21	+
JAEAGN010000043.1	356208	356985	zf-C2H2	8	+
JAEAGN010000043.1	374759	376424	zf-C2H2	19	+
JAEAGN010000043.1	392141	392774	zf-C2H2	7	+
JAEAGN010000043.1	410532	412494	zf-C2H2	22	+
JAEAGN010000043.1	420954	422202	zf-C2H2	14	-
JAEAGN010000043.1	439746	440373	zf-C2H2	7	-
JAEAGN010000043.1	463255	464338	zf-C2H2	12	+
JAEAGN010000043.1	480325	482038	zf-C2H2	19	+
JAEAGN010000043.1	493234	494338	zf-C2H2	12	-
JAEAGN010000043.1	515299	516502	zf-C2H2	14	+
JAEAGN010000043.1	533251	533836	zf-C2H2	6	+
JAEAGN010000043.1	547718	548636	zf-C2H2	10	-
JAEAGN010000043.1	569095	569908	zf-C2H2	9	-
JAEAGN010000043.1	592372	593365	zf-C2H2	10	+
JAEAGN010000043.1	610491	612906	zf-C2H2	6	+
JAEAGN010000043.1	624622	625996	zf-C2H2	14	-
JAEAGN010000043.1	646106	647390	zf-C2H2	14	+
JAEAGN010000043.1	658935	660195	zf-C2H2	14	-
JAEAGN010000043.1	685009	686101	zf-C2H2	11	+
JAEAGN010000043.1	715686	716436	zf-C2H2	9	+
JAEAGN010000043.1	727116	729085	zf-C2H2	23	-
JAEAGN010000043.1	743537	744149	zf-C2H2	5	-
JAEAGN010000043.1	769447	770068	zf-C2H2	6	+
JAEAGN010000043.1	784304	784916	zf-C2H2	7	+
JAEAGN010000043.1	797104	798217	zf-C2H2	11	+
JAEAGN010000043.1	812572	813487	zf-C2H2	11	-
JAEAGN010000043.1	848044	849268	zf-C2H2	14	-
JAEAGN010000043.1	861715	862732	zf-C2H2	11	-
JAEAGN010000043.1	871922	872639	zf-C2H2	7	+
JAEAGN010000043.1	896819	897698	zf-C2H2	9	+
JAEAGN010000043.1	906805	907318	zf-C2H2	5	-
JAEAGN010000043.1	916207	916756	zf-C2H2	5	-
JAEAGN010000043.1	926693	927584	zf-C2H2	10	-
JAEAGN010000043.1	934673	935900	zf-C2H2	14	-
JAEAGN010000043.1	955621	956545	zf-C2H2	9	+
JAEAGN010000043.1	975432	976602	zf-C2H2	13	-
JAEAGN010000043.1	992393	993668	zf-C2H2	14	+
JAEAGN010000043.1	1012046	1012955	zf-C2H2	10	+
JAEAGN010000043.1	1024336	1026049	zf-C2H2	19	-
JAEAGN010000043.1	1063514	1064612	zf-C2H2	12	+
JAEAGN010000043.1	1077425	1078304	zf-C2H2	9	-
JAEAGN010000043.1	1094778	1095774	zf-C2H2	10	+
JAEAGN010000043.1	1101909	1102734	zf-C2H2	9	-
JAEAGN010000043.1	1121691	1122486	zf-C2H2	8	-
JAEAGN010000043.1	1134118	1135033	zf-C2H2	11	+
JAEAGN010000043.1	1145047	1146841	zf-C2H2	22	-
JAEAGN010000043.1	1177856	1178957	zf-C2H2	13	+
JAEAGN010000043.1	1202424	1203429	zf-C2H2	11	+
JAEAGN010000043.1	1220897	1222907	zf-C2H2	22	+
JAEAGN010000043.1	1235194	1236121	zf-C2H2	10	+
JAEAGN010000043.1	1249143	1250238	zf-C2H2	12	+
JAEAGN010000043.1	1258493	1259447	zf-C2H2	11	-
JAEAGN010000043.1	1276622	1277552	zf-C2H2	10	-
JAEAGN010000043.1	1296631	1297510	zf-C2H2	9	+
JAEAGN010000043.1	1311081	1312380	zf-C2H2	14	+
JAEAGN010000043.1	1330674	1331931	zf-C2H2	13	+
JAEAGN010000043.1	1346524	1347379	zf-C2H2	10	-
JAEAGN010000043.1	1380699	1381620	zf-C2H2	10	+
JAEAGN010000043.1	1433375	1434374	zf-C2H2	11	-
JAEAGN010000043.1	1451631	1452180	zf-C2H2	5	+
JAEAGN010000043.1	1469258	1470137	zf-C2H2	9	-
JAEAGN010000043.1	1477511	1478510	zf-C2H2	11	-
JAEAGN010000043.1	1494729	1495356	zf-C2H2	6	-
JAEAGN010000043.1	1504926	1507065	zf-C2H2	24	-
JAEAGN010000043.1	1523186	1523819	zf-C2H2	5	-
JAEAGN010000043.1	1534645	1535902	zf-C2H2	13	-
JAEAGN010000043.1	1593079	1593886	zf-C2H2	9	-
JAEAGN010000043.1	1607806	1608316	zf-C2H2	5	+
JAEAGN010000043.1	1618322	1619819	zf-C2H2	17	-
JAEAGN010000043.1	1631624	1632419	zf-C2H2	8	+
JAEAGN010000043.1	1645417	1646242	zf-C2H2	9	+
JAEAGN010000043.1	1669068	1670754	zf-C2H2	18	+
JAEAGN010000043.1	1681882	1683172	zf-C2H2	14	+
JAEAGN010000043.1	1696692	1697982	zf-C2H2	15	+
JAEAGN010000043.1	1705921	1707406	zf-C2H2	17	-
JAEAGN010000043.1	1729281	1731975	zf-C2H2	10	+
JAEAGN010000043.1	1758489	1759209	zf-C2H2	8	+
JAEAGN010000044.1	13887	14508	zf-C2H2	6	-
JAEAGN010000044.1	27601	29254	zf-C2H2	19	-
JAEAGN010000044.1	42875	43973	zf-C2H2	12	-
JAEAGN010000044.1	60248	61763	zf-C2H2	17	-
JAEAGN010000044.1	81009	81816	zf-C2H2	9	-
JAEAGN010000044.1	96659	97781	zf-C2H2	12	+
JAEAGN010000044.1	116209	117538	zf-C2H2	13	+
JAEAGN010000044.1	132026	133355	zf-C2H2	13	+
JAEAGN010000044.1	147843	149172	zf-C2H2	13	+
JAEAGN010000044.1	163673	164918	zf-C2H2	12	+
JAEAGN010000044.1	176289	177116	zf-C2H2	8	+
JAEAGN010000044.1	187545	188256	zf-C2H2	7	-
JAEAGN010000044.1	198568	199111	zf-C2H2	5	-
JAEAGN010000044.1	215903	216731	zf-C2H2	9	+
JAEAGN010000044.1	232919	233831	zf-C2H2	10	-
JAEAGN010000044.1	251286	253033	zf-C2H2	20	-
JAEAGN010000044.1	275464	276175	zf-C2H2	7	+
JAEAGN010000044.1	285511	286645	zf-C2H2	12	-
JAEAGN010000044.1	310972	311956	zf-C2H2	10	+
JAEAGN010000044.1	322299	323784	zf-C2H2	17	-
JAEAGN010000044.1	351792	352302	zf-C2H2	6	+
JAEAGN010000044.1	370973	372543	zf-C2H2	18	+
JAEAGN010000044.1	379541	380432	zf-C2H2	10	+
JAEAGN010000044.1	390555	391407	zf-C2H2	9	+
JAEAGN010000044.1	395889	396528	zf-C2H2	7	+
JAEAGN010000044.1	408017	409289	zf-C2H2	13	-
JAEAGN010000044.1	430755	432265	zf-C2H2	17	-
JAEAGN010000044.1	449097	449715	zf-C2H2	8	+
JAEAGN010000044.1	459190	460333	zf-C2H2	13	-
JAEAGN010000044.1	499353	500850	zf-C2H2	17	+
JAEAGN010000044.1	509873	510356	zf-C2H2	5	+
JAEAGN010000044.1	520729	521767	zf-C2H2	11	-
JAEAGN010000044.1	551935	552838	zf-C2H2	10	+
JAEAGN010000044.1	570236	571526	zf-C2H2	15	+
JAEAGN010000044.1	596499	597156	zf-C2H2	7	+
JAEAGN010000044.1	613317	614685	zf-C2H2	15	+
JAEAGN010000044.1	629124	630138	zf-C2H2	11	+
JAEAGN010000044.1	639760	640994	zf-C2H2	14	-
JAEAGN010000044.1	665639	666635	zf-C2H2	10	-
JAEAGN010000044.1	687528	688281	zf-C2H2	7	+
JAEAGN010000044.1	698717	699545	zf-C2H2	9	+
JAEAGN010000044.1	730591	731635	zf-C2H2	10	+
JAEAGN010000044.1	740852	742731	zf-C2H2	23	-
JAEAGN010000044.1	769137	769770	zf-C2H2	6	+
JAEAGN010000044.1	787173	788538	zf-C2H2	15	+
JAEAGN010000044.1	798463	799492	zf-C2H2	9	-
JAEAGN010000044.1	824506	826307	zf-C2H2	21	-
JAEAGN010000044.1	840994	841606	zf-C2H2	5	-
JAEAGN010000044.1	862680	863301	zf-C2H2	6	+
JAEAGN010000044.1	891294	892170	zf-C2H2	9	+
JAEAGN010000044.1	902163	902775	zf-C2H2	7	+
JAEAGN010000044.1	925960	926866	zf-C2H2	10	+
JAEAGN010000044.1	937964	939287	zf-C2H2	15	+
JAEAGN010000044.1	943789	945207	zf-C2H2	14	+
JAEAGN010000044.1	960256	961357	zf-C2H2	12	-
JAEAGN010000044.1	980534	982392	zf-C2H2	22	+
JAEAGN010000044.1	998645	999572	zf-C2H2	10	+
JAEAGN010000044.1	1021537	1023688	zf-C2H2	25	+
JAEAGN010000044.1	1034041	1034953	zf-C2H2	10	-
JAEAGN010000044.1	1050226	1050949	zf-C2H2	7	+
JAEAGN010000044.1	1074144	1075886	zf-C2H2	20	-
JAEAGN010000044.1	1091362	1092206	zf-C2H2	9	-
JAEAGN010000044.1	1107290	1108043	zf-C2H2	8	-
JAEAGN010000044.1	1116590	1117139	zf-C2H2	5	+
JAEAGN010000044.1	1133114	1134050	zf-C2H2	9	+
JAEAGN010000044.1	1153552	1154485	zf-C2H2	10	+
JAEAGN010000044.1	1165032	1165707	zf-C2H2	7	-
JAEAGN010000044.1	1183394	1184987	zf-C2H2	17	-
JAEAGN010000044.1	1203345	1204383	zf-C2H2	11	-
JAEAGN010000044.1	1223881	1225249	zf-C2H2	16	+
JAEAGN010000044.1	1251863	1253303	zf-C2H2	15	-
JAEAGN010000044.1	1274142	1275639	zf-C2H2	15	-
JAEAGN010000044.1	1287041	1287977	zf-C2H2	9	+
JAEAGN010000044.1	1297693	1298818	zf-C2H2	12	-
JAEAGN010000044.1	1318744	1319413	zf-C2H2	7	+
JAEAGN010000044.1	1338478	1339657	zf-C2H2	13	-
JAEAGN010000044.1	1357065	1357608	zf-C2H2	5	-
JAEAGN010000044.1	1363883	1364432	zf-C2H2	5	-
JAEAGN010000044.1	1427850	1429143	zf-C2H2	15	-
JAEAGN010000044.1	1429283	1430282	zf-C2H2	10	-
JAEAGN010000045.1	15274	16267	zf-C2H2	9	-
JAEAGN010000045.1	53715	54477	zf-C2H2	7	-
JAEAGN010000045.1	74293	74857	zf-C2H2	6	-
JAEAGN010000045.1	87460	88354	zf-C2H2	9	-
JAEAGN010000045.1	123116	123707	zf-C2H2	6	+
JAEAGN010000045.1	139593	140157	zf-C2H2	6	+
JAEAGN010000045.1	153579	154236	zf-C2H2	7	+
JAEAGN010000045.1	189233	189926	zf-C2H2	7	-
JAEAGN010000045.1	203157	204201	zf-C2H2	10	-
JAEAGN010000045.1	220059	220569	zf-C2H2	5	-
JAEAGN010000045.1	237610	238688	zf-C2H2	9	-
JAEAGN010000045.1	312176	312830	zf-C2H2	6	+
JAEAGN010000045.1	332380	333391	zf-C2H2	11	+
JAEAGN010000045.1	350534	351212	zf-C2H2	7	-
JAEAGN010000045.1	387004	387616	zf-C2H2	5	-
JAEAGN010000045.1	390895	391306	zf-C2H2	5	-
JAEAGN010000045.1	402663	404286	zf-C2H2	16	-
JAEAGN010000045.1	435663	436266	zf-C2H2	6	-
JAEAGN010000045.1	441549	443256	zf-C2H2	18	-
JAEAGN010000045.1	471249	471813	zf-C2H2	6	-
JAEAGN010000045.1	486086	487349	zf-C2H2	13	-
JAEAGN010000045.1	509870	510926	zf-C2H2	9	+
JAEAGN010000045.1	530138	531266	zf-C2H2	12	-
JAEAGN010000045.1	570679	572056	zf-C2H2	15	+
JAEAGN010000045.1	584958	585750	zf-C2H2	7	-
JAEAGN010000045.1	605216	605906	zf-C2H2	7	+
JAEAGN010000045.1	642401	643649	zf-C2H2	14	+
JAEAGN010000045.1	670923	671820	zf-C2H2	8	+
JAEAGN010000045.1	706080	707106	zf-C2H2	10	-
JAEAGN010000045.1	737075	738536	zf-C2H2	16	-
JAEAGN010000045.1	774677	775343	zf-C2H2	6	-
JAEAGN010000045.1	824249	825077	zf-C2H2	9	-
JAEAGN010000045.1	845565	846495	zf-C2H2	10	-
JAEAGN010000045.1	926338	927190	zf-C2H2	8	-
JAEAGN010000045.1	955172	956186	zf-C2H2	11	-
JAEAGN010000045.1	959528	959966	zf-C2H2	5	-
JAEAGN010000045.1	986727	987198	zf-C2H2	5	-
JAEAGN010000045.1	1001868	1002363	zf-C2H2	5	+
JAEAGN010000045.1	1022483	1023569	zf-C2H2	10	+
JAEAGN010000045.1	1045421	1046018	zf-C2H2	6	+
JAEAGN010000045.1	1066698	1067667	zf-C2H2	10	+
JAEAGN010000045.1	1084581	1085574	zf-C2H2	10	+
JAEAGN010000045.1	1107261	1107987	zf-C2H2	8	+
JAEAGN010000045.1	1125458	1126340	zf-C2H2	8	+
JAEAGN010000045.1	1141900	1143202	zf-C2H2	13	+
JAEAGN010000045.1	1159360	1160110	zf-C2H2	7	+
JAEAGN010000045.1	1181020	1181710	zf-C2H2	8	+
JAEAGN010000045.1	1210920	1211649	zf-C2H2	8	+
JAEAGN010000045.1	1231315	1231879	zf-C2H2	6	+
JAEAGN010000045.1	1235163	1235941	zf-C2H2	7	+
JAEAGN010000045.1	1239774	1240377	zf-C2H2	6	+
JAEAGN010000045.1	1262564	1263077	zf-C2H2	5	+
JAEAGN010000045.1	1307069	1308089	zf-C2H2	10	+
JAEAGN010000045.1	1332291	1333068	zf-C2H2	7	+
JAEAGN010000045.1	1357282	1358497	zf-C2H2	12	+
JAEAGN010000045.1	1381709	1382711	zf-C2H2	9	-
JAEAGN010000045.1	1414374	1415190	zf-C2H2	8	-
JAEAGN010000049.1	10372	11215	zf-C2H2	9	+
JAEAGN010000049.1	46144	46786	zf-C2H2	7	-
JAEAGN010000049.1	58950	60144	zf-C2H2	12	-
JAEAGN010000049.1	83394	84048	zf-C2H2	7	-
JAEAGN010000049.1	100857	101637	zf-C2H2	7	-
JAEAGN010000049.1	113428	113965	zf-C2H2	6	-
JAEAGN010000049.1	137729	138812	zf-C2H2	11	-
JAEAGN010000049.1	156027	156753	zf-C2H2	8	-
JAEAGN010000049.1	184566	185814	zf-C2H2	13	-
JAEAGN010000049.1	208631	209381	zf-C2H2	7	-
JAEAGN010000049.1	223629	224766	zf-C2H2	12	-
JAEAGN010000049.1	250493	251255	zf-C2H2	8	-
JAEAGN010000049.1	267878	268532	zf-C2H2	7	-
JAEAGN010000049.1	284882	285506	zf-C2H2	6	-
JAEAGN010000049.1	299770	300592	zf-C2H2	9	-
JAEAGN010000049.1	319688	320435	zf-C2H2	8	-
JAEAGN010000049.1	333231	334416	zf-C2H2	13	-
JAEAGN010000049.1	362793	363375	zf-C2H2	6	-
JAEAGN010000049.1	382310	383474	zf-C2H2	13	-
JAEAGN010000049.1	431244	432513	zf-C2H2	14	+
JAEAGN010000049.1	445242	445989	zf-C2H2	8	+
JAEAGN010000049.1	468428	469250	zf-C2H2	9	+
JAEAGN010000049.1	481713	482574	zf-C2H2	9	+
JAEAGN010000049.1	495355	496018	zf-C2H2	7	+
JAEAGN010000049.1	517463	518285	zf-C2H2	9	+
JAEAGN010000049.1	530745	531315	zf-C2H2	6	+
JAEAGN010000049.1	546109	546700	zf-C2H2	6	+
JAEAGN010000049.1	561836	562406	zf-C2H2	6	+
JAEAGN010000049.1	583076	583838	zf-C2H2	8	+
JAEAGN010000049.1	622593	623730	zf-C2H2	12	+
JAEAGN010000049.1	640513	641218	zf-C2H2	6	+
JAEAGN010000049.1	662350	663265	zf-C2H2	8	+
JAEAGN010000049.1	673372	674098	zf-C2H2	8	+
JAEAGN010000049.1	690217	691498	zf-C2H2	14	+
JAEAGN010000049.1	701858	702584	zf-C2H2	8	+
JAEAGN010000049.1	717808	718876	zf-C2H2	10	+
JAEAGN010000049.1	739408	740509	zf-C2H2	14	+
JAEAGN010000049.1	753599	755009	zf-C2H2	16	+
JAEAGN010000049.1	788968	789535	zf-C2H2	5	-
JAEAGN010000049.1	797269	797887	zf-C2H2	6	-
JAEAGN010000049.1	815567	817037	zf-C2H2	15	+
JAEAGN010000049.1	833683	834409	zf-C2H2	8	+
JAEAGN010000049.1	847855	848860	zf-C2H2	9	+
JAEAGN010000049.1	861386	862346	zf-C2H2	10	+
JAEAGN010000049.1	873376	874513	zf-C2H2	12	+
JAEAGN010000049.1	888536	889271	zf-C2H2	7	+
JAEAGN010000049.1	923583	924252	zf-C2H2	7	+
JAEAGN010000049.1	938719	940183	zf-C2H2	16	+
JAEAGN010000049.1	945368	946439	zf-C2H2	12	-
JAEAGN010000049.1	957572	958472	zf-C2H2	8	-
JAEAGN010000049.1	982524	983691	zf-C2H2	11	-
JAEAGN010000049.1	1019473	1020712	zf-C2H2	11	-
JAEAGN010000049.1	1048179	1049676	zf-C2H2	16	-
JAEAGN010000049.1	1060559	1061201	zf-C2H2	7	-
JAEAGN010000049.1	1079992	1081210	zf-C2H2	12	-
JAEAGN010000049.1	1091104	1092598	zf-C2H2	16	-
JAEAGN010000049.1	1123696	1124722	zf-C2H2	11	+
JAEAGN010000051.1	359044	360286	zf-C2H2	8	+
JAEAGN010000051.1	406585	408316	zf-C2H2	15	+
JAEAGN010000051.1	420485	422216	zf-C2H2	15	+
JAEAGN010000051.1	433584	435306	zf-C2H2	14	+
JAEAGN010000051.1	459703	461545	zf-C2H2	17	+
JAEAGN010000051.1	483060	484428	zf-C2H2	10	+
JAEAGN010000051.1	501506	504428	zf-C2H2	28	-
JAEAGN010000051.1	550566	551715	zf-C2H2	10	+
JAEAGN010000051.1	566350	567724	zf-C2H2	10	-
JAEAGN010000051.1	607348	609136	zf-C2H2	16	+
JAEAGN010000051.1	633166	634420	zf-C2H2	10	+
JAEAGN010000051.1	663652	664888	zf-C2H2	9	+
JAEAGN010000051.1	743728	744865	zf-C2H2	6	-
JAEAGN010000051.1	754129	755326	zf-C2H2	8	-
JAEAGN010000051.1	765575	766856	zf-C2H2	9	-
JAEAGN010000051.1	801193	802225	zf-C2H2	5	-
JAEAGN010000051.1	817057	818176	zf-C2H2	6	-
JAEAGN010000051.1	831558	832698	zf-C2H2	8	-
JAEAGN010000051.1	846056	847763	zf-C2H2	11	+
JAEAGN010000051.1	879116	880043	zf-C2H2	5	-
JAEAGN010000051.1	918211	919591	zf-C2H2	10	-
JAEAGN010000051.1	945777	946968	zf-C2H2	5	+
JAEAGN010000052.1	17059	17959	zf-C2H2	9	+
JAEAGN010000052.1	61606	62098	zf-C2H2	5	+
JAEAGN010000052.1	90265	91180	zf-C2H2	10	+
JAEAGN010000052.1	108880	109708	zf-C2H2	7	+
JAEAGN010000052.1	123394	124159	zf-C2H2	8	+
JAEAGN010000052.1	143511	144522	zf-C2H2	10	+
JAEAGN010000052.1	169900	171172	zf-C2H2	13	+
JAEAGN010000052.1	203419	204085	zf-C2H2	7	-
JAEAGN010000052.1	282602	284063	zf-C2H2	15	-
JAEAGN010000052.1	307980	308757	zf-C2H2	7	-
JAEAGN010000052.1	333775	334339	zf-C2H2	6	-
JAEAGN010000052.1	350450	351587	zf-C2H2	13	-
JAEAGN010000052.1	366682	367264	zf-C2H2	6	-
JAEAGN010000052.1	396807	397587	zf-C2H2	8	-
JAEAGN010000052.1	405059	405854	zf-C2H2	8	-
JAEAGN010000052.1	424651	425602	zf-C2H2	9	-
JAEAGN010000052.1	434927	435668	zf-C2H2	8	-
JAEAGN010000052.1	456457	457540	zf-C2H2	10	+
JAEAGN010000052.1	468665	469487	zf-C2H2	9	+
JAEAGN010000052.1	483738	484446	zf-C2H2	7	+
JAEAGN010000052.1	531974	534188	zf-C2H2	25	+
JAEAGN010000052.1	552477	553413	zf-C2H2	8	+
JAEAGN010000052.1	565043	565937	zf-C2H2	9	+
JAEAGN010000052.1	605790	606558	zf-C2H2	8	+
JAEAGN010000052.1	614605	615427	zf-C2H2	8	+
JAEAGN010000052.1	625786	626608	zf-C2H2	8	+
JAEAGN010000052.1	642070	643237	zf-C2H2	13	+
JAEAGN010000052.1	656095	657436	zf-C2H2	15	+
JAEAGN010000052.1	669794	671405	zf-C2H2	16	-
JAEAGN010000052.1	683170	684934	zf-C2H2	16	-
JAEAGN010000052.1	703495	704617	zf-C2H2	12	-
JAEAGN010000052.1	704781	705618	zf-C2H2	7	-
JAEAGN010000052.1	719343	720147	zf-C2H2	8	-
JAEAGN010000052.1	733953	735624	zf-C2H2	13	-
JAEAGN010000052.1	776330	778370	zf-C2H2	8	+
JAEAGN010000052.1	789376	790378	zf-C2H2	5	+
JAEAGN010000052.1	813870	815709	zf-C2H2	16	+
JAEAGN010000052.1	855820	857719	zf-C2H2	15	+
JAEAGN010000052.1	869300	870776	zf-C2H2	12	+
JAEAGN010000052.1	878506	880267	zf-C2H2	14	+
JAEAGN010000052.1	901871	902726	zf-C2H2	9	+
JAEAGN010000052.1	913549	916186	zf-C2H2	21	+
JAEAGN010000052.1	925751	927642	zf-C2H2	15	-
JAEAGN010000052.1	959242	960436	zf-C2H2	12	+
JAEAGN010000052.1	974238	974850	zf-C2H2	5	+
JAEAGN010000056.1	37298	37856	zf-C2H2	5	+
JAEAGN010000056.1	52603	53173	zf-C2H2	5	+
JAEAGN010000056.1	67590	68406	zf-C2H2	8	+
JAEAGN010000056.1	102511	103165	zf-C2H2	5	+
JAEAGN010000056.1	154440	155169	zf-C2H2	8	+
JAEAGN010000056.1	202829	203990	zf-C2H2	11	+
JAEAGN010000056.1	220329	220959	zf-C2H2	5	+
JAEAGN010000056.1	236816	237380	zf-C2H2	6	+
JAEAGN010000056.1	250875	251532	zf-C2H2	7	+
JAEAGN010000056.1	272667	273372	zf-C2H2	7	-
JAEAGN010000056.1	301028	301640	zf-C2H2	5	-
JAEAGN010000056.1	304915	305479	zf-C2H2	6	-
JAEAGN010000056.1	317761	319402	zf-C2H2	17	-
JAEAGN010000056.1	342353	343082	zf-C2H2	8	-
JAEAGN010000056.1	358931	360459	zf-C2H2	18	-
JAEAGN010000056.1	387374	387986	zf-C2H2	5	+
JAEAGN010000056.1	425841	427000	zf-C2H2	11	+
JAEAGN010000056.1	441850	442480	zf-C2H2	5	+
JAEAGN010000056.1	459882	460950	zf-C2H2	11	+
JAEAGN010000056.1	478427	479276	zf-C2H2	9	-
JAEAGN010000056.1	518210	518714	zf-C2H2	5	+
JAEAGN010000056.1	538505	539276	zf-C2H2	7	+
JAEAGN010000056.1	555164	556205	zf-C2H2	9	+
JAEAGN010000056.1	572737	573442	zf-C2H2	7	-
JAEAGN010000056.1	611299	612575	zf-C2H2	15	+
JAEAGN010000056.1	632707	633574	zf-C2H2	9	-
JAEAGN010000056.1	640996	641869	zf-C2H2	10	-
JAEAGN010000056.1	679724	680646	zf-C2H2	9	-
JAEAGN010000056.1	705001	705820	zf-C2H2	8	-
JAEAGN010000056.1	720514	721375	zf-C2H2	8	-
JAEAGN010000056.1	735107	735890	zf-C2H2	7	-
JAEAGN010000056.1	822002	822566	zf-C2H2	6	+
JAEAGN010000056.1	872066	873327	zf-C2H2	12	+
JAEAGN010000056.1	894463	895570	zf-C2H2	11	+
JAEAGN010000056.1	915355	915898	zf-C2H2	5	+
JAEAGN010000056.1	929338	929773	zf-C2H2	5	+
JAEAGN010000056.1	945264	945861	zf-C2H2	6	-
JAEAGN010000056.1	981780	982191	zf-C2H2	5	-
JAEAGN010000061.1	11966	13649	zf-C2H2	19	-
JAEAGN010000061.1	40763	41708	zf-C2H2	10	-
JAEAGN010000061.1	52098	53016	zf-C2H2	9	-
JAEAGN010000061.1	69516	70074	zf-C2H2	5	+
JAEAGN010000061.1	91275	93891	zf-C2H2	30	+
JAEAGN010000061.1	100986	102642	zf-C2H2	18	-
JAEAGN010000061.1	141962	143315	zf-C2H2	14	+
JAEAGN010000061.1	151926	153786	zf-C2H2	21	-
JAEAGN010000061.1	175900	176992	zf-C2H2	11	+
JAEAGN010000061.1	196235	196730	zf-C2H2	5	-
JAEAGN010000061.1	218407	219025	zf-C2H2	7	-
JAEAGN010000061.1	232988	234002	zf-C2H2	12	-
JAEAGN010000061.1	258322	260008	zf-C2H2	18	+
JAEAGN010000061.1	270743	271940	zf-C2H2	13	+
JAEAGN010000061.1	287859	289008	zf-C2H2	13	+
JAEAGN010000061.1	303115	303922	zf-C2H2	9	-
JAEAGN010000061.1	317547	318450	zf-C2H2	10	-
JAEAGN010000061.1	335813	336857	zf-C2H2	10	-
JAEAGN010000061.1	342617	343142	zf-C2H2	6	+
JAEAGN010000061.1	353235	354240	zf-C2H2	11	-
JAEAGN010000061.1	376784	377975	zf-C2H2	13	-
JAEAGN010000061.1	408435	409290	zf-C2H2	10	+
JAEAGN010000061.1	417449	417941	zf-C2H2	5	-
JAEAGN010000061.1	448208	449810	zf-C2H2	18	-
JAEAGN010000061.1	465028	466354	zf-C2H2	14	-
JAEAGN010000061.1	478160	479495	zf-C2H2	15	+
JAEAGN010000061.1	486867	488382	zf-C2H2	17	-
JAEAGN010000061.1	508876	510454	zf-C2H2	18	+
JAEAGN010000061.1	541896	543234	zf-C2H2	15	-
JAEAGN010000061.1	563795	564803	zf-C2H2	10	-
JAEAGN010000061.1	589582	591418	zf-C2H2	21	-
JAEAGN010000061.1	605669	606326	zf-C2H2	7	-
JAEAGN010000061.1	632660	633665	zf-C2H2	11	-
JAEAGN010000061.1	636984	637527	zf-C2H2	5	+
JAEAGN010000061.1	653638	654832	zf-C2H2	14	+
JAEAGN010000061.1	677556	678417	zf-C2H2	8	+
JAEAGN010000061.1	691197	691947	zf-C2H2	8	-
JAEAGN010000061.1	712091	712718	zf-C2H2	6	-
JAEAGN010000061.1	723714	724500	zf-C2H2	8	-
JAEAGN010000061.1	740707	741256	zf-C2H2	5	-
JAEAGN010000061.1	768070	769162	zf-C2H2	12	+
JAEAGN010000061.1	783442	784183	zf-C2H2	8	+
JAEAGN010000065.1	19312	19933	zf-C2H2	6	-
JAEAGN010000065.1	64091	65324	zf-C2H2	13	+
JAEAGN010000065.1	82257	83583	zf-C2H2	15	+
JAEAGN010000065.1	96329	97319	zf-C2H2	11	-
JAEAGN010000065.1	110434	112312	zf-C2H2	21	+
JAEAGN010000065.1	154280	155654	zf-C2H2	14	-
JAEAGN010000065.1	174031	175747	zf-C2H2	18	+
JAEAGN010000065.1	186128	186611	zf-C2H2	5	-
JAEAGN010000065.1	196105	197602	zf-C2H2	17	-
JAEAGN010000065.1	232370	233513	zf-C2H2	13	+
JAEAGN010000065.1	243030	243657	zf-C2H2	6	-
JAEAGN010000065.1	250640	251498	zf-C2H2	9	-
JAEAGN010000065.1	267207	267840	zf-C2H2	6	-
JAEAGN010000065.1	288042	290304	zf-C2H2	25	+
JAEAGN010000065.1	300563	302027	zf-C2H2	13	+
JAEAGN010000065.1	317501	318344	zf-C2H2	9	+
JAEAGN010000065.1	337902	339219	zf-C2H2	15	+
JAEAGN010000065.1	344012	344639	zf-C2H2	6	-
JAEAGN010000065.1	352802	353798	zf-C2H2	11	+
JAEAGN010000065.1	360246	361452	zf-C2H2	12	-
JAEAGN010000065.1	378947	380018	zf-C2H2	12	-
JAEAGN010000065.1	401877	402909	zf-C2H2	11	+
JAEAGN010000065.1	415639	416517	zf-C2H2	10	-
JAEAGN010000065.1	426335	427331	zf-C2H2	10	+
JAEAGN010000065.1	439829	440774	zf-C2H2	10	+
JAEAGN010000065.1	457444	458869	zf-C2H2	14	+
JAEAGN010000065.1	478532	479780	zf-C2H2	14	+
JAEAGN010000065.1	494020	495025	zf-C2H2	11	-
JAEAGN010000065.1	504693	505494	zf-C2H2	8	-
JAEAGN010000065.1	511266	512145	zf-C2H2	9	+
JAEAGN010000065.1	527164	527869	zf-C2H2	7	-
JAEAGN010000065.1	550993	552088	zf-C2H2	12	+
JAEAGN010000065.1	566474	567689	zf-C2H2	13	+
JAEAGN010000065.1	579745	580825	zf-C2H2	12	-
JAEAGN010000065.1	598533	599862	zf-C2H2	15	-
JAEAGN010000065.1	614781	616206	zf-C2H2	16	-
JAEAGN010000065.1	631830	632631	zf-C2H2	8	-
JAEAGN010000065.1	656085	656922	zf-C2H2	9	+
JAEAGN010000065.1	660341	660974	zf-C2H2	6	-
JAEAGN010000065.1	682523	683426	zf-C2H2	9	+
JAEAGN010000065.1	695192	695999	zf-C2H2	9	-
JAEAGN010000066.1	24189	25080	zf-C2H2	8	+
JAEAGN010000066.1	25374	25872	zf-C2H2	6	+
JAEAGN010000066.1	33142	33982	zf-C2H2	9	-
JAEAGN010000066.1	52671	53283	zf-C2H2	5	-
JAEAGN010000066.1	76864	77485	zf-C2H2	6	+
JAEAGN010000066.1	96774	97650	zf-C2H2	9	+
JAEAGN010000066.1	130054	131560	zf-C2H2	17	+
JAEAGN010000066.1	144130	145159	zf-C2H2	11	+
JAEAGN010000066.1	154382	155812	zf-C2H2	17	-
JAEAGN010000066.1	220577	221372	zf-C2H2	8	+
JAEAGN010000066.1	235445	236192	zf-C2H2	8	+
JAEAGN010000066.1	245827	246769	zf-C2H2	12	-
JAEAGN010000066.1	265927	267529	zf-C2H2	18	-
JAEAGN010000066.1	294557	295649	zf-C2H2	12	+
JAEAGN010000066.1	310160	311096	zf-C2H2	10	+
JAEAGN010000066.1	319586	320411	zf-C2H2	9	-
JAEAGN010000066.1	356347	358183	zf-C2H2	21	-
JAEAGN010000066.1	373507	374686	zf-C2H2	13	-
JAEAGN010000066.1	397229	398447	zf-C2H2	13	-
JAEAGN010000066.1	417837	418548	zf-C2H2	7	-
JAEAGN010000066.1	435420	436080	zf-C2H2	7	+
JAEAGN010000066.1	449711	450716	zf-C2H2	10	-
JAEAGN010000066.1	458709	459672	zf-C2H2	10	+
JAEAGN010000066.1	465780	466689	zf-C2H2	10	-
JAEAGN010000066.1	480072	482168	zf-C2H2	24	-
JAEAGN010000066.1	498355	499240	zf-C2H2	9	-
JAEAGN010000066.1	507869	509093	zf-C2H2	14	-
JAEAGN010000066.1	518299	518947	zf-C2H2	7	-
JAEAGN010000066.1	533805	534612	zf-C2H2	9	+
JAEAGN010000066.1	546581	547946	zf-C2H2	15	-
JAEAGN010000066.1	579067	580582	zf-C2H2	17	+
JAEAGN010000066.1	590199	590742	zf-C2H2	5	+
JAEAGN010000066.1	608354	609515	zf-C2H2	11	+
JAEAGN010000066.1	622143	623226	zf-C2H2	12	+
JAEAGN010000066.1	634429	635440	zf-C2H2	11	+
JAEAGN010000066.1	644578	646110	zf-C2H2	10	-
JAEAGN010000066.1	657056	658808	zf-C2H2	17	-
JAEAGN010000066.1	678218	679061	zf-C2H2	8	+
JAEAGN010000066.1	700558	702436	zf-C2H2	21	+
JAEAGN010000066.1	710888	711563	zf-C2H2	8	-
JAEAGN010000066.1	712067	712475	zf-C2H2	5	-
JAEAGN010000068.1	16323	17268	zf-C2H2	10	-
JAEAGN010000068.1	34837	36514	zf-C2H2	18	-
JAEAGN010000068.1	54059	55424	zf-C2H2	15	-
JAEAGN010000068.1	70454	71651	zf-C2H2	13	-
JAEAGN010000068.1	90288	91485	zf-C2H2	13	-
JAEAGN010000068.1	122919	124200	zf-C2H2	14	-
JAEAGN010000068.1	142651	143764	zf-C2H2	12	-
JAEAGN010000068.1	172612	173725	zf-C2H2	11	+
JAEAGN010000068.1	213953	214925	zf-C2H2	10	+
JAEAGN010000068.1	227730	228981	zf-C2H2	13	+
JAEAGN010000068.1	242276	243002	zf-C2H2	8	+
JAEAGN010000068.1	252935	254441	zf-C2H2	16	+
JAEAGN010000068.1	277435	278266	zf-C2H2	8	-
JAEAGN010000068.1	299936	300662	zf-C2H2	8	-
JAEAGN010000068.1	314429	315680	zf-C2H2	13	-
JAEAGN010000068.1	330812	331868	zf-C2H2	11	-
JAEAGN010000068.1	375957	377070	zf-C2H2	11	-
JAEAGN010000068.1	403239	404583	zf-C2H2	14	+
JAEAGN010000068.1	416469	417567	zf-C2H2	14	+
JAEAGN010000068.1	444855	446151	zf-C2H2	14	+
JAEAGN010000068.1	471619	472732	zf-C2H2	12	+
JAEAGN010000068.1	495457	496963	zf-C2H2	16	-
JAEAGN010000068.1	506702	507953	zf-C2H2	13	-
JAEAGN010000068.1	522467	523439	zf-C2H2	10	-
JAEAGN010000068.1	562951	564064	zf-C2H2	11	-
JAEAGN010000068.1	590034	591147	zf-C2H2	12	+
JAEAGN010000068.1	609543	610740	zf-C2H2	13	+
JAEAGN010000068.1	626171	627284	zf-C2H2	12	+
JAEAGN010000068.1	640920	641964	zf-C2H2	11	+
JAEAGN010000068.1	655188	656301	zf-C2H2	12	+
JAEAGN010000068.1	674037	675624	zf-C2H2	17	+
JAEAGN010000069.1	17224	18397	zf-C2H2	13	+
JAEAGN010000069.1	27663	29261	zf-C2H2	16	-
JAEAGN010000069.1	35026	36205	zf-C2H2	13	-
JAEAGN010000069.1	58529	59792	zf-C2H2	14	-
JAEAGN010000069.1	86555	87731	zf-C2H2	12	-
JAEAGN010000069.1	109125	110445	zf-C2H2	15	+
JAEAGN010000069.1	121940	122954	zf-C2H2	11	-
JAEAGN010000069.1	130408	131800	zf-C2H2	14	-
JAEAGN010000069.1	158035	159022	zf-C2H2	10	+
JAEAGN010000069.1	169969	171118	zf-C2H2	13	-
JAEAGN010000069.1	188506	189871	zf-C2H2	15	-
JAEAGN010000069.1	201029	201851	zf-C2H2	9	-
JAEAGN010000069.1	212812	214999	zf-C2H2	25	-
JAEAGN010000069.1	245889	247047	zf-C2H2	13	+
JAEAGN010000069.1	280340	281249	zf-C2H2	10	+
JAEAGN010000069.1	290234	291236	zf-C2H2	11	-
JAEAGN010000069.1	305857	307030	zf-C2H2	12	-
JAEAGN010000069.1	331294	332203	zf-C2H2	10	+
JAEAGN010000069.1	341189	342125	zf-C2H2	10	-
JAEAGN010000069.1	357235	358048	zf-C2H2	8	-
JAEAGN010000069.1	378492	379125	zf-C2H2	6	+
JAEAGN010000069.1	396151	397054	zf-C2H2	10	-
JAEAGN010000069.1	418544	419936	zf-C2H2	14	+
JAEAGN010000069.1	433180	433912	zf-C2H2	8	+
JAEAGN010000069.1	443789	445274	zf-C2H2	17	-
JAEAGN010000069.1	465336	466089	zf-C2H2	8	+
JAEAGN010000069.1	484086	485880	zf-C2H2	20	+
JAEAGN010000069.1	494341	495589	zf-C2H2	14	-
JAEAGN010000069.1	505203	505947	zf-C2H2	8	+
JAEAGN010000069.1	539801	541682	zf-C2H2	21	-
JAEAGN010000069.1	556805	557732	zf-C2H2	11	-
JAEAGN010000069.1	589677	590640	zf-C2H2	9	-
JAEAGN010000069.1	607620	608955	zf-C2H2	15	+
JAEAGN010000069.1	612211	612928	zf-C2H2	7	-
JAEAGN010000069.1	630330	632175	zf-C2H2	21	+
JAEAGN010000069.1	645092	646868	zf-C2H2	20	-
JAEAGN010000069.1	669407	670124	zf-C2H2	7	+
JAEAGN010000069.1	679369	680305	zf-C2H2	10	+
JAEAGN010000070.1	5902	7327	zf-C2H2	11	+
JAEAGN010000070.1	9812	10478	zf-C2H2	6	+
JAEAGN010000070.1	11726	12632	zf-C2H2	6	+
JAEAGN010000070.1	12990	13512	zf-C2H2	7	+
JAEAGN010000070.1	31450	32939	zf-C2H2	11	+
JAEAGN010000070.1	45851	47267	zf-C2H2	10	+
JAEAGN010000070.1	51078	52852	zf-C2H2	15	+
JAEAGN010000070.1	72322	73399	zf-C2H2	9	+
JAEAGN010000070.1	75520	76393	zf-C2H2	8	+
JAEAGN010000070.1	81251	83069	zf-C2H2	15	+
JAEAGN010000070.1	97369	98734	zf-C2H2	11	+
JAEAGN010000070.1	103430	105204	zf-C2H2	15	+
JAEAGN010000070.1	122425	123502	zf-C2H2	9	+
JAEAGN010000070.1	130895	132701	zf-C2H2	15	+
JAEAGN010000070.1	147890	149216	zf-C2H2	11	+
JAEAGN010000070.1	153242	155016	zf-C2H2	15	+
JAEAGN010000070.1	185648	186689	zf-C2H2	9	+
JAEAGN010000070.1	188583	189768	zf-C2H2	11	+
JAEAGN010000070.1	192333	194223	zf-C2H2	16	+
JAEAGN010000070.1	380608	382504	zf-C2H2	16	-
JAEAGN010000070.1	386299	387484	zf-C2H2	11	-
JAEAGN010000070.1	389378	390419	zf-C2H2	9	-
JAEAGN010000070.1	421553	423327	zf-C2H2	15	-
JAEAGN010000070.1	427138	428554	zf-C2H2	10	-
JAEAGN010000070.1	441404	442893	zf-C2H2	11	-
JAEAGN010000070.1	460829	461369	zf-C2H2	7	-
JAEAGN010000070.1	461727	462633	zf-C2H2	6	-
JAEAGN010000070.1	463881	464547	zf-C2H2	6	-
JAEAGN010000070.1	467080	468505	zf-C2H2	11	-
JAEAGN010000070.1	487607	488558	zf-C2H2	7	-
JAEAGN010000070.1	519648	520743	zf-C2H2	7	-
JAEAGN010000070.1	539634	541125	zf-C2H2	11	-
JAEAGN010000070.1	543034	544402	zf-C2H2	6	+
JAEAGN010000070.1	545249	547142	zf-C2H2	17	+
JAEAGN010000070.1	556929	558456	zf-C2H2	14	+
JAEAGN010000070.1	570105	571305	zf-C2H2	8	+
JAEAGN010000070.1	622289	624953	zf-C2H2	26	-
JAEAGN010000070.1	635973	638160	zf-C2H2	22	-
JAEAGN010000070.1	647054	648365	zf-C2H2	12	-
JAEAGN010000070.1	659014	660940	zf-C2H2	14	+
JAEAGN010000072.1	7754	8330	zf-C2H2	7	-
JAEAGN010000072.1	21220	22633	zf-C2H2	14	+
JAEAGN010000072.1	33287	34325	zf-C2H2	11	-
JAEAGN010000072.1	47381	47930	zf-C2H2	5	-
JAEAGN010000072.1	59226	60564	zf-C2H2	15	+
JAEAGN010000072.1	69545	70292	zf-C2H2	8	-
JAEAGN010000072.1	143555	144527	zf-C2H2	11	+
JAEAGN010000072.1	155009	156377	zf-C2H2	15	-
JAEAGN010000072.1	166798	168042	zf-C2H2	13	-
JAEAGN010000072.1	186093	187347	zf-C2H2	13	+
JAEAGN010000072.1	193235	193784	zf-C2H2	5	-
JAEAGN010000072.1	213586	214557	zf-C2H2	12	+
JAEAGN010000072.1	223898	225077	zf-C2H2	12	-
JAEAGN010000072.1	244393	245101	zf-C2H2	6	-
JAEAGN010000072.1	252135	254064	zf-C2H2	22	-
JAEAGN010000072.1	273683	275279	zf-C2H2	18	+
JAEAGN010000072.1	293072	294332	zf-C2H2	13	+
JAEAGN010000072.1	315317	317360	zf-C2H2	24	+
JAEAGN010000072.1	334725	335805	zf-C2H2	12	-
JAEAGN010000072.1	370115	371807	zf-C2H2	19	-
JAEAGN010000072.1	379763	380846	zf-C2H2	12	-
JAEAGN010000072.1	396167	396920	zf-C2H2	6	+
JAEAGN010000072.1	400741	401665	zf-C2H2	10	-
JAEAGN010000072.1	418989	419796	zf-C2H2	9	+
JAEAGN010000072.1	432882	433566	zf-C2H2	7	+
JAEAGN010000072.1	459092	460112	zf-C2H2	11	+
JAEAGN010000072.1	471642	473766	zf-C2H2	24	-
JAEAGN010000072.1	501217	501988	zf-C2H2	8	+
JAEAGN010000072.1	511593	513090	zf-C2H2	18	-
JAEAGN010000072.1	537192	538470	zf-C2H2	11	-
JAEAGN010000072.1	555432	556251	zf-C2H2	9	+
JAEAGN010000072.1	574909	576082	zf-C2H2	13	+
JAEAGN010000072.1	585562	586279	zf-C2H2	7	+
JAEAGN010000072.1	601508	603260	zf-C2H2	20	+
JAEAGN010000072.1	618700	619948	zf-C2H2	12	+
JAEAGN010000072.1	626870	627779	zf-C2H2	10	-
JAEAGN010000072.1	650290	651283	zf-C2H2	11	-
JAEAGN010000073.1	17323	18565	zf-C2H2	14	+
JAEAGN010000073.1	25591	26497	zf-C2H2	10	-
JAEAGN010000073.1	57094	57976	zf-C2H2	9	-
JAEAGN010000073.1	81214	83089	zf-C2H2	21	+
JAEAGN010000073.1	107609	110211	zf-C2H2	30	+
JAEAGN010000073.1	119904	120969	zf-C2H2	12	-
JAEAGN010000073.1	139195	140002	zf-C2H2	9	-
JAEAGN010000073.1	155388	155886	zf-C2H2	6	+
JAEAGN010000073.1	165583	166648	zf-C2H2	12	-
JAEAGN010000073.1	184632	185439	zf-C2H2	9	-
JAEAGN010000073.1	201564	202338	zf-C2H2	8	-
JAEAGN010000073.1	223032	223779	zf-C2H2	8	-
JAEAGN010000073.1	257526	258687	zf-C2H2	13	+
JAEAGN010000073.1	287690	288770	zf-C2H2	12	+
JAEAGN010000073.1	317540	318494	zf-C2H2	11	-
JAEAGN010000073.1	336097	337217	zf-C2H2	14	-
JAEAGN010000073.1	354101	354653	zf-C2H2	5	+
JAEAGN010000073.1	361528	362620	zf-C2H2	11	-
JAEAGN010000073.1	380951	381875	zf-C2H2	10	+
JAEAGN010000073.1	397892	399236	zf-C2H2	14	+
JAEAGN010000073.1	417033	418362	zf-C2H2	13	+
JAEAGN010000073.1	425833	426742	zf-C2H2	10	-
JAEAGN010000073.1	449360	450353	zf-C2H2	11	-
JAEAGN010000073.1	468831	469674	zf-C2H2	9	+
JAEAGN010000073.1	475750	476293	zf-C2H2	5	+
JAEAGN010000073.1	506215	507580	zf-C2H2	15	+
JAEAGN010000073.1	519227	519785	zf-C2H2	5	+
JAEAGN010000073.1	528000	529365	zf-C2H2	15	+
JAEAGN010000073.1	558568	559915	zf-C2H2	15	+
JAEAGN010000073.1	573964	575002	zf-C2H2	11	-
JAEAGN010000073.1	592913	595127	zf-C2H2	25	-
JAEAGN010000073.1	614358	615472	zf-C2H2	13	+
JAEAGN010000073.1	628311	630000	zf-C2H2	19	-
JAEAGN010000073.1	646610	647990	zf-C2H2	14	-
JAEAGN010000074.1	6779	7979	zf-C2H2	13	+
JAEAGN010000074.1	37267	38263	zf-C2H2	11	+
JAEAGN010000074.1	66046	66721	zf-C2H2	7	+
JAEAGN010000074.1	75268	76402	zf-C2H2	13	-
JAEAGN010000074.1	86795	87800	zf-C2H2	11	-
JAEAGN010000074.1	107753	108848	zf-C2H2	11	-
JAEAGN010000074.1	145553	146510	zf-C2H2	10	+
JAEAGN010000074.1	179492	180368	zf-C2H2	8	+
JAEAGN010000074.1	188599	189247	zf-C2H2	7	+
JAEAGN010000074.1	206633	207593	zf-C2H2	11	+
JAEAGN010000074.1	223811	224702	zf-C2H2	10	+
JAEAGN010000074.1	236860	237712	zf-C2H2	9	+
JAEAGN010000074.1	247820	248432	zf-C2H2	6	+
JAEAGN010000074.1	255358	255991	zf-C2H2	6	+
JAEAGN010000074.1	276933	277938	zf-C2H2	10	+
JAEAGN010000074.1	288663	290868	zf-C2H2	24	+
JAEAGN010000074.1	301121	301898	zf-C2H2	8	-
JAEAGN010000074.1	324560	325565	zf-C2H2	10	+
JAEAGN010000074.1	342989	343820	zf-C2H2	9	+
JAEAGN010000074.1	345153	345804	zf-C2H2	8	+
JAEAGN010000074.1	353301	355686	zf-C2H2	27	-
JAEAGN010000074.1	383802	384321	zf-C2H2	5	+
JAEAGN010000074.1	386244	386787	zf-C2H2	5	+
JAEAGN010000074.1	400523	401282	zf-C2H2	8	+
JAEAGN010000074.1	413216	414296	zf-C2H2	12	-
JAEAGN010000074.1	437957	439118	zf-C2H2	13	-
JAEAGN010000074.1	455088	455805	zf-C2H2	7	+
JAEAGN010000074.1	475156	476092	zf-C2H2	11	+
JAEAGN010000074.1	495255	496278	zf-C2H2	12	+
JAEAGN010000074.1	525200	526709	zf-C2H2	17	+
JAEAGN010000074.1	547467	548559	zf-C2H2	11	+
JAEAGN010000074.1	554859	555411	zf-C2H2	5	-
JAEAGN010000074.1	564885	565776	zf-C2H2	9	+
JAEAGN010000074.1	578178	579258	zf-C2H2	11	-
JAEAGN010000074.1	606754	607528	zf-C2H2	9	-
JAEAGN010000074.1	619459	620997	zf-C2H2	18	-
JAEAGN010000074.1	645101	646259	zf-C2H2	13	-
JAEAGN010000077.1	393147	394491	zf-C2H2	8	-
JAEAGN010000077.1	407176	408703	zf-C2H2	11	-
JAEAGN010000077.1	418578	419871	zf-C2H2	10	-
JAEAGN010000077.1	428128	429547	zf-C2H2	10	-
JAEAGN010000077.1	456587	457985	zf-C2H2	11	+
JAEAGN010000077.1	474062	475478	zf-C2H2	10	+
JAEAGN010000077.1	489826	491113	zf-C2H2	9	-
JAEAGN010000077.1	575820	576738	zf-C2H2	10	-
JAEAGN010000080.1	24225	25422	zf-C2H2	13	+
JAEAGN010000080.1	38561	39368	zf-C2H2	8	+
JAEAGN010000080.1	51688	52672	zf-C2H2	10	+
JAEAGN010000080.1	83841	85387	zf-C2H2	18	+
JAEAGN010000080.1	103589	104420	zf-C2H2	8	+
JAEAGN010000080.1	131159	132386	zf-C2H2	14	+
JAEAGN010000080.1	154509	156270	zf-C2H2	19	+
JAEAGN010000080.1	174599	175880	zf-C2H2	14	+
JAEAGN010000080.1	200288	201149	zf-C2H2	9	+
JAEAGN010000080.1	233819	235046	zf-C2H2	14	+
JAEAGN010000080.1	254197	255142	zf-C2H2	10	+
JAEAGN010000080.1	268614	269406	zf-C2H2	8	+
JAEAGN010000080.1	311609	312720	zf-C2H2	13	+
JAEAGN010000080.1	331317	332682	zf-C2H2	15	+
JAEAGN010000080.1	353804	355085	zf-C2H2	14	+
JAEAGN010000080.1	373787	374648	zf-C2H2	9	+
JAEAGN010000080.1	396079	399448	zf-C2H2	38	+
JAEAGN010000080.1	420420	421449	zf-C2H2	11	+
JAEAGN010000080.1	448882	450247	zf-C2H2	15	+
JAEAGN010000080.1	473935	476464	zf-C2H2	28	+
JAEAGN010000080.1	534161	535190	zf-C2H2	11	+
JAEAGN010000080.1	553556	555188	zf-C2H2	18	+
JAEAGN010000080.1	591390	592335	zf-C2H2	10	+
JAEAGN010000080.1	610490	611909	zf-C2H2	15	+
JAEAGN010000087.1	8597	9770	zf-C2H2	11	+
JAEAGN010000087.1	34672	35446	zf-C2H2	8	+
JAEAGN010000087.1	53656	55249	zf-C2H2	16	+
JAEAGN010000087.1	72251	73637	zf-C2H2	14	+
JAEAGN010000087.1	99724	101120	zf-C2H2	16	+
JAEAGN010000087.1	139586	141056	zf-C2H2	15	+
JAEAGN010000087.1	162552	163937	zf-C2H2	11	+
JAEAGN010000087.1	188960	190478	zf-C2H2	17	+
JAEAGN010000087.1	207002	208565	zf-C2H2	18	+
JAEAGN010000087.1	252119	253847	zf-C2H2	18	+
JAEAGN010000087.1	289051	290233	zf-C2H2	12	+
JAEAGN010000087.1	349435	350854	zf-C2H2	15	-
JAEAGN010000087.1	406654	407836	zf-C2H2	12	-
JAEAGN010000087.1	432157	433885	zf-C2H2	18	-
JAEAGN010000087.1	474404	476042	zf-C2H2	17	-
JAEAGN010000087.1	493076	494426	zf-C2H2	15	-
JAEAGN010000087.1	509099	510449	zf-C2H2	15	-
JAEAGN010000087.1	530152	531745	zf-C2H2	16	-
JAEAGN010000087.1	561231	562005	zf-C2H2	8	-
JAEAGN010000087.1	588517	589591	zf-C2H2	11	-
JAEAGN010000088.1	5059	5644	zf-C2H2	6	-
JAEAGN010000088.1	42807	43968	zf-C2H2	13	-
JAEAGN010000088.1	59055	59940	zf-C2H2	8	-
JAEAGN010000088.1	81670	82531	zf-C2H2	8	-
JAEAGN010000088.1	131439	132321	zf-C2H2	9	-
JAEAGN010000088.1	187399	188287	zf-C2H2	9	-
JAEAGN010000088.1	232371	232905	zf-C2H2	6	-
JAEAGN010000088.1	255855	256791	zf-C2H2	9	-
JAEAGN010000088.1	268001	268592	zf-C2H2	6	+
JAEAGN010000088.1	306058	306481	zf-C2H2	5	+
JAEAGN010000088.1	327311	328070	zf-C2H2	8	+
JAEAGN010000088.1	340146	340710	zf-C2H2	6	+
JAEAGN010000088.1	368047	368872	zf-C2H2	9	+
JAEAGN010000088.1	390407	391064	zf-C2H2	7	-
JAEAGN010000088.1	404535	405099	zf-C2H2	6	-
JAEAGN010000088.1	421003	421633	zf-C2H2	5	-
JAEAGN010000088.1	485647	487024	zf-C2H2	15	+
JAEAGN010000088.1	496956	497748	zf-C2H2	7	-
JAEAGN010000088.1	517091	518150	zf-C2H2	10	+
JAEAGN010000088.1	541199	542072	zf-C2H2	9	+
JAEAGN010000088.1	573020	573584	zf-C2H2	6	-
JAEAGN010000088.1	580291	580855	zf-C2H2	6	+
JAEAGN010000090.1	8164	9127	zf-C2H2	11	+
JAEAGN010000090.1	27478	28291	zf-C2H2	8	-
JAEAGN010000090.1	44662	45517	zf-C2H2	8	+
JAEAGN010000090.1	62017	62941	zf-C2H2	10	-
JAEAGN010000090.1	91521	92475	zf-C2H2	11	-
JAEAGN010000090.1	109742	110943	zf-C2H2	15	-
JAEAGN010000090.1	132682	134179	zf-C2H2	17	+
JAEAGN010000090.1	151488	152457	zf-C2H2	10	-
JAEAGN010000090.1	159765	161062	zf-C2H2	14	-
JAEAGN010000090.1	169812	171006	zf-C2H2	12	-
JAEAGN010000090.1	192038	193013	zf-C2H2	10	-
JAEAGN010000090.1	208507	209224	zf-C2H2	7	+
JAEAGN010000090.1	230047	231472	zf-C2H2	16	+
JAEAGN010000090.1	263536	265129	zf-C2H2	17	-
JAEAGN010000090.1	333420	334497	zf-C2H2	12	-
JAEAGN010000090.1	356773	357850	zf-C2H2	12	+
JAEAGN010000090.1	375715	376546	zf-C2H2	9	+
JAEAGN010000090.1	381975	383478	zf-C2H2	17	-
JAEAGN010000090.1	396937	397654	zf-C2H2	7	-
JAEAGN010000090.1	405017	406241	zf-C2H2	14	-
JAEAGN010000090.1	419603	420272	zf-C2H2	7	-
JAEAGN010000090.1	432542	433991	zf-C2H2	16	-
JAEAGN010000090.1	477861	479454	zf-C2H2	17	+
JAEAGN010000090.1	490253	491351	zf-C2H2	12	-
JAEAGN010000090.1	529432	530677	zf-C2H2	14	+
JAEAGN010000090.1	537531	538710	zf-C2H2	13	-
JAEAGN010000090.1	553395	553935	zf-C2H2	5	-
JAEAGN010000090.1	580345	580966	zf-C2H2	6	+
JAEAGN010000091.1	218060	218861	zf-C2H2	9	+
JAEAGN010000091.1	370464	371100	zf-C2H2	7	+
JAEAGN010000092.1	18286	18808	zf-C2H2	5	-
JAEAGN010000092.1	45823	46939	zf-C2H2	12	+
JAEAGN010000092.1	56470	57811	zf-C2H2	15	-
JAEAGN010000092.1	78926	80141	zf-C2H2	13	+
JAEAGN010000092.1	87301	88276	zf-C2H2	10	+
JAEAGN010000092.1	100190	101258	zf-C2H2	12	-
JAEAGN010000092.1	108971	109610	zf-C2H2	7	-
JAEAGN010000092.1	125423	127026	zf-C2H2	17	+
JAEAGN010000092.1	146137	147637	zf-C2H2	17	+
JAEAGN010000092.1	155524	156151	zf-C2H2	6	+
JAEAGN010000092.1	168565	169477	zf-C2H2	10	+
JAEAGN010000092.1	178323	178941	zf-C2H2	6	-
JAEAGN010000092.1	184940	185540	zf-C2H2	6	+
JAEAGN010000092.1	201574	202390	zf-C2H2	9	+
JAEAGN010000092.1	221029	222799	zf-C2H2	20	+
JAEAGN010000092.1	251798	254330	zf-C2H2	29	+
JAEAGN010000092.1	272995	274369	zf-C2H2	15	-
JAEAGN010000092.1	284810	285581	zf-C2H2	8	-
JAEAGN010000092.1	306061	307150	zf-C2H2	11	+
JAEAGN010000092.1	322426	323974	zf-C2H2	14	-
JAEAGN010000092.1	346418	347414	zf-C2H2	11	+
JAEAGN010000092.1	372896	374477	zf-C2H2	17	-
JAEAGN010000092.1	403573	404449	zf-C2H2	9	-
JAEAGN010000092.1	445053	446214	zf-C2H2	13	+
JAEAGN010000092.1	462762	464163	zf-C2H2	16	+
JAEAGN010000092.1	473518	475366	zf-C2H2	21	-
JAEAGN010000092.1	490359	491154	zf-C2H2	8	-
JAEAGN010000092.1	502115	502985	zf-C2H2	9	-
JAEAGN010000092.1	519283	519832	zf-C2H2	5	-
JAEAGN010000092.1	528586	529336	zf-C2H2	8	+
JAEAGN010000092.1	553017	553998	zf-C2H2	11	-
JAEAGN010000094.1	21040	21871	zf-C2H2	8	+
JAEAGN010000094.1	43574	44081	zf-C2H2	5	-
JAEAGN010000094.1	66804	67818	zf-C2H2	11	-
JAEAGN010000094.1	99721	100735	zf-C2H2	10	-
JAEAGN010000094.1	126607	127621	zf-C2H2	10	-
JAEAGN010000094.1	137660	138951	zf-C2H2	14	-
JAEAGN010000094.1	181976	182666	zf-C2H2	8	-
JAEAGN010000094.1	200559	201540	zf-C2H2	11	-
JAEAGN010000094.1	239288	240218	zf-C2H2	10	-
JAEAGN010000094.1	277204	277906	zf-C2H2	6	-
JAEAGN010000094.1	291235	292276	zf-C2H2	11	-
JAEAGN010000094.1	314255	315401	zf-C2H2	12	-
JAEAGN010000094.1	319909	320473	zf-C2H2	6	-
JAEAGN010000094.1	343270	344758	zf-C2H2	15	-
JAEAGN010000094.1	365166	366234	zf-C2H2	11	-
JAEAGN010000094.1	369514	369952	zf-C2H2	5	-
JAEAGN010000094.1	394539	395373	zf-C2H2	9	-
JAEAGN010000094.1	430182	431409	zf-C2H2	12	-
JAEAGN010000094.1	442551	443653	zf-C2H2	11	-
JAEAGN010000094.1	454888	455788	zf-C2H2	9	-
JAEAGN010000094.1	496643	497462	zf-C2H2	8	+
JAEAGN010000094.1	513966	514527	zf-C2H2	5	+
JAEAGN010000094.1	533590	534154	zf-C2H2	7	+
JAEAGN010000094.1	566391	567552	zf-C2H2	11	+
JAEAGN010000096.1	23973	26505	zf-C2H2	29	+
JAEAGN010000096.1	33522	35178	zf-C2H2	18	-
JAEAGN010000096.1	69647	70739	zf-C2H2	12	+
JAEAGN010000096.1	77313	77958	zf-C2H2	8	-
JAEAGN010000096.1	81343	81892	zf-C2H2	5	-
JAEAGN010000096.1	105720	106869	zf-C2H2	13	+
JAEAGN010000096.1	120203	121904	zf-C2H2	19	-
JAEAGN010000096.1	166928	168437	zf-C2H2	16	+
JAEAGN010000096.1	217942	218905	zf-C2H2	10	-
JAEAGN010000096.1	238031	239540	zf-C2H2	17	-
JAEAGN010000096.1	273635	275141	zf-C2H2	17	+
JAEAGN010000096.1	287874	288594	zf-C2H2	8	-
JAEAGN010000096.1	321618	323574	zf-C2H2	22	+
JAEAGN010000096.1	336936	337575	zf-C2H2	6	-
JAEAGN010000096.1	346603	347692	zf-C2H2	12	-
JAEAGN010000096.1	370495	371584	zf-C2H2	12	+
JAEAGN010000096.1	382218	382830	zf-C2H2	5	+
JAEAGN010000096.1	397348	398107	zf-C2H2	8	+
JAEAGN010000096.1	405925	406840	zf-C2H2	10	-
JAEAGN010000096.1	413210	414362	zf-C2H2	13	-
JAEAGN010000096.1	433505	434498	zf-C2H2	10	-
JAEAGN010000096.1	446557	447655	zf-C2H2	12	-
JAEAGN010000096.1	466484	467663	zf-C2H2	13	+
JAEAGN010000096.1	479913	480915	zf-C2H2	11	+
JAEAGN010000096.1	493714	494593	zf-C2H2	9	-
JAEAGN010000096.1	504288	505284	zf-C2H2	10	+
JAEAGN010000096.1	519690	520857	zf-C2H2	13	+
JAEAGN010000096.1	546894	547653	zf-C2H2	8	+
JAEAGN010000096.1	557710	558460	zf-C2H2	8	-
JAEAGN010000098.1	22773	23709	zf-C2H2	10	-
JAEAGN010000098.1	47350	48277	zf-C2H2	10	+
JAEAGN010000098.1	65572	68323	zf-C2H2	10	+
JAEAGN010000098.1	81078	81828	zf-C2H2	8	-
JAEAGN010000098.1	97118	99053	zf-C2H2	22	-
JAEAGN010000098.1	129421	130129	zf-C2H2	6	-
JAEAGN010000098.1	149771	150818	zf-C2H2	11	+
JAEAGN010000098.1	165853	166945	zf-C2H2	12	-
JAEAGN010000098.1	183160	184078	zf-C2H2	10	-
JAEAGN010000098.1	201156	202239	zf-C2H2	12	+
JAEAGN010000098.1	210324	212031	zf-C2H2	19	-
JAEAGN010000098.1	226935	227766	zf-C2H2	9	+
JAEAGN010000098.1	237606	238356	zf-C2H2	8	-
JAEAGN010000098.1	250918	251617	zf-C2H2	7	-
JAEAGN010000098.1	278172	279171	zf-C2H2	7	+
JAEAGN010000098.1	287737	289999	zf-C2H2	25	-
JAEAGN010000098.1	330348	332470	zf-C2H2	24	+
JAEAGN010000098.1	342843	343881	zf-C2H2	12	-
JAEAGN010000098.1	363223	364446	zf-C2H2	14	+
JAEAGN010000098.1	371112	371745	zf-C2H2	6	+
JAEAGN010000098.1	375161	376175	zf-C2H2	11	-
JAEAGN010000098.1	396564	397650	zf-C2H2	12	-
JAEAGN010000098.1	412596	413601	zf-C2H2	11	-
JAEAGN010000098.1	426425	427469	zf-C2H2	10	-
JAEAGN010000098.1	434319	435399	zf-C2H2	11	-
JAEAGN010000098.1	454954	455947	zf-C2H2	11	+
JAEAGN010000098.1	462643	463579	zf-C2H2	8	-
JAEAGN010000098.1	470926	472189	zf-C2H2	14	-
JAEAGN010000098.1	487653	489423	zf-C2H2	20	-
JAEAGN010000098.1	516768	517836	zf-C2H2	12	+
JAEAGN010000098.1	528549	529284	zf-C2H2	8	-
JAEAGN010000098.1	536549	538070	zf-C2H2	16	-
JAEAGN010000099.1	18570	19371	zf-C2H2	8	+
JAEAGN010000099.1	43946	45791	zf-C2H2	21	+
JAEAGN010000099.1	54426	54945	zf-C2H2	5	-
JAEAGN010000099.1	166628	167873	zf-C2H2	14	+
JAEAGN010000099.1	187242	188118	zf-C2H2	9	+
JAEAGN010000099.1	213659	214355	zf-C2H2	8	+
JAEAGN010000099.1	223791	224310	zf-C2H2	5	-
JAEAGN010000099.1	312083	313327	zf-C2H2	15	+
JAEAGN010000099.1	332613	333489	zf-C2H2	9	+
JAEAGN010000099.1	359690	360386	zf-C2H2	8	+
JAEAGN010000099.1	369809	370319	zf-C2H2	6	-
JAEAGN010000099.1	410444	411527	zf-C2H2	12	-
JAEAGN010000099.1	416858	417440	zf-C2H2	5	-
JAEAGN010000099.1	437141	438356	zf-C2H2	13	+
JAEAGN010000099.1	460233	461235	zf-C2H2	11	+
JAEAGN010000099.1	481844	482453	zf-C2H2	6	+
JAEAGN010000099.1	493485	494028	zf-C2H2	5	-
JAEAGN010000099.1	504372	505416	zf-C2H2	10	+
JAEAGN010000101.1	6397	7705	zf-C2H2	14	+
JAEAGN010000101.1	18360	19398	zf-C2H2	11	-
JAEAGN010000101.1	32495	33128	zf-C2H2	6	-
JAEAGN010000101.1	48186	50037	zf-C2H2	21	+
JAEAGN010000101.1	57731	58475	zf-C2H2	8	+
JAEAGN010000101.1	70753	72577	zf-C2H2	18	-
JAEAGN010000101.1	85633	86485	zf-C2H2	10	-
JAEAGN010000101.1	101979	102690	zf-C2H2	7	-
JAEAGN010000101.1	108884	109478	zf-C2H2	6	-
JAEAGN010000101.1	112102	112735	zf-C2H2	6	-
JAEAGN010000101.1	118942	120166	zf-C2H2	14	-
JAEAGN010000101.1	138436	139474	zf-C2H2	12	+
JAEAGN010000101.1	165030	165696	zf-C2H2	7	+
JAEAGN010000101.1	184236	185409	zf-C2H2	12	+
JAEAGN010000101.1	198440	200291	zf-C2H2	21	+
JAEAGN010000101.1	215480	216215	zf-C2H2	8	+
JAEAGN010000101.1	222670	224071	zf-C2H2	16	-
JAEAGN010000101.1	246122	247466	zf-C2H2	15	+
JAEAGN010000101.1	275488	276667	zf-C2H2	13	-
JAEAGN010000101.1	291713	292346	zf-C2H2	6	+
JAEAGN010000101.1	311259	313494	zf-C2H2	26	+
JAEAGN010000101.1	331903	332800	zf-C2H2	8	+
JAEAGN010000101.1	351200	353069	zf-C2H2	20	+
JAEAGN010000101.1	386289	387495	zf-C2H2	12	-
JAEAGN010000101.1	409569	410265	zf-C2H2	6	+
JAEAGN010000101.1	444324	445083	zf-C2H2	9	+
JAEAGN010000101.1	451531	452365	zf-C2H2	10	+
JAEAGN010000101.1	462589	463258	zf-C2H2	7	-
JAEAGN010000101.1	476805	477648	zf-C2H2	9	-
JAEAGN010000101.1	497305	498181	zf-C2H2	9	-
JAEAGN010000101.1	526119	526740	zf-C2H2	6	-
JAEAGN010000104.1	251474	252707	zf-C2H2	13	-
JAEAGN010000104.1	297061	298294	zf-C2H2	13	+
JAEAGN010000106.1	10858	12355	zf-C2H2	17	-
JAEAGN010000106.1	33706	35080	zf-C2H2	14	+
JAEAGN010000106.1	48593	49607	zf-C2H2	11	+
JAEAGN010000106.1	57065	58658	zf-C2H2	18	-
JAEAGN010000106.1	72702	73203	zf-C2H2	5	-
JAEAGN010000106.1	81777	82434	zf-C2H2	6	-
JAEAGN010000106.1	93555	94530	zf-C2H2	11	-
JAEAGN010000106.1	107494	108271	zf-C2H2	9	-
JAEAGN010000106.1	121494	122034	zf-C2H2	5	-
JAEAGN010000106.1	140893	143128	zf-C2H2	26	+
JAEAGN010000106.1	155105	156134	zf-C2H2	11	-
JAEAGN010000106.1	179917	181176	zf-C2H2	14	-
JAEAGN010000106.1	210814	211357	zf-C2H2	5	-
JAEAGN010000106.1	213573	214542	zf-C2H2	10	-
JAEAGN010000106.1	224472	225633	zf-C2H2	13	-
JAEAGN010000106.1	237283	238969	zf-C2H2	18	-
JAEAGN010000106.1	265024	267127	zf-C2H2	24	+
JAEAGN010000106.1	293182	294727	zf-C2H2	17	+
JAEAGN010000106.1	309062	310100	zf-C2H2	12	-
JAEAGN010000106.1	324127	324814	zf-C2H2	7	-
JAEAGN010000106.1	338205	338838	zf-C2H2	6	+
JAEAGN010000106.1	350656	351256	zf-C2H2	6	-
JAEAGN010000106.1	370717	372577	zf-C2H2	21	+
JAEAGN010000106.1	386396	388577	zf-C2H2	25	+
JAEAGN010000106.1	399282	399963	zf-C2H2	8	+
JAEAGN010000106.1	410019	410778	zf-C2H2	8	-
JAEAGN010000106.1	426219	427437	zf-C2H2	14	-
JAEAGN010000106.1	447812	449255	zf-C2H2	16	-
JAEAGN010000106.1	496833	498078	zf-C2H2	14	+
JAEAGN010000106.1	509329	510496	zf-C2H2	13	-
JAEAGN010000106.1	523456	526651	zf-C2H2	37	+
JAEAGN010000107.1	33952	35248	zf-C2H2	11	+
JAEAGN010000107.1	63210	65076	zf-C2H2	22	+
JAEAGN010000107.1	71849	73196	zf-C2H2	15	-
JAEAGN010000107.1	92037	92856	zf-C2H2	6	-
JAEAGN010000107.1	105809	106358	zf-C2H2	5	-
JAEAGN010000107.1	135015	137371	zf-C2H2	28	+
JAEAGN010000107.1	147874	148678	zf-C2H2	9	+
JAEAGN010000107.1	167294	168539	zf-C2H2	14	+
JAEAGN010000107.1	180075	181419	zf-C2H2	15	+
JAEAGN010000107.1	195053	196352	zf-C2H2	15	-
JAEAGN010000107.1	217522	218886	zf-C2H2	8	-
JAEAGN010000107.1	228924	230951	zf-C2H2	23	-
JAEAGN010000107.1	267231	268164	zf-C2H2	10	-
JAEAGN010000107.1	277942	279226	zf-C2H2	15	-
JAEAGN010000107.1	293281	293902	zf-C2H2	6	-
JAEAGN010000107.1	302702	303746	zf-C2H2	10	-
JAEAGN010000107.1	315914	317087	zf-C2H2	14	+
JAEAGN010000107.1	328058	330077	zf-C2H2	23	+
JAEAGN010000107.1	340388	340970	zf-C2H2	5	+
JAEAGN010000107.1	347235	349116	zf-C2H2	17	+
JAEAGN010000107.1	360955	362563	zf-C2H2	17	-
JAEAGN010000107.1	478663	479617	zf-C2H2	10	-
JAEAGN010000107.1	497124	498325	zf-C2H2	15	-
JAEAGN010000107.1	523042	524035	zf-C2H2	11	+
JAEAGN010000114.1	31950	32946	zf-C2H2	11	-
JAEAGN010000114.1	42992	43967	zf-C2H2	11	-
JAEAGN010000114.1	74264	75200	zf-C2H2	11	-
JAEAGN010000114.1	102792	105747	zf-C2H2	33	+
JAEAGN010000114.1	120392	121325	zf-C2H2	10	+
JAEAGN010000114.1	139283	140600	zf-C2H2	15	+
JAEAGN010000114.1	151365	153030	zf-C2H2	19	-
JAEAGN010000114.1	167111	168029	zf-C2H2	10	-
JAEAGN010000114.1	184180	185428	zf-C2H2	14	+
JAEAGN010000114.1	198464	199562	zf-C2H2	12	+
JAEAGN010000114.1	216117	217044	zf-C2H2	10	-
JAEAGN010000114.1	270913	272260	zf-C2H2	15	+
JAEAGN010000114.1	291367	292273	zf-C2H2	10	+
JAEAGN010000114.1	312738	314103	zf-C2H2	15	+
JAEAGN010000114.1	326945	327674	zf-C2H2	8	+
JAEAGN010000114.1	339094	339751	zf-C2H2	6	+
JAEAGN010000114.1	348322	348823	zf-C2H2	5	+
JAEAGN010000114.1	363059	364652	zf-C2H2	18	+
JAEAGN010000114.1	372110	373124	zf-C2H2	11	-
JAEAGN010000114.1	386733	388092	zf-C2H2	14	-
JAEAGN010000114.1	407768	408785	zf-C2H2	11	+
JAEAGN010000114.1	418659	419514	zf-C2H2	8	-
JAEAGN010000114.1	433658	434369	zf-C2H2	7	+
JAEAGN010000114.1	448164	449481	zf-C2H2	14	-
JAEAGN010000114.1	475617	476793	zf-C2H2	12	-
JAEAGN010000116.1	37037	37757	zf-C2H2	8	+
JAEAGN010000116.1	204493	204943	zf-C2H2	6	+
JAEAGN010000116.1	264202	264838	zf-C2H2	7	+
JAEAGN010000116.1	351393	352101	zf-C2H2	9	+
JAEAGN010000117.1	28167	28716	zf-C2H2	5	+
JAEAGN010000117.1	61535	62960	zf-C2H2	16	+
JAEAGN010000117.1	82370	83687	zf-C2H2	14	+
JAEAGN010000117.1	119738	120896	zf-C2H2	13	+
JAEAGN010000117.1	162793	163957	zf-C2H2	13	+
JAEAGN010000117.1	176443	177439	zf-C2H2	11	-
JAEAGN010000117.1	195135	196326	zf-C2H2	13	-
JAEAGN010000117.1	226670	227675	zf-C2H2	11	+
JAEAGN010000117.1	245653	247246	zf-C2H2	16	-
JAEAGN010000117.1	262884	263838	zf-C2H2	10	-
JAEAGN010000117.1	290065	290983	zf-C2H2	8	+
JAEAGN010000117.1	300827	301622	zf-C2H2	8	-
JAEAGN010000117.1	307087	307474	zf-C2H2	5	-
JAEAGN010000117.1	320120	321023	zf-C2H2	9	-
JAEAGN010000117.1	335415	337594	zf-C2H2	26	+
JAEAGN010000117.1	359490	360567	zf-C2H2	12	+
JAEAGN010000117.1	381119	382925	zf-C2H2	20	+
JAEAGN010000117.1	395144	395669	zf-C2H2	5	-
JAEAGN010000117.1	420808	421630	zf-C2H2	8	+
JAEAGN010000117.1	434307	435315	zf-C2H2	11	+
JAEAGN010000117.1	466018	466909	zf-C2H2	10	-
JAEAGN010000123.1	14312	15494	zf-C2H2	13	-
JAEAGN010000123.1	42121	43018	zf-C2H2	10	+
JAEAGN010000123.1	56309	57395	zf-C2H2	12	+
JAEAGN010000123.1	69307	70732	zf-C2H2	15	-
JAEAGN010000123.1	93158	93824	zf-C2H2	6	+
JAEAGN010000123.1	118888	120229	zf-C2H2	15	+
JAEAGN010000123.1	136046	137512	zf-C2H2	18	+
JAEAGN010000123.1	147104	147845	zf-C2H2	9	-
JAEAGN010000123.1	176363	177788	zf-C2H2	16	+
JAEAGN010000123.1	192717	193728	zf-C2H2	11	+
JAEAGN010000123.1	203858	205358	zf-C2H2	17	-
JAEAGN010000123.1	233966	234947	zf-C2H2	11	+
JAEAGN010000123.1	242718	243981	zf-C2H2	14	-
JAEAGN010000123.1	271851	274115	zf-C2H2	26	+
JAEAGN010000123.1	287790	288687	zf-C2H2	10	+
JAEAGN010000123.1	297694	298792	zf-C2H2	12	-
JAEAGN010000123.1	310241	310937	zf-C2H2	6	-
JAEAGN010000123.1	341356	342646	zf-C2H2	13	+
JAEAGN010000123.1	371115	372939	zf-C2H2	20	+
JAEAGN010000123.1	384897	385518	zf-C2H2	5	-
JAEAGN010000123.1	396745	397288	zf-C2H2	5	-
JAEAGN010000123.1	402482	403493	zf-C2H2	11	-
JAEAGN010000123.1	419700	420693	zf-C2H2	11	+
JAEAGN010000123.1	444722	446567	zf-C2H2	21	+
JAEAGN010000123.1	459699	461559	zf-C2H2	21	-
JAEAGN010000124.1	56437	57349	zf-C2H2	10	-
JAEAGN010000124.1	76979	77522	zf-C2H2	5	-
JAEAGN010000124.1	90181	91426	zf-C2H2	14	+
JAEAGN010000124.1	100967	102146	zf-C2H2	14	-
JAEAGN010000124.1	109314	110049	zf-C2H2	7	-
JAEAGN010000124.1	119246	120005	zf-C2H2	8	-
JAEAGN010000124.1	135558	136107	zf-C2H2	5	-
JAEAGN010000124.1	159379	160045	zf-C2H2	7	+
JAEAGN010000124.1	170173	171598	zf-C2H2	15	-
JAEAGN010000124.1	186657	187152	zf-C2H2	5	-
JAEAGN010000124.1	213201	214275	zf-C2H2	12	+
JAEAGN010000124.1	243341	244256	zf-C2H2	11	-
JAEAGN010000124.1	257616	258198	zf-C2H2	5	+
JAEAGN010000124.1	284332	285586	zf-C2H2	14	+
JAEAGN010000124.1	296060	297044	zf-C2H2	10	-
JAEAGN010000124.1	319676	320669	zf-C2H2	10	-
JAEAGN010000124.1	344847	345726	zf-C2H2	9	+
JAEAGN010000124.1	356257	356800	zf-C2H2	5	+
JAEAGN010000124.1	368685	369774	zf-C2H2	11	+
JAEAGN010000124.1	394485	395934	zf-C2H2	16	+
JAEAGN010000124.1	424201	424894	zf-C2H2	7	+
JAEAGN010000124.1	439100	439956	zf-C2H2	8	+
JAEAGN010000124.1	461631	462327	zf-C2H2	6	+
JAEAGN010000126.1	16436	17225	zf-C2H2	8	+
JAEAGN010000126.1	26021	26810	zf-C2H2	8	+
JAEAGN010000126.1	37972	39034	zf-C2H2	12	-
JAEAGN010000126.1	52926	53631	zf-C2H2	7	+
JAEAGN010000126.1	78793	80272	zf-C2H2	16	-
JAEAGN010000126.1	90684	91704	zf-C2H2	11	-
JAEAGN010000126.1	111446	112289	zf-C2H2	9	+
JAEAGN010000126.1	122786	123722	zf-C2H2	9	-
JAEAGN010000126.1	143719	144991	zf-C2H2	15	-
JAEAGN010000126.1	159640	160492	zf-C2H2	9	-
JAEAGN010000126.1	174790	175777	zf-C2H2	12	-
JAEAGN010000126.1	189823	191092	zf-C2H2	14	-
JAEAGN010000126.1	234008	235112	zf-C2H2	12	-
JAEAGN010000126.1	255394	256372	zf-C2H2	9	-
JAEAGN010000126.1	273377	274052	zf-C2H2	7	+
JAEAGN010000126.1	299831	300671	zf-C2H2	10	+
JAEAGN010000126.1	310971	311760	zf-C2H2	9	+
JAEAGN010000126.1	325780	326467	zf-C2H2	8	+
JAEAGN010000126.1	339644	340499	zf-C2H2	8	+
JAEAGN010000126.1	353169	354255	zf-C2H2	12	+
JAEAGN010000126.1	361226	361847	zf-C2H2	6	+
JAEAGN010000126.1	372609	373485	zf-C2H2	9	-
JAEAGN010000126.1	412527	413067	zf-C2H2	5	-
JAEAGN010000126.1	422060	423224	zf-C2H2	11	-
JAEAGN010000126.1	425944	426775	zf-C2H2	8	-
JAEAGN010000126.1	446598	447390	zf-C2H2	8	-
JAEAGN010000127.1	141275	142132	zf-C2H2	10	+
JAEAGN010000127.1	202646	203552	zf-C2H2	12	+
JAEAGN010000127.1	276561	277269	zf-C2H2	9	+
JAEAGN010000130.1	171536	172283	zf-C2H2	5	+
JAEAGN010000130.1	204110	204773	zf-C2H2	6	+
JAEAGN010000130.1	210059	210503	zf-C2H2	5	+
JAEAGN010000130.1	215560	216145	zf-C2H2	6	+
JAEAGN010000130.1	223107	223695	zf-C2H2	5	+
JAEAGN010000130.1	237297	237801	zf-C2H2	6	+
JAEAGN010000130.1	252971	254258	zf-C2H2	10	+
JAEAGN010000130.1	258875	261210	zf-C2H2	12	+
JAEAGN010000130.1	265895	266780	zf-C2H2	8	+
JAEAGN010000130.1	277133	277811	zf-C2H2	7	+
JAEAGN010000130.1	284344	286465	zf-C2H2	19	-
JAEAGN010000130.1	296713	298768	zf-C2H2	18	-
JAEAGN010000130.1	411892	414964	zf-C2H2	16	-
JAEAGN010000132.1	2112	3486	zf-C2H2	15	+
JAEAGN010000132.1	22419	23043	zf-C2H2	7	-
JAEAGN010000132.1	23442	24111	zf-C2H2	8	-
JAEAGN010000132.1	53398	54403	zf-C2H2	11	-
JAEAGN010000132.1	57660	58203	zf-C2H2	5	+
JAEAGN010000132.1	74107	75301	zf-C2H2	14	+
JAEAGN010000132.1	95960	97463	zf-C2H2	16	+
JAEAGN010000132.1	108022	109771	zf-C2H2	20	+
JAEAGN010000132.1	137763	138423	zf-C2H2	7	+
JAEAGN010000132.1	150193	151072	zf-C2H2	9	-
JAEAGN010000132.1	185535	186819	zf-C2H2	14	+
JAEAGN010000132.1	193577	194504	zf-C2H2	10	-
JAEAGN010000132.1	211162	212107	zf-C2H2	10	-
JAEAGN010000132.1	252476	254237	zf-C2H2	20	+
JAEAGN010000132.1	284311	286036	zf-C2H2	19	+
JAEAGN010000132.1	318116	318929	zf-C2H2	8	+
JAEAGN010000132.1	330652	331555	zf-C2H2	9	-
JAEAGN010000132.1	352773	353406	zf-C2H2	6	+
JAEAGN010000132.1	370945	371746	zf-C2H2	8	+
JAEAGN010000132.1	392534	393959	zf-C2H2	16	+
JAEAGN010000132.1	416194	417373	zf-C2H2	13	+
JAEAGN010000132.1	423137	424735	zf-C2H2	16	+
JAEAGN010000132.1	434220	435477	zf-C2H2	14	-
JAEAGN010000135.1	25848	26913	zf-C2H2	12	-
JAEAGN010000135.1	68653	70078	zf-C2H2	16	+
JAEAGN010000135.1	100582	101611	zf-C2H2	11	+
JAEAGN010000135.1	127893	129240	zf-C2H2	15	-
JAEAGN010000135.1	143169	144477	zf-C2H2	14	+
JAEAGN010000135.1	156108	157482	zf-C2H2	15	+
JAEAGN010000135.1	168984	170737	zf-C2H2	21	-
JAEAGN010000135.1	204991	207301	zf-C2H2	26	+
JAEAGN010000135.1	220738	221428	zf-C2H2	7	-
JAEAGN010000135.1	263039	264503	zf-C2H2	17	+
JAEAGN010000135.1	272891	274070	zf-C2H2	13	-
JAEAGN010000135.1	276871	277586	zf-C2H2	6	-
JAEAGN010000135.1	287412	288291	zf-C2H2	9	-
JAEAGN010000135.1	295372	297613	zf-C2H2	26	-
JAEAGN010000135.1	316824	317811	zf-C2H2	10	-
JAEAGN010000135.1	336484	337444	zf-C2H2	9	+
JAEAGN010000135.1	353622	354618	zf-C2H2	11	+
JAEAGN010000135.1	363821	365027	zf-C2H2	13	-
JAEAGN010000135.1	411287	412817	zf-C2H2	16	-
JAEAGN010000135.1	426394	427850	zf-C2H2	18	-
JAEAGN010000141.1	130257	131456	zf-C2H2	11	-
JAEAGN010000141.1	142976	143931	zf-C2H2	7	+
JAEAGN010000141.1	155072	156428	zf-C2H2	13	+
JAEAGN010000141.1	174177	175276	zf-C2H2	11	+
JAEAGN010000141.1	189724	191101	zf-C2H2	13	+
JAEAGN010000144.1	36657	38133	zf-C2H2	17	+
JAEAGN010000144.1	49167	49623	zf-C2H2	5	-
JAEAGN010000144.1	70043	70514	zf-C2H2	5	+
JAEAGN010000144.1	105581	106151	zf-C2H2	7	-
JAEAGN010000144.1	123792	124788	zf-C2H2	11	+
JAEAGN010000144.1	165168	166644	zf-C2H2	17	+
JAEAGN010000144.1	177644	178100	zf-C2H2	5	-
JAEAGN010000144.1	214379	214934	zf-C2H2	6	+
JAEAGN010000144.1	276726	277686	zf-C2H2	10	+
JAEAGN010000144.1	325027	326020	zf-C2H2	11	+
JAEAGN010000144.1	347834	348608	zf-C2H2	9	-
JAEAGN010000144.1	379853	380777	zf-C2H2	9	+
JAEAGN010000144.1	411707	412949	zf-C2H2	13	+
JAEAGN010000146.1	26755	27340	zf-C2H2	7	-
JAEAGN010000146.1	70930	71473	zf-C2H2	5	+
JAEAGN010000146.1	76682	77412	zf-C2H2	9	+
JAEAGN010000146.1	209504	210479	zf-C2H2	11	-
JAEAGN010000146.1	220953	221397	zf-C2H2	5	+
JAEAGN010000146.1	260274	260979	zf-C2H2	6	-
JAEAGN010000146.1	389579	390368	zf-C2H2	10	-
JAEAGN010000147.1	170016	171009	zf-C2H2	11	-
JAEAGN010000147.1	180037	181477	zf-C2H2	15	-
JAEAGN010000147.1	232751	233369	zf-C2H2	6	-
JAEAGN010000147.1	249876	251043	zf-C2H2	13	-
JAEAGN010000147.1	259084	260578	zf-C2H2	17	-
JAEAGN010000147.1	267668	268286	zf-C2H2	6	-
JAEAGN010000147.1	318155	319589	zf-C2H2	12	-
JAEAGN010000147.1	341609	342599	zf-C2H2	10	-
JAEAGN010000148.1	5625	6924	zf-C2H2	13	+
JAEAGN010000148.1	10863	11748	zf-C2H2	9	-
JAEAGN010000148.1	21386	22649	zf-C2H2	14	-
JAEAGN010000148.1	41451	42000	zf-C2H2	5	-
JAEAGN010000148.1	68825	70004	zf-C2H2	11	+
JAEAGN010000148.1	84238	84979	zf-C2H2	8	+
JAEAGN010000148.1	89725	90868	zf-C2H2	13	-
JAEAGN010000148.1	127450	128455	zf-C2H2	11	+
JAEAGN010000148.1	136948	138238	zf-C2H2	15	-
JAEAGN010000148.1	159658	160837	zf-C2H2	13	+
JAEAGN010000148.1	173477	174983	zf-C2H2	17	+
JAEAGN010000148.1	186564	188427	zf-C2H2	21	-
JAEAGN010000148.1	199289	199901	zf-C2H2	5	-
JAEAGN010000148.1	215185	216439	zf-C2H2	14	-
JAEAGN010000148.1	235290	236067	zf-C2H2	9	+
JAEAGN010000148.1	256211	257147	zf-C2H2	11	+
JAEAGN010000148.1	270319	271573	zf-C2H2	14	-
JAEAGN010000148.1	294016	295249	zf-C2H2	14	+
JAEAGN010000148.1	303176	305034	zf-C2H2	21	-
JAEAGN010000148.1	334786	335896	zf-C2H2	12	+
JAEAGN010000148.1	358085	358931	zf-C2H2	10	+
JAEAGN010000148.1	372793	373978	zf-C2H2	12	-
JAEAGN010000148.1	394445	395196	zf-C2H2	9	+
JAEAGN010000148.1	404333	406457	zf-C2H2	24	-
JAEAGN010000151.1	9100	9664	zf-C2H2	6	+
JAEAGN010000151.1	23159	23816	zf-C2H2	7	+
JAEAGN010000151.1	46522	47020	zf-C2H2	6	-
JAEAGN010000151.1	63085	63685	zf-C2H2	5	-
JAEAGN010000151.1	76734	78195	zf-C2H2	16	-
JAEAGN010000151.1	113493	114621	zf-C2H2	12	+
JAEAGN010000151.1	152703	153765	zf-C2H2	10	-
JAEAGN010000151.1	163735	164362	zf-C2H2	6	-
JAEAGN010000151.1	205211	206111	zf-C2H2	9	-
JAEAGN010000151.1	244943	246075	zf-C2H2	12	-
JAEAGN010000151.1	249359	249923	zf-C2H2	6	-
JAEAGN010000151.1	281271	281715	zf-C2H2	5	+
JAEAGN010000151.1	300875	301803	zf-C2H2	11	+
JAEAGN010000151.1	343346	344258	zf-C2H2	10	+
JAEAGN010000151.1	360480	361272	zf-C2H2	7	-
JAEAGN010000151.1	380619	381426	zf-C2H2	7	+
JAEAGN010000151.1	407043	407924	zf-C2H2	8	+
JAEAGN010000153.1	131515	132403	zf-C2H2	10	-
JAEAGN010000153.1	171407	171872	zf-C2H2	5	-
JAEAGN010000153.1	179956	180409	zf-C2H2	5	+
JAEAGN010000153.1	191565	192108	zf-C2H2	5	+
JAEAGN010000153.1	197680	198736	zf-C2H2	12	+
JAEAGN010000153.1	398779	399223	zf-C2H2	5	+
JAEAGN010000153.1	410567	411092	zf-C2H2	5	+
JAEAGN010000155.1	5289	5727	zf-C2H2	5	-
JAEAGN010000155.1	12551	13115	zf-C2H2	6	+
JAEAGN010000155.1	54325	55264	zf-C2H2	10	+
JAEAGN010000155.1	68536	69598	zf-C2H2	11	+
JAEAGN010000155.1	100052	101429	zf-C2H2	15	+
JAEAGN010000155.1	112124	113018	zf-C2H2	9	+
JAEAGN010000155.1	132084	133164	zf-C2H2	12	+
JAEAGN010000155.1	160289	161708	zf-C2H2	15	-
JAEAGN010000155.1	164981	165545	zf-C2H2	6	-
JAEAGN010000155.1	187499	188405	zf-C2H2	10	-
JAEAGN010000155.1	207299	208154	zf-C2H2	8	-
JAEAGN010000155.1	224944	225502	zf-C2H2	6	-
JAEAGN010000155.1	240052	240892	zf-C2H2	8	-
JAEAGN010000155.1	254531	255104	zf-C2H2	5	-
JAEAGN010000155.1	275770	276808	zf-C2H2	11	-
JAEAGN010000155.1	293193	293935	zf-C2H2	8	-
JAEAGN010000155.1	305775	307236	zf-C2H2	16	-
JAEAGN010000155.1	346819	347650	zf-C2H2	9	-
JAEAGN010000155.1	390498	391659	zf-C2H2	11	+
JAEAGN010000156.1	40	607	zf-C2H2	5	-
JAEAGN010000156.1	16299	16932	zf-C2H2	6	-
JAEAGN010000156.1	37038	39300	zf-C2H2	25	+
JAEAGN010000156.1	49514	50264	zf-C2H2	8	+
JAEAGN010000156.1	77726	78764	zf-C2H2	11	+
JAEAGN010000156.1	96511	98263	zf-C2H2	19	+
JAEAGN010000156.1	107817	108741	zf-C2H2	10	-
JAEAGN010000156.1	137570	138473	zf-C2H2	9	-
JAEAGN010000156.1	148660	150346	zf-C2H2	18	-
JAEAGN010000156.1	178239	178719	zf-C2H2	5	+
JAEAGN010000156.1	190018	191281	zf-C2H2	14	-
JAEAGN010000156.1	211422	212466	zf-C2H2	10	-
JAEAGN010000156.1	219092	220172	zf-C2H2	11	-
JAEAGN010000156.1	234670	235957	zf-C2H2	14	-
JAEAGN010000156.1	252410	253487	zf-C2H2	12	-
JAEAGN010000156.1	266543	267176	zf-C2H2	6	-
JAEAGN010000156.1	277593	279330	zf-C2H2	20	-
JAEAGN010000156.1	297895	299176	zf-C2H2	14	+
JAEAGN010000156.1	309192	309933	zf-C2H2	8	-
JAEAGN010000156.1	332446	333430	zf-C2H2	11	-
JAEAGN010000156.1	340248	341193	zf-C2H2	10	-
JAEAGN010000156.1	357488	358916	zf-C2H2	16	-
JAEAGN010000156.1	373449	374655	zf-C2H2	13	+
JAEAGN010000156.1	381753	383472	zf-C2H2	19	-
JAEAGN010000159.1	37975	38755	zf-C2H2	8	-
JAEAGN010000159.1	45397	46192	zf-C2H2	8	-
JAEAGN010000159.1	61685	62636	zf-C2H2	9	-
JAEAGN010000159.1	71767	72676	zf-C2H2	10	-
JAEAGN010000159.1	93045	94128	zf-C2H2	10	+
JAEAGN010000159.1	105019	105841	zf-C2H2	9	+
JAEAGN010000159.1	120042	120750	zf-C2H2	7	+
JAEAGN010000159.1	155096	157310	zf-C2H2	25	+
JAEAGN010000159.1	175646	176540	zf-C2H2	8	+
JAEAGN010000159.1	188536	189430	zf-C2H2	9	+
JAEAGN010000159.1	208246	209014	zf-C2H2	8	+
JAEAGN010000159.1	217545	218367	zf-C2H2	8	+
JAEAGN010000159.1	228654	229476	zf-C2H2	8	+
JAEAGN010000159.1	244595	245762	zf-C2H2	13	+
JAEAGN010000159.1	258631	259519	zf-C2H2	9	+
JAEAGN010000159.1	282163	283762	zf-C2H2	16	-
JAEAGN010000159.1	294480	296235	zf-C2H2	16	-
JAEAGN010000159.1	311166	312288	zf-C2H2	12	-
JAEAGN010000159.1	312452	313289	zf-C2H2	7	-
JAEAGN010000159.1	326868	327672	zf-C2H2	8	-
JAEAGN010000159.1	340044	341631	zf-C2H2	12	-
JAEAGN010000159.1	379343	381383	zf-C2H2	8	+
JAEAGN010000159.1	392390	393392	zf-C2H2	5	+
JAEAGN010000167.1	41156	43196	zf-C2H2	23	+
JAEAGN010000167.1	56853	57408	zf-C2H2	5	-
JAEAGN010000167.1	66274	67771	zf-C2H2	17	-
JAEAGN010000167.1	83945	85454	zf-C2H2	17	-
JAEAGN010000167.1	112849	113845	zf-C2H2	11	-
JAEAGN010000167.1	127561	128104	zf-C2H2	5	-
JAEAGN010000167.1	134381	134930	zf-C2H2	5	-
JAEAGN010000167.1	145833	146748	zf-C2H2	10	+
JAEAGN010000167.1	154071	155250	zf-C2H2	13	-
JAEAGN010000167.1	177023	178397	zf-C2H2	14	+
JAEAGN010000167.1	188327	188825	zf-C2H2	5	-
JAEAGN010000167.1	207572	208289	zf-C2H2	7	+
JAEAGN010000167.1	225445	226504	zf-C2H2	12	+
JAEAGN010000167.1	239081	240482	zf-C2H2	16	-
JAEAGN010000167.1	266902	268166	zf-C2H2	14	+
JAEAGN010000167.1	275579	277355	zf-C2H2	20	-
JAEAGN010000167.1	285300	286383	zf-C2H2	12	-
JAEAGN010000167.1	299976	300903	zf-C2H2	10	+
JAEAGN010000167.1	309576	310335	zf-C2H2	7	-
JAEAGN010000167.1	324024	325071	zf-C2H2	11	-
JAEAGN010000167.1	330640	331636	zf-C2H2	11	-
JAEAGN010000167.1	351812	352655	zf-C2H2	8	+
JAEAGN010000167.1	374319	376197	zf-C2H2	21	+
JAEAGN010000167.1	384768	386271	zf-C2H2	16	-
JAEAGN010000169.1	15826	16654	zf-C2H2	9	-
JAEAGN010000169.1	29176	29881	zf-C2H2	7	-
JAEAGN010000169.1	47075	47957	zf-C2H2	9	-
JAEAGN010000169.1	64724	65261	zf-C2H2	5	-
JAEAGN010000169.1	95782	96904	zf-C2H2	10	-
JAEAGN010000169.1	102264	102945	zf-C2H2	7	-
JAEAGN010000169.1	122299	122923	zf-C2H2	6	-
JAEAGN010000169.1	139836	140595	zf-C2H2	8	-
JAEAGN010000169.1	152404	153082	zf-C2H2	7	-
JAEAGN010000169.1	167500	168262	zf-C2H2	8	-
JAEAGN010000169.1	183869	185078	zf-C2H2	13	-
JAEAGN010000169.1	198784	199978	zf-C2H2	12	-
JAEAGN010000169.1	215082	216964	zf-C2H2	20	-
JAEAGN010000169.1	231956	233000	zf-C2H2	10	-
JAEAGN010000169.1	242084	243122	zf-C2H2	11	-
JAEAGN010000169.1	259546	260599	zf-C2H2	10	-
JAEAGN010000169.1	273131	274517	zf-C2H2	14	-
JAEAGN010000169.1	291438	292944	zf-C2H2	16	-
JAEAGN010000169.1	325701	326409	zf-C2H2	7	-
JAEAGN010000169.1	332045	332654	zf-C2H2	5	-
JAEAGN010000169.1	351571	352504	zf-C2H2	10	-
JAEAGN010000169.1	363923	364718	zf-C2H2	8	-
JAEAGN010000171.1	1	526	zf-C2H2	6	+
JAEAGN010000171.1	15799	17596	zf-C2H2	20	+
JAEAGN010000171.1	26750	27371	zf-C2H2	6	-
JAEAGN010000171.1	56905	57763	zf-C2H2	8	-
JAEAGN010000171.1	88640	89696	zf-C2H2	12	-
JAEAGN010000171.1	100956	102132	zf-C2H2	12	-
JAEAGN010000171.1	126908	128108	zf-C2H2	13	+
JAEAGN010000171.1	145721	146702	zf-C2H2	11	-
JAEAGN010000171.1	161956	162589	zf-C2H2	6	+
JAEAGN010000171.1	175078	176677	zf-C2H2	18	+
JAEAGN010000171.1	186157	186823	zf-C2H2	7	-
JAEAGN010000171.1	212583	213597	zf-C2H2	11	+
JAEAGN010000171.1	230777	232067	zf-C2H2	15	+
JAEAGN010000171.1	242265	242961	zf-C2H2	7	-
JAEAGN010000171.1	262168	263023	zf-C2H2	8	+
JAEAGN010000171.1	272399	273269	zf-C2H2	9	-
JAEAGN010000171.1	289447	289888	zf-C2H2	5	-
JAEAGN010000171.1	305981	307328	zf-C2H2	15	+
JAEAGN010000171.1	319022	320312	zf-C2H2	14	-
JAEAGN010000171.1	333672	334878	zf-C2H2	12	-
JAEAGN010000171.1	355096	355847	zf-C2H2	9	+
JAEAGN010000171.1	365566	367115	zf-C2H2	19	-
JAEAGN010000176.1	43327	44056	zf-C2H2	8	-
JAEAGN010000176.1	88318	89216	zf-C2H2	8	-
JAEAGN010000176.1	120878	121784	zf-C2H2	9	-
JAEAGN010000176.1	138396	139230	zf-C2H2	9	-
JAEAGN010000176.1	207184	207679	zf-C2H2	5	-
JAEAGN010000176.1	218639	219119	zf-C2H2	5	-
JAEAGN010000176.1	232478	233984	zf-C2H2	14	-
JAEAGN010000176.1	263122	264193	zf-C2H2	10	-
JAEAGN010000176.1	284722	285220	zf-C2H2	5	-
JAEAGN010000176.1	307863	308847	zf-C2H2	10	+
JAEAGN010000176.1	330371	330932	zf-C2H2	6	-
JAEAGN010000176.1	337544	338339	zf-C2H2	7	+
JAEAGN010000176.1	358822	359488	zf-C2H2	6	+
JAEAGN010000178.1	2223	3540	zf-C2H2	15	-
JAEAGN010000178.1	17637	18954	zf-C2H2	15	+
JAEAGN010000178.1	63821	64538	zf-C2H2	7	+
JAEAGN010000178.1	68654	69860	zf-C2H2	12	-
JAEAGN010000178.1	107407	108691	zf-C2H2	14	+
JAEAGN010000178.1	123257	124430	zf-C2H2	14	+
JAEAGN010000178.1	135077	136004	zf-C2H2	10	-
JAEAGN010000178.1	150947	152042	zf-C2H2	12	-
JAEAGN010000178.1	182581	184306	zf-C2H2	19	+
JAEAGN010000178.1	194790	196221	zf-C2H2	16	-
JAEAGN010000178.1	215498	216257	zf-C2H2	8	-
JAEAGN010000178.1	235895	236771	zf-C2H2	8	-
JAEAGN010000178.1	253789	254788	zf-C2H2	7	+
JAEAGN010000178.1	266306	267182	zf-C2H2	9	-
JAEAGN010000178.1	292997	294287	zf-C2H2	15	+
JAEAGN010000178.1	302381	303722	zf-C2H2	15	-
JAEAGN010000178.1	323300	323933	zf-C2H2	6	+
JAEAGN010000178.1	338326	339508	zf-C2H2	13	+
JAEAGN010000185.1	26426	27362	zf-C2H2	11	-
JAEAGN010000185.1	42832	43543	zf-C2H2	7	-
JAEAGN010000185.1	54444	55245	zf-C2H2	8	-
JAEAGN010000185.1	73530	74163	zf-C2H2	6	-
JAEAGN010000185.1	95678	96581	zf-C2H2	9	+
JAEAGN010000185.1	108686	109409	zf-C2H2	8	-
JAEAGN010000185.1	119173	120367	zf-C2H2	13	-
JAEAGN010000185.1	134662	135571	zf-C2H2	10	-
JAEAGN010000185.1	149227	150397	zf-C2H2	13	+
JAEAGN010000185.1	162338	164135	zf-C2H2	20	+
JAEAGN010000185.1	202531	203143	zf-C2H2	7	-
JAEAGN010000185.1	225829	227161	zf-C2H2	15	+
JAEAGN010000185.1	235717	236878	zf-C2H2	13	-
JAEAGN010000185.1	264405	265062	zf-C2H2	6	-
JAEAGN010000185.1	271811	273563	zf-C2H2	20	-
JAEAGN010000185.1	287822	288479	zf-C2H2	7	-
JAEAGN010000185.1	311255	312686	zf-C2H2	16	-
JAEAGN010000185.1	328051	329167	zf-C2H2	12	+
JAEAGN010000185.1	345409	346672	zf-C2H2	14	+
JAEAGN010000185.1	353770	354970	zf-C2H2	13	-
JAEAGN010000187.1	4998	6090	zf-C2H2	12	-
JAEAGN010000187.1	23437	24409	zf-C2H2	10	-
JAEAGN010000187.1	48837	49830	zf-C2H2	11	-
JAEAGN010000187.1	68515	69526	zf-C2H2	11	+
JAEAGN010000187.1	75684	76227	zf-C2H2	5	+
JAEAGN010000187.1	87667	88900	zf-C2H2	14	+
JAEAGN010000187.1	110823	112524	zf-C2H2	19	-
JAEAGN010000187.1	131871	133356	zf-C2H2	17	-
JAEAGN010000187.1	149452	150610	zf-C2H2	13	-
JAEAGN010000187.1	171661	173074	zf-C2H2	14	-
JAEAGN010000187.1	195298	196900	zf-C2H2	18	-
JAEAGN010000187.1	217621	218881	zf-C2H2	14	+
JAEAGN010000187.1	246102	247278	zf-C2H2	13	-
JAEAGN010000187.1	257632	258559	zf-C2H2	10	-
JAEAGN010000187.1	273949	274492	zf-C2H2	5	+
JAEAGN010000187.1	283378	284188	zf-C2H2	9	+
JAEAGN010000187.1	288430	289393	zf-C2H2	10	-
JAEAGN010000187.1	296358	297522	zf-C2H2	13	-
JAEAGN010000187.1	311260	312034	zf-C2H2	8	-
JAEAGN010000187.1	322591	323299	zf-C2H2	6	+
JAEAGN010000187.1	342555	343818	zf-C2H2	13	+
JAEAGN010000187.1	353159	354130	zf-C2H2	12	-
JAEAGN010000189.1	24489	25029	zf-C2H2	5	+
JAEAGN010000189.1	39703	41050	zf-C2H2	15	+
JAEAGN010000189.1	105573	106563	zf-C2H2	11	-
JAEAGN010000189.1	122941	124456	zf-C2H2	17	-
JAEAGN010000189.1	162585	163212	zf-C2H2	6	+
JAEAGN010000189.1	175251	176010	zf-C2H2	8	-
JAEAGN010000189.1	193461	194379	zf-C2H2	10	-
JAEAGN010000189.1	203285	203918	zf-C2H2	6	-
JAEAGN010000189.1	227754	228933	zf-C2H2	13	+
JAEAGN010000189.1	267970	269227	zf-C2H2	14	+
JAEAGN010000189.1	277763	278678	zf-C2H2	9	-
JAEAGN010000189.1	288442	289465	zf-C2H2	11	-
JAEAGN010000194.1	13269	15288	zf-C2H2	23	+
JAEAGN010000194.1	29332	30514	zf-C2H2	13	+
JAEAGN010000194.1	61871	63032	zf-C2H2	13	-
JAEAGN010000194.1	79585	80386	zf-C2H2	8	+
JAEAGN010000194.1	82981	83524	zf-C2H2	5	+
JAEAGN010000194.1	91849	93397	zf-C2H2	16	+
JAEAGN010000194.1	103789	104272	zf-C2H2	5	-
JAEAGN010000194.1	115339	117267	zf-C2H2	23	-
JAEAGN010000194.1	133817	135500	zf-C2H2	19	-
JAEAGN010000194.1	164929	166130	zf-C2H2	15	+
JAEAGN010000194.1	183669	184623	zf-C2H2	11	+
JAEAGN010000194.1	198091	199177	zf-C2H2	12	-
JAEAGN010000194.1	210456	212139	zf-C2H2	19	-
JAEAGN010000194.1	232136	233252	zf-C2H2	12	-
JAEAGN010000194.1	244443	245622	zf-C2H2	13	-
JAEAGN010000194.1	267833	268394	zf-C2H2	7	+
JAEAGN010000194.1	276107	277175	zf-C2H2	12	+
JAEAGN010000194.1	289203	290178	zf-C2H2	10	-
JAEAGN010000194.1	297336	298773	zf-C2H2	15	-
JAEAGN010000194.1	318083	318800	zf-C2H2	7	-
JAEAGN010000195.1	58843	60217	zf-C2H2	14	+
JAEAGN010000195.1	114027	114570	zf-C2H2	5	-
JAEAGN010000195.1	120730	121573	zf-C2H2	9	-
JAEAGN010000195.1	139944	140937	zf-C2H2	11	+
JAEAGN010000195.1	162602	163514	zf-C2H2	10	+
JAEAGN010000195.1	179667	180750	zf-C2H2	12	-
JAEAGN010000195.1	198697	199615	zf-C2H2	9	-
JAEAGN010000195.1	211524	213138	zf-C2H2	17	-
JAEAGN010000195.1	229962	230541	zf-C2H2	6	-
JAEAGN010000195.1	249327	250224	zf-C2H2	10	+
JAEAGN010000195.1	279981	281070	zf-C2H2	12	+
JAEAGN010000195.1	289606	290521	zf-C2H2	9	-
JAEAGN010000195.1	302522	305279	zf-C2H2	32	-
JAEAGN010000195.1	320995	321802	zf-C2H2	9	+
JAEAGN010000195.1	335520	337272	zf-C2H2	19	+
JAEAGN010000195.1	347011	347835	zf-C2H2	9	-
JAEAGN010000202.1	84264	85152	zf-C2H2	10	+
JAEAGN010000202.1	166679	167222	zf-C2H2	5	+
JAEAGN010000202.1	171660	172381	zf-C2H2	9	+
JAEAGN010000202.1	236823	237471	zf-C2H2	7	-
JAEAGN010000202.1	281628	282432	zf-C2H2	9	-
JAEAGN010000206.1	198837	200031	zf-C2H2	13	-
JAEAGN010000206.1	248377	249646	zf-C2H2	13	+
JAEAGN010000206.1	259455	260109	zf-C2H2	6	+
JAEAGN010000206.1	284546	285530	zf-C2H2	11	-
JAEAGN010000206.1	307446	308427	zf-C2H2	11	+
JAEAGN010000206.1	317157	317814	zf-C2H2	8	+
JAEAGN010000210.1	31797	32784	zf-C2H2	11	-
JAEAGN010000210.1	75349	75913	zf-C2H2	7	-
JAEAGN010000210.1	91353	91875	zf-C2H2	5	+
JAEAGN010000210.1	97586	98495	zf-C2H2	10	+
JAEAGN010000210.1	327770	328214	zf-C2H2	5	+
JAEAGN010000210.1	339483	340026	zf-C2H2	5	+
JAEAGN010000211.1	5822	7001	zf-C2H2	10	-
JAEAGN010000211.1	12032	12797	zf-C2H2	8	-
JAEAGN010000211.1	42675	43299	zf-C2H2	6	-
JAEAGN010000211.1	63825	64584	zf-C2H2	8	-
JAEAGN010000211.1	76326	77004	zf-C2H2	7	-
JAEAGN010000211.1	94779	95541	zf-C2H2	8	-
JAEAGN010000211.1	114254	115463	zf-C2H2	13	-
JAEAGN010000211.1	130565	131327	zf-C2H2	8	-
JAEAGN010000211.1	150083	151292	zf-C2H2	13	-
JAEAGN010000211.1	165019	166261	zf-C2H2	13	-
JAEAGN010000211.1	186948	188832	zf-C2H2	20	-
JAEAGN010000211.1	206880	208044	zf-C2H2	10	-
JAEAGN010000211.1	227449	228475	zf-C2H2	11	-
JAEAGN010000211.1	246531	247497	zf-C2H2	10	-
JAEAGN010000211.1	260447	261833	zf-C2H2	14	-
JAEAGN010000211.1	277411	278917	zf-C2H2	16	-
JAEAGN010000211.1	311178	311970	zf-C2H2	8	-
JAEAGN010000211.1	317631	318240	zf-C2H2	5	-
JAEAGN010000211.1	335686	336778	zf-C2H2	10	-
JAEAGN010000217.1	30003	31095	zf-C2H2	12	+
JAEAGN010000217.1	45796	46621	zf-C2H2	9	+
JAEAGN010000217.1	51485	52142	zf-C2H2	7	-
JAEAGN010000217.1	70849	72334	zf-C2H2	17	+
JAEAGN010000217.1	107878	108850	zf-C2H2	11	+
JAEAGN010000217.1	119379	120747	zf-C2H2	15	-
JAEAGN010000217.1	144357	145107	zf-C2H2	8	+
JAEAGN010000217.1	153178	153988	zf-C2H2	10	-
JAEAGN010000217.1	167595	168216	zf-C2H2	6	-
JAEAGN010000217.1	188668	189415	zf-C2H2	8	-
JAEAGN010000217.1	205700	207047	zf-C2H2	15	-
JAEAGN010000217.1	212200	213529	zf-C2H2	13	-
JAEAGN010000217.1	231818	232529	zf-C2H2	7	+
JAEAGN010000217.1	255702	256614	zf-C2H2	9	+
JAEAGN010000217.1	264864	265752	zf-C2H2	10	-
JAEAGN010000217.1	278326	279739	zf-C2H2	14	+
JAEAGN010000217.1	290458	291496	zf-C2H2	11	-
JAEAGN010000217.1	324786	325470	zf-C2H2	8	-
JAEAGN010000220.1	9933	10851	zf-C2H2	10	+
JAEAGN010000220.1	24125	24710	zf-C2H2	6	-
JAEAGN010000220.1	42107	42752	zf-C2H2	6	-
JAEAGN010000220.1	61768	62317	zf-C2H2	5	+
JAEAGN010000220.1	65702	66347	zf-C2H2	8	+
JAEAGN010000220.1	72921	74013	zf-C2H2	12	-
JAEAGN010000220.1	108915	110571	zf-C2H2	18	+
JAEAGN010000220.1	130458	131400	zf-C2H2	12	+
JAEAGN010000220.1	140514	141810	zf-C2H2	13	-
JAEAGN010000220.1	159787	160420	zf-C2H2	6	+
JAEAGN010000220.1	173856	175620	zf-C2H2	19	+
JAEAGN010000220.1	198923	199865	zf-C2H2	9	-
JAEAGN010000220.1	211648	212257	zf-C2H2	5	+
JAEAGN010000220.1	217097	218180	zf-C2H2	12	+
JAEAGN010000220.1	224568	225537	zf-C2H2	11	-
JAEAGN010000220.1	248774	250178	zf-C2H2	15	+
JAEAGN010000220.1	264777	266042	zf-C2H2	14	-
JAEAGN010000220.1	286248	287082	zf-C2H2	10	-
JAEAGN010000220.1	307458	309318	zf-C2H2	21	+
JAEAGN010000225.1	21228	22131	zf-C2H2	10	+
JAEAGN010000225.1	36592	37873	zf-C2H2	14	+
JAEAGN010000225.1	48777	49335	zf-C2H2	5	+
JAEAGN010000225.1	57550	58915	zf-C2H2	15	+
JAEAGN010000225.1	68858	70106	zf-C2H2	15	-
JAEAGN010000225.1	94455	96132	zf-C2H2	19	+
JAEAGN010000225.1	105148	106381	zf-C2H2	14	-
JAEAGN010000225.1	119614	120493	zf-C2H2	9	+
JAEAGN010000225.1	131689	132349	zf-C2H2	7	-
JAEAGN010000225.1	149574	150618	zf-C2H2	10	-
JAEAGN010000225.1	166259	167264	zf-C2H2	11	-
JAEAGN010000225.1	195036	195927	zf-C2H2	10	+
JAEAGN010000225.1	207389	208847	zf-C2H2	16	+
JAEAGN010000225.1	219399	220728	zf-C2H2	13	-
JAEAGN010000225.1	247624	248941	zf-C2H2	15	-
JAEAGN010000225.1	268366	269032	zf-C2H2	7	+
JAEAGN010000225.1	283110	283827	zf-C2H2	7	-
JAEAGN010000226.1	13156	14119	zf-C2H2	10	+
JAEAGN010000226.1	38071	39568	zf-C2H2	18	+
JAEAGN010000226.1	47113	48403	zf-C2H2	15	-
JAEAGN010000226.1	93653	94652	zf-C2H2	11	+
JAEAGN010000226.1	119561	121019	zf-C2H2	16	+
JAEAGN010000226.1	137487	138912	zf-C2H2	14	+
JAEAGN010000226.1	156199	157135	zf-C2H2	11	-
JAEAGN010000226.1	172567	173278	zf-C2H2	7	-
JAEAGN010000226.1	179472	180066	zf-C2H2	6	-
JAEAGN010000226.1	182628	183423	zf-C2H2	9	-
JAEAGN010000226.1	192033	193257	zf-C2H2	14	-
JAEAGN010000226.1	202633	203281	zf-C2H2	7	-
JAEAGN010000226.1	214254	215145	zf-C2H2	10	+
JAEAGN010000226.1	217967	218936	zf-C2H2	11	+
JAEAGN010000226.1	228051	229386	zf-C2H2	15	-
JAEAGN010000226.1	230826	231879	zf-C2H2	12	+
JAEAGN010000226.1	246795	248598	zf-C2H2	21	+
JAEAGN010000226.1	258961	260040	zf-C2H2	12	+
JAEAGN010000226.1	279480	280416	zf-C2H2	11	+
JAEAGN010000226.1	288038	289043	zf-C2H2	11	-
JAEAGN010000226.1	317024	318245	zf-C2H2	10	-
JAEAGN010000233.1	4914	6909	zf-C2H2	19	+
JAEAGN010000233.1	26861	27932	zf-C2H2	11	-
JAEAGN010000233.1	47283	48096	zf-C2H2	9	+
JAEAGN010000233.1	71958	72765	zf-C2H2	9	-
JAEAGN010000233.1	87706	88606	zf-C2H2	10	-
JAEAGN010000233.1	110893	112474	zf-C2H2	18	+
JAEAGN010000233.1	135352	136594	zf-C2H2	14	+
JAEAGN010000233.1	146979	148215	zf-C2H2	14	-
JAEAGN010000233.1	166535	168011	zf-C2H2	15	-
JAEAGN010000233.1	192398	193715	zf-C2H2	15	-
JAEAGN010000233.1	245005	245863	zf-C2H2	10	-
JAEAGN010000233.1	266589	267747	zf-C2H2	13	-
JAEAGN010000233.1	303877	305194	zf-C2H2	14	-
JAEAGN010000238.1	10855	12352	zf-C2H2	17	-
JAEAGN010000238.1	33781	35035	zf-C2H2	14	+
JAEAGN010000238.1	48716	49523	zf-C2H2	9	-
JAEAGN010000238.1	60807	61554	zf-C2H2	8	-
JAEAGN010000238.1	78227	79283	zf-C2H2	12	-
JAEAGN010000238.1	132012	133605	zf-C2H2	18	+
JAEAGN010000238.1	165790	166333	zf-C2H2	5	-
JAEAGN010000238.1	171991	172822	zf-C2H2	9	-
JAEAGN010000238.1	198565	199294	zf-C2H2	8	+
JAEAGN010000238.1	217274	217931	zf-C2H2	7	+
JAEAGN010000238.1	232026	233754	zf-C2H2	19	-
JAEAGN010000238.1	249811	251185	zf-C2H2	14	-
JAEAGN010000238.1	263724	264600	zf-C2H2	9	-
JAEAGN010000238.1	283531	284152	zf-C2H2	6	-
JAEAGN010000238.1	311614	312931	zf-C2H2	15	+
JAEAGN010000242.1	2112	3486	zf-C2H2	15	+
JAEAGN010000242.1	22179	24459	zf-C2H2	26	-
JAEAGN010000242.1	53933	54842	zf-C2H2	10	+
JAEAGN010000242.1	68239	69130	zf-C2H2	10	+
JAEAGN010000242.1	81480	82389	zf-C2H2	10	+
JAEAGN010000242.1	93973	95074	zf-C2H2	12	-
JAEAGN010000242.1	120524	121865	zf-C2H2	15	+
JAEAGN010000242.1	130751	132630	zf-C2H2	23	-
JAEAGN010000242.1	150973	151837	zf-C2H2	8	+
JAEAGN010000242.1	168529	169819	zf-C2H2	15	+
JAEAGN010000242.1	178112	179312	zf-C2H2	14	-
JAEAGN010000242.1	194044	194923	zf-C2H2	9	+
JAEAGN010000242.1	212560	213523	zf-C2H2	10	-
JAEAGN010000242.1	227257	228520	zf-C2H2	14	+
JAEAGN010000242.1	236000	236951	zf-C2H2	11	-
JAEAGN010000242.1	275791	277552	zf-C2H2	20	+
JAEAGN010000247.1	12041	13643	zf-C2H2	18	+
JAEAGN010000247.1	44108	44516	zf-C2H2	5	+
JAEAGN010000247.1	46818	47670	zf-C2H2	10	-
JAEAGN010000247.1	81562	83155	zf-C2H2	18	+
JAEAGN010000247.1	115925	116954	zf-C2H2	11	+
JAEAGN010000247.1	143391	144654	zf-C2H2	14	-
JAEAGN010000247.1	157178	158426	zf-C2H2	14	-
JAEAGN010000247.1	181124	181934	zf-C2H2	10	+
JAEAGN010000247.1	195694	196687	zf-C2H2	11	-
JAEAGN010000247.1	221950	222658	zf-C2H2	6	+
JAEAGN010000247.1	232525	233530	zf-C2H2	11	+
JAEAGN010000247.1	247607	248687	zf-C2H2	12	-
JAEAGN010000247.1	267962	268583	zf-C2H2	6	+
JAEAGN010000247.1	283601	284564	zf-C2H2	10	-
JAEAGN010000247.1	290338	290971	zf-C2H2	6	+
JAEAGN010000247.1	293310	293853	zf-C2H2	5	+
JAEAGN010000253.1	9917	11342	zf-C2H2	16	+
JAEAGN010000253.1	43089	44682	zf-C2H2	17	-
JAEAGN010000253.1	70382	71975	zf-C2H2	17	-
JAEAGN010000253.1	97435	98218	zf-C2H2	7	+
JAEAGN010000253.1	113095	114187	zf-C2H2	12	+
JAEAGN010000253.1	134142	135339	zf-C2H2	13	+
JAEAGN010000253.1	145909	147070	zf-C2H2	13	-
JAEAGN010000253.1	166618	167503	zf-C2H2	9	-
JAEAGN010000253.1	176125	177454	zf-C2H2	15	-
JAEAGN010000253.1	200406	201039	zf-C2H2	6	+
JAEAGN010000253.1	212153	213176	zf-C2H2	12	+
JAEAGN010000253.1	223539	224637	zf-C2H2	11	-
JAEAGN010000253.1	243394	244495	zf-C2H2	12	-
JAEAGN010000253.1	273284	274412	zf-C2H2	14	+
JAEAGN010000255.1	899	2096	zf-C2H2	12	+
JAEAGN010000255.1	30190	31180	zf-C2H2	11	+
JAEAGN010000255.1	47655	48948	zf-C2H2	14	+
JAEAGN010000255.1	92148	92784	zf-C2H2	6	+
JAEAGN010000255.1	104730	105639	zf-C2H2	10	+
JAEAGN010000255.1	131619	132348	zf-C2H2	8	+
JAEAGN010000255.1	150494	152384	zf-C2H2	20	+
JAEAGN010000255.1	167915	169553	zf-C2H2	17	+
JAEAGN010000255.1	184871	185759	zf-C2H2	9	+
JAEAGN010000255.1	217546	218767	zf-C2H2	12	+
JAEAGN010000255.1	241133	242033	zf-C2H2	9	+
JAEAGN010000255.1	274670	276131	zf-C2H2	16	+
JAEAGN010000256.1	35423	36284	zf-C2H2	8	+
JAEAGN010000256.1	59224	61027	zf-C2H2	19	+
JAEAGN010000256.1	87282	87846	zf-C2H2	6	+
JAEAGN010000256.1	91129	91720	zf-C2H2	5	+
JAEAGN010000256.1	92074	92572	zf-C2H2	6	+
JAEAGN010000256.1	113112	114219	zf-C2H2	11	+
JAEAGN010000256.1	127773	128670	zf-C2H2	10	+
JAEAGN010000256.1	143712	144252	zf-C2H2	6	-
JAEAGN010000256.1	157702	158245	zf-C2H2	5	-
JAEAGN010000256.1	203786	204452	zf-C2H2	6	-
JAEAGN010000256.1	228433	229894	zf-C2H2	16	-
JAEAGN010000256.1	264584	265415	zf-C2H2	10	-
JAEAGN010000256.1	289815	290890	zf-C2H2	10	-
JAEAGN010000257.1	15472	16579	zf-C2H2	12	-
JAEAGN010000257.1	35148	36033	zf-C2H2	9	+
JAEAGN010000257.1	48891	50223	zf-C2H2	15	+
JAEAGN010000257.1	87338	88430	zf-C2H2	12	+
JAEAGN010000257.1	106286	107969	zf-C2H2	19	+
JAEAGN010000257.1	117280	118132	zf-C2H2	9	-
JAEAGN010000257.1	145735	146671	zf-C2H2	9	-
JAEAGN010000257.1	162738	163653	zf-C2H2	10	-
JAEAGN010000257.1	176718	177645	zf-C2H2	10	-
JAEAGN010000257.1	209119	209920	zf-C2H2	8	+
JAEAGN010000257.1	212453	212996	zf-C2H2	5	+
JAEAGN010000257.1	226503	227499	zf-C2H2	11	+
JAEAGN010000257.1	243685	244513	zf-C2H2	9	-
JAEAGN010000257.1	260764	261307	zf-C2H2	5	+
JAEAGN010000257.1	271550	272261	zf-C2H2	7	+
JAEAGN010000257.1	282686	283514	zf-C2H2	8	-
JAEAGN010000257.1	295121	295941	zf-C2H2	10	-
JAEAGN010000259.1	29949	31626	zf-C2H2	19	-
JAEAGN010000259.1	50183	51557	zf-C2H2	14	+
JAEAGN010000259.1	53839	54397	zf-C2H2	5	+
JAEAGN010000259.1	62612	63977	zf-C2H2	15	+
JAEAGN010000259.1	74001	74916	zf-C2H2	10	-
JAEAGN010000259.1	99573	101577	zf-C2H2	23	+
JAEAGN010000259.1	111573	112695	zf-C2H2	13	-
JAEAGN010000259.1	129638	130460	zf-C2H2	9	+
JAEAGN010000259.1	149305	150490	zf-C2H2	12	-
JAEAGN010000259.1	177563	179348	zf-C2H2	20	+
JAEAGN010000259.1	185679	186504	zf-C2H2	9	-
JAEAGN010000259.1	196855	198202	zf-C2H2	15	-
JAEAGN010000259.1	212315	213182	zf-C2H2	9	-
JAEAGN010000259.1	239589	241017	zf-C2H2	15	+
JAEAGN010000259.1	268341	269688	zf-C2H2	15	+
JAEAGN010000259.1	292741	293698	zf-C2H2	11	+
JAEAGN010000273.1	15376	16801	zf-C2H2	16	-
JAEAGN010000273.1	45078	45819	zf-C2H2	9	+
JAEAGN010000273.1	55404	56608	zf-C2H2	14	-
JAEAGN010000273.1	75716	76703	zf-C2H2	10	-
JAEAGN010000273.1	109467	110733	zf-C2H2	14	-
JAEAGN010000273.1	133213	134128	zf-C2H2	10	-
JAEAGN010000273.1	163424	164417	zf-C2H2	10	-
JAEAGN010000273.1	186211	187696	zf-C2H2	17	+
JAEAGN010000273.1	197743	198490	zf-C2H2	7	-
JAEAGN010000273.1	215939	218090	zf-C2H2	25	-
JAEAGN010000273.1	232187	232904	zf-C2H2	7	-
JAEAGN010000273.1	246769	247813	zf-C2H2	11	+
JAEAGN010000273.1	266322	267752	zf-C2H2	16	+
JAEAGN010000273.1	277106	278954	zf-C2H2	21	-
JAEAGN010000274.1	3548	4097	zf-C2H2	5	-
JAEAGN010000274.1	27669	28818	zf-C2H2	13	+
JAEAGN010000274.1	44736	45660	zf-C2H2	11	-
JAEAGN010000274.1	46205	47249	zf-C2H2	12	+
JAEAGN010000274.1	60402	61155	zf-C2H2	6	+
JAEAGN010000274.1	73198	74029	zf-C2H2	9	-
JAEAGN010000274.1	91246	92335	zf-C2H2	12	+
JAEAGN010000274.1	119272	120949	zf-C2H2	19	-
JAEAGN010000274.1	152342	153944	zf-C2H2	17	+
JAEAGN010000274.1	182585	183515	zf-C2H2	10	-
JAEAGN010000274.1	203530	204418	zf-C2H2	9	-
JAEAGN010000274.1	217654	218836	zf-C2H2	13	-
JAEAGN010000274.1	253294	254170	zf-C2H2	9	-
JAEAGN010000274.1	280131	280752	zf-C2H2	6	-
JAEAGN010000277.1	7900	8665	zf-C2H2	8	-
JAEAGN010000277.1	28331	29108	zf-C2H2	9	-
JAEAGN010000277.1	45676	46519	zf-C2H2	9	-
JAEAGN010000277.1	72482	73001	zf-C2H2	5	-
JAEAGN010000277.1	88317	89076	zf-C2H2	8	-
JAEAGN010000277.1	107151	107985	zf-C2H2	7	-
JAEAGN010000277.1	148649	149270	zf-C2H2	6	+
JAEAGN010000277.1	163726	164431	zf-C2H2	7	+
JAEAGN010000277.1	200476	201097	zf-C2H2	6	-
JAEAGN010000277.1	220967	221846	zf-C2H2	5	+
JAEAGN010000277.1	237187	237655	zf-C2H2	6	+
JAEAGN010000277.1	269926	270658	zf-C2H2	7	+
JAEAGN010000282.1	164965	165928	zf-C2H2	6	-
JAEAGN010000294.1	12060	13218	zf-C2H2	13	-
JAEAGN010000294.1	43864	46051	zf-C2H2	25	+
JAEAGN010000294.1	56470	57376	zf-C2H2	10	+
JAEAGN010000294.1	64448	65438	zf-C2H2	11	-
JAEAGN010000294.1	110892	112239	zf-C2H2	15	+
JAEAGN010000294.1	137605	138238	zf-C2H2	6	-
JAEAGN010000294.1	140963	141797	zf-C2H2	9	-
JAEAGN010000294.1	160272	161262	zf-C2H2	11	+
JAEAGN010000294.1	179420	180686	zf-C2H2	14	-
JAEAGN010000294.1	197438	198671	zf-C2H2	13	-
JAEAGN010000294.1	227550	228171	zf-C2H2	6	+
JAEAGN010000294.1	264063	265254	zf-C2H2	13	+
JAEAGN010000300.1	38232	38802	zf-C2H2	6	-
JAEAGN010000300.1	186294	186888	zf-C2H2	6	-
JAEAGN010000301.1	4121	4745	zf-C2H2	7	-
JAEAGN010000301.1	29178	30432	zf-C2H2	14	+
JAEAGN010000301.1	44045	44768	zf-C2H2	8	-
JAEAGN010000301.1	67215	68808	zf-C2H2	18	+
JAEAGN010000301.1	87412	88576	zf-C2H2	12	+
JAEAGN010000301.1	92549	93524	zf-C2H2	10	+
JAEAGN010000301.1	104982	106050	zf-C2H2	12	-
JAEAGN010000301.1	113624	114263	zf-C2H2	7	-
JAEAGN010000301.1	143572	144460	zf-C2H2	11	-
JAEAGN010000301.1	162968	164231	zf-C2H2	14	+
JAEAGN010000301.1	171389	172142	zf-C2H2	8	+
JAEAGN010000301.1	185504	186905	zf-C2H2	15	-
JAEAGN010000301.1	198491	199538	zf-C2H2	11	-
JAEAGN010000301.1	206469	207390	zf-C2H2	9	-
JAEAGN010000301.1	215902	216865	zf-C2H2	10	+
JAEAGN010000301.1	222644	223946	zf-C2H2	14	-
JAEAGN010000301.1	242967	243678	zf-C2H2	7	-
JAEAGN010000301.1	261098	261746	zf-C2H2	7	+
JAEAGN010000307.1	15629	16436	zf-C2H2	9	+
JAEAGN010000307.1	31502	32414	zf-C2H2	10	+
JAEAGN010000307.1	56064	56637	zf-C2H2	5	+
JAEAGN010000307.1	76984	78844	zf-C2H2	20	+
JAEAGN010000307.1	88209	89400	zf-C2H2	13	-
JAEAGN010000307.1	101770	102781	zf-C2H2	11	-
JAEAGN010000307.1	130611	131604	zf-C2H2	11	+
JAEAGN010000307.1	158068	159211	zf-C2H2	13	-
JAEAGN010000307.1	188813	190076	zf-C2H2	14	-
JAEAGN010000307.1	208841	209309	zf-C2H2	5	+
JAEAGN010000307.1	215522	216812	zf-C2H2	14	-
JAEAGN010000307.1	243347	244628	zf-C2H2	14	+
JAEAGN010000308.1	127298	128263	zf-C2H2	11	-
JAEAGN010000308.1	186846	187644	zf-C2H2	9	-
JAEAGN010000308.1	238480	239284	zf-C2H2	9	-
JAEAGN010000319.1	8538	9591	zf-C2H2	12	-
JAEAGN010000319.1	11031	12366	zf-C2H2	15	+
JAEAGN010000319.1	21480	22449	zf-C2H2	11	-
JAEAGN010000319.1	25271	26162	zf-C2H2	10	-
JAEAGN010000319.1	42098	43274	zf-C2H2	13	+
JAEAGN010000319.1	63987	64608	zf-C2H2	6	+
JAEAGN010000319.1	90610	91804	zf-C2H2	13	+
JAEAGN010000319.1	101530	102760	zf-C2H2	12	+
JAEAGN010000319.1	113790	115044	zf-C2H2	14	-
JAEAGN010000319.1	129492	130317	zf-C2H2	8	-
JAEAGN010000319.1	147489	148584	zf-C2H2	12	+
JAEAGN010000319.1	154407	156005	zf-C2H2	16	+
JAEAGN010000319.1	165277	166450	zf-C2H2	13	-
JAEAGN010000319.1	202258	203071	zf-C2H2	9	-
JAEAGN010000319.1	211422	212616	zf-C2H2	13	-
JAEAGN010000319.1	225546	226167	zf-C2H2	6	-
JAEAGN010000319.1	248678	249290	zf-C2H2	5	+
JAEAGN010000332.1	19590	21042	zf-C2H2	12	+
JAEAGN010000334.1	16897	17872	zf-C2H2	11	-
JAEAGN010000334.1	45941	46805	zf-C2H2	10	+
JAEAGN010000334.1	50433	51225	zf-C2H2	6	+
JAEAGN010000334.1	62083	63253	zf-C2H2	13	-
JAEAGN010000334.1	90193	91108	zf-C2H2	10	+
JAEAGN010000334.1	113848	114700	zf-C2H2	10	+
JAEAGN010000334.1	128500	129727	zf-C2H2	14	-
JAEAGN010000334.1	178926	180540	zf-C2H2	17	-
JAEAGN010000334.1	195760	197458	zf-C2H2	18	-
JAEAGN010000334.1	245778	246990	zf-C2H2	13	+
JAEAGN010000339.1	43896	44694	zf-C2H2	9	+
JAEAGN010000339.1	69821	70801	zf-C2H2	11	+
JAEAGN010000339.1	84378	85359	zf-C2H2	11	+
JAEAGN010000339.1	102229	102919	zf-C2H2	8	+
JAEAGN010000339.1	145555	147016	zf-C2H2	16	+
JAEAGN010000339.1	164723	165557	zf-C2H2	8	+
JAEAGN010000339.1	181834	182779	zf-C2H2	11	+
JAEAGN010000339.1	201990	203166	zf-C2H2	13	+
JAEAGN010000339.1	220918	221713	zf-C2H2	7	+
JAEAGN010000339.1	247768	248662	zf-C2H2	10	-
JAEAGN010000353.1	13916	14708	zf-C2H2	7	+
JAEAGN010000353.1	27614	28991	zf-C2H2	15	-
JAEAGN010000353.1	62596	63658	zf-C2H2	11	-
JAEAGN010000353.1	79025	79964	zf-C2H2	10	-
JAEAGN010000353.1	119276	119840	zf-C2H2	6	-
JAEAGN010000353.1	126502	127066	zf-C2H2	6	+
JAEAGN010000353.1	158223	159024	zf-C2H2	9	-
JAEAGN010000353.1	179525	180200	zf-C2H2	8	-
JAEAGN010000353.1	200713	201430	zf-C2H2	8	-
JAEAGN010000353.1	221931	222645	zf-C2H2	8	-
JAEAGN010000353.1	241650	242196	zf-C2H2	6	-
JAEAGN010000361.1	35512	36477	zf-C2H2	11	+
JAEAGN010000361.1	198343	198940	zf-C2H2	7	-
JAEAGN010000361.1	210406	210838	zf-C2H2	5	+
JAEAGN010000361.1	218810	219353	zf-C2H2	5	+
JAEAGN010000361.1	224607	225084	zf-C2H2	6	+
JAEAGN010000365.1	58455	58998	zf-C2H2	5	+
JAEAGN010000365.1	66250	67147	zf-C2H2	10	+
JAEAGN010000365.1	158570	161142	zf-C2H2	31	+
JAEAGN010000365.1	169142	169685	zf-C2H2	5	+
JAEAGN010000365.1	175499	176126	zf-C2H2	7	+
JAEAGN010000367.1	132311	133286	zf-C2H2	10	-
JAEAGN010000367.1	151479	152124	zf-C2H2	8	+
JAEAGN010000367.1	171655	172198	zf-C2H2	5	+
JAEAGN010000367.1	176735	177626	zf-C2H2	10	+
JAEAGN010000369.1	11976	12963	zf-C2H2	11	-
JAEAGN010000369.1	54115	54511	zf-C2H2	5	-
JAEAGN010000369.1	134487	135123	zf-C2H2	7	-
JAEAGN010000378.1	69065	69725	zf-C2H2	5	-
JAEAGN010000378.1	108313	108877	zf-C2H2	7	-
JAEAGN010000378.1	194812	195340	zf-C2H2	5	-
JAEAGN010000382.1	185128	187609	zf-C2H2	23	+
JAEAGN010000388.1	11605	12496	zf-C2H2	10	-
JAEAGN010000388.1	46243	47191	zf-C2H2	9	+
JAEAGN010000388.1	63966	65256	zf-C2H2	15	+
JAEAGN010000388.1	75320	75932	zf-C2H2	6	-
JAEAGN010000388.1	97521	98442	zf-C2H2	10	+
JAEAGN010000388.1	113756	114596	zf-C2H2	9	+
JAEAGN010000388.1	134725	136630	zf-C2H2	22	+
JAEAGN010000388.1	147146	148193	zf-C2H2	11	-
JAEAGN010000388.1	154724	155969	zf-C2H2	14	-
JAEAGN010000388.1	190527	191808	zf-C2H2	14	+
JAEAGN010000388.1	213373	214552	zf-C2H2	13	+
JAEAGN010000388.1	218131	218896	zf-C2H2	8	-
JAEAGN010000396.1	14491	15349	zf-C2H2	10	+
JAEAGN010000396.1	54046	54889	zf-C2H2	10	+
JAEAGN010000396.1	71115	72096	zf-C2H2	10	-
JAEAGN010000396.1	81021	82824	zf-C2H2	20	-
JAEAGN010000396.1	90734	91196	zf-C2H2	5	-
JAEAGN010000396.1	123782	125021	zf-C2H2	15	-
JAEAGN010000396.1	140839	141466	zf-C2H2	6	-
JAEAGN010000396.1	171399	172008	zf-C2H2	6	+
JAEAGN010000401.1	163970	165674	zf-C2H2	17	+
JAEAGN010000405.1	31316	32777	zf-C2H2	16	+
JAEAGN010000405.1	61846	62758	zf-C2H2	9	+
JAEAGN010000405.1	76494	77320	zf-C2H2	8	+
JAEAGN010000405.1	96899	97625	zf-C2H2	8	+
JAEAGN010000405.1	114415	115258	zf-C2H2	8	+
JAEAGN010000405.1	136309	136789	zf-C2H2	5	+
JAEAGN010000405.1	140062	141430	zf-C2H2	14	+
JAEAGN010000405.1	164907	165528	zf-C2H2	6	-
JAEAGN010000405.1	186162	187461	zf-C2H2	9	+
JAEAGN010000405.1	213604	214354	zf-C2H2	8	+
JAEAGN010000406.1	16994	17699	zf-C2H2	7	-
JAEAGN010000406.1	59559	61089	zf-C2H2	17	+
JAEAGN010000406.1	70362	71253	zf-C2H2	9	+
JAEAGN010000406.1	88595	89468	zf-C2H2	8	+
JAEAGN010000406.1	140378	141362	zf-C2H2	11	+
JAEAGN010000406.1	154794	155610	zf-C2H2	9	+
JAEAGN010000406.1	162481	163492	zf-C2H2	10	+
JAEAGN010000406.1	182806	184078	zf-C2H2	14	+
JAEAGN010000406.1	198444	199143	zf-C2H2	7	+
JAEAGN010000412.1	58583	59372	zf-C2H2	10	+
JAEAGN010000412.1	114673	115462	zf-C2H2	10	+
JAEAGN010000415.1	10445	11471	zf-C2H2	11	+
JAEAGN010000415.1	24987	25899	zf-C2H2	10	+
JAEAGN010000415.1	87507	88419	zf-C2H2	9	-
JAEAGN010000415.1	116126	117287	zf-C2H2	13	-
JAEAGN010000415.1	166201	166813	zf-C2H2	6	-
JAEAGN010000415.1	172116	173169	zf-C2H2	11	-
JAEAGN010000415.1	189292	190313	zf-C2H2	11	+
JAEAGN010000415.1	204819	205855	zf-C2H2	12	-
JAEAGN010000417.1	1668	2259	zf-C2H2	6	-
JAEAGN010000417.1	17082	17658	zf-C2H2	5	-
JAEAGN010000417.1	39992	40901	zf-C2H2	10	-
JAEAGN010000417.1	52412	53306	zf-C2H2	10	-
JAEAGN010000417.1	68628	69111	zf-C2H2	5	-
JAEAGN010000417.1	100944	102069	zf-C2H2	12	-
JAEAGN010000417.1	142540	142972	zf-C2H2	5	-
JAEAGN010000417.1	159674	160487	zf-C2H2	9	-
JAEAGN010000417.1	199983	200802	zf-C2H2	8	+
JAEAGN010000419.1	45171	46686	zf-C2H2	10	+
JAEAGN010000421.1	111760	113878	zf-C2H2	6	+
JAEAGN010000428.1	7124	7745	zf-C2H2	5	+
JAEAGN010000428.1	20676	21918	zf-C2H2	14	-
JAEAGN010000428.1	63381	64446	zf-C2H2	12	+
JAEAGN010000428.1	75372	76455	zf-C2H2	13	-
JAEAGN010000428.1	96436	97069	zf-C2H2	6	+
JAEAGN010000428.1	118908	120069	zf-C2H2	11	+
JAEAGN010000428.1	136175	136922	zf-C2H2	8	+
JAEAGN010000428.1	150246	151251	zf-C2H2	10	-
JAEAGN010000428.1	159244	160039	zf-C2H2	8	+
JAEAGN010000428.1	166377	167022	zf-C2H2	6	-
JAEAGN010000428.1	199645	200521	zf-C2H2	9	-
JAEAGN010000431.1	1110	1653	zf-C2H2	5	-
JAEAGN010000431.1	15108	15816	zf-C2H2	6	-
JAEAGN010000431.1	43118	44330	zf-C2H2	14	+
JAEAGN010000431.1	57613	58900	zf-C2H2	14	+
JAEAGN010000431.1	73437	74517	zf-C2H2	11	+
JAEAGN010000431.1	81171	82215	zf-C2H2	10	+
JAEAGN010000431.1	100379	102314	zf-C2H2	22	-
JAEAGN010000431.1	124631	125390	zf-C2H2	8	-
JAEAGN010000431.1	128420	129029	zf-C2H2	5	-
JAEAGN010000431.1	148235	150857	zf-C2H2	29	+
JAEAGN010000431.1	155275	156100	zf-C2H2	9	-
JAEAGN010000431.1	180284	181313	zf-C2H2	11	-
JAEAGN010000431.1	191945	194042	zf-C2H2	24	-
JAEAGN010000432.1	12257	13427	zf-C2H2	12	+
JAEAGN010000432.1	43255	44938	zf-C2H2	19	+
JAEAGN010000432.1	89054	90131	zf-C2H2	11	+
JAEAGN010000432.1	133135	134256	zf-C2H2	11	+
JAEAGN010000432.1	141560	143126	zf-C2H2	18	-
JAEAGN010000432.1	200286	201378	zf-C2H2	11	+
JAEAGN010000438.1	45353	46076	zf-C2H2	6	+
JAEAGN010000438.1	80481	81417	zf-C2H2	8	+
JAEAGN010000438.1	101322	101805	zf-C2H2	5	-
JAEAGN010000438.1	112134	113235	zf-C2H2	12	-
JAEAGN010000438.1	147942	148896	zf-C2H2	11	-
JAEAGN010000438.1	177345	178527	zf-C2H2	11	-
JAEAGN010000440.1	9237	10113	zf-C2H2	9	+
JAEAGN010000440.1	48864	50826	zf-C2H2	22	+
JAEAGN010000440.1	59257	60592	zf-C2H2	15	-
JAEAGN010000440.1	76879	77797	zf-C2H2	10	+
JAEAGN010000440.1	94275	95451	zf-C2H2	12	-
JAEAGN010000440.1	108165	109170	zf-C2H2	11	-
JAEAGN010000440.1	129036	129789	zf-C2H2	8	-
JAEAGN010000440.1	145989	146919	zf-C2H2	10	+
JAEAGN010000440.1	154031	155207	zf-C2H2	13	-
JAEAGN010000444.1	9289	10738	zf-C2H2	9	-
JAEAGN010000444.1	19157	19724	zf-C2H2	6	+
JAEAGN010000447.1	186159	186948	zf-C2H2	10	-
JAEAGN010000459.1	15111	17208	zf-C2H2	24	+
JAEAGN010000459.1	39148	40084	zf-C2H2	11	-
JAEAGN010000459.1	66527	68120	zf-C2H2	18	+
JAEAGN010000459.1	87194	88157	zf-C2H2	10	+
JAEAGN010000459.1	100129	102262	zf-C2H2	24	+
JAEAGN010000459.1	114107	115424	zf-C2H2	15	-
JAEAGN010000459.1	145922	146516	zf-C2H2	6	-
JAEAGN010000459.1	149024	149573	zf-C2H2	5	-
JAEAGN010000459.1	167475	167982	zf-C2H2	5	+
JAEAGN010000459.1	182495	183098	zf-C2H2	6	+
JAEAGN010000459.1	195891	197178	zf-C2H2	14	-
JAEAGN010000462.1	3250	4306	zf-C2H2	11	-
JAEAGN010000462.1	49432	49840	zf-C2H2	5	+
JAEAGN010000462.1	79360	80560	zf-C2H2	12	+
JAEAGN010000462.1	103203	103752	zf-C2H2	6	-
JAEAGN010000462.1	121818	122994	zf-C2H2	13	-
JAEAGN010000462.1	142038	142983	zf-C2H2	11	-
JAEAGN010000462.1	159260	160094	zf-C2H2	8	-
JAEAGN010000462.1	169813	171274	zf-C2H2	16	-
JAEAGN010000470.1	33601	34783	zf-C2H2	13	+
JAEAGN010000470.1	57665	59114	zf-C2H2	15	+
JAEAGN010000470.1	75523	76300	zf-C2H2	8	+
JAEAGN010000470.1	91433	93230	zf-C2H2	20	+
JAEAGN010000470.1	102397	103018	zf-C2H2	6	-
JAEAGN010000470.1	149068	150133	zf-C2H2	12	+
JAEAGN010000470.1	167805	169056	zf-C2H2	15	+
JAEAGN010000470.1	182743	183892	zf-C2H2	13	-
JAEAGN010000478.1	28586	29828	zf-C2H2	13	-
JAEAGN010000478.1	42653	43859	zf-C2H2	12	+
JAEAGN010000478.1	57027	58233	zf-C2H2	13	+
JAEAGN010000478.1	69913	71260	zf-C2H2	15	-
JAEAGN010000478.1	85976	86417	zf-C2H2	5	+
JAEAGN010000478.1	88888	89431	zf-C2H2	5	+
JAEAGN010000478.1	101839	103193	zf-C2H2	16	+
JAEAGN010000478.1	114320	114869	zf-C2H2	5	-
JAEAGN010000478.1	133921	134892	zf-C2H2	12	+
JAEAGN010000478.1	144230	145997	zf-C2H2	19	-
JAEAGN010000478.1	165144	165852	zf-C2H2	6	-
JAEAGN010000478.1	172724	174683	zf-C2H2	22	-
JAEAGN010000478.1	194842	195505	zf-C2H2	7	+
JAEAGN010000481.1	19524	20741	zf-C2H2	12	-
JAEAGN010000481.1	44665	45442	zf-C2H2	7	-
JAEAGN010000481.1	71568	72654	zf-C2H2	10	-
JAEAGN010000481.1	97759	98621	zf-C2H2	8	-
JAEAGN010000481.1	124255	124849	zf-C2H2	6	-
JAEAGN010000481.1	157221	157836	zf-C2H2	5	-
JAEAGN010000481.1	183443	184352	zf-C2H2	10	-
JAEAGN010000487.1	87352	88606	zf-C2H2	5	-
JAEAGN010000490.1	12172	12961	zf-C2H2	8	+
JAEAGN010000490.1	17038	18100	zf-C2H2	12	-
JAEAGN010000490.1	34340	35045	zf-C2H2	7	+
JAEAGN010000490.1	63219	64698	zf-C2H2	16	-
JAEAGN010000490.1	74708	75812	zf-C2H2	12	-
JAEAGN010000490.1	95312	96155	zf-C2H2	9	+
JAEAGN010000490.1	106663	107485	zf-C2H2	8	-
JAEAGN010000490.1	128549	129821	zf-C2H2	15	-
JAEAGN010000490.1	144361	145213	zf-C2H2	10	-
JAEAGN010000490.1	160802	161909	zf-C2H2	12	-
JAEAGN010000499.1	110919	112506	zf-C2H2	11	-
JAEAGN010000502.1	98741	99464	zf-C2H2	8	-
JAEAGN010000502.1	138600	139407	zf-C2H2	9	-
JAEAGN010000504.1	19857	20325	zf-C2H2	5	-
JAEAGN010000504.1	46224	47316	zf-C2H2	12	-
JAEAGN010000504.1	103146	104121	zf-C2H2	10	+
JAEAGN010000504.1	114940	116008	zf-C2H2	12	-
JAEAGN010000504.1	122613	123504	zf-C2H2	10	-
JAEAGN010000504.1	131107	132508	zf-C2H2	16	-
JAEAGN010000504.1	159717	161064	zf-C2H2	15	+
JAEAGN010000504.1	173604	175131	zf-C2H2	17	+
JAEAGN010000504.1	183371	184571	zf-C2H2	13	-
JAEAGN010000505.1	29779	30403	zf-C2H2	6	+
JAEAGN010000505.1	47533	48415	zf-C2H2	9	+
JAEAGN010000505.1	66922	67522	zf-C2H2	6	+
JAEAGN010000505.1	80183	81011	zf-C2H2	9	+
JAEAGN010000505.1	129354	130371	zf-C2H2	11	+
JAEAGN010000505.1	141714	142389	zf-C2H2	6	+
JAEAGN010000505.1	148894	149635	zf-C2H2	7	-
JAEAGN010000505.1	161164	162046	zf-C2H2	9	-
JAEAGN010000506.1	101625	102843	zf-C2H2	11	+
JAEAGN010000513.1	12934	13657	zf-C2H2	8	+
JAEAGN010000513.1	25179	26637	zf-C2H2	16	+
JAEAGN010000513.1	40599	41613	zf-C2H2	11	-
JAEAGN010000513.1	76658	77381	zf-C2H2	8	+
JAEAGN010000513.1	88902	90360	zf-C2H2	16	+
JAEAGN010000513.1	104088	105186	zf-C2H2	12	-
JAEAGN010000513.1	148203	149106	zf-C2H2	10	+
JAEAGN010000513.1	170468	172265	zf-C2H2	20	+
JAEAGN010000517.1	107885	109559	zf-C2H2	8	-
JAEAGN010000525.1	23226	23769	zf-C2H2	5	+
JAEAGN010000525.1	55928	56591	zf-C2H2	8	-
JAEAGN010000527.1	12620	13901	zf-C2H2	10	+
JAEAGN010000527.1	18463	20750	zf-C2H2	12	+
JAEAGN010000527.1	25396	26281	zf-C2H2	8	+
JAEAGN010000527.1	36686	37364	zf-C2H2	7	+
JAEAGN010000527.1	46704	48825	zf-C2H2	19	-
JAEAGN010000527.1	59376	61431	zf-C2H2	18	-
JAEAGN010000527.1	121355	124553	zf-C2H2	17	-
JAEAGN010000537.1	5444	6368	zf-C2H2	10	+
JAEAGN010000537.1	16006	17758	zf-C2H2	19	-
JAEAGN010000537.1	35973	37029	zf-C2H2	12	-
JAEAGN010000537.1	52564	53830	zf-C2H2	14	+
JAEAGN010000537.1	63889	64858	zf-C2H2	10	-
JAEAGN010000537.1	72173	73304	zf-C2H2	12	-
JAEAGN010000537.1	82052	82706	zf-C2H2	7	-
JAEAGN010000537.1	98522	100118	zf-C2H2	17	+
JAEAGN010000537.1	112955	113987	zf-C2H2	11	-
JAEAGN010000537.1	157378	158128	zf-C2H2	8	+
JAEAGN010000537.1	167394	168417	zf-C2H2	12	-
JAEAGN010000544.1	7162	7810	zf-C2H2	6	+
JAEAGN010000544.1	22616	23180	zf-C2H2	6	+
JAEAGN010000544.1	49910	50957	zf-C2H2	10	-
JAEAGN010000544.1	71397	72441	zf-C2H2	10	-
JAEAGN010000544.1	94129	95017	zf-C2H2	9	-
JAEAGN010000544.1	106786	107326	zf-C2H2	6	-
JAEAGN010000544.1	115761	117147	zf-C2H2	14	-
JAEAGN010000544.1	131902	133876	zf-C2H2	21	-
JAEAGN010000544.1	152084	152813	zf-C2H2	8	-
JAEAGN010000548.1	18141	19038	zf-C2H2	10	+
JAEAGN010000548.1	26843	27938	zf-C2H2	12	-
JAEAGN010000548.1	47581	48214	zf-C2H2	6	+
JAEAGN010000548.1	52456	52840	zf-C2H2	5	+
JAEAGN010000548.1	57229	57862	zf-C2H2	6	+
JAEAGN010000548.1	62104	62488	zf-C2H2	5	+
JAEAGN010000548.1	94785	96159	zf-C2H2	16	-
JAEAGN010000548.1	127985	128870	zf-C2H2	10	+
JAEAGN010000548.1	150781	152545	zf-C2H2	19	+
JAEAGN010000548.1	167046	167982	zf-C2H2	10	+
JAEAGN010000551.1	23457	24435	zf-C2H2	10	+
JAEAGN010000551.1	48659	49625	zf-C2H2	10	-
JAEAGN010000551.1	74276	75503	zf-C2H2	12	-
JAEAGN010000551.1	93027	93831	zf-C2H2	6	-
JAEAGN010000553.1	2560	3103	zf-C2H2	5	-
JAEAGN010000559.1	22050	22695	zf-C2H2	7	-
JAEAGN010000559.1	34411	35323	zf-C2H2	10	-
JAEAGN010000559.1	56663	57857	zf-C2H2	13	+
JAEAGN010000559.1	71255	72032	zf-C2H2	8	-
JAEAGN010000559.1	85058	86021	zf-C2H2	10	-
JAEAGN010000559.1	118273	119200	zf-C2H2	10	-
JAEAGN010000559.1	132774	133932	zf-C2H2	13	-
JAEAGN010000563.1	2329	3080	zf-C2H2	9	+
JAEAGN010000563.1	12321	12864	zf-C2H2	6	-
JAEAGN010000563.1	13081	13660	zf-C2H2	7	-
JAEAGN010000563.1	42869	43628	zf-C2H2	8	+
JAEAGN010000563.1	57085	57691	zf-C2H2	7	+
JAEAGN010000563.1	74668	75916	zf-C2H2	14	+
JAEAGN010000563.1	84458	85469	zf-C2H2	11	-
JAEAGN010000563.1	101052	102216	zf-C2H2	13	-
JAEAGN010000563.1	122389	123232	zf-C2H2	9	+
JAEAGN010000563.1	139833	140910	zf-C2H2	12	+
JAEAGN010000564.1	19236	20079	zf-C2H2	9	+
JAEAGN010000564.1	34314	35892	zf-C2H2	18	+
JAEAGN010000564.1	59619	61212	zf-C2H2	17	-
JAEAGN010000564.1	90986	92369	zf-C2H2	15	+
JAEAGN010000564.1	104124	105222	zf-C2H2	12	-
JAEAGN010000564.1	118341	119695	zf-C2H2	16	-
JAEAGN010000564.1	131343	131886	zf-C2H2	5	-
JAEAGN010000564.1	134543	135260	zf-C2H2	7	-
JAEAGN010000564.1	157847	158771	zf-C2H2	10	+
JAEAGN010000564.1	168415	169852	zf-C2H2	17	-
JAEAGN010000567.1	19259	21440	zf-C2H2	25	+
JAEAGN010000567.1	60865	61816	zf-C2H2	11	+
JAEAGN010000567.1	69296	70475	zf-C2H2	13	-
JAEAGN010000567.1	84195	85158	zf-C2H2	10	+
JAEAGN010000567.1	102497	103376	zf-C2H2	9	-
JAEAGN010000567.1	117786	118986	zf-C2H2	14	+
JAEAGN010000567.1	127375	128665	zf-C2H2	15	-
JAEAGN010000567.1	145322	146186	zf-C2H2	8	-
JAEAGN010000567.1	166827	167400	zf-C2H2	6	-
JAEAGN010000570.1	6134	7070	zf-C2H2	11	-
JAEAGN010000570.1	27147	28494	zf-C2H2	15	-
JAEAGN010000570.1	51094	52138	zf-C2H2	10	-
JAEAGN010000570.1	71175	73213	zf-C2H2	23	+
JAEAGN010000570.1	84929	85883	zf-C2H2	11	-
JAEAGN010000570.1	103496	104720	zf-C2H2	14	+
JAEAGN010000570.1	110669	111218	zf-C2H2	5	+
JAEAGN010000570.1	114360	115845	zf-C2H2	17	-
JAEAGN010000570.1	135775	137074	zf-C2H2	13	+
JAEAGN010000570.1	153206	154187	zf-C2H2	12	+
JAEAGN010000571.1	24503	25532	zf-C2H2	11	-
JAEAGN010000571.1	38761	39547	zf-C2H2	8	-
JAEAGN010000571.1	53954	55346	zf-C2H2	14	-
JAEAGN010000571.1	66512	67391	zf-C2H2	7	-
JAEAGN010000571.1	76557	77607	zf-C2H2	11	-
JAEAGN010000571.1	109854	110850	zf-C2H2	11	-
JAEAGN010000571.1	149930	151277	zf-C2H2	14	+
JAEAGN010000576.1	1	445	zf-C2H2	5	-
JAEAGN010000576.1	15993	16827	zf-C2H2	8	-
JAEAGN010000576.1	34632	36093	zf-C2H2	16	-
JAEAGN010000576.1	107817	108717	zf-C2H2	9	-
JAEAGN010000576.1	142651	144460	zf-C2H2	19	-
JAEAGN010000578.1	3183	3690	zf-C2H2	5	-
JAEAGN010000578.1	8960	9596	zf-C2H2	6	-
JAEAGN010000578.1	44499	45117	zf-C2H2	7	+
JAEAGN010000578.1	58054	59094	zf-C2H2	10	-
JAEAGN010000578.1	96185	96569	zf-C2H2	5	-
JAEAGN010000578.1	101299	102100	zf-C2H2	8	-
JAEAGN010000578.1	120168	121095	zf-C2H2	10	+
JAEAGN010000578.1	135065	136103	zf-C2H2	12	+
JAEAGN010000578.1	148986	150198	zf-C2H2	12	+
JAEAGN010000584.1	15374	16025	zf-C2H2	7	+
JAEAGN010000584.1	19801	20356	zf-C2H2	6	-
JAEAGN010000584.1	34243	35284	zf-C2H2	10	+
JAEAGN010000584.1	41478	42735	zf-C2H2	13	-
JAEAGN010000584.1	71534	72713	zf-C2H2	13	+
JAEAGN010000584.1	86822	87629	zf-C2H2	9	+
JAEAGN010000584.1	102881	103898	zf-C2H2	11	+
JAEAGN010000584.1	135780	136455	zf-C2H2	7	-
JAEAGN010000584.1	157211	158873	zf-C2H2	19	+
JAEAGN010000595.1	9605	10417	zf-C2H2	11	-
JAEAGN010000595.1	15223	15766	zf-C2H2	5	-
JAEAGN010000595.1	32519	33260	zf-C2H2	9	-
JAEAGN010000595.1	48415	48943	zf-C2H2	5	+
JAEAGN010000597.1	14681	15191	zf-C2H2	6	-
JAEAGN010000597.1	41375	42860	zf-C2H2	17	+
JAEAGN010000597.1	53203	54019	zf-C2H2	8	-
JAEAGN010000597.1	67018	67735	zf-C2H2	7	+
JAEAGN010000597.1	72317	72701	zf-C2H2	5	+
JAEAGN010000597.1	90454	92131	zf-C2H2	19	+
JAEAGN010000597.1	107329	107740	zf-C2H2	5	+
JAEAGN010000597.1	120557	122393	zf-C2H2	21	-
JAEAGN010000597.1	140966	142202	zf-C2H2	14	-
JAEAGN010000612.1	511	2005	zf-C2H2	11	-
JAEAGN010000612.1	3916	5281	zf-C2H2	6	+
JAEAGN010000612.1	6128	8021	zf-C2H2	17	+
JAEAGN010000612.1	17722	19249	zf-C2H2	14	+
JAEAGN010000612.1	30431	32126	zf-C2H2	11	+
JAEAGN010000612.1	93245	95909	zf-C2H2	26	-
JAEAGN010000612.1	106949	109136	zf-C2H2	22	-
JAEAGN010000612.1	118395	119706	zf-C2H2	12	-
JAEAGN010000612.1	130049	132410	zf-C2H2	15	+
JAEAGN010000614.1	8701	9748	zf-C2H2	14	+
JAEAGN010000614.1	40352	40820	zf-C2H2	5	+
JAEAGN010000614.1	49020	50421	zf-C2H2	16	-
JAEAGN010000614.1	68165	68657	zf-C2H2	6	+
JAEAGN010000614.1	79647	80994	zf-C2H2	15	+
JAEAGN010000614.1	92458	93676	zf-C2H2	14	+
JAEAGN010000614.1	105270	106617	zf-C2H2	15	+
JAEAGN010000614.1	118083	119430	zf-C2H2	15	+
JAEAGN010000614.1	139834	141931	zf-C2H2	24	-
JAEAGN010000623.1	65565	66066	zf-C2H2	6	-
JAEAGN010000623.1	74524	75325	zf-C2H2	9	+
JAEAGN010000626.1	38208	39117	zf-C2H2	10	+
JAEAGN010000637.1	111316	111910	zf-C2H2	6	-
JAEAGN010000639.1	107722	108793	zf-C2H2	9	+
JAEAGN010000646.1	6243	7482	zf-C2H2	14	+
JAEAGN010000646.1	26260	27670	zf-C2H2	16	+
JAEAGN010000646.1	78291	79242	zf-C2H2	9	+
JAEAGN010000646.1	86162	87242	zf-C2H2	12	+
JAEAGN010000646.1	97915	99529	zf-C2H2	15	-
JAEAGN010000646.1	115003	116182	zf-C2H2	13	-
JAEAGN010000646.1	138831	139380	zf-C2H2	5	-
JAEAGN010000648.1	22510	23920	zf-C2H2	15	-
JAEAGN010000648.1	40391	41558	zf-C2H2	12	-
JAEAGN010000648.1	63193	64612	zf-C2H2	15	-
JAEAGN010000648.1	99646	101233	zf-C2H2	17	-
JAEAGN010000648.1	120042	121323	zf-C2H2	14	-
JAEAGN010000686.1	19171	21040	zf-C2H2	20	-
JAEAGN010000686.1	31179	31980	zf-C2H2	7	-
JAEAGN010000686.1	47348	48062	zf-C2H2	7	-
JAEAGN010000686.1	57825	58950	zf-C2H2	13	-
JAEAGN010000686.1	73510	74524	zf-C2H2	11	-
JAEAGN010000686.1	87557	88670	zf-C2H2	12	-
JAEAGN010000686.1	112393	113506	zf-C2H2	12	-
JAEAGN010000686.1	131889	132924	zf-C2H2	11	-
JAEAGN010000687.1	16578	17838	zf-C2H2	13	+
JAEAGN010000687.1	35875	37480	zf-C2H2	18	+
JAEAGN010000687.1	43520	44345	zf-C2H2	9	-
JAEAGN010000687.1	55651	56362	zf-C2H2	7	-
JAEAGN010000687.1	74009	74786	zf-C2H2	9	-
JAEAGN010000687.1	96958	97663	zf-C2H2	8	-
JAEAGN010000687.1	114556	115327	zf-C2H2	7	-
JAEAGN010000687.1	132609	133545	zf-C2H2	10	-
JAEAGN010000696.1	19580	21449	zf-C2H2	20	-
JAEAGN010000696.1	31073	31874	zf-C2H2	7	-
JAEAGN010000696.1	46971	47685	zf-C2H2	7	-
JAEAGN010000696.1	57340	58465	zf-C2H2	13	-
JAEAGN010000696.1	73081	74095	zf-C2H2	11	-
JAEAGN010000696.1	87442	88555	zf-C2H2	12	-
JAEAGN010000696.1	104488	105601	zf-C2H2	13	-
JAEAGN010000696.1	127728	128763	zf-C2H2	11	-
JAEAGN010000699.1	21663	22080	zf-C2H2	5	-
JAEAGN010000699.1	72444	74265	zf-C2H2	13	+
JAEAGN010000699.1	126147	126753	zf-C2H2	6	-
JAEAGN010000704.1	49780	50998	zf-C2H2	11	-
JAEAGN010000714.1	20202	20811	zf-C2H2	5	+
JAEAGN010000714.1	52576	53569	zf-C2H2	9	+
JAEAGN010000714.1	105249	105978	zf-C2H2	8	+
JAEAGN010000722.1	6767	7630	zf-C2H2	10	-
JAEAGN010000722.1	17657	19361	zf-C2H2	19	-
JAEAGN010000738.1	116404	119024	zf-C2H2	31	-
JAEAGN010000739.1	19565	20411	zf-C2H2	9	+
JAEAGN010000739.1	24349	25555	zf-C2H2	12	-
JAEAGN010000739.1	57773	58565	zf-C2H2	7	+
JAEAGN010000739.1	62689	63895	zf-C2H2	12	-
JAEAGN010000739.1	98152	99838	zf-C2H2	19	+
JAEAGN010000739.1	107111	107951	zf-C2H2	9	-
JAEAGN010000739.1	126579	127191	zf-C2H2	5	-
JAEAGN010000754.1	42728	43622	zf-C2H2	9	+
JAEAGN010000754.1	68884	69769	zf-C2H2	9	+
JAEAGN010000754.1	94806	95595	zf-C2H2	8	-
JAEAGN010000754.1	115456	116335	zf-C2H2	5	+
JAEAGN010000756.1	4655	5625	zf-C2H2	12	-
JAEAGN010000756.1	24671	25220	zf-C2H2	5	+
JAEAGN010000756.1	40860	42036	zf-C2H2	12	+
JAEAGN010000756.1	50226	51297	zf-C2H2	11	-
JAEAGN010000756.1	73854	74790	zf-C2H2	10	+
JAEAGN010000756.1	83554	84379	zf-C2H2	9	-
JAEAGN010000756.1	98620	99712	zf-C2H2	12	-
JAEAGN010000762.1	13638	14866	zf-C2H2	15	-
JAEAGN010000762.1	45492	46437	zf-C2H2	10	-
JAEAGN010000762.1	90201	91497	zf-C2H2	14	-
JAEAGN010000762.1	112689	114108	zf-C2H2	15	-
JAEAGN010000764.1	114850	115414	zf-C2H2	6	-
JAEAGN010000764.1	122120	122684	zf-C2H2	6	+
JAEAGN010000786.1	67077	68208	zf-C2H2	8	-
JAEAGN010000798.1	22513	24007	zf-C2H2	16	-
JAEAGN010000798.1	42641	43373	zf-C2H2	7	-
JAEAGN010000798.1	60419	61754	zf-C2H2	14	-
JAEAGN010000798.1	96894	98565	zf-C2H2	18	-
JAEAGN010000798.1	116542	117685	zf-C2H2	13	-
JAEAGN010000799.1	35691	36656	zf-C2H2	11	+
JAEAGN010000800.1	11101	12736	zf-C2H2	19	+
JAEAGN010000800.1	23373	24452	zf-C2H2	12	+
JAEAGN010000800.1	43973	44909	zf-C2H2	11	+
JAEAGN010000800.1	52531	53536	zf-C2H2	11	-
JAEAGN010000800.1	80040	82734	zf-C2H2	10	-
JAEAGN010000800.1	104721	105951	zf-C2H2	15	+
JAEAGN010000800.1	115306	117190	zf-C2H2	20	-
JAEAGN010000804.1	21227	21950	zf-C2H2	8	-
JAEAGN010000804.1	28064	28667	zf-C2H2	6	+
JAEAGN010000804.1	33910	34453	zf-C2H2	5	+
JAEAGN010000804.1	39954	40581	zf-C2H2	7	+
JAEAGN010000804.1	95912	96404	zf-C2H2	6	-
JAEAGN010000810.1	78560	79529	zf-C2H2	11	+
JAEAGN010000818.1	7069	8953	zf-C2H2	21	+
JAEAGN010000821.1	6888	7572	zf-C2H2	7	+
JAEAGN010000821.1	27706	28783	zf-C2H2	10	+
JAEAGN010000821.1	40873	41911	zf-C2H2	11	+
JAEAGN010000821.1	53167	55003	zf-C2H2	21	-
JAEAGN010000821.1	89511	91653	zf-C2H2	24	+
JAEAGN010000821.1	105071	105761	zf-C2H2	7	-
JAEAGN010000823.1	19368	20563	zf-C2H2	13	-
JAEAGN010000823.1	23971	24388	zf-C2H2	5	-
JAEAGN010000823.1	49728	51237	zf-C2H2	16	-
JAEAGN010000823.1	75253	75889	zf-C2H2	6	-
JAEAGN010000823.1	100219	101389	zf-C2H2	11	-
JAEAGN010000826.1	59846	61751	zf-C2H2	17	-
JAEAGN010000831.1	11908	12667	zf-C2H2	5	+
JAEAGN010000831.1	24057	25484	zf-C2H2	17	-
JAEAGN010000831.1	38556	39189	zf-C2H2	6	-
JAEAGN010000831.1	48264	49005	zf-C2H2	8	-
JAEAGN010000831.1	79220	80486	zf-C2H2	13	-
JAEAGN010000831.1	98455	99022	zf-C2H2	6	-
JAEAGN010000833.1	13706	14495	zf-C2H2	8	-
JAEAGN010000833.1	29092	29959	zf-C2H2	9	-
JAEAGN010000833.1	76938	77805	zf-C2H2	9	+
JAEAGN010000833.1	93903	94692	zf-C2H2	8	+
JAEAGN010000843.1	18445	19081	zf-C2H2	7	+
JAEAGN010000843.1	61916	62495	zf-C2H2	7	+
JAEAGN010000843.1	93852	94395	zf-C2H2	5	-
JAEAGN010000850.1	65961	66612	zf-C2H2	7	-
JAEAGN010000852.1	15760	16753	zf-C2H2	9	-
JAEAGN010000852.1	59319	60219	zf-C2H2	9	-
JAEAGN010000852.1	98695	99827	zf-C2H2	12	-
JAEAGN010000852.1	103112	103676	zf-C2H2	6	-
JAEAGN010000863.1	19106	20600	zf-C2H2	17	+
JAEAGN010000863.1	31670	32837	zf-C2H2	13	+
JAEAGN010000863.1	45348	45966	zf-C2H2	6	+
JAEAGN010000863.1	61590	62340	zf-C2H2	7	-
JAEAGN010000863.1	77425	78895	zf-C2H2	15	-
JAEAGN010000863.1	105249	106011	zf-C2H2	8	-
JAEAGN010000866.1	78431	79583	zf-C2H2	13	+
JAEAGN010000870.1	2885	3503	zf-C2H2	7	-
JAEAGN010000870.1	38393	39029	zf-C2H2	6	+
JAEAGN010000870.1	68275	69275	zf-C2H2	12	+
JAEAGN010000870.1	79455	80451	zf-C2H2	11	-
JAEAGN010000875.1	8597	9101	zf-C2H2	6	-
JAEAGN010000875.1	16168	16756	zf-C2H2	5	-
JAEAGN010000875.1	23903	24482	zf-C2H2	6	-
JAEAGN010000875.1	35874	36537	zf-C2H2	6	-
JAEAGN010000875.1	69233	69980	zf-C2H2	5	-
JAEAGN010000884.1	80087	80531	zf-C2H2	5	+
JAEAGN010000884.1	100293	100836	zf-C2H2	5	+
JAEAGN010000884.1	105370	106261	zf-C2H2	10	+
JAEAGN010000897.1	14262	15198	zf-C2H2	10	-
JAEAGN010000897.1	24443	25160	zf-C2H2	7	-
JAEAGN010000897.1	47726	49586	zf-C2H2	21	+
JAEAGN010000897.1	62534	64379	zf-C2H2	21	-
JAEAGN010000897.1	81818	82535	zf-C2H2	7	+
JAEAGN010000897.1	104306	105687	zf-C2H2	14	+
JAEAGN010000898.1	32144	33254	zf-C2H2	12	-
JAEAGN010000898.1	40420	41038	zf-C2H2	6	-
JAEAGN010000898.1	87365	88799	zf-C2H2	12	-
JAEAGN010000931.1	16401	17121	zf-C2H2	8	+
JAEAGN010000931.1	30713	31978	zf-C2H2	15	+
JAEAGN010000931.1	68574	69849	zf-C2H2	14	+
JAEAGN010000937.1	1765	2212	zf-C2H2	5	-
JAEAGN010000937.1	17022	17652	zf-C2H2	6	-
JAEAGN010000937.1	50941	51514	zf-C2H2	6	-
JAEAGN010000937.1	72151	73450	zf-C2H2	9	+
JAEAGN010000948.1	16588	17065	zf-C2H2	6	-
JAEAGN010000948.1	21826	22369	zf-C2H2	5	-
JAEAGN010000956.1	7259	8282	zf-C2H2	11	+
JAEAGN010000956.1	17920	18835	zf-C2H2	9	+
JAEAGN010000956.1	27373	28630	zf-C2H2	14	-
JAEAGN010000956.1	60124	61105	zf-C2H2	11	-
JAEAGN010000956.1	80723	81302	zf-C2H2	6	+
JAEAGN010000967.1	6454	7963	zf-C2H2	17	+
JAEAGN010000967.1	17751	18528	zf-C2H2	9	-
JAEAGN010000967.1	30213	31560	zf-C2H2	15	-
JAEAGN010000967.1	61016	62222	zf-C2H2	13	+
JAEAGN010000967.1	80498	81494	zf-C2H2	10	-
JAEAGN010000967.1	91186	92065	zf-C2H2	9	+
JAEAGN010000970.1	4841	5943	zf-C2H2	13	-
JAEAGN010000970.1	25119	26979	zf-C2H2	21	+
JAEAGN010000970.1	35295	36537	zf-C2H2	14	-
JAEAGN010000970.1	53926	55291	zf-C2H2	15	-
JAEAGN010000970.1	66252	67170	zf-C2H2	10	-
JAEAGN010000970.1	84431	85931	zf-C2H2	17	+
JAEAGN010000970.1	94394	96272	zf-C2H2	21	-
JAEAGN010000976.1	6763	7591	zf-C2H2	8	-
JAEAGN010000976.1	15006	16821	zf-C2H2	19	-
JAEAGN010000976.1	60414	61485	zf-C2H2	11	-
JAEAGN010000988.1	9400	9994	zf-C2H2	6	-
JAEAGN010000989.1	76170	77100	zf-C2H2	19	-
JAEAGN010000990.1	1	1438	zf-C2H2	17	+
JAEAGN010000990.1	11095	12019	zf-C2H2	10	-
JAEAGN010000990.1	37108	37771	zf-C2H2	7	+
JAEAGN010000990.1	41429	42635	zf-C2H2	12	-
JAEAGN010000990.1	78725	80411	zf-C2H2	19	+
JAEAGN010000990.1	87841	88522	zf-C2H2	7	-
JAEAGN010001012.1	10942	11989	zf-C2H2	11	-
JAEAGN010001012.1	57985	59263	zf-C2H2	15	+
JAEAGN010001012.1	83757	84861	zf-C2H2	11	+
JAEAGN010001013.1	2329	3080	zf-C2H2	9	+
JAEAGN010001013.1	12218	14342	zf-C2H2	24	-
JAEAGN010001013.1	43174	44101	zf-C2H2	10	+
JAEAGN010001013.1	51226	52111	zf-C2H2	9	-
JAEAGN010001013.1	78665	79757	zf-C2H2	12	+
JAEAGN010001013.1	93995	94820	zf-C2H2	9	+
JAEAGN010001018.1	5475	6351	zf-C2H2	9	-
JAEAGN010001018.1	32656	33277	zf-C2H2	6	-
JAEAGN010001018.1	53924	55100	zf-C2H2	13	-
JAEAGN010001018.1	70674	71565	zf-C2H2	10	+
JAEAGN010001018.1	74387	75356	zf-C2H2	11	+
JAEAGN010001018.1	84471	85806	zf-C2H2	15	-
JAEAGN010001018.1	87246	88299	zf-C2H2	12	+
JAEAGN010001029.1	10763	11657	zf-C2H2	10	-
JAEAGN010001029.1	46831	47992	zf-C2H2	11	-
JAEAGN010001029.1	90885	91716	zf-C2H2	9	+
JAEAGN010001053.1	21804	23244	zf-C2H2	15	-
JAEAGN010001053.1	39488	40106	zf-C2H2	6	-
JAEAGN010001053.1	56960	58127	zf-C2H2	13	-
JAEAGN010001053.1	68769	70179	zf-C2H2	16	-
JAEAGN010001060.1	28008	28896	zf-C2H2	10	-
JAEAGN010001060.1	73224	74028	zf-C2H2	9	-
JAEAGN010001109.1	42830	44027	zf-C2H2	12	+
JAEAGN010001109.1	71872	72862	zf-C2H2	11	+
JAEAGN010001111.1	46487	47384	zf-C2H2	10	+
JAEAGN010001111.1	75901	76960	zf-C2H2	12	-
JAEAGN010001116.1	44461	45079	zf-C2H2	6	-
JAEAGN010001116.1	62087	63170	zf-C2H2	12	-
JAEAGN010001116.1	73812	75222	zf-C2H2	16	-
JAEAGN010001130.1	25259	26549	zf-C2H2	15	+
JAEAGN010001130.1	34488	35973	zf-C2H2	17	-
JAEAGN010001130.1	57785	59006	zf-C2H2	10	+
JAEAGN010001130.1	87013	87733	zf-C2H2	8	+
JAEAGN010001187.1	20406	21582	zf-C2H2	12	+
JAEAGN010001187.1	38964	39882	zf-C2H2	10	-
JAEAGN010001187.1	57145	58645	zf-C2H2	17	+
JAEAGN010001187.1	67110	68988	zf-C2H2	21	-
JAEAGN010001193.1	12975	13764	zf-C2H2	9	+
JAEAGN010001193.1	25062	25764	zf-C2H2	8	+
JAEAGN010001193.1	31124	32582	zf-C2H2	16	-
JAEAGN010001193.1	38541	39393	zf-C2H2	9	+
JAEAGN010001193.1	48255	49164	zf-C2H2	10	-
JAEAGN010001195.1	8350	9334	zf-C2H2	11	+
JAEAGN010001195.1	23218	24034	zf-C2H2	9	+
JAEAGN010001195.1	32319	33330	zf-C2H2	10	+
JAEAGN010001195.1	52924	54196	zf-C2H2	14	+
JAEAGN010001195.1	70397	71096	zf-C2H2	7	+
JAEAGN010001212.1	8770	9448	zf-C2H2	8	-
JAEAGN010001221.1	3380	4456	zf-C2H2	10	+
JAEAGN010001221.1	14177	15176	zf-C2H2	7	-
JAEAGN010001228.1	3183	3690	zf-C2H2	5	-
JAEAGN010001228.1	44879	45800	zf-C2H2	10	+
JAEAGN010001228.1	58300	59545	zf-C2H2	14	-
JAEAGN010001235.1	60420	64218	zf-C2H2	10	+
JAEAGN010001263.1	3585	4251	zf-C2H2	7	+
JAEAGN010001263.1	39401	40445	zf-C2H2	11	-
JAEAGN010001263.1	57897	58560	zf-C2H2	6	-
JAEAGN010001263.1	75788	76607	zf-C2H2	8	-
JAEAGN010001311.1	6642	7578	zf-C2H2	11	+
JAEAGN010001311.1	15226	16270	zf-C2H2	11	-
JAEAGN010001311.1	28466	29183	zf-C2H2	7	+
JAEAGN010001311.1	43518	44514	zf-C2H2	11	+
JAEAGN010001311.1	61171	62938	zf-C2H2	20	+
JAEAGN010001319.1	4887	5725	zf-C2H2	10	+
JAEAGN010001319.1	13554	14697	zf-C2H2	11	-
JAEAGN010001319.1	48999	50205	zf-C2H2	12	+
JAEAGN010001319.1	54147	55032	zf-C2H2	9	-
JAEAGN010001319.1	64670	65933	zf-C2H2	14	-
JAEAGN010001341.1	6529	8059	zf-C2H2	17	+
JAEAGN010001341.1	17774	18665	zf-C2H2	9	+
JAEAGN010001341.1	44713	45586	zf-C2H2	8	+
JAEAGN010001380.1	31866	34137	zf-C2H2	5	-
JAEAGN010001410.1	93	1032	zf-C2H2	10	+
JAEAGN010001410.1	11785	13093	zf-C2H2	14	-
JAEAGN010001410.1	25720	26608	zf-C2H2	10	+
JAEAGN010001410.1	34747	35500	zf-C2H2	8	-
JAEAGN010001410.1	58957	60472	zf-C2H2	17	+
JAEAGN010001466.1	24187	25873	zf-C2H2	19	+
JAEAGN010001466.1	33144	33982	zf-C2H2	10	-
JAEAGN010001466.1	52699	53302	zf-C2H2	5	-
JAEAGN010001468.1	50370	50913	zf-C2H2	5	+
JAEAGN010001468.1	55399	56290	zf-C2H2	10	+
JAEAGN010001474.1	13795	15043	zf-C2H2	12	+
JAEAGN010001474.1	21965	22874	zf-C2H2	10	-
JAEAGN010001474.1	45375	46368	zf-C2H2	11	-
JAEAGN010001479.1	36166	36583	zf-C2H2	5	+
JAEAGN010001494.1	7731	8622	zf-C2H2	10	-
JAEAGN010001494.1	13159	13702	zf-C2H2	5	-
JAEAGN010001494.1	33240	33885	zf-C2H2	8	-
JAEAGN010001497.1	7758	8685	zf-C2H2	10	-
JAEAGN010001497.1	26771	27572	zf-C2H2	8	+
JAEAGN010001497.1	32301	32685	zf-C2H2	5	+
JAEAGN010001511.1	27403	28864	zf-C2H2	16	+
JAEAGN010001511.1	46529	47363	zf-C2H2	8	+
JAEAGN010001511.1	63595	64039	zf-C2H2	5	+
JAEAGN010001522.1	22293	22929	zf-C2H2	7	+
JAEAGN010001527.1	27743	29471	zf-C2H2	18	+
JAEAGN010001566.1	44964	45522	zf-C2H2	6	-
JAEAGN010001568.1	2728	3616	zf-C2H2	10	+
JAEAGN010001572.1	13375	14092	zf-C2H2	7	+
JAEAGN010001572.1	33374	34718	zf-C2H2	15	+
JAEAGN010001572.1	52772	53321	zf-C2H2	6	+
JAEAGN010001574.1	21980	22889	zf-C2H2	10	-
JAEAGN010001574.1	45171	46164	zf-C2H2	11	-
JAEAGN010001578.1	25614	27342	zf-C2H2	18	+
JAEAGN010001597.1	29277	31137	zf-C2H2	21	-
JAEAGN010001597.1	50714	51350	zf-C2H2	6	+
JAEAGN010001612.1	25697	26960	zf-C2H2	14	+
JAEAGN010001612.1	38412	39228	zf-C2H2	8	+
JAEAGN010001612.1	51985	53782	zf-C2H2	20	+
JAEAGN010001638.1	25370	25841	zf-C2H2	5	+
JAEAGN010001638.1	33141	33777	zf-C2H2	7	-
JAEAGN010001638.1	52641	53253	zf-C2H2	5	-
JAEAGN010001648.1	15581	16025	zf-C2H2	5	+
JAEAGN010001648.1	39407	40277	zf-C2H2	10	+
JAEAGN010001648.1	56970	57546	zf-C2H2	6	-
JAEAGN010001650.1	49004	49895	zf-C2H2	14	-
JAEAGN010001737.1	8325	9195	zf-C2H2	9	-
JAEAGN010001770.1	38895	39895	zf-C2H2	11	+
JAEAGN010001770.1	50061	50691	zf-C2H2	6	-
JAEAGN010001823.1	7923	8769	zf-C2H2	9	-
JAEAGN010001823.1	29481	30180	zf-C2H2	8	-
JAEAGN010001823.1	47211	48221	zf-C2H2	9	-
JAEAGN010001829.1	9037	9589	zf-C2H2	10	+
JAEAGN010001864.1	2661	4335	zf-C2H2	18	-
JAEAGN010001864.1	26535	27762	zf-C2H2	15	-
JAEAGN010001888.1	18126	18747	zf-C2H2	6	+
JAEAGN010001888.1	46466	47342	zf-C2H2	9	+
JAEAGN010001906.1	9325	9895	zf-C2H2	6	-
JAEAGN010001906.1	30055	30772	zf-C2H2	7	-
JAEAGN010001906.1	46993	47769	zf-C2H2	8	-
JAEAGN010001909.1	4999	5665	zf-C2H2	7	-
JAEAGN010001909.1	27113	28277	zf-C2H2	13	-
JAEAGN010001950.1	10344	11049	zf-C2H2	7	-
JAEAGN010002012.1	166	934	zf-C2H2	8	-
JAEAGN010002012.1	27695	28922	zf-C2H2	14	-
JAEAGN010002025.1	15037	16714	zf-C2H2	19	+
JAEAGN010002059.1	25490	26432	zf-C2H2	7	-
JAEAGN010002102.1	30002	30668	zf-C2H2	7	-
JAEAGN010002131.1	10869	11550	zf-C2H2	7	+
JAEAGN010002131.1	18971	20657	zf-C2H2	19	-
JAEAGN010002136.1	14787	15408	zf-C2H2	6	-
JAEAGN010002136.1	32290	32923	zf-C2H2	6	+
JAEAGN010002159.1	7720	9409	zf-C2H2	19	-
JAEAGN010002159.1	26019	27399	zf-C2H2	14	-
JAEAGN010002165.1	15803	16577	zf-C2H2	8	-
JAEAGN010002165.1	37501	38476	zf-C2H2	11	-
JAEAGN010002167.1	9563	10739	zf-C2H2	13	-
JAEAGN010002167.1	30029	30746	zf-C2H2	7	-
JAEAGN010002202.1	2022	2649	zf-C2H2	7	-
JAEAGN010002202.1	16275	17298	zf-C2H2	10	-
JAEAGN010002229.1	22273	23647	zf-C2H2	14	+
JAEAGN010002231.1	13245	15210	zf-C2H2	22	+
JAEAGN010002325.1	2	701	zf-C2H2	9	+
JAEAGN010002325.1	19509	21408	zf-C2H2	22	+
JAEAGN010002333.1	35427	36012	zf-C2H2	6	+
JAEAGN010002392.1	3960	5553	zf-C2H2	16	+
JAEAGN010002392.1	13173	14265	zf-C2H2	11	+
JAEAGN010002392.1	21140	21692	zf-C2H2	5	-
JAEAGN010002392.1	29466	30594	zf-C2H2	11	-
JAEAGN010002392.1	37036	37936	zf-C2H2	10	-
JAEAGN010002438.1	13286	14114	zf-C2H2	9	-
JAEAGN010002438.1	27606	28704	zf-C2H2	11	-
JAEAGN010002456.1	8424	9603	zf-C2H2	13	+
JAEAGN010002456.1	13182	13947	zf-C2H2	8	-
JAEAGN010002456.1	25934	26546	zf-C2H2	5	-
JAEAGN010002497.1	18940	19420	zf-C2H2	6	-
JAEAGN010002545.1	11133	12510	zf-C2H2	15	-
JAEAGN010002545.1	23524	24706	zf-C2H2	13	-
JAEAGN010002551.1	14261	15431	zf-C2H2	12	+
JAEAGN010002590.1	27540	28470	zf-C2H2	19	+
JAEAGN010002626.1	33933	34491	zf-C2H2	6	+
JAEAGN010002677.1	4905	6469	zf-C2H2	19	-
JAEAGN010002734.1	17122	18766	zf-C2H2	18	+
JAEAGN010002740.1	15	1701	zf-C2H2	19	+
JAEAGN010002740.1	8971	9811	zf-C2H2	9	-
JAEAGN010002740.1	28500	28956	zf-C2H2	5	-
JAEAGN010002756.1	7630	8263	zf-C2H2	5	-
JAEAGN010002756.1	19089	20346	zf-C2H2	13	-
JAEAGN010002832.1	30451	31348	zf-C2H2	10	+
JAEAGN010002898.1	5093	5879	zf-C2H2	8	-
JAEAGN010002898.1	16928	17717	zf-C2H2	8	-
JAEAGN010002965.1	6181	7444	zf-C2H2	14	+
JAEAGN010002965.1	29818	30403	zf-C2H2	7	-
JAEAGN010002965.1	30708	31161	zf-C2H2	5	-
JAEAGN010002968.1	16333	17602	zf-C2H2	14	+
JAEAGN010002975.1	6844	8353	zf-C2H2	16	+
JAEAGN010002975.1	22411	23218	zf-C2H2	9	+
JAEAGN010003028.1	22649	23549	zf-C2H2	10	+
JAEAGN010003064.1	15005	17108	zf-C2H2	24	-
JAEAGN010003071.1	13562	14369	zf-C2H2	9	-
JAEAGN010003072.1	11060	12189	zf-C2H2	13	+
JAEAGN010003177.1	19385	20093	zf-C2H2	6	+
JAEAGN010003209.1	18737	20006	zf-C2H2	14	+
JAEAGN010003383.1	1444	1948	zf-C2H2	5	-
JAEAGN010003509.1	23369	24587	zf-C2H2	13	+
JAEAGN010003600.1	11601	12306	zf-C2H2	7	-
JAEAGN010003736.1	11025	11973	zf-C2H2	10	-
JAEAGN010003829.1	4232	5906	zf-C2H2	8	+
```
