## Supplementary Data 2 for "Transposable elements drive the evolution of metazoan zinc finger genes": Salvelinus_sp._IW2-2015_znfs.bed

```
CM009399.1	3863707	3864742	zf-C2H2	5	-
CM009399.1	4992614	4993778	zf-C2H2	12	-
CM009399.1	5026220	5028887	zf-C2H2	29	+
CM009399.1	5305421	5306057	zf-C2H2	6	+
CM009399.1	5324131	5325061	zf-C2H2	6	+
CM009399.1	5343849	5344764	zf-C2H2	6	+
CM009399.1	6185478	6186630	zf-C2H2	7	+
CM009399.1	6203969	6204938	zf-C2H2	5	+
CM009399.1	8283223	8284615	zf-C2H2	15	+
CM009399.1	10162917	10164627	zf-C2H2	18	-
CM009399.1	10317673	10318555	zf-C2H2	10	+
CM009399.1	18316054	18316951	zf-C2H2	5	-
CM009399.1	19131159	19133277	zf-C2H2	5	+
CM009399.1	19336885	19337743	zf-C2H2	5	-
CM009399.1	24038086	24039737	zf-C2H2	13	-
CM009399.1	26092512	26093784	zf-C2H2	8	-
CM009399.1	52698065	52698560	zf-C2H2	5	+
CM009399.1	52973375	52978253	zf-C2H2	8	+
CM009399.1	57579214	57580414	zf-C2H2	8	+
CM009399.1	57585335	57586316	zf-C2H2	5	+
CM009399.1	57605246	57606107	zf-C2H2	5	+
CM009399.1	57615434	57616472	zf-C2H2	5	+
CM009399.1	57628571	57629525	zf-C2H2	5	+
CM009400.1	7019329	7021312	zf-C2H2	10	-
CM009400.1	10373471	10375796	zf-C2H2	7	+
CM009400.1	10611298	10614748	zf-C2H2	5	-
CM009400.1	10981503	10983735	zf-C2H2	7	+
CM009401.1	6417489	6418371	zf-C2H2	5	-
CM009401.1	6423424	6424396	zf-C2H2	5	-
CM009401.1	11444501	11448983	zf-C2H2	8	-
CM009401.1	38023532	38024288	zf-C2H2	6	-
CM009401.1	39967787	39968810	zf-C2H2	5	+
CM009401.1	40704112	40705468	zf-C2H2	5	-
CM009401.1	40725942	40726950	zf-C2H2	5	-
CM009401.1	40745602	40746607	zf-C2H2	5	-
CM009401.1	41195241	41198103	zf-C2H2	19	-
CM009401.1	45183366	45184257	zf-C2H2	5	+
CM009401.1	45364775	45367109	zf-C2H2	5	-
CM009401.1	45905800	45906703	zf-C2H2	5	+
CM009401.1	46949581	46950040	zf-C2H2	5	+
CM009402.1	801326	803948	zf-C2H2	18	-
CM009402.1	819000	820554	zf-C2H2	12	-
CM009402.1	832178	833954	zf-C2H2	10	-
CM009402.1	846510	848547	zf-C2H2	15	-
CM009402.1	870853	872444	zf-C2H2	16	+
CM009402.1	873030	875493	zf-C2H2	20	-
CM009402.1	4725818	4726796	zf-C2H2	6	-
CM009402.1	4745385	4746330	zf-C2H2	6	-
CM009402.1	4768375	4769272	zf-C2H2	5	-
CM009402.1	5649033	5649795	zf-C2H2	8	+
CM009403.1	709828	710860	zf-C2H2	6	-
CM009403.1	1466646	1467843	zf-C2H2	6	+
CM009403.1	4251273	4252929	zf-C2H2	13	-
CM009403.1	7445478	7446543	zf-C2H2	8	-
CM009403.1	8452997	8453999	zf-C2H2	5	-
CM009403.1	8502492	8503656	zf-C2H2	7	+
CM009403.1	8527714	8529016	zf-C2H2	9	+
CM009403.1	8539986	8541057	zf-C2H2	6	-
CM009403.1	8559304	8560621	zf-C2H2	8	-
CM009403.1	8580893	8582003	zf-C2H2	6	-
CM009403.1	19332753	19333410	zf-C2H2	6	-
CM009403.1	25730998	25734148	zf-C2H2	7	-
CM009403.1	26478243	26479899	zf-C2H2	11	-
CM009403.1	33997233	33998709	zf-C2H2	11	+
CM009403.1	34488517	34489153	zf-C2H2	6	-
CM009403.1	43293115	43293922	zf-C2H2	8	-
CM009403.1	45037998	45039363	zf-C2H2	8	-
CM009403.1	45086906	45088193	zf-C2H2	8	-
CM009403.1	45093764	45095924	zf-C2H2	10	-
CM009403.1	46603296	46604361	zf-C2H2	5	+
CM009403.1	46708438	46709842	zf-C2H2	8	+
CM009403.1	46757931	46759233	zf-C2H2	6	+
CM009403.1	46821033	46822022	zf-C2H2	5	+
CM009403.1	46904514	46905843	zf-C2H2	5	+
CM009403.1	46943399	46944629	zf-C2H2	5	+
CM009403.1	47007540	47008749	zf-C2H2	5	+
CM009403.1	47015296	47016601	zf-C2H2	5	+
CM009403.1	47147265	47148552	zf-C2H2	5	+
CM009403.1	47345258	47346581	zf-C2H2	5	+
CM009403.1	47464959	47466225	zf-C2H2	5	-
CM009403.1	47487972	47488989	zf-C2H2	5	-
CM009403.1	47524145	47525642	zf-C2H2	5	-
CM009403.1	47633555	47634845	zf-C2H2	5	-
CM009403.1	47700794	47702195	zf-C2H2	5	-
CM009403.1	47732485	47733844	zf-C2H2	5	+
CM009403.1	47826897	47827946	zf-C2H2	5	-
CM009403.1	47863887	47865207	zf-C2H2	5	-
CM009403.1	47922469	47924128	zf-C2H2	5	-
CM009403.1	47970527	47971196	zf-C2H2	5	-
CM009403.1	48114762	48115962	zf-C2H2	5	-
CM009403.1	48130498	48131524	zf-C2H2	5	-
CM009403.1	48178110	48179538	zf-C2H2	5	+
CM009403.1	48206567	48207848	zf-C2H2	5	+
CM009403.1	48238275	48239529	zf-C2H2	5	+
CM009403.1	48327029	48328076	zf-C2H2	5	+
CM009403.1	48671006	48672302	zf-C2H2	5	+
CM009403.1	48711447	48712506	zf-C2H2	5	+
CM009403.1	48802501	48803818	zf-C2H2	5	+
CM009403.1	49034787	49036062	zf-C2H2	5	+
CM009403.1	49043104	49044313	zf-C2H2	5	+
CM009403.1	49053137	49054223	zf-C2H2	5	+
CM009403.1	49090858	49092133	zf-C2H2	5	+
CM009403.1	49833322	49834639	zf-C2H2	5	+
CM009404.1	3664684	3665977	zf-C2H2	14	+
CM009404.1	4744769	4748243	zf-C2H2	14	+
CM009404.1	6813717	6815841	zf-C2H2	9	+
CM009404.1	14882730	14889780	zf-C2H2	16	+
CM009404.1	19414506	19415982	zf-C2H2	6	-
CM009404.1	25773687	25775580	zf-C2H2	17	-
CM009404.1	25776428	25777832	zf-C2H2	6	-
CM009404.1	25779688	25780882	zf-C2H2	11	+
CM009404.1	25785957	25787460	zf-C2H2	13	-
CM009404.1	25795468	25796419	zf-C2H2	7	-
CM009404.1	27741146	27742589	zf-C2H2	5	-
CM009404.1	29631985	29634820	zf-C2H2	7	-
CM009404.1	52864615	52865938	zf-C2H2	10	+
CM009404.1	54078978	54080208	zf-C2H2	6	+
CM009405.1	1444760	1446134	zf-C2H2	8	+
CM009405.1	42093400	42095518	zf-C2H2	6	+
CM009405.1	43139418	43140153	zf-C2H2	5	+
CM009405.1	49057558	49058446	zf-C2H2	9	+
CM009405.1	49983277	49984471	zf-C2H2	9	-
CM009405.1	51558072	51559630	zf-C2H2	10	-
CM009405.1	53165319	53167563	zf-C2H2	6	-
CM009405.1	53480940	53484390	zf-C2H2	5	+
CM009405.1	65677728	65678583	zf-C2H2	9	+
CM009405.1	65685752	65686928	zf-C2H2	13	+
CM009406.1	22491391	22492156	zf-C2H2	7	-
CM009406.1	22527229	22528513	zf-C2H2	13	-
CM009406.1	28992796	28995985	zf-C2H2	7	-
CM009406.1	29762147	29763818	zf-C2H2	10	-
CM009406.1	32680795	32682898	zf-C2H2	19	-
CM009407.1	4061470	4062316	zf-C2H2	5	-
CM009407.1	22483831	22484428	zf-C2H2	5	+
CM009407.1	26329695	26331138	zf-C2H2	5	+
CM009407.1	26390404	26393497	zf-C2H2	6	-
CM009407.1	26528953	26531070	zf-C2H2	9	+
CM009407.1	26577431	26580510	zf-C2H2	8	+
CM009407.1	27482764	27483838	zf-C2H2	7	+
CM009407.1	28744223	28745390	zf-C2H2	5	-
CM009407.1	33417570	33419187	zf-C2H2	7	+
CM009407.1	37434907	37435840	zf-C2H2	7	-
CM009407.1	37439793	37441020	zf-C2H2	11	-
CM009407.1	37442508	37445127	zf-C2H2	15	-
CM009408.1	2672400	2673447	zf-C2H2	11	-
CM009408.1	2716039	2717152	zf-C2H2	11	-
CM009408.1	5975888	5977169	zf-C2H2	11	+
CM009408.1	12983507	12985481	zf-C2H2	18	-
CM009408.1	12988220	12990863	zf-C2H2	15	+
CM009408.1	12991213	12992377	zf-C2H2	9	+
CM009408.1	12992595	12993537	zf-C2H2	7	+
CM009408.1	16683469	16686466	zf-C2H2	26	-
CM009408.1	16713222	16714881	zf-C2H2	11	-
CM009408.1	17082758	17083583	zf-C2H2	8	+
CM009408.1	32003556	32004987	zf-C2H2	7	-
CM009408.1	32519400	32521254	zf-C2H2	18	-
CM009408.1	37493063	37495349	zf-C2H2	6	-
CM009408.1	37903854	37904794	zf-C2H2	11	-
CM009408.1	37920824	37921793	zf-C2H2	10	-
CM009408.1	46246078	46247257	zf-C2H2	14	-
CM009408.1	50011741	50013475	zf-C2H2	12	-
CM009408.1	61985281	61987750	zf-C2H2	18	-
CM009408.1	61995162	61997991	zf-C2H2	21	+
CM009408.1	62111161	62112793	zf-C2H2	12	+
CM009408.1	66259770	66261558	zf-C2H2	6	-
CM009408.1	66263898	66267333	zf-C2H2	5	+
CM009408.1	66279367	66280549	zf-C2H2	13	+
CM009408.1	66282059	66282533	zf-C2H2	5	-
CM009408.1	66307664	66308105	zf-C2H2	5	+
CM009408.1	66321358	66321823	zf-C2H2	5	+
CM009408.1	66339048	66339642	zf-C2H2	6	+
CM009408.1	67458065	67459724	zf-C2H2	14	+
CM009409.1	8602039	8604022	zf-C2H2	12	-
CM009409.1	9261734	9262541	zf-C2H2	8	+
CM009409.1	9270211	9270715	zf-C2H2	5	+
CM009409.1	9324022	9324778	zf-C2H2	8	+
CM009409.1	9372445	9373549	zf-C2H2	11	+
CM009409.1	9401270	9401948	zf-C2H2	8	+
CM009409.1	9412748	9413831	zf-C2H2	12	-
CM009409.1	9429371	9430061	zf-C2H2	7	+
CM009409.1	9863138	9866948	zf-C2H2	6	-
CM009409.1	9973787	9974879	zf-C2H2	5	-
CM009409.1	10477791	10478946	zf-C2H2	5	+
CM009409.1	10516307	10517510	zf-C2H2	5	+
CM009409.1	17050599	17054493	zf-C2H2	27	+
CM009409.1	32496785	32499392	zf-C2H2	6	+
CM009409.1	32936063	32936543	zf-C2H2	6	-
CM009409.1	35594514	35597367	zf-C2H2	16	+
CM009409.1	37353912	37356903	zf-C2H2	16	-
CM009409.1	37601663	37603025	zf-C2H2	8	-
CM009410.1	2955985	2956822	zf-C2H2	9	-
CM009410.1	2974790	2975357	zf-C2H2	5	+
CM009410.1	3042065	3042644	zf-C2H2	5	+
CM009410.1	3088867	3089875	zf-C2H2	12	-
CM009410.1	14696016	14697117	zf-C2H2	5	+
CM009410.1	18146036	18147230	zf-C2H2	6	-
CM009411.1	7328630	7329245	zf-C2H2	5	-
CM009411.1	7652886	7653876	zf-C2H2	8	-
CM009411.1	7654931	7656086	zf-C2H2	9	-
CM009411.1	7656842	7659434	zf-C2H2	15	-
CM009411.1	8715487	8718460	zf-C2H2	10	+
CM009411.1	8726605	8727595	zf-C2H2	8	+
CM009411.1	8732200	8733286	zf-C2H2	9	+
CM009411.1	8872914	8874603	zf-C2H2	8	+
CM009411.1	12472456	12473614	zf-C2H2	7	+
CM009411.1	12482018	12482792	zf-C2H2	6	-
CM009411.1	12857223	12858423	zf-C2H2	7	-
CM009411.1	20650719	20652021	zf-C2H2	5	-
CM009411.1	21415452	21416625	zf-C2H2	10	-
CM009411.1	28046420	28047305	zf-C2H2	5	-
CM009411.1	43734008	43737113	zf-C2H2	9	-
CM009411.1	47311483	47312695	zf-C2H2	12	+
CM009411.1	48431092	48432190	zf-C2H2	6	+
CM009411.1	59453767	59455123	zf-C2H2	5	+
CM009411.1	61297576	61298560	zf-C2H2	6	-
CM009411.1	61344891	61345848	zf-C2H2	5	-
CM009411.1	63615139	63615886	zf-C2H2	6	+
CM009411.1	63649920	63650763	zf-C2H2	10	-
CM009411.1	68338720	68339110	zf-C2H2	5	+
CM009411.1	68773363	68774116	zf-C2H2	6	+
CM009411.1	68782264	68783317	zf-C2H2	7	-
CM009411.1	71024477	71026055	zf-C2H2	8	-
CM009412.1	2313357	2314287	zf-C2H2	5	-
CM009412.1	5681676	5683929	zf-C2H2	10	-
CM009412.1	5712230	5713034	zf-C2H2	9	+
CM009412.1	5726825	5727593	zf-C2H2	9	+
CM009412.1	5769184	5770039	zf-C2H2	9	+
CM009412.1	6172321	6172702	zf-C2H2	5	-
CM009412.1	6235873	6237229	zf-C2H2	11	-
CM009412.1	6740588	6742115	zf-C2H2	17	+
CM009412.1	6753965	6754949	zf-C2H2	10	+
CM009412.1	6784048	6785209	zf-C2H2	13	+
CM009412.1	6832447	6833005	zf-C2H2	5	+
CM009412.1	6837869	6838343	zf-C2H2	5	+
CM009412.1	6843001	6843972	zf-C2H2	10	+
CM009412.1	6891632	6893000	zf-C2H2	15	+
CM009413.1	5538988	5540758	zf-C2H2	6	+
CM009413.1	6735317	6736623	zf-C2H2	13	+
CM009413.1	6800592	6801003	zf-C2H2	5	+
CM009413.1	6842892	6843375	zf-C2H2	5	+
CM009413.1	14145537	14147004	zf-C2H2	13	-
CM009413.1	14163680	14165267	zf-C2H2	15	-
CM009413.1	16343931	16345362	zf-C2H2	14	-
CM009413.1	16354553	16355805	zf-C2H2	14	-
CM009413.1	30624577	30625531	zf-C2H2	5	-
CM009413.1	37288929	37289778	zf-C2H2	5	-
CM009413.1	37291818	37293015	zf-C2H2	9	-
CM009414.1	872144	873476	zf-C2H2	5	-
CM009414.1	9024578	9025424	zf-C2H2	6	-
CM009414.1	10743501	10744311	zf-C2H2	7	-
CM009414.1	24675966	24679074	zf-C2H2	9	-
CM009414.1	28181754	28183032	zf-C2H2	12	+
CM009414.1	38250269	38251244	zf-C2H2	5	-
CM009414.1	39980604	39982005	zf-C2H2	13	+
CM009414.1	40324058	40324895	zf-C2H2	5	+
CM009415.1	5332432	5334202	zf-C2H2	6	+
CM009415.1	10338864	10347207	zf-C2H2	5	+
CM009415.1	10347711	10348718	zf-C2H2	11	+
CM009416.1	9276171	9277587	zf-C2H2	7	-
CM009416.1	9834763	9835231	zf-C2H2	5	-
CM009416.1	13939013	13941311	zf-C2H2	6	-
CM009416.1	25787644	25789249	zf-C2H2	14	-
CM009416.1	25994102	25995839	zf-C2H2	12	-
CM009417.1	1931495	1932746	zf-C2H2	9	+
CM009417.1	1939661	1940579	zf-C2H2	5	-
CM009417.1	16663358	16665212	zf-C2H2	17	-
CM009417.1	16831095	16832997	zf-C2H2	17	+
CM009417.1	17990174	17992682	zf-C2H2	7	+
CM009417.1	19719849	19723416	zf-C2H2	26	+
CM009417.1	25597865	25599413	zf-C2H2	8	-
CM009417.1	28002902	28006409	zf-C2H2	5	-
CM009417.1	28011645	28012947	zf-C2H2	5	-
CM009417.1	36042168	36043815	zf-C2H2	6	-
CM009417.1	41610233	41613863	zf-C2H2	10	-
CM009418.1	55129	55888	zf-C2H2	8	+
CM009418.1	110020	110665	zf-C2H2	7	+
CM009418.1	2690675	2693615	zf-C2H2	7	+
CM009418.1	6805077	6806430	zf-C2H2	5	+
CM009418.1	11988638	11989877	zf-C2H2	6	-
CM009418.1	14050756	14051926	zf-C2H2	9	-
CM009418.1	14054400	14055633	zf-C2H2	9	-
CM009418.1	35103141	35104020	zf-C2H2	6	-
CM009418.1	35118878	35119769	zf-C2H2	5	+
CM009418.1	35128619	35129645	zf-C2H2	8	+
CM009418.1	35160106	35161081	zf-C2H2	6	+
CM009418.1	37735267	37736368	zf-C2H2	12	+
CM009418.1	37738053	37739667	zf-C2H2	15	-
CM009418.1	37761187	37762909	zf-C2H2	13	+
CM009418.1	37779881	37781915	zf-C2H2	15	+
CM009418.1	37794608	37796028	zf-C2H2	11	+
CM009418.1	37820132	37822754	zf-C2H2	18	+
CM009419.1	1835630	1837787	zf-C2H2	9	+
CM009419.1	6057236	6057974	zf-C2H2	5	-
CM009419.1	7007412	7014624	zf-C2H2	16	+
CM009419.1	14592859	14593240	zf-C2H2	5	+
CM009419.1	19315468	19316428	zf-C2H2	9	-
CM009419.1	22804763	22808048	zf-C2H2	14	-
CM009420.1	801770	802784	zf-C2H2	9	+
CM009420.1	862539	864039	zf-C2H2	11	+
CM009420.1	875977	877135	zf-C2H2	11	+
CM009420.1	882846	884241	zf-C2H2	15	-
CM009420.1	1091444	1092488	zf-C2H2	9	+
CM009420.1	1102721	1103720	zf-C2H2	10	+
CM009420.1	1148623	1149781	zf-C2H2	12	+
CM009420.1	1158009	1159289	zf-C2H2	15	-
CM009420.1	1376767	1377826	zf-C2H2	8	-
CM009420.1	1389101	1390115	zf-C2H2	9	-
CM009420.1	4727888	4729652	zf-C2H2	11	-
CM009420.1	4732291	4734040	zf-C2H2	10	-
CM009420.1	4741617	4743255	zf-C2H2	10	-
CM009420.1	10136191	10137739	zf-C2H2	5	-
CM009420.1	22350669	22351752	zf-C2H2	7	-
CM009420.1	22365614	22366652	zf-C2H2	6	-
CM009420.1	24151399	24154798	zf-C2H2	6	-
CM009420.1	24549953	24551390	zf-C2H2	11	+
CM009420.1	26228940	26230476	zf-C2H2	12	-
CM009420.1	31033642	31034959	zf-C2H2	9	+
CM009420.1	32177394	32183316	zf-C2H2	8	+
CM009420.1	34331778	34332522	zf-C2H2	6	-
CM009421.1	4169731	4170502	zf-C2H2	5	+
CM009421.1	15083799	15087270	zf-C2H2	5	+
CM009421.1	15224272	15225823	zf-C2H2	5	-
CM009421.1	17376003	17376933	zf-C2H2	6	-
CM009421.1	19056648	19058562	zf-C2H2	17	+
CM009421.1	19545945	19550070	zf-C2H2	12	-
CM009421.1	25677887	25686749	zf-C2H2	16	-
CM009421.1	25914635	25915322	zf-C2H2	5	-
CM009422.1	3977791	3980230	zf-C2H2	6	+
CM009422.1	4716843	4719972	zf-C2H2	7	-
CM009422.1	5225061	5234124	zf-C2H2	17	-
CM009422.1	5452073	5452787	zf-C2H2	5	-
CM009422.1	5519748	5520465	zf-C2H2	7	-
CM009422.1	5563403	5563988	zf-C2H2	6	-
CM009422.1	5579451	5580384	zf-C2H2	10	-
CM009422.1	5660309	5660966	zf-C2H2	7	-
CM009422.1	5681693	5682170	zf-C2H2	5	+
CM009422.1	8241143	8242436	zf-C2H2	6	+
CM009422.1	8697989	8699918	zf-C2H2	17	-
CM009422.1	8717165	8718626	zf-C2H2	14	-
CM009422.1	10344544	10345525	zf-C2H2	8	+
CM009422.1	12891405	12893040	zf-C2H2	5	+
CM009422.1	13050016	13053481	zf-C2H2	5	-
CM009422.1	22454466	22455849	zf-C2H2	9	-
CM009422.1	23674931	23675621	zf-C2H2	8	-
CM009422.1	28613150	28614349	zf-C2H2	11	+
CM009423.1	9521582	9524219	zf-C2H2	6	-
CM009423.1	24921421	24925126	zf-C2H2	27	-
CM009423.1	30756200	30757445	zf-C2H2	9	-
CM009423.1	31324403	31325612	zf-C2H2	5	-
CM009423.1	31329385	31330549	zf-C2H2	5	-
CM009423.1	31365340	31366492	zf-C2H2	5	-
CM009423.1	31453587	31454748	zf-C2H2	5	-
CM009423.1	31998073	31999543	zf-C2H2	5	+
CM009423.1	32091876	32095776	zf-C2H2	6	+
CM009423.1	32460423	32462058	zf-C2H2	19	-
CM009423.1	32483789	32484500	zf-C2H2	6	-
CM009423.1	33293174	33294821	zf-C2H2	8	+
CM009423.1	33297786	33301218	zf-C2H2	18	+
CM009423.1	37206954	37207776	zf-C2H2	5	-
CM009423.1	37225654	37226590	zf-C2H2	7	-
CM009423.1	37261934	37262714	zf-C2H2	6	-
CM009424.1	20657796	20659658	zf-C2H2	15	+
CM009424.1	20676187	20678654	zf-C2H2	21	+
CM009424.1	20694898	20695912	zf-C2H2	6	-
CM009424.1	22851978	22853724	zf-C2H2	5	+
CM009425.1	2309129	2310245	zf-C2H2	5	-
CM009425.1	2347371	2348688	zf-C2H2	5	-
CM009425.1	2512512	2513805	zf-C2H2	5	-
CM009425.1	2614991	2616293	zf-C2H2	5	-
CM009425.1	2636616	2637810	zf-C2H2	5	-
CM009425.1	2803984	2804557	zf-C2H2	5	-
CM009425.1	2824474	2825695	zf-C2H2	5	-
CM009425.1	2946668	2947718	zf-C2H2	5	-
CM009425.1	3034830	3036093	zf-C2H2	5	-
CM009425.1	3079947	3081204	zf-C2H2	5	-
CM009425.1	3199219	3200308	zf-C2H2	7	+
CM009425.1	3260020	3261328	zf-C2H2	5	+
CM009425.1	3269368	3270412	zf-C2H2	5	+
CM009425.1	3278704	3279895	zf-C2H2	5	+
CM009425.1	3339321	3340443	zf-C2H2	5	+
CM009425.1	3355157	3356474	zf-C2H2	5	+
CM009425.1	3368343	3369297	zf-C2H2	5	+
CM009425.1	3392836	3394138	zf-C2H2	5	+
CM009425.1	3479883	3481260	zf-C2H2	5	-
CM009425.1	3531439	3532732	zf-C2H2	5	+
CM009425.1	3577691	3578969	zf-C2H2	5	+
CM009425.1	3684156	3685197	zf-C2H2	5	+
CM009425.1	4023856	4025173	zf-C2H2	5	-
CM009425.1	4030413	4031622	zf-C2H2	5	-
CM009425.1	4143997	4145386	zf-C2H2	5	-
CM009425.1	4159636	4161103	zf-C2H2	5	-
CM009425.1	4242620	4243757	zf-C2H2	5	-
CM009425.1	6415109	6415511	zf-C2H2	6	+
CM009425.1	6422552	6423821	zf-C2H2	7	+
CM009425.1	6425630	6426965	zf-C2H2	8	+
CM009426.1	1019229	1020453	zf-C2H2	12	+
CM009426.1	1026022	1027600	zf-C2H2	15	+
CM009426.1	1045724	1047209	zf-C2H2	16	+
CM009426.1	1068195	1069671	zf-C2H2	15	+
CM009426.1	1740715	1742302	zf-C2H2	10	-
CM009426.1	1746207	1747359	zf-C2H2	11	-
CM009426.1	1761670	1762585	zf-C2H2	7	-
CM009426.1	1776448	1776982	zf-C2H2	5	-
CM009426.1	1789064	1790552	zf-C2H2	8	-
CM009426.1	1797630	1802397	zf-C2H2	29	-
CM009426.1	1809077	1811057	zf-C2H2	17	-
CM009426.1	1833955	1837972	zf-C2H2	13	-
CM009426.1	1847215	1850314	zf-C2H2	13	-
CM009426.1	1863998	1870352	zf-C2H2	52	-
CM009426.1	1895657	1897724	zf-C2H2	11	-
CM009426.1	2072736	2074548	zf-C2H2	8	-
CM009426.1	16780341	16781514	zf-C2H2	8	-
CM009426.1	17087279	17090828	zf-C2H2	5	-
CM009426.1	17462326	17462737	zf-C2H2	5	+
CM009426.1	18012892	18016707	zf-C2H2	8	+
CM009427.1	9017116	9017665	zf-C2H2	5	+
CM009427.1	9018192	9019107	zf-C2H2	9	+
CM009427.1	9020046	9023121	zf-C2H2	20	+
CM009427.1	11636709	11637795	zf-C2H2	5	+
CM009428.1	1198289	1200089	zf-C2H2	13	+
CM009428.1	5440536	5441268	zf-C2H2	9	-
CM009428.1	5447422	5448244	zf-C2H2	9	-
CM009428.1	9735219	9735885	zf-C2H2	7	+
CM009428.1	9749473	9750478	zf-C2H2	10	+
CM009428.1	9771413	9772289	zf-C2H2	9	+
CM009428.1	9786742	9787282	zf-C2H2	5	+
CM009428.1	9793192	9793990	zf-C2H2	8	+
CM009428.1	10789794	10790532	zf-C2H2	7	+
CM009428.1	10862247	10863270	zf-C2H2	9	+
CM009428.1	10884638	10885292	zf-C2H2	7	+
CM009428.1	11772748	11778286	zf-C2H2	8	+
CM009428.1	13931092	13931818	zf-C2H2	6	-
CM009429.1	268576	269488	zf-C2H2	9	+
CM009429.1	1850182	1852429	zf-C2H2	5	+
CM009429.1	15532235	15534026	zf-C2H2	6	+
CM009429.1	23364463	23365417	zf-C2H2	5	-
CM009430.1	8549644	8551090	zf-C2H2	5	-
CM009430.1	20780994	20782659	zf-C2H2	10	+
CM009430.1	21314021	21314561	zf-C2H2	6	+
CM009430.1	21314788	21315839	zf-C2H2	12	+
CM009430.1	35222856	35224020	zf-C2H2	9	+
CM009430.1	35233410	35235264	zf-C2H2	17	+
CM009430.1	35244978	35246856	zf-C2H2	18	+
CM009430.1	35255160	35257008	zf-C2H2	17	+
CM009430.1	35333627	35334941	zf-C2H2	13	+
CM009430.1	35357563	35359441	zf-C2H2	18	+
CM009430.1	57718610	57719654	zf-C2H2	5	-
CM009430.1	58415332	58416646	zf-C2H2	14	-
CM009430.1	60654910	60656818	zf-C2H2	17	+
CM009430.1	61968838	61971304	zf-C2H2	7	+
CM009430.1	63560262	63561951	zf-C2H2	14	+
CM009430.1	64716383	64716971	zf-C2H2	6	-
CM009430.1	68915005	68916556	zf-C2H2	8	-
CM009430.1	70233381	70234473	zf-C2H2	5	-
CM009430.1	70262016	70263147	zf-C2H2	6	-
CM009430.1	71783373	71789637	zf-C2H2	7	+
CM009430.1	74898215	74901392	zf-C2H2	5	-
CM009430.1	74904513	74906334	zf-C2H2	5	-
CM009430.1	79387759	79389397	zf-C2H2	6	-
CM009430.1	84817659	84819387	zf-C2H2	17	+
CM009430.1	85605112	85608574	zf-C2H2	10	-
CM009431.1	1147396	1148062	zf-C2H2	6	-
CM009431.1	2022821	2024288	zf-C2H2	12	+
CM009431.1	6281279	6282764	zf-C2H2	6	-
CM009431.1	12908139	12909288	zf-C2H2	8	+
CM009431.1	15882085	15885652	zf-C2H2	18	-
CM009431.1	17374870	17375359	zf-C2H2	6	+
CM009431.1	18476990	18478802	zf-C2H2	5	-
CM009432.1	18078418	18080068	zf-C2H2	10	-
CM009432.1	18952097	18952574	zf-C2H2	5	-
CM009432.1	20051819	20053562	zf-C2H2	19	-
CM009432.1	28989176	28990127	zf-C2H2	5	-
CM009432.1	29007895	29010214	zf-C2H2	7	-
CM009432.1	30542918	30544226	zf-C2H2	12	+
CM009432.1	35522847	35523543	zf-C2H2	6	-
CM009433.1	109655	110528	zf-C2H2	8	+
CM009433.1	967719	968718	zf-C2H2	6	-
CM009433.1	1453054	1454596	zf-C2H2	15	+
CM009433.1	1486692	1487883	zf-C2H2	13	+
CM009433.1	1492337	1493816	zf-C2H2	16	+
CM009433.1	1503982	1505449	zf-C2H2	15	+
CM009433.1	1518021	1519503	zf-C2H2	15	+
CM009433.1	11072770	11073613	zf-C2H2	6	-
CM009433.1	16854955	16856131	zf-C2H2	8	-
CM009433.1	17833779	17837310	zf-C2H2	5	+
CM009433.1	18052578	18054453	zf-C2H2	7	-
CM009433.1	18666097	18669817	zf-C2H2	9	+
CM009433.1	29297784	29298735	zf-C2H2	5	+
CM009433.1	29310697	29311996	zf-C2H2	5	+
CM009434.1	7397560	7399543	zf-C2H2	8	+
CM009434.1	7474558	7475437	zf-C2H2	5	+
CM009434.1	7624034	7625210	zf-C2H2	6	-
CM009434.1	7994481	7995660	zf-C2H2	5	-
CM009434.1	23134088	23134634	zf-C2H2	5	+
CM009434.1	23198535	23199225	zf-C2H2	6	+
CM009434.1	24653093	24657488	zf-C2H2	14	-
CM009434.1	24673388	24674621	zf-C2H2	13	-
CM009435.1	5946198	5947227	zf-C2H2	6	+
CM009435.1	12408403	12412945	zf-C2H2	8	-
CM009435.1	24973588	24974431	zf-C2H2	5	+
CM009435.1	27375425	27376793	zf-C2H2	5	+
CM009435.1	27448216	27451300	zf-C2H2	6	-
CM009435.1	27696727	27698323	zf-C2H2	6	+
CM009435.1	27741664	27744721	zf-C2H2	9	+
CM009435.1	30137110	30138307	zf-C2H2	5	-
CM009436.1	1348557	1349721	zf-C2H2	11	+
CM009436.1	15007495	15009484	zf-C2H2	9	+
CM009436.1	15038603	15039473	zf-C2H2	5	+
CM009436.1	15168196	15169396	zf-C2H2	6	-
CM009436.1	32645384	32646452	zf-C2H2	11	-
CM009436.1	38598956	38599340	zf-C2H2	5	+
CM009436.1	38621739	38622123	zf-C2H2	5	-
CM009436.1	38629392	38631057	zf-C2H2	16	-
CM009436.1	39188579	39191330	zf-C2H2	17	-
CM009436.1	39220375	39223252	zf-C2H2	21	+
CM009436.1	39248074	39250465	zf-C2H2	16	+
CM009436.1	43712367	43714521	zf-C2H2	16	+
CM009436.1	52732792	52733971	zf-C2H2	9	+
CM009437.1	702705	705567	zf-C2H2	29	-
CM009437.1	6612543	6614634	zf-C2H2	6	-
CM009437.1	10544674	10546486	zf-C2H2	5	+
CM009437.1	12541544	12545069	zf-C2H2	18	+
CM009437.1	21634758	21636240	zf-C2H2	5	+
CM009437.1	25454731	25456297	zf-C2H2	17	-
CM009437.1	28774299	28780491	zf-C2H2	16	+
PPUY01000083.1	10968	11811	zf-C2H2	8	-
PPUY01000083.1	3617908	3624121	zf-C2H2	16	-
PPUY01000467.1	740128	740689	zf-C2H2	7	+
PPUY01000467.1	756693	757740	zf-C2H2	11	+
PPUY01000467.1	768747	769605	zf-C2H2	10	+
PPUY01000467.1	804583	805519	zf-C2H2	10	+
PPUY01000467.1	816719	817706	zf-C2H2	10	-
PPUY01000467.1	854121	854694	zf-C2H2	6	-
PPUY01000467.1	879184	880441	zf-C2H2	14	-
PPUY01000467.1	899520	900147	zf-C2H2	6	-
PPUY01000467.1	914717	915296	zf-C2H2	6	+
PPUY01000560.1	236291	239879	zf-C2H2	8	+
PPUY01000640.1	6925	7861	zf-C2H2	10	+
PPUY01000640.1	22150	23581	zf-C2H2	16	-
PPUY01000640.1	60408	60979	zf-C2H2	5	-
PPUY01000640.1	716285	717494	zf-C2H2	12	+
PPUY01000640.1	753289	754212	zf-C2H2	10	-
PPUY01000640.1	754708	755554	zf-C2H2	7	-
PPUY01000640.1	787660	788263	zf-C2H2	7	+
PPUY01000640.1	809434	810217	zf-C2H2	8	+
PPUY01000640.1	845502	846501	zf-C2H2	10	+
PPUY01000679.1	58433	60893	zf-C2H2	6	+
PPUY01000679.1	64072	66568	zf-C2H2	7	+
PPUY01000741.1	711794	712937	zf-C2H2	6	-
PPUY01000741.1	721612	722809	zf-C2H2	8	-
PPUY01000741.1	777083	778115	zf-C2H2	5	-
PPUY01000741.1	794063	795164	zf-C2H2	6	-
PPUY01000741.1	806517	807618	zf-C2H2	8	-
PPUY01000741.1	826488	828105	zf-C2H2	11	+
PPUY01000741.1	873677	874640	zf-C2H2	5	-
PPUY01000743.1	66381	67536	zf-C2H2	8	-
PPUY01000743.1	82949	84011	zf-C2H2	9	-
PPUY01000775.1	131138	132764	zf-C2H2	6	+
PPUY01000875.1	115511	116315	zf-C2H2	5	-
PPUY01000875.1	123401	124862	zf-C2H2	8	-
PPUY01000924.1	265344	266634	zf-C2H2	8	-
PPUY01000963.1	9709	11449	zf-C2H2	7	-
PPUY01000997.1	5618	6899	zf-C2H2	15	-
PPUY01000997.1	10156	12092	zf-C2H2	17	+
PPUY01001019.1	443638	444463	zf-C2H2	7	-
PPUY01001019.1	456032	457698	zf-C2H2	18	-
PPUY01001028.1	353872	354745	zf-C2H2	5	+
PPUY01001042.1	121227	122559	zf-C2H2	14	+
PPUY01001042.1	137990	138884	zf-C2H2	11	-
PPUY01001042.1	166345	167191	zf-C2H2	9	-
PPUY01001042.1	251882	252584	zf-C2H2	6	+
PPUY01001042.1	270857	271313	zf-C2H2	5	-
PPUY01001042.1	296901	297903	zf-C2H2	10	+
PPUY01001042.1	303460	304462	zf-C2H2	11	+
PPUY01001042.1	329347	336054	zf-C2H2	11	+
PPUY01001042.1	350706	351246	zf-C2H2	6	+
PPUY01001042.1	358742	359936	zf-C2H2	13	+
PPUY01001199.1	122514	123930	zf-C2H2	10	-
PPUY01001212.1	160650	164064	zf-C2H2	6	+
PPUY01001214.1	372142	372904	zf-C2H2	8	-
PPUY01001234.1	1190	1610	zf-C2H2	5	+
PPUY01001234.1	22094	23006	zf-C2H2	6	+
PPUY01001234.1	67177	69073	zf-C2H2	5	+
PPUY01001234.1	108888	109764	zf-C2H2	5	-
PPUY01001234.1	131144	131903	zf-C2H2	6	+
PPUY01001234.1	141924	142347	zf-C2H2	5	-
PPUY01001234.1	176339	178217	zf-C2H2	16	+
PPUY01001234.1	226739	227975	zf-C2H2	9	+
PPUY01001277.1	290698	291602	zf-C2H2	10	+
PPUY01001277.1	335748	336551	zf-C2H2	9	-
PPUY01001306.1	71534	74027	zf-C2H2	19	-
PPUY01001429.1	252813	253728	zf-C2H2	8	-
PPUY01001429.1	266149	267352	zf-C2H2	9	-
PPUY01001439.1	5397	5982	zf-C2H2	7	-
PPUY01001447.1	147098	148118	zf-C2H2	11	-
PPUY01001451.1	64468	65983	zf-C2H2	10	+
PPUY01001453.1	100738	101818	zf-C2H2	9	+
PPUY01001480.1	236615	237113	zf-C2H2	5	+
PPUY01001498.1	220590	224796	zf-C2H2	8	+
PPUY01001512.1	27842	29009	zf-C2H2	11	-
PPUY01001535.1	168297	169893	zf-C2H2	11	+
PPUY01001547.1	91293	96291	zf-C2H2	12	-
PPUY01001547.1	269765	270584	zf-C2H2	8	+
PPUY01001568.1	585466	586966	zf-C2H2	14	-
PPUY01001597.1	11520	12612	zf-C2H2	10	-
PPUY01001615.1	12777	13830	zf-C2H2	5	+
PPUY01001615.1	111122	112085	zf-C2H2	5	+
PPUY01001615.1	149476	150778	zf-C2H2	5	+
PPUY01001653.1	4012	5713	zf-C2H2	13	+
PPUY01001669.1	92767	93460	zf-C2H2	5	+
PPUY01001669.1	141433	142087	zf-C2H2	5	+
PPUY01001669.1	153357	154122	zf-C2H2	6	+
PPUY01001669.1	175830	176556	zf-C2H2	6	+
PPUY01001672.1	64884	66459	zf-C2H2	15	+
PPUY01001672.1	91334	92648	zf-C2H2	14	-
PPUY01001672.1	99792	101367	zf-C2H2	15	-
PPUY01001672.1	106628	108275	zf-C2H2	16	-
PPUY01001672.1	119319	121707	zf-C2H2	17	-
PPUY01001672.1	129682	130108	zf-C2H2	5	-
PPUY01001677.1	22646	23492	zf-C2H2	9	+
PPUY01001710.1	28925	29894	zf-C2H2	6	-
PPUY01001717.1	96655	99259	zf-C2H2	22	-
PPUY01001717.1	114563	115289	zf-C2H2	8	-
PPUY01001799.1	47077	48784	zf-C2H2	17	-
PPUY01001849.1	211624	212206	zf-C2H2	6	+
PPUY01001859.1	3345	4038	zf-C2H2	8	-
PPUY01001859.1	32346	33026	zf-C2H2	7	-
PPUY01001859.1	127181	128321	zf-C2H2	13	-
PPUY01001859.1	141985	142629	zf-C2H2	6	-
PPUY01001861.1	312186	312630	zf-C2H2	5	+
PPUY01001894.1	195930	198048	zf-C2H2	8	-
PPUY01001902.1	9106	13882	zf-C2H2	29	+
PPUY01001902.1	21298	22732	zf-C2H2	8	+
PPUY01001902.1	35320	35866	zf-C2H2	5	+
PPUY01001902.1	48029	48920	zf-C2H2	6	+
PPUY01001902.1	81573	82803	zf-C2H2	11	+
PPUY01001922.1	1369	2395	zf-C2H2	9	+
PPUY01001922.1	2983	3613	zf-C2H2	6	-
PPUY01001981.1	55184	56281	zf-C2H2	14	-
PPUY01002003.1	176446	180340	zf-C2H2	10	+
PPUY01002022.1	135206	136175	zf-C2H2	6	+
PPUY01002035.1	114924	116412	zf-C2H2	7	+
PPUY01002035.1	168158	169436	zf-C2H2	7	+
PPUY01002058.1	17072	21092	zf-C2H2	13	-
PPUY01002058.1	55745	62102	zf-C2H2	52	-
PPUY01002058.1	91445	93543	zf-C2H2	10	-
PPUY01002063.1	258503	259775	zf-C2H2	14	-
PPUY01002098.1	85043	87170	zf-C2H2	6	-
PPUY01002124.1	66294	66879	zf-C2H2	6	-
PPUY01002131.1	82580	84320	zf-C2H2	18	+
PPUY01002135.1	272022	272556	zf-C2H2	6	-
PPUY01002135.1	301612	302257	zf-C2H2	5	-
PPUY01002151.1	76109	76574	zf-C2H2	5	-
PPUY01002181.1	228536	229535	zf-C2H2	6	-
PPUY01002232.1	132130	132907	zf-C2H2	7	+
PPUY01002232.1	164730	165645	zf-C2H2	10	+
PPUY01002232.1	198183	198711	zf-C2H2	6	+
PPUY01002233.1	6368	7153	zf-C2H2	8	+
PPUY01002233.1	17892	18720	zf-C2H2	9	+
PPUY01002233.1	24698	25385	zf-C2H2	6	+
PPUY01002233.1	97942	98611	zf-C2H2	7	+
PPUY01002233.1	106801	108560	zf-C2H2	20	-
PPUY01002233.1	137985	138531	zf-C2H2	6	-
PPUY01002251.1	79541	80192	zf-C2H2	6	-
PPUY01002251.1	83682	84720	zf-C2H2	6	-
PPUY01002251.1	88741	90004	zf-C2H2	8	-
PPUY01002287.1	149386	151462	zf-C2H2	6	+
PPUY01002293.1	12378	13614	zf-C2H2	14	+
PPUY01002293.1	31899	32592	zf-C2H2	6	+
PPUY01002293.1	46424	46853	zf-C2H2	5	-
PPUY01002293.1	83282	84098	zf-C2H2	9	-
PPUY01002293.1	96700	97447	zf-C2H2	9	-
PPUY01002293.1	109051	109699	zf-C2H2	7	-
PPUY01002303.1	56462	57203	zf-C2H2	7	+
PPUY01002303.1	80540	81368	zf-C2H2	9	-
PPUY01002304.1	126550	127075	zf-C2H2	6	-
PPUY01002388.1	135584	136695	zf-C2H2	7	-
PPUY01002425.1	129624	130338	zf-C2H2	6	+
PPUY01002461.1	137417	138875	zf-C2H2	16	-
PPUY01002516.1	4378	5785	zf-C2H2	8	-
PPUY01002522.1	121215	121791	zf-C2H2	6	-
PPUY01002534.1	9906	10866	zf-C2H2	10	-
PPUY01002604.1	43680	45015	zf-C2H2	16	-
PPUY01002604.1	76675	78025	zf-C2H2	15	+
PPUY01002604.1	111628	112519	zf-C2H2	10	+
PPUY01002604.1	123025	123883	zf-C2H2	9	+
PPUY01002621.1	28932	29784	zf-C2H2	10	+
PPUY01002621.1	42191	43160	zf-C2H2	9	+
PPUY01002621.1	59196	60735	zf-C2H2	15	+
PPUY01002621.1	73983	74871	zf-C2H2	9	-
PPUY01002621.1	108689	109511	zf-C2H2	8	-
PPUY01002621.1	124921	125671	zf-C2H2	7	-
PPUY01002621.1	151373	152267	zf-C2H2	9	-
PPUY01002660.1	112741	113890	zf-C2H2	12	-
PPUY01002665.1	1196	1805	zf-C2H2	6	+
PPUY01002693.1	99343	100105	zf-C2H2	8	+
PPUY01002701.1	193	1054	zf-C2H2	9	+
PPUY01002701.1	20231	20828	zf-C2H2	7	-
PPUY01002736.1	7089	9234	zf-C2H2	24	+
PPUY01002739.1	60327	60939	zf-C2H2	6	-
PPUY01002739.1	68858	70460	zf-C2H2	17	-
PPUY01002746.1	39771	40350	zf-C2H2	6	+
PPUY01002763.1	4934	6086	zf-C2H2	12	+
PPUY01002797.1	40344	41619	zf-C2H2	14	-
PPUY01002797.1	88937	89717	zf-C2H2	8	-
PPUY01002797.1	151288	152365	zf-C2H2	11	+
PPUY01002824.1	51452	52082	zf-C2H2	5	+
PPUY01002824.1	55353	56016	zf-C2H2	6	+
PPUY01002824.1	93924	94404	zf-C2H2	5	+
PPUY01002846.1	177461	178715	zf-C2H2	10	+
PPUY01002846.1	188379	188832	zf-C2H2	6	-
PPUY01002906.1	21372	23205	zf-C2H2	8	+
PPUY01002906.1	143387	144269	zf-C2H2	9	+
PPUY01002906.1	171579	174378	zf-C2H2	5	+
PPUY01002920.1	11852	12647	zf-C2H2	8	+
PPUY01002963.1	18562	19186	zf-C2H2	6	-
PPUY01002963.1	20957	22946	zf-C2H2	5	-
PPUY01002963.1	43708	44530	zf-C2H2	9	-
PPUY01003006.1	90556	91549	zf-C2H2	11	+
PPUY01003024.1	20731	21286	zf-C2H2	6	+
PPUY01003024.1	21500	21983	zf-C2H2	5	+
PPUY01003024.1	28753	29152	zf-C2H2	5	+
PPUY01003024.1	63328	64435	zf-C2H2	11	-
PPUY01003175.1	49503	50550	zf-C2H2	11	-
PPUY01003175.1	70910	72230	zf-C2H2	7	+
PPUY01003209.1	31241	31912	zf-C2H2	7	+
PPUY01003215.1	4562	5174	zf-C2H2	7	-
PPUY01003314.1	28309	29293	zf-C2H2	11	-
PPUY01003314.1	57672	58272	zf-C2H2	6	+
PPUY01003314.1	66057	67167	zf-C2H2	12	+
PPUY01003359.1	53059	53659	zf-C2H2	5	+
PPUY01003359.1	60105	60897	zf-C2H2	8	+
PPUY01003359.1	86090	86510	zf-C2H2	5	+
PPUY01003359.1	96510	97518	zf-C2H2	10	+
PPUY01003359.1	136304	137342	zf-C2H2	11	+
PPUY01003365.1	28945	30193	zf-C2H2	5	+
PPUY01003383.1	9889	10772	zf-C2H2	10	+
PPUY01003383.1	44426	50667	zf-C2H2	14	+
PPUY01003476.1	48994	51244	zf-C2H2	6	-
PPUY01003476.1	66547	67309	zf-C2H2	8	-
PPUY01003478.1	27674	28739	zf-C2H2	9	+
PPUY01003521.1	37920	39019	zf-C2H2	11	+
PPUY01003522.1	62310	63285	zf-C2H2	11	-
PPUY01003536.1	67271	68462	zf-C2H2	6	-
PPUY01003536.1	95698	97138	zf-C2H2	9	+
PPUY01003555.1	17508	18777	zf-C2H2	5	-
PPUY01003556.1	49445	50384	zf-C2H2	10	-
PPUY01003556.1	106798	107734	zf-C2H2	9	-
PPUY01003556.1	137654	138425	zf-C2H2	9	+
PPUY01003556.1	169690	171328	zf-C2H2	18	-
PPUY01003562.1	2369	2885	zf-C2H2	6	+
PPUY01003562.1	25663	28599	zf-C2H2	9	-
PPUY01003562.1	39390	40398	zf-C2H2	11	-
PPUY01003656.1	17052	19035	zf-C2H2	13	-
PPUY01003656.1	30789	31818	zf-C2H2	9	+
PPUY01003656.1	52893	54251	zf-C2H2	15	+
PPUY01003661.1	118810	119551	zf-C2H2	9	+
PPUY01003693.1	12324	13311	zf-C2H2	10	-
PPUY01003693.1	48877	49678	zf-C2H2	9	+
PPUY01003693.1	69565	70243	zf-C2H2	7	+
PPUY01003694.1	15749	16265	zf-C2H2	6	-
PPUY01003696.1	11516	12308	zf-C2H2	8	+
PPUY01003696.1	41872	42577	zf-C2H2	7	-
PPUY01003702.1	33147	34092	zf-C2H2	9	-
PPUY01003762.1	47924	50114	zf-C2H2	13	+
PPUY01003762.1	54434	55109	zf-C2H2	8	-
PPUY01003762.1	83670	84735	zf-C2H2	11	-
PPUY01003762.1	101594	102425	zf-C2H2	5	-
PPUY01003770.1	29894	30830	zf-C2H2	8	+
PPUY01003770.1	53460	54309	zf-C2H2	9	+
PPUY01003775.1	8563	9457	zf-C2H2	5	+
PPUY01003775.1	46756	48121	zf-C2H2	15	+
PPUY01003858.1	21734	22781	zf-C2H2	10	+
PPUY01003859.1	39590	40970	zf-C2H2	7	+
PPUY01003898.1	9956	10574	zf-C2H2	5	+
PPUY01003898.1	17120	18071	zf-C2H2	8	-
PPUY01003898.1	21279	23142	zf-C2H2	15	-
PPUY01003909.1	27756	28815	zf-C2H2	10	-
PPUY01003909.1	45886	46939	zf-C2H2	7	-
PPUY01003922.1	40812	41934	zf-C2H2	12	+
PPUY01003923.1	10	1213	zf-C2H2	12	+
PPUY01003923.1	11510	12224	zf-C2H2	9	-
PPUY01003939.1	1483	3010	zf-C2H2	14	+
PPUY01003939.1	13321	15013	zf-C2H2	10	+
PPUY01003945.1	2691	3532	zf-C2H2	11	-
PPUY01003945.1	14829	15861	zf-C2H2	12	-
PPUY01004017.1	90541	91645	zf-C2H2	12	-
PPUY01004027.1	9568	10688	zf-C2H2	13	-
PPUY01004027.1	44139	44799	zf-C2H2	6	-
PPUY01004118.1	224	746	zf-C2H2	5	-
PPUY01004194.1	58922	65128	zf-C2H2	8	+
PPUY01004199.1	3979	4450	zf-C2H2	6	-
PPUY01004199.1	48623	49676	zf-C2H2	11	-
PPUY01004251.1	55567	56842	zf-C2H2	15	-
PPUY01004255.1	3026	4007	zf-C2H2	9	+
PPUY01004255.1	6466	7606	zf-C2H2	10	+
PPUY01004255.1	31921	32947	zf-C2H2	11	+
PPUY01004311.1	13905	14313	zf-C2H2	5	-
PPUY01004399.1	43366	43933	zf-C2H2	6	-
PPUY01004399.1	89765	90587	zf-C2H2	9	-
PPUY01004405.1	81602	82893	zf-C2H2	13	+
PPUY01004405.1	97192	98053	zf-C2H2	9	+
PPUY01004448.1	14745	16005	zf-C2H2	8	+
PPUY01004494.1	29599	30022	zf-C2H2	5	+
PPUY01004496.1	8921	10082	zf-C2H2	13	+
PPUY01004506.1	77322	78315	zf-C2H2	11	+
PPUY01004506.1	88147	88753	zf-C2H2	7	-
PPUY01004510.1	36195	40425	zf-C2H2	9	+
PPUY01004529.1	41903	42488	zf-C2H2	6	-
PPUY01004532.1	61575	62163	zf-C2H2	6	-
PPUY01004593.1	16922	17546	zf-C2H2	6	-
PPUY01004623.1	29671	31212	zf-C2H2	13	-
PPUY01004701.1	58990	59509	zf-C2H2	5	+
PPUY01004703.1	74251	75337	zf-C2H2	11	-
PPUY01004850.1	33620	34451	zf-C2H2	9	-
PPUY01004870.1	17005	17770	zf-C2H2	5	-
PPUY01004944.1	7693	9364	zf-C2H2	16	+
PPUY01004952.1	3715	4699	zf-C2H2	11	+
PPUY01004952.1	28309	28807	zf-C2H2	5	+
PPUY01004970.1	14798	15569	zf-C2H2	7	+
PPUY01005027.1	20906	22034	zf-C2H2	11	+
PPUY01005057.1	24455	25079	zf-C2H2	6	+
PPUY01005113.1	38627	39503	zf-C2H2	9	+
PPUY01005113.1	58055	58532	zf-C2H2	5	-
PPUY01005119.1	13644	14385	zf-C2H2	8	-
PPUY01005150.1	16682	18335	zf-C2H2	5	+
PPUY01005159.1	21348	21846	zf-C2H2	6	+
PPUY01005174.1	10326	10923	zf-C2H2	7	-
PPUY01005174.1	28794	29988	zf-C2H2	6	-
PPUY01005198.1	19308	19749	zf-C2H2	5	-
PPUY01005198.1	51183	51924	zf-C2H2	7	-
PPUY01005198.1	82333	83359	zf-C2H2	11	-
PPUY01005227.1	45670	46366	zf-C2H2	8	+
PPUY01005257.1	7431	8844	zf-C2H2	15	-
PPUY01005275.1	21441	22047	zf-C2H2	5	-
PPUY01005325.1	31396	33058	zf-C2H2	18	-
PPUY01005325.1	46993	49192	zf-C2H2	21	-
PPUY01005362.1	22151	23480	zf-C2H2	11	+
PPUY01005362.1	30873	32653	zf-C2H2	14	+
PPUY01005419.1	54525	55764	zf-C2H2	6	+
PPUY01005419.1	58510	59419	zf-C2H2	10	-
PPUY01005424.1	41555	42284	zf-C2H2	8	-
PPUY01005424.1	62247	62712	zf-C2H2	5	-
PPUY01005424.1	69459	70095	zf-C2H2	6	-
PPUY01005424.1	94603	95155	zf-C2H2	6	+
PPUY01005445.1	4856	5480	zf-C2H2	6	+
PPUY01005445.1	11945	13055	zf-C2H2	7	+
PPUY01005446.1	86	1133	zf-C2H2	10	+
PPUY01005446.1	22669	23230	zf-C2H2	6	+
PPUY01005446.1	34710	35295	zf-C2H2	7	-
PPUY01005491.1	26799	28358	zf-C2H2	8	+
PPUY01005491.1	28672	29626	zf-C2H2	12	+
PPUY01005498.1	18997	20104	zf-C2H2	13	+
PPUY01005688.1	16116	16851	zf-C2H2	8	-
PPUY01005691.1	39381	40229	zf-C2H2	9	-
PPUY01005704.1	706	1396	zf-C2H2	7	-
PPUY01005721.1	18538	19060	zf-C2H2	6	-
PPUY01005721.1	23474	24146	zf-C2H2	7	-
PPUY01005753.1	15547	16678	zf-C2H2	7	+
PPUY01005762.1	18748	19285	zf-C2H2	5	+
PPUY01005804.1	30056	32075	zf-C2H2	16	+
PPUY01005804.1	44305	45689	zf-C2H2	12	+
PPUY01005804.1	65518	67508	zf-C2H2	16	-
PPUY01005874.1	11561	17563	zf-C2H2	10	+
PPUY01005953.1	551	1613	zf-C2H2	11	+
PPUY01006141.1	0	537	zf-C2H2	5	-
PPUY01006141.1	16703	18132	zf-C2H2	10	-
PPUY01006188.1	20646	21855	zf-C2H2	11	+
PPUY01006200.1	6123	6729	zf-C2H2	5	+
PPUY01006229.1	31027	32281	zf-C2H2	13	+
PPUY01006268.1	23840	29477	zf-C2H2	5	+
PPUY01006431.1	3974	4973	zf-C2H2	9	+
PPUY01006484.1	5449	6535	zf-C2H2	7	-
PPUY01006484.1	15687	16897	zf-C2H2	12	-
PPUY01006504.1	14447	15160	zf-C2H2	8	+
PPUY01006538.1	11820	12668	zf-C2H2	7	-
PPUY01006538.1	26505	27033	zf-C2H2	5	-
PPUY01006538.1	58755	59613	zf-C2H2	9	-
PPUY01006572.1	51810	57294	zf-C2H2	13	-
PPUY01006605.1	14615	15182	zf-C2H2	7	+
PPUY01006685.1	5155	5587	zf-C2H2	5	+
PPUY01006685.1	27838	28360	zf-C2H2	5	-
PPUY01006685.1	32395	33019	zf-C2H2	6	+
PPUY01006694.1	30001	30478	zf-C2H2	6	-
PPUY01006731.1	17721	18456	zf-C2H2	6	+
PPUY01006757.1	3440	4235	zf-C2H2	8	-
PPUY01006852.1	7823	8294	zf-C2H2	5	+
PPUY01006882.1	12614	13544	zf-C2H2	11	+
PPUY01006915.1	37036	43489	zf-C2H2	7	+
PPUY01006929.1	3987	4677	zf-C2H2	7	-
PPUY01006944.1	8413	8932	zf-C2H2	6	-
PPUY01006944.1	9115	10156	zf-C2H2	10	-
PPUY01006979.1	3289	4189	zf-C2H2	10	+
PPUY01007016.1	1962	7575	zf-C2H2	5	+
PPUY01007244.1	6575	8428	zf-C2H2	6	-
PPUY01007262.1	15861	16782	zf-C2H2	11	-
PPUY01007285.1	7452	8490	zf-C2H2	11	-
PPUY01007285.1	24226	25330	zf-C2H2	12	-
PPUY01007376.1	9978	10587	zf-C2H2	5	+
PPUY01007537.1	13693	19480	zf-C2H2	11	+
PPUY01007581.1	162	879	zf-C2H2	6	-
PPUY01007581.1	9499	10840	zf-C2H2	14	+
PPUY01007712.1	2	5279	zf-C2H2	15	-
PPUY01007838.1	8487	8928	zf-C2H2	5	+
PPUY01008010.1	8398	9034	zf-C2H2	7	-
PPUY01008390.1	11645	12938	zf-C2H2	12	+
PPUY01008547.1	6266	6980	zf-C2H2	6	+
PPUY01008578.1	9655	10477	zf-C2H2	9	-
PPUY01008989.1	1	988	zf-C2H2	11	-
PPUY01009041.1	6354	7299	zf-C2H2	11	+
PPUY01009061.1	209	668	zf-C2H2	6	+
PPUY01009066.1	11588	13187	zf-C2H2	9	+
PPUY01009230.1	1347	2159	zf-C2H2	8	+
PPUY01009424.1	88	1591	zf-C2H2	17	-
PPUY01009481.1	2597	4472	zf-C2H2	21	+
PPUY01009654.1	1928	3230	zf-C2H2	5	+
PPUY01010183.1	4126	4570	zf-C2H2	5	-
PPUY01010471.1	3837	4407	zf-C2H2	5	-
PPUY01010604.1	2225	2954	zf-C2H2	5	-
PPUY01011396.1	617	2207	zf-C2H2	19	+
PPUY01012211.1	445	1837	zf-C2H2	7	+
PPUY01012422.1	1020	1560	zf-C2H2	6	+
PPUY01013865.1	1	1171	zf-C2H2	5	-
PPUY01014154.1	107	1409	zf-C2H2	13	-
PPUY01015036.1	217	1222	zf-C2H2	11	-
PPUY01015286.1	149	950	zf-C2H2	7	+
PPUY01015462.1	193	1144	zf-C2H2	10	+
PPUY01015890.1	436	1057	zf-C2H2	6	+
PPUY01015923.1	132	768	zf-C2H2	6	-
PPUY01016081.1	0	582	zf-C2H2	7	+
PPUY01016279.1	449608	450631	zf-C2H2	7	+
PPUY01016322.1	15087	16155	zf-C2H2	11	+
PPUY01016370.1	408332	409358	zf-C2H2	7	+
PPUY01016389.1	731276	732449	zf-C2H2	9	+
PPUY01016389.1	761899	762637	zf-C2H2	8	+
PPUY01016418.1	11379	12603	zf-C2H2	7	+
PPUY01016418.1	21591	23634	zf-C2H2	9	+
PPUY01016418.1	26874	27729	zf-C2H2	5	+
PPUY01016438.1	34647	35436	zf-C2H2	8	+
PPUY01016438.1	58039	65362	zf-C2H2	10	-
PPUY01016438.1	156905	157817	zf-C2H2	10	-
PPUY01016438.1	189160	190276	zf-C2H2	12	+
PPUY01016438.1	220122	220932	zf-C2H2	8	-
PPUY01016438.1	258817	260106	zf-C2H2	13	+
PPUY01016438.1	284373	284997	zf-C2H2	5	+
PPUY01016438.1	312128	313289	zf-C2H2	12	-
PPUY01016438.1	366282	366936	zf-C2H2	8	-
PPUY01016438.1	367051	367816	zf-C2H2	7	-
PPUY01016438.1	404273	404948	zf-C2H2	8	+
PPUY01016438.1	405078	405522	zf-C2H2	5	+
PPUY01016438.1	476724	477912	zf-C2H2	13	+
PPUY01016462.1	54239	54833	zf-C2H2	5	-
PPUY01016519.1	25439	26891	zf-C2H2	16	-
PPUY01016521.1	357584	358598	zf-C2H2	11	-
PPUY01016521.1	390580	391435	zf-C2H2	11	-
PPUY01016521.1	409712	410261	zf-C2H2	5	+
PPUY01016521.1	433519	434425	zf-C2H2	9	-
PPUY01016578.1	43637	44270	zf-C2H2	6	+
PPUY01016578.1	84040	84859	zf-C2H2	8	+
PPUY01016578.1	98642	101363	zf-C2H2	28	+
PPUY01016659.1	143531	144296	zf-C2H2	5	-
```
