## Supplementary Data 2 for "Transposable elements drive the evolution of metazoan zinc finger genes": Samia_ricini_znfs.bed

```
BLXV01000001.1	1508765	1509566	zf-C2H2	6	+
BLXV01000001.1	2738838	2739951	zf-C2H2	9	-
BLXV01000001.1	5164101	5166681	zf-C2H2	6	-
BLXV01000001.1	5660311	5661265	zf-C2H2	9	+
BLXV01000001.1	6654733	6655753	zf-C2H2	5	-
BLXV01000001.1	9810968	9813032	zf-C2H2	7	-
BLXV01000001.1	13913461	13916029	zf-C2H2	14	-
BLXV01000001.1	17922302	17923328	zf-C2H2	6	+
BLXV01000001.1	17925796	17928511	zf-C2H2	23	+
BLXV01000001.1	26821635	26822829	zf-C2H2	8	-
BLXV01000001.1	27135216	27136776	zf-C2H2	10	-
BLXV01000001.1	28154902	28155943	zf-C2H2	7	+
BLXV01000001.1	31013659	31014496	zf-C2H2	8	-
BLXV01000002.1	2684263	2685406	zf-C2H2	6	+
BLXV01000002.1	2870963	2871635	zf-C2H2	6	+
BLXV01000002.1	9566669	9567818	zf-C2H2	7	+
BLXV01000002.1	9972749	9973526	zf-C2H2	6	+
BLXV01000002.1	9981955	9983089	zf-C2H2	9	-
BLXV01000002.1	9994771	9995440	zf-C2H2	6	-
BLXV01000002.1	19450042	19451401	zf-C2H2	5	+
BLXV01000002.1	19688699	19690226	zf-C2H2	7	+
BLXV01000002.1	21039048	21040071	zf-C2H2	11	+
BLXV01000002.1	21290390	21292448	zf-C2H2	13	+
BLXV01000002.1	31475345	31476584	zf-C2H2	9	-
BLXV01000002.1	32068174	32069871	zf-C2H2	11	-
BLXV01000002.1	32665686	32667290	zf-C2H2	11	-
BLXV01000002.1	32671526	32672453	zf-C2H2	8	-
BLXV01000002.1	32677183	32678149	zf-C2H2	8	-
BLXV01000003.1	14246445	14247618	zf-C2H2	8	-
BLXV01000003.1	14247753	14250738	zf-C2H2	24	-
BLXV01000004.1	15529815	15530379	zf-C2H2	6	-
BLXV01000004.1	22970590	22971352	zf-C2H2	7	-
BLXV01000004.1	24758579	24759692	zf-C2H2	5	+
BLXV01000005.1	1832417	1832951	zf-C2H2	6	+
BLXV01000005.1	12033157	12034132	zf-C2H2	8	-
BLXV01000006.1	8149797	8150955	zf-C2H2	8	+
BLXV01000006.1	22699574	22700561	zf-C2H2	6	+
BLXV01000007.1	5528049	5528577	zf-C2H2	5	+
BLXV01000007.1	11256271	11257147	zf-C2H2	6	-
BLXV01000007.1	26334805	26336584	zf-C2H2	5	-
BLXV01000008.1	3760579	3761914	zf-C2H2	7	-
BLXV01000008.1	6189942	6190962	zf-C2H2	8	+
BLXV01000008.1	7026747	7027803	zf-C2H2	10	+
BLXV01000008.1	7431251	7432733	zf-C2H2	14	+
BLXV01000008.1	7440208	7441486	zf-C2H2	14	+
BLXV01000008.1	10496680	10498516	zf-C2H2	12	+
BLXV01000008.1	13559731	13561216	zf-C2H2	10	-
BLXV01000008.1	16450390	16452421	zf-C2H2	19	-
BLXV01000008.1	17223058	17223670	zf-C2H2	7	-
BLXV01000008.1	17229849	17232294	zf-C2H2	21	+
BLXV01000008.1	17235306	17236659	zf-C2H2	10	-
BLXV01000008.1	17444089	17445384	zf-C2H2	11	+
BLXV01000008.1	17446363	17447599	zf-C2H2	9	-
BLXV01000008.1	17465910	17467134	zf-C2H2	10	+
BLXV01000009.1	5522636	5526917	zf-C2H2	6	-
BLXV01000010.1	1801389	1802187	zf-C2H2	5	-
BLXV01000010.1	10092346	10092937	zf-C2H2	5	-
BLXV01000010.1	10517360	10520024	zf-C2H2	5	+
BLXV01000011.1	15061365	15062202	zf-C2H2	5	+
BLXV01000011.1	15330900	15332520	zf-C2H2	14	-
BLXV01000011.1	15336289	15337684	zf-C2H2	12	+
BLXV01000011.1	16225703	16226564	zf-C2H2	5	+
BLXV01000011.1	16227593	16228181	zf-C2H2	7	+
BLXV01000012.1	2626844	2629070	zf-C2H2	9	+
BLXV01000012.1	9577427	9580196	zf-C2H2	9	+
BLXV01000012.1	9583479	9586287	zf-C2H2	11	+
BLXV01000012.1	12029433	12030405	zf-C2H2	11	-
BLXV01000013.1	5226787	5229141	zf-C2H2	22	+
BLXV01000013.1	7180966	7181830	zf-C2H2	7	+
BLXV01000013.1	7561523	7564712	zf-C2H2	7	+
BLXV01000015.1	1392048	1392912	zf-C2H2	8	+
BLXV01000015.1	2022982	2023726	zf-C2H2	7	-
BLXV01000016.1	2536268	2539511	zf-C2H2	6	+
BLXV01000017.1	1791417	1792239	zf-C2H2	6	-
BLXV01000017.1	2197016	2197520	zf-C2H2	6	-
BLXV01000018.1	11274	12420	zf-C2H2	6	-
BLXV01000018.1	8888381	8890529	zf-C2H2	5	+
BLXV01000019.1	576756	578112	zf-C2H2	6	-
BLXV01000020.1	958953	959826	zf-C2H2	5	+
BLXV01000020.1	1018564	1019596	zf-C2H2	5	+
BLXV01000020.1	5013604	5014282	zf-C2H2	5	-
BLXV01000021.1	3855773	3859757	zf-C2H2	24	+
BLXV01000022.1	1279887	1280445	zf-C2H2	6	+
BLXV01000022.1	1290027	1290711	zf-C2H2	6	-
BLXV01000022.1	1694113	1695568	zf-C2H2	14	-
BLXV01000022.1	1701982	1703356	zf-C2H2	13	-
BLXV01000022.1	1714971	1716848	zf-C2H2	17	-
BLXV01000022.1	1731962	1733747	zf-C2H2	15	+
BLXV01000022.1	1756893	1758519	zf-C2H2	15	+
BLXV01000022.1	1767230	1768640	zf-C2H2	15	-
BLXV01000022.1	1777922	1779029	zf-C2H2	10	+
BLXV01000022.1	1785623	1786451	zf-C2H2	9	-
BLXV01000022.1	1818992	1820723	zf-C2H2	17	+
BLXV01000022.1	1827228	1828315	zf-C2H2	11	-
BLXV01000022.1	1841252	1842041	zf-C2H2	7	-
BLXV01000022.1	3287331	3288234	zf-C2H2	9	+
BLXV01000022.1	3291189	3292245	zf-C2H2	9	+
BLXV01000022.1	3292664	3293912	zf-C2H2	11	+
BLXV01000022.1	3296277	3297546	zf-C2H2	11	+
BLXV01000025.1	2251513	2253330	zf-C2H2	19	+
BLXV01000026.1	2522488	2523520	zf-C2H2	6	-
BLXV01000028.1	263069	263747	zf-C2H2	6	+
BLXV01000028.1	2009295	2009859	zf-C2H2	5	-
BLXV01000028.1	2632788	2635503	zf-C2H2	13	+
BLXV01000031.1	285103	285985	zf-C2H2	6	+
BLXV01000032.1	767591	768608	zf-C2H2	9	+
BLXV01000032.1	773806	774841	zf-C2H2	9	+
BLXV01000032.1	787481	788654	zf-C2H2	11	+
BLXV01000032.1	794831	795881	zf-C2H2	9	-
BLXV01000032.1	803665	804805	zf-C2H2	10	-
BLXV01000032.1	807804	809154	zf-C2H2	11	-
BLXV01000032.1	811686	813018	zf-C2H2	9	-
BLXV01000032.1	814890	815862	zf-C2H2	9	-
BLXV01000032.1	817891	819070	zf-C2H2	10	-
BLXV01000032.1	820976	822275	zf-C2H2	10	-
BLXV01000032.1	823921	825070	zf-C2H2	10	-
BLXV01000032.1	826529	827396	zf-C2H2	7	-
BLXV01000032.1	827966	828977	zf-C2H2	8	-
BLXV01000032.1	829670	830954	zf-C2H2	10	-
BLXV01000032.1	836920	838441	zf-C2H2	12	-
BLXV01000032.1	838556	840107	zf-C2H2	12	-
BLXV01000032.1	840344	841493	zf-C2H2	10	-
BLXV01000032.1	842062	843244	zf-C2H2	10	-
BLXV01000032.1	846888	847965	zf-C2H2	10	-
BLXV01000032.1	849790	850867	zf-C2H2	10	-
BLXV01000032.1	854409	855489	zf-C2H2	10	-
BLXV01000032.1	855746	856832	zf-C2H2	10	-
BLXV01000032.1	858524	859662	zf-C2H2	10	-
BLXV01000032.1	860469	861594	zf-C2H2	10	-
BLXV01000032.1	861792	863058	zf-C2H2	10	-
BLXV01000032.1	865785	866670	zf-C2H2	8	-
BLXV01000032.1	902324	903413	zf-C2H2	10	-
BLXV01000032.1	914610	915738	zf-C2H2	10	-
BLXV01000032.1	929533	930718	zf-C2H2	10	-
BLXV01000032.1	945721	946852	zf-C2H2	10	-
BLXV01000032.1	966791	968003	zf-C2H2	10	+
BLXV01000032.1	971267	972164	zf-C2H2	7	-
BLXV01000032.1	990370	991585	zf-C2H2	11	+
BLXV01000032.1	993672	994701	zf-C2H2	9	+
BLXV01000032.1	1005194	1006211	zf-C2H2	10	-
BLXV01000032.1	1020600	1021704	zf-C2H2	10	+
BLXV01000032.1	1032713	1033715	zf-C2H2	9	+
BLXV01000032.1	1043205	1044093	zf-C2H2	9	+
BLXV01000032.1	1045985	1046762	zf-C2H2	7	-
BLXV01000032.1	1049123	1049795	zf-C2H2	6	-
BLXV01000032.1	1050433	1051021	zf-C2H2	6	-
BLXV01000032.1	1054299	1054887	zf-C2H2	6	-
BLXV01000032.1	1056519	1057140	zf-C2H2	6	-
BLXV01000032.1	1061301	1062057	zf-C2H2	6	-
BLXV01000032.1	1073305	1074490	zf-C2H2	10	-
BLXV01000032.1	1087301	1088486	zf-C2H2	10	-
BLXV01000032.1	1090419	1091604	zf-C2H2	10	-
BLXV01000032.1	1107590	1108607	zf-C2H2	7	+
BLXV01000032.1	1110462	1111554	zf-C2H2	7	-
BLXV01000032.1	1113203	1113926	zf-C2H2	5	-
BLXV01000032.1	1116079	1117255	zf-C2H2	10	-
BLXV01000032.1	1124156	1125332	zf-C2H2	10	-
BLXV01000032.1	1127240	1128426	zf-C2H2	10	-
BLXV01000032.1	1130882	1132061	zf-C2H2	10	-
BLXV01000032.1	1133224	1134328	zf-C2H2	10	-
BLXV01000032.1	1142034	1143183	zf-C2H2	9	-
BLXV01000032.1	1143748	1144963	zf-C2H2	10	-
BLXV01000032.1	1148780	1149872	zf-C2H2	10	-
BLXV01000032.1	1155919	1157242	zf-C2H2	10	-
BLXV01000032.1	1160289	1161516	zf-C2H2	9	-
BLXV01000032.1	1165965	1167225	zf-C2H2	10	-
BLXV01000032.1	1196455	1197715	zf-C2H2	12	+
BLXV01000032.1	1201754	1203036	zf-C2H2	13	-
BLXV01000032.1	1222014	1223151	zf-C2H2	10	+
BLXV01000032.1	1225144	1227013	zf-C2H2	16	+
BLXV01000032.1	1227518	1229383	zf-C2H2	16	+
BLXV01000032.1	1229598	1231449	zf-C2H2	16	+
BLXV01000032.1	1234528	1235380	zf-C2H2	7	+
BLXV01000032.1	1236888	1238133	zf-C2H2	10	+
BLXV01000032.1	1239915	1241160	zf-C2H2	9	+
BLXV01000032.1	1241742	1242960	zf-C2H2	9	+
BLXV01000032.1	1243151	1244258	zf-C2H2	9	+
BLXV01000032.1	1244971	1246228	zf-C2H2	11	+
BLXV01000032.1	1252240	1253293	zf-C2H2	9	+
BLXV01000032.1	1254253	1255433	zf-C2H2	10	+
BLXV01000032.1	1257070	1257751	zf-C2H2	8	+
BLXV01000032.1	1262666	1263773	zf-C2H2	10	+
BLXV01000033.1	289735	290887	zf-C2H2	5	+
BLXV01000033.1	604428	606804	zf-C2H2	21	+
BLXV01000033.1	617813	619043	zf-C2H2	8	-
BLXV01000036.1	335735	337193	zf-C2H2	10	+
BLXV01000037.1	467353	468661	zf-C2H2	10	+
BLXV01000037.1	518921	520402	zf-C2H2	16	-
```
