## Supplementary Data 2 for "Transposable elements drive the evolution of metazoan zinc finger genes": Sander_lucioperca_znfs.bed

```
CM024490.1	10619	11402	zf-C2H2	9	-
CM024490.1	28390	29089	zf-C2H2	8	-
CM024490.1	3522911	3523526	zf-C2H2	7	+
CM024490.1	5000145	5001180	zf-C2H2	12	-
CM024490.1	5018838	5019957	zf-C2H2	13	-
CM024490.1	5021469	5022018	zf-C2H2	6	-
CM024490.1	5032240	5033023	zf-C2H2	9	-
CM024490.1	5052322	5053357	zf-C2H2	12	-
CM024490.1	5073825	5074692	zf-C2H2	10	-
CM024490.1	5085439	5086138	zf-C2H2	8	-
CM024490.1	5350214	5351621	zf-C2H2	14	-
CM024490.1	6389645	6390227	zf-C2H2	5	-
CM024490.1	6436110	6437229	zf-C2H2	13	-
CM024490.1	6457950	6459069	zf-C2H2	13	-
CM024490.1	6486523	6487615	zf-C2H2	11	-
CM024490.1	6505966	6506749	zf-C2H2	9	-
CM024490.1	6546680	6547295	zf-C2H2	7	-
CM024490.1	7891071	7892733	zf-C2H2	11	-
CM024490.1	10789556	10790672	zf-C2H2	5	+
CM024490.1	19051558	19057006	zf-C2H2	9	+
CM024490.1	20793700	20794123	zf-C2H2	5	-
CM024490.1	20797356	20798376	zf-C2H2	5	-
CM024490.1	20801353	20802484	zf-C2H2	7	-
CM024490.1	32665085	32666270	zf-C2H2	5	-
CM024490.1	32677905	32679384	zf-C2H2	10	+
CM024490.1	36960038	36961271	zf-C2H2	12	+
CM024491.1	5119249	5120359	zf-C2H2	8	+
CM024491.1	5124958	5126134	zf-C2H2	8	-
CM024491.1	5128570	5130094	zf-C2H2	10	+
CM024491.1	5142862	5145718	zf-C2H2	8	+
CM024491.1	5150228	5150855	zf-C2H2	7	+
CM024491.1	6213029	6214784	zf-C2H2	5	+
CM024491.1	18183007	18184075	zf-C2H2	5	+
CM024491.1	23773285	23774677	zf-C2H2	5	-
CM024491.1	39966545	39967751	zf-C2H2	8	+
CM024491.1	39971320	39972448	zf-C2H2	9	+
CM024491.1	39985007	39986732	zf-C2H2	13	+
CM024491.1	48018742	48019837	zf-C2H2	6	-
CM024491.1	48045869	48047039	zf-C2H2	8	+
CM024491.1	48986499	48987879	zf-C2H2	8	+
CM024491.1	49002844	49003993	zf-C2H2	6	+
CM024491.1	49019639	49021064	zf-C2H2	9	+
CM024491.1	49025880	49026495	zf-C2H2	8	+
CM024491.1	49041517	49042960	zf-C2H2	9	+
CM024491.1	49052627	49053977	zf-C2H2	9	+
CM024491.1	49073385	49074669	zf-C2H2	10	+
CM024491.1	49102775	49103753	zf-C2H2	5	-
CM024491.1	49120945	49122550	zf-C2H2	14	-
CM024491.1	49133072	49134155	zf-C2H2	5	-
CM024491.1	49151283	49153044	zf-C2H2	13	-
CM024492.1	10556290	10559788	zf-C2H2	10	-
CM024492.1	14049364	14051119	zf-C2H2	8	+
CM024492.1	17094744	17095713	zf-C2H2	6	-
CM024492.1	26038918	26044531	zf-C2H2	10	-
CM024492.1	36943779	36945570	zf-C2H2	17	+
CM024492.1	43436182	43438615	zf-C2H2	7	+
CM024492.1	43779293	43782947	zf-C2H2	5	-
CM024492.1	44211400	44213890	zf-C2H2	6	+
CM024493.1	27220	28555	zf-C2H2	8	+
CM024493.1	242752	243982	zf-C2H2	12	+
CM024493.1	2671934	2673152	zf-C2H2	6	-
CM024493.1	2701091	2703596	zf-C2H2	7	+
CM024493.1	7256273	7257407	zf-C2H2	11	-
CM024493.1	8474132	8474912	zf-C2H2	9	+
CM024493.1	13561396	13563448	zf-C2H2	6	+
CM024493.1	14425189	14428342	zf-C2H2	22	+
CM024493.1	15953118	15953934	zf-C2H2	7	+
CM024493.1	15964921	15965755	zf-C2H2	6	+
CM024493.1	15971657	15972272	zf-C2H2	6	+
CM024493.1	15977234	15978395	zf-C2H2	9	+
CM024493.1	15981855	15982596	zf-C2H2	6	+
CM024493.1	19052845	19053958	zf-C2H2	9	-
CM024493.1	31091415	31092786	zf-C2H2	5	-
CM024493.1	33596970	33598170	zf-C2H2	5	-
CM024493.1	39576429	39577689	zf-C2H2	5	-
CM024494.1	275930	277880	zf-C2H2	15	-
CM024494.1	1362881	1363703	zf-C2H2	9	-
CM024494.1	1373419	1374955	zf-C2H2	15	-
CM024494.1	1380435	1382043	zf-C2H2	17	-
CM024494.1	1765909	1766785	zf-C2H2	5	-
CM024494.1	1785285	1786344	zf-C2H2	6	+
CM024494.1	1934703	1935402	zf-C2H2	8	-
CM024494.1	10809102	10810998	zf-C2H2	6	-
CM024494.1	13531541	13533803	zf-C2H2	5	-
CM024494.1	14009288	14010281	zf-C2H2	11	+
CM024494.1	14071269	14072217	zf-C2H2	11	+
CM024494.1	14336101	14336854	zf-C2H2	8	-
CM024494.1	14380382	14381249	zf-C2H2	10	-
CM024494.1	14422967	14423750	zf-C2H2	9	-
CM024494.1	14467181	14467778	zf-C2H2	6	-
CM024494.1	14517521	14518208	zf-C2H2	8	-
CM024494.1	14561296	14562070	zf-C2H2	9	-
CM024494.1	16468519	16470544	zf-C2H2	14	+
CM024494.1	16506296	16508399	zf-C2H2	15	+
CM024494.1	29216858	29217473	zf-C2H2	7	-
CM024494.1	29291691	29292297	zf-C2H2	7	-
CM024494.1	29331083	29331614	zf-C2H2	6	-
CM024494.1	29378144	29379011	zf-C2H2	10	-
CM024494.1	29398422	29399289	zf-C2H2	10	+
CM024494.1	29432232	29432838	zf-C2H2	7	+
CM024494.1	29473552	29474098	zf-C2H2	6	+
CM024494.1	30989909	30990599	zf-C2H2	8	+
CM024494.1	31034747	31035530	zf-C2H2	9	+
CM024494.1	31078167	31078857	zf-C2H2	8	+
CM024494.1	31215524	31216286	zf-C2H2	7	-
CM024494.1	31261331	31262030	zf-C2H2	8	+
CM024494.1	31913720	31914419	zf-C2H2	8	-
CM024494.1	31966782	31967730	zf-C2H2	11	-
CM024494.1	32037662	32038121	zf-C2H2	5	-
CM024494.1	32091747	32092446	zf-C2H2	8	-
CM024494.1	32165630	32167005	zf-C2H2	13	-
CM024494.1	32935969	32936836	zf-C2H2	10	-
CM024494.1	37278881	37279496	zf-C2H2	7	+
CM024494.1	38348336	38351966	zf-C2H2	8	-
CM024495.1	5989860	5994507	zf-C2H2	8	-
CM024495.1	6157707	6158106	zf-C2H2	5	-
CM024495.1	15676678	15677533	zf-C2H2	5	+
CM024495.1	18182614	18183712	zf-C2H2	6	+
CM024495.1	36279449	36280256	zf-C2H2	5	+
CM024496.1	1733713	1735432	zf-C2H2	6	+
CM024496.1	1778345	1781729	zf-C2H2	5	-
CM024496.1	12585291	12586824	zf-C2H2	7	-
CM024496.1	14137862	14139557	zf-C2H2	5	+
CM024496.1	14143676	14148530	zf-C2H2	6	+
CM024496.1	15849309	15850395	zf-C2H2	8	-
CM024496.1	15854203	15854974	zf-C2H2	6	-
CM024496.1	15865647	15867036	zf-C2H2	8	-
CM024496.1	25600634	25601219	zf-C2H2	5	-
CM024496.1	25783571	25784942	zf-C2H2	10	-
CM024496.1	27957271	27959293	zf-C2H2	17	+
CM024496.1	32686968	32688345	zf-C2H2	8	-
CM024496.1	32692102	32693788	zf-C2H2	12	-
CM024496.1	34185248	34186535	zf-C2H2	9	-
CM024496.1	34194450	34195563	zf-C2H2	7	-
CM024496.1	34336315	34337416	zf-C2H2	6	+
CM024496.1	34349924	34351007	zf-C2H2	6	+
CM024496.1	34355417	34356578	zf-C2H2	5	+
CM024496.1	35349395	35350592	zf-C2H2	6	-
CM024496.1	35362170	35363112	zf-C2H2	6	-
CM024496.1	35376181	35377393	zf-C2H2	7	-
CM024496.1	35392460	35393657	zf-C2H2	8	-
CM024496.1	35412488	35413436	zf-C2H2	5	+
CM024496.1	35430917	35431892	zf-C2H2	5	-
CM024496.1	35454724	35455921	zf-C2H2	7	+
CM024496.1	35472752	35473739	zf-C2H2	5	+
CM024496.1	35485241	35486402	zf-C2H2	8	-
CM024496.1	35502326	35503358	zf-C2H2	6	+
CM024496.1	35515304	35516762	zf-C2H2	10	-
CM024496.1	35536401	35537520	zf-C2H2	7	+
CM024496.1	39328898	39329774	zf-C2H2	5	-
CM024496.1	39366640	39367822	zf-C2H2	8	+
CM024496.1	40937732	40940372	zf-C2H2	7	+
CM024497.1	5789054	5789798	zf-C2H2	9	-
CM024497.1	5864897	5867942	zf-C2H2	20	-
CM024497.1	5870545	5871544	zf-C2H2	9	-
CM024497.1	5873635	5874373	zf-C2H2	5	-
CM024497.1	21926363	21927461	zf-C2H2	5	-
CM024497.1	24212383	24213562	zf-C2H2	9	+
CM024498.1	3798111	3798696	zf-C2H2	5	-
CM024498.1	4964059	4965340	zf-C2H2	5	-
CM024498.1	6307249	6308725	zf-C2H2	5	+
CM024498.1	10782023	10784540	zf-C2H2	15	+
CM024498.1	11394425	11398001	zf-C2H2	26	+
CM024498.1	12340426	12341836	zf-C2H2	7	+
CM024498.1	12351887	12353255	zf-C2H2	7	+
CM024498.1	12362063	12363566	zf-C2H2	7	+
CM024498.1	32697419	32698697	zf-C2H2	10	+
CM024498.1	33836308	33837355	zf-C2H2	5	-
CM024498.1	34723603	34726246	zf-C2H2	6	-
CM024498.1	40470660	40472598	zf-C2H2	18	-
CM024498.1	40478030	40479419	zf-C2H2	12	-
CM024498.1	40732532	40733498	zf-C2H2	5	+
CM024498.1	40796101	40800061	zf-C2H2	6	+
CM024499.1	723798	724464	zf-C2H2	6	-
CM024499.1	734229	734937	zf-C2H2	7	-
CM024499.1	2710693	2712391	zf-C2H2	11	-
CM024499.1	2753704	2754919	zf-C2H2	5	+
CM024499.1	3104613	3106125	zf-C2H2	16	+
CM024499.1	21372553	21375142	zf-C2H2	6	-
CM024499.1	23806253	23806820	zf-C2H2	5	-
CM024499.1	23973647	23974370	zf-C2H2	6	+
CM024499.1	24562361	24563381	zf-C2H2	6	+
CM024499.1	24936895	24941668	zf-C2H2	13	-
CM024499.1	25295517	25297401	zf-C2H2	5	-
CM024499.1	27166629	27167379	zf-C2H2	5	+
CM024499.1	29402740	29404714	zf-C2H2	10	+
CM024499.1	29543009	29544992	zf-C2H2	11	+
CM024499.1	29575849	29584168	zf-C2H2	49	+
CM024499.1	29593765	29596747	zf-C2H2	13	+
CM024499.1	29606931	29610393	zf-C2H2	13	+
CM024499.1	29625801	29629401	zf-C2H2	18	+
CM024499.1	29643109	29647531	zf-C2H2	28	+
CM024499.1	29649485	29650862	zf-C2H2	8	+
CM024499.1	29655674	29656388	zf-C2H2	5	+
CM024499.1	29668528	29669380	zf-C2H2	6	+
CM024499.1	29673355	29674513	zf-C2H2	11	+
CM024499.1	29678847	29680392	zf-C2H2	10	+
CM024499.1	35758358	35760809	zf-C2H2	10	+
CM024499.1	35985658	35989267	zf-C2H2	5	+
CM024499.1	36176607	36178401	zf-C2H2	7	-
CM024499.1	36689779	36693166	zf-C2H2	6	+
CM024500.1	10655075	10655525	zf-C2H2	5	+
CM024500.1	33902175	33903777	zf-C2H2	10	+
CM024500.1	34395948	34398762	zf-C2H2	5	+
CM024501.1	150629	151157	zf-C2H2	6	+
CM024501.1	1995742	1996936	zf-C2H2	7	+
CM024501.1	2040651	2041920	zf-C2H2	8	+
CM024501.1	2073065	2074250	zf-C2H2	8	+
CM024501.1	2089619	2090141	zf-C2H2	5	+
CM024501.1	2125061	2126429	zf-C2H2	7	+
CM024501.1	2160497	2161532	zf-C2H2	12	+
CM024501.1	2182377	2183352	zf-C2H2	5	-
CM024501.1	2195640	2196774	zf-C2H2	6	-
CM024501.1	2231483	2232824	zf-C2H2	9	+
CM024501.1	2251313	2252627	zf-C2H2	9	-
CM024501.1	2269496	2270894	zf-C2H2	9	+
CM024501.1	2281280	2282453	zf-C2H2	6	+
CM024501.1	4575941	4576913	zf-C2H2	6	-
CM024501.1	7769573	7773821	zf-C2H2	7	+
CM024501.1	17164451	17165960	zf-C2H2	7	-
CM024501.1	17422723	17424334	zf-C2H2	8	+
CM024501.1	17510630	17511857	zf-C2H2	7	+
CM024501.1	17546156	17547221	zf-C2H2	5	+
CM024501.1	17553616	17554564	zf-C2H2	11	-
CM024501.1	30437699	30438794	zf-C2H2	6	-
CM024501.1	30446950	30448072	zf-C2H2	6	-
CM024501.1	30597368	30598229	zf-C2H2	10	-
CM024501.1	30615122	30615650	zf-C2H2	6	-
CM024501.1	30659365	30661081	zf-C2H2	13	-
CM024501.1	32075335	32076412	zf-C2H2	5	-
CM024501.1	32182278	32183148	zf-C2H2	6	+
CM024501.1	34852407	34853901	zf-C2H2	5	+
CM024501.1	34900259	34903346	zf-C2H2	5	-
CM024501.1	35028118	35029639	zf-C2H2	6	+
CM024501.1	35074532	35077466	zf-C2H2	8	+
CM024501.1	35474612	35475734	zf-C2H2	6	-
CM024501.1	35487020	35488484	zf-C2H2	10	+
CM024501.1	35579385	35579919	zf-C2H2	6	+
CM024501.1	35753023	35753803	zf-C2H2	9	-
CM024501.1	35766407	35767217	zf-C2H2	6	-
CM024501.1	35785429	35786041	zf-C2H2	7	-
CM024501.1	35805388	35806801	zf-C2H2	8	+
CM024501.1	35965762	35966962	zf-C2H2	14	-
CM024501.1	36002255	36002951	zf-C2H2	8	+
CM024501.1	36067323	36069147	zf-C2H2	14	+
CM024501.1	36082382	36083000	zf-C2H2	6	-
CM024501.1	37832597	37833722	zf-C2H2	5	-
CM024502.1	5105139	5108229	zf-C2H2	9	+
CM024502.1	12246288	12247293	zf-C2H2	5	-
CM024502.1	12973263	12974619	zf-C2H2	12	-
CM024502.1	35864156	35864549	zf-C2H2	5	-
CM024503.1	19934146	19937727	zf-C2H2	8	+
CM024503.1	26570203	26571586	zf-C2H2	13	+
CM024504.1	2925695	2927963	zf-C2H2	7	-
CM024504.1	4073387	4074083	zf-C2H2	6	+
CM024504.1	7056882	7058394	zf-C2H2	5	-
CM024504.1	7565604	7566762	zf-C2H2	14	-
CM024504.1	20233546	20235283	zf-C2H2	12	-
CM024504.1	25580948	25582244	zf-C2H2	7	-
CM024504.1	25659465	25661316	zf-C2H2	5	-
CM024504.1	28637243	28638221	zf-C2H2	5	-
CM024504.1	28642137	28643145	zf-C2H2	5	-
CM024504.1	33497058	33497850	zf-C2H2	7	+
CM024504.1	33498853	33499306	zf-C2H2	5	+
CM024505.1	8813151	8813847	zf-C2H2	8	-
CM024505.1	8824313	8825324	zf-C2H2	5	-
CM024505.1	8855406	8856612	zf-C2H2	7	-
CM024505.1	8879068	8880778	zf-C2H2	13	-
CM024505.1	8894889	8896236	zf-C2H2	9	-
CM024505.1	8913671	8915150	zf-C2H2	10	-
CM024505.1	8917402	8918533	zf-C2H2	5	-
CM024505.1	8934473	8935606	zf-C2H2	7	-
CM024505.1	8940684	8941956	zf-C2H2	7	-
CM024505.1	8957428	8959851	zf-C2H2	12	+
CM024505.1	8980727	8982368	zf-C2H2	11	+
CM024505.1	8993978	8995091	zf-C2H2	7	+
CM024505.1	9011926	9012367	zf-C2H2	5	+
CM024505.1	9022885	9024172	zf-C2H2	8	+
CM024505.1	9051221	9052586	zf-C2H2	10	-
CM024505.1	9056493	9058416	zf-C2H2	15	-
CM024505.1	9081652	9083248	zf-C2H2	11	-
CM024505.1	9085226	9086786	zf-C2H2	10	-
CM024505.1	9102915	9104751	zf-C2H2	12	-
CM024505.1	9115488	9116685	zf-C2H2	5	-
CM024505.1	11132298	11134467	zf-C2H2	13	+
CM024505.1	11154635	11155760	zf-C2H2	7	+
CM024505.1	11179233	11180625	zf-C2H2	8	+
CM024505.1	11198222	11199473	zf-C2H2	8	+
CM024505.1	11232197	11233826	zf-C2H2	13	+
CM024505.1	11254507	11255923	zf-C2H2	12	+
CM024505.1	11271835	11273530	zf-C2H2	11	+
CM024505.1	11290424	11292089	zf-C2H2	8	+
CM024505.1	11302620	11303895	zf-C2H2	8	+
CM024505.1	11317917	11319132	zf-C2H2	7	+
CM024505.1	11327244	11328657	zf-C2H2	9	+
CM024505.1	11334254	11335691	zf-C2H2	9	+
CM024505.1	11345067	11346756	zf-C2H2	11	+
CM024505.1	11364511	11366089	zf-C2H2	10	-
CM024505.1	11377800	11381217	zf-C2H2	18	+
CM024505.1	11392006	11393173	zf-C2H2	6	+
CM024505.1	11413572	11415162	zf-C2H2	7	-
CM024505.1	11439789	11441130	zf-C2H2	11	+
CM024505.1	11458539	11461011	zf-C2H2	14	+
CM024505.1	11486328	11487846	zf-C2H2	10	+
CM024505.1	11505800	11507060	zf-C2H2	9	+
CM024505.1	11537738	11538689	zf-C2H2	5	+
CM024505.1	11570030	11571230	zf-C2H2	7	+
CM024505.1	11606833	11607886	zf-C2H2	6	+
CM024505.1	11619947	11621036	zf-C2H2	6	+
CM024505.1	11632480	11633653	zf-C2H2	7	+
CM024505.1	11726845	11727964	zf-C2H2	6	-
CM024505.1	11741019	11742108	zf-C2H2	5	-
CM024505.1	11745195	11747001	zf-C2H2	11	-
CM024505.1	11759682	11760843	zf-C2H2	6	-
CM024505.1	11780384	11781464	zf-C2H2	5	-
CM024505.1	11790560	11791796	zf-C2H2	7	-
CM024505.1	11809381	11810644	zf-C2H2	9	-
CM024505.1	11832980	11834525	zf-C2H2	10	-
CM024505.1	11846261	11847782	zf-C2H2	8	-
CM024505.1	11862301	11863591	zf-C2H2	8	-
CM024505.1	11877182	11879066	zf-C2H2	13	-
CM024505.1	11909233	11911234	zf-C2H2	14	-
CM024505.1	11936984	11938280	zf-C2H2	8	-
CM024505.1	11961519	11963328	zf-C2H2	12	-
CM024505.1	11978806	11979844	zf-C2H2	5	-
CM024505.1	11991167	11993183	zf-C2H2	14	-
CM024505.1	12023304	12024774	zf-C2H2	9	-
CM024505.1	12044928	12046755	zf-C2H2	8	-
CM024505.1	12071200	12073303	zf-C2H2	13	-
CM024505.1	12106622	12107963	zf-C2H2	8	-
CM024505.1	12123115	12124015	zf-C2H2	7	-
CM024505.1	12138776	12140093	zf-C2H2	8	-
CM024505.1	12151912	12153406	zf-C2H2	9	-
CM024505.1	12167906	12169475	zf-C2H2	9	-
CM024505.1	12183684	12187545	zf-C2H2	25	-
CM024505.1	13975497	13976166	zf-C2H2	6	+
CM024505.1	15253298	15254237	zf-C2H2	6	-
CM024505.1	15491007	15491580	zf-C2H2	5	+
CM024505.1	15497590	15499087	zf-C2H2	10	-
CM024505.1	15518512	15520066	zf-C2H2	10	+
CM024505.1	15631053	15631908	zf-C2H2	5	+
CM024505.1	17027441	17030813	zf-C2H2	5	+
CM024505.1	17092791	17094252	zf-C2H2	5	-
CM024505.1	23602582	23603908	zf-C2H2	9	-
CM024505.1	23612746	23614108	zf-C2H2	9	-
CM024505.1	23629570	23631835	zf-C2H2	17	+
CM024505.1	23632964	23634335	zf-C2H2	10	+
CM024505.1	23660325	23661318	zf-C2H2	6	+
CM024505.1	23673576	23674641	zf-C2H2	6	+
CM024505.1	23722190	23723081	zf-C2H2	7	+
CM024505.1	23736885	23737792	zf-C2H2	8	+
CM024505.1	23743641	23744454	zf-C2H2	9	+
CM024505.1	24050426	24050984	zf-C2H2	6	+
CM024505.1	24051156	24052140	zf-C2H2	11	+
CM024505.1	24071281	24072361	zf-C2H2	8	+
CM024505.1	24369852	24370974	zf-C2H2	6	-
CM024505.1	24376949	24378134	zf-C2H2	7	-
CM024505.1	24389035	24390421	zf-C2H2	10	-
CM024505.1	24404450	24406668	zf-C2H2	11	-
CM024505.1	24434911	24436294	zf-C2H2	10	-
CM024505.1	24440152	24441322	zf-C2H2	6	-
CM024505.1	24451710	24452790	zf-C2H2	7	-
CM024505.1	24476842	24477928	zf-C2H2	7	+
CM024505.1	24487820	24490400	zf-C2H2	12	+
CM024505.1	24502236	24504099	zf-C2H2	8	+
CM024505.1	24516978	24518094	zf-C2H2	7	-
CM024505.1	24636644	24637895	zf-C2H2	8	+
CM024505.1	24644075	24645497	zf-C2H2	10	+
CM024505.1	24649574	24650186	zf-C2H2	5	+
CM024505.1	25480748	25482605	zf-C2H2	8	+
CM024505.1	25495696	25496821	zf-C2H2	8	-
CM024505.1	25506291	25508697	zf-C2H2	16	-
CM024505.1	31395083	31399241	zf-C2H2	12	-
CM024505.1	32016321	32017755	zf-C2H2	11	-
CM024505.1	32021021	32022218	zf-C2H2	5	-
CM024505.1	32033107	32034442	zf-C2H2	10	-
CM024505.1	32049530	32051939	zf-C2H2	13	-
CM024505.1	32055879	32057367	zf-C2H2	10	-
CM024505.1	32071858	32073370	zf-C2H2	10	-
CM024505.1	32090168	32091428	zf-C2H2	7	-
CM024505.1	32103325	32104672	zf-C2H2	9	-
CM024505.1	32121167	32122565	zf-C2H2	9	-
CM024506.1	18071	19157	zf-C2H2	12	+
CM024506.1	34029	34560	zf-C2H2	6	+
CM024506.1	49888	50497	zf-C2H2	7	-
CM024506.1	67848	68760	zf-C2H2	10	-
CM024506.1	183596	184463	zf-C2H2	10	+
CM024506.1	196636	198439	zf-C2H2	21	+
CM024506.1	265938	266721	zf-C2H2	9	+
CM024506.1	339842	340406	zf-C2H2	6	+
CM024506.1	4910539	4913983	zf-C2H2	7	+
CM024506.1	6978942	6981336	zf-C2H2	6	+
CM024506.1	9224857	9225520	zf-C2H2	6	-
CM024506.1	11998013	11999384	zf-C2H2	14	+
CM024506.1	13937486	13943003	zf-C2H2	8	-
CM024506.1	14825078	14825777	zf-C2H2	8	+
CM024506.1	16917309	16918002	zf-C2H2	8	-
CM024506.1	16932427	16933372	zf-C2H2	11	-
CM024506.1	18063082	18064102	zf-C2H2	12	+
CM024506.1	18091077	18091878	zf-C2H2	9	+
CM024506.1	18125540	18126152	zf-C2H2	7	+
CM024506.1	18143719	18144502	zf-C2H2	9	+
CM024506.1	18164937	18165714	zf-C2H2	9	+
CM024506.1	18183345	18184632	zf-C2H2	15	-
CM024506.1	18214109	18215141	zf-C2H2	12	-
CM024506.1	18229358	18230474	zf-C2H2	13	-
CM024506.1	18754053	18755484	zf-C2H2	12	+
CM024506.1	19039582	19041997	zf-C2H2	12	-
CM024506.1	19067095	19068208	zf-C2H2	13	+
CM024506.1	19084673	19085210	zf-C2H2	6	+
CM024506.1	19098569	19099061	zf-C2H2	6	+
CM024506.1	19112160	19113525	zf-C2H2	16	-
CM024506.1	19137811	19138594	zf-C2H2	9	-
CM024506.1	19201873	19203181	zf-C2H2	12	+
CM024506.1	19919404	19920019	zf-C2H2	7	+
CM024506.1	19937466	19938249	zf-C2H2	9	+
CM024506.1	19962873	19964100	zf-C2H2	14	+
CM024506.1	19980682	19981339	zf-C2H2	8	+
CM024506.1	19996607	19997054	zf-C2H2	5	+
CM024506.1	20014914	20015784	zf-C2H2	10	+
CM024506.1	20023657	20024329	zf-C2H2	8	-
CM024506.1	20034643	20035258	zf-C2H2	7	-
CM024506.1	20428125	20428740	zf-C2H2	7	-
CM024506.1	20490250	20490943	zf-C2H2	8	+
CM024506.1	20501175	20501709	zf-C2H2	6	-
CM024506.1	20524565	20525348	zf-C2H2	9	-
CM024506.1	20542842	20543457	zf-C2H2	7	-
CM024506.1	21637835	21638531	zf-C2H2	8	+
CM024506.1	21661594	21662725	zf-C2H2	12	-
CM024506.1	21691875	21692574	zf-C2H2	8	+
CM024506.1	21706036	21706639	zf-C2H2	7	-
CM024506.1	21725292	21726393	zf-C2H2	8	+
CM024506.1	28172144	28172759	zf-C2H2	7	+
CM024506.1	28188092	28188875	zf-C2H2	9	+
CM024506.1	28264800	28266108	zf-C2H2	12	-
CM024506.1	30315041	30315857	zf-C2H2	6	+
CM024507.1	1618105	1620154	zf-C2H2	6	-
CM024507.1	5275905	5277948	zf-C2H2	5	-
CM024507.1	9586710	9591408	zf-C2H2	13	+
CM024507.1	10628431	10634548	zf-C2H2	15	-
CM024507.1	16875036	16876560	zf-C2H2	5	-
CM024507.1	20062052	20063216	zf-C2H2	5	+
CM024507.1	20613742	20616706	zf-C2H2	13	+
CM024508.1	3278873	3285710	zf-C2H2	15	-
CM024508.1	5165815	5166496	zf-C2H2	6	-
CM024508.1	18128604	18130607	zf-C2H2	12	-
CM024508.1	22631661	22633770	zf-C2H2	6	+
CM024508.1	25560705	25561926	zf-C2H2	9	-
CM024508.1	25566053	25566977	zf-C2H2	6	-
CM024508.1	25615599	25616472	zf-C2H2	5	-
CM024508.1	30507602	30509009	zf-C2H2	5	+
CM024509.1	2031096	2031783	zf-C2H2	7	-
CM024509.1	5364586	5367358	zf-C2H2	21	-
CM024509.1	6464042	6465647	zf-C2H2	15	-
CM024509.1	10693440	10694496	zf-C2H2	10	+
CM024509.1	11680591	11681686	zf-C2H2	11	+
CM024509.1	11691507	11692431	zf-C2H2	9	+
CM024509.1	11700814	11701702	zf-C2H2	9	+
CM024509.1	11708167	11709022	zf-C2H2	9	+
CM024509.1	11926486	11927284	zf-C2H2	9	-
CM024509.1	11941815	11943564	zf-C2H2	11	-
CM024509.1	26415038	26416241	zf-C2H2	5	+
CM024509.1	26417646	26418942	zf-C2H2	14	+
CM024509.1	26454434	26455955	zf-C2H2	16	-
CM024510.1	804992	806099	zf-C2H2	5	+
CM024510.1	1097272	1098367	zf-C2H2	5	-
CM024510.1	2523449	2526008	zf-C2H2	15	+
CM024510.1	2526796	2528026	zf-C2H2	9	+
CM024510.1	2529759	2530866	zf-C2H2	8	+
CM024510.1	2773892	2774732	zf-C2H2	8	+
CM024510.1	6976726	6977572	zf-C2H2	6	-
CM024510.1	10867726	10868983	zf-C2H2	8	+
CM024510.1	17860945	17862004	zf-C2H2	6	+
CM024510.1	17867674	17869303	zf-C2H2	10	+
CM024510.1	17885060	17886137	zf-C2H2	5	+
CM024510.1	17897359	17898607	zf-C2H2	6	+
CM024510.1	19309245	19310931	zf-C2H2	5	-
CM024510.1	21152202	21153792	zf-C2H2	11	-
CM024510.1	21529025	21529631	zf-C2H2	5	+
CM024510.1	21676776	21678180	zf-C2H2	11	-
CM024511.1	5212456	5213497	zf-C2H2	11	-
CM024511.1	11984410	11986420	zf-C2H2	18	-
CM024511.1	11988561	11992541	zf-C2H2	24	+
CM024511.1	11994058	11994973	zf-C2H2	7	+
CM024511.1	21528408	21530577	zf-C2H2	16	+
CM024511.1	22036610	22037903	zf-C2H2	8	-
CM024511.1	22405948	22407565	zf-C2H2	12	-
CM024511.1	24965431	24966976	zf-C2H2	10	-
CM024511.1	25439322	25440696	zf-C2H2	7	+
CM024511.1	27373241	27374591	zf-C2H2	7	+
CM024512.1	1389020	1390196	zf-C2H2	5	+
CM024512.1	2163342	2168058	zf-C2H2	31	-
CM024512.1	3386151	3387957	zf-C2H2	5	+
CM024512.1	4085017	4086583	zf-C2H2	13	+
CM024512.1	15239460	15240675	zf-C2H2	6	-
CM024512.1	18236899	18238600	zf-C2H2	11	+
CM024512.1	18255372	18256956	zf-C2H2	11	+
CM024512.1	18313400	18314456	zf-C2H2	5	+
CM024512.1	18340848	18342029	zf-C2H2	6	+
CM024512.1	18370169	18371084	zf-C2H2	5	+
CM024512.1	18373106	18374462	zf-C2H2	7	+
CM024512.1	18396058	18397225	zf-C2H2	7	+
CM024512.1	18406523	18407774	zf-C2H2	8	+
CM024513.1	14845	15721	zf-C2H2	5	+
CM024513.1	34249	35320	zf-C2H2	6	+
CM024513.1	64862	65840	zf-C2H2	5	+
CM024513.1	89399	90755	zf-C2H2	10	+
CM024513.1	215276	217049	zf-C2H2	15	-
CM024513.1	256009	256999	zf-C2H2	5	+
CM024513.1	262020	262962	zf-C2H2	5	+
CM024513.1	277294	278395	zf-C2H2	6	-
CM024513.1	356903	359267	zf-C2H2	12	+
CM024513.1	1037583	1038756	zf-C2H2	6	-
CM024513.1	1039516	1040707	zf-C2H2	5	-
CM024513.1	3661153	3662638	zf-C2H2	11	+
CM024513.1	3782555	3783686	zf-C2H2	7	+
CM024513.1	3793095	3794496	zf-C2H2	9	+
CM024513.1	3807596	3808976	zf-C2H2	9	-
CM024513.1	3869201	3870455	zf-C2H2	8	+
CM024513.1	4053661	4055920	zf-C2H2	16	+
CM024513.1	4142861	4143920	zf-C2H2	6	+
CM024513.1	4174742	4176188	zf-C2H2	12	+
CM024513.1	4232381	4233455	zf-C2H2	6	+
CM024513.1	4278759	4280427	zf-C2H2	10	-
CM024513.1	4324161	4325442	zf-C2H2	6	-
CM024513.1	4379372	4380584	zf-C2H2	9	-
CM024513.1	4405444	4406650	zf-C2H2	8	-
CM024513.1	4444506	4446021	zf-C2H2	12	+
CM024513.1	4537529	4538756	zf-C2H2	7	+
CM024513.1	4575169	4576396	zf-C2H2	8	-
CM024513.1	4609185	4610586	zf-C2H2	10	+
CM024513.1	4642751	4644374	zf-C2H2	14	+
CM024513.1	4702217	4703756	zf-C2H2	13	+
CM024513.1	4738379	4739549	zf-C2H2	8	+
CM024513.1	4757143	4758241	zf-C2H2	7	+
CM024513.1	4824197	4825430	zf-C2H2	7	+
CM024513.1	4845800	4847009	zf-C2H2	8	-
CM024513.1	4936155	4937607	zf-C2H2	10	-
CM024513.1	4977878	4979048	zf-C2H2	7	+
CM024513.1	16461960	16462572	zf-C2H2	5	+
CM024513.1	17692715	17693306	zf-C2H2	6	+
CM024513.1	17695786	17696521	zf-C2H2	6	+
CM024513.1	20214175	20214631	zf-C2H2	5	-
VTTG02000062.1	14874	15402	zf-C2H2	6	+
```
