## Supplementary Data 2 for "Transposable elements drive the evolution of metazoan zinc finger genes": Sanderia_malayensis_znfs.bed

```
RQOL01000024.1	2130872	2132771	zf-C2H2	6	-
RQOL01000024.1	4560959	4564274	zf-C2H2	11	-
RQOL01000208.1	23470	24361	zf-C2H2	5	-
RQOL01000283.1	22623	23769	zf-C2H2	7	-
RQOL01000288.1	17173	19354	zf-C2H2	7	-
RQOL01000321.1	92216	94946	zf-C2H2	8	+
RQOL01000374.1	73050	74715	zf-C2H2	6	+
RQOL01000374.1	848034	848646	zf-C2H2	5	-
RQOL01000374.1	1638464	1639427	zf-C2H2	6	+
RQOL01000374.1	3308157	3308742	zf-C2H2	5	+
RQOL01000435.1	37918	41233	zf-C2H2	11	+
RQOL01000466.1	3796814	3798410	zf-C2H2	5	-
RQOL01000495.1	21708	22620	zf-C2H2	7	+
RQOL01000502.1	187173	191280	zf-C2H2	8	+
RQOL01000529.1	102081	104202	zf-C2H2	7	+
RQOL01000531.1	1602150	1602777	zf-C2H2	6	+
RQOL01000531.1	2134064	2135048	zf-C2H2	7	+
RQOL01000531.1	2135396	2137475	zf-C2H2	8	+
RQOL01000531.1	2255781	2256615	zf-C2H2	7	-
RQOL01000531.1	3919503	3920757	zf-C2H2	5	-
RQOL01000532.1	1174169	1176593	zf-C2H2	12	-
RQOL01000532.1	3044480	3045611	zf-C2H2	7	-
RQOL01000616.1	2053707	2054274	zf-C2H2	5	-
RQOL01000616.1	2992095	2994057	zf-C2H2	6	-
RQOL01000618.1	603660	604362	zf-C2H2	8	-
RQOL01000618.1	1284512	1285715	zf-C2H2	7	-
RQOL01000618.1	3324679	3325672	zf-C2H2	8	-
RQOL01000618.1	3423617	3425000	zf-C2H2	15	+
RQOL01000636.1	298322	300545	zf-C2H2	7	+
RQOL01000652.1	23633	24671	zf-C2H2	8	-
RQOL01000652.1	46115	50684	zf-C2H2	8	-
RQOL01000652.1	51679	54931	zf-C2H2	8	-
RQOL01000658.1	337852	338578	zf-C2H2	6	+
RQOL01000660.1	6022303	6023410	zf-C2H2	6	-
RQOL01000660.1	6086298	6087405	zf-C2H2	6	-
RQOL01000674.1	55984	56875	zf-C2H2	5	+
RQOL01000680.1	39016	40486	zf-C2H2	5	-
RQOL01000699.1	783593	784691	zf-C2H2	11	+
RQOL01000699.1	1925900	1929437	zf-C2H2	6	-
RQOL01000699.1	2658652	2659972	zf-C2H2	5	-
RQOL01000718.1	5417537	5418551	zf-C2H2	6	-
RQOL01000729.1	248892	251883	zf-C2H2	16	+
RQOL01000729.1	301660	304597	zf-C2H2	9	+
RQOL01000729.1	923793	927054	zf-C2H2	6	+
RQOL01000729.1	1898904	1899810	zf-C2H2	9	+
RQOL01000729.1	2610927	2614261	zf-C2H2	12	-
RQOL01000729.1	2672822	2676158	zf-C2H2	12	-
RQOL01000729.1	3702053	3702683	zf-C2H2	6	+
RQOL01000729.1	5046565	5047273	zf-C2H2	6	-
RQOL01000758.1	27324	29767	zf-C2H2	9	-
RQOL01000758.1	60429	65619	zf-C2H2	7	+
RQOL01000759.1	222725	224003	zf-C2H2	6	+
RQOL01000762.1	73576	77709	zf-C2H2	7	-
RQOL01000772.1	167358	168504	zf-C2H2	7	-
RQOL01000772.1	875670	877329	zf-C2H2	8	-
RQOL01000772.1	1789452	1790310	zf-C2H2	8	-
RQOL01000772.1	2290553	2291381	zf-C2H2	5	+
RQOL01000772.1	3413467	3414454	zf-C2H2	5	-
RQOL01000788.1	94044	95058	zf-C2H2	6	-
RQOL01000797.1	108436	111409	zf-C2H2	6	-
RQOL01000824.1	2046523	2047921	zf-C2H2	5	-
RQOL01000824.1	2928261	2928978	zf-C2H2	5	+
RQOL01000828.1	1953757	1954810	zf-C2H2	5	-
RQOL01000828.1	3887275	3889423	zf-C2H2	6	-
RQOL01000828.1	5147313	5148138	zf-C2H2	7	+
RQOL01000843.1	14536	19201	zf-C2H2	7	+
RQOL01000851.1	27745	29812	zf-C2H2	6	-
RQOL01000861.1	2496111	2496816	zf-C2H2	5	+
RQOL01000861.1	3188947	3190885	zf-C2H2	5	+
RQOL01000861.1	5396757	5397897	zf-C2H2	5	-
RQOL01000861.1	5710616	5716721	zf-C2H2	9	-
RQOL01000863.1	1353704	1355474	zf-C2H2	8	-
RQOL01000863.1	1358095	1358674	zf-C2H2	6	-
RQOL01000863.1	1749639	1753581	zf-C2H2	24	+
RQOL01000863.1	2554886	2560532	zf-C2H2	27	+
RQOL01000876.1	414025	414640	zf-C2H2	6	-
RQOL01000882.1	705075	706440	zf-C2H2	15	+
RQOL01000882.1	707163	707646	zf-C2H2	5	+
RQOL01000882.1	717064	718228	zf-C2H2	13	+
RQOL01000882.1	721902	722742	zf-C2H2	9	+
RQOL01000906.1	2616458	2619242	zf-C2H2	8	+
RQOL01000906.1	4680448	4681948	zf-C2H2	6	-
RQOL01000915.1	829528	831985	zf-C2H2	7	-
RQOL01000936.1	90201	91002	zf-C2H2	5	+
RQOL01000936.1	116077	117622	zf-C2H2	7	-
RQOL01000936.1	146159	146879	zf-C2H2	7	-
```
