## Supplementary Data 2 for "Transposable elements drive the evolution of metazoan zinc finger genes": Sapajus_apella_znfs.bed

```
ML771900.1	67562049	67563621	zf-C2H2	7	+
ML771901.1	19708928	19711091	zf-C2H2	10	+
ML771901.1	27837240	27838050	zf-C2H2	5	-
ML771901.1	82279004	82279853	zf-C2H2	10	+
ML771902.1	22350673	22356160	zf-C2H2	9	-
ML771902.1	22500416	22503029	zf-C2H2	7	-
ML771902.1	30086507	30089063	zf-C2H2	6	+
ML771902.1	36539466	36540526	zf-C2H2	9	-
ML771902.1	48375146	48376763	zf-C2H2	12	+
ML771902.1	57680132	57681722	zf-C2H2	8	-
ML771902.1	65854007	65855000	zf-C2H2	7	+
ML771902.1	65876305	65877448	zf-C2H2	9	+
ML771902.1	66188283	66190068	zf-C2H2	14	+
ML771902.1	66221103	66222069	zf-C2H2	7	+
ML771902.1	66828492	66829725	zf-C2H2	5	-
ML771902.1	67149921	67151700	zf-C2H2	14	-
ML771902.1	67221075	67222458	zf-C2H2	12	-
ML771902.1	67254328	67255630	zf-C2H2	10	+
ML771902.1	67281380	67283222	zf-C2H2	17	+
ML771902.1	67310943	67312290	zf-C2H2	13	-
ML771902.1	67364985	67367373	zf-C2H2	23	+
ML771902.1	67425395	67427300	zf-C2H2	17	+
ML771903.1	25489961	25493663	zf-C2H2	10	-
ML771903.1	59521838	59523293	zf-C2H2	10	+
ML771904.1	109252	112582	zf-C2H2	5	-
ML771904.1	15751866	15752438	zf-C2H2	7	+
ML771904.1	22708803	22710024	zf-C2H2	15	-
ML771905.1	6294609	6295974	zf-C2H2	6	+
ML771905.1	49604318	49606214	zf-C2H2	5	-
ML771905.1	61428131	61435310	zf-C2H2	17	-
ML771906.1	13975231	13976947	zf-C2H2	7	+
ML771906.1	32154488	32154935	zf-C2H2	6	+
ML771907.1	4330200	4333407	zf-C2H2	9	+
ML771907.1	40410445	40412770	zf-C2H2	7	+
ML771909.1	20987725	20988439	zf-C2H2	5	+
ML771909.1	20990874	20991882	zf-C2H2	9	+
ML771909.1	20995707	20998758	zf-C2H2	20	+
ML771910.1	508515	509156	zf-C2H2	8	+
ML771911.1	14201367	14202396	zf-C2H2	10	-
ML771911.1	16975702	16977505	zf-C2H2	14	+
ML771911.1	17767934	17769329	zf-C2H2	12	-
ML771911.1	21323135	21323972	zf-C2H2	5	+
ML771913.1	5350827	5351663	zf-C2H2	5	-
ML771913.1	7734373	7734850	zf-C2H2	5	-
ML771913.1	16562032	16563562	zf-C2H2	10	-
ML771914.1	2101497	2103411	zf-C2H2	17	-
ML771914.1	12162101	12163799	zf-C2H2	16	+
ML771914.1	14963782	14966593	zf-C2H2	6	+
ML771914.1	15133275	15138762	zf-C2H2	10	+
ML771914.1	16431842	16432988	zf-C2H2	10	+
ML771914.1	16456733	16458581	zf-C2H2	16	+
ML771914.1	18387281	18387998	zf-C2H2	6	-
ML771914.1	18499852	18501010	zf-C2H2	9	+
ML771914.1	31806434	31808321	zf-C2H2	6	+
ML771914.1	32466240	32468124	zf-C2H2	21	+
ML771915.1	11549560	11550610	zf-C2H2	8	+
ML771916.1	19994273	19995485	zf-C2H2	13	+
ML771917.1	19310305	19310704	zf-C2H2	5	+
ML771918.1	210671	212000	zf-C2H2	8	+
ML771919.1	4248685	4250965	zf-C2H2	6	+
ML771921.1	3056996	3057752	zf-C2H2	8	+
ML771924.1	8662210	8663881	zf-C2H2	10	+
ML771925.1	12891767	12893816	zf-C2H2	6	+
ML771925.1	20814631	20815057	zf-C2H2	5	-
ML771925.1	24650103	24651270	zf-C2H2	6	-
ML771928.1	6411287	6414680	zf-C2H2	26	+
ML771928.1	10148616	10149558	zf-C2H2	11	-
ML771928.1	16081039	16082383	zf-C2H2	5	-
ML771929.1	20437907	20441174	zf-C2H2	5	+
ML771929.1	21548094	21550107	zf-C2H2	8	-
ML771929.1	21970699	21971290	zf-C2H2	6	+
ML771929.1	23825522	23829116	zf-C2H2	10	+
ML771931.1	24812117	24812987	zf-C2H2	9	-
ML771932.1	11042428	11043796	zf-C2H2	6	+
ML771932.1	12437768	12438956	zf-C2H2	5	-
ML771934.1	8203560	8204820	zf-C2H2	6	-
ML771935.1	34799774	34801265	zf-C2H2	14	+
ML771936.1	14538344	14539145	zf-C2H2	10	+
ML771936.1	21547825	21548704	zf-C2H2	7	+
ML771937.1	3472711	3473653	zf-C2H2	9	-
ML771937.1	3484215	3485889	zf-C2H2	16	-
ML771937.1	3527029	3528301	zf-C2H2	12	-
ML771937.1	3542700	3545031	zf-C2H2	23	-
ML771937.1	3584344	3585460	zf-C2H2	10	-
ML771937.1	3602326	3608599	zf-C2H2	13	-
ML771937.1	3664076	3665555	zf-C2H2	13	+
ML771937.1	3711100	3713413	zf-C2H2	17	+
ML771937.1	5187523	5188544	zf-C2H2	9	-
ML771937.1	17991373	17992279	zf-C2H2	8	+
ML771937.1	21764510	21765710	zf-C2H2	10	-
ML771938.1	21103935	21105003	zf-C2H2	6	+
ML771939.1	6800168	6800801	zf-C2H2	5	+
ML771942.1	7424582	7429124	zf-C2H2	8	+
ML771942.1	9626538	9627615	zf-C2H2	6	-
ML771942.1	16448023	16449313	zf-C2H2	12	-
ML771943.1	1087647	1089197	zf-C2H2	11	-
ML771945.1	7757891	7759637	zf-C2H2	16	+
ML771945.1	17688518	17690111	zf-C2H2	15	+
ML771945.1	19079850	19081488	zf-C2H2	13	-
ML771946.1	2324972	2325851	zf-C2H2	5	+
ML771946.1	2361329	2363072	zf-C2H2	13	-
ML771948.1	126093	127536	zf-C2H2	14	-
ML771948.1	875665	876463	zf-C2H2	5	+
ML771948.1	922483	923578	zf-C2H2	9	+
ML771948.1	966912	967805	zf-C2H2	11	+
ML771948.1	1014214	1014880	zf-C2H2	7	-
ML771948.1	1076863	1077802	zf-C2H2	9	-
ML771948.1	1124759	1125821	zf-C2H2	12	+
ML771949.1	7451133	7452939	zf-C2H2	5	-
ML771950.1	11595680	11596643	zf-C2H2	6	-
ML771950.1	15605627	15607454	zf-C2H2	12	+
ML771950.1	15628028	15629039	zf-C2H2	10	+
ML771950.1	15751658	15753224	zf-C2H2	10	-
ML771950.1	15774550	15775498	zf-C2H2	7	-
ML771950.1	15797209	15797920	zf-C2H2	7	-
ML771950.1	15811907	15813107	zf-C2H2	12	-
ML771950.1	16003161	16005849	zf-C2H2	19	-
ML771950.1	16274163	16275477	zf-C2H2	10	-
ML771950.1	16276557	16277244	zf-C2H2	6	-
ML771950.1	16289137	16294531	zf-C2H2	31	+
ML771950.1	16752418	16753627	zf-C2H2	13	-
ML771955.1	8383059	8383695	zf-C2H2	5	-
ML771955.1	8392365	8393970	zf-C2H2	11	-
ML771955.1	8416092	8417844	zf-C2H2	15	-
ML771955.1	8598902	8600474	zf-C2H2	12	+
ML771955.1	8827690	8828833	zf-C2H2	5	+
ML771955.1	8870615	8871821	zf-C2H2	9	+
ML771955.1	9049835	9050765	zf-C2H2	5	-
ML771955.1	9089256	9090468	zf-C2H2	9	-
ML771955.1	9155765	9157748	zf-C2H2	19	+
ML771955.1	9182586	9184704	zf-C2H2	17	+
ML771956.1	11359591	11361108	zf-C2H2	11	-
ML771956.1	11411587	11412622	zf-C2H2	7	+
ML771956.1	11420123	11421206	zf-C2H2	9	-
ML771958.1	8555352	8557494	zf-C2H2	9	-
ML771958.1	14150031	14151558	zf-C2H2	6	-
ML771960.1	7266583	7267483	zf-C2H2	5	+
ML771961.1	5509631	5510912	zf-C2H2	10	+
ML771961.1	12197925	12202617	zf-C2H2	14	+
ML771961.1	12425862	12427077	zf-C2H2	11	+
ML771961.1	12460454	12461627	zf-C2H2	11	+
ML771961.1	12505952	12506915	zf-C2H2	8	+
ML771961.1	14851638	14852652	zf-C2H2	7	+
ML771961.1	16210063	16210645	zf-C2H2	6	-
ML771963.1	4062650	4065776	zf-C2H2	8	-
ML771964.1	5091061	5092888	zf-C2H2	15	+
ML771964.1	6729274	6729856	zf-C2H2	6	-
ML771964.1	7074674	7076420	zf-C2H2	5	+
ML771964.1	10021611	10023186	zf-C2H2	5	+
ML771964.1	12110804	12112853	zf-C2H2	19	-
ML771967.1	360687	362802	zf-C2H2	14	-
ML771967.1	511066	513823	zf-C2H2	20	-
ML771967.1	1951986	1954021	zf-C2H2	21	+
ML771967.1	1976829	1978769	zf-C2H2	19	+
ML771967.1	1995415	1997518	zf-C2H2	22	-
ML771967.1	4048940	4050884	zf-C2H2	20	+
ML771967.1	4070734	4072849	zf-C2H2	23	-
ML771967.1	4113746	4116038	zf-C2H2	23	-
ML771967.1	4147987	4149199	zf-C2H2	12	+
ML771967.1	4177418	4179167	zf-C2H2	14	+
ML771967.1	4205456	4207031	zf-C2H2	12	+
ML771967.1	4235708	4237619	zf-C2H2	19	-
ML771967.1	4313426	4314989	zf-C2H2	11	+
ML771967.1	4334431	4335436	zf-C2H2	7	-
ML771967.1	4372290	4374120	zf-C2H2	16	-
ML771967.1	4422277	4424068	zf-C2H2	17	+
ML771967.1	4442045	4443509	zf-C2H2	13	-
ML771967.1	4468809	4470738	zf-C2H2	22	-
ML771967.1	4497102	4498887	zf-C2H2	19	-
ML771967.1	4536841	4538551	zf-C2H2	17	-
ML771967.1	4575294	4576746	zf-C2H2	16	+
ML771967.1	4583946	4584969	zf-C2H2	10	-
ML771967.1	4635376	4636990	zf-C2H2	15	+
ML771967.1	4673857	4675336	zf-C2H2	13	-
ML771967.1	4706998	4708459	zf-C2H2	13	-
ML771967.1	4736849	4737893	zf-C2H2	10	-
ML771967.1	4770768	4772031	zf-C2H2	14	-
ML771967.1	4796983	4798465	zf-C2H2	12	-
ML771967.1	4855044	4856478	zf-C2H2	11	+
ML771967.1	4877326	4878916	zf-C2H2	13	-
ML771967.1	4952128	4953883	zf-C2H2	16	+
ML771967.1	4969440	4972617	zf-C2H2	33	-
ML771967.1	5040970	5041912	zf-C2H2	11	-
ML771967.1	5094996	5096412	zf-C2H2	12	+
ML771967.1	6076059	6077736	zf-C2H2	13	+
ML771967.1	6104411	6105998	zf-C2H2	14	+
ML771967.1	6122914	6124453	zf-C2H2	12	-
ML771967.1	8996069	8999372	zf-C2H2	5	+
ML771967.1	9785976	9788325	zf-C2H2	7	-
ML771969.1	4221851	4224998	zf-C2H2	7	-
ML771970.1	799832	801401	zf-C2H2	12	+
ML771976.1	1797	2772	zf-C2H2	9	+
ML771976.1	14603	16004	zf-C2H2	16	+
ML771976.1	28705	31651	zf-C2H2	30	-
ML771976.1	98552	99905	zf-C2H2	14	+
ML771976.1	126222	128151	zf-C2H2	20	+
ML771976.1	149094	151734	zf-C2H2	27	-
ML771976.1	196577	198494	zf-C2H2	19	-
ML771976.1	245477	247181	zf-C2H2	19	+
ML771976.1	344807	346010	zf-C2H2	12	-
ML771976.1	398082	399384	zf-C2H2	11	-
ML771976.1	2155969	2157193	zf-C2H2	12	+
ML771976.1	2181985	2183233	zf-C2H2	11	+
ML771976.1	2230140	2231310	zf-C2H2	13	+
ML771976.1	2253791	2255126	zf-C2H2	12	+
ML771976.1	2328713	2330183	zf-C2H2	17	+
ML771976.1	2360571	2362074	zf-C2H2	15	+
ML771976.1	2398147	2399329	zf-C2H2	12	-
ML771976.1	2436928	2437534	zf-C2H2	7	-
ML771976.1	2491879	2493379	zf-C2H2	16	+
ML771976.1	2555459	2556830	zf-C2H2	14	-
ML771976.1	2864350	2865280	zf-C2H2	9	+
ML771976.1	4006633	4008586	zf-C2H2	9	-
ML771976.1	4415145	4415943	zf-C2H2	8	-
ML771976.1	8348301	8349945	zf-C2H2	18	-
ML771976.1	8377825	8378995	zf-C2H2	11	+
ML771976.1	8396495	8397443	zf-C2H2	8	-
ML771976.1	8418183	8419800	zf-C2H2	16	-
ML771976.1	8441243	8442458	zf-C2H2	9	-
ML771979.1	99418	100687	zf-C2H2	12	-
ML771983.1	1582491	1583202	zf-C2H2	5	+
ML771984.1	87340	88585	zf-C2H2	13	+
ML771984.1	192179	193397	zf-C2H2	12	+
ML771984.1	263078	264365	zf-C2H2	11	+
ML771987.1	8751908	8753057	zf-C2H2	9	+
ML771987.1	8761548	8762403	zf-C2H2	7	-
ML771987.1	8792690	8793638	zf-C2H2	7	-
ML771989.1	2835998	2839493	zf-C2H2	26	-
ML771989.1	4504600	4508119	zf-C2H2	10	-
ML771991.1	2389910	2391473	zf-C2H2	5	+
ML771991.1	3768516	3770229	zf-C2H2	6	+
ML771991.1	3826536	3827310	zf-C2H2	6	+
ML771991.1	4092848	4095413	zf-C2H2	6	+
ML771994.1	1392947	1394321	zf-C2H2	11	+
ML771994.1	7590664	7591954	zf-C2H2	5	-
ML771996.1	2166656	2167886	zf-C2H2	12	+
ML771998.1	165390	166971	zf-C2H2	14	-
ML771998.1	198801	199911	zf-C2H2	8	+
ML771998.1	232624	233233	zf-C2H2	5	+
ML771998.1	293804	294620	zf-C2H2	5	-
ML771998.1	353058	354330	zf-C2H2	10	+
ML771998.1	381592	382345	zf-C2H2	5	+
ML771998.1	420865	421648	zf-C2H2	6	-
ML771998.1	475895	477059	zf-C2H2	9	-
ML771998.1	1802065	1802776	zf-C2H2	5	-
ML772002.1	3895323	3896853	zf-C2H2	14	-
ML772002.1	4759795	4761031	zf-C2H2	13	+
ML772002.1	4788044	4790165	zf-C2H2	19	-
ML772002.1	5217784	5219560	zf-C2H2	16	+
ML772002.1	5280388	5282104	zf-C2H2	15	-
ML772002.1	5348662	5350318	zf-C2H2	12	-
ML772003.1	135613	136822	zf-C2H2	12	+
ML772005.1	5956045	5956897	zf-C2H2	6	-
ML772005.1	5957054	5957876	zf-C2H2	6	-
ML772017.1	4812067	4814434	zf-C2H2	20	-
ML772017.1	5179677	5182644	zf-C2H2	26	+
ML772020.1	4724548	4726096	zf-C2H2	5	+
ML772021.1	5699565	5701698	zf-C2H2	14	+
ML772026.1	20850	22906	zf-C2H2	18	-
ML772026.1	2263423	2264755	zf-C2H2	5	+
ML772029.1	2775459	2776776	zf-C2H2	6	+
ML772029.1	3268882	3270661	zf-C2H2	13	+
ML772029.1	3314361	3316032	zf-C2H2	12	+
ML772029.1	3353269	3355792	zf-C2H2	19	+
ML772029.1	3382459	3384481	zf-C2H2	16	+
ML772029.1	3418079	3420209	zf-C2H2	20	-
ML772029.1	3458428	3460633	zf-C2H2	19	-
ML772029.1	3475013	3476924	zf-C2H2	19	-
ML772029.1	3497571	3499470	zf-C2H2	19	-
ML772029.1	3527088	3528990	zf-C2H2	18	-
ML772029.1	3542456	3544049	zf-C2H2	16	-
ML772029.1	3563512	3564739	zf-C2H2	12	-
ML772029.1	3603512	3604823	zf-C2H2	12	-
ML772029.1	3623879	3625444	zf-C2H2	15	-
ML772029.1	3654774	3656658	zf-C2H2	18	+
ML772029.1	3674823	3675237	zf-C2H2	5	+
ML772029.1	3685929	3687657	zf-C2H2	16	-
ML772029.1	4002319	4003129	zf-C2H2	6	-
ML772034.1	69827	71282	zf-C2H2	13	+
ML772034.1	148261	149713	zf-C2H2	9	-
ML772034.1	161718	163323	zf-C2H2	9	-
ML772034.1	182773	184681	zf-C2H2	18	+
ML772034.1	200200	201187	zf-C2H2	8	-
ML772034.1	255539	256466	zf-C2H2	10	+
ML772034.1	287649	288963	zf-C2H2	8	-
ML772034.1	328612	330121	zf-C2H2	9	-
ML772034.1	352288	354295	zf-C2H2	17	-
ML772034.1	397412	398468	zf-C2H2	6	-
ML772034.1	475813	477469	zf-C2H2	14	+
ML772034.1	547905	549609	zf-C2H2	16	-
ML772034.1	640746	642795	zf-C2H2	15	+
ML772034.1	681291	683139	zf-C2H2	17	+
ML772034.1	696314	698144	zf-C2H2	16	+
ML772034.1	722744	724220	zf-C2H2	11	+
ML772034.1	802046	803180	zf-C2H2	11	-
ML772034.1	816387	817890	zf-C2H2	12	-
ML772034.1	839339	840893	zf-C2H2	13	-
ML772034.1	857753	859022	zf-C2H2	12	+
ML772034.1	871489	872947	zf-C2H2	16	-
ML772034.1	895067	896633	zf-C2H2	14	-
ML772034.1	948354	949653	zf-C2H2	10	-
ML772034.1	988554	989820	zf-C2H2	11	-
ML772034.1	1004259	1005744	zf-C2H2	13	-
ML772034.1	1018645	1020061	zf-C2H2	12	-
ML772034.1	1051841	1053473	zf-C2H2	12	+
ML772034.1	1097481	1099344	zf-C2H2	17	-
ML772034.1	1139656	1140856	zf-C2H2	10	+
ML772034.1	1194471	1196736	zf-C2H2	19	-
ML772034.1	1221324	1223247	zf-C2H2	17	-
ML772034.1	1237126	1238656	zf-C2H2	12	-
ML772034.1	1261607	1262735	zf-C2H2	11	-
ML772034.1	1281723	1283616	zf-C2H2	18	-
ML772034.1	1314778	1316365	zf-C2H2	13	-
ML772034.1	1349576	1351136	zf-C2H2	12	-
ML772034.1	1384023	1385682	zf-C2H2	13	-
ML772034.1	1420380	1422036	zf-C2H2	13	-
ML772034.1	1481282	1482557	zf-C2H2	12	+
ML772034.1	1733658	1737825	zf-C2H2	14	+
ML772034.1	1766457	1767381	zf-C2H2	7	+
ML772034.1	1903628	1905347	zf-C2H2	15	+
ML772034.1	1942346	1944038	zf-C2H2	15	-
ML772034.1	1981742	1983641	zf-C2H2	18	-
ML772034.1	2003184	2004921	zf-C2H2	15	-
ML772034.1	2034663	2036319	zf-C2H2	16	-
ML772034.1	2109269	2110946	zf-C2H2	16	+
ML772034.1	2125982	2127464	zf-C2H2	12	-
ML772034.1	2159919	2161317	zf-C2H2	11	+
ML772034.1	2322136	2322913	zf-C2H2	5	+
ML772034.1	2331642	2332116	zf-C2H2	5	-
ML772034.1	2347923	2348763	zf-C2H2	5	+
ML772034.1	2395704	2398347	zf-C2H2	5	-
ML772034.1	2443048	2444251	zf-C2H2	9	+
ML772034.1	2904807	2905821	zf-C2H2	6	+
ML772034.1	2910441	2913732	zf-C2H2	20	-
ML772034.1	2924412	2925264	zf-C2H2	5	-
ML772034.1	2929590	2930304	zf-C2H2	5	+
ML772034.1	2933480	2934818	zf-C2H2	9	+
ML772034.1	2945401	2947300	zf-C2H2	9	+
ML772034.1	3029879	3033086	zf-C2H2	17	-
ML772035.1	2487004	2489263	zf-C2H2	6	+
ML772036.1	818578	820486	zf-C2H2	17	+
ML772036.1	827825	829127	zf-C2H2	13	-
ML772038.1	2377593	2379477	zf-C2H2	7	-
ML772040.1	9561	10356	zf-C2H2	5	-
ML772040.1	79165	80152	zf-C2H2	7	+
ML772042.1	1970199	1971813	zf-C2H2	5	+
ML772043.1	17121	18147	zf-C2H2	7	+
ML772043.1	46425	46890	zf-C2H2	5	+
ML772043.1	65390	67253	zf-C2H2	17	+
ML772043.1	88914	91269	zf-C2H2	22	+
ML772043.1	129134	130799	zf-C2H2	14	-
ML772043.1	204231	205752	zf-C2H2	12	-
ML772043.1	255246	257265	zf-C2H2	18	-
ML772043.1	284713	286222	zf-C2H2	11	-
ML772043.1	352747	354412	zf-C2H2	16	-
ML772043.1	376789	377920	zf-C2H2	10	-
ML772043.1	405399	406725	zf-C2H2	12	-
ML772043.1	440096	441257	zf-C2H2	10	-
ML772043.1	542031	544764	zf-C2H2	24	+
ML772043.1	551814	552354	zf-C2H2	6	+
ML772043.1	552627	553140	zf-C2H2	6	+
ML772043.1	606350	607763	zf-C2H2	8	-
ML772043.1	629959	631933	zf-C2H2	19	-
ML772043.1	652033	653659	zf-C2H2	13	-
ML772043.1	671305	673051	zf-C2H2	17	-
ML772043.1	691448	694100	zf-C2H2	22	-
ML772043.1	733029	735183	zf-C2H2	21	-
ML772043.1	793943	795698	zf-C2H2	14	-
ML772043.1	834172	835384	zf-C2H2	10	+
ML772043.1	1026652	1028425	zf-C2H2	17	-
ML772043.1	2280354	2282325	zf-C2H2	19	+
ML772043.1	2292950	2295422	zf-C2H2	21	-
ML772044.1	2487428	2488037	zf-C2H2	5	-
ML772045.1	85027	86578	zf-C2H2	16	-
ML772045.1	161416	163062	zf-C2H2	18	+
ML772045.1	256271	257669	zf-C2H2	13	+
ML772045.1	326726	327266	zf-C2H2	5	-
ML772045.1	327566	329891	zf-C2H2	26	-
ML772045.1	444825	446169	zf-C2H2	12	+
ML772045.1	549443	550541	zf-C2H2	10	-
ML772045.1	957058	958120	zf-C2H2	8	-
ML772046.1	528771	530292	zf-C2H2	14	-
ML772048.1	59537	60893	zf-C2H2	12	+
ML772048.1	126050	127334	zf-C2H2	9	+
ML772050.1	42400	45442	zf-C2H2	9	-
ML772050.1	1680548	1684292	zf-C2H2	6	-
ML772050.1	1690767	1692918	zf-C2H2	6	-
ML772051.1	3050	4514	zf-C2H2	15	+
ML772051.1	85276	86704	zf-C2H2	15	-
ML772051.1	126125	127811	zf-C2H2	16	-
ML772051.1	166618	167893	zf-C2H2	13	-
ML772051.1	187495	189145	zf-C2H2	17	-
ML772051.1	219106	220783	zf-C2H2	19	-
ML772051.1	250296	252093	zf-C2H2	19	-
ML772051.1	316890	318381	zf-C2H2	16	-
ML772051.1	356072	357347	zf-C2H2	14	-
ML772051.1	406917	408492	zf-C2H2	18	+
ML772051.1	2427938	2429144	zf-C2H2	10	+
ML772053.1	1796702	1799279	zf-C2H2	10	+
ML772053.1	2134535	2137112	zf-C2H2	10	-
ML772056.1	622467	624623	zf-C2H2	8	-
ML772056.1	782930	784862	zf-C2H2	15	+
ML772058.1	31268	32141	zf-C2H2	7	-
ML772058.1	82381	83767	zf-C2H2	8	-
ML772058.1	122767	123949	zf-C2H2	9	-
ML772058.1	170140	171322	zf-C2H2	8	+
ML772058.1	177190	178435	zf-C2H2	10	-
ML772058.1	2446850	2448683	zf-C2H2	6	+
ML772058.1	2473550	2476085	zf-C2H2	15	+
ML772058.1	2508903	2510796	zf-C2H2	18	-
ML772066.1	317191	318571	zf-C2H2	11	+
ML772066.1	667174	668374	zf-C2H2	15	+
ML772066.1	694825	696241	zf-C2H2	10	-
ML772066.1	743415	744504	zf-C2H2	11	+
ML772066.1	764970	765819	zf-C2H2	7	-
ML772066.1	2193948	2194677	zf-C2H2	5	+
ML772067.1	1806099	1806981	zf-C2H2	10	+
ML772081.1	44125	45847	zf-C2H2	13	+
ML772081.1	1256919	1258452	zf-C2H2	13	-
ML772085.1	102901	105157	zf-C2H2	21	+
ML772085.1	479627	481753	zf-C2H2	26	+
ML772085.1	496838	497573	zf-C2H2	5	+
ML772085.1	510561	512127	zf-C2H2	13	-
ML772092.1	916986	917970	zf-C2H2	7	-
ML772092.1	949849	950953	zf-C2H2	9	+
ML772092.1	977312	978605	zf-C2H2	11	+
ML772098.1	70502	71552	zf-C2H2	10	+
ML772098.1	98659	99671	zf-C2H2	7	+
ML772098.1	219640	221092	zf-C2H2	13	+
ML772098.1	288568	289957	zf-C2H2	13	+
ML772098.1	332859	334053	zf-C2H2	12	-
ML772098.1	396844	398374	zf-C2H2	14	+
ML772098.1	429581	431075	zf-C2H2	13	-
ML772098.1	504263	505658	zf-C2H2	13	-
ML772098.1	588960	591327	zf-C2H2	24	-
ML772098.1	678222	679668	zf-C2H2	13	-
ML772098.1	732191	734252	zf-C2H2	20	-
ML772098.1	782308	783838	zf-C2H2	12	-
ML772098.1	893378	894998	zf-C2H2	15	+
ML772098.1	948400	949993	zf-C2H2	15	+
ML772109.1	335629	336577	zf-C2H2	7	+
ML772109.1	389777	390788	zf-C2H2	9	+
ML772109.1	405056	405953	zf-C2H2	9	+
ML772109.1	423271	423805	zf-C2H2	5	+
ML772109.1	457780	458440	zf-C2H2	5	+
ML772109.1	476250	477384	zf-C2H2	7	-
ML772109.1	509053	510016	zf-C2H2	9	+
ML772109.1	563647	564373	zf-C2H2	6	-
ML772109.1	596789	597902	zf-C2H2	7	+
ML772109.1	611377	612697	zf-C2H2	12	-
ML772109.1	648026	648743	zf-C2H2	5	-
ML772110.1	465393	466815	zf-C2H2	12	-
ML772110.1	497055	498522	zf-C2H2	13	-
ML772110.1	566910	568248	zf-C2H2	12	-
ML772110.1	606156	607701	zf-C2H2	13	-
ML772110.1	655496	657149	zf-C2H2	14	-
ML772116.1	397248	398469	zf-C2H2	7	-
ML772118.1	46133	47726	zf-C2H2	14	+
ML772122.1	105685	106942	zf-C2H2	12	+
ML772125.1	49773	51804	zf-C2H2	20	-
ML772125.1	195294	197379	zf-C2H2	22	-
ML772125.1	291217	292672	zf-C2H2	14	-
ML772125.1	388878	390138	zf-C2H2	10	+
ML772125.1	467923	469702	zf-C2H2	18	+
ML772125.1	583729	585610	zf-C2H2	19	-
ML772126.1	36690	37815	zf-C2H2	9	-
ML772126.1	60636	61917	zf-C2H2	13	-
ML772126.1	117079	118987	zf-C2H2	19	+
ML772126.1	133052	134288	zf-C2H2	10	-
ML772127.1	509417	512222	zf-C2H2	26	+
ML772128.1	549690	551553	zf-C2H2	5	-
ML772129.1	315594	317424	zf-C2H2	18	-
ML772129.1	384427	385804	zf-C2H2	13	+
ML772129.1	417561	419760	zf-C2H2	19	+
ML772129.1	480267	481497	zf-C2H2	12	+
ML772129.1	495908	497609	zf-C2H2	8	-
ML772129.1	537635	539126	zf-C2H2	12	+
ML772129.1	580664	583064	zf-C2H2	24	+
ML772130.1	68101	70051	zf-C2H2	12	+
ML772132.1	182333	183662	zf-C2H2	13	-
ML772132.1	361666	362635	zf-C2H2	5	-
ML772132.1	406654	409168	zf-C2H2	23	+
ML772132.1	442169	444383	zf-C2H2	20	+
ML772132.1	560436	562649	zf-C2H2	21	+
ML772135.1	405170	406679	zf-C2H2	5	-
ML772136.1	121388	123722	zf-C2H2	5	+
ML772145.1	33272	34652	zf-C2H2	15	+
ML772145.1	173964	175986	zf-C2H2	18	+
ML772146.1	418331	420428	zf-C2H2	19	-
ML772146.1	523795	524881	zf-C2H2	13	+
ML772146.1	603919	605488	zf-C2H2	13	+
ML772150.1	43643	44852	zf-C2H2	11	-
ML772150.1	387735	388977	zf-C2H2	10	+
ML772150.1	438205	440185	zf-C2H2	19	-
ML772153.1	84747	86347	zf-C2H2	15	+
ML772153.1	234681	236551	zf-C2H2	16	+
ML772161.1	265400	266984	zf-C2H2	14	-
ML772165.1	76414	78808	zf-C2H2	26	+
ML772165.1	78987	79539	zf-C2H2	6	+
ML772165.1	169760	171437	zf-C2H2	16	+
ML772165.1	231674	233483	zf-C2H2	17	+
ML772165.1	233725	234858	zf-C2H2	13	+
ML772170.1	223250	224726	zf-C2H2	11	+
ML772183.1	38787	39924	zf-C2H2	10	-
ML772185.1	46143	48930	zf-C2H2	29	+
ML772205.1	23346	25440	zf-C2H2	21	-
ML772205.1	102414	103866	zf-C2H2	15	-
ML772206.1	27725	29675	zf-C2H2	18	+
ML772273.1	28715	29489	zf-C2H2	6	-
ML772287.1	29987	31478	zf-C2H2	14	+
ML772288.1	29981	31472	zf-C2H2	14	+
ML772291.1	56325	57429	zf-C2H2	11	+
ML772323.1	42443	43910	zf-C2H2	14	+
ML772324.1	42431	43898	zf-C2H2	14	+
ML772419.1	30862	31984	zf-C2H2	10	-
ML772420.1	30861	31983	zf-C2H2	10	-
ML772452.1	10199	12566	zf-C2H2	21	-
ML772541.1	5905	7807	zf-C2H2	18	-
ML772549.1	1	1144	zf-C2H2	13	+
ML772565.1	13746	14211	zf-C2H2	5	+
ML772579.1	15179	16727	zf-C2H2	11	+
ML772580.1	15179	16727	zf-C2H2	11	+
ML772585.1	15820	17317	zf-C2H2	14	+
ML772938.1	3237	4812	zf-C2H2	15	+
ML773016.1	7109	8012	zf-C2H2	7	-
ML773095.1	6928	8581	zf-C2H2	16	+
ML773386.1	6028	7000	zf-C2H2	11	-
ML773428.1	2430	2958	zf-C2H2	6	-
ML774919.1	764	1931	zf-C2H2	11	-
WRPQ01037904.1	30475	31500	zf-C2H2	11	+
WRPQ01038496.1	39730	40543	zf-C2H2	5	-
WRPQ01038708.1	0	762	zf-C2H2	7	-
WRPQ01038934.1	7721	8840	zf-C2H2	7	-
WRPQ01038934.1	24425	24911	zf-C2H2	5	-
WRPQ01038980.1	18100	19657	zf-C2H2	12	+
WRPQ01039035.1	12760	14323	zf-C2H2	18	+
WRPQ01039708.1	11393	13613	zf-C2H2	26	+
WRPQ01040147.1	0	648	zf-C2H2	5	-
WRPQ01040587.1	0	930	zf-C2H2	9	-
WRPQ01041021.1	3690	5304	zf-C2H2	15	-
WRPQ01041266.1	4865	7124	zf-C2H2	23	-
WRPQ01042253.1	7345	8431	zf-C2H2	9	+
WRPQ01042703.1	3111	4914	zf-C2H2	12	-
WRPQ01043440.1	5543	6602	zf-C2H2	7	+
WRPQ01043441.1	5933	6602	zf-C2H2	6	+
WRPQ01044759.1	2	992	zf-C2H2	10	+
WRPQ01044768.1	286	1444	zf-C2H2	12	+
WRPQ01044867.1	3367	4660	zf-C2H2	13	-
WRPQ01044933.1	3117	3951	zf-C2H2	9	-
WRPQ01045207.1	2856	4203	zf-C2H2	15	+
WRPQ01045231.1	1177	2369	zf-C2H2	12	-
WRPQ01045910.1	1850	3803	zf-C2H2	14	+
WRPQ01046619.1	2	575	zf-C2H2	7	+
WRPQ01046620.1	2	575	zf-C2H2	7	+
WRPQ01050078.1	1660	2601	zf-C2H2	8	+
WRPQ01051364.1	1366	2209	zf-C2H2	10	-
WRPQ01051599.1	456	1836	zf-C2H2	15	+
WRPQ01051693.1	1	940	zf-C2H2	6	-
WRPQ01053470.1	157	589	zf-C2H2	5	+
WRPQ01054250.1	731	1619	zf-C2H2	11	-
WRPQ01058873.1	0	1110	zf-C2H2	9	+
WRPQ01058875.1	0	1110	zf-C2H2	9	+
```
