## Supplementary Data 2 for "Transposable elements drive the evolution of metazoan zinc finger genes": Sapayoa_aenigma_znfs.bed

```
VZSY01000001.1	4456949	4458067	zf-C2H2	6	+
VZSY01000001.1	4987317	4987830	zf-C2H2	5	+
VZSY01000002.1	2354974	2356525	zf-C2H2	5	-
VZSY01000006.1	1486331	1488872	zf-C2H2	5	-
VZSY01000006.1	1595953	1597264	zf-C2H2	6	-
VZSY01000007.1	232872	234324	zf-C2H2	5	-
VZSY01000008.1	1157020	1158754	zf-C2H2	5	+
VZSY01000009.1	713097	714408	zf-C2H2	6	+
VZSY01000009.1	947411	948137	zf-C2H2	5	-
VZSY01000009.1	1344063	1344831	zf-C2H2	5	-
VZSY01000011.1	193294	195259	zf-C2H2	6	-
VZSY01000022.1	1158973	1161001	zf-C2H2	6	-
VZSY01000040.1	451942	453574	zf-C2H2	9	-
VZSY01000061.1	1438614	1439862	zf-C2H2	11	+
VZSY01000065.1	942044	943199	zf-C2H2	5	+
VZSY01000067.1	570739	571117	zf-C2H2	5	-
VZSY01000094.1	462841	464986	zf-C2H2	10	+
VZSY01000095.1	382628	385895	zf-C2H2	26	-
VZSY01000095.1	1266402	1269942	zf-C2H2	10	-
VZSY01000119.1	395980	396830	zf-C2H2	7	+
VZSY01000126.1	762056	762788	zf-C2H2	5	+
VZSY01000126.1	763612	764659	zf-C2H2	10	+
VZSY01000126.1	766058	769514	zf-C2H2	21	+
VZSY01000146.1	332337	337863	zf-C2H2	10	-
VZSY01000146.1	408716	411560	zf-C2H2	6	-
VZSY01000152.1	160078	161638	zf-C2H2	5	-
VZSY01000152.1	166253	167216	zf-C2H2	5	-
VZSY01000153.1	474528	477225	zf-C2H2	5	-
VZSY01000191.1	724217	725936	zf-C2H2	17	-
VZSY01000214.1	530861	532085	zf-C2H2	9	-
VZSY01000220.1	345834	347034	zf-C2H2	12	+
VZSY01000267.1	233286	234138	zf-C2H2	5	-
VZSY01000296.1	533730	535230	zf-C2H2	7	-
VZSY01000310.1	385927	387133	zf-C2H2	13	+
VZSY01000313.1	362272	363481	zf-C2H2	5	-
VZSY01000313.1	377458	378397	zf-C2H2	5	+
VZSY01000313.1	393138	394086	zf-C2H2	5	+
VZSY01000313.1	410490	411426	zf-C2H2	5	+
VZSY01000313.1	422313	423456	zf-C2H2	9	+
VZSY01000330.1	35413	36872	zf-C2H2	9	+
VZSY01000354.1	326827	331402	zf-C2H2	8	+
VZSY01000355.1	201974	203930	zf-C2H2	10	+
VZSY01000355.1	215019	218007	zf-C2H2	18	+
VZSY01000355.1	221790	223821	zf-C2H2	5	+
VZSY01000373.1	521988	524127	zf-C2H2	10	+
VZSY01000377.1	137690	144941	zf-C2H2	16	-
VZSY01000410.1	32914	35716	zf-C2H2	8	+
VZSY01000418.1	181109	182657	zf-C2H2	12	+
VZSY01000431.1	79502	81722	zf-C2H2	7	+
VZSY01000521.1	219242	221126	zf-C2H2	13	+
VZSY01000526.1	279863	283259	zf-C2H2	9	+
VZSY01000530.1	421885	426802	zf-C2H2	15	+
VZSY01000560.1	207220	210844	zf-C2H2	10	+
VZSY01000636.1	168897	169587	zf-C2H2	5	-
VZSY01000638.1	82238	83093	zf-C2H2	5	-
VZSY01000675.1	281059	282604	zf-C2H2	12	+
VZSY01000706.1	108422	110204	zf-C2H2	7	+
VZSY01000786.1	112687	114076	zf-C2H2	5	-
VZSY01000806.1	279081	280242	zf-C2H2	9	+
VZSY01000950.1	51854	53117	zf-C2H2	6	-
VZSY01000968.1	142592	144149	zf-C2H2	8	-
VZSY01000972.1	114423	116802	zf-C2H2	6	-
VZSY01000996.1	93639	95769	zf-C2H2	6	-
VZSY01001024.1	186624	188700	zf-C2H2	8	-
VZSY01001030.1	146156	148862	zf-C2H2	19	+
VZSY01001133.1	75772	76864	zf-C2H2	5	+
VZSY01001147.1	113562	118215	zf-C2H2	7	+
VZSY01001177.1	179447	182954	zf-C2H2	26	-
VZSY01001345.1	87875	89480	zf-C2H2	5	+
VZSY01001373.1	52348	54562	zf-C2H2	13	+
VZSY01001513.1	33665	34697	zf-C2H2	9	-
VZSY01001513.1	59890	61297	zf-C2H2	12	-
VZSY01001513.1	110303	111539	zf-C2H2	10	+
VZSY01001513.1	116259	117786	zf-C2H2	15	-
VZSY01001513.1	128161	129064	zf-C2H2	9	-
VZSY01001513.1	131094	131583	zf-C2H2	6	-
VZSY01001513.1	147812	148439	zf-C2H2	6	-
VZSY01001513.1	176401	177511	zf-C2H2	7	-
VZSY01001639.1	143420	143927	zf-C2H2	5	-
VZSY01001659.1	52680	57450	zf-C2H2	14	+
VZSY01001707.1	5096	6284	zf-C2H2	10	-
VZSY01001707.1	46112	47249	zf-C2H2	8	-
VZSY01001707.1	61368	62556	zf-C2H2	10	-
VZSY01001707.1	94944	95511	zf-C2H2	5	-
VZSY01001707.1	104527	105862	zf-C2H2	10	+
VZSY01001707.1	145605	146541	zf-C2H2	8	-
VZSY01001926.1	116372	119606	zf-C2H2	5	+
VZSY01002558.1	17695	21250	zf-C2H2	10	-
VZSY01002608.1	66938	68291	zf-C2H2	5	+
VZSY01002897.1	37131	38469	zf-C2H2	9	+
VZSY01002897.1	63948	65547	zf-C2H2	8	-
VZSY01003036.1	61749	62733	zf-C2H2	8	+
VZSY01003090.1	66855	69054	zf-C2H2	7	+
VZSY01003135.1	2318	3506	zf-C2H2	9	-
VZSY01003135.1	49016	50840	zf-C2H2	13	+
VZSY01003135.1	69798	71322	zf-C2H2	14	-
VZSY01003186.1	43664	46304	zf-C2H2	7	+
VZSY01003353.1	11492	11891	zf-C2H2	5	+
VZSY01003353.1	21956	23006	zf-C2H2	7	+
VZSY01003353.1	25270	26518	zf-C2H2	8	+
VZSY01003353.1	28415	29723	zf-C2H2	5	-
VZSY01003353.1	50688	52128	zf-C2H2	12	+
VZSY01003451.1	29093	31289	zf-C2H2	6	-
VZSY01003532.1	29865	31179	zf-C2H2	7	+
VZSY01003532.1	44215	44758	zf-C2H2	5	-
VZSY01003532.1	49445	50807	zf-C2H2	9	+
VZSY01003532.1	59602	60790	zf-C2H2	9	-
VZSY01003713.1	7529	8708	zf-C2H2	9	-
VZSY01003713.1	18203	19286	zf-C2H2	9	+
VZSY01003713.1	38792	39944	zf-C2H2	9	-
VZSY01003713.1	49627	50551	zf-C2H2	8	+
VZSY01003838.1	29352	34770	zf-C2H2	9	+
VZSY01003946.1	28524	29598	zf-C2H2	8	+
VZSY01003946.1	43585	44974	zf-C2H2	10	-
VZSY01004052.1	41662	43645	zf-C2H2	5	+
VZSY01004366.1	3483	4353	zf-C2H2	8	+
VZSY01004366.1	11729	13025	zf-C2H2	11	+
VZSY01004366.1	23196	24177	zf-C2H2	9	-
VZSY01004373.1	32423	33098	zf-C2H2	8	+
VZSY01004708.1	11961	13344	zf-C2H2	12	-
VZSY01004708.1	19776	20527	zf-C2H2	8	-
VZSY01004708.1	27202	29119	zf-C2H2	5	+
VZSY01004727.1	5669	6719	zf-C2H2	9	+
VZSY01004727.1	7144	8764	zf-C2H2	8	+
VZSY01004889.1	6348	7443	zf-C2H2	9	-
VZSY01005047.1	24023	25049	zf-C2H2	8	-
VZSY01005101.1	16850	20000	zf-C2H2	6	+
VZSY01005178.1	2799	4512	zf-C2H2	16	+
VZSY01005760.1	7649	8861	zf-C2H2	10	-
VZSY01005903.1	11729	16427	zf-C2H2	11	+
VZSY01005916.1	1235	2387	zf-C2H2	9	+
VZSY01006003.1	6821	9251	zf-C2H2	5	+
VZSY01006003.1	13254	14013	zf-C2H2	8	-
VZSY01006133.1	6331	7633	zf-C2H2	9	+
VZSY01006138.1	4520	6383	zf-C2H2	13	-
VZSY01006376.1	1	1147	zf-C2H2	10	+
VZSY01006480.1	1822	3016	zf-C2H2	7	+
VZSY01006508.1	3562	4750	zf-C2H2	10	-
VZSY01006594.1	3616	4501	zf-C2H2	7	+
VZSY01007825.1	1	913	zf-C2H2	5	-
VZSY01007913.1	0	531	zf-C2H2	7	+
VZSY01008228.1	1	709	zf-C2H2	5	+
VZSY01008240.1	1	1012	zf-C2H2	8	+
VZSY01008318.1	1	1252	zf-C2H2	6	-
VZSY01009783.1	0	975	zf-C2H2	5	-
VZSY01009983.1	2	998	zf-C2H2	8	-
```
