## Supplementary Data 2 for "Transposable elements drive the evolution of metazoan zinc finger genes": Sarcophaga_bullata_znfs.bed

```
QOCX01000001.1	1907301	1909655	zf-C2H2	5	-
QOCX01000001.1	2024460	2025663	zf-C2H2	5	+
QOCX01000003.1	221064	226848	zf-C2H2	7	+
QOCX01000005.1	1155480	1156959	zf-C2H2	10	-
QOCX01000005.1	1158825	1160559	zf-C2H2	8	+
QOCX01000006.1	1111793	1112720	zf-C2H2	7	-
QOCX01000006.1	1118541	1119810	zf-C2H2	10	-
QOCX01000006.1	1125874	1126927	zf-C2H2	7	+
QOCX01000006.1	1131682	1133047	zf-C2H2	7	-
QOCX01000006.1	1138918	1140307	zf-C2H2	9	-
QOCX01000006.1	1147771	1149124	zf-C2H2	6	-
QOCX01000006.1	1152624	1153974	zf-C2H2	7	-
QOCX01000006.1	1179287	1180238	zf-C2H2	7	+
QOCX01000006.1	1191960	1192902	zf-C2H2	8	+
QOCX01000006.1	1198454	1199348	zf-C2H2	7	+
QOCX01000006.1	1203063	1204005	zf-C2H2	8	+
QOCX01000006.1	1204387	1205329	zf-C2H2	8	-
QOCX01000007.1	1001839	1002322	zf-C2H2	5	+
QOCX01000012.1	201216	202254	zf-C2H2	7	-
QOCX01000012.1	361353	362523	zf-C2H2	5	-
QOCX01000016.1	501209	503552	zf-C2H2	5	+
QOCX01000016.1	662471	663437	zf-C2H2	8	+
QOCX01000016.1	664451	665969	zf-C2H2	10	+
QOCX01000016.1	740694	741903	zf-C2H2	10	+
QOCX01000021.1	54524	57209	zf-C2H2	8	+
QOCX01000025.1	426840	429630	zf-C2H2	6	+
QOCX01000026.1	45918	47037	zf-C2H2	8	+
QOCX01000031.1	585151	586858	zf-C2H2	5	+
QOCX01000032.1	798294	799830	zf-C2H2	6	+
QOCX01000040.1	263379	264885	zf-C2H2	8	+
QOCX01000040.1	265954	267727	zf-C2H2	7	+
QOCX01000040.1	272986	273883	zf-C2H2	8	+
QOCX01000040.1	282960	284022	zf-C2H2	5	+
QOCX01000040.1	285923	286667	zf-C2H2	8	-
QOCX01000040.1	289854	290610	zf-C2H2	8	-
QOCX01000040.1	292473	293046	zf-C2H2	6	-
QOCX01000040.1	294054	294984	zf-C2H2	9	-
QOCX01000040.1	296733	297474	zf-C2H2	8	-
QOCX01000040.1	298900	299635	zf-C2H2	6	+
QOCX01000040.1	300036	300777	zf-C2H2	8	-
QOCX01000040.1	301685	302456	zf-C2H2	8	-
QOCX01000040.1	303864	305496	zf-C2H2	8	-
QOCX01000040.1	314611	315895	zf-C2H2	8	-
QOCX01000040.1	328047	328935	zf-C2H2	8	+
QOCX01000040.1	334521	335223	zf-C2H2	8	-
QOCX01000041.1	463781	464342	zf-C2H2	5	-
QOCX01000042.1	188439	188931	zf-C2H2	5	+
QOCX01000042.1	206060	206639	zf-C2H2	6	-
QOCX01000042.1	208934	209843	zf-C2H2	6	-
QOCX01000042.1	214773	215805	zf-C2H2	8	+
QOCX01000042.1	223723	225238	zf-C2H2	9	-
QOCX01000043.1	345730	346819	zf-C2H2	9	-
QOCX01000049.1	343679	345596	zf-C2H2	6	+
QOCX01000049.1	390398	392900	zf-C2H2	13	-
QOCX01000055.1	197311	198715	zf-C2H2	7	-
QOCX01000055.1	560983	562618	zf-C2H2	6	+
QOCX01000059.1	225594	226572	zf-C2H2	8	+
QOCX01000064.1	153439	155290	zf-C2H2	8	-
QOCX01000065.1	80381	81695	zf-C2H2	8	+
QOCX01000067.1	24640	25597	zf-C2H2	6	-
QOCX01000067.1	37370	40127	zf-C2H2	17	-
QOCX01000067.1	40827	42084	zf-C2H2	5	-
QOCX01000067.1	386147	386726	zf-C2H2	5	-
QOCX01000067.1	389580	391145	zf-C2H2	10	+
QOCX01000067.1	394478	395504	zf-C2H2	10	+
QOCX01000071.1	500294	500915	zf-C2H2	7	+
QOCX01000071.1	509822	510410	zf-C2H2	5	+
QOCX01000071.1	534573	535119	zf-C2H2	6	-
QOCX01000073.1	1677	3318	zf-C2H2	13	-
QOCX01000073.1	69088	72368	zf-C2H2	19	-
QOCX01000074.1	21988	22903	zf-C2H2	8	+
QOCX01000074.1	26208	26832	zf-C2H2	6	+
QOCX01000074.1	28433	29390	zf-C2H2	9	+
QOCX01000074.1	33926	34790	zf-C2H2	8	+
QOCX01000074.1	37000	37894	zf-C2H2	8	+
QOCX01000074.1	42244	43192	zf-C2H2	7	+
QOCX01000074.1	44905	45829	zf-C2H2	8	+
QOCX01000074.1	46995	48111	zf-C2H2	8	+
QOCX01000074.1	50103	51135	zf-C2H2	7	+
QOCX01000074.1	152410	153499	zf-C2H2	8	-
QOCX01000074.1	161959	163126	zf-C2H2	8	+
QOCX01000074.1	454688	457070	zf-C2H2	6	-
QOCX01000078.1	291324	292119	zf-C2H2	9	-
QOCX01000078.1	292233	293511	zf-C2H2	5	-
QOCX01000086.1	336093	336843	zf-C2H2	6	-
QOCX01000089.1	46242	47772	zf-C2H2	10	+
QOCX01000094.1	142722	143913	zf-C2H2	9	+
QOCX01000100.1	42505	43660	zf-C2H2	5	+
QOCX01000103.1	341213	343622	zf-C2H2	6	-
QOCX01000110.1	424252	425395	zf-C2H2	9	+
QOCX01000110.1	426043	427186	zf-C2H2	9	-
QOCX01000110.1	430730	431645	zf-C2H2	8	+
QOCX01000110.1	442717	443860	zf-C2H2	7	-
QOCX01000110.1	445066	446437	zf-C2H2	9	-
QOCX01000110.1	448861	450395	zf-C2H2	13	-
QOCX01000110.1	452056	453062	zf-C2H2	7	-
QOCX01000113.1	347971	350791	zf-C2H2	6	+
QOCX01000119.1	214932	215526	zf-C2H2	6	+
QOCX01000119.1	236143	236890	zf-C2H2	9	+
QOCX01000141.1	265285	266788	zf-C2H2	6	-
QOCX01000144.1	245393	245840	zf-C2H2	5	+
QOCX01000144.1	275403	276387	zf-C2H2	8	-
QOCX01000150.1	84836	86138	zf-C2H2	8	+
QOCX01000163.1	171899	172844	zf-C2H2	5	+
QOCX01000163.1	173227	173782	zf-C2H2	7	+
QOCX01000163.1	174187	174742	zf-C2H2	7	+
QOCX01000167.1	95833	96784	zf-C2H2	7	+
QOCX01000169.1	213004	215248	zf-C2H2	5	-
QOCX01000172.1	16931	18533	zf-C2H2	5	+
QOCX01000179.1	258915	259683	zf-C2H2	5	+
QOCX01000179.1	259804	260467	zf-C2H2	7	+
QOCX01000179.1	262023	262569	zf-C2H2	5	+
QOCX01000180.1	346776	347319	zf-C2H2	6	-
QOCX01000185.1	205837	207007	zf-C2H2	5	-
QOCX01000209.1	224035	225595	zf-C2H2	10	-
QOCX01000209.1	226828	228412	zf-C2H2	11	-
QOCX01000219.1	164975	166133	zf-C2H2	8	-
QOCX01000248.1	41716	43432	zf-C2H2	10	-
QOCX01000248.1	49990	51461	zf-C2H2	10	-
QOCX01000254.1	165689	166682	zf-C2H2	6	+
QOCX01000255.1	112327	113530	zf-C2H2	7	+
QOCX01000256.1	40197	40986	zf-C2H2	6	+
QOCX01000256.1	41140	41767	zf-C2H2	5	+
QOCX01000256.1	140390	140915	zf-C2H2	5	-
QOCX01000256.1	143452	144112	zf-C2H2	6	-
QOCX01000256.1	145438	146828	zf-C2H2	12	-
QOCX01000256.1	149673	150729	zf-C2H2	11	-
QOCX01000256.1	152632	155016	zf-C2H2	16	-
QOCX01000257.1	196026	197469	zf-C2H2	8	-
QOCX01000257.1	199456	200764	zf-C2H2	10	-
QOCX01000257.1	201137	202403	zf-C2H2	8	+
QOCX01000261.1	187256	188078	zf-C2H2	9	-
QOCX01000261.1	188358	189831	zf-C2H2	6	-
QOCX01000272.1	207342	208884	zf-C2H2	11	+
QOCX01000272.1	209949	211545	zf-C2H2	11	-
QOCX01000272.1	213310	214924	zf-C2H2	11	-
QOCX01000272.1	215636	217265	zf-C2H2	10	-
QOCX01000272.1	218530	220294	zf-C2H2	10	+
QOCX01000276.1	260969	261554	zf-C2H2	8	+
QOCX01000285.1	177889	179278	zf-C2H2	5	+
QOCX01000312.1	136661	139235	zf-C2H2	6	+
QOCX01000327.1	132617	134168	zf-C2H2	8	+
QOCX01000341.1	44164	46603	zf-C2H2	7	-
QOCX01000359.1	175218	176766	zf-C2H2	5	+
QOCX01000363.1	79142	80512	zf-C2H2	6	+
QOCX01000365.1	133567	136171	zf-C2H2	5	-
QOCX01000408.1	103393	107788	zf-C2H2	10	+
QOCX01000412.1	47370	48042	zf-C2H2	7	+
QOCX01000412.1	84008	84635	zf-C2H2	6	-
QOCX01000412.1	85102	85690	zf-C2H2	6	-
QOCX01000412.1	86089	86638	zf-C2H2	6	-
QOCX01000432.1	52630	57883	zf-C2H2	14	+
QOCX01000475.1	53509	54103	zf-C2H2	5	-
QOCX01000484.1	83586	85686	zf-C2H2	6	+
QOCX01000484.1	125535	127704	zf-C2H2	6	+
QOCX01000495.1	119702	121637	zf-C2H2	6	-
QOCX01000541.1	66567	67572	zf-C2H2	6	+
QOCX01000558.1	123101	125326	zf-C2H2	7	+
QOCX01000574.1	37944	43026	zf-C2H2	6	+
QOCX01000599.1	55371	56415	zf-C2H2	6	+
QOCX01000630.1	63526	65269	zf-C2H2	7	-
QOCX01000754.1	36137	37061	zf-C2H2	5	-
QOCX01000786.1	75677	79979	zf-C2H2	5	+
QOCX01000842.1	26377	27205	zf-C2H2	5	+
QOCX01000928.1	26637	27432	zf-C2H2	8	+
QOCX01001004.1	45994	46666	zf-C2H2	6	+
QOCX01001113.1	33370	34525	zf-C2H2	9	+
QOCX01001171.1	22234	23779	zf-C2H2	5	+
QOCX01001405.1	21662	22121	zf-C2H2	5	-
QOCX01001518.1	10	457	zf-C2H2	5	+
QOCX01001518.1	1866	2310	zf-C2H2	5	-
QOCX01001518.1	5298	5946	zf-C2H2	6	-
QOCX01001518.1	11475	11901	zf-C2H2	5	+
QOCX01001593.1	10004	11261	zf-C2H2	6	-
QOCX01001751.1	22620	24102	zf-C2H2	5	+
QOCX01001841.1	19800	21987	zf-C2H2	5	-
QOCX01002205.1	472	1474	zf-C2H2	7	+
QOCX01002205.1	1810	2752	zf-C2H2	7	+
QOCX01002205.1	3224	4217	zf-C2H2	7	+
QOCX01002205.1	4350	5295	zf-C2H2	7	+
QOCX01002267.1	3766	5086	zf-C2H2	7	-
QOCX01002529.1	13599	14220	zf-C2H2	5	-
QOCX01002789.1	8151	8952	zf-C2H2	5	+
QOCX01003484.1	11698	12115	zf-C2H2	5	-
QOCX01003484.1	12403	13096	zf-C2H2	7	-
QOCX01003484.1	13435	13951	zf-C2H2	5	-
QOCX01003484.1	14367	15161	zf-C2H2	7	-
QOCX01003556.1	3847	5020	zf-C2H2	9	-
QOCX01003556.1	7009	8353	zf-C2H2	9	-
QOCX01003556.1	11353	12703	zf-C2H2	5	+
QOCX01003556.1	13966	14797	zf-C2H2	6	+
QOCX01003556.1	15102	16119	zf-C2H2	6	+
QOCX01003685.1	3115	4555	zf-C2H2	9	+
QOCX01004480.1	11654	12533	zf-C2H2	7	-
QOCX01004726.1	3557	5305	zf-C2H2	12	+
QOCX01004830.1	1269	2379	zf-C2H2	7	+
QOCX01004830.1	2859	3375	zf-C2H2	5	+
QOCX01004830.1	10247	11250	zf-C2H2	11	+
QOCX01005215.1	12404	13214	zf-C2H2	7	-
QOCX01005744.1	7464	8001	zf-C2H2	6	+
QOCX01005836.1	6286	7138	zf-C2H2	6	-
QOCX01006144.1	9365	10592	zf-C2H2	7	+
QOCX01006830.1	1437	2142	zf-C2H2	5	+
QOCX01006830.1	3137	4469	zf-C2H2	6	-
QOCX01006830.1	5178	7038	zf-C2H2	10	+
QOCX01006993.1	3564	4134	zf-C2H2	7	-
QOCX01008093.1	675	1143	zf-C2H2	5	+
QOCX01008310.1	2313	3510	zf-C2H2	6	-
QOCX01008809.1	6110	6575	zf-C2H2	5	-
QOCX01008809.1	8376	8790	zf-C2H2	5	-
QOCX01008889.1	5170	5779	zf-C2H2	5	+
QOCX01009710.1	3388	4315	zf-C2H2	6	+
QOCX01010198.1	3839	5054	zf-C2H2	11	+
QOCX01010514.1	3869	4376	zf-C2H2	6	-
QOCX01010644.1	3189	3924	zf-C2H2	5	-
QOCX01011742.1	2846	3500	zf-C2H2	5	-
QOCX01012159.1	3437	3851	zf-C2H2	5	+
QOCX01012304.1	1	847	zf-C2H2	6	-
QOCX01012509.1	2669	3407	zf-C2H2	6	+
QOCX01012663.1	3290	3893	zf-C2H2	5	-
QOCX01013148.1	0	891	zf-C2H2	9	+
QOCX01013167.1	4565	5345	zf-C2H2	5	+
QOCX01013372.1	1941	3000	zf-C2H2	5	-
QOCX01013372.1	3213	3891	zf-C2H2	6	-
QOCX01013372.1	4187	4781	zf-C2H2	6	-
QOCX01013393.1	64	499	zf-C2H2	5	+
QOCX01013393.1	1979	2856	zf-C2H2	10	-
QOCX01015165.1	746	1193	zf-C2H2	5	-
QOCX01015243.1	57	513	zf-C2H2	5	-
QOCX01015243.1	2531	2981	zf-C2H2	5	-
QOCX01016568.1	512	968	zf-C2H2	5	-
QOCX01016568.1	3530	4625	zf-C2H2	10	-
QOCX01017611.1	1423	2026	zf-C2H2	5	-
QOCX01017611.1	3832	4291	zf-C2H2	5	-
QOCX01018830.1	958	1561	zf-C2H2	5	-
QOCX01018830.1	3367	3826	zf-C2H2	5	-
QOCX01023633.1	314	812	zf-C2H2	5	+
QOCX01025011.1	860	1672	zf-C2H2	7	-
QOCX01025856.1	1191	1878	zf-C2H2	6	-
QOCX01025956.1	154	1342	zf-C2H2	5	-
QOCX01027411.1	165	1632	zf-C2H2	6	+
QOCX01028534.1	1	1117	zf-C2H2	10	-
QOCX01029182.1	286	883	zf-C2H2	5	-
QOCX01035274.1	1001	1433	zf-C2H2	5	-
QOCX01035485.1	655	1258	zf-C2H2	5	+
QOCX01037265.1	1	619	zf-C2H2	7	-
```
