## Supplementary Data 2 for "Transposable elements drive the evolution of metazoan zinc finger genes": Sarcophaga_peregrina_znfs.bed

```
CM025789.1	3651225	3651720	zf-C2H2	5	-
CM025789.1	3656749	3657295	zf-C2H2	6	-
CM025789.1	15899431	15901336	zf-C2H2	6	-
CM025789.1	32555481	32556231	zf-C2H2	6	+
CM025789.1	36645570	36646863	zf-C2H2	5	+
CM025789.1	36647280	36647757	zf-C2H2	5	+
CM025789.1	47442699	47444055	zf-C2H2	5	-
CM025789.1	53520074	53520854	zf-C2H2	5	+
CM025789.1	58060230	58061434	zf-C2H2	11	+
CM025789.1	62598709	62600054	zf-C2H2	6	-
CM025789.1	90127067	90128594	zf-C2H2	7	-
CM025789.1	92029097	92030540	zf-C2H2	9	-
CM025789.1	92032579	92033818	zf-C2H2	9	-
CM025789.1	92034293	92035559	zf-C2H2	8	+
CM025789.1	92066509	92067766	zf-C2H2	5	+
CM025789.1	92068047	92070819	zf-C2H2	17	+
CM025789.1	92083802	92084777	zf-C2H2	6	+
CM025789.1	94161740	94162751	zf-C2H2	7	-
CM025789.1	100842789	100844130	zf-C2H2	8	+
CM025789.1	104312592	104313420	zf-C2H2	8	-
CM025789.1	106778726	106780121	zf-C2H2	5	-
CM025789.1	107861363	107862350	zf-C2H2	6	+
CM025789.1	107862602	107863337	zf-C2H2	6	+
CM025789.1	107863652	107864591	zf-C2H2	5	+
CM025789.1	108034400	108035576	zf-C2H2	8	-
CM025789.1	108176363	108177278	zf-C2H2	8	+
CM025789.1	108182947	108183904	zf-C2H2	8	+
CM025789.1	108185130	108185994	zf-C2H2	7	+
CM025789.1	108187541	108188441	zf-C2H2	8	+
CM025789.1	108191533	108192469	zf-C2H2	7	+
CM025789.1	108193931	108194867	zf-C2H2	8	+
CM025789.1	108196030	108197146	zf-C2H2	8	+
CM025789.1	108198891	108199923	zf-C2H2	7	+
CM025789.1	108312666	108313734	zf-C2H2	8	-
CM025789.1	108321826	108322993	zf-C2H2	8	+
CM025789.1	108624786	108627159	zf-C2H2	7	-
CM025789.1	112915882	112916683	zf-C2H2	7	-
CM025789.1	112920250	112921850	zf-C2H2	10	-
CM025789.1	112924332	112924944	zf-C2H2	5	+
CM025789.1	115875780	115877262	zf-C2H2	8	-
CM025789.1	116361220	116362582	zf-C2H2	7	+
CM025789.1	118626191	118628432	zf-C2H2	5	+
CM025789.1	124623808	124624507	zf-C2H2	6	-
CM025790.1	480136	481738	zf-C2H2	9	-
CM025790.1	483374	484721	zf-C2H2	9	-
CM025790.1	488105	489458	zf-C2H2	5	+
CM025790.1	490798	491857	zf-C2H2	7	+
CM025790.1	492125	493184	zf-C2H2	6	+
CM025790.1	4164135	4166691	zf-C2H2	17	+
CM025790.1	4166859	4168392	zf-C2H2	13	+
CM025790.1	4170608	4174294	zf-C2H2	27	+
CM025790.1	4185053	4185932	zf-C2H2	8	-
CM025790.1	4190450	4191338	zf-C2H2	6	+
CM025790.1	4192882	4194026	zf-C2H2	9	-
CM025790.1	5297295	5299701	zf-C2H2	5	+
CM025790.1	13247525	13248392	zf-C2H2	6	-
CM025790.1	22236061	22237681	zf-C2H2	10	-
CM025790.1	22239063	22241193	zf-C2H2	13	+
CM025790.1	22244477	22246079	zf-C2H2	10	+
CM025790.1	22246319	22247567	zf-C2H2	7	-
CM025790.1	22248521	22250426	zf-C2H2	10	+
CM025790.1	27096243	27097827	zf-C2H2	12	+
CM025790.1	27099784	27100315	zf-C2H2	5	+
CM025790.1	27349517	27350213	zf-C2H2	7	+
CM025790.1	27392600	27393224	zf-C2H2	6	-
CM025790.1	27393563	27394157	zf-C2H2	6	-
CM025790.1	27394640	27395189	zf-C2H2	6	-
CM025790.1	34682005	34682560	zf-C2H2	7	-
CM025790.1	34682964	34683519	zf-C2H2	7	-
CM025790.1	34683870	34684806	zf-C2H2	5	-
CM025790.1	35487642	35492814	zf-C2H2	15	+
CM025790.1	41178682	41180778	zf-C2H2	12	+
CM025790.1	44503732	44505343	zf-C2H2	5	+
CM025790.1	44717168	44718623	zf-C2H2	5	+
CM025790.1	53027905	53028692	zf-C2H2	8	+
CM025790.1	53043283	53044207	zf-C2H2	7	+
CM025790.1	53522001	53522922	zf-C2H2	7	+
CM025790.1	53523314	53524256	zf-C2H2	8	-
CM025790.1	53528133	53529027	zf-C2H2	7	-
CM025790.1	53533532	53534474	zf-C2H2	8	-
CM025790.1	53541747	53542698	zf-C2H2	7	-
CM025790.1	53565741	53567091	zf-C2H2	7	+
CM025790.1	53570519	53571878	zf-C2H2	6	+
CM025790.1	53575073	53576462	zf-C2H2	9	+
CM025790.1	53580223	53581771	zf-C2H2	8	+
CM025790.1	53583712	53584759	zf-C2H2	7	-
CM025790.1	53588967	53590236	zf-C2H2	10	+
CM025790.1	53595049	53595976	zf-C2H2	7	+
CM025790.1	54564719	54566184	zf-C2H2	10	+
CM025790.1	54573983	54575702	zf-C2H2	10	+
CM025790.1	60620482	60622066	zf-C2H2	11	+
CM025790.1	60623039	60624581	zf-C2H2	10	+
CM025790.1	61219051	61220614	zf-C2H2	10	+
CM025790.1	61221575	61223147	zf-C2H2	10	-
CM025790.1	61226485	61228084	zf-C2H2	11	-
CM025790.1	61228783	61230385	zf-C2H2	10	-
CM025790.1	61231907	61233665	zf-C2H2	10	+
CM025790.1	63335578	63336787	zf-C2H2	9	+
CM025790.1	70276499	70278203	zf-C2H2	6	-
CM025790.1	71328065	71328659	zf-C2H2	6	-
CM025790.1	77799126	77801754	zf-C2H2	6	-
CM025790.1	85547210	85548695	zf-C2H2	10	+
CM025790.1	99282704	99283736	zf-C2H2	7	-
CM025790.1	100773655	100774360	zf-C2H2	8	+
CM025790.1	100785160	100786027	zf-C2H2	8	-
CM025790.1	100798079	100799360	zf-C2H2	8	+
CM025790.1	100808521	100810150	zf-C2H2	8	+
CM025790.1	100811449	100812220	zf-C2H2	8	+
CM025790.1	100813139	100813880	zf-C2H2	8	+
CM025790.1	100814219	100814954	zf-C2H2	6	-
CM025790.1	100816657	100817398	zf-C2H2	8	+
CM025790.1	100818682	100819630	zf-C2H2	9	+
CM025790.1	100820418	100821078	zf-C2H2	6	+
CM025790.1	100822845	100823601	zf-C2H2	8	+
CM025790.1	100826789	100827533	zf-C2H2	8	+
CM025790.1	100829703	100830771	zf-C2H2	6	-
CM025790.1	100843410	100844307	zf-C2H2	8	-
CM025790.1	100849923	100851693	zf-C2H2	7	-
CM025790.1	100852686	100854192	zf-C2H2	8	-
CM025790.1	101983689	101985219	zf-C2H2	8	-
CM025790.1	102289923	102295092	zf-C2H2	6	-
CM025790.1	102936040	102937523	zf-C2H2	14	+
CM025790.1	102940164	102941617	zf-C2H2	14	+
CM025790.1	102943387	102944419	zf-C2H2	11	+
CM025790.1	102948883	102950260	zf-C2H2	12	+
CM025790.1	102951596	102952247	zf-C2H2	6	+
CM025790.1	102954591	102955029	zf-C2H2	5	+
CM025790.1	103070611	103071313	zf-C2H2	5	-
CM025790.1	103071456	103072173	zf-C2H2	6	-
CM025790.1	104413741	104414338	zf-C2H2	7	+
CM025790.1	104955377	104956421	zf-C2H2	6	+
CM025791.1	265089	267332	zf-C2H2	7	+
CM025791.1	1512920	1515198	zf-C2H2	5	-
CM025791.1	1576569	1577784	zf-C2H2	6	-
CM025791.1	1726878	1729231	zf-C2H2	5	+
CM025791.1	5196764	5198159	zf-C2H2	5	+
CM025791.1	17731062	17732886	zf-C2H2	6	-
CM025791.1	17990020	17991010	zf-C2H2	8	+
CM025791.1	18018028	18018475	zf-C2H2	5	-
CM025791.1	21259605	21262276	zf-C2H2	5	+
CM025791.1	21593619	21595820	zf-C2H2	5	-
CM025791.1	24240221	24242246	zf-C2H2	10	+
CM025791.1	26121813	26122956	zf-C2H2	5	-
CM025791.1	27025281	27026487	zf-C2H2	7	+
CM025791.1	28080870	28082508	zf-C2H2	5	+
CM025791.1	28082954	28084592	zf-C2H2	5	+
CM025791.1	28381700	28383407	zf-C2H2	7	-
CM025791.1	28553569	28554931	zf-C2H2	5	-
CM025791.1	45407288	45408080	zf-C2H2	9	-
CM025791.1	45408438	45409974	zf-C2H2	6	-
CM025791.1	71928738	71930718	zf-C2H2	7	+
CM025791.1	72104373	72104772	zf-C2H2	5	+
CM025791.1	74019359	74021123	zf-C2H2	9	+
CM025791.1	88166321	88167158	zf-C2H2	6	-
CM025791.1	94168918	94170595	zf-C2H2	9	+
CM025791.1	94430473	94430929	zf-C2H2	5	+
CM025791.1	96515738	96517142	zf-C2H2	5	-
CM025791.1	96519806	96520907	zf-C2H2	6	+
CM025791.1	101905992	101908299	zf-C2H2	5	+
CM025791.1	102115920	102116595	zf-C2H2	7	+
CM025791.1	102117853	102119373	zf-C2H2	10	+
CM025791.1	102206601	102207387	zf-C2H2	6	+
CM025792.1	1494437	1495345	zf-C2H2	9	+
CM025792.1	16090226	16091528	zf-C2H2	8	-
CM025792.1	16505132	16506146	zf-C2H2	6	-
CM025792.1	40018120	40020685	zf-C2H2	7	+
CM025792.1	50501933	50502936	zf-C2H2	9	+
CM025792.1	53174092	53176342	zf-C2H2	12	-
CM025792.1	60059089	60060643	zf-C2H2	6	-
CM025792.1	60374564	60376307	zf-C2H2	5	+
CM025792.1	69224969	69226076	zf-C2H2	5	-
CM025792.1	74670444	74673213	zf-C2H2	8	-
CM025792.1	75174996	75177146	zf-C2H2	7	-
CM025792.1	79774813	79777525	zf-C2H2	6	-
CM025792.1	86977089	86980020	zf-C2H2	10	-
CM025792.1	89400999	89403393	zf-C2H2	5	-
CM025792.1	93421864	93423343	zf-C2H2	11	-
CM025792.1	103818815	103819784	zf-C2H2	8	+
CM025793.1	2243522	2245919	zf-C2H2	7	-
CM025793.1	6484475	6485447	zf-C2H2	7	-
CM025793.1	6701301	6702438	zf-C2H2	5	-
CM025793.1	12954632	12956033	zf-C2H2	9	+
CM025793.1	12961160	12961962	zf-C2H2	7	-
CM025793.1	12967251	12968154	zf-C2H2	6	+
CM025793.1	12970484	12971033	zf-C2H2	6	+
CM025793.1	16472800	16473490	zf-C2H2	5	+
CM025793.1	22831938	22832559	zf-C2H2	6	+
CM025793.1	23070627	23071365	zf-C2H2	6	+
CM025793.1	25790310	25791288	zf-C2H2	7	+
CM025793.1	25791623	25792565	zf-C2H2	7	+
CM025793.1	25794089	25795034	zf-C2H2	7	+
CM025793.1	26062360	26063392	zf-C2H2	6	+
CM025793.1	28781102	28783368	zf-C2H2	12	+
CM025793.1	28785864	28786509	zf-C2H2	7	+
CM025793.1	28787519	28788548	zf-C2H2	7	+
CM025793.1	28788743	28789145	zf-C2H2	5	+
CM025793.1	28790393	28791779	zf-C2H2	10	-
CM025793.1	28797148	28798270	zf-C2H2	6	+
CM025793.1	28799088	28799562	zf-C2H2	5	+
CM025793.1	28803448	28803895	zf-C2H2	5	-
CM025793.1	28806391	28807246	zf-C2H2	9	+
CM025793.1	28811351	28812803	zf-C2H2	5	+
CM025793.1	28814484	28814934	zf-C2H2	5	+
CM025793.1	28816309	28816783	zf-C2H2	5	+
CM025793.1	28818311	28818794	zf-C2H2	5	+
CM025793.1	28819557	28819995	zf-C2H2	5	+
CM025793.1	28820432	28820852	zf-C2H2	5	+
CM025793.1	31181457	31181916	zf-C2H2	5	-
CM025793.1	31185101	31185515	zf-C2H2	5	-
CM025793.1	31187374	31187767	zf-C2H2	5	-
CM025793.1	31189640	31190099	zf-C2H2	5	-
CM025793.1	31192249	31192672	zf-C2H2	5	-
CM025793.1	31194471	31194882	zf-C2H2	5	-
CM025793.1	31195656	31196709	zf-C2H2	6	-
CM025793.1	31380874	31381972	zf-C2H2	5	-
CM025793.1	31383278	31384148	zf-C2H2	5	+
CM025793.1	31384732	31385149	zf-C2H2	5	+
CM025793.1	31385832	31386753	zf-C2H2	5	+
CM025793.1	31387296	31387881	zf-C2H2	6	+
CM025793.1	31389350	31390920	zf-C2H2	9	-
CM025793.1	31392187	31393786	zf-C2H2	10	-
CM025793.1	31394625	31396172	zf-C2H2	10	-
CM025793.1	31397053	31398602	zf-C2H2	10	-
CM025793.1	31400181	31402066	zf-C2H2	12	-
CM025793.1	31403419	31405009	zf-C2H2	10	-
CM025793.1	31406822	31408418	zf-C2H2	10	-
CM025793.1	32003978	32005175	zf-C2H2	10	-
CM025793.1	37825999	37826503	zf-C2H2	6	-
CM025793.1	41726165	41726732	zf-C2H2	5	+
CM025793.1	56243866	56245345	zf-C2H2	5	+
CM025793.1	71569533	71570427	zf-C2H2	8	-
CM025793.1	71575424	71577074	zf-C2H2	13	-
CM025793.1	71666598	71669912	zf-C2H2	20	-
CM025793.1	76737578	76738349	zf-C2H2	5	+
CM025793.1	79062414	79064016	zf-C2H2	5	+
CM025793.1	82346685	82347792	zf-C2H2	8	-
CM025794.1	6461679	6463818	zf-C2H2	6	-
CM025794.1	6494100	6496203	zf-C2H2	6	-
CM025794.1	7094677	7095349	zf-C2H2	5	+
```
