## Supplementary Data 2 for "Transposable elements drive the evolution of metazoan zinc finger genes": Sarcophilus_harrisii_znfs.bed

```
LR735554.1	78906	80886	zf-C2H2	21	+
LR735554.1	118632	120201	zf-C2H2	16	-
LR735554.1	155073	156930	zf-C2H2	19	+
LR735554.1	167758	169870	zf-C2H2	22	-
LR735554.1	200582	201623	zf-C2H2	9	-
LR735554.1	226577	228338	zf-C2H2	18	-
LR735554.1	256124	257405	zf-C2H2	13	-
LR735554.1	260843	262238	zf-C2H2	13	-
LR735554.1	309853	311236	zf-C2H2	14	-
LR735554.1	344529	346749	zf-C2H2	22	-
LR735554.1	384350	385535	zf-C2H2	11	-
LR735554.1	51589119	51591240	zf-C2H2	25	+
LR735554.1	55962203	55964858	zf-C2H2	5	+
LR735554.1	78779252	78779972	zf-C2H2	7	+
LR735554.1	78800150	78800975	zf-C2H2	7	+
LR735554.1	78825501	78826232	zf-C2H2	9	+
LR735554.1	78837233	78838841	zf-C2H2	10	+
LR735554.1	87448875	87450027	zf-C2H2	9	+
LR735554.1	87496476	87497892	zf-C2H2	11	+
LR735554.1	87561347	87562223	zf-C2H2	7	+
LR735554.1	87572061	87572760	zf-C2H2	7	-
LR735554.1	87613362	87615165	zf-C2H2	18	+
LR735554.1	87675583	87677107	zf-C2H2	13	-
LR735554.1	87761856	87764067	zf-C2H2	20	+
LR735554.1	87806395	87807658	zf-C2H2	8	+
LR735554.1	104655539	104657525	zf-C2H2	5	+
LR735554.1	120326326	120327301	zf-C2H2	5	+
LR735554.1	120403412	120405659	zf-C2H2	15	+
LR735554.1	120426073	120427003	zf-C2H2	7	-
LR735554.1	169527971	169529522	zf-C2H2	7	+
LR735554.1	219532052	219533801	zf-C2H2	13	-
LR735554.1	252803749	252809320	zf-C2H2	32	-
LR735554.1	252826162	252826864	zf-C2H2	6	+
LR735554.1	252827493	252828813	zf-C2H2	10	+
LR735554.1	253052125	253054618	zf-C2H2	20	+
LR735554.1	253262775	253263718	zf-C2H2	9	+
LR735554.1	253278910	253279840	zf-C2H2	7	+
LR735554.1	253293495	253294437	zf-C2H2	7	+
LR735554.1	253300683	253302087	zf-C2H2	10	+
LR735554.1	253395899	253396841	zf-C2H2	10	-
LR735554.1	253437920	253439774	zf-C2H2	12	-
LR735554.1	253561006	253562215	zf-C2H2	12	+
LR735554.1	279451680	279453201	zf-C2H2	13	+
LR735554.1	279466982	279467417	zf-C2H2	5	+
LR735554.1	279481112	279483545	zf-C2H2	25	-
LR735554.1	279529532	279531548	zf-C2H2	18	-
LR735554.1	279593572	279594961	zf-C2H2	11	+
LR735554.1	279622873	279624556	zf-C2H2	15	-
LR735554.1	279659720	279661301	zf-C2H2	12	+
LR735554.1	312596411	312597194	zf-C2H2	6	+
LR735554.1	336653404	336654349	zf-C2H2	7	+
LR735554.1	336721885	336723517	zf-C2H2	15	+
LR735554.1	336750381	336751221	zf-C2H2	5	-
LR735554.1	336804793	336805975	zf-C2H2	10	-
LR735554.1	336964921	336965836	zf-C2H2	6	+
LR735554.1	337275089	337275806	zf-C2H2	5	-
LR735554.1	337387431	337389171	zf-C2H2	15	+
LR735554.1	343995804	343996743	zf-C2H2	6	-
LR735554.1	344025462	344026464	zf-C2H2	6	-
LR735554.1	344055128	344056121	zf-C2H2	8	-
LR735554.1	349445775	349446639	zf-C2H2	6	+
LR735554.1	349704492	349705524	zf-C2H2	9	+
LR735554.1	442314090	442319592	zf-C2H2	9	-
LR735554.1	442488346	442490956	zf-C2H2	7	-
LR735554.1	466202374	466203637	zf-C2H2	6	+
LR735554.1	489513662	489517151	zf-C2H2	26	+
LR735554.1	499819954	499821295	zf-C2H2	5	-
LR735554.1	526879923	526883187	zf-C2H2	5	+
LR735554.1	528499086	528501132	zf-C2H2	8	-
LR735554.1	532254200	532257779	zf-C2H2	10	+
LR735554.1	556473829	556476775	zf-C2H2	7	-
LR735554.1	560458515	560459679	zf-C2H2	6	+
LR735554.1	588453741	588456342	zf-C2H2	6	+
LR735554.1	612383877	612385368	zf-C2H2	13	+
LR735554.1	625336411	625338220	zf-C2H2	9	-
LR735554.1	638330588	638331602	zf-C2H2	8	-
LR735554.1	639080483	639081620	zf-C2H2	10	+
LR735554.1	639140025	639141522	zf-C2H2	13	+
LR735554.1	639175327	639177727	zf-C2H2	25	+
LR735554.1	639281480	639281990	zf-C2H2	5	+
LR735554.1	639295258	639296878	zf-C2H2	16	+
LR735554.1	639357886	639358840	zf-C2H2	7	+
LR735554.1	639419494	639420691	zf-C2H2	9	+
LR735554.1	639433588	639434740	zf-C2H2	10	+
LR735554.1	641319815	641320916	zf-C2H2	11	-
LR735554.1	641338468	641340229	zf-C2H2	15	-
LR735554.1	641376371	641377484	zf-C2H2	9	-
LR735554.1	641396169	641396652	zf-C2H2	6	-
LR735554.1	641398648	641400286	zf-C2H2	18	-
LR735554.1	642820773	642822273	zf-C2H2	6	+
LR735554.1	644547316	644548273	zf-C2H2	7	+
LR735554.1	644576362	644577892	zf-C2H2	15	+
LR735554.1	645798536	645800390	zf-C2H2	17	-
LR735554.1	645842763	645844590	zf-C2H2	13	+
LR735554.1	645860161	645861586	zf-C2H2	14	-
LR735554.1	645899693	645900974	zf-C2H2	9	+
LR735554.1	645930642	645931884	zf-C2H2	11	-
LR735554.1	645960367	645962674	zf-C2H2	23	+
LR735554.1	645991310	645993590	zf-C2H2	20	-
LR735554.1	646040649	646041777	zf-C2H2	10	+
LR735554.1	646109911	646111957	zf-C2H2	19	+
LR735554.1	646146317	646147400	zf-C2H2	12	+
LR735554.1	646167832	646170124	zf-C2H2	23	-
LR735554.1	646251406	646252849	zf-C2H2	14	+
LR735554.1	656039498	656040812	zf-C2H2	10	-
LR735554.1	656076115	656078344	zf-C2H2	20	+
LR735554.1	659001950	659004506	zf-C2H2	5	-
LR735554.1	670749058	670750876	zf-C2H2	18	-
LR735554.1	673210368	673212369	zf-C2H2	9	-
LR735554.1	673318229	673319858	zf-C2H2	13	+
LR735554.1	677436977	677437409	zf-C2H2	5	+
LR735554.1	711118553	711119579	zf-C2H2	10	+
LR735554.1	711142385	711144125	zf-C2H2	17	+
LR735554.1	711158143	711159118	zf-C2H2	11	-
LR735554.1	711208153	711210415	zf-C2H2	21	+
LR735554.1	711248364	711249402	zf-C2H2	10	+
LR735554.1	711287947	711289420	zf-C2H2	13	-
LR735554.1	711313959	711314766	zf-C2H2	8	+
LR735554.1	711327157	711328990	zf-C2H2	16	+
LR735554.1	711392352	711393360	zf-C2H2	10	+
LR735554.1	713462014	713463874	zf-C2H2	18	+
LR735554.1	713484604	713486938	zf-C2H2	20	-
LR735554.1	713619576	713620587	zf-C2H2	8	+
LR735554.1	713625559	713626807	zf-C2H2	11	+
LR735554.1	713666722	713667949	zf-C2H2	11	+
LR735554.1	713933658	713934669	zf-C2H2	12	-
LR735554.1	714040638	714041799	zf-C2H2	6	-
LR735554.1	714195291	714196470	zf-C2H2	10	+
LR735554.1	714210724	714212203	zf-C2H2	14	-
LR735554.1	714242464	714243355	zf-C2H2	11	-
LR735554.1	714255236	714256753	zf-C2H2	10	+
LR735554.1	714271623	714273414	zf-C2H2	11	-
LR735554.1	714333156	714334218	zf-C2H2	9	-
LR735554.1	714366212	714367805	zf-C2H2	16	-
LR735554.1	714400682	714402191	zf-C2H2	15	+
LR735554.1	714442306	714443200	zf-C2H2	10	-
LR735554.1	714474703	714476305	zf-C2H2	15	+
LR735554.1	714491121	714493119	zf-C2H2	21	-
LR735554.1	714522502	714524185	zf-C2H2	17	-
LR735554.1	714563729	714565703	zf-C2H2	20	+
LR735554.1	714577394	714579560	zf-C2H2	22	-
LR735554.1	714588619	714589835	zf-C2H2	14	-
LR735554.1	714624558	714625989	zf-C2H2	14	-
LR735554.1	714644747	714646187	zf-C2H2	14	-
LR735554.1	714662153	714663719	zf-C2H2	16	-
LR735554.1	714683338	714684676	zf-C2H2	13	-
LR735554.1	714702130	714704071	zf-C2H2	20	-
LR735554.1	714731262	714733683	zf-C2H2	25	+
LR735554.1	714742617	714744183	zf-C2H2	14	-
LR735554.1	714783163	714784660	zf-C2H2	15	+
LR735554.1	714808752	714810213	zf-C2H2	11	-
LR735554.1	714818515	714819154	zf-C2H2	6	-
LR735554.1	715298708	715300265	zf-C2H2	13	+
LR735554.1	715325119	715327000	zf-C2H2	17	-
LR735554.1	715345537	715347148	zf-C2H2	12	+
LR735554.1	715365087	715366938	zf-C2H2	16	-
LR735554.1	715400441	715402436	zf-C2H2	19	-
LR735554.1	715429952	715432205	zf-C2H2	26	-
LR735554.1	715459324	715460737	zf-C2H2	16	+
LR735554.1	715475205	715476666	zf-C2H2	13	+
LR735554.1	715490714	715492793	zf-C2H2	19	-
LR735554.1	715511921	715513489	zf-C2H2	16	-
LR735554.1	715526790	715528371	zf-C2H2	19	-
LR735554.1	715537165	715538836	zf-C2H2	19	-
LR735554.1	715559021	715560563	zf-C2H2	13	-
LR735554.1	715619052	715620363	zf-C2H2	11	+
LR735554.1	715632342	715635489	zf-C2H2	32	+
LR735554.1	715652130	715654287	zf-C2H2	22	+
LR735554.1	715666283	715668566	zf-C2H2	21	-
LR735554.1	715699129	715699855	zf-C2H2	5	-
LR735554.1	715713956	715715216	zf-C2H2	10	-
LR735554.1	715727696	715728977	zf-C2H2	11	-
LR735554.1	715742580	715744392	zf-C2H2	19	+
LR735554.1	715780150	715782430	zf-C2H2	21	+
LR735554.1	715803741	715804980	zf-C2H2	12	-
LR735554.1	715922332	715923206	zf-C2H2	10	-
LR735554.1	715937557	715938472	zf-C2H2	10	+
LR735554.1	715940421	715941122	zf-C2H2	8	+
LR735554.1	715954205	715955351	zf-C2H2	12	-
LR735554.1	716003557	716006110	zf-C2H2	25	+
LR735554.1	716021550	716023851	zf-C2H2	20	+
LR735554.1	716038998	716040984	zf-C2H2	16	+
LR735554.1	716056349	716058593	zf-C2H2	21	+
LR735554.1	716091972	716094342	zf-C2H2	24	-
LR735554.1	716139139	716139874	zf-C2H2	9	-
LR735554.1	716140083	716141694	zf-C2H2	14	-
LR735554.1	716161842	716164161	zf-C2H2	21	-
LR735554.1	716182160	716184854	zf-C2H2	29	-
LR735554.1	716281545	716282973	zf-C2H2	13	-
LR735554.1	716332162	716333749	zf-C2H2	14	-
LR735555.1	21325	22955	zf-C2H2	16	-
LR735555.1	61440	62653	zf-C2H2	14	-
LR735555.1	118564	120517	zf-C2H2	19	-
LR735555.1	161018	162815	zf-C2H2	19	-
LR735555.1	185407	186889	zf-C2H2	17	-
LR735555.1	211844	213784	zf-C2H2	22	-
LR735555.1	239376	240972	zf-C2H2	14	-
LR735555.1	256137	257459	zf-C2H2	15	-
LR735555.1	302822	304766	zf-C2H2	20	+
LR735555.1	309367	310039	zf-C2H2	5	+
LR735555.1	396258	398502	zf-C2H2	19	+
LR735555.1	431754	433195	zf-C2H2	14	+
LR735555.1	18464478	18465342	zf-C2H2	6	-
LR735555.1	18493084	18493945	zf-C2H2	5	+
LR735555.1	18510350	18511787	zf-C2H2	15	-
LR735555.1	32472473	32473058	zf-C2H2	7	+
LR735555.1	32598257	32599592	zf-C2H2	15	-
LR735555.1	32623313	32624931	zf-C2H2	16	-
LR735555.1	32749697	32751311	zf-C2H2	18	+
LR735555.1	32765319	32766678	zf-C2H2	14	-
LR735555.1	32810001	32812227	zf-C2H2	25	-
LR735555.1	32835264	32837364	zf-C2H2	22	-
LR735555.1	32858964	32859609	zf-C2H2	7	+
LR735555.1	32877659	32879162	zf-C2H2	17	+
LR735555.1	32907137	32909108	zf-C2H2	23	+
LR735555.1	32935817	32937911	zf-C2H2	24	-
LR735555.1	32966159	32967851	zf-C2H2	19	+
LR735555.1	32986259	32987846	zf-C2H2	16	-
LR735555.1	33025849	33027427	zf-C2H2	17	+
LR735555.1	33052956	33054045	zf-C2H2	11	-
LR735555.1	33381177	33383073	zf-C2H2	17	-
LR735555.1	33406561	33408538	zf-C2H2	18	+
LR735555.1	33419439	33421440	zf-C2H2	18	-
LR735555.1	33456166	33457849	zf-C2H2	16	+
LR735555.1	33479841	33481809	zf-C2H2	18	-
LR735555.1	33511843	33513814	zf-C2H2	17	-
LR735555.1	33545751	33547710	zf-C2H2	18	+
LR735555.1	33980264	33981692	zf-C2H2	16	-
LR735555.1	34016871	34019460	zf-C2H2	29	-
LR735555.1	34098132	34100514	zf-C2H2	25	-
LR735555.1	34149058	34150600	zf-C2H2	17	-
LR735555.1	34204786	34205326	zf-C2H2	7	-
LR735555.1	34244597	34246787	zf-C2H2	21	-
LR735555.1	34278784	34280755	zf-C2H2	17	-
LR735555.1	34295751	34297608	zf-C2H2	16	-
LR735555.1	34312337	34314542	zf-C2H2	19	-
LR735555.1	34331041	34333300	zf-C2H2	21	-
LR735555.1	34372592	34374236	zf-C2H2	16	-
LR735555.1	34397488	34399126	zf-C2H2	15	-
LR735555.1	34439815	34442203	zf-C2H2	23	+
LR735555.1	34460666	34462352	zf-C2H2	14	+
LR735555.1	34482713	34484846	zf-C2H2	19	+
LR735555.1	34515947	34517648	zf-C2H2	15	+
LR735555.1	34527940	34528555	zf-C2H2	7	+
LR735555.1	34553650	34555765	zf-C2H2	20	+
LR735555.1	34590100	34591699	zf-C2H2	14	+
LR735555.1	34615508	34616774	zf-C2H2	9	+
LR735555.1	34639618	34641205	zf-C2H2	15	+
LR735555.1	34663027	34664812	zf-C2H2	18	-
LR735555.1	34702808	34704968	zf-C2H2	20	-
LR735555.1	34733698	34735144	zf-C2H2	14	-
LR735555.1	34769053	34770814	zf-C2H2	15	-
LR735555.1	34793704	34795558	zf-C2H2	18	-
LR735555.1	34817870	34820228	zf-C2H2	24	-
LR735555.1	34846412	34848350	zf-C2H2	19	-
LR735555.1	34868431	34871761	zf-C2H2	35	-
LR735555.1	34895070	34897011	zf-C2H2	20	-
LR735555.1	36698849	36700658	zf-C2H2	17	-
LR735555.1	41935864	41941820	zf-C2H2	10	-
LR735555.1	42108035	42110792	zf-C2H2	6	-
LR735555.1	70862159	70863524	zf-C2H2	11	+
LR735555.1	70886354	70887738	zf-C2H2	18	-
LR735555.1	70915799	70916778	zf-C2H2	12	-
LR735555.1	71252560	71253820	zf-C2H2	11	-
LR735555.1	71318615	71320619	zf-C2H2	19	+
LR735555.1	71356228	71357701	zf-C2H2	17	-
LR735555.1	71381532	71383353	zf-C2H2	21	-
LR735555.1	103941851	103943882	zf-C2H2	6	-
LR735555.1	140766943	140768287	zf-C2H2	11	-
LR735555.1	140791805	140792597	zf-C2H2	6	-
LR735555.1	140821669	140823376	zf-C2H2	14	+
LR735555.1	140837958	140838903	zf-C2H2	9	-
LR735555.1	140866989	140868084	zf-C2H2	9	-
LR735555.1	140883576	140884326	zf-C2H2	6	-
LR735555.1	140998072	140999074	zf-C2H2	9	+
LR735555.1	141046764	141049113	zf-C2H2	21	+
LR735555.1	141058055	141059078	zf-C2H2	11	-
LR735555.1	146321046	146322438	zf-C2H2	5	-
LR735555.1	146337610	146338675	zf-C2H2	5	-
LR735555.1	146343401	146344835	zf-C2H2	5	-
LR735555.1	150280678	150282679	zf-C2H2	5	-
LR735555.1	209586186	209586723	zf-C2H2	6	-
LR735555.1	213877311	213878880	zf-C2H2	11	+
LR735555.1	227534817	227537481	zf-C2H2	8	-
LR735555.1	227867715	227869179	zf-C2H2	6	-
LR735555.1	229227908	229229333	zf-C2H2	5	-
LR735555.1	246643694	246645278	zf-C2H2	14	-
LR735555.1	254752764	254754828	zf-C2H2	11	-
LR735555.1	264958774	264959695	zf-C2H2	7	-
LR735555.1	322179151	322181293	zf-C2H2	9	+
LR735555.1	331428688	331430395	zf-C2H2	6	+
LR735555.1	362904709	362906755	zf-C2H2	6	+
LR735555.1	433645718	433647077	zf-C2H2	6	+
LR735555.1	434983632	434984454	zf-C2H2	5	-
LR735555.1	452703595	452704996	zf-C2H2	12	+
LR735555.1	452769060	452770542	zf-C2H2	15	+
LR735555.1	452803431	452804766	zf-C2H2	11	-
LR735555.1	452839512	452840898	zf-C2H2	12	-
LR735555.1	452880715	452882671	zf-C2H2	19	+
LR735555.1	452936523	452937816	zf-C2H2	12	+
LR735555.1	452947381	452947903	zf-C2H2	6	-
LR735555.1	452967005	452968883	zf-C2H2	19	-
LR735555.1	453005322	453007149	zf-C2H2	18	-
LR735555.1	453031210	453032566	zf-C2H2	11	-
LR735555.1	453229449	453230739	zf-C2H2	13	-
LR735555.1	456757866	456760095	zf-C2H2	6	-
LR735555.1	458062117	458065621	zf-C2H2	5	+
LR735555.1	459186964	459189301	zf-C2H2	7	-
LR735555.1	465768009	465771402	zf-C2H2	26	-
LR735555.1	467536963	467540602	zf-C2H2	10	-
LR735555.1	491798704	491800267	zf-C2H2	6	-
LR735555.1	492211555	492214993	zf-C2H2	9	-
LR735555.1	494576786	494580380	zf-C2H2	6	-
LR735555.1	494587113	494589318	zf-C2H2	6	-
LR735555.1	547700938	547702639	zf-C2H2	7	+
LR735555.1	556243736	556244855	zf-C2H2	9	-
LR735555.1	556259521	556261000	zf-C2H2	14	-
LR735555.1	616606813	616607707	zf-C2H2	6	+
LR735555.1	622239124	622239835	zf-C2H2	5	+
LR735555.1	624179806	624181078	zf-C2H2	12	+
LR735555.1	661813390	661814647	zf-C2H2	13	-
LR735555.1	661846994	661848827	zf-C2H2	19	-
LR735555.1	661920621	661921878	zf-C2H2	13	-
LR735555.1	661954278	661955738	zf-C2H2	11	-
LR735555.1	661996500	661998138	zf-C2H2	18	-
LR735555.1	662037445	662039182	zf-C2H2	18	-
LR735555.1	662103192	662104554	zf-C2H2	14	-
LR735555.1	662217904	662219080	zf-C2H2	11	+
LR735555.1	662226986	662228126	zf-C2H2	12	+
LR735555.1	662254064	662254736	zf-C2H2	5	+
LR735555.1	662262305	662263925	zf-C2H2	18	+
LR735555.1	662290085	662292047	zf-C2H2	20	+
LR735555.1	662298845	662299448	zf-C2H2	5	+
LR735555.1	662332388	662334105	zf-C2H2	18	+
LR735555.1	662385664	662386672	zf-C2H2	9	+
LR735555.1	662393965	662394763	zf-C2H2	5	+
LR735555.1	662469067	662469610	zf-C2H2	7	+
LR735555.1	662495899	662498521	zf-C2H2	29	+
LR735555.1	662514424	662515657	zf-C2H2	11	+
LR735555.1	662523668	662524235	zf-C2H2	5	+
LR735555.1	662552115	662553159	zf-C2H2	11	+
LR735555.1	662569809	662570715	zf-C2H2	8	+
LR735555.1	662591560	662593066	zf-C2H2	16	+
LR735555.1	662612920	662614372	zf-C2H2	15	+
LR735555.1	662636669	662637827	zf-C2H2	12	+
LR735555.1	662660864	662662331	zf-C2H2	15	+
LR735555.1	662701180	662702308	zf-C2H2	11	+
LR735555.1	662720287	662721862	zf-C2H2	16	+
LR735555.1	662734633	662735695	zf-C2H2	11	+
LR735555.1	662746479	662747558	zf-C2H2	8	+
LR735556.1	47787	49682	zf-C2H2	21	+
LR735556.1	92368	94222	zf-C2H2	15	+
LR735556.1	36952418	36953612	zf-C2H2	10	+
LR735556.1	51223038	51227082	zf-C2H2	10	-
LR735556.1	63532003	63532693	zf-C2H2	5	+
LR735556.1	63537169	63538132	zf-C2H2	9	+
LR735556.1	63541196	63544343	zf-C2H2	20	+
LR735556.1	186317418	186319836	zf-C2H2	7	+
LR735556.1	230389188	230390040	zf-C2H2	6	+
LR735556.1	231470024	231473183	zf-C2H2	9	+
LR735556.1	269236890	269238123	zf-C2H2	13	-
LR735556.1	321820749	321821568	zf-C2H2	7	-
LR735556.1	364679372	364680545	zf-C2H2	8	-
LR735556.1	402738453	402740049	zf-C2H2	5	-
LR735556.1	465761578	465762922	zf-C2H2	15	-
LR735556.1	510628708	510630148	zf-C2H2	12	+
LR735556.1	537378832	537381196	zf-C2H2	23	+
LR735556.1	545411355	545416110	zf-C2H2	14	+
LR735556.1	550550637	550551516	zf-C2H2	6	+
LR735556.1	550556462	550557797	zf-C2H2	11	-
LR735556.1	559710596	559711868	zf-C2H2	12	+
LR735556.1	570311565	570316086	zf-C2H2	8	-
LR735556.1	588177563	588179435	zf-C2H2	18	+
LR735556.1	588198355	588198793	zf-C2H2	5	+
LR735556.1	588228487	588230035	zf-C2H2	16	+
LR735556.1	588240875	588242108	zf-C2H2	12	+
LR735556.1	588271762	588273259	zf-C2H2	13	+
LR735556.1	589083877	589084906	zf-C2H2	7	+
LR735556.1	592548418	592550110	zf-C2H2	17	+
LR735556.1	592565199	592566552	zf-C2H2	12	+
LR735556.1	592578541	592580191	zf-C2H2	13	-
LR735556.1	592602268	592604302	zf-C2H2	19	-
LR735556.1	592657408	592659757	zf-C2H2	27	-
LR735556.1	592674641	592677146	zf-C2H2	28	-
LR735556.1	592714233	592716912	zf-C2H2	28	-
LR735556.1	592743673	592744912	zf-C2H2	12	-
LR735556.1	592759084	592760080	zf-C2H2	9	-
LR735556.1	592786361	592787723	zf-C2H2	13	-
LR735556.1	593561389	593562280	zf-C2H2	6	+
LR735556.1	594923327	594926060	zf-C2H2	20	-
LR735556.1	595318631	595319330	zf-C2H2	6	+
LR735556.1	597732187	597734179	zf-C2H2	18	+
LR735556.1	597749624	597752012	zf-C2H2	22	-
LR735556.1	597784191	597785799	zf-C2H2	12	-
LR735556.1	597826276	597828316	zf-C2H2	19	-
LR735556.1	597862073	597863801	zf-C2H2	20	-
LR735556.1	597889549	597892590	zf-C2H2	32	-
LR735556.1	598153147	598154863	zf-C2H2	17	-
LR735556.1	598199104	598199953	zf-C2H2	10	+
LR735556.1	598250621	598252238	zf-C2H2	12	-
LR735556.1	598279020	598282116	zf-C2H2	29	+
LR735556.1	598308306	598310097	zf-C2H2	16	+
LR735556.1	598331266	598333873	zf-C2H2	24	-
LR735556.1	598385245	598386823	zf-C2H2	14	+
LR735556.1	598439373	598441338	zf-C2H2	16	+
LR735556.1	598456497	598458204	zf-C2H2	15	+
LR735556.1	598480433	598482803	zf-C2H2	23	-
LR735556.1	598506487	598508878	zf-C2H2	21	-
LR735556.1	598537329	598539072	zf-C2H2	15	+
LR735556.1	598571563	598572910	zf-C2H2	11	+
LR735556.1	598600145	598602017	zf-C2H2	18	+
LR735556.1	598643272	598645795	zf-C2H2	25	+
LR735556.1	598667195	598669418	zf-C2H2	22	+
LR735556.1	598699839	598702173	zf-C2H2	21	+
LR735556.1	598717015	598719028	zf-C2H2	20	-
LR735556.1	598743541	598744936	zf-C2H2	12	-
LR735556.1	598802113	598804603	zf-C2H2	23	+
LR735556.1	598898313	598900557	zf-C2H2	21	+
LR735556.1	599017826	599019251	zf-C2H2	14	+
LR735556.1	599084714	599086523	zf-C2H2	18	+
LR735556.1	599116037	599117183	zf-C2H2	10	-
LR735556.1	599486959	599488324	zf-C2H2	15	+
LR735556.1	599511035	599512529	zf-C2H2	16	+
LR735556.1	599557359	599559060	zf-C2H2	15	+
LR735556.1	599582125	599582938	zf-C2H2	7	+
LR735556.1	599613521	599615066	zf-C2H2	15	-
LR735556.1	599649195	599651247	zf-C2H2	19	+
LR735556.1	599674197	599676195	zf-C2H2	19	+
LR735556.1	599691975	599693916	zf-C2H2	17	-
LR735556.1	599735059	599736397	zf-C2H2	17	+
LR735556.1	599762064	599764848	zf-C2H2	17	-
LR735556.1	599812416	599814228	zf-C2H2	18	+
LR735556.1	599823118	599824723	zf-C2H2	11	-
LR735556.1	599868023	599868467	zf-C2H2	5	+
LR735556.1	599890880	599892341	zf-C2H2	12	+
LR735556.1	599945766	599947539	zf-C2H2	16	+
LR735556.1	600006039	600008133	zf-C2H2	21	+
LR735556.1	600028306	600030427	zf-C2H2	19	+
LR735556.1	600044673	600046314	zf-C2H2	11	+
LR735556.1	600070711	600074038	zf-C2H2	30	-
LR735556.1	600139111	600140716	zf-C2H2	16	+
LR735556.1	600154758	600156117	zf-C2H2	13	-
LR735556.1	600177650	600178931	zf-C2H2	14	+
LR735556.1	600303716	600304460	zf-C2H2	8	-
LR735556.1	601868939	601870496	zf-C2H2	15	+
LR735556.1	601898305	601900498	zf-C2H2	23	+
LR735556.1	601940861	601943291	zf-C2H2	23	+
LR735556.1	604415899	604419118	zf-C2H2	18	+
LR735556.1	604475533	604478245	zf-C2H2	20	+
LR735556.1	604771584	604772589	zf-C2H2	5	+
LR735556.1	604831918	604833754	zf-C2H2	16	-
LR735556.1	604871687	604873604	zf-C2H2	16	-
LR735556.1	604902767	604903349	zf-C2H2	6	-
LR735556.1	604923796	604926370	zf-C2H2	23	-
LR735556.1	604935560	604936898	zf-C2H2	8	-
LR735556.1	604978755	604980912	zf-C2H2	19	-
LR735556.1	604994117	604996358	zf-C2H2	21	-
LR735556.1	605009670	605011890	zf-C2H2	18	-
LR735556.1	605038325	605039528	zf-C2H2	10	-
LR735556.1	605058950	605061404	zf-C2H2	23	-
LR735556.1	605081345	605082650	zf-C2H2	10	-
LR735556.1	605109771	605111913	zf-C2H2	18	-
LR735556.1	605132791	605134936	zf-C2H2	19	-
LR735556.1	605183944	605186518	zf-C2H2	24	-
LR735556.1	605219569	605221084	zf-C2H2	12	-
LR735556.1	605233080	605234544	zf-C2H2	11	-
LR735556.1	605259646	605261992	zf-C2H2	20	-
LR735556.1	605296904	605299334	zf-C2H2	22	-
LR735556.1	605320450	605323366	zf-C2H2	28	-
LR735556.1	605337441	605339997	zf-C2H2	26	-
LR735556.1	605364215	605367374	zf-C2H2	31	-
LR735556.1	605382804	605385201	zf-C2H2	21	-
LR735556.1	605422591	605424661	zf-C2H2	19	+
LR735556.1	605448639	605450502	zf-C2H2	18	+
LR735556.1	605459437	605461009	zf-C2H2	15	+
LR735556.1	605477884	605479975	zf-C2H2	19	+
LR735556.1	605496351	605498430	zf-C2H2	17	+
LR735556.1	605517869	605519783	zf-C2H2	17	+
LR735556.1	605524623	605526546	zf-C2H2	17	+
LR735556.1	605547808	605550298	zf-C2H2	26	+
LR735556.1	605573391	605575464	zf-C2H2	19	-
LR735556.1	605596129	605597980	zf-C2H2	19	-
LR735556.1	605627840	605630597	zf-C2H2	26	+
LR735556.1	605642086	605643982	zf-C2H2	15	+
LR735556.1	605657908	605661172	zf-C2H2	31	-
LR735556.1	605700604	605703340	zf-C2H2	27	+
LR735556.1	605719991	605723586	zf-C2H2	34	-
LR735556.1	605748705	605751120	zf-C2H2	22	-
LR735556.1	605783080	605785456	zf-C2H2	22	-
LR735556.1	605844843	605845904	zf-C2H2	14	+
LR735556.1	605894619	605895351	zf-C2H2	9	+
LR735556.1	605999325	606001299	zf-C2H2	19	+
LR735556.1	606039828	606041232	zf-C2H2	7	+
LR735556.1	606191098	606193363	zf-C2H2	23	+
LR735556.1	606233774	606236072	zf-C2H2	22	+
LR735556.1	606281590	606284290	zf-C2H2	24	+
LR735556.1	606294818	606297194	zf-C2H2	24	-
LR735556.1	606313945	606315257	zf-C2H2	15	+
LR735556.1	606353038	606354700	zf-C2H2	12	+
LR735556.1	606377270	606380054	zf-C2H2	25	+
LR735556.1	606400942	606402673	zf-C2H2	18	+
LR735556.1	606427148	606429206	zf-C2H2	19	+
LR735556.1	606478162	606481462	zf-C2H2	33	+
LR735556.1	606499152	606500772	zf-C2H2	12	+
LR735556.1	606507183	606508713	zf-C2H2	15	-
LR735556.1	606570780	606573192	zf-C2H2	20	+
LR735556.1	606590617	606592642	zf-C2H2	17	-
LR735556.1	606616318	606618145	zf-C2H2	16	-
LR735556.1	606635990	606638744	zf-C2H2	26	-
LR735556.1	606662359	606663943	zf-C2H2	16	-
LR735556.1	606706624	606708901	zf-C2H2	21	+
LR735556.1	606758814	606760830	zf-C2H2	17	+
LR735556.1	606848544	606850308	zf-C2H2	16	-
LR735556.1	607047156	607049094	zf-C2H2	20	+
LR735556.1	607178114	607180097	zf-C2H2	20	+
LR735556.1	607218896	607220879	zf-C2H2	20	+
LR735556.1	607327956	607328970	zf-C2H2	10	+
LR735556.1	607446975	607448385	zf-C2H2	14	-
LR735556.1	607553865	607555221	zf-C2H2	12	-
LR735556.1	607589146	607591417	zf-C2H2	23	+
LR735556.1	607631188	607633081	zf-C2H2	18	-
LR735556.1	607674940	607676320	zf-C2H2	13	-
LR735556.1	607705578	607706934	zf-C2H2	12	-
LR735556.1	607728864	607730145	zf-C2H2	11	-
LR735556.1	607767070	607769515	zf-C2H2	24	-
LR735556.1	607811610	607813284	zf-C2H2	15	-
LR735556.1	607837217	607839374	zf-C2H2	21	-
LR735556.1	607857545	607858733	zf-C2H2	11	-
LR735556.1	607876489	607877391	zf-C2H2	8	-
LR735556.1	607897753	607898950	zf-C2H2	11	-
LR735556.1	607928176	607928686	zf-C2H2	5	-
LR735556.1	607952941	607953844	zf-C2H2	8	-
LR735556.1	608025157	608026012	zf-C2H2	9	-
LR735556.1	608071743	608073543	zf-C2H2	23	-
LR735556.1	608176618	608177476	zf-C2H2	9	-
LR735556.1	608239644	608240288	zf-C2H2	7	-
LR735556.1	608240600	608241696	zf-C2H2	13	-
LR735556.1	608241852	608242418	zf-C2H2	6	-
LR735556.1	608313267	608314750	zf-C2H2	18	+
LR735556.1	608345046	608346486	zf-C2H2	14	-
LR735556.1	608400754	608402734	zf-C2H2	19	-
LR735556.1	608442732	608444484	zf-C2H2	18	-
LR735556.1	608530604	608532335	zf-C2H2	14	-
LR735556.1	608566708	608568895	zf-C2H2	18	+
LR735556.1	608575587	608575962	zf-C2H2	5	+
LR735556.1	608594429	608596451	zf-C2H2	18	+
LR735556.1	608608301	608609438	zf-C2H2	14	-
LR735556.1	608657100	608658855	zf-C2H2	16	+
LR735556.1	608681407	608683699	zf-C2H2	20	+
LR735556.1	608719096	608721744	zf-C2H2	28	+
LR735556.1	608741456	608742965	zf-C2H2	15	+
LR735556.1	608756452	608759092	zf-C2H2	25	-
LR735556.1	608775770	608776988	zf-C2H2	9	-
LR735556.1	608801863	608804056	zf-C2H2	23	-
LR735556.1	608825899	608827528	zf-C2H2	14	-
LR735556.1	608872291	608874268	zf-C2H2	18	-
LR735556.1	608910010	608911564	zf-C2H2	12	-
LR735556.1	608925667	608927152	zf-C2H2	12	-
LR735556.1	609320732	609322649	zf-C2H2	12	+
LR735556.1	609340487	609341564	zf-C2H2	11	+
LR735556.1	609351598	609354451	zf-C2H2	22	-
LR735556.1	609424032	609425403	zf-C2H2	12	+
LR735556.1	609445076	609446753	zf-C2H2	15	-
LR735556.1	609480307	609482788	zf-C2H2	23	+
LR735556.1	609492763	609494287	zf-C2H2	11	-
LR735556.1	609515596	609517240	zf-C2H2	12	-
LR735556.1	609527245	609527644	zf-C2H2	5	-
LR735556.1	609548349	609550185	zf-C2H2	18	-
LR735556.1	609593344	609595579	zf-C2H2	19	+
LR735556.1	609611979	609613263	zf-C2H2	12	+
LR735556.1	609638107	609639532	zf-C2H2	13	+
LR735556.1	609661657	609663484	zf-C2H2	18	-
LR735556.1	609698711	609700409	zf-C2H2	16	-
LR735556.1	609734902	609735777	zf-C2H2	12	+
LR735556.1	609761103	609762480	zf-C2H2	14	+
LR735556.1	609784118	609785107	zf-C2H2	12	+
LR735556.1	609810373	609811750	zf-C2H2	15	-
LR735556.1	609846278	609847577	zf-C2H2	11	+
LR735556.1	609872963	609874340	zf-C2H2	14	+
LR735556.1	609895601	609896933	zf-C2H2	10	+
LR735556.1	609912231	609913437	zf-C2H2	14	-
LR735556.1	609934434	609936204	zf-C2H2	17	-
LR735556.1	609969280	609970552	zf-C2H2	14	+
LR735556.1	610000885	610002973	zf-C2H2	22	-
LR735556.1	610042178	610043552	zf-C2H2	13	-
LR735556.1	610083624	610085526	zf-C2H2	18	-
LR735556.1	610111545	610113627	zf-C2H2	20	-
LR735556.1	610151193	610152150	zf-C2H2	9	-
LR735556.1	610161526	610161958	zf-C2H2	5	+
LR735556.1	610170984	610172118	zf-C2H2	11	-
LR735556.1	610202346	610204371	zf-C2H2	22	-
LR735556.1	610239877	610240672	zf-C2H2	6	+
LR735556.1	610265439	610267056	zf-C2H2	16	+
LR735556.1	610294282	610296385	zf-C2H2	18	-
LR735556.1	610324034	610325918	zf-C2H2	15	-
LR735556.1	610345095	610345752	zf-C2H2	8	-
LR735556.1	610369234	610372093	zf-C2H2	25	+
LR735556.1	610518982	610520670	zf-C2H2	14	-
LR735556.1	610525680	610527405	zf-C2H2	16	+
LR735556.1	610529325	610529808	zf-C2H2	6	+
LR735556.1	610540897	610542136	zf-C2H2	11	+
LR735556.1	610885704	610887111	zf-C2H2	12	-
LR735556.1	610927958	610928993	zf-C2H2	9	-
LR735556.1	610969783	610971676	zf-C2H2	15	-
LR735556.1	611043504	611044413	zf-C2H2	5	-
LR735556.1	611247208	611247691	zf-C2H2	5	-
LR735556.1	611276349	611278116	zf-C2H2	18	-
LR735557.1	30322	32323	zf-C2H2	22	+
LR735557.1	33323962	33327133	zf-C2H2	7	+
LR735557.1	149715835	149717134	zf-C2H2	6	+
LR735557.1	219937739	219945047	zf-C2H2	16	-
LR735557.1	284211307	284212879	zf-C2H2	12	-
LR735557.1	287257158	287258076	zf-C2H2	7	+
LR735557.1	287300489	287301290	zf-C2H2	5	+
LR735557.1	287342910	287344014	zf-C2H2	9	-
LR735557.1	288604690	288606319	zf-C2H2	15	+
LR735557.1	291306004	291307978	zf-C2H2	21	+
LR735557.1	291348004	291348937	zf-C2H2	8	-
LR735557.1	291377345	291377852	zf-C2H2	5	-
LR735557.1	292722746	292723982	zf-C2H2	13	+
LR735557.1	292749633	292751379	zf-C2H2	15	-
LR735557.1	293227939	293229739	zf-C2H2	16	+
LR735557.1	293870842	293871889	zf-C2H2	12	+
LR735557.1	294735126	294736407	zf-C2H2	11	+
LR735557.1	295389054	295390203	zf-C2H2	9	-
LR735557.1	295515154	295515976	zf-C2H2	6	+
LR735557.1	295648834	295650418	zf-C2H2	17	-
LR735557.1	295703752	295704652	zf-C2H2	6	-
LR735557.1	295819317	295820373	zf-C2H2	9	+
LR735557.1	296943373	296944159	zf-C2H2	5	+
LR735557.1	348767524	348768400	zf-C2H2	5	-
LR735557.1	422836873	422838397	zf-C2H2	11	+
LR735557.1	452155487	452156519	zf-C2H2	12	-
LR735557.1	452186317	452187952	zf-C2H2	12	+
LR735557.1	456930796	456932672	zf-C2H2	17	-
LR735557.1	456944553	456946563	zf-C2H2	16	+
LR735557.1	456967953	456969711	zf-C2H2	14	+
LR735557.1	456992469	456994638	zf-C2H2	19	+
LR735557.1	457008401	457010114	zf-C2H2	15	+
LR735557.1	457022834	457024820	zf-C2H2	18	+
LR735557.1	457041667	457044430	zf-C2H2	27	+
LR735557.1	457061517	457063215	zf-C2H2	14	+
LR735557.1	457074144	457075869	zf-C2H2	16	-
LR735557.1	457104150	457106505	zf-C2H2	22	-
LR735557.1	457125267	457127073	zf-C2H2	12	-
LR735557.1	457142175	457144338	zf-C2H2	18	-
LR735557.1	457186147	457186966	zf-C2H2	8	-
LR735557.1	457187237	457188138	zf-C2H2	10	-
LR735557.1	457227826	457230526	zf-C2H2	22	+
LR735557.1	457251878	457254188	zf-C2H2	21	+
LR735557.1	457285652	457292795	zf-C2H2	72	+
LR735557.1	457313212	457315036	zf-C2H2	16	-
LR735557.1	464578261	464580673	zf-C2H2	22	-
LR735557.1	464605253	464607188	zf-C2H2	18	-
LR735557.1	464631314	464633705	zf-C2H2	22	-
LR735557.1	464665676	464668124	zf-C2H2	23	-
LR735557.1	464709319	464711356	zf-C2H2	21	-
LR735557.1	464742950	464744969	zf-C2H2	21	-
LR735557.1	464766389	464767727	zf-C2H2	12	-
LR735557.1	464831382	464832972	zf-C2H2	15	-
LR735558.1	363254	364145	zf-C2H2	8	-
LR735558.1	392759	393374	zf-C2H2	6	-
LR735558.1	394174	395206	zf-C2H2	10	-
LR735558.1	537638	539475	zf-C2H2	21	-
LR735558.1	2173615	2175538	zf-C2H2	16	-
LR735558.1	2202557	2205971	zf-C2H2	35	-
LR735558.1	2219305	2221081	zf-C2H2	15	-
LR735558.1	2265867	2268441	zf-C2H2	24	-
LR735558.1	18595555	18596736	zf-C2H2	7	+
LR735558.1	18631728	18633015	zf-C2H2	7	+
LR735558.1	79086365	79087058	zf-C2H2	5	+
LR735558.1	83614545	83616714	zf-C2H2	10	+
LR735558.1	175604948	175606667	zf-C2H2	7	-
LR735558.1	198835908	198838191	zf-C2H2	23	-
LR735558.1	198853246	198855454	zf-C2H2	22	-
LR735558.1	198909998	198912131	zf-C2H2	20	+
LR735558.1	198933735	198935724	zf-C2H2	19	+
LR735558.1	198971931	198973101	zf-C2H2	9	+
LR735558.1	199007855	199008665	zf-C2H2	6	+
LR735558.1	199070462	199071797	zf-C2H2	9	+
LR735558.1	199131255	199132338	zf-C2H2	6	-
LR735558.1	199256229	199257405	zf-C2H2	9	+
LR735558.1	199296259	199297957	zf-C2H2	13	-
LR735558.1	199442437	199443374	zf-C2H2	10	-
LR735558.1	199796672	199798529	zf-C2H2	15	+
LR735558.1	199825471	199827493	zf-C2H2	11	+
LR735558.1	235420000	235422505	zf-C2H2	20	+
LR735558.1	240353628	240354150	zf-C2H2	5	-
LR735558.1	287779318	287781301	zf-C2H2	22	-
LR735558.1	287822416	287824526	zf-C2H2	22	-
LR735558.1	287880867	287881302	zf-C2H2	6	-
LR735558.1	287888535	287890371	zf-C2H2	17	-
LR735558.1	287938686	287940606	zf-C2H2	20	-
LR735558.1	288026847	288028998	zf-C2H2	22	-
LR735558.1	288059164	288061150	zf-C2H2	21	-
LR735558.1	288096456	288097794	zf-C2H2	13	-
LR735559.1	2370	5081	zf-C2H2	30	+
LR735559.1	21231	23238	zf-C2H2	21	+
LR735559.1	79370	80822	zf-C2H2	14	+
LR735559.1	116701	118669	zf-C2H2	21	+
LR735559.1	155846	157703	zf-C2H2	20	+
LR735559.1	175362	176772	zf-C2H2	14	+
LR735559.1	194449	196843	zf-C2H2	25	+
LR735559.1	2879247	2882610	zf-C2H2	5	+
LR735559.1	70209911	70210754	zf-C2H2	5	-
LR735559.1	81399201	81401115	zf-C2H2	20	+
LR735559.1	81446702	81447914	zf-C2H2	13	+
LR735559.1	81448036	81449199	zf-C2H2	13	+
LR735559.1	81547257	81548538	zf-C2H2	14	-
LR735559.1	81626265	81627159	zf-C2H2	9	-
LR735559.1	173980589	173982014	zf-C2H2	12	-
LR735559.1	194211917	194213276	zf-C2H2	12	+
LR735559.1	233771948	233772527	zf-C2H2	5	+
LR735559.1	233835478	233837882	zf-C2H2	27	+
LR735560.1	17575915	17577568	zf-C2H2	14	-
LR735560.1	17616299	17617346	zf-C2H2	8	-
LR735560.1	32407300	32412076	zf-C2H2	6	+
LR735560.1	53785024	53787358	zf-C2H2	21	-
LR735560.1	54424630	54425932	zf-C2H2	13	+
LR735560.1	54480541	54481969	zf-C2H2	12	+
LR735560.1	54509436	54511044	zf-C2H2	10	+
LR735560.1	60875903	60877172	zf-C2H2	12	+
LR735560.1	77476993	77478874	zf-C2H2	12	-
LR735560.1	77501901	77503260	zf-C2H2	11	+
LR735560.1	77520727	77522464	zf-C2H2	15	+
LR735560.1	77561561	77562356	zf-C2H2	5	-
```
