## Supplementary Data 2 for "Transposable elements drive the evolution of metazoan zinc finger genes": Sarcoptes_scabiei_znfs.bed

```
CP080482.1	1304767	1306856	zf-C2H2	5	+
CP080482.1	1978705	1979887	zf-C2H2	5	+
CP080482.1	3332161	3333769	zf-C2H2	5	-
CP080483.1	517350	518674	zf-C2H2	8	-
CP080483.1	3612970	3614383	zf-C2H2	8	+
CP080484.1	365168	367850	zf-C2H2	16	+
CP080484.1	566562	570753	zf-C2H2	6	-
CP080484.1	1312930	1314407	zf-C2H2	11	-
CP080484.1	2447828	2450177	zf-C2H2	11	+
CP080484.1	4784954	4787684	zf-C2H2	5	-
CP080485.1	278259	279621	zf-C2H2	10	-
CP080485.1	1759642	1760905	zf-C2H2	6	+
CP080485.1	1833733	1842208	zf-C2H2	14	-
CP080485.1	2308965	2310927	zf-C2H2	11	+
CP080485.1	4636164	4637871	zf-C2H2	6	+
CP080485.1	5755601	5759108	zf-C2H2	6	+
CP080486.1	622818	627980	zf-C2H2	9	+
CP080486.1	1250922	1253622	zf-C2H2	7	-
CP080486.1	2015159	2021555	zf-C2H2	14	-
CP080486.1	3324174	3325437	zf-C2H2	6	+
CP080486.1	3654998	3657582	zf-C2H2	11	+
CP080486.1	4076083	4081154	zf-C2H2	10	+
CP080486.1	5299636	5302240	zf-C2H2	7	+
CP080486.1	5924059	5925313	zf-C2H2	8	+
CP080486.1	6014909	6017665	zf-C2H2	5	-
CP080486.1	6044590	6045622	zf-C2H2	6	-
CP080486.1	6153595	6154498	zf-C2H2	7	+
CP080486.1	6390224	6392204	zf-C2H2	6	-
CP080486.1	6392734	6394717	zf-C2H2	5	-
CP080487.1	3041130	3042683	zf-C2H2	6	-
CP080487.1	6356096	6357728	zf-C2H2	6	+
CP080488.1	1171820	1173201	zf-C2H2	5	+
CP080488.1	1208033	1211482	zf-C2H2	5	+
CP080488.1	1804468	1806373	zf-C2H2	5	-
CP080488.1	4315224	4318541	zf-C2H2	6	+
CP080488.1	5520887	5523968	zf-C2H2	7	-
CP080489.1	2715960	2718171	zf-C2H2	5	+
CP080489.1	3466618	3469679	zf-C2H2	7	-
CP080489.1	5513458	5517526	zf-C2H2	6	-
CP080490.1	65405	67052	zf-C2H2	9	-
CP080490.1	400798	402306	zf-C2H2	8	-
CP080490.1	1005553	1007005	zf-C2H2	8	-
CP080490.1	1252839	1254466	zf-C2H2	6	-
```
