## Supplementary Data 2 for "Transposable elements drive the evolution of metazoan zinc finger genes": Sardina_pilchardus_znfs.bed

```
QPKT01000789.1	1647	2475	zf-C2H2	9	+
QPKT01000789.1	4061	5033	zf-C2H2	10	+
QPKT01001003.1	195	1323	zf-C2H2	5	-
QPKT01002541.1	60514	65149	zf-C2H2	12	+
QPKT01002551.1	5774	7004	zf-C2H2	12	-
QPKT01002567.1	696	1545	zf-C2H2	10	+
QPKT01002567.1	8851	9886	zf-C2H2	10	+
QPKT01003093.1	3862	5656	zf-C2H2	15	-
QPKT01004027.1	2502	7092	zf-C2H2	28	+
QPKT01004027.1	9197	10574	zf-C2H2	8	+
QPKT01004027.1	15305	16112	zf-C2H2	6	+
QPKT01004027.1	27245	28100	zf-C2H2	5	+
QPKT01004094.1	3540	4986	zf-C2H2	8	-
QPKT01004144.1	2635	4581	zf-C2H2	9	+
QPKT01004158.1	4238	5432	zf-C2H2	6	+
QPKT01004158.1	7920	9033	zf-C2H2	5	+
QPKT01004158.1	12334	13690	zf-C2H2	5	+
QPKT01004252.1	1033	2878	zf-C2H2	11	+
QPKT01004270.1	7163	9137	zf-C2H2	10	-
QPKT01004567.1	3595	4972	zf-C2H2	9	-
QPKT01004713.1	3872	6878	zf-C2H2	7	-
QPKT01004853.1	13572	15822	zf-C2H2	8	-
QPKT01004872.1	1801	3448	zf-C2H2	10	-
QPKT01004936.1	703	2035	zf-C2H2	14	+
QPKT01004936.1	2960	3560	zf-C2H2	6	+
QPKT01005146.1	4397	5054	zf-C2H2	7	-
QPKT01005244.1	800	2741	zf-C2H2	8	+
QPKT01005340.1	4918	6799	zf-C2H2	7	-
QPKT01005445.1	41	1121	zf-C2H2	10	+
QPKT01005627.1	20871	22113	zf-C2H2	7	-
QPKT01005638.1	12303	13935	zf-C2H2	15	-
QPKT01005852.1	32	1538	zf-C2H2	11	+
QPKT01006853.1	5790	9876	zf-C2H2	18	+
QPKT01006975.1	620	2021	zf-C2H2	5	-
QPKT01006995.1	7498	8524	zf-C2H2	11	-
QPKT01007116.1	16885	18812	zf-C2H2	10	+
QPKT01007225.1	4001	5741	zf-C2H2	11	-
QPKT01007357.1	559	1708	zf-C2H2	11	+
QPKT01007357.1	6355	8032	zf-C2H2	10	+
QPKT01007594.1	36481	37654	zf-C2H2	7	-
QPKT01007803.1	9503	10142	zf-C2H2	8	+
QPKT01008085.1	10209	14520	zf-C2H2	11	+
QPKT01008132.1	3640	4762	zf-C2H2	13	-
QPKT01008132.1	8961	9786	zf-C2H2	9	-
QPKT01008179.1	4552	6964	zf-C2H2	6	-
QPKT01008256.1	1897	3400	zf-C2H2	14	+
QPKT01008274.1	1711	2479	zf-C2H2	6	-
QPKT01008479.1	5279	6854	zf-C2H2	18	+
QPKT01008479.1	8394	9405	zf-C2H2	11	+
QPKT01009110.1	2	1043	zf-C2H2	5	-
QPKT01009110.1	1591	2359	zf-C2H2	6	-
QPKT01009156.1	2788	4258	zf-C2H2	15	+
QPKT01009176.1	1637	3871	zf-C2H2	18	+
QPKT01009282.1	3936	4900	zf-C2H2	8	+
QPKT01009360.1	1649	2873	zf-C2H2	13	-
QPKT01009360.1	6046	6682	zf-C2H2	5	-
QPKT01009516.1	4175	7952	zf-C2H2	19	-
QPKT01009682.1	48371	51857	zf-C2H2	6	+
QPKT01010063.1	4253	5846	zf-C2H2	14	-
QPKT01010099.1	1218	4173	zf-C2H2	30	+
QPKT01010237.1	11305	12718	zf-C2H2	14	+
QPKT01010381.1	342	1629	zf-C2H2	14	+
QPKT01010381.1	2925	4209	zf-C2H2	9	+
QPKT01010680.1	732	1863	zf-C2H2	11	+
QPKT01010823.1	7016	8261	zf-C2H2	13	-
QPKT01010859.1	13146	20415	zf-C2H2	15	+
QPKT01010875.1	2929	3502	zf-C2H2	6	-
QPKT01011736.1	1506	3330	zf-C2H2	8	+
QPKT01011975.1	3941	11807	zf-C2H2	53	-
QPKT01012022.1	2379	6324	zf-C2H2	15	-
QPKT01012327.1	2709	3396	zf-C2H2	7	+
QPKT01012375.1	9650	11024	zf-C2H2	5	+
QPKT01012398.1	2261	3335	zf-C2H2	6	+
QPKT01012709.1	1484	3065	zf-C2H2	17	-
QPKT01013047.1	3138	4482	zf-C2H2	9	-
QPKT01013085.1	3867	4824	zf-C2H2	11	+
QPKT01013337.1	827	1757	zf-C2H2	8	-
QPKT01013464.1	263	1486	zf-C2H2	15	+
QPKT01014451.1	21005	24863	zf-C2H2	10	+
QPKT01014499.1	7601	11813	zf-C2H2	6	+
QPKT01014502.1	6497	7526	zf-C2H2	7	+
QPKT01014502.1	11109	12159	zf-C2H2	6	+
QPKT01014668.1	416	1955	zf-C2H2	12	+
QPKT01014679.1	8760	11109	zf-C2H2	6	-
QPKT01014906.1	7227	8292	zf-C2H2	11	+
QPKT01014956.1	8124	8853	zf-C2H2	5	+
QPKT01015050.1	5214	6402	zf-C2H2	12	-
QPKT01015050.1	9620	10946	zf-C2H2	14	-
QPKT01015219.1	1	685	zf-C2H2	6	+
QPKT01015499.1	18574	19552	zf-C2H2	5	+
QPKT01015589.1	1261	4474	zf-C2H2	21	-
QPKT01015589.1	4898	5786	zf-C2H2	9	-
QPKT01015634.1	33415	34474	zf-C2H2	5	-
QPKT01015719.1	13264	14728	zf-C2H2	9	-
QPKT01015792.1	38017	40273	zf-C2H2	5	-
QPKT01015959.1	2	497	zf-C2H2	5	-
QPKT01015959.1	5295	6396	zf-C2H2	12	-
QPKT01015979.1	13773	15747	zf-C2H2	17	-
QPKT01016364.1	48714	52329	zf-C2H2	5	+
QPKT01016375.1	11031	12027	zf-C2H2	9	-
QPKT01016644.1	12272	13091	zf-C2H2	6	-
QPKT01016704.1	4365	5457	zf-C2H2	5	+
QPKT01016710.1	79612	83359	zf-C2H2	26	+
QPKT01016817.1	17320	20377	zf-C2H2	5	+
QPKT01016835.1	4111	5284	zf-C2H2	12	-
QPKT01017085.1	2	653	zf-C2H2	6	+
QPKT01017605.1	2747	4304	zf-C2H2	10	+
QPKT01018266.1	2810	3851	zf-C2H2	10	-
QPKT01018266.1	7457	8486	zf-C2H2	10	-
QPKT01018446.1	4582	5800	zf-C2H2	6	-
QPKT01018446.1	6506	7748	zf-C2H2	9	-
QPKT01018446.1	7963	10975	zf-C2H2	15	-
QPKT01018446.1	13392	15417	zf-C2H2	18	+
QPKT01018662.1	5992	7681	zf-C2H2	11	+
QPKT01019054.1	25545	27075	zf-C2H2	6	+
QPKT01019068.1	136	1749	zf-C2H2	12	+
QPKT01019165.1	34952	36380	zf-C2H2	5	-
QPKT01019666.1	2199	3669	zf-C2H2	17	-
QPKT01019696.1	58	3752	zf-C2H2	26	-
QPKT01019777.1	2294	3593	zf-C2H2	15	-
QPKT01020048.1	0	1029	zf-C2H2	12	+
QPKT01020366.1	633	2016	zf-C2H2	16	+
QPKT01020430.1	7107	10062	zf-C2H2	5	+
QPKT01020507.1	11661	13350	zf-C2H2	5	+
QPKT01020541.1	0	777	zf-C2H2	8	+
QPKT01020629.1	46587	48879	zf-C2H2	11	+
QPKT01020791.1	2108	3482	zf-C2H2	12	+
QPKT01020802.1	36616	38803	zf-C2H2	6	-
QPKT01020842.1	5900	8849	zf-C2H2	6	+
QPKT01021036.1	7386	8439	zf-C2H2	6	+
QPKT01021639.1	11337	12744	zf-C2H2	9	+
QPKT01021680.1	4260	5478	zf-C2H2	5	+
QPKT01022144.1	0	714	zf-C2H2	7	-
QPKT01022144.1	4060	4840	zf-C2H2	9	-
QPKT01022411.1	0	840	zf-C2H2	10	-
QPKT01022430.1	10489	13165	zf-C2H2	7	+
QPKT01022515.1	4121	5516	zf-C2H2	16	-
QPKT01022625.1	0	1386	zf-C2H2	11	-
QPKT01022639.1	3626	4709	zf-C2H2	12	-
QPKT01022692.1	2	1298	zf-C2H2	9	+
QPKT01022749.1	2815	3880	zf-C2H2	11	-
QPKT01023033.1	5252	6899	zf-C2H2	18	-
QPKT01023071.1	2883	4104	zf-C2H2	12	-
QPKT01023375.1	3826	5362	zf-C2H2	6	-
QPKT01023629.1	1263	3618	zf-C2H2	7	+
QPKT01023890.1	3097	4132	zf-C2H2	9	+
QPKT01023890.1	10695	11625	zf-C2H2	8	+
QPKT01023890.1	17417	18518	zf-C2H2	10	+
QPKT01024180.1	3579	4803	zf-C2H2	5	+
QPKT01024300.1	2	1622	zf-C2H2	19	+
QPKT01024480.1	12115	13609	zf-C2H2	15	-
QPKT01024513.1	2631	4839	zf-C2H2	24	-
QPKT01024649.1	4098	5580	zf-C2H2	5	+
QPKT01024793.1	884	2123	zf-C2H2	14	+
QPKT01024913.1	2	5066	zf-C2H2	17	+
QPKT01025163.1	5304	6639	zf-C2H2	13	-
QPKT01025743.1	613	1588	zf-C2H2	10	-
QPKT01025998.1	4876	6424	zf-C2H2	10	+
QPKT01026021.1	2258	3125	zf-C2H2	10	-
QPKT01026058.1	89107	92252	zf-C2H2	9	-
QPKT01026182.1	18	1248	zf-C2H2	12	-
QPKT01026281.1	178	901	zf-C2H2	7	-
QPKT01026281.1	4880	6458	zf-C2H2	17	-
QPKT01026386.1	26100	28194	zf-C2H2	8	-
QPKT01026516.1	1714	2449	zf-C2H2	9	-
QPKT01026570.1	4956	6156	zf-C2H2	12	-
QPKT01026847.1	27640	28306	zf-C2H2	5	+
QPKT01027009.1	12517	13276	zf-C2H2	5	-
QPKT01027009.1	16735	17623	zf-C2H2	7	+
QPKT01027475.1	1590	2463	zf-C2H2	7	+
QPKT01027499.1	2	857	zf-C2H2	8	-
QPKT01027499.1	5152	6586	zf-C2H2	14	-
QPKT01027686.1	62651	63360	zf-C2H2	5	+
QPKT01027903.1	6055	9499	zf-C2H2	5	-
QPKT01027977.1	5130	6141	zf-C2H2	7	+
QPKT01027977.1	6251	7265	zf-C2H2	6	+
QPKT01027977.1	9795	10757	zf-C2H2	6	+
QPKT01027977.1	11238	12234	zf-C2H2	10	+
QPKT01028029.1	7835	9020	zf-C2H2	9	-
QPKT01028078.1	9761	13349	zf-C2H2	5	+
QPKT01028087.1	0	762	zf-C2H2	9	+
QPKT01028092.1	26925	29130	zf-C2H2	9	-
QPKT01028241.1	2283	3666	zf-C2H2	14	-
QPKT01028255.1	49086	50871	zf-C2H2	18	-
QPKT01028738.1	255	1608	zf-C2H2	13	+
QPKT01028751.1	3461	5873	zf-C2H2	27	+
QPKT01028959.1	7849	8944	zf-C2H2	6	+
QPKT01029415.1	5151	7218	zf-C2H2	10	+
QPKT01029717.1	1594	2707	zf-C2H2	6	+
QPKT01029988.1	41523	43341	zf-C2H2	7	-
QPKT01030213.1	2441	4295	zf-C2H2	22	-
QPKT01030296.1	1957	3499	zf-C2H2	18	-
QPKT01030506.1	34556	35654	zf-C2H2	7	+
QPKT01030508.1	5832	7341	zf-C2H2	6	-
QPKT01030929.1	1256	3062	zf-C2H2	21	+
QPKT01031069.1	11243	14222	zf-C2H2	6	-
QPKT01031257.1	1615	2107	zf-C2H2	6	+
QPKT01031308.1	618	1824	zf-C2H2	10	+
QPKT01031635.1	1817	2216	zf-C2H2	5	+
QPKT01031811.1	4422	6087	zf-C2H2	7	+
QPKT01032036.1	36919	37663	zf-C2H2	8	-
QPKT01032076.1	958	2236	zf-C2H2	15	+
QPKT01032185.1	21134	26621	zf-C2H2	10	-
QPKT01032185.1	40845	42576	zf-C2H2	9	-
QPKT01032292.1	2524	3775	zf-C2H2	10	-
QPKT01032320.1	1853	3251	zf-C2H2	15	+
QPKT01032397.1	270	1926	zf-C2H2	18	+
QPKT01032609.1	105463	106105	zf-C2H2	7	-
QPKT01032901.1	2036	3365	zf-C2H2	15	-
QPKT01033537.1	7808	12185	zf-C2H2	18	-
QPKT01033793.1	604	1048	zf-C2H2	6	+
QPKT01033806.1	31084	33226	zf-C2H2	6	-
QPKT01033820.1	4865	8264	zf-C2H2	5	-
QPKT01034118.1	5449	7771	zf-C2H2	6	-
QPKT01034500.1	6449	10397	zf-C2H2	9	+
QPKT01034573.1	3217	4678	zf-C2H2	14	+
QPKT01034647.1	32702	33470	zf-C2H2	5	-
QPKT01035191.1	9043	10264	zf-C2H2	6	+
QPKT01035228.1	17341	19723	zf-C2H2	6	+
QPKT01035318.1	45652	51007	zf-C2H2	9	-
QPKT01035318.1	106809	109644	zf-C2H2	6	-
QPKT01035345.1	3789	4938	zf-C2H2	11	+
QPKT01035619.1	3389	4448	zf-C2H2	11	+
QPKT01035633.1	2	440	zf-C2H2	5	+
QPKT01035893.1	6642	8757	zf-C2H2	10	-
QPKT01035893.1	11268	12303	zf-C2H2	6	-
QPKT01035924.1	4811	7586	zf-C2H2	7	+
QPKT01035944.1	666	2886	zf-C2H2	23	-
QPKT01035944.1	8290	10153	zf-C2H2	17	-
QPKT01035944.1	15174	15843	zf-C2H2	6	-
QPKT01036067.1	901	1426	zf-C2H2	5	+
QPKT01036074.1	527	1223	zf-C2H2	7	+
QPKT01036177.1	5850	8031	zf-C2H2	14	+
QPKT01036305.1	5035	7036	zf-C2H2	5	-
QPKT01036489.1	1255	2884	zf-C2H2	5	+
QPKT01036761.1	1242	1941	zf-C2H2	8	+
QPKT01037051.1	8413	9943	zf-C2H2	8	-
QPKT01037159.1	9918	10797	zf-C2H2	5	-
QPKT01037178.1	8109	8691	zf-C2H2	5	+
QPKT01037505.1	15462	15933	zf-C2H2	5	-
QPKT01037634.1	6256	7000	zf-C2H2	7	+
QPKT01037841.1	9437	10643	zf-C2H2	14	-
QPKT01038138.1	9837	10632	zf-C2H2	6	-
QPKT01038167.1	3674	4649	zf-C2H2	8	-
QPKT01038474.1	10068	12552	zf-C2H2	6	-
QPKT01038607.1	5963	6647	zf-C2H2	7	-
QPKT01038990.1	8902	9412	zf-C2H2	5	+
QPKT01039192.1	10356	11013	zf-C2H2	7	+
QPKT01039280.1	7662	8307	zf-C2H2	6	-
QPKT01039343.1	5361	6090	zf-C2H2	5	-
QPKT01039493.1	12281	13439	zf-C2H2	5	-
QPKT01039515.1	11559	12875	zf-C2H2	6	-
QPKT01039563.1	11147	12134	zf-C2H2	6	-
QPKT01039591.1	93079	98182	zf-C2H2	8	-
QPKT01039801.1	29650	30718	zf-C2H2	5	+
QPKT01039864.1	3994	5428	zf-C2H2	14	+
QPKT01039975.1	35206	37012	zf-C2H2	12	+
QPKT01040093.1	12474	13347	zf-C2H2	5	+
QPKT01040141.1	26675	32219	zf-C2H2	10	-
QPKT01040212.1	0	1071	zf-C2H2	12	+
QPKT01040212.1	12098	13295	zf-C2H2	12	+
QPKT01040216.1	243	1022	zf-C2H2	9	+
QPKT01040377.1	6928	7714	zf-C2H2	7	-
QPKT01040417.1	2674	4171	zf-C2H2	6	-
QPKT01040530.1	26891	28469	zf-C2H2	9	+
QPKT01040745.1	12385	13756	zf-C2H2	18	-
QPKT01040755.1	95050	98569	zf-C2H2	5	+
QPKT01040831.1	426	2136	zf-C2H2	18	-
QPKT01040831.1	11634	12828	zf-C2H2	11	-
QPKT01040833.1	0	870	zf-C2H2	5	+
QPKT01040932.1	28961	29534	zf-C2H2	5	+
QPKT01041020.1	3339	4260	zf-C2H2	9	-
QPKT01041040.1	211	1138	zf-C2H2	7	+
QPKT01041107.1	28230	30069	zf-C2H2	6	-
QPKT01041107.1	39497	40568	zf-C2H2	5	-
QPKT01041133.1	12248	13553	zf-C2H2	5	+
QPKT01041277.1	10745	11933	zf-C2H2	9	-
QPKT01041277.1	16601	17408	zf-C2H2	8	-
QPKT01041279.1	17634	19152	zf-C2H2	10	+
QPKT01041286.1	23452	26938	zf-C2H2	13	+
QPKT01041293.1	1970	3617	zf-C2H2	9	-
QPKT01041360.1	6450	7212	zf-C2H2	5	+
QPKT01041396.1	17910	18549	zf-C2H2	6	-
QPKT01041404.1	5504	6476	zf-C2H2	10	+
QPKT01041604.1	31385	35321	zf-C2H2	6	+
QPKT01041704.1	712	2398	zf-C2H2	20	+
QPKT01041704.1	5828	7477	zf-C2H2	19	+
QPKT01041704.1	11745	12264	zf-C2H2	7	+
QPKT01041760.1	4402	5203	zf-C2H2	7	-
QPKT01041760.1	8546	9713	zf-C2H2	6	-
QPKT01041760.1	11521	12892	zf-C2H2	8	-
QPKT01042084.1	234	1548	zf-C2H2	6	+
QPKT01042105.1	59486	60848	zf-C2H2	5	+
QPKT01042122.1	126585	128457	zf-C2H2	17	+
QPKT01042194.1	24353	25019	zf-C2H2	8	-
QPKT01042297.1	7579	10387	zf-C2H2	6	+
QPKT01042438.1	2702	3491	zf-C2H2	6	+
QPKT01042528.1	6526	7879	zf-C2H2	5	+
QPKT01042565.1	1	1042	zf-C2H2	6	+
QPKT01042652.1	5657	6563	zf-C2H2	9	-
QPKT01042679.1	2	734	zf-C2H2	5	-
QPKT01042714.1	27536	28964	zf-C2H2	9	+
QPKT01042734.1	4625	5576	zf-C2H2	6	-
QPKT01042737.1	38628	41916	zf-C2H2	9	+
QPKT01042798.1	18169	24058	zf-C2H2	8	-
QPKT01042863.1	8467	14842	zf-C2H2	17	+
QPKT01042882.1	3521	5279	zf-C2H2	10	-
QPKT01042984.1	26296	27787	zf-C2H2	15	-
QPKT01042984.1	36691	38230	zf-C2H2	14	+
QPKT01043210.1	9052	9914	zf-C2H2	10	-
QPKT01043246.1	2196	3690	zf-C2H2	9	+
QPKT01043301.1	10199	12599	zf-C2H2	26	+
QPKT01043646.1	35652	36147	zf-C2H2	5	-
QPKT01043726.1	16894	17545	zf-C2H2	7	-
QPKT01043764.1	14812	16468	zf-C2H2	6	-
QPKT01043870.1	3940	4561	zf-C2H2	6	+
QPKT01044129.1	1241	2891	zf-C2H2	19	-
QPKT01044131.1	13697	15482	zf-C2H2	5	+
QPKT01044406.1	16986	18372	zf-C2H2	14	-
QPKT01044690.1	8100	9069	zf-C2H2	6	+
QPKT01044760.1	18949	21829	zf-C2H2	15	+
QPKT01044760.1	22130	23435	zf-C2H2	9	+
QPKT01044760.1	24662	25910	zf-C2H2	8	+
QPKT01044952.1	5996	7262	zf-C2H2	13	+
QPKT01045004.1	16330	17848	zf-C2H2	5	+
QPKT01045024.1	54179	55139	zf-C2H2	6	+
QPKT01045301.1	48010	49249	zf-C2H2	12	+
```
