## Supplementary Data 2 for "Transposable elements drive the evolution of metazoan zinc finger genes": Sargochromis_carlottae_znfs.bed

```
VUQV01000015.1	17249	18770	zf-C2H2	6	-
VUQV01000113.1	29914	31726	zf-C2H2	7	+
VUQV01000176.1	10689	14187	zf-C2H2	10	-
VUQV01000419.1	2192	6974	zf-C2H2	12	+
VUQV01000645.1	3775	4348	zf-C2H2	6	+
VUQV01000804.1	1628	2579	zf-C2H2	6	+
VUQV01001008.1	30619	32125	zf-C2H2	10	-
VUQV01001098.1	28375	29464	zf-C2H2	6	+
VUQV01001373.1	27870	29241	zf-C2H2	5	-
VUQV01001920.1	4584	5655	zf-C2H2	11	-
VUQV01002069.1	1992	4074	zf-C2H2	14	+
VUQV01002269.1	4696	7279	zf-C2H2	15	+
VUQV01002269.1	7711	8923	zf-C2H2	9	+
VUQV01002269.1	9816	10794	zf-C2H2	8	+
VUQV01002298.1	18410	23231	zf-C2H2	6	-
VUQV01002298.1	27293	28991	zf-C2H2	6	-
VUQV01002478.1	9845	12490	zf-C2H2	8	-
VUQV01002528.1	2860	3736	zf-C2H2	5	-
VUQV01002992.1	953	1868	zf-C2H2	8	+
VUQV01003808.1	12615	14907	zf-C2H2	7	-
VUQV01003993.1	40100	45599	zf-C2H2	10	+
VUQV01004455.1	20324	24530	zf-C2H2	7	+
VUQV01004615.1	395	1334	zf-C2H2	5	+
VUQV01004623.1	1839	2997	zf-C2H2	8	-
VUQV01004765.1	9693	12549	zf-C2H2	19	-
VUQV01004765.1	12834	13743	zf-C2H2	9	-
VUQV01004765.1	15555	16167	zf-C2H2	5	-
VUQV01004824.1	8891	12266	zf-C2H2	6	-
VUQV01005063.1	979	2020	zf-C2H2	9	-
VUQV01005063.1	7695	8421	zf-C2H2	6	-
VUQV01005247.1	4393	4897	zf-C2H2	5	-
VUQV01005269.1	2535	3201	zf-C2H2	6	-
VUQV01005556.1	12217	14464	zf-C2H2	5	+
VUQV01005760.1	5272	11038	zf-C2H2	9	+
VUQV01005785.1	1782	3315	zf-C2H2	10	-
VUQV01005820.1	1631	2945	zf-C2H2	10	+
VUQV01006706.1	4173	7562	zf-C2H2	20	+
VUQV01006728.1	25608	26958	zf-C2H2	11	+
VUQV01006809.1	9518	10526	zf-C2H2	6	+
VUQV01007009.1	7310	8564	zf-C2H2	9	+
VUQV01007014.1	354	1341	zf-C2H2	8	+
VUQV01007207.1	1980	2778	zf-C2H2	5	-
VUQV01007531.1	2153	3419	zf-C2H2	7	-
VUQV01008452.1	4256	5195	zf-C2H2	10	+
VUQV01008549.1	30321	34035	zf-C2H2	26	+
VUQV01009116.1	22916	24191	zf-C2H2	6	+
VUQV01009454.1	393	1611	zf-C2H2	8	+
VUQV01009527.1	1904	3287	zf-C2H2	5	+
VUQV01009569.1	32153	33023	zf-C2H2	7	-
VUQV01009763.1	14777	15797	zf-C2H2	11	-
VUQV01010142.1	9937	11914	zf-C2H2	13	+
VUQV01010404.1	4385	6284	zf-C2H2	18	-
VUQV01010404.1	9519	10911	zf-C2H2	12	-
VUQV01010669.1	2004	3624	zf-C2H2	8	+
VUQV01011742.1	1750	3409	zf-C2H2	12	-
VUQV01011964.1	648	2175	zf-C2H2	11	-
VUQV01012250.1	27898	29317	zf-C2H2	15	-
VUQV01012451.1	3086	4457	zf-C2H2	8	+
VUQV01012666.1	18743	22442	zf-C2H2	5	-
VUQV01012969.1	5388	6333	zf-C2H2	10	+
VUQV01013218.1	36875	38696	zf-C2H2	6	-
VUQV01013355.1	11693	18362	zf-C2H2	15	+
VUQV01013456.1	94760	96815	zf-C2H2	6	+
VUQV01013983.1	5634	7326	zf-C2H2	17	+
VUQV01014600.1	12053	14693	zf-C2H2	7	+
VUQV01014988.1	15506	17639	zf-C2H2	5	-
VUQV01015024.1	7229	9086	zf-C2H2	5	+
VUQV01015024.1	10683	12203	zf-C2H2	5	+
VUQV01015073.1	15230	16160	zf-C2H2	5	-
VUQV01015361.1	1966	2902	zf-C2H2	9	+
VUQV01015961.1	7784	10220	zf-C2H2	6	+
VUQV01016380.1	11986	15595	zf-C2H2	5	-
VUQV01016890.1	12378	15480	zf-C2H2	9	-
VUQV01016933.1	22324	24199	zf-C2H2	5	-
VUQV01017085.1	783	1716	zf-C2H2	5	-
VUQV01017185.1	1207	2074	zf-C2H2	6	-
VUQV01017222.1	28363	29053	zf-C2H2	5	-
VUQV01017986.1	5651	8519	zf-C2H2	9	+
VUQV01018118.1	3412	4780	zf-C2H2	10	-
VUQV01018869.1	277	1147	zf-C2H2	5	-
VUQV01019207.1	16146	17511	zf-C2H2	9	+
VUQV01019587.1	11251	13405	zf-C2H2	18	-
VUQV01019587.1	15214	19138	zf-C2H2	24	+
VUQV01019587.1	20889	21831	zf-C2H2	8	+
VUQV01019622.1	1357	3232	zf-C2H2	17	-
VUQV01020185.1	479	1427	zf-C2H2	8	-
VUQV01020314.1	2871	4398	zf-C2H2	9	+
VUQV01020314.1	6934	8257	zf-C2H2	9	+
VUQV01021115.1	5762	10376	zf-C2H2	14	+
VUQV01021303.1	32435	33491	zf-C2H2	7	-
VUQV01022224.1	2082	3870	zf-C2H2	16	+
VUQV01022328.1	2	458	zf-C2H2	5	+
VUQV01022459.1	16316	17579	zf-C2H2	7	-
VUQV01022459.1	32086	33178	zf-C2H2	6	+
VUQV01022524.1	628	3097	zf-C2H2	6	-
VUQV01022819.1	12681	13713	zf-C2H2	5	+
VUQV01023121.1	5296	6235	zf-C2H2	5	+
VUQV01023136.1	65651	67643	zf-C2H2	16	-
VUQV01023366.1	38364	39723	zf-C2H2	7	+
VUQV01023388.1	6614	8147	zf-C2H2	5	-
VUQV01023597.1	2812	3760	zf-C2H2	6	+
VUQV01023753.1	1	3610	zf-C2H2	6	+
VUQV01023899.1	21507	27135	zf-C2H2	10	-
VUQV01024001.1	4264	6607	zf-C2H2	10	-
VUQV01024160.1	13300	14761	zf-C2H2	5	+
VUQV01024330.1	4427	8630	zf-C2H2	12	+
VUQV01024575.1	2646	3798	zf-C2H2	10	-
VUQV01024820.1	6616	7387	zf-C2H2	9	-
VUQV01024836.1	1492	4132	zf-C2H2	21	+
VUQV01024840.1	2374	3325	zf-C2H2	6	+
VUQV01024913.1	1720	2875	zf-C2H2	8	+
VUQV01024953.1	11344	14873	zf-C2H2	8	+
VUQV01024962.1	23278	25093	zf-C2H2	6	-
VUQV01025180.1	1151	2141	zf-C2H2	6	-
VUQV01025231.1	46787	47366	zf-C2H2	7	-
VUQV01025236.1	19177	21139	zf-C2H2	10	-
VUQV01025236.1	122564	125624	zf-C2H2	5	+
VUQV01025294.1	31509	32586	zf-C2H2	5	+
VUQV01025417.1	13359	14418	zf-C2H2	8	-
VUQV01025430.1	24217	25618	zf-C2H2	8	-
VUQV01025468.1	14555	15923	zf-C2H2	8	+
VUQV01025483.1	450	4806	zf-C2H2	7	-
VUQV01025483.1	9936	11190	zf-C2H2	7	-
VUQV01025483.1	14392	18793	zf-C2H2	26	-
VUQV01025483.1	24157	27760	zf-C2H2	17	-
VUQV01025483.1	42052	45670	zf-C2H2	14	-
VUQV01025483.1	53890	56947	zf-C2H2	13	-
VUQV01025728.1	3134	3899	zf-C2H2	9	-
VUQV01025915.1	3128	12752	zf-C2H2	48	+
VUQV01026047.1	2098	3118	zf-C2H2	5	+
VUQV01026155.1	69031	75181	zf-C2H2	16	+
VUQV01026638.1	2617	4030	zf-C2H2	15	-
VUQV01026733.1	1050	1863	zf-C2H2	5	+
VUQV01026740.1	1215	1864	zf-C2H2	6	+
VUQV01026740.1	6361	7751	zf-C2H2	15	+
VUQV01026775.1	6181	7534	zf-C2H2	14	+
VUQV01027041.1	7523	8996	zf-C2H2	6	+
VUQV01027727.1	15	847	zf-C2H2	7	+
VUQV01028048.1	2909	4187	zf-C2H2	13	-
VUQV01029004.1	77	935	zf-C2H2	8	+
VUQV01029081.1	19247	20474	zf-C2H2	5	+
VUQV01029209.1	3657	4689	zf-C2H2	6	+
VUQV01029239.1	11643	14117	zf-C2H2	9	-
VUQV01029678.1	2767	3991	zf-C2H2	12	+
VUQV01029856.1	15976	17032	zf-C2H2	11	+
VUQV01030430.1	4912	6055	zf-C2H2	10	+
VUQV01030674.1	3383	4589	zf-C2H2	11	-
VUQV01030675.1	8967	10164	zf-C2H2	5	+
VUQV01030696.1	5517	6534	zf-C2H2	8	+
VUQV01030696.1	11153	13011	zf-C2H2	18	-
VUQV01030867.1	4712	5786	zf-C2H2	7	-
VUQV01030867.1	6042	6723	zf-C2H2	6	-
VUQV01030934.1	1286	2477	zf-C2H2	6	-
VUQV01031139.1	1745	3506	zf-C2H2	13	+
VUQV01031320.1	990	2478	zf-C2H2	13	-
VUQV01031521.1	1375	1915	zf-C2H2	5	-
VUQV01031694.1	1959	3324	zf-C2H2	9	-
VUQV01031844.1	3986	4695	zf-C2H2	7	+
VUQV01031856.1	3313	4429	zf-C2H2	7	-
VUQV01033367.1	7466	8516	zf-C2H2	9	+
VUQV01033379.1	3875	4556	zf-C2H2	8	-
VUQV01034192.1	2261	3218	zf-C2H2	6	+
VUQV01034193.1	36178	39562	zf-C2H2	5	+
VUQV01034581.1	1575	2250	zf-C2H2	6	-
VUQV01034769.1	4116	6720	zf-C2H2	6	-
VUQV01034807.1	776	1790	zf-C2H2	10	+
VUQV01035565.1	26304	28270	zf-C2H2	11	-
VUQV01036342.1	6143	7355	zf-C2H2	6	-
VUQV01036421.1	4042	5611	zf-C2H2	9	+
VUQV01036439.1	13155	14737	zf-C2H2	7	+
VUQV01036573.1	1252	3274	zf-C2H2	6	+
VUQV01036603.1	14541	15432	zf-C2H2	9	-
VUQV01036603.1	19486	21007	zf-C2H2	15	-
VUQV01036603.1	26438	28037	zf-C2H2	17	-
VUQV01036943.1	1589	2926	zf-C2H2	15	+
VUQV01036943.1	3418	4102	zf-C2H2	6	+
VUQV01037366.1	516	1401	zf-C2H2	6	+
VUQV01037544.1	2599	3586	zf-C2H2	6	-
VUQV01037612.1	1	803	zf-C2H2	9	+
VUQV01037643.1	17766	20814	zf-C2H2	22	+
VUQV01037895.1	2438	3122	zf-C2H2	5	-
VUQV01037895.1	3393	4308	zf-C2H2	9	-
VUQV01038104.1	2042	3098	zf-C2H2	6	-
VUQV01038161.1	13303	14950	zf-C2H2	5	-
VUQV01038325.1	21174	24570	zf-C2H2	6	-
VUQV01038573.1	2266	3181	zf-C2H2	6	-
VUQV01038639.1	4047	5844	zf-C2H2	13	+
VUQV01038758.1	2452	3349	zf-C2H2	5	-
VUQV01038758.1	5650	7087	zf-C2H2	8	-
VUQV01038758.1	13225	13642	zf-C2H2	5	+
VUQV01038764.1	46305	47595	zf-C2H2	9	-
VUQV01038764.1	56577	58203	zf-C2H2	13	-
VUQV01039299.1	3209	4859	zf-C2H2	8	+
VUQV01039617.1	40500	42126	zf-C2H2	6	+
VUQV01040065.1	1577	2909	zf-C2H2	9	+
VUQV01040457.1	2243	4178	zf-C2H2	11	+
VUQV01040754.1	557	1595	zf-C2H2	6	+
VUQV01040952.1	4136	5675	zf-C2H2	10	+
VUQV01041159.1	12739	13360	zf-C2H2	5	-
VUQV01041238.1	7905	11559	zf-C2H2	9	+
VUQV01041382.1	10867	12496	zf-C2H2	11	-
VUQV01041637.1	2497	3466	zf-C2H2	6	-
VUQV01041797.1	23842	25555	zf-C2H2	11	+
VUQV01041797.1	34571	35441	zf-C2H2	9	+
VUQV01041814.1	5399	7523	zf-C2H2	17	-
VUQV01042029.1	9957	11031	zf-C2H2	9	-
VUQV01042641.1	5710	6598	zf-C2H2	7	+
VUQV01042723.1	4515	5325	zf-C2H2	5	-
VUQV01042774.1	1770	2769	zf-C2H2	7	+
VUQV01042924.1	8868	9633	zf-C2H2	6	-
VUQV01042929.1	4666	5332	zf-C2H2	5	-
VUQV01043084.1	1628	2654	zf-C2H2	7	+
VUQV01043425.1	8066	9092	zf-C2H2	8	+
VUQV01043788.1	1663	2221	zf-C2H2	6	-
VUQV01043909.1	26319	27249	zf-C2H2	6	+
VUQV01044150.1	4230	6270	zf-C2H2	9	-
VUQV01044187.1	1155	2961	zf-C2H2	20	+
VUQV01044187.1	3104	4034	zf-C2H2	10	+
VUQV01044296.1	1570	2611	zf-C2H2	8	+
VUQV01044454.1	2390	2975	zf-C2H2	7	-
VUQV01045279.1	1503	1995	zf-C2H2	5	+
VUQV01045628.1	1238	1664	zf-C2H2	5	-
VUQV01045891.1	1606	2188	zf-C2H2	7	-
VUQV01045921.1	4075	5173	zf-C2H2	13	+
VUQV01045955.1	917	1466	zf-C2H2	5	+
VUQV01046008.1	368	1490	zf-C2H2	9	+
VUQV01046092.1	37897	39661	zf-C2H2	12	-
VUQV01046114.1	33695	34745	zf-C2H2	7	+
VUQV01046561.1	521	2042	zf-C2H2	10	-
VUQV01046561.1	13938	14667	zf-C2H2	8	-
VUQV01046668.1	14758	16387	zf-C2H2	10	+
VUQV01046783.1	33880	34564	zf-C2H2	6	+
VUQV01046783.1	35557	36196	zf-C2H2	6	+
VUQV01047028.1	4722	5528	zf-C2H2	8	+
VUQV01047028.1	8769	9588	zf-C2H2	6	+
VUQV01047137.1	1055	2543	zf-C2H2	15	-
VUQV01047142.1	9177	10380	zf-C2H2	9	-
VUQV01047213.1	3375	4149	zf-C2H2	8	-
VUQV01047237.1	1488	2868	zf-C2H2	12	-
VUQV01047410.1	1661	2654	zf-C2H2	6	+
VUQV01047410.1	12454	13144	zf-C2H2	5	+
VUQV01047516.1	2	2075	zf-C2H2	6	-
VUQV01047763.1	2737	3367	zf-C2H2	5	+
VUQV01047929.1	325	901	zf-C2H2	6	-
VUQV01047929.1	1234	1876	zf-C2H2	8	-
VUQV01048390.1	1033	2185	zf-C2H2	8	-
VUQV01048447.1	2300	2948	zf-C2H2	6	-
VUQV01048531.1	2226	3027	zf-C2H2	5	+
VUQV01048912.1	10596	11331	zf-C2H2	6	-
VUQV01049506.1	4051	5119	zf-C2H2	5	+
VUQV01049698.1	43067	44522	zf-C2H2	5	-
VUQV01050044.1	21637	22735	zf-C2H2	9	+
VUQV01050091.1	3945	4977	zf-C2H2	8	-
VUQV01050131.1	460	1132	zf-C2H2	5	-
VUQV01050168.1	3747	5112	zf-C2H2	14	+
VUQV01051120.1	1561	2605	zf-C2H2	11	-
VUQV01051146.1	0	918	zf-C2H2	9	+
VUQV01051296.1	6883	8758	zf-C2H2	17	-
VUQV01051510.1	2726	4544	zf-C2H2	5	+
VUQV01051669.1	929	1493	zf-C2H2	5	-
VUQV01051801.1	1622	2903	zf-C2H2	14	-
VUQV01051890.1	7924	8344	zf-C2H2	5	-
VUQV01051960.1	1655	2861	zf-C2H2	9	+
VUQV01052041.1	1540	2488	zf-C2H2	7	-
VUQV01052408.1	1669	2590	zf-C2H2	7	+
VUQV01052408.1	6201	7059	zf-C2H2	5	-
VUQV01052659.1	616	1255	zf-C2H2	7	-
VUQV01052734.1	11392	13090	zf-C2H2	5	+
VUQV01053000.1	2651	3287	zf-C2H2	5	+
VUQV01053016.1	1787	2888	zf-C2H2	7	+
VUQV01053273.1	2	707	zf-C2H2	9	+
VUQV01053442.1	464	1424	zf-C2H2	9	+
VUQV01053442.1	2014	2707	zf-C2H2	6	+
VUQV01053608.1	1775	2561	zf-C2H2	5	+
VUQV01053629.1	6693	7896	zf-C2H2	5	-
VUQV01053838.1	2236	3532	zf-C2H2	12	+
VUQV01053933.1	586	1915	zf-C2H2	8	-
VUQV01054287.1	5060	6347	zf-C2H2	8	+
VUQV01054369.1	530	1598	zf-C2H2	10	+
VUQV01055127.1	5031	5862	zf-C2H2	5	+
VUQV01055262.1	1805	2405	zf-C2H2	6	+
VUQV01056168.1	1	970	zf-C2H2	7	+
VUQV01056389.1	214	673	zf-C2H2	5	+
VUQV01056590.1	85380	87888	zf-C2H2	8	-
VUQV01056695.1	1560	2112	zf-C2H2	6	-
VUQV01056723.1	2880	3636	zf-C2H2	8	-
VUQV01056946.1	2794	4231	zf-C2H2	12	-
VUQV01057136.1	338	1142	zf-C2H2	8	+
VUQV01057143.1	156	1137	zf-C2H2	10	+
VUQV01057159.1	3040	4606	zf-C2H2	10	+
VUQV01057209.1	1645	2506	zf-C2H2	7	-
VUQV01057248.1	1523	2354	zf-C2H2	8	+
VUQV01057297.1	990	2280	zf-C2H2	8	+
VUQV01057297.1	2694	4092	zf-C2H2	8	+
VUQV01057429.1	2495	3095	zf-C2H2	6	-
VUQV01057477.1	2032	2650	zf-C2H2	7	-
VUQV01057594.1	8071	9436	zf-C2H2	11	+
VUQV01058032.1	7254	9228	zf-C2H2	17	-
VUQV01058299.1	1884	3153	zf-C2H2	9	+
VUQV01058561.1	7758	8730	zf-C2H2	5	+
VUQV01058562.1	3973	6103	zf-C2H2	20	-
VUQV01058581.1	4117	5224	zf-C2H2	9	-
VUQV01058957.1	695	1589	zf-C2H2	9	-
VUQV01058971.1	1459	2392	zf-C2H2	9	-
VUQV01059283.1	4636	5707	zf-C2H2	6	+
VUQV01059655.1	2964	3981	zf-C2H2	5	-
VUQV01059669.1	4251	5109	zf-C2H2	6	+
VUQV01059833.1	9174	10713	zf-C2H2	15	+
VUQV01059877.1	510	1521	zf-C2H2	10	-
VUQV01060006.1	1351	1981	zf-C2H2	6	+
VUQV01060179.1	1904	3401	zf-C2H2	10	+
VUQV01060284.1	3512	4394	zf-C2H2	8	+
VUQV01060306.1	13219	14578	zf-C2H2	12	-
VUQV01060559.1	2197	2773	zf-C2H2	6	-
VUQV01060659.1	1499	1973	zf-C2H2	5	-
VUQV01060801.1	1	1126	zf-C2H2	10	-
VUQV01060980.1	2982	3594	zf-C2H2	6	-
VUQV01061030.1	7383	8205	zf-C2H2	8	-
VUQV01061030.1	8613	9675	zf-C2H2	8	-
VUQV01061087.1	1	961	zf-C2H2	7	-
VUQV01061238.1	2	824	zf-C2H2	7	+
VUQV01061261.1	1679	2666	zf-C2H2	6	-
VUQV01061287.1	1602	2868	zf-C2H2	7	+
VUQV01061352.1	3838	5908	zf-C2H2	8	+
VUQV01061656.1	13289	14627	zf-C2H2	12	+
VUQV01061839.1	27522	29432	zf-C2H2	12	+
VUQV01062140.1	15171	16593	zf-C2H2	10	-
VUQV01062199.1	5411	6212	zf-C2H2	7	+
VUQV01062492.1	17060	18182	zf-C2H2	8	-
VUQV01062576.1	3057	4617	zf-C2H2	9	+
VUQV01062914.1	17786	18473	zf-C2H2	7	+
VUQV01063184.1	11722	16444	zf-C2H2	8	-
VUQV01063201.1	20174	23552	zf-C2H2	5	+
VUQV01063601.1	5489	6476	zf-C2H2	5	-
VUQV01063759.1	11182	12307	zf-C2H2	5	-
```
