## Supplementary Data 2 for "Transposable elements drive the evolution of metazoan zinc finger genes": Sarotherodon_caroli_znfs.bed

```
JAAECK010000152.1	21076	22129	zf-C2H2	7	-
JAAECK010000311.1	36387	37479	zf-C2H2	6	-
JAAECK010000433.1	5700	6768	zf-C2H2	9	+
JAAECK010000460.1	13610	14975	zf-C2H2	7	-
JAAECK010000539.1	5382	5925	zf-C2H2	5	-
JAAECK010000580.1	63893	65150	zf-C2H2	12	+
JAAECK010000652.1	547	1309	zf-C2H2	8	-
JAAECK010000654.1	2269	3070	zf-C2H2	7	-
JAAECK010000661.1	10305	12135	zf-C2H2	6	+
JAAECK010000877.1	37352	41038	zf-C2H2	5	-
JAAECK010000945.1	4735	6310	zf-C2H2	11	-
JAAECK010000945.1	13364	14312	zf-C2H2	5	-
JAAECK010000947.1	71524	77032	zf-C2H2	10	-
JAAECK010001261.1	14845	16300	zf-C2H2	5	-
JAAECK010001273.1	3216	4260	zf-C2H2	8	+
JAAECK010001622.1	9512	10940	zf-C2H2	10	+
JAAECK010002073.1	1	604	zf-C2H2	5	-
JAAECK010002242.1	136	4495	zf-C2H2	7	-
JAAECK010002242.1	8806	10772	zf-C2H2	10	-
JAAECK010002242.1	13360	17833	zf-C2H2	26	-
JAAECK010002242.1	22499	26226	zf-C2H2	20	-
JAAECK010002722.1	859	1774	zf-C2H2	7	+
JAAECK010002799.1	51163	51877	zf-C2H2	7	-
JAAECK010003304.1	614	1580	zf-C2H2	8	-
JAAECK010003525.1	20443	23323	zf-C2H2	9	-
JAAECK010003525.1	48167	50183	zf-C2H2	11	-
JAAECK010003525.1	153155	156257	zf-C2H2	5	+
JAAECK010003525.1	198366	199996	zf-C2H2	7	-
JAAECK010003568.1	50743	51355	zf-C2H2	5	-
JAAECK010003895.1	6720	7146	zf-C2H2	5	-
JAAECK010004100.1	4632	5316	zf-C2H2	5	-
JAAECK010004313.1	41239	44614	zf-C2H2	6	-
JAAECK010004539.1	715	1771	zf-C2H2	11	+
JAAECK010004549.1	9961	11083	zf-C2H2	8	-
JAAECK010004567.1	8703	11079	zf-C2H2	7	+
JAAECK010004592.1	14359	15988	zf-C2H2	10	-
JAAECK010005020.1	41283	43047	zf-C2H2	12	+
JAAECK010005423.1	4211	5441	zf-C2H2	7	+
JAAECK010005423.1	7605	8505	zf-C2H2	5	+
JAAECK010005492.1	12138	13950	zf-C2H2	6	-
JAAECK010005906.1	9280	12096	zf-C2H2	5	+
JAAECK010005944.1	5233	7177	zf-C2H2	12	+
JAAECK010006030.1	3896	4571	zf-C2H2	6	+
JAAECK010006580.1	17720	19082	zf-C2H2	12	+
JAAECK010006684.1	9300	10368	zf-C2H2	8	+
JAAECK010006684.1	10793	11615	zf-C2H2	9	+
JAAECK010006992.1	40218	41305	zf-C2H2	10	+
JAAECK010007171.1	8052	9578	zf-C2H2	10	+
JAAECK010007803.1	14764	16510	zf-C2H2	15	+
JAAECK010008004.1	63338	64448	zf-C2H2	6	-
JAAECK010008090.1	41192	44345	zf-C2H2	9	-
JAAECK010008223.1	3778	4729	zf-C2H2	6	-
JAAECK010008277.1	1501	2518	zf-C2H2	8	+
JAAECK010009038.1	22965	25284	zf-C2H2	10	+
JAAECK010009246.1	13502	14342	zf-C2H2	6	-
JAAECK010009546.1	4928	5750	zf-C2H2	8	+
JAAECK010009590.1	69391	74029	zf-C2H2	14	-
JAAECK010009658.1	1706	3305	zf-C2H2	17	+
JAAECK010009658.1	8646	9327	zf-C2H2	7	+
JAAECK010009702.1	4245	6385	zf-C2H2	7	+
JAAECK010009742.1	82411	83329	zf-C2H2	6	-
JAAECK010009765.1	13648	18140	zf-C2H2	10	+
JAAECK010010082.1	1489	2335	zf-C2H2	5	-
JAAECK010010699.1	3730	5218	zf-C2H2	15	-
JAAECK010010759.1	4512	5358	zf-C2H2	9	+
JAAECK010010951.1	10906	13405	zf-C2H2	6	-
JAAECK010011243.1	33614	34586	zf-C2H2	6	+
JAAECK010011243.1	39496	42013	zf-C2H2	9	+
JAAECK010011395.1	4754	6104	zf-C2H2	8	-
JAAECK010011395.1	9820	11137	zf-C2H2	8	-
JAAECK010011605.1	39287	41117	zf-C2H2	11	-
JAAECK010011659.1	302	1508	zf-C2H2	7	-
JAAECK010011986.1	30927	34473	zf-C2H2	6	-
JAAECK010011986.1	35298	37626	zf-C2H2	8	-
JAAECK010012123.1	836	1715	zf-C2H2	5	-
JAAECK010012174.1	5000	5666	zf-C2H2	6	+
JAAECK010012174.1	10809	11538	zf-C2H2	6	+
JAAECK010012174.1	17128	18169	zf-C2H2	9	+
JAAECK010012174.1	20156	20945	zf-C2H2	6	+
JAAECK010012635.1	5573	6863	zf-C2H2	6	-
JAAECK010012670.1	11111	12368	zf-C2H2	5	+
JAAECK010013015.1	2371	6303	zf-C2H2	25	+
JAAECK010013093.1	8369	9446	zf-C2H2	5	-
JAAECK010013202.1	9556	11384	zf-C2H2	7	-
JAAECK010013246.1	175	1399	zf-C2H2	8	+
JAAECK010013364.1	741	1173	zf-C2H2	5	-
JAAECK010013451.1	8802	9447	zf-C2H2	7	-
JAAECK010013500.1	2449	4021	zf-C2H2	6	-
JAAECK010013977.1	45026	46511	zf-C2H2	10	-
JAAECK010014057.1	29089	30628	zf-C2H2	10	-
JAAECK010014057.1	36119	37310	zf-C2H2	7	-
JAAECK010014057.1	43145	43961	zf-C2H2	9	-
JAAECK010014236.1	3446	4601	zf-C2H2	9	+
JAAECK010014345.1	2704	4134	zf-C2H2	15	-
JAAECK010015098.1	3176	6578	zf-C2H2	6	+
JAAECK010015426.1	6456	7104	zf-C2H2	6	+
JAAECK010015553.1	8124	8958	zf-C2H2	7	+
JAAECK010015553.1	9140	9698	zf-C2H2	6	+
JAAECK010015671.1	21835	23064	zf-C2H2	6	+
JAAECK010015787.1	2454	5577	zf-C2H2	9	-
JAAECK010015835.1	7301	8081	zf-C2H2	9	+
JAAECK010016099.1	1091	2135	zf-C2H2	7	+
JAAECK010016107.1	2	746	zf-C2H2	5	-
JAAECK010016349.1	775	2452	zf-C2H2	5	-
JAAECK010016457.1	315	1143	zf-C2H2	7	-
JAAECK010016472.1	9847	10609	zf-C2H2	8	+
JAAECK010016889.1	2438	3857	zf-C2H2	11	+
JAAECK010016889.1	8742	9483	zf-C2H2	6	+
JAAECK010016889.1	13699	15064	zf-C2H2	9	-
JAAECK010017048.1	851	1637	zf-C2H2	5	-
JAAECK010017106.1	3822	4854	zf-C2H2	8	-
JAAECK010017106.1	5705	6881	zf-C2H2	9	-
JAAECK010017106.1	7351	9892	zf-C2H2	15	-
JAAECK010017160.1	4702	6992	zf-C2H2	23	+
JAAECK010017306.1	28740	33325	zf-C2H2	8	+
JAAECK010017374.1	2466	3585	zf-C2H2	12	+
JAAECK010017837.1	1430	2597	zf-C2H2	5	-
JAAECK010018029.1	769	2860	zf-C2H2	9	+
JAAECK010018356.1	0	2441	zf-C2H2	9	+
JAAECK010018371.1	13582	14131	zf-C2H2	5	-
JAAECK010018457.1	8539	12226	zf-C2H2	26	+
JAAECK010018650.1	6961	7672	zf-C2H2	5	-
JAAECK010018650.1	17839	19454	zf-C2H2	6	-
JAAECK010018671.1	804	1719	zf-C2H2	5	-
JAAECK010019491.1	0	1131	zf-C2H2	13	+
JAAECK010019728.1	11511	13593	zf-C2H2	14	-
JAAECK010019918.1	12615	14121	zf-C2H2	5	+
JAAECK010019933.1	37579	42453	zf-C2H2	14	-
JAAECK010019995.1	2054	3377	zf-C2H2	12	+
JAAECK010019999.1	2	713	zf-C2H2	5	+
JAAECK010020243.1	5466	6648	zf-C2H2	14	-
JAAECK010020248.1	80	1229	zf-C2H2	10	+
JAAECK010020327.1	2060	3667	zf-C2H2	7	+
JAAECK010020440.1	755	1295	zf-C2H2	5	+
JAAECK010020712.1	4810	6910	zf-C2H2	8	+
JAAECK010020812.1	4217	5588	zf-C2H2	9	-
JAAECK010021047.1	20575	21490	zf-C2H2	5	-
JAAECK010021137.1	6062	6827	zf-C2H2	6	+
JAAECK010021489.1	14645	16454	zf-C2H2	6	-
JAAECK010021878.1	19858	21918	zf-C2H2	17	+
JAAECK010022373.1	22487	27353	zf-C2H2	6	-
JAAECK010022780.1	2023	2980	zf-C2H2	11	-
JAAECK010023645.1	1838	2837	zf-C2H2	7	-
JAAECK010023694.1	8792	10442	zf-C2H2	8	-
JAAECK010023856.1	5116	6454	zf-C2H2	12	+
JAAECK010024038.1	3230	5176	zf-C2H2	11	+
JAAECK010024536.1	1753	3097	zf-C2H2	14	-
JAAECK010024690.1	39255	40665	zf-C2H2	8	-
JAAECK010024824.1	21789	24485	zf-C2H2	22	+
JAAECK010025031.1	24758	25379	zf-C2H2	5	+
JAAECK010025031.1	27447	28302	zf-C2H2	6	+
JAAECK010025031.1	28700	31633	zf-C2H2	20	+
JAAECK010025298.1	4726	5761	zf-C2H2	8	+
JAAECK010025405.1	15804	16839	zf-C2H2	6	-
JAAECK010025445.1	12652	14032	zf-C2H2	5	-
JAAECK010025484.1	2022	3606	zf-C2H2	13	+
JAAECK010025897.1	0	1476	zf-C2H2	10	-
JAAECK010026011.1	11702	12893	zf-C2H2	6	-
JAAECK010026034.1	6216	12392	zf-C2H2	16	+
JAAECK010026071.1	3632	5201	zf-C2H2	9	-
JAAECK010026071.1	11835	12846	zf-C2H2	11	-
JAAECK010026332.1	19311	21363	zf-C2H2	6	-
JAAECK010026735.1	1085	1661	zf-C2H2	7	+
JAAECK010026812.1	19043	19667	zf-C2H2	6	+
JAAECK010026962.1	8709	10200	zf-C2H2	15	-
JAAECK010027248.1	4121	5492	zf-C2H2	6	+
JAAECK010027497.1	3858	5187	zf-C2H2	8	-
JAAECK010027554.1	4739	6041	zf-C2H2	14	-
JAAECK010027916.1	56112	56982	zf-C2H2	6	+
JAAECK010028011.1	2114	3059	zf-C2H2	6	+
JAAECK010028155.1	2976	4023	zf-C2H2	11	-
JAAECK010028380.1	16792	17869	zf-C2H2	9	+
JAAECK010028494.1	3859	4351	zf-C2H2	5	-
JAAECK010028535.1	20278	21631	zf-C2H2	14	+
JAAECK010028780.1	134	2207	zf-C2H2	6	+
JAAECK010029113.1	633	1944	zf-C2H2	10	-
JAAECK010029129.1	1369	1921	zf-C2H2	6	+
JAAECK010029221.1	0	606	zf-C2H2	6	+
JAAECK010029371.1	11209	12418	zf-C2H2	9	+
JAAECK010029504.1	11553	13152	zf-C2H2	5	+
JAAECK010029611.1	71213	73661	zf-C2H2	6	+
JAAECK010029774.1	1519	2617	zf-C2H2	9	+
JAAECK010029866.1	6959	10346	zf-C2H2	5	-
JAAECK010029986.1	2241	5619	zf-C2H2	5	+
JAAECK010030088.1	3272	4211	zf-C2H2	8	+
JAAECK010030173.1	58474	60331	zf-C2H2	8	-
JAAECK010030324.1	7656	8691	zf-C2H2	11	-
JAAECK010030324.1	12469	13828	zf-C2H2	7	-
JAAECK010030324.1	20268	21789	zf-C2H2	10	-
JAAECK010030475.1	912	1932	zf-C2H2	5	-
JAAECK010030777.1	16540	17383	zf-C2H2	5	-
JAAECK010030896.1	3512	4445	zf-C2H2	9	+
JAAECK010031093.1	2692	4378	zf-C2H2	14	-
JAAECK010031242.1	1972	2911	zf-C2H2	7	+
JAAECK010031283.1	7025	7820	zf-C2H2	6	-
JAAECK010031552.1	1858	2605	zf-C2H2	7	-
JAAECK010031558.1	1635	2811	zf-C2H2	12	-
JAAECK010031666.1	5324	6482	zf-C2H2	12	-
JAAECK010031726.1	15918	17349	zf-C2H2	15	+
JAAECK010031738.1	5406	6529	zf-C2H2	8	+
JAAECK010031858.1	12878	13997	zf-C2H2	7	+
JAAECK010032597.1	1300	2227	zf-C2H2	5	+
JAAECK010032597.1	6278	7001	zf-C2H2	5	-
JAAECK010032598.1	2469	3096	zf-C2H2	6	-
JAAECK010032894.1	5890	8962	zf-C2H2	21	-
JAAECK010033233.1	1766	3152	zf-C2H2	11	-
JAAECK010033686.1	0	999	zf-C2H2	10	+
JAAECK010034074.1	4379	5795	zf-C2H2	14	+
JAAECK010034525.1	4245	5322	zf-C2H2	7	-
JAAECK010034791.1	3015	4116	zf-C2H2	7	-
JAAECK010034798.1	22311	22965	zf-C2H2	6	-
JAAECK010034884.1	709	1993	zf-C2H2	13	-
JAAECK010034978.1	4936	5977	zf-C2H2	12	-
JAAECK010035253.1	234	1404	zf-C2H2	8	+
JAAECK010035477.1	1466	2561	zf-C2H2	7	+
JAAECK010035480.1	27	711	zf-C2H2	6	+
JAAECK010035603.1	2082	3321	zf-C2H2	10	+
JAAECK010035685.1	1122	2517	zf-C2H2	9	+
JAAECK010035766.1	16133	17450	zf-C2H2	10	-
JAAECK010036070.1	2197	3100	zf-C2H2	5	-
JAAECK010036070.1	8288	9446	zf-C2H2	8	-
JAAECK010036561.1	1394	2111	zf-C2H2	7	+
JAAECK010036938.1	1928	4688	zf-C2H2	15	-
JAAECK010037030.1	2840	3893	zf-C2H2	7	-
JAAECK010037051.1	2410	3211	zf-C2H2	5	+
JAAECK010037113.1	26570	27941	zf-C2H2	5	-
JAAECK010037237.1	1392	3513	zf-C2H2	20	+
JAAECK010037285.1	16332	17187	zf-C2H2	5	-
JAAECK010037457.1	2334	2994	zf-C2H2	6	-
JAAECK010037457.1	3691	4561	zf-C2H2	8	-
JAAECK010037711.1	8368	8839	zf-C2H2	5	-
JAAECK010037939.1	3469	4600	zf-C2H2	8	+
JAAECK010037957.1	1256	2822	zf-C2H2	11	+
JAAECK010038241.1	1352	2495	zf-C2H2	7	-
JAAECK010038276.1	1001	2153	zf-C2H2	8	-
JAAECK010038350.1	884	1706	zf-C2H2	7	-
JAAECK010039057.1	18911	19760	zf-C2H2	6	-
JAAECK010039571.1	832	2137	zf-C2H2	10	-
JAAECK010039571.1	7430	8621	zf-C2H2	7	-
JAAECK010039753.1	1	517	zf-C2H2	6	+
JAAECK010039817.1	804	2130	zf-C2H2	11	+
JAAECK010039833.1	3085	3863	zf-C2H2	6	-
JAAECK010040160.1	10168	10660	zf-C2H2	6	-
JAAECK010040358.1	531	1686	zf-C2H2	7	+
JAAECK010040369.1	1378	2485	zf-C2H2	7	-
JAAECK010040613.1	2	545	zf-C2H2	5	-
JAAECK010040717.1	2112	3402	zf-C2H2	9	-
JAAECK010040717.1	11233	12859	zf-C2H2	14	-
JAAECK010041031.1	148	1072	zf-C2H2	6	+
JAAECK010041245.1	2	749	zf-C2H2	5	+
JAAECK010041346.1	1016	2039	zf-C2H2	11	+
JAAECK010041346.1	2572	3139	zf-C2H2	5	+
JAAECK010041412.1	1833	3012	zf-C2H2	9	+
JAAECK010041424.1	0	642	zf-C2H2	6	-
JAAECK010041501.1	955	1525	zf-C2H2	6	-
JAAECK010041644.1	1112	2018	zf-C2H2	6	-
JAAECK010041662.1	5517	6843	zf-C2H2	10	-
JAAECK010041764.1	1358	2351	zf-C2H2	7	+
JAAECK010041834.1	206	746	zf-C2H2	5	+
JAAECK010041853.1	1172	2135	zf-C2H2	9	+
JAAECK010041853.1	2969	3662	zf-C2H2	6	+
JAAECK010041873.1	180	1176	zf-C2H2	7	+
JAAECK010041873.1	1650	2208	zf-C2H2	7	+
JAAECK010041907.1	1	559	zf-C2H2	6	+
JAAECK010042055.1	5225	7031	zf-C2H2	21	+
JAAECK010042055.1	7193	8117	zf-C2H2	10	+
JAAECK010042213.1	1	550	zf-C2H2	7	+
JAAECK010042371.1	6937	8394	zf-C2H2	12	+
JAAECK010042411.1	9471	10296	zf-C2H2	5	-
JAAECK010042537.1	688	1747	zf-C2H2	11	-
JAAECK010042635.1	1236	2334	zf-C2H2	13	+
JAAECK010043014.1	2112	2973	zf-C2H2	7	+
JAAECK010043186.1	1	418	zf-C2H2	5	+
JAAECK010043187.1	1	766	zf-C2H2	9	+
JAAECK010043361.1	5485	6530	zf-C2H2	8	+
JAAECK010043393.1	5988	6945	zf-C2H2	9	+
JAAECK010043501.1	178	754	zf-C2H2	6	+
JAAECK010043516.1	600	1059	zf-C2H2	5	-
JAAECK010043518.1	507	1191	zf-C2H2	6	+
JAAECK010043520.1	770	1757	zf-C2H2	6	+
JAAECK010043627.1	415	1045	zf-C2H2	5	-
JAAECK010043668.1	1276	2356	zf-C2H2	6	-
JAAECK010043796.1	844	1912	zf-C2H2	7	+
JAAECK010043929.1	4078	5164	zf-C2H2	8	-
JAAECK010044591.1	1102	1564	zf-C2H2	5	-
JAAECK010044726.1	206	890	zf-C2H2	6	+
JAAECK010044760.1	1	505	zf-C2H2	6	+
JAAECK010044870.1	2362	3169	zf-C2H2	9	-
JAAECK010044910.1	24976	25852	zf-C2H2	9	-
JAAECK010044910.1	35004	36717	zf-C2H2	11	-
JAAECK010045188.1	2748	3753	zf-C2H2	8	+
JAAECK010045501.1	4132	4960	zf-C2H2	8	-
JAAECK010045707.1	1129	1900	zf-C2H2	6	+
JAAECK010045815.1	2306	3887	zf-C2H2	10	-
JAAECK010045815.1	6919	8290	zf-C2H2	8	-
JAAECK010045874.1	913	2344	zf-C2H2	14	+
JAAECK010045912.1	499	1183	zf-C2H2	6	+
JAAECK010046045.1	672	1473	zf-C2H2	7	-
JAAECK010046240.1	3748	5737	zf-C2H2	11	-
JAAECK010046485.1	5107	5827	zf-C2H2	6	+
JAAECK010046569.1	2635	3478	zf-C2H2	10	-
JAAECK010046583.1	1	451	zf-C2H2	5	+
JAAECK010046636.1	273	885	zf-C2H2	5	-
JAAECK010046636.1	1281	2097	zf-C2H2	8	-
JAAECK010046765.1	2641	3271	zf-C2H2	6	-
JAAECK010046765.1	5043	5994	zf-C2H2	9	-
JAAECK010046839.1	1327	2479	zf-C2H2	9	-
JAAECK010046852.1	6577	7141	zf-C2H2	6	-
JAAECK010046919.1	3453	5160	zf-C2H2	17	-
JAAECK010047050.1	322	1204	zf-C2H2	5	+
JAAECK010047197.1	4982	5603	zf-C2H2	6	+
JAAECK010047197.1	6613	7252	zf-C2H2	6	+
JAAECK010047281.1	2015	2702	zf-C2H2	6	-
JAAECK010047281.1	4087	4627	zf-C2H2	7	-
JAAECK010047299.1	1195	2506	zf-C2H2	14	+
JAAECK010047329.1	1	763	zf-C2H2	9	+
JAAECK010047329.1	2478	3054	zf-C2H2	7	+
JAAECK010047333.1	5418	6255	zf-C2H2	6	-
JAAECK010047344.1	4849	5329	zf-C2H2	5	-
JAAECK010047446.1	26542	29176	zf-C2H2	7	+
JAAECK010047462.1	5451	6264	zf-C2H2	5	-
JAAECK010047546.1	1617	2457	zf-C2H2	5	+
JAAECK010047619.1	6968	7766	zf-C2H2	5	+
JAAECK010047639.1	4336	5939	zf-C2H2	12	-
JAAECK010047777.1	1422	11022	zf-C2H2	48	-
JAAECK010047824.1	10303	11320	zf-C2H2	8	+
JAAECK010047824.1	15828	17252	zf-C2H2	14	-
JAAECK010048048.1	10373	11507	zf-C2H2	11	-
JAAECK010048058.1	70921	75124	zf-C2H2	7	+
JAAECK010048151.1	15564	16908	zf-C2H2	10	-
JAAECK010048335.1	3250	4144	zf-C2H2	6	-
JAAECK010048399.1	11574	13095	zf-C2H2	6	+
JAAECK010048690.1	159569	160106	zf-C2H2	5	-
JAAECK010048837.1	3589	5842	zf-C2H2	5	-
JAAECK010048958.1	11034	14556	zf-C2H2	13	-
JAAECK010048958.1	22879	25951	zf-C2H2	13	-
JAAECK010048970.1	2032	2899	zf-C2H2	8	-
JAAECK010049128.1	34845	36381	zf-C2H2	10	+
JAAECK010049128.1	42103	43591	zf-C2H2	11	+
JAAECK010049128.1	47289	48774	zf-C2H2	9	+
JAAECK010049193.1	55141	55918	zf-C2H2	5	-
JAAECK010049202.1	6992	8441	zf-C2H2	5	-
JAAECK010049216.1	17205	19101	zf-C2H2	18	-
JAAECK010049216.1	22344	23844	zf-C2H2	12	-
JAAECK010049395.1	280062	283524	zf-C2H2	10	+
JAAECK010049524.1	678	2062	zf-C2H2	15	-
JAAECK010049524.1	9362	10172	zf-C2H2	8	-
JAAECK010049549.1	6340	6937	zf-C2H2	7	-
JAAECK010049549.1	7337	8537	zf-C2H2	10	-
JAAECK010049629.1	10650	13902	zf-C2H2	5	-
JAAECK010049820.1	6719	7862	zf-C2H2	10	-
JAAECK010049973.1	50633	54194	zf-C2H2	8	+
```
