## Supplementary Data 2 for "Transposable elements drive the evolution of metazoan zinc finger genes": Sarotherodon_lohbergeri_znfs.bed

```
JAAECL010000443.1	22723	23800	zf-C2H2	9	+
JAAECL010000528.1	7761	9639	zf-C2H2	18	+
JAAECL010000671.1	21673	22624	zf-C2H2	5	-
JAAECL010000861.1	17931	19173	zf-C2H2	11	-
JAAECL010000940.1	35926	37030	zf-C2H2	6	-
JAAECL010000982.1	2054	3863	zf-C2H2	6	+
JAAECL010001242.1	4381	5062	zf-C2H2	5	+
JAAECL010001388.1	1131	2079	zf-C2H2	5	-
JAAECL010001475.1	28940	30965	zf-C2H2	6	+
JAAECL010001585.1	120957	125160	zf-C2H2	7	+
JAAECL010001591.1	55846	57136	zf-C2H2	6	+
JAAECL010001883.1	7046	8114	zf-C2H2	8	+
JAAECL010001883.1	8539	9361	zf-C2H2	9	+
JAAECL010002399.1	51624	52668	zf-C2H2	11	+
JAAECL010002507.1	13135	14347	zf-C2H2	6	-
JAAECL010002581.1	1	823	zf-C2H2	9	+
JAAECL010002581.1	6665	7856	zf-C2H2	7	+
JAAECL010002581.1	13380	14919	zf-C2H2	10	+
JAAECL010002639.1	20059	25714	zf-C2H2	10	-
JAAECL010002655.1	2520	3870	zf-C2H2	11	-
JAAECL010002658.1	63457	67713	zf-C2H2	12	-
JAAECL010002835.1	4999	5665	zf-C2H2	6	+
JAAECL010002835.1	10809	11538	zf-C2H2	6	+
JAAECL010002835.1	17182	18223	zf-C2H2	9	+
JAAECL010002835.1	20210	20999	zf-C2H2	6	+
JAAECL010003069.1	1190	2147	zf-C2H2	11	+
JAAECL010003073.1	111196	116050	zf-C2H2	12	+
JAAECL010003109.1	68987	69803	zf-C2H2	9	-
JAAECL010003109.1	73936	75463	zf-C2H2	15	-
JAAECL010003109.1	80857	82456	zf-C2H2	17	-
JAAECL010003118.1	30487	32581	zf-C2H2	5	+
JAAECL010003134.1	11468	12122	zf-C2H2	5	-
JAAECL010003212.1	4623	6042	zf-C2H2	11	+
JAAECL010003212.1	10927	11668	zf-C2H2	6	+
JAAECL010003212.1	15881	17246	zf-C2H2	9	-
JAAECL010003272.1	11881	13252	zf-C2H2	5	-
JAAECL010003485.1	1772	3740	zf-C2H2	13	-
JAAECL010003637.1	6811	8206	zf-C2H2	9	+
JAAECL010003666.1	17904	18972	zf-C2H2	9	+
JAAECL010003696.1	10052	10940	zf-C2H2	10	-
JAAECL010003772.1	26270	28904	zf-C2H2	7	+
JAAECL010003980.1	15280	17146	zf-C2H2	8	+
JAAECL010004020.1	51701	53465	zf-C2H2	12	+
JAAECL010004476.1	44295	45354	zf-C2H2	9	+
JAAECL010004638.1	61520	63221	zf-C2H2	6	+
JAAECL010004638.1	67320	72186	zf-C2H2	6	+
JAAECL010004716.1	4494	6033	zf-C2H2	15	-
JAAECL010004901.1	5306	6602	zf-C2H2	12	-
JAAECL010004901.1	16778	17897	zf-C2H2	7	-
JAAECL010005166.1	15745	16393	zf-C2H2	6	+
JAAECL010005248.1	9518	10946	zf-C2H2	10	+
JAAECL010005561.1	9298	12967	zf-C2H2	6	+
JAAECL010005601.1	5408	6062	zf-C2H2	6	+
JAAECL010005630.1	7752	8667	zf-C2H2	5	+
JAAECL010005644.1	61230	62487	zf-C2H2	5	+
JAAECL010005768.1	524	4446	zf-C2H2	25	-
JAAECL010005768.1	6220	8386	zf-C2H2	18	+
JAAECL010006016.1	379	1563	zf-C2H2	11	-
JAAECL010006697.1	21878	23363	zf-C2H2	10	+
JAAECL010006802.1	33249	34878	zf-C2H2	11	+
JAAECL010006879.1	1932	3498	zf-C2H2	11	+
JAAECL010006955.1	39091	40501	zf-C2H2	8	-
JAAECL010007201.1	7500	8130	zf-C2H2	6	-
JAAECL010007201.1	9902	11021	zf-C2H2	11	-
JAAECL010007351.1	1695	2838	zf-C2H2	7	+
JAAECL010007360.1	11661	13182	zf-C2H2	6	+
JAAECL010007440.1	869	1967	zf-C2H2	13	+
JAAECL010007560.1	166	1390	zf-C2H2	8	+
JAAECL010007832.1	42038	44126	zf-C2H2	6	+
JAAECL010007844.1	25904	27581	zf-C2H2	5	+
JAAECL010008313.1	18042	21663	zf-C2H2	5	+
JAAECL010008552.1	6023	7046	zf-C2H2	7	+
JAAECL010008692.1	21497	23504	zf-C2H2	6	+
JAAECL010008864.1	30514	37156	zf-C2H2	15	-
JAAECL010009313.1	41	725	zf-C2H2	6	+
JAAECL010009344.1	86672	87293	zf-C2H2	5	+
JAAECL010009344.1	89341	90265	zf-C2H2	9	+
JAAECL010009344.1	90583	93493	zf-C2H2	20	+
JAAECL010009456.1	684	5235	zf-C2H2	9	+
JAAECL010009470.1	21508	22423	zf-C2H2	7	-
JAAECL010009630.1	36551	38449	zf-C2H2	19	+
JAAECL010009630.1	43197	44214	zf-C2H2	8	-
JAAECL010009680.1	42452	43370	zf-C2H2	6	-
JAAECL010009884.1	2341	3256	zf-C2H2	6	-
JAAECL010010108.1	43442	44837	zf-C2H2	11	-
JAAECL010010161.1	1295	2540	zf-C2H2	8	+
JAAECL010010232.1	1087	2146	zf-C2H2	11	+
JAAECL010010390.1	876	2364	zf-C2H2	13	+
JAAECL010010414.1	1521	2067	zf-C2H2	7	+
JAAECL010010454.1	24438	26454	zf-C2H2	11	-
JAAECL010010454.1	129411	132513	zf-C2H2	5	+
JAAECL010010454.1	174351	175977	zf-C2H2	6	-
JAAECL010010599.1	9290	10343	zf-C2H2	7	-
JAAECL010010603.1	2176	2632	zf-C2H2	6	-
JAAECL010011100.1	31644	32193	zf-C2H2	5	+
JAAECL010011316.1	25139	26015	zf-C2H2	9	-
JAAECL010011316.1	35152	36865	zf-C2H2	11	-
JAAECL010011345.1	11689	13810	zf-C2H2	20	+
JAAECL010011513.1	2528	3851	zf-C2H2	12	+
JAAECL010011767.1	9589	11092	zf-C2H2	8	-
JAAECL010011767.1	17790	18801	zf-C2H2	11	-
JAAECL010011767.1	25229	26043	zf-C2H2	6	-
JAAECL010011966.1	2446	4264	zf-C2H2	5	+
JAAECL010012038.1	27630	29442	zf-C2H2	7	+
JAAECL010012210.1	2210	2957	zf-C2H2	7	+
JAAECL010012262.1	11996	13289	zf-C2H2	9	-
JAAECL010012638.1	0	1094	zf-C2H2	5	-
JAAECL010012721.1	103788	104739	zf-C2H2	6	-
JAAECL010013027.1	1231	2596	zf-C2H2	5	-
JAAECL010013133.1	3029	4637	zf-C2H2	9	+
JAAECL010013404.1	1	1606	zf-C2H2	9	+
JAAECL010013639.1	3880	4819	zf-C2H2	7	+
JAAECL010013911.1	680	2306	zf-C2H2	14	+
JAAECL010013911.1	10128	11418	zf-C2H2	9	+
JAAECL010013979.1	11458	12736	zf-C2H2	6	-
JAAECL010014472.1	51159	54621	zf-C2H2	10	+
JAAECL010014781.1	30406	33064	zf-C2H2	21	-
JAAECL010014959.1	2951	3893	zf-C2H2	6	-
JAAECL010014988.1	8116	8929	zf-C2H2	7	+
JAAECL010014988.1	9111	9669	zf-C2H2	6	+
JAAECL010015434.1	3387	4221	zf-C2H2	5	+
JAAECL010015665.1	194055	199554	zf-C2H2	10	-
JAAECL010015873.1	0	642	zf-C2H2	7	+
JAAECL010015877.1	14685	19302	zf-C2H2	14	+
JAAECL010015943.1	656	1577	zf-C2H2	7	+
JAAECL010016048.1	5959	7003	zf-C2H2	8	-
JAAECL010016108.1	0	552	zf-C2H2	6	+
JAAECL010016164.1	488	1130	zf-C2H2	7	-
JAAECL010016585.1	2945	3992	zf-C2H2	7	-
JAAECL010017106.1	31	715	zf-C2H2	7	+
JAAECL010017159.1	47984	48605	zf-C2H2	6	+
JAAECL010017159.1	49615	50254	zf-C2H2	6	+
JAAECL010017235.1	19780	21853	zf-C2H2	18	+
JAAECL010017445.1	5037	5814	zf-C2H2	5	+
JAAECL010017448.1	37183	38548	zf-C2H2	7	+
JAAECL010017485.1	2668	3469	zf-C2H2	7	-
JAAECL010017685.1	3261	5207	zf-C2H2	11	+
JAAECL010017771.1	10506	12402	zf-C2H2	18	-
JAAECL010017771.1	15645	17145	zf-C2H2	12	-
JAAECL010017879.1	29670	33006	zf-C2H2	24	+
JAAECL010017887.1	13325	14696	zf-C2H2	8	+
JAAECL010017887.1	17728	19309	zf-C2H2	10	+
JAAECL010018290.1	38673	40731	zf-C2H2	16	-
JAAECL010018338.1	1556	11123	zf-C2H2	48	-
JAAECL010018338.1	36177	38166	zf-C2H2	11	-
JAAECL010018499.1	607	1441	zf-C2H2	8	+
JAAECL010018669.1	22512	24624	zf-C2H2	6	-
JAAECL010018673.1	14131	14974	zf-C2H2	5	+
JAAECL010018935.1	68834	74984	zf-C2H2	16	-
JAAECL010019118.1	6077	7232	zf-C2H2	8	+
JAAECL010019156.1	1991	3395	zf-C2H2	12	+
JAAECL010019533.1	53716	55561	zf-C2H2	6	+
JAAECL010019587.1	360	1434	zf-C2H2	9	-
JAAECL010019777.1	50011	51382	zf-C2H2	9	-
JAAECL010019885.1	61032	61569	zf-C2H2	5	-
JAAECL010020024.1	4563	5238	zf-C2H2	6	+
JAAECL010020115.1	13185	14547	zf-C2H2	12	-
JAAECL010020167.1	82982	85862	zf-C2H2	9	-
JAAECL010020250.1	4513	5848	zf-C2H2	8	-
JAAECL010020250.1	9564	10881	zf-C2H2	8	-
JAAECL010020688.1	2832	3618	zf-C2H2	9	-
JAAECL010020838.1	4800	5700	zf-C2H2	5	-
JAAECL010020838.1	8054	9086	zf-C2H2	5	-
JAAECL010020851.1	528	1941	zf-C2H2	16	-
JAAECL010020868.1	4806	6009	zf-C2H2	10	+
JAAECL010020960.1	7319	8663	zf-C2H2	10	+
JAAECL010020966.1	106979	108479	zf-C2H2	5	-
JAAECL010021166.1	186500	189878	zf-C2H2	5	+
JAAECL010021230.1	5488	9847	zf-C2H2	7	-
JAAECL010021230.1	14090	16056	zf-C2H2	10	-
JAAECL010021230.1	18644	23117	zf-C2H2	26	-
JAAECL010021230.1	27783	31488	zf-C2H2	18	-
JAAECL010021230.1	44025	47547	zf-C2H2	13	-
JAAECL010021230.1	55835	58925	zf-C2H2	13	-
JAAECL010021351.1	5817	7698	zf-C2H2	17	-
JAAECL010021353.1	53677	54769	zf-C2H2	6	-
JAAECL010021400.1	5727	9381	zf-C2H2	9	-
JAAECL010021415.1	15919	19027	zf-C2H2	9	+
JAAECL010021723.1	1057	2306	zf-C2H2	9	+
JAAECL010021738.1	42619	43381	zf-C2H2	8	+
JAAECL010021738.1	57164	58685	zf-C2H2	10	+
JAAECL010021738.1	65117	66560	zf-C2H2	8	+
JAAECL010021738.1	70338	71373	zf-C2H2	11	+
JAAECL010021738.1	79291	80641	zf-C2H2	11	+
JAAECL010021899.1	857	2663	zf-C2H2	21	+
JAAECL010021899.1	2825	3749	zf-C2H2	10	+
JAAECL010022046.1	1568	2588	zf-C2H2	5	-
JAAECL010022242.1	2811	3729	zf-C2H2	11	-
JAAECL010022259.1	30595	31858	zf-C2H2	10	-
JAAECL010022400.1	11066	12128	zf-C2H2	7	+
JAAECL010022589.1	82352	82964	zf-C2H2	5	-
JAAECL010022772.1	13951	15082	zf-C2H2	5	-
JAAECL010022839.1	4726	6826	zf-C2H2	8	+
JAAECL010023132.1	15650	17330	zf-C2H2	19	-
JAAECL010023194.1	5797	6850	zf-C2H2	7	+
JAAECL010023401.1	4290	5367	zf-C2H2	7	-
JAAECL010023409.1	51711	52698	zf-C2H2	5	-
JAAECL010023695.1	2387	3482	zf-C2H2	7	-
JAAECL010023848.1	34032	35004	zf-C2H2	6	+
JAAECL010023848.1	39914	42431	zf-C2H2	9	+
JAAECL010024012.1	44741	45278	zf-C2H2	5	+
JAAECL010024204.1	26132	27587	zf-C2H2	5	-
JAAECL010024279.1	86	1262	zf-C2H2	11	-
JAAECL010024482.1	3021	4122	zf-C2H2	7	-
JAAECL010024683.1	2301	3504	zf-C2H2	5	+
JAAECL010025114.1	16463	18920	zf-C2H2	7	+
JAAECL010025157.1	15701	16829	zf-C2H2	5	-
JAAECL010025165.1	48310	49345	zf-C2H2	6	-
JAAECL010025317.1	5241	6006	zf-C2H2	7	-
JAAECL010025487.1	35141	36770	zf-C2H2	10	-
JAAECL010025557.1	1096	2035	zf-C2H2	8	-
JAAECL010025839.1	113	1109	zf-C2H2	7	+
JAAECL010025839.1	1583	2141	zf-C2H2	7	+
JAAECL010026492.1	29999	31505	zf-C2H2	5	-
JAAECL010026727.1	2666	3629	zf-C2H2	10	-
JAAECL010026869.1	5693	7686	zf-C2H2	18	-
JAAECL010027116.1	1733	2675	zf-C2H2	10	-
JAAECL010027152.1	1266	2106	zf-C2H2	5	-
JAAECL010027402.1	12298	13792	zf-C2H2	12	-
JAAECL010027661.1	1382	2357	zf-C2H2	8	+
JAAECL010027661.1	6404	7331	zf-C2H2	5	-
JAAECL010027801.1	11628	13014	zf-C2H2	11	+
JAAECL010028197.1	990	4038	zf-C2H2	21	+
JAAECL010028402.1	9196	10903	zf-C2H2	17	+
JAAECL010028525.1	12394	13696	zf-C2H2	14	+
JAAECL010028532.1	746	1514	zf-C2H2	5	+
JAAECL010028667.1	4943	7535	zf-C2H2	13	+
JAAECL010028763.1	3761	4574	zf-C2H2	6	+
JAAECL010028876.1	15345	16914	zf-C2H2	11	+
JAAECL010028959.1	1829	2372	zf-C2H2	7	+
JAAECL010029070.1	16422	17565	zf-C2H2	10	+
JAAECL010029106.1	1273	2260	zf-C2H2	6	+
JAAECL010029203.1	4479	6561	zf-C2H2	14	+
JAAECL010029242.1	114	807	zf-C2H2	6	+
JAAECL010029242.1	7342	8065	zf-C2H2	9	+
JAAECL010029513.1	5217	5997	zf-C2H2	9	+
JAAECL010029725.1	7134	7944	zf-C2H2	8	-
JAAECL010029916.1	2369	3092	zf-C2H2	8	-
JAAECL010029966.1	1591	2428	zf-C2H2	6	-
JAAECL010030249.1	3085	3847	zf-C2H2	9	-
JAAECL010030416.1	829	1534	zf-C2H2	7	+
JAAECL010030416.1	3040	3451	zf-C2H2	5	+
JAAECL010030528.1	1131	2301	zf-C2H2	8	-
JAAECL010030698.1	1788	2580	zf-C2H2	9	+
JAAECL010030769.1	17359	18805	zf-C2H2	9	-
JAAECL010030769.1	19267	20473	zf-C2H2	7	-
JAAECL010031035.1	82	1030	zf-C2H2	6	-
JAAECL010031276.1	1186	2233	zf-C2H2	7	+
JAAECL010031696.1	118072	119485	zf-C2H2	15	-
JAAECL010031855.1	6888	7584	zf-C2H2	5	-
JAAECL010031855.1	17734	19349	zf-C2H2	6	-
JAAECL010031962.1	121067	122174	zf-C2H2	5	-
JAAECL010032270.1	3690	4548	zf-C2H2	6	-
JAAECL010032333.1	2863	4018	zf-C2H2	9	-
JAAECL010032478.1	2460	3036	zf-C2H2	7	-
JAAECL010032611.1	1030	1657	zf-C2H2	6	+
JAAECL010032679.1	605	1691	zf-C2H2	8	+
JAAECL010032864.1	20862	23115	zf-C2H2	5	-
JAAECL010033261.1	5362	7899	zf-C2H2	6	+
JAAECL010033582.1	614	1670	zf-C2H2	11	+
JAAECL010033705.1	1754	2834	zf-C2H2	6	+
JAAECL010034289.1	741	1893	zf-C2H2	9	-
JAAECL010034381.1	3646	4582	zf-C2H2	8	-
JAAECL010034701.1	1956	2766	zf-C2H2	7	-
JAAECL010034788.1	32	572	zf-C2H2	5	+
JAAECL010035050.1	1320	2559	zf-C2H2	10	-
JAAECL010035083.1	2976	3795	zf-C2H2	6	+
JAAECL010035279.1	4537	5668	zf-C2H2	8	+
JAAECL010035539.1	3952	4468	zf-C2H2	6	-
JAAECL010035704.1	2072	2902	zf-C2H2	8	+
JAAECL010036079.1	180	738	zf-C2H2	7	-
JAAECL010036079.1	2044	3220	zf-C2H2	12	-
JAAECL010036176.1	578	1907	zf-C2H2	8	+
JAAECL010036248.1	2425	3667	zf-C2H2	10	-
JAAECL010036257.1	284	1381	zf-C2H2	10	-
JAAECL010036266.1	804	1569	zf-C2H2	6	+
JAAECL010036463.1	661	1474	zf-C2H2	8	+
JAAECL010036463.1	2515	3199	zf-C2H2	6	+
JAAECL010036537.1	758	1418	zf-C2H2	6	+
JAAECL010036813.1	34773	35823	zf-C2H2	7	-
JAAECL010037062.1	58	1573	zf-C2H2	15	-
JAAECL010037155.1	3691	4579	zf-C2H2	10	-
JAAECL010037162.1	0	879	zf-C2H2	8	-
JAAECL010037246.1	2454	2946	zf-C2H2	5	+
JAAECL010037254.1	2	845	zf-C2H2	10	+
JAAECL010037562.1	2918	3764	zf-C2H2	5	+
JAAECL010037626.1	1973	3284	zf-C2H2	14	-
JAAECL010037860.1	5043	5706	zf-C2H2	6	-
JAAECL010037890.1	5504	6617	zf-C2H2	11	-
JAAECL010037965.1	642	1470	zf-C2H2	7	-
JAAECL010038005.1	1941	5994	zf-C2H2	6	+
JAAECL010038143.1	8596	9067	zf-C2H2	5	-
JAAECL010038238.1	1101	1857	zf-C2H2	7	-
JAAECL010038269.1	1109	2228	zf-C2H2	11	+
JAAECL010038269.1	2550	3234	zf-C2H2	6	+
JAAECL010038539.1	21499	22405	zf-C2H2	6	-
JAAECL010038711.1	2601	3966	zf-C2H2	13	-
JAAECL010038768.1	3798	4984	zf-C2H2	12	+
JAAECL010038768.1	5384	6011	zf-C2H2	7	+
JAAECL010038961.1	3211	4126	zf-C2H2	6	+
JAAECL010038995.1	32	572	zf-C2H2	5	+
JAAECL010039050.1	3472	4267	zf-C2H2	6	-
JAAECL010039120.1	2628	3240	zf-C2H2	5	-
JAAECL010039120.1	3636	4452	zf-C2H2	8	-
JAAECL010039212.1	2493	3930	zf-C2H2	12	-
JAAECL010039375.1	1618	2464	zf-C2H2	6	+
JAAECL010039512.1	907	1846	zf-C2H2	10	+
JAAECL010039512.1	2379	2946	zf-C2H2	5	+
JAAECL010039516.1	2206	2716	zf-C2H2	5	-
JAAECL010039618.1	5961	6525	zf-C2H2	6	-
JAAECL010039618.1	7167	7920	zf-C2H2	8	-
JAAECL010039618.1	9041	9887	zf-C2H2	7	-
JAAECL010039660.1	350	1235	zf-C2H2	5	+
JAAECL010039865.1	1081	2056	zf-C2H2	7	+
JAAECL010039928.1	1	559	zf-C2H2	5	-
JAAECL010039998.1	1828	2812	zf-C2H2	6	-
JAAECL010040097.1	302	1016	zf-C2H2	7	-
JAAECL010040110.1	725	1541	zf-C2H2	10	+
JAAECL010040351.1	171	1128	zf-C2H2	10	+
JAAECL010040351.1	1356	2149	zf-C2H2	7	+
JAAECL010040379.1	1170	2100	zf-C2H2	9	-
JAAECL010040515.1	34438	35791	zf-C2H2	14	+
JAAECL010040641.1	3010	3808	zf-C2H2	5	-
JAAECL010040665.1	53445	58017	zf-C2H2	8	-
JAAECL010040685.1	2677	3847	zf-C2H2	8	-
JAAECL010040705.1	8017	8677	zf-C2H2	5	-
JAAECL010040932.1	33141	33990	zf-C2H2	6	+
JAAECL010041089.1	4636	6295	zf-C2H2	12	-
JAAECL010041144.1	440	1598	zf-C2H2	8	+
JAAECL010041144.1	6786	7689	zf-C2H2	5	+
JAAECL010041144.1	21073	22294	zf-C2H2	9	+
JAAECL010041287.1	14431	15613	zf-C2H2	5	-
JAAECL010041288.1	39310	41758	zf-C2H2	6	+
JAAECL010041325.1	52209	55584	zf-C2H2	6	-
JAAECL010041483.1	4839	7158	zf-C2H2	10	-
JAAECL010041494.1	43504	44923	zf-C2H2	5	-
JAAECL010041578.1	1467	2835	zf-C2H2	8	+
JAAECL010041578.1	9003	10491	zf-C2H2	11	+
JAAECL010041578.1	14189	15877	zf-C2H2	12	+
JAAECL010041593.1	141779	145343	zf-C2H2	8	-
JAAECL010041691.1	223620	224646	zf-C2H2	5	-
JAAECL010041724.1	39342	41172	zf-C2H2	11	-
JAAECL010041969.1	156079	158410	zf-C2H2	6	+
JAAECL010042146.1	206729	207419	zf-C2H2	5	-
JAAECL010042162.1	708	2092	zf-C2H2	15	-
JAAECL010042427.1	5657	6995	zf-C2H2	12	+
JAAECL010042522.1	166	1021	zf-C2H2	5	+
JAAECL010042603.1	643	1609	zf-C2H2	8	-
JAAECL010042627.1	12375	14958	zf-C2H2	15	+
JAAECL010042627.1	15428	16604	zf-C2H2	9	+
JAAECL010042627.1	17455	18487	zf-C2H2	8	+
JAAECL010042869.1	18565	21952	zf-C2H2	5	-
JAAECL010042899.1	26586	28398	zf-C2H2	5	+
JAAECL010042951.1	46774	49834	zf-C2H2	5	-
JAAECL010043017.1	3175	3976	zf-C2H2	5	+
JAAECL010043135.1	8478	9969	zf-C2H2	15	-
JAAECL010043219.1	1529	2621	zf-C2H2	7	-
JAAECL010043219.1	3791	4781	zf-C2H2	5	-
```
