## Supplementary Data 2 for "Transposable elements drive the evolution of metazoan zinc finger genes": Sarotherodon_steinbachi_znfs.bed

```
JAAECI010000047.1	65340	66399	zf-C2H2	9	-
JAAECI010000487.1	26293	27922	zf-C2H2	10	+
JAAECI010000496.1	68233	70321	zf-C2H2	6	-
JAAECI010000549.1	8407	11971	zf-C2H2	8	-
JAAECI010000721.1	2189	3203	zf-C2H2	10	+
JAAECI010000855.1	4523	6062	zf-C2H2	15	-
JAAECI010000889.1	4054	5095	zf-C2H2	8	-
JAAECI010001111.1	13026	14157	zf-C2H2	5	-
JAAECI010001215.1	20102	24101	zf-C2H2	6	-
JAAECI010001276.1	31826	37481	zf-C2H2	10	+
JAAECI010001291.1	28084	29194	zf-C2H2	9	+
JAAECI010001291.1	35214	36258	zf-C2H2	8	+
JAAECI010001310.1	7183	9268	zf-C2H2	21	+
JAAECI010001347.1	2186	3458	zf-C2H2	10	-
JAAECI010001396.1	95894	97901	zf-C2H2	6	-
JAAECI010001491.1	1480	2329	zf-C2H2	6	+
JAAECI010001733.1	90922	94024	zf-C2H2	5	+
JAAECI010001733.1	135838	137464	zf-C2H2	6	-
JAAECI010001857.1	20604	21510	zf-C2H2	6	+
JAAECI010001917.1	5390	8480	zf-C2H2	13	+
JAAECI010001917.1	17113	20321	zf-C2H2	14	+
JAAECI010001917.1	32858	36557	zf-C2H2	18	+
JAAECI010001917.1	41223	45696	zf-C2H2	26	+
JAAECI010002024.1	12798	14311	zf-C2H2	16	+
JAAECI010002031.1	28516	29472	zf-C2H2	7	+
JAAECI010002355.1	9040	10804	zf-C2H2	12	-
JAAECI010002706.1	13237	14944	zf-C2H2	17	+
JAAECI010002863.1	20117	20729	zf-C2H2	5	+
JAAECI010003159.1	14589	16398	zf-C2H2	6	-
JAAECI010003203.1	24296	25166	zf-C2H2	6	+
JAAECI010003347.1	1	1375	zf-C2H2	6	+
JAAECI010003347.1	26177	29057	zf-C2H2	9	+
JAAECI010003384.1	11127	12153	zf-C2H2	5	+
JAAECI010003385.1	14024	15704	zf-C2H2	19	+
JAAECI010003467.1	1457	11024	zf-C2H2	48	-
JAAECI010003471.1	27680	33830	zf-C2H2	16	+
JAAECI010003551.1	6839	7895	zf-C2H2	11	-
JAAECI010003814.1	4699	5650	zf-C2H2	6	+
JAAECI010003919.1	22546	24031	zf-C2H2	10	+
JAAECI010004398.1	10065	12015	zf-C2H2	5	-
JAAECI010004842.1	3478	4153	zf-C2H2	6	+
JAAECI010004851.1	2528	5906	zf-C2H2	5	+
JAAECI010004911.1	8531	9299	zf-C2H2	5	-
JAAECI010004917.1	15756	16482	zf-C2H2	6	+
JAAECI010005209.1	9235	10213	zf-C2H2	6	+
JAAECI010005337.1	13383	18000	zf-C2H2	14	+
JAAECI010005629.1	3642	5282	zf-C2H2	9	+
JAAECI010005671.1	15477	16026	zf-C2H2	5	+
JAAECI010005777.1	18712	20785	zf-C2H2	18	+
JAAECI010005797.1	28634	29450	zf-C2H2	9	-
JAAECI010005797.1	33617	35144	zf-C2H2	15	-
JAAECI010005934.1	39793	40330	zf-C2H2	5	-
JAAECI010005944.1	62241	64888	zf-C2H2	6	+
JAAECI010006484.1	2600	3401	zf-C2H2	7	-
JAAECI010006547.1	3596	4889	zf-C2H2	9	+
JAAECI010006727.1	1255	2902	zf-C2H2	8	+
JAAECI010007478.1	956	1511	zf-C2H2	7	-
JAAECI010007755.1	59679	60939	zf-C2H2	12	+
JAAECI010008181.1	5184	5718	zf-C2H2	5	+
JAAECI010008181.1	11028	11757	zf-C2H2	6	+
JAAECI010008181.1	17422	18463	zf-C2H2	9	+
JAAECI010008181.1	20448	21237	zf-C2H2	6	+
JAAECI010008752.1	15486	16338	zf-C2H2	7	-
JAAECI010008986.1	3496	4309	zf-C2H2	6	+
JAAECI010009602.1	18541	19447	zf-C2H2	9	-
JAAECI010009602.1	28583	30296	zf-C2H2	11	-
JAAECI010009649.1	57360	58989	zf-C2H2	11	-
JAAECI010009649.1	100599	102214	zf-C2H2	6	+
JAAECI010009649.1	112319	113015	zf-C2H2	5	+
JAAECI010010066.1	12860	13976	zf-C2H2	6	-
JAAECI010010094.1	14963	16055	zf-C2H2	6	+
JAAECI010010094.1	90222	91065	zf-C2H2	5	-
JAAECI010010415.1	826	1276	zf-C2H2	5	-
JAAECI010010509.1	108119	110156	zf-C2H2	16	-
JAAECI010010517.1	5641	6748	zf-C2H2	5	+
JAAECI010010526.1	101671	102739	zf-C2H2	9	-
JAAECI010010800.1	3443	5039	zf-C2H2	5	-
JAAECI010010822.1	671	2297	zf-C2H2	14	+
JAAECI010010822.1	10181	11471	zf-C2H2	9	+
JAAECI010011016.1	5691	7029	zf-C2H2	12	+
JAAECI010011144.1	66276	67620	zf-C2H2	10	-
JAAECI010011154.1	18967	21012	zf-C2H2	6	+
JAAECI010011258.1	34595	35699	zf-C2H2	6	-
JAAECI010011612.1	29625	36267	zf-C2H2	15	-
JAAECI010011650.1	26130	28764	zf-C2H2	7	+
JAAECI010011847.1	1259	2504	zf-C2H2	8	+
JAAECI010011852.1	827	2048	zf-C2H2	9	-
JAAECI010011852.1	7152	8343	zf-C2H2	7	-
JAAECI010012288.1	10656	12042	zf-C2H2	11	+
JAAECI010012552.1	1659	2604	zf-C2H2	6	-
JAAECI010012683.1	19872	20670	zf-C2H2	5	-
JAAECI010012702.1	10418	12155	zf-C2H2	6	-
JAAECI010012917.1	1055	2543	zf-C2H2	13	-
JAAECI010013107.1	43717	46165	zf-C2H2	6	+
JAAECI010013440.1	3532	5531	zf-C2H2	11	-
JAAECI010013579.1	37105	38476	zf-C2H2	5	+
JAAECI010013761.1	4391	4781	zf-C2H2	5	-
JAAECI010013850.1	12797	13952	zf-C2H2	8	+
JAAECI010014095.1	59268	60969	zf-C2H2	6	+
JAAECI010014095.1	65029	69895	zf-C2H2	6	+
JAAECI010014214.1	1769	3140	zf-C2H2	12	+
JAAECI010014857.1	677	2588	zf-C2H2	20	-
JAAECI010015108.1	8063	8744	zf-C2H2	5	-
JAAECI010015251.1	2113	3052	zf-C2H2	7	+
JAAECI010015458.1	3826	4954	zf-C2H2	5	+
JAAECI010015498.1	9240	10809	zf-C2H2	9	-
JAAECI010015498.1	17410	18421	zf-C2H2	11	-
JAAECI010015531.1	3602	7382	zf-C2H2	5	-
JAAECI010015559.1	24449	28070	zf-C2H2	5	+
JAAECI010015576.1	3177	4323	zf-C2H2	5	+
JAAECI010015846.1	2073	4299	zf-C2H2	6	+
JAAECI010016043.1	36795	41618	zf-C2H2	14	-
JAAECI010016266.1	29221	32878	zf-C2H2	26	+
JAAECI010016281.1	10001	10538	zf-C2H2	5	+
JAAECI010016528.1	1934	3541	zf-C2H2	7	-
JAAECI010016919.1	51721	52756	zf-C2H2	6	+
JAAECI010017436.1	648	1482	zf-C2H2	8	+
JAAECI010017525.1	11834	13025	zf-C2H2	6	-
JAAECI010017723.1	572	1667	zf-C2H2	7	-
JAAECI010018022.1	10976	12278	zf-C2H2	14	+
JAAECI010018052.1	1848	2925	zf-C2H2	7	+
JAAECI010018343.1	595	1978	zf-C2H2	5	-
JAAECI010018531.1	33827	34799	zf-C2H2	6	+
JAAECI010018531.1	39720	42237	zf-C2H2	9	+
JAAECI010018586.1	1357	2053	zf-C2H2	8	-
JAAECI010018630.1	143134	144505	zf-C2H2	9	-
JAAECI010018990.1	6723	9260	zf-C2H2	6	-
JAAECI010019125.1	2455	3082	zf-C2H2	6	-
JAAECI010019133.1	59968	61336	zf-C2H2	8	+
JAAECI010019133.1	67056	68544	zf-C2H2	11	+
JAAECI010019133.1	72248	73733	zf-C2H2	9	+
JAAECI010019649.1	1492	2329	zf-C2H2	6	+
JAAECI010019695.1	2138	2861	zf-C2H2	9	-
JAAECI010019972.1	3805	4995	zf-C2H2	10	-
JAAECI010020091.1	114403	119928	zf-C2H2	11	-
JAAECI010020108.1	4327	5383	zf-C2H2	5	-
JAAECI010020108.1	9099	10416	zf-C2H2	8	-
JAAECI010020273.1	198	957	zf-C2H2	7	+
JAAECI010020314.1	2939	4541	zf-C2H2	13	-
JAAECI010020314.1	12564	13599	zf-C2H2	11	-
JAAECI010020314.1	17377	18904	zf-C2H2	9	-
JAAECI010020314.1	25340	26861	zf-C2H2	10	-
JAAECI010020550.1	2466	3381	zf-C2H2	5	+
JAAECI010020566.1	2789	3884	zf-C2H2	11	+
JAAECI010020859.1	49241	52703	zf-C2H2	10	-
JAAECI010020885.1	1386	2121	zf-C2H2	9	-
JAAECI010020886.1	2	1031	zf-C2H2	11	-
JAAECI010020958.1	30014	31520	zf-C2H2	5	-
JAAECI010021065.1	17512	18874	zf-C2H2	12	+
JAAECI010021536.1	17486	21689	zf-C2H2	7	+
JAAECI010021592.1	4939	6142	zf-C2H2	5	-
JAAECI010021636.1	5254	7573	zf-C2H2	10	-
JAAECI010021823.1	13332	14274	zf-C2H2	6	-
JAAECI010022031.1	37449	38859	zf-C2H2	8	-
JAAECI010022596.1	146	4718	zf-C2H2	8	-
JAAECI010022635.1	2960	4214	zf-C2H2	9	-
JAAECI010022651.1	7011	8657	zf-C2H2	13	+
JAAECI010022793.1	9661	11089	zf-C2H2	10	+
JAAECI010023180.1	3471	5220	zf-C2H2	17	+
JAAECI010023184.1	134	1139	zf-C2H2	8	-
JAAECI010023265.1	526	1288	zf-C2H2	8	-
JAAECI010023274.1	76	1231	zf-C2H2	10	-
JAAECI010023282.1	1035	1950	zf-C2H2	7	+
JAAECI010023439.1	6411	8379	zf-C2H2	13	+
JAAECI010023484.1	2216	3422	zf-C2H2	11	+
JAAECI010024264.1	165099	168468	zf-C2H2	6	+
JAAECI010024273.1	41192	43004	zf-C2H2	7	-
JAAECI010024298.1	35105	37199	zf-C2H2	5	+
JAAECI010024326.1	1664	2975	zf-C2H2	14	-
JAAECI010024449.1	8523	9642	zf-C2H2	7	+
JAAECI010024534.1	19645	21475	zf-C2H2	16	+
JAAECI010024561.1	1	646	zf-C2H2	5	-
JAAECI010024564.1	1628	2576	zf-C2H2	5	+
JAAECI010024564.1	9766	11425	zf-C2H2	12	+
JAAECI010024597.1	20473	22726	zf-C2H2	5	-
JAAECI010024982.1	0	612	zf-C2H2	6	+
JAAECI010025165.1	5310	6378	zf-C2H2	8	+
JAAECI010025165.1	6803	7625	zf-C2H2	9	+
JAAECI010025212.1	1299	2238	zf-C2H2	8	-
JAAECI010025649.1	5939	7855	zf-C2H2	19	-
JAAECI010025795.1	679	1564	zf-C2H2	8	-
JAAECI010025863.1	72930	75387	zf-C2H2	7	-
JAAECI010026583.1	2529	4128	zf-C2H2	17	-
JAAECI010026713.1	1036	2095	zf-C2H2	11	-
JAAECI010026830.1	40023	41853	zf-C2H2	11	-
JAAECI010026985.1	15341	16613	zf-C2H2	8	+
JAAECI010027263.1	10909	12274	zf-C2H2	9	+
JAAECI010027263.1	16460	17201	zf-C2H2	6	-
JAAECI010027263.1	22086	23505	zf-C2H2	11	-
JAAECI010027647.1	15646	18754	zf-C2H2	9	+
JAAECI010027648.1	60	531	zf-C2H2	5	-
JAAECI010027665.1	2771	3455	zf-C2H2	6	-
JAAECI010027758.1	1747	3313	zf-C2H2	11	+
JAAECI010027770.1	784	1624	zf-C2H2	5	+
JAAECI010027856.1	10659	11538	zf-C2H2	7	-
JAAECI010027860.1	18552	20634	zf-C2H2	14	-
JAAECI010027896.1	12970	14023	zf-C2H2	7	+
JAAECI010027930.1	236	1541	zf-C2H2	7	+
JAAECI010027930.1	5784	10143	zf-C2H2	7	+
JAAECI010028106.1	1689	2322	zf-C2H2	8	-
JAAECI010028402.1	680	1466	zf-C2H2	5	-
JAAECI010028450.1	50374	53061	zf-C2H2	22	+
JAAECI010028479.1	2270	3296	zf-C2H2	10	+
JAAECI010028666.1	14981	17147	zf-C2H2	18	-
JAAECI010028666.1	18934	22856	zf-C2H2	25	+
JAAECI010028736.1	68420	69407	zf-C2H2	6	+
JAAECI010029354.1	454	1141	zf-C2H2	7	+
JAAECI010029373.1	660	2703	zf-C2H2	9	+
JAAECI010029738.1	35383	36433	zf-C2H2	7	-
JAAECI010030484.1	12	2085	zf-C2H2	6	-
JAAECI010030594.1	3733	5146	zf-C2H2	16	+
JAAECI010030594.1	16473	17697	zf-C2H2	8	-
JAAECI010030957.1	5527	8203	zf-C2H2	15	+
JAAECI010030965.1	4505	5591	zf-C2H2	8	-
JAAECI010031046.1	431	1364	zf-C2H2	5	+
JAAECI010031078.1	28747	30286	zf-C2H2	10	-
JAAECI010031078.1	35847	37038	zf-C2H2	7	-
JAAECI010031078.1	42875	43541	zf-C2H2	8	-
JAAECI010031149.1	252	1338	zf-C2H2	6	+
JAAECI010031448.1	886	1762	zf-C2H2	5	-
JAAECI010031828.1	5873	8921	zf-C2H2	21	-
JAAECI010031843.1	781	1429	zf-C2H2	7	+
JAAECI010031933.1	851	2741	zf-C2H2	18	+
JAAECI010032088.1	2789	3695	zf-C2H2	10	-
JAAECI010032348.1	695	1211	zf-C2H2	5	-
JAAECI010032348.1	1660	3082	zf-C2H2	15	-
JAAECI010032373.1	3083	3575	zf-C2H2	5	-
JAAECI010032786.1	1011	2193	zf-C2H2	5	+
JAAECI010033497.1	1708	2761	zf-C2H2	7	-
JAAECI010033534.1	1710	2256	zf-C2H2	7	-
JAAECI010033915.1	706	1837	zf-C2H2	8	+
JAAECI010033962.1	1314	2118	zf-C2H2	9	-
JAAECI010033968.1	3455	4250	zf-C2H2	6	-
JAAECI010034147.1	1745	2648	zf-C2H2	5	-
JAAECI010034147.1	7984	9142	zf-C2H2	8	-
JAAECI010035192.1	3501	4896	zf-C2H2	9	-
JAAECI010035192.1	5302	6508	zf-C2H2	7	-
JAAECI010035210.1	0	561	zf-C2H2	7	+
JAAECI010035505.1	4874	5711	zf-C2H2	5	-
JAAECI010035794.1	2752	6349	zf-C2H2	9	+
JAAECI010035842.1	6286	7141	zf-C2H2	5	-
JAAECI010035903.1	1	919	zf-C2H2	10	+
JAAECI010035964.1	0	1014	zf-C2H2	8	+
JAAECI010036020.1	143365	144820	zf-C2H2	5	+
JAAECI010036153.1	1900	2929	zf-C2H2	12	-
JAAECI010036286.1	677	1442	zf-C2H2	6	+
JAAECI010036350.1	40722	44346	zf-C2H2	8	-
JAAECI010036928.1	1815	2679	zf-C2H2	5	-
JAAECI010037044.1	13097	14117	zf-C2H2	5	+
JAAECI010037279.1	1206	2016	zf-C2H2	8	-
JAAECI010037401.1	1257	2457	zf-C2H2	9	+
JAAECI010037451.1	2360	3047	zf-C2H2	8	-
JAAECI010037584.1	9980	11123	zf-C2H2	10	+
JAAECI010037590.1	7138	8095	zf-C2H2	9	+
JAAECI010037686.1	3655	4570	zf-C2H2	6	+
JAAECI010037686.1	5817	6672	zf-C2H2	7	+
JAAECI010037786.1	59	617	zf-C2H2	7	-
JAAECI010037786.1	1923	3099	zf-C2H2	12	-
JAAECI010038019.1	2378	3056	zf-C2H2	6	-
JAAECI010038127.1	1015	1786	zf-C2H2	6	+
JAAECI010038182.1	2	461	zf-C2H2	6	+
JAAECI010038182.1	1103	1667	zf-C2H2	6	+
JAAECI010038440.1	4005	4665	zf-C2H2	6	-
JAAECI010038440.1	5362	6199	zf-C2H2	8	-
JAAECI010038504.1	1725	3109	zf-C2H2	15	-
JAAECI010038773.1	1852	2440	zf-C2H2	5	-
JAAECI010038795.1	5241	5868	zf-C2H2	7	-
JAAECI010038795.1	6268	7090	zf-C2H2	8	-
JAAECI010038846.1	281	1322	zf-C2H2	12	+
JAAECI010039092.1	1896	2448	zf-C2H2	6	+
JAAECI010039093.1	818	1556	zf-C2H2	6	+
JAAECI010039103.1	2656	3421	zf-C2H2	5	+
JAAECI010039598.1	3026	3443	zf-C2H2	5	+
JAAECI010039667.1	3120	3888	zf-C2H2	5	-
JAAECI010039750.1	676	1504	zf-C2H2	8	+
JAAECI010039784.1	1305	2235	zf-C2H2	7	+
JAAECI010039858.1	1114	2257	zf-C2H2	7	+
JAAECI010039909.1	2720	3884	zf-C2H2	7	+
JAAECI010040050.1	2395	3295	zf-C2H2	5	+
JAAECI010040175.1	3509	3971	zf-C2H2	5	-
JAAECI010040194.1	1059	2388	zf-C2H2	8	+
JAAECI010040417.1	1009	1909	zf-C2H2	9	+
JAAECI010040417.1	2305	2917	zf-C2H2	5	+
JAAECI010040468.1	2143	2890	zf-C2H2	7	+
JAAECI010040501.1	2	419	zf-C2H2	5	+
JAAECI010040552.1	1045	2113	zf-C2H2	7	-
JAAECI010040595.1	2963	3647	zf-C2H2	6	-
JAAECI010040923.1	0	573	zf-C2H2	6	+
JAAECI010041096.1	1815	2712	zf-C2H2	9	+
JAAECI010041197.1	2081	3233	zf-C2H2	8	-
JAAECI010041247.1	1096	1903	zf-C2H2	9	+
JAAECI010041477.1	2825	3758	zf-C2H2	5	-
JAAECI010041615.1	994	2197	zf-C2H2	12	+
JAAECI010041615.1	2519	3203	zf-C2H2	6	+
JAAECI010041719.1	2185	6238	zf-C2H2	6	+
JAAECI010041724.1	2530	3943	zf-C2H2	15	-
JAAECI010041810.1	4415	5894	zf-C2H2	12	-
JAAECI010041896.1	6389	6947	zf-C2H2	6	-
JAAECI010041896.1	7129	7942	zf-C2H2	7	-
JAAECI010041899.1	4114	5920	zf-C2H2	21	+
JAAECI010041899.1	6082	7006	zf-C2H2	10	+
JAAECI010042006.1	5654	6386	zf-C2H2	9	-
JAAECI010042033.1	5226	6159	zf-C2H2	9	-
JAAECI010042051.1	2219	3158	zf-C2H2	10	+
JAAECI010042051.1	3691	4258	zf-C2H2	5	+
JAAECI010042258.1	41390	43202	zf-C2H2	6	+
JAAECI010042313.1	1	628	zf-C2H2	6	+
JAAECI010042313.1	4678	5401	zf-C2H2	5	-
JAAECI010042422.1	5297	6392	zf-C2H2	8	-
JAAECI010042468.1	353	1562	zf-C2H2	8	+
JAAECI010042480.1	790	1591	zf-C2H2	5	-
JAAECI010042512.1	2577	4014	zf-C2H2	12	-
JAAECI010042541.1	2098	2674	zf-C2H2	7	-
JAAECI010042659.1	2621	3335	zf-C2H2	7	+
JAAECI010043112.1	998	2078	zf-C2H2	6	+
JAAECI010043121.1	1	745	zf-C2H2	9	+
JAAECI010043619.1	26	710	zf-C2H2	6	+
JAAECI010043650.1	2275	3253	zf-C2H2	7	-
JAAECI010043746.1	1230	1806	zf-C2H2	7	+
JAAECI010043844.1	1931	2978	zf-C2H2	7	-
JAAECI010044183.1	6113	7466	zf-C2H2	14	+
JAAECI010044260.1	6551	7727	zf-C2H2	11	+
JAAECI010044263.1	36	1434	zf-C2H2	8	-
JAAECI010044263.1	4466	5837	zf-C2H2	8	-
JAAECI010044339.1	791	1706	zf-C2H2	5	+
JAAECI010044348.1	5362	6460	zf-C2H2	13	-
JAAECI010044487.1	4845	5910	zf-C2H2	9	+
JAAECI010044492.1	0	774	zf-C2H2	6	-
JAAECI010044492.1	1625	2801	zf-C2H2	9	-
JAAECI010044492.1	3271	4636	zf-C2H2	7	-
JAAECI010044492.1	4785	5913	zf-C2H2	7	-
JAAECI010044540.1	9871	10633	zf-C2H2	8	+
JAAECI010044914.1	13060	14419	zf-C2H2	7	-
JAAECI010045013.1	11754	12408	zf-C2H2	6	-
JAAECI010045290.1	20614	22510	zf-C2H2	18	-
JAAECI010045290.1	25753	27253	zf-C2H2	12	-
JAAECI010045314.1	5699	6476	zf-C2H2	5	+
JAAECI010045799.1	16641	17649	zf-C2H2	5	-
JAAECI010045814.1	13731	14211	zf-C2H2	5	-
JAAECI010045845.1	4492	5038	zf-C2H2	5	+
JAAECI010046014.1	16602	18468	zf-C2H2	8	-
JAAECI010046029.1	21724	22777	zf-C2H2	7	-
JAAECI010046031.1	23017	25927	zf-C2H2	20	-
JAAECI010046031.1	26245	27169	zf-C2H2	9	-
JAAECI010046031.1	29217	29838	zf-C2H2	5	-
JAAECI010046109.1	42501	44022	zf-C2H2	6	-
JAAECI010046166.1	3089	4040	zf-C2H2	5	+
JAAECI010046277.1	703	1336	zf-C2H2	6	+
JAAECI010046296.1	1293	4680	zf-C2H2	5	+
JAAECI010046439.1	49769	51059	zf-C2H2	6	-
JAAECI010046459.1	38333	39629	zf-C2H2	12	+
JAAECI010046527.1	5794	6415	zf-C2H2	6	+
JAAECI010046527.1	7425	8064	zf-C2H2	6	+
JAAECI010046628.1	4362	5292	zf-C2H2	7	-
JAAECI010046871.1	657	1641	zf-C2H2	8	+
JAAECI010046871.1	1869	2427	zf-C2H2	6	+
```
