## Supplementary Data 2 for "Transposable elements drive the evolution of metazoan zinc finger genes": Saxicola_maurus_znfs.bed

```
OAMK01000001.1	13265268	13266873	zf-C2H2	5	+
OAMK01000001.1	32489196	32490510	zf-C2H2	5	-
OAMK01000003.1	28473883	28481080	zf-C2H2	16	+
OAMK01000004.1	4540044	4541853	zf-C2H2	7	+
OAMK01000005.1	5600302	5601565	zf-C2H2	6	-
OAMK01000005.1	13650550	13653175	zf-C2H2	7	+
OAMK01000005.1	13761222	13766640	zf-C2H2	9	+
OAMK01000005.1	24878729	24881246	zf-C2H2	6	+
OAMK01000006.1	12840413	12842627	zf-C2H2	13	+
OAMK01000006.1	28866753	28868814	zf-C2H2	6	-
OAMK01000008.1	7729692	7730925	zf-C2H2	13	-
OAMK01000009.1	10824544	10829197	zf-C2H2	7	-
OAMK01000010.1	1277637	1280859	zf-C2H2	5	+
OAMK01000010.1	1782110	1784054	zf-C2H2	8	-
OAMK01000011.1	6661215	6664821	zf-C2H2	10	-
OAMK01000011.1	14186658	14189442	zf-C2H2	8	-
OAMK01000015.1	12046067	12049178	zf-C2H2	6	-
OAMK01000016.1	1517611	1520995	zf-C2H2	21	-
OAMK01000016.1	1521582	1522906	zf-C2H2	12	-
OAMK01000016.1	1523528	1524536	zf-C2H2	5	-
OAMK01000016.1	5793744	5795100	zf-C2H2	5	+
OAMK01000016.1	7111846	7113319	zf-C2H2	5	+
OAMK01000017.1	4844406	4844841	zf-C2H2	5	+
OAMK01000018.1	7809800	7811528	zf-C2H2	5	+
OAMK01000021.1	2674254	2675454	zf-C2H2	12	-
OAMK01000022.1	2396696	2398085	zf-C2H2	7	+
OAMK01000022.1	8850444	8852427	zf-C2H2	5	-
OAMK01000022.1	10111123	10111861	zf-C2H2	7	+
OAMK01000022.1	10283467	10284244	zf-C2H2	7	+
OAMK01000022.1	10360893	10361631	zf-C2H2	6	-
OAMK01000022.1	10371784	10372705	zf-C2H2	10	-
OAMK01000022.1	10382801	10383524	zf-C2H2	7	+
OAMK01000022.1	10427982	10428630	zf-C2H2	6	+
OAMK01000022.1	10449629	10450007	zf-C2H2	5	+
OAMK01000022.1	10479522	10480226	zf-C2H2	6	+
OAMK01000024.1	6217911	6221475	zf-C2H2	10	-
OAMK01000025.1	5008746	5012292	zf-C2H2	10	+
OAMK01000025.1	5902226	5905493	zf-C2H2	26	+
OAMK01000025.1	7873815	7876035	zf-C2H2	7	+
OAMK01000025.1	8334616	8337850	zf-C2H2	5	-
OAMK01000025.1	8870415	8872668	zf-C2H2	6	+
OAMK01000028.1	6454929	6456138	zf-C2H2	9	+
OAMK01000031.1	308367	313984	zf-C2H2	11	-
OAMK01000031.1	382121	384851	zf-C2H2	6	-
OAMK01000031.1	6192526	6194206	zf-C2H2	17	+
OAMK01000032.1	1713335	1716863	zf-C2H2	26	+
OAMK01000032.1	5190891	5192262	zf-C2H2	5	-
OAMK01000041.1	4216830	4218975	zf-C2H2	10	+
OAMK01000045.1	1035255	1037901	zf-C2H2	17	-
OAMK01000049.1	1495834	1497463	zf-C2H2	8	-
OAMK01000053.1	138368	139444	zf-C2H2	7	-
OAMK01000053.1	474026	475334	zf-C2H2	11	+
OAMK01000061.1	2068166	2069687	zf-C2H2	13	-
OAMK01000061.1	2094991	2095471	zf-C2H2	6	-
OAMK01000071.1	79531	80452	zf-C2H2	8	-
OAMK01000071.1	94704	95604	zf-C2H2	6	+
OAMK01000071.1	186395	187679	zf-C2H2	9	-
OAMK01000071.1	194152	194689	zf-C2H2	5	+
OAMK01000071.1	198758	199214	zf-C2H2	5	+
OAMK01000071.1	206062	207070	zf-C2H2	9	-
OAMK01000071.1	223027	224659	zf-C2H2	9	-
OAMK01000071.1	270329	271904	zf-C2H2	10	-
OAMK01000084.1	973522	973936	zf-C2H2	5	+
OAMK01000092.1	685532	687095	zf-C2H2	11	-
OAMK01000097.1	452363	453560	zf-C2H2	9	+
OAMK01000097.1	466868	467510	zf-C2H2	5	+
OAMK01000109.1	9216	10204	zf-C2H2	10	-
OAMK01000109.1	15094	15922	zf-C2H2	7	+
OAMK01000109.1	24829	25504	zf-C2H2	5	-
OAMK01000109.1	54019	54688	zf-C2H2	5	+
OAMK01000109.1	80294	80753	zf-C2H2	5	+
OAMK01000109.1	107781	108537	zf-C2H2	5	-
OAMK01000109.1	215396	216128	zf-C2H2	6	-
OAMK01000109.1	295025	297655	zf-C2H2	8	-
OAMK01000109.1	322325	323094	zf-C2H2	9	-
OAMK01000110.1	21272	21992	zf-C2H2	6	-
OAMK01000110.1	69536	70274	zf-C2H2	6	-
OAMK01000110.1	190749	191406	zf-C2H2	6	+
OAMK01000114.1	80250	81018	zf-C2H2	6	+
OAMK01000114.1	87269	87965	zf-C2H2	5	-
OAMK01000115.1	77614	78703	zf-C2H2	11	+
OAMK01000115.1	86663	87803	zf-C2H2	9	+
OAMK01000128.1	70532	72536	zf-C2H2	7	-
OAMK01000146.1	1703	7316	zf-C2H2	15	+
OAMK01000146.1	56449	57382	zf-C2H2	8	-
OAMK01000146.1	81529	82402	zf-C2H2	7	-
OAMK01000173.1	25059	26772	zf-C2H2	14	+
OAMK01000173.1	27764	35144	zf-C2H2	12	-
OAMK01000174.1	44858	45695	zf-C2H2	6	+
OAMK01000174.1	49259	49886	zf-C2H2	8	+
OAMK01000186.1	46765	52171	zf-C2H2	9	-
OAMK01000197.1	11395	12229	zf-C2H2	7	-
OAMK01000197.1	17490	18405	zf-C2H2	8	+
OAMK01000202.1	16402	17065	zf-C2H2	6	+
OAMK01000231.1	2675	5282	zf-C2H2	6	+
OAMK01000231.1	33474	34374	zf-C2H2	7	-
OAMK01000290.1	1094	4058	zf-C2H2	10	+
OAMK01000290.1	18809	19478	zf-C2H2	8	+
OAMK01000293.1	10840	12064	zf-C2H2	9	-
OAMK01000311.1	9499	10591	zf-C2H2	9	+
OAMK01000345.1	3320	4277	zf-C2H2	7	-
OAMK01000347.1	9814	10498	zf-C2H2	8	-
OAMK01000361.1	0	1161	zf-C2H2	10	+
OAMK01000377.1	5563	7696	zf-C2H2	10	-
OAMK01000406.1	1446	3342	zf-C2H2	8	-
OAMK01000452.1	679	2542	zf-C2H2	7	-
OAMK01000688.1	1252788	1255353	zf-C2H2	5	-
OAMK01000688.1	1353709	1355059	zf-C2H2	6	-
OAMK01000688.1	1814334	1815759	zf-C2H2	5	-
OAMK01000688.1	7145509	7146235	zf-C2H2	5	+
OAMK01000688.1	7375491	7376712	zf-C2H2	6	-
OAMK01000692.1	4236339	4238367	zf-C2H2	6	+
OAMK01000692.1	6444766	6446317	zf-C2H2	5	-
OAMK01000692.1	6451510	6452389	zf-C2H2	5	-
OAMK01000700.1	907368	911835	zf-C2H2	8	+
OAMK01000702.1	1576917	1578468	zf-C2H2	6	-
OAMK01000705.1	2630249	2633549	zf-C2H2	10	-
OAMK01000711.1	1007244	1008854	zf-C2H2	12	-
OAMK01000715.1	1087011	1088976	zf-C2H2	6	-
OAMK01000719.1	5290	6280	zf-C2H2	9	-
OAMK01000731.1	629119	633859	zf-C2H2	14	-
OAMK01000751.1	8299	8731	zf-C2H2	5	-
OAMK01000774.1	21864	23112	zf-C2H2	5	-
OAMK01000774.1	27437	29846	zf-C2H2	5	-
OAMK01000774.1	44564	45668	zf-C2H2	5	+
OAMK01000774.1	60663	61404	zf-C2H2	5	+
OAMK01000774.1	78750	79716	zf-C2H2	7	+
OAMK01000774.1	90225	91335	zf-C2H2	9	+
OAMK01000784.1	3520	4117	zf-C2H2	5	-
OAMK01000798.1	93195	95334	zf-C2H2	10	+
OAMK01000800.1	45494	46416	zf-C2H2	5	+
OAMK01000808.1	324587	326108	zf-C2H2	9	-
OAMK01000850.1	102172	105346	zf-C2H2	6	-
OAMK01000852.1	132568	134095	zf-C2H2	8	+
OAMK01000881.1	2844	4818	zf-C2H2	6	+
OAMK01000882.1	56083	58306	zf-C2H2	6	+
OAMK01000927.1	2991	5541	zf-C2H2	16	-
OAMK01000927.1	25428	31962	zf-C2H2	18	+
OAMK01000941.1	29854	31489	zf-C2H2	6	-
OAMK01000954.1	20428	21400	zf-C2H2	8	-
OAMK01000990.1	16557	24702	zf-C2H2	7	+
OAMK01000992.1	16458	18786	zf-C2H2	9	-
OAMK01001084.1	3241	11587	zf-C2H2	5	+
OAMK01001101.1	19362	20193	zf-C2H2	8	-
OAMK01001165.1	14567	16529	zf-C2H2	17	+
OAMK01001166.1	7983	8661	zf-C2H2	7	+
OAMK01001239.1	862	1411	zf-C2H2	6	-
OAMK01001509.1	5661	6177	zf-C2H2	6	-
OAMK01001564.1	913	3289	zf-C2H2	9	+
OAMK01001684.1	1219	3355	zf-C2H2	9	+
OAMK01001758.1	2263	3181	zf-C2H2	6	-
OAMK01001790.1	1	1315	zf-C2H2	13	-
OAMK01002043.1	24	897	zf-C2H2	7	-
OAMK01002716.1	1941513	1942638	zf-C2H2	8	-
OAMK01002717.1	985595	986444	zf-C2H2	5	-
OAMK01002721.1	825212	826643	zf-C2H2	9	+
OAMK01002721.1	833327	834887	zf-C2H2	10	-
OAMK01002721.1	881814	882695	zf-C2H2	5	+
OAMK01002723.1	216724	219184	zf-C2H2	6	+
OAMK01002733.1	15848	16847	zf-C2H2	9	-
OAMK01002733.1	29903	30647	zf-C2H2	6	+
OAMK01002733.1	40260	40701	zf-C2H2	5	-
OAMK01002740.1	224	1064	zf-C2H2	6	+
OAMK01002753.1	7257	7695	zf-C2H2	5	+
OAMK01002755.1	5862	6609	zf-C2H2	5	+
OAMK01002782.1	3081	3768	zf-C2H2	6	+
```
