## Supplementary Data 2 for "Transposable elements drive the evolution of metazoan zinc finger genes": Scaeva_pyrastri_znfs.bed

```
LR989927.1	4762177	4764059	zf-C2H2	10	-
LR989927.1	4985022	4987020	zf-C2H2	10	-
LR989927.1	13268280	13269253	zf-C2H2	11	+
LR989927.1	15742747	15744354	zf-C2H2	13	-
LR989927.1	17139483	17142138	zf-C2H2	22	+
LR989927.1	18935265	18935700	zf-C2H2	5	+
LR989927.1	21921877	21922864	zf-C2H2	6	-
LR989927.1	23851307	23853560	zf-C2H2	15	+
LR989927.1	33796635	33797331	zf-C2H2	7	+
LR989927.1	34183209	34183794	zf-C2H2	6	+
LR989927.1	34184059	34184437	zf-C2H2	5	+
LR989927.1	36814880	36815843	zf-C2H2	7	+
LR989927.1	37238905	37239286	zf-C2H2	5	+
LR989927.1	37950899	37952051	zf-C2H2	8	-
LR989927.1	37975492	37976446	zf-C2H2	8	-
LR989927.1	39078262	39081607	zf-C2H2	5	-
LR989927.1	40441212	40442634	zf-C2H2	9	+
LR989927.1	40448511	40449876	zf-C2H2	9	+
LR989927.1	40465436	40466426	zf-C2H2	6	-
LR989927.1	52263754	52265356	zf-C2H2	10	+
LR989927.1	52266098	52266989	zf-C2H2	7	+
LR989927.1	53695977	53697690	zf-C2H2	13	-
LR989927.1	54011171	54012233	zf-C2H2	6	-
LR989927.1	54014556	54015501	zf-C2H2	5	-
LR989927.1	54018733	54019750	zf-C2H2	6	-
LR989927.1	54023483	54024911	zf-C2H2	10	+
LR989927.1	57340306	57341433	zf-C2H2	8	+
LR989927.1	57343207	57344391	zf-C2H2	7	-
LR989927.1	57345943	57346849	zf-C2H2	5	-
LR989927.1	57349000	57350185	zf-C2H2	9	-
LR989927.1	57722652	57723330	zf-C2H2	7	+
LR989927.1	57724719	57725244	zf-C2H2	5	+
LR989927.1	57734301	57734766	zf-C2H2	6	+
LR989927.1	58308110	58310087	zf-C2H2	10	-
LR989927.1	65947334	65948138	zf-C2H2	7	-
LR989927.1	65950591	65951662	zf-C2H2	5	-
LR989927.1	65981315	65982171	zf-C2H2	8	-
LR989927.1	65986259	65987561	zf-C2H2	6	+
LR989927.1	66563321	66564185	zf-C2H2	5	+
LR989927.1	66564803	66565370	zf-C2H2	6	+
LR989927.1	66643612	66645766	zf-C2H2	6	+
LR989927.1	67251421	67255453	zf-C2H2	33	-
LR989927.1	68711097	68711721	zf-C2H2	7	-
LR989927.1	68712641	68713829	zf-C2H2	10	-
LR989927.1	68727231	68729707	zf-C2H2	16	+
LR989927.1	68729960	68731173	zf-C2H2	9	+
LR989927.1	68731420	68732580	zf-C2H2	9	+
LR989927.1	68733149	68733653	zf-C2H2	5	+
LR989927.1	69040007	69041537	zf-C2H2	14	+
LR989927.1	69043765	69045280	zf-C2H2	13	+
LR989927.1	69771807	69772899	zf-C2H2	7	+
LR989927.1	69773613	69774267	zf-C2H2	7	+
LR989927.1	70295136	70296318	zf-C2H2	7	-
LR989927.1	70757527	70757998	zf-C2H2	5	-
LR989927.1	76300472	76302371	zf-C2H2	6	+
LR989927.1	77384372	77385740	zf-C2H2	9	+
LR989927.1	77456986	77457730	zf-C2H2	6	-
LR989927.1	77459701	77460550	zf-C2H2	6	-
LR989927.1	77461330	77462137	zf-C2H2	6	-
LR989927.1	77462955	77463843	zf-C2H2	7	-
LR989927.1	77465729	77466641	zf-C2H2	7	-
LR989927.1	79331480	79332437	zf-C2H2	7	-
LR989927.1	79544732	79546088	zf-C2H2	6	+
LR989927.1	82041238	82041838	zf-C2H2	5	-
LR989927.1	82075888	82077028	zf-C2H2	8	-
LR989927.1	82077592	82078780	zf-C2H2	7	+
LR989927.1	103512732	103513557	zf-C2H2	7	-
LR989927.1	111048226	111048730	zf-C2H2	5	+
LR989927.1	114338967	114339498	zf-C2H2	6	+
LR989927.1	115600054	115600513	zf-C2H2	5	-
LR989927.1	120546265	120548029	zf-C2H2	6	-
LR989927.1	123468849	123470541	zf-C2H2	13	-
LR989927.1	129329907	129332506	zf-C2H2	7	-
LR989927.1	131328690	131329533	zf-C2H2	5	-
LR989927.1	134849412	134850330	zf-C2H2	5	-
LR989927.1	134852061	134853480	zf-C2H2	5	-
LR989928.1	1364698	1366373	zf-C2H2	14	-
LR989928.1	1995695	1996187	zf-C2H2	6	+
LR989928.1	6438776	6439559	zf-C2H2	6	+
LR989928.1	8310828	8312316	zf-C2H2	5	-
LR989928.1	14214082	14215515	zf-C2H2	11	+
LR989928.1	14216777	14218052	zf-C2H2	10	+
LR989928.1	14219487	14220681	zf-C2H2	10	+
LR989928.1	14221680	14222984	zf-C2H2	10	+
LR989928.1	14224439	14225645	zf-C2H2	8	+
LR989928.1	14226933	14228214	zf-C2H2	8	+
LR989928.1	14229655	14230786	zf-C2H2	8	+
LR989928.1	14232407	14233936	zf-C2H2	10	+
LR989928.1	14235549	14236936	zf-C2H2	10	+
LR989928.1	14238830	14240227	zf-C2H2	10	+
LR989928.1	21085852	21086440	zf-C2H2	6	-
LR989928.1	23038624	23039053	zf-C2H2	5	-
LR989928.1	23563724	23564216	zf-C2H2	5	-
LR989928.1	23567972	23568596	zf-C2H2	7	+
LR989928.1	23569866	23570283	zf-C2H2	5	-
LR989928.1	23572485	23572968	zf-C2H2	6	-
LR989928.1	23576247	23576673	zf-C2H2	5	-
LR989928.1	23578935	23579424	zf-C2H2	5	-
LR989928.1	25396331	25396757	zf-C2H2	5	+
LR989928.1	30854872	30856510	zf-C2H2	10	-
LR989928.1	34530975	34532718	zf-C2H2	11	-
LR989928.1	35464210	35465722	zf-C2H2	5	-
LR989928.1	36993846	36994846	zf-C2H2	8	+
LR989928.1	56584620	56585496	zf-C2H2	9	-
LR989928.1	56585963	56587205	zf-C2H2	6	-
LR989928.1	61603316	61604753	zf-C2H2	5	+
LR989928.1	61804316	61805591	zf-C2H2	6	-
LR989928.1	61918247	61919243	zf-C2H2	5	-
LR989928.1	71230072	71231857	zf-C2H2	6	-
LR989928.1	72948320	72949838	zf-C2H2	5	+
LR989928.1	76347046	76349695	zf-C2H2	5	+
LR989928.1	76485279	76489170	zf-C2H2	6	-
LR989928.1	78780126	78780810	zf-C2H2	6	+
LR989928.1	79850098	79851694	zf-C2H2	6	-
LR989928.1	80038495	80039485	zf-C2H2	7	+
LR989928.1	83032941	83033757	zf-C2H2	8	-
LR989928.1	83164881	83166822	zf-C2H2	12	+
LR989928.1	83201351	83202425	zf-C2H2	6	-
LR989928.1	83313541	83314378	zf-C2H2	6	+
LR989928.1	83988188	83989022	zf-C2H2	5	+
LR989928.1	84356569	84357745	zf-C2H2	6	+
LR989928.1	84706808	84707897	zf-C2H2	6	+
LR989928.1	85115896	85117958	zf-C2H2	7	+
LR989929.1	175076	176252	zf-C2H2	5	-
LR989929.1	236520	237591	zf-C2H2	5	-
LR989929.1	1541183	1541777	zf-C2H2	6	+
LR989929.1	1542337	1543739	zf-C2H2	10	-
LR989929.1	1551868	1553001	zf-C2H2	12	+
LR989929.1	3163341	3164685	zf-C2H2	11	-
LR989929.1	3185262	3187610	zf-C2H2	11	+
LR989929.1	3428694	3429417	zf-C2H2	5	-
LR989929.1	4148067	4149237	zf-C2H2	6	-
LR989929.1	5975187	5977336	zf-C2H2	9	-
LR989929.1	9522235	9522775	zf-C2H2	7	+
LR989929.1	9533331	9533895	zf-C2H2	6	+
LR989929.1	9540171	9540735	zf-C2H2	7	+
LR989929.1	9550987	9551593	zf-C2H2	7	+
LR989929.1	9552197	9552767	zf-C2H2	7	+
LR989929.1	9553949	9554528	zf-C2H2	7	+
LR989929.1	9555420	9556029	zf-C2H2	7	+
LR989929.1	9556725	9557370	zf-C2H2	7	+
LR989929.1	9558247	9558850	zf-C2H2	7	+
LR989929.1	9563319	9563871	zf-C2H2	7	-
LR989929.1	9570435	9570972	zf-C2H2	7	-
LR989929.1	10864732	10865275	zf-C2H2	6	-
LR989929.1	12207433	12208825	zf-C2H2	9	+
LR989929.1	20028960	20031537	zf-C2H2	7	-
LR989929.1	24986441	24989378	zf-C2H2	16	+
LR989929.1	28665750	28666821	zf-C2H2	9	-
LR989929.1	29923257	29928108	zf-C2H2	14	+
LR989929.1	32828924	32829884	zf-C2H2	6	-
LR989929.1	32868784	32869749	zf-C2H2	10	+
LR989929.1	32930129	32931312	zf-C2H2	10	+
LR989929.1	32937604	32938859	zf-C2H2	10	+
LR989929.1	33000161	33003989	zf-C2H2	7	-
LR989929.1	33700319	33701705	zf-C2H2	5	+
LR989929.1	36721166	36721988	zf-C2H2	7	+
LR989929.1	36735975	36736962	zf-C2H2	8	+
LR989929.1	36750676	36751651	zf-C2H2	8	-
LR989929.1	36755407	36756136	zf-C2H2	7	+
LR989929.1	36757250	36758624	zf-C2H2	9	-
LR989929.1	36760485	36761805	zf-C2H2	9	-
LR989929.1	36764128	36765493	zf-C2H2	9	-
LR989929.1	36768650	36770138	zf-C2H2	9	-
LR989929.1	36774892	36775705	zf-C2H2	8	+
LR989929.1	36777727	36778861	zf-C2H2	8	+
LR989929.1	37093754	37094852	zf-C2H2	5	+
LR989929.1	37327525	37328329	zf-C2H2	6	-
LR989929.1	37488286	37489297	zf-C2H2	6	-
LR989929.1	50119805	50120390	zf-C2H2	6	-
LR989929.1	55362621	55364667	zf-C2H2	11	+
LR989929.1	56546164	56547139	zf-C2H2	5	-
LR989929.1	58218905	58220288	zf-C2H2	7	+
LR989929.1	65959907	65961536	zf-C2H2	6	-
LR989929.1	66177961	66179443	zf-C2H2	5	+
LR989929.1	73307187	73311408	zf-C2H2	10	+
LR989929.1	75130741	75132157	zf-C2H2	10	+
LR989929.1	75133085	75134471	zf-C2H2	9	+
LR989929.1	75135856	75136672	zf-C2H2	6	+
LR989929.1	79994275	79994992	zf-C2H2	7	+
LR989929.1	81913162	81915079	zf-C2H2	5	-
LR989929.1	82455609	82458120	zf-C2H2	5	+
LR989930.1	651702	653412	zf-C2H2	7	+
LR989930.1	660660	664254	zf-C2H2	10	+
```
