## Supplementary Data 2 for "Transposable elements drive the evolution of metazoan zinc finger genes": Scalopus_aquaticus_znfs.bed

```
PVIJ01000051.1	290070	295542	zf-C2H2	9	-
PVIJ01000051.1	429441	432054	zf-C2H2	7	-
PVIJ01000095.1	108434	109844	zf-C2H2	12	-
PVIJ01000122.1	183283	184849	zf-C2H2	11	-
PVIJ01000229.1	135906	137217	zf-C2H2	7	-
PVIJ01000294.1	142382	145151	zf-C2H2	6	+
PVIJ01000294.1	280310	285845	zf-C2H2	10	+
PVIJ01000298.1	305572	306457	zf-C2H2	7	-
PVIJ01000357.1	2722	4420	zf-C2H2	15	-
PVIJ01000384.1	179623	182722	zf-C2H2	5	-
PVIJ01000404.1	187156	189295	zf-C2H2	9	-
PVIJ01000438.1	36901	38376	zf-C2H2	11	-
PVIJ01000517.1	251276	252128	zf-C2H2	9	-
PVIJ01000517.1	261965	263549	zf-C2H2	14	-
PVIJ01000533.1	185924	188147	zf-C2H2	6	-
PVIJ01000565.1	27946	31564	zf-C2H2	10	+
PVIJ01000594.1	241165	243082	zf-C2H2	17	-
PVIJ01000594.1	255806	257243	zf-C2H2	14	+
PVIJ01000609.1	54731	56468	zf-C2H2	16	+
PVIJ01000687.1	22684	25108	zf-C2H2	8	+
PVIJ01000741.1	165088	166933	zf-C2H2	10	-
PVIJ01000838.1	106064	107825	zf-C2H2	11	-
PVIJ01000838.1	130264	131575	zf-C2H2	12	+
PVIJ01000872.1	145730	146993	zf-C2H2	6	+
PVIJ01000912.1	52979	55997	zf-C2H2	9	+
PVIJ01000928.1	193813	195592	zf-C2H2	16	+
PVIJ01001103.1	204345	205704	zf-C2H2	14	-
PVIJ01001163.1	51694	56344	zf-C2H2	14	-
PVIJ01001195.1	129531	131580	zf-C2H2	6	-
PVIJ01001290.1	59500	62623	zf-C2H2	8	-
PVIJ01001317.1	23170	24651	zf-C2H2	12	+
PVIJ01001420.1	106124	113309	zf-C2H2	16	-
PVIJ01001496.1	170795	171506	zf-C2H2	5	+
PVIJ01001530.1	130854	132204	zf-C2H2	6	-
PVIJ01001551.1	61829	63344	zf-C2H2	14	-
PVIJ01001608.1	133566	134817	zf-C2H2	12	+
PVIJ01001608.1	143253	144750	zf-C2H2	11	+
PVIJ01001608.1	154047	155275	zf-C2H2	9	-
PVIJ01001621.1	177903	181407	zf-C2H2	7	+
PVIJ01001662.1	172399	174136	zf-C2H2	8	-
PVIJ01001687.1	23809	24886	zf-C2H2	9	+
PVIJ01001687.1	34104	35373	zf-C2H2	12	+
PVIJ01001719.1	10524	13128	zf-C2H2	6	-
PVIJ01001797.1	129069	130140	zf-C2H2	8	-
PVIJ01001851.1	140328	141903	zf-C2H2	13	+
PVIJ01001880.1	114229	115534	zf-C2H2	12	-
PVIJ01001927.1	6899	7847	zf-C2H2	7	+
PVIJ01001927.1	26283	27147	zf-C2H2	7	+
PVIJ01001927.1	36061	37207	zf-C2H2	9	-
PVIJ01002078.1	21594	23004	zf-C2H2	11	-
PVIJ01002228.1	152519	155480	zf-C2H2	23	-
PVIJ01002245.1	41	1406	zf-C2H2	5	+
PVIJ01002249.1	141768	143367	zf-C2H2	10	-
PVIJ01002260.1	95784	99495	zf-C2H2	10	-
PVIJ01002480.1	71486	74783	zf-C2H2	5	-
PVIJ01002548.1	65296	66802	zf-C2H2	5	+
PVIJ01002882.1	22961	23930	zf-C2H2	8	-
PVIJ01002882.1	46728	47973	zf-C2H2	10	-
PVIJ01002882.1	63188	64394	zf-C2H2	10	-
PVIJ01003107.1	4935	6510	zf-C2H2	5	+
PVIJ01003125.1	70958	72530	zf-C2H2	15	-
PVIJ01003125.1	87792	89220	zf-C2H2	8	+
PVIJ01003125.1	100439	101258	zf-C2H2	5	+
PVIJ01003301.1	21510	22911	zf-C2H2	13	-
PVIJ01003359.1	54573	58059	zf-C2H2	26	+
PVIJ01003385.1	86541	87834	zf-C2H2	10	+
PVIJ01003385.1	109569	111813	zf-C2H2	21	+
PVIJ01003391.1	98214	100833	zf-C2H2	19	-
PVIJ01003582.1	2	1964	zf-C2H2	5	+
PVIJ01003720.1	116858	117677	zf-C2H2	5	+
PVIJ01003727.1	47413	49678	zf-C2H2	6	+
PVIJ01003924.1	79546	80602	zf-C2H2	9	-
PVIJ01003940.1	33520	35611	zf-C2H2	19	+
PVIJ01003940.1	54076	55312	zf-C2H2	14	-
PVIJ01004161.1	59300	60494	zf-C2H2	12	+
PVIJ01004266.1	85465	87169	zf-C2H2	18	-
PVIJ01004266.1	102122	103079	zf-C2H2	7	+
PVIJ01004266.1	110286	111357	zf-C2H2	9	-
PVIJ01004272.1	11846	12767	zf-C2H2	7	+
PVIJ01004272.1	59898	60588	zf-C2H2	6	-
PVIJ01004272.1	78652	79849	zf-C2H2	10	-
PVIJ01004297.1	99299	100397	zf-C2H2	7	-
PVIJ01004331.1	1752	2400	zf-C2H2	5	+
PVIJ01004398.1	22933	25294	zf-C2H2	21	-
PVIJ01004549.1	23219	23906	zf-C2H2	5	+
PVIJ01004549.1	26312	27272	zf-C2H2	9	+
PVIJ01004549.1	29821	32932	zf-C2H2	20	+
PVIJ01004549.1	34818	35406	zf-C2H2	6	+
PVIJ01004684.1	31265	33053	zf-C2H2	5	+
PVIJ01004719.1	1266	3069	zf-C2H2	14	-
PVIJ01004719.1	21334	23329	zf-C2H2	15	-
PVIJ01004719.1	38847	39918	zf-C2H2	12	-
PVIJ01004719.1	47448	49374	zf-C2H2	15	-
PVIJ01004719.1	61873	62770	zf-C2H2	8	-
PVIJ01004719.1	72909	74982	zf-C2H2	17	-
PVIJ01004719.1	92227	94330	zf-C2H2	16	-
PVIJ01004719.1	108958	109963	zf-C2H2	12	+
PVIJ01004727.1	56249	57788	zf-C2H2	7	-
PVIJ01004730.1	93040	93715	zf-C2H2	7	+
PVIJ01004923.1	69199	69910	zf-C2H2	8	+
PVIJ01004923.1	102507	103632	zf-C2H2	9	+
PVIJ01005008.1	12943	14437	zf-C2H2	7	+
PVIJ01005008.1	56722	57769	zf-C2H2	10	+
PVIJ01005008.1	63221	63872	zf-C2H2	5	-
PVIJ01005008.1	63989	64460	zf-C2H2	5	-
PVIJ01005008.1	71749	73267	zf-C2H2	9	+
PVIJ01005048.1	88166	89762	zf-C2H2	14	+
PVIJ01005165.1	59996	61550	zf-C2H2	12	+
PVIJ01005212.1	76533	77826	zf-C2H2	12	+
PVIJ01005212.1	93046	94447	zf-C2H2	13	+
PVIJ01005243.1	47942	49292	zf-C2H2	11	-
PVIJ01005243.1	68072	71819	zf-C2H2	8	-
PVIJ01005381.1	43397	45800	zf-C2H2	5	-
PVIJ01005409.1	69539	70361	zf-C2H2	9	+
PVIJ01005419.1	8470	10717	zf-C2H2	20	-
PVIJ01005419.1	21884	23795	zf-C2H2	19	-
PVIJ01005419.1	37232	39065	zf-C2H2	17	-
PVIJ01005419.1	62895	64563	zf-C2H2	17	+
PVIJ01005419.1	73133	75050	zf-C2H2	18	-
PVIJ01005570.1	4643	5798	zf-C2H2	9	-
PVIJ01005573.1	20575	21955	zf-C2H2	11	+
PVIJ01005573.1	39113	40436	zf-C2H2	13	+
PVIJ01005573.1	54554	55598	zf-C2H2	9	+
PVIJ01005573.1	68694	70083	zf-C2H2	13	+
PVIJ01005573.1	82635	84141	zf-C2H2	13	+
PVIJ01005573.1	94140	95625	zf-C2H2	13	-
PVIJ01005581.1	56515	58582	zf-C2H2	20	+
PVIJ01005581.1	75558	76692	zf-C2H2	10	-
PVIJ01005585.1	63944	65288	zf-C2H2	5	+
PVIJ01005599.1	7751	10298	zf-C2H2	15	-
PVIJ01005599.1	39138	41874	zf-C2H2	7	-
PVIJ01005693.1	73775	75650	zf-C2H2	12	-
PVIJ01005819.1	7849	8947	zf-C2H2	9	+
PVIJ01005819.1	20924	21710	zf-C2H2	7	+
PVIJ01005819.1	49234	50104	zf-C2H2	7	-
PVIJ01005819.1	72729	73704	zf-C2H2	7	+
PVIJ01005819.1	93337	94150	zf-C2H2	7	-
PVIJ01005915.1	22907	24608	zf-C2H2	5	-
PVIJ01005919.1	20808	22065	zf-C2H2	6	-
PVIJ01005965.1	1253	2534	zf-C2H2	12	+
PVIJ01005965.1	12533	14222	zf-C2H2	13	+
PVIJ01005965.1	26517	28104	zf-C2H2	12	+
PVIJ01005965.1	34853	36725	zf-C2H2	19	-
PVIJ01005965.1	58989	60525	zf-C2H2	11	+
PVIJ01005965.1	73892	75959	zf-C2H2	20	-
PVIJ01006260.1	21838	23290	zf-C2H2	11	+
PVIJ01006397.1	5431	6499	zf-C2H2	7	+
PVIJ01006487.1	19510	20719	zf-C2H2	10	-
PVIJ01006548.1	16864	18811	zf-C2H2	5	-
PVIJ01006579.1	24673	26017	zf-C2H2	13	-
PVIJ01006579.1	47699	48641	zf-C2H2	12	+
PVIJ01006579.1	57701	59273	zf-C2H2	13	-
PVIJ01006579.1	70042	71944	zf-C2H2	16	-
PVIJ01006579.1	84107	85835	zf-C2H2	16	-
PVIJ01006598.1	60367	62233	zf-C2H2	8	-
PVIJ01006660.1	82181	84545	zf-C2H2	19	+
PVIJ01006674.1	23764	25921	zf-C2H2	12	-
PVIJ01006874.1	4302	4974	zf-C2H2	6	+
PVIJ01006874.1	8767	9967	zf-C2H2	7	-
PVIJ01006874.1	38315	39464	zf-C2H2	9	+
PVIJ01006874.1	58673	60122	zf-C2H2	11	+
PVIJ01006874.1	78435	79338	zf-C2H2	7	+
PVIJ01006892.1	44461	45985	zf-C2H2	17	-
PVIJ01006983.1	74843	77591	zf-C2H2	20	-
PVIJ01007030.1	19316	22145	zf-C2H2	26	-
PVIJ01007096.1	78419	79310	zf-C2H2	7	-
PVIJ01007105.1	46031	48452	zf-C2H2	20	+
PVIJ01007105.1	56326	58330	zf-C2H2	17	-
PVIJ01007398.1	23786	25927	zf-C2H2	7	-
PVIJ01007447.1	13737	16125	zf-C2H2	24	-
PVIJ01007447.1	36932	38420	zf-C2H2	11	-
PVIJ01007447.1	53520	55311	zf-C2H2	10	+
PVIJ01007447.1	61863	63096	zf-C2H2	12	-
PVIJ01007447.1	74279	76343	zf-C2H2	19	-
PVIJ01007522.1	51303	53292	zf-C2H2	15	+
PVIJ01007522.1	71387	73700	zf-C2H2	18	-
PVIJ01007585.1	26619	27738	zf-C2H2	8	-
PVIJ01007702.1	2832	4137	zf-C2H2	10	-
PVIJ01007702.1	11519	12716	zf-C2H2	10	+
PVIJ01007702.1	23057	24554	zf-C2H2	10	-
PVIJ01007702.1	32678	33984	zf-C2H2	11	-
PVIJ01007702.1	41141	43127	zf-C2H2	15	-
PVIJ01007702.1	53392	55060	zf-C2H2	13	-
PVIJ01007702.1	72267	73932	zf-C2H2	14	-
PVIJ01007738.1	34629	37137	zf-C2H2	18	+
PVIJ01007738.1	64536	65688	zf-C2H2	12	+
PVIJ01008003.1	4209	5109	zf-C2H2	8	+
PVIJ01008072.1	63530	65861	zf-C2H2	7	-
PVIJ01008081.1	1478	3800	zf-C2H2	20	-
PVIJ01008178.1	65252	66806	zf-C2H2	14	+
PVIJ01008295.1	43269	44773	zf-C2H2	6	-
PVIJ01008349.1	33277	34240	zf-C2H2	5	+
PVIJ01008370.1	3189	4680	zf-C2H2	12	+
PVIJ01008370.1	15635	18542	zf-C2H2	30	+
PVIJ01008370.1	28603	30652	zf-C2H2	19	+
PVIJ01008370.1	40112	41546	zf-C2H2	13	+
PVIJ01008370.1	50825	52295	zf-C2H2	14	+
PVIJ01008370.1	66111	68382	zf-C2H2	23	+
PVIJ01008541.1	11964	13152	zf-C2H2	7	-
PVIJ01008541.1	50066	50972	zf-C2H2	5	-
PVIJ01008567.1	65308	66772	zf-C2H2	10	+
PVIJ01008685.1	18807	20637	zf-C2H2	16	-
PVIJ01008767.1	883	3844	zf-C2H2	25	+
PVIJ01008767.1	15675	17742	zf-C2H2	16	-
PVIJ01008767.1	38952	40620	zf-C2H2	13	-
PVIJ01008767.1	65339	66668	zf-C2H2	5	+
PVIJ01008837.1	9709	10498	zf-C2H2	5	-
PVIJ01008865.1	24630	26148	zf-C2H2	12	-
PVIJ01008865.1	44486	45560	zf-C2H2	13	-
PVIJ01009012.1	40896	43645	zf-C2H2	8	-
PVIJ01009022.1	39770	40760	zf-C2H2	6	-
PVIJ01009064.1	8106	9381	zf-C2H2	9	-
PVIJ01009064.1	45824	46961	zf-C2H2	5	-
PVIJ01009370.1	65314	66673	zf-C2H2	5	-
PVIJ01009393.1	10866	11331	zf-C2H2	5	+
PVIJ01009557.1	27832	29704	zf-C2H2	17	-
PVIJ01009593.1	1171	3243	zf-C2H2	8	+
PVIJ01009646.1	26771	28523	zf-C2H2	10	+
PVIJ01009724.1	20101	23527	zf-C2H2	9	+
PVIJ01009779.1	53341	54501	zf-C2H2	13	+
PVIJ01009938.1	16946	18875	zf-C2H2	18	+
PVIJ01009938.1	39660	40341	zf-C2H2	5	-
PVIJ01010126.1	10344	12195	zf-C2H2	13	+
PVIJ01010126.1	22136	22625	zf-C2H2	6	+
PVIJ01010126.1	47256	49737	zf-C2H2	19	+
PVIJ01010145.1	49829	51704	zf-C2H2	13	+
PVIJ01010179.1	57627	59225	zf-C2H2	14	+
PVIJ01010369.1	34976	37007	zf-C2H2	14	+
PVIJ01010474.1	33534	34365	zf-C2H2	6	+
PVIJ01010626.1	46927	48676	zf-C2H2	13	-
PVIJ01010919.1	46342	47440	zf-C2H2	10	+
PVIJ01011023.1	19881	21642	zf-C2H2	13	+
PVIJ01011023.1	33500	35243	zf-C2H2	17	+
PVIJ01011023.1	45325	46879	zf-C2H2	13	+
PVIJ01011169.1	3453	4923	zf-C2H2	11	-
PVIJ01011299.1	36044	37688	zf-C2H2	13	+
PVIJ01011338.1	10722	11475	zf-C2H2	8	+
PVIJ01011338.1	14501	15164	zf-C2H2	7	+
PVIJ01011338.1	41223	42531	zf-C2H2	14	+
PVIJ01011358.1	19073	20720	zf-C2H2	16	+
PVIJ01011418.1	9162	10497	zf-C2H2	6	-
PVIJ01011661.1	31731	32922	zf-C2H2	5	+
PVIJ01011777.1	23892	25833	zf-C2H2	15	-
PVIJ01012008.1	47026	47959	zf-C2H2	7	+
PVIJ01012438.1	31077	32289	zf-C2H2	13	-
PVIJ01012445.1	6999	8571	zf-C2H2	12	+
PVIJ01012686.1	10899	16260	zf-C2H2	32	-
PVIJ01012686.1	23882	24569	zf-C2H2	6	+
PVIJ01012686.1	24980	26204	zf-C2H2	10	+
PVIJ01012837.1	10393	13114	zf-C2H2	24	+
PVIJ01012837.1	23835	25698	zf-C2H2	19	-
PVIJ01012890.1	34163	37532	zf-C2H2	26	+
PVIJ01012930.1	14834	15473	zf-C2H2	5	-
PVIJ01012989.1	3746	6182	zf-C2H2	19	-
PVIJ01013015.1	8162	10001	zf-C2H2	13	+
PVIJ01013015.1	20141	20972	zf-C2H2	10	+
PVIJ01013026.1	21741	23478	zf-C2H2	20	-
PVIJ01013139.1	7179	9303	zf-C2H2	6	-
PVIJ01013205.1	36348	37980	zf-C2H2	7	-
PVIJ01013357.1	31350	32631	zf-C2H2	10	-
PVIJ01013369.1	45	1677	zf-C2H2	10	-
PVIJ01013369.1	8976	9945	zf-C2H2	7	-
PVIJ01013369.1	26784	27801	zf-C2H2	7	-
PVIJ01013369.1	34823	36056	zf-C2H2	12	-
PVIJ01013384.1	8505	10923	zf-C2H2	20	+
PVIJ01013411.1	30321	32049	zf-C2H2	8	-
PVIJ01013431.1	32571	33900	zf-C2H2	10	+
PVIJ01013459.1	1296	4185	zf-C2H2	33	+
PVIJ01013515.1	13685	15023	zf-C2H2	12	-
PVIJ01013515.1	34721	36206	zf-C2H2	13	-
PVIJ01013679.1	3400	4777	zf-C2H2	15	+
PVIJ01013679.1	33594	35418	zf-C2H2	17	+
PVIJ01013771.1	41910	43704	zf-C2H2	5	-
PVIJ01013846.1	29632	31234	zf-C2H2	7	-
PVIJ01013847.1	20109	21519	zf-C2H2	10	-
PVIJ01013847.1	30989	32375	zf-C2H2	9	-
PVIJ01013847.1	39680	41132	zf-C2H2	8	-
PVIJ01013916.1	8425	9601	zf-C2H2	12	-
PVIJ01014167.1	23640	24333	zf-C2H2	5	+
PVIJ01014258.1	25865	27680	zf-C2H2	18	+
PVIJ01014419.1	15438	17595	zf-C2H2	10	+
PVIJ01014437.1	38407	38990	zf-C2H2	6	-
PVIJ01014540.1	10373	12842	zf-C2H2	19	-
PVIJ01014540.1	18752	20408	zf-C2H2	12	-
PVIJ01014540.1	32652	34458	zf-C2H2	11	-
PVIJ01014623.1	8948	10388	zf-C2H2	11	+
PVIJ01014623.1	16691	18200	zf-C2H2	13	-
PVIJ01014734.1	27995	30251	zf-C2H2	6	-
PVIJ01014966.1	15703	17623	zf-C2H2	17	-
PVIJ01015130.1	0	2340	zf-C2H2	24	+
PVIJ01015130.1	27157	29377	zf-C2H2	16	+
PVIJ01015145.1	2896	4429	zf-C2H2	11	+
PVIJ01015294.1	24432	26400	zf-C2H2	14	-
PVIJ01015384.1	4082	5381	zf-C2H2	10	-
PVIJ01015396.1	25346	26072	zf-C2H2	5	+
PVIJ01015406.1	1863	2952	zf-C2H2	11	-
PVIJ01015406.1	11583	13413	zf-C2H2	20	-
PVIJ01015406.1	30826	33802	zf-C2H2	25	-
PVIJ01015496.1	10128	11862	zf-C2H2	7	-
PVIJ01015560.1	821	2513	zf-C2H2	14	-
PVIJ01015560.1	12519	14544	zf-C2H2	18	-
PVIJ01015560.1	27118	28489	zf-C2H2	9	-
PVIJ01015639.1	29661	31017	zf-C2H2	6	+
PVIJ01015661.1	15850	17041	zf-C2H2	10	-
PVIJ01015709.1	11863	12696	zf-C2H2	5	+
PVIJ01016048.1	14366	15863	zf-C2H2	11	+
PVIJ01016050.1	16493	17891	zf-C2H2	14	-
PVIJ01016158.1	7129	7954	zf-C2H2	9	+
PVIJ01016186.1	10469	11390	zf-C2H2	5	+
PVIJ01016186.1	21057	22668	zf-C2H2	11	-
PVIJ01016281.1	22904	24956	zf-C2H2	14	+
PVIJ01016544.1	4805	5677	zf-C2H2	9	-
PVIJ01016544.1	13694	15764	zf-C2H2	19	-
PVIJ01016544.1	23639	25658	zf-C2H2	16	-
PVIJ01016549.1	18948	21216	zf-C2H2	24	+
PVIJ01016549.1	30871	31381	zf-C2H2	5	+
PVIJ01016625.1	20697	21585	zf-C2H2	5	-
PVIJ01016758.1	25570	27184	zf-C2H2	10	+
PVIJ01016950.1	4286	5594	zf-C2H2	9	-
PVIJ01017050.1	824	2690	zf-C2H2	11	-
PVIJ01017050.1	18611	20357	zf-C2H2	15	-
PVIJ01017095.1	13965	15465	zf-C2H2	13	-
PVIJ01017105.1	26654	30425	zf-C2H2	11	+
PVIJ01017897.1	14722	15970	zf-C2H2	13	+
PVIJ01018000.1	3916	5566	zf-C2H2	16	+
PVIJ01018000.1	12887	14246	zf-C2H2	12	-
PVIJ01018001.1	17732	18881	zf-C2H2	7	+
PVIJ01018398.1	9062	10961	zf-C2H2	17	+
PVIJ01018398.1	19174	20509	zf-C2H2	13	+
PVIJ01018476.1	23143	25708	zf-C2H2	30	-
PVIJ01018566.1	2	1496	zf-C2H2	11	-
PVIJ01018566.1	18083	18638	zf-C2H2	6	-
PVIJ01018658.1	16189	19717	zf-C2H2	18	-
PVIJ01018768.1	18139	19342	zf-C2H2	12	+
PVIJ01019135.1	3225	4899	zf-C2H2	13	-
PVIJ01019604.1	2648	5450	zf-C2H2	10	-
PVIJ01019700.1	20181	21840	zf-C2H2	15	-
PVIJ01019801.1	1510	1954	zf-C2H2	5	+
PVIJ01019801.1	3967	5120	zf-C2H2	10	-
PVIJ01019871.1	11363	12656	zf-C2H2	14	+
PVIJ01019881.1	4216	5758	zf-C2H2	12	+
PVIJ01020003.1	19378	21238	zf-C2H2	21	-
PVIJ01020206.1	8595	9654	zf-C2H2	7	-
PVIJ01020206.1	14951	16448	zf-C2H2	11	-
PVIJ01020247.1	4185	6279	zf-C2H2	18	+
PVIJ01020298.1	2	1214	zf-C2H2	14	+
PVIJ01020304.1	4877	7289	zf-C2H2	25	-
PVIJ01020455.1	16036	16876	zf-C2H2	9	+
PVIJ01020560.1	7337	9512	zf-C2H2	16	-
PVIJ01020595.1	10415	12059	zf-C2H2	15	+
PVIJ01020605.1	3697	5563	zf-C2H2	12	-
PVIJ01020616.1	8466	10839	zf-C2H2	6	+
PVIJ01020729.1	7939	9784	zf-C2H2	14	-
PVIJ01020847.1	5826	8049	zf-C2H2	21	+
PVIJ01020913.1	7391	8876	zf-C2H2	12	+
PVIJ01020913.1	15894	17493	zf-C2H2	16	-
PVIJ01020958.1	8415	9756	zf-C2H2	7	-
PVIJ01020968.1	2709	3525	zf-C2H2	6	+
PVIJ01020968.1	15601	16417	zf-C2H2	6	-
PVIJ01021218.1	1	751	zf-C2H2	9	+
PVIJ01021218.1	8874	9915	zf-C2H2	10	+
PVIJ01021307.1	16341	18810	zf-C2H2	16	-
PVIJ01021418.1	14749	16483	zf-C2H2	16	+
PVIJ01021449.1	13803	15939	zf-C2H2	13	+
PVIJ01021542.1	15564	17109	zf-C2H2	11	-
PVIJ01021693.1	14381	15293	zf-C2H2	7	-
PVIJ01021773.1	6139	8155	zf-C2H2	14	+
PVIJ01021861.1	15243	17055	zf-C2H2	16	-
PVIJ01021863.1	9824	10562	zf-C2H2	9	+
PVIJ01021953.1	686	2309	zf-C2H2	13	+
PVIJ01021961.1	5715	7530	zf-C2H2	15	-
PVIJ01022042.1	0	897	zf-C2H2	8	-
PVIJ01022042.1	16143	17097	zf-C2H2	7	+
PVIJ01022267.1	8664	9288	zf-C2H2	5	+
PVIJ01022316.1	4610	6311	zf-C2H2	18	+
PVIJ01022337.1	5596	6808	zf-C2H2	16	+
PVIJ01022396.1	13111	14536	zf-C2H2	14	+
PVIJ01022479.1	8491	9904	zf-C2H2	13	-
PVIJ01022520.1	14611	15795	zf-C2H2	12	-
PVIJ01022549.1	746	2564	zf-C2H2	9	+
PVIJ01022549.1	13321	14917	zf-C2H2	10	+
PVIJ01022783.1	4356	7770	zf-C2H2	20	+
PVIJ01022783.1	10229	11165	zf-C2H2	6	-
PVIJ01023077.1	5115	7902	zf-C2H2	23	-
PVIJ01023115.1	7523	9227	zf-C2H2	13	-
PVIJ01023274.1	6446	7841	zf-C2H2	11	+
PVIJ01023336.1	9740	11558	zf-C2H2	13	+
PVIJ01023443.1	3877	4489	zf-C2H2	8	+
PVIJ01023659.1	6764	8031	zf-C2H2	13	-
PVIJ01023758.1	6128	7337	zf-C2H2	8	+
PVIJ01023909.1	3794	5249	zf-C2H2	14	-
PVIJ01023938.1	3609	5085	zf-C2H2	17	+
PVIJ01023973.1	1372	2770	zf-C2H2	7	-
PVIJ01023973.1	4993	6154	zf-C2H2	5	-
PVIJ01024062.1	11347	13048	zf-C2H2	21	-
PVIJ01024097.1	1	1723	zf-C2H2	9	+
PVIJ01024196.1	6143	8354	zf-C2H2	15	-
PVIJ01024236.1	11169	11598	zf-C2H2	5	+
PVIJ01024267.1	9201	10740	zf-C2H2	14	-
PVIJ01024325.1	591	1428	zf-C2H2	8	+
PVIJ01024606.1	6079	7315	zf-C2H2	10	+
PVIJ01024647.1	8003	10328	zf-C2H2	23	+
PVIJ01024716.1	2769	4815	zf-C2H2	22	-
PVIJ01024832.1	1360	2795	zf-C2H2	13	-
PVIJ01024927.1	8803	10414	zf-C2H2	18	+
PVIJ01025368.1	2	3359	zf-C2H2	5	+
PVIJ01025478.1	2475	2946	zf-C2H2	5	-
PVIJ01025690.1	439	2821	zf-C2H2	26	+
PVIJ01026218.1	1930	2398	zf-C2H2	6	-
PVIJ01026223.1	5504	7526	zf-C2H2	13	+
PVIJ01026808.1	5841	7200	zf-C2H2	11	-
PVIJ01027058.1	5	1049	zf-C2H2	11	+
PVIJ01027195.1	2809	5122	zf-C2H2	21	-
PVIJ01027243.1	5414	6401	zf-C2H2	11	-
PVIJ01027593.1	0	1137	zf-C2H2	12	+
PVIJ01027671.1	6065	7520	zf-C2H2	6	+
PVIJ01027714.1	1	1861	zf-C2H2	16	+
PVIJ01028039.1	5265	6924	zf-C2H2	16	-
PVIJ01028274.1	3405	5307	zf-C2H2	18	+
PVIJ01028317.1	2243	3077	zf-C2H2	5	+
PVIJ01028851.1	1446	2874	zf-C2H2	17	+
PVIJ01029456.1	1	1210	zf-C2H2	6	-
PVIJ01030278.1	437	1874	zf-C2H2	9	-
PVIJ01031152.1	790	2013	zf-C2H2	9	-
PVIJ01031588.1	1812	2352	zf-C2H2	6	+
PVIJ01031741.1	739	2791	zf-C2H2	21	+
PVIJ01031752.1	1102	2673	zf-C2H2	17	+
PVIJ01034342.1	2	1981	zf-C2H2	23	-
PVIJ01037001.1	590	1802	zf-C2H2	15	+
PVIJ01037816.1	1626	2313	zf-C2H2	8	-
PVIJ01038791.1	269	1198	zf-C2H2	12	+
PVIJ01039723.1	2	902	zf-C2H2	9	-
PVIJ01042137.1	269	782	zf-C2H2	7	+
PVIJ01042370.1	2	377	zf-C2H2	5	+
PVIJ01045661.1	1	1450	zf-C2H2	18	+
PVIJ01048118.1	1	1303	zf-C2H2	16	+
PVIJ01049211.1	200	1247	zf-C2H2	12	-
PVIJ01052321.1	0	1116	zf-C2H2	7	-
PVIJ01055460.1	0	1008	zf-C2H2	12	+
PVIJ01057950.1	0	939	zf-C2H2	7	+
PVIJ01058834.1	0	915	zf-C2H2	11	-
PVIJ01059951.1	1	889	zf-C2H2	8	-
PVIJ01061881.1	160	838	zf-C2H2	5	-
PVIJ01062997.1	0	813	zf-C2H2	6	+
PVIJ01072424.1	2	659	zf-C2H2	7	+
PVIJ01072592.1	0	657	zf-C2H2	7	+
PVIJ01104975.1	2	443	zf-C2H2	6	-
PVIJ01129275.1	0	399	zf-C2H2	5	+
PVIJ01167001.1	0	375	zf-C2H2	5	+
```
