## Supplementary Data 2 for "Transposable elements drive the evolution of metazoan zinc finger genes": Scaptodrosophila_lebanonensis_znfs.bed

```
QMEN02000001.1	839845	840889	zf-C2H2	7	-
QMEN02000001.1	959996	961061	zf-C2H2	6	-
QMEN02000001.1	3614391	3616077	zf-C2H2	5	+
QMEN02000001.1	4268570	4271183	zf-C2H2	5	-
QMEN02000001.1	5413291	5415253	zf-C2H2	12	+
QMEN02000001.1	9056158	9056719	zf-C2H2	6	-
QMEN02000001.1	11155647	11156064	zf-C2H2	5	+
QMEN02000001.1	12479434	12480382	zf-C2H2	6	+
QMEN02000001.1	12619911	12621276	zf-C2H2	7	+
QMEN02000001.1	12623126	12624008	zf-C2H2	6	+
QMEN02000001.1	12625455	12626442	zf-C2H2	7	+
QMEN02000001.1	13633033	13638623	zf-C2H2	10	-
QMEN02000001.1	13728741	13730079	zf-C2H2	7	+
QMEN02000001.1	15095341	15095977	zf-C2H2	7	+
QMEN02000001.1	15106388	15106994	zf-C2H2	6	-
QMEN02000001.1	15226526	15227315	zf-C2H2	5	+
QMEN02000001.1	15565214	15567034	zf-C2H2	11	+
QMEN02000001.1	17399634	17400060	zf-C2H2	5	-
QMEN02000001.1	20081371	20082583	zf-C2H2	6	-
QMEN02000001.1	22914218	22915223	zf-C2H2	6	+
QMEN02000001.1	22945977	22947902	zf-C2H2	11	-
QMEN02000001.1	27678706	27679648	zf-C2H2	8	-
QMEN02000001.1	27686741	27687653	zf-C2H2	6	-
QMEN02000001.1	27693377	27694307	zf-C2H2	7	-
QMEN02000001.1	29318708	29321840	zf-C2H2	18	+
QMEN02000010.1	2909813	2911635	zf-C2H2	9	-
QMEN02000010.1	4416229	4417273	zf-C2H2	7	+
QMEN02000010.1	4523805	4527354	zf-C2H2	5	-
QMEN02000010.1	4538647	4540006	zf-C2H2	6	+
QMEN02000010.1	11434562	11437073	zf-C2H2	5	+
QMEN02000010.1	12157421	12158519	zf-C2H2	6	+
QMEN02000010.1	12161068	12162670	zf-C2H2	7	-
QMEN02000010.1	12661357	12662137	zf-C2H2	9	-
QMEN02000010.1	12662641	12664084	zf-C2H2	5	-
QMEN02000010.1	13871926	13872997	zf-C2H2	5	-
QMEN02000010.1	13874986	13876087	zf-C2H2	5	-
QMEN02000010.1	19466744	19467518	zf-C2H2	6	-
QMEN02000010.1	20166744	20168067	zf-C2H2	8	-
QMEN02000010.1	20171040	20171889	zf-C2H2	7	+
QMEN02000010.1	20173224	20174511	zf-C2H2	9	+
QMEN02000010.1	22339251	22340331	zf-C2H2	6	-
QMEN02000010.1	22689831	22690656	zf-C2H2	5	-
QMEN02000017.1	2508032	2509001	zf-C2H2	6	+
QMEN02000017.1	2868047	2869130	zf-C2H2	8	-
QMEN02000017.1	3139842	3141610	zf-C2H2	7	-
QMEN02000017.1	5774859	5777703	zf-C2H2	5	-
QMEN02000017.1	6955688	6957548	zf-C2H2	11	+
QMEN02000017.1	12615713	12618125	zf-C2H2	7	+
QMEN02000020.1	52058	54538	zf-C2H2	18	+
QMEN02000020.1	61832	64203	zf-C2H2	17	-
QMEN02000020.1	135938	137745	zf-C2H2	11	+
QMEN02000020.1	367188	369747	zf-C2H2	7	-
QMEN02000020.1	652419	653670	zf-C2H2	7	+
QMEN02000020.1	1679152	1680331	zf-C2H2	7	+
QMEN02000020.1	5095434	5096619	zf-C2H2	7	+
QMEN02000020.1	5354474	5355050	zf-C2H2	5	-
QMEN02000020.1	5356071	5356959	zf-C2H2	7	-
QMEN02000020.1	5871367	5872663	zf-C2H2	7	-
QMEN02000020.1	8788018	8789758	zf-C2H2	8	-
QMEN02000020.1	10061448	10062666	zf-C2H2	9	-
QMEN02000020.1	11469808	11473507	zf-C2H2	18	-
QMEN02000020.1	12927590	12928865	zf-C2H2	8	-
QMEN02000020.1	12948000	12948825	zf-C2H2	5	+
QMEN02000020.1	12949711	12950575	zf-C2H2	5	-
QMEN02000026.1	5859972	5860875	zf-C2H2	6	+
QMEN02000026.1	7884286	7885550	zf-C2H2	9	-
QMEN02000026.1	8070011	8071883	zf-C2H2	5	-
QMEN02000026.1	8088192	8089152	zf-C2H2	9	+
QMEN02000026.1	8150877	8152629	zf-C2H2	13	-
QMEN02000030.1	411961	413278	zf-C2H2	9	-
QMEN02000030.1	415229	416403	zf-C2H2	7	-
QMEN02000030.1	423620	424409	zf-C2H2	5	-
QMEN02000030.1	512105	513413	zf-C2H2	9	+
QMEN02000030.1	4788485	4790416	zf-C2H2	16	-
QMEN02000030.1	4791926	4795372	zf-C2H2	24	+
QMEN02000030.1	6764188	6765097	zf-C2H2	8	-
QMEN02000030.1	6765880	6767262	zf-C2H2	6	-
QMEN02000033.1	1970890	1974064	zf-C2H2	5	-
QMEN02000033.1	2377308	2378013	zf-C2H2	6	+
QMEN02000033.1	2667851	2668943	zf-C2H2	7	-
QMEN02000033.1	2671566	2672940	zf-C2H2	8	+
QMEN02000033.1	2909381	2912376	zf-C2H2	14	-
QMEN02000036.1	248932	250246	zf-C2H2	10	+
QMEN02000036.1	1609591	1610608	zf-C2H2	6	+
QMEN02000036.1	1610838	1612056	zf-C2H2	11	+
QMEN02000036.1	2802438	2804899	zf-C2H2	9	+
QMEN02000036.1	2909302	2910247	zf-C2H2	8	+
QMEN02000037.1	631023	631968	zf-C2H2	7	+
QMEN02000037.1	863602	865792	zf-C2H2	6	+
QMEN02000037.1	1158541	1160044	zf-C2H2	9	+
QMEN02000037.1	1244962	1247908	zf-C2H2	7	+
QMEN02000037.1	3730101	3736257	zf-C2H2	16	-
QMEN02000037.1	4505705	4507529	zf-C2H2	7	+
QMEN02000037.1	4517475	4518252	zf-C2H2	7	+
QMEN02000037.1	4528891	4529953	zf-C2H2	7	+
QMEN02000037.1	4531067	4532558	zf-C2H2	10	+
QMEN02000037.1	4533871	4534660	zf-C2H2	9	+
QMEN02000037.1	4537199	4538732	zf-C2H2	9	+
QMEN02000038.1	232833	233891	zf-C2H2	7	-
QMEN02000038.1	4085479	4086928	zf-C2H2	7	+
QMEN02000038.1	5412425	5415323	zf-C2H2	16	+
QMEN02000040.1	48895	50122	zf-C2H2	7	-
QMEN02000040.1	1404617	1405715	zf-C2H2	7	-
QMEN02000040.1	1890954	1892457	zf-C2H2	5	+
QMEN02000040.1	3500707	3502291	zf-C2H2	6	-
QMEN02000040.1	3507669	3509592	zf-C2H2	7	-
QMEN02000047.1	322500	324264	zf-C2H2	6	-
QMEN02000047.1	352473	353826	zf-C2H2	5	+
QMEN02000047.1	2404501	2407219	zf-C2H2	10	-
QMEN02000055.1	78483	79182	zf-C2H2	7	+
QMEN02000059.1	1360754	1362134	zf-C2H2	7	+
QMEN02000059.1	1364251	1365619	zf-C2H2	7	+
QMEN02000064.1	724584	725013	zf-C2H2	5	-
QMEN02000066.1	688989	689574	zf-C2H2	6	+
QMEN02000068.1	526447	531265	zf-C2H2	6	+
QMEN02000068.1	716931	718134	zf-C2H2	10	+
QMEN02000069.1	667294	670318	zf-C2H2	6	-
QMEN02000069.1	930779	932511	zf-C2H2	11	+
QMEN02000071.1	60902	62009	zf-C2H2	6	-
QMEN02000071.1	535215	537092	zf-C2H2	9	-
QMEN02000071.1	537593	539342	zf-C2H2	8	-
QMEN02000071.1	665435	666518	zf-C2H2	8	+
QMEN02000073.1	1009279	1009789	zf-C2H2	5	-
QMEN02000132.1	66950	68057	zf-C2H2	9	-
QMEN02000210.1	1807203	1809333	zf-C2H2	10	-
QMEN02000210.1	4448808	4450056	zf-C2H2	5	+
QMEN02000211.1	1296785	1298474	zf-C2H2	7	+
QMEN02000211.1	1300947	1301757	zf-C2H2	9	+
QMEN02000211.1	3002765	3004514	zf-C2H2	5	+
QMEN02000211.1	3156587	3158393	zf-C2H2	7	-
QMEN02000211.1	3225836	3227159	zf-C2H2	7	-
QMEN02000211.1	6521589	6522699	zf-C2H2	6	-
QMEN02000211.1	6805290	6806301	zf-C2H2	5	-
QMEN02000211.1	7564328	7565579	zf-C2H2	5	-
QMEN02000211.1	10821634	10823716	zf-C2H2	7	-
QMEN02000211.1	11655482	11656427	zf-C2H2	8	-
QMEN02000211.1	11908986	11910576	zf-C2H2	9	-
QMEN02000211.1	11944657	11947063	zf-C2H2	10	-
QMEN02000211.1	12703728	12706602	zf-C2H2	5	+
QMEN02000211.1	12775142	12779447	zf-C2H2	7	-
QMEN02000214.1	970103	971111	zf-C2H2	9	+
QMEN02000214.1	5320441	5324950	zf-C2H2	10	+
QMEN02000214.1	8764219	8765219	zf-C2H2	9	-
QMEN02000214.1	9340456	9342703	zf-C2H2	8	-
QMEN02000214.1	9343319	9345236	zf-C2H2	7	-
QMEN02000214.1	9708012	9710571	zf-C2H2	12	-
QMEN02000214.1	9712536	9714984	zf-C2H2	12	-
QMEN02000214.1	9715170	9717456	zf-C2H2	12	+
QMEN02000216.1	812161	813028	zf-C2H2	8	+
QMEN02000216.1	813749	814442	zf-C2H2	7	-
```
