## Supplementary Data 2 for "Transposable elements drive the evolution of metazoan zinc finger genes": Scaptomyza_flava_znfs.bed

```
RKRM01000001.1	487485	488647	zf-C2H2	11	-
RKRM01000001.1	493836	497710	zf-C2H2	28	+
RKRM01000001.1	961480	963952	zf-C2H2	18	-
RKRM01000001.1	1352648	1354469	zf-C2H2	5	-
RKRM01000001.1	1456022	1457540	zf-C2H2	9	+
RKRM01000001.1	2705530	2708005	zf-C2H2	6	-
RKRM01000001.1	2741414	2742548	zf-C2H2	5	+
RKRM01000002.1	72638	73262	zf-C2H2	6	-
RKRM01000002.1	163366	165334	zf-C2H2	7	+
RKRM01000002.1	178843	179983	zf-C2H2	7	+
RKRM01000002.1	180334	181771	zf-C2H2	11	+
RKRM01000002.1	183593	184358	zf-C2H2	8	+
RKRM01000002.1	187234	188998	zf-C2H2	9	+
RKRM01000002.1	1877259	1877760	zf-C2H2	5	+
RKRM01000002.1	1878480	1879380	zf-C2H2	8	-
RKRM01000004.1	38418	40092	zf-C2H2	5	-
RKRM01000004.1	733732	735708	zf-C2H2	10	-
RKRM01000006.1	530921	531632	zf-C2H2	6	+
RKRM01000007.1	88553	90785	zf-C2H2	12	-
RKRM01000007.1	91265	93773	zf-C2H2	13	+
RKRM01000007.1	98797	101152	zf-C2H2	13	+
RKRM01000007.1	101452	103969	zf-C2H2	13	+
RKRM01000007.1	104444	106883	zf-C2H2	13	+
RKRM01000007.1	107354	109748	zf-C2H2	12	+
RKRM01000007.1	110789	113489	zf-C2H2	13	+
RKRM01000007.1	876946	878636	zf-C2H2	14	-
RKRM01000008.1	565878	566697	zf-C2H2	8	-
RKRM01000008.1	569220	570096	zf-C2H2	5	-
RKRM01000008.1	574310	575108	zf-C2H2	5	-
RKRM01000009.1	222929	223745	zf-C2H2	6	+
RKRM01000009.1	532095	533827	zf-C2H2	11	+
RKRM01000010.1	222169	223888	zf-C2H2	7	+
RKRM01000010.1	238488	239997	zf-C2H2	7	+
RKRM01000010.1	448025	448514	zf-C2H2	5	+
RKRM01000013.1	115918	117142	zf-C2H2	9	-
RKRM01000016.1	535827	536799	zf-C2H2	7	+
RKRM01000017.1	161773	162738	zf-C2H2	7	-
RKRM01000019.1	330908	331487	zf-C2H2	5	+
RKRM01000020.1	400477	402406	zf-C2H2	7	-
RKRM01000021.1	62689	64402	zf-C2H2	6	-
RKRM01000021.1	85388	86831	zf-C2H2	5	+
RKRM01000021.1	323447	325775	zf-C2H2	7	+
RKRM01000022.1	451360	452224	zf-C2H2	6	+
RKRM01000024.1	278570	281021	zf-C2H2	9	+
RKRM01000025.1	835	2458	zf-C2H2	7	-
RKRM01000025.1	49482	50928	zf-C2H2	5	-
RKRM01000026.1	173966	175706	zf-C2H2	6	-
RKRM01000030.1	167589	171963	zf-C2H2	7	+
RKRM01000030.1	232509	235722	zf-C2H2	5	-
RKRM01000030.1	458250	459084	zf-C2H2	8	+
RKRM01000031.1	121106	121796	zf-C2H2	6	+
RKRM01000032.1	102344	103133	zf-C2H2	7	+
RKRM01000032.1	259292	260720	zf-C2H2	7	+
RKRM01000037.1	491158	492364	zf-C2H2	8	-
RKRM01000038.1	177536	178571	zf-C2H2	8	-
RKRM01000038.1	180501	181689	zf-C2H2	9	-
RKRM01000038.1	260811	262125	zf-C2H2	8	-
RKRM01000039.1	465209	466443	zf-C2H2	6	+
RKRM01000041.1	377126	378350	zf-C2H2	5	-
RKRM01000043.1	414871	415411	zf-C2H2	5	-
RKRM01000047.1	132339	133383	zf-C2H2	6	-
RKRM01000047.1	135720	136533	zf-C2H2	6	-
RKRM01000047.1	358279	361099	zf-C2H2	10	-
RKRM01000048.1	183743	186407	zf-C2H2	5	+
RKRM01000050.1	111761	112160	zf-C2H2	5	-
RKRM01000050.1	122004	123318	zf-C2H2	11	-
RKRM01000052.1	290926	292132	zf-C2H2	5	-
RKRM01000053.1	15589	18060	zf-C2H2	7	-
RKRM01000053.1	162471	164014	zf-C2H2	6	+
RKRM01000054.1	177779	178784	zf-C2H2	7	+
RKRM01000056.1	263796	268599	zf-C2H2	13	+
RKRM01000058.1	306334	309478	zf-C2H2	6	+
RKRM01000060.1	260486	265610	zf-C2H2	6	-
RKRM01000062.1	239870	241872	zf-C2H2	12	+
RKRM01000063.1	235621	237586	zf-C2H2	11	-
RKRM01000065.1	218313	220140	zf-C2H2	5	+
RKRM01000067.1	191035	192811	zf-C2H2	11	+
RKRM01000068.1	29582	30710	zf-C2H2	6	+
RKRM01000069.1	350082	350697	zf-C2H2	6	+
RKRM01000069.1	356925	357567	zf-C2H2	5	-
RKRM01000071.1	48957	50779	zf-C2H2	10	-
RKRM01000075.1	124680	125702	zf-C2H2	11	+
RKRM01000078.1	167420	168356	zf-C2H2	5	-
RKRM01000087.1	240311	241709	zf-C2H2	5	-
RKRM01000093.1	193101	194457	zf-C2H2	6	-
RKRM01000093.1	221747	222629	zf-C2H2	5	+
RKRM01000096.1	256771	257830	zf-C2H2	6	-
RKRM01000104.1	168916	169723	zf-C2H2	9	-
RKRM01000104.1	172040	173453	zf-C2H2	6	-
RKRM01000105.1	298909	299758	zf-C2H2	6	+
RKRM01000106.1	3830	5090	zf-C2H2	6	+
RKRM01000110.1	217105	217951	zf-C2H2	6	+
RKRM01000115.1	49585	50095	zf-C2H2	5	-
RKRM01000115.1	51108	51939	zf-C2H2	7	-
RKRM01000126.1	102247	105395	zf-C2H2	18	-
RKRM01000132.1	209342	210424	zf-C2H2	9	+
RKRM01000135.1	55447	56749	zf-C2H2	6	-
RKRM01000135.1	66977	70418	zf-C2H2	5	+
RKRM01000135.1	161377	162514	zf-C2H2	5	+
RKRM01000135.1	164556	165723	zf-C2H2	7	+
RKRM01000135.1	166187	167354	zf-C2H2	7	+
RKRM01000135.1	167815	169162	zf-C2H2	8	+
RKRM01000135.1	169766	170816	zf-C2H2	6	+
RKRM01000145.1	168074	170297	zf-C2H2	7	-
RKRM01000156.1	170689	171769	zf-C2H2	7	+
RKRM01000157.1	4412	8428	zf-C2H2	18	-
RKRM01000160.1	98771	100895	zf-C2H2	14	-
RKRM01000161.1	138014	139352	zf-C2H2	8	-
RKRM01000176.1	159805	161494	zf-C2H2	5	+
RKRM01000185.1	22152	24867	zf-C2H2	5	+
RKRM01000187.1	36606	38745	zf-C2H2	9	+
RKRM01000193.1	136265	137069	zf-C2H2	9	-
RKRM01000193.1	137276	141059	zf-C2H2	6	-
RKRM01000206.1	130407	131850	zf-C2H2	7	-
RKRM01000206.1	132663	133563	zf-C2H2	6	-
RKRM01000206.1	135142	136114	zf-C2H2	7	-
RKRM01000209.1	95788	96958	zf-C2H2	6	-
RKRM01000211.1	180844	183022	zf-C2H2	7	-
RKRM01000213.1	167033	167648	zf-C2H2	5	+
RKRM01000216.1	91917	93144	zf-C2H2	6	-
RKRM01000218.1	102673	103951	zf-C2H2	6	+
RKRM01000222.1	134401	138215	zf-C2H2	15	+
RKRM01000231.1	34153	35284	zf-C2H2	7	-
RKRM01000239.1	85305	86085	zf-C2H2	8	-
RKRM01000239.1	89332	90244	zf-C2H2	9	-
RKRM01000239.1	90972	91794	zf-C2H2	8	-
RKRM01000248.1	36956	38210	zf-C2H2	8	-
RKRM01000248.1	40641	41625	zf-C2H2	6	-
RKRM01000248.1	44083	45439	zf-C2H2	9	+
RKRM01000264.1	84984	86875	zf-C2H2	8	-
RKRM01000270.1	128257	129739	zf-C2H2	6	+
RKRM01000316.1	131497	132359	zf-C2H2	5	+
RKRM01000332.1	15984	16557	zf-C2H2	6	-
RKRM01000335.1	121613	123287	zf-C2H2	5	+
RKRM01000346.1	75554	76211	zf-C2H2	6	-
RKRM01000355.1	77058	79410	zf-C2H2	6	+
RKRM01000361.1	82616	84368	zf-C2H2	8	+
RKRM01000361.1	85526	87462	zf-C2H2	9	+
RKRM01000376.1	10158	11097	zf-C2H2	8	-
RKRM01000377.1	60352	62026	zf-C2H2	5	+
RKRM01000384.1	41914	42775	zf-C2H2	5	+
RKRM01000385.1	98228	99371	zf-C2H2	7	+
RKRM01000386.1	70541	72215	zf-C2H2	12	-
RKRM01000394.1	53646	55977	zf-C2H2	10	-
RKRM01000404.1	68403	68832	zf-C2H2	5	-
RKRM01000412.1	50920	51349	zf-C2H2	5	-
RKRM01000426.1	87711	89346	zf-C2H2	10	-
RKRM01000454.1	12350	13788	zf-C2H2	5	+
RKRM01000454.1	101387	103478	zf-C2H2	7	-
RKRM01000460.1	94639	96133	zf-C2H2	5	-
RKRM01000460.1	97487	98981	zf-C2H2	5	-
RKRM01000479.1	64443	65922	zf-C2H2	9	-
RKRM01000518.1	58104	60387	zf-C2H2	6	+
RKRM01000552.1	48372	49737	zf-C2H2	10	-
RKRM01000571.1	5505	7782	zf-C2H2	5	-
RKRM01000723.1	52711	54334	zf-C2H2	7	-
RKRM01000731.1	28417	29326	zf-C2H2	8	+
RKRM01000738.1	43545	46674	zf-C2H2	6	+
RKRM01000825.1	898	3013	zf-C2H2	7	-
RKRM01000891.1	27304	28279	zf-C2H2	8	-
RKRM01000991.1	7108	9199	zf-C2H2	7	-
RKRM01001058.1	17836	18451	zf-C2H2	5	+
RKRM01001127.1	30995	32117	zf-C2H2	5	+
RKRM01001580.1	5966	7139	zf-C2H2	7	+
RKRM01001684.1	13313	14222	zf-C2H2	8	-
RKRM01002765.1	2377	3816	zf-C2H2	6	-
RKRM01003458.1	5264	6707	zf-C2H2	5	+
RKRM01004215.1	339	4473	zf-C2H2	10	+
RKRM01005161.1	21	1680	zf-C2H2	11	-
```
