## Supplementary Data 2 for "Transposable elements drive the evolution of metazoan zinc finger genes": Scaptomyza_graminum_znfs.bed

```
JAEIFL010000001.1	1566347	1567165	zf-C2H2	9	-
JAEIFL010000001.1	1570488	1571306	zf-C2H2	9	-
JAEIFL010000001.1	3941180	3941690	zf-C2H2	5	+
JAEIFL010000001.1	3942342	3943236	zf-C2H2	8	-
JAEIFL010000001.1	5142959	5144609	zf-C2H2	5	+
JAEIFL010000001.1	5964838	5966020	zf-C2H2	6	+
JAEIFL010000001.1	6332593	6333769	zf-C2H2	7	+
JAEIFL010000001.1	6346192	6346840	zf-C2H2	5	-
JAEIFL010000001.1	7160652	7162020	zf-C2H2	9	+
JAEIFL010000001.1	7215823	7217905	zf-C2H2	8	+
JAEIFL010000001.1	10804915	10805788	zf-C2H2	6	+
JAEIFL010000001.1	13433244	13438134	zf-C2H2	13	-
JAEIFL010000001.1	13742024	13747015	zf-C2H2	6	+
JAEIFL010000001.1	13768458	13770243	zf-C2H2	6	-
JAEIFL010000001.1	13990966	13993345	zf-C2H2	9	-
JAEIFL010000001.1	16051194	16054263	zf-C2H2	6	-
JAEIFL010000001.1	16733901	16735008	zf-C2H2	9	+
JAEIFL010000001.1	18135503	18137210	zf-C2H2	10	-
JAEIFL010000001.1	18139453	18140215	zf-C2H2	8	-
JAEIFL010000001.1	18141949	18143359	zf-C2H2	11	-
JAEIFL010000001.1	18143802	18144975	zf-C2H2	6	-
JAEIFL010000001.1	18153505	18154390	zf-C2H2	7	-
JAEIFL010000001.1	18158652	18160683	zf-C2H2	7	-
JAEIFL010000001.1	18243949	18244708	zf-C2H2	6	+
JAEIFL010000001.1	18939043	18940093	zf-C2H2	6	+
JAEIFL010000001.1	19831264	19831753	zf-C2H2	5	-
JAEIFL010000001.1	19965857	19967687	zf-C2H2	8	+
JAEIFL010000001.1	19968605	19970520	zf-C2H2	9	+
JAEIFL010000001.1	20562412	20563486	zf-C2H2	9	-
JAEIFL010000002.1	755598	756300	zf-C2H2	7	+
JAEIFL010000002.1	922942	925156	zf-C2H2	9	+
JAEIFL010000002.1	1381586	1382588	zf-C2H2	9	-
JAEIFL010000002.1	3605227	3607564	zf-C2H2	10	+
JAEIFL010000002.1	4148739	4150770	zf-C2H2	10	-
JAEIFL010000002.1	4712994	4713838	zf-C2H2	5	+
JAEIFL010000002.1	4845426	4847448	zf-C2H2	8	-
JAEIFL010000002.1	4986121	4988043	zf-C2H2	10	-
JAEIFL010000002.1	6396860	6401252	zf-C2H2	7	+
JAEIFL010000002.1	6463435	6466363	zf-C2H2	5	-
JAEIFL010000002.1	6687957	6688788	zf-C2H2	8	+
JAEIFL010000002.1	7055237	7057235	zf-C2H2	7	+
JAEIFL010000002.1	7666240	7667581	zf-C2H2	6	+
JAEIFL010000002.1	7669061	7669475	zf-C2H2	5	+
JAEIFL010000002.1	7669942	7670800	zf-C2H2	9	+
JAEIFL010000002.1	7913207	7913693	zf-C2H2	5	+
JAEIFL010000002.1	8628914	8629946	zf-C2H2	7	-
JAEIFL010000002.1	9349926	9351615	zf-C2H2	5	+
JAEIFL010000002.1	9439418	9441053	zf-C2H2	7	-
JAEIFL010000002.1	9484479	9485697	zf-C2H2	5	-
JAEIFL010000002.1	10473685	10475836	zf-C2H2	7	-
JAEIFL010000002.1	11271196	11272411	zf-C2H2	6	-
JAEIFL010000002.1	14803310	14804249	zf-C2H2	8	+
JAEIFL010000002.1	15229210	15230659	zf-C2H2	10	+
JAEIFL010000002.1	16599590	16601099	zf-C2H2	9	+
JAEIFL010000002.1	17134237	17135767	zf-C2H2	6	-
JAEIFL010000002.1	17937931	17940346	zf-C2H2	7	-
JAEIFL010000002.1	18616238	18617480	zf-C2H2	11	+
JAEIFL010000016.1	98580	99657	zf-C2H2	6	-
JAEIFL010000040.1	112857	115944	zf-C2H2	5	-
JAEIFL010000040.1	251902	253309	zf-C2H2	6	+
JAEIFL010000054.1	91406	93537	zf-C2H2	9	+
JAEIFL010000054.1	96676	98305	zf-C2H2	8	+
JAEIFL010000054.1	423598	424069	zf-C2H2	5	-
JAEIFL010000132.1	1963097	1964876	zf-C2H2	11	-
JAEIFL010000132.1	2244828	2245632	zf-C2H2	6	-
JAEIFL010000132.1	3194128	3194587	zf-C2H2	5	-
JAEIFL010000132.1	3375460	3376486	zf-C2H2	7	-
JAEIFL010000132.1	3377674	3378541	zf-C2H2	6	-
JAEIFL010000132.1	3380143	3381091	zf-C2H2	7	-
JAEIFL010000132.1	4479865	4482688	zf-C2H2	5	-
JAEIFL010000132.1	5368096	5368657	zf-C2H2	6	+
JAEIFL010000132.1	8478727	8479781	zf-C2H2	9	+
JAEIFL010000132.1	9303891	9306003	zf-C2H2	13	+
JAEIFL010000132.1	9862857	9863655	zf-C2H2	5	+
JAEIFL010000132.1	9867841	9868783	zf-C2H2	5	+
JAEIFL010000132.1	9871347	9872109	zf-C2H2	8	+
JAEIFL010000132.1	9920316	9921735	zf-C2H2	5	+
JAEIFL010000132.1	10755267	10756011	zf-C2H2	6	+
JAEIFL010000132.1	11413052	11415054	zf-C2H2	11	-
JAEIFL010000132.1	12232564	12233782	zf-C2H2	5	+
JAEIFL010000132.1	13366834	13367821	zf-C2H2	9	+
JAEIFL010000132.1	13452084	13453785	zf-C2H2	13	-
JAEIFL010000132.1	14194873	14196317	zf-C2H2	8	-
JAEIFL010000132.1	15388202	15389276	zf-C2H2	5	-
JAEIFL010000132.1	16178264	16179116	zf-C2H2	6	+
JAEIFL010000132.1	17582770	17584357	zf-C2H2	5	-
JAEIFL010000132.1	18068110	18069769	zf-C2H2	5	+
JAEIFL010000132.1	18315356	18318574	zf-C2H2	18	-
JAEIFL010000243.1	623301	624150	zf-C2H2	5	-
JAEIFL010000243.1	1748443	1750072	zf-C2H2	6	-
JAEIFL010000243.1	1771160	1772627	zf-C2H2	5	+
JAEIFL010000243.1	1868408	1870199	zf-C2H2	5	+
JAEIFL010000243.1	3039817	3041860	zf-C2H2	11	-
JAEIFL010000243.1	5623216	5625490	zf-C2H2	6	+
JAEIFL010000243.1	5996826	5997897	zf-C2H2	5	-
JAEIFL010000243.1	7189637	7190321	zf-C2H2	6	-
JAEIFL010000243.1	8456719	8459434	zf-C2H2	5	+
JAEIFL010000243.1	9389706	9392067	zf-C2H2	7	-
JAEIFL010000243.1	10634972	10639103	zf-C2H2	10	+
JAEIFL010000243.1	12485594	12487045	zf-C2H2	6	+
JAEIFL010000243.1	12561892	12564145	zf-C2H2	7	-
JAEIFL010000243.1	13179215	13180912	zf-C2H2	13	+
JAEIFL010000243.1	13916772	13919484	zf-C2H2	13	-
JAEIFL010000243.1	13920599	13922993	zf-C2H2	12	-
JAEIFL010000243.1	13924968	13927362	zf-C2H2	13	-
JAEIFL010000243.1	13927813	13930270	zf-C2H2	13	-
JAEIFL010000243.1	13930635	13932987	zf-C2H2	13	-
JAEIFL010000243.1	13937983	13940494	zf-C2H2	13	-
JAEIFL010000243.1	13940964	13943148	zf-C2H2	12	+
JAEIFL010000243.1	14200852	14201650	zf-C2H2	8	-
JAEIFL010000243.1	14205166	14206081	zf-C2H2	9	-
JAEIFL010000243.1	14206805	14207633	zf-C2H2	8	-
JAEIFL010000277.1	401962	403700	zf-C2H2	10	+
JAEIFL010000277.1	548958	550220	zf-C2H2	6	+
JAEIFL010000277.1	553143	554346	zf-C2H2	6	+
JAEIFL010000277.1	1194133	1195006	zf-C2H2	6	-
JAEIFL010000277.1	2135916	2138454	zf-C2H2	6	+
JAEIFL010000277.1	3241694	3243179	zf-C2H2	9	-
JAEIFL010000277.1	5096921	5097917	zf-C2H2	7	+
JAEIFL010000277.1	6352785	6353214	zf-C2H2	5	+
JAEIFL010000277.1	7164418	7166125	zf-C2H2	6	-
JAEIFL010000277.1	7176434	7179725	zf-C2H2	5	+
JAEIFL010000277.1	7267867	7268452	zf-C2H2	6	+
JAEIFL010000277.1	7268976	7270263	zf-C2H2	8	+
JAEIFL010000277.1	7270764	7272051	zf-C2H2	8	+
JAEIFL010000277.1	7272580	7273864	zf-C2H2	8	+
JAEIFL010000277.1	7274436	7275498	zf-C2H2	6	+
JAEIFL010000277.1	9188296	9189703	zf-C2H2	9	-
JAEIFL010000277.1	9192057	9193053	zf-C2H2	6	+
JAEIFL010000277.1	9195592	9196903	zf-C2H2	8	+
JAEIFL010000277.1	9883546	9885496	zf-C2H2	14	+
JAEIFL010000277.1	10134206	10135985	zf-C2H2	6	+
JAEIFL010000277.1	11151808	11154136	zf-C2H2	5	+
JAEIFL010000277.1	12278610	12282330	zf-C2H2	14	-
JAEIFL010000283.1	76561	77539	zf-C2H2	8	-
JAEIFL010000290.1	3716001	3718248	zf-C2H2	6	-
JAEIFL010000290.1	4194952	4196245	zf-C2H2	8	+
JAEIFL010000290.1	4278751	4279906	zf-C2H2	9	+
JAEIFL010000290.1	4280432	4281440	zf-C2H2	8	+
JAEIFL010000290.1	5046016	5046887	zf-C2H2	7	+
JAEIFL010000303.1	570055	572130	zf-C2H2	16	-
JAEIFL010000303.1	575724	579578	zf-C2H2	28	+
JAEIFL010000303.1	1035296	1037745	zf-C2H2	18	-
JAEIFL010000303.1	1285982	1286852	zf-C2H2	7	+
JAEIFL010000303.1	1287737	1288247	zf-C2H2	5	+
JAEIFL010000303.1	1462905	1464087	zf-C2H2	7	-
JAEIFL010000303.1	2091809	2093722	zf-C2H2	11	-
JAEIFL010000303.1	3009847	3013919	zf-C2H2	18	+
JAEIFL010000303.1	4012740	4014091	zf-C2H2	6	+
JAEIFL010000303.1	4340272	4342264	zf-C2H2	6	-
JAEIFL010000303.1	5820181	5821012	zf-C2H2	5	-
JAEIFL010000303.1	5848482	5850213	zf-C2H2	8	+
JAEIFL010000307.1	52408	53575	zf-C2H2	5	+
JAEIFL010000307.1	55505	57175	zf-C2H2	11	+
JAEIFL010000314.1	1582958	1585682	zf-C2H2	9	+
JAEIFL010000314.1	1779348	1780230	zf-C2H2	6	+
JAEIFL010000314.1	2196365	2197451	zf-C2H2	7	-
JAEIFL010000314.1	2520063	2521176	zf-C2H2	6	+
```
