## Supplementary Data 2 for "Transposable elements drive the evolution of metazoan zinc finger genes": Scaptomyza_hsui_znfs.bed

```
JAECXO010000001.1	644949	646179	zf-C2H2	6	-
JAECXO010000001.1	1761197	1762061	zf-C2H2	6	+
JAECXO010000001.1	2332948	2333551	zf-C2H2	6	-
JAECXO010000001.1	2412971	2414933	zf-C2H2	7	+
JAECXO010000001.1	2419998	2420739	zf-C2H2	7	+
JAECXO010000001.1	2430025	2430892	zf-C2H2	7	+
JAECXO010000001.1	2431218	2432808	zf-C2H2	11	+
JAECXO010000001.1	2434735	2435488	zf-C2H2	8	+
JAECXO010000001.1	2437791	2439552	zf-C2H2	9	+
JAECXO010000001.1	3539059	3539871	zf-C2H2	9	+
JAECXO010000001.1	5277457	5279158	zf-C2H2	6	-
JAECXO010000001.1	6443190	6443958	zf-C2H2	6	+
JAECXO010000001.1	6982493	6984149	zf-C2H2	5	+
JAECXO010000001.1	12431035	12434080	zf-C2H2	6	+
JAECXO010000001.1	14031527	14033933	zf-C2H2	9	-
JAECXO010000001.1	14496510	14497785	zf-C2H2	5	+
JAECXO010000001.1	17059133	17060333	zf-C2H2	10	+
JAECXO010000001.1	17103933	17104860	zf-C2H2	8	+
JAECXO010000001.1	17105707	17106202	zf-C2H2	5	-
JAECXO010000001.1	19970882	19975681	zf-C2H2	13	+
JAECXO010000002.1	283105	284233	zf-C2H2	6	-
JAECXO010000002.1	2308709	2309744	zf-C2H2	8	+
JAECXO010000002.1	3777829	3778912	zf-C2H2	5	+
JAECXO010000002.1	4964601	4965633	zf-C2H2	7	+
JAECXO010000002.1	5743961	5744429	zf-C2H2	5	-
JAECXO010000002.1	5918259	5919705	zf-C2H2	7	-
JAECXO010000002.1	5920510	5921542	zf-C2H2	6	-
JAECXO010000002.1	5922799	5923777	zf-C2H2	7	-
JAECXO010000002.1	6429789	6430410	zf-C2H2	6	+
JAECXO010000002.1	8194949	8195738	zf-C2H2	6	+
JAECXO010000002.1	8460362	8462442	zf-C2H2	13	+
JAECXO010000002.1	8886564	8887812	zf-C2H2	5	+
JAECXO010000002.1	10036950	10037457	zf-C2H2	6	+
JAECXO010000002.1	10044344	10044770	zf-C2H2	5	-
JAECXO010000002.1	10980959	10982965	zf-C2H2	11	+
JAECXO010000002.1	11633187	11633967	zf-C2H2	6	-
JAECXO010000002.1	12222190	12223645	zf-C2H2	5	-
JAECXO010000002.1	12442144	12443536	zf-C2H2	6	-
JAECXO010000002.1	13000274	13001096	zf-C2H2	6	+
JAECXO010000002.1	13930673	13931480	zf-C2H2	7	-
JAECXO010000002.1	13934110	13935061	zf-C2H2	6	-
JAECXO010000002.1	13935511	13937343	zf-C2H2	5	-
JAECXO010000002.1	13939071	13939920	zf-C2H2	5	-
JAECXO010000002.1	14589617	14592760	zf-C2H2	19	-
JAECXO010000002.1	15541531	15544150	zf-C2H2	6	-
JAECXO010000002.1	16480016	16481720	zf-C2H2	5	-
JAECXO010000003.1	2444295	2445150	zf-C2H2	8	+
JAECXO010000003.1	2623475	2624754	zf-C2H2	6	-
JAECXO010000003.1	4518847	4519825	zf-C2H2	7	-
JAECXO010000004.1	715982	716411	zf-C2H2	5	+
JAECXO010000004.1	1506554	1507835	zf-C2H2	6	-
JAECXO010000004.1	1610272	1611292	zf-C2H2	5	+
JAECXO010000004.1	1611766	1612513	zf-C2H2	7	+
JAECXO010000004.1	1613644	1614889	zf-C2H2	7	+
JAECXO010000004.1	1616214	1617234	zf-C2H2	5	+
JAECXO010000004.1	1617721	1618432	zf-C2H2	7	+
JAECXO010000004.1	1619028	1620369	zf-C2H2	8	+
JAECXO010000004.1	1620998	1622018	zf-C2H2	6	+
JAECXO010000004.1	3493274	3494687	zf-C2H2	9	-
JAECXO010000004.1	3496959	3497931	zf-C2H2	6	+
JAECXO010000004.1	3501482	3502739	zf-C2H2	8	+
JAECXO010000004.1	4200588	4201725	zf-C2H2	5	+
JAECXO010000004.1	4202025	4202829	zf-C2H2	9	+
JAECXO010000004.1	4448229	4449687	zf-C2H2	6	+
JAECXO010000004.1	7253819	7255046	zf-C2H2	8	+
JAECXO010000004.1	7399944	7401106	zf-C2H2	6	+
JAECXO010000004.1	7402106	7403337	zf-C2H2	6	+
JAECXO010000004.1	7403976	7404774	zf-C2H2	5	-
JAECXO010000017.1	117509	118511	zf-C2H2	8	-
JAECXO010000025.1	2077674	2078406	zf-C2H2	7	+
JAECXO010000025.1	2210830	2212090	zf-C2H2	7	+
JAECXO010000025.1	2251702	2252542	zf-C2H2	8	+
JAECXO010000025.1	2625703	2627494	zf-C2H2	7	+
JAECXO010000073.1	894811	895719	zf-C2H2	7	+
JAECXO010000073.1	2251606	2254108	zf-C2H2	6	+
JAECXO010000073.1	3372782	3374396	zf-C2H2	11	-
JAECXO010000073.1	5591376	5592447	zf-C2H2	8	-
JAECXO010000073.1	5593109	5594219	zf-C2H2	9	-
JAECXO010000073.1	5677062	5678337	zf-C2H2	7	-
JAECXO010000073.1	6184858	6187147	zf-C2H2	6	+
JAECXO010000073.1	8006159	8010160	zf-C2H2	18	-
JAECXO010000073.1	8707569	8708670	zf-C2H2	8	+
JAECXO010000073.1	8909892	8911685	zf-C2H2	11	+
JAECXO010000073.1	9492488	9493661	zf-C2H2	6	+
JAECXO010000073.1	9663877	9664387	zf-C2H2	5	-
JAECXO010000073.1	9665215	9666169	zf-C2H2	7	-
JAECXO010000073.1	9919972	9922419	zf-C2H2	18	+
JAECXO010000073.1	10360693	10364518	zf-C2H2	29	-
JAECXO010000073.1	10367639	10368810	zf-C2H2	11	+
JAECXO010000073.1	12617546	12618344	zf-C2H2	5	-
JAECXO010000073.1	12646098	12647445	zf-C2H2	6	+
JAECXO010000073.1	16194058	16194763	zf-C2H2	6	+
JAECXO010000100.1	2088364	2090108	zf-C2H2	11	+
JAECXO010000165.1	406103	407537	zf-C2H2	5	-
JAECXO010000165.1	428436	430143	zf-C2H2	5	+
JAECXO010000165.1	2275167	2279232	zf-C2H2	10	+
JAECXO010000165.1	4020916	4022255	zf-C2H2	5	+
JAECXO010000165.1	4098240	4100184	zf-C2H2	7	-
JAECXO010000165.1	5914284	5916402	zf-C2H2	5	+
JAECXO010000165.1	7071705	7074015	zf-C2H2	6	+
JAECXO010000165.1	7703080	7704901	zf-C2H2	6	-
JAECXO010000165.1	8052939	8053524	zf-C2H2	5	-
JAECXO010000253.1	41598	42042	zf-C2H2	5	-
JAECXO010000253.1	263230	265054	zf-C2H2	8	+
JAECXO010000253.1	265398	267418	zf-C2H2	9	+
JAECXO010000253.1	267616	269891	zf-C2H2	5	+
JAECXO010000253.1	592310	593570	zf-C2H2	7	+
JAECXO010000254.1	1180253	1182298	zf-C2H2	7	-
JAECXO010000254.1	1252511	1253993	zf-C2H2	9	-
JAECXO010000267.1	654289	655741	zf-C2H2	7	-
JAECXO010000267.1	660875	662582	zf-C2H2	7	-
JAECXO010000268.1	692646	693600	zf-C2H2	5	-
JAECXO010000269.1	1471111	1472374	zf-C2H2	11	+
JAECXO010000269.1	3183986	3185249	zf-C2H2	7	-
JAECXO010000269.1	4557238	4559680	zf-C2H2	11	+
JAECXO010000269.1	4996781	4999679	zf-C2H2	5	+
JAECXO010000269.1	5053530	5057832	zf-C2H2	8	-
JAECXO010000269.1	6252689	6254685	zf-C2H2	9	+
JAECXO010000269.1	6387192	6388500	zf-C2H2	8	+
JAECXO010000269.1	6510000	6510853	zf-C2H2	5	-
JAECXO010000269.1	7050394	7052164	zf-C2H2	10	+
JAECXO010000269.1	7304875	7306315	zf-C2H2	6	+
JAECXO010000269.1	7308658	7309462	zf-C2H2	9	+
JAECXO010000269.1	8026691	8027909	zf-C2H2	5	+
JAECXO010000269.1	8067674	8069444	zf-C2H2	6	+
JAECXO010000269.1	8150658	8152299	zf-C2H2	6	-
JAECXO010000269.1	8873570	8874578	zf-C2H2	7	+
JAECXO010000269.1	9286213	9288349	zf-C2H2	5	+
JAECXO010000269.1	9559085	9560789	zf-C2H2	8	-
JAECXO010000269.1	10030900	10031761	zf-C2H2	8	-
JAECXO010000280.1	1509423	1510356	zf-C2H2	8	+
JAECXO010000280.1	1936450	1937209	zf-C2H2	7	+
JAECXO010000280.1	3906145	3907618	zf-C2H2	5	-
JAECXO010000280.1	4775280	4777513	zf-C2H2	7	-
JAECXO010000283.1	719995	723091	zf-C2H2	5	+
JAECXO010000295.1	522293	523730	zf-C2H2	6	+
JAECXO010000307.1	600852	601743	zf-C2H2	5	-
JAECXO010000307.1	1045264	1046963	zf-C2H2	12	-
JAECXO010000307.1	1360393	1361314	zf-C2H2	5	-
JAECXO010000307.1	5209834	5212540	zf-C2H2	13	-
JAECXO010000307.1	5213578	5215975	zf-C2H2	12	-
JAECXO010000307.1	5216384	5218814	zf-C2H2	12	-
JAECXO010000307.1	5219224	5221606	zf-C2H2	14	-
JAECXO010000307.1	5226600	5229105	zf-C2H2	13	-
JAECXO010000307.1	5229593	5231786	zf-C2H2	13	+
JAECXO010000307.1	5478396	5479209	zf-C2H2	8	-
JAECXO010000307.1	5482517	5483444	zf-C2H2	9	-
JAECXO010000307.1	5484160	5484991	zf-C2H2	8	-
JAECXO010000307.1	6162271	6164902	zf-C2H2	6	+
JAECXO010000307.1	8281893	8283894	zf-C2H2	11	+
JAECXO010000307.1	10028254	10028935	zf-C2H2	6	+
JAECXO010000307.1	10734968	10737799	zf-C2H2	10	+
JAECXO010000307.1	10947596	10948646	zf-C2H2	7	+
JAECXO010000307.1	11334943	11335531	zf-C2H2	6	-
JAECXO010000307.1	11612533	11613655	zf-C2H2	5	+
```
