## Supplementary Data 2 for "Transposable elements drive the evolution of metazoan zinc finger genes": Scaptomyza_montana_znfs.bed

```
JAEIGR010000001.1	444608	448670	zf-C2H2	18	-
JAEIGR010000001.1	1171633	1172824	zf-C2H2	7	+
JAEIGR010000001.1	1385920	1387690	zf-C2H2	11	+
JAEIGR010000001.1	2008618	2009758	zf-C2H2	7	+
JAEIGR010000001.1	2196311	2196797	zf-C2H2	5	-
JAEIGR010000001.1	2197824	2198655	zf-C2H2	7	-
JAEIGR010000001.1	5173542	5174556	zf-C2H2	8	-
JAEIGR010000001.1	5175071	5176103	zf-C2H2	8	-
JAEIGR010000001.1	5178055	5179234	zf-C2H2	9	-
JAEIGR010000001.1	5260956	5262231	zf-C2H2	9	-
JAEIGR010000001.1	5741786	5744000	zf-C2H2	7	+
JAEIGR010000001.1	9535687	9536947	zf-C2H2	6	+
JAEIGR010000001.1	9872274	9874215	zf-C2H2	5	-
JAEIGR010000001.1	10761033	10762038	zf-C2H2	7	+
JAEIGR010000001.1	13743376	13744189	zf-C2H2	5	-
JAEIGR010000001.1	13744360	13746190	zf-C2H2	9	-
JAEIGR010000001.1	13773425	13774349	zf-C2H2	5	+
JAEIGR010000001.1	15403430	15403859	zf-C2H2	5	+
JAEIGR010000001.1	16281990	16283292	zf-C2H2	6	-
JAEIGR010000001.1	16293592	16297048	zf-C2H2	5	+
JAEIGR010000001.1	16390293	16391460	zf-C2H2	7	+
JAEIGR010000001.1	16391922	16393089	zf-C2H2	7	+
JAEIGR010000001.1	16393549	16394587	zf-C2H2	6	+
JAEIGR010000001.1	16395180	16396350	zf-C2H2	6	+
JAEIGR010000001.1	16396878	16397988	zf-C2H2	7	+
JAEIGR010000001.1	16398448	16399615	zf-C2H2	7	+
JAEIGR010000001.1	16400078	16401425	zf-C2H2	8	+
JAEIGR010000001.1	16402025	16403087	zf-C2H2	6	+
JAEIGR010000001.1	18348701	18350057	zf-C2H2	9	-
JAEIGR010000001.1	18352557	18353538	zf-C2H2	6	+
JAEIGR010000001.1	18355915	18357172	zf-C2H2	8	+
JAEIGR010000001.1	19085320	19086682	zf-C2H2	5	+
JAEIGR010000001.1	19086959	19087763	zf-C2H2	9	+
JAEIGR010000001.1	19340926	19342408	zf-C2H2	6	+
JAEIGR010000001.1	20459860	20462128	zf-C2H2	5	+
JAEIGR010000001.1	22026775	22030597	zf-C2H2	15	+
JAEIGR010000002.1	1676347	1677322	zf-C2H2	8	+
JAEIGR010000002.1	1811557	1812628	zf-C2H2	5	+
JAEIGR010000002.1	1826484	1828083	zf-C2H2	10	+
JAEIGR010000002.1	3825903	3826332	zf-C2H2	5	-
JAEIGR010000002.1	4150061	4151834	zf-C2H2	8	+
JAEIGR010000002.1	4152108	4156298	zf-C2H2	13	+
JAEIGR010000002.1	4429238	4430411	zf-C2H2	7	+
JAEIGR010000002.1	5060588	5062725	zf-C2H2	7	-
JAEIGR010000002.1	5129340	5130687	zf-C2H2	9	-
JAEIGR010000002.1	8201737	8202571	zf-C2H2	6	+
JAEIGR010000002.1	10439159	10440332	zf-C2H2	9	+
JAEIGR010000002.1	11296731	11297442	zf-C2H2	6	-
JAEIGR010000002.1	12069788	12070394	zf-C2H2	6	-
JAEIGR010000002.1	12165366	12167340	zf-C2H2	7	+
JAEIGR010000002.1	12180983	12182123	zf-C2H2	7	+
JAEIGR010000002.1	12182567	12184040	zf-C2H2	11	+
JAEIGR010000002.1	12184459	12186673	zf-C2H2	15	+
JAEIGR010000002.1	12189097	12190831	zf-C2H2	9	+
JAEIGR010000002.1	13921930	13923664	zf-C2H2	6	-
JAEIGR010000002.1	14665393	14668497	zf-C2H2	6	+
JAEIGR010000002.1	15166625	15167525	zf-C2H2	8	+
JAEIGR010000002.1	15168238	15168739	zf-C2H2	5	-
JAEIGR010000002.1	18886844	18888479	zf-C2H2	5	+
JAEIGR010000002.1	19833260	19834433	zf-C2H2	6	+
JAEIGR010000002.1	20182436	20183389	zf-C2H2	9	-
JAEIGR010000003.1	262110	263937	zf-C2H2	5	-
JAEIGR010000003.1	500343	502410	zf-C2H2	7	+
JAEIGR010000003.1	578336	579807	zf-C2H2	5	-
JAEIGR010000003.1	2465910	2470032	zf-C2H2	10	-
JAEIGR010000003.1	5317436	5318381	zf-C2H2	5	+
JAEIGR010000003.1	5659604	5661293	zf-C2H2	14	+
JAEIGR010000003.1	6453614	6456320	zf-C2H2	12	-
JAEIGR010000003.1	6457400	6459797	zf-C2H2	12	-
JAEIGR010000003.1	6460277	6462701	zf-C2H2	13	-
JAEIGR010000003.1	6463225	6465706	zf-C2H2	13	-
JAEIGR010000003.1	6465984	6468393	zf-C2H2	13	-
JAEIGR010000003.1	6473421	6475926	zf-C2H2	13	-
JAEIGR010000003.1	6476406	6478635	zf-C2H2	12	+
JAEIGR010000003.1	11436641	11439443	zf-C2H2	10	+
JAEIGR010000003.1	11664237	11665302	zf-C2H2	6	+
JAEIGR010000004.1	1264824	1265718	zf-C2H2	8	-
JAEIGR010000004.1	1833336	1834143	zf-C2H2	9	-
JAEIGR010000004.1	1836531	1837932	zf-C2H2	6	-
JAEIGR010000004.1	2343038	2345351	zf-C2H2	10	-
JAEIGR010000004.1	3744119	3746098	zf-C2H2	10	+
JAEIGR010000004.1	4432312	4433980	zf-C2H2	5	+
JAEIGR010000004.1	4522203	4523829	zf-C2H2	7	-
JAEIGR010000004.1	4566982	4568173	zf-C2H2	5	-
JAEIGR010000004.1	5614706	5616755	zf-C2H2	7	-
JAEIGR010000004.1	6002303	6003137	zf-C2H2	8	-
JAEIGR010000004.1	6227379	6230658	zf-C2H2	5	+
JAEIGR010000004.1	6292380	6296751	zf-C2H2	8	-
JAEIGR010000004.1	7325405	7326911	zf-C2H2	5	+
JAEIGR010000004.1	7877579	7879070	zf-C2H2	9	-
JAEIGR010000005.1	802344	804009	zf-C2H2	5	+
JAEIGR010000005.1	1806748	1809022	zf-C2H2	6	+
JAEIGR010000005.1	2930673	2932365	zf-C2H2	10	+
JAEIGR010000005.1	2932469	2933831	zf-C2H2	8	+
JAEIGR010000005.1	3544687	3546496	zf-C2H2	9	+
JAEIGR010000005.1	4173197	4174277	zf-C2H2	6	+
JAEIGR010000005.1	6444876	6445365	zf-C2H2	6	-
JAEIGR010000005.1	6630862	6631936	zf-C2H2	7	-
JAEIGR010000005.1	6633168	6634074	zf-C2H2	6	-
JAEIGR010000005.1	6635723	6636695	zf-C2H2	7	-
JAEIGR010000005.1	7143317	7143878	zf-C2H2	6	+
JAEIGR010000006.1	1546448	1547306	zf-C2H2	5	-
JAEIGR010000006.1	2727567	2729313	zf-C2H2	6	-
JAEIGR010000006.1	2750623	2752069	zf-C2H2	5	+
JAEIGR010000006.1	2989275	2991603	zf-C2H2	7	+
JAEIGR010000006.1	3904892	3907601	zf-C2H2	5	-
JAEIGR010000006.1	4597220	4598045	zf-C2H2	8	+
JAEIGR010000006.1	4598783	4599695	zf-C2H2	9	+
JAEIGR010000006.1	4602988	4603768	zf-C2H2	8	+
JAEIGR010000006.1	5103860	5106206	zf-C2H2	6	-
JAEIGR010000007.1	972398	973601	zf-C2H2	8	+
JAEIGR010000007.1	1127962	1129237	zf-C2H2	6	+
JAEIGR010000007.1	2194962	2195652	zf-C2H2	6	+
JAEIGR010000007.1	3135930	3138031	zf-C2H2	16	-
JAEIGR010000007.1	3142299	3146177	zf-C2H2	28	+
JAEIGR010000007.1	3614596	3617059	zf-C2H2	18	-
JAEIGR010000007.1	4126345	4127863	zf-C2H2	9	+
JAEIGR010000008.1	1022269	1023697	zf-C2H2	8	+
JAEIGR010000008.1	1614112	1615378	zf-C2H2	5	+
JAEIGR010000008.1	2850047	2850653	zf-C2H2	6	+
JAEIGR010000008.1	2856839	2857481	zf-C2H2	5	-
JAEIGR010000008.1	3313858	3315436	zf-C2H2	5	+
JAEIGR010000009.1	79974	81330	zf-C2H2	8	+
JAEIGR010000009.1	210325	211187	zf-C2H2	5	-
JAEIGR010000009.1	780134	781589	zf-C2H2	9	+
JAEIGR010000009.1	3099139	3101595	zf-C2H2	7	-
JAEIGR010000009.1	3247391	3248932	zf-C2H2	6	+
JAEIGR010000012.1	463154	463949	zf-C2H2	6	+
JAEIGR010000012.1	773180	774918	zf-C2H2	11	+
JAEIGR010000012.1	1285634	1286837	zf-C2H2	7	+
JAEIGR010000014.1	1061067	1063578	zf-C2H2	9	-
JAEIGR010000014.1	1643037	1648062	zf-C2H2	6	-
JAEIGR010000016.1	828538	829275	zf-C2H2	8	-
JAEIGR010000016.1	887364	888768	zf-C2H2	7	-
JAEIGR010000016.1	1035955	1036800	zf-C2H2	8	-
JAEIGR010000016.1	2608618	2609506	zf-C2H2	8	+
JAEIGR010000017.1	821549	822398	zf-C2H2	6	+
JAEIGR010000017.1	1837773	1838538	zf-C2H2	8	-
JAEIGR010000017.1	1841124	1842000	zf-C2H2	5	-
JAEIGR010000017.1	1846233	1846851	zf-C2H2	5	-
JAEIGR010000017.1	2411217	2413326	zf-C2H2	13	-
JAEIGR010000020.1	1038966	1043745	zf-C2H2	13	-
JAEIGR010000021.1	826560	828021	zf-C2H2	5	-
JAEIGR010000021.1	2281590	2284725	zf-C2H2	5	+
JAEIGR010000025.1	748848	749997	zf-C2H2	6	-
JAEIGR010000027.1	732162	733404	zf-C2H2	6	-
JAEIGR010000028.1	521694	523773	zf-C2H2	11	+
JAEIGR010000033.1	526510	527356	zf-C2H2	6	+
JAEIGR010000033.1	1218385	1220485	zf-C2H2	12	-
JAEIGR010000037.1	217513	219286	zf-C2H2	12	+
JAEIGR010000040.1	815611	817120	zf-C2H2	6	-
JAEIGR010000040.1	829599	831330	zf-C2H2	7	-
JAEIGR010000042.1	92519	95003	zf-C2H2	6	+
JAEIGR010000044.1	239448	240387	zf-C2H2	8	-
JAEIGR010000044.1	1091876	1094021	zf-C2H2	6	-
JAEIGR010000054.1	235017	235940	zf-C2H2	5	-
JAEIGR010000062.1	658225	659317	zf-C2H2	7	-
JAEIGR010000069.1	234429	235390	zf-C2H2	7	-
JAEIGR010000074.1	75843	78327	zf-C2H2	6	-
JAEIGR010000079.1	266400	267435	zf-C2H2	8	+
JAEIGR010000119.1	93953	94646	zf-C2H2	6	-
JAEIGR010000193.1	78680	79926	zf-C2H2	7	+
JAEIGR010000214.1	27573	28584	zf-C2H2	6	-
```
