## Supplementary Data 2 for "Transposable elements drive the evolution of metazoan zinc finger genes": Scaptomyza_pallida_znfs.bed

```
JAECXP010000001.1	84535	86029	zf-C2H2	6	-
JAECXP010000001.1	356173	356971	zf-C2H2	9	-
JAECXP010000001.1	357913	359050	zf-C2H2	5	-
JAECXP010000001.1	1108925	1110191	zf-C2H2	8	-
JAECXP010000001.1	1112552	1113530	zf-C2H2	7	-
JAECXP010000001.1	1115742	1117116	zf-C2H2	9	+
JAECXP010000001.1	3101108	3102182	zf-C2H2	7	-
JAECXP010000001.1	3102771	3104031	zf-C2H2	8	-
JAECXP010000001.1	3104546	3105773	zf-C2H2	9	-
JAECXP010000002.1	919805	921848	zf-C2H2	15	-
JAECXP010000002.1	924239	925841	zf-C2H2	11	+
JAECXP010000002.1	926430	928650	zf-C2H2	17	+
JAECXP010000002.1	1423697	1424498	zf-C2H2	7	-
JAECXP010000002.1	1425045	1426703	zf-C2H2	11	-
JAECXP010000002.1	1702220	1703078	zf-C2H2	7	+
JAECXP010000002.1	1704362	1704872	zf-C2H2	5	+
JAECXP010000002.1	1891227	1892367	zf-C2H2	6	-
JAECXP010000002.1	2494302	2496072	zf-C2H2	11	-
JAECXP010000002.1	2721540	2722624	zf-C2H2	9	-
JAECXP010000002.1	4218908	4219622	zf-C2H2	6	+
JAECXP010000002.1	4409078	4410515	zf-C2H2	7	+
JAECXP010000002.1	4917301	4918600	zf-C2H2	6	-
JAECXP010000002.1	5069426	5071263	zf-C2H2	11	-
JAECXP010000002.1	5693267	5694584	zf-C2H2	6	-
JAECXP010000002.1	5723071	5723809	zf-C2H2	5	+
JAECXP010000002.1	7285413	7286358	zf-C2H2	6	-
JAECXP010000002.1	7288653	7289784	zf-C2H2	9	-
JAECXP010000002.1	7397137	7398478	zf-C2H2	7	-
JAECXP010000002.1	7911241	7913467	zf-C2H2	7	+
JAECXP010000003.1	594203	594881	zf-C2H2	5	-
JAECXP010000003.1	1346124	1349130	zf-C2H2	6	+
JAECXP010000003.1	4661914	4666615	zf-C2H2	13	-
JAECXP010000003.1	5025171	5026248	zf-C2H2	9	+
JAECXP010000003.1	6844774	6847255	zf-C2H2	9	-
JAECXP010000003.1	8595162	8600151	zf-C2H2	6	-
JAECXP010000004.1	3083685	3085300	zf-C2H2	11	-
JAECXP010000004.1	4658334	4662427	zf-C2H2	19	+
JAECXP010000005.1	734852	735992	zf-C2H2	6	-
JAECXP010000005.1	1461289	1463455	zf-C2H2	13	-
JAECXP010000005.1	2115743	2117519	zf-C2H2	10	+
JAECXP010000005.1	2589871	2591056	zf-C2H2	6	+
JAECXP010000008.1	266077	267022	zf-C2H2	7	-
JAECXP010000008.1	268642	269293	zf-C2H2	5	-
JAECXP010000010.1	355347	356964	zf-C2H2	7	+
JAECXP010000010.1	366002	367505	zf-C2H2	7	+
JAECXP010000019.1	2728723	2729260	zf-C2H2	5	-
JAECXP010000039.1	433553	434474	zf-C2H2	8	+
JAECXP010000050.1	503294	504677	zf-C2H2	6	-
JAECXP010000050.1	514992	516207	zf-C2H2	6	+
JAECXP010000050.1	613005	614598	zf-C2H2	8	+
JAECXP010000050.1	615283	616666	zf-C2H2	7	+
JAECXP010000050.1	618222	619809	zf-C2H2	6	+
JAECXP010000050.1	622935	624216	zf-C2H2	9	+
JAECXP010000050.1	624696	629283	zf-C2H2	26	+
JAECXP010000051.1	4045312	4047139	zf-C2H2	9	-
JAECXP010000051.1	4788532	4790170	zf-C2H2	5	+
JAECXP010000051.1	4873553	4875182	zf-C2H2	7	-
JAECXP010000051.1	4921157	4922678	zf-C2H2	5	-
JAECXP010000051.1	5654417	5655398	zf-C2H2	9	-
JAECXP010000051.1	5657601	5658948	zf-C2H2	6	-
JAECXP010000051.1	6413451	6415455	zf-C2H2	7	-
JAECXP010000051.1	6677312	6677969	zf-C2H2	7	+
JAECXP010000051.1	6855673	6856486	zf-C2H2	8	-
JAECXP010000051.1	7108406	7111586	zf-C2H2	5	+
JAECXP010000051.1	7171723	7175977	zf-C2H2	7	-
JAECXP010000063.1	48183	49203	zf-C2H2	7	-
JAECXP010000063.1	50415	51261	zf-C2H2	6	-
JAECXP010000063.1	52811	53774	zf-C2H2	7	-
JAECXP010000063.1	574673	575408	zf-C2H2	7	+
JAECXP010000063.1	2398441	2399095	zf-C2H2	5	+
JAECXP010000063.1	2769669	2770641	zf-C2H2	7	+
JAECXP010000063.1	3644923	3647464	zf-C2H2	6	+
JAECXP010000080.1	1069753	1072258	zf-C2H2	7	-
JAECXP010000080.1	3723144	3724494	zf-C2H2	5	+
JAECXP010000080.1	3804051	3806052	zf-C2H2	7	-
JAECXP010000080.1	3988631	3990875	zf-C2H2	5	-
JAECXP010000080.1	5714448	5716488	zf-C2H2	12	-
JAECXP010000080.1	6119939	6121715	zf-C2H2	6	-
JAECXP010000080.1	7257886	7258702	zf-C2H2	5	-
JAECXP010000080.1	8387852	8389532	zf-C2H2	6	-
JAECXP010000080.1	8410049	8411486	zf-C2H2	5	+
JAECXP010000090.1	922579	924063	zf-C2H2	10	+
JAECXP010000091.1	2216681	2217623	zf-C2H2	8	+
JAECXP010000098.1	52325	54140	zf-C2H2	6	-
JAECXP010000103.1	851581	853237	zf-C2H2	5	-
JAECXP010000107.1	873869	874535	zf-C2H2	6	-
JAECXP010000107.1	2509088	2509916	zf-C2H2	8	+
JAECXP010000107.1	2510568	2511558	zf-C2H2	10	+
JAECXP010000107.1	2514931	2515738	zf-C2H2	8	+
JAECXP010000107.1	2790505	2792254	zf-C2H2	12	-
JAECXP010000107.1	2793793	2795707	zf-C2H2	12	+
JAECXP010000107.1	2802163	2804599	zf-C2H2	13	+
JAECXP010000107.1	2804992	2807353	zf-C2H2	13	+
JAECXP010000107.1	2807805	2810193	zf-C2H2	12	+
JAECXP010000107.1	2811189	2813895	zf-C2H2	13	+
JAECXP010000107.1	3607204	3608901	zf-C2H2	13	-
JAECXP010000107.1	3943604	3944696	zf-C2H2	5	-
JAECXP010000108.1	194437	196613	zf-C2H2	9	-
JAECXP010000108.1	332758	333451	zf-C2H2	7	-
JAECXP010000116.1	74340	75684	zf-C2H2	8	+
JAECXP010000116.1	215535	216373	zf-C2H2	5	-
JAECXP010000116.1	971368	973396	zf-C2H2	10	+
JAECXP010000123.1	19322	20153	zf-C2H2	6	-
JAECXP010000123.1	208561	209179	zf-C2H2	6	+
JAECXP010000123.1	980906	981686	zf-C2H2	6	+
JAECXP010000128.1	464273	466088	zf-C2H2	6	-
JAECXP010000128.1	1884654	1885998	zf-C2H2	10	+
JAECXP010000128.1	1955854	1958082	zf-C2H2	9	+
JAECXP010000128.1	2534195	2534849	zf-C2H2	5	+
JAECXP010000128.1	2552256	2553411	zf-C2H2	7	-
JAECXP010000128.1	3855533	3857561	zf-C2H2	8	+
JAECXP010000128.1	3862958	3863732	zf-C2H2	7	+
JAECXP010000128.1	3873279	3874260	zf-C2H2	7	+
JAECXP010000128.1	3874636	3875995	zf-C2H2	11	+
JAECXP010000128.1	3877730	3878471	zf-C2H2	8	+
JAECXP010000128.1	3882074	3883670	zf-C2H2	8	+
JAECXP010000128.1	5450280	5451477	zf-C2H2	6	-
JAECXP010000130.1	188696	190148	zf-C2H2	10	-
JAECXP010000130.1	1620737	1622543	zf-C2H2	14	-
JAECXP010000130.1	2086713	2087649	zf-C2H2	8	-
JAECXP010000130.1	2342731	2344819	zf-C2H2	11	-
JAECXP010000136.1	2350555	2354749	zf-C2H2	13	-
JAECXP010000136.1	2356486	2358364	zf-C2H2	9	-
JAECXP010000153.1	524904	525333	zf-C2H2	5	-
JAECXP010000153.1	2984724	2986908	zf-C2H2	10	-
JAECXP010000153.1	2987687	2989819	zf-C2H2	11	-
JAECXP010000153.1	2990646	2991090	zf-C2H2	5	-
JAECXP010000153.1	3180858	3181878	zf-C2H2	7	-
JAECXP010000153.1	3183090	3183936	zf-C2H2	6	-
JAECXP010000224.1	1682177	1683110	zf-C2H2	8	+
JAECXP010000224.1	1683841	1684324	zf-C2H2	5	-
JAECXP010000224.1	4335652	4336258	zf-C2H2	6	-
JAECXP010000226.1	282894	284238	zf-C2H2	8	-
JAECXP010000226.1	425369	427497	zf-C2H2	12	-
JAECXP010000229.1	459548	460523	zf-C2H2	10	-
JAECXP010000229.1	462878	463805	zf-C2H2	5	-
JAECXP010000229.1	467945	468740	zf-C2H2	5	-
JAECXP010000229.1	1156993	1160125	zf-C2H2	18	-
JAECXP010000233.1	365973	367488	zf-C2H2	5	-
JAECXP010000233.1	1221011	1223432	zf-C2H2	8	-
JAECXP010000233.1	1369727	1371228	zf-C2H2	6	+
JAECXP010000233.1	1909857	1911060	zf-C2H2	10	+
JAECXP010000233.1	3739978	3741223	zf-C2H2	6	-
JAECXP010000233.1	5205672	5208021	zf-C2H2	10	+
JAECXP010000233.1	5547092	5548208	zf-C2H2	7	+
JAECXP010000233.1	5830511	5832680	zf-C2H2	6	-
JAECXP010000233.1	5859714	5860938	zf-C2H2	5	-
JAECXP010000238.1	784139	785297	zf-C2H2	6	-
JAECXP010000238.1	1069592	1070711	zf-C2H2	7	+
JAECXP010000238.1	1487343	1488477	zf-C2H2	7	-
JAECXP010000238.1	1730845	1732608	zf-C2H2	7	-
JAECXP010000238.1	3394619	3395357	zf-C2H2	6	+
JAECXP010000238.1	4325829	4328160	zf-C2H2	7	-
JAECXP010000238.1	5587125	5591376	zf-C2H2	10	+
JAECXP010000240.1	487346	488786	zf-C2H2	5	-
JAECXP010000240.1	639492	642549	zf-C2H2	5	+
JAECXP010000255.1	1335191	1336457	zf-C2H2	5	+
JAECXP010000255.1	2063698	2064949	zf-C2H2	5	+
JAECXP010000255.1	3306155	3306704	zf-C2H2	6	+
JAECXP010000255.1	3313834	3314623	zf-C2H2	7	-
JAECXP010000255.1	4316361	4318428	zf-C2H2	11	+
JAECXP010000255.1	5029130	5029889	zf-C2H2	6	-
JAECXP010000255.1	5662218	5663397	zf-C2H2	5	-
JAECXP010000255.1	5889545	5890934	zf-C2H2	6	-
JAECXP010000260.1	335676	336105	zf-C2H2	5	-
JAECXP010000260.1	787686	788937	zf-C2H2	6	-
JAECXP010000260.1	2587055	2588048	zf-C2H2	7	+
JAECXP010000260.1	4140711	4142920	zf-C2H2	14	-
JAECXP010000260.1	4472568	4474635	zf-C2H2	5	+
JAECXP010000260.1	5376984	5378880	zf-C2H2	7	-
JAECXP010000268.1	684037	686564	zf-C2H2	6	+
```
