## Supplementary Data 2 for "Transposable elements drive the evolution of metazoan zinc finger genes": Scartelaos_histophorus_znfs.bed

```
JACN01000491.1	0	1023	zf-C2H2	12	-
JACN01001650.1	2	647	zf-C2H2	6	+
JACN01002064.1	580	1822	zf-C2H2	6	+
JACN01002526.1	1391	2705	zf-C2H2	6	-
JACN01003497.1	4064	5408	zf-C2H2	5	+
JACN01003497.1	16155	17235	zf-C2H2	9	-
JACN01004738.1	2135	3014	zf-C2H2	10	+
JACN01005204.1	503	1346	zf-C2H2	6	-
JACN01007868.1	5477	6971	zf-C2H2	5	-
JACN01008122.1	1	604	zf-C2H2	6	+
JACN01011417.1	5445	6819	zf-C2H2	6	+
JACN01012039.1	7924	9925	zf-C2H2	20	-
JACN01012482.1	263	845	zf-C2H2	7	+
JACN01014188.1	1050	2115	zf-C2H2	8	+
JACN01015760.1	8808	9774	zf-C2H2	6	-
JACN01016343.1	4988	6248	zf-C2H2	9	+
JACN01017759.1	113	851	zf-C2H2	6	+
JACN01018253.1	357	1671	zf-C2H2	6	+
JACN01018939.1	771	1479	zf-C2H2	5	+
JACN01019919.1	653	2798	zf-C2H2	15	-
JACN01020096.1	3629	5612	zf-C2H2	18	-
JACN01020678.1	2285	3080	zf-C2H2	9	-
JACN01022275.1	317	2354	zf-C2H2	23	+
JACN01023727.1	1776	4368	zf-C2H2	21	-
JACN01025858.1	1	826	zf-C2H2	9	+
JACN01026367.1	5869	8941	zf-C2H2	5	-
JACN01030365.1	1630	2536	zf-C2H2	6	+
JACN01032890.1	754	1507	zf-C2H2	5	+
JACN01033347.1	13143	16425	zf-C2H2	7	-
JACN01033520.1	7464	8319	zf-C2H2	5	-
JACN01033520.1	14036	15128	zf-C2H2	5	+
JACN01035310.1	3075	4491	zf-C2H2	11	-
JACN01035933.1	2236	2854	zf-C2H2	7	+
JACN01036109.1	324	900	zf-C2H2	6	-
JACN01037172.1	1	850	zf-C2H2	9	+
JACN01037605.1	2618	3707	zf-C2H2	11	-
JACN01041522.1	2898	4623	zf-C2H2	16	-
JACN01042682.1	16909	21304	zf-C2H2	8	+
JACN01043073.1	9681	10947	zf-C2H2	11	+
JACN01043636.1	7403	8243	zf-C2H2	8	-
JACN01044345.1	6192	7467	zf-C2H2	14	+
JACN01044903.1	1140	2151	zf-C2H2	10	-
JACN01045294.1	7128	7908	zf-C2H2	5	+
JACN01046036.1	3476	4757	zf-C2H2	14	+
JACN01047602.1	1520	2111	zf-C2H2	6	+
JACN01051809.1	7664	11438	zf-C2H2	5	-
JACN01054046.1	999	2481	zf-C2H2	9	+
JACN01054814.1	5233	8578	zf-C2H2	5	-
JACN01054972.1	4064	6017	zf-C2H2	5	+
JACN01056074.1	1076	1577	zf-C2H2	5	-
JACN01056090.1	937	2419	zf-C2H2	17	+
JACN01056626.1	1	967	zf-C2H2	10	+
JACN01059987.1	8649	10323	zf-C2H2	11	+
JACN01061434.1	4651	5554	zf-C2H2	8	-
JACN01061968.1	0	1113	zf-C2H2	13	+
JACN01062434.1	0	1167	zf-C2H2	8	+
JACN01062844.1	12631	13453	zf-C2H2	5	-
JACN01065281.1	592	1660	zf-C2H2	5	+
JACN01065281.1	3233	5111	zf-C2H2	16	-
JACN01066698.1	209	2345	zf-C2H2	19	+
JACN01068006.1	2575	5017	zf-C2H2	21	+
JACN01068447.1	1	493	zf-C2H2	6	+
JACN01069013.1	2174	2624	zf-C2H2	5	+
JACN01070553.1	943	2209	zf-C2H2	15	-
JACN01071704.1	4812	6492	zf-C2H2	19	-
JACN01072264.1	1072	2551	zf-C2H2	12	-
JACN01072770.1	8718	10011	zf-C2H2	10	+
JACN01072770.1	11308	12172	zf-C2H2	5	+
JACN01072930.1	1978	2674	zf-C2H2	5	-
JACN01073743.1	9976	11743	zf-C2H2	12	-
JACN01075815.1	14	869	zf-C2H2	10	-
JACN01075995.1	2	761	zf-C2H2	5	-
JACN01077038.1	789	1737	zf-C2H2	6	-
JACN01077461.1	178	799	zf-C2H2	7	+
JACN01079349.1	969	1683	zf-C2H2	6	-
JACN01081317.1	3181	4222	zf-C2H2	11	-
JACN01081380.1	7619	8735	zf-C2H2	13	+
JACN01081845.1	2572	3547	zf-C2H2	6	+
JACN01082327.1	1129	2221	zf-C2H2	9	-
JACN01084024.1	894	1713	zf-C2H2	7	-
JACN01084095.1	2725	4012	zf-C2H2	11	+
JACN01085158.1	15686	17666	zf-C2H2	17	+
JACN01085242.1	5150	6221	zf-C2H2	8	-
JACN01085564.1	378	1572	zf-C2H2	15	-
JACN01085852.1	2434	3415	zf-C2H2	5	-
JACN01086036.1	1799	2792	zf-C2H2	5	+
JACN01086092.1	2268	3198	zf-C2H2	5	+
JACN01086373.1	1631	2756	zf-C2H2	5	+
JACN01088096.1	624	1383	zf-C2H2	5	+
JACN01088096.1	2852	4319	zf-C2H2	14	+
JACN01089941.1	6854	7787	zf-C2H2	7	-
JACN01090955.1	16676	18803	zf-C2H2	6	-
JACN01091941.1	4147	5479	zf-C2H2	11	+
JACN01092777.1	300	966	zf-C2H2	7	-
JACN01092861.1	3966	5241	zf-C2H2	11	+
JACN01093611.1	828	2790	zf-C2H2	17	-
JACN01095665.1	1286	2012	zf-C2H2	9	-
JACN01096094.1	808	1498	zf-C2H2	6	+
JACN01096902.1	4264	5656	zf-C2H2	14	-
JACN01096902.1	9016	10648	zf-C2H2	17	-
JACN01099545.1	3474	5412	zf-C2H2	14	-
JACN01102773.1	2421	3000	zf-C2H2	7	-
JACN01104202.1	1969	3106	zf-C2H2	8	+
JACN01104295.1	12348	13188	zf-C2H2	8	+
JACN01104295.1	14909	15808	zf-C2H2	11	-
JACN01104847.1	1382	2534	zf-C2H2	8	-
JACN01106005.1	0	1521	zf-C2H2	19	-
JACN01106339.1	286	1108	zf-C2H2	6	-
JACN01107382.1	259	778	zf-C2H2	6	-
JACN01107974.1	1223	2171	zf-C2H2	8	+
JACN01110989.1	2296	3057	zf-C2H2	5	-
JACN01112104.1	0	810	zf-C2H2	9	+
JACN01116841.1	0	753	zf-C2H2	9	-
JACN01116861.1	2	557	zf-C2H2	7	+
JACN01117348.1	1513	2389	zf-C2H2	6	-
JACN01118977.1	4568	7928	zf-C2H2	5	-
JACN01119521.1	12640	16189	zf-C2H2	5	+
JACN01120235.1	484	2605	zf-C2H2	15	+
JACN01122219.1	1	649	zf-C2H2	5	+
JACN01123909.1	5578	7786	zf-C2H2	18	+
JACN01126337.1	273	1713	zf-C2H2	12	+
JACN01127210.1	5507	6383	zf-C2H2	5	-
JACN01129079.1	78	930	zf-C2H2	5	-
JACN01129944.1	7086	8004	zf-C2H2	5	-
JACN01129944.1	13052	14087	zf-C2H2	7	+
JACN01133326.1	37112	44207	zf-C2H2	15	-
JACN01134233.1	602	1607	zf-C2H2	6	+
JACN01134872.1	2351	5156	zf-C2H2	27	-
JACN01134872.1	8911	11749	zf-C2H2	27	-
JACN01136578.1	1535	2105	zf-C2H2	6	+
JACN01137063.1	4379	5147	zf-C2H2	5	+
JACN01137063.1	7279	8377	zf-C2H2	10	+
JACN01137063.1	11260	12691	zf-C2H2	8	+
JACN01140226.1	2529	4128	zf-C2H2	14	-
JACN01142000.1	2385	3522	zf-C2H2	7	+
JACN01142615.1	25316	26351	zf-C2H2	11	+
JACN01143295.1	3001	3868	zf-C2H2	6	-
JACN01143374.1	2641	3592	zf-C2H2	5	-
JACN01143553.1	3469	4165	zf-C2H2	6	-
JACN01143980.1	144	1119	zf-C2H2	10	-
JACN01144428.1	2845	3680	zf-C2H2	8	-
JACN01146103.1	1519	2716	zf-C2H2	12	-
JACN01146343.1	1290	2562	zf-C2H2	7	-
JACN01146343.1	3238	4276	zf-C2H2	5	-
JACN01147725.1	2	1679	zf-C2H2	9	+
JACN01153794.1	984	1716	zf-C2H2	6	+
JACN01154658.1	792	2592	zf-C2H2	17	+
JACN01155531.1	11010	12033	zf-C2H2	11	-
JACN01155801.1	1737	2250	zf-C2H2	5	+
JACN01155906.1	5204	5948	zf-C2H2	5	-
JACN01156632.1	419	1649	zf-C2H2	14	-
JACN01157130.1	490	1312	zf-C2H2	10	-
JACN01207398.1	17	800	zf-C2H2	8	-
JACN01207738.1	300	852	zf-C2H2	5	-
JACN01208760.1	2	566	zf-C2H2	5	+
KN487945.1	3503	4235	zf-C2H2	6	-
KN487945.1	6279	7263	zf-C2H2	5	-
KN488294.1	2852	6404	zf-C2H2	10	-
KN488745.1	8741	11138	zf-C2H2	7	-
KN488831.1	3315	4245	zf-C2H2	10	-
KN488879.1	20835	22842	zf-C2H2	6	-
KN489475.1	5467	7996	zf-C2H2	8	-
KN490029.1	36084	37830	zf-C2H2	13	-
KN490173.1	50972	52088	zf-C2H2	9	-
KN490255.1	75726	77367	zf-C2H2	5	+
KN490288.1	4647	5448	zf-C2H2	8	-
KN490481.1	18642	20298	zf-C2H2	6	-
KN490541.1	78717	80547	zf-C2H2	7	+
KN490798.1	3266	4748	zf-C2H2	15	+
KN490798.1	9466	10288	zf-C2H2	6	+
KN490798.1	13662	15153	zf-C2H2	9	-
KN490835.1	3075	3975	zf-C2H2	6	+
KN490901.1	22745	23243	zf-C2H2	5	+
KN490989.1	6579	6954	zf-C2H2	5	+
KN491034.1	2936	5738	zf-C2H2	6	+
KN491344.1	2689	4129	zf-C2H2	13	-
KN491429.1	22245	25314	zf-C2H2	10	+
KN491506.1	2244	9928	zf-C2H2	47	-
KN491506.1	19346	20984	zf-C2H2	9	-
KN491526.1	32790	33906	zf-C2H2	5	-
KN492254.1	1446	2175	zf-C2H2	8	-
KN492256.1	1	1015	zf-C2H2	7	+
KN492388.1	2652	4218	zf-C2H2	9	-
KN492748.1	7523	8414	zf-C2H2	6	+
KN492849.1	34259	34898	zf-C2H2	5	-
KN493293.1	4301	5441	zf-C2H2	9	+
KN493351.1	25106	26231	zf-C2H2	9	-
KN493351.1	30436	31699	zf-C2H2	11	+
KN493636.1	7788	8256	zf-C2H2	5	-
KN493839.1	17836	18781	zf-C2H2	5	-
KN493878.1	13101	14367	zf-C2H2	11	+
KN493926.1	7852	8983	zf-C2H2	11	+
KN493990.1	67108	70495	zf-C2H2	25	+
KN494336.1	24977	28109	zf-C2H2	6	+
KN494635.1	1644	3156	zf-C2H2	7	+
KN494644.1	103279	104596	zf-C2H2	12	-
KN494847.1	18835	22432	zf-C2H2	6	+
KN495011.1	6908	7976	zf-C2H2	11	+
KN495235.1	2635	3631	zf-C2H2	8	+
KN495320.1	9123	11649	zf-C2H2	6	-
KN495516.1	3336	4224	zf-C2H2	7	-
KN495553.1	12595	14848	zf-C2H2	10	+
KN495636.1	535	2125	zf-C2H2	14	+
KN495636.1	3989	5375	zf-C2H2	10	+
KN495636.1	9303	9957	zf-C2H2	5	+
KN495726.1	7790	8582	zf-C2H2	5	-
KN496369.1	30705	31713	zf-C2H2	5	-
KN496504.1	7405	9691	zf-C2H2	24	-
KN496681.1	13272	15486	zf-C2H2	6	-
KN496782.1	8273	10015	zf-C2H2	17	-
KN496794.1	786	2091	zf-C2H2	9	+
KN496867.1	9025	10054	zf-C2H2	9	+
KN496867.1	11607	14139	zf-C2H2	17	+
KN497204.1	2686	5864	zf-C2H2	37	-
KN497675.1	15302	16607	zf-C2H2	10	+
KN497675.1	19206	19866	zf-C2H2	7	+
KN497675.1	22283	23225	zf-C2H2	9	-
KN497688.1	29207	30707	zf-C2H2	13	+
KN497765.1	16507	19960	zf-C2H2	9	-
KN498122.1	1	880	zf-C2H2	9	+
KN498522.1	43487	48061	zf-C2H2	6	-
KN498522.1	52494	54090	zf-C2H2	5	-
KN498639.1	8771	11198	zf-C2H2	6	+
KN498684.1	3312	4332	zf-C2H2	10	-
KN498684.1	6001	6898	zf-C2H2	9	-
KN498684.1	7839	8844	zf-C2H2	9	-
KN498684.1	13836	14952	zf-C2H2	11	-
KN498786.1	1111	1777	zf-C2H2	8	-
KN498860.1	4186	5662	zf-C2H2	9	-
KN498890.1	18254	18788	zf-C2H2	6	+
KN499569.1	20095	21118	zf-C2H2	7	+
KN500199.1	24843	25284	zf-C2H2	5	+
KN500250.1	9622	10315	zf-C2H2	5	-
KN500584.1	20587	22768	zf-C2H2	16	+
KN500938.1	2374	4225	zf-C2H2	13	-
KN501638.1	1610	3128	zf-C2H2	16	-
KN502028.1	24588	29224	zf-C2H2	12	+
KN502138.1	26153	31728	zf-C2H2	10	-
KN502177.1	13938	15690	zf-C2H2	5	+
KN502259.1	10896	11814	zf-C2H2	6	-
KN502281.1	799	1552	zf-C2H2	5	+
KN502511.1	25814	26513	zf-C2H2	6	+
KN502979.1	13519	14722	zf-C2H2	12	-
KN503169.1	2	2045	zf-C2H2	5	-
KN503248.1	2399	3521	zf-C2H2	12	+
KN503457.1	15468	16890	zf-C2H2	9	+
KN504218.1	3395	4403	zf-C2H2	7	+
KN504396.1	15442	17314	zf-C2H2	10	+
KN504612.1	29522	30947	zf-C2H2	6	-
KN504612.1	46837	48445	zf-C2H2	11	+
KN504637.1	2630	6954	zf-C2H2	26	-
KN504653.1	10507	11221	zf-C2H2	5	-
KN504863.1	1824	2499	zf-C2H2	6	-
KN505002.1	16202	17273	zf-C2H2	6	-
KN506185.1	906	2112	zf-C2H2	6	+
KN506185.1	6328	7669	zf-C2H2	9	-
KN506615.1	3279	4887	zf-C2H2	14	-
KN507050.1	1233	2556	zf-C2H2	9	+
KN507050.1	7245	8562	zf-C2H2	8	+
KN507153.1	2098	2806	zf-C2H2	7	+
KN507154.1	34436	36323	zf-C2H2	19	-
KN507188.1	5433	8070	zf-C2H2	31	-
KN507436.1	1929	3046	zf-C2H2	13	+
KN507500.1	7763	10040	zf-C2H2	7	-
KN507535.1	2970	5070	zf-C2H2	6	-
KN507603.1	11684	12560	zf-C2H2	5	+
KN507922.1	4554	5145	zf-C2H2	5	-
KN507922.1	6864	7788	zf-C2H2	7	-
KN507922.1	8597	12419	zf-C2H2	21	-
KN507922.1	14643	17763	zf-C2H2	17	-
KN508157.1	4561	6097	zf-C2H2	11	+
KN508917.1	18706	19774	zf-C2H2	7	-
KN508917.1	27038	28043	zf-C2H2	6	+
KN509730.1	8753	13199	zf-C2H2	9	+
KN509824.1	7866	8781	zf-C2H2	6	+
KN509957.1	20076	20588	zf-C2H2	6	-
KN509957.1	21127	22813	zf-C2H2	8	-
KN510314.1	15074	16367	zf-C2H2	5	-
KN510380.1	27115	28084	zf-C2H2	7	+
KN510380.1	32035	33316	zf-C2H2	8	+
KN510548.1	49165	50140	zf-C2H2	5	-
KN511137.1	6586	7486	zf-C2H2	6	+
KN511203.1	12522	13206	zf-C2H2	5	+
KN511208.1	29178	33624	zf-C2H2	14	+
KN511557.1	16376	17969	zf-C2H2	10	+
KN511867.1	2029	3109	zf-C2H2	8	+
KN511867.1	9856	11434	zf-C2H2	14	+
KN511952.1	994	2185	zf-C2H2	13	-
KN512034.1	1524	2058	zf-C2H2	5	-
KN512704.1	8997	10806	zf-C2H2	5	-
KN512856.1	13676	14951	zf-C2H2	11	-
KN513030.1	6104	11867	zf-C2H2	16	-
KN514191.1	1433	5481	zf-C2H2	12	+
KN514345.1	14444	15509	zf-C2H2	8	+
KN514609.1	4886	6284	zf-C2H2	15	-
KN514753.1	6585	7605	zf-C2H2	5	-
KN514755.1	5019	9062	zf-C2H2	10	+
KN514910.1	2171	3257	zf-C2H2	5	+
KN515212.1	18625	20407	zf-C2H2	12	+
KN515764.1	7401	8466	zf-C2H2	6	-
KN516406.1	21043	21805	zf-C2H2	7	-
KN516406.1	22845	23844	zf-C2H2	8	-
KN516406.1	24232	26533	zf-C2H2	13	-
KN516449.1	10469	11540	zf-C2H2	8	-
KN516746.1	9456	10029	zf-C2H2	6	-
KN516746.1	10610	11090	zf-C2H2	5	-
KN516907.1	19067	21446	zf-C2H2	5	-
KN518850.1	72431	73517	zf-C2H2	5	+
KN519047.1	46	1375	zf-C2H2	9	-
KN519162.1	5127	6282	zf-C2H2	12	+
KN519162.1	9726	10755	zf-C2H2	11	+
KN519246.1	25905	27912	zf-C2H2	5	+
KN519520.1	54474	55809	zf-C2H2	6	+
KN519887.1	6358	7849	zf-C2H2	14	-
KN520522.1	9485	12301	zf-C2H2	34	-
KN521060.1	267	1236	zf-C2H2	5	-
KN521490.1	10266	11349	zf-C2H2	8	-
```
