## Supplementary Data 2 for "Transposable elements drive the evolution of metazoan zinc finger genes": Scatophagus_argus_znfs.bed

```
CM035567.1	3438911	3441377	zf-C2H2	8	+
CM035567.1	3689628	3693342	zf-C2H2	5	-
CM035567.1	3991233	3993765	zf-C2H2	6	+
CM035567.1	7920605	7924073	zf-C2H2	10	-
CM035567.1	10687292	10689011	zf-C2H2	9	+
CM035567.1	13079960	13080926	zf-C2H2	6	-
CM035567.1	16453633	16459294	zf-C2H2	10	+
CM035567.1	27864560	27866354	zf-C2H2	17	+
CM035568.1	374160	375279	zf-C2H2	12	-
CM035568.1	2021487	2022780	zf-C2H2	5	+
CM035568.1	5709025	5710834	zf-C2H2	8	-
CM035568.1	5721867	5723064	zf-C2H2	6	+
CM035568.1	7943852	7945853	zf-C2H2	6	-
CM035568.1	12958908	12960105	zf-C2H2	11	+
CM035568.1	18713011	18714391	zf-C2H2	5	+
CM035568.1	23165114	23168300	zf-C2H2	22	-
CM035568.1	23825825	23826677	zf-C2H2	7	+
CM035568.1	23831403	23832045	zf-C2H2	6	+
CM035568.1	23835551	23836649	zf-C2H2	9	+
CM035568.1	23838275	23839007	zf-C2H2	6	+
CM035568.1	25985982	25987080	zf-C2H2	9	-
CM035568.1	27023118	27024597	zf-C2H2	13	-
CM035568.1	27027878	27029153	zf-C2H2	11	-
CM035568.1	27034282	27035482	zf-C2H2	10	-
CM035568.1	27040456	27041476	zf-C2H2	8	-
CM035569.1	3000641	3001181	zf-C2H2	6	-
CM035569.1	3677776	3678583	zf-C2H2	5	+
CM035569.1	4150356	4151253	zf-C2H2	5	+
CM035569.1	10748709	10753347	zf-C2H2	8	+
CM035570.1	675420	676665	zf-C2H2	9	+
CM035570.1	680843	682202	zf-C2H2	11	+
CM035570.1	13657452	13658616	zf-C2H2	8	+
CM035570.1	14011847	14013746	zf-C2H2	5	-
CM035570.1	14881533	14882910	zf-C2H2	9	-
CM035570.1	14886391	14889010	zf-C2H2	8	-
CM035570.1	14895014	14896115	zf-C2H2	8	-
CM035570.1	20200355	20201681	zf-C2H2	5	-
CM035571.1	11195642	11199341	zf-C2H2	8	+
CM035571.1	16313209	16315048	zf-C2H2	6	-
CM035571.1	19129764	19132026	zf-C2H2	5	+
CM035571.1	24419724	24421350	zf-C2H2	17	+
CM035571.1	24423949	24425473	zf-C2H2	15	+
CM035571.1	24430368	24431250	zf-C2H2	10	+
CM035571.1	25533035	25534007	zf-C2H2	8	+
CM035571.1	25534222	25535047	zf-C2H2	8	+
CM035571.1	26608069	26609641	zf-C2H2	16	-
CM035572.1	22826395	22827982	zf-C2H2	11	-
CM035573.1	1203206	1206566	zf-C2H2	12	+
CM035573.1	11895109	11896735	zf-C2H2	8	-
CM035573.1	13260230	13261937	zf-C2H2	5	+
CM035573.1	13265946	13270926	zf-C2H2	6	+
CM035573.1	17871578	17873318	zf-C2H2	6	+
CM035573.1	17909282	17912666	zf-C2H2	5	-
CM035573.1	22514947	22516846	zf-C2H2	17	-
CM035573.1	23848581	23849713	zf-C2H2	7	-
CM035573.1	23850158	23850836	zf-C2H2	5	-
CM035573.1	24797111	24799832	zf-C2H2	7	+
CM035573.1	25355745	25356663	zf-C2H2	5	-
CM035573.1	25575802	25576276	zf-C2H2	5	+
CM035574.1	2938281	2939253	zf-C2H2	6	+
CM035574.1	3488039	3490532	zf-C2H2	5	-
CM035574.1	3516565	3518482	zf-C2H2	9	-
CM035574.1	3612805	3615862	zf-C2H2	5	+
CM035574.1	3650719	3652111	zf-C2H2	5	-
CM035574.1	5200232	5201093	zf-C2H2	6	-
CM035574.1	15971033	15975287	zf-C2H2	7	+
CM035574.1	24586787	24588377	zf-C2H2	10	-
CM035574.1	24783041	24784649	zf-C2H2	6	+
CM035575.1	5299567	5302162	zf-C2H2	6	-
CM035575.1	7092269	7095458	zf-C2H2	6	-
CM035575.1	7469923	7471696	zf-C2H2	7	+
CM035575.1	7606316	7609910	zf-C2H2	5	-
CM035575.1	7815205	7817551	zf-C2H2	10	-
CM035575.1	12421265	12422855	zf-C2H2	9	-
CM035575.1	12428182	12429292	zf-C2H2	11	-
CM035575.1	12432822	12433713	zf-C2H2	6	-
CM035575.1	12444909	12445548	zf-C2H2	5	-
CM035575.1	12449423	12450788	zf-C2H2	9	-
CM035575.1	12452756	12457043	zf-C2H2	27	-
CM035575.1	12462485	12466079	zf-C2H2	17	-
CM035575.1	12478335	12481995	zf-C2H2	13	-
CM035575.1	12489114	12492150	zf-C2H2	12	-
CM035575.1	12496400	12504923	zf-C2H2	49	-
CM035575.1	12529414	12531346	zf-C2H2	11	-
CM035575.1	12634373	12636314	zf-C2H2	10	-
CM035575.1	13378760	13380200	zf-C2H2	5	+
CM035575.1	14487298	14488222	zf-C2H2	6	-
CM035575.1	16449878	16454660	zf-C2H2	13	+
CM035575.1	16765463	16766501	zf-C2H2	6	-
CM035575.1	17881293	17882946	zf-C2H2	11	-
CM035575.1	17912316	17913636	zf-C2H2	5	+
CM035575.1	18178007	18179483	zf-C2H2	15	+
CM035575.1	24420378	24421248	zf-C2H2	5	+
CM035576.1	183152	184154	zf-C2H2	5	-
CM035576.1	382182	383859	zf-C2H2	18	-
CM035576.1	402434	403685	zf-C2H2	11	-
CM035576.1	4230890	4232234	zf-C2H2	8	+
CM035576.1	4234336	4235575	zf-C2H2	8	+
CM035576.1	4236686	4237490	zf-C2H2	5	+
CM035576.1	6664716	6665763	zf-C2H2	6	+
CM035576.1	11218860	11220729	zf-C2H2	12	+
CM035576.1	20575977	20578245	zf-C2H2	7	+
CM035577.1	12359407	12360505	zf-C2H2	5	-
CM035577.1	14302096	14303131	zf-C2H2	9	+
CM035577.1	18759830	18760442	zf-C2H2	5	-
CM035577.1	20885097	20885694	zf-C2H2	5	+
CM035577.1	20886518	20887502	zf-C2H2	9	+
CM035577.1	20888110	20891185	zf-C2H2	20	+
CM035577.1	21958371	21958950	zf-C2H2	5	-
CM035578.1	11936110	11937439	zf-C2H2	6	-
CM035578.1	11948311	11949613	zf-C2H2	8	+
CM035578.1	15106834	15108115	zf-C2H2	12	+
CM035579.1	250410	251814	zf-C2H2	15	+
CM035579.1	689654	690755	zf-C2H2	8	-
CM035579.1	4241381	4242431	zf-C2H2	5	-
CM035579.1	9256703	9257558	zf-C2H2	5	+
CM035579.1	10071602	10072884	zf-C2H2	9	+
CM035579.1	10610223	10613913	zf-C2H2	26	+
CM035579.1	11455716	11457540	zf-C2H2	9	+
CM035579.1	11460883	11462245	zf-C2H2	7	+
CM035579.1	11464844	11466248	zf-C2H2	7	+
CM035579.1	15471711	15474318	zf-C2H2	6	+
CM035579.1	17772229	17774128	zf-C2H2	18	-
CM035579.1	17777773	17779165	zf-C2H2	12	-
CM035579.1	17995039	17996008	zf-C2H2	5	+
CM035579.1	18051142	18055129	zf-C2H2	6	+
CM035579.1	21182672	21183950	zf-C2H2	9	-
CM035580.1	4124547	4127631	zf-C2H2	9	+
CM035580.1	9859641	9860658	zf-C2H2	5	-
CM035580.1	10489075	10490479	zf-C2H2	13	-
CM035580.1	22938130	22939492	zf-C2H2	5	+
CM035581.1	10240039	10244710	zf-C2H2	14	-
CM035581.1	10400735	10406849	zf-C2H2	15	-
CM035581.1	15792730	15794281	zf-C2H2	5	-
CM035581.1	17833234	17835394	zf-C2H2	5	-
CM035581.1	22789382	22791392	zf-C2H2	6	-
CM035582.1	5595226	5596981	zf-C2H2	5	-
CM035582.1	11957224	11958493	zf-C2H2	9	-
CM035582.1	15368279	15369128	zf-C2H2	5	+
CM035582.1	21779456	21780962	zf-C2H2	11	+
CM035582.1	22163165	22164242	zf-C2H2	5	-
CM035582.1	22392686	22393796	zf-C2H2	8	-
CM035582.1	22476655	22477105	zf-C2H2	5	-
CM035582.1	22482056	22483034	zf-C2H2	8	-
CM035582.1	22484101	22485331	zf-C2H2	9	-
CM035582.1	22485436	22488019	zf-C2H2	15	-
CM035583.1	226538	227540	zf-C2H2	6	-
CM035583.1	231308	232412	zf-C2H2	7	+
CM035583.1	240078	243642	zf-C2H2	20	-
CM035583.1	252284	253970	zf-C2H2	11	+
CM035583.1	258211	260179	zf-C2H2	13	-
CM035583.1	265789	267121	zf-C2H2	8	-
CM035583.1	284435	286094	zf-C2H2	16	+
CM035583.1	291614	293129	zf-C2H2	14	+
CM035583.1	296187	298344	zf-C2H2	20	+
CM035583.1	302077	303100	zf-C2H2	6	+
CM035583.1	386279	388532	zf-C2H2	15	+
CM035583.1	739192	740140	zf-C2H2	7	-
CM035583.1	742579	744049	zf-C2H2	9	-
CM035583.1	748436	749477	zf-C2H2	6	+
CM035583.1	2364924	2369193	zf-C2H2	12	-
CM035583.1	4476184	4479683	zf-C2H2	8	+
CM035583.1	7809665	7810367	zf-C2H2	6	+
CM035583.1	8190541	8191339	zf-C2H2	5	+
CM035583.1	9251654	9255083	zf-C2H2	5	+
CM035583.1	9305009	9306449	zf-C2H2	5	-
CM035584.1	160594	161002	zf-C2H2	5	-
CM035584.1	324377	326114	zf-C2H2	12	+
CM035584.1	3328612	3334051	zf-C2H2	9	+
CM035584.1	7299952	7301173	zf-C2H2	5	+
CM035584.1	14288790	14291316	zf-C2H2	5	+
CM035584.1	16717241	16718639	zf-C2H2	15	-
CM035584.1	20958952	20960167	zf-C2H2	6	+
CM035585.1	329464	331645	zf-C2H2	10	+
CM035585.1	1511977	1513384	zf-C2H2	6	+
CM035585.1	10678179	10679148	zf-C2H2	6	-
CM035585.1	10679261	10680116	zf-C2H2	6	-
CM035585.1	11959900	11960854	zf-C2H2	6	+
CM035585.1	14097804	14098281	zf-C2H2	5	-
CM035585.1	14966530	14968612	zf-C2H2	6	-
CM035585.1	20166673	20173147	zf-C2H2	16	-
CM035586.1	8319496	8321158	zf-C2H2	12	-
CM035586.1	16474793	16476113	zf-C2H2	13	+
CM035587.1	1534237	1535581	zf-C2H2	7	-
CM035587.1	2725529	2727551	zf-C2H2	13	+
CM035587.1	2732412	2734485	zf-C2H2	14	+
CM035587.1	8489979	8492067	zf-C2H2	18	-
CM035587.1	8494204	8498144	zf-C2H2	24	+
CM035587.1	8498670	8499576	zf-C2H2	7	+
CM035587.1	16137727	16139809	zf-C2H2	16	+
CM035587.1	16772335	16773934	zf-C2H2	12	-
CM035587.1	19830764	19831820	zf-C2H2	11	+
CM035588.1	4480833	4483494	zf-C2H2	21	+
CM035588.1	6454490	6456077	zf-C2H2	15	-
CM035588.1	7553115	7554285	zf-C2H2	9	+
CM035588.1	8387061	8387770	zf-C2H2	7	+
CM035588.1	8575409	8577248	zf-C2H2	11	-
CM035588.1	9112983	9114189	zf-C2H2	5	-
CM035588.1	10700732	10701568	zf-C2H2	5	-
CM035588.1	14028987	14030256	zf-C2H2	14	+
CM035588.1	14047183	14048725	zf-C2H2	15	-
CM035589.1	1430390	1431113	zf-C2H2	6	-
CM035589.1	9572617	9578200	zf-C2H2	8	+
CM035589.1	11131044	11134461	zf-C2H2	6	+
CM035589.1	12464271	12466806	zf-C2H2	8	+
CM035589.1	15174630	15175473	zf-C2H2	10	+
CM035589.1	15186955	15188032	zf-C2H2	8	+
CM035589.1	15192465	15193779	zf-C2H2	12	+
CM035589.1	15350987	15352547	zf-C2H2	13	-
CM035589.1	15503596	15504946	zf-C2H2	11	-
CM035590.1	228596	230459	zf-C2H2	16	-
CM035590.1	236936	238292	zf-C2H2	10	-
CM035590.1	242267	243806	zf-C2H2	12	-
CM035590.1	254100	255516	zf-C2H2	10	+
CM035590.1	392611	393163	zf-C2H2	7	-
CM035590.1	393280	393916	zf-C2H2	6	-
CM035590.1	736443	737379	zf-C2H2	5	-
CM035590.1	743806	744910	zf-C2H2	7	-
CM035590.1	746919	748275	zf-C2H2	10	-
CM035590.1	749984	751004	zf-C2H2	6	-
CM035590.1	798211	799315	zf-C2H2	7	+
CM035590.1	804680	805868	zf-C2H2	8	-
CM035590.1	1305784	1306396	zf-C2H2	6	+
CM035590.1	11144925	11146356	zf-C2H2	10	-
```
