## Supplementary Data 2 for "Transposable elements drive the evolution of metazoan zinc finger genes": Sceloporus_tristichus_znfs.bed

```
CM028772.1	162438	164025	zf-C2H2	11	+
CM028772.1	3776830	3778147	zf-C2H2	11	+
CM028772.1	10510800	10512828	zf-C2H2	6	+
CM028772.1	42342069	42342999	zf-C2H2	9	+
CM028772.1	118458264	118465548	zf-C2H2	16	-
CM028772.1	151852599	151853431	zf-C2H2	9	-
CM028772.1	151892780	151893701	zf-C2H2	10	+
CM028772.1	151920949	151921717	zf-C2H2	7	-
CM028772.1	151952787	151953432	zf-C2H2	7	-
CM028772.1	151970674	151971427	zf-C2H2	8	-
CM028772.1	152425974	152427480	zf-C2H2	5	-
CM028772.1	152443457	152444480	zf-C2H2	5	-
CM028772.1	152446038	152447355	zf-C2H2	5	-
CM028772.1	240915718	240916315	zf-C2H2	5	-
CM028772.1	240920379	240923787	zf-C2H2	21	-
CM028772.1	240927647	240928520	zf-C2H2	9	-
CM028772.1	240931366	240932128	zf-C2H2	5	-
CM028772.1	296709875	296711630	zf-C2H2	10	+
CM028772.1	321792695	321794213	zf-C2H2	6	+
CM028772.1	344035092	344037162	zf-C2H2	6	-
CM028772.1	352357512	352358958	zf-C2H2	15	+
CM028772.1	354064308	354066444	zf-C2H2	9	-
CM028772.1	361200828	361201626	zf-C2H2	7	+
CM028772.1	364753770	364754415	zf-C2H2	6	-
CM028772.1	365229801	365230746	zf-C2H2	10	+
CM028773.1	134549	136298	zf-C2H2	17	+
CM028773.1	186362	187016	zf-C2H2	7	+
CM028773.1	196122	197619	zf-C2H2	15	+
CM028773.1	238869	240606	zf-C2H2	20	+
CM028773.1	257356	258691	zf-C2H2	14	+
CM028773.1	275670	277146	zf-C2H2	16	+
CM028773.1	4724587	4726903	zf-C2H2	20	-
CM028773.1	5221458	5222610	zf-C2H2	10	+
CM028773.1	5681305	5683228	zf-C2H2	16	+
CM028773.1	5689932	5691495	zf-C2H2	15	-
CM028773.1	5720365	5721397	zf-C2H2	7	+
CM028773.1	5734756	5736025	zf-C2H2	9	+
CM028773.1	5830796	5831861	zf-C2H2	8	-
CM028773.1	5853257	5853935	zf-C2H2	6	-
CM028773.1	5899137	5900019	zf-C2H2	10	-
CM028773.1	5914974	5916210	zf-C2H2	12	+
CM028773.1	5927190	5928234	zf-C2H2	7	-
CM028773.1	5928675	5929443	zf-C2H2	5	-
CM028773.1	5976797	5978264	zf-C2H2	12	+
CM028773.1	5989971	5990964	zf-C2H2	10	-
CM028773.1	6002235	6003339	zf-C2H2	9	+
CM028773.1	6038934	6041244	zf-C2H2	19	-
CM028773.1	6059938	6061498	zf-C2H2	14	+
CM028773.1	6079886	6081797	zf-C2H2	15	+
CM028773.1	6453208	6454792	zf-C2H2	7	+
CM028773.1	6475499	6477119	zf-C2H2	7	+
CM028773.1	6528089	6531728	zf-C2H2	18	-
CM028773.1	6563246	6566444	zf-C2H2	22	-
CM028773.1	6616721	6617786	zf-C2H2	8	-
CM028773.1	6635138	6636164	zf-C2H2	8	-
CM028773.1	6645792	6646746	zf-C2H2	8	-
CM028773.1	135717856	135718867	zf-C2H2	9	+
CM028773.1	147397323	147399480	zf-C2H2	10	+
CM028773.1	154330219	154331074	zf-C2H2	7	-
CM028773.1	182649665	182651213	zf-C2H2	17	-
CM028773.1	182722159	182722738	zf-C2H2	5	-
CM028773.1	182727819	182729154	zf-C2H2	14	+
CM028773.1	207312377	207314387	zf-C2H2	5	+
CM028773.1	214340288	214340846	zf-C2H2	6	-
CM028773.1	232432358	232433538	zf-C2H2	10	-
CM028773.1	259123921	259125454	zf-C2H2	7	-
CM028773.1	300039103	300039748	zf-C2H2	7	+
CM028773.1	300135236	300136733	zf-C2H2	15	+
CM028773.1	301162964	301163390	zf-C2H2	6	-
CM028773.1	302844845	302846414	zf-C2H2	18	-
CM028773.1	302873052	302874198	zf-C2H2	12	-
CM028773.1	302907624	302908497	zf-C2H2	9	-
CM028773.1	302934545	302935481	zf-C2H2	9	-
CM028773.1	303031328	303032341	zf-C2H2	10	+
CM028773.1	303054584	303055481	zf-C2H2	11	-
CM028773.1	303126160	303127795	zf-C2H2	19	+
CM028773.1	303199280	303199856	zf-C2H2	6	-
CM028773.1	303322871	303323351	zf-C2H2	6	-
CM028773.1	303557248	303557944	zf-C2H2	6	-
CM028773.1	303853179	303853902	zf-C2H2	6	-
CM028774.1	277781	278417	zf-C2H2	7	+
CM028774.1	2026074	2028351	zf-C2H2	23	+
CM028774.1	3686648	3687638	zf-C2H2	11	-
CM028774.1	25679048	25680029	zf-C2H2	8	+
CM028774.1	74699731	74702878	zf-C2H2	9	-
CM028774.1	86727864	86729073	zf-C2H2	13	-
CM028774.1	99915518	99916088	zf-C2H2	5	-
CM028774.1	230947640	230951240	zf-C2H2	10	+
CM028774.1	234388103	234389384	zf-C2H2	5	-
CM028774.1	255442835	255444071	zf-C2H2	9	+
CM028774.1	263790560	263791454	zf-C2H2	10	-
CM028774.1	263791668	263792307	zf-C2H2	5	-
CM028775.1	3320907	3322245	zf-C2H2	6	+
CM028775.1	5228362	5229127	zf-C2H2	6	+
CM028775.1	22292242	22293739	zf-C2H2	5	+
CM028775.1	22509316	22512400	zf-C2H2	6	-
CM028775.1	23458894	23460202	zf-C2H2	6	+
CM028775.1	23729428	23732002	zf-C2H2	6	+
CM028775.1	102547477	102550528	zf-C2H2	6	-
CM028775.1	118062215	118063436	zf-C2H2	7	-
CM028775.1	118078336	118078822	zf-C2H2	5	-
CM028775.1	142865010	142865709	zf-C2H2	6	-
CM028775.1	162511456	162514174	zf-C2H2	8	-
CM028775.1	172352165	172355705	zf-C2H2	10	-
CM028775.1	174009694	174011665	zf-C2H2	8	+
CM028775.1	174743460	174746679	zf-C2H2	5	-
CM028775.1	185692591	185693965	zf-C2H2	5	+
CM028775.1	189928378	189931843	zf-C2H2	26	-
CM028775.1	200088154	200089414	zf-C2H2	6	-
CM028775.1	209810617	209813263	zf-C2H2	7	+
CM028775.1	209993171	209998655	zf-C2H2	9	+
CM028775.1	223797735	223800255	zf-C2H2	6	+
CM028775.1	238733750	238735265	zf-C2H2	8	-
CM028775.1	248477738	248478818	zf-C2H2	5	+
CM028776.1	57957292	57959881	zf-C2H2	6	-
CM028776.1	76098917	76099493	zf-C2H2	6	+
CM028776.1	99766507	99766951	zf-C2H2	5	-
CM028776.1	130057523	130058417	zf-C2H2	5	+
CM028777.1	521138	522248	zf-C2H2	9	+
CM028777.1	531020	532640	zf-C2H2	11	+
CM028777.1	1029979	1031092	zf-C2H2	6	-
CM028777.1	1041249	1042822	zf-C2H2	12	-
CM028777.1	1050679	1052362	zf-C2H2	8	-
CM028777.1	1073432	1075391	zf-C2H2	7	-
CM028777.1	1120616	1122575	zf-C2H2	13	-
CM028777.1	1274970	1276497	zf-C2H2	11	-
CM028777.1	1284911	1286273	zf-C2H2	13	-
CM028777.1	1591336	1593160	zf-C2H2	12	+
CM028777.1	1599611	1600343	zf-C2H2	5	-
CM028777.1	2707995	2709309	zf-C2H2	9	+
CM028777.1	2734935	2735895	zf-C2H2	5	+
CM028777.1	2749068	2750004	zf-C2H2	6	+
CM028777.1	2774374	2775547	zf-C2H2	9	+
CM028777.1	2792462	2793428	zf-C2H2	8	+
CM028777.1	2800181	2801180	zf-C2H2	7	+
CM028777.1	2819015	2819825	zf-C2H2	8	+
CM028777.1	2840978	2842064	zf-C2H2	8	+
CM028777.1	2859016	2860678	zf-C2H2	10	-
CM028777.1	86681146	86682805	zf-C2H2	9	-
CM028777.1	88352371	88353499	zf-C2H2	5	-
CM028777.1	94468237	94469197	zf-C2H2	7	-
CM028777.1	94486101	94486851	zf-C2H2	7	-
CM028777.1	96218834	96222578	zf-C2H2	18	-
CM028777.1	96262069	96263248	zf-C2H2	12	-
CM028777.1	96284421	96285417	zf-C2H2	9	+
CM028777.1	96461219	96462101	zf-C2H2	10	+
CM028777.1	96548729	96550664	zf-C2H2	8	+
CM028777.1	96574439	96577106	zf-C2H2	14	+
CM028777.1	97997560	97998238	zf-C2H2	5	+
CM028777.1	98028637	98030014	zf-C2H2	11	+
CM028777.1	102493192	102494059	zf-C2H2	5	+
CM028777.1	102505012	102507136	zf-C2H2	6	+
CM028777.1	102515067	102518085	zf-C2H2	20	-
CM028777.1	102594935	102596384	zf-C2H2	14	+
CM028777.1	102668862	102671328	zf-C2H2	24	-
CM028777.1	102705467	102706904	zf-C2H2	6	+
CM028777.1	103849938	103852086	zf-C2H2	12	-
CM028777.1	103866760	103868464	zf-C2H2	14	-
CM028777.1	103876540	103877599	zf-C2H2	10	-
CM028777.1	103889607	103890828	zf-C2H2	7	-
CM028777.1	104311952	104313284	zf-C2H2	10	+
CM028777.1	104319678	104320917	zf-C2H2	9	+
CM028777.1	104541953	104546894	zf-C2H2	33	-
CM028777.1	104561783	104563607	zf-C2H2	18	+
CM028777.1	104903360	104904311	zf-C2H2	5	+
CM028777.1	104997598	104999398	zf-C2H2	8	+
CM028777.1	105027662	105030992	zf-C2H2	24	+
CM028777.1	105041910	105044031	zf-C2H2	16	+
CM028777.1	109111585	109114036	zf-C2H2	7	-
CM028777.1	112923119	112926995	zf-C2H2	7	+
CM028777.1	155078951	155080850	zf-C2H2	5	-
CM028777.1	163813881	163815555	zf-C2H2	8	+
CM028778.1	219513	220530	zf-C2H2	8	+
CM028778.1	8883700	8888200	zf-C2H2	8	-
CM028778.1	11967160	11968546	zf-C2H2	5	-
CM028778.1	22628169	22629231	zf-C2H2	8	-
CM028778.1	43769445	43770684	zf-C2H2	12	-
CM028779.1	6903484	6904105	zf-C2H2	5	+
CM028779.1	18052600	18054565	zf-C2H2	17	-
CM028779.1	25790707	25792870	zf-C2H2	6	-
CM028779.1	26403528	26406801	zf-C2H2	5	+
CM028779.1	26983388	26985611	zf-C2H2	7	-
CM028779.1	29569000	29572267	zf-C2H2	26	-
CM028779.1	30567689	30571472	zf-C2H2	10	-
CM028779.1	38345480	38348465	zf-C2H2	7	+
CM028779.1	38396546	38399117	zf-C2H2	7	+
CM028780.1	427790	428543	zf-C2H2	6	-
CM028780.1	3950177	3954947	zf-C2H2	15	+
CM028780.1	26721780	26722236	zf-C2H2	5	+
CM028780.1	36181625	36184610	zf-C2H2	20	-
CM028780.1	36283159	36285751	zf-C2H2	21	+
CM028780.1	36483619	36484837	zf-C2H2	5	+
CM028781.1	340915	342088	zf-C2H2	11	+
CM028781.1	11490442	11492185	zf-C2H2	5	-
CM028781.1	14575036	14576829	zf-C2H2	21	+
CM028782.1	1696891	1697353	zf-C2H2	5	+
CM028782.1	4568928	4570191	zf-C2H2	15	-
CM028782.1	4581359	4582550	zf-C2H2	10	-
CM028782.1	4740787	4743319	zf-C2H2	5	+
CM028782.1	8577035	8577455	zf-C2H2	5	-
CM028782.1	8598297	8599140	zf-C2H2	10	+
CM028782.1	8616793	8618056	zf-C2H2	14	-
CM028782.1	8628635	8629526	zf-C2H2	9	+
CM028782.1	8645676	8646135	zf-C2H2	5	-
CM028782.1	8678477	8679349	zf-C2H2	10	+
CM028782.1	8697863	8699267	zf-C2H2	14	-
CM028782.1	8735255	8737419	zf-C2H2	23	+
CM028782.1	8759938	8761942	zf-C2H2	21	-
CM028782.1	8764398	8765332	zf-C2H2	9	-
CM028782.1	8782653	8783457	zf-C2H2	8	-
CM028782.1	8799131	8800523	zf-C2H2	15	-
CM028782.1	8827553	8828679	zf-C2H2	7	-
JACSCI010000012.1	6620610	6622989	zf-C2H2	7	+
JACSCI010000012.1	17099573	17101952	zf-C2H2	7	-
JACSCI010000013.1	2070	3000	zf-C2H2	10	-
JACSCI010000013.1	1420902	1422270	zf-C2H2	12	+
JACSCI010000013.1	1440070	1441339	zf-C2H2	11	+
JACSCI010000013.1	1509212	1510547	zf-C2H2	14	-
JACSCI010000013.1	1533761	1536197	zf-C2H2	26	-
JACSCI010000013.1	1555199	1556870	zf-C2H2	18	-
JACSCI010000013.1	1589498	1591278	zf-C2H2	17	-
JACSCI010000013.1	1626819	1628076	zf-C2H2	11	+
JACSCI010000013.1	1637267	1639619	zf-C2H2	25	+
JACSCI010000013.1	1655135	1656497	zf-C2H2	13	-
JACSCI010000013.1	1698796	1700047	zf-C2H2	8	+
JACSCI010000013.1	1836874	1838218	zf-C2H2	15	+
JACSCI010000013.1	2362449	2363958	zf-C2H2	15	+
JACSCI010000013.1	2369165	2369810	zf-C2H2	6	+
JACSCI010000013.1	2376532	2377213	zf-C2H2	6	+
JACSCI010000013.1	2396641	2398063	zf-C2H2	13	-
JACSCI010000013.1	2404187	2405696	zf-C2H2	15	-
JACSCI010000013.1	2431540	2432731	zf-C2H2	12	-
JACSCI010000013.1	2454542	2456582	zf-C2H2	20	-
JACSCI010000013.1	2498184	2500995	zf-C2H2	27	+
JACSCI010000013.1	2548061	2549447	zf-C2H2	13	+
JACSCI010000013.1	2571947	2573369	zf-C2H2	11	+
JACSCI010000013.1	2579681	2580557	zf-C2H2	9	-
JACSCI010000013.1	2697176	2698853	zf-C2H2	15	-
JACSCI010000013.1	2733501	2734332	zf-C2H2	6	+
JACSCI010000013.1	2745423	2747400	zf-C2H2	13	-
JACSCI010000013.1	2762178	2764503	zf-C2H2	26	+
JACSCI010000013.1	2776133	2777555	zf-C2H2	16	-
JACSCI010000013.1	3377059	3378727	zf-C2H2	18	+
JACSCI010000013.1	3393006	3394266	zf-C2H2	13	+
JACSCI010000013.1	3711814	3712900	zf-C2H2	10	-
JACSCI010000013.1	3772480	3773731	zf-C2H2	10	+
JACSCI010000013.1	3803251	3804550	zf-C2H2	11	+
JACSCI010000013.1	3834204	3835482	zf-C2H2	11	-
JACSCI010000013.1	3853280	3854729	zf-C2H2	13	+
JACSCI010000013.1	3889185	3890289	zf-C2H2	6	+
JACSCI010000013.1	3898536	3900129	zf-C2H2	14	+
JACSCI010000013.1	3905619	3906561	zf-C2H2	8	-
JACSCI010000013.1	3986888	3988196	zf-C2H2	11	+
JACSCI010000013.1	4007328	4007979	zf-C2H2	5	+
JACSCI010000013.1	4060572	4061442	zf-C2H2	6	+
JACSCI010000013.1	4084607	4085705	zf-C2H2	11	+
JACSCI010000013.1	4095648	4096752	zf-C2H2	9	+
JACSCI010000013.1	4116972	4118178	zf-C2H2	8	+
JACSCI010000013.1	4119183	4121058	zf-C2H2	17	+
JACSCI010000013.1	4129675	4131613	zf-C2H2	19	+
JACSCI010000013.1	4213878	4215675	zf-C2H2	17	+
JACSCI010000013.1	4223134	4224490	zf-C2H2	13	-
JACSCI010000013.1	4243840	4245613	zf-C2H2	20	+
JACSCI010000013.1	4259973	4261929	zf-C2H2	19	+
JACSCI010000013.1	4274213	4276223	zf-C2H2	23	-
JACSCI010000013.1	4287524	4288616	zf-C2H2	8	-
JACSCI010000013.1	4315486	4317283	zf-C2H2	20	-
JACSCI010000013.1	4337578	4340062	zf-C2H2	23	+
JACSCI010000013.1	4428506	4429850	zf-C2H2	12	-
JACSCI010000013.1	4440384	4441155	zf-C2H2	8	-
JACSCI010000013.1	4456553	4457657	zf-C2H2	8	-
JACSCI010000013.1	4516718	4518626	zf-C2H2	18	+
JACSCI010000013.1	4576868	4578164	zf-C2H2	10	+
JACSCI010000013.1	4607878	4609655	zf-C2H2	17	+
JACSCI010000013.1	4625349	4626288	zf-C2H2	7	+
JACSCI010000013.1	4637733	4638591	zf-C2H2	7	+
JACSCI010000013.1	4646082	4647381	zf-C2H2	10	-
JACSCI010000013.1	4673784	4674489	zf-C2H2	5	+
JACSCI010000013.1	4688586	4689477	zf-C2H2	7	-
JACSCI010000013.1	4704206	4705031	zf-C2H2	6	-
JACSCI010000013.1	4714916	4715882	zf-C2H2	6	-
JACSCI010000013.1	4785388	4786609	zf-C2H2	10	-
JACSCI010000013.1	4790932	4792090	zf-C2H2	10	-
JACSCI010000013.1	4814198	4815236	zf-C2H2	9	+
JACSCI010000013.1	4821747	4823250	zf-C2H2	13	-
JACSCI010000013.1	4840808	4841978	zf-C2H2	9	-
JACSCI010000013.1	4870554	4871817	zf-C2H2	11	-
JACSCI010000013.1	4884912	4885728	zf-C2H2	9	-
JACSCI010000013.1	4888498	4889689	zf-C2H2	8	-
JACSCI010000013.1	4905618	4906989	zf-C2H2	7	-
JACSCI010000013.1	4941600	4942857	zf-C2H2	8	-
JACSCI010000013.1	4962426	4963827	zf-C2H2	11	-
JACSCI010000013.1	5032772	5033996	zf-C2H2	8	+
JACSCI010000013.1	5052174	5053122	zf-C2H2	5	+
JACSCI010000013.1	5058760	5059732	zf-C2H2	7	+
JACSCI010000013.1	5092982	5093870	zf-C2H2	6	+
JACSCI010000013.1	5096873	5097827	zf-C2H2	5	+
JACSCI010000013.1	5100370	5101609	zf-C2H2	7	+
JACSCI010000013.1	5106879	5108790	zf-C2H2	13	+
JACSCI010000013.1	5148775	5149684	zf-C2H2	7	+
JACSCI010000013.1	5156951	5157812	zf-C2H2	5	+
JACSCI010000013.1	5195755	5196718	zf-C2H2	6	+
JACSCI010000013.1	5204246	5204948	zf-C2H2	5	-
JACSCI010000013.1	5229030	5229870	zf-C2H2	5	-
JACSCI010000013.1	5309948	5311404	zf-C2H2	12	+
JACSCI010000013.1	5427477	5428446	zf-C2H2	10	+
JACSCI010000013.1	5437550	5438390	zf-C2H2	6	+
JACSCI010000013.1	5449506	5450523	zf-C2H2	7	+
JACSCI010000013.1	5461701	5462613	zf-C2H2	6	+
JACSCI010000013.1	5468611	5470201	zf-C2H2	17	+
JACSCI010000013.1	5483804	5485757	zf-C2H2	20	+
JACSCI010000013.1	5492984	5493998	zf-C2H2	9	-
JACSCI010000013.1	5510321	5511452	zf-C2H2	10	-
JACSCI010000013.1	5533645	5534812	zf-C2H2	10	+
JACSCI010000013.1	5561688	5564076	zf-C2H2	23	+
JACSCI010000013.1	5606595	5609508	zf-C2H2	32	+
JACSCI010000013.1	5622321	5623506	zf-C2H2	8	-
JACSCI010000013.1	5645288	5647598	zf-C2H2	23	-
JACSCI010000013.1	5693138	5695424	zf-C2H2	24	+
JACSCI010000013.1	5705144	5706395	zf-C2H2	11	-
JACSCI010000013.1	5754608	5755793	zf-C2H2	12	-
JACSCI010000013.1	5766149	5767205	zf-C2H2	10	-
JACSCI010000013.1	5803079	5804414	zf-C2H2	10	+
JACSCI010000013.1	5821566	5822688	zf-C2H2	8	+
JACSCI010000013.1	5832193	5833612	zf-C2H2	12	+
JACSCI010000013.1	5873743	5876173	zf-C2H2	24	-
JACSCI010000013.1	5907443	5908490	zf-C2H2	9	+
JACSCI010000013.1	5957794	5959366	zf-C2H2	14	+
JACSCI010000013.1	5975444	5976889	zf-C2H2	13	+
JACSCI010000013.1	6044152	6045223	zf-C2H2	8	-
JACSCI010000013.1	6063010	6065248	zf-C2H2	20	-
JACSCI010000013.1	6097328	6098087	zf-C2H2	5	+
JACSCI010000013.1	6108571	6109792	zf-C2H2	10	-
JACSCI010000013.1	6127389	6128568	zf-C2H2	10	-
JACSCI010000013.1	6145327	6146599	zf-C2H2	11	-
JACSCI010000013.1	6158961	6160002	zf-C2H2	8	-
JACSCI010000013.1	6183892	6184921	zf-C2H2	8	+
JACSCI010000013.1	6203349	6204624	zf-C2H2	9	+
JACSCI010000013.1	6210706	6211828	zf-C2H2	8	-
JACSCI010000013.1	6279017	6280525	zf-C2H2	17	+
JACSCI010000013.1	6333001	6334756	zf-C2H2	15	+
JACSCI010000013.1	6347646	6348351	zf-C2H2	9	+
JACSCI010000013.1	6370397	6371327	zf-C2H2	6	-
JACSCI010000013.1	6386598	6388290	zf-C2H2	17	+
JACSCI010000013.1	6402510	6403929	zf-C2H2	8	+
JACSCI010000013.1	6409552	6410965	zf-C2H2	13	-
JACSCI010000013.1	6456672	6457866	zf-C2H2	10	+
JACSCI010000013.1	6495319	6496150	zf-C2H2	5	+
JACSCI010000013.1	6514932	6518028	zf-C2H2	22	+
JACSCI010000013.1	6526717	6529135	zf-C2H2	20	-
JACSCI010000013.1	6563813	6565037	zf-C2H2	8	+
JACSCI010000013.1	6579080	6580358	zf-C2H2	12	+
JACSCI010000013.1	6592629	6594000	zf-C2H2	12	-
JACSCI010000013.1	6612165	6613299	zf-C2H2	8	+
JACSCI010000013.1	6631956	6633318	zf-C2H2	10	+
JACSCI010000013.1	6654959	6655787	zf-C2H2	8	-
JACSCI010000013.1	6702071	6703376	zf-C2H2	12	-
JACSCI010000013.1	6731867	6733946	zf-C2H2	19	+
JACSCI010000013.1	6758577	6759561	zf-C2H2	6	-
JACSCI010000013.1	6815305	6816655	zf-C2H2	14	-
JACSCI010000013.1	6835755	6836508	zf-C2H2	5	-
JACSCI010000013.1	6857946	6859095	zf-C2H2	8	-
JACSCI010000013.1	6947901	6949185	zf-C2H2	11	-
JACSCI010000013.1	6963825	6965163	zf-C2H2	12	+
JACSCI010000013.1	6986642	6987845	zf-C2H2	11	+
JACSCI010000013.1	7015900	7018060	zf-C2H2	22	+
JACSCI010000013.1	7027074	7029597	zf-C2H2	27	+
JACSCI010000013.1	7042421	7043216	zf-C2H2	6	+
JACSCI010000013.1	7053727	7054459	zf-C2H2	5	+
JACSCI010000013.1	7058469	7059282	zf-C2H2	5	+
JACSCI010000013.1	7070936	7072403	zf-C2H2	14	-
JACSCI010000013.1	7089652	7091110	zf-C2H2	13	-
JACSCI010000013.1	7117555	7118320	zf-C2H2	6	+
JACSCI010000013.1	7126669	7127842	zf-C2H2	7	-
JACSCI010000013.1	7140883	7142773	zf-C2H2	19	-
JACSCI010000013.1	7170866	7172444	zf-C2H2	15	+
JACSCI010000013.1	7184313	7185711	zf-C2H2	13	-
JACSCI010000013.1	7201159	7202941	zf-C2H2	19	-
JACSCI010000013.1	7231132	7232761	zf-C2H2	15	-
JACSCI010000013.1	7243458	7244664	zf-C2H2	10	-
JACSCI010000013.1	7261669	7263097	zf-C2H2	14	+
JACSCI010000013.1	7270424	7271978	zf-C2H2	15	-
JACSCI010000013.1	7280693	7281776	zf-C2H2	11	+
JACSCI010000013.1	7291241	7292762	zf-C2H2	15	-
JACSCI010000013.1	7314209	7316339	zf-C2H2	23	-
JACSCI010000013.1	7330287	7332279	zf-C2H2	21	-
JACSCI010000013.1	7347977	7349717	zf-C2H2	19	-
JACSCI010000013.1	7374442	7375849	zf-C2H2	16	+
JACSCI010000013.1	7386248	7387313	zf-C2H2	11	+
JACSCI010000013.1	7409460	7411575	zf-C2H2	23	-
JACSCI010000013.1	7455636	7456821	zf-C2H2	13	+
JACSCI010000013.1	7469645	7471706	zf-C2H2	18	+
JACSCI010000013.1	7497340	7498360	zf-C2H2	10	+
JACSCI010000013.1	7518601	7520479	zf-C2H2	18	+
JACSCI010000013.1	7544717	7546715	zf-C2H2	19	+
JACSCI010000013.1	7573067	7574954	zf-C2H2	18	+
JACSCI010000013.1	7593238	7594804	zf-C2H2	16	+
JACSCI010000013.1	7622185	7624306	zf-C2H2	20	-
JACSCI010000013.1	7640782	7642666	zf-C2H2	18	-
JACSCI010000013.1	7655233	7656388	zf-C2H2	9	-
JACSCI010000013.1	7671262	7672753	zf-C2H2	13	-
JACSCI010000013.1	7782208	7783096	zf-C2H2	6	-
JACSCI010000013.1	7797001	7798306	zf-C2H2	11	-
JACSCI010000013.1	7829213	7829801	zf-C2H2	6	+
JACSCI010000013.1	7849707	7850508	zf-C2H2	6	+
JACSCI010000013.1	7876207	7877557	zf-C2H2	14	+
JACSCI010000013.1	7899178	7900615	zf-C2H2	15	-
JACSCI010000013.1	7936791	7938918	zf-C2H2	23	-
JACSCI010000013.1	7958124	7959528	zf-C2H2	15	-
JACSCI010000013.1	7977339	7978224	zf-C2H2	6	+
JACSCI010000013.1	8017460	8018252	zf-C2H2	7	+
JACSCI010000013.1	8046778	8047789	zf-C2H2	9	+
JACSCI010000013.1	8080005	8080719	zf-C2H2	8	+
JACSCI010000013.1	8089808	8091386	zf-C2H2	16	-
JACSCI010000013.1	8113538	8115131	zf-C2H2	14	-
JACSCI010000013.1	8157436	8158960	zf-C2H2	15	-
JACSCI010000013.1	8173052	8174414	zf-C2H2	11	-
JACSCI010000013.1	8198887	8200231	zf-C2H2	11	-
JACSCI010000013.1	8222905	8223955	zf-C2H2	9	-
JACSCI010000013.1	8272563	8274528	zf-C2H2	18	-
JACSCI010000013.1	8477712	8479596	zf-C2H2	19	-
JACSCI010000013.1	8491760	8493338	zf-C2H2	17	-
JACSCI010000013.1	8513294	8514296	zf-C2H2	11	+
JACSCI010000013.1	8529972	8532150	zf-C2H2	22	+
JACSCI010000013.1	8583375	8585214	zf-C2H2	16	+
JACSCI010000013.1	8631180	8633262	zf-C2H2	21	+
JACSCI010000013.1	8643314	8644412	zf-C2H2	13	-
JACSCI010000013.1	8660108	8661812	zf-C2H2	16	+
JACSCI010000013.1	8673211	8674160	zf-C2H2	8	-
JACSCI010000013.1	8696671	8697680	zf-C2H2	9	-
JACSCI010000013.1	8723858	8724857	zf-C2H2	10	+
JACSCI010000013.1	8745039	8746155	zf-C2H2	10	-
JACSCI010000013.1	8760955	8761996	zf-C2H2	11	-
JACSCI010000013.1	8776405	8777563	zf-C2H2	13	-
JACSCI010000013.1	8796597	8797362	zf-C2H2	7	+
JACSCI010000013.1	8820017	8821997	zf-C2H2	18	-
JACSCI010000013.1	8858998	8861323	zf-C2H2	22	-
JACSCI010000013.1	8880198	8881683	zf-C2H2	12	-
JACSCI010000013.1	8904446	8906711	zf-C2H2	22	-
JACSCI010000013.1	8947808	8948564	zf-C2H2	7	-
JACSCI010000013.1	8961055	8962618	zf-C2H2	16	-
JACSCI010000013.1	8974760	8975546	zf-C2H2	5	+
JACSCI010000013.1	9049081	9050836	zf-C2H2	13	+
JACSCI010000013.1	9058525	9059368	zf-C2H2	9	-
JACSCI010000013.1	9065014	9065797	zf-C2H2	5	+
JACSCI010000013.1	9149826	9150774	zf-C2H2	6	+
JACSCI010000013.1	9165355	9167122	zf-C2H2	18	-
JACSCI010000013.1	9186158	9188096	zf-C2H2	17	+
JACSCI010000013.1	9204563	9206297	zf-C2H2	20	+
JACSCI010000013.1	9218022	9219492	zf-C2H2	13	+
JACSCI010000013.1	9230380	9231328	zf-C2H2	8	-
JACSCI010000013.1	9247014	9249063	zf-C2H2	22	-
JACSCI010000013.1	9267027	9269739	zf-C2H2	30	-
JACSCI010000013.1	9295416	9296343	zf-C2H2	5	+
JACSCI010000013.1	9309727	9311308	zf-C2H2	15	+
JACSCI010000013.1	9324113	9325901	zf-C2H2	17	+
JACSCI010000013.1	9336164	9337370	zf-C2H2	10	+
JACSCI010000013.1	9354688	9356062	zf-C2H2	12	+
JACSCI010000013.1	9444545	9446207	zf-C2H2	17	+
JACSCI010000013.1	9463711	9465148	zf-C2H2	13	+
JACSCI010000013.1	9477185	9479198	zf-C2H2	13	+
JACSCI010000013.1	9553059	9554478	zf-C2H2	14	-
JACSCI010000013.1	9578615	9585035	zf-C2H2	16	-
JACSCI010000013.1	9595390	9596869	zf-C2H2	15	-
JACSCI010000013.1	9609764	9611717	zf-C2H2	18	-
JACSCI010000013.1	9627290	9628415	zf-C2H2	9	+
JACSCI010000013.1	9637811	9639272	zf-C2H2	14	+
JACSCI010000013.1	9652616	9653630	zf-C2H2	8	+
JACSCI010000013.1	9668750	9670064	zf-C2H2	13	+
JACSCI010000013.1	9682125	9683229	zf-C2H2	5	+
JACSCI010000013.1	9699280	9700201	zf-C2H2	8	+
JACSCI010000013.1	9715798	9717463	zf-C2H2	16	-
JACSCI010000013.1	9732372	9733410	zf-C2H2	10	-
JACSCI010000013.1	9746776	9747808	zf-C2H2	11	-
JACSCI010000013.1	9759078	9760155	zf-C2H2	9	-
JACSCI010000013.1	9778348	9779270	zf-C2H2	8	-
JACSCI010000013.1	9796962	9798330	zf-C2H2	12	-
JACSCI010000013.1	9842551	9843781	zf-C2H2	7	-
JACSCI010000013.1	9855781	9857041	zf-C2H2	7	-
JACSCI010000013.1	9896040	9897132	zf-C2H2	12	-
JACSCI010000013.1	9927043	9933923	zf-C2H2	22	-
JACSCI010000013.1	9950171	9951026	zf-C2H2	7	-
JACSCI010000013.1	9976356	9977712	zf-C2H2	12	-
JACSCI010000013.1	10008615	10009962	zf-C2H2	14	-
JACSCI010000013.1	10027903	10029037	zf-C2H2	8	+
JACSCI010000013.1	10032695	10033514	zf-C2H2	6	-
JACSCI010000013.1	10046678	10047635	zf-C2H2	10	+
JACSCI010000013.1	10052527	10054177	zf-C2H2	17	+
JACSCI010000013.1	10066636	10067776	zf-C2H2	9	+
JACSCI010000013.1	10318988	10320080	zf-C2H2	9	+
JACSCI010000013.1	10334199	10335555	zf-C2H2	12	-
JACSCI010000013.1	10354681	10356262	zf-C2H2	15	+
JACSCI010000013.1	10365545	10367186	zf-C2H2	17	+
JACSCI010000013.1	10373232	10374750	zf-C2H2	14	-
JACSCI010000013.1	10387244	10388048	zf-C2H2	6	-
JACSCI010000013.1	10405195	10406029	zf-C2H2	7	-
JACSCI010000013.1	10426239	10428131	zf-C2H2	17	+
JACSCI010000013.1	10443179	10444349	zf-C2H2	11	+
JACSCI010000013.1	10454326	10456465	zf-C2H2	19	+
JACSCI010000013.1	10467513	10469778	zf-C2H2	22	-
JACSCI010000013.1	10505892	10507968	zf-C2H2	24	-
JACSCI010000013.1	10508302	10509223	zf-C2H2	10	-
JACSCI010000013.1	10524079	10525837	zf-C2H2	19	+
JACSCI010000013.1	10533533	10534787	zf-C2H2	11	-
JACSCI010000013.1	10583411	10584755	zf-C2H2	15	-
JACSCI010000013.1	10667159	10668131	zf-C2H2	9	-
JACSCI010000013.1	10704187	10704922	zf-C2H2	8	+
JACSCI010000013.1	10759216	10760203	zf-C2H2	10	+
JACSCI010000013.1	10972075	10973476	zf-C2H2	13	+
JACSCI010000013.1	10980699	10981815	zf-C2H2	13	+
JACSCI010000013.1	11483716	11485141	zf-C2H2	13	-
JACSCI010000013.1	11683789	11686567	zf-C2H2	29	+
JACSCI010000013.1	11973424	11975017	zf-C2H2	16	+
JACSCI010000013.1	12010422	12011868	zf-C2H2	14	+
JACSCI010000013.1	12027639	12029415	zf-C2H2	18	-
JACSCI010000013.1	12057518	12058805	zf-C2H2	10	-
JACSCI010000013.1	12077544	12079074	zf-C2H2	15	+
JACSCI010000013.1	12091800	12092553	zf-C2H2	9	-
JACSCI010000013.1	12117169	12118420	zf-C2H2	12	+
JACSCI010000013.1	12129415	12130918	zf-C2H2	16	-
JACSCI010000013.1	12213440	12214223	zf-C2H2	8	-
JACSCI010000013.1	12279166	12280201	zf-C2H2	11	+
JACSCI010000013.1	12291439	12292522	zf-C2H2	12	+
JACSCI010000013.1	12333493	12334570	zf-C2H2	9	+
JACSCI010000013.1	12351512	12352994	zf-C2H2	17	-
JACSCI010000013.1	12368972	12370454	zf-C2H2	17	+
JACSCI010000013.1	12461217	12462531	zf-C2H2	13	-
JACSCI010000013.1	12496178	12498143	zf-C2H2	23	+
JACSCI010000013.1	12591268	12592186	zf-C2H2	10	+
JACSCI010000013.1	12612423	12614481	zf-C2H2	20	+
JACSCI010000013.1	12629069	12630388	zf-C2H2	11	-
JACSCI010000013.1	12646027	12647125	zf-C2H2	10	+
JACSCI010000013.1	12653301	12654660	zf-C2H2	14	-
JACSCI010000013.1	12666427	12667168	zf-C2H2	9	+
JACSCI010000013.1	12694456	12695173	zf-C2H2	7	-
JACSCI010000013.1	12708611	12709970	zf-C2H2	13	+
JACSCI010000013.1	12736790	12738500	zf-C2H2	17	+
JACSCI010000013.1	12832035	12832980	zf-C2H2	11	+
JACSCI010000013.1	12847376	12849206	zf-C2H2	19	-
JACSCI010000013.1	12872980	12874513	zf-C2H2	17	-
JACSCI010000013.1	12886729	12887134	zf-C2H2	5	-
JACSCI010000013.1	12918066	12919056	zf-C2H2	10	+
JACSCI010000013.1	12948297	12949938	zf-C2H2	16	+
JACSCI010000013.1	12962789	12964451	zf-C2H2	18	+
JACSCI010000013.1	12975982	12978088	zf-C2H2	24	-
JACSCI010000013.1	13012921	13014226	zf-C2H2	15	-
JACSCI010000013.1	13049831	13051064	zf-C2H2	11	+
JACSCI010000013.1	13065253	13066417	zf-C2H2	11	-
JACSCI010000013.1	13081389	13083315	zf-C2H2	22	-
JACSCI010000013.1	13193400	13194897	zf-C2H2	13	-
JACSCI010000013.1	13205865	13208082	zf-C2H2	21	-
JACSCI010000013.1	13230097	13231442	zf-C2H2	14	-
JACSCI010000013.1	13266016	13267696	zf-C2H2	20	-
JACSCI010000013.1	13278411	13279323	zf-C2H2	8	-
JACSCI010000013.1	13295231	13296287	zf-C2H2	12	+
JACSCI010000013.1	13335507	13337016	zf-C2H2	15	+
JACSCI010000013.1	13357753	13358983	zf-C2H2	12	+
JACSCI010000013.1	13371613	13372756	zf-C2H2	12	+
JACSCI010000013.1	13373428	13374535	zf-C2H2	13	+
JACSCI010000013.1	13385878	13386502	zf-C2H2	5	+
JACSCI010000013.1	13403016	13403760	zf-C2H2	8	-
JACSCI010000013.1	13419724	13420249	zf-C2H2	6	+
JACSCI010000013.1	13438375	13440313	zf-C2H2	21	-
JACSCI010000013.1	13468501	13470724	zf-C2H2	22	+
JACSCI010000013.1	13497203	13498703	zf-C2H2	15	+
JACSCI010000013.1	13510163	13511975	zf-C2H2	19	-
JACSCI010000013.1	13531601	13532411	zf-C2H2	8	+
JACSCI010000013.1	13546567	13547842	zf-C2H2	13	-
JACSCI010000013.1	13560981	13562458	zf-C2H2	15	-
JACSCI010000013.1	13616983	13618210	zf-C2H2	14	+
JACSCI010000013.1	13703478	13704351	zf-C2H2	5	+
JACSCI010000013.1	13719695	13721201	zf-C2H2	17	+
JACSCI010000013.1	13732514	13733801	zf-C2H2	13	-
JACSCI010000013.1	13766161	13767427	zf-C2H2	12	+
JACSCI010000013.1	13791560	13792901	zf-C2H2	14	-
JACSCI010000013.1	13810349	13811066	zf-C2H2	5	-
JACSCI010000013.1	13856663	13857869	zf-C2H2	13	+
JACSCI010000013.1	13881409	13882465	zf-C2H2	10	+
JACSCI010000013.1	13895170	13897114	zf-C2H2	18	-
JACSCI010000013.1	13917690	13919416	zf-C2H2	20	-
JACSCI010000013.1	14020609	14021206	zf-C2H2	5	+
JACSCI010000013.1	14146825	14147863	zf-C2H2	10	-
JACSCI010000013.1	14170511	14171873	zf-C2H2	14	+
JACSCI010000013.1	14209487	14210729	zf-C2H2	13	-
JACSCI010000013.1	14267101	14268913	zf-C2H2	20	+
JACSCI010000013.1	14292372	14293659	zf-C2H2	11	+
JACSCI010000013.1	14310714	14312067	zf-C2H2	12	+
JACSCI010000013.1	14327913	14330181	zf-C2H2	23	-
JACSCI010000013.1	14369737	14370610	zf-C2H2	7	+
JACSCI010000013.1	14396074	14396692	zf-C2H2	8	+
JACSCI010000013.1	14822380	14823997	zf-C2H2	17	+
JACSCI010000013.1	14843559	14845104	zf-C2H2	16	-
JACSCI010000013.1	14935460	14937044	zf-C2H2	17	+
JACSCI010000013.1	15584586	15585696	zf-C2H2	11	+
JACSCI010000013.1	15797383	15799476	zf-C2H2	22	+
JACSCI010000013.1	15862418	15864437	zf-C2H2	19	-
JACSCI010000013.1	15904481	15905774	zf-C2H2	15	+
JACSCI010000013.1	15994111	15995560	zf-C2H2	15	+
JACSCI010000013.1	16184793	16186800	zf-C2H2	23	+
JACSCI010000013.1	16215550	16216603	zf-C2H2	8	-
JACSCI010000013.1	16226453	16228250	zf-C2H2	17	-
JACSCI010000013.1	16258067	16259966	zf-C2H2	18	+
JACSCI010000013.1	16434915	16436016	zf-C2H2	9	+
JACSCI010000013.1	16464387	16465122	zf-C2H2	5	+
JACSCI010000013.1	16681961	16682522	zf-C2H2	6	+
JACSCI010000013.1	16722547	16723747	zf-C2H2	11	+
JACSCI010000013.1	16728031	16729759	zf-C2H2	18	-
JACSCI010000013.1	16746268	16747816	zf-C2H2	15	-
JACSCI010000013.1	16749851	16750913	zf-C2H2	10	+
JACSCI010000013.1	16780293	16781595	zf-C2H2	13	+
JACSCI010000013.1	16792885	16794214	zf-C2H2	12	+
JACSCI010000013.1	16894451	16895741	zf-C2H2	10	+
JACSCI010000013.1	16917307	16918594	zf-C2H2	15	+
JACSCI010000013.1	16940526	16942527	zf-C2H2	17	+
JACSCI010000013.1	16973465	16975124	zf-C2H2	17	-
JACSCI010000013.1	17025416	17026598	zf-C2H2	12	-
JACSCI010000013.1	17026401	17028078	zf-C2H2	18	+
JACSCI010000013.1	17081955	17082666	zf-C2H2	6	-
JACSCI010000013.1	17206165	17207707	zf-C2H2	15	-
JACSCI010000013.1	17239477	17241157	zf-C2H2	16	-
JACSCI010000013.1	17298167	17299769	zf-C2H2	17	+
JACSCI010000015.1	88571	89486	zf-C2H2	10	-
JACSCI010000015.1	115289	116162	zf-C2H2	7	-
JACSCI010000015.1	154020	156288	zf-C2H2	23	+
JACSCI010000015.1	172371	173724	zf-C2H2	12	-
JACSCI010000015.1	191024	192311	zf-C2H2	11	-
JACSCI010000015.1	216548	218786	zf-C2H2	23	-
JACSCI010000015.1	274971	276894	zf-C2H2	18	+
JACSCI010000017.1	12648	13341	zf-C2H2	8	-
JACSCI010000017.1	31777	32497	zf-C2H2	9	-
JACSCI010000017.1	98537	99614	zf-C2H2	12	-
JACSCI010000017.1	142960	144205	zf-C2H2	13	+
JACSCI010000018.1	52166	52832	zf-C2H2	7	+
JACSCI010000018.1	64339	65800	zf-C2H2	16	-
JACSCI010000018.1	79317	80316	zf-C2H2	10	-
JACSCI010000018.1	98453	99149	zf-C2H2	8	+
JACSCI010000018.1	143425	144133	zf-C2H2	7	-
JACSCI010000019.1	4642	5845	zf-C2H2	14	+
JACSCI010000019.1	25369	26026	zf-C2H2	7	-
JACSCI010000019.1	41257	41842	zf-C2H2	7	-
JACSCI010000019.1	55233	55887	zf-C2H2	7	+
JACSCI010000019.1	66631	68125	zf-C2H2	16	-
JACSCI010000019.1	86354	87248	zf-C2H2	8	+
JACSCI010000019.1	103032	103854	zf-C2H2	8	+
JACSCI010000019.1	124628	125776	zf-C2H2	12	+
JACSCI010000020.1	7823	8525	zf-C2H2	8	-
JACSCI010000020.1	69386	70574	zf-C2H2	11	-
JACSCI010000020.1	95109	95844	zf-C2H2	5	+
JACSCI010000020.1	106806	107957	zf-C2H2	12	-
JACSCI010000024.1	13115	14141	zf-C2H2	11	+
JACSCI010000024.1	32085	32992	zf-C2H2	11	+
JACSCI010000024.1	57145	58018	zf-C2H2	9	+
JACSCI010000024.1	82607	83246	zf-C2H2	8	-
JACSCI010000025.1	26530	26917	zf-C2H2	5	+
JACSCI010000025.1	48679	49315	zf-C2H2	7	-
JACSCI010000025.1	69282	69723	zf-C2H2	5	+
JACSCI010000025.1	112992	113571	zf-C2H2	6	-
JACSCI010000026.1	2489	3227	zf-C2H2	8	+
JACSCI010000026.1	22293	22929	zf-C2H2	7	-
JACSCI010000026.1	74253	75096	zf-C2H2	9	+
JACSCI010000026.1	90929	91571	zf-C2H2	5	-
JACSCI010000027.1	1716	2334	zf-C2H2	6	+
JACSCI010000027.1	19267	19714	zf-C2H2	6	-
JACSCI010000027.1	52484	53060	zf-C2H2	6	+
JACSCI010000027.1	61536	62520	zf-C2H2	10	-
JACSCI010000027.1	78792	79866	zf-C2H2	11	+
JACSCI010000027.1	96567	97442	zf-C2H2	10	+
JACSCI010000027.1	105100	105760	zf-C2H2	7	-
JACSCI010000028.1	2962	4204	zf-C2H2	14	-
JACSCI010000028.1	7265	8087	zf-C2H2	9	-
JACSCI010000028.1	27992	28646	zf-C2H2	7	+
JACSCI010000028.1	56781	57603	zf-C2H2	9	-
JACSCI010000028.1	74389	75412	zf-C2H2	12	-
JACSCI010000028.1	97609	98338	zf-C2H2	8	+
JACSCI010000030.1	43517	44435	zf-C2H2	11	-
JACSCI010000030.1	86733	87494	zf-C2H2	8	-
JACSCI010000032.1	1594	2500	zf-C2H2	10	+
JACSCI010000032.1	12502	13141	zf-C2H2	6	+
JACSCI010000032.1	31345	31885	zf-C2H2	7	+
JACSCI010000032.1	66720	67542	zf-C2H2	9	+
JACSCI010000033.1	5345	6158	zf-C2H2	9	+
JACSCI010000033.1	41548	42111	zf-C2H2	6	-
JACSCI010000033.1	55270	55990	zf-C2H2	8	+
JACSCI010000033.1	67458	68376	zf-C2H2	10	-
JACSCI010000033.1	93055	94609	zf-C2H2	16	-
JACSCI010000034.1	8568	9042	zf-C2H2	5	-
JACSCI010000034.1	16600	17554	zf-C2H2	10	-
JACSCI010000034.1	26097	27003	zf-C2H2	10	-
JACSCI010000034.1	49488	50214	zf-C2H2	7	+
JACSCI010000034.1	68885	69670	zf-C2H2	10	+
JACSCI010000034.1	89561	90436	zf-C2H2	10	+
JACSCI010000035.1	13323	13788	zf-C2H2	6	+
JACSCI010000035.1	29839	30997	zf-C2H2	13	-
JACSCI010000035.1	41798	42704	zf-C2H2	9	-
JACSCI010000035.1	77615	78458	zf-C2H2	10	-
JACSCI010000035.1	97977	98763	zf-C2H2	9	+
JACSCI010000036.1	33555	34080	zf-C2H2	5	-
JACSCI010000036.1	48916	49486	zf-C2H2	6	-
JACSCI010000036.1	93835	94699	zf-C2H2	8	-
JACSCI010000037.1	56840	57878	zf-C2H2	10	+
JACSCI010000038.1	13467	14106	zf-C2H2	7	+
JACSCI010000038.1	44893	45799	zf-C2H2	9	+
JACSCI010000038.1	60170	60966	zf-C2H2	8	-
JACSCI010000038.1	82513	83227	zf-C2H2	7	+
JACSCI010000039.1	20935	21775	zf-C2H2	9	+
JACSCI010000040.1	38794	39433	zf-C2H2	7	+
JACSCI010000040.1	48304	49075	zf-C2H2	8	+
JACSCI010000040.1	70177	70831	zf-C2H2	6	+
JACSCI010000040.1	75270	76017	zf-C2H2	6	-
JACSCI010000041.1	0	1254	zf-C2H2	15	+
JACSCI010000041.1	19443	20268	zf-C2H2	9	-
JACSCI010000041.1	32993	33899	zf-C2H2	10	+
JACSCI010000041.1	48969	49794	zf-C2H2	9	-
JACSCI010000041.1	67835	68912	zf-C2H2	12	-
JACSCI010000042.1	18051	18939	zf-C2H2	10	-
JACSCI010000042.1	45841	46732	zf-C2H2	9	+
JACSCI010000042.1	63036	63792	zf-C2H2	9	+
JACSCI010000043.1	460	1366	zf-C2H2	10	-
JACSCI010000043.1	14966	15689	zf-C2H2	7	-
JACSCI010000043.1	32536	33871	zf-C2H2	14	-
JACSCI010000043.1	63835	64471	zf-C2H2	8	-
JACSCI010000044.1	20286	20940	zf-C2H2	6	+
JACSCI010000044.1	38818	39403	zf-C2H2	6	-
JACSCI010000044.1	61498	62056	zf-C2H2	6	+
JACSCI010000044.1	82273	83048	zf-C2H2	7	+
JACSCI010000045.1	0	525	zf-C2H2	5	-
JACSCI010000045.1	18598	19669	zf-C2H2	7	+
JACSCI010000045.1	22760	23231	zf-C2H2	5	-
JACSCI010000045.1	58664	59555	zf-C2H2	9	-
JACSCI010000045.1	77750	78239	zf-C2H2	5	-
JACSCI010000046.1	16243	16909	zf-C2H2	8	+
JACSCI010000046.1	55494	56457	zf-C2H2	11	+
JACSCI010000047.1	29756	30586	zf-C2H2	10	-
JACSCI010000047.1	80586	81291	zf-C2H2	7	+
JACSCI010000048.1	32721	33525	zf-C2H2	8	+
JACSCI010000048.1	48757	49717	zf-C2H2	10	-
JACSCI010000048.1	76712	77567	zf-C2H2	9	+
JACSCI010000049.1	289	1132	zf-C2H2	9	-
JACSCI010000049.1	7284	7959	zf-C2H2	7	+
JACSCI010000049.1	59655	60543	zf-C2H2	10	-
JACSCI010000049.1	76658	77207	zf-C2H2	6	+
JACSCI010000050.1	11610	12267	zf-C2H2	7	-
JACSCI010000050.1	30409	30988	zf-C2H2	7	-
JACSCI010000050.1	48800	49670	zf-C2H2	10	-
JACSCI010000051.1	10172	11028	zf-C2H2	10	+
JACSCI010000051.1	30083	30647	zf-C2H2	5	-
JACSCI010000051.1	50743	51679	zf-C2H2	10	-
JACSCI010000052.1	41815	42505	zf-C2H2	8	-
JACSCI010000052.1	56080	56902	zf-C2H2	9	+
JACSCI010000052.1	76133	76790	zf-C2H2	7	-
JACSCI010000053.1	31202	32027	zf-C2H2	9	+
JACSCI010000053.1	59593	60475	zf-C2H2	10	-
JACSCI010000054.1	39706	40537	zf-C2H2	10	-
JACSCI010000055.1	7308	7863	zf-C2H2	5	+
JACSCI010000055.1	32333	33005	zf-C2H2	8	-
JACSCI010000055.1	52936	54178	zf-C2H2	14	-
JACSCI010000056.1	792	1751	zf-C2H2	9	+
JACSCI010000056.1	23564	24035	zf-C2H2	5	+
JACSCI010000056.1	41101	41743	zf-C2H2	6	+
JACSCI010000056.1	67862	68408	zf-C2H2	5	+
JACSCI010000057.1	11108	11684	zf-C2H2	7	+
JACSCI010000057.1	17984	18854	zf-C2H2	10	-
JACSCI010000057.1	35609	36353	zf-C2H2	7	-
JACSCI010000057.1	59447	60353	zf-C2H2	9	-
JACSCI010000059.1	15523	16303	zf-C2H2	6	-
JACSCI010000059.1	23959	24814	zf-C2H2	10	-
JACSCI010000059.1	63779	64418	zf-C2H2	7	-
JACSCI010000059.1	74762	75224	zf-C2H2	5	-
JACSCI010000063.1	37524	38892	zf-C2H2	14	+
JACSCI010000063.1	56706	57513	zf-C2H2	9	+
JACSCI010000067.1	25617	26775	zf-C2H2	10	-
JACSCI010000067.1	43563	44043	zf-C2H2	6	-
JACSCI010000067.1	63049	63955	zf-C2H2	10	+
JACSCI010000075.1	31407	32243	zf-C2H2	10	+
JACSCI010000075.1	52312	52921	zf-C2H2	7	+
JACSCI010000076.1	830	1445	zf-C2H2	7	-
JACSCI010000076.1	11171	12029	zf-C2H2	10	-
JACSCI010000076.1	25821	26496	zf-C2H2	8	+
JACSCI010000076.1	40381	41182	zf-C2H2	9	-
JACSCI010000076.1	66592	67918	zf-C2H2	15	-
JACSCI010000077.1	20153	20612	zf-C2H2	6	-
JACSCI010000077.1	38831	39518	zf-C2H2	8	+
JACSCI010000078.1	1	412	zf-C2H2	6	-
JACSCI010000078.1	22967	23756	zf-C2H2	7	+
JACSCI010000078.1	34849	35881	zf-C2H2	12	-
JACSCI010000078.1	53144	53780	zf-C2H2	7	-
JACSCI010000081.1	46346	47408	zf-C2H2	11	-
JACSCI010000081.1	67440	68127	zf-C2H2	8	+
JACSCI010000082.1	2800	3295	zf-C2H2	6	-
JACSCI010000082.1	24246	25320	zf-C2H2	11	+
JACSCI010000082.1	36734	37301	zf-C2H2	5	-
JACSCI010000082.1	48998	49529	zf-C2H2	6	-
JACSCI010000083.1	740	1532	zf-C2H2	9	+
JACSCI010000083.1	6186	6738	zf-C2H2	7	+
JACSCI010000083.1	20900	21413	zf-C2H2	5	+
JACSCI010000083.1	63686	64553	zf-C2H2	10	+
JACSCI010000084.1	6381	7176	zf-C2H2	9	-
JACSCI010000084.1	50167	51162	zf-C2H2	8	+
JACSCI010000085.1	23239	23665	zf-C2H2	6	+
JACSCI010000085.1	46356	47094	zf-C2H2	8	+
JACSCI010000086.1	1445	2336	zf-C2H2	9	-
JACSCI010000086.1	35822	36494	zf-C2H2	8	+
JACSCI010000086.1	51124	51631	zf-C2H2	6	+
JACSCI010000086.1	65009	65771	zf-C2H2	9	-
JACSCI010000087.1	26096	26945	zf-C2H2	8	-
JACSCI010000087.1	49964	50504	zf-C2H2	5	+
JACSCI010000087.1	61329	61815	zf-C2H2	5	-
JACSCI010000088.1	13590	14397	zf-C2H2	9	-
JACSCI010000088.1	33101	33716	zf-C2H2	7	+
JACSCI010000088.1	49387	49918	zf-C2H2	5	+
JACSCI010000088.1	65404	65923	zf-C2H2	6	-
JACSCI010000090.1	24438	26778	zf-C2H2	25	+
JACSCI010000090.1	51824	52814	zf-C2H2	11	+
JACSCI010000090.1	63436	63922	zf-C2H2	5	-
JACSCI010000091.1	12660	13734	zf-C2H2	11	+
JACSCI010000091.1	40462	41293	zf-C2H2	10	+
JACSCI010000091.1	53952	54648	zf-C2H2	8	-
JACSCI010000092.1	32768	33473	zf-C2H2	7	+
JACSCI010000093.1	25680	26343	zf-C2H2	8	+
JACSCI010000093.1	39028	39511	zf-C2H2	5	-
JACSCI010000093.1	62898	63720	zf-C2H2	9	+
JACSCI010000094.1	46059	47049	zf-C2H2	11	-
JACSCI010000094.1	61952	62975	zf-C2H2	12	-
JACSCI010000095.1	96	1068	zf-C2H2	10	+
JACSCI010000095.1	3462	4218	zf-C2H2	9	+
JACSCI010000095.1	26898	27555	zf-C2H2	7	-
JACSCI010000095.1	47037	47694	zf-C2H2	7	+
JACSCI010000095.1	53451	53907	zf-C2H2	5	-
JACSCI010000095.1	55174	55642	zf-C2H2	5	-
JACSCI010000096.1	211	1084	zf-C2H2	9	-
JACSCI010000096.1	19815	20451	zf-C2H2	6	-
JACSCI010000096.1	26922	27720	zf-C2H2	7	-
JACSCI010000096.1	53999	54656	zf-C2H2	7	+
JACSCI010000097.1	24336	24984	zf-C2H2	5	-
JACSCI010000097.1	36787	37555	zf-C2H2	7	+
JACSCI010000097.1	46400	46970	zf-C2H2	6	-
JACSCI010000098.1	23543	24374	zf-C2H2	10	-
JACSCI010000098.1	28344	29175	zf-C2H2	10	+
JACSCI010000098.1	48751	49723	zf-C2H2	12	-
JACSCI010000101.1	14532	15213	zf-C2H2	7	-
JACSCI010000101.1	32033	32669	zf-C2H2	7	-
JACSCI010000101.1	46970	47662	zf-C2H2	8	-
JACSCI010000103.1	2177	3137	zf-C2H2	10	+
JACSCI010000103.1	28012	28750	zf-C2H2	8	+
JACSCI010000103.1	58908	59628	zf-C2H2	6	-
JACSCI010000104.1	744	1398	zf-C2H2	7	-
JACSCI010000104.1	18105	18675	zf-C2H2	6	+
JACSCI010000104.1	26941	27850	zf-C2H2	9	-
JACSCI010000104.1	54072	55372	zf-C2H2	12	+
JACSCI010000105.1	4561	5215	zf-C2H2	7	+
JACSCI010000105.1	20914	21619	zf-C2H2	7	-
JACSCI010000105.1	46717	48348	zf-C2H2	18	-
JACSCI010000106.1	10585	11512	zf-C2H2	9	+
JACSCI010000106.1	41159	41870	zf-C2H2	8	+
JACSCI010000107.1	4689	5808	zf-C2H2	13	+
JACSCI010000107.1	36807	37449	zf-C2H2	7	+
JACSCI010000107.1	52530	53352	zf-C2H2	8	-
JACSCI010000108.1	48349	48964	zf-C2H2	6	+
JACSCI010000109.1	13282	14005	zf-C2H2	8	-
JACSCI010000109.1	38799	40041	zf-C2H2	14	-
JACSCI010000111.1	4982	5948	zf-C2H2	10	+
JACSCI010000111.1	15892	16924	zf-C2H2	12	+
JACSCI010000111.1	33844	34582	zf-C2H2	8	+
JACSCI010000111.1	50442	51348	zf-C2H2	10	+
JACSCI010000112.1	724	1168	zf-C2H2	6	-
JACSCI010000112.1	13806	14628	zf-C2H2	9	-
JACSCI010000112.1	54693	55311	zf-C2H2	6	+
JACSCI010000113.1	29022	29766	zf-C2H2	8	+
JACSCI010000113.1	52791	53640	zf-C2H2	8	-
JACSCI010000114.1	20781	21393	zf-C2H2	6	+
JACSCI010000114.1	34549	35104	zf-C2H2	7	+
JACSCI010000117.1	95	1260	zf-C2H2	13	+
JACSCI010000117.1	13571	14273	zf-C2H2	7	-
JACSCI010000117.1	29992	30562	zf-C2H2	6	-
JACSCI010000117.1	48028	48472	zf-C2H2	5	+
JACSCI010000118.1	18117	18819	zf-C2H2	8	+
JACSCI010000118.1	38549	40077	zf-C2H2	18	-
JACSCI010000119.1	10450	11128	zf-C2H2	7	+
JACSCI010000119.1	43872	44586	zf-C2H2	6	-
JACSCI010000120.1	9742	10582	zf-C2H2	10	+
JACSCI010000120.1	32733	33456	zf-C2H2	8	+
JACSCI010000121.1	14364	14925	zf-C2H2	7	-
JACSCI010000121.1	37790	38723	zf-C2H2	10	-
JACSCI010000122.1	12957	13485	zf-C2H2	5	+
JACSCI010000122.1	39634	40735	zf-C2H2	12	-
JACSCI010000122.1	55840	56647	zf-C2H2	9	-
JACSCI010000123.1	2024	2852	zf-C2H2	7	+
JACSCI010000123.1	23853	24507	zf-C2H2	7	-
JACSCI010000123.1	36193	36769	zf-C2H2	7	+
JACSCI010000123.1	48220	49108	zf-C2H2	10	+
JACSCI010000124.1	1978	2716	zf-C2H2	8	+
JACSCI010000124.1	46178	46889	zf-C2H2	6	-
JACSCI010000125.1	1980	2886	zf-C2H2	10	+
JACSCI010000125.1	27318	28476	zf-C2H2	13	-
JACSCI010000125.1	50866	51691	zf-C2H2	11	-
JACSCI010000126.1	21391	22045	zf-C2H2	6	+
JACSCI010000126.1	37930	38773	zf-C2H2	8	+
JACSCI010000126.1	44716	45811	zf-C2H2	11	-
JACSCI010000127.1	13575	14817	zf-C2H2	14	-
JACSCI010000127.1	33781	34780	zf-C2H2	12	+
JACSCI010000127.1	42579	43065	zf-C2H2	5	+
JACSCI010000127.1	53061	53631	zf-C2H2	6	-
JACSCI010000128.1	5078	5900	zf-C2H2	9	+
JACSCI010000128.1	20141	21083	zf-C2H2	10	+
JACSCI010000128.1	38136	39042	zf-C2H2	10	+
JACSCI010000128.1	50537	51110	zf-C2H2	7	-
JACSCI010000131.1	15370	16024	zf-C2H2	7	+
JACSCI010000131.1	50226	51216	zf-C2H2	11	-
JACSCI010000132.1	6764	7577	zf-C2H2	8	+
JACSCI010000132.1	24601	25306	zf-C2H2	9	+
JACSCI010000132.1	39837	40668	zf-C2H2	9	-
JACSCI010000133.1	4443	5708	zf-C2H2	14	-
JACSCI010000133.1	28749	29700	zf-C2H2	10	+
JACSCI010000133.1	44718	45494	zf-C2H2	10	-
JACSCI010000135.1	14082	14760	zf-C2H2	5	+
JACSCI010000135.1	19409	19898	zf-C2H2	6	+
JACSCI010000135.1	43594	44465	zf-C2H2	10	+
JACSCI010000136.1	13766	14336	zf-C2H2	6	-
JACSCI010000136.1	30858	31353	zf-C2H2	6	-
JACSCI010000139.1	782	1187	zf-C2H2	5	-
JACSCI010000139.1	38381	39017	zf-C2H2	7	-
JACSCI010000140.1	19211	20138	zf-C2H2	7	+
JACSCI010000140.1	33942	35184	zf-C2H2	13	+
JACSCI010000140.1	40658	41129	zf-C2H2	6	+
JACSCI010000140.1	53329	54424	zf-C2H2	13	+
JACSCI010000141.1	1	448	zf-C2H2	5	+
JACSCI010000141.1	13389	14175	zf-C2H2	9	+
JACSCI010000141.1	30093	30855	zf-C2H2	8	+
JACSCI010000141.1	33312	33880	zf-C2H2	5	+
JACSCI010000142.1	6591	7602	zf-C2H2	12	+
JACSCI010000142.1	53378	54290	zf-C2H2	9	+
JACSCI010000143.1	16196	17195	zf-C2H2	10	-
JACSCI010000143.1	37497	38737	zf-C2H2	12	-
JACSCI010000145.1	37201	38398	zf-C2H2	12	-
JACSCI010000147.1	32172	33063	zf-C2H2	11	+
JACSCI010000147.1	45923	46703	zf-C2H2	9	+
JACSCI010000148.1	11304	12099	zf-C2H2	9	+
JACSCI010000148.1	26976	27747	zf-C2H2	9	-
JACSCI010000148.1	32530	33103	zf-C2H2	6	+
JACSCI010000148.1	53425	54130	zf-C2H2	8	+
JACSCI010000151.1	1348	2052	zf-C2H2	7	-
JACSCI010000151.1	27301	28144	zf-C2H2	9	+
JACSCI010000151.1	40818	41532	zf-C2H2	6	+
JACSCI010000154.1	7324	8236	zf-C2H2	9	+
JACSCI010000154.1	18796	19624	zf-C2H2	9	-
JACSCI010000154.1	40551	41085	zf-C2H2	5	-
JACSCI010000155.1	43462	44323	zf-C2H2	8	+
JACSCI010000156.1	17082	17694	zf-C2H2	7	+
JACSCI010000156.1	31583	32312	zf-C2H2	8	+
JACSCI010000156.1	39019	39679	zf-C2H2	7	-
JACSCI010000156.1	53159	53561	zf-C2H2	5	+
JACSCI010000157.1	17517	18753	zf-C2H2	14	-
JACSCI010000157.1	24877	25540	zf-C2H2	5	-
JACSCI010000157.1	38159	38546	zf-C2H2	5	-
JACSCI010000158.1	3099	4107	zf-C2H2	11	+
JACSCI010000158.1	24352	25006	zf-C2H2	7	+
JACSCI010000158.1	39416	40406	zf-C2H2	11	+
JACSCI010000159.1	2449	3511	zf-C2H2	12	+
JACSCI010000159.1	33666	34323	zf-C2H2	7	-
JACSCI010000159.1	50264	51173	zf-C2H2	9	+
JACSCI010000160.1	25847	26336	zf-C2H2	5	+
JACSCI010000160.1	41161	41884	zf-C2H2	8	-
JACSCI010000161.1	1	508	zf-C2H2	5	-
JACSCI010000161.1	17826	18609	zf-C2H2	8	+
JACSCI010000161.1	31694	32486	zf-C2H2	7	-
JACSCI010000162.1	13540	14092	zf-C2H2	6	+
JACSCI010000162.1	26686	27438	zf-C2H2	9	-
JACSCI010000162.1	48366	49683	zf-C2H2	14	+
JACSCI010000163.1	3580	4243	zf-C2H2	6	+
JACSCI010000163.1	32237	33227	zf-C2H2	11	-
JACSCI010000167.1	12052	12874	zf-C2H2	9	-
JACSCI010000167.1	45887	46523	zf-C2H2	6	-
JACSCI010000167.1	51214	51754	zf-C2H2	6	-
JACSCI010000168.1	11682	12392	zf-C2H2	7	+
JACSCI010000168.1	29248	29830	zf-C2H2	6	-
JACSCI010000169.1	39108	40140	zf-C2H2	11	+
JACSCI010000170.1	34715	35624	zf-C2H2	10	-
JACSCI010000171.1	13803	15216	zf-C2H2	15	+
JACSCI010000171.1	44197	45103	zf-C2H2	10	+
JACSCI010000172.1	1835	2405	zf-C2H2	5	+
JACSCI010000172.1	15310	15928	zf-C2H2	7	-
JACSCI010000172.1	34677	35538	zf-C2H2	10	+
JACSCI010000172.1	45479	46031	zf-C2H2	6	-
JACSCI010000173.1	30625	31783	zf-C2H2	13	+
JACSCI010000174.1	23161	23815	zf-C2H2	7	-
JACSCI010000174.1	40447	41059	zf-C2H2	7	+
JACSCI010000175.1	2678	3416	zf-C2H2	8	-
JACSCI010000176.1	2651	3548	zf-C2H2	9	+
JACSCI010000176.1	22864	23671	zf-C2H2	9	+
JACSCI010000176.1	50082	50637	zf-C2H2	6	-
JACSCI010000179.1	11337	12433	zf-C2H2	13	-
JACSCI010000179.1	30713	31535	zf-C2H2	9	+
JACSCI010000179.1	41428	42082	zf-C2H2	7	-
JACSCI010000181.1	22584	23463	zf-C2H2	10	-
JACSCI010000181.1	39393	40128	zf-C2H2	7	+
JACSCI010000182.1	12789	13551	zf-C2H2	8	+
JACSCI010000182.1	41560	42607	zf-C2H2	12	+
JACSCI010000183.1	25502	26366	zf-C2H2	10	+
JACSCI010000183.1	45582	46137	zf-C2H2	6	+
JACSCI010000184.1	3507	4098	zf-C2H2	7	+
JACSCI010000184.1	32703	33690	zf-C2H2	11	+
JACSCI010000185.1	38809	39718	zf-C2H2	9	-
JACSCI010000186.1	8095	8683	zf-C2H2	7	-
JACSCI010000186.1	19030	19423	zf-C2H2	5	+
JACSCI010000186.1	39459	40179	zf-C2H2	7	-
JACSCI010000187.1	35675	36200	zf-C2H2	5	+
JACSCI010000188.1	32684	33157	zf-C2H2	6	-
JACSCI010000188.1	39896	40517	zf-C2H2	7	+
JACSCI010000190.1	4545	5274	zf-C2H2	9	+
JACSCI010000190.1	18917	19493	zf-C2H2	6	+
JACSCI010000190.1	36934	37420	zf-C2H2	5	-
JACSCI010000192.1	18743	19481	zf-C2H2	8	+
JACSCI010000192.1	46990	47692	zf-C2H2	8	+
JACSCI010000193.1	14487	15829	zf-C2H2	14	-
JACSCI010000194.1	26986	27556	zf-C2H2	6	-
JACSCI010000197.1	9073	9841	zf-C2H2	6	+
JACSCI010000197.1	40003	41161	zf-C2H2	13	+
JACSCI010000198.1	9702	10203	zf-C2H2	6	-
JACSCI010000198.1	22859	24014	zf-C2H2	12	-
JACSCI010000198.1	43076	44069	zf-C2H2	11	+
JACSCI010000200.1	7558	8254	zf-C2H2	8	+
JACSCI010000200.1	28733	29456	zf-C2H2	7	-
JACSCI010000200.1	44924	45626	zf-C2H2	8	-
JACSCI010000200.1	47412	47862	zf-C2H2	6	+
JACSCI010000201.1	27076	27907	zf-C2H2	10	-
JACSCI010000201.1	35005	35548	zf-C2H2	6	-
JACSCI010000202.1	15007	15697	zf-C2H2	6	+
JACSCI010000202.1	34377	35190	zf-C2H2	8	-
JACSCI010000203.1	41307	42273	zf-C2H2	5	-
JACSCI010000206.1	22395	23634	zf-C2H2	13	+
JACSCI010000207.1	562	1078	zf-C2H2	7	+
JACSCI010000207.1	18716	19946	zf-C2H2	14	+
JACSCI010000207.1	32876	33968	zf-C2H2	13	+
JACSCI010000208.1	1475	2277	zf-C2H2	8	+
JACSCI010000208.1	16147	17053	zf-C2H2	10	-
JACSCI010000209.1	2	395	zf-C2H2	5	+
JACSCI010000209.1	9019	9607	zf-C2H2	7	+
JACSCI010000209.1	20697	21450	zf-C2H2	8	-
JACSCI010000209.1	38295	38745	zf-C2H2	5	+
JACSCI010000212.1	16256	16715	zf-C2H2	5	-
JACSCI010000212.1	37955	38618	zf-C2H2	7	-
JACSCI010000213.1	4550	5612	zf-C2H2	10	-
JACSCI010000213.1	29768	30314	zf-C2H2	7	-
JACSCI010000214.1	20513	21335	zf-C2H2	9	+
JACSCI010000214.1	42663	43107	zf-C2H2	5	+
JACSCI010000215.1	9611	10415	zf-C2H2	8	+
JACSCI010000215.1	30673	31654	zf-C2H2	12	-
JACSCI010000216.1	16740	17511	zf-C2H2	9	+
JACSCI010000221.1	16630	17536	zf-C2H2	10	+
JACSCI010000221.1	42765	43728	zf-C2H2	10	-
JACSCI010000222.1	33953	34907	zf-C2H2	11	-
JACSCI010000223.1	28464	29145	zf-C2H2	5	+
JACSCI010000223.1	34495	35233	zf-C2H2	8	-
JACSCI010000224.1	2051	3035	zf-C2H2	11	+
JACSCI010000224.1	39866	40604	zf-C2H2	8	+
JACSCI010000226.1	8560	9145	zf-C2H2	6	-
JACSCI010000226.1	36463	37537	zf-C2H2	12	-
JACSCI010000229.1	6186	7008	zf-C2H2	9	+
JACSCI010000229.1	20645	21788	zf-C2H2	13	+
JACSCI010000229.1	37241	38009	zf-C2H2	9	-
JACSCI010000230.1	39543	40325	zf-C2H2	7	-
JACSCI010000231.1	13303	15178	zf-C2H2	20	-
JACSCI010000231.1	17841	18837	zf-C2H2	11	-
JACSCI010000231.1	34585	35083	zf-C2H2	5	+
JACSCI010000232.1	408	1083	zf-C2H2	8	+
JACSCI010000232.1	12796	13543	zf-C2H2	9	-
JACSCI010000232.1	42408	43104	zf-C2H2	8	-
JACSCI010000233.1	2156	2978	zf-C2H2	9	+
JACSCI010000234.1	41830	42420	zf-C2H2	6	+
JACSCI010000235.1	19832	20743	zf-C2H2	10	-
JACSCI010000236.1	3029	3665	zf-C2H2	6	+
JACSCI010000236.1	23264	24059	zf-C2H2	7	+
JACSCI010000236.1	34686	35571	zf-C2H2	8	-
JACSCI010000237.1	20132	21005	zf-C2H2	9	+
JACSCI010000237.1	29633	30795	zf-C2H2	12	-
JACSCI010000237.1	42895	43474	zf-C2H2	7	-
JACSCI010000238.1	5231	6206	zf-C2H2	11	+
JACSCI010000238.1	22867	23533	zf-C2H2	8	-
JACSCI010000238.1	36257	37004	zf-C2H2	8	-
JACSCI010000240.1	15056	15839	zf-C2H2	9	-
JACSCI010000240.1	37887	38634	zf-C2H2	7	+
JACSCI010000241.1	5975	6965	zf-C2H2	10	-
JACSCI010000241.1	19327	20080	zf-C2H2	8	-
JACSCI010000241.1	34392	35172	zf-C2H2	9	-
JACSCI010000242.1	20376	21099	zf-C2H2	8	+
JACSCI010000242.1	38679	39336	zf-C2H2	8	+
JACSCI010000243.1	2856	3369	zf-C2H2	6	+
JACSCI010000243.1	34419	35325	zf-C2H2	10	-
JACSCI010000244.1	38897	39776	zf-C2H2	10	-
JACSCI010000245.1	17514	18471	zf-C2H2	10	+
JACSCI010000245.1	36090	36579	zf-C2H2	5	+
JACSCI010000246.1	14129	15197	zf-C2H2	11	-
JACSCI010000246.1	29868	30858	zf-C2H2	11	-
JACSCI010000247.1	5835	6432	zf-C2H2	7	-
JACSCI010000247.1	26739	27324	zf-C2H2	6	-
JACSCI010000248.1	1309	2365	zf-C2H2	12	+
JACSCI010000248.1	25896	26886	zf-C2H2	11	-
JACSCI010000249.1	15699	16395	zf-C2H2	7	+
JACSCI010000250.1	11165	11987	zf-C2H2	9	-
JACSCI010000250.1	17732	18464	zf-C2H2	7	+
JACSCI010000250.1	35934	36807	zf-C2H2	10	-
JACSCI010000251.1	11455	12310	zf-C2H2	10	-
JACSCI010000251.1	32729	33554	zf-C2H2	9	+
JACSCI010000252.1	11872	12580	zf-C2H2	7	+
JACSCI010000253.1	6184	7399	zf-C2H2	13	-
JACSCI010000253.1	30266	30869	zf-C2H2	7	-
JACSCI010000254.1	33025	34081	zf-C2H2	6	+
JACSCI010000255.1	30238	31984	zf-C2H2	20	+
JACSCI010000255.1	34195	35212	zf-C2H2	10	+
JACSCI010000256.1	1431	2217	zf-C2H2	9	+
JACSCI010000256.1	14271	14994	zf-C2H2	7	-
JACSCI010000256.1	35875	36856	zf-C2H2	11	+
JACSCI010000258.1	16168	16579	zf-C2H2	5	+
JACSCI010000258.1	27550	28474	zf-C2H2	10	+
JACSCI010000259.1	19133	19877	zf-C2H2	9	+
JACSCI010000259.1	34655	35336	zf-C2H2	7	+
JACSCI010000260.1	26335	27096	zf-C2H2	8	-
JACSCI010000263.1	3321	3816	zf-C2H2	6	-
JACSCI010000263.1	15141	15687	zf-C2H2	6	+
JACSCI010000263.1	20263	20938	zf-C2H2	8	-
JACSCI010000263.1	42389	42932	zf-C2H2	7	+
JACSCI010000266.1	3319	3814	zf-C2H2	6	-
JACSCI010000266.1	14871	15630	zf-C2H2	8	+
JACSCI010000266.1	20205	20880	zf-C2H2	8	-
JACSCI010000266.1	42338	42881	zf-C2H2	7	+
JACSCI010000267.1	3670	4543	zf-C2H2	11	-
JACSCI010000267.1	23888	24479	zf-C2H2	7	-
JACSCI010000267.1	40128	40623	zf-C2H2	6	+
JACSCI010000268.1	5810	6683	zf-C2H2	10	-
JACSCI010000268.1	24483	25743	zf-C2H2	15	+
JACSCI010000269.1	2426	3170	zf-C2H2	8	+
JACSCI010000269.1	20863	22108	zf-C2H2	14	-
JACSCI010000270.1	3264	4125	zf-C2H2	9	-
JACSCI010000270.1	15410	16088	zf-C2H2	7	-
JACSCI010000270.1	25235	25808	zf-C2H2	7	-
JACSCI010000272.1	3166	4152	zf-C2H2	9	-
JACSCI010000272.1	41980	42640	zf-C2H2	9	+
JACSCI010000273.1	13387	14281	zf-C2H2	9	+
JACSCI010000273.1	30079	30607	zf-C2H2	6	+
JACSCI010000274.1	15383	16292	zf-C2H2	10	+
JACSCI010000274.1	17161	18070	zf-C2H2	10	+
JACSCI010000276.1	27942	28320	zf-C2H2	5	-
JACSCI010000277.1	4623	5376	zf-C2H2	8	-
JACSCI010000277.1	15984	16569	zf-C2H2	7	-
JACSCI010000277.1	30114	31164	zf-C2H2	12	-
JACSCI010000278.1	4278	5112	zf-C2H2	9	+
JACSCI010000278.1	27040	27841	zf-C2H2	9	-
JACSCI010000279.1	20081	20567	zf-C2H2	5	+
JACSCI010000281.1	13360	14155	zf-C2H2	9	+
JACSCI010000281.1	39652	40380	zf-C2H2	7	-
JACSCI010000282.1	9981	10680	zf-C2H2	7	+
JACSCI010000282.1	25529	26696	zf-C2H2	14	+
JACSCI010000283.1	2137	2938	zf-C2H2	8	+
JACSCI010000283.1	15423	15993	zf-C2H2	6	-
JACSCI010000283.1	40199	40775	zf-C2H2	6	+
JACSCI010000284.1	5387	5882	zf-C2H2	6	-
JACSCI010000284.1	27721	28486	zf-C2H2	7	+
JACSCI010000284.1	35102	35999	zf-C2H2	10	+
JACSCI010000284.1	38350	39409	zf-C2H2	10	-
JACSCI010000285.1	15785	16454	zf-C2H2	8	-
JACSCI010000286.1	2	935	zf-C2H2	11	+
JACSCI010000286.1	31564	32707	zf-C2H2	13	+
JACSCI010000287.1	20974	21727	zf-C2H2	9	+
JACSCI010000288.1	0	916	zf-C2H2	10	-
JACSCI010000288.1	18823	19276	zf-C2H2	5	+
JACSCI010000288.1	31966	32629	zf-C2H2	6	+
JACSCI010000289.1	12705	13284	zf-C2H2	7	-
JACSCI010000289.1	33861	34305	zf-C2H2	5	+
JACSCI010000290.1	41012	41840	zf-C2H2	8	+
JACSCI010000291.1	7036	7480	zf-C2H2	5	+
JACSCI010000291.1	23203	23671	zf-C2H2	6	-
JACSCI010000292.1	2415	3360	zf-C2H2	9	+
JACSCI010000292.1	12048	12732	zf-C2H2	7	-
JACSCI010000292.1	31007	31997	zf-C2H2	11	-
JACSCI010000293.1	31786	32771	zf-C2H2	10	+
JACSCI010000293.1	38731	39142	zf-C2H2	5	-
JACSCI010000294.1	4276	5053	zf-C2H2	9	+
JACSCI010000294.1	28554	29318	zf-C2H2	7	-
JACSCI010000295.1	6286	7264	zf-C2H2	11	+
JACSCI010000295.1	36307	37027	zf-C2H2	7	+
JACSCI010000296.1	22122	23028	zf-C2H2	10	-
JACSCI010000297.1	38316	39042	zf-C2H2	9	-
JACSCI010000298.1	8182	8986	zf-C2H2	7	-
JACSCI010000301.1	20215	21372	zf-C2H2	12	-
JACSCI010000301.1	26757	27597	zf-C2H2	9	+
JACSCI010000301.1	32952	34362	zf-C2H2	16	-
JACSCI010000301.1	40769	41249	zf-C2H2	5	+
JACSCI010000302.1	10947	11664	zf-C2H2	8	+
JACSCI010000302.1	31761	32289	zf-C2H2	6	-
JACSCI010000303.1	12529	13297	zf-C2H2	7	+
JACSCI010000303.1	27076	27982	zf-C2H2	10	-
JACSCI010000304.1	10251	11211	zf-C2H2	10	-
JACSCI010000304.1	29399	30167	zf-C2H2	7	-
JACSCI010000306.1	9988	10726	zf-C2H2	8	-
JACSCI010000306.1	32200	33007	zf-C2H2	9	+
JACSCI010000307.1	13960	14932	zf-C2H2	10	-
JACSCI010000307.1	29447	30173	zf-C2H2	8	-
JACSCI010000308.1	9924	10635	zf-C2H2	7	-
JACSCI010000308.1	32110	32917	zf-C2H2	9	+
JACSCI010000309.1	6850	7864	zf-C2H2	11	+
JACSCI010000309.1	9584	10508	zf-C2H2	10	+
JACSCI010000309.1	18395	18863	zf-C2H2	6	+
JACSCI010000309.1	30034	30772	zf-C2H2	8	-
JACSCI010000310.1	6055	7001	zf-C2H2	11	-
JACSCI010000310.1	16915	17452	zf-C2H2	6	-
JACSCI010000310.1	26154	26880	zf-C2H2	7	+
JACSCI010000311.1	14534	15173	zf-C2H2	6	-
JACSCI010000311.1	27918	28638	zf-C2H2	8	+
JACSCI010000314.1	15240	15978	zf-C2H2	8	-
JACSCI010000317.1	20708	21122	zf-C2H2	6	+
JACSCI010000317.1	35710	36656	zf-C2H2	11	+
JACSCI010000319.1	2513	3362	zf-C2H2	9	+
JACSCI010000319.1	38181	38769	zf-C2H2	8	-
JACSCI010000320.1	10308	11214	zf-C2H2	10	+
JACSCI010000320.1	23519	24386	zf-C2H2	9	+
JACSCI010000321.1	6421	6976	zf-C2H2	6	-
JACSCI010000321.1	24983	25424	zf-C2H2	5	+
JACSCI010000322.1	2167	2671	zf-C2H2	6	+
JACSCI010000322.1	22275	23058	zf-C2H2	8	+
JACSCI010000324.1	12470	13529	zf-C2H2	11	-
JACSCI010000324.1	34245	34968	zf-C2H2	8	+
JACSCI010000325.1	27283	28015	zf-C2H2	8	+
JACSCI010000328.1	16333	17032	zf-C2H2	8	-
JACSCI010000333.1	9029	9545	zf-C2H2	5	-
JACSCI010000333.1	25717	26260	zf-C2H2	6	+
JACSCI010000335.1	16407	17061	zf-C2H2	7	-
JACSCI010000338.1	5838	6441	zf-C2H2	5	-
JACSCI010000338.1	35165	35900	zf-C2H2	8	-
JACSCI010000339.1	10255	11239	zf-C2H2	11	+
JACSCI010000339.1	30836	31895	zf-C2H2	12	+
JACSCI010000340.1	31284	31920	zf-C2H2	7	-
JACSCI010000341.1	29952	30738	zf-C2H2	9	-
JACSCI010000341.1	34614	35172	zf-C2H2	6	+
JACSCI010000342.1	12708	13290	zf-C2H2	7	-
JACSCI010000343.1	10402	10891	zf-C2H2	5	+
JACSCI010000343.1	29577	30066	zf-C2H2	5	-
JACSCI010000344.1	7882	8332	zf-C2H2	5	-
JACSCI010000345.1	6870	7989	zf-C2H2	13	-
JACSCI010000346.1	1	706	zf-C2H2	8	-
JACSCI010000346.1	38463	38997	zf-C2H2	7	-
JACSCI010000349.1	489	1359	zf-C2H2	9	-
JACSCI010000349.1	23483	24305	zf-C2H2	9	+
JACSCI010000349.1	38398	38983	zf-C2H2	7	+
JACSCI010000350.1	18765	19638	zf-C2H2	9	+
JACSCI010000350.1	33432	34008	zf-C2H2	7	-
JACSCI010000352.1	25845	26592	zf-C2H2	9	-
JACSCI010000354.1	5947	6457	zf-C2H2	6	+
JACSCI010000354.1	17251	18157	zf-C2H2	10	+
JACSCI010000354.1	36734	37316	zf-C2H2	5	+
JACSCI010000356.1	9715	10579	zf-C2H2	10	-
JACSCI010000356.1	23870	24944	zf-C2H2	12	-
JACSCI010000357.1	6806	8057	zf-C2H2	14	+
JACSCI010000357.1	21763	22735	zf-C2H2	11	+
JACSCI010000358.1	2505	3252	zf-C2H2	8	-
JACSCI010000358.1	27284	27936	zf-C2H2	8	+
JACSCI010000359.1	1857	2553	zf-C2H2	7	+
JACSCI010000359.1	16390	17677	zf-C2H2	14	+
JACSCI010000359.1	31278	31890	zf-C2H2	7	+
JACSCI010000360.1	3594	4212	zf-C2H2	8	-
JACSCI010000360.1	29527	30048	zf-C2H2	6	+
JACSCI010000361.1	13188	14199	zf-C2H2	12	-
JACSCI010000362.1	18181	18721	zf-C2H2	6	+
JACSCI010000362.1	31199	31979	zf-C2H2	9	-
JACSCI010000364.1	3824	5117	zf-C2H2	12	+
JACSCI010000364.1	19281	19833	zf-C2H2	5	+
JACSCI010000364.1	37423	37936	zf-C2H2	5	+
JACSCI010000366.1	2439	3411	zf-C2H2	11	+
JACSCI010000366.1	5072	5771	zf-C2H2	8	-
JACSCI010000366.1	35144	35864	zf-C2H2	9	+
JACSCI010000367.1	8555	9110	zf-C2H2	6	-
JACSCI010000367.1	30678	31792	zf-C2H2	11	-
JACSCI010000368.1	14452	15004	zf-C2H2	5	+
JACSCI010000369.1	5622	6201	zf-C2H2	7	+
JACSCI010000369.1	26248	27388	zf-C2H2	12	+
JACSCI010000371.1	4178	4814	zf-C2H2	6	+
JACSCI010000371.1	24217	24850	zf-C2H2	5	+
JACSCI010000372.1	18462	19101	zf-C2H2	7	-
JACSCI010000372.1	33448	34150	zf-C2H2	7	-
JACSCI010000373.1	6909	7479	zf-C2H2	6	-
JACSCI010000373.1	23005	24079	zf-C2H2	11	-
JACSCI010000373.1	36840	37557	zf-C2H2	8	+
JACSCI010000376.1	7556	8456	zf-C2H2	11	+
JACSCI010000376.1	24591	25284	zf-C2H2	7	+
JACSCI010000379.1	9458	10163	zf-C2H2	7	-
JACSCI010000379.1	24384	25116	zf-C2H2	9	-
JACSCI010000381.1	3767	5318	zf-C2H2	17	-
JACSCI010000381.1	22402	23167	zf-C2H2	9	-
JACSCI010000382.1	794	1385	zf-C2H2	7	-
JACSCI010000382.1	4780	5562	zf-C2H2	9	-
JACSCI010000382.1	20571	21498	zf-C2H2	11	+
JACSCI010000383.1	23963	24472	zf-C2H2	6	+
JACSCI010000384.1	14402	15227	zf-C2H2	9	-
JACSCI010000384.1	36625	37213	zf-C2H2	7	-
JACSCI010000391.1	19040	19640	zf-C2H2	5	+
JACSCI010000391.1	33193	33872	zf-C2H2	7	-
JACSCI010000392.1	3775	4282	zf-C2H2	6	-
JACSCI010000392.1	25735	26269	zf-C2H2	6	+
JACSCI010000393.1	3406	4312	zf-C2H2	10	+
JACSCI010000393.1	18476	19115	zf-C2H2	6	-
JACSCI010000393.1	23150	23870	zf-C2H2	8	-
JACSCI010000393.1	30830	31736	zf-C2H2	10	+
JACSCI010000395.1	15999	16695	zf-C2H2	6	-
JACSCI010000396.1	13401	14869	zf-C2H2	15	+
JACSCI010000396.1	29885	30683	zf-C2H2	7	+
JACSCI010000397.1	23656	24379	zf-C2H2	5	+
JACSCI010000397.1	34506	35268	zf-C2H2	9	+
JACSCI010000398.1	2390	3296	zf-C2H2	9	+
JACSCI010000398.1	12205	13096	zf-C2H2	10	-
JACSCI010000398.1	33910	34801	zf-C2H2	8	+
JACSCI010000398.1	35101	35944	zf-C2H2	10	-
JACSCI010000399.1	6232	7138	zf-C2H2	9	-
JACSCI010000399.1	14847	15327	zf-C2H2	5	+
JACSCI010000399.1	29621	30523	zf-C2H2	10	-
JACSCI010000400.1	14241	15297	zf-C2H2	10	-
JACSCI010000402.1	27722	28286	zf-C2H2	7	-
JACSCI010000403.1	19759	20434	zf-C2H2	8	-
JACSCI010000404.1	7928	8834	zf-C2H2	10	+
JACSCI010000405.1	26086	26785	zf-C2H2	8	-
JACSCI010000406.1	5828	6332	zf-C2H2	5	+
JACSCI010000407.1	2055	3381	zf-C2H2	15	+
JACSCI010000407.1	27751	28474	zf-C2H2	7	+
JACSCI010000409.1	17097	17853	zf-C2H2	9	+
JACSCI010000410.1	0	504	zf-C2H2	6	+
JACSCI010000410.1	22104	23052	zf-C2H2	10	-
JACSCI010000412.1	4736	5390	zf-C2H2	6	+
JACSCI010000412.1	22524	23514	zf-C2H2	11	-
JACSCI010000413.1	21424	22327	zf-C2H2	10	+
JACSCI010000414.1	9759	10344	zf-C2H2	7	-
JACSCI010000415.1	3701	4606	zf-C2H2	10	-
JACSCI010000415.1	23544	24297	zf-C2H2	8	+
JACSCI010000415.1	33995	35084	zf-C2H2	12	+
JACSCI010000418.1	0	456	zf-C2H2	6	-
JACSCI010000419.1	13116	13695	zf-C2H2	6	+
JACSCI010000419.1	29591	30212	zf-C2H2	6	-
JACSCI010000420.1	18770	19307	zf-C2H2	7	+
JACSCI010000421.1	4967	5762	zf-C2H2	6	+
JACSCI010000421.1	30798	31500	zf-C2H2	6	-
JACSCI010000422.1	1973	2759	zf-C2H2	8	-
JACSCI010000423.1	2604	3141	zf-C2H2	6	-
JACSCI010000426.1	22570	23389	zf-C2H2	8	+
JACSCI010000427.1	18555	19197	zf-C2H2	8	-
JACSCI010000429.1	34354	35092	zf-C2H2	8	-
JACSCI010000431.1	7166	8273	zf-C2H2	13	+
JACSCI010000432.1	3539	4097	zf-C2H2	5	-
JACSCI010000432.1	18422	19328	zf-C2H2	10	-
JACSCI010000433.1	27569	29879	zf-C2H2	24	+
JACSCI010000435.1	9064	9970	zf-C2H2	10	+
JACSCI010000435.1	25145	25715	zf-C2H2	6	+
JACSCI010000436.1	3483	4308	zf-C2H2	9	-
JACSCI010000436.1	21841	22486	zf-C2H2	7	+
JACSCI010000436.1	27198	27753	zf-C2H2	6	-
JACSCI010000439.1	20265	21193	zf-C2H2	10	+
JACSCI010000439.1	33874	34735	zf-C2H2	10	+
JACSCI010000442.1	18102	18528	zf-C2H2	6	+
JACSCI010000443.1	16698	17520	zf-C2H2	9	+
JACSCI010000444.1	16688	17510	zf-C2H2	9	+
JACSCI010000445.1	7024	7957	zf-C2H2	8	-
JACSCI010000445.1	22516	23140	zf-C2H2	6	-
JACSCI010000446.1	4049	4937	zf-C2H2	10	+
JACSCI010000447.1	2	563	zf-C2H2	7	-
JACSCI010000447.1	15953	17111	zf-C2H2	13	+
JACSCI010000447.1	27717	29010	zf-C2H2	15	-
JACSCI010000448.1	31411	32218	zf-C2H2	9	-
JACSCI010000452.1	16286	17363	zf-C2H2	12	-
JACSCI010000453.1	11897	12803	zf-C2H2	9	+
JACSCI010000454.1	3757	4195	zf-C2H2	6	+
JACSCI010000454.1	14691	15435	zf-C2H2	9	+
JACSCI010000454.1	26381	27119	zf-C2H2	8	-
JACSCI010000455.1	15761	16493	zf-C2H2	9	-
JACSCI010000455.1	32882	33512	zf-C2H2	5	-
JACSCI010000456.1	2525	3194	zf-C2H2	8	+
JACSCI010000457.1	15758	16490	zf-C2H2	9	-
JACSCI010000457.1	32857	33487	zf-C2H2	5	-
JACSCI010000459.1	14047	14968	zf-C2H2	10	+
JACSCI010000459.1	17874	18453	zf-C2H2	6	-
JACSCI010000459.1	19319	19745	zf-C2H2	5	+
JACSCI010000460.1	8591	9230	zf-C2H2	6	+
JACSCI010000460.1	21920	23078	zf-C2H2	13	-
JACSCI010000461.1	19946	20498	zf-C2H2	7	+
JACSCI010000463.1	11226	12132	zf-C2H2	10	-
JACSCI010000463.1	31791	32733	zf-C2H2	10	-
JACSCI010000464.1	21344	21983	zf-C2H2	7	-
JACSCI010000465.1	9224	9689	zf-C2H2	5	+
JACSCI010000466.1	540	1194	zf-C2H2	7	+
JACSCI010000468.1	9707	10688	zf-C2H2	9	-
JACSCI010000468.1	24597	25458	zf-C2H2	9	-
JACSCI010000469.1	12078	13200	zf-C2H2	12	-
JACSCI010000470.1	17760	18714	zf-C2H2	10	-
JACSCI010000470.1	32776	33631	zf-C2H2	9	-
JACSCI010000471.1	7387	7945	zf-C2H2	7	+
JACSCI010000472.1	4014	5211	zf-C2H2	12	+
JACSCI010000475.1	3105	4080	zf-C2H2	11	-
JACSCI010000476.1	6667	7222	zf-C2H2	6	+
JACSCI010000476.1	11893	12379	zf-C2H2	5	-
JACSCI010000476.1	30977	31712	zf-C2H2	8	+
JACSCI010000477.1	691	1633	zf-C2H2	10	+
JACSCI010000477.1	13422	14199	zf-C2H2	9	+
JACSCI010000478.1	4727	6746	zf-C2H2	21	-
JACSCI010000478.1	10392	11130	zf-C2H2	8	+
JACSCI010000479.1	17716	18481	zf-C2H2	8	-
JACSCI010000480.1	22821	23292	zf-C2H2	5	+
JACSCI010000482.1	9495	10575	zf-C2H2	9	-
JACSCI010000482.1	32192	32993	zf-C2H2	9	-
JACSCI010000483.1	4545	5459	zf-C2H2	9	-
JACSCI010000483.1	18434	19190	zf-C2H2	8	-
JACSCI010000484.1	11390	12905	zf-C2H2	18	-
JACSCI010000485.1	148	1036	zf-C2H2	10	+
JACSCI010000486.1	788	1340	zf-C2H2	6	-
JACSCI010000486.1	12878	14102	zf-C2H2	13	-
JACSCI010000487.1	18299	18917	zf-C2H2	6	-
JACSCI010000488.1	7581	8469	zf-C2H2	11	+
JACSCI010000490.1	21275	22055	zf-C2H2	9	-
JACSCI010000490.1	26115	26772	zf-C2H2	6	+
JACSCI010000491.1	7066	7936	zf-C2H2	9	-
JACSCI010000491.1	16936	17650	zf-C2H2	8	+
JACSCI010000492.1	15693	16476	zf-C2H2	9	+
JACSCI010000495.1	13415	13859	zf-C2H2	5	-
JACSCI010000495.1	16268	16736	zf-C2H2	5	-
JACSCI010000495.1	22750	23497	zf-C2H2	8	-
JACSCI010000496.1	7434	8076	zf-C2H2	5	+
JACSCI010000498.1	13498	14050	zf-C2H2	7	-
JACSCI010000499.1	4814	5678	zf-C2H2	10	-
JACSCI010000499.1	24661	25491	zf-C2H2	10	-
JACSCI010000500.1	14002	14996	zf-C2H2	12	-
JACSCI010000501.1	4770	5256	zf-C2H2	5	+
JACSCI010000501.1	28922	29648	zf-C2H2	7	+
JACSCI010000504.1	8487	8976	zf-C2H2	6	-
JACSCI010000504.1	23794	24820	zf-C2H2	7	-
JACSCI010000505.1	2	482	zf-C2H2	7	-
JACSCI010000505.1	20108	20930	zf-C2H2	8	+
JACSCI010000505.1	24093	25167	zf-C2H2	11	-
JACSCI010000506.1	14829	15819	zf-C2H2	11	+
JACSCI010000509.1	17548	18478	zf-C2H2	10	-
JACSCI010000509.1	26510	27107	zf-C2H2	6	-
JACSCI010000510.1	14769	15345	zf-C2H2	6	+
JACSCI010000511.1	10852	11657	zf-C2H2	11	+
JACSCI010000511.1	28050	28831	zf-C2H2	6	+
JACSCI010000513.1	2033	2657	zf-C2H2	6	-
JACSCI010000513.1	13096	13639	zf-C2H2	6	-
JACSCI010000515.1	26781	27687	zf-C2H2	10	+
JACSCI010000516.1	8811	9297	zf-C2H2	5	+
JACSCI010000516.1	25886	26693	zf-C2H2	9	-
JACSCI010000517.1	10378	10921	zf-C2H2	5	+
JACSCI010000517.1	16576	17473	zf-C2H2	10	-
JACSCI010000520.1	14986	15556	zf-C2H2	6	-
JACSCI010000521.1	8767	9658	zf-C2H2	9	+
JACSCI010000523.1	1	418	zf-C2H2	5	-
JACSCI010000523.1	14577	15342	zf-C2H2	8	-
JACSCI010000524.1	1	868	zf-C2H2	10	-
JACSCI010000524.1	16640	17492	zf-C2H2	10	-
JACSCI010000525.1	1	868	zf-C2H2	10	-
JACSCI010000525.1	16637	17489	zf-C2H2	10	-
JACSCI010000526.1	6312	7224	zf-C2H2	10	+
JACSCI010000527.1	12884	13463	zf-C2H2	7	+
JACSCI010000528.1	3195	3816	zf-C2H2	5	-
JACSCI010000528.1	13117	13774	zf-C2H2	7	-
JACSCI010000528.1	26846	27500	zf-C2H2	6	+
JACSCI010000529.1	6210	7014	zf-C2H2	9	+
JACSCI010000529.1	21622	22288	zf-C2H2	8	+
JACSCI010000530.1	2636	3668	zf-C2H2	11	+
JACSCI010000530.1	26050	27049	zf-C2H2	12	-
JACSCI010000531.1	17964	18954	zf-C2H2	11	+
JACSCI010000532.1	12109	13000	zf-C2H2	10	-
JACSCI010000533.1	12116	13007	zf-C2H2	10	-
JACSCI010000534.1	856	1462	zf-C2H2	6	+
JACSCI010000534.1	24836	25595	zf-C2H2	8	+
JACSCI010000535.1	13266	13845	zf-C2H2	6	+
JACSCI010000536.1	9079	9667	zf-C2H2	7	+
JACSCI010000536.1	30825	31290	zf-C2H2	6	-
JACSCI010000539.1	6028	6535	zf-C2H2	5	+
JACSCI010000539.1	22049	22955	zf-C2H2	10	+
JACSCI010000540.1	3482	4457	zf-C2H2	10	-
JACSCI010000540.1	26820	27711	zf-C2H2	9	+
JACSCI010000542.1	7142	7676	zf-C2H2	5	-
JACSCI010000542.1	25829	26717	zf-C2H2	9	-
JACSCI010000544.1	21202	22024	zf-C2H2	8	-
JACSCI010000545.1	10759	11497	zf-C2H2	8	-
JACSCI010000546.1	12273	13229	zf-C2H2	9	-
JACSCI010000547.1	10361	11534	zf-C2H2	12	+
JACSCI010000548.1	20096	21032	zf-C2H2	10	+
JACSCI010000549.1	13592	14129	zf-C2H2	6	+
JACSCI010000549.1	20536	21526	zf-C2H2	11	+
JACSCI010000549.1	26243	27194	zf-C2H2	11	-
JACSCI010000553.1	2553	3054	zf-C2H2	6	+
JACSCI010000553.1	14374	15022	zf-C2H2	8	-
JACSCI010000553.1	21283	22012	zf-C2H2	8	+
JACSCI010000555.1	6827	7532	zf-C2H2	8	-
JACSCI010000555.1	22607	23345	zf-C2H2	8	-
JACSCI010000558.1	6683	7292	zf-C2H2	6	-
JACSCI010000558.1	25876	26914	zf-C2H2	11	+
JACSCI010000559.1	16522	17575	zf-C2H2	12	-
JACSCI010000560.1	3434	4022	zf-C2H2	5	-
JACSCI010000560.1	5680	6322	zf-C2H2	5	+
JACSCI010000560.1	11438	12062	zf-C2H2	6	+
JACSCI010000560.1	29447	30353	zf-C2H2	10	+
JACSCI010000561.1	16500	17553	zf-C2H2	12	-
JACSCI010000562.1	24628	25156	zf-C2H2	6	-
JACSCI010000563.1	3645	4299	zf-C2H2	7	-
JACSCI010000563.1	6935	8816	zf-C2H2	20	-
JACSCI010000564.1	16870	17431	zf-C2H2	7	-
JACSCI010000564.1	26799	27351	zf-C2H2	6	+
JACSCI010000565.1	2554	3202	zf-C2H2	8	-
JACSCI010000568.1	8463	9183	zf-C2H2	8	+
JACSCI010000569.1	10059	10632	zf-C2H2	7	-
JACSCI010000569.1	20501	21407	zf-C2H2	10	-
JACSCI010000570.1	5884	6799	zf-C2H2	11	+
JACSCI010000571.1	11390	12401	zf-C2H2	12	-
JACSCI010000572.1	15019	15889	zf-C2H2	7	+
JACSCI010000573.1	20616	21234	zf-C2H2	6	-
JACSCI010000575.1	13602	14466	zf-C2H2	10	+
JACSCI010000576.1	10547	11351	zf-C2H2	9	+
JACSCI010000576.1	26857	27646	zf-C2H2	8	+
JACSCI010000577.1	3583	4153	zf-C2H2	5	-
JACSCI010000577.1	22317	22728	zf-C2H2	5	-
JACSCI010000578.1	12930	14145	zf-C2H2	14	-
JACSCI010000579.1	12529	13339	zf-C2H2	9	-
JACSCI010000580.1	12529	13339	zf-C2H2	9	-
JACSCI010000581.1	20242	21178	zf-C2H2	9	+
JACSCI010000584.1	553	1543	zf-C2H2	10	+
JACSCI010000584.1	11788	12528	zf-C2H2	8	-
JACSCI010000585.1	8990	9557	zf-C2H2	6	+
JACSCI010000585.1	18904	19831	zf-C2H2	11	+
JACSCI010000586.1	6917	7454	zf-C2H2	6	-
JACSCI010000586.1	21568	22138	zf-C2H2	6	-
JACSCI010000587.1	18380	19352	zf-C2H2	9	-
JACSCI010000588.1	7212	8472	zf-C2H2	13	+
JACSCI010000589.1	9477	10224	zf-C2H2	9	-
JACSCI010000589.1	20012	20876	zf-C2H2	10	-
JACSCI010000590.1	12360	13185	zf-C2H2	9	-
JACSCI010000591.1	3349	4003	zf-C2H2	7	-
JACSCI010000591.1	21630	22461	zf-C2H2	9	-
JACSCI010000592.1	1216	2458	zf-C2H2	14	+
JACSCI010000596.1	10463	11294	zf-C2H2	8	-
JACSCI010000601.1	16000	16978	zf-C2H2	9	-
JACSCI010000601.1	24845	25331	zf-C2H2	5	+
JACSCI010000602.1	164	800	zf-C2H2	6	+
JACSCI010000602.1	8542	9010	zf-C2H2	6	+
JACSCI010000603.1	6853	7618	zf-C2H2	8	-
JACSCI010000603.1	23662	24637	zf-C2H2	10	-
JACSCI010000606.1	7013	8186	zf-C2H2	7	+
JACSCI010000606.1	20737	21811	zf-C2H2	12	-
JACSCI010000607.1	448	1255	zf-C2H2	8	+
JACSCI010000608.1	0	789	zf-C2H2	9	-
JACSCI010000608.1	12525	13428	zf-C2H2	9	-
JACSCI010000608.1	25775	26438	zf-C2H2	8	+
JACSCI010000610.1	28	937	zf-C2H2	10	-
JACSCI010000610.1	21968	22631	zf-C2H2	8	+
JACSCI010000618.1	8492	9194	zf-C2H2	8	+
JACSCI010000620.1	15423	15996	zf-C2H2	7	-
JACSCI010000623.1	2500	3127	zf-C2H2	8	+
JACSCI010000627.1	9104	9731	zf-C2H2	7	+
JACSCI010000627.1	11798	12578	zf-C2H2	7	+
JACSCI010000627.1	23400	24390	zf-C2H2	11	-
JACSCI010000628.1	10292	11366	zf-C2H2	12	+
JACSCI010000628.1	13846	14413	zf-C2H2	6	+
JACSCI010000628.1	28100	28904	zf-C2H2	10	-
JACSCI010000630.1	7058	7583	zf-C2H2	5	+
JACSCI010000630.1	22844	23563	zf-C2H2	8	+
JACSCI010000631.1	18430	19479	zf-C2H2	11	-
JACSCI010000632.1	16440	16983	zf-C2H2	6	-
JACSCI010000633.1	14134	15223	zf-C2H2	13	-
JACSCI010000634.1	27882	28767	zf-C2H2	9	-
JACSCI010000635.1	18015	18858	zf-C2H2	8	+
JACSCI010000636.1	12037	12709	zf-C2H2	7	-
JACSCI010000638.1	15486	16185	zf-C2H2	8	-
JACSCI010000639.1	16520	17174	zf-C2H2	6	-
JACSCI010000640.1	797	1535	zf-C2H2	8	+
JACSCI010000640.1	12117	12933	zf-C2H2	9	-
JACSCI010000642.1	6593	7106	zf-C2H2	6	-
JACSCI010000642.1	18719	19610	zf-C2H2	11	-
JACSCI010000643.1	26551	27478	zf-C2H2	8	-
JACSCI010000644.1	2150	3125	zf-C2H2	11	+
JACSCI010000645.1	3165	3588	zf-C2H2	5	+
JACSCI010000645.1	21905	22820	zf-C2H2	9	+
JACSCI010000648.1	9424	10129	zf-C2H2	7	+
JACSCI010000648.1	21898	22585	zf-C2H2	8	-
JACSCI010000653.1	19956	20715	zf-C2H2	8	+
JACSCI010000654.1	7864	8419	zf-C2H2	6	-
JACSCI010000654.1	23014	23752	zf-C2H2	8	-
JACSCI010000655.1	7863	8418	zf-C2H2	6	-
JACSCI010000655.1	23021	23759	zf-C2H2	8	-
JACSCI010000656.1	5146	5950	zf-C2H2	9	+
JACSCI010000659.1	18691	19789	zf-C2H2	9	+
JACSCI010000660.1	4124	4712	zf-C2H2	7	-
JACSCI010000660.1	21258	22440	zf-C2H2	13	+
JACSCI010000661.1	25860	26514	zf-C2H2	5	-
JACSCI010000663.1	792	1422	zf-C2H2	7	-
JACSCI010000663.1	19232	20375	zf-C2H2	13	+
JACSCI010000664.1	3917	4640	zf-C2H2	7	+
JACSCI010000664.1	20047	21012	zf-C2H2	10	+
JACSCI010000666.1	6792	7557	zf-C2H2	8	-
JACSCI010000667.1	8386	9184	zf-C2H2	9	+
JACSCI010000668.1	26832	27939	zf-C2H2	12	-
JACSCI010000670.1	19700	20522	zf-C2H2	8	-
JACSCI010000672.1	19834	20305	zf-C2H2	6	-
JACSCI010000673.1	826	1717	zf-C2H2	9	-
JACSCI010000673.1	24485	24863	zf-C2H2	5	+
JACSCI010000674.1	826	1483	zf-C2H2	7	-
JACSCI010000674.1	27062	27569	zf-C2H2	6	-
JACSCI010000675.1	5187	6149	zf-C2H2	9	+
JACSCI010000678.1	9429	10104	zf-C2H2	7	-
JACSCI010000678.1	11475	12129	zf-C2H2	6	+
JACSCI010000679.1	29	503	zf-C2H2	5	+
JACSCI010000686.1	209	872	zf-C2H2	8	-
JACSCI010000686.1	12298	13177	zf-C2H2	10	-
JACSCI010000686.1	14498	14978	zf-C2H2	5	-
JACSCI010000687.1	17941	18763	zf-C2H2	8	+
JACSCI010000687.1	26332	27175	zf-C2H2	9	-
JACSCI010000689.1	4212	5259	zf-C2H2	11	+
JACSCI010000689.1	23261	24167	zf-C2H2	10	+
JACSCI010000690.1	263	1252	zf-C2H2	10	-
JACSCI010000690.1	9004	9490	zf-C2H2	5	-
JACSCI010000691.1	11451	12222	zf-C2H2	8	+
JACSCI010000691.1	25116	25833	zf-C2H2	5	-
JACSCI010000692.1	21993	22866	zf-C2H2	9	-
JACSCI010000697.1	16812	17703	zf-C2H2	10	+
JACSCI010000699.1	18699	19487	zf-C2H2	9	-
JACSCI010000700.1	22600	23131	zf-C2H2	5	+
JACSCI010000701.1	18697	19485	zf-C2H2	9	-
JACSCI010000702.1	11602	12256	zf-C2H2	7	+
JACSCI010000702.1	23058	24132	zf-C2H2	12	-
JACSCI010000703.1	11529	12084	zf-C2H2	6	+
JACSCI010000704.1	6881	7517	zf-C2H2	7	+
JACSCI010000704.1	26163	27099	zf-C2H2	10	+
JACSCI010000707.1	10746	11652	zf-C2H2	10	+
JACSCI010000710.1	3231	4038	zf-C2H2	8	-
JACSCI010000710.1	19569	20478	zf-C2H2	10	-
JACSCI010000711.1	325	1057	zf-C2H2	8	+
JACSCI010000711.1	23570	24533	zf-C2H2	10	+
JACSCI010000714.1	16552	17494	zf-C2H2	11	+
JACSCI010000716.1	3046	3529	zf-C2H2	5	-
JACSCI010000716.1	21744	22314	zf-C2H2	6	+
JACSCI010000717.1	8343	8874	zf-C2H2	6	-
JACSCI010000717.1	18524	18962	zf-C2H2	5	-
JACSCI010000717.1	26245	26848	zf-C2H2	7	-
JACSCI010000718.1	6342	7416	zf-C2H2	11	+
JACSCI010000719.1	9565	10303	zf-C2H2	8	-
JACSCI010000720.1	17881	18607	zf-C2H2	7	-
JACSCI010000721.1	7380	8670	zf-C2H2	14	+
JACSCI010000722.1	13731	14193	zf-C2H2	5	-
JACSCI010000723.1	3339	3870	zf-C2H2	6	-
JACSCI010000723.1	20010	20832	zf-C2H2	9	-
JACSCI010000724.1	3338	3869	zf-C2H2	6	-
JACSCI010000724.1	20005	20827	zf-C2H2	9	-
JACSCI010000725.1	9266	10004	zf-C2H2	8	-
JACSCI010000725.1	23331	24153	zf-C2H2	9	+
JACSCI010000726.1	8202	8838	zf-C2H2	7	-
JACSCI010000726.1	23371	24094	zf-C2H2	7	-
JACSCI010000727.1	4776	5514	zf-C2H2	8	-
JACSCI010000727.1	19170	20200	zf-C2H2	13	+
JACSCI010000730.1	2850	3924	zf-C2H2	12	+
JACSCI010000730.1	19973	20627	zf-C2H2	7	+
JACSCI010000731.1	18934	20017	zf-C2H2	11	+
JACSCI010000733.1	1968	2454	zf-C2H2	5	+
JACSCI010000733.1	22603	23843	zf-C2H2	13	+
JACSCI010000734.1	25243	26059	zf-C2H2	9	+
JACSCI010000735.1	6343	6895	zf-C2H2	6	+
JACSCI010000735.1	22061	22730	zf-C2H2	7	+
JACSCI010000736.1	2	680	zf-C2H2	8	-
JACSCI010000736.1	13546	14020	zf-C2H2	6	+
JACSCI010000737.1	2	680	zf-C2H2	8	-
JACSCI010000737.1	13547	14021	zf-C2H2	6	+
JACSCI010000739.1	16697	17519	zf-C2H2	9	-
JACSCI010000741.1	8280	8832	zf-C2H2	7	-
JACSCI010000741.1	25246	25900	zf-C2H2	7	-
JACSCI010000742.1	15452	16463	zf-C2H2	12	+
JACSCI010000743.1	13975	14527	zf-C2H2	6	+
JACSCI010000745.1	4065	4662	zf-C2H2	7	+
JACSCI010000746.1	13408	14335	zf-C2H2	11	-
JACSCI010000749.1	16071	16611	zf-C2H2	5	+
JACSCI010000751.1	9067	9667	zf-C2H2	6	-
JACSCI010000751.1	17169	17616	zf-C2H2	5	-
JACSCI010000754.1	18035	18857	zf-C2H2	9	-
JACSCI010000754.1	23775	24519	zf-C2H2	9	+
JACSCI010000756.1	19483	19975	zf-C2H2	5	+
JACSCI010000759.1	346	1549	zf-C2H2	14	-
JACSCI010000760.1	12003	12393	zf-C2H2	5	-
JACSCI010000760.1	23247	23970	zf-C2H2	7	+
JACSCI010000762.1	4482	4938	zf-C2H2	5	-
JACSCI010000762.1	22418	23540	zf-C2H2	12	+
JACSCI010000765.1	17239	17977	zf-C2H2	8	-
JACSCI010000766.1	7904	8793	zf-C2H2	12	+
JACSCI010000766.1	25001	25856	zf-C2H2	9	+
JACSCI010000767.1	10700	11420	zf-C2H2	8	+
JACSCI010000768.1	10700	11420	zf-C2H2	8	+
JACSCI010000769.1	4321	4996	zf-C2H2	6	-
JACSCI010000770.1	2891	3770	zf-C2H2	8	-
JACSCI010000772.1	12019	12490	zf-C2H2	6	-
JACSCI010000773.1	16108	16828	zf-C2H2	8	+
JACSCI010000774.1	916	2014	zf-C2H2	11	-
JACSCI010000774.1	2855	3491	zf-C2H2	7	-
JACSCI010000774.1	6079	6988	zf-C2H2	10	+
JACSCI010000779.1	10310	11285	zf-C2H2	10	+
JACSCI010000780.1	13948	14650	zf-C2H2	8	+
JACSCI010000780.1	17190	17688	zf-C2H2	6	+
JACSCI010000780.1	24299	25205	zf-C2H2	10	-
JACSCI010000781.1	7514	8420	zf-C2H2	10	-
JACSCI010000782.1	8490	9480	zf-C2H2	11	+
JACSCI010000786.1	8244	8985	zf-C2H2	8	-
JACSCI010000786.1	11447	12272	zf-C2H2	9	-
JACSCI010000787.1	8857	9676	zf-C2H2	9	-
JACSCI010000788.1	5608	6394	zf-C2H2	9	+
JACSCI010000788.1	14654	15524	zf-C2H2	9	-
JACSCI010000789.1	24614	25184	zf-C2H2	6	-
JACSCI010000790.1	10584	11531	zf-C2H2	11	-
JACSCI010000791.1	13990	14893	zf-C2H2	10	-
JACSCI010000792.1	10855	11449	zf-C2H2	7	-
JACSCI010000792.1	20122	21079	zf-C2H2	11	-
JACSCI010000795.1	3005	3958	zf-C2H2	10	+
JACSCI010000795.1	5441	5957	zf-C2H2	5	-
JACSCI010000797.1	1146	1749	zf-C2H2	7	-
JACSCI010000798.1	8603	9416	zf-C2H2	9	+
JACSCI010000798.1	20333	20882	zf-C2H2	5	-
JACSCI010000799.1	4874	5429	zf-C2H2	7	-
JACSCI010000801.1	2462	3098	zf-C2H2	7	-
JACSCI010000801.1	21126	22593	zf-C2H2	15	+
JACSCI010000802.1	13751	14522	zf-C2H2	8	+
JACSCI010000804.1	21815	22349	zf-C2H2	7	+
JACSCI010000805.1	3290	4445	zf-C2H2	13	+
JACSCI010000805.1	19732	20839	zf-C2H2	13	-
JACSCI010000806.1	11688	12192	zf-C2H2	6	-
JACSCI010000807.1	5175	5631	zf-C2H2	5	-
JACSCI010000807.1	24116	24809	zf-C2H2	7	-
JACSCI010000811.1	14693	15194	zf-C2H2	6	+
JACSCI010000812.1	18654	19392	zf-C2H2	7	+
JACSCI010000813.1	15888	16587	zf-C2H2	8	+
JACSCI010000814.1	7203	7770	zf-C2H2	5	-
JACSCI010000815.1	2	449	zf-C2H2	5	+
JACSCI010000815.1	9562	10210	zf-C2H2	7	-
JACSCI010000815.1	21137	21680	zf-C2H2	6	-
JACSCI010000818.1	19112	19703	zf-C2H2	6	-
JACSCI010000819.1	10378	10891	zf-C2H2	6	+
JACSCI010000820.1	16674	17724	zf-C2H2	11	-
JACSCI010000821.1	2178	2841	zf-C2H2	8	+
JACSCI010000822.1	12382	13084	zf-C2H2	8	+
JACSCI010000823.1	4515	5097	zf-C2H2	7	-
JACSCI010000824.1	1988	2627	zf-C2H2	7	+
JACSCI010000824.1	17656	18394	zf-C2H2	8	-
JACSCI010000825.1	9543	10290	zf-C2H2	9	-
JACSCI010000825.1	23527	24529	zf-C2H2	11	+
JACSCI010000834.1	3672	4257	zf-C2H2	6	+
JACSCI010000834.1	8484	9483	zf-C2H2	12	-
JACSCI010000836.1	264	1500	zf-C2H2	11	-
JACSCI010000836.1	8233	8932	zf-C2H2	8	+
JACSCI010000837.1	346	1129	zf-C2H2	9	-
JACSCI010000838.1	707	1607	zf-C2H2	9	-
JACSCI010000838.1	18435	19434	zf-C2H2	12	-
JACSCI010000839.1	23464	24367	zf-C2H2	10	+
JACSCI010000840.1	1	901	zf-C2H2	11	+
JACSCI010000840.1	15998	16529	zf-C2H2	6	-
JACSCI010000842.1	8347	8887	zf-C2H2	7	+
JACSCI010000843.1	4881	5535	zf-C2H2	7	+
JACSCI010000844.1	7758	8733	zf-C2H2	11	-
JACSCI010000848.1	6173	6860	zf-C2H2	8	-
JACSCI010000848.1	18276	19597	zf-C2H2	12	-
JACSCI010000849.1	11945	12512	zf-C2H2	6	-
JACSCI010000853.1	23446	24097	zf-C2H2	7	+
JACSCI010000858.1	5352	6090	zf-C2H2	8	+
JACSCI010000859.1	11309	12227	zf-C2H2	9	+
JACSCI010000860.1	8338	9376	zf-C2H2	9	-
JACSCI010000862.1	14506	15313	zf-C2H2	8	-
JACSCI010000863.1	3702	4122	zf-C2H2	5	+
JACSCI010000863.1	22400	23237	zf-C2H2	10	-
JACSCI010000864.1	13882	14347	zf-C2H2	5	+
JACSCI010000865.1	3925	4831	zf-C2H2	10	+
JACSCI010000865.1	23235	23871	zf-C2H2	7	+
JACSCI010000868.1	283	1258	zf-C2H2	9	+
JACSCI010000868.1	13799	14498	zf-C2H2	7	-
JACSCI010000869.1	22864	23560	zf-C2H2	8	-
JACSCI010000872.1	16401	17037	zf-C2H2	7	-
JACSCI010000874.1	10760	11255	zf-C2H2	6	-
JACSCI010000875.1	16171	16891	zf-C2H2	9	+
JACSCI010000876.1	19828	20734	zf-C2H2	10	+
JACSCI010000879.1	10690	11185	zf-C2H2	6	-
JACSCI010000880.1	3339	3909	zf-C2H2	5	+
JACSCI010000880.1	19970	20864	zf-C2H2	9	-
JACSCI010000881.1	8046	8598	zf-C2H2	7	-
JACSCI010000884.1	690	1680	zf-C2H2	11	+
JACSCI010000884.1	10555	11194	zf-C2H2	7	-
JACSCI010000884.1	22691	23411	zf-C2H2	8	-
JACSCI010000885.1	315	1249	zf-C2H2	9	+
JACSCI010000887.1	19540	19990	zf-C2H2	5	+
JACSCI010000893.1	15901	16513	zf-C2H2	7	-
JACSCI010000894.1	12467	13124	zf-C2H2	7	-
JACSCI010000896.1	6420	7128	zf-C2H2	9	-
JACSCI010000898.1	8849	9380	zf-C2H2	6	-
JACSCI010000899.1	9135	9651	zf-C2H2	5	-
JACSCI010000900.1	6399	6924	zf-C2H2	7	-
JACSCI010000900.1	22015	23206	zf-C2H2	12	-
JACSCI010000902.1	10258	11332	zf-C2H2	12	+
JACSCI010000905.1	14571	15441	zf-C2H2	8	-
JACSCI010000915.1	440	1429	zf-C2H2	12	+
JACSCI010000917.1	2203	2716	zf-C2H2	6	-
JACSCI010000918.1	647	1469	zf-C2H2	9	+
JACSCI010000918.1	21932	23051	zf-C2H2	13	-
JACSCI010000920.1	6036	6889	zf-C2H2	10	+
JACSCI010000924.1	14791	15542	zf-C2H2	9	+
JACSCI010000925.1	20134	20782	zf-C2H2	7	+
JACSCI010000926.1	15070	15749	zf-C2H2	7	+
JACSCI010000928.1	4561	5116	zf-C2H2	6	-
JACSCI010000928.1	19076	19814	zf-C2H2	8	+
JACSCI010000929.1	11272	11995	zf-C2H2	8	-
JACSCI010000931.1	176	746	zf-C2H2	6	+
JACSCI010000931.1	11182	11954	zf-C2H2	9	-
JACSCI010000931.1	20450	20918	zf-C2H2	5	-
JACSCI010000934.1	0	384	zf-C2H2	5	-
JACSCI010000934.1	22194	22803	zf-C2H2	7	-
JACSCI010000935.1	0	429	zf-C2H2	5	-
JACSCI010000935.1	22192	22801	zf-C2H2	7	-
JACSCI010000939.1	1182	1884	zf-C2H2	8	+
JACSCI010000939.1	15538	16594	zf-C2H2	13	+
JACSCI010000940.1	2	854	zf-C2H2	10	+
JACSCI010000941.1	3432	3984	zf-C2H2	5	-
JACSCI010000941.1	17608	18673	zf-C2H2	12	-
JACSCI010000941.1	19872	20496	zf-C2H2	5	+
JACSCI010000942.1	10917	11628	zf-C2H2	8	+
JACSCI010000944.1	5838	6411	zf-C2H2	7	+
JACSCI010000944.1	12769	13174	zf-C2H2	5	+
JACSCI010000950.1	21165	21735	zf-C2H2	6	+
JACSCI010000954.1	16973	17795	zf-C2H2	9	+
JACSCI010000955.1	8747	9317	zf-C2H2	6	+
JACSCI010000956.1	13380	14082	zf-C2H2	8	+
JACSCI010000957.1	1995	2565	zf-C2H2	5	-
JACSCI010000957.1	4687	5533	zf-C2H2	8	-
JACSCI010000958.1	4224	4794	zf-C2H2	6	-
JACSCI010000960.1	11549	12392	zf-C2H2	10	-
JACSCI010000961.1	5762	6836	zf-C2H2	11	+
JACSCI010000963.1	4644	5553	zf-C2H2	11	-
JACSCI010000964.1	8373	8859	zf-C2H2	5	-
JACSCI010000965.1	10310	10901	zf-C2H2	7	-
JACSCI010000969.1	12390	13227	zf-C2H2	10	-
JACSCI010000972.1	17774	18587	zf-C2H2	9	+
JACSCI010000973.1	14854	15427	zf-C2H2	6	+
JACSCI010000974.1	20560	21214	zf-C2H2	6	+
JACSCI010000976.1	15119	15680	zf-C2H2	5	-
JACSCI010000977.1	13702	14695	zf-C2H2	12	+
JACSCI010000978.1	7910	8396	zf-C2H2	5	+
JACSCI010000978.1	17327	18386	zf-C2H2	12	-
JACSCI010000978.1	20488	21700	zf-C2H2	12	-
JACSCI010000980.1	1798	2743	zf-C2H2	9	-
JACSCI010000980.1	7194	7947	zf-C2H2	8	+
JACSCI010000981.1	8617	9388	zf-C2H2	8	+
JACSCI010000982.1	7069	7684	zf-C2H2	7	-
JACSCI010000983.1	9083	9821	zf-C2H2	8	+
JACSCI010000986.1	5861	6572	zf-C2H2	8	-
JACSCI010000986.1	9467	10547	zf-C2H2	11	-
JACSCI010000987.1	7057	8173	zf-C2H2	10	+
JACSCI010000992.1	21257	21644	zf-C2H2	5	+
JACSCI010000993.1	13454	14608	zf-C2H2	10	-
JACSCI010000993.1	16771	17974	zf-C2H2	11	+
JACSCI010000995.1	12791	13900	zf-C2H2	13	+
JACSCI010000996.1	14838	15525	zf-C2H2	8	-
JACSCI010000998.1	7681	8302	zf-C2H2	7	+
JACSCI010000999.1	21183	21570	zf-C2H2	5	+
JACSCI010001000.1	14742	15714	zf-C2H2	11	-
JACSCI010001001.1	19243	19798	zf-C2H2	6	+
JACSCI010001002.1	14925	15699	zf-C2H2	7	-
JACSCI010001002.1	16319	17018	zf-C2H2	6	-
JACSCI010001002.1	16698	17766	zf-C2H2	9	+
JACSCI010001003.1	20139	21054	zf-C2H2	10	+
JACSCI010001004.1	13325	14147	zf-C2H2	9	+
JACSCI010001005.1	0	1209	zf-C2H2	14	+
JACSCI010001006.1	55	607	zf-C2H2	7	+
JACSCI010001006.1	10781	11660	zf-C2H2	9	+
JACSCI010001007.1	0	1209	zf-C2H2	14	+
JACSCI010001008.1	15899	16637	zf-C2H2	8	-
JACSCI010001009.1	14315	15148	zf-C2H2	8	-
JACSCI010001012.1	3509	4169	zf-C2H2	8	-
JACSCI010001012.1	16358	17596	zf-C2H2	14	+
JACSCI010001018.1	194	1052	zf-C2H2	8	-
JACSCI010001019.1	7286	7979	zf-C2H2	7	+
JACSCI010001020.1	3019	3469	zf-C2H2	5	-
JACSCI010001020.1	19633	20476	zf-C2H2	10	-
JACSCI010001021.1	3765	4446	zf-C2H2	7	+
JACSCI010001021.1	15313	16219	zf-C2H2	10	-
JACSCI010001023.1	12257	13076	zf-C2H2	8	+
JACSCI010001024.1	8490	9000	zf-C2H2	6	-
JACSCI010001030.1	13293	14037	zf-C2H2	9	-
JACSCI010001031.1	7614	8538	zf-C2H2	11	+
JACSCI010001034.1	3782	4373	zf-C2H2	7	+
JACSCI010001035.1	14971	16012	zf-C2H2	11	+
JACSCI010001037.1	2	389	zf-C2H2	5	+
JACSCI010001037.1	13050	14181	zf-C2H2	12	+
JACSCI010001039.1	7129	7699	zf-C2H2	5	-
JACSCI010001041.1	4052	4727	zf-C2H2	8	-
JACSCI010001042.1	10612	11296	zf-C2H2	8	+
JACSCI010001043.1	14500	15415	zf-C2H2	11	+
JACSCI010001045.1	8618	9299	zf-C2H2	8	+
JACSCI010001046.1	8618	9299	zf-C2H2	8	+
JACSCI010001047.1	3334	4204	zf-C2H2	9	+
JACSCI010001048.1	8086	9082	zf-C2H2	11	+
JACSCI010001049.1	3739	4246	zf-C2H2	5	-
JACSCI010001051.1	12627	13263	zf-C2H2	7	-
JACSCI010001055.1	9214	9850	zf-C2H2	8	-
JACSCI010001058.1	4356	5262	zf-C2H2	9	-
JACSCI010001059.1	8886	9609	zf-C2H2	8	+
JACSCI010001061.1	12677	13406	zf-C2H2	8	+
JACSCI010001063.1	2	497	zf-C2H2	6	-
JACSCI010001063.1	15191	16181	zf-C2H2	11	+
JACSCI010001069.1	4582	5170	zf-C2H2	6	-
JACSCI010001070.1	12734	13208	zf-C2H2	5	-
JACSCI010001071.1	8036	8738	zf-C2H2	7	+
JACSCI010001072.1	5059	5554	zf-C2H2	6	-
JACSCI010001073.1	12070	12730	zf-C2H2	7	+
JACSCI010001074.1	10622	11117	zf-C2H2	5	+
JACSCI010001075.1	10017	11344	zf-C2H2	16	+
JACSCI010001082.1	1650	2151	zf-C2H2	5	+
JACSCI010001088.1	16669	17344	zf-C2H2	8	+
JACSCI010001090.1	19474	20344	zf-C2H2	7	+
JACSCI010001091.1	3342	4086	zf-C2H2	9	-
JACSCI010001092.1	13728	14546	zf-C2H2	9	-
JACSCI010001093.1	10801	11590	zf-C2H2	8	-
JACSCI010001103.1	2041	3265	zf-C2H2	12	+
JACSCI010001103.1	8455	9484	zf-C2H2	9	-
JACSCI010001104.1	2041	3265	zf-C2H2	12	+
JACSCI010001104.1	8455	9484	zf-C2H2	9	-
JACSCI010001105.1	7586	8408	zf-C2H2	9	-
JACSCI010001106.1	15562	16176	zf-C2H2	7	-
JACSCI010001107.1	9638	10244	zf-C2H2	6	+
JACSCI010001109.1	8477	9074	zf-C2H2	6	+
JACSCI010001110.1	6790	7777	zf-C2H2	11	-
JACSCI010001111.1	12577	13498	zf-C2H2	9	-
JACSCI010001112.1	12099	12855	zf-C2H2	7	-
JACSCI010001113.1	33	1335	zf-C2H2	15	-
JACSCI010001113.1	16661	17330	zf-C2H2	9	+
JACSCI010001114.1	13906	14731	zf-C2H2	9	+
JACSCI010001116.1	12837	13659	zf-C2H2	9	+
JACSCI010001117.1	6542	7303	zf-C2H2	10	+
JACSCI010001117.1	16019	17168	zf-C2H2	14	-
JACSCI010001119.1	2	533	zf-C2H2	7	-
JACSCI010001119.1	17019	17799	zf-C2H2	9	+
JACSCI010001120.1	8914	9988	zf-C2H2	12	+
JACSCI010001121.1	8190	8826	zf-C2H2	6	+
JACSCI010001122.1	8644	9475	zf-C2H2	10	-
JACSCI010001124.1	9507	10287	zf-C2H2	9	+
JACSCI010001125.1	9506	10286	zf-C2H2	9	+
JACSCI010001127.1	4598	5420	zf-C2H2	9	-
JACSCI010001128.1	2354	3563	zf-C2H2	12	+
JACSCI010001129.1	14503	15409	zf-C2H2	9	+
JACSCI010001130.1	14758	15700	zf-C2H2	12	-
JACSCI010001131.1	18144	18969	zf-C2H2	9	-
JACSCI010001132.1	83	686	zf-C2H2	7	-
JACSCI010001134.1	4396	5302	zf-C2H2	10	-
JACSCI010001135.1	4778	5219	zf-C2H2	6	-
JACSCI010001135.1	19352	19796	zf-C2H2	5	-
JACSCI010001136.1	8355	9513	zf-C2H2	12	-
JACSCI010001137.1	18055	18619	zf-C2H2	6	+
JACSCI010001138.1	3820	4903	zf-C2H2	13	+
JACSCI010001138.1	18870	19509	zf-C2H2	7	+
JACSCI010001140.1	13759	14710	zf-C2H2	11	-
JACSCI010001142.1	2585	3401	zf-C2H2	6	+
JACSCI010001142.1	16533	17340	zf-C2H2	9	-
JACSCI010001143.1	1540	2595	zf-C2H2	12	-
JACSCI010001144.1	8381	9203	zf-C2H2	8	-
JACSCI010001145.1	6902	7403	zf-C2H2	6	+
JACSCI010001149.1	17668	18496	zf-C2H2	10	+
JACSCI010001150.1	0	519	zf-C2H2	6	-
JACSCI010001151.1	9899	10469	zf-C2H2	6	+
JACSCI010001152.1	17812	18376	zf-C2H2	6	+
JACSCI010001153.1	7844	8453	zf-C2H2	7	-
JACSCI010001154.1	0	435	zf-C2H2	5	-
JACSCI010001159.1	13474	14137	zf-C2H2	8	+
JACSCI010001160.1	3661	4459	zf-C2H2	9	+
JACSCI010001161.1	13426	14089	zf-C2H2	8	+
JACSCI010001162.1	12789	13827	zf-C2H2	11	-
JACSCI010001164.1	1348	2359	zf-C2H2	12	+
JACSCI010001165.1	6407	7037	zf-C2H2	7	-
JACSCI010001166.1	1395	2411	zf-C2H2	11	-
JACSCI010001167.1	2911	3799	zf-C2H2	10	-
JACSCI010001168.1	8801	9251	zf-C2H2	5	-
JACSCI010001169.1	11326	12081	zf-C2H2	7	+
JACSCI010001170.1	1	559	zf-C2H2	7	+
JACSCI010001170.1	9009	9981	zf-C2H2	11	-
JACSCI010001173.1	7841	8228	zf-C2H2	5	-
JACSCI010001174.1	14459	15026	zf-C2H2	5	+
JACSCI010001175.1	9764	10736	zf-C2H2	11	+
JACSCI010001177.1	1	559	zf-C2H2	7	+
JACSCI010001177.1	8938	9910	zf-C2H2	11	-
JACSCI010001178.1	3848	4751	zf-C2H2	10	-
JACSCI010001179.1	8591	9482	zf-C2H2	9	+
JACSCI010001179.1	11132	12092	zf-C2H2	10	+
JACSCI010001180.1	3821	4724	zf-C2H2	10	-
JACSCI010001181.1	10046	10715	zf-C2H2	8	-
JACSCI010001182.1	14908	15859	zf-C2H2	11	+
JACSCI010001183.1	3172	4369	zf-C2H2	14	-
JACSCI010001184.1	10844	11504	zf-C2H2	7	-
JACSCI010001186.1	13958	14444	zf-C2H2	5	+
JACSCI010001188.1	5268	6072	zf-C2H2	9	+
JACSCI010001191.1	924	1539	zf-C2H2	6	+
JACSCI010001191.1	15521	16055	zf-C2H2	6	-
JACSCI010001193.1	7094	7961	zf-C2H2	10	+
JACSCI010001194.1	757	1513	zf-C2H2	8	-
JACSCI010001201.1	15370	16008	zf-C2H2	8	-
JACSCI010001202.1	5062	5800	zf-C2H2	8	-
JACSCI010001203.1	3037	4111	zf-C2H2	12	-
JACSCI010001204.1	4228	4945	zf-C2H2	7	+
JACSCI010001206.1	17059	18058	zf-C2H2	12	-
JACSCI010001207.1	360	1125	zf-C2H2	8	+
JACSCI010001207.1	14375	15360	zf-C2H2	11	-
JACSCI010001211.1	5062	5941	zf-C2H2	7	-
JACSCI010001211.1	9715	10201	zf-C2H2	5	+
JACSCI010001213.1	2012	2786	zf-C2H2	7	-
JACSCI010001213.1	16783	17353	zf-C2H2	6	-
JACSCI010001214.1	8546	9338	zf-C2H2	9	-
JACSCI010001216.1	16423	16987	zf-C2H2	6	+
JACSCI010001218.1	12927	13764	zf-C2H2	8	+
JACSCI010001220.1	9846	10692	zf-C2H2	9	-
JACSCI010001221.1	947	2144	zf-C2H2	12	-
JACSCI010001222.1	945	2142	zf-C2H2	12	-
JACSCI010001224.1	1	1155	zf-C2H2	12	-
JACSCI010001225.1	7748	8362	zf-C2H2	8	-
JACSCI010001228.1	4024	4912	zf-C2H2	10	+
JACSCI010001228.1	14086	14572	zf-C2H2	5	-
JACSCI010001229.1	1	574	zf-C2H2	7	-
JACSCI010001231.1	2392	3550	zf-C2H2	12	+
JACSCI010001236.1	13832	14972	zf-C2H2	12	-
JACSCI010001238.1	9372	10164	zf-C2H2	10	-
JACSCI010001239.1	17572	18526	zf-C2H2	11	-
JACSCI010001240.1	3993	4542	zf-C2H2	6	-
JACSCI010001242.1	17976	18497	zf-C2H2	7	-
JACSCI010001245.1	14845	15481	zf-C2H2	7	-
JACSCI010001246.1	6587	7154	zf-C2H2	6	+
JACSCI010001248.1	13099	13735	zf-C2H2	7	+
JACSCI010001249.1	4651	5389	zf-C2H2	8	+
JACSCI010001253.1	9080	9629	zf-C2H2	7	+
JACSCI010001254.1	8602	9532	zf-C2H2	10	+
JACSCI010001258.1	8052	8967	zf-C2H2	11	-
JACSCI010001259.1	3440	4178	zf-C2H2	8	-
JACSCI010001260.1	980	1683	zf-C2H2	6	-
JACSCI010001260.1	7671	8184	zf-C2H2	5	-
JACSCI010001261.1	15429	16020	zf-C2H2	7	+
JACSCI010001263.1	11629	12193	zf-C2H2	7	-
JACSCI010001264.1	6610	7303	zf-C2H2	5	+
JACSCI010001265.1	9369	10156	zf-C2H2	8	+
JACSCI010001267.1	151	871	zf-C2H2	7	+
JACSCI010001267.1	15567	16209	zf-C2H2	7	+
JACSCI010001270.1	7579	8485	zf-C2H2	10	+
JACSCI010001271.1	1218	2226	zf-C2H2	9	-
JACSCI010001272.1	10763	11832	zf-C2H2	12	+
JACSCI010001275.1	7331	7820	zf-C2H2	5	-
JACSCI010001279.1	0	862	zf-C2H2	10	-
JACSCI010001282.1	15351	15819	zf-C2H2	6	+
JACSCI010001283.1	11459	12350	zf-C2H2	5	+
JACSCI010001285.1	6199	7251	zf-C2H2	9	+
JACSCI010001286.1	12093	12663	zf-C2H2	6	+
JACSCI010001298.1	16474	17380	zf-C2H2	10	-
JACSCI010001300.1	5756	6740	zf-C2H2	10	+
JACSCI010001303.1	1771	2326	zf-C2H2	7	+
JACSCI010001303.1	17294	17720	zf-C2H2	6	+
JACSCI010001305.1	1773	2409	zf-C2H2	7	+
JACSCI010001305.1	17290	17716	zf-C2H2	6	+
JACSCI010001306.1	9732	10424	zf-C2H2	9	-
JACSCI010001307.1	14980	15679	zf-C2H2	7	+
JACSCI010001309.1	12626	13724	zf-C2H2	11	-
JACSCI010001312.1	15395	16379	zf-C2H2	11	+
JACSCI010001313.1	10306	10896	zf-C2H2	7	+
JACSCI010001316.1	1	553	zf-C2H2	5	-
JACSCI010001316.1	1710	2403	zf-C2H2	7	-
JACSCI010001318.1	13988	14627	zf-C2H2	7	-
JACSCI010001320.1	11934	12684	zf-C2H2	8	-
JACSCI010001325.1	9161	9899	zf-C2H2	8	+
JACSCI010001327.1	15643	16060	zf-C2H2	5	+
JACSCI010001328.1	2710	3598	zf-C2H2	10	+
JACSCI010001329.1	5642	6467	zf-C2H2	8	-
JACSCI010001329.1	12699	13260	zf-C2H2	7	+
JACSCI010001330.1	3714	4818	zf-C2H2	10	-
JACSCI010001330.1	7312	8110	zf-C2H2	9	+
JACSCI010001331.1	12063	13302	zf-C2H2	14	+
JACSCI010001335.1	1095	2067	zf-C2H2	11	+
JACSCI010001336.1	15294	16362	zf-C2H2	11	-
JACSCI010001338.1	1386	2442	zf-C2H2	12	-
JACSCI010001339.1	9151	9889	zf-C2H2	8	-
JACSCI010001340.1	285	1077	zf-C2H2	9	+
JACSCI010001340.1	12771	13620	zf-C2H2	8	-
JACSCI010001341.1	11009	11963	zf-C2H2	11	+
JACSCI010001342.1	6492	6897	zf-C2H2	5	+
JACSCI010001347.1	7454	8075	zf-C2H2	7	+
JACSCI010001351.1	4077	5361	zf-C2H2	15	-
JACSCI010001355.1	4333	5041	zf-C2H2	7	+
JACSCI010001356.1	4869	5652	zf-C2H2	9	-
JACSCI010001358.1	11832	13071	zf-C2H2	14	+
JACSCI010001361.1	5844	6381	zf-C2H2	6	-
JACSCI010001361.1	14433	15726	zf-C2H2	14	-
JACSCI010001369.1	7096	7480	zf-C2H2	5	+
JACSCI010001370.1	1928	2753	zf-C2H2	8	-
JACSCI010001371.1	2523	3240	zf-C2H2	8	+
JACSCI010001372.1	6762	7317	zf-C2H2	6	+
JACSCI010001378.1	6483	6888	zf-C2H2	5	+
JACSCI010001380.1	13605	14304	zf-C2H2	8	+
JACSCI010001383.1	6551	7274	zf-C2H2	8	+
JACSCI010001385.1	12790	13510	zf-C2H2	8	+
JACSCI010001387.1	4349	5383	zf-C2H2	11	-
JACSCI010001389.1	8040	8991	zf-C2H2	10	-
JACSCI010001390.1	328	895	zf-C2H2	5	+
JACSCI010001394.1	12914	14372	zf-C2H2	17	-
JACSCI010001396.1	2944	3850	zf-C2H2	10	+
JACSCI010001396.1	14177	14921	zf-C2H2	8	-
JACSCI010001398.1	1166	1850	zf-C2H2	8	-
JACSCI010001399.1	1897	2284	zf-C2H2	5	-
JACSCI010001401.1	6154	6958	zf-C2H2	10	-
JACSCI010001407.1	16193	16727	zf-C2H2	7	-
JACSCI010001408.1	4953	5657	zf-C2H2	8	-
JACSCI010001408.1	12320	12974	zf-C2H2	7	+
JACSCI010001409.1	2055	3096	zf-C2H2	10	-
JACSCI010001410.1	3263	4085	zf-C2H2	9	+
JACSCI010001411.1	2789	3590	zf-C2H2	6	+
JACSCI010001413.1	14152	15124	zf-C2H2	11	-
JACSCI010001417.1	1940	2612	zf-C2H2	9	-
JACSCI010001420.1	12981	13863	zf-C2H2	8	+
JACSCI010001425.1	9008	9671	zf-C2H2	6	+
JACSCI010001426.1	409	1588	zf-C2H2	9	-
JACSCI010001426.1	3148	3907	zf-C2H2	8	-
JACSCI010001430.1	9501	9912	zf-C2H2	5	-
JACSCI010001431.1	10244	10982	zf-C2H2	8	+
JACSCI010001439.1	4069	4723	zf-C2H2	7	-
JACSCI010001440.1	4067	4721	zf-C2H2	7	-
JACSCI010001441.1	13360	13957	zf-C2H2	5	-
JACSCI010001444.1	9843	10497	zf-C2H2	7	-
JACSCI010001450.1	4567	5290	zf-C2H2	8	+
JACSCI010001452.1	8464	9158	zf-C2H2	8	+
JACSCI010001453.1	9721	10963	zf-C2H2	8	+
JACSCI010001453.1	15588	16380	zf-C2H2	10	+
JACSCI010001455.1	3950	4795	zf-C2H2	10	-
JACSCI010001461.1	0	669	zf-C2H2	8	+
JACSCI010001461.1	10333	11239	zf-C2H2	9	-
JACSCI010001463.1	10619	11861	zf-C2H2	14	-
JACSCI010001464.1	4739	5426	zf-C2H2	7	-
JACSCI010001465.1	15270	16296	zf-C2H2	12	+
JACSCI010001466.1	9732	10383	zf-C2H2	7	+
JACSCI010001467.1	2195	3080	zf-C2H2	9	-
JACSCI010001469.1	10548	11283	zf-C2H2	8	+
JACSCI010001470.1	980	1604	zf-C2H2	5	-
JACSCI010001473.1	6394	7117	zf-C2H2	8	+
JACSCI010001474.1	6394	7117	zf-C2H2	8	+
JACSCI010001475.1	9070	10390	zf-C2H2	13	+
JACSCI010001475.1	10538	11763	zf-C2H2	13	+
JACSCI010001476.1	2787	3450	zf-C2H2	7	-
JACSCI010001477.1	10624	11698	zf-C2H2	12	-
JACSCI010001480.1	680	1429	zf-C2H2	9	+
JACSCI010001480.1	12742	14218	zf-C2H2	14	-
JACSCI010001481.1	0	669	zf-C2H2	8	+
JACSCI010001481.1	10334	11240	zf-C2H2	9	-
JACSCI010001485.1	4561	5791	zf-C2H2	13	+
JACSCI010001486.1	15218	15998	zf-C2H2	9	+
JACSCI010001489.1	6744	7389	zf-C2H2	7	-
JACSCI010001490.1	2068	2608	zf-C2H2	6	-
JACSCI010001493.1	11496	12144	zf-C2H2	7	-
JACSCI010001494.1	11492	12140	zf-C2H2	7	-
JACSCI010001495.1	11337	12411	zf-C2H2	12	+
JACSCI010001496.1	11960	12596	zf-C2H2	7	+
JACSCI010001497.1	11869	12523	zf-C2H2	7	-
JACSCI010001499.1	6814	7450	zf-C2H2	7	-
JACSCI010001500.1	4831	5737	zf-C2H2	10	+
JACSCI010001501.1	7412	8115	zf-C2H2	8	-
JACSCI010001504.1	3361	4051	zf-C2H2	6	+
JACSCI010001506.1	11258	11828	zf-C2H2	6	+
JACSCI010001508.1	4345	4831	zf-C2H2	5	-
JACSCI010001509.1	4548	5334	zf-C2H2	10	-
JACSCI010001510.1	5022	6759	zf-C2H2	19	-
JACSCI010001510.1	13927	15691	zf-C2H2	20	+
JACSCI010001521.1	9498	10050	zf-C2H2	7	+
JACSCI010001522.1	8245	9676	zf-C2H2	17	+
JACSCI010001527.1	4795	5266	zf-C2H2	5	+
JACSCI010001531.1	6076	6631	zf-C2H2	6	-
JACSCI010001532.1	10401	11184	zf-C2H2	9	-
JACSCI010001533.1	14146	14977	zf-C2H2	10	+
JACSCI010001540.1	13819	14518	zf-C2H2	8	-
JACSCI010001547.1	4767	5379	zf-C2H2	7	+
JACSCI010001548.1	14029	15001	zf-C2H2	10	-
JACSCI010001550.1	8694	9255	zf-C2H2	6	-
JACSCI010001551.1	3665	4277	zf-C2H2	7	+
JACSCI010001552.1	13072	13825	zf-C2H2	8	+
JACSCI010001553.1	2903	3545	zf-C2H2	6	+
JACSCI010001556.1	6673	7258	zf-C2H2	6	-
JACSCI010001559.1	2031	2952	zf-C2H2	10	-
JACSCI010001559.1	14791	15337	zf-C2H2	6	+
JACSCI010001568.1	2375	3353	zf-C2H2	10	+
JACSCI010001571.1	4850	6428	zf-C2H2	18	-
JACSCI010001572.1	10953	11775	zf-C2H2	9	-
JACSCI010001573.1	405	1740	zf-C2H2	16	-
JACSCI010001574.1	12918	13506	zf-C2H2	6	+
JACSCI010001580.1	1	805	zf-C2H2	8	+
JACSCI010001583.1	7321	8107	zf-C2H2	8	+
JACSCI010001585.1	4559	5549	zf-C2H2	11	+
JACSCI010001587.1	7560	8379	zf-C2H2	9	+
JACSCI010001588.1	7833	8334	zf-C2H2	6	-
JACSCI010001590.1	370	1024	zf-C2H2	7	+
JACSCI010001590.1	10855	11572	zf-C2H2	7	-
JACSCI010001591.1	14498	15026	zf-C2H2	6	+
JACSCI010001594.1	5304	5823	zf-C2H2	5	+
JACSCI010001602.1	3950	4709	zf-C2H2	8	-
JACSCI010001605.1	4266	5450	zf-C2H2	13	-
JACSCI010001610.1	4872	5280	zf-C2H2	6	+
JACSCI010001611.1	1	451	zf-C2H2	5	+
JACSCI010001611.1	14498	14903	zf-C2H2	5	+
JACSCI010001612.1	11444	11999	zf-C2H2	6	+
JACSCI010001613.1	1	451	zf-C2H2	5	+
JACSCI010001613.1	14487	14892	zf-C2H2	5	+
JACSCI010001614.1	11444	11999	zf-C2H2	6	+
JACSCI010001615.1	4992	5796	zf-C2H2	8	+
JACSCI010001616.1	1309	2041	zf-C2H2	8	-
JACSCI010001620.1	769	1774	zf-C2H2	11	+
JACSCI010001624.1	10157	10712	zf-C2H2	6	+
JACSCI010001625.1	1845	2418	zf-C2H2	7	-
JACSCI010001633.1	10998	11616	zf-C2H2	7	+
JACSCI010001635.1	13218	14124	zf-C2H2	9	+
JACSCI010001637.1	11229	11862	zf-C2H2	5	-
JACSCI010001639.1	12559	13366	zf-C2H2	8	-
JACSCI010001650.1	2639	3653	zf-C2H2	7	-
JACSCI010001655.1	5969	6728	zf-C2H2	7	-
JACSCI010001657.1	7135	8395	zf-C2H2	15	+
JACSCI010001657.1	11374	12181	zf-C2H2	9	+
JACSCI010001662.1	561	1080	zf-C2H2	6	-
JACSCI010001664.1	6474	7269	zf-C2H2	8	+
JACSCI010001665.1	2159	3233	zf-C2H2	12	-
JACSCI010001667.1	12539	13178	zf-C2H2	7	-
JACSCI010001668.1	7727	8615	zf-C2H2	10	+
JACSCI010001669.1	2217	2934	zf-C2H2	7	+
JACSCI010001670.1	9961	10804	zf-C2H2	6	+
JACSCI010001675.1	13566	14406	zf-C2H2	10	-
JACSCI010001676.1	462	1620	zf-C2H2	12	-
JACSCI010001681.1	12075	13324	zf-C2H2	13	+
JACSCI010001682.1	1217	1874	zf-C2H2	7	-
JACSCI010001683.1	5278	6121	zf-C2H2	10	-
JACSCI010001684.1	9753	10650	zf-C2H2	9	-
JACSCI010001694.1	2	923	zf-C2H2	11	+
JACSCI010001694.1	3746	5009	zf-C2H2	15	+
JACSCI010001697.1	2	1037	zf-C2H2	12	-
JACSCI010001698.1	10130	10952	zf-C2H2	9	+
JACSCI010001699.1	5289	5925	zf-C2H2	8	+
JACSCI010001703.1	4007	4745	zf-C2H2	8	-
JACSCI010001705.1	4374	4860	zf-C2H2	5	+
JACSCI010001706.1	4380	5034	zf-C2H2	7	-
JACSCI010001711.1	11389	12211	zf-C2H2	8	-
JACSCI010001715.1	3793	4735	zf-C2H2	10	-
JACSCI010001717.1	918	1650	zf-C2H2	8	-
JACSCI010001719.1	9341	10493	zf-C2H2	13	+
JACSCI010001729.1	10050	10872	zf-C2H2	9	-
JACSCI010001732.1	4935	5832	zf-C2H2	9	-
JACSCI010001733.1	8827	9649	zf-C2H2	9	+
JACSCI010001735.1	8827	9649	zf-C2H2	9	+
JACSCI010001739.1	12376	13309	zf-C2H2	9	-
JACSCI010001746.1	5011	5749	zf-C2H2	9	-
JACSCI010001754.1	3581	4151	zf-C2H2	6	+
JACSCI010001754.1	13327	13840	zf-C2H2	6	-
JACSCI010001756.1	1881	2544	zf-C2H2	6	+
JACSCI010001759.1	11926	12706	zf-C2H2	9	-
JACSCI010001760.1	4845	5715	zf-C2H2	9	+
JACSCI010001761.1	6713	7283	zf-C2H2	6	+
JACSCI010001762.1	11986	12604	zf-C2H2	6	+
JACSCI010001764.1	6584	7409	zf-C2H2	8	+
JACSCI010001765.1	6485	7139	zf-C2H2	7	+
JACSCI010001767.1	4602	5040	zf-C2H2	5	-
JACSCI010001769.1	1197	2103	zf-C2H2	10	-
JACSCI010001772.1	1	385	zf-C2H2	5	-
JACSCI010001775.1	7159	7723	zf-C2H2	6	-
JACSCI010001776.1	3441	4494	zf-C2H2	10	-
JACSCI010001777.1	4033	5233	zf-C2H2	14	+
JACSCI010001779.1	10488	11010	zf-C2H2	6	+
JACSCI010001782.1	965	2048	zf-C2H2	11	-
JACSCI010001783.1	12510	13521	zf-C2H2	12	-
JACSCI010001784.1	0	399	zf-C2H2	5	-
JACSCI010001785.1	3039	3744	zf-C2H2	6	+
JACSCI010001786.1	5754	6909	zf-C2H2	11	+
JACSCI010001787.1	0	399	zf-C2H2	5	-
JACSCI010001788.1	3729	4551	zf-C2H2	9	-
JACSCI010001792.1	7270	8260	zf-C2H2	10	+
JACSCI010001796.1	1084	1942	zf-C2H2	9	-
JACSCI010001797.1	2782	3445	zf-C2H2	7	-
JACSCI010001800.1	9079	9754	zf-C2H2	7	-
JACSCI010001809.1	9007	9808	zf-C2H2	9	-
JACSCI010001810.1	9006	9807	zf-C2H2	9	-
JACSCI010001812.1	8586	9288	zf-C2H2	8	+
JACSCI010001815.1	6023	7166	zf-C2H2	12	+
JACSCI010001817.1	12139	13129	zf-C2H2	11	-
JACSCI010001819.1	11800	12475	zf-C2H2	8	+
JACSCI010001824.1	9296	10286	zf-C2H2	11	-
JACSCI010001826.1	7866	8673	zf-C2H2	10	-
JACSCI010001827.1	55	1251	zf-C2H2	13	+
JACSCI010001827.1	11199	11946	zf-C2H2	9	+
JACSCI010001829.1	3876	4707	zf-C2H2	8	+
JACSCI010001831.1	12126	12948	zf-C2H2	9	-
JACSCI010001832.1	4641	5304	zf-C2H2	8	+
JACSCI010001833.1	7295	8129	zf-C2H2	9	+
JACSCI010001834.1	7872	9450	zf-C2H2	18	-
JACSCI010001835.1	6268	6907	zf-C2H2	7	+
JACSCI010001836.1	4307	4850	zf-C2H2	5	-
JACSCI010001836.1	12787	13195	zf-C2H2	5	+
JACSCI010001837.1	592	2761	zf-C2H2	22	-
JACSCI010001840.1	985	2155	zf-C2H2	13	+
JACSCI010001841.1	7317	8306	zf-C2H2	11	+
JACSCI010001843.1	9571	10393	zf-C2H2	9	-
JACSCI010001846.1	7296	8285	zf-C2H2	11	+
JACSCI010001847.1	10720	11830	zf-C2H2	11	+
JACSCI010001860.1	8625	9795	zf-C2H2	13	+
JACSCI010001864.1	3508	4465	zf-C2H2	9	-
JACSCI010001865.1	3507	4464	zf-C2H2	9	-
JACSCI010001868.1	4990	5812	zf-C2H2	9	+
JACSCI010001879.1	10173	11001	zf-C2H2	10	-
JACSCI010001886.1	3379	4567	zf-C2H2	10	-
JACSCI010001890.1	736	1267	zf-C2H2	6	-
JACSCI010001891.1	5760	6834	zf-C2H2	11	+
JACSCI010001893.1	8468	9434	zf-C2H2	12	+
JACSCI010001895.1	6184	6991	zf-C2H2	8	-
JACSCI010001898.1	768	1798	zf-C2H2	11	+
JACSCI010001899.1	12317	12716	zf-C2H2	5	+
JACSCI010001901.1	10668	11112	zf-C2H2	5	-
JACSCI010001903.1	2	773	zf-C2H2	7	-
JACSCI010001905.1	12228	12663	zf-C2H2	5	-
JACSCI010001910.1	0	525	zf-C2H2	6	+
JACSCI010001913.1	12094	12586	zf-C2H2	5	+
JACSCI010001918.1	2	773	zf-C2H2	7	-
JACSCI010001920.1	1861	2971	zf-C2H2	10	+
JACSCI010001921.1	9664	10360	zf-C2H2	8	+
JACSCI010001922.1	9686	10587	zf-C2H2	10	-
JACSCI010001924.1	1	655	zf-C2H2	7	-
JACSCI010001925.1	8917	9388	zf-C2H2	5	-
JACSCI010001929.1	5872	6742	zf-C2H2	10	+
JACSCI010001931.1	2843	3665	zf-C2H2	9	-
JACSCI010001932.1	4118	5024	zf-C2H2	10	-
JACSCI010001933.1	3234	3909	zf-C2H2	8	+
JACSCI010001934.1	1705	2412	zf-C2H2	9	+
JACSCI010001941.1	2	890	zf-C2H2	11	-
JACSCI010001946.1	6598	7027	zf-C2H2	5	-
JACSCI010001947.1	9088	10009	zf-C2H2	9	+
JACSCI010001948.1	1692	2493	zf-C2H2	7	-
JACSCI010001951.1	11991	12393	zf-C2H2	5	+
JACSCI010001953.1	3088	3847	zf-C2H2	9	-
JACSCI010001954.1	240	870	zf-C2H2	6	-
JACSCI010001956.1	11064	12348	zf-C2H2	14	+
JACSCI010001957.1	11064	12348	zf-C2H2	14	+
JACSCI010001962.1	198	1176	zf-C2H2	8	+
JACSCI010001964.1	10388	10892	zf-C2H2	6	+
JACSCI010001965.1	2	890	zf-C2H2	11	-
JACSCI010001967.1	10175	11095	zf-C2H2	10	+
JACSCI010001969.1	2016	3044	zf-C2H2	12	+
JACSCI010001974.1	9716	10127	zf-C2H2	5	+
JACSCI010001986.1	11028	12087	zf-C2H2	12	-
JACSCI010001987.1	1	610	zf-C2H2	8	-
JACSCI010001993.1	999	2294	zf-C2H2	14	-
JACSCI010001997.1	6520	7390	zf-C2H2	8	+
JACSCI010002003.1	1473	2211	zf-C2H2	8	+
JACSCI010002007.1	1	553	zf-C2H2	7	-
JACSCI010002008.1	1473	2211	zf-C2H2	8	+
JACSCI010002012.1	10790	11525	zf-C2H2	8	-
JACSCI010002015.1	6518	7295	zf-C2H2	8	+
JACSCI010002018.1	3494	4241	zf-C2H2	9	+
JACSCI010002026.1	5029	5686	zf-C2H2	7	+
JACSCI010002029.1	2988	3795	zf-C2H2	8	-
JACSCI010002031.1	4862	5357	zf-C2H2	5	+
JACSCI010002032.1	5393	6994	zf-C2H2	16	-
JACSCI010002035.1	8845	9904	zf-C2H2	11	+
JACSCI010002038.1	7715	8333	zf-C2H2	7	-
JACSCI010002041.1	7226	7895	zf-C2H2	7	-
JACSCI010002044.1	4034	4781	zf-C2H2	9	-
JACSCI010002045.1	977	1547	zf-C2H2	6	+
JACSCI010002046.1	0	402	zf-C2H2	5	+
JACSCI010002048.1	5139	5625	zf-C2H2	5	-
JACSCI010002053.1	3980	4802	zf-C2H2	9	+
JACSCI010002058.1	7355	7838	zf-C2H2	6	+
JACSCI010002059.1	7349	7832	zf-C2H2	6	+
JACSCI010002062.1	6113	7091	zf-C2H2	10	+
JACSCI010002064.1	6508	7621	zf-C2H2	12	-
JACSCI010002067.1	3277	3856	zf-C2H2	7	-
JACSCI010002071.1	5270	6017	zf-C2H2	9	+
JACSCI010002072.1	8041	8632	zf-C2H2	7	-
JACSCI010002079.1	10240	11230	zf-C2H2	11	+
JACSCI010002081.1	8494	9133	zf-C2H2	7	-
JACSCI010002082.1	653	1614	zf-C2H2	12	-
JACSCI010002100.1	10254	10836	zf-C2H2	6	-
JACSCI010002110.1	3471	4257	zf-C2H2	10	-
JACSCI010002115.1	7758	8355	zf-C2H2	7	+
JACSCI010002116.1	2	841	zf-C2H2	9	-
JACSCI010002119.1	10376	11303	zf-C2H2	11	+
JACSCI010002121.1	1	776	zf-C2H2	9	-
JACSCI010002124.1	3500	3986	zf-C2H2	5	-
JACSCI010002130.1	10674	11238	zf-C2H2	7	-
JACSCI010002131.1	2587	3709	zf-C2H2	14	-
JACSCI010002133.1	4370	4946	zf-C2H2	5	+
JACSCI010002146.1	3902	4472	zf-C2H2	6	+
JACSCI010002148.1	4685	5348	zf-C2H2	6	+
JACSCI010002162.1	10606	11044	zf-C2H2	5	+
JACSCI010002169.1	790	1345	zf-C2H2	6	-
JACSCI010002170.1	7011	8049	zf-C2H2	11	-
JACSCI010002172.1	3996	4575	zf-C2H2	6	+
JACSCI010002188.1	7682	8336	zf-C2H2	7	+
JACSCI010002192.1	2018	2801	zf-C2H2	9	-
JACSCI010002193.1	2204	3244	zf-C2H2	12	-
JACSCI010002195.1	1833	2340	zf-C2H2	6	+
JACSCI010002196.1	8791	9217	zf-C2H2	5	+
JACSCI010002198.1	10343	10793	zf-C2H2	5	-
JACSCI010002206.1	10278	10848	zf-C2H2	7	-
JACSCI010002210.1	2	569	zf-C2H2	6	-
JACSCI010002214.1	1447	1999	zf-C2H2	7	-
JACSCI010002220.1	608	1439	zf-C2H2	6	+
JACSCI010002221.1	7133	7771	zf-C2H2	8	+
JACSCI010002223.1	6094	7237	zf-C2H2	14	-
JACSCI010002228.1	4613	5444	zf-C2H2	10	+
JACSCI010002232.1	4645	5368	zf-C2H2	8	+
JACSCI010002245.1	5349	6432	zf-C2H2	13	+
JACSCI010002248.1	4615	5446	zf-C2H2	10	+
JACSCI010002253.1	811	1669	zf-C2H2	8	+
JACSCI010002254.1	4745	5242	zf-C2H2	6	-
JACSCI010002260.1	4352	5673	zf-C2H2	15	+
JACSCI010002262.1	7104	7767	zf-C2H2	8	-
JACSCI010002263.1	6660	7398	zf-C2H2	8	+
JACSCI010002264.1	1868	2531	zf-C2H2	7	+
JACSCI010002265.1	6123	6870	zf-C2H2	9	+
JACSCI010002268.1	10149	10536	zf-C2H2	5	+
JACSCI010002269.1	0	450	zf-C2H2	5	-
JACSCI010002270.1	4274	5882	zf-C2H2	17	+
JACSCI010002271.1	1	454	zf-C2H2	5	+
JACSCI010002274.1	6103	6850	zf-C2H2	9	+
JACSCI010002277.1	5974	7225	zf-C2H2	13	-
JACSCI010002281.1	1122	2376	zf-C2H2	12	-
JACSCI010002282.1	1123	2377	zf-C2H2	12	-
JACSCI010002285.1	2	752	zf-C2H2	9	+
JACSCI010002286.1	2	533	zf-C2H2	6	-
JACSCI010002290.1	3008	3634	zf-C2H2	8	-
JACSCI010002296.1	8178	9693	zf-C2H2	18	+
JACSCI010002298.1	4565	5135	zf-C2H2	6	-
JACSCI010002299.1	6412	7150	zf-C2H2	8	-
JACSCI010002301.1	3639	4482	zf-C2H2	8	+
JACSCI010002304.1	2127	3033	zf-C2H2	10	+
JACSCI010002305.1	1477	1975	zf-C2H2	6	+
JACSCI010002306.1	426	1432	zf-C2H2	10	+
JACSCI010002318.1	5438	6260	zf-C2H2	9	+
JACSCI010002328.1	2449	3271	zf-C2H2	8	-
JACSCI010002333.1	7087	7909	zf-C2H2	9	+
JACSCI010002337.1	3731	4217	zf-C2H2	5	-
JACSCI010002345.1	9463	10219	zf-C2H2	9	+
JACSCI010002348.1	8720	9260	zf-C2H2	6	-
JACSCI010002355.1	9282	10155	zf-C2H2	9	+
JACSCI010002356.1	8551	9307	zf-C2H2	8	+
JACSCI010002357.1	1	559	zf-C2H2	7	+
JACSCI010002358.1	9278	10151	zf-C2H2	9	+
JACSCI010002380.1	9609	10056	zf-C2H2	5	+
JACSCI010002381.1	9609	10056	zf-C2H2	5	+
JACSCI010002384.1	1	382	zf-C2H2	5	+
JACSCI010002397.1	1311	2052	zf-C2H2	7	+
JACSCI010002403.1	2912	3557	zf-C2H2	7	-
JACSCI010002405.1	6639	7098	zf-C2H2	5	+
JACSCI010002411.1	4402	5511	zf-C2H2	12	+
JACSCI010002425.1	6061	6891	zf-C2H2	9	+
JACSCI010002429.1	8004	8742	zf-C2H2	8	+
JACSCI010002430.1	6655	7222	zf-C2H2	6	-
JACSCI010002433.1	4288	4915	zf-C2H2	6	-
JACSCI010002434.1	181	1297	zf-C2H2	11	-
JACSCI010002435.1	648	1038	zf-C2H2	5	+
JACSCI010002444.1	7503	8556	zf-C2H2	12	-
JACSCI010002445.1	5071	6238	zf-C2H2	12	-
JACSCI010002447.1	2377	2908	zf-C2H2	6	-
JACSCI010002456.1	3207	4230	zf-C2H2	12	+
JACSCI010002472.1	45	813	zf-C2H2	9	-
JACSCI010002478.1	8858	9728	zf-C2H2	11	+
JACSCI010002482.1	8104	8644	zf-C2H2	6	-
JACSCI010002486.1	2	455	zf-C2H2	5	-
JACSCI010002496.1	2309	3215	zf-C2H2	10	+
JACSCI010002497.1	6534	7595	zf-C2H2	10	-
JACSCI010002503.1	5747	6692	zf-C2H2	11	-
JACSCI010002505.1	4201	4855	zf-C2H2	6	+
JACSCI010002516.1	4777	5242	zf-C2H2	5	-
JACSCI010002537.1	1639	2503	zf-C2H2	10	-
JACSCI010002548.1	8979	9558	zf-C2H2	7	-
JACSCI010002565.1	1381	2272	zf-C2H2	9	+
JACSCI010002569.1	1	499	zf-C2H2	6	+
JACSCI010002573.1	3219	4041	zf-C2H2	8	-
JACSCI010002581.1	8493	9210	zf-C2H2	8	-
JACSCI010002582.1	1987	2586	zf-C2H2	7	-
JACSCI010002584.1	2120	3278	zf-C2H2	13	-
JACSCI010002587.1	1333	2155	zf-C2H2	9	-
JACSCI010002593.1	1377	2058	zf-C2H2	8	+
JACSCI010002597.1	0	399	zf-C2H2	5	-
JACSCI010002602.1	2	476	zf-C2H2	7	-
JACSCI010002608.1	2646	3711	zf-C2H2	11	-
JACSCI010002611.1	1002	2157	zf-C2H2	14	-
JACSCI010002621.1	8389	9376	zf-C2H2	12	-
JACSCI010002623.1	1169	1973	zf-C2H2	9	-
JACSCI010002625.1	6415	7558	zf-C2H2	12	-
JACSCI010002630.1	7738	8281	zf-C2H2	5	+
JACSCI010002633.1	7383	7962	zf-C2H2	5	+
JACSCI010002644.1	7994	8633	zf-C2H2	7	-
JACSCI010002646.1	3758	4541	zf-C2H2	9	-
JACSCI010002647.1	364	1018	zf-C2H2	7	+
JACSCI010002648.1	8853	9330	zf-C2H2	5	+
JACSCI010002658.1	1444	2218	zf-C2H2	7	-
JACSCI010002664.1	5897	6380	zf-C2H2	5	+
JACSCI010002689.1	2588	3560	zf-C2H2	11	+
JACSCI010002699.1	8434	9229	zf-C2H2	9	+
JACSCI010002700.1	8431	9226	zf-C2H2	9	+
JACSCI010002701.1	8655	9222	zf-C2H2	7	-
JACSCI010002706.1	7213	8044	zf-C2H2	10	-
JACSCI010002707.1	4295	4886	zf-C2H2	7	-
JACSCI010002715.1	5023	5821	zf-C2H2	8	+
JACSCI010002720.1	7596	8670	zf-C2H2	12	+
JACSCI010002723.1	2612	3350	zf-C2H2	8	+
JACSCI010002724.1	5059	5575	zf-C2H2	5	-
JACSCI010002725.1	1328	2225	zf-C2H2	11	-
JACSCI010002727.1	4601	5759	zf-C2H2	12	+
JACSCI010002729.1	8693	9146	zf-C2H2	6	+
JACSCI010002735.1	8125	8731	zf-C2H2	6	-
JACSCI010002777.1	2305	3280	zf-C2H2	10	+
JACSCI010002783.1	5193	5979	zf-C2H2	9	+
JACSCI010002794.1	3220	3793	zf-C2H2	8	-
JACSCI010002795.1	2	689	zf-C2H2	8	-
JACSCI010002797.1	747	1383	zf-C2H2	6	+
JACSCI010002806.1	7936	8449	zf-C2H2	5	+
JACSCI010002809.1	0	411	zf-C2H2	5	+
JACSCI010002810.1	0	411	zf-C2H2	5	+
JACSCI010002811.1	6865	7519	zf-C2H2	7	+
JACSCI010002818.1	517	1153	zf-C2H2	7	+
JACSCI010002827.1	6479	7405	zf-C2H2	10	-
JACSCI010002831.1	4532	5447	zf-C2H2	11	-
JACSCI010002835.1	5301	5754	zf-C2H2	5	+
JACSCI010002843.1	5484	6387	zf-C2H2	9	+
JACSCI010002849.1	8110	8812	zf-C2H2	7	+
JACSCI010002854.1	1273	2200	zf-C2H2	11	-
JACSCI010002859.1	1699	2335	zf-C2H2	7	+
JACSCI010002864.1	1	760	zf-C2H2	9	+
JACSCI010002868.1	8046	8874	zf-C2H2	9	+
JACSCI010002869.1	0	558	zf-C2H2	7	-
JACSCI010002872.1	824	1400	zf-C2H2	5	+
JACSCI010002872.1	2222	2624	zf-C2H2	5	+
JACSCI010002874.1	8289	8745	zf-C2H2	5	-
JACSCI010002907.1	1907	3099	zf-C2H2	12	+
JACSCI010002924.1	3659	4532	zf-C2H2	10	-
JACSCI010002931.1	3764	4502	zf-C2H2	8	+
JACSCI010002936.1	4761	5800	zf-C2H2	9	-
JACSCI010002939.1	4446	5430	zf-C2H2	11	-
JACSCI010002942.1	130	1114	zf-C2H2	9	-
JACSCI010002946.1	8074	8698	zf-C2H2	7	-
JACSCI010002947.1	1522	2572	zf-C2H2	10	-
JACSCI010002967.1	4576	5446	zf-C2H2	10	+
JACSCI010002971.1	7019	8177	zf-C2H2	13	+
JACSCI010002973.1	1886	2624	zf-C2H2	8	-
JACSCI010002974.1	2	554	zf-C2H2	6	-
JACSCI010002975.1	5678	6416	zf-C2H2	8	+
JACSCI010002976.1	6711	7971	zf-C2H2	7	-
JACSCI010002980.1	7933	8596	zf-C2H2	8	+
JACSCI010002995.1	714	1296	zf-C2H2	6	-
JACSCI010002998.1	539	1355	zf-C2H2	10	+
JACSCI010003004.1	2563	3094	zf-C2H2	6	+
JACSCI010003009.1	5038	5869	zf-C2H2	10	-
JACSCI010003010.1	861	2199	zf-C2H2	14	-
JACSCI010003017.1	7116	7719	zf-C2H2	6	-
JACSCI010003019.1	578	1664	zf-C2H2	12	+
JACSCI010003024.1	7897	8467	zf-C2H2	5	-
JACSCI010003025.1	1	532	zf-C2H2	6	-
JACSCI010003028.1	3376	3880	zf-C2H2	6	-
JACSCI010003035.1	7832	8516	zf-C2H2	8	-
JACSCI010003041.1	2435	3005	zf-C2H2	5	+
JACSCI010003047.1	4737	5202	zf-C2H2	6	-
JACSCI010003048.1	2	533	zf-C2H2	6	+
JACSCI010003050.1	931	1585	zf-C2H2	7	+
JACSCI010003068.1	7842	8451	zf-C2H2	6	+
JACSCI010003079.1	7892	8438	zf-C2H2	6	-
JACSCI010003092.1	2419	3178	zf-C2H2	6	-
JACSCI010003095.1	3403	4021	zf-C2H2	7	+
JACSCI010003102.1	5884	6640	zf-C2H2	6	+
JACSCI010003124.1	3749	4334	zf-C2H2	6	-
JACSCI010003125.1	3749	4334	zf-C2H2	6	-
JACSCI010003139.1	4136	4613	zf-C2H2	5	-
JACSCI010003141.1	7261	8314	zf-C2H2	12	+
JACSCI010003149.1	3672	4545	zf-C2H2	10	-
JACSCI010003160.1	2109	3000	zf-C2H2	10	-
JACSCI010003163.1	772	1678	zf-C2H2	12	+
JACSCI010003174.1	4467	5166	zf-C2H2	8	+
JACSCI010003176.1	4463	5162	zf-C2H2	8	+
JACSCI010003177.1	3291	4078	zf-C2H2	10	+
JACSCI010003181.1	5411	6272	zf-C2H2	9	-
JACSCI010003183.1	0	741	zf-C2H2	9	+
JACSCI010003188.1	2025	2493	zf-C2H2	6	+
JACSCI010003193.1	3893	5051	zf-C2H2	13	+
JACSCI010003209.1	5200	5674	zf-C2H2	6	+
JACSCI010003213.1	4277	4934	zf-C2H2	7	-
JACSCI010003218.1	7651	8197	zf-C2H2	6	-
JACSCI010003225.1	0	486	zf-C2H2	6	-
JACSCI010003243.1	3590	6068	zf-C2H2	26	-
JACSCI010003245.1	2337	2907	zf-C2H2	6	+
JACSCI010003250.1	3829	4492	zf-C2H2	7	+
JACSCI010003263.1	6991	8137	zf-C2H2	16	+
JACSCI010003268.1	562	1021	zf-C2H2	6	+
JACSCI010003274.1	4945	5515	zf-C2H2	6	+
JACSCI010003283.1	5734	6841	zf-C2H2	12	+
JACSCI010003284.1	5541	6204	zf-C2H2	8	+
JACSCI010003295.1	7318	8068	zf-C2H2	9	+
JACSCI010003298.1	7314	8064	zf-C2H2	9	+
JACSCI010003326.1	4342	4978	zf-C2H2	7	-
JACSCI010003338.1	0	801	zf-C2H2	10	-
JACSCI010003339.1	1457	2048	zf-C2H2	7	+
JACSCI010003342.1	969	1791	zf-C2H2	9	+
JACSCI010003355.1	4139	4919	zf-C2H2	9	-
JACSCI010003363.1	2	635	zf-C2H2	8	-
JACSCI010003365.1	4722	5814	zf-C2H2	13	-
JACSCI010003367.1	1139	1961	zf-C2H2	9	+
JACSCI010003405.1	6334	6823	zf-C2H2	6	+
JACSCI010003417.1	7089	7659	zf-C2H2	6	+
JACSCI010003420.1	681	1839	zf-C2H2	12	-
JACSCI010003438.1	284	947	zf-C2H2	6	+
JACSCI010003440.1	2157	2727	zf-C2H2	6	-
JACSCI010003451.1	4740	5562	zf-C2H2	9	+
JACSCI010003454.1	567	1374	zf-C2H2	9	+
JACSCI010003455.1	4312	5023	zf-C2H2	6	+
JACSCI010003462.1	104	983	zf-C2H2	9	-
JACSCI010003467.1	1470	1926	zf-C2H2	5	-
JACSCI010003472.1	670	1576	zf-C2H2	10	+
JACSCI010003482.1	3540	4421	zf-C2H2	8	+
JACSCI010003492.1	1910	2567	zf-C2H2	7	-
JACSCI010003499.1	2658	3648	zf-C2H2	11	-
JACSCI010003501.1	1	754	zf-C2H2	9	+
JACSCI010003502.1	1146	2217	zf-C2H2	10	+
JACSCI010003505.1	2224	3025	zf-C2H2	10	-
JACSCI010003519.1	1461	2451	zf-C2H2	11	+
JACSCI010003521.1	4293	4779	zf-C2H2	5	+
JACSCI010003527.1	7079	7691	zf-C2H2	7	+
JACSCI010003536.1	4244	5108	zf-C2H2	10	-
JACSCI010003537.1	1	754	zf-C2H2	9	+
JACSCI010003543.1	4927	5650	zf-C2H2	8	+
JACSCI010003546.1	3072	3732	zf-C2H2	7	-
JACSCI010003553.1	2708	3764	zf-C2H2	12	-
JACSCI010003597.1	6823	7573	zf-C2H2	9	-
JACSCI010003598.1	482	1378	zf-C2H2	9	-
JACSCI010003600.1	885	2637	zf-C2H2	18	+
JACSCI010003604.1	5439	5934	zf-C2H2	5	-
JACSCI010003605.1	1964	2575	zf-C2H2	6	-
JACSCI010003606.1	1	583	zf-C2H2	7	+
JACSCI010003617.1	6795	7542	zf-C2H2	8	+
JACSCI010003623.1	2	686	zf-C2H2	7	+
JACSCI010003648.1	4927	5482	zf-C2H2	6	+
JACSCI010003649.1	6979	7495	zf-C2H2	6	+
JACSCI010003652.1	4283	4985	zf-C2H2	8	+
JACSCI010003657.1	4386	4998	zf-C2H2	7	+
JACSCI010003663.1	6319	7039	zf-C2H2	8	+
JACSCI010003682.1	4894	5929	zf-C2H2	12	+
JACSCI010003689.1	2	1028	zf-C2H2	11	-
JACSCI010003692.1	2	1028	zf-C2H2	11	-
JACSCI010003705.1	4254	4992	zf-C2H2	8	+
JACSCI010003706.1	3086	3884	zf-C2H2	9	-
JACSCI010003713.1	309	1236	zf-C2H2	8	+
JACSCI010003720.1	808	1240	zf-C2H2	6	+
JACSCI010003729.1	2575	3481	zf-C2H2	10	+
JACSCI010003732.1	6770	7391	zf-C2H2	7	-
JACSCI010003740.1	1	427	zf-C2H2	5	+
JACSCI010003744.1	6933	7371	zf-C2H2	5	+
JACSCI010003750.1	238	1294	zf-C2H2	12	+
JACSCI010003762.1	6721	7354	zf-C2H2	6	+
JACSCI010003776.1	3840	4704	zf-C2H2	10	-
JACSCI010003782.1	6852	7329	zf-C2H2	5	+
JACSCI010003784.1	642	1716	zf-C2H2	12	-
JACSCI010003792.1	4946	5739	zf-C2H2	9	+
JACSCI010003804.1	4947	5586	zf-C2H2	7	-
JACSCI010003809.1	1956	2679	zf-C2H2	8	-
JACSCI010003810.1	104	701	zf-C2H2	6	-
JACSCI010003818.1	4644	5334	zf-C2H2	6	-
JACSCI010003827.1	2497	3623	zf-C2H2	13	-
JACSCI010003845.1	5482	6145	zf-C2H2	8	+
JACSCI010003882.1	4292	5204	zf-C2H2	10	-
JACSCI010003887.1	6539	7160	zf-C2H2	7	+
JACSCI010003897.1	221	692	zf-C2H2	6	-
JACSCI010003903.1	911	1825	zf-C2H2	11	+
JACSCI010003907.1	2327	3041	zf-C2H2	8	+
JACSCI010003908.1	4457	5177	zf-C2H2	7	+
JACSCI010003925.1	5208	6123	zf-C2H2	11	+
JACSCI010003934.1	2	557	zf-C2H2	7	-
JACSCI010003935.1	6110	7100	zf-C2H2	11	+
JACSCI010003936.1	3126	5520	zf-C2H2	25	-
JACSCI010003946.1	5050	6013	zf-C2H2	10	+
JACSCI010003949.1	308	1232	zf-C2H2	9	+
JACSCI010003952.1	4596	5235	zf-C2H2	7	+
JACSCI010003959.1	3458	3971	zf-C2H2	5	+
JACSCI010003968.1	4794	5241	zf-C2H2	5	+
JACSCI010003971.1	4620	5742	zf-C2H2	12	+
JACSCI010003983.1	4402	5308	zf-C2H2	10	-
JACSCI010003999.1	700	1627	zf-C2H2	10	+
JACSCI010004001.1	673	1480	zf-C2H2	9	+
JACSCI010004002.1	5679	6330	zf-C2H2	7	+
JACSCI010004030.1	3829	5137	zf-C2H2	12	-
JACSCI010004033.1	5970	6540	zf-C2H2	6	-
JACSCI010004040.1	2882	3545	zf-C2H2	7	+
JACSCI010004046.1	5318	5813	zf-C2H2	6	+
JACSCI010004066.1	1038	1910	zf-C2H2	9	+
JACSCI010004080.1	6144	6912	zf-C2H2	9	-
JACSCI010004081.1	230	968	zf-C2H2	8	+
JACSCI010004082.1	5777	6515	zf-C2H2	8	-
JACSCI010004095.1	6133	6901	zf-C2H2	9	-
JACSCI010004100.1	1887	2589	zf-C2H2	8	+
JACSCI010004129.1	5709	6429	zf-C2H2	8	+
JACSCI010004130.1	2629	3175	zf-C2H2	6	-
JACSCI010004133.1	355	1162	zf-C2H2	9	-
JACSCI010004149.1	290	698	zf-C2H2	5	+
JACSCI010004160.1	4348	4990	zf-C2H2	7	-
JACSCI010004169.1	2198	3104	zf-C2H2	7	-
JACSCI010004177.1	3437	3926	zf-C2H2	6	-
JACSCI010004192.1	4135	5026	zf-C2H2	10	+
JACSCI010004211.1	5039	5786	zf-C2H2	8	+
JACSCI010004255.1	3105	3660	zf-C2H2	6	+
JACSCI010004261.1	1769	2612	zf-C2H2	10	+
JACSCI010004265.1	6162	6747	zf-C2H2	6	+
JACSCI010004271.1	2166	2772	zf-C2H2	6	-
JACSCI010004275.1	2847	3690	zf-C2H2	10	-
JACSCI010004281.1	824	1310	zf-C2H2	5	+
JACSCI010004285.1	6163	6724	zf-C2H2	6	+
JACSCI010004291.1	0	561	zf-C2H2	7	+
JACSCI010004292.1	0	561	zf-C2H2	7	+
JACSCI010004294.1	4855	5434	zf-C2H2	7	-
JACSCI010004319.1	2625	3697	zf-C2H2	12	+
JACSCI010004342.1	4904	5735	zf-C2H2	10	+
JACSCI010004343.1	6042	6609	zf-C2H2	6	+
JACSCI010004351.1	313	967	zf-C2H2	7	+
JACSCI010004360.1	6087	6654	zf-C2H2	6	+
JACSCI010004366.1	897	2016	zf-C2H2	13	+
JACSCI010004367.1	6225	6639	zf-C2H2	5	-
JACSCI010004376.1	2991	3783	zf-C2H2	9	+
JACSCI010004386.1	6066	6624	zf-C2H2	6	+
JACSCI010004388.1	1667	2492	zf-C2H2	9	-
JACSCI010004389.1	2640	3711	zf-C2H2	12	+
JACSCI010004433.1	0	597	zf-C2H2	7	-
JACSCI010004436.1	5855	6581	zf-C2H2	9	-
JACSCI010004453.1	5999	6566	zf-C2H2	6	+
JACSCI010004455.1	3226	4129	zf-C2H2	6	-
JACSCI010004460.1	3382	4318	zf-C2H2	10	-
JACSCI010004470.1	1766	2615	zf-C2H2	8	+
JACSCI010004488.1	5205	6111	zf-C2H2	10	+
JACSCI010004493.1	5988	6519	zf-C2H2	6	-
JACSCI010004494.1	2017	3022	zf-C2H2	12	+
JACSCI010004509.1	631	1117	zf-C2H2	5	+
JACSCI010004511.1	5538	6501	zf-C2H2	11	+
JACSCI010004516.1	2541	2988	zf-C2H2	5	-
JACSCI010004520.1	3859	4486	zf-C2H2	7	-
JACSCI010004522.1	2177	3361	zf-C2H2	13	+
JACSCI010004522.1	4729	5173	zf-C2H2	5	+
JACSCI010004527.1	6039	6486	zf-C2H2	5	-
JACSCI010004550.1	0	534	zf-C2H2	6	-
JACSCI010004558.1	4342	5164	zf-C2H2	9	+
JACSCI010004576.1	5147	5732	zf-C2H2	6	-
JACSCI010004578.1	4755	5547	zf-C2H2	9	-
JACSCI010004585.1	5904	6435	zf-C2H2	6	-
JACSCI010004586.1	3486	4065	zf-C2H2	7	+
JACSCI010004591.1	5594	6434	zf-C2H2	10	+
JACSCI010004596.1	5592	6432	zf-C2H2	10	+
JACSCI010004602.1	3229	3742	zf-C2H2	5	+
JACSCI010004609.1	5068	5815	zf-C2H2	9	-
JACSCI010004620.1	1862	2633	zf-C2H2	9	-
JACSCI010004621.1	4067	4478	zf-C2H2	5	+
JACSCI010004622.1	5902	6403	zf-C2H2	6	-
JACSCI010004624.1	1459	2245	zf-C2H2	6	-
JACSCI010004625.1	890	1529	zf-C2H2	5	+
JACSCI010004626.1	5900	6401	zf-C2H2	6	-
JACSCI010004644.1	2851	3823	zf-C2H2	11	+
JACSCI010004650.1	131	1799	zf-C2H2	18	+
JACSCI010004660.1	1	388	zf-C2H2	5	+
JACSCI010004680.1	2	440	zf-C2H2	6	-
JACSCI010004681.1	2	440	zf-C2H2	6	-
JACSCI010004700.1	4024	4971	zf-C2H2	8	-
JACSCI010004714.1	372	813	zf-C2H2	5	-
JACSCI010004725.1	110	932	zf-C2H2	9	-
JACSCI010004733.1	1520	2219	zf-C2H2	7	-
JACSCI010004749.1	5836	6292	zf-C2H2	5	-
JACSCI010004751.1	4937	5940	zf-C2H2	10	-
JACSCI010004755.1	5834	6290	zf-C2H2	5	-
JACSCI010004762.1	2	608	zf-C2H2	7	-
JACSCI010004763.1	2	608	zf-C2H2	7	-
JACSCI010004768.1	1777	2668	zf-C2H2	9	-
JACSCI010004770.1	1669	2857	zf-C2H2	11	-
JACSCI010004776.1	2114	2912	zf-C2H2	7	-
JACSCI010004780.1	1564	2269	zf-C2H2	6	+
JACSCI010004781.1	4668	5154	zf-C2H2	5	+
JACSCI010004782.1	382	1189	zf-C2H2	9	+
JACSCI010004829.1	5645	6239	zf-C2H2	7	+
JACSCI010004875.1	2	677	zf-C2H2	7	-
JACSCI010004887.1	3774	4628	zf-C2H2	9	-
JACSCI010004930.1	1708	3082	zf-C2H2	13	+
JACSCI010004940.1	238	1168	zf-C2H2	9	+
JACSCI010004950.1	4408	5065	zf-C2H2	7	-
JACSCI010004956.1	5440	6148	zf-C2H2	8	+
JACSCI010004983.1	5675	6131	zf-C2H2	6	+
JACSCI010004991.1	5389	6127	zf-C2H2	8	+
JACSCI010005010.1	2651	3137	zf-C2H2	5	+
JACSCI010005015.1	3077	3977	zf-C2H2	10	-
JACSCI010005017.1	3076	3976	zf-C2H2	10	-
JACSCI010005022.1	2454	3231	zf-C2H2	7	+
JACSCI010005032.1	117	1191	zf-C2H2	11	-
JACSCI010005103.1	1517	2258	zf-C2H2	9	+
JACSCI010005126.1	3940	4726	zf-C2H2	9	-
JACSCI010005137.1	5249	5819	zf-C2H2	6	-
JACSCI010005141.1	5410	6058	zf-C2H2	5	+
JACSCI010005158.1	4456	4927	zf-C2H2	5	-
JACSCI010005185.1	5589	6036	zf-C2H2	5	+
JACSCI010005186.1	726	1344	zf-C2H2	7	+
JACSCI010005204.1	2255	3158	zf-C2H2	10	+
JACSCI010005224.1	3754	4318	zf-C2H2	6	+
JACSCI010005234.1	4468	5038	zf-C2H2	7	+
JACSCI010005241.1	2656	3747	zf-C2H2	11	+
JACSCI010005266.1	2001	2940	zf-C2H2	9	-
JACSCI010005278.1	1894	2665	zf-C2H2	9	-
JACSCI010005306.1	0	750	zf-C2H2	8	-
JACSCI010005307.1	2	794	zf-C2H2	10	-
JACSCI010005332.1	4282	5224	zf-C2H2	10	+
JACSCI010005333.1	4666	5449	zf-C2H2	9	+
JACSCI010005342.1	4293	4950	zf-C2H2	7	-
JACSCI010005350.1	2358	3238	zf-C2H2	9	-
JACSCI010005362.1	5509	5917	zf-C2H2	5	-
JACSCI010005369.1	5506	5914	zf-C2H2	5	-
JACSCI010005386.1	1508	2018	zf-C2H2	6	+
JACSCI010005393.1	98	661	zf-C2H2	8	-
JACSCI010005396.1	397	1387	zf-C2H2	10	-
JACSCI010005397.1	4008	4563	zf-C2H2	6	-
JACSCI010005400.1	2928	3865	zf-C2H2	8	+
JACSCI010005412.1	745	1804	zf-C2H2	12	+
JACSCI010005439.1	4358	5249	zf-C2H2	10	-
JACSCI010005445.1	404	1982	zf-C2H2	14	-
JACSCI010005446.1	404	1982	zf-C2H2	14	-
JACSCI010005462.1	3905	4586	zf-C2H2	7	-
JACSCI010005469.1	4611	5301	zf-C2H2	7	-
JACSCI010005506.1	2125	2611	zf-C2H2	5	+
JACSCI010005516.1	5025	5796	zf-C2H2	9	+
JACSCI010005529.1	0	723	zf-C2H2	9	+
JACSCI010005538.1	3550	4764	zf-C2H2	13	+
JACSCI010005548.1	470	1529	zf-C2H2	11	+
JACSCI010005569.1	5139	5757	zf-C2H2	5	+
JACSCI010005575.1	5136	5754	zf-C2H2	5	+
JACSCI010005609.1	3190	3796	zf-C2H2	7	-
JACSCI010005628.1	693	1668	zf-C2H2	12	-
JACSCI010005631.1	3592	4264	zf-C2H2	7	-
JACSCI010005635.1	5289	5712	zf-C2H2	5	+
JACSCI010005676.1	3226	3781	zf-C2H2	6	-
JACSCI010005690.1	2907	3543	zf-C2H2	6	+
JACSCI010005690.1	3693	4191	zf-C2H2	5	+
JACSCI010005697.1	25	705	zf-C2H2	5	-
JACSCI010005769.1	2979	4053	zf-C2H2	12	+
JACSCI010005770.1	1013	1835	zf-C2H2	9	-
JACSCI010005791.1	1091	1910	zf-C2H2	9	+
JACSCI010005809.1	1	457	zf-C2H2	6	+
JACSCI010005823.1	2805	3225	zf-C2H2	5	-
JACSCI010005835.1	1471	2050	zf-C2H2	7	-
JACSCI010005836.1	2330	3068	zf-C2H2	8	-
JACSCI010005837.1	3407	4358	zf-C2H2	7	+
JACSCI010005848.1	4954	5548	zf-C2H2	8	+
JACSCI010005879.1	1112	1934	zf-C2H2	9	-
JACSCI010005909.1	4373	5306	zf-C2H2	11	+
JACSCI010005946.1	2913	3366	zf-C2H2	5	+
JACSCI010005949.1	0	1170	zf-C2H2	13	-
JACSCI010005960.1	1	746	zf-C2H2	9	+
JACSCI010005989.1	3707	4529	zf-C2H2	9	+
JACSCI010006000.1	2745	3654	zf-C2H2	10	+
JACSCI010006030.1	2942	3638	zf-C2H2	7	-
JACSCI010006050.1	2	536	zf-C2H2	7	-
JACSCI010006063.1	1652	2306	zf-C2H2	7	-
JACSCI010006068.1	2856	3594	zf-C2H2	8	+
JACSCI010006070.1	2	383	zf-C2H2	5	-
JACSCI010006073.1	3799	5062	zf-C2H2	15	-
JACSCI010006133.1	3032	4004	zf-C2H2	10	-
JACSCI010006159.1	1	484	zf-C2H2	6	-
JACSCI010006181.1	1730	3476	zf-C2H2	20	+
JACSCI010006200.1	3454	3943	zf-C2H2	6	+
JACSCI010006214.1	231	801	zf-C2H2	6	+
JACSCI010006227.1	814	1960	zf-C2H2	12	-
JACSCI010006236.1	2059	2779	zf-C2H2	8	+
JACSCI010006243.1	1589	2498	zf-C2H2	10	+
JACSCI010006249.1	1076	2085	zf-C2H2	11	+
JACSCI010006255.1	404	809	zf-C2H2	5	-
JACSCI010006257.1	1024	1732	zf-C2H2	8	-
JACSCI010006294.1	2266	2965	zf-C2H2	8	-
JACSCI010006319.1	2	719	zf-C2H2	8	-
JACSCI010006364.1	4724	5234	zf-C2H2	6	+
JACSCI010006373.1	2	974	zf-C2H2	11	-
JACSCI010006393.1	1572	2073	zf-C2H2	5	-
JACSCI010006409.1	2318	3290	zf-C2H2	10	+
JACSCI010006412.1	4200	4734	zf-C2H2	7	+
JACSCI010006444.1	2467	3331	zf-C2H2	10	-
JACSCI010006481.1	3523	4186	zf-C2H2	8	+
JACSCI010006494.1	1486	2182	zf-C2H2	8	-
JACSCI010006506.1	1149	1980	zf-C2H2	8	+
JACSCI010006523.1	4103	4709	zf-C2H2	5	+
JACSCI010006524.1	2	908	zf-C2H2	10	-
JACSCI010006593.1	4470	5025	zf-C2H2	7	-
JACSCI010006595.1	2878	3598	zf-C2H2	8	+
JACSCI010006600.1	4198	4741	zf-C2H2	7	-
JACSCI010006615.1	790	1696	zf-C2H2	10	+
JACSCI010006620.1	768	1239	zf-C2H2	5	+
JACSCI010006630.1	3122	4311	zf-C2H2	10	+
JACSCI010006639.1	1	745	zf-C2H2	9	-
JACSCI010006669.1	2205	2766	zf-C2H2	7	+
JACSCI010006685.1	0	528	zf-C2H2	5	-
JACSCI010006705.1	1569	2172	zf-C2H2	7	-
JACSCI010006707.1	4339	5059	zf-C2H2	8	+
JACSCI010006733.1	497	968	zf-C2H2	5	-
JACSCI010006745.1	2495	3197	zf-C2H2	8	+
JACSCI010006757.1	1409	1979	zf-C2H2	6	+
JACSCI010006784.1	3440	4088	zf-C2H2	7	-
JACSCI010006791.1	1236	1638	zf-C2H2	5	-
JACSCI010006814.1	1006	1576	zf-C2H2	6	+
JACSCI010006820.1	827	1355	zf-C2H2	7	-
```
