## Supplementary Data 2 for "Transposable elements drive the evolution of metazoan zinc finger genes": Sceloporus_undulatus_znfs.bed

```
CM032819.1	173069	175034	zf-C2H2	11	+
CM032819.1	4054129	4055446	zf-C2H2	11	+
CM032819.1	11082686	11084714	zf-C2H2	6	+
CM032819.1	156806147	156806696	zf-C2H2	5	+
CM032819.1	157224047	157225604	zf-C2H2	6	-
CM032819.1	157239437	157240460	zf-C2H2	5	-
CM032819.1	157242008	157243325	zf-C2H2	5	-
CM032819.1	160405172	160406084	zf-C2H2	11	+
CM032819.1	160438343	160439486	zf-C2H2	12	+
CM032819.1	249465748	249466345	zf-C2H2	5	-
CM032819.1	249470406	249473814	zf-C2H2	21	-
CM032819.1	249477671	249478541	zf-C2H2	9	-
CM032819.1	249481381	249482323	zf-C2H2	5	-
CM032819.1	308839064	308840864	zf-C2H2	10	+
CM032819.1	334892936	334894439	zf-C2H2	6	+
CM032819.1	358437761	358439837	zf-C2H2	6	-
CM032819.1	367232110	367232656	zf-C2H2	6	+
CM032819.1	367250096	367250735	zf-C2H2	5	+
CM032819.1	367251209	367251731	zf-C2H2	5	+
CM032819.1	369243177	369245313	zf-C2H2	9	-
CM032819.1	376933286	376934162	zf-C2H2	9	+
CM032819.1	380675588	380676572	zf-C2H2	10	-
CM032819.1	381643756	381644350	zf-C2H2	5	+
CM032820.1	258224	259800	zf-C2H2	16	+
CM032820.1	690830	691994	zf-C2H2	13	+
CM032820.1	728909	729395	zf-C2H2	5	+
CM032820.1	809476	811075	zf-C2H2	16	+
CM032820.1	838184	839336	zf-C2H2	11	+
CM032820.1	922010	923303	zf-C2H2	15	-
CM032820.1	948139	949168	zf-C2H2	8	-
CM032820.1	961674	963471	zf-C2H2	17	-
CM032820.1	998571	1000470	zf-C2H2	18	+
CM032820.1	1015281	1015928	zf-C2H2	7	+
CM032820.1	1209965	1210706	zf-C2H2	6	-
CM032820.1	1236929	1238030	zf-C2H2	10	-
CM032820.1	1356732	1357293	zf-C2H2	6	+
CM032820.1	1381286	1382348	zf-C2H2	10	+
CM032820.1	1394316	1395516	zf-C2H2	11	+
CM032820.1	1399846	1401646	zf-C2H2	18	-
CM032820.1	1418507	1420055	zf-C2H2	15	-
CM032820.1	1435927	1437229	zf-C2H2	13	+
CM032820.1	1491039	1492819	zf-C2H2	19	+
CM032820.1	1631115	1634907	zf-C2H2	9	-
CM032820.1	1658423	1659581	zf-C2H2	13	+
CM032820.1	1671596	1672637	zf-C2H2	11	+
CM032820.1	1686338	1687454	zf-C2H2	10	+
CM032820.1	1708113	1709112	zf-C2H2	10	-
CM032820.1	1778150	1779108	zf-C2H2	9	+
CM032820.1	1803898	1805602	zf-C2H2	16	-
CM032820.1	1826055	1827405	zf-C2H2	16	+
CM032820.1	1910996	1912880	zf-C2H2	19	-
CM032820.1	1954988	1955990	zf-C2H2	11	-
CM032820.1	1973543	1975121	zf-C2H2	17	+
CM032820.1	2045809	2047591	zf-C2H2	17	+
CM032820.1	2072147	2074193	zf-C2H2	20	+
CM032820.1	2117934	2118870	zf-C2H2	6	-
CM032820.1	2239264	2243332	zf-C2H2	12	+
CM032820.1	2288609	2289527	zf-C2H2	10	+
CM032820.1	2305281	2307342	zf-C2H2	20	+
CM032820.1	2351169	2352528	zf-C2H2	14	-
CM032820.1	2368428	2369169	zf-C2H2	9	+
CM032820.1	2398830	2399547	zf-C2H2	7	-
CM032820.1	2443723	2445433	zf-C2H2	17	+
CM032820.1	2515986	2516931	zf-C2H2	11	+
CM032820.1	2535507	2537232	zf-C2H2	18	-
CM032820.1	2590238	2591273	zf-C2H2	10	+
CM032820.1	2648013	2649654	zf-C2H2	16	+
CM032820.1	2663899	2665561	zf-C2H2	18	+
CM032820.1	2679667	2681773	zf-C2H2	24	-
CM032820.1	2693417	2694383	zf-C2H2	11	-
CM032820.1	2711123	2712299	zf-C2H2	11	+
CM032820.1	2724880	2726128	zf-C2H2	12	-
CM032820.1	2743981	2745823	zf-C2H2	21	-
CM032820.1	2769123	2770470	zf-C2H2	12	-
CM032820.1	2773346	2773835	zf-C2H2	5	-
CM032820.1	2797192	2798689	zf-C2H2	13	-
CM032820.1	2811860	2814077	zf-C2H2	21	-
CM032820.1	2834468	2835968	zf-C2H2	16	-
CM032820.1	2882529	2883579	zf-C2H2	12	-
CM032820.1	2904329	2905754	zf-C2H2	14	+
CM032820.1	2916501	2918184	zf-C2H2	20	+
CM032820.1	2923383	2924193	zf-C2H2	8	-
CM032820.1	2943841	2945653	zf-C2H2	19	+
CM032820.1	2958695	2960090	zf-C2H2	14	-
CM032820.1	2990021	2992506	zf-C2H2	27	-
CM032820.1	3024786	3026818	zf-C2H2	23	+
CM032820.1	3042758	3043490	zf-C2H2	9	-
CM032820.1	3075474	3076218	zf-C2H2	8	+
CM032820.1	3090692	3092201	zf-C2H2	15	+
CM032820.1	3102053	3103367	zf-C2H2	13	+
CM032820.1	3116549	3117674	zf-C2H2	13	+
CM032820.1	3118350	3119457	zf-C2H2	13	+
CM032820.1	3128075	3129257	zf-C2H2	14	+
CM032820.1	3146311	3147652	zf-C2H2	14	+
CM032820.1	3163270	3164536	zf-C2H2	12	-
CM032820.1	3193120	3194407	zf-C2H2	13	+
CM032820.1	3223129	3224635	zf-C2H2	17	-
CM032820.1	3239345	3240887	zf-C2H2	17	-
CM032820.1	3248017	3249088	zf-C2H2	9	-
CM032820.1	3259692	3260340	zf-C2H2	7	+
CM032820.1	3376893	3378123	zf-C2H2	13	+
CM032820.1	3434396	3435933	zf-C2H2	17	+
CM032820.1	3561950	3564441	zf-C2H2	27	-
CM032820.1	3576926	3578330	zf-C2H2	12	-
CM032820.1	3622913	3624719	zf-C2H2	20	-
CM032820.1	3681480	3682833	zf-C2H2	14	+
CM032820.1	3724375	3725293	zf-C2H2	8	+
CM032820.1	3742691	3744635	zf-C2H2	18	-
CM032820.1	3816537	3818616	zf-C2H2	19	-
CM032820.1	3820651	3821965	zf-C2H2	13	+
CM032820.1	3949338	3950820	zf-C2H2	17	+
CM032820.1	3965236	3966319	zf-C2H2	12	-
CM032820.1	3980068	3981103	zf-C2H2	11	-
CM032820.1	4028764	4030267	zf-C2H2	16	+
CM032820.1	4047228	4048479	zf-C2H2	12	-
CM032820.1	4083359	4084112	zf-C2H2	9	+
CM032820.1	4095287	4096814	zf-C2H2	15	-
CM032820.1	4115280	4116831	zf-C2H2	13	+
CM032820.1	4140547	4142347	zf-C2H2	18	+
CM032820.1	4158170	4159577	zf-C2H2	14	-
CM032820.1	4187989	4189582	zf-C2H2	16	-
CM032820.1	4375088	4377866	zf-C2H2	29	+
CM032820.1	4647201	4648317	zf-C2H2	13	+
CM032820.1	5147680	5149159	zf-C2H2	15	-
CM032820.1	5351196	5351610	zf-C2H2	5	+
CM032820.1	5370848	5371430	zf-C2H2	6	-
CM032820.1	5475898	5477417	zf-C2H2	14	-
CM032820.1	5495809	5498159	zf-C2H2	23	+
CM032820.1	5509190	5511329	zf-C2H2	19	-
CM032820.1	5520814	5521984	zf-C2H2	11	-
CM032820.1	5539261	5541319	zf-C2H2	18	-
CM032820.1	5572830	5573664	zf-C2H2	6	+
CM032820.1	5590998	5591802	zf-C2H2	6	+
CM032820.1	5612227	5613868	zf-C2H2	17	-
CM032820.1	5623226	5624807	zf-C2H2	15	-
CM032820.1	5643314	5644670	zf-C2H2	12	+
CM032820.1	5658767	5659859	zf-C2H2	9	-
CM032820.1	5720435	5721005	zf-C2H2	6	-
CM032820.1	5908749	5909967	zf-C2H2	9	-
CM032820.1	5922887	5924462	zf-C2H2	16	-
CM032820.1	5929431	5930388	zf-C2H2	10	-
CM032820.1	5942458	5943277	zf-C2H2	6	+
CM032820.1	5946957	5947968	zf-C2H2	7	-
CM032820.1	5967062	5968410	zf-C2H2	14	+
CM032820.1	6006049	6007432	zf-C2H2	12	+
CM032820.1	6034025	6034880	zf-C2H2	7	+
CM032820.1	6092175	6093267	zf-C2H2	12	+
CM032820.1	6124484	6125648	zf-C2H2	7	+
CM032820.1	6138196	6139372	zf-C2H2	8	+
CM032820.1	6172714	6176617	zf-C2H2	6	+
CM032820.1	6184061	6185369	zf-C2H2	12	+
CM032820.1	6206029	6206515	zf-C2H2	5	+
CM032820.1	6218620	6219397	zf-C2H2	8	+
CM032820.1	6230694	6231726	zf-C2H2	11	+
CM032820.1	6247652	6248690	zf-C2H2	10	+
CM032820.1	6265652	6267317	zf-C2H2	16	+
CM032820.1	6283123	6284044	zf-C2H2	8	-
CM032820.1	6298472	6299576	zf-C2H2	5	-
CM032820.1	6311893	6313207	zf-C2H2	13	-
CM032820.1	6328876	6329890	zf-C2H2	8	-
CM032820.1	6347668	6349078	zf-C2H2	14	-
CM032820.1	6358560	6359685	zf-C2H2	9	-
CM032820.1	6375283	6377246	zf-C2H2	18	+
CM032820.1	6399651	6401343	zf-C2H2	16	+
CM032820.1	6417525	6420189	zf-C2H2	27	+
CM032820.1	6447637	6449056	zf-C2H2	14	+
CM032820.1	6461183	6462749	zf-C2H2	17	-
CM032820.1	6463362	6464328	zf-C2H2	11	-
CM032820.1	6475522	6477085	zf-C2H2	16	-
CM032820.1	6485913	6486855	zf-C2H2	6	+
CM032820.1	6492384	6494046	zf-C2H2	17	-
CM032820.1	6514774	6516211	zf-C2H2	13	+
CM032820.1	6529111	6531045	zf-C2H2	19	+
CM032820.1	6539677	6540994	zf-C2H2	12	+
CM032820.1	6546157	6547186	zf-C2H2	10	-
CM032820.1	6560806	6561876	zf-C2H2	7	-
CM032820.1	6597298	6598667	zf-C2H2	13	+
CM032820.1	6657116	6659168	zf-C2H2	21	-
CM032820.1	6700612	6701845	zf-C2H2	10	-
CM032820.1	6712884	6714678	zf-C2H2	17	-
CM032820.1	6721157	6722738	zf-C2H2	15	-
CM032820.1	6736813	6737740	zf-C2H2	6	-
CM032820.1	6765412	6768199	zf-C2H2	30	+
CM032820.1	6785664	6787713	zf-C2H2	22	+
CM032820.1	6801497	6802445	zf-C2H2	8	+
CM032820.1	6807667	6808054	zf-C2H2	5	-
CM032820.1	6813227	6814697	zf-C2H2	13	-
CM032820.1	6825397	6826921	zf-C2H2	14	-
CM032820.1	6836711	6838049	zf-C2H2	13	-
CM032820.1	6846525	6848103	zf-C2H2	14	-
CM032820.1	6859038	6860697	zf-C2H2	16	-
CM032820.1	6866910	6868809	zf-C2H2	17	-
CM032820.1	6887104	6888955	zf-C2H2	18	+
CM032820.1	6913013	6913955	zf-C2H2	6	-
CM032820.1	6975885	6977268	zf-C2H2	13	-
CM032820.1	7006048	7007921	zf-C2H2	16	-
CM032820.1	7050781	7052716	zf-C2H2	18	+
CM032820.1	7080716	7082240	zf-C2H2	14	+
CM032820.1	7100593	7101604	zf-C2H2	8	+
CM032820.1	7128378	7129722	zf-C2H2	11	+
CM032820.1	7154464	7155826	zf-C2H2	11	+
CM032820.1	7170060	7171584	zf-C2H2	15	+
CM032820.1	7213919	7215509	zf-C2H2	14	+
CM032820.1	7235324	7236476	zf-C2H2	10	-
CM032820.1	7293743	7294619	zf-C2H2	10	+
CM032820.1	7299090	7300575	zf-C2H2	15	-
CM032820.1	7337583	7338867	zf-C2H2	11	-
CM032820.1	7353417	7354755	zf-C2H2	12	+
CM032820.1	7374777	7375980	zf-C2H2	11	+
CM032820.1	7391378	7393205	zf-C2H2	18	+
CM032820.1	7406368	7413143	zf-C2H2	18	+
CM032820.1	7432836	7435359	zf-C2H2	27	+
CM032820.1	7448826	7449621	zf-C2H2	6	+
CM032820.1	7478786	7479518	zf-C2H2	5	+
CM032820.1	7482895	7483708	zf-C2H2	5	+
CM032820.1	7495405	7496872	zf-C2H2	14	-
CM032820.1	7519116	7520574	zf-C2H2	13	-
CM032820.1	7548491	7549256	zf-C2H2	6	+
CM032820.1	7557656	7558829	zf-C2H2	7	-
CM032820.1	7572095	7573985	zf-C2H2	19	-
CM032820.1	7602532	7604110	zf-C2H2	15	+
CM032820.1	7613873	7615505	zf-C2H2	16	-
CM032820.1	7634164	7635946	zf-C2H2	19	-
CM032820.1	7666419	7668045	zf-C2H2	15	-
CM032820.1	7678945	7680157	zf-C2H2	10	-
CM032820.1	7700482	7701910	zf-C2H2	14	+
CM032820.1	7711890	7713444	zf-C2H2	16	-
CM032820.1	7722659	7723742	zf-C2H2	11	+
CM032820.1	7733456	7734890	zf-C2H2	15	-
CM032820.1	7759398	7761417	zf-C2H2	19	-
CM032820.1	7775087	7777079	zf-C2H2	21	-
CM032820.1	7797657	7799397	zf-C2H2	19	-
CM032820.1	7824995	7826402	zf-C2H2	16	+
CM032820.1	7836891	7838077	zf-C2H2	13	+
CM032820.1	7871581	7873385	zf-C2H2	18	+
CM032820.1	7890177	7890813	zf-C2H2	6	-
CM032820.1	7906286	7908386	zf-C2H2	24	-
CM032820.1	7923155	7924264	zf-C2H2	8	+
CM032820.1	7957661	7958843	zf-C2H2	13	+
CM032820.1	7983601	7984786	zf-C2H2	13	-
CM032820.1	7991146	7992247	zf-C2H2	7	+
CM032820.1	8014000	8014696	zf-C2H2	6	-
CM032820.1	8021646	8022603	zf-C2H2	8	+
CM032820.1	8032105	8032648	zf-C2H2	5	-
CM032820.1	8047389	8048778	zf-C2H2	15	+
CM032820.1	8073204	8077829	zf-C2H2	15	+
CM032820.1	8101589	8103587	zf-C2H2	19	+
CM032820.1	8130025	8131864	zf-C2H2	18	+
CM032820.1	8152719	8154285	zf-C2H2	17	+
CM032820.1	8184757	8186818	zf-C2H2	20	-
CM032820.1	8205430	8207553	zf-C2H2	21	-
CM032820.1	8220936	8221389	zf-C2H2	6	-
CM032820.1	8238000	8239575	zf-C2H2	13	-
CM032820.1	8302537	8303626	zf-C2H2	8	-
CM032820.1	8359208	8360096	zf-C2H2	6	-
CM032820.1	8374760	8375724	zf-C2H2	12	-
CM032820.1	8403249	8403837	zf-C2H2	6	+
CM032820.1	8415056	8415860	zf-C2H2	6	+
CM032820.1	8433685	8434984	zf-C2H2	14	+
CM032820.1	8454309	8455929	zf-C2H2	16	-
CM032820.1	8466238	8467675	zf-C2H2	15	-
CM032820.1	8504623	8506735	zf-C2H2	23	-
CM032820.1	8554089	8554626	zf-C2H2	5	+
CM032820.1	8657678	8658812	zf-C2H2	8	+
CM032820.1	8677058	8678157	zf-C2H2	12	+
CM032820.1	8699725	8701087	zf-C2H2	10	-
CM032820.1	8744550	8745930	zf-C2H2	12	+
CM032820.1	8769944	8771168	zf-C2H2	8	-
CM032820.1	8804868	8807286	zf-C2H2	21	+
CM032820.1	8816152	8819248	zf-C2H2	22	-
CM032820.1	8838482	8839349	zf-C2H2	5	-
CM032820.1	8876045	8877239	zf-C2H2	10	-
CM032820.1	8931104	8932487	zf-C2H2	13	+
CM032820.1	8938145	8939564	zf-C2H2	8	-
CM032820.1	8954741	8956433	zf-C2H2	17	-
CM032820.1	8995737	8996328	zf-C2H2	8	-
CM032820.1	9017107	9018781	zf-C2H2	15	-
CM032820.1	9035143	9037240	zf-C2H2	19	-
CM032820.1	9083337	9084459	zf-C2H2	8	+
CM032820.1	9089588	9090863	zf-C2H2	9	-
CM032820.1	9105452	9106481	zf-C2H2	7	-
CM032820.1	9129540	9130581	zf-C2H2	8	+
CM032820.1	9144181	9145453	zf-C2H2	11	+
CM032820.1	9163228	9164407	zf-C2H2	10	+
CM032820.1	9181945	9183512	zf-C2H2	16	+
CM032820.1	9229572	9231810	zf-C2H2	20	+
CM032820.1	9251667	9252738	zf-C2H2	8	+
CM032820.1	9318271	9319895	zf-C2H2	14	-
CM032820.1	9338416	9339988	zf-C2H2	14	-
CM032820.1	9385386	9386433	zf-C2H2	9	-
CM032820.1	9420691	9423121	zf-C2H2	24	+
CM032820.1	9467926	9469345	zf-C2H2	12	-
CM032820.1	9480266	9481388	zf-C2H2	8	-
CM032820.1	9493221	9494568	zf-C2H2	10	-
CM032820.1	9535548	9536604	zf-C2H2	10	+
CM032820.1	9546467	9547652	zf-C2H2	12	+
CM032820.1	9600104	9601361	zf-C2H2	11	+
CM032820.1	9610603	9612889	zf-C2H2	23	-
CM032820.1	9659909	9662219	zf-C2H2	23	+
CM032820.1	9695088	9696273	zf-C2H2	8	+
CM032820.1	9709089	9712002	zf-C2H2	32	-
CM032820.1	9760713	9763101	zf-C2H2	23	-
CM032820.1	9789121	9790288	zf-C2H2	10	-
CM032820.1	9812487	9813618	zf-C2H2	10	+
CM032820.1	9829451	9830413	zf-C2H2	7	+
CM032820.1	9860286	9862239	zf-C2H2	20	-
CM032820.1	9879443	9881129	zf-C2H2	17	-
CM032820.1	9888068	9889001	zf-C2H2	6	-
CM032820.1	9900201	9901218	zf-C2H2	7	-
CM032820.1	9912791	9913631	zf-C2H2	6	-
CM032820.1	9922524	9923490	zf-C2H2	10	-
CM032820.1	10039967	10041423	zf-C2H2	12	-
CM032820.1	10120159	10120999	zf-C2H2	5	+
CM032820.1	10146198	10146900	zf-C2H2	5	+
CM032820.1	10154630	10155545	zf-C2H2	6	-
CM032820.1	10192695	10193556	zf-C2H2	5	-
CM032820.1	10200819	10201728	zf-C2H2	7	-
CM032820.1	10242580	10244485	zf-C2H2	13	-
CM032820.1	10252847	10254086	zf-C2H2	7	-
CM032820.1	10256630	10257584	zf-C2H2	5	-
CM032820.1	10260336	10261224	zf-C2H2	6	-
CM032820.1	10297723	10298695	zf-C2H2	7	-
CM032820.1	10304328	10305276	zf-C2H2	5	-
CM032820.1	10323734	10324958	zf-C2H2	8	-
CM032820.1	10395071	10396562	zf-C2H2	11	+
CM032820.1	10413456	10414713	zf-C2H2	7	+
CM032820.1	10446296	10447667	zf-C2H2	8	+
CM032820.1	10463346	10464573	zf-C2H2	8	+
CM032820.1	10471152	10471854	zf-C2H2	8	+
CM032820.1	10487574	10489038	zf-C2H2	13	+
CM032820.1	10520053	10521223	zf-C2H2	9	+
CM032820.1	10538626	10540130	zf-C2H2	13	+
CM032820.1	10546637	10547441	zf-C2H2	9	-
CM032820.1	10569393	10570551	zf-C2H2	10	+
CM032820.1	10574884	10576087	zf-C2H2	10	+
CM032820.1	10650308	10651274	zf-C2H2	7	+
CM032820.1	10659997	10660828	zf-C2H2	6	+
CM032820.1	10675572	10676463	zf-C2H2	7	+
CM032820.1	10690430	10691135	zf-C2H2	5	-
CM032820.1	10715192	10716491	zf-C2H2	10	+
CM032820.1	10724018	10724876	zf-C2H2	7	-
CM032820.1	10736484	10737423	zf-C2H2	7	-
CM032820.1	10760649	10761663	zf-C2H2	9	+
CM032820.1	10822152	10823796	zf-C2H2	13	-
CM032820.1	10850619	10851870	zf-C2H2	8	+
CM032820.1	10862149	10862920	zf-C2H2	8	+
CM032820.1	10873459	10874803	zf-C2H2	12	+
CM032820.1	10914535	10917019	zf-C2H2	24	-
CM032820.1	10936392	10938135	zf-C2H2	19	+
CM032820.1	10967916	10969005	zf-C2H2	8	+
CM032820.1	10980256	10982266	zf-C2H2	23	+
CM032820.1	10993456	10995397	zf-C2H2	19	-
CM032820.1	11010069	11011842	zf-C2H2	20	-
CM032820.1	11135195	11137133	zf-C2H2	19	-
CM032820.1	11145525	11147400	zf-C2H2	17	-
CM032820.1	11148405	11149695	zf-C2H2	8	-
CM032820.1	11170114	11171287	zf-C2H2	9	-
CM032820.1	11180403	11181501	zf-C2H2	11	-
CM032820.1	11213576	11214446	zf-C2H2	6	-
CM032820.1	11265480	11266131	zf-C2H2	5	-
CM032820.1	11284312	11285620	zf-C2H2	11	-
CM032820.1	11365791	11366733	zf-C2H2	8	+
CM032820.1	11372752	11374336	zf-C2H2	14	-
CM032820.1	11382580	11383684	zf-C2H2	6	-
CM032820.1	11419906	11421355	zf-C2H2	13	-
CM032820.1	11439944	11441219	zf-C2H2	11	+
CM032820.1	11469234	11470533	zf-C2H2	11	-
CM032820.1	11504885	11506136	zf-C2H2	10	-
CM032820.1	11567003	11568089	zf-C2H2	10	+
CM032820.1	11858287	11859547	zf-C2H2	13	-
CM032820.1	11872689	11874357	zf-C2H2	18	-
CM032820.1	12147240	12148284	zf-C2H2	9	+
CM032820.1	12522390	12523812	zf-C2H2	16	+
CM032820.1	12534752	12537077	zf-C2H2	26	-
CM032820.1	12553136	12555113	zf-C2H2	14	+
CM032820.1	12600074	12601751	zf-C2H2	15	+
CM032820.1	12662387	12662975	zf-C2H2	7	-
CM032820.1	12705935	12706670	zf-C2H2	7	+
CM032820.1	12753897	12754773	zf-C2H2	9	+
CM032820.1	12759925	12761347	zf-C2H2	11	-
CM032820.1	12784316	12785702	zf-C2H2	13	-
CM032820.1	12837279	12840090	zf-C2H2	27	-
CM032820.1	12862440	12863040	zf-C2H2	5	-
CM032820.1	12879369	12881409	zf-C2H2	20	+
CM032820.1	12923104	12924263	zf-C2H2	7	+
CM032820.1	12950052	12950732	zf-C2H2	5	-
CM032820.1	12973247	12974438	zf-C2H2	12	+
CM032820.1	12999558	13001067	zf-C2H2	15	+
CM032820.1	13007201	13008410	zf-C2H2	12	+
CM032820.1	13034327	13034996	zf-C2H2	6	-
CM032820.1	13047280	13048500	zf-C2H2	9	-
CM032820.1	13076515	13077701	zf-C2H2	12	-
CM032820.1	13616562	13617990	zf-C2H2	16	-
CM032820.1	13878070	13879321	zf-C2H2	8	-
CM032820.1	13918785	13920546	zf-C2H2	16	+
CM032820.1	13921393	13922380	zf-C2H2	7	-
CM032820.1	14030599	14032270	zf-C2H2	17	+
CM032820.1	14057401	14059837	zf-C2H2	26	+
CM032820.1	14082500	14084006	zf-C2H2	14	+
CM032820.1	14151412	14152678	zf-C2H2	11	-
CM032820.1	14170241	14171402	zf-C2H2	12	-
CM032820.1	15748273	15750023	zf-C2H2	17	+
CM032820.1	15807153	15807807	zf-C2H2	7	+
CM032820.1	15817088	15818636	zf-C2H2	15	+
CM032820.1	15858751	15860488	zf-C2H2	19	+
CM032820.1	15877958	15879293	zf-C2H2	14	+
CM032820.1	15937666	15939143	zf-C2H2	18	+
CM032820.1	20209557	20211873	zf-C2H2	20	-
CM032820.1	20761812	20762964	zf-C2H2	10	+
CM032820.1	20840937	20842041	zf-C2H2	9	-
CM032820.1	21332624	21334547	zf-C2H2	16	+
CM032820.1	21341253	21342762	zf-C2H2	15	-
CM032820.1	21373779	21374811	zf-C2H2	7	+
CM032820.1	21388256	21389525	zf-C2H2	9	+
CM032820.1	21482676	21483741	zf-C2H2	8	-
CM032820.1	21502021	21502699	zf-C2H2	6	-
CM032820.1	21547657	21548539	zf-C2H2	10	-
CM032820.1	21563018	21564254	zf-C2H2	12	+
CM032820.1	21575644	21576688	zf-C2H2	7	-
CM032820.1	21577129	21577897	zf-C2H2	5	-
CM032820.1	21638469	21639936	zf-C2H2	12	+
CM032820.1	21651732	21652725	zf-C2H2	10	-
CM032820.1	21695304	21697614	zf-C2H2	19	-
CM032820.1	21716273	21717833	zf-C2H2	14	+
CM032820.1	21735962	21737873	zf-C2H2	15	+
CM032820.1	22113719	22115303	zf-C2H2	7	+
CM032820.1	22135164	22136784	zf-C2H2	7	+
CM032820.1	22194170	22197810	zf-C2H2	18	-
CM032820.1	22224146	22227344	zf-C2H2	22	-
CM032820.1	22278695	22279760	zf-C2H2	8	-
CM032820.1	22297245	22298271	zf-C2H2	8	-
CM032820.1	22307645	22308599	zf-C2H2	8	-
CM032820.1	158203756	158204767	zf-C2H2	9	+
CM032820.1	170927806	170929963	zf-C2H2	10	+
CM032820.1	178079887	178080742	zf-C2H2	7	-
CM032820.1	207720638	207721808	zf-C2H2	14	-
CM032820.1	207789738	207790539	zf-C2H2	5	-
CM032820.1	207816157	207816988	zf-C2H2	8	+
CM032820.1	207822375	207823101	zf-C2H2	7	+
CM032820.1	234080489	234082499	zf-C2H2	5	+
CM032820.1	241269951	241270614	zf-C2H2	6	-
CM032820.1	288255704	288257237	zf-C2H2	7	-
CM032820.1	331096714	331098470	zf-C2H2	20	+
CM032820.1	332163347	332163812	zf-C2H2	6	-
CM032820.1	333845854	333846901	zf-C2H2	12	-
CM032821.1	3873427	3874126	zf-C2H2	9	-
CM032821.1	27135146	27135794	zf-C2H2	6	+
CM032821.1	71350897	71354044	zf-C2H2	9	-
CM032821.1	83963995	83965204	zf-C2H2	13	-
CM032821.1	235199340	235202940	zf-C2H2	10	+
CM032821.1	238974101	238975382	zf-C2H2	5	-
CM032821.1	261267600	261268836	zf-C2H2	9	+
CM032821.1	270177614	270178502	zf-C2H2	7	+
CM032822.1	3348065	3349403	zf-C2H2	6	+
CM032822.1	5375749	5376514	zf-C2H2	6	+
CM032822.1	23517190	23518693	zf-C2H2	5	+
CM032822.1	23733602	23736686	zf-C2H2	6	-
CM032822.1	24665570	24666878	zf-C2H2	6	+
CM032822.1	24896516	24899084	zf-C2H2	6	+
CM032822.1	105098636	105101687	zf-C2H2	6	-
CM032822.1	121653226	121654447	zf-C2H2	7	-
CM032822.1	147995100	147996234	zf-C2H2	9	+
CM032822.1	148028243	148029269	zf-C2H2	10	-
CM032822.1	168359257	168361975	zf-C2H2	8	-
CM032822.1	178705480	178709020	zf-C2H2	10	-
CM032822.1	180403834	180405823	zf-C2H2	8	+
CM032822.1	181174388	181177607	zf-C2H2	5	-
CM032822.1	199969512	199970772	zf-C2H2	6	-
CM032822.1	210143209	210145855	zf-C2H2	7	+
CM032822.1	210330711	210336174	zf-C2H2	9	+
CM032822.1	224863280	224865800	zf-C2H2	6	+
CM032822.1	240399156	240400671	zf-C2H2	8	-
CM032822.1	250406691	250408209	zf-C2H2	5	+
CM032823.1	7658423	7660802	zf-C2H2	7	-
CM032823.1	74933696	74936213	zf-C2H2	6	-
CM032823.1	125997869	125998271	zf-C2H2	5	+
CM032823.1	147976308	147977202	zf-C2H2	5	+
CM032824.1	602770	603880	zf-C2H2	9	+
CM032824.1	614632	616456	zf-C2H2	11	+
CM032824.1	924351	925395	zf-C2H2	6	-
CM032824.1	936220	937648	zf-C2H2	11	+
CM032824.1	962477	964160	zf-C2H2	8	-
CM032824.1	983917	985882	zf-C2H2	7	-
CM032824.1	1027733	1029692	zf-C2H2	13	-
CM032824.1	1215329	1216691	zf-C2H2	13	-
CM032824.1	1252359	1253886	zf-C2H2	11	+
CM032824.1	1673536	1675360	zf-C2H2	11	+
CM032824.1	1682089	1682821	zf-C2H2	5	-
CM032824.1	2914509	2915919	zf-C2H2	9	+
CM032824.1	2942206	2943166	zf-C2H2	5	+
CM032824.1	2957506	2958442	zf-C2H2	7	+
CM032824.1	2983066	2984437	zf-C2H2	9	+
CM032824.1	3001351	3002317	zf-C2H2	8	+
CM032824.1	3009074	3010073	zf-C2H2	8	+
CM032824.1	3028415	3029225	zf-C2H2	8	+
CM032824.1	3049669	3050758	zf-C2H2	8	+
CM032824.1	3067795	3069457	zf-C2H2	10	-
CM032824.1	56961641	56962875	zf-C2H2	11	+
CM032824.1	57752875	57753856	zf-C2H2	10	+
CM032824.1	57761087	57762463	zf-C2H2	11	-
CM032824.1	90108195	90109854	zf-C2H2	9	-
CM032824.1	92931020	92932148	zf-C2H2	5	-
CM032824.1	99268133	99269084	zf-C2H2	7	-
CM032824.1	99287473	99288223	zf-C2H2	7	-
CM032824.1	101296983	101300727	zf-C2H2	18	-
CM032824.1	101342003	101343182	zf-C2H2	12	-
CM032824.1	101361738	101362734	zf-C2H2	9	+
CM032824.1	101534298	101535231	zf-C2H2	10	+
CM032824.1	101630510	101632364	zf-C2H2	8	+
CM032824.1	101657295	101660046	zf-C2H2	14	+
CM032824.1	103018245	103018923	zf-C2H2	5	+
CM032824.1	103049378	103050755	zf-C2H2	12	+
CM032824.1	107720694	107722782	zf-C2H2	7	+
CM032824.1	107730754	107733772	zf-C2H2	20	-
CM032824.1	107756378	107757524	zf-C2H2	5	-
CM032824.1	107813371	107814820	zf-C2H2	13	+
CM032824.1	107869828	107872294	zf-C2H2	23	-
CM032824.1	107906538	107907975	zf-C2H2	6	+
CM032824.1	109027402	109029550	zf-C2H2	12	-
CM032824.1	109043993	109045619	zf-C2H2	14	-
CM032824.1	109047334	109048393	zf-C2H2	10	-
CM032824.1	109060865	109062086	zf-C2H2	7	-
CM032824.1	109511030	109512164	zf-C2H2	10	+
CM032824.1	109518281	109519520	zf-C2H2	9	+
CM032824.1	109748361	109753305	zf-C2H2	33	-
CM032824.1	109768545	109770369	zf-C2H2	18	+
CM032824.1	110108703	110109690	zf-C2H2	5	+
CM032824.1	110282348	110284136	zf-C2H2	8	+
CM032824.1	110294825	110295461	zf-C2H2	8	-
CM032824.1	110310828	110314134	zf-C2H2	24	+
CM032824.1	110325137	110327258	zf-C2H2	15	+
CM032824.1	113158893	113161344	zf-C2H2	7	-
CM032824.1	117001989	117005865	zf-C2H2	7	+
CM032824.1	118223257	118223848	zf-C2H2	7	+
CM032824.1	118240832	118241723	zf-C2H2	9	+
CM032824.1	160824369	160826268	zf-C2H2	5	-
CM032824.1	169772453	169774127	zf-C2H2	8	+
CM032825.1	238876	240370	zf-C2H2	8	+
CM032825.1	9175075	9179572	zf-C2H2	8	-
CM032825.1	23073523	23074585	zf-C2H2	8	-
CM032825.1	44941787	44943077	zf-C2H2	12	-
CM032826.1	2128076	2130041	zf-C2H2	17	-
CM032826.1	10161208	10163374	zf-C2H2	6	-
CM032826.1	10803783	10807056	zf-C2H2	5	+
CM032826.1	11388975	11391225	zf-C2H2	7	-
CM032826.1	14030832	14034099	zf-C2H2	26	-
CM032826.1	15082789	15086572	zf-C2H2	10	-
CM032826.1	22950055	22953037	zf-C2H2	7	+
CM032826.1	23000844	23006616	zf-C2H2	10	+
CM032827.1	15894365	15899135	zf-C2H2	15	-
CM032827.1	19849030	19849783	zf-C2H2	6	+
CM032827.1	23771179	23772733	zf-C2H2	16	+
CM032827.1	23773300	23773819	zf-C2H2	5	+
CM032827.1	23774383	23775301	zf-C2H2	10	+
CM032827.1	24905025	24908010	zf-C2H2	20	-
CM032827.1	25007141	25009730	zf-C2H2	21	+
CM032827.1	25208797	25210138	zf-C2H2	5	+
CM032827.1	29423417	29424338	zf-C2H2	10	-
CM032828.1	11755929	11757672	zf-C2H2	5	-
CM032828.1	14702269	14703799	zf-C2H2	12	-
CM032829.1	5558451	5560596	zf-C2H2	5	+
JAGXEY010000014.1	3095252	3096626	zf-C2H2	5	-
JAGXEY010000015.1	1432470	1433844	zf-C2H2	5	+
JAGXEY010000016.1	844748	852032	zf-C2H2	16	-
JAGXEY010000017.1	1808626	1812091	zf-C2H2	26	+
JAGXEY010000018.1	1172483	1175948	zf-C2H2	26	-
JAGXEY010000019.1	1849862	1857146	zf-C2H2	16	+
JAGXEY010000035.1	35348	36011	zf-C2H2	7	-
JAGXEY010000036.1	20990	21545	zf-C2H2	6	-
JAGXEY010000047.1	6520	8480	zf-C2H2	20	-
JAGXEY010000047.1	28199	29135	zf-C2H2	9	-
JAGXEY010000051.1	17939	18524	zf-C2H2	5	-
JAGXEY010000053.1	4746	5289	zf-C2H2	5	+
JAGXEY010000056.1	12610	13882	zf-C2H2	14	+
JAGXEY010000058.1	26683	27622	zf-C2H2	7	+
JAGXEY010000064.1	464	1283	zf-C2H2	8	-
JAGXEY010000074.1	20363	22350	zf-C2H2	22	-
JAGXEY010000075.1	21626	22843	zf-C2H2	12	+
JAGXEY010000078.1	21347	22421	zf-C2H2	12	+
JAGXEY010000080.1	4309	5095	zf-C2H2	9	+
JAGXEY010000082.1	12354	13176	zf-C2H2	5	-
JAGXEY010000100.1	1	394	zf-C2H2	5	+
JAGXEY010000119.1	3786	4779	zf-C2H2	11	+
JAGXEY010000173.1	12406	13042	zf-C2H2	6	-
JAGXEY010000178.1	7258	8062	zf-C2H2	9	+
JAGXEY010000183.1	1652	2355	zf-C2H2	9	-
JAGXEY010000195.1	4821	5460	zf-C2H2	7	+
JAGXEY010000196.1	5983	7036	zf-C2H2	10	+
JAGXEY010000206.1	4518	5067	zf-C2H2	5	-
JAGXEY010000210.1	1415	1799	zf-C2H2	5	-
JAGXEY010000215.1	3675	4497	zf-C2H2	9	-
JAGXEY010000217.1	9301	10045	zf-C2H2	6	-
JAGXEY010000222.1	7261	7996	zf-C2H2	8	+
JAGXEY010000241.1	9437	10091	zf-C2H2	7	+
JAGXEY010000246.1	5480	6128	zf-C2H2	8	-
JAGXEY010000260.1	6102	6756	zf-C2H2	6	+
JAGXEY010000268.1	32	857	zf-C2H2	10	+
JAGXEY010000271.1	4248	4722	zf-C2H2	5	+
JAGXEY010000275.1	4476	5306	zf-C2H2	8	+
JAGXEY010000276.1	7854	8445	zf-C2H2	6	-
JAGXEY010000304.1	5987	6530	zf-C2H2	6	+
JAGXEY010000310.1	0	699	zf-C2H2	8	+
JAGXEY010000310.1	10067	10472	zf-C2H2	5	-
JAGXEY010000321.1	5329	6052	zf-C2H2	8	+
JAGXEY010000325.1	1636	2392	zf-C2H2	8	+
JAGXEY010000331.1	4148	4790	zf-C2H2	7	+
JAGXEY010000336.1	5702	6293	zf-C2H2	7	+
JAGXEY010000355.1	3152	3956	zf-C2H2	8	-
JAGXEY010000409.1	8205	8988	zf-C2H2	7	-
JAGXEY010000412.1	8649	9171	zf-C2H2	5	+
JAGXEY010000441.1	6802	8656	zf-C2H2	18	+
JAGXEY010000442.1	5854	6394	zf-C2H2	5	+
JAGXEY010000477.1	771	1254	zf-C2H2	5	-
JAGXEY010000477.1	1984	2909	zf-C2H2	9	-
JAGXEY010000488.1	3672	4266	zf-C2H2	7	+
JAGXEY010000501.1	5114	6207	zf-C2H2	13	-
JAGXEY010000509.1	5291	6443	zf-C2H2	12	-
JAGXEY010000522.1	5780	7329	zf-C2H2	15	-
JAGXEY010000523.1	1135	2038	zf-C2H2	8	-
JAGXEY010000547.1	1029	1803	zf-C2H2	8	+
JAGXEY010000552.1	2618	3119	zf-C2H2	6	-
JAGXEY010000571.1	4455	6435	zf-C2H2	18	-
JAGXEY010000572.1	5877	6780	zf-C2H2	10	+
JAGXEY010000573.1	5699	7103	zf-C2H2	15	+
JAGXEY010000580.1	6354	7515	zf-C2H2	14	+
JAGXEY010000616.1	1313	1865	zf-C2H2	7	+
JAGXEY010000619.1	7236	7659	zf-C2H2	5	+
JAGXEY010000625.1	5952	6459	zf-C2H2	6	-
JAGXEY010000626.1	3875	4928	zf-C2H2	11	+
JAGXEY010000632.1	1701	2256	zf-C2H2	6	+
JAGXEY010000639.1	878	2151	zf-C2H2	13	-
JAGXEY010000644.1	6365	6821	zf-C2H2	5	+
JAGXEY010000647.1	3732	5038	zf-C2H2	16	-
JAGXEY010000673.1	1174	1855	zf-C2H2	7	+
JAGXEY010000674.1	6256	6676	zf-C2H2	5	-
JAGXEY010000725.1	6575	7133	zf-C2H2	7	-
JAGXEY010000726.1	5242	6085	zf-C2H2	10	+
JAGXEY010000738.1	462	996	zf-C2H2	6	-
JAGXEY010000759.1	3496	3967	zf-C2H2	5	-
JAGXEY010000760.1	1069	2308	zf-C2H2	14	-
JAGXEY010000773.1	1732	2203	zf-C2H2	6	+
JAGXEY010000791.1	2923	3463	zf-C2H2	5	+
JAGXEY010000792.1	4113	4752	zf-C2H2	7	+
JAGXEY010000806.1	1	667	zf-C2H2	7	-
JAGXEY010000829.1	5340	6582	zf-C2H2	14	-
JAGXEY010000839.1	1685	2198	zf-C2H2	6	+
JAGXEY010000881.1	1865	2630	zf-C2H2	8	+
JAGXEY010000882.1	2	572	zf-C2H2	7	+
JAGXEY010000889.1	3641	4730	zf-C2H2	12	+
JAGXEY010000908.1	4981	5872	zf-C2H2	9	+
JAGXEY010000954.1	3130	5088	zf-C2H2	23	-
JAGXEY010000978.1	907	1477	zf-C2H2	5	-
JAGXEY010000993.1	2988	3985	zf-C2H2	11	+
JAGXEY010001019.1	5572	6235	zf-C2H2	6	+
JAGXEY010001066.1	1280	2269	zf-C2H2	11	+
JAGXEY010001071.1	1	385	zf-C2H2	5	+
JAGXEY010001091.1	3918	4473	zf-C2H2	6	+
JAGXEY010001097.1	2502	3072	zf-C2H2	6	-
JAGXEY010001133.1	5577	6000	zf-C2H2	5	-
JAGXEY010001152.1	4166	5057	zf-C2H2	9	-
JAGXEY010001153.1	5318	5963	zf-C2H2	7	+
JAGXEY010001168.1	758	2780	zf-C2H2	19	+
JAGXEY010001170.1	454	1039	zf-C2H2	5	-
JAGXEY010001200.1	1	1057	zf-C2H2	11	-
JAGXEY010001214.1	3905	5859	zf-C2H2	22	+
JAGXEY010001242.1	4935	5574	zf-C2H2	5	+
JAGXEY010001254.1	1905	3024	zf-C2H2	12	-
JAGXEY010001288.1	596	1481	zf-C2H2	9	-
JAGXEY010001300.1	3560	4274	zf-C2H2	8	-
JAGXEY010001324.1	1346	1838	zf-C2H2	6	+
JAGXEY010001325.1	4944	5676	zf-C2H2	8	+
JAGXEY010001350.1	4521	5406	zf-C2H2	8	+
JAGXEY010001357.1	3797	4618	zf-C2H2	8	-
JAGXEY010001383.1	722	1775	zf-C2H2	11	+
JAGXEY010001508.1	3698	4850	zf-C2H2	13	+
JAGXEY010001517.1	1177	1897	zf-C2H2	7	-
JAGXEY010001540.1	917	1907	zf-C2H2	12	-
JAGXEY010001568.1	2870	3608	zf-C2H2	8	+
JAGXEY010001574.1	4461	5333	zf-C2H2	7	-
JAGXEY010001576.1	900	2214	zf-C2H2	11	-
JAGXEY010001577.1	2577	3360	zf-C2H2	5	-
JAGXEY010001605.1	476	1139	zf-C2H2	8	+
JAGXEY010001658.1	1	727	zf-C2H2	7	-
JAGXEY010001659.1	790	1408	zf-C2H2	6	-
JAGXEY010001690.1	3488	4052	zf-C2H2	6	+
JAGXEY010001713.1	2020	2590	zf-C2H2	6	-
JAGXEY010001715.1	2732	3554	zf-C2H2	9	+
JAGXEY010001754.1	2052	2427	zf-C2H2	5	+
JAGXEY010001908.1	3304	3796	zf-C2H2	5	+
JAGXEY010001927.1	875	1427	zf-C2H2	7	-
JAGXEY010001945.1	2815	3400	zf-C2H2	6	-
JAGXEY010001964.1	2	452	zf-C2H2	5	-
JAGXEY010001966.1	313	1876	zf-C2H2	16	+
JAGXEY010002007.1	2979	4042	zf-C2H2	11	+
JAGXEY010002088.1	4472	4856	zf-C2H2	5	+
JAGXEY010002089.1	3853	4489	zf-C2H2	6	+
JAGXEY010002106.1	4327	4795	zf-C2H2	5	+
JAGXEY010002213.1	465	1245	zf-C2H2	9	+
JAGXEY010002217.1	2184	3981	zf-C2H2	17	-
JAGXEY010002241.1	2415	3957	zf-C2H2	15	-
JAGXEY010002260.1	219	859	zf-C2H2	9	+
JAGXEY010002261.1	3659	4601	zf-C2H2	11	+
JAGXEY010002353.1	1137	2256	zf-C2H2	12	-
JAGXEY010002411.1	0	534	zf-C2H2	6	-
JAGXEY010002452.1	1301	1946	zf-C2H2	7	-
JAGXEY010002470.1	3575	4193	zf-C2H2	7	+
JAGXEY010002509.1	1812	3745	zf-C2H2	20	+
JAGXEY010002543.1	2	617	zf-C2H2	5	-
JAGXEY010002601.1	1260	2490	zf-C2H2	13	+
JAGXEY010002611.1	1369	1840	zf-C2H2	5	+
JAGXEY010002697.1	3419	4073	zf-C2H2	7	-
JAGXEY010002706.1	2	410	zf-C2H2	5	+
JAGXEY010002728.1	2	464	zf-C2H2	6	-
JAGXEY010002791.1	3628	4261	zf-C2H2	6	-
JAGXEY010002823.1	2657	3365	zf-C2H2	6	+
JAGXEY010002830.1	2321	2822	zf-C2H2	7	-
JAGXEY010002865.1	1463	3119	zf-C2H2	14	+
JAGXEY010002873.1	0	474	zf-C2H2	6	+
JAGXEY010002903.1	370	1429	zf-C2H2	11	+
JAGXEY010002960.1	656	1418	zf-C2H2	9	-
JAGXEY010003151.1	2400	2874	zf-C2H2	6	-
JAGXEY010003167.1	2919	4182	zf-C2H2	11	+
JAGXEY010003168.1	515	1289	zf-C2H2	8	-
JAGXEY010003219.1	166	1025	zf-C2H2	10	-
JAGXEY010003286.1	2822	4136	zf-C2H2	13	-
JAGXEY010003339.1	1791	2697	zf-C2H2	10	+
JAGXEY010003374.1	2902	4094	zf-C2H2	11	-
JAGXEY010003414.1	1	397	zf-C2H2	5	+
JAGXEY010003432.1	656	1121	zf-C2H2	5	-
JAGXEY010003465.1	3529	4048	zf-C2H2	7	+
JAGXEY010003471.1	3330	4044	zf-C2H2	7	+
JAGXEY010003481.1	1610	2252	zf-C2H2	6	+
JAGXEY010003529.1	2244	2979	zf-C2H2	7	-
JAGXEY010003633.1	324	714	zf-C2H2	5	-
JAGXEY010003633.1	1033	1546	zf-C2H2	6	-
JAGXEY010003735.1	1227	1695	zf-C2H2	5	-
JAGXEY010003766.1	1209	1800	zf-C2H2	7	+
JAGXEY010003766.1	2399	2831	zf-C2H2	5	+
JAGXEY010003792.1	1743	2496	zf-C2H2	8	-
JAGXEY010003813.1	3395	3905	zf-C2H2	6	-
JAGXEY010003832.1	3387	3897	zf-C2H2	6	+
JAGXEY010003839.1	116	1494	zf-C2H2	17	+
JAGXEY010003964.1	54	474	zf-C2H2	5	-
JAGXEY010003983.1	992	1631	zf-C2H2	7	-
JAGXEY010004044.1	2350	3157	zf-C2H2	8	+
JAGXEY010004054.1	2438	3809	zf-C2H2	13	+
JAGXEY010004078.1	2762	3758	zf-C2H2	10	-
JAGXEY010004227.1	2220	2974	zf-C2H2	9	+
JAGXEY010004235.1	618	1245	zf-C2H2	7	-
JAGXEY010004242.1	1	1129	zf-C2H2	11	-
JAGXEY010004264.1	1902	2373	zf-C2H2	5	+
JAGXEY010004272.1	2657	3368	zf-C2H2	8	-
JAGXEY010004296.1	643	1123	zf-C2H2	5	-
JAGXEY010004301.1	903	1557	zf-C2H2	7	-
JAGXEY010004349.1	1814	2366	zf-C2H2	6	+
JAGXEY010004411.1	109	616	zf-C2H2	6	-
JAGXEY010004421.1	2350	3268	zf-C2H2	10	+
JAGXEY010004446.1	662	2639	zf-C2H2	21	+
JAGXEY010004457.1	1322	2162	zf-C2H2	10	-
JAGXEY010004468.1	2542	3659	zf-C2H2	13	-
JAGXEY010004482.1	1809	3654	zf-C2H2	21	-
JAGXEY010004497.1	230	1118	zf-C2H2	10	+
JAGXEY010004544.1	2219	3103	zf-C2H2	12	-
JAGXEY010004694.1	1343	3425	zf-C2H2	21	-
JAGXEY010004751.1	179	692	zf-C2H2	6	-
JAGXEY010004755.1	592	1879	zf-C2H2	11	+
JAGXEY010004765.1	1631	2537	zf-C2H2	7	-
JAGXEY010005051.1	679	1471	zf-C2H2	9	+
JAGXEY010005074.1	2	1098	zf-C2H2	12	-
JAGXEY010005082.1	2265	2697	zf-C2H2	5	-
JAGXEY010005242.1	1286	2090	zf-C2H2	9	+
JAGXEY010005351.1	2026	2512	zf-C2H2	5	+
JAGXEY010005422.1	1071	2088	zf-C2H2	11	+
JAGXEY010005583.1	2733	3348	zf-C2H2	7	+
JAGXEY010005603.1	2655	3342	zf-C2H2	8	-
JAGXEY010005674.1	2	695	zf-C2H2	9	-
JAGXEY010005727.1	812	2476	zf-C2H2	18	-
JAGXEY010005751.1	1704	2610	zf-C2H2	9	+
JAGXEY010005760.1	2164	2629	zf-C2H2	6	-
JAGXEY010005888.1	1426	2068	zf-C2H2	6	+
JAGXEY010005978.1	1121	1742	zf-C2H2	6	+
JAGXEY010006037.1	974	1613	zf-C2H2	6	+
JAGXEY010006044.1	1	565	zf-C2H2	7	+
JAGXEY010006113.1	2392	2947	zf-C2H2	6	+
JAGXEY010006184.1	1080	1653	zf-C2H2	6	+
JAGXEY010006190.1	2540	3200	zf-C2H2	8	+
JAGXEY010006240.1	357	1053	zf-C2H2	7	-
JAGXEY010006265.1	2748	3183	zf-C2H2	5	-
JAGXEY010006298.1	2105	2801	zf-C2H2	8	-
JAGXEY010006404.1	2	827	zf-C2H2	10	+
JAGXEY010006515.1	1118	1781	zf-C2H2	8	-
JAGXEY010006732.1	727	1108	zf-C2H2	5	-
JAGXEY010006847.1	2067	2532	zf-C2H2	5	+
JAGXEY010006887.1	317	2735	zf-C2H2	23	-
JAGXEY010006936.1	728	1457	zf-C2H2	6	+
JAGXEY010006994.1	689	1428	zf-C2H2	9	-
JAGXEY010007003.1	1	1006	zf-C2H2	11	+
JAGXEY010007044.1	529	1288	zf-C2H2	9	-
JAGXEY010007352.1	852	1812	zf-C2H2	9	+
JAGXEY010007532.1	1307	2301	zf-C2H2	10	-
JAGXEY010007582.1	1638	2247	zf-C2H2	6	-
JAGXEY010007746.1	2026	2887	zf-C2H2	10	+
JAGXEY010007771.1	1530	2423	zf-C2H2	8	-
JAGXEY010007793.1	601	1684	zf-C2H2	10	-
JAGXEY010007877.1	2	2684	zf-C2H2	27	+
JAGXEY010007935.1	270	1596	zf-C2H2	14	+
JAGXEY010007954.1	2317	2845	zf-C2H2	6	-
JAGXEY010008068.1	2165	2828	zf-C2H2	7	+
JAGXEY010008128.1	1994	2648	zf-C2H2	7	-
JAGXEY010008131.1	1042	1943	zf-C2H2	11	-
JAGXEY010008134.1	962	1905	zf-C2H2	9	+
JAGXEY010008159.1	324	1290	zf-C2H2	9	+
JAGXEY010008171.1	1803	2442	zf-C2H2	7	+
JAGXEY010008328.1	2	461	zf-C2H2	5	-
JAGXEY010008357.1	1757	2480	zf-C2H2	7	-
JAGXEY010008362.1	978	1632	zf-C2H2	7	-
JAGXEY010008466.1	1916	2762	zf-C2H2	10	+
JAGXEY010008512.1	820	2755	zf-C2H2	19	+
JAGXEY010008595.1	215	902	zf-C2H2	8	-
JAGXEY010008603.1	1041	1809	zf-C2H2	8	+
JAGXEY010008632.1	2	680	zf-C2H2	5	+
JAGXEY010008772.1	215	2717	zf-C2H2	27	-
JAGXEY010008860.1	0	819	zf-C2H2	9	-
JAGXEY010008917.1	1693	2584	zf-C2H2	11	-
JAGXEY010008994.1	562	1033	zf-C2H2	5	-
JAGXEY010009023.1	26	527	zf-C2H2	6	+
JAGXEY010009169.1	1006	1865	zf-C2H2	7	+
JAGXEY010009225.1	2075	2459	zf-C2H2	5	+
JAGXEY010009244.1	1796	2652	zf-C2H2	9	+
JAGXEY010009265.1	2097	2619	zf-C2H2	5	-
JAGXEY010009296.1	2039	2645	zf-C2H2	7	-
JAGXEY010009326.1	1	1426	zf-C2H2	17	+
JAGXEY010009468.1	0	600	zf-C2H2	5	-
JAGXEY010009483.1	988	1780	zf-C2H2	8	-
JAGXEY010009506.1	1695	2613	zf-C2H2	11	+
JAGXEY010009569.1	0	1778	zf-C2H2	17	-
JAGXEY010009571.1	1	1572	zf-C2H2	12	-
JAGXEY010009584.1	2072	2606	zf-C2H2	5	+
JAGXEY010009922.1	0	1606	zf-C2H2	20	+
JAGXEY010009935.1	2162	2558	zf-C2H2	5	-
JAGXEY010009950.1	811	1309	zf-C2H2	6	-
JAGXEY010010034.1	392	1445	zf-C2H2	11	-
JAGXEY010010035.1	2139	2544	zf-C2H2	5	-
JAGXEY010010078.1	1068	2319	zf-C2H2	12	+
JAGXEY010010114.1	1466	2021	zf-C2H2	6	+
JAGXEY010010184.1	1418	2525	zf-C2H2	11	+
JAGXEY010010219.1	317	2381	zf-C2H2	22	+
JAGXEY010010341.1	1473	2343	zf-C2H2	9	-
JAGXEY010010436.1	2	746	zf-C2H2	8	-
JAGXEY010010519.1	1104	1827	zf-C2H2	7	+
JAGXEY010010529.1	196	1618	zf-C2H2	14	-
JAGXEY010010541.1	67	637	zf-C2H2	5	+
JAGXEY010010561.1	1533	2217	zf-C2H2	7	+
JAGXEY010010568.1	1584	2361	zf-C2H2	6	-
JAGXEY010010775.1	1179	2051	zf-C2H2	11	+
JAGXEY010010909.1	114	1611	zf-C2H2	15	-
JAGXEY010010971.1	584	1586	zf-C2H2	11	-
JAGXEY010011141.1	1412	2035	zf-C2H2	6	-
JAGXEY010011211.1	849	2400	zf-C2H2	18	-
JAGXEY010011226.1	1266	2400	zf-C2H2	13	-
JAGXEY010011248.1	527	1004	zf-C2H2	5	+
JAGXEY010011322.1	453	1116	zf-C2H2	8	+
JAGXEY010011389.1	566	1319	zf-C2H2	9	+
JAGXEY010011470.1	1122	1701	zf-C2H2	5	+
JAGXEY010011480.1	1927	2374	zf-C2H2	6	+
JAGXEY010011515.1	307	1481	zf-C2H2	12	+
JAGXEY010011635.1	42	1524	zf-C2H2	17	+
JAGXEY010011697.1	1218	2256	zf-C2H2	10	-
JAGXEY010011739.1	826	1732	zf-C2H2	10	-
JAGXEY010011763.1	949	1354	zf-C2H2	5	+
JAGXEY010011805.1	1266	1836	zf-C2H2	6	-
JAGXEY010011976.1	67	697	zf-C2H2	5	+
JAGXEY010011993.1	852	2085	zf-C2H2	12	+
JAGXEY010012095.1	1588	2308	zf-C2H2	9	-
JAGXEY010012400.1	1011	1801	zf-C2H2	11	-
JAGXEY010012455.1	1297	2272	zf-C2H2	11	+
JAGXEY010012456.1	1833	2271	zf-C2H2	6	+
JAGXEY010012553.1	1	1102	zf-C2H2	12	+
JAGXEY010012839.1	933	1722	zf-C2H2	6	-
JAGXEY010012986.1	1	511	zf-C2H2	6	-
JAGXEY010013053.1	118	568	zf-C2H2	5	+
JAGXEY010013149.1	1236	1845	zf-C2H2	6	+
JAGXEY010013160.1	1778	2201	zf-C2H2	5	+
JAGXEY010013208.1	162	633	zf-C2H2	5	-
JAGXEY010013223.1	0	795	zf-C2H2	10	+
JAGXEY010013256.1	1484	2192	zf-C2H2	8	-
JAGXEY010013306.1	35	962	zf-C2H2	11	+
JAGXEY010013375.1	799	1468	zf-C2H2	5	+
JAGXEY010013502.1	1008	1731	zf-C2H2	8	-
JAGXEY010013530.1	1704	2169	zf-C2H2	5	+
JAGXEY010013697.1	470	1124	zf-C2H2	7	+
JAGXEY010013747.1	622	1195	zf-C2H2	6	+
JAGXEY010013795.1	542	1328	zf-C2H2	9	+
JAGXEY010013899.1	300	1016	zf-C2H2	8	+
JAGXEY010014015.1	1356	2084	zf-C2H2	8	-
JAGXEY010014072.1	586	1644	zf-C2H2	10	+
JAGXEY010014076.1	433	934	zf-C2H2	6	+
JAGXEY010014100.1	368	1958	zf-C2H2	16	+
JAGXEY010014306.1	43	577	zf-C2H2	6	+
JAGXEY010014348.1	103	1524	zf-C2H2	13	+
JAGXEY010014523.1	512	1091	zf-C2H2	7	-
JAGXEY010014767.1	1156	1810	zf-C2H2	6	+
JAGXEY010014775.1	1065	1752	zf-C2H2	6	-
JAGXEY010014780.1	0	1046	zf-C2H2	12	-
JAGXEY010014862.1	2	899	zf-C2H2	10	+
JAGXEY010014952.1	463	1138	zf-C2H2	5	+
JAGXEY010014958.1	824	1691	zf-C2H2	10	+
JAGXEY010015013.1	80	803	zf-C2H2	7	+
JAGXEY010015025.1	881	1286	zf-C2H2	5	+
JAGXEY010015079.1	226	2044	zf-C2H2	18	+
JAGXEY010015220.1	1	1255	zf-C2H2	13	+
JAGXEY010015377.1	882	1401	zf-C2H2	5	-
JAGXEY010015400.1	186	1007	zf-C2H2	8	+
JAGXEY010015496.1	1532	2012	zf-C2H2	5	+
JAGXEY010015581.1	2	1451	zf-C2H2	12	+
JAGXEY010015756.1	235	721	zf-C2H2	5	+
JAGXEY010015839.1	1275	1983	zf-C2H2	8	+
JAGXEY010015883.1	209	1277	zf-C2H2	9	-
JAGXEY010016077.1	2	1926	zf-C2H2	23	-
JAGXEY010016105.1	1182	1767	zf-C2H2	6	+
JAGXEY010016159.1	1	553	zf-C2H2	7	+
JAGXEY010016260.1	1394	1862	zf-C2H2	6	-
JAGXEY010016431.1	1472	1940	zf-C2H2	5	+
JAGXEY010016717.1	2	446	zf-C2H2	6	-
JAGXEY010016749.1	559	1525	zf-C2H2	9	+
JAGXEY010016771.1	751	1507	zf-C2H2	7	+
JAGXEY010016839.1	2	653	zf-C2H2	8	+
JAGXEY010016875.1	575	1208	zf-C2H2	7	-
JAGXEY010016960.1	550	1204	zf-C2H2	7	+
JAGXEY010016981.1	651	1188	zf-C2H2	7	+
JAGXEY010017012.1	1397	1901	zf-C2H2	6	-
JAGXEY010017018.1	0	591	zf-C2H2	8	-
JAGXEY010017148.1	0	1383	zf-C2H2	13	-
JAGXEY010017208.1	1088	1889	zf-C2H2	7	-
JAGXEY010017227.1	1	664	zf-C2H2	5	-
JAGXEY010017280.1	742	1396	zf-C2H2	7	-
JAGXEY010017319.1	1306	1882	zf-C2H2	5	+
JAGXEY010017363.1	1024	1687	zf-C2H2	8	-
JAGXEY010017493.1	986	1580	zf-C2H2	6	-
JAGXEY010017502.1	1	433	zf-C2H2	5	+
JAGXEY010017706.1	1	1711	zf-C2H2	16	-
JAGXEY010017797.1	0	1809	zf-C2H2	21	+
JAGXEY010018024.1	1	484	zf-C2H2	6	-
JAGXEY010018053.1	1432	1837	zf-C2H2	5	-
JAGXEY010018085.1	1190	1835	zf-C2H2	7	+
JAGXEY010018143.1	45	890	zf-C2H2	7	+
JAGXEY010018199.1	71	1046	zf-C2H2	10	+
JAGXEY010018241.1	809	1763	zf-C2H2	6	+
JAGXEY010018263.1	1	1825	zf-C2H2	21	+
JAGXEY010018506.1	634	1183	zf-C2H2	5	-
JAGXEY010018590.1	1411	1804	zf-C2H2	5	+
JAGXEY010018672.1	256	958	zf-C2H2	8	+
JAGXEY010018748.1	580	1468	zf-C2H2	8	+
JAGXEY010018891.1	229	841	zf-C2H2	5	-
JAGXEY010019139.1	0	1107	zf-C2H2	13	+
JAGXEY010019247.1	506	1507	zf-C2H2	11	+
JAGXEY010019308.1	410	1763	zf-C2H2	10	+
JAGXEY010019332.1	1143	1761	zf-C2H2	7	-
JAGXEY010019349.1	112	835	zf-C2H2	7	+
JAGXEY010019376.1	1161	1761	zf-C2H2	8	+
JAGXEY010019400.1	46	1759	zf-C2H2	20	-
JAGXEY010019494.1	273	765	zf-C2H2	5	+
JAGXEY010019595.1	1133	1748	zf-C2H2	7	-
JAGXEY010019607.1	902	1748	zf-C2H2	9	+
JAGXEY010019651.1	686	1355	zf-C2H2	6	+
JAGXEY010019691.1	1186	1741	zf-C2H2	5	-
JAGXEY010019797.1	0	570	zf-C2H2	7	-
JAGXEY010019811.1	606	1152	zf-C2H2	5	+
JAGXEY010020034.1	1156	1723	zf-C2H2	6	+
JAGXEY010020264.1	792	1362	zf-C2H2	6	-
JAGXEY010020338.1	1	493	zf-C2H2	6	-
JAGXEY010020353.1	1002	1536	zf-C2H2	6	-
JAGXEY010020381.1	560	1130	zf-C2H2	6	+
JAGXEY010020382.1	698	1145	zf-C2H2	5	-
JAGXEY010020416.1	1	603	zf-C2H2	7	-
JAGXEY010020447.1	1	1703	zf-C2H2	20	-
JAGXEY010020460.1	536	1112	zf-C2H2	6	-
JAGXEY010020464.1	54	1279	zf-C2H2	14	-
JAGXEY010020515.1	2	1078	zf-C2H2	11	+
JAGXEY010020548.1	2	1319	zf-C2H2	14	-
JAGXEY010020658.1	1223	1691	zf-C2H2	6	-
JAGXEY010020669.1	358	1243	zf-C2H2	6	+
JAGXEY010020794.1	161	872	zf-C2H2	6	+
JAGXEY010020797.1	1188	1632	zf-C2H2	5	+
JAGXEY010020920.1	1105	1678	zf-C2H2	6	-
JAGXEY010020997.1	803	1673	zf-C2H2	8	+
JAGXEY010021044.1	74	1659	zf-C2H2	16	-
JAGXEY010021206.1	1163	1664	zf-C2H2	6	-
JAGXEY010021347.1	451	1657	zf-C2H2	12	+
JAGXEY010022067.1	400	1192	zf-C2H2	9	+
JAGXEY010022106.1	1	1012	zf-C2H2	12	+
JAGXEY010022285.1	566	1322	zf-C2H2	7	+
JAGXEY010022300.1	1164	1611	zf-C2H2	5	+
JAGXEY010022485.1	0	1398	zf-C2H2	16	+
JAGXEY010022547.1	247	742	zf-C2H2	6	-
JAGXEY010022687.1	329	1034	zf-C2H2	6	-
JAGXEY010022771.1	2	566	zf-C2H2	6	+
JAGXEY010022892.1	2	491	zf-C2H2	5	-
JAGXEY010022999.1	892	1582	zf-C2H2	9	-
JAGXEY010023058.1	468	1235	zf-C2H2	8	+
JAGXEY010023128.1	1	559	zf-C2H2	6	-
JAGXEY010023340.1	683	1196	zf-C2H2	6	+
JAGXEY010023411.1	153	1105	zf-C2H2	8	-
JAGXEY010023502.1	1	796	zf-C2H2	8	-
JAGXEY010023703.1	2	449	zf-C2H2	5	+
JAGXEY010023753.1	541	1268	zf-C2H2	6	+
JAGXEY010023893.1	0	1519	zf-C2H2	18	+
JAGXEY010023974.1	1	550	zf-C2H2	5	-
JAGXEY010024167.1	2	584	zf-C2H2	7	-
JAGXEY010024307.1	973	1525	zf-C2H2	6	+
JAGXEY010024696.1	362	1089	zf-C2H2	8	-
JAGXEY010024902.1	276	1084	zf-C2H2	8	+
JAGXEY010024932.1	2	701	zf-C2H2	6	-
JAGXEY010024971.1	2	401	zf-C2H2	5	+
JAGXEY010024980.1	332	1145	zf-C2H2	8	-
JAGXEY010025101.1	0	522	zf-C2H2	6	-
JAGXEY010025111.1	1	517	zf-C2H2	5	-
JAGXEY010025217.1	2	389	zf-C2H2	5	+
JAGXEY010025253.1	1	1231	zf-C2H2	15	+
JAGXEY010025297.1	919	1486	zf-C2H2	5	-
JAGXEY010025335.1	88	1332	zf-C2H2	14	+
JAGXEY010025396.1	0	423	zf-C2H2	5	+
JAGXEY010025439.1	556	940	zf-C2H2	5	+
JAGXEY010025467.1	0	831	zf-C2H2	7	-
JAGXEY010025493.1	344	1478	zf-C2H2	12	-
JAGXEY010025602.1	599	1085	zf-C2H2	5	-
JAGXEY010025679.1	0	432	zf-C2H2	5	+
JAGXEY010025789.1	1	421	zf-C2H2	5	-
JAGXEY010025802.1	445	985	zf-C2H2	6	+
JAGXEY010025833.1	1	538	zf-C2H2	6	-
JAGXEY010026077.1	1052	1457	zf-C2H2	5	+
JAGXEY010026167.1	275	1454	zf-C2H2	14	-
JAGXEY010026187.1	72	1452	zf-C2H2	12	+
JAGXEY010026339.1	20	674	zf-C2H2	6	-
JAGXEY010026698.1	835	1432	zf-C2H2	5	+
JAGXEY010026853.1	424	1408	zf-C2H2	12	-
JAGXEY010027110.1	781	1417	zf-C2H2	6	-
JAGXEY010027123.1	497	911	zf-C2H2	5	+
JAGXEY010027155.1	775	1417	zf-C2H2	6	-
JAGXEY010027199.1	2	488	zf-C2H2	6	+
JAGXEY010027305.1	2	923	zf-C2H2	9	-
JAGXEY010027317.1	1030	1411	zf-C2H2	5	-
JAGXEY010027366.1	1	691	zf-C2H2	8	+
JAGXEY010027436.1	2	1406	zf-C2H2	17	+
JAGXEY010027605.1	596	983	zf-C2H2	5	+
JAGXEY010027620.1	0	894	zf-C2H2	10	-
JAGXEY010027631.1	513	1401	zf-C2H2	7	+
JAGXEY010027779.1	2	1394	zf-C2H2	16	-
JAGXEY010027857.1	184	1378	zf-C2H2	10	+
JAGXEY010027922.1	837	1326	zf-C2H2	6	+
JAGXEY010027950.1	638	1388	zf-C2H2	9	+
JAGXEY010027979.1	861	1377	zf-C2H2	6	+
JAGXEY010028045.1	1	493	zf-C2H2	6	+
JAGXEY010028138.1	0	465	zf-C2H2	5	-
JAGXEY010028153.1	911	1382	zf-C2H2	5	+
JAGXEY010028625.1	289	973	zf-C2H2	7	-
JAGXEY010028654.1	512	1368	zf-C2H2	10	+
JAGXEY010028762.1	252	786	zf-C2H2	5	+
JAGXEY010028846.1	755	1361	zf-C2H2	6	-
JAGXEY010028878.1	2	614	zf-C2H2	6	+
JAGXEY010028884.1	388	1359	zf-C2H2	10	+
JAGXEY010028895.1	310	1360	zf-C2H2	9	+
JAGXEY010028916.1	2	1349	zf-C2H2	16	+
JAGXEY010029232.1	19	757	zf-C2H2	8	-
JAGXEY010029634.1	339	1290	zf-C2H2	8	-
JAGXEY010029664.1	886	1336	zf-C2H2	5	+
JAGXEY010029697.1	889	1336	zf-C2H2	6	+
JAGXEY010029923.1	845	1307	zf-C2H2	5	-
JAGXEY010030065.1	718	1324	zf-C2H2	8	+
JAGXEY010030080.1	722	1325	zf-C2H2	7	-
JAGXEY010030216.1	451	1180	zf-C2H2	5	+
JAGXEY010030238.1	103	1318	zf-C2H2	14	+
JAGXEY010030313.1	2	389	zf-C2H2	5	+
JAGXEY010030604.1	0	426	zf-C2H2	5	+
JAGXEY010030701.1	0	852	zf-C2H2	7	-
JAGXEY010030730.1	60	771	zf-C2H2	5	+
JAGXEY010030730.1	872	1304	zf-C2H2	5	+
JAGXEY010030789.1	673	1303	zf-C2H2	8	+
JAGXEY010030797.1	875	1301	zf-C2H2	5	+
JAGXEY010030894.1	445	1099	zf-C2H2	7	+
JAGXEY010031027.1	846	1296	zf-C2H2	5	-
JAGXEY010031034.1	0	477	zf-C2H2	6	-
JAGXEY010031215.1	0	426	zf-C2H2	5	-
JAGXEY010031285.1	698	1289	zf-C2H2	7	+
JAGXEY010031296.1	559	1228	zf-C2H2	8	-
JAGXEY010031329.1	242	689	zf-C2H2	5	-
JAGXEY010031380.1	1	451	zf-C2H2	5	+
JAGXEY010031413.1	464	1056	zf-C2H2	6	+
JAGXEY010031908.1	0	471	zf-C2H2	6	-
JAGXEY010032079.1	52	928	zf-C2H2	9	+
JAGXEY010032159.1	820	1264	zf-C2H2	5	+
JAGXEY010032189.1	2	470	zf-C2H2	6	-
JAGXEY010032201.1	1	466	zf-C2H2	5	-
JAGXEY010032579.1	705	1200	zf-C2H2	5	-
JAGXEY010032620.1	794	1250	zf-C2H2	5	-
JAGXEY010032780.1	235	1129	zf-C2H2	9	+
JAGXEY010032836.1	117	1029	zf-C2H2	9	-
JAGXEY010032867.1	788	1244	zf-C2H2	5	+
JAGXEY010032910.1	371	956	zf-C2H2	7	-
JAGXEY010032948.1	0	1242	zf-C2H2	12	+
JAGXEY010032998.1	217	1241	zf-C2H2	11	-
JAGXEY010033004.1	735	1239	zf-C2H2	6	-
JAGXEY010033189.1	697	1237	zf-C2H2	6	+
JAGXEY010033191.1	9	414	zf-C2H2	5	+
JAGXEY010033443.1	202	865	zf-C2H2	7	+
JAGXEY010033483.1	1	1228	zf-C2H2	15	+
JAGXEY010033484.1	554	1229	zf-C2H2	6	+
JAGXEY010033658.1	0	450	zf-C2H2	6	+
JAGXEY010033771.1	0	420	zf-C2H2	5	+
JAGXEY010033773.1	788	1223	zf-C2H2	5	+
JAGXEY010033926.1	517	1218	zf-C2H2	8	-
JAGXEY010034149.1	34	922	zf-C2H2	8	-
JAGXEY010034157.1	2	437	zf-C2H2	5	-
JAGXEY010034415.1	0	822	zf-C2H2	10	+
JAGXEY010034554.1	0	588	zf-C2H2	8	-
JAGXEY010034562.1	0	759	zf-C2H2	7	+
JAGXEY010034696.1	2	1199	zf-C2H2	15	+
JAGXEY010034855.1	338	842	zf-C2H2	6	-
JAGXEY010035072.1	514	1156	zf-C2H2	6	+
JAGXEY010035148.1	725	1190	zf-C2H2	5	+
JAGXEY010035163.1	179	1055	zf-C2H2	7	-
JAGXEY010035506.1	544	1090	zf-C2H2	5	-
JAGXEY010035796.1	690	1173	zf-C2H2	5	+
JAGXEY010035798.1	706	1174	zf-C2H2	6	+
JAGXEY010036090.1	171	792	zf-C2H2	5	-
JAGXEY010036125.1	122	1166	zf-C2H2	11	+
JAGXEY010036134.1	0	504	zf-C2H2	5	-
JAGXEY010036277.1	754	1162	zf-C2H2	5	+
JAGXEY010036293.1	723	1164	zf-C2H2	5	+
JAGXEY010036534.1	166	637	zf-C2H2	5	-
JAGXEY010036703.1	32	674	zf-C2H2	6	+
JAGXEY010036874.1	491	1145	zf-C2H2	5	+
JAGXEY010036931.1	428	1148	zf-C2H2	8	+
JAGXEY010037044.1	622	1081	zf-C2H2	6	-
JAGXEY010037210.1	2	488	zf-C2H2	6	+
JAGXEY010037246.1	1	613	zf-C2H2	7	-
JAGXEY010037376.1	571	1138	zf-C2H2	5	+
JAGXEY010037381.1	481	1138	zf-C2H2	7	+
JAGXEY010037533.1	304	1052	zf-C2H2	8	-
JAGXEY010037612.1	113	518	zf-C2H2	5	-
JAGXEY010037770.1	580	1129	zf-C2H2	5	-
JAGXEY010037777.1	139	709	zf-C2H2	6	+
JAGXEY010037844.1	1	676	zf-C2H2	7	+
JAGXEY010037997.1	35	692	zf-C2H2	6	-
JAGXEY010038043.1	653	1124	zf-C2H2	6	-
JAGXEY010038055.1	249	933	zf-C2H2	5	+
JAGXEY010038289.1	370	889	zf-C2H2	7	-
JAGXEY010038409.1	2	1013	zf-C2H2	10	-
JAGXEY010038428.1	335	800	zf-C2H2	6	+
JAGXEY010038551.1	2	1008	zf-C2H2	11	-
JAGXEY010038652.1	0	495	zf-C2H2	7	-
JAGXEY010038750.1	468	1002	zf-C2H2	7	+
JAGXEY010038922.1	2	641	zf-C2H2	5	+
JAGXEY010039034.1	0	435	zf-C2H2	5	+
JAGXEY010039122.1	47	782	zf-C2H2	5	-
JAGXEY010039312.1	0	1098	zf-C2H2	11	-
JAGXEY010039329.1	484	1096	zf-C2H2	6	+
JAGXEY010039472.1	472	955	zf-C2H2	6	+
JAGXEY010039744.1	472	1042	zf-C2H2	6	-
JAGXEY010039832.1	17	653	zf-C2H2	7	+
JAGXEY010039923.1	700	1087	zf-C2H2	5	+
JAGXEY010039990.1	0	819	zf-C2H2	8	+
JAGXEY010040022.1	2	668	zf-C2H2	8	+
JAGXEY010040189.1	2	410	zf-C2H2	5	+
JAGXEY010040201.1	1	445	zf-C2H2	5	-
JAGXEY010040398.1	40	804	zf-C2H2	6	+
JAGXEY010040623.1	603	1074	zf-C2H2	5	+
JAGXEY010040632.1	1	463	zf-C2H2	6	+
JAGXEY010040712.1	203	1057	zf-C2H2	8	+
JAGXEY010041068.1	150	1066	zf-C2H2	10	-
JAGXEY010041249.1	0	921	zf-C2H2	9	+
JAGXEY010041301.1	2	593	zf-C2H2	5	-
JAGXEY010041360.1	596	983	zf-C2H2	5	-
JAGXEY010041413.1	376	1057	zf-C2H2	8	-
JAGXEY010041495.1	345	1056	zf-C2H2	7	+
JAGXEY010041701.1	121	661	zf-C2H2	5	-
JAGXEY010041822.1	326	1052	zf-C2H2	6	+
JAGXEY010041829.1	1	1051	zf-C2H2	13	-
JAGXEY010041991.1	661	1048	zf-C2H2	5	+
JAGXEY010042009.1	627	1047	zf-C2H2	5	-
JAGXEY010042062.1	0	498	zf-C2H2	6	+
JAGXEY010042293.1	390	941	zf-C2H2	7	-
JAGXEY010042366.1	0	837	zf-C2H2	10	-
JAGXEY010042559.1	226	1039	zf-C2H2	8	-
JAGXEY010043058.1	1	982	zf-C2H2	9	-
JAGXEY010043097.1	0	1029	zf-C2H2	11	+
JAGXEY010043363.1	1	715	zf-C2H2	8	+
JAGXEY010043431.1	411	1023	zf-C2H2	6	-
JAGXEY010043544.1	467	1022	zf-C2H2	5	+
JAGXEY010043604.1	55	937	zf-C2H2	8	-
JAGXEY010043633.1	246	954	zf-C2H2	7	+
JAGXEY010043668.1	1	514	zf-C2H2	6	+
JAGXEY010044062.1	2	983	zf-C2H2	12	-
JAGXEY010044108.1	2	763	zf-C2H2	8	+
JAGXEY010044323.1	0	798	zf-C2H2	7	+
JAGXEY010044341.1	264	959	zf-C2H2	8	-
JAGXEY010044509.1	1	538	zf-C2H2	6	-
JAGXEY010044633.1	106	754	zf-C2H2	6	+
JAGXEY010044674.1	1	784	zf-C2H2	10	+
JAGXEY010044978.1	185	999	zf-C2H2	10	+
JAGXEY010045005.1	292	907	zf-C2H2	7	+
```
