## Supplementary Data 2 for "Transposable elements drive the evolution of metazoan zinc finger genes": Schistocephalus_solidus_znfs.bed

```
WEDG01000012.1	21405	22254	zf-C2H2	5	+
WEDG01000018.1	27935	28586	zf-C2H2	5	+
WEDG01000028.1	66928	67849	zf-C2H2	5	+
WEDG01000030.1	126864	127554	zf-C2H2	5	-
WEDG01000030.1	303099	303915	zf-C2H2	5	-
WEDG01000035.1	21351	22188	zf-C2H2	5	+
WEDG01000035.1	36088	36808	zf-C2H2	6	-
WEDG01000056.1	549237	550638	zf-C2H2	5	-
WEDG01000067.1	373999	375010	zf-C2H2	5	+
WEDG01000071.1	154213	155164	zf-C2H2	5	-
WEDG01000076.1	113666	114563	zf-C2H2	5	+
WEDG01000091.1	39138	39819	zf-C2H2	5	+
WEDG01000102.1	21255	22077	zf-C2H2	5	-
WEDG01000102.1	29811	31035	zf-C2H2	5	+
WEDG01000108.1	54235	55126	zf-C2H2	5	-
WEDG01000118.1	8195	9086	zf-C2H2	5	-
WEDG01000142.1	187952	188837	zf-C2H2	5	-
WEDG01000145.1	303657	304764	zf-C2H2	5	+
WEDG01000182.1	78117	79194	zf-C2H2	5	+
WEDG01000208.1	10520	11378	zf-C2H2	5	-
WEDG01000210.1	54032	54914	zf-C2H2	5	-
WEDG01000213.1	140083	140908	zf-C2H2	5	+
WEDG01000235.1	69921	70590	zf-C2H2	5	+
WEDG01000237.1	23917	24454	zf-C2H2	5	+
WEDG01000242.1	518861	520937	zf-C2H2	6	-
WEDG01000254.1	56534	57779	zf-C2H2	5	-
WEDG01000267.1	84087	85063	zf-C2H2	6	-
WEDG01000275.1	2541	3276	zf-C2H2	6	+
WEDG01000288.1	102081	103071	zf-C2H2	6	+
WEDG01000289.1	168717	169506	zf-C2H2	5	+
WEDG01000293.1	169129	169810	zf-C2H2	5	+
WEDG01000294.1	54618	55296	zf-C2H2	5	+
WEDG01000294.1	84124	84901	zf-C2H2	5	-
WEDG01000295.1	101259	102114	zf-C2H2	5	+
WEDG01000308.1	12859	13870	zf-C2H2	5	+
WEDG01000323.1	6545	7394	zf-C2H2	5	-
WEDG01000325.1	44776	45867	zf-C2H2	6	-
WEDG01000339.1	97592	98624	zf-C2H2	5	+
WEDG01000355.1	244753	245254	zf-C2H2	5	-
WEDG01000377.1	41171	42605	zf-C2H2	6	-
WEDG01000381.1	138193	138721	zf-C2H2	5	-
WEDG01000383.1	99894	100575	zf-C2H2	5	+
WEDG01000392.1	1652	2752	zf-C2H2	5	+
WEDG01000394.1	84234	84840	zf-C2H2	6	+
WEDG01000427.1	11500	12388	zf-C2H2	5	+
WEDG01000431.1	71874	72807	zf-C2H2	5	-
WEDG01000436.1	117194	118000	zf-C2H2	5	+
WEDG01000453.1	64670	65544	zf-C2H2	6	+
WEDG01000466.1	206467	207151	zf-C2H2	5	+
WEDG01000470.1	74829	75753	zf-C2H2	5	-
WEDG01000483.1	110048	110990	zf-C2H2	5	-
WEDG01000497.1	113115	114171	zf-C2H2	5	-
WEDG01000516.1	130141	130828	zf-C2H2	5	-
WEDG01000526.1	121763	123155	zf-C2H2	5	-
WEDG01000532.1	25083	26097	zf-C2H2	5	-
WEDG01000568.1	48265	49123	zf-C2H2	5	+
WEDG01000571.1	33539	34432	zf-C2H2	7	-
WEDG01000580.1	106322	107312	zf-C2H2	5	+
WEDG01000586.1	393273	394021	zf-C2H2	5	-
WEDG01000595.1	92623	93280	zf-C2H2	5	-
WEDG01000603.1	242835	243912	zf-C2H2	5	-
WEDG01000618.1	43647	44574	zf-C2H2	5	-
WEDG01000618.1	69939	70854	zf-C2H2	5	-
WEDG01000623.1	12053	12738	zf-C2H2	5	-
WEDG01000660.1	167851	168676	zf-C2H2	5	+
WEDG01000671.1	17788	18709	zf-C2H2	5	-
WEDG01000677.1	47228	48875	zf-C2H2	5	-
WEDG01000682.1	37086	37793	zf-C2H2	5	-
WEDG01000682.1	57341	58262	zf-C2H2	5	-
WEDG01000698.1	32481	33381	zf-C2H2	5	-
WEDG01000704.1	25712	26618	zf-C2H2	5	-
WEDG01000724.1	16400	17219	zf-C2H2	5	-
WEDG01000724.1	47754	48795	zf-C2H2	5	+
WEDG01000726.1	27059	27968	zf-C2H2	5	-
WEDG01000729.1	92666	93506	zf-C2H2	5	-
WEDG01000730.1	36840	38175	zf-C2H2	7	+
WEDG01000730.1	43378	45001	zf-C2H2	10	+
WEDG01000737.1	57563	58493	zf-C2H2	6	-
WEDG01000751.1	1639	2495	zf-C2H2	8	-
WEDG01000756.1	35708	36644	zf-C2H2	5	+
WEDG01000768.1	43702	44643	zf-C2H2	5	+
WEDG01000773.1	14858	15962	zf-C2H2	6	+
WEDG01000795.1	194962	196081	zf-C2H2	5	+
WEDG01000802.1	156428	157124	zf-C2H2	5	-
WEDG01000803.1	77155	78217	zf-C2H2	6	+
WEDG01000817.1	87659	88925	zf-C2H2	5	-
WEDG01000844.1	35651	36416	zf-C2H2	5	+
WEDG01000877.1	28550	29432	zf-C2H2	5	+
WEDG01000898.1	341264	341945	zf-C2H2	5	-
WEDG01000904.1	117675	118902	zf-C2H2	6	-
WEDG01000919.1	9451	10489	zf-C2H2	6	-
WEDG01000919.1	64844	65777	zf-C2H2	5	-
WEDG01000938.1	55449	56367	zf-C2H2	5	+
WEDG01000938.1	61443	62028	zf-C2H2	5	+
WEDG01000945.1	117544	118279	zf-C2H2	6	+
WEDG01000953.1	180591	181377	zf-C2H2	5	+
WEDG01000955.1	49588	50275	zf-C2H2	5	-
WEDG01000977.1	286738	287467	zf-C2H2	5	+
WEDG01000977.1	402418	403003	zf-C2H2	5	+
WEDG01000980.1	28394	29120	zf-C2H2	5	-
WEDG01000982.1	44076	45000	zf-C2H2	5	+
WEDG01001018.1	2393	3371	zf-C2H2	5	+
WEDG01001027.1	21643	22562	zf-C2H2	5	+
WEDG01001030.1	144488	145376	zf-C2H2	5	-
WEDG01001033.1	86636	87932	zf-C2H2	7	-
WEDG01001047.1	240435	241305	zf-C2H2	5	-
WEDG01001053.1	21079	22186	zf-C2H2	5	+
WEDG01001053.1	25892	26909	zf-C2H2	5	+
WEDG01001063.1	80057	80915	zf-C2H2	5	-
WEDG01001071.1	366408	367608	zf-C2H2	5	+
WEDG01001085.1	290835	291366	zf-C2H2	5	+
WEDG01001089.1	43870	44773	zf-C2H2	5	+
WEDG01001092.1	9915	10500	zf-C2H2	5	-
WEDG01001093.1	106570	107641	zf-C2H2	5	-
WEDG01001101.1	229612	230482	zf-C2H2	5	+
WEDG01001103.1	30850	31780	zf-C2H2	5	-
WEDG01001108.1	29355	30237	zf-C2H2	5	-
WEDG01001145.1	140775	141810	zf-C2H2	5	+
WEDG01001149.1	18350	19550	zf-C2H2	5	-
WEDG01001165.1	132712	133633	zf-C2H2	5	+
WEDG01001169.1	188180	188765	zf-C2H2	5	-
WEDG01001170.1	186606	187839	zf-C2H2	5	-
WEDG01001187.1	267371	268712	zf-C2H2	7	+
WEDG01001218.1	6966	7925	zf-C2H2	5	+
WEDG01001288.1	144009	145161	zf-C2H2	5	+
WEDG01001300.1	17058	18665	zf-C2H2	5	-
WEDG01001301.1	111532	112621	zf-C2H2	5	-
WEDG01001310.1	431045	432108	zf-C2H2	5	-
WEDG01001312.1	441704	442574	zf-C2H2	5	-
WEDG01001332.1	93111	94008	zf-C2H2	5	+
WEDG01001338.1	165430	167233	zf-C2H2	5	+
WEDG01001344.1	61719	63240	zf-C2H2	5	-
WEDG01001373.1	13684	14668	zf-C2H2	5	+
WEDG01001411.1	28180	28804	zf-C2H2	5	+
WEDG01001427.1	179	902	zf-C2H2	5	+
WEDG01001445.1	100908	101586	zf-C2H2	5	+
WEDG01001471.1	11895	13206	zf-C2H2	5	+
WEDG01001475.1	37983	38652	zf-C2H2	5	-
WEDG01001488.1	27057	28677	zf-C2H2	5	+
WEDG01001488.1	34467	35139	zf-C2H2	5	+
WEDG01001497.1	273594	274698	zf-C2H2	5	+
WEDG01001507.1	125811	126531	zf-C2H2	6	+
WEDG01001518.1	322567	323462	zf-C2H2	5	-
WEDG01001538.1	44903	46373	zf-C2H2	5	-
WEDG01001547.1	441477	442374	zf-C2H2	5	-
WEDG01001552.1	38913	39798	zf-C2H2	5	+
WEDG01001560.1	208800	209664	zf-C2H2	5	-
WEDG01001567.1	89609	90512	zf-C2H2	5	+
WEDG01001567.1	111341	112229	zf-C2H2	5	+
WEDG01001576.1	13736	14966	zf-C2H2	5	+
WEDG01001579.1	9595	11075	zf-C2H2	5	-
WEDG01001580.1	54449	55556	zf-C2H2	5	+
WEDG01001587.1	150818	151403	zf-C2H2	5	-
WEDG01001589.1	236865	237681	zf-C2H2	5	+
WEDG01001589.1	298848	300054	zf-C2H2	5	-
WEDG01001596.1	72348	73671	zf-C2H2	7	-
WEDG01001625.1	25537	26495	zf-C2H2	6	-
WEDG01001628.1	275385	276762	zf-C2H2	6	+
WEDG01001650.1	32053	33065	zf-C2H2	5	-
WEDG01001654.1	84655	85507	zf-C2H2	5	+
WEDG01001655.1	63316	64338	zf-C2H2	5	+
WEDG01001661.1	58942	59809	zf-C2H2	5	+
WEDG01001674.1	15597	16470	zf-C2H2	5	+
WEDG01001678.1	48615	50046	zf-C2H2	5	-
WEDG01001690.1	3326	4304	zf-C2H2	6	-
WEDG01001714.1	196938	198369	zf-C2H2	7	+
WEDG01001739.1	42549	43491	zf-C2H2	6	+
WEDG01001739.1	48745	49618	zf-C2H2	5	+
WEDG01001757.1	63034	63997	zf-C2H2	5	-
WEDG01001780.1	53858	54434	zf-C2H2	5	+
WEDG01001801.1	47056	48490	zf-C2H2	10	-
WEDG01001809.1	95196	96063	zf-C2H2	5	+
WEDG01001818.1	14936	15959	zf-C2H2	5	+
WEDG01001828.1	81465	82644	zf-C2H2	5	+
WEDG01001843.1	14408	15227	zf-C2H2	5	+
WEDG01001851.1	101245	101947	zf-C2H2	5	-
WEDG01001861.1	15767	16439	zf-C2H2	5	-
WEDG01001871.1	20399	21413	zf-C2H2	6	+
WEDG01001881.1	42989	44591	zf-C2H2	6	-
WEDG01001881.1	227442	228063	zf-C2H2	5	+
WEDG01001908.1	41440	42545	zf-C2H2	5	+
WEDG01001916.1	40539	41433	zf-C2H2	5	+
WEDG01001923.1	7134	8013	zf-C2H2	5	-
WEDG01001937.1	78155	79091	zf-C2H2	5	+
WEDG01001944.1	247931	248822	zf-C2H2	5	+
WEDG01001950.1	168021	168588	zf-C2H2	5	+
WEDG01001960.1	28549	29293	zf-C2H2	5	-
WEDG01001967.1	77366	78047	zf-C2H2	6	-
WEDG01001972.1	28136	28889	zf-C2H2	6	-
WEDG01001972.1	131078	132093	zf-C2H2	5	-
WEDG01001980.1	109011	109893	zf-C2H2	5	-
WEDG01001986.1	23094	24000	zf-C2H2	5	+
WEDG01001986.1	72069	73008	zf-C2H2	6	-
WEDG01001990.1	145127	145776	zf-C2H2	8	-
WEDG01001991.1	73892	74945	zf-C2H2	5	-
WEDG01002000.1	21824	22673	zf-C2H2	5	-
WEDG01002018.1	82377	82995	zf-C2H2	5	+
WEDG01002018.1	161904	163065	zf-C2H2	5	-
WEDG01002019.1	37369	38215	zf-C2H2	5	-
WEDG01002026.1	51501	52065	zf-C2H2	5	-
WEDG01002043.1	136731	137424	zf-C2H2	5	+
WEDG01002047.1	45060	45624	zf-C2H2	5	-
WEDG01002050.1	121279	121951	zf-C2H2	5	+
WEDG01002057.1	54955	56068	zf-C2H2	5	-
WEDG01002077.1	18192	19188	zf-C2H2	5	+
WEDG01002080.1	33500	34892	zf-C2H2	7	+
WEDG01002080.1	51024	51699	zf-C2H2	5	+
WEDG01002093.1	88831	89962	zf-C2H2	5	-
WEDG01002096.1	249538	250564	zf-C2H2	5	+
WEDG01002100.1	37803	38709	zf-C2H2	5	-
WEDG01002105.1	43094	43895	zf-C2H2	5	+
WEDG01002126.1	75823	76672	zf-C2H2	5	+
WEDG01002131.1	478376	479435	zf-C2H2	5	+
WEDG01002132.1	161116	162040	zf-C2H2	5	-
WEDG01002134.1	67735	68656	zf-C2H2	5	+
WEDG01002137.1	69438	70344	zf-C2H2	5	+
WEDG01002154.1	124354	125371	zf-C2H2	5	+
WEDG01002160.1	14719	15646	zf-C2H2	5	+
WEDG01002167.1	131394	132587	zf-C2H2	5	-
WEDG01002169.1	15328	15944	zf-C2H2	5	+
WEDG01002170.1	52815	53754	zf-C2H2	5	+
WEDG01002188.1	6158	7253	zf-C2H2	5	-
WEDG01002194.1	7710	9063	zf-C2H2	5	+
WEDG01002194.1	152301	153219	zf-C2H2	5	-
WEDG01002211.1	11592	12438	zf-C2H2	5	-
WEDG01002234.1	84846	85717	zf-C2H2	5	+
WEDG01002237.1	141774	142695	zf-C2H2	5	-
WEDG01002277.1	72945	73941	zf-C2H2	6	+
WEDG01002283.1	98636	99668	zf-C2H2	5	-
WEDG01002286.1	42096	43074	zf-C2H2	5	+
WEDG01002290.1	60598	61150	zf-C2H2	5	-
WEDG01002291.1	267601	268644	zf-C2H2	5	+
WEDG01002297.1	23231	24134	zf-C2H2	5	+
WEDG01002315.1	58096	58937	zf-C2H2	5	+
WEDG01002322.1	451697	452708	zf-C2H2	5	-
WEDG01002341.1	320746	321795	zf-C2H2	5	+
WEDG01002342.1	9641	10676	zf-C2H2	6	-
WEDG01002354.1	279537	280113	zf-C2H2	5	-
WEDG01002367.1	56867	57665	zf-C2H2	5	-
WEDG01002368.1	4618	5524	zf-C2H2	5	-
WEDG01002384.1	132340	133205	zf-C2H2	5	-
WEDG01002384.1	225425	226088	zf-C2H2	5	+
WEDG01002391.1	67590	68616	zf-C2H2	5	-
WEDG01002404.1	2	1083	zf-C2H2	5	+
WEDG01002419.1	174233	174911	zf-C2H2	5	-
WEDG01002426.1	192468	193347	zf-C2H2	5	-
WEDG01002448.1	106956	107649	zf-C2H2	6	-
WEDG01002454.1	30474	31302	zf-C2H2	5	-
WEDG01002460.1	51355	52941	zf-C2H2	6	+
WEDG01002469.1	32795	33764	zf-C2H2	5	+
WEDG01002471.1	63329	64643	zf-C2H2	5	+
WEDG01002475.1	11104	12094	zf-C2H2	5	+
WEDG01002492.1	22428	23100	zf-C2H2	5	+
WEDG01002514.1	6941	7793	zf-C2H2	5	-
WEDG01002528.1	22144	23617	zf-C2H2	5	-
WEDG01002528.1	69804	70758	zf-C2H2	5	+
WEDG01002531.1	110843	111695	zf-C2H2	5	-
WEDG01002535.1	8565	9522	zf-C2H2	5	+
WEDG01002543.1	104880	105951	zf-C2H2	5	-
WEDG01002553.1	22848	23745	zf-C2H2	5	+
WEDG01002559.1	214573	215218	zf-C2H2	5	+
WEDG01002567.1	146094	146781	zf-C2H2	6	-
WEDG01002568.1	301501	302530	zf-C2H2	5	-
WEDG01002573.1	46133	47633	zf-C2H2	5	+
WEDG01002583.1	221891	222758	zf-C2H2	5	-
WEDG01002608.1	12059	12988	zf-C2H2	6	+
WEDG01002641.1	198296	199199	zf-C2H2	5	+
WEDG01002641.1	236097	237435	zf-C2H2	5	+
WEDG01002641.1	241610	242771	zf-C2H2	5	+
WEDG01002642.1	205533	206374	zf-C2H2	7	-
WEDG01002648.1	20987	21968	zf-C2H2	5	-
WEDG01002653.1	27901	28975	zf-C2H2	5	-
WEDG01002662.1	14008	15076	zf-C2H2	5	+
WEDG01002688.1	17983	18982	zf-C2H2	5	+
WEDG01002693.1	75293	76727	zf-C2H2	5	+
WEDG01002699.1	12800	14357	zf-C2H2	5	-
WEDG01002704.1	69581	70355	zf-C2H2	5	-
WEDG01002728.1	98195	99116	zf-C2H2	5	-
WEDG01002755.1	125933	126860	zf-C2H2	5	-
WEDG01002777.1	321502	322597	zf-C2H2	5	-
WEDG01002792.1	57490	58210	zf-C2H2	5	-
WEDG01002849.1	31506	32574	zf-C2H2	6	-
WEDG01002865.1	25038	26322	zf-C2H2	6	-
WEDG01002865.1	57820	58993	zf-C2H2	5	-
WEDG01002878.1	284627	285710	zf-C2H2	5	+
WEDG01002894.1	227872	229042	zf-C2H2	5	-
WEDG01002894.1	235429	236413	zf-C2H2	5	+
WEDG01002901.1	133602	134187	zf-C2H2	5	+
WEDG01002904.1	90975	91920	zf-C2H2	5	+
WEDG01002913.1	247544	248535	zf-C2H2	5	+
WEDG01002934.1	306608	307359	zf-C2H2	5	-
WEDG01002943.1	12938	13853	zf-C2H2	5	+
WEDG01002943.1	94861	96247	zf-C2H2	5	+
WEDG01002947.1	57951	59470	zf-C2H2	5	-
WEDG01002965.1	182996	183860	zf-C2H2	5	-
WEDG01002970.1	75886	76984	zf-C2H2	5	-
WEDG01003000.1	108828	110442	zf-C2H2	5	+
WEDG01003002.1	53739	55065	zf-C2H2	6	-
WEDG01003003.1	27593	28499	zf-C2H2	5	+
WEDG01003033.1	16359	17547	zf-C2H2	6	+
WEDG01003050.1	268314	269187	zf-C2H2	5	+
WEDG01003050.1	286576	287491	zf-C2H2	5	-
WEDG01003058.1	44258	45467	zf-C2H2	5	-
WEDG01003071.1	109407	110922	zf-C2H2	5	-
WEDG01003086.1	45483	46803	zf-C2H2	5	+
WEDG01003092.1	130544	131582	zf-C2H2	5	-
WEDG01003097.1	37575	38473	zf-C2H2	5	+
WEDG01003123.1	5779	6646	zf-C2H2	5	+
WEDG01003125.1	104440	105439	zf-C2H2	6	-
WEDG01003128.1	21428	22823	zf-C2H2	7	-
WEDG01003153.1	18065	18866	zf-C2H2	5	-
WEDG01003154.1	34332	34923	zf-C2H2	5	+
WEDG01003181.1	39281	40574	zf-C2H2	5	-
WEDG01003190.1	18857	19772	zf-C2H2	5	-
WEDG01003199.1	189647	190253	zf-C2H2	6	+
WEDG01003229.1	92110	93398	zf-C2H2	7	+
WEDG01003254.1	50493	51330	zf-C2H2	5	-
WEDG01003259.1	29699	30515	zf-C2H2	5	-
WEDG01003279.1	103504	104524	zf-C2H2	5	+
WEDG01003326.1	216610	217618	zf-C2H2	5	-
WEDG01003327.1	34271	35525	zf-C2H2	5	-
WEDG01003358.1	46276	47296	zf-C2H2	5	+
WEDG01003358.1	68692	69901	zf-C2H2	6	+
WEDG01003368.1	107336	108392	zf-C2H2	5	-
WEDG01003381.1	49379	50306	zf-C2H2	5	+
WEDG01003382.1	126661	127483	zf-C2H2	5	-
WEDG01003391.1	92439	93414	zf-C2H2	6	-
WEDG01003400.1	69563	70883	zf-C2H2	5	+
WEDG01003420.1	22060	22984	zf-C2H2	5	-
WEDG01003476.1	9825	10914	zf-C2H2	5	-
WEDG01003476.1	65573	66164	zf-C2H2	6	+
WEDG01003477.1	13795	14608	zf-C2H2	5	-
WEDG01003494.1	133664	134345	zf-C2H2	5	-
WEDG01003494.1	194865	195786	zf-C2H2	5	-
WEDG01003503.1	100539	101664	zf-C2H2	5	-
WEDG01003504.1	116732	117701	zf-C2H2	5	-
WEDG01003518.1	101575	102235	zf-C2H2	5	+
WEDG01003518.1	150429	151395	zf-C2H2	5	-
WEDG01003588.1	5533	6431	zf-C2H2	5	+
WEDG01003637.1	23156	24245	zf-C2H2	5	+
WEDG01003646.1	91676	92621	zf-C2H2	5	+
WEDG01003652.1	90941	91619	zf-C2H2	6	+
WEDG01003652.1	224035	224614	zf-C2H2	5	-
WEDG01003661.1	182518	183913	zf-C2H2	5	-
WEDG01003674.1	117087	117942	zf-C2H2	5	-
WEDG01003674.1	165043	166465	zf-C2H2	5	+
WEDG01003680.1	16943	18302	zf-C2H2	5	+
WEDG01003681.1	19905	20760	zf-C2H2	5	-
WEDG01003687.1	151054	151918	zf-C2H2	5	+
WEDG01003705.1	7567	8590	zf-C2H2	5	-
WEDG01003712.1	139741	140326	zf-C2H2	5	+
WEDG01003713.1	15917	17000	zf-C2H2	5	+
WEDG01003729.1	109491	110619	zf-C2H2	5	-
WEDG01003743.1	38797	39682	zf-C2H2	5	+
WEDG01003748.1	115714	116413	zf-C2H2	5	+
WEDG01003748.1	158749	159859	zf-C2H2	5	-
WEDG01003756.1	4497	5962	zf-C2H2	5	-
WEDG01003768.1	8689	9547	zf-C2H2	5	+
WEDG01003820.1	165113	166025	zf-C2H2	5	-
WEDG01003825.1	22680	23610	zf-C2H2	5	+
WEDG01003854.1	38269	39190	zf-C2H2	5	+
WEDG01003862.1	58472	59879	zf-C2H2	5	-
WEDG01003873.1	154126	154963	zf-C2H2	5	-
WEDG01003896.1	35348	35990	zf-C2H2	5	+
WEDG01003917.1	65581	66625	zf-C2H2	8	-
WEDG01003924.1	166178	167234	zf-C2H2	6	+
WEDG01003930.1	69804	70692	zf-C2H2	5	+
WEDG01003952.1	12879	14487	zf-C2H2	5	+
WEDG01003953.1	26004	26568	zf-C2H2	5	+
WEDG01003974.1	276404	277583	zf-C2H2	5	+
WEDG01003993.1	40837	41555	zf-C2H2	6	+
WEDG01004019.1	17898	18817	zf-C2H2	6	+
WEDG01004025.1	100715	101627	zf-C2H2	5	-
WEDG01004058.1	127844	128522	zf-C2H2	5	+
WEDG01004069.1	11766	12630	zf-C2H2	6	-
WEDG01004091.1	16113	17022	zf-C2H2	5	-
WEDG01004096.1	65523	66625	zf-C2H2	6	+
WEDG01004105.1	106073	106781	zf-C2H2	5	+
WEDG01004143.1	71238	72363	zf-C2H2	5	-
WEDG01004148.1	19423	20569	zf-C2H2	5	+
WEDG01004164.1	156564	157236	zf-C2H2	5	+
WEDG01004185.1	160290	161398	zf-C2H2	5	+
WEDG01004212.1	41534	42602	zf-C2H2	5	-
WEDG01004230.1	138739	139897	zf-C2H2	5	-
WEDG01004264.1	19469	20453	zf-C2H2	5	+
WEDG01004268.1	57659	58577	zf-C2H2	5	-
WEDG01004316.1	58330	59365	zf-C2H2	5	-
WEDG01004354.1	93923	94598	zf-C2H2	5	-
WEDG01004356.1	55535	57182	zf-C2H2	7	-
WEDG01004356.1	59716	60700	zf-C2H2	5	-
WEDG01004359.1	186867	187659	zf-C2H2	5	+
WEDG01004363.1	6031	7389	zf-C2H2	5	-
WEDG01004363.1	104497	105565	zf-C2H2	5	+
WEDG01004368.1	14122	14896	zf-C2H2	5	-
WEDG01004397.1	239026	239845	zf-C2H2	5	-
WEDG01004412.1	14831	15503	zf-C2H2	5	+
WEDG01004453.1	63769	64696	zf-C2H2	5	+
WEDG01004453.1	69113	70190	zf-C2H2	5	+
WEDG01004462.1	180596	181736	zf-C2H2	5	+
WEDG01004495.1	96341	97495	zf-C2H2	6	+
WEDG01004512.1	30432	31866	zf-C2H2	5	+
WEDG01004512.1	47381	47966	zf-C2H2	5	+
WEDG01004513.1	44803	45673	zf-C2H2	5	+
WEDG01004531.1	17831	18908	zf-C2H2	5	+
WEDG01004536.1	37150	38230	zf-C2H2	5	+
WEDG01004558.1	87793	88909	zf-C2H2	5	+
WEDG01004563.1	22563	23340	zf-C2H2	5	-
WEDG01004594.1	226691	227618	zf-C2H2	5	+
WEDG01004616.1	124579	125260	zf-C2H2	6	-
WEDG01004616.1	237654	238554	zf-C2H2	5	-
WEDG01004619.1	34671	35496	zf-C2H2	5	+
WEDG01004630.1	35297	36899	zf-C2H2	5	-
WEDG01004630.1	105172	105880	zf-C2H2	5	-
WEDG01004641.1	47217	48159	zf-C2H2	5	+
WEDG01004652.1	28665	29943	zf-C2H2	5	+
WEDG01004656.1	120658	121747	zf-C2H2	5	-
WEDG01004683.1	73477	74446	zf-C2H2	5	+
WEDG01004693.1	41345	42695	zf-C2H2	5	+
WEDG01004698.1	5363	7202	zf-C2H2	6	+
WEDG01004698.1	14338	15217	zf-C2H2	5	+
WEDG01004700.1	6318	7251	zf-C2H2	5	+
WEDG01004701.1	40546	43810	zf-C2H2	8	-
WEDG01004702.1	41146	41707	zf-C2H2	5	-
WEDG01004713.1	168757	170032	zf-C2H2	5	-
WEDG01004715.1	52677	53799	zf-C2H2	5	+
WEDG01004721.1	5607	6471	zf-C2H2	6	-
WEDG01004726.1	73696	74542	zf-C2H2	5	-
WEDG01004769.1	36763	37669	zf-C2H2	5	-
WEDG01004817.1	107550	108669	zf-C2H2	5	+
WEDG01004824.1	75621	76419	zf-C2H2	5	-
WEDG01004826.1	153162	154083	zf-C2H2	5	-
WEDG01004848.1	33016	34009	zf-C2H2	5	+
WEDG01004852.1	24023	24743	zf-C2H2	6	-
WEDG01004859.1	178097	179650	zf-C2H2	5	+
WEDG01004863.1	24103	25219	zf-C2H2	5	-
WEDG01004875.1	33962	34980	zf-C2H2	5	+
WEDG01004875.1	83232	84246	zf-C2H2	5	+
WEDG01004885.1	39629	40741	zf-C2H2	5	+
WEDG01004911.1	126355	127228	zf-C2H2	5	-
WEDG01004938.1	22782	23685	zf-C2H2	5	-
WEDG01004947.1	146182	146893	zf-C2H2	5	-
WEDG01004954.1	222743	223793	zf-C2H2	5	+
WEDG01004954.1	256870	258277	zf-C2H2	6	+
WEDG01004964.1	18861	20692	zf-C2H2	6	+
WEDG01004989.1	4078	4954	zf-C2H2	6	-
WEDG01005026.1	120621	121611	zf-C2H2	5	+
WEDG01005040.1	20247	21168	zf-C2H2	5	-
WEDG01005044.1	65163	65961	zf-C2H2	6	-
WEDG01005047.1	80091	80982	zf-C2H2	5	+
WEDG01005053.1	8117	8768	zf-C2H2	5	+
WEDG01005083.1	72610	73660	zf-C2H2	5	-
WEDG01005112.1	9861	10677	zf-C2H2	5	-
WEDG01005114.1	109613	110720	zf-C2H2	5	-
WEDG01005125.1	57190	58375	zf-C2H2	5	+
WEDG01005132.1	337144	337747	zf-C2H2	5	+
WEDG01005135.1	259923	260709	zf-C2H2	5	+
WEDG01005152.1	8932	9709	zf-C2H2	5	-
WEDG01005156.1	102709	103573	zf-C2H2	5	+
WEDG01005157.1	68216	69107	zf-C2H2	5	+
WEDG01005166.1	6770	7703	zf-C2H2	5	+
WEDG01005227.1	12178	13129	zf-C2H2	5	+
WEDG01005235.1	19971	20475	zf-C2H2	6	+
WEDG01005253.1	116780	117707	zf-C2H2	5	-
WEDG01005276.1	23674	24958	zf-C2H2	5	+
WEDG01005307.1	63198	63858	zf-C2H2	5	+
WEDG01005310.1	10023	10701	zf-C2H2	5	-
WEDG01005324.1	40793	41885	zf-C2H2	5	-
WEDG01005331.1	123460	124300	zf-C2H2	5	-
WEDG01005356.1	312828	313749	zf-C2H2	5	+
WEDG01005391.1	3190	4078	zf-C2H2	5	+
WEDG01005409.1	48114	49511	zf-C2H2	5	+
WEDG01005419.1	55449	56325	zf-C2H2	5	-
WEDG01005455.1	2903	3536	zf-C2H2	5	-
WEDG01005462.1	82318	83290	zf-C2H2	6	-
WEDG01005472.1	28909	30019	zf-C2H2	5	-
WEDG01005507.1	63561	64599	zf-C2H2	5	+
WEDG01005508.1	27322	28730	zf-C2H2	5	-
WEDG01005570.1	9986	10922	zf-C2H2	5	+
WEDG01005637.1	31916	32672	zf-C2H2	5	-
WEDG01005656.1	68581	69664	zf-C2H2	5	-
WEDG01005662.1	75757	76609	zf-C2H2	5	-
WEDG01005706.1	78197	79037	zf-C2H2	5	-
WEDG01005706.1	125702	126599	zf-C2H2	5	-
WEDG01005736.1	57835	58651	zf-C2H2	5	-
WEDG01005741.1	66317	67414	zf-C2H2	8	+
WEDG01005754.1	19342	20923	zf-C2H2	5	-
WEDG01005755.1	34738	35698	zf-C2H2	5	-
WEDG01005772.1	108217	109150	zf-C2H2	7	-
WEDG01005781.1	93085	93919	zf-C2H2	5	+
WEDG01005801.1	21235	22514	zf-C2H2	5	-
WEDG01005821.1	73840	74672	zf-C2H2	5	+
WEDG01005869.1	59935	61047	zf-C2H2	5	+
WEDG01005888.1	64589	66086	zf-C2H2	5	-
WEDG01005898.1	8309	9194	zf-C2H2	5	-
WEDG01005919.1	83202	84087	zf-C2H2	5	-
WEDG01005960.1	126045	127374	zf-C2H2	5	+
WEDG01005960.1	198579	199557	zf-C2H2	5	+
WEDG01005972.1	31569	32663	zf-C2H2	6	+
WEDG01005999.1	109206	110124	zf-C2H2	5	+
WEDG01006001.1	70481	71377	zf-C2H2	6	+
WEDG01006027.1	0	837	zf-C2H2	5	+
WEDG01006057.1	177918	178836	zf-C2H2	5	+
WEDG01006100.1	86091	87075	zf-C2H2	5	-
WEDG01006119.1	34526	35474	zf-C2H2	5	-
WEDG01006129.1	119415	120072	zf-C2H2	6	+
WEDG01006139.1	18911	19811	zf-C2H2	5	-
WEDG01006154.1	162137	162647	zf-C2H2	5	+
WEDG01006170.1	49309	50392	zf-C2H2	5	+
WEDG01006182.1	50714	51744	zf-C2H2	5	-
WEDG01006184.1	93123	93999	zf-C2H2	5	-
WEDG01006273.1	28087	29603	zf-C2H2	5	-
WEDG01006309.1	8684	9530	zf-C2H2	5	+
WEDG01006354.1	152316	153057	zf-C2H2	5	+
WEDG01006386.1	115596	116964	zf-C2H2	5	-
WEDG01006481.1	8407	9076	zf-C2H2	5	+
WEDG01006502.1	48957	50256	zf-C2H2	5	+
WEDG01006503.1	48942	50109	zf-C2H2	5	+
WEDG01006506.1	18120	18978	zf-C2H2	6	+
WEDG01006506.1	117346	118300	zf-C2H2	5	-
WEDG01006539.1	86988	87755	zf-C2H2	5	-
WEDG01006549.1	71964	72858	zf-C2H2	5	-
WEDG01006566.1	27164	28265	zf-C2H2	5	+
WEDG01006602.1	34713	35568	zf-C2H2	5	+
WEDG01006614.1	82627	83636	zf-C2H2	5	-
WEDG01006656.1	161112	161820	zf-C2H2	5	+
WEDG01006670.1	15088	16195	zf-C2H2	5	-
WEDG01006743.1	34668	35601	zf-C2H2	5	-
WEDG01006748.1	69379	70048	zf-C2H2	5	+
WEDG01006772.1	75085	76048	zf-C2H2	5	-
WEDG01006774.1	17186	18122	zf-C2H2	5	+
WEDG01006782.1	300736	301639	zf-C2H2	5	-
WEDG01006828.1	64021	65041	zf-C2H2	5	-
WEDG01006841.1	21651	22230	zf-C2H2	5	+
WEDG01006875.1	41556	42174	zf-C2H2	6	+
WEDG01007062.1	131770	132733	zf-C2H2	5	-
WEDG01007088.1	53764	55324	zf-C2H2	5	+
WEDG01007142.1	176881	177643	zf-C2H2	6	-
WEDG01007194.1	84437	85295	zf-C2H2	5	-
WEDG01007199.1	38109	39615	zf-C2H2	5	+
WEDG01007211.1	26680	27581	zf-C2H2	5	-
WEDG01007243.1	12655	13780	zf-C2H2	5	+
WEDG01007315.1	15308	15986	zf-C2H2	5	-
WEDG01007344.1	3884	4754	zf-C2H2	5	-
WEDG01007446.1	98347	99190	zf-C2H2	5	+
WEDG01007446.1	99412	101221	zf-C2H2	9	+
WEDG01007446.1	101364	103246	zf-C2H2	7	+
WEDG01007446.1	107784	110695	zf-C2H2	13	+
WEDG01007465.1	83608	84790	zf-C2H2	5	+
WEDG01007489.1	98008	99094	zf-C2H2	5	+
WEDG01007505.1	16013	16874	zf-C2H2	5	+
WEDG01007566.1	119325	120261	zf-C2H2	5	+
WEDG01007576.1	41955	43339	zf-C2H2	5	+
WEDG01007594.1	86893	87754	zf-C2H2	5	-
WEDG01007603.1	13910	14435	zf-C2H2	5	-
WEDG01007606.1	81962	83408	zf-C2H2	5	-
WEDG01007725.1	161	971	zf-C2H2	5	-
WEDG01007739.1	13833	14370	zf-C2H2	5	+
WEDG01007813.1	49036	49954	zf-C2H2	5	-
WEDG01007841.1	83499	84177	zf-C2H2	5	-
WEDG01007841.1	140670	141579	zf-C2H2	5	-
WEDG01007851.1	60665	61337	zf-C2H2	5	+
WEDG01007856.1	52496	53390	zf-C2H2	5	-
WEDG01007868.1	55901	56822	zf-C2H2	5	-
WEDG01007950.1	135345	136194	zf-C2H2	6	-
WEDG01007954.1	76002	76905	zf-C2H2	5	-
WEDG01008009.1	23626	24310	zf-C2H2	5	+
WEDG01008070.1	3606	4560	zf-C2H2	6	+
WEDG01008091.1	82528	83665	zf-C2H2	5	-
WEDG01008151.1	12207	13578	zf-C2H2	5	-
WEDG01008274.1	12967	14047	zf-C2H2	6	-
WEDG01008274.1	20571	21320	zf-C2H2	5	+
WEDG01008284.1	22011	22902	zf-C2H2	5	+
WEDG01008284.1	49488	50121	zf-C2H2	5	+
WEDG01008303.1	44783	45845	zf-C2H2	5	-
WEDG01008368.1	10422	11574	zf-C2H2	5	+
WEDG01008517.1	50852	51428	zf-C2H2	5	-
WEDG01008569.1	116382	117219	zf-C2H2	6	+
WEDG01008581.1	80356	81206	zf-C2H2	5	+
WEDG01008592.1	33163	34024	zf-C2H2	5	+
WEDG01008640.1	11375	12497	zf-C2H2	5	-
WEDG01008678.1	7142	7959	zf-C2H2	5	-
WEDG01008800.1	26820	27732	zf-C2H2	6	-
WEDG01008814.1	128115	129024	zf-C2H2	5	+
WEDG01008816.1	57415	58594	zf-C2H2	5	+
WEDG01008898.1	1523	2225	zf-C2H2	5	-
WEDG01008901.1	65960	66614	zf-C2H2	5	+
WEDG01009116.1	11489	12248	zf-C2H2	5	+
WEDG01009157.1	57611	58481	zf-C2H2	6	+
WEDG01009186.1	67330	68146	zf-C2H2	5	+
WEDG01009222.1	22000	22909	zf-C2H2	5	-
WEDG01009260.1	6217	7126	zf-C2H2	5	-
WEDG01009272.1	35651	36233	zf-C2H2	6	-
WEDG01009281.1	31164	32319	zf-C2H2	7	-
WEDG01009283.1	3662	4394	zf-C2H2	5	-
WEDG01009494.1	33628	34474	zf-C2H2	5	+
WEDG01009568.1	24894	25488	zf-C2H2	6	-
WEDG01009568.1	57922	58804	zf-C2H2	5	+
WEDG01009569.1	8668	9373	zf-C2H2	5	-
WEDG01009630.1	105544	106423	zf-C2H2	5	+
WEDG01009635.1	112614	113550	zf-C2H2	5	-
WEDG01009709.1	36194	37397	zf-C2H2	5	-
WEDG01009813.1	45748	46636	zf-C2H2	5	+
WEDG01009818.1	20264	21179	zf-C2H2	5	+
WEDG01009825.1	5896	6889	zf-C2H2	5	-
WEDG01009958.1	15850	16789	zf-C2H2	5	-
WEDG01010002.1	30277	31198	zf-C2H2	5	-
WEDG01010047.1	40401	41469	zf-C2H2	5	+
WEDG01010053.1	4794	5373	zf-C2H2	5	+
WEDG01010057.1	17728	18622	zf-C2H2	5	-
WEDG01010057.1	25374	26346	zf-C2H2	5	-
WEDG01010164.1	52197	53109	zf-C2H2	5	-
WEDG01010164.1	65510	66377	zf-C2H2	5	-
WEDG01010175.1	49437	51078	zf-C2H2	5	-
WEDG01010182.1	22347	23007	zf-C2H2	6	+
WEDG01010207.1	23988	24909	zf-C2H2	5	-
WEDG01010231.1	69875	70562	zf-C2H2	5	+
WEDG01010296.1	40851	41763	zf-C2H2	5	-
WEDG01010455.1	95857	96607	zf-C2H2	6	-
WEDG01010485.1	45332	46388	zf-C2H2	5	+
WEDG01010572.1	2201	3116	zf-C2H2	5	-
WEDG01010638.1	123001	124384	zf-C2H2	5	-
WEDG01010700.1	39104	40193	zf-C2H2	5	-
WEDG01011108.1	3953	4769	zf-C2H2	5	-
WEDG01011127.1	10069	11149	zf-C2H2	5	+
WEDG01011166.1	4798	5677	zf-C2H2	7	+
WEDG01011203.1	3304	4429	zf-C2H2	5	-
WEDG01011225.1	12469	13315	zf-C2H2	5	+
WEDG01011316.1	12617	13472	zf-C2H2	5	+
WEDG01011322.1	32547	33686	zf-C2H2	5	+
WEDG01011418.1	55369	56251	zf-C2H2	6	+
WEDG01011525.1	25458	26373	zf-C2H2	5	+
WEDG01011607.1	10451	11480	zf-C2H2	5	-
WEDG01011653.1	30528	31488	zf-C2H2	5	+
WEDG01011693.1	1697	2489	zf-C2H2	5	-
WEDG01011715.1	52006	53314	zf-C2H2	5	-
WEDG01011821.1	60548	61190	zf-C2H2	5	-
WEDG01012027.1	6082	6766	zf-C2H2	5	-
WEDG01012409.1	24626	26090	zf-C2H2	6	-
WEDG01013332.1	8749	9674	zf-C2H2	5	-
WEDG01013443.1	12022	13558	zf-C2H2	6	+
WEDG01013473.1	8619	9516	zf-C2H2	5	+
WEDG01013898.1	11702	12596	zf-C2H2	5	+
WEDG01014202.1	2413	3385	zf-C2H2	5	-
WEDG01014293.1	4033	4819	zf-C2H2	5	+
WEDG01014831.1	32934	33354	zf-C2H2	5	-
WEDG01014865.1	74	893	zf-C2H2	5	+
WEDG01015068.1	0	837	zf-C2H2	5	+
```
