## Supplementary Data 2 for "Transposable elements drive the evolution of metazoan zinc finger genes": Schistosoma_bovis_znfs.bed

```
QMKO01000059.1	24053	25265	zf-C2H2	6	+
QMKO01000139.1	5420	7610	zf-C2H2	5	-
QMKO01001447.1	493440	494442	zf-C2H2	7	+
QMKO01001453.1	152924	153914	zf-C2H2	5	+
QMKO01001456.1	664706	665657	zf-C2H2	5	-
QMKO01001457.1	296174	297440	zf-C2H2	8	-
QMKO01001479.1	77137	78646	zf-C2H2	10	-
QMKO01001479.1	80228	83714	zf-C2H2	16	-
QMKO01001485.1	215397	217566	zf-C2H2	5	+
QMKO01001487.1	570031	572563	zf-C2H2	7	-
QMKO01001489.1	79255	80362	zf-C2H2	6	-
QMKO01001512.1	45568	46870	zf-C2H2	6	-
QMKO01001514.1	201633	202998	zf-C2H2	5	+
QMKO01001576.1	169860	173139	zf-C2H2	5	-
QMKO01001613.1	290162	291539	zf-C2H2	7	+
QMKO01001631.1	3862	5548	zf-C2H2	5	+
QMKO01001694.1	190895	193397	zf-C2H2	5	+
QMKO01001884.1	151917	154374	zf-C2H2	6	+
QMKO01001969.1	36410	37808	zf-C2H2	10	-
QMKO01002034.1	31231	32851	zf-C2H2	6	+
QMKO01002051.1	78747	80673	zf-C2H2	7	-
QMKO01002125.1	50948	52016	zf-C2H2	7	+
QMKO01002207.1	60572	62264	zf-C2H2	5	-
QMKO01002210.1	85582	87313	zf-C2H2	6	+
QMKO01002402.1	69852	70896	zf-C2H2	5	-
QMKO01002714.1	28191	29898	zf-C2H2	6	-
QMKO01002976.1	1603	3049	zf-C2H2	7	+
QMKO01002976.1	14173	16396	zf-C2H2	6	+
QMKO01002976.1	34310	37061	zf-C2H2	8	+
QMKO01002976.1	51700	53455	zf-C2H2	7	-
QMKO01002976.1	54755	56882	zf-C2H2	7	-
QMKO01003079.1	35128	36985	zf-C2H2	5	+
QMKO01003120.1	2	2662	zf-C2H2	7	-
QMKO01004738.1	194	920	zf-C2H2	5	-
```
