## Supplementary Data 2 for "Transposable elements drive the evolution of metazoan zinc finger genes": Schistosoma_curassoni_znfs.bed

```
CAJSMQ010000001.1	31895282	31896350	zf-C2H2	7	+
CAJSMQ010000001.1	32931093	32931860	zf-C2H2	5	+
CAJSMQ010000001.1	33586694	33588971	zf-C2H2	5	+
CAJSMQ010000001.1	38342682	38344374	zf-C2H2	5	-
CAJSMQ010000001.1	58724468	58726382	zf-C2H2	7	-
CAJSMQ010000001.1	60274139	60275870	zf-C2H2	6	+
CAJSMQ010000001.1	70855242	70856274	zf-C2H2	8	-
CAJSMQ010000002.1	3652609	3653269	zf-C2H2	5	+
CAJSMQ010000002.1	17699050	17700352	zf-C2H2	5	-
CAJSMQ010000002.1	19890542	19893080	zf-C2H2	7	+
CAJSMQ010000002.1	21994043	21995420	zf-C2H2	7	-
CAJSMQ010000002.1	32203266	32205768	zf-C2H2	5	+
CAJSMQ010000003.1	11938952	11939912	zf-C2H2	5	+
CAJSMQ010000003.1	17664939	17666205	zf-C2H2	8	-
CAJSMQ010000003.1	30277933	30279052	zf-C2H2	6	-
CAJSMQ010000004.1	6300423	6302043	zf-C2H2	6	-
CAJSMQ010000005.1	59888942	59892428	zf-C2H2	16	+
CAJSMQ010000005.1	59894011	59895520	zf-C2H2	10	+
CAJSMQ010000005.1	72241993	72243337	zf-C2H2	5	+
CAJSMQ010000005.1	79400820	79401807	zf-C2H2	5	+
CAJSMQ010000006.1	14615215	14617738	zf-C2H2	6	+
CAJSMQ010000006.1	14752151	14753843	zf-C2H2	6	-
CAJSMQ010000006.1	18426590	18429347	zf-C2H2	7	+
CAJSMQ010000006.1	18453944	18456725	zf-C2H2	7	+
CAJSMQ010000006.1	18468029	18470243	zf-C2H2	6	+
CAJSMQ010000006.1	18488557	18491461	zf-C2H2	8	+
CAJSMQ010000006.1	18504414	18506175	zf-C2H2	7	-
CAJSMQ010000008.1	7668140	7669094	zf-C2H2	5	-
CAJSMQ010000008.1	7914314	7917587	zf-C2H2	5	-
CAJSMQ010000009.1	15734596	15736483	zf-C2H2	5	-
CAJSMQ010000150.1	12410	13883	zf-C2H2	5	-
CAJSMQ010000329.1	80405	81803	zf-C2H2	10	-
```
