## Supplementary Data 2 for "Transposable elements drive the evolution of metazoan zinc finger genes": Schistosoma_haematobium_znfs.bed

```
AMPZ02000062.1	727442	728417	zf-C2H2	5	+
AMPZ02000082.1	5382305	5384216	zf-C2H2	7	-
AMPZ02000082.1	6739520	6741251	zf-C2H2	6	+
AMPZ02000113.1	3172282	3173233	zf-C2H2	5	-
AMPZ02000113.1	3413637	3416916	zf-C2H2	5	-
AMPZ02000127.1	53619	55311	zf-C2H2	6	-
AMPZ02000145.1	1340147	1342649	zf-C2H2	5	+
AMPZ02000168.1	1023278	1024676	zf-C2H2	10	-
AMPZ02000225.1	8958793	8962201	zf-C2H2	16	+
AMPZ02000225.1	8963785	8965294	zf-C2H2	10	+
AMPZ02000255.1	2389579	2390905	zf-C2H2	5	+
AMPZ02000367.1	921260	922328	zf-C2H2	7	-
AMPZ02000377.1	1840759	1842646	zf-C2H2	5	+
AMPZ02000377.1	1900250	1901927	zf-C2H2	5	+
AMPZ02000386.1	1124720	1127471	zf-C2H2	7	+
AMPZ02000386.1	1140079	1142260	zf-C2H2	6	+
AMPZ02000386.1	1159996	1162810	zf-C2H2	8	+
AMPZ02000386.1	1179256	1181002	zf-C2H2	7	-
AMPZ02000393.1	4715750	4716740	zf-C2H2	5	+
AMPZ02000413.1	1121551	1123717	zf-C2H2	5	+
AMPZ02000416.1	1259708	1261397	zf-C2H2	5	-
AMPZ02000514.1	46570	48190	zf-C2H2	6	+
AMPZ02000554.1	1706691	1707753	zf-C2H2	8	+
AMPZ02000570.1	749634	752094	zf-C2H2	6	-
AMPZ02000581.1	306018	306678	zf-C2H2	5	-
AMPZ02000586.1	2702406	2703672	zf-C2H2	8	+
AMPZ02000599.1	3184235	3185354	zf-C2H2	6	-
AMPZ02000639.1	4044552	4045929	zf-C2H2	7	+
AMPZ02000639.1	6119020	6121555	zf-C2H2	7	-
AMPZ02000639.1	8343910	8344693	zf-C2H2	5	+
```
