## Supplementary Data 2 for "Transposable elements drive the evolution of metazoan zinc finger genes": Schistosoma_japonicum_znfs.bed

```
SKCS01000009.1	153614	154883	zf-C2H2	5	-
SKCS01000015.1	1786799	1788101	zf-C2H2	6	+
SKCS01000015.1	2212563	2214996	zf-C2H2	5	-
SKCS01000031.1	644163	646086	zf-C2H2	7	-
SKCS01000036.1	1479839	1480904	zf-C2H2	5	-
SKCS01000037.1	1774009	1774717	zf-C2H2	6	-
SKCS01000049.1	1008173	1010159	zf-C2H2	5	-
SKCS01000073.1	7390	8926	zf-C2H2	8	-
SKCS01000073.1	9533	13103	zf-C2H2	16	-
SKCS01000077.1	563382	565059	zf-C2H2	6	+
SKCS01000090.1	61891	64339	zf-C2H2	5	+
SKCS01000093.1	2401347	2402610	zf-C2H2	8	-
SKCS01000099.1	1138612	1141381	zf-C2H2	8	+
SKCS01000099.1	1157596	1158898	zf-C2H2	6	-
SKCS01000126.1	142201	144253	zf-C2H2	5	+
SKCS01000139.1	612193	613363	zf-C2H2	5	-
SKCS01000152.1	258332	259865	zf-C2H2	6	+
SKCS01000166.1	995464	997190	zf-C2H2	6	+
SKCS01000166.1	1116791	1118228	zf-C2H2	8	-
SKCS01000170.1	138692	139646	zf-C2H2	5	-
SKCS01000196.1	604377	607653	zf-C2H2	6	+
SKCS01000197.1	1093157	1095281	zf-C2H2	6	-
SKCS01000197.1	1297619	1298063	zf-C2H2	5	-
SKCS01000205.1	1138735	1139311	zf-C2H2	5	+
SKCS01000225.1	202319	202946	zf-C2H2	6	-
SKCS01000280.1	330847	332320	zf-C2H2	5	-
SKCS01000302.1	323316	324639	zf-C2H2	5	+
SKCS01000395.1	105964	106801	zf-C2H2	5	+
SKCS01000438.1	478504	479071	zf-C2H2	5	+
SKCS01000440.1	421772	422789	zf-C2H2	5	+
SKCS01000448.1	44980	45937	zf-C2H2	5	+
SKCS01000449.1	562094	562544	zf-C2H2	5	+
SKCS01000470.1	218297	219935	zf-C2H2	5	-
SKCS01000580.1	38846	40103	zf-C2H2	7	-
SKCS01001774.1	4192	4615	zf-C2H2	5	+
```
