## Supplementary Data 2 for "Transposable elements drive the evolution of metazoan zinc finger genes": Schistosoma_mansoni_znfs.bed

```
HE601624.3	11474993	11478554	zf-C2H2	5	-
HE601624.3	59632852	59636332	zf-C2H2	16	+
HE601624.3	59640497	59642069	zf-C2H2	10	+
HE601624.3	71355046	71356390	zf-C2H2	5	+
HE601624.3	78056643	78057606	zf-C2H2	5	+
HE601625.3	39826826	39827501	zf-C2H2	5	+
HE601626.3	15012399	15013389	zf-C2H2	5	+
HE601626.3	20536737	20538015	zf-C2H2	8	-
HE601627.3	21759648	21762156	zf-C2H2	6	+
HE601627.3	23841283	23842594	zf-C2H2	6	-
HE601627.3	33777496	33780064	zf-C2H2	7	+
HE601628.3	10365431	10367015	zf-C2H2	6	-
HE601629.3	14578618	14580361	zf-C2H2	6	+
HE601629.3	14786618	14789084	zf-C2H2	6	-
HE601629.3	19277208	19279935	zf-C2H2	7	+
HE601629.3	19295697	19298667	zf-C2H2	11	+
HE601629.3	19317296	19320140	zf-C2H2	8	+
HE601629.3	19330576	19332289	zf-C2H2	7	-
HE601630.3	8411465	8412419	zf-C2H2	6	-
HE601630.3	8657873	8661167	zf-C2H2	5	-
OU426848.1	20905873	20906929	zf-C2H2	6	+
OU426848.1	22631925	22633980	zf-C2H2	5	+
OU426848.1	27455249	27456905	zf-C2H2	5	-
OU426849.1	3647803	3649271	zf-C2H2	10	-
OU426850.1	4058366	4059920	zf-C2H2	5	+
OU426850.1	13923290	13925204	zf-C2H2	7	-
OU426850.1	15315927	15317688	zf-C2H2	6	+
OU426850.1	25234016	25235117	zf-C2H2	6	-
```
