## Supplementary Data 2 for "Transposable elements drive the evolution of metazoan zinc finger genes": Schistosoma_margrebowiei_znfs.bed

```
UZAI01000201.1	24296	26024	zf-C2H2	6	-
UZAI01000303.1	52302	54807	zf-C2H2	5	+
UZAI01000418.1	15437	16550	zf-C2H2	5	+
UZAI01000446.1	26180	27809	zf-C2H2	6	-
UZAI01001201.1	18047	19115	zf-C2H2	7	-
UZAI01001464.1	12964	13918	zf-C2H2	5	-
UZAI01001992.1	12720	14193	zf-C2H2	10	-
UZAI01002120.1	19438	22924	zf-C2H2	16	+
UZAI01002120.1	24509	25736	zf-C2H2	6	+
UZAI01002715.1	1904	2564	zf-C2H2	5	+
UZAI01002716.1	12449	14141	zf-C2H2	5	-
UZAI01003248.1	1	1771	zf-C2H2	5	-
UZAI01004132.1	12365	14090	zf-C2H2	6	-
UZAI01004803.1	10115	12083	zf-C2H2	5	+
UZAI01006432.1	1421	2147	zf-C2H2	5	+
UZAI01007835.1	2968	5650	zf-C2H2	7	-
UZAI01009189.1	1537	4009	zf-C2H2	8	-
UZAI01013193.1	2	1283	zf-C2H2	6	+
UZAI01016773.1	234667	236830	zf-C2H2	5	-
UZAI01017025.1	493	1429	zf-C2H2	5	-
UZAI01017262.1	21462	24018	zf-C2H2	7	-
UZAI01017854.1	34686	35799	zf-C2H2	6	-
UZAI01017970.1	34689	37983	zf-C2H2	5	-
UZAI01018047.1	38862	40191	zf-C2H2	5	+
UZAI01018369.1	20985	22350	zf-C2H2	5	-
UZAI01019021.1	10562	11939	zf-C2H2	7	+
UZAI01020015.1	466	2644	zf-C2H2	6	-
UZAI01020373.1	4394	5663	zf-C2H2	8	-
UZAI01021292.1	1067	2813	zf-C2H2	7	-
UZAI01021478.1	2	1604	zf-C2H2	7	+
```
