## Supplementary Data 2 for "Transposable elements drive the evolution of metazoan zinc finger genes": Schistosoma_mattheei_znfs.bed

```
UZAL01000302.1	5724	6843	zf-C2H2	6	+
UZAL01002326.1	3279	5010	zf-C2H2	6	-
UZAL01026979.1	159	1242	zf-C2H2	8	+
UZAL01027010.1	29142	31299	zf-C2H2	5	-
UZAL01027089.1	20327	21692	zf-C2H2	5	+
UZAL01027749.1	13440	14409	zf-C2H2	5	-
UZAL01027770.1	22123	24658	zf-C2H2	7	+
UZAL01028428.1	15713	16781	zf-C2H2	7	+
UZAL01028818.1	19632	21054	zf-C2H2	6	+
UZAL01029296.1	10379	11573	zf-C2H2	7	+
UZAL01030170.1	7287	10773	zf-C2H2	16	+
UZAL01030170.1	12319	13852	zf-C2H2	10	+
UZAL01030263.1	4940	6338	zf-C2H2	10	+
UZAL01031237.1	12333	14355	zf-C2H2	5	-
UZAL01032692.1	11979	12927	zf-C2H2	5	+
UZAL01032720.1	4492	6994	zf-C2H2	6	+
UZAL01032774.1	9722	10304	zf-C2H2	5	-
UZAL01033102.1	7771	8725	zf-C2H2	5	-
UZAL01033120.1	1	1714	zf-C2H2	7	+
UZAL01034182.1	4789	6394	zf-C2H2	5	+
UZAL01034498.1	164	1844	zf-C2H2	6	-
UZAL01035362.1	844	2146	zf-C2H2	7	+
UZAL01035907.1	2408	4025	zf-C2H2	6	+
UZAL01038605.1	960	2325	zf-C2H2	7	-
UZAL01042632.1	3210	5724	zf-C2H2	7	-
UZAL01045614.1	1	2884	zf-C2H2	5	-
UZAL01046152.1	1416	3342	zf-C2H2	6	+
UZAL01046926.1	1921	3805	zf-C2H2	8	-
UZAL01048376.1	10	838	zf-C2H2	5	-
UZAL01051483.1	1184	2303	zf-C2H2	6	-
```
