## Supplementary Data 2 for "Transposable elements drive the evolution of metazoan zinc finger genes": Schizaphis_graminum_znfs.bed

```
CM037031.1	7351157	7353038	zf-C2H2	19	+
CM037031.1	7644678	7645326	zf-C2H2	5	+
CM037031.1	9285328	9286279	zf-C2H2	9	-
CM037031.1	15082813	15084174	zf-C2H2	14	-
CM037031.1	17282038	17283805	zf-C2H2	14	-
CM037031.1	21947887	21948637	zf-C2H2	7	+
CM037031.1	24548220	24550026	zf-C2H2	8	+
CM037031.1	25138659	25139211	zf-C2H2	5	-
CM037031.1	25143058	25143562	zf-C2H2	5	-
CM037031.1	27333193	27335119	zf-C2H2	6	-
CM037031.1	29570131	29571019	zf-C2H2	7	-
CM037031.1	37379601	37380525	zf-C2H2	6	-
CM037031.1	37381356	37381833	zf-C2H2	5	-
CM037031.1	39569965	39571579	zf-C2H2	9	-
CM037031.1	44697613	44698069	zf-C2H2	5	-
CM037031.1	48206922	48207795	zf-C2H2	6	-
CM037031.1	48210368	48211418	zf-C2H2	10	-
CM037031.1	52607953	52609786	zf-C2H2	5	+
CM037031.1	56298542	56301338	zf-C2H2	6	+
CM037031.1	60436511	60440750	zf-C2H2	25	-
CM037031.1	61565775	61570014	zf-C2H2	25	+
CM037031.1	65606567	65609408	zf-C2H2	6	-
CM037031.1	76636619	76637754	zf-C2H2	9	+
CM037031.1	80985077	80987060	zf-C2H2	16	-
CM037031.1	82292701	82293880	zf-C2H2	5	-
CM037031.1	83565280	83566294	zf-C2H2	12	-
CM037031.1	87502839	87503538	zf-C2H2	7	+
CM037031.1	90228263	90229577	zf-C2H2	16	-
CM037031.1	93218608	93219865	zf-C2H2	10	-
CM037031.1	94781356	94781821	zf-C2H2	5	-
CM037031.1	98531511	98532246	zf-C2H2	7	+
CM037031.1	100121872	100122310	zf-C2H2	5	+
CM037031.1	101198464	101199604	zf-C2H2	8	+
CM037031.1	102666686	102667250	zf-C2H2	5	-
CM037031.1	102944440	102946039	zf-C2H2	5	+
CM037031.1	105787674	105789156	zf-C2H2	6	-
CM037031.1	106871786	106875455	zf-C2H2	29	-
CM037031.1	107863848	107864490	zf-C2H2	5	+
CM037031.1	112803775	112806916	zf-C2H2	20	+
CM037031.1	113215695	113218872	zf-C2H2	20	-
CM037031.1	118087388	118091060	zf-C2H2	29	+
CM037031.1	119184303	119185803	zf-C2H2	6	+
CM037032.1	2339133	2339715	zf-C2H2	6	+
CM037032.1	5593717	5594719	zf-C2H2	9	+
CM037032.1	17319499	17321731	zf-C2H2	19	-
CM037032.1	26087313	26088510	zf-C2H2	9	-
CM037032.1	42106126	42109237	zf-C2H2	8	+
CM037032.1	42110558	42113477	zf-C2H2	10	+
CM037032.1	60428075	60431195	zf-C2H2	5	-
CM037032.1	62088436	62089384	zf-C2H2	9	+
CM037032.1	75408357	75411480	zf-C2H2	5	-
CM037032.1	77086094	77087042	zf-C2H2	9	+
CM037032.1	83430588	83431563	zf-C2H2	10	-
CM037032.1	85271408	85271900	zf-C2H2	6	+
CM037032.1	85972190	85973015	zf-C2H2	6	+
CM037032.1	85990643	85991417	zf-C2H2	8	+
CM037032.1	89848614	89851182	zf-C2H2	28	+
CM037032.1	96886598	96890063	zf-C2H2	26	-
CM037032.1	103765817	103766900	zf-C2H2	12	-
CM037032.1	109159546	109160893	zf-C2H2	15	+
CM037032.1	111016112	111016700	zf-C2H2	7	-
CM037032.1	111489877	111491107	zf-C2H2	7	+
CM037032.1	112209966	112211127	zf-C2H2	13	-
CM037032.1	113420247	113421084	zf-C2H2	10	-
CM037032.1	113576744	113577275	zf-C2H2	5	+
CM037032.1	114723605	114724442	zf-C2H2	10	+
CM037032.1	116410730	116411960	zf-C2H2	7	+
CM037032.1	117211237	117212830	zf-C2H2	19	-
CM037032.1	117226983	117227466	zf-C2H2	6	-
CM037032.1	118122757	118123372	zf-C2H2	6	-
CM037032.1	118124223	118124811	zf-C2H2	7	-
CM037033.1	3328126	3328699	zf-C2H2	5	-
CM037033.1	3414936	3415854	zf-C2H2	6	-
CM037033.1	3429387	3430305	zf-C2H2	6	-
CM037033.1	3443844	3444762	zf-C2H2	6	-
CM037033.1	3520077	3520599	zf-C2H2	5	-
CM037033.1	3525152	3525725	zf-C2H2	5	-
CM037033.1	3556359	3556932	zf-C2H2	5	-
CM037033.1	3587566	3588139	zf-C2H2	5	-
CM037033.1	3763252	3764362	zf-C2H2	6	-
CM037033.1	3775453	3776563	zf-C2H2	6	+
CM037033.1	3788178	3789288	zf-C2H2	6	-
CM037033.1	4048313	4049168	zf-C2H2	8	+
CM037033.1	4061857	4062460	zf-C2H2	5	+
CM037033.1	4252686	4253637	zf-C2H2	10	+
CM037033.1	4844767	4845409	zf-C2H2	8	+
CM037033.1	5122973	5124095	zf-C2H2	13	+
CM037033.1	5205240	5206806	zf-C2H2	17	-
CM037033.1	5249814	5251023	zf-C2H2	14	-
CM037033.1	5662601	5665144	zf-C2H2	31	+
CM037033.1	5817533	5818733	zf-C2H2	14	+
CM037033.1	5917842	5918958	zf-C2H2	13	+
CM037033.1	6082398	6084186	zf-C2H2	21	+
CM037033.1	6455527	6456004	zf-C2H2	6	-
CM037033.1	6467085	6467613	zf-C2H2	6	-
CM037033.1	6650099	6651872	zf-C2H2	21	+
CM037033.1	7250260	7251193	zf-C2H2	11	+
CM037033.1	7563588	7564101	zf-C2H2	5	+
CM037033.1	7598714	7599566	zf-C2H2	10	+
CM037033.1	7685843	7688066	zf-C2H2	24	+
CM037033.1	8143146	8144025	zf-C2H2	6	-
CM037033.1	9889265	9889871	zf-C2H2	5	+
CM037033.1	10228038	10228638	zf-C2H2	8	+
CM037033.1	10674924	10675677	zf-C2H2	8	-
CM037033.1	10724098	10724503	zf-C2H2	5	+
CM037033.1	13175710	13176214	zf-C2H2	6	+
CM037033.1	16625348	16625858	zf-C2H2	6	-
CM037033.1	19160455	19162045	zf-C2H2	19	-
CM037033.1	19226277	19227885	zf-C2H2	19	-
CM037033.1	19267648	19268776	zf-C2H2	13	-
CM037033.1	23557053	23557755	zf-C2H2	5	+
CM037033.1	23583933	23584635	zf-C2H2	5	+
CM037033.1	32156881	32158657	zf-C2H2	19	-
CM037033.1	32324784	32325225	zf-C2H2	5	-
CM037033.1	33275062	33277432	zf-C2H2	28	-
CM037033.1	42603902	42605216	zf-C2H2	14	+
CM037033.1	44407393	44408707	zf-C2H2	14	-
CM037033.1	49388120	49390541	zf-C2H2	8	-
CM037033.1	49906882	49907554	zf-C2H2	7	-
CM037033.1	50546494	50547175	zf-C2H2	7	-
CM037033.1	50548604	50549360	zf-C2H2	8	-
CM037033.1	52248864	52249593	zf-C2H2	8	-
CM037033.1	53450608	53451313	zf-C2H2	5	+
CM037033.1	62128928	62129354	zf-C2H2	5	+
CM037033.1	65642605	65643436	zf-C2H2	9	-
CM037033.1	69966865	69969994	zf-C2H2	9	+
CM037033.1	75240293	75241646	zf-C2H2	9	-
CM037033.1	75247566	75249051	zf-C2H2	10	-
CM037033.1	78887821	78889516	zf-C2H2	8	+
CM037033.1	79960947	79961811	zf-C2H2	8	+
CM037033.1	87063935	87065060	zf-C2H2	13	-
CM037033.1	87484983	87486396	zf-C2H2	6	+
CM037033.1	99375346	99375751	zf-C2H2	5	+
CM037033.1	101147140	101147557	zf-C2H2	5	+
CM037033.1	102632576	102633305	zf-C2H2	6	+
CM037034.1	7194008	7195409	zf-C2H2	9	+
CM037034.1	8832953	8833943	zf-C2H2	5	+
CM037034.1	8880453	8881023	zf-C2H2	5	+
CM037034.1	8902703	8903690	zf-C2H2	8	+
CM037034.1	8905116	8905860	zf-C2H2	6	+
CM037034.1	8919451	8920189	zf-C2H2	5	+
CM037034.1	8921879	8922962	zf-C2H2	9	+
CM037034.1	14159361	14160198	zf-C2H2	7	+
CM037034.1	16041744	16042638	zf-C2H2	5	-
CM037034.1	16164604	16168297	zf-C2H2	12	-
CM037034.1	17688481	17690446	zf-C2H2	6	-
CM037034.1	18944955	18945983	zf-C2H2	12	+
CM037034.1	19941439	19941991	zf-C2H2	5	-
CM037034.1	19953835	19954387	zf-C2H2	5	-
CM037034.1	21390108	21393185	zf-C2H2	10	+
CM037034.1	21881197	21883180	zf-C2H2	19	+
CM037034.1	25653490	25654108	zf-C2H2	6	+
CM037034.1	25771208	25771754	zf-C2H2	5	+
CM037034.1	37457200	37458436	zf-C2H2	5	+
CM037034.1	38453479	38454109	zf-C2H2	5	-
CM037034.1	40763993	40764992	zf-C2H2	8	+
CM037034.1	41206573	41207707	zf-C2H2	5	+
CM037034.1	44828820	44829663	zf-C2H2	8	+
CM037034.1	45107815	45108640	zf-C2H2	8	+
CM037034.1	49188679	49189558	zf-C2H2	6	+
CM037034.1	51149919	51150972	zf-C2H2	8	-
CM037034.1	51152925	51154044	zf-C2H2	8	-
CM037034.1	61584920	61587968	zf-C2H2	6	-
CM037034.1	63502388	63503267	zf-C2H2	6	-
CM037034.1	67680143	67680977	zf-C2H2	8	-
CM037034.1	67954362	67955205	zf-C2H2	8	-
CM037034.1	71526913	71528600	zf-C2H2	9	-
CM037034.1	71932469	71933468	zf-C2H2	8	-
CM037034.1	74202929	74203559	zf-C2H2	5	+
CM037034.1	75189987	75191223	zf-C2H2	5	-
```
