## Supplementary Data 2 for "Transposable elements drive the evolution of metazoan zinc finger genes": Schlechtendalia_chinensis_znfs.bed

```
CM032339.1	5411340	5412798	zf-C2H2	9	-
CM032339.1	7395731	7396454	zf-C2H2	8	-
CM032339.1	18738700	18739729	zf-C2H2	11	-
CM032339.1	18742314	18742839	zf-C2H2	6	-
CM032339.1	19337751	19339050	zf-C2H2	6	+
CM032339.1	20339353	20340865	zf-C2H2	7	+
CM032339.1	21078002	21079688	zf-C2H2	9	+
CM032339.1	21155174	21156824	zf-C2H2	9	+
CM032339.1	24639672	24640233	zf-C2H2	6	+
CM032339.1	24640814	24641816	zf-C2H2	6	+
CM032339.1	29213493	29214204	zf-C2H2	8	+
CM032339.1	29220862	29221582	zf-C2H2	8	+
CM032339.1	29582767	29583874	zf-C2H2	6	+
CM032339.1	36801751	36804910	zf-C2H2	28	+
CM032339.1	61795597	61796437	zf-C2H2	7	-
CM032339.1	62916582	62918599	zf-C2H2	22	+
CM032339.1	63125183	63125939	zf-C2H2	7	-
CM032339.1	67372835	67373879	zf-C2H2	5	+
CM032339.1	73086496	73086907	zf-C2H2	5	+
CM032339.1	74535783	74536731	zf-C2H2	6	-
CM032339.1	74847455	74848325	zf-C2H2	8	+
CM032339.1	77029062	77032278	zf-C2H2	6	+
CM032339.1	79477480	79478401	zf-C2H2	6	+
CM032340.1	1128104	1128608	zf-C2H2	6	+
CM032340.1	7688609	7689440	zf-C2H2	5	+
CM032340.1	7695649	7696372	zf-C2H2	8	+
CM032340.1	8026664	8028638	zf-C2H2	7	+
CM032340.1	8029775	8032919	zf-C2H2	10	+
CM032340.1	17312571	17314500	zf-C2H2	14	-
CM032340.1	20029387	20030533	zf-C2H2	5	-
CM032340.1	20531846	20533523	zf-C2H2	5	+
CM032341.1	615324	616068	zf-C2H2	8	-
CM032341.1	3420494	3421683	zf-C2H2	10	+
CM032341.1	8650514	8650937	zf-C2H2	5	+
CM032341.1	11647046	11647787	zf-C2H2	8	+
CM032341.1	12859840	12860845	zf-C2H2	10	+
CM032341.1	14850641	14851730	zf-C2H2	9	+
CM032341.1	14853121	14853994	zf-C2H2	6	+
CM032341.1	15311674	15313285	zf-C2H2	6	-
CM032341.1	15541766	15543644	zf-C2H2	7	+
CM032342.1	3443975	3445196	zf-C2H2	11	+
CM032342.1	16088553	16089192	zf-C2H2	6	+
CM032342.1	16103675	16104314	zf-C2H2	6	+
CM032342.1	16106263	16106902	zf-C2H2	6	+
CM032342.1	19604883	19605570	zf-C2H2	6	+
CM032343.1	4464931	4468627	zf-C2H2	13	+
CM032343.1	6027366	6028644	zf-C2H2	5	-
CM032343.1	6956072	6956930	zf-C2H2	8	+
CM032343.1	10244968	10245962	zf-C2H2	12	+
CM032343.1	10998669	11000067	zf-C2H2	14	+
CM032343.1	16181474	16183292	zf-C2H2	15	+
CM032343.1	16395493	16396483	zf-C2H2	10	-
CM032344.1	722142	724185	zf-C2H2	19	+
CM032344.1	2949546	2950692	zf-C2H2	5	+
CM032344.1	3692856	3694512	zf-C2H2	6	-
CM032344.1	4158506	4159247	zf-C2H2	5	+
CM032344.1	6388204	6388657	zf-C2H2	6	+
CM032344.1	7672572	7673839	zf-C2H2	6	-
CM032344.1	17745495	17747226	zf-C2H2	5	-
CM032345.1	3037371	3037887	zf-C2H2	5	-
CM032345.1	5976217	5977604	zf-C2H2	16	+
CM032345.1	6363599	6364124	zf-C2H2	6	+
CM032345.1	6990631	6992230	zf-C2H2	5	+
CM032345.1	8576260	8578246	zf-C2H2	7	-
CM032345.1	11751573	11752098	zf-C2H2	7	-
CM032345.1	11803969	11804578	zf-C2H2	6	-
CM032346.1	608758	609646	zf-C2H2	9	-
CM032346.1	622662	623670	zf-C2H2	9	-
CM032346.1	1542869	1545044	zf-C2H2	8	+
CM032346.1	4416215	4418324	zf-C2H2	8	+
CM032346.1	5017254	5019429	zf-C2H2	10	-
CM032346.1	6122307	6123744	zf-C2H2	10	+
CM032346.1	6127008	6128493	zf-C2H2	8	+
CM032346.1	8890572	8891238	zf-C2H2	6	+
CM032347.1	2492442	2495886	zf-C2H2	26	+
CM032347.1	4909378	4910341	zf-C2H2	8	-
CM032347.1	4912340	4913495	zf-C2H2	9	-
CM032347.1	8965983	8966901	zf-C2H2	5	-
CM032348.1	1333575	1335026	zf-C2H2	15	-
CM032348.1	4288277	4289291	zf-C2H2	8	-
CM032348.1	7961815	7965046	zf-C2H2	6	-
CM032348.1	8957647	8961919	zf-C2H2	23	-
CM032348.1	8967602	8968043	zf-C2H2	6	-
CM032349.1	831858	833856	zf-C2H2	19	-
CM032349.1	1924831	1925338	zf-C2H2	5	+
CM032349.1	1925657	1926230	zf-C2H2	5	+
CM032349.1	6806358	6807174	zf-C2H2	7	-
CM032350.1	456816	458091	zf-C2H2	7	+
CM032350.1	5305125	5305740	zf-C2H2	6	+
CM032350.1	5402520	5402925	zf-C2H2	5	-
CM032350.1	5663285	5663948	zf-C2H2	6	+
CM032350.1	9452320	9453730	zf-C2H2	5	-
CM032350.1	10044109	10045552	zf-C2H2	16	+
CM032351.1	1339094	1342563	zf-C2H2	9	+
CM032351.1	3156783	3157722	zf-C2H2	9	+
CM032351.1	4743899	4745363	zf-C2H2	5	+
CM032351.1	7398395	7399499	zf-C2H2	5	-
```
