## Supplementary Data 2 for "Transposable elements drive the evolution of metazoan zinc finger genes": Schmidtea_mediterranea_znfs.bed

```
NNSW01000001.1	10720498	10722922	zf-C2H2	7	-
NNSW01000001.1	16223301	16224177	zf-C2H2	5	-
NNSW01000002.1	14677509	14678340	zf-C2H2	5	-
NNSW01000004.1	11780741	11781578	zf-C2H2	5	-
NNSW01000005.1	8690889	8691876	zf-C2H2	5	-
NNSW01000006.1	3691789	3692761	zf-C2H2	5	-
NNSW01000007.1	3671872	3673069	zf-C2H2	5	+
NNSW01000008.1	8727000	8727651	zf-C2H2	5	-
NNSW01000011.1	2350629	2351781	zf-C2H2	6	+
NNSW01000012.1	5093075	5094059	zf-C2H2	6	-
NNSW01000015.1	6332779	6333940	zf-C2H2	8	+
NNSW01000020.1	4018798	4020061	zf-C2H2	10	-
NNSW01000020.1	6171835	6172876	zf-C2H2	5	-
NNSW01000022.1	1360645	1361488	zf-C2H2	5	-
NNSW01000022.1	1567727	1568435	zf-C2H2	5	+
NNSW01000022.1	1568818	1569439	zf-C2H2	5	+
NNSW01000022.1	1585532	1586906	zf-C2H2	10	-
NNSW01000024.1	3327565	3328807	zf-C2H2	10	+
NNSW01000029.1	1138603	1139818	zf-C2H2	7	-
NNSW01000035.1	294150	294714	zf-C2H2	5	-
NNSW01000035.1	358753	359443	zf-C2H2	5	-
NNSW01000036.1	4098724	4099588	zf-C2H2	5	-
NNSW01000036.1	4100336	4104422	zf-C2H2	18	-
NNSW01000041.1	3334032	3335298	zf-C2H2	9	+
NNSW01000045.1	3343411	3345157	zf-C2H2	7	-
NNSW01000050.1	2093776	2094787	zf-C2H2	6	-
NNSW01000051.1	912562	916357	zf-C2H2	8	-
NNSW01000055.1	1459500	1460715	zf-C2H2	12	+
NNSW01000055.1	1578950	1580162	zf-C2H2	11	-
NNSW01000060.1	2102831	2104373	zf-C2H2	10	-
NNSW01000069.1	1475524	1476076	zf-C2H2	5	-
NNSW01000069.1	1480384	1480900	zf-C2H2	5	+
NNSW01000070.1	1049497	1050520	zf-C2H2	9	-
NNSW01000073.1	31743	32301	zf-C2H2	5	+
NNSW01000077.1	2975822	2976254	zf-C2H2	5	+
NNSW01000083.1	106894	107770	zf-C2H2	6	+
NNSW01000101.1	399936	400704	zf-C2H2	5	-
NNSW01000102.1	2231268	2232657	zf-C2H2	5	-
NNSW01000104.1	94004	95039	zf-C2H2	8	+
NNSW01000116.1	214594	215449	zf-C2H2	6	-
NNSW01000138.1	767673	769257	zf-C2H2	5	+
NNSW01000149.1	1396552	1397995	zf-C2H2	10	+
NNSW01000164.1	864279	865344	zf-C2H2	6	-
NNSW01000171.1	925040	925571	zf-C2H2	5	-
NNSW01000186.1	935739	936799	zf-C2H2	5	-
NNSW01000195.1	863186	864272	zf-C2H2	5	-
NNSW01000203.1	213515	214493	zf-C2H2	5	+
NNSW01000275.1	59484	64439	zf-C2H2	28	+
NNSW01000301.1	41716	42694	zf-C2H2	5	-
NNSW01000390.1	44	1418	zf-C2H2	10	+
NNSW01000390.1	17476	18097	zf-C2H2	5	-
NNSW01000390.1	18415	19123	zf-C2H2	5	-
NNSW01000390.1	109381	110746	zf-C2H2	10	+
NNSW01000440.1	17143	21674	zf-C2H2	28	+
NNSW01000742.1	71323	72352	zf-C2H2	5	-
NNSW01001086.1	75213	76701	zf-C2H2	6	+
NNSW01001546.1	126876	127911	zf-C2H2	8	-
NNSW01001555.1	36910	37880	zf-C2H2	7	+
NNSW01001731.1	72205	73265	zf-C2H2	5	+
NNSW01001761.1	75145	76210	zf-C2H2	6	-
NNSW01001815.1	83293	84451	zf-C2H2	8	+
NNSW01001839.1	187668	189057	zf-C2H2	5	+
```
