## Supplementary Data 2 for "Transposable elements drive the evolution of metazoan zinc finger genes": Schrankia_costaestrigalis_znfs.bed

```
FR997825.1	5868047	5870114	zf-C2H2	6	-
FR997825.1	6437118	6438000	zf-C2H2	7	+
FR997825.1	6994487	6997667	zf-C2H2	7	+
FR997825.1	20544742	20547631	zf-C2H2	5	+
FR997825.1	20621117	20622272	zf-C2H2	5	+
FR997825.1	22187658	22188432	zf-C2H2	8	-
FR997826.1	325288	326140	zf-C2H2	5	-
FR997826.1	4229282	4231394	zf-C2H2	12	+
FR997826.1	4233819	4236564	zf-C2H2	23	+
FR997826.1	6320334	6322089	zf-C2H2	6	+
FR997826.1	8775989	8776874	zf-C2H2	5	-
FR997826.1	16013715	16015350	zf-C2H2	11	+
FR997826.1	16475543	16476782	zf-C2H2	7	+
FR997826.1	17029171	17030299	zf-C2H2	8	-
FR997826.1	20598523	20600005	zf-C2H2	11	-
FR997827.1	3260910	3261402	zf-C2H2	6	-
FR997827.1	12242308	12244075	zf-C2H2	13	+
FR997827.1	12423348	12424044	zf-C2H2	6	-
FR997827.1	20726171	20727437	zf-C2H2	5	+
FR997828.1	2637373	2639491	zf-C2H2	7	-
FR997828.1	7266327	7268898	zf-C2H2	14	-
FR997828.1	10742755	10743775	zf-C2H2	5	+
FR997828.1	12213887	12215168	zf-C2H2	11	-
FR997828.1	12769876	12772816	zf-C2H2	6	+
FR997828.1	15917678	15918773	zf-C2H2	8	+
FR997829.1	14306630	14308904	zf-C2H2	5	-
FR997830.1	2392523	2399315	zf-C2H2	6	+
FR997830.1	12201970	12203353	zf-C2H2	6	+
FR997830.1	21919273	21921355	zf-C2H2	5	+
FR997831.1	18915499	18917014	zf-C2H2	15	-
FR997831.1	18918974	18920837	zf-C2H2	19	-
FR997832.1	775852	776377	zf-C2H2	5	-
FR997832.1	1206548	1209632	zf-C2H2	5	+
FR997832.1	15661432	15665836	zf-C2H2	24	+
FR997833.1	3192370	3193360	zf-C2H2	8	+
FR997834.1	5363806	5364367	zf-C2H2	5	+
FR997834.1	12382472	12383354	zf-C2H2	6	-
FR997835.1	10730877	10731873	zf-C2H2	6	+
FR997837.1	11436859	11437882	zf-C2H2	10	+
FR997838.1	5080829	5082665	zf-C2H2	11	+
FR997838.1	7827273	7830066	zf-C2H2	11	-
FR997838.1	7833787	7836559	zf-C2H2	8	-
FR997838.1	16529292	16531486	zf-C2H2	9	-
FR997840.1	456712	458401	zf-C2H2	12	-
FR997840.1	476960	478388	zf-C2H2	12	+
FR997840.1	1844019	1844832	zf-C2H2	5	+
FR997840.1	1849777	1850509	zf-C2H2	7	+
FR997840.1	3629655	3630540	zf-C2H2	8	+
FR997840.1	4430204	4431365	zf-C2H2	9	-
FR997840.1	5685992	5688077	zf-C2H2	6	-
FR997841.1	833117	833606	zf-C2H2	5	+
FR997841.1	834713	835754	zf-C2H2	6	+
FR997841.1	1245828	1246608	zf-C2H2	8	-
FR997842.1	11540196	11540979	zf-C2H2	5	-
FR997842.1	18288675	18289815	zf-C2H2	8	-
FR997842.1	18290875	18293684	zf-C2H2	22	-
FR997843.1	11416176	11417970	zf-C2H2	5	-
FR997843.1	13715333	13716071	zf-C2H2	7	-
FR997844.1	11835055	11835949	zf-C2H2	5	-
FR997846.1	8381767	8382259	zf-C2H2	5	+
FR997846.1	8505049	8507815	zf-C2H2	6	+
FR997846.1	8826489	8828061	zf-C2H2	7	+
FR997846.1	10753628	10755731	zf-C2H2	12	+
FR997847.1	9724934	9726719	zf-C2H2	11	-
FR997847.1	9732611	9733685	zf-C2H2	7	+
FR997847.1	9734857	9735955	zf-C2H2	8	+
FR997847.1	10192813	10193986	zf-C2H2	8	-
FR997848.1	476768	477506	zf-C2H2	5	-
FR997848.1	495276	496311	zf-C2H2	10	+
FR997848.1	833378	833909	zf-C2H2	5	-
FR997848.1	2912043	2913156	zf-C2H2	10	+
FR997848.1	2961462	2961993	zf-C2H2	6	+
FR997848.1	2997109	2998333	zf-C2H2	10	+
FR997848.1	7239250	7240264	zf-C2H2	9	-
FR997848.1	7264775	7265978	zf-C2H2	10	+
FR997848.1	7293939	7294686	zf-C2H2	6	+
FR997848.1	7296544	7297189	zf-C2H2	6	+
FR997848.1	7298481	7299099	zf-C2H2	6	+
FR997848.1	7301780	7302350	zf-C2H2	6	+
FR997848.1	7497172	7497742	zf-C2H2	6	-
FR997848.1	7500423	7501041	zf-C2H2	6	-
FR997848.1	7502333	7502978	zf-C2H2	6	-
FR997848.1	7504834	7505581	zf-C2H2	6	-
FR997848.1	7530864	7532067	zf-C2H2	10	-
FR997848.1	7549705	7550719	zf-C2H2	9	+
FR997848.1	7997343	7998564	zf-C2H2	10	-
FR997848.1	8001375	8002392	zf-C2H2	9	-
FR997848.1	8003840	8004899	zf-C2H2	9	-
FR997848.1	8014603	8015785	zf-C2H2	10	-
FR997848.1	8019529	8020666	zf-C2H2	9	-
FR997848.1	8021167	8022280	zf-C2H2	10	-
FR997848.1	8024807	8026091	zf-C2H2	10	-
FR997848.1	8027976	8029848	zf-C2H2	16	-
FR997848.1	8030649	8032527	zf-C2H2	16	-
FR997848.1	8032942	8034811	zf-C2H2	16	-
FR997848.1	8035993	8037208	zf-C2H2	10	-
FR997848.1	8058684	8059917	zf-C2H2	12	+
FR997848.1	8071505	8072534	zf-C2H2	11	-
FR997848.1	8105512	8106802	zf-C2H2	10	+
FR997848.1	8109025	8110255	zf-C2H2	9	+
FR997848.1	8112466	8113750	zf-C2H2	10	+
FR997848.1	8115344	8116514	zf-C2H2	11	+
FR997848.1	8117872	8120071	zf-C2H2	15	+
FR997848.1	8122569	8123853	zf-C2H2	10	+
FR997848.1	8127124	8128408	zf-C2H2	10	+
FR997848.1	8134333	8135494	zf-C2H2	10	+
FR997848.1	8136799	8137978	zf-C2H2	10	+
FR997848.1	8139738	8140902	zf-C2H2	10	+
FR997848.1	8145296	8146457	zf-C2H2	10	+
FR997848.1	8146898	8148095	zf-C2H2	10	+
FR997848.1	8148210	8149365	zf-C2H2	10	+
FR997848.1	8156932	8157895	zf-C2H2	7	+
FR997848.1	8167359	8168451	zf-C2H2	7	+
FR997848.1	8262555	8263908	zf-C2H2	10	+
FR997848.1	8266331	8267372	zf-C2H2	8	+
FR997848.1	8282869	8284078	zf-C2H2	10	-
FR997848.1	8299912	8301031	zf-C2H2	10	+
FR997848.1	8317354	8318500	zf-C2H2	10	+
FR997848.1	8344161	8345289	zf-C2H2	10	-
FR997848.1	8347613	8348768	zf-C2H2	10	-
FR997848.1	8349756	8350914	zf-C2H2	10	-
FR997848.1	8377813	8379193	zf-C2H2	10	-
FR997848.1	8382276	8383527	zf-C2H2	9	-
FR997848.1	8385697	8386843	zf-C2H2	10	-
FR997848.1	8387296	8388478	zf-C2H2	10	-
FR997848.1	8390008	8391181	zf-C2H2	10	-
FR997848.1	8391538	8392636	zf-C2H2	8	-
FR997848.1	8395931	8397128	zf-C2H2	9	-
FR997848.1	8399741	8402940	zf-C2H2	24	-
FR997848.1	8403103	8404291	zf-C2H2	10	-
FR997848.1	8405394	8406495	zf-C2H2	10	-
FR997848.1	8409771	8410854	zf-C2H2	10	-
FR997848.1	8411101	8412193	zf-C2H2	10	-
FR997848.1	8412719	8413907	zf-C2H2	10	-
FR997848.1	8416301	8417378	zf-C2H2	10	-
FR997848.1	8419629	8420607	zf-C2H2	8	-
FR997848.1	8437774	8438785	zf-C2H2	9	+
FR997848.1	9666994	9668368	zf-C2H2	11	+
FR997848.1	9668878	9669943	zf-C2H2	10	+
FR997848.1	9671333	9672590	zf-C2H2	11	+
FR997848.1	9675384	9676656	zf-C2H2	10	+
FR997849.1	1532970	1534563	zf-C2H2	6	-
FR997850.1	416679	425337	zf-C2H2	65	-
FR997850.1	470224	475264	zf-C2H2	38	+
FR997850.1	477006	483384	zf-C2H2	48	+
FR997850.1	2607992	2609126	zf-C2H2	6	-
FR997850.1	10101507	10102548	zf-C2H2	6	+
FR997852.1	3711247	3713071	zf-C2H2	12	+
FR997852.1	8105514	8106255	zf-C2H2	7	+
FR997852.1	8128971	8131101	zf-C2H2	19	+
FR997852.1	10358544	10360053	zf-C2H2	9	+
FR997852.1	11050743	11051712	zf-C2H2	9	-
FR997852.1	11056698	11059203	zf-C2H2	21	+
FR997852.1	11067008	11073221	zf-C2H2	36	-
FR997852.1	11104049	11109758	zf-C2H2	36	-
FR997852.1	11121802	11123221	zf-C2H2	10	-
FR997852.1	11420136	11421492	zf-C2H2	11	+
FR997852.1	11425172	11426411	zf-C2H2	10	-
FR997853.1	312148	313741	zf-C2H2	10	-
FR997853.1	1039347	1040985	zf-C2H2	10	-
FR997853.1	1045242	1047624	zf-C2H2	10	+
FR997853.1	1066331	1068602	zf-C2H2	10	+
FR997853.1	1086686	1088246	zf-C2H2	10	+
FR997853.1	1092553	1094293	zf-C2H2	10	+
FR997853.1	1109877	1111440	zf-C2H2	11	+
FR997853.1	1211308	1212241	zf-C2H2	8	+
FR997853.1	2103817	2105488	zf-C2H2	9	-
FR997854.1	621752	622745	zf-C2H2	10	+
FR997854.1	685237	686554	zf-C2H2	14	+
FR997854.1	707506	708745	zf-C2H2	13	+
FR997854.1	4789180	4790185	zf-C2H2	9	+
FR997854.1	6991169	6992381	zf-C2H2	8	-
FR997854.1	7944374	7945916	zf-C2H2	12	+
FR997855.1	476778	479616	zf-C2H2	39	+
FR997855.1	479808	482894	zf-C2H2	42	+
FR997855.1	504463	505783	zf-C2H2	10	-
FR997855.1	1340747	1342172	zf-C2H2	10	+
FR997855.1	1394330	1396718	zf-C2H2	21	-
FR997855.1	1485824	1487171	zf-C2H2	9	-
FR997855.1	2779616	2781110	zf-C2H2	9	-
FR997855.1	3312079	3313171	zf-C2H2	6	-
FR997855.1	4281619	4282243	zf-C2H2	5	+
FR997855.1	4289245	4289947	zf-C2H2	6	-
FR997855.1	4758658	4761256	zf-C2H2	13	-
FR997855.1	5600264	5601080	zf-C2H2	6	-
FR997855.1	5741546	5742197	zf-C2H2	5	+
FR997855.1	7481063	7481861	zf-C2H2	5	-
```
