## Supplementary Data 2 for "Transposable elements drive the evolution of metazoan zinc finger genes": Sciaenops_ocellatus_znfs.bed

```
CM024387.1	2513202	2514993	zf-C2H2	17	-
CM024387.1	2684297	2684729	zf-C2H2	5	-
CM024387.1	14280526	14284039	zf-C2H2	10	-
CM024387.1	17152185	17153835	zf-C2H2	8	+
CM024387.1	18351068	18353852	zf-C2H2	5	+
CM024387.1	19720911	19721907	zf-C2H2	6	-
CM024387.1	23331163	23336938	zf-C2H2	10	+
CM024387.1	28312974	28315680	zf-C2H2	6	-
CM024387.1	28635816	28639602	zf-C2H2	5	+
CM024387.1	28828407	28830858	zf-C2H2	8	-
CM024388.1	6042798	6044193	zf-C2H2	5	-
CM024388.1	11260105	11263177	zf-C2H2	22	+
CM024388.1	12473661	12474483	zf-C2H2	7	+
CM024388.1	12482638	12483406	zf-C2H2	6	+
CM024388.1	12487012	12487663	zf-C2H2	6	+
CM024388.1	12492269	12493331	zf-C2H2	9	+
CM024388.1	12495834	12496635	zf-C2H2	6	+
CM024388.1	14864178	14865390	zf-C2H2	9	-
CM024388.1	22342576	22344595	zf-C2H2	6	+
CM024388.1	24823171	24824344	zf-C2H2	6	-
CM024388.1	24835280	24837041	zf-C2H2	8	+
CM024388.1	28193009	28194056	zf-C2H2	5	+
CM024388.1	28222508	28223645	zf-C2H2	5	+
CM024388.1	30412552	30413701	zf-C2H2	12	-
CM024389.1	10567198	10571938	zf-C2H2	8	-
CM024389.1	27195835	27196642	zf-C2H2	5	+
CM024389.1	27724490	27725384	zf-C2H2	5	+
CM024390.1	1574510	1577309	zf-C2H2	5	-
CM024390.1	1949070	1950636	zf-C2H2	10	-
CM024391.1	1091859	1092741	zf-C2H2	5	+
CM024391.1	1098418	1099678	zf-C2H2	8	+
CM024391.1	10576880	10578557	zf-C2H2	6	+
CM024391.1	10616345	10619729	zf-C2H2	5	-
CM024391.1	15673603	15678439	zf-C2H2	6	-
CM024391.1	15682534	15684235	zf-C2H2	5	-
CM024391.1	17191783	17193388	zf-C2H2	8	+
CM024391.1	24090122	24092777	zf-C2H2	7	-
CM024391.1	25475574	25476240	zf-C2H2	5	-
CM024391.1	27577237	27579109	zf-C2H2	17	-
CM024392.1	5603890	5606479	zf-C2H2	6	-
CM024392.1	7576449	7579644	zf-C2H2	6	-
CM024392.1	7971751	7973557	zf-C2H2	7	+
CM024392.1	8118925	8122525	zf-C2H2	5	-
CM024392.1	8312128	8314420	zf-C2H2	10	-
CM024392.1	13172905	13174456	zf-C2H2	10	-
CM024392.1	13179088	13180165	zf-C2H2	11	-
CM024392.1	13194354	13195257	zf-C2H2	6	-
CM024392.1	13206880	13207636	zf-C2H2	5	-
CM024392.1	13212994	13214248	zf-C2H2	9	-
CM024392.1	13216205	13220657	zf-C2H2	28	-
CM024392.1	13226074	13229722	zf-C2H2	18	-
CM024392.1	13238509	13242136	zf-C2H2	13	-
CM024392.1	13250761	13253803	zf-C2H2	12	-
CM024392.1	13259749	13268392	zf-C2H2	48	-
CM024392.1	13290462	13292478	zf-C2H2	11	-
CM024392.1	13399669	13401688	zf-C2H2	11	-
CM024392.1	15343627	15344377	zf-C2H2	5	-
CM024392.1	17491952	17496734	zf-C2H2	12	+
CM024392.1	17841003	17842143	zf-C2H2	6	-
CM024392.1	19066171	19067851	zf-C2H2	11	-
CM024392.1	19106055	19107339	zf-C2H2	5	+
CM024392.1	19349567	19351055	zf-C2H2	15	+
CM024393.1	4361649	4363017	zf-C2H2	5	-
CM024393.1	11964631	11966407	zf-C2H2	5	-
CM024393.1	12878785	12881944	zf-C2H2	8	-
CM024393.1	12893066	12894116	zf-C2H2	7	-
CM024393.1	12901380	12902385	zf-C2H2	6	-
CM024393.1	12905530	12906838	zf-C2H2	7	-
CM024394.1	10245637	10246159	zf-C2H2	5	+
CM024394.1	10247971	10248859	zf-C2H2	9	+
CM024394.1	10249270	10252321	zf-C2H2	21	+
CM024394.1	18162536	18163685	zf-C2H2	9	-
CM024394.1	20298406	20299504	zf-C2H2	5	+
CM024395.1	10617698	10618922	zf-C2H2	12	-
CM024395.1	13537162	13538194	zf-C2H2	5	-
CM024395.1	13540845	13542132	zf-C2H2	6	-
CM024395.1	13553290	13554382	zf-C2H2	6	+
CM024396.1	5309348	5311616	zf-C2H2	5	+
CM024396.1	7553791	7555600	zf-C2H2	6	+
CM024396.1	13062358	13066030	zf-C2H2	8	-
CM024396.1	23226098	23226983	zf-C2H2	5	-
CM024396.1	24773496	24775155	zf-C2H2	17	+
CM024396.1	24778528	24780124	zf-C2H2	15	+
CM024396.1	24783595	24784855	zf-C2H2	11	+
CM024396.1	25455559	25456735	zf-C2H2	8	+
CM024396.1	25457878	25459468	zf-C2H2	10	+
CM024396.1	25469857	25470700	zf-C2H2	5	-
CM024396.1	27343704	27345480	zf-C2H2	17	-
CM024397.1	2319545	2320595	zf-C2H2	7	-
CM024397.1	3184035	3186534	zf-C2H2	6	-
CM024397.1	3215353	3217257	zf-C2H2	11	-
CM024397.1	3315408	3318495	zf-C2H2	5	+
CM024397.1	3359879	3361253	zf-C2H2	5	-
CM024397.1	4932403	4933276	zf-C2H2	6	-
CM024397.1	5612398	5614018	zf-C2H2	7	+
CM024397.1	16552491	16556721	zf-C2H2	7	+
CM024397.1	16994920	16995645	zf-C2H2	6	+
CM024397.1	25583177	25584725	zf-C2H2	11	-
CM024397.1	25778140	25779688	zf-C2H2	6	+
CM024398.1	4391144	4394228	zf-C2H2	9	+
CM024398.1	4424953	4425451	zf-C2H2	5	+
CM024399.1	7380734	7381739	zf-C2H2	7	+
CM024399.1	12243271	12245035	zf-C2H2	12	+
CM024399.1	22279688	22281962	zf-C2H2	7	+
CM024400.1	240845	242957	zf-C2H2	10	-
CM024400.1	1702626	1704129	zf-C2H2	7	+
CM024400.1	12632119	12634076	zf-C2H2	12	-
CM024400.1	17262789	17264856	zf-C2H2	6	-
CM024400.1	23217343	23224087	zf-C2H2	15	-
CM024401.1	6812353	6816982	zf-C2H2	14	-
CM024401.1	7030854	7037001	zf-C2H2	15	-
CM024401.1	11150527	11152219	zf-C2H2	5	-
CM024401.1	12910565	12912119	zf-C2H2	5	-
CM024401.1	23883785	23885864	zf-C2H2	6	-
CM024402.1	4687127	4688465	zf-C2H2	13	-
CM024402.1	13103557	13105165	zf-C2H2	11	-
CM024402.1	21837548	21839105	zf-C2H2	6	-
CM024403.1	4483387	4484413	zf-C2H2	5	-
CM024403.1	11176802	11179391	zf-C2H2	15	+
CM024403.1	11744634	11748267	zf-C2H2	25	+
CM024403.1	12644809	12646081	zf-C2H2	7	+
CM024403.1	12649695	12651129	zf-C2H2	7	+
CM024403.1	12654960	12656451	zf-C2H2	7	+
CM024403.1	17017304	17019938	zf-C2H2	6	+
CM024403.1	19614866	19616765	zf-C2H2	18	-
CM024403.1	19620259	19621645	zf-C2H2	12	-
CM024403.1	19842840	19843809	zf-C2H2	5	+
CM024403.1	19900681	19904725	zf-C2H2	6	+
CM024404.1	162972	163809	zf-C2H2	5	-
CM024404.1	173317	174325	zf-C2H2	6	+
CM024404.1	3057154	3061360	zf-C2H2	12	+
CM024404.1	4107341	4111040	zf-C2H2	12	+
CM024404.1	4357311	4360803	zf-C2H2	8	+
CM024404.1	16410395	16411601	zf-C2H2	5	+
CM024404.1	18111854	18112544	zf-C2H2	6	+
CM024404.1	18559423	18560215	zf-C2H2	5	+
CM024404.1	19776633	19780011	zf-C2H2	5	+
CM024404.1	19838175	19839696	zf-C2H2	5	-
CM024405.1	1917945	1919319	zf-C2H2	7	-
CM024405.1	3244720	3246862	zf-C2H2	13	-
CM024405.1	3267633	3269574	zf-C2H2	13	+
CM024405.1	3275638	3277753	zf-C2H2	14	+
CM024405.1	9524569	9526648	zf-C2H2	18	-
CM024405.1	9528749	9532671	zf-C2H2	25	+
CM024405.1	9533381	9534290	zf-C2H2	7	+
CM024405.1	19096084	19097689	zf-C2H2	12	-
CM024405.1	21188493	21190413	zf-C2H2	14	-
CM024405.1	22419646	22421056	zf-C2H2	11	-
CM024405.1	22423471	22425034	zf-C2H2	11	-
CM024406.1	794749	796768	zf-C2H2	5	+
CM024406.1	8275403	8276624	zf-C2H2	5	-
CM024406.1	12626141	12631559	zf-C2H2	10	-
CM024406.1	17704905	17707608	zf-C2H2	7	-
CM024406.1	18063131	18063953	zf-C2H2	9	-
CM024406.1	21437226	21438441	zf-C2H2	6	+
CM024407.1	3662268	3663738	zf-C2H2	6	+
CM024407.1	3664770	3666036	zf-C2H2	14	+
CM024407.1	3688790	3690308	zf-C2H2	15	-
CM024407.1	10135890	10137429	zf-C2H2	5	+
CM024407.1	10730209	10731898	zf-C2H2	11	+
CM024407.1	10957477	10958362	zf-C2H2	8	-
CM024407.1	10963700	10964213	zf-C2H2	5	-
CM024407.1	11897177	11898257	zf-C2H2	9	-
CM024407.1	14649417	14650941	zf-C2H2	15	-
CM024407.1	16290844	16293550	zf-C2H2	21	-
CM024408.1	395116	396427	zf-C2H2	14	+
CM024408.1	2285542	2288471	zf-C2H2	7	+
CM024408.1	6131556	6135111	zf-C2H2	6	-
CM024408.1	8112507	8118105	zf-C2H2	8	-
CM024408.1	17752431	17753547	zf-C2H2	8	-
CM024409.1	101485	104050	zf-C2H2	15	+
CM024409.1	104399	105614	zf-C2H2	9	+
CM024409.1	106518	107517	zf-C2H2	8	+
CM024409.1	232339	233245	zf-C2H2	8	+
CM024409.1	433354	434449	zf-C2H2	6	-
CM024409.1	650154	651441	zf-C2H2	8	+
CM024409.1	4308454	4309600	zf-C2H2	7	-
CM024409.1	4313141	4314416	zf-C2H2	8	-
CM024409.1	7760390	7761332	zf-C2H2	5	+
CM024409.1	18248456	18249086	zf-C2H2	5	+
CM024410.1	10075264	10075876	zf-C2H2	5	-
CM024410.1	11404492	11405152	zf-C2H2	6	+
CM024410.1	11405787	11406303	zf-C2H2	6	+
WIRC01000182.1	841	1564	zf-C2H2	6	+
WIRC01000205.1	2	836	zf-C2H2	7	+
WIRC01000409.1	355	2083	zf-C2H2	11	+
WIRC01000409.1	4077	5595	zf-C2H2	11	-
WIRC01000435.1	601	1741	zf-C2H2	11	+
WIRC01000998.1	622	2584	zf-C2H2	15	-
WIRC01002229.1	417	1566	zf-C2H2	8	+
WIRC01002330.1	415	1564	zf-C2H2	8	+
WIRC01002373.1	2699	3800	zf-C2H2	6	+
WIRC01002492.1	614	2468	zf-C2H2	15	-
WIRC01002524.1	2678	3779	zf-C2H2	6	+
WIRC01002574.1	1643	2996	zf-C2H2	15	-
WIRC01002575.1	1615	2968	zf-C2H2	15	-
WIRC01002597.1	480	1677	zf-C2H2	11	+
WIRC01002598.1	480	1677	zf-C2H2	11	+
WIRC01003309.1	2341	3664	zf-C2H2	12	+
WIRC01003319.1	2316	3639	zf-C2H2	12	+
WIRC01003437.1	380	2186	zf-C2H2	18	-
WIRC01003765.1	0	1170	zf-C2H2	11	+
WIRC01006858.1	1347	2652	zf-C2H2	8	+
WIRC01006958.1	6825	8355	zf-C2H2	5	-
WIRC01008900.1	2035	3409	zf-C2H2	11	+
WIRC01008900.1	4588	5209	zf-C2H2	6	+
WIRC01009344.1	1355	2303	zf-C2H2	5	-
WIRC01013743.1	1566	2199	zf-C2H2	6	-
WIRC01014387.1	989	1862	zf-C2H2	10	-
WIRC01014485.1	268	961	zf-C2H2	7	-
WIRC01016565.1	1733	2195	zf-C2H2	5	-
WIRC01019866.1	0	669	zf-C2H2	6	+
WIRC01021738.1	174	816	zf-C2H2	5	-
WIRC01021740.1	2	602	zf-C2H2	5	-
WIRC01021741.1	2	602	zf-C2H2	5	-
WIRC01023178.1	1584422	1587749	zf-C2H2	15	-
WIRC01023982.1	174	816	zf-C2H2	5	-
WIRC01027944.1	24	870	zf-C2H2	10	+
WIRC01027970.1	417	2712	zf-C2H2	5	+
WIRC01028078.1	2362	3475	zf-C2H2	6	-
WIRC01028253.1	2351066	2352632	zf-C2H2	11	+
WIRC01028586.1	1583035	1586362	zf-C2H2	15	-
WIRC01028853.1	3909	5256	zf-C2H2	12	+
WIRC01029011.1	0	1305	zf-C2H2	14	+
WIRC01029140.1	2351715	2353299	zf-C2H2	12	+
WIRC01029243.1	1255	1951	zf-C2H2	6	-
WIRC01029391.1	2813	4154	zf-C2H2	12	+
WIRC01029406.1	2950	3382	zf-C2H2	5	-
WIRC01029519.1	882	2241	zf-C2H2	8	+
WIRC01029929.1	3926	5585	zf-C2H2	15	+
WIRC01030226.1	0	561	zf-C2H2	7	+
WIRC01030327.1	947	4142	zf-C2H2	20	-
WIRC01030761.1	1	409	zf-C2H2	5	+
WIRC01030761.1	1576	2356	zf-C2H2	5	+
WIRC01031144.1	1	649	zf-C2H2	8	+
WIRC01031648.1	2158	3082	zf-C2H2	6	-
WIRC01031648.1	8857	9868	zf-C2H2	7	+
WIRC01032199.1	939	2406	zf-C2H2	12	-
WIRC01032453.1	729	2012	zf-C2H2	11	-
WIRC01032586.1	2241	4329	zf-C2H2	16	+
WIRC01033693.1	3167	4061	zf-C2H2	5	+
WIRC01033991.1	2963	3810	zf-C2H2	6	-
WIRC01034167.1	10068	11298	zf-C2H2	7	-
WIRC01034167.1	13171	14347	zf-C2H2	9	-
WIRC01034390.1	2	2366	zf-C2H2	19	+
```
