## Supplementary Data 2 for "Transposable elements drive the evolution of metazoan zinc finger genes": Sciurus_niger_znfs.bed

```
JAHUXG010000075.1	23098	24520	zf-C2H2	14	-
JAHUXG010000085.1	4234	5449	zf-C2H2	9	+
JAHUXG010000129.1	50839	52570	zf-C2H2	7	-
JAHUXG010000130.1	37235	37676	zf-C2H2	6	-
JAHUXG010000151.1	0	810	zf-C2H2	7	+
JAHUXG010000151.1	12716	13634	zf-C2H2	6	-
JAHUXG010000162.1	2575	3115	zf-C2H2	7	+
JAHUXG010000163.1	3990	5697	zf-C2H2	17	-
JAHUXG010000171.1	2	731	zf-C2H2	9	+
JAHUXG010000198.1	3589	5073	zf-C2H2	17	+
JAHUXG010000207.1	4636	5593	zf-C2H2	14	-
JAHUXG010000217.1	6223	7672	zf-C2H2	5	+
JAHUXG010000268.1	18789	20127	zf-C2H2	13	-
JAHUXG010000318.1	19564	20350	zf-C2H2	7	-
JAHUXG010000437.1	304995	307137	zf-C2H2	9	+
JAHUXG010000449.1	15439	16487	zf-C2H2	11	-
JAHUXG010000499.1	10227	11313	zf-C2H2	10	+
JAHUXG010000586.1	31756	32305	zf-C2H2	5	-
JAHUXG010000594.1	209026	214483	zf-C2H2	9	-
JAHUXG010000670.1	25730	26897	zf-C2H2	11	+
JAHUXG010000670.1	73406	74366	zf-C2H2	10	+
JAHUXG010000670.1	108402	109617	zf-C2H2	13	+
JAHUXG010000670.1	234296	235262	zf-C2H2	11	-
JAHUXG010000670.1	294098	295844	zf-C2H2	19	-
JAHUXG010000699.1	9867	11706	zf-C2H2	17	+
JAHUXG010000736.1	1350	4098	zf-C2H2	23	+
JAHUXG010000817.1	23968	25201	zf-C2H2	15	+
JAHUXG010000868.1	22099	24284	zf-C2H2	20	+
JAHUXG010000999.1	6412	6847	zf-C2H2	5	+
JAHUXG010001013.1	12994	14032	zf-C2H2	10	-
JAHUXG010001021.1	25434	25989	zf-C2H2	6	+
JAHUXG010001026.1	10086	12303	zf-C2H2	23	+
JAHUXG010001082.1	32640	35607	zf-C2H2	7	-
JAHUXG010001121.1	88421	89552	zf-C2H2	10	+
JAHUXG010001121.1	125664	128076	zf-C2H2	17	-
JAHUXG010001137.1	72198	74682	zf-C2H2	25	-
JAHUXG010001137.1	93821	95276	zf-C2H2	13	-
JAHUXG010001141.1	32953	34003	zf-C2H2	8	+
JAHUXG010001141.1	59674	61561	zf-C2H2	19	+
JAHUXG010001141.1	107242	109975	zf-C2H2	30	+
JAHUXG010001141.1	118671	120132	zf-C2H2	18	+
JAHUXG010001141.1	140391	142395	zf-C2H2	22	+
JAHUXG010001141.1	154230	155837	zf-C2H2	14	+
JAHUXG010001141.1	174994	177091	zf-C2H2	22	+
JAHUXG010001141.1	193643	194402	zf-C2H2	8	+
JAHUXG010001141.1	246267	249039	zf-C2H2	30	+
JAHUXG010001141.1	332425	334765	zf-C2H2	20	+
JAHUXG010001192.1	41758	43726	zf-C2H2	14	+
JAHUXG010001304.1	5802	6420	zf-C2H2	7	+
JAHUXG010001310.1	52134	53667	zf-C2H2	16	+
JAHUXG010001368.1	29937	30747	zf-C2H2	6	-
JAHUXG010001371.1	104685	105639	zf-C2H2	5	-
JAHUXG010001375.1	86238	87741	zf-C2H2	7	+
JAHUXG010001399.1	8840	9680	zf-C2H2	5	-
JAHUXG010001403.1	2833	4627	zf-C2H2	19	+
JAHUXG010001403.1	30841	31513	zf-C2H2	7	+
JAHUXG010001403.1	31689	32316	zf-C2H2	7	+
JAHUXG010001492.1	5310	6549	zf-C2H2	9	+
JAHUXG010001514.1	12589	13522	zf-C2H2	7	+
JAHUXG010001519.1	65910	67239	zf-C2H2	14	+
JAHUXG010001583.1	21890	22442	zf-C2H2	7	+
JAHUXG010001596.1	65516	67058	zf-C2H2	15	+
JAHUXG010001621.1	14284	15343	zf-C2H2	5	+
JAHUXG010001740.1	1279	3097	zf-C2H2	20	+
JAHUXG010001759.1	9081	10329	zf-C2H2	13	+
JAHUXG010001803.1	12937	14022	zf-C2H2	12	+
JAHUXG010001839.1	0	633	zf-C2H2	5	-
JAHUXG010001858.1	1183	2125	zf-C2H2	11	-
JAHUXG010001874.1	43343	43799	zf-C2H2	5	+
JAHUXG010001966.1	119106	120344	zf-C2H2	10	+
JAHUXG010002060.1	7895	9403	zf-C2H2	11	-
JAHUXG010002067.1	298091	298892	zf-C2H2	7	-
JAHUXG010002069.1	10119	10671	zf-C2H2	5	-
JAHUXG010002084.1	11342	11762	zf-C2H2	5	+
JAHUXG010002126.1	62165	62693	zf-C2H2	6	-
JAHUXG010002183.1	21274	22342	zf-C2H2	10	+
JAHUXG010002183.1	22678	23146	zf-C2H2	6	+
JAHUXG010002247.1	221435	222941	zf-C2H2	15	+
JAHUXG010002250.1	102523	104260	zf-C2H2	12	+
JAHUXG010002262.1	70199	70958	zf-C2H2	9	-
JAHUXG010002301.1	45064	46234	zf-C2H2	14	+
JAHUXG010002369.1	68224	69763	zf-C2H2	16	+
JAHUXG010002402.1	403354	403843	zf-C2H2	5	-
JAHUXG010002408.1	28149	29006	zf-C2H2	10	-
JAHUXG010002497.1	104976	105981	zf-C2H2	12	+
JAHUXG010002566.1	14458	16134	zf-C2H2	19	+
JAHUXG010002607.1	9518	13715	zf-C2H2	40	-
JAHUXG010002631.1	18195	19473	zf-C2H2	11	-
JAHUXG010002658.1	36980	37898	zf-C2H2	11	+
JAHUXG010002675.1	22915	23728	zf-C2H2	7	-
JAHUXG010002689.1	200690	201395	zf-C2H2	8	-
JAHUXG010002700.1	58291	60316	zf-C2H2	15	+
JAHUXG010002700.1	110565	111963	zf-C2H2	12	-
JAHUXG010002722.1	300	1533	zf-C2H2	15	+
JAHUXG010002762.1	34642	35383	zf-C2H2	6	+
JAHUXG010002767.1	285710	286700	zf-C2H2	8	-
JAHUXG010002893.1	6837	8375	zf-C2H2	16	+
JAHUXG010002933.1	24127	25977	zf-C2H2	13	+
JAHUXG010003013.1	55710	57072	zf-C2H2	5	+
JAHUXG010003020.1	87978	90357	zf-C2H2	27	-
JAHUXG010003020.1	142610	144965	zf-C2H2	25	-
JAHUXG010003052.1	62738	63317	zf-C2H2	7	-
JAHUXG010003083.1	95610	96390	zf-C2H2	8	+
JAHUXG010003147.1	17555	19382	zf-C2H2	13	-
JAHUXG010003159.1	30017	31355	zf-C2H2	15	+
JAHUXG010003175.1	49619	50865	zf-C2H2	15	+
JAHUXG010003188.1	34469	35162	zf-C2H2	8	+
JAHUXG010003212.1	170500	171505	zf-C2H2	11	-
JAHUXG010003241.1	23472	24984	zf-C2H2	14	+
JAHUXG010003241.1	69085	69643	zf-C2H2	7	+
JAHUXG010003303.1	29177	29774	zf-C2H2	7	-
JAHUXG010003352.1	122423	123728	zf-C2H2	13	+
JAHUXG010003413.1	15913	16942	zf-C2H2	11	-
JAHUXG010003487.1	49819	51494	zf-C2H2	16	-
JAHUXG010003516.1	26299	27381	zf-C2H2	11	-
JAHUXG010003536.1	78444	80133	zf-C2H2	11	+
JAHUXG010003536.1	121987	124303	zf-C2H2	19	-
JAHUXG010003536.1	187233	188739	zf-C2H2	18	-
JAHUXG010003600.1	117127	118674	zf-C2H2	10	-
JAHUXG010003620.1	27660	28983	zf-C2H2	12	-
JAHUXG010003620.1	55112	56054	zf-C2H2	11	+
JAHUXG010003629.1	29944	30674	zf-C2H2	7	-
JAHUXG010003638.1	132815	134423	zf-C2H2	14	+
JAHUXG010003755.1	14428	15520	zf-C2H2	10	-
JAHUXG010003803.1	7624	9289	zf-C2H2	17	+
JAHUXG010003814.1	9445	10645	zf-C2H2	14	+
JAHUXG010003815.1	499	2830	zf-C2H2	23	-
JAHUXG010003815.1	7765	10096	zf-C2H2	23	+
JAHUXG010003894.1	13460	14069	zf-C2H2	7	-
JAHUXG010003954.1	23051	24536	zf-C2H2	12	+
JAHUXG010003969.1	111082	111802	zf-C2H2	6	+
JAHUXG010004101.1	34956	35514	zf-C2H2	6	-
JAHUXG010004101.1	45187	45607	zf-C2H2	5	-
JAHUXG010004101.1	45859	46891	zf-C2H2	10	-
JAHUXG010004101.1	102501	104826	zf-C2H2	25	-
JAHUXG010004162.1	316485	318714	zf-C2H2	6	-
JAHUXG010004201.1	51814	52992	zf-C2H2	12	-
JAHUXG010004234.1	6032	7163	zf-C2H2	10	-
JAHUXG010004243.1	310468	312178	zf-C2H2	7	-
JAHUXG010004269.1	4089	5172	zf-C2H2	10	+
JAHUXG010004277.1	42421	43687	zf-C2H2	13	+
JAHUXG010004288.1	53568	55254	zf-C2H2	16	-
JAHUXG010004295.1	29032	30348	zf-C2H2	12	+
JAHUXG010004323.1	78684	79506	zf-C2H2	8	-
JAHUXG010004324.1	45767	47531	zf-C2H2	16	+
JAHUXG010004342.1	92134	92857	zf-C2H2	6	+
JAHUXG010004488.1	5219	6446	zf-C2H2	9	-
JAHUXG010004520.1	9986	11062	zf-C2H2	11	-
JAHUXG010004520.1	15737	16115	zf-C2H2	5	-
JAHUXG010004530.1	89191	90358	zf-C2H2	11	-
JAHUXG010004596.1	539406	540972	zf-C2H2	16	+
JAHUXG010004675.1	30986	32660	zf-C2H2	15	+
JAHUXG010004675.1	52064	53909	zf-C2H2	17	+
JAHUXG010004685.1	57918	59598	zf-C2H2	13	+
JAHUXG010004685.1	77561	78723	zf-C2H2	11	+
JAHUXG010004685.1	99036	100815	zf-C2H2	15	+
JAHUXG010004685.1	112906	114421	zf-C2H2	12	+
JAHUXG010004685.1	140382	141888	zf-C2H2	11	+
JAHUXG010004707.1	18550	19474	zf-C2H2	10	-
JAHUXG010004707.1	32084	33377	zf-C2H2	15	-
JAHUXG010004714.1	33469	34057	zf-C2H2	5	+
JAHUXG010004797.1	277	1132	zf-C2H2	10	-
JAHUXG010004804.1	99776	100980	zf-C2H2	13	+
JAHUXG010004819.1	87179	87941	zf-C2H2	7	-
JAHUXG010004926.1	19937	21464	zf-C2H2	15	+
JAHUXG010004944.1	18744	19869	zf-C2H2	9	-
JAHUXG010005006.1	22058	22889	zf-C2H2	9	-
JAHUXG010005024.1	27162	28192	zf-C2H2	11	+
JAHUXG010005097.1	29664	30189	zf-C2H2	5	+
JAHUXG010005166.1	61363	62050	zf-C2H2	5	+
JAHUXG010005170.1	13424	14822	zf-C2H2	12	+
JAHUXG010005170.1	37298	38735	zf-C2H2	11	-
JAHUXG010005170.1	93596	95054	zf-C2H2	13	+
JAHUXG010005170.1	137222	138458	zf-C2H2	14	+
JAHUXG010005170.1	171405	172449	zf-C2H2	9	+
JAHUXG010005197.1	19434	20350	zf-C2H2	6	-
JAHUXG010005234.1	7632	9008	zf-C2H2	13	-
JAHUXG010005277.1	91256	92522	zf-C2H2	12	-
JAHUXG010005357.1	64919	68087	zf-C2H2	17	+
JAHUXG010005374.1	29189	30671	zf-C2H2	13	-
JAHUXG010005374.1	74186	75659	zf-C2H2	13	+
JAHUXG010005374.1	91040	92036	zf-C2H2	10	+
JAHUXG010005374.1	110939	113270	zf-C2H2	23	+
JAHUXG010005374.1	124609	125881	zf-C2H2	11	+
JAHUXG010005374.1	155346	156984	zf-C2H2	15	+
JAHUXG010005374.1	165398	166172	zf-C2H2	9	+
JAHUXG010005376.1	8845	9837	zf-C2H2	10	+
JAHUXG010005408.1	15852	16593	zf-C2H2	6	+
JAHUXG010005416.1	2273	3578	zf-C2H2	15	+
JAHUXG010005437.1	635	1160	zf-C2H2	5	+
JAHUXG010005476.1	21372	22386	zf-C2H2	10	+
JAHUXG010005539.1	11812	12844	zf-C2H2	8	+
JAHUXG010005637.1	12025	12706	zf-C2H2	8	+
JAHUXG010005645.1	6874	7453	zf-C2H2	8	+
JAHUXG010005667.1	89651	91427	zf-C2H2	15	+
JAHUXG010005682.1	877	1984	zf-C2H2	13	-
JAHUXG010005699.1	16592	17645	zf-C2H2	9	+
JAHUXG010005783.1	17298	18303	zf-C2H2	8	+
JAHUXG010005807.1	10920	12291	zf-C2H2	14	-
JAHUXG010005942.1	244529	245538	zf-C2H2	11	+
JAHUXG010006001.1	133646	134753	zf-C2H2	10	-
JAHUXG010006025.1	52426	54111	zf-C2H2	12	-
JAHUXG010006048.1	37278	38947	zf-C2H2	11	+
JAHUXG010006049.1	146002	147203	zf-C2H2	14	-
JAHUXG010006131.1	80557	81808	zf-C2H2	14	+
JAHUXG010006157.1	6878	7577	zf-C2H2	7	+
JAHUXG010006184.1	9698	10151	zf-C2H2	5	+
JAHUXG010006216.1	33163	34384	zf-C2H2	12	+
JAHUXG010006239.1	230407	233368	zf-C2H2	20	-
JAHUXG010006239.1	236592	237591	zf-C2H2	9	-
JAHUXG010006239.1	239747	240473	zf-C2H2	6	-
JAHUXG010006247.1	1084	2203	zf-C2H2	11	-
JAHUXG010006295.1	49584	50433	zf-C2H2	10	+
JAHUXG010006310.1	85179	86196	zf-C2H2	11	-
JAHUXG010006322.1	98661	100179	zf-C2H2	11	+
JAHUXG010006343.1	81005	81827	zf-C2H2	6	-
JAHUXG010006399.1	28369	29344	zf-C2H2	11	+
JAHUXG010006417.1	7252	8046	zf-C2H2	9	+
JAHUXG010006438.1	17367	18420	zf-C2H2	11	-
JAHUXG010006491.1	19872	20349	zf-C2H2	5	+
JAHUXG010006502.1	3705	4749	zf-C2H2	6	-
JAHUXG010006506.1	15507	16686	zf-C2H2	12	-
JAHUXG010006530.1	68308	69847	zf-C2H2	11	+
JAHUXG010006583.1	8800	9937	zf-C2H2	12	-
JAHUXG010006650.1	313685	316502	zf-C2H2	20	+
JAHUXG010006650.1	431365	433501	zf-C2H2	14	+
JAHUXG010006691.1	26242	27313	zf-C2H2	12	+
JAHUXG010006704.1	22368	23412	zf-C2H2	12	-
JAHUXG010006798.1	15168	16251	zf-C2H2	10	+
JAHUXG010006804.1	13828	14778	zf-C2H2	12	+
JAHUXG010006962.1	59901	60687	zf-C2H2	7	-
JAHUXG010006966.1	2203	3217	zf-C2H2	10	+
JAHUXG010007039.1	37432	37849	zf-C2H2	6	+
JAHUXG010007065.1	156782	157313	zf-C2H2	6	-
JAHUXG010007139.1	50290	53554	zf-C2H2	5	+
JAHUXG010007196.1	6964	7938	zf-C2H2	11	-
JAHUXG010007219.1	13048	13606	zf-C2H2	5	-
JAHUXG010007229.1	48752	49595	zf-C2H2	8	-
JAHUXG010007259.1	31215	32100	zf-C2H2	5	-
JAHUXG010007285.1	26623	29824	zf-C2H2	9	+
JAHUXG010007312.1	37834	38398	zf-C2H2	7	-
JAHUXG010007327.1	39062	41015	zf-C2H2	10	-
JAHUXG010007337.1	27053	28130	zf-C2H2	10	+
JAHUXG010007363.1	24754	25522	zf-C2H2	6	-
JAHUXG010007427.1	112266	113094	zf-C2H2	7	-
JAHUXG010007495.1	60560	62201	zf-C2H2	13	-
JAHUXG010007501.1	14571	16524	zf-C2H2	12	+
JAHUXG010007568.1	28135	29647	zf-C2H2	17	-
JAHUXG010007568.1	56269	57016	zf-C2H2	8	+
JAHUXG010007571.1	99853	100348	zf-C2H2	5	+
JAHUXG010007573.1	17811	18549	zf-C2H2	9	-
JAHUXG010007614.1	9182	10260	zf-C2H2	11	+
JAHUXG010007652.1	17954	18784	zf-C2H2	7	-
JAHUXG010007781.1	1092	1962	zf-C2H2	10	+
JAHUXG010007798.1	19134	19716	zf-C2H2	7	-
JAHUXG010007809.1	15505	16951	zf-C2H2	10	+
JAHUXG010007853.1	38311	39583	zf-C2H2	10	-
JAHUXG010007878.1	141810	143618	zf-C2H2	19	-
JAHUXG010007930.1	21696	22278	zf-C2H2	7	+
JAHUXG010007986.1	11906	12752	zf-C2H2	6	+
JAHUXG010008041.1	27175	28492	zf-C2H2	11	+
JAHUXG010008041.1	107094	108354	zf-C2H2	9	+
JAHUXG010008050.1	14243	15379	zf-C2H2	13	+
JAHUXG010008060.1	11838	13347	zf-C2H2	15	+
JAHUXG010008060.1	116155	116722	zf-C2H2	6	+
JAHUXG010008060.1	116891	117335	zf-C2H2	5	+
JAHUXG010008060.1	174343	175303	zf-C2H2	9	+
JAHUXG010008123.1	2608	4483	zf-C2H2	16	-
JAHUXG010008148.1	5613	7015	zf-C2H2	13	-
JAHUXG010008149.1	15000	15591	zf-C2H2	7	+
JAHUXG010008173.1	25096	26758	zf-C2H2	15	-
JAHUXG010008212.1	69159	70676	zf-C2H2	17	+
JAHUXG010008227.1	82810	84109	zf-C2H2	12	+
JAHUXG010008238.1	6632	7679	zf-C2H2	9	+
JAHUXG010008260.1	26669	27818	zf-C2H2	12	-
JAHUXG010008334.1	17458	18289	zf-C2H2	11	+
JAHUXG010008396.1	50348	51253	zf-C2H2	7	-
JAHUXG010008410.1	55513	56269	zf-C2H2	9	+
JAHUXG010008433.1	30684	31881	zf-C2H2	11	-
JAHUXG010008435.1	12271	12823	zf-C2H2	5	+
JAHUXG010008507.1	40260	41127	zf-C2H2	10	+
JAHUXG010008536.1	351262	352273	zf-C2H2	8	+
JAHUXG010008572.1	133096	135736	zf-C2H2	19	-
JAHUXG010008572.1	370727	372089	zf-C2H2	10	-
JAHUXG010008573.1	14444	16733	zf-C2H2	18	-
JAHUXG010008630.1	40868	41969	zf-C2H2	6	+
JAHUXG010008649.1	51633	53154	zf-C2H2	13	+
JAHUXG010008649.1	77500	79063	zf-C2H2	11	+
JAHUXG010008649.1	94916	96557	zf-C2H2	14	-
JAHUXG010008649.1	192949	195295	zf-C2H2	25	+
JAHUXG010008746.1	49188	50176	zf-C2H2	9	+
JAHUXG010008786.1	43414	44533	zf-C2H2	8	-
JAHUXG010008787.1	248836	249790	zf-C2H2	11	+
JAHUXG010008790.1	58931	59603	zf-C2H2	8	+
JAHUXG010008804.1	125980	126409	zf-C2H2	5	-
JAHUXG010008850.1	2	989	zf-C2H2	12	+
JAHUXG010008949.1	5182	6430	zf-C2H2	13	+
JAHUXG010008996.1	9289	10366	zf-C2H2	9	-
JAHUXG010009030.1	45844	46869	zf-C2H2	11	+
JAHUXG010009060.1	282572	283871	zf-C2H2	10	+
JAHUXG010009061.1	128803	131131	zf-C2H2	24	+
JAHUXG010009094.1	109140	110820	zf-C2H2	17	-
JAHUXG010009131.1	20462	21248	zf-C2H2	7	-
JAHUXG010009311.1	1186	1714	zf-C2H2	6	+
JAHUXG010009388.1	10383	10851	zf-C2H2	6	-
JAHUXG010009388.1	11094	12174	zf-C2H2	10	-
JAHUXG010009401.1	70691	71957	zf-C2H2	13	-
JAHUXG010009439.1	5760	7319	zf-C2H2	12	+
JAHUXG010009458.1	34450	35860	zf-C2H2	15	-
JAHUXG010009465.1	24589	25552	zf-C2H2	8	+
JAHUXG010009507.1	4428	5882	zf-C2H2	17	+
JAHUXG010009573.1	346027	347437	zf-C2H2	12	+
JAHUXG010009573.1	366159	366822	zf-C2H2	6	+
JAHUXG010009607.1	10798	11770	zf-C2H2	8	-
JAHUXG010009623.1	18166	19462	zf-C2H2	13	-
JAHUXG010009634.1	3951	4746	zf-C2H2	9	-
JAHUXG010009650.1	43239	44334	zf-C2H2	12	+
JAHUXG010009652.1	158935	160789	zf-C2H2	5	+
JAHUXG010009701.1	68533	70078	zf-C2H2	12	+
JAHUXG010009723.1	23790	24381	zf-C2H2	7	-
JAHUXG010009766.1	55273	55753	zf-C2H2	5	-
JAHUXG010009766.1	55942	56674	zf-C2H2	5	-
JAHUXG010009926.1	26072	26720	zf-C2H2	6	+
JAHUXG010009926.1	45496	46837	zf-C2H2	12	+
JAHUXG010009926.1	62954	63830	zf-C2H2	7	-
JAHUXG010009927.1	10218	11932	zf-C2H2	19	+
JAHUXG010009945.1	37040	39205	zf-C2H2	24	-
JAHUXG010009989.1	16374	17361	zf-C2H2	11	-
JAHUXG010010030.1	97694	98876	zf-C2H2	13	-
JAHUXG010010031.1	8138	10007	zf-C2H2	20	-
JAHUXG010010154.1	101337	103194	zf-C2H2	16	-
JAHUXG010010158.1	21013	22279	zf-C2H2	13	-
JAHUXG010010172.1	3445	4648	zf-C2H2	13	+
JAHUXG010010185.1	2400	3447	zf-C2H2	9	-
JAHUXG010010212.1	16545	17286	zf-C2H2	6	+
JAHUXG010010240.1	23396	24146	zf-C2H2	6	-
JAHUXG010010267.1	29158	30145	zf-C2H2	9	+
JAHUXG010010286.1	11669	13133	zf-C2H2	13	+
JAHUXG010010286.1	33325	35260	zf-C2H2	17	-
JAHUXG010010311.1	76612	77947	zf-C2H2	15	-
JAHUXG010010382.1	11224	12901	zf-C2H2	18	+
JAHUXG010010433.1	31082	32249	zf-C2H2	11	+
JAHUXG010010665.1	3553	4135	zf-C2H2	7	+
JAHUXG010010665.1	191713	192142	zf-C2H2	6	+
JAHUXG010010665.1	192876	193455	zf-C2H2	7	+
JAHUXG010010668.1	13140	14023	zf-C2H2	6	-
JAHUXG010010701.1	37791	38352	zf-C2H2	6	-
JAHUXG010010765.1	39457	40540	zf-C2H2	10	+
JAHUXG010010788.1	69930	71091	zf-C2H2	11	+
JAHUXG010010792.1	20379	21443	zf-C2H2	7	-
JAHUXG010010807.1	31346	31886	zf-C2H2	5	+
JAHUXG010010832.1	38135	38756	zf-C2H2	6	-
JAHUXG010010851.1	125919	127683	zf-C2H2	13	+
JAHUXG010010851.1	202475	204989	zf-C2H2	20	+
JAHUXG010010851.1	246194	248129	zf-C2H2	15	+
JAHUXG010010851.1	256270	257251	zf-C2H2	8	-
JAHUXG010010851.1	294075	295923	zf-C2H2	10	-
JAHUXG010010851.1	316120	318265	zf-C2H2	20	-
JAHUXG010010851.1	364361	366575	zf-C2H2	19	-
JAHUXG010010914.1	34557	35555	zf-C2H2	9	-
JAHUXG010010942.1	16850	18320	zf-C2H2	12	-
JAHUXG010010942.1	57893	59312	zf-C2H2	15	+
JAHUXG010010942.1	72962	74402	zf-C2H2	16	+
JAHUXG010011007.1	35634	37410	zf-C2H2	19	+
JAHUXG010011007.1	65390	66167	zf-C2H2	5	+
JAHUXG010011007.1	74038	75589	zf-C2H2	13	-
JAHUXG010011010.1	34800	35919	zf-C2H2	8	+
JAHUXG010011059.1	9354	10326	zf-C2H2	8	-
JAHUXG010011078.1	67102	67801	zf-C2H2	8	-
JAHUXG010011131.1	147327	149123	zf-C2H2	20	+
JAHUXG010011149.1	43880	44675	zf-C2H2	6	+
JAHUXG010011195.1	93951	95556	zf-C2H2	6	-
JAHUXG010011205.1	212727	214182	zf-C2H2	5	-
JAHUXG010011229.1	12811	13596	zf-C2H2	9	+
JAHUXG010011251.1	395	1184	zf-C2H2	6	+
JAHUXG010011330.1	9897	11298	zf-C2H2	13	-
JAHUXG010011330.1	55510	56971	zf-C2H2	13	-
JAHUXG010011411.1	6570	8251	zf-C2H2	17	+
JAHUXG010011449.1	68190	69153	zf-C2H2	8	+
JAHUXG010011480.1	81946	82732	zf-C2H2	8	+
JAHUXG010011495.1	18985	19894	zf-C2H2	5	+
JAHUXG010011506.1	31791	33234	zf-C2H2	17	+
JAHUXG010011535.1	1557	2796	zf-C2H2	10	-
JAHUXG010011535.1	14437	15640	zf-C2H2	12	+
JAHUXG010011535.1	52761	54555	zf-C2H2	17	+
JAHUXG010011542.1	251226	251739	zf-C2H2	6	-
JAHUXG010011550.1	20842	21865	zf-C2H2	9	+
JAHUXG010011565.1	9314	10364	zf-C2H2	11	+
JAHUXG010011570.1	245374	248365	zf-C2H2	24	-
JAHUXG010011585.1	10459	11011	zf-C2H2	6	+
JAHUXG010011619.1	103455	104280	zf-C2H2	5	-
JAHUXG010011640.1	39804	41003	zf-C2H2	12	+
JAHUXG010011653.1	5766	6810	zf-C2H2	8	+
JAHUXG010011653.1	13516	13972	zf-C2H2	5	+
JAHUXG010011712.1	409339	412855	zf-C2H2	26	-
JAHUXG010011716.1	11325	12753	zf-C2H2	15	+
JAHUXG010011766.1	972	2055	zf-C2H2	10	-
JAHUXG010011772.1	4795	5845	zf-C2H2	9	-
JAHUXG010011867.1	105952	107785	zf-C2H2	15	-
JAHUXG010011886.1	330561	331635	zf-C2H2	7	-
JAHUXG010011886.1	345524	346249	zf-C2H2	8	-
JAHUXG010011886.1	368994	370545	zf-C2H2	10	-
JAHUXG010011901.1	14689	15142	zf-C2H2	5	+
JAHUXG010011951.1	8199	9288	zf-C2H2	12	-
JAHUXG010012014.1	26031	26778	zf-C2H2	9	-
JAHUXG010012035.1	20970	21444	zf-C2H2	5	+
JAHUXG010012102.1	57691	59433	zf-C2H2	19	-
JAHUXG010012186.1	36550	38173	zf-C2H2	14	+
JAHUXG010012204.1	36386	37013	zf-C2H2	7	+
JAHUXG010012235.1	20337	21543	zf-C2H2	10	+
JAHUXG010012237.1	44475	45153	zf-C2H2	7	+
JAHUXG010012237.1	77603	78455	zf-C2H2	8	-
JAHUXG010012308.1	22252	22765	zf-C2H2	5	+
JAHUXG010012345.1	107686	108556	zf-C2H2	7	-
JAHUXG010012348.1	1880	2402	zf-C2H2	5	+
JAHUXG010012355.1	22366	26335	zf-C2H2	36	-
JAHUXG010012355.1	77457	78927	zf-C2H2	14	+
JAHUXG010012355.1	141173	143243	zf-C2H2	21	+
JAHUXG010012355.1	167766	170184	zf-C2H2	23	-
JAHUXG010012365.1	33899	35746	zf-C2H2	14	-
JAHUXG010012370.1	13374	14438	zf-C2H2	7	-
JAHUXG010012390.1	29028	30267	zf-C2H2	15	+
JAHUXG010012474.1	13340	15389	zf-C2H2	6	+
JAHUXG010012504.1	58638	59691	zf-C2H2	9	-
JAHUXG010012561.1	18367	19333	zf-C2H2	5	-
JAHUXG010012586.1	43456	46780	zf-C2H2	38	+
JAHUXG010012599.1	42595	44260	zf-C2H2	13	-
JAHUXG010012599.1	90885	91842	zf-C2H2	5	+
JAHUXG010012615.1	25830	26679	zf-C2H2	10	-
JAHUXG010012615.1	27004	28132	zf-C2H2	10	-
JAHUXG010012669.1	26136	26931	zf-C2H2	9	-
JAHUXG010012682.1	82951	84323	zf-C2H2	13	-
JAHUXG010012786.1	52753	54135	zf-C2H2	14	+
JAHUXG010012800.1	2	725	zf-C2H2	7	-
JAHUXG010012828.1	29669	30582	zf-C2H2	9	+
JAHUXG010012885.1	6011	7148	zf-C2H2	13	+
JAHUXG010012889.1	752226	754149	zf-C2H2	14	+
JAHUXG010012930.1	17500	18592	zf-C2H2	10	-
JAHUXG010012930.1	38962	39784	zf-C2H2	9	-
JAHUXG010012930.1	62630	63983	zf-C2H2	11	-
JAHUXG010013001.1	124374	125364	zf-C2H2	9	+
JAHUXG010013001.1	192709	193357	zf-C2H2	5	+
JAHUXG010013001.1	196850	197840	zf-C2H2	7	-
JAHUXG010013001.1	227303	228224	zf-C2H2	9	+
JAHUXG010013036.1	34190	34674	zf-C2H2	6	-
JAHUXG010013082.1	33069	33993	zf-C2H2	11	-
JAHUXG010013123.1	17254	19060	zf-C2H2	12	-
JAHUXG010013135.1	746203	749014	zf-C2H2	6	+
JAHUXG010013172.1	26550	27587	zf-C2H2	6	-
JAHUXG010013190.1	3637	4801	zf-C2H2	11	-
JAHUXG010013205.1	1091	2121	zf-C2H2	11	+
JAHUXG010013241.1	24328	25564	zf-C2H2	12	+
JAHUXG010013298.1	46940	49069	zf-C2H2	22	+
JAHUXG010013327.1	25118	25538	zf-C2H2	5	+
JAHUXG010013345.1	12739	14980	zf-C2H2	24	-
JAHUXG010013382.1	15654	16455	zf-C2H2	5	-
JAHUXG010013382.1	100946	101951	zf-C2H2	6	+
JAHUXG010013423.1	34297	36067	zf-C2H2	16	-
JAHUXG010013423.1	102226	102805	zf-C2H2	5	+
JAHUXG010013423.1	122137	123703	zf-C2H2	16	+
JAHUXG010013502.1	16982	18512	zf-C2H2	13	-
JAHUXG010013502.1	55075	56764	zf-C2H2	16	-
JAHUXG010013502.1	100739	101138	zf-C2H2	5	+
JAHUXG010013502.1	110799	111822	zf-C2H2	7	-
JAHUXG010013542.1	631973	633141	zf-C2H2	12	-
JAHUXG010013547.1	17045	17837	zf-C2H2	9	+
JAHUXG010013622.1	25740	26985	zf-C2H2	11	-
JAHUXG010013622.1	76931	78218	zf-C2H2	11	+
JAHUXG010013634.1	121283	121700	zf-C2H2	5	-
JAHUXG010013660.1	38624	39122	zf-C2H2	5	-
JAHUXG010013668.1	148509	149670	zf-C2H2	12	-
JAHUXG010013683.1	18122	19379	zf-C2H2	14	+
JAHUXG010013716.1	389050	391168	zf-C2H2	22	-
JAHUXG010013720.1	50159	51887	zf-C2H2	5	+
JAHUXG010013740.1	2156	3554	zf-C2H2	14	+
JAHUXG010013823.1	429156	431805	zf-C2H2	20	-
JAHUXG010013870.1	150165	151608	zf-C2H2	5	+
JAHUXG010013896.1	40446	42573	zf-C2H2	23	+
JAHUXG010013924.1	1847	2258	zf-C2H2	5	-
JAHUXG010013931.1	102915	105924	zf-C2H2	9	+
JAHUXG010013990.1	5419	6079	zf-C2H2	8	-
JAHUXG010014056.1	58535	59243	zf-C2H2	6	+
JAHUXG010014056.1	301877	303614	zf-C2H2	15	+
JAHUXG010014056.1	310689	311928	zf-C2H2	11	-
JAHUXG010014082.1	30729	31533	zf-C2H2	10	+
JAHUXG010014161.1	84480	87123	zf-C2H2	18	-
JAHUXG010014231.1	110076	111378	zf-C2H2	14	-
JAHUXG010014235.1	107164	108561	zf-C2H2	10	-
JAHUXG010014268.1	41873	42257	zf-C2H2	5	+
JAHUXG010014273.1	328908	330633	zf-C2H2	13	+
JAHUXG010014318.1	3586	5032	zf-C2H2	15	+
JAHUXG010014347.1	37728	39801	zf-C2H2	22	+
JAHUXG010014350.1	27515	27932	zf-C2H2	5	-
JAHUXG010014350.1	28184	28643	zf-C2H2	5	-
JAHUXG010014384.1	16178	16961	zf-C2H2	7	+
JAHUXG010014412.1	20989	21637	zf-C2H2	7	+
JAHUXG010014422.1	304825	305563	zf-C2H2	5	+
JAHUXG010014463.1	42646	43111	zf-C2H2	5	-
JAHUXG010014471.1	550981	551407	zf-C2H2	5	-
JAHUXG010014503.1	4584	6174	zf-C2H2	16	+
JAHUXG010014522.1	9980	11098	zf-C2H2	11	+
JAHUXG010014560.1	9954	11781	zf-C2H2	15	-
JAHUXG010014617.1	12552	13395	zf-C2H2	5	+
JAHUXG010014617.1	25201	26341	zf-C2H2	7	+
JAHUXG010014617.1	98222	99425	zf-C2H2	9	-
JAHUXG010014705.1	63765	65064	zf-C2H2	13	+
JAHUXG010014709.1	3356	4457	zf-C2H2	10	-
JAHUXG010014799.1	54160	55297	zf-C2H2	12	-
JAHUXG010014826.1	742738	743824	zf-C2H2	10	+
JAHUXG010014844.1	93721	94978	zf-C2H2	6	+
JAHUXG010014904.1	21358	22561	zf-C2H2	13	+
JAHUXG010014910.1	7795	9238	zf-C2H2	17	-
JAHUXG010014914.1	17261	17780	zf-C2H2	7	-
JAHUXG010014988.1	1057	1882	zf-C2H2	7	+
JAHUXG010015002.1	55645	56506	zf-C2H2	5	-
JAHUXG010015002.1	112196	113393	zf-C2H2	9	+
JAHUXG010015002.1	131878	132691	zf-C2H2	5	+
JAHUXG010015037.1	4700	5579	zf-C2H2	9	+
JAHUXG010015042.1	63484	64582	zf-C2H2	9	+
JAHUXG010015055.1	116746	117625	zf-C2H2	7	+
JAHUXG010015062.1	71239	73441	zf-C2H2	15	-
JAHUXG010015062.1	175119	178047	zf-C2H2	22	-
JAHUXG010015062.1	233257	233752	zf-C2H2	5	-
JAHUXG010015123.1	464407	466302	zf-C2H2	22	+
JAHUXG010015123.1	516354	517071	zf-C2H2	7	+
JAHUXG010015139.1	126334	127789	zf-C2H2	14	+
JAHUXG010015163.1	48236	49667	zf-C2H2	15	-
JAHUXG010015194.1	17012	18884	zf-C2H2	19	+
JAHUXG010015194.1	33282	34548	zf-C2H2	11	-
JAHUXG010015271.1	87068	88251	zf-C2H2	6	-
JAHUXG010015466.1	272685	274077	zf-C2H2	11	-
JAHUXG010015466.1	292326	293820	zf-C2H2	13	-
JAHUXG010015482.1	16203	18186	zf-C2H2	17	-
JAHUXG010015482.1	73821	75453	zf-C2H2	12	+
JAHUXG010015482.1	106187	107633	zf-C2H2	11	+
JAHUXG010015482.1	140136	141012	zf-C2H2	9	+
JAHUXG010015507.1	19046	20144	zf-C2H2	11	+
JAHUXG010015540.1	73617	74145	zf-C2H2	6	-
JAHUXG010015581.1	61478	62432	zf-C2H2	10	-
JAHUXG010015596.1	19340	21008	zf-C2H2	12	-
JAHUXG010015655.1	1460	3329	zf-C2H2	23	-
JAHUXG010015665.1	11872	13043	zf-C2H2	15	+
JAHUXG010015706.1	24782	25571	zf-C2H2	9	-
JAHUXG010015751.1	9528	10989	zf-C2H2	16	+
JAHUXG010015763.1	4770	5160	zf-C2H2	5	-
JAHUXG010015766.1	180831	182761	zf-C2H2	20	-
JAHUXG010015787.1	22512	24147	zf-C2H2	12	-
JAHUXG010015787.1	121517	122624	zf-C2H2	10	+
JAHUXG010015817.1	901	2197	zf-C2H2	13	-
JAHUXG010015895.1	14149	14764	zf-C2H2	8	-
JAHUXG010015965.1	7369	8383	zf-C2H2	10	-
JAHUXG010015965.1	167898	168846	zf-C2H2	7	+
JAHUXG010016055.1	135030	136152	zf-C2H2	14	+
JAHUXG010016058.1	25368	26400	zf-C2H2	8	-
JAHUXG010016073.1	5815	6715	zf-C2H2	8	-
JAHUXG010016151.1	53871	54907	zf-C2H2	11	-
JAHUXG010016180.1	247139	250364	zf-C2H2	8	-
JAHUXG010016206.1	932888	933740	zf-C2H2	5	-
JAHUXG010016210.1	4001	4475	zf-C2H2	5	-
JAHUXG010016244.1	393889	394846	zf-C2H2	10	+
JAHUXG010016385.1	9255	10332	zf-C2H2	13	+
JAHUXG010016393.1	63804	65208	zf-C2H2	15	-
JAHUXG010016406.1	204418	205003	zf-C2H2	7	+
JAHUXG010016416.1	75	546	zf-C2H2	6	-
JAHUXG010016428.1	268301	268688	zf-C2H2	5	-
JAHUXG010016521.1	19613	20621	zf-C2H2	9	+
JAHUXG010016564.1	231654	233448	zf-C2H2	9	-
JAHUXG010016567.1	9097	10655	zf-C2H2	20	+
JAHUXG010016599.1	978	1803	zf-C2H2	7	-
JAHUXG010016607.1	47260	48348	zf-C2H2	14	-
JAHUXG010016647.1	32795	33644	zf-C2H2	7	+
JAHUXG010016664.1	92328	93476	zf-C2H2	12	-
JAHUXG010016682.1	2	686	zf-C2H2	7	+
JAHUXG010016701.1	77439	78423	zf-C2H2	10	-
JAHUXG010016710.1	15426	16567	zf-C2H2	9	+
JAHUXG010016720.1	15213	16836	zf-C2H2	14	+
JAHUXG010016720.1	55502	56978	zf-C2H2	13	+
JAHUXG010016720.1	89039	90380	zf-C2H2	13	+
JAHUXG010016758.1	26813	28295	zf-C2H2	16	-
JAHUXG010016768.1	37480	38005	zf-C2H2	5	+
JAHUXG010016843.1	606261	606774	zf-C2H2	6	+
JAHUXG010016843.1	784434	785719	zf-C2H2	14	+
JAHUXG010016946.1	25294	26254	zf-C2H2	5	+
JAHUXG010016946.1	97102	98752	zf-C2H2	17	+
JAHUXG010016946.1	129031	130513	zf-C2H2	12	-
JAHUXG010016946.1	160184	161675	zf-C2H2	9	+
JAHUXG010016946.1	183475	184863	zf-C2H2	13	+
JAHUXG010016952.1	148919	149612	zf-C2H2	7	+
JAHUXG010016979.1	3827	4835	zf-C2H2	9	-
JAHUXG010017003.1	27360	28647	zf-C2H2	12	+
JAHUXG010017012.1	98707	100054	zf-C2H2	15	-
JAHUXG010017029.1	5335	6622	zf-C2H2	12	-
JAHUXG010017131.1	57837	58434	zf-C2H2	7	+
JAHUXG010017175.1	287092	288463	zf-C2H2	13	+
JAHUXG010017204.1	133002	134637	zf-C2H2	13	+
JAHUXG010017238.1	50873	52964	zf-C2H2	18	+
JAHUXG010017238.1	90385	91207	zf-C2H2	8	+
JAHUXG010017261.1	48826	50887	zf-C2H2	21	+
JAHUXG010017273.1	4864	5302	zf-C2H2	6	+
JAHUXG010017421.1	90895	92125	zf-C2H2	6	+
JAHUXG010017451.1	60008	60503	zf-C2H2	6	-
JAHUXG010017506.1	44016	44944	zf-C2H2	8	+
JAHUXG010017548.1	38640	39669	zf-C2H2	11	-
JAHUXG010017554.1	49522	50827	zf-C2H2	15	+
JAHUXG010017611.1	140699	141866	zf-C2H2	9	+
JAHUXG010017611.1	179078	179945	zf-C2H2	7	-
JAHUXG010017611.1	205093	206041	zf-C2H2	7	-
JAHUXG010017741.1	12338	13574	zf-C2H2	13	+
JAHUXG010017905.1	29882	31334	zf-C2H2	10	+
JAHUXG010017941.1	246575	248204	zf-C2H2	19	+
JAHUXG010017951.1	27870	28629	zf-C2H2	7	+
JAHUXG010017982.1	25205	26879	zf-C2H2	18	+
JAHUXG010017993.1	10588	12631	zf-C2H2	21	+
JAHUXG010018093.1	6147	7230	zf-C2H2	10	-
JAHUXG010018191.1	22675	24379	zf-C2H2	18	-
JAHUXG010018210.1	3319	4456	zf-C2H2	13	+
JAHUXG010018279.1	206360	207203	zf-C2H2	6	+
JAHUXG010018306.1	326064	327978	zf-C2H2	20	-
JAHUXG010018312.1	291723	293541	zf-C2H2	20	+
JAHUXG010018315.1	12459	13827	zf-C2H2	12	-
JAHUXG010018325.1	6531	7578	zf-C2H2	8	-
JAHUXG010018345.1	98079	98898	zf-C2H2	9	-
JAHUXG010018422.1	95618	96440	zf-C2H2	6	-
JAHUXG010018428.1	423009	423540	zf-C2H2	6	-
JAHUXG010018446.1	160101	161268	zf-C2H2	11	-
JAHUXG010018508.1	84639	85404	zf-C2H2	7	+
JAHUXG010018568.1	1118	2284	zf-C2H2	10	+
JAHUXG010018578.1	17006	18590	zf-C2H2	12	+
JAHUXG010018578.1	34600	36451	zf-C2H2	19	-
JAHUXG010018702.1	23219	23852	zf-C2H2	6	+
JAHUXG010018730.1	9575	10724	zf-C2H2	7	-
JAHUXG010018770.1	7174	8527	zf-C2H2	7	+
JAHUXG010018852.1	76080	76884	zf-C2H2	5	+
JAHUXG010018879.1	39687	40818	zf-C2H2	10	-
JAHUXG010018881.1	2	1181	zf-C2H2	11	-
JAHUXG010018971.1	7631	9539	zf-C2H2	19	-
JAHUXG010018971.1	54712	56617	zf-C2H2	18	+
JAHUXG010018971.1	93148	94291	zf-C2H2	9	-
JAHUXG010018995.1	348534	349689	zf-C2H2	11	+
JAHUXG010019011.1	27069	28745	zf-C2H2	17	+
JAHUXG010019064.1	16284	17508	zf-C2H2	13	-
JAHUXG010019086.1	73981	75349	zf-C2H2	14	+
JAHUXG010019099.1	225602	226115	zf-C2H2	6	-
JAHUXG010019106.1	513	1335	zf-C2H2	10	-
JAHUXG010019142.1	19691	20288	zf-C2H2	7	+
JAHUXG010019162.1	36732	37485	zf-C2H2	9	+
JAHUXG010019169.1	95525	96161	zf-C2H2	5	+
JAHUXG010019188.1	287687	290096	zf-C2H2	7	-
JAHUXG010019199.1	128803	131017	zf-C2H2	6	-
JAHUXG010019214.1	10758	12885	zf-C2H2	22	-
JAHUXG010019226.1	10607	11690	zf-C2H2	10	-
JAHUXG010019350.1	1156	2170	zf-C2H2	10	+
JAHUXG010019403.1	23791	25381	zf-C2H2	7	+
JAHUXG010019415.1	42330	43029	zf-C2H2	5	-
JAHUXG010019417.1	272	920	zf-C2H2	8	+
JAHUXG010019451.1	109617	111000	zf-C2H2	14	+
JAHUXG010019553.1	52121	53714	zf-C2H2	16	-
JAHUXG010019627.1	28415	29801	zf-C2H2	12	-
JAHUXG010019632.1	89522	90704	zf-C2H2	13	-
JAHUXG010019633.1	29914	30978	zf-C2H2	7	+
JAHUXG010019691.1	27133	27517	zf-C2H2	5	-
JAHUXG010019695.1	1776	2820	zf-C2H2	7	-
JAHUXG010019888.1	24496	25473	zf-C2H2	8	+
JAHUXG010019902.1	16931	17312	zf-C2H2	5	-
JAHUXG010019902.1	17761	18304	zf-C2H2	7	-
JAHUXG010019945.1	103748	104934	zf-C2H2	12	+
JAHUXG010020037.1	6932	7631	zf-C2H2	7	+
JAHUXG010020068.1	411564	412206	zf-C2H2	6	-
JAHUXG010020071.1	18538	19042	zf-C2H2	6	-
JAHUXG010020143.1	128576	129014	zf-C2H2	5	+
JAHUXG010020160.1	44974	46555	zf-C2H2	16	+
JAHUXG010020194.1	5949	7032	zf-C2H2	10	+
JAHUXG010020262.1	31436	33125	zf-C2H2	14	-
JAHUXG010020262.1	61813	63031	zf-C2H2	8	+
JAHUXG010020283.1	112513	113631	zf-C2H2	12	-
JAHUXG010020362.1	251012	252356	zf-C2H2	5	+
JAHUXG010020376.1	18729	19956	zf-C2H2	9	+
JAHUXG010020399.1	99893	100682	zf-C2H2	6	-
JAHUXG010020399.1	151002	152394	zf-C2H2	6	-
JAHUXG010020403.1	2524	3642	zf-C2H2	11	+
JAHUXG010020413.1	1159	2119	zf-C2H2	11	+
JAHUXG010020413.1	36365	36974	zf-C2H2	7	+
JAHUXG010020413.1	107543	108515	zf-C2H2	11	-
JAHUXG010020413.1	156872	158432	zf-C2H2	17	-
JAHUXG010020413.1	209852	210610	zf-C2H2	11	-
JAHUXG010020413.1	210950	211541	zf-C2H2	6	-
JAHUXG010020424.1	38604	39837	zf-C2H2	12	+
JAHUXG010020424.1	76360	77554	zf-C2H2	8	+
JAHUXG010020424.1	85282	86935	zf-C2H2	10	+
JAHUXG010020424.1	185710	186610	zf-C2H2	10	-
JAHUXG010020424.1	201522	203334	zf-C2H2	12	-
JAHUXG010020543.1	385680	387165	zf-C2H2	14	-
JAHUXG010020543.1	442694	443999	zf-C2H2	12	+
JAHUXG010020562.1	33370	33913	zf-C2H2	5	+
JAHUXG010020570.1	16485	17493	zf-C2H2	9	+
JAHUXG010020588.1	77024	77462	zf-C2H2	6	+
JAHUXG010020607.1	52470	53424	zf-C2H2	6	-
JAHUXG010020650.1	35096	36041	zf-C2H2	11	-
JAHUXG010020652.1	1969	4381	zf-C2H2	27	-
JAHUXG010020671.1	231731	232151	zf-C2H2	5	-
JAHUXG010020721.1	42452	43901	zf-C2H2	16	+
JAHUXG010020729.1	40115	40769	zf-C2H2	5	+
JAHUXG010020818.1	18743	19448	zf-C2H2	7	-
JAHUXG010020836.1	15309	16247	zf-C2H2	7	+
JAHUXG010020877.1	7394	7847	zf-C2H2	5	+
JAHUXG010020919.1	44930	45807	zf-C2H2	9	-
JAHUXG010020940.1	13624	14540	zf-C2H2	10	+
JAHUXG010020971.1	91460	93024	zf-C2H2	11	+
JAHUXG010021011.1	50474	53759	zf-C2H2	35	+
JAHUXG010021023.1	16084	17173	zf-C2H2	13	-
JAHUXG010021083.1	10789	12232	zf-C2H2	18	-
JAHUXG010021106.1	12573	13605	zf-C2H2	8	+
JAHUXG010021224.1	247048	247564	zf-C2H2	6	-
JAHUXG010021254.1	224297	225593	zf-C2H2	12	+
JAHUXG010021406.1	23682	24174	zf-C2H2	5	-
JAHUXG010021411.1	389493	390456	zf-C2H2	12	-
JAHUXG010021510.1	44965	46042	zf-C2H2	11	-
JAHUXG010021638.1	38202	40821	zf-C2H2	10	+
JAHUXG010021642.1	30634	32320	zf-C2H2	13	-
JAHUXG010021650.1	37014	37614	zf-C2H2	6	+
JAHUXG010021680.1	46567	48400	zf-C2H2	16	+
JAHUXG010021680.1	74798	76697	zf-C2H2	10	+
JAHUXG010021745.1	94945	96214	zf-C2H2	11	+
JAHUXG010021745.1	126606	127644	zf-C2H2	9	+
JAHUXG010021745.1	133653	134805	zf-C2H2	9	-
JAHUXG010021745.1	163068	164190	zf-C2H2	9	+
JAHUXG010021745.1	195632	197075	zf-C2H2	10	+
JAHUXG010021745.1	250438	251317	zf-C2H2	8	+
JAHUXG010021756.1	39922	40456	zf-C2H2	6	+
JAHUXG010021771.1	105923	107384	zf-C2H2	6	-
JAHUXG010021861.1	15343	16244	zf-C2H2	8	+
JAHUXG010021956.1	384965	385832	zf-C2H2	6	+
JAHUXG010021998.1	305654	307445	zf-C2H2	17	-
JAHUXG010021998.1	345803	346469	zf-C2H2	8	+
JAHUXG010022048.1	9738	10227	zf-C2H2	5	+
JAHUXG010022071.1	11087	11729	zf-C2H2	8	-
JAHUXG010022092.1	94564	95567	zf-C2H2	10	-
JAHUXG010022124.1	34403	35433	zf-C2H2	9	-
JAHUXG010022188.1	44862	46327	zf-C2H2	13	+
JAHUXG010022198.1	898	1858	zf-C2H2	11	+
JAHUXG010022200.1	66195	67245	zf-C2H2	6	-
JAHUXG010022215.1	27198	27846	zf-C2H2	7	-
JAHUXG010022218.1	81863	82550	zf-C2H2	6	+
JAHUXG010022311.1	29217	29658	zf-C2H2	5	-
JAHUXG010022330.1	33269	33743	zf-C2H2	5	+
JAHUXG010022338.1	405703	406563	zf-C2H2	8	+
JAHUXG010022342.1	47851	48655	zf-C2H2	8	+
JAHUXG010022364.1	170584	171022	zf-C2H2	5	+
JAHUXG010022370.1	29647	30976	zf-C2H2	14	+
JAHUXG010022385.1	6719	8523	zf-C2H2	17	-
JAHUXG010022435.1	25604	26051	zf-C2H2	5	+
JAHUXG010022451.1	66567	67665	zf-C2H2	11	-
JAHUXG010022464.1	16430	17915	zf-C2H2	15	+
JAHUXG010022485.1	27618	28380	zf-C2H2	9	+
JAHUXG010022528.1	28712	29798	zf-C2H2	13	+
JAHUXG010022551.1	9535	11140	zf-C2H2	13	-
JAHUXG010022598.1	74443	75928	zf-C2H2	6	-
JAHUXG010022599.1	43051	47524	zf-C2H2	8	-
JAHUXG010022616.1	6253	6967	zf-C2H2	6	-
JAHUXG010022617.1	559710	561102	zf-C2H2	13	-
JAHUXG010022737.1	107940	108762	zf-C2H2	8	-
JAHUXG010022744.1	8949	9682	zf-C2H2	8	+
JAHUXG010022744.1	26860	28732	zf-C2H2	17	+
JAHUXG010022767.1	63610	65400	zf-C2H2	19	-
JAHUXG010022802.1	77824	78475	zf-C2H2	8	+
JAHUXG010022877.1	16409	16787	zf-C2H2	5	+
JAHUXG010022904.1	14920	16042	zf-C2H2	14	+
JAHUXG010022915.1	29027	29657	zf-C2H2	5	-
JAHUXG010022936.1	27521	28040	zf-C2H2	6	-
JAHUXG010022966.1	343133	343910	zf-C2H2	9	-
JAHUXG010023080.1	24032	25055	zf-C2H2	8	-
JAHUXG010023157.1	313037	315269	zf-C2H2	24	-
JAHUXG010023194.1	28673	30107	zf-C2H2	10	+
JAHUXG010023215.1	18608	19902	zf-C2H2	15	-
JAHUXG010023232.1	8848	10552	zf-C2H2	18	-
JAHUXG010023311.1	25939	26386	zf-C2H2	6	-
JAHUXG010023362.1	244071	244632	zf-C2H2	5	-
JAHUXG010023367.1	19937	21620	zf-C2H2	14	-
JAHUXG010023367.1	72332	74117	zf-C2H2	17	-
JAHUXG010023367.1	89751	90909	zf-C2H2	9	-
JAHUXG010023367.1	120408	121755	zf-C2H2	10	+
JAHUXG010023367.1	132939	134268	zf-C2H2	13	-
JAHUXG010023408.1	38596	39079	zf-C2H2	5	-
JAHUXG010023416.1	37748	38822	zf-C2H2	9	+
JAHUXG010023453.1	43408	45047	zf-C2H2	13	-
JAHUXG010023483.1	51274	52034	zf-C2H2	7	-
JAHUXG010023487.1	41099	42212	zf-C2H2	13	+
JAHUXG010023610.1	16293	16734	zf-C2H2	6	-
JAHUXG010023611.1	62445	63852	zf-C2H2	15	+
JAHUXG010023621.1	32896	33385	zf-C2H2	5	-
JAHUXG010023656.1	7921	9538	zf-C2H2	14	-
JAHUXG010023663.1	11231	12902	zf-C2H2	13	+
JAHUXG010023663.1	78500	79937	zf-C2H2	9	-
JAHUXG010023668.1	34778	35165	zf-C2H2	5	+
JAHUXG010023745.1	24879	25341	zf-C2H2	5	+
JAHUXG010023748.1	53559	55449	zf-C2H2	19	+
JAHUXG010023812.1	32876	35402	zf-C2H2	25	-
JAHUXG010023844.1	83375	83984	zf-C2H2	5	+
JAHUXG010023939.1	10803	12351	zf-C2H2	13	+
JAHUXG010023939.1	32462	33338	zf-C2H2	8	+
JAHUXG010023972.1	112900	113725	zf-C2H2	10	-
JAHUXG010023990.1	11027	11891	zf-C2H2	9	-
JAHUXG010024084.1	21892	22468	zf-C2H2	5	+
JAHUXG010024130.1	85328	87638	zf-C2H2	21	-
JAHUXG010024130.1	133000	134497	zf-C2H2	11	-
JAHUXG010024130.1	177836	178478	zf-C2H2	7	+
JAHUXG010024160.1	28642	29683	zf-C2H2	8	+
JAHUXG010024160.1	39383	40469	zf-C2H2	10	+
JAHUXG010024282.1	24331	25691	zf-C2H2	11	+
JAHUXG010024292.1	35341	36338	zf-C2H2	11	+
JAHUXG010024342.1	20666	22088	zf-C2H2	14	-
JAHUXG010024480.1	32526	34500	zf-C2H2	20	+
JAHUXG010024495.1	1078	2167	zf-C2H2	12	+
JAHUXG010024562.1	8128	9772	zf-C2H2	16	+
JAHUXG010024606.1	75721	76978	zf-C2H2	12	-
JAHUXG010024633.1	15084	17210	zf-C2H2	22	+
JAHUXG010024653.1	5006	6599	zf-C2H2	16	+
JAHUXG010024680.1	29547	30390	zf-C2H2	11	+
JAHUXG010024759.1	42668	43565	zf-C2H2	8	+
JAHUXG010024771.1	25601	26595	zf-C2H2	10	+
JAHUXG010024786.1	22114	22600	zf-C2H2	6	+
JAHUXG010024798.1	99837	100248	zf-C2H2	5	+
JAHUXG010024805.1	216679	218056	zf-C2H2	11	+
JAHUXG010024885.1	7565	8503	zf-C2H2	7	+
JAHUXG010024917.1	8201	9265	zf-C2H2	7	+
JAHUXG010024989.1	15075	16635	zf-C2H2	17	+
JAHUXG010024998.1	53784	54504	zf-C2H2	7	-
JAHUXG010025019.1	5675	7161	zf-C2H2	15	-
JAHUXG010025037.1	14145	15814	zf-C2H2	11	-
JAHUXG010025054.1	67418	74582	zf-C2H2	16	+
JAHUXG010025088.1	12380	13463	zf-C2H2	9	+
JAHUXG010025100.1	160743	162117	zf-C2H2	12	-
JAHUXG010025100.1	162650	163082	zf-C2H2	5	-
JAHUXG010025123.1	24885	26084	zf-C2H2	12	-
JAHUXG010025135.1	33138	33994	zf-C2H2	10	-
JAHUXG010025232.1	54178	55078	zf-C2H2	7	-
JAHUXG010025254.1	9847	11059	zf-C2H2	9	-
JAHUXG010025267.1	17425	18727	zf-C2H2	13	+
JAHUXG010025312.1	40569	41519	zf-C2H2	12	-
JAHUXG010025343.1	2216	3283	zf-C2H2	11	-
JAHUXG010025445.1	36585	38039	zf-C2H2	13	+
JAHUXG010025454.1	87428	88457	zf-C2H2	13	-
JAHUXG010025490.1	4077	4971	zf-C2H2	7	+
JAHUXG010025532.1	205803	208059	zf-C2H2	6	-
JAHUXG010025568.1	27386	29492	zf-C2H2	21	+
JAHUXG010025568.1	74989	76864	zf-C2H2	20	+
JAHUXG010025600.1	17096	18221	zf-C2H2	11	+
JAHUXG010025604.1	30674	31284	zf-C2H2	6	+
JAHUXG010025736.1	6743	8672	zf-C2H2	17	-
JAHUXG010025736.1	53879	55283	zf-C2H2	14	+
JAHUXG010025736.1	84489	86550	zf-C2H2	20	+
JAHUXG010025736.1	105999	107190	zf-C2H2	10	+
JAHUXG010025749.1	81130	82045	zf-C2H2	11	+
JAHUXG010025783.1	96950	100484	zf-C2H2	10	-
JAHUXG010025851.1	16189	17872	zf-C2H2	17	+
JAHUXG010025891.1	25967	27185	zf-C2H2	11	+
JAHUXG010025914.1	15615	17490	zf-C2H2	9	-
JAHUXG010026009.1	80680	81775	zf-C2H2	6	+
JAHUXG010026009.1	81877	83425	zf-C2H2	6	+
JAHUXG010026070.1	1652	3797	zf-C2H2	20	-
JAHUXG010026088.1	198571	201409	zf-C2H2	6	+
JAHUXG010026088.1	339106	344808	zf-C2H2	10	+
JAHUXG010026129.1	17991	18645	zf-C2H2	7	-
JAHUXG010026142.1	35096	36797	zf-C2H2	14	+
JAHUXG010026142.1	62384	63350	zf-C2H2	6	-
JAHUXG010026160.1	4340	5225	zf-C2H2	5	-
JAHUXG010026166.1	80	812	zf-C2H2	9	+
JAHUXG010026166.1	54881	55619	zf-C2H2	7	+
JAHUXG010026179.1	58744	60566	zf-C2H2	18	+
JAHUXG010026239.1	14534	16652	zf-C2H2	18	-
JAHUXG010026239.1	31039	32989	zf-C2H2	19	-
JAHUXG010026239.1	72708	73914	zf-C2H2	9	+
JAHUXG010026239.1	103871	104597	zf-C2H2	6	+
JAHUXG010026240.1	50225	50894	zf-C2H2	7	-
JAHUXG010026273.1	13505	14504	zf-C2H2	8	+
JAHUXG010026293.1	99114	100539	zf-C2H2	12	-
JAHUXG010026363.1	16103	17097	zf-C2H2	10	-
JAHUXG010026367.1	27601	29052	zf-C2H2	11	+
JAHUXG010026411.1	23423	24959	zf-C2H2	8	+
JAHUXG010026415.1	19334	21359	zf-C2H2	20	+
JAHUXG010026499.1	99127	100036	zf-C2H2	8	-
JAHUXG010026502.1	172840	173497	zf-C2H2	5	-
JAHUXG010026520.1	86194	87550	zf-C2H2	14	+
JAHUXG010026543.1	166612	168265	zf-C2H2	5	+
JAHUXG010026581.1	17903	18938	zf-C2H2	8	+
JAHUXG010026653.1	0	471	zf-C2H2	6	+
JAHUXG010026664.1	18525	19821	zf-C2H2	13	-
JAHUXG010026721.1	158767	159496	zf-C2H2	8	-
JAHUXG010026731.1	1	415	zf-C2H2	5	+
JAHUXG010026731.1	78037	78412	zf-C2H2	5	+
JAHUXG010026781.1	219195	221244	zf-C2H2	6	+
JAHUXG010026781.1	248250	250665	zf-C2H2	15	+
JAHUXG010026931.1	20218	21376	zf-C2H2	10	-
JAHUXG010026931.1	45448	46402	zf-C2H2	9	-
JAHUXG010026955.1	193126	194488	zf-C2H2	14	-
JAHUXG010026962.1	36188	37581	zf-C2H2	18	+
JAHUXG010026968.1	2467	3037	zf-C2H2	6	+
JAHUXG010026970.1	44789	46463	zf-C2H2	9	+
JAHUXG010026980.1	32229	32991	zf-C2H2	5	-
JAHUXG010026988.1	120734	121649	zf-C2H2	8	+
JAHUXG010027021.1	116920	117833	zf-C2H2	9	-
JAHUXG010027024.1	243959	244853	zf-C2H2	8	+
JAHUXG010027025.1	2945	4673	zf-C2H2	19	+
JAHUXG010027071.1	148121	148988	zf-C2H2	7	-
JAHUXG010027134.1	1252	1813	zf-C2H2	7	+
JAHUXG010027190.1	13575	14070	zf-C2H2	6	-
JAHUXG010027217.1	29014	29971	zf-C2H2	7	+
JAHUXG010027217.1	36792	37905	zf-C2H2	9	-
JAHUXG010027223.1	23028	24243	zf-C2H2	13	+
JAHUXG010027233.1	158985	159930	zf-C2H2	7	+
JAHUXG010027244.1	6578	6995	zf-C2H2	6	+
JAHUXG010027322.1	8123	9734	zf-C2H2	13	+
JAHUXG010027338.1	38605	39939	zf-C2H2	15	+
JAHUXG010027472.1	31142	31703	zf-C2H2	7	-
JAHUXG010027474.1	131982	135258	zf-C2H2	26	-
JAHUXG010027495.1	27746	28400	zf-C2H2	5	-
JAHUXG010027588.1	173153	175724	zf-C2H2	6	-
JAHUXG010027603.1	9239	11387	zf-C2H2	22	+
JAHUXG010027603.1	77204	79331	zf-C2H2	23	+
JAHUXG010027605.1	28719	29706	zf-C2H2	9	-
JAHUXG010027649.1	27090	28644	zf-C2H2	17	-
JAHUXG010027667.1	254846	255467	zf-C2H2	6	-
JAHUXG010027744.1	4453	5485	zf-C2H2	8	-
JAHUXG010027854.1	26873	28189	zf-C2H2	13	-
JAHUXG010027880.1	111983	112460	zf-C2H2	6	-
JAHUXG010027926.1	11651	13433	zf-C2H2	19	-
JAHUXG010027937.1	64196	66500	zf-C2H2	23	+
JAHUXG010027937.1	101434	103291	zf-C2H2	19	+
JAHUXG010027937.1	122720	124207	zf-C2H2	16	+
JAHUXG010027978.1	309076	310646	zf-C2H2	16	-
JAHUXG010028018.1	16752	18333	zf-C2H2	17	+
JAHUXG010028054.1	75570	78408	zf-C2H2	26	-
JAHUXG010028061.1	51641	54059	zf-C2H2	7	-
JAHUXG010028139.1	101824	102817	zf-C2H2	6	+
JAHUXG010028146.1	279870	283557	zf-C2H2	11	-
JAHUXG010028175.1	2088	2586	zf-C2H2	5	-
JAHUXG010028175.1	79577	81290	zf-C2H2	14	+
JAHUXG010028175.1	103986	105705	zf-C2H2	17	+
JAHUXG010028175.1	122787	124308	zf-C2H2	13	+
JAHUXG010028175.1	140117	141266	zf-C2H2	9	+
JAHUXG010028175.1	141395	142076	zf-C2H2	8	+
JAHUXG010028175.1	158369	159821	zf-C2H2	8	+
JAHUXG010028178.1	87610	89752	zf-C2H2	11	-
JAHUXG010028182.1	40624	41596	zf-C2H2	11	-
JAHUXG010028208.1	6464	7547	zf-C2H2	10	+
JAHUXG010028260.1	8395	9346	zf-C2H2	9	-
JAHUXG010028278.1	74308	75778	zf-C2H2	14	+
JAHUXG010028295.1	10458	12182	zf-C2H2	17	-
JAHUXG010028298.1	28250	30167	zf-C2H2	21	+
JAHUXG010028298.1	74889	75459	zf-C2H2	6	+
JAHUXG010028307.1	21598	22422	zf-C2H2	9	+
JAHUXG010028313.1	55832	61166	zf-C2H2	32	-
JAHUXG010028351.1	4820	5572	zf-C2H2	7	-
JAHUXG010028411.1	68378	69239	zf-C2H2	6	-
JAHUXG010028418.1	10733	11906	zf-C2H2	12	+
JAHUXG010028430.1	409228	410164	zf-C2H2	5	+
JAHUXG010028445.1	44291	45992	zf-C2H2	18	+
JAHUXG010028446.1	58003	58702	zf-C2H2	5	-
JAHUXG010028496.1	370639	371506	zf-C2H2	11	+
JAHUXG010028518.1	16119	17137	zf-C2H2	11	-
JAHUXG010028518.1	187593	189940	zf-C2H2	18	-
JAHUXG010028673.1	64164	65481	zf-C2H2	12	+
JAHUXG010028675.1	22820	23714	zf-C2H2	10	-
JAHUXG010028693.1	73399	74527	zf-C2H2	10	-
JAHUXG010028752.1	97499	99299	zf-C2H2	19	+
JAHUXG010028760.1	23500	24583	zf-C2H2	10	+
JAHUXG010028761.1	5278	5983	zf-C2H2	8	+
JAHUXG010028805.1	27276	28503	zf-C2H2	11	-
JAHUXG010028810.1	54424	55006	zf-C2H2	7	+
JAHUXG010028817.1	33357	34179	zf-C2H2	7	-
JAHUXG010028914.1	7301	8201	zf-C2H2	7	-
JAHUXG010028944.1	33745	35251	zf-C2H2	14	-
JAHUXG010028944.1	60630	62292	zf-C2H2	14	+
JAHUXG010028945.1	10989	12294	zf-C2H2	13	-
JAHUXG010028977.1	5457	6813	zf-C2H2	16	-
JAHUXG010029095.1	57971	59038	zf-C2H2	12	-
JAHUXG010029129.1	1445	2477	zf-C2H2	12	-
JAHUXG010029137.1	80922	82179	zf-C2H2	9	-
JAHUXG010029143.1	701	2187	zf-C2H2	15	-
JAHUXG010029151.1	97496	98852	zf-C2H2	10	-
JAHUXG010029225.1	10139	10790	zf-C2H2	8	+
JAHUXG010029375.1	907	2083	zf-C2H2	13	-
JAHUXG010029380.1	5274	6286	zf-C2H2	10	-
JAHUXG010029383.1	1630	2795	zf-C2H2	11	+
JAHUXG010029402.1	47325	48312	zf-C2H2	13	-
JAHUXG010029402.1	48651	49506	zf-C2H2	10	-
JAHUXG010029410.1	186615	187617	zf-C2H2	11	+
JAHUXG010029410.1	203255	204626	zf-C2H2	14	+
JAHUXG010029410.1	212416	213055	zf-C2H2	6	-
JAHUXG010029474.1	117532	117931	zf-C2H2	5	+
JAHUXG010029480.1	207916	211639	zf-C2H2	10	-
JAHUXG010029525.1	13959	14612	zf-C2H2	9	-
JAHUXG010029525.1	35673	37881	zf-C2H2	18	-
JAHUXG010029527.1	1734	2121	zf-C2H2	5	+
JAHUXG010029541.1	23229	24390	zf-C2H2	10	+
JAHUXG010029541.1	77661	79132	zf-C2H2	17	+
JAHUXG010029546.1	101631	102580	zf-C2H2	7	-
JAHUXG010029603.1	2	632	zf-C2H2	7	-
JAHUXG010029629.1	220663	225361	zf-C2H2	14	+
JAHUXG010029790.1	4283	5867	zf-C2H2	11	-
JAHUXG010029790.1	28769	30140	zf-C2H2	9	-
JAHUXG010029821.1	19786	20642	zf-C2H2	7	+
JAHUXG010029866.1	18142	18748	zf-C2H2	5	-
JAHUXG010029951.1	31175	32150	zf-C2H2	6	-
JAHUXG010029951.1	47063	48905	zf-C2H2	11	-
JAHUXG010029951.1	69553	73831	zf-C2H2	13	-
JAHUXG010029966.1	92549	92996	zf-C2H2	5	+
JAHUXG010029998.1	0	1506	zf-C2H2	5	-
JAHUXG010030048.1	352026	352803	zf-C2H2	8	+
JAHUXG010030057.1	13348	14551	zf-C2H2	11	-
JAHUXG010030071.1	31748	32237	zf-C2H2	5	-
JAHUXG010030103.1	8467	10285	zf-C2H2	20	+
JAHUXG010030180.1	361009	362698	zf-C2H2	15	+
JAHUXG010030189.1	1	589	zf-C2H2	7	+
JAHUXG010030269.1	107414	109460	zf-C2H2	19	-
JAHUXG010030271.1	21618	23997	zf-C2H2	13	-
JAHUXG010030329.1	248404	250195	zf-C2H2	5	-
JAHUXG010030346.1	10030	10590	zf-C2H2	9	+
JAHUXG010030377.1	15676	18022	zf-C2H2	15	-
JAHUXG010030409.1	1321	1981	zf-C2H2	5	+
JAHUXG010030409.1	93678	94167	zf-C2H2	5	+
JAHUXG010030506.1	0	729	zf-C2H2	5	+
JAHUXG010030506.1	45256	46900	zf-C2H2	16	+
JAHUXG010030508.1	57152	57992	zf-C2H2	9	-
JAHUXG010030512.1	857	2375	zf-C2H2	14	-
JAHUXG010030557.1	39769	40396	zf-C2H2	5	-
JAHUXG010030557.1	51475	53113	zf-C2H2	11	-
JAHUXG010030557.1	71160	73014	zf-C2H2	15	-
JAHUXG010030568.1	101767	102295	zf-C2H2	6	+
JAHUXG010030577.1	2274	4155	zf-C2H2	21	+
JAHUXG010030579.1	21365	22532	zf-C2H2	12	+
JAHUXG010030752.1	18121	20581	zf-C2H2	25	+
JAHUXG010030826.1	8804	9191	zf-C2H2	5	-
JAHUXG010030883.1	11946	12954	zf-C2H2	9	+
JAHUXG010030895.1	4597	6198	zf-C2H2	13	+
JAHUXG010030930.1	9983	10871	zf-C2H2	5	-
JAHUXG010030947.1	57737	59315	zf-C2H2	10	-
JAHUXG010031000.1	41511	44331	zf-C2H2	24	-
JAHUXG010031004.1	44548	46429	zf-C2H2	18	+
JAHUXG010031004.1	136986	138112	zf-C2H2	11	-
JAHUXG010031039.1	73408	74602	zf-C2H2	14	+
JAHUXG010031055.1	193857	196470	zf-C2H2	7	+
JAHUXG010031068.1	59689	60556	zf-C2H2	9	+
JAHUXG010031080.1	41847	43440	zf-C2H2	16	+
JAHUXG010031125.1	353445	354387	zf-C2H2	11	-
JAHUXG010031176.1	102336	103497	zf-C2H2	11	-
JAHUXG010031189.1	53941	55468	zf-C2H2	18	-
JAHUXG010031347.1	12632	13889	zf-C2H2	12	-
JAHUXG010031351.1	27213	29067	zf-C2H2	8	+
JAHUXG010031416.1	287253	288126	zf-C2H2	9	-
JAHUXG010031416.1	343018	344791	zf-C2H2	10	-
JAHUXG010031446.1	37939	39661	zf-C2H2	18	+
JAHUXG010031488.1	2583	3885	zf-C2H2	13	+
JAHUXG010031505.1	140267	141323	zf-C2H2	14	+
JAHUXG010031554.1	4644	5256	zf-C2H2	5	-
JAHUXG010031575.1	91436	92351	zf-C2H2	11	-
JAHUXG010031580.1	1987	2925	zf-C2H2	11	-
JAHUXG010031635.1	28841	29639	zf-C2H2	8	-
JAHUXG010031641.1	105098	106382	zf-C2H2	6	-
JAHUXG010031643.1	99959	100664	zf-C2H2	7	+
JAHUXG010031652.1	2963	3968	zf-C2H2	10	+
JAHUXG010031785.1	9476	10163	zf-C2H2	6	-
JAHUXG010031807.1	29810	30671	zf-C2H2	9	-
JAHUXG010031818.1	21161	23039	zf-C2H2	14	+
JAHUXG010031836.1	9768	11211	zf-C2H2	16	+
JAHUXG010031895.1	32407	34534	zf-C2H2	17	+
JAHUXG010031895.1	92971	94948	zf-C2H2	15	+
JAHUXG010031940.1	12529	13366	zf-C2H2	7	+
JAHUXG010031985.1	46925	48029	zf-C2H2	7	-
JAHUXG010032002.1	236014	236554	zf-C2H2	5	+
JAHUXG010032012.1	4982	6667	zf-C2H2	12	-
JAHUXG010032070.1	15270	17109	zf-C2H2	19	-
JAHUXG010032071.1	11057	12341	zf-C2H2	14	-
JAHUXG010032100.1	66305	67433	zf-C2H2	11	-
JAHUXG010032174.1	55426	56263	zf-C2H2	8	-
JAHUXG010032180.1	4663	6757	zf-C2H2	23	+
JAHUXG010032199.1	119774	121394	zf-C2H2	13	+
JAHUXG010032222.1	24013	25909	zf-C2H2	17	+
JAHUXG010032239.1	281071	281806	zf-C2H2	7	+
JAHUXG010032267.1	55463	57248	zf-C2H2	14	-
JAHUXG010032284.1	10269	11340	zf-C2H2	11	-
JAHUXG010032356.1	7320	7788	zf-C2H2	5	-
JAHUXG010032395.1	134442	136011	zf-C2H2	12	+
JAHUXG010032414.1	257956	258403	zf-C2H2	5	+
JAHUXG010032414.1	276734	277181	zf-C2H2	5	-
JAHUXG010032440.1	1	889	zf-C2H2	11	+
JAHUXG010032479.1	20552	21313	zf-C2H2	7	+
JAHUXG010032486.1	57603	59760	zf-C2H2	10	+
JAHUXG010032615.1	9796	10603	zf-C2H2	9	+
JAHUXG010032797.1	4355	5546	zf-C2H2	9	+
```
