## Supplementary Data 2 for "Transposable elements drive the evolution of metazoan zinc finger genes": Sciurus_vulgaris_znfs.bed

```
CACRXJ020000001.1	1475044	1475512	zf-C2H2	6	+
CACRXJ020000001.1	1803374	1804682	zf-C2H2	15	+
CACRXJ020000001.1	3982573	3983601	zf-C2H2	11	-
CACRXJ020000002.1	177824	178590	zf-C2H2	9	-
CACRXJ020000002.1	4006846	4007974	zf-C2H2	10	-
CACRXJ020000002.1	4925996	4926842	zf-C2H2	9	-
CACRXJ020000002.1	9321812	9322570	zf-C2H2	9	-
CACRXJ020000002.1	14050757	14051621	zf-C2H2	10	-
CACRXJ020000002.1	14219998	14220997	zf-C2H2	10	-
CACRXJ020000003.1	3553132	3553591	zf-C2H2	5	+
CACRXJ020000003.1	6257186	6257711	zf-C2H2	6	+
CACRXJ020000004.1	75168	75990	zf-C2H2	6	-
CACRXJ020000040.1	2247297	2247912	zf-C2H2	6	+
CACRXJ020000043.1	1277119	1277557	zf-C2H2	5	-
CACRXJ020000057.1	1	1496	zf-C2H2	12	+
CACRXJ020000078.1	90341	92265	zf-C2H2	15	-
CACRXJ020000082.1	1419121	1419754	zf-C2H2	6	+
CACRXJ020000083.1	319699	320408	zf-C2H2	7	-
CACRXJ020000083.1	369109	369930	zf-C2H2	11	-
CACRXJ020000083.1	1747068	1748232	zf-C2H2	13	-
CACRXJ020000086.1	369045	371306	zf-C2H2	14	-
CACRXJ020000087.1	254147	254999	zf-C2H2	5	+
CACRXJ020000087.1	466250	467957	zf-C2H2	17	-
CACRXJ020000087.1	1966839	1968939	zf-C2H2	12	+
CACRXJ020000087.1	3602777	3603221	zf-C2H2	5	-
CACRXJ020000134.1	696124	697771	zf-C2H2	16	-
CACRXJ020000135.1	16869	18852	zf-C2H2	20	+
CACRXJ020000138.1	8906	10160	zf-C2H2	9	+
CACRXJ020000138.1	16697	17735	zf-C2H2	9	+
CACRXJ020000139.1	1189255	1190401	zf-C2H2	11	-
CACRXJ020000142.1	2165	3713	zf-C2H2	19	+
CACRXJ020000144.1	51805	52630	zf-C2H2	10	-
CACRXJ020000145.1	75915	76668	zf-C2H2	9	-
CACRXJ020000150.1	1221776	1222487	zf-C2H2	5	-
CACRXJ020000151.1	373647	374049	zf-C2H2	5	-
CACRXJ020000154.1	26150	27323	zf-C2H2	13	-
CACRXJ020000155.1	15027	17103	zf-C2H2	24	-
CACRXJ020000165.1	790980	791424	zf-C2H2	5	+
CACRXJ020000165.1	1044650	1045079	zf-C2H2	6	+
CACRXJ020000165.1	2183689	2184706	zf-C2H2	9	-
CACRXJ020000165.1	4337215	4337689	zf-C2H2	5	-
CACRXJ020000177.1	641059	642718	zf-C2H2	18	+
CACRXJ020000194.1	18207	18876	zf-C2H2	7	-
CACRXJ020000195.1	44667	45054	zf-C2H2	5	-
CACRXJ020000195.1	338128	339019	zf-C2H2	10	-
CACRXJ020000199.1	13447	15505	zf-C2H2	21	+
CACRXJ020000199.1	2998526	2999891	zf-C2H2	14	+
CACRXJ020000235.1	11545	12148	zf-C2H2	8	+
CACRXJ020000297.1	1434492	1435272	zf-C2H2	7	-
CACRXJ020000298.1	12081	12996	zf-C2H2	8	-
CACRXJ020000300.1	19101	19932	zf-C2H2	7	-
CACRXJ020000301.1	36700	37537	zf-C2H2	10	+
CACRXJ020000302.1	95636	96758	zf-C2H2	10	+
CACRXJ020000303.1	378	1443	zf-C2H2	9	+
CACRXJ020000335.1	731488	732682	zf-C2H2	12	-
CACRXJ020000343.1	355396	356965	zf-C2H2	17	-
CACRXJ020000346.1	247586	248210	zf-C2H2	5	+
CACRXJ020000346.1	248588	249005	zf-C2H2	6	+
CACRXJ020000346.1	520297	521395	zf-C2H2	12	+
CACRXJ020000346.1	521629	522037	zf-C2H2	5	+
CACRXJ020000358.1	20914	22042	zf-C2H2	10	-
CACRXJ020000362.1	2	1136	zf-C2H2	10	-
CACRXJ020000363.1	3060796	3061336	zf-C2H2	6	+
CACRXJ020000363.1	3091556	3092096	zf-C2H2	6	+
CACRXJ020000363.1	4362176	4363118	zf-C2H2	11	-
CACRXJ020000363.1	4925540	4927688	zf-C2H2	25	-
CACRXJ020000363.1	4943652	4945800	zf-C2H2	25	-
CACRXJ020000378.1	35461	36298	zf-C2H2	8	+
CACRXJ020000379.1	7152	7902	zf-C2H2	7	-
CACRXJ020000400.1	67419	68868	zf-C2H2	5	-
CACRXJ020000400.1	87627	88797	zf-C2H2	12	-
CACRXJ020000403.1	15556	17452	zf-C2H2	13	+
CACRXJ020000439.1	11287	11824	zf-C2H2	7	+
CACRXJ020000453.1	12319	12700	zf-C2H2	5	-
CACRXJ020000453.1	13113	13737	zf-C2H2	5	-
CACRXJ020000456.1	82767	83755	zf-C2H2	10	-
CACRXJ020000456.1	139075	139699	zf-C2H2	5	-
CACRXJ020000493.1	219984	220857	zf-C2H2	9	-
CACRXJ020000495.1	31949	33203	zf-C2H2	13	+
CACRXJ020000495.1	1258899	1259784	zf-C2H2	8	-
CACRXJ020000495.1	1514746	1516110	zf-C2H2	12	-
CACRXJ020000497.1	4481	5845	zf-C2H2	12	-
CACRXJ020000498.1	86400	87494	zf-C2H2	8	-
CACRXJ020000504.1	1987304	1987796	zf-C2H2	6	+
CACRXJ020000504.1	1987997	1988417	zf-C2H2	6	+
CACRXJ020000504.1	3218480	3219071	zf-C2H2	8	+
CACRXJ020000504.1	4019646	4021455	zf-C2H2	20	-
CACRXJ020000504.1	7677897	7678689	zf-C2H2	10	-
CACRXJ020000504.1	7686585	7687710	zf-C2H2	11	+
CACRXJ020000504.1	7886570	7888208	zf-C2H2	16	-
CACRXJ020000510.1	27905	28595	zf-C2H2	7	+
CACRXJ020000512.1	8389	9844	zf-C2H2	14	+
CACRXJ020000512.1	98587	100483	zf-C2H2	13	+
CACRXJ020000513.1	318660	320121	zf-C2H2	9	-
CACRXJ020000521.1	1033791	1035261	zf-C2H2	14	+
CACRXJ020000521.1	1731378	1732284	zf-C2H2	9	-
CACRXJ020000522.1	599447	600092	zf-C2H2	8	-
CACRXJ020000524.1	700024	702163	zf-C2H2	12	-
CACRXJ020000529.1	975905	976376	zf-C2H2	5	+
CACRXJ020000529.1	1049958	1051784	zf-C2H2	16	-
CACRXJ020000549.1	2272154	2272925	zf-C2H2	8	-
CACRXJ020000549.1	3505231	3505627	zf-C2H2	5	-
CACRXJ020000553.1	1118	2501	zf-C2H2	14	+
CACRXJ020000554.1	223762	225145	zf-C2H2	14	-
CACRXJ020000554.1	1856759	1857716	zf-C2H2	9	+
CACRXJ020000554.1	2018530	2019991	zf-C2H2	10	-
CACRXJ020000563.1	264899	265742	zf-C2H2	7	-
CACRXJ020000563.1	333551	334613	zf-C2H2	9	+
CACRXJ020000566.1	18700	19894	zf-C2H2	12	+
CACRXJ020000569.1	4570964	4571636	zf-C2H2	8	-
CACRXJ020000569.1	4612014	4612620	zf-C2H2	7	+
CACRXJ020000569.1	9396308	9396845	zf-C2H2	6	-
CACRXJ020000570.1	10853	11276	zf-C2H2	5	+
CACRXJ020000570.1	34765	35149	zf-C2H2	6	+
LR738611.1	9301916	9306395	zf-C2H2	8	+
LR738611.1	11043293	11044646	zf-C2H2	5	-
LR738611.1	11044918	11046105	zf-C2H2	6	-
LR738611.1	16333740	16335138	zf-C2H2	13	-
LR738611.1	24285087	24286359	zf-C2H2	10	+
LR738611.1	30019604	30024302	zf-C2H2	14	+
LR738611.1	30210050	30211250	zf-C2H2	9	+
LR738611.1	30235295	30236453	zf-C2H2	10	+
LR738611.1	32394205	32395099	zf-C2H2	7	+
LR738611.1	78715821	78718968	zf-C2H2	8	-
LR738611.1	79791650	79793000	zf-C2H2	9	-
LR738611.1	89503699	89504924	zf-C2H2	8	+
LR738611.1	103576453	103577194	zf-C2H2	9	-
LR738611.1	108286548	108288135	zf-C2H2	11	-
LR738611.1	133798348	133799605	zf-C2H2	6	-
LR738611.1	153206738	153209351	zf-C2H2	7	+
LR738611.1	153343875	153349332	zf-C2H2	9	+
LR738611.1	160650645	160652224	zf-C2H2	14	+
LR738611.1	179540218	179542789	zf-C2H2	6	+
LR738611.1	195903502	195904428	zf-C2H2	9	-
LR738611.1	196782287	196783832	zf-C2H2	12	+
LR738611.1	204948705	204950241	zf-C2H2	8	-
LR738611.1	211667420	211668662	zf-C2H2	8	+
LR738611.1	211680541	211681627	zf-C2H2	10	+
LR738611.1	211967403	211968951	zf-C2H2	13	+
LR738611.1	211989522	211990398	zf-C2H2	8	+
LR738611.1	212593218	212594580	zf-C2H2	5	-
LR738611.1	212891501	212893184	zf-C2H2	14	-
LR738611.1	212937478	212939368	zf-C2H2	17	-
LR738611.1	212953689	212954877	zf-C2H2	9	-
LR738611.1	212983811	212985119	zf-C2H2	12	+
LR738611.1	212996840	212998169	zf-C2H2	13	-
LR738611.1	213046007	213047909	zf-C2H2	18	-
LR738611.1	213107868	213108492	zf-C2H2	6	+
LR738611.1	213112938	213114059	zf-C2H2	12	+
LR738612.1	2614080	2616150	zf-C2H2	18	+
LR738612.1	7801841	7803953	zf-C2H2	7	+
LR738612.1	38869085	38871227	zf-C2H2	9	-
LR738612.1	62843073	62844540	zf-C2H2	6	-
LR738612.1	66489860	66491651	zf-C2H2	5	-
LR738612.1	77700657	77702766	zf-C2H2	6	+
LR738612.1	77708595	77712186	zf-C2H2	6	+
LR738612.1	79744019	79747028	zf-C2H2	9	+
LR738612.1	80131840	80133481	zf-C2H2	6	+
LR738612.1	82195261	82196490	zf-C2H2	8	+
LR738612.1	84838827	84840969	zf-C2H2	11	-
LR738612.1	92598489	92599452	zf-C2H2	7	-
LR738612.1	130112919	130113480	zf-C2H2	7	+
LR738612.1	131014871	131016018	zf-C2H2	12	-
LR738612.1	148440842	148442429	zf-C2H2	7	+
LR738612.1	149232991	149234296	zf-C2H2	12	-
LR738612.1	149285747	149287217	zf-C2H2	14	+
LR738612.1	155842165	155843608	zf-C2H2	5	-
LR738612.1	158756407	158758135	zf-C2H2	5	-
LR738612.1	160678605	160680381	zf-C2H2	15	-
LR738612.1	177735561	177736434	zf-C2H2	5	+
LR738612.1	178308051	178309683	zf-C2H2	11	+
LR738612.1	179017095	179018379	zf-C2H2	6	-
LR738612.1	190895668	190897597	zf-C2H2	11	-
LR738612.1	190923311	190925144	zf-C2H2	16	-
LR738612.1	194499010	194501536	zf-C2H2	6	-
LR738612.1	194713202	194713991	zf-C2H2	6	-
LR738612.1	194762816	194764208	zf-C2H2	6	-
LR738612.1	195934282	195935983	zf-C2H2	5	-
LR738613.1	40395253	40396474	zf-C2H2	11	-
LR738613.1	40663450	40664215	zf-C2H2	10	-
LR738613.1	43404043	43405021	zf-C2H2	12	+
LR738613.1	44847026	44847785	zf-C2H2	7	-
LR738613.1	45770433	45772134	zf-C2H2	14	-
LR738613.1	46422849	46425159	zf-C2H2	21	-
LR738613.1	46480842	46482270	zf-C2H2	11	-
LR738613.1	50157051	50157855	zf-C2H2	5	+
LR738613.1	56536363	56537656	zf-C2H2	11	-
LR738613.1	57473368	57474919	zf-C2H2	13	+
LR738613.1	57482801	57483578	zf-C2H2	5	-
LR738613.1	57514787	57516680	zf-C2H2	17	-
LR738613.1	63308516	63310847	zf-C2H2	6	-
LR738613.1	135976910	135978020	zf-C2H2	9	-
LR738613.1	170324207	170327156	zf-C2H2	20	-
LR738613.1	170330383	170331373	zf-C2H2	9	-
LR738613.1	170333517	170334243	zf-C2H2	6	-
LR738613.1	189601210	189602677	zf-C2H2	12	-
LR738614.1	77751680	77752700	zf-C2H2	12	-
LR738614.1	78597096	78598536	zf-C2H2	9	-
LR738614.1	79241034	79242696	zf-C2H2	10	+
LR738614.1	79361451	79363197	zf-C2H2	12	+
LR738614.1	79903386	79904502	zf-C2H2	9	-
LR738614.1	92442712	92443474	zf-C2H2	5	-
LR738614.1	93907242	93908094	zf-C2H2	7	+
LR738614.1	93923532	93924210	zf-C2H2	7	-
LR738614.1	94023378	94024605	zf-C2H2	11	+
LR738614.1	94898457	94900011	zf-C2H2	11	-
LR738614.1	95033941	95035030	zf-C2H2	13	-
LR738614.1	95092797	95094888	zf-C2H2	18	+
LR738614.1	127352695	127353265	zf-C2H2	7	+
LR738614.1	143016199	143016598	zf-C2H2	5	+
LR738614.1	146889139	146889514	zf-C2H2	5	-
LR738614.1	163335856	163336653	zf-C2H2	9	-
LR738614.1	174472739	174473729	zf-C2H2	9	+
LR738615.1	5906231	5907143	zf-C2H2	8	-
LR738615.1	5973521	5974574	zf-C2H2	12	+
LR738615.1	5994946	5996248	zf-C2H2	13	-
LR738615.1	6447879	6449124	zf-C2H2	13	+
LR738615.1	6721883	6722648	zf-C2H2	9	+
LR738615.1	6723484	6724416	zf-C2H2	12	-
LR738615.1	10640394	10642032	zf-C2H2	7	+
LR738615.1	50552660	50553062	zf-C2H2	5	+
LR738615.1	67114543	67115293	zf-C2H2	5	+
LR738615.1	70095461	70096094	zf-C2H2	8	+
LR738615.1	73592909	73593912	zf-C2H2	11	+
LR738615.1	74451761	74452610	zf-C2H2	10	+
LR738615.1	76503680	76504064	zf-C2H2	5	-
LR738615.1	111002005	111002794	zf-C2H2	6	-
LR738615.1	119545323	119547480	zf-C2H2	10	-
LR738615.1	125941083	125942544	zf-C2H2	10	+
LR738615.1	156164041	156164515	zf-C2H2	6	-
LR738616.1	5269	6070	zf-C2H2	6	-
LR738616.1	152409	154242	zf-C2H2	15	+
LR738616.1	952876	954388	zf-C2H2	13	-
LR738616.1	1598587	1599577	zf-C2H2	11	-
LR738616.1	1687682	1690091	zf-C2H2	26	-
LR738616.1	2224774	2225731	zf-C2H2	7	-
LR738616.1	2255768	2256377	zf-C2H2	7	-
LR738616.1	2803359	2805522	zf-C2H2	23	-
LR738616.1	2831560	2833585	zf-C2H2	20	-
LR738616.1	2852229	2853768	zf-C2H2	16	-
LR738616.1	2929980	2932362	zf-C2H2	27	+
LR738616.1	3692294	3694055	zf-C2H2	16	+
LR738616.1	3838187	3839975	zf-C2H2	18	-
LR738616.1	3941851	3944260	zf-C2H2	26	+
LR738616.1	4441839	4443742	zf-C2H2	21	+
LR738616.1	4484670	4486926	zf-C2H2	22	+
LR738616.1	4552782	4554753	zf-C2H2	22	+
LR738616.1	4583803	4585799	zf-C2H2	22	+
LR738616.1	6492409	6493879	zf-C2H2	14	+
LR738616.1	33720681	33722298	zf-C2H2	14	-
LR738616.1	34387077	34388700	zf-C2H2	14	+
LR738616.1	34439657	34441139	zf-C2H2	13	+
LR738616.1	34472926	34474255	zf-C2H2	12	+
LR738616.1	34543380	34544874	zf-C2H2	13	+
LR738616.1	34563125	34564505	zf-C2H2	11	+
LR738616.1	36585925	36588913	zf-C2H2	26	-
LR738616.1	43395744	43396266	zf-C2H2	5	+
LR738616.1	43429500	43430859	zf-C2H2	11	+
LR738616.1	61043503	61044329	zf-C2H2	10	+
LR738616.1	61062949	61064590	zf-C2H2	13	+
LR738616.1	110088859	110090380	zf-C2H2	7	-
LR738616.1	114288124	114289660	zf-C2H2	5	-
LR738616.1	118339143	118341597	zf-C2H2	15	-
LR738616.1	126356077	126357079	zf-C2H2	8	-
LR738616.1	173002352	173003783	zf-C2H2	15	+
LR738617.1	21991070	21992501	zf-C2H2	6	+
LR738617.1	29283412	29283934	zf-C2H2	6	-
LR738617.1	29367046	29368192	zf-C2H2	13	-
LR738617.1	74571310	74571955	zf-C2H2	5	+
LR738617.1	76275407	76282574	zf-C2H2	16	-
LR738617.1	88238327	88239506	zf-C2H2	8	+
LR738617.1	100682219	100682904	zf-C2H2	6	+
LR738617.1	117568321	117569489	zf-C2H2	8	-
LR738617.1	124070131	124071518	zf-C2H2	7	-
LR738617.1	127456131	127457250	zf-C2H2	7	+
LR738617.1	129396346	129398017	zf-C2H2	14	-
LR738617.1	129419818	129421327	zf-C2H2	14	+
LR738617.1	129845542	129846190	zf-C2H2	6	+
LR738617.1	129864981	129866322	zf-C2H2	12	+
LR738617.1	129882636	129883512	zf-C2H2	7	-
LR738617.1	129905272	129906085	zf-C2H2	7	+
LR738617.1	129945248	129946169	zf-C2H2	9	-
LR738617.1	129975647	129976607	zf-C2H2	7	+
LR738617.1	129979769	129980432	zf-C2H2	5	-
LR738617.1	130091897	130092887	zf-C2H2	9	-
LR738617.1	139446871	139449838	zf-C2H2	7	+
LR738617.1	156113023	156113533	zf-C2H2	6	-
LR738617.1	156901306	156903352	zf-C2H2	19	-
LR738617.1	157760985	157762059	zf-C2H2	10	-
LR738617.1	158172971	158174678	zf-C2H2	18	+
LR738617.1	158618381	158619929	zf-C2H2	13	-
LR738617.1	162156459	162157498	zf-C2H2	7	-
LR738617.1	162212776	162213815	zf-C2H2	8	-
LR738618.1	6800088	6800715	zf-C2H2	5	-
LR738618.1	6811864	6813502	zf-C2H2	11	-
LR738618.1	6831491	6833345	zf-C2H2	15	-
LR738618.1	6995371	6996961	zf-C2H2	12	+
LR738618.1	7531536	7532733	zf-C2H2	9	+
LR738618.1	7608558	7609698	zf-C2H2	7	-
LR738618.1	7662968	7663865	zf-C2H2	5	-
LR738618.1	7693826	7695033	zf-C2H2	10	-
LR738618.1	7734354	7736304	zf-C2H2	19	+
LR738618.1	7757056	7759174	zf-C2H2	18	+
LR738618.1	26504438	26506154	zf-C2H2	7	+
LR738618.1	29406757	29408176	zf-C2H2	10	+
LR738618.1	39570839	39571766	zf-C2H2	8	+
LR738618.1	48625846	48627187	zf-C2H2	11	-
LR738618.1	57749808	57750369	zf-C2H2	5	-
LR738618.1	89367936	89368701	zf-C2H2	8	-
LR738618.1	95189631	95190228	zf-C2H2	7	+
LR738618.1	104057634	104058624	zf-C2H2	10	-
LR738618.1	117706025	117707480	zf-C2H2	5	-
LR738618.1	122524118	122525495	zf-C2H2	11	+
LR738618.1	123550822	123552676	zf-C2H2	5	+
LR738618.1	124222574	124224602	zf-C2H2	12	-
LR738618.1	126304619	126305261	zf-C2H2	6	+
LR738618.1	126437514	126438235	zf-C2H2	5	+
LR738618.1	130200270	130201080	zf-C2H2	10	-
LR738618.1	135302471	135303522	zf-C2H2	7	+
LR738618.1	148167438	148168287	zf-C2H2	10	+
LR738618.1	153644032	153646024	zf-C2H2	17	-
LR738618.1	153693803	153695205	zf-C2H2	14	+
LR738618.1	153733559	153735707	zf-C2H2	20	+
LR738618.1	153754919	153756110	zf-C2H2	10	+
LR738618.1	153786800	153788255	zf-C2H2	13	+
LR738618.1	153809334	153811818	zf-C2H2	25	+
LR738619.1	567517	568435	zf-C2H2	8	-
LR738619.1	895193	896279	zf-C2H2	10	+
LR738619.1	1177733	1179428	zf-C2H2	17	+
LR738619.1	24144944	24145880	zf-C2H2	5	-
LR738619.1	103680585	103681494	zf-C2H2	7	-
LR738619.1	110939147	110940309	zf-C2H2	14	-
LR738619.1	146408450	146409881	zf-C2H2	10	+
LR738620.1	3489421	3492622	zf-C2H2	9	+
LR738620.1	17679421	17680297	zf-C2H2	9	+
LR738620.1	21545169	21546550	zf-C2H2	17	+
LR738620.1	41214563	41217113	zf-C2H2	7	+
LR738620.1	89248852	89249311	zf-C2H2	5	-
LR738620.1	93890700	93891957	zf-C2H2	9	-
LR738620.1	113624285	113624675	zf-C2H2	5	-
LR738620.1	117829850	117831629	zf-C2H2	16	+
LR738620.1	124400354	124400870	zf-C2H2	6	-
LR738620.1	128050840	128054563	zf-C2H2	11	+
LR738620.1	144065402	144068087	zf-C2H2	28	+
LR738620.1	144809450	144810908	zf-C2H2	17	+
LR738620.1	145001584	145002364	zf-C2H2	7	-
LR738621.1	2215710	2217048	zf-C2H2	9	-
LR738621.1	2295498	2296824	zf-C2H2	11	-
LR738621.1	2512387	2514210	zf-C2H2	19	-
LR738621.1	4987567	4988518	zf-C2H2	12	+
LR738621.1	17910762	17911767	zf-C2H2	7	-
LR738621.1	17985303	17986446	zf-C2H2	7	-
LR738621.1	66413684	66414905	zf-C2H2	12	-
LR738621.1	88005875	88008470	zf-C2H2	10	-
LR738621.1	95690122	95691369	zf-C2H2	13	+
LR738621.1	95728864	95730703	zf-C2H2	17	+
LR738621.1	95772348	95774049	zf-C2H2	16	+
LR738621.1	95862653	95864534	zf-C2H2	15	-
LR738621.1	96236498	96238643	zf-C2H2	20	+
LR738621.1	96263267	96264617	zf-C2H2	14	-
LR738621.1	97105192	97105846	zf-C2H2	7	+
LR738621.1	99909672	99910752	zf-C2H2	10	-
LR738621.1	107914705	107916247	zf-C2H2	7	+
LR738621.1	117557232	117557631	zf-C2H2	5	-
LR738621.1	118519520	118520732	zf-C2H2	13	-
LR738622.1	11235498	11236301	zf-C2H2	6	+
LR738622.1	27087516	27088323	zf-C2H2	5	-
LR738622.1	65183768	65185478	zf-C2H2	13	+
LR738622.1	65213246	65214212	zf-C2H2	6	-
LR738622.1	68738399	68739431	zf-C2H2	8	-
LR738622.1	71254020	71255125	zf-C2H2	11	-
LR738622.1	74269329	74269797	zf-C2H2	5	-
LR738622.1	80069817	80072268	zf-C2H2	20	+
LR738622.1	86698905	86699760	zf-C2H2	5	-
LR738622.1	113689877	113690453	zf-C2H2	5	+
LR738622.1	113690629	113691151	zf-C2H2	5	+
LR738622.1	118387072	118388095	zf-C2H2	8	-
LR738622.1	119482636	119483224	zf-C2H2	7	+
LR738623.1	31670047	31670653	zf-C2H2	8	-
LR738623.1	33489173	33489781	zf-C2H2	7	+
LR738623.1	34738400	34739810	zf-C2H2	16	-
LR738623.1	36632459	36632852	zf-C2H2	5	+
LR738623.1	49269574	49270539	zf-C2H2	12	+
LR738623.1	71717503	71719132	zf-C2H2	12	-
LR738623.1	99981300	99983073	zf-C2H2	10	+
LR738624.1	2199894	2200299	zf-C2H2	5	-
LR738624.1	4018892	4019795	zf-C2H2	10	+
LR738624.1	5577489	5578926	zf-C2H2	13	+
LR738624.1	9687054	9688406	zf-C2H2	15	+
LR738624.1	10453658	10455335	zf-C2H2	18	-
LR738624.1	10933950	10935901	zf-C2H2	20	+
LR738624.1	11853139	11854627	zf-C2H2	17	-
LR738624.1	12006306	12008211	zf-C2H2	20	-
LR738624.1	12133734	12136668	zf-C2H2	18	-
LR738624.1	14371711	14373919	zf-C2H2	24	+
LR738624.1	17900089	17902015	zf-C2H2	10	-
LR738624.1	17934303	17936271	zf-C2H2	15	-
LR738624.1	24679311	24682272	zf-C2H2	22	-
LR738624.1	24846271	24847867	zf-C2H2	12	-
LR738624.1	24989810	24990938	zf-C2H2	10	+
LR738624.1	25030607	25032971	zf-C2H2	17	-
LR738624.1	37016020	37016821	zf-C2H2	9	-
LR738624.1	42525886	42527230	zf-C2H2	5	+
LR738624.1	51777796	51781346	zf-C2H2	26	-
LR738624.1	60869117	60870218	zf-C2H2	9	+
LR738624.1	60877046	60878003	zf-C2H2	7	-
LR738624.1	60921384	60923601	zf-C2H2	23	+
LR738624.1	75496711	75497409	zf-C2H2	6	-
LR738624.1	96944149	96947413	zf-C2H2	5	+
LR738624.1	97846014	97847850	zf-C2H2	8	-
LR738624.1	98055120	98055959	zf-C2H2	8	+
LR738624.1	99584862	99588402	zf-C2H2	10	+
LR738625.1	98612	100592	zf-C2H2	14	-
LR738625.1	159485	161576	zf-C2H2	17	-
LR738625.1	314428	317167	zf-C2H2	24	-
LR738625.1	1998598	1999525	zf-C2H2	11	+
LR738625.1	2027478	2028407	zf-C2H2	12	+
LR738625.1	2080881	2083197	zf-C2H2	19	+
LR738625.1	2128205	2129897	zf-C2H2	11	-
LR738625.1	2201562	2202254	zf-C2H2	6	-
LR738625.1	8436478	8437594	zf-C2H2	9	+
LR738625.1	8460639	8461998	zf-C2H2	11	+
LR738625.1	47012104	47014153	zf-C2H2	6	+
LR738625.1	77536749	77538312	zf-C2H2	11	+
LR738626.1	39594859	39595294	zf-C2H2	5	+
LR738626.1	39596072	39596549	zf-C2H2	5	+
LR738626.1	51390377	51392513	zf-C2H2	7	-
LR738626.1	59332931	59334695	zf-C2H2	16	+
LR738626.1	68469336	68470902	zf-C2H2	16	+
LR738626.1	69722080	69723673	zf-C2H2	13	-
LR738626.1	82994666	82995821	zf-C2H2	11	+
LR738627.1	125759	127016	zf-C2H2	11	-
LR738627.1	154891	156826	zf-C2H2	15	-
LR738627.1	2009950	2011042	zf-C2H2	10	-
LR738627.1	2062648	2063977	zf-C2H2	11	-
LR738627.1	5454910	5456704	zf-C2H2	9	+
LR738627.1	6382019	6382850	zf-C2H2	9	-
LR738627.1	7940655	7942017	zf-C2H2	14	+
LR738627.1	8294148	8294841	zf-C2H2	8	+
LR738627.1	9610066	9610609	zf-C2H2	5	-
LR738627.1	9641361	9642885	zf-C2H2	17	-
LR738627.1	9668330	9668969	zf-C2H2	7	+
LR738627.1	9688449	9689460	zf-C2H2	10	-
LR738627.1	9716703	9717240	zf-C2H2	5	-
LR738627.1	9717740	9718562	zf-C2H2	5	-
LR738627.1	9754298	9756602	zf-C2H2	23	-
LR738627.1	9840889	9842359	zf-C2H2	12	-
LR738627.1	9879716	9881150	zf-C2H2	15	+
LR738627.1	9894647	9896087	zf-C2H2	16	+
LR738627.1	9931897	9933769	zf-C2H2	19	+
LR738627.1	9941566	9942719	zf-C2H2	13	-
LR738627.1	9947111	9948263	zf-C2H2	6	+
LR738627.1	11288333	11289506	zf-C2H2	11	+
LR738627.1	11306854	11307943	zf-C2H2	11	+
LR738627.1	11348195	11349977	zf-C2H2	19	+
LR738627.1	11409747	11411531	zf-C2H2	20	+
LR738627.1	11430929	11432651	zf-C2H2	17	+
LR738627.1	11456081	11457134	zf-C2H2	7	-
LR738627.1	11469082	11470384	zf-C2H2	15	-
LR738627.1	11510445	11511060	zf-C2H2	6	+
LR738627.1	12245529	12247188	zf-C2H2	17	-
LR738627.1	12284548	12285634	zf-C2H2	10	+
LR738627.1	12956966	12958235	zf-C2H2	10	+
LR738627.1	15278078	15280331	zf-C2H2	5	-
LR738627.1	15496549	15497797	zf-C2H2	12	+
LR738627.1	15513154	15513727	zf-C2H2	6	+
LR738627.1	15582425	15584138	zf-C2H2	18	-
LR738627.1	15659412	15661167	zf-C2H2	16	+
LR738627.1	15719694	15720744	zf-C2H2	8	+
LR738627.1	15746726	15748700	zf-C2H2	21	+
LR738627.1	15794264	15797249	zf-C2H2	33	+
LR738627.1	15810335	15811616	zf-C2H2	13	+
LR738627.1	15830392	15831925	zf-C2H2	16	+
LR738627.1	15842909	15844103	zf-C2H2	13	+
LR738627.1	15863154	15865251	zf-C2H2	22	+
LR738627.1	15881706	15882528	zf-C2H2	10	+
LR738627.1	15945752	15948524	zf-C2H2	29	+
LR738627.1	16034647	16036987	zf-C2H2	20	+
LR738627.1	16070180	16071137	zf-C2H2	7	+
LR738627.1	16121571	16122999	zf-C2H2	11	+
LR738627.1	18898998	18901125	zf-C2H2	23	+
LR738627.1	18948593	18950054	zf-C2H2	16	+
LR738627.1	21687250	21688024	zf-C2H2	9	-
LR738627.1	21698235	21699873	zf-C2H2	15	-
LR738627.1	21728233	21729505	zf-C2H2	11	-
LR738627.1	21740875	21743206	zf-C2H2	23	-
LR738627.1	21762778	21763465	zf-C2H2	6	-
LR738627.1	21778851	21780366	zf-C2H2	13	-
LR738627.1	21817846	21819328	zf-C2H2	13	+
LR738627.1	21859179	21861468	zf-C2H2	18	+
LR738627.1	23140888	23141926	zf-C2H2	10	-
LR738627.1	25234009	25235083	zf-C2H2	7	-
LR738627.1	25264578	25266162	zf-C2H2	10	-
LR738627.1	64450133	64450622	zf-C2H2	5	+
LR738627.1	66104151	66105690	zf-C2H2	17	+
LR738627.1	66250760	66251426	zf-C2H2	6	-
LR738627.1	66512152	66512668	zf-C2H2	5	+
LR738627.1	67203369	67203759	zf-C2H2	5	+
LR738627.1	70814562	70815669	zf-C2H2	11	-
LR738627.1	72131008	72131746	zf-C2H2	7	+
LR738627.1	72162562	72163300	zf-C2H2	7	+
LR738627.1	72845301	72846640	zf-C2H2	12	+
LR738627.1	73399712	73401767	zf-C2H2	22	+
LR738627.1	74169835	74171167	zf-C2H2	13	+
LR738627.1	74342446	74343707	zf-C2H2	14	+
LR738627.1	75075392	75076880	zf-C2H2	15	-
LR738627.1	75427887	75429060	zf-C2H2	12	+
LR738627.1	76517103	76519428	zf-C2H2	25	+
LR738627.1	79431314	79432973	zf-C2H2	18	-
LR738628.1	1299162	1301259	zf-C2H2	6	-
LR738628.1	11530735	11531854	zf-C2H2	8	-
LR738628.1	13330335	13332207	zf-C2H2	17	-
LR738628.1	14518693	14524393	zf-C2H2	10	-
LR738628.1	14661525	14664363	zf-C2H2	6	-
LR738628.1	16998518	17000207	zf-C2H2	15	-
LR738628.1	26870938	26872834	zf-C2H2	17	+
LR738628.1	32933319	32937000	zf-C2H2	10	+
LR738628.1	34295122	34298398	zf-C2H2	26	+
LR738628.1	35215100	35216702	zf-C2H2	17	+
LR738628.1	37972223	37973868	zf-C2H2	12	+
LR738628.1	39590708	39593000	zf-C2H2	7	+
LR738628.1	40373272	40376578	zf-C2H2	5	-
LR738628.1	41325677	41327906	zf-C2H2	6	+
LR738628.1	43229492	43230905	zf-C2H2	13	+
LR738628.1	43261522	43262095	zf-C2H2	6	+
LR738628.1	43279294	43280935	zf-C2H2	14	-
LR738628.1	43374826	43377328	zf-C2H2	25	+
LR738628.1	43413408	43415019	zf-C2H2	11	-
LR738628.1	44464111	44465506	zf-C2H2	12	-
LR738628.1	44490624	44491629	zf-C2H2	11	+
LR738628.1	44617235	44618239	zf-C2H2	12	-
LR738628.1	44673075	44673645	zf-C2H2	5	-
LR738628.1	44698957	44699380	zf-C2H2	5	-
LR738628.1	44939332	44940778	zf-C2H2	10	-
LR738628.1	44992067	44993279	zf-C2H2	11	-
LR738628.1	45038934	45040224	zf-C2H2	11	+
LR738628.1	45078928	45080395	zf-C2H2	14	+
LR738628.1	45121657	45123058	zf-C2H2	13	+
LR738628.1	45148420	45149950	zf-C2H2	13	-
LR738628.1	45192077	45193766	zf-C2H2	16	-
LR738628.1	45247445	45248188	zf-C2H2	7	+
LR738628.1	45258045	45259068	zf-C2H2	7	-
LR738628.1	45290815	45292213	zf-C2H2	13	-
LR738628.1	45391324	45393238	zf-C2H2	19	+
LR738628.1	45408877	45410461	zf-C2H2	11	-
LR738628.1	45495307	45496912	zf-C2H2	16	-
LR738628.1	45581063	45581642	zf-C2H2	5	+
LR738628.1	45627536	45628580	zf-C2H2	9	-
LR738628.1	45661048	45662284	zf-C2H2	14	-
LR738628.1	45700241	45701837	zf-C2H2	13	-
LR738628.1	45756955	45758392	zf-C2H2	11	+
LR738628.1	45786024	45787422	zf-C2H2	12	-
LR738628.1	45838304	45840056	zf-C2H2	14	+
LR738628.1	45867262	45868308	zf-C2H2	11	+
LR738628.1	46053463	46053850	zf-C2H2	5	-
LR738628.1	48742596	48745014	zf-C2H2	23	+
LR738628.1	48769616	48771680	zf-C2H2	22	-
LR738628.1	48837121	48838591	zf-C2H2	15	-
LR738628.1	48892206	48896199	zf-C2H2	37	+
LR738628.1	49044012	49045890	zf-C2H2	17	+
LR738628.1	49065272	49066736	zf-C2H2	13	-
LR738628.1	49152510	49154244	zf-C2H2	19	+
LR738628.1	49173636	49175130	zf-C2H2	17	+
LR738628.1	50716705	50718505	zf-C2H2	21	+
LR738628.1	50745310	50747561	zf-C2H2	17	+
LR738628.1	52665103	52667242	zf-C2H2	14	-
LR738628.1	52783264	52786081	zf-C2H2	20	-
LR738628.1	53131920	53132628	zf-C2H2	6	+
LR738628.1	53376899	53378561	zf-C2H2	15	+
LR738628.1	53385596	53386850	zf-C2H2	12	-
LR738628.1	53417036	53418773	zf-C2H2	16	+
LR738628.1	53425757	53427018	zf-C2H2	13	-
LR738628.1	53473702	53475511	zf-C2H2	17	+
LR738628.1	53491276	53492170	zf-C2H2	6	+
LR738628.1	53524379	53525896	zf-C2H2	13	+
LR738628.1	53544753	53546963	zf-C2H2	19	+
LR738628.1	53568679	53569701	zf-C2H2	10	+
LR738628.1	53589070	53591404	zf-C2H2	19	+
LR738628.1	53632718	53634860	zf-C2H2	20	+
LR738628.1	53655021	53656833	zf-C2H2	10	+
LR738628.1	53700506	53701769	zf-C2H2	14	+
LR738628.1	53707870	53709805	zf-C2H2	15	-
LR738628.1	53752049	53754563	zf-C2H2	19	-
LR738628.1	53828101	53829865	zf-C2H2	13	-
LR738628.1	54187729	54188722	zf-C2H2	6	-
LR738628.1	54893702	54894638	zf-C2H2	7	+
LR738628.1	54913279	54913900	zf-C2H2	5	-
LR738628.1	55378465	55379410	zf-C2H2	9	-
LR738628.1	57706821	57708282	zf-C2H2	9	-
LR738628.1	61592113	61594663	zf-C2H2	22	+
LR738628.1	62556811	62558038	zf-C2H2	13	-
LR738628.1	62874873	62876583	zf-C2H2	14	+
LR738628.1	62899898	62901617	zf-C2H2	18	+
LR738628.1	62919055	62920570	zf-C2H2	13	+
LR738628.1	62937880	62939470	zf-C2H2	17	+
LR738628.1	62955802	62957254	zf-C2H2	8	+
LR738628.1	62981391	62982832	zf-C2H2	14	+
LR738628.1	62999341	63000258	zf-C2H2	8	+
LR738628.1	68158233	68158799	zf-C2H2	8	-
LR738628.1	68859880	68861752	zf-C2H2	16	-
LR738628.1	68895909	68897238	zf-C2H2	13	-
LR738628.1	68987837	68988899	zf-C2H2	10	-
LR738628.1	69050898	69052533	zf-C2H2	12	-
LR738628.1	69077640	69079275	zf-C2H2	12	+
LR738628.1	69094764	69096972	zf-C2H2	18	-
LR738628.1	69130521	69130971	zf-C2H2	5	+
LR738628.1	69146747	69147708	zf-C2H2	9	+
LR738628.1	69186581	69188834	zf-C2H2	14	+
LR738628.1	69367547	69369335	zf-C2H2	10	+
LR738628.1	69512619	69513021	zf-C2H2	5	+
LR738628.1	69574474	69575362	zf-C2H2	7	+
LR738628.1	70473159	70474575	zf-C2H2	12	+
LR738628.1	71739318	71742483	zf-C2H2	17	+
LR738628.1	71807519	71809358	zf-C2H2	9	-
LR738628.1	71817686	71818901	zf-C2H2	9	-
LR738628.1	71835206	71838467	zf-C2H2	20	+
LR738628.1	71842163	71843156	zf-C2H2	6	-
LR738628.1	71864488	71865226	zf-C2H2	5	+
LR738628.1	72068223	72069438	zf-C2H2	8	-
LR738628.1	72166910	72167867	zf-C2H2	5	+
LR738628.1	72241528	72242895	zf-C2H2	16	+
LR738628.1	72278806	72280413	zf-C2H2	16	+
LR738628.1	72311751	72313233	zf-C2H2	12	-
LR738628.1	72341998	72343381	zf-C2H2	10	+
LR738628.1	72364219	72365517	zf-C2H2	11	+
LR738628.1	72392228	72393905	zf-C2H2	15	+
LR738628.1	72412152	72413968	zf-C2H2	15	+
LR738628.1	72436579	72438457	zf-C2H2	14	+
LR738628.1	72464494	72465696	zf-C2H2	10	-
LR738628.1	72631196	72632090	zf-C2H2	6	-
LR738628.1	72650532	72652365	zf-C2H2	11	-
LR738628.1	72674031	72678300	zf-C2H2	13	-
LR738628.1	72896686	72898000	zf-C2H2	13	-
LR738628.1	73023058	73024669	zf-C2H2	13	+
LR738628.1	73114183	73115860	zf-C2H2	14	+
LR738628.1	73133783	73134801	zf-C2H2	10	+
LR738628.1	73155431	73157210	zf-C2H2	15	+
LR738628.1	73171318	73172833	zf-C2H2	12	+
LR738628.1	73189342	73189825	zf-C2H2	6	+
LR738628.1	73203575	73205084	zf-C2H2	11	+
LR738628.1	73246022	73247237	zf-C2H2	9	-
LR738628.1	73267454	73268657	zf-C2H2	12	+
LR738628.1	73300167	73302003	zf-C2H2	18	+
LR738628.1	73326280	73327069	zf-C2H2	8	-
LR738628.1	73342068	73344051	zf-C2H2	17	-
LR738628.1	73391806	73393438	zf-C2H2	12	+
LR738628.1	73421236	73422601	zf-C2H2	11	+
LR738628.1	73433218	73433617	zf-C2H2	5	+
LR738628.1	73445176	73446052	zf-C2H2	9	+
LR738628.1	74384745	74386230	zf-C2H2	13	+
LR738628.1	74417652	74419050	zf-C2H2	12	+
LR738628.1	74462003	74464028	zf-C2H2	15	-
LR738628.1	74597818	74599483	zf-C2H2	13	-
LR738628.1	74649341	74650298	zf-C2H2	5	+
LR738628.1	74715731	74717216	zf-C2H2	7	+
LR738628.1	74815177	74816278	zf-C2H2	9	+
LR738628.1	74870092	74871526	zf-C2H2	9	+
LR738628.1	74936188	74937643	zf-C2H2	13	-
LR738629.1	1801313	1802051	zf-C2H2	6	+
LR738629.1	2538631	2540233	zf-C2H2	14	-
LR738629.1	2568810	2570151	zf-C2H2	8	+
LR738629.1	2587888	2588557	zf-C2H2	5	+
LR738629.1	2658898	2659759	zf-C2H2	5	-
LR738629.1	2717708	2718905	zf-C2H2	9	+
LR738629.1	2737253	2737955	zf-C2H2	5	+
LR738629.1	2845556	2846675	zf-C2H2	8	-
LR738629.1	18652795	18653749	zf-C2H2	6	-
LR738629.1	22337608	22339420	zf-C2H2	12	+
LR738629.1	22353949	22354870	zf-C2H2	10	+
LR738629.1	22498718	22500371	zf-C2H2	10	-
LR738629.1	22508175	22509420	zf-C2H2	8	-
LR738629.1	22546164	22547553	zf-C2H2	12	-
LR738629.1	22688290	22690918	zf-C2H2	19	-
LR738629.1	22939295	22940657	zf-C2H2	10	-
LR738629.1	22941100	22941784	zf-C2H2	6	-
LR738629.1	22959175	22964509	zf-C2H2	32	+
LR738629.1	23703918	23704668	zf-C2H2	5	-
LR738629.1	24533860	24537971	zf-C2H2	39	+
LR738629.1	27499641	27501693	zf-C2H2	6	+
LR738629.1	27528737	27531191	zf-C2H2	15	+
LR738629.1	27576897	27579645	zf-C2H2	23	+
LR738629.1	27591908	27593816	zf-C2H2	19	-
LR738629.1	27653870	27655775	zf-C2H2	18	+
LR738629.1	27692110	27693253	zf-C2H2	9	-
LR738629.1	31912812	31914081	zf-C2H2	11	+
LR738629.1	31944515	31945553	zf-C2H2	9	+
LR738629.1	31951561	31952725	zf-C2H2	8	-
LR738629.1	31980701	31981823	zf-C2H2	9	+
LR738629.1	32013277	32014720	zf-C2H2	10	+
LR738629.1	32063191	32064070	zf-C2H2	8	+
LR738629.1	32447592	32448534	zf-C2H2	7	+
LR738629.1	32473661	32474555	zf-C2H2	7	+
LR738629.1	32511307	32512516	zf-C2H2	9	-
LR738629.1	36196048	36197738	zf-C2H2	8	-
LR738629.1	40787153	40788356	zf-C2H2	9	-
LR738629.1	40869183	40870803	zf-C2H2	11	-
LR738629.1	41463320	41463989	zf-C2H2	8	+
LR738630.1	3715094	3716958	zf-C2H2	16	-
LR738630.1	4119538	4121185	zf-C2H2	18	+
LR738630.1	4173002	4174099	zf-C2H2	9	+
LR738630.1	4312080	4313640	zf-C2H2	17	+
LR738630.1	4347346	4348336	zf-C2H2	11	-
LR738630.1	4398638	4399610	zf-C2H2	11	-
LR738630.1	4460169	4460859	zf-C2H2	8	-
LR738630.1	4508096	4509785	zf-C2H2	17	-
LR738630.1	4642106	4642949	zf-C2H2	6	-
LR738630.1	28593071	28594562	zf-C2H2	17	-
LR738630.1	29508749	29510270	zf-C2H2	18	+
LR738630.1	29589466	29590162	zf-C2H2	9	+
LR738630.1	29647606	29648522	zf-C2H2	12	+
LR738630.1	29830839	29831718	zf-C2H2	10	+
LR738630.1	29893980	29895067	zf-C2H2	12	+
LR738630.1	30013333	30013984	zf-C2H2	8	-
LR738630.1	30063095	30064569	zf-C2H2	17	-
LR738630.1	30142654	30144127	zf-C2H2	18	-
LR738630.1	30198729	30200130	zf-C2H2	12	-
LR738630.1	30331679	30332327	zf-C2H2	7	-
LR738630.1	30382404	30383832	zf-C2H2	15	-
LR738630.1	30835002	30835803	zf-C2H2	9	+
LR738630.1	30924527	30925220	zf-C2H2	8	+
LR738630.1	30959527	30959944	zf-C2H2	5	+
LR738630.1	31302291	31303846	zf-C2H2	14	+
LR738630.1	31355621	31356670	zf-C2H2	12	+
LR738630.1	31463687	31464968	zf-C2H2	11	+
LR738630.1	31520873	31522346	zf-C2H2	18	+
LR738630.1	31597835	31599309	zf-C2H2	17	+
LR738630.1	31649145	31649649	zf-C2H2	6	+
LR738630.1	31808567	31809836	zf-C2H2	13	-
LR738630.1	31812382	31812916	zf-C2H2	6	-
LR738630.1	31862727	31863948	zf-C2H2	13	-
LR738630.1	31913523	31915041	zf-C2H2	15	-
LR738630.1	32034416	32035397	zf-C2H2	11	-
LR738631.1	790948	792163	zf-C2H2	13	-
LR738631.1	2783224	2785222	zf-C2H2	17	-
```
