## Supplementary Data 2 for "Transposable elements drive the evolution of metazoan zinc finger genes": Scleropages_formosus_znfs.bed

```
LR584066.1	300768	303027	zf-C2H2	17	-
LR584066.1	547683	549462	zf-C2H2	11	+
LR584066.1	553783	555337	zf-C2H2	10	+
LR584066.1	561313	562765	zf-C2H2	10	+
LR584066.1	567791	569500	zf-C2H2	9	-
LR584066.1	572019	574089	zf-C2H2	12	-
LR584066.1	576055	577777	zf-C2H2	11	+
LR584066.1	786036	787593	zf-C2H2	13	-
LR584066.1	813394	815257	zf-C2H2	13	+
LR584066.1	819632	821447	zf-C2H2	12	+
LR584066.1	827678	829472	zf-C2H2	15	-
LR584066.1	832506	834249	zf-C2H2	12	-
LR584066.1	839959	840355	zf-C2H2	5	-
LR584066.1	841783	843409	zf-C2H2	11	-
LR584066.1	891921	893604	zf-C2H2	10	-
LR584066.1	895125	896904	zf-C2H2	10	+
LR584066.1	908795	910346	zf-C2H2	9	+
LR584066.1	913773	915381	zf-C2H2	13	-
LR584066.1	1342379	1344353	zf-C2H2	11	+
LR584066.1	1368645	1370640	zf-C2H2	14	+
LR584066.1	1375301	1376861	zf-C2H2	7	+
LR584066.1	1380053	1381508	zf-C2H2	9	+
LR584066.1	1386595	1387834	zf-C2H2	8	+
LR584066.1	1391907	1393446	zf-C2H2	10	+
LR584066.1	1397611	1399090	zf-C2H2	9	+
LR584066.1	1401914	1403441	zf-C2H2	9	+
LR584066.1	1406396	1408034	zf-C2H2	9	+
LR584066.1	1411262	1412777	zf-C2H2	10	+
LR584066.1	1417878	1419483	zf-C2H2	11	+
LR584066.1	1422953	1424900	zf-C2H2	11	+
LR584066.1	1431348	1433241	zf-C2H2	12	+
LR584066.1	1436545	1437988	zf-C2H2	11	+
LR584066.1	1441484	1443437	zf-C2H2	15	+
LR584066.1	1446170	1447667	zf-C2H2	8	+
LR584066.1	1758790	1760791	zf-C2H2	13	-
LR584066.1	1763934	1765512	zf-C2H2	11	-
LR584066.1	1772166	1773582	zf-C2H2	11	+
LR584066.1	1777594	1779067	zf-C2H2	10	+
LR584066.1	1782627	1784424	zf-C2H2	14	-
LR584066.1	1787725	1789786	zf-C2H2	16	-
LR584066.1	1792450	1794718	zf-C2H2	13	-
LR584066.1	1796832	1798932	zf-C2H2	15	-
LR584066.1	1801699	1803856	zf-C2H2	17	-
LR584066.1	1807292	1809293	zf-C2H2	14	-
LR584066.1	1812797	1814240	zf-C2H2	9	-
LR584066.1	2213996	2215850	zf-C2H2	15	+
LR584066.1	2224557	2226453	zf-C2H2	13	+
LR584066.1	2231127	2233278	zf-C2H2	17	+
LR584066.1	3351622	3352267	zf-C2H2	8	+
LR584066.1	9727909	9729055	zf-C2H2	7	-
LR584066.1	9733855	9735001	zf-C2H2	7	-
LR584066.1	12805634	12807377	zf-C2H2	17	-
LR584066.1	14447126	14450462	zf-C2H2	5	+
LR584066.1	14645394	14647722	zf-C2H2	7	-
LR584066.1	16252532	16253651	zf-C2H2	6	-
LR584066.1	16263659	16264838	zf-C2H2	5	-
LR584066.1	16290925	16292131	zf-C2H2	5	+
LR584066.1	16860580	16864291	zf-C2H2	6	+
LR584066.1	17034651	17036484	zf-C2H2	19	+
LR584066.1	17607238	17609218	zf-C2H2	6	-
LR584066.1	25267543	25268863	zf-C2H2	5	-
LR584066.1	30411513	30416415	zf-C2H2	22	+
LR584066.1	34179178	34179889	zf-C2H2	5	+
LR584066.1	34691929	34692586	zf-C2H2	5	-
LR584066.1	34754549	34755314	zf-C2H2	8	-
LR584066.1	35368235	35369081	zf-C2H2	8	+
LR584066.1	35774634	35776098	zf-C2H2	5	+
LR584066.1	41119129	41120512	zf-C2H2	6	-
LR584066.1	41775155	41782706	zf-C2H2	16	+
LR584066.1	50135652	50137080	zf-C2H2	5	-
LR584067.1	20203005	20205135	zf-C2H2	7	+
LR584067.1	32338446	32339997	zf-C2H2	7	-
LR584067.1	36452005	36456661	zf-C2H2	8	+
LR584067.1	41843943	41846706	zf-C2H2	24	+
LR584067.1	41862855	41864442	zf-C2H2	7	-
LR584067.1	41889569	41891852	zf-C2H2	19	-
LR584067.1	41907786	41910339	zf-C2H2	22	-
LR584067.1	41960144	41962319	zf-C2H2	17	+
LR584067.1	42393480	42395328	zf-C2H2	13	+
LR584068.1	8466239	8467508	zf-C2H2	12	-
LR584068.1	8523380	8524502	zf-C2H2	8	-
LR584068.1	8524936	8526541	zf-C2H2	12	-
LR584068.1	8530864	8531761	zf-C2H2	5	-
LR584068.1	9134424	9135600	zf-C2H2	8	-
LR584068.1	27593534	27594830	zf-C2H2	12	+
LR584069.1	656124	658191	zf-C2H2	6	-
LR584069.1	5582925	5584587	zf-C2H2	5	+
LR584069.1	16440549	16443630	zf-C2H2	9	-
LR584069.1	26396653	26399017	zf-C2H2	5	+
LR584069.1	29833527	29834772	zf-C2H2	12	-
LR584069.1	31128429	31129452	zf-C2H2	6	+
LR584069.1	31407453	31408767	zf-C2H2	5	+
LR584069.1	37596299	37597445	zf-C2H2	11	+
LR584070.1	1849990	1851547	zf-C2H2	16	+
LR584070.1	3076151	3077507	zf-C2H2	6	-
LR584070.1	18030709	18031543	zf-C2H2	6	-
LR584070.1	18034950	18036168	zf-C2H2	5	-
LR584070.1	18040935	18042000	zf-C2H2	5	-
LR584070.1	18048643	18049897	zf-C2H2	7	-
LR584070.1	18055922	18057212	zf-C2H2	7	+
LR584070.1	18060972	18062256	zf-C2H2	9	+
LR584070.1	18160596	18162582	zf-C2H2	12	+
LR584070.1	19023761	19025216	zf-C2H2	15	+
LR584070.1	29115873	29118489	zf-C2H2	6	-
LR584070.1	32666466	32669973	zf-C2H2	10	+
LR584070.1	34059335	34060865	zf-C2H2	9	+
LR584071.1	4867563	4869180	zf-C2H2	12	+
LR584071.1	4876956	4879050	zf-C2H2	15	-
LR584071.1	12677603	12679574	zf-C2H2	11	+
LR584071.1	17451999	17453319	zf-C2H2	7	-
LR584071.1	32711824	32713528	zf-C2H2	5	-
LR584072.1	1881431	1882781	zf-C2H2	5	-
LR584072.1	3742358	3745190	zf-C2H2	7	-
LR584072.1	5375208	5376018	zf-C2H2	5	-
LR584072.1	7494714	7495929	zf-C2H2	7	+
LR584072.1	7498917	7499811	zf-C2H2	5	+
LR584072.1	7505291	7506395	zf-C2H2	5	+
LR584072.1	7509190	7510189	zf-C2H2	5	+
LR584072.1	11647039	11650603	zf-C2H2	26	-
LR584072.1	13950272	13951940	zf-C2H2	8	+
LR584072.1	14628014	14628692	zf-C2H2	6	+
LR584072.1	15201786	15203748	zf-C2H2	17	-
LR584072.1	17714602	17717089	zf-C2H2	6	+
LR584072.1	18623417	18626942	zf-C2H2	26	+
LR584072.1	20902371	20904441	zf-C2H2	6	-
LR584072.1	21121063	21124462	zf-C2H2	5	+
LR584072.1	21291379	21293641	zf-C2H2	7	-
LR584072.1	23071929	23074977	zf-C2H2	6	+
LR584072.1	23142799	23148532	zf-C2H2	10	+
LR584072.1	25710814	25714306	zf-C2H2	10	+
LR584072.1	28249575	28251414	zf-C2H2	11	+
LR584073.1	1475274	1479471	zf-C2H2	7	-
LR584073.1	7814706	7816593	zf-C2H2	18	-
LR584073.1	25708490	25709108	zf-C2H2	5	+
LR584073.1	27563930	27564875	zf-C2H2	8	-
LR584073.1	27566293	27567217	zf-C2H2	7	-
LR584073.1	27567922	27570622	zf-C2H2	15	-
LR584073.1	31896354	31897389	zf-C2H2	5	+
LR584073.1	31900069	31901104	zf-C2H2	6	+
LR584073.1	31985252	31987317	zf-C2H2	10	-
LR584074.1	2886907	2887636	zf-C2H2	7	+
LR584074.1	21603467	21606083	zf-C2H2	6	+
LR584074.1	21657311	21662675	zf-C2H2	9	+
LR584074.1	25977519	25978824	zf-C2H2	6	+
LR584075.1	272311	272734	zf-C2H2	6	-
LR584075.1	8588238	8591277	zf-C2H2	11	+
LR584075.1	8635725	8638764	zf-C2H2	11	+
LR584075.1	12696929	12699218	zf-C2H2	5	-
LR584075.1	18860739	18862446	zf-C2H2	17	+
LR584075.1	18868225	18869842	zf-C2H2	14	+
LR584075.1	18873961	18875437	zf-C2H2	14	+
LR584075.1	20531443	20533039	zf-C2H2	6	+
LR584075.1	29478062	29481668	zf-C2H2	9	+
LR584076.1	4293284	4293938	zf-C2H2	7	-
LR584076.1	5836420	5842171	zf-C2H2	10	-
LR584076.1	5919976	5923066	zf-C2H2	6	-
LR584076.1	15057437	15058964	zf-C2H2	7	+
LR584076.1	23478229	23480200	zf-C2H2	10	-
LR584076.1	25924676	25926833	zf-C2H2	7	+
LR584077.1	11119233	11120394	zf-C2H2	5	+
LR584077.1	14553037	14553595	zf-C2H2	5	-
LR584077.1	15717523	15718630	zf-C2H2	5	+
LR584077.1	28177130	28180082	zf-C2H2	20	-
LR584077.1	28181966	28182989	zf-C2H2	9	-
LR584078.1	6247467	6248691	zf-C2H2	12	+
LR584078.1	28836229	28841533	zf-C2H2	8	+
LR584079.1	47868	49167	zf-C2H2	11	-
LR584079.1	25699880	25703309	zf-C2H2	22	+
LR584079.1	26579912	26581787	zf-C2H2	14	-
LR584080.1	1531123	1536154	zf-C2H2	15	-
LR584080.1	5075359	5077048	zf-C2H2	6	+
LR584080.1	9399453	9400308	zf-C2H2	5	+
LR584080.1	9400714	9401587	zf-C2H2	8	+
LR584080.1	15916904	15918896	zf-C2H2	6	-
LR584080.1	16738763	16740719	zf-C2H2	5	-
LR584080.1	19657889	19660058	zf-C2H2	9	+
LR584081.1	495040	496339	zf-C2H2	6	-
LR584081.1	6671024	6672068	zf-C2H2	5	-
LR584081.1	10158438	10159413	zf-C2H2	5	-
LR584081.1	20879747	20881871	zf-C2H2	6	+
LR584081.1	24802724	24807956	zf-C2H2	9	-
LR584082.1	6202492	6203596	zf-C2H2	5	+
LR584082.1	6204026	6205064	zf-C2H2	11	+
LR584082.1	19357101	19358886	zf-C2H2	10	-
LR584083.1	1669642	1673374	zf-C2H2	13	+
LR584083.1	1824106	1827502	zf-C2H2	5	+
LR584083.1	1947080	1948811	zf-C2H2	6	-
LR584083.1	2314823	2317136	zf-C2H2	5	+
LR584083.1	2512465	2516008	zf-C2H2	8	+
LR584083.1	6779258	6781754	zf-C2H2	6	+
LR584083.1	10522594	10523467	zf-C2H2	5	-
LR584083.1	10825400	10826855	zf-C2H2	8	+
LR584083.1	18533638	18534268	zf-C2H2	5	-
LR584083.1	18669989	18675284	zf-C2H2	11	+
LR584083.1	18696700	18699607	zf-C2H2	5	+
LR584083.1	19037798	19040096	zf-C2H2	5	-
LR584083.1	19042267	19043431	zf-C2H2	7	-
LR584083.1	20192974	20194795	zf-C2H2	11	-
LR584083.1	20195115	20196108	zf-C2H2	5	-
LR584083.1	20239117	20241625	zf-C2H2	9	+
LR584083.1	20696412	20697831	zf-C2H2	15	+
LR584083.1	21158514	21160161	zf-C2H2	10	-
LR584083.1	21166336	21167356	zf-C2H2	10	-
LR584083.1	21174570	21175455	zf-C2H2	6	-
LR584083.1	21189703	21190345	zf-C2H2	5	-
LR584083.1	21207547	21208780	zf-C2H2	8	-
LR584083.1	21210541	21214978	zf-C2H2	30	-
LR584083.1	21225250	21228565	zf-C2H2	18	-
LR584083.1	21248888	21256088	zf-C2H2	16	-
LR584083.1	21280282	21283219	zf-C2H2	12	-
LR584083.1	21311861	21320132	zf-C2H2	51	-
LR584083.1	21352430	21354707	zf-C2H2	12	-
LR584084.1	6597545	6599330	zf-C2H2	5	+
LR584084.1	10605688	10609210	zf-C2H2	26	-
LR584084.1	16608043	16609414	zf-C2H2	5	+
LR584084.1	16682625	16685721	zf-C2H2	5	-
LR584084.1	16876377	16877763	zf-C2H2	6	+
LR584084.1	16935022	16937957	zf-C2H2	10	+
LR584084.1	17343607	17344636	zf-C2H2	6	+
LR584084.1	21959186	21960287	zf-C2H2	5	+
LR584084.1	23049823	23050909	zf-C2H2	8	-
LR584085.1	4405960	4407391	zf-C2H2	8	-
LR584086.1	9143264	9144338	zf-C2H2	5	-
LR584086.1	12390863	12392813	zf-C2H2	18	+
LR584086.1	15037627	15039988	zf-C2H2	8	+
LR584086.1	22129513	22131202	zf-C2H2	11	-
LR584086.1	23790227	23792102	zf-C2H2	5	+
LR584086.1	23875101	23876832	zf-C2H2	10	-
LR584086.1	24811419	24813162	zf-C2H2	5	+
LR584087.1	4997729	5002550	zf-C2H2	8	+
LR584087.1	7788374	7789472	zf-C2H2	5	+
LR584088.1	10229629	10232677	zf-C2H2	6	-
LR584088.1	10456569	10458438	zf-C2H2	8	+
LR584088.1	10592247	10595625	zf-C2H2	5	-
LR584088.1	12741914	12742709	zf-C2H2	5	-
LR584088.1	18814564	18819661	zf-C2H2	12	+
LR584088.1	21461483	21463958	zf-C2H2	6	-
LR584089.1	16327186	16328344	zf-C2H2	11	-
LR584089.1	21201687	21202938	zf-C2H2	12	-
LR584090.1	5389372	5391328	zf-C2H2	16	+
LR584090.1	5400417	5401347	zf-C2H2	10	+
LR584090.1	12511382	12514343	zf-C2H2	6	+
```
