## Supplementary Data 2 for "Transposable elements drive the evolution of metazoan zinc finger genes": Sclerurus_mexicanus_znfs.bed

```
VWZF01000181.1	593805	597375	zf-C2H2	10	+
VWZF01000203.1	554930	557444	zf-C2H2	7	-
VWZF01000203.1	561245	562637	zf-C2H2	5	-
VWZF01000445.1	1784276	1785509	zf-C2H2	13	+
VWZF01000530.1	48723	50493	zf-C2H2	10	+
VWZF01000574.1	3359496	3360696	zf-C2H2	12	-
VWZF01000628.1	1620178	1621591	zf-C2H2	5	+
VWZF01000680.1	1	421	zf-C2H2	5	+
VWZF01000754.1	1199107	1200415	zf-C2H2	5	-
VWZF01000813.1	1489365	1492902	zf-C2H2	26	+
VWZF01001062.1	50313	53097	zf-C2H2	8	+
VWZF01001186.1	892765	896032	zf-C2H2	26	-
VWZF01001186.1	1744701	1748310	zf-C2H2	10	-
VWZF01001209.1	90789	91885	zf-C2H2	5	+
VWZF01001246.1	602	1418	zf-C2H2	10	+
VWZF01001513.1	2	1550	zf-C2H2	5	+
VWZF01001536.1	36973	39112	zf-C2H2	10	-
VWZF01001538.1	186923	190208	zf-C2H2	9	-
VWZF01001582.1	171025	172288	zf-C2H2	6	+
VWZF01001637.1	49578	50889	zf-C2H2	6	-
VWZF01001677.1	74639	79385	zf-C2H2	14	-
VWZF01001684.1	611159	613187	zf-C2H2	6	+
VWZF01001691.1	2123	2849	zf-C2H2	5	+
VWZF01001697.1	74607	77091	zf-C2H2	17	-
VWZF01001856.1	684787	687478	zf-C2H2	17	-
VWZF01001900.1	4310	5774	zf-C2H2	11	+
VWZF01001946.1	22722	23658	zf-C2H2	5	+
VWZF01002109.1	367891	368743	zf-C2H2	5	+
VWZF01002181.1	69428	71197	zf-C2H2	11	-
VWZF01002209.1	898	1276	zf-C2H2	5	-
VWZF01002270.1	294613	296395	zf-C2H2	7	-
VWZF01002283.1	3874	5014	zf-C2H2	9	+
VWZF01002331.1	93719	97325	zf-C2H2	10	+
VWZF01002355.1	1563	2619	zf-C2H2	7	+
VWZF01002534.1	1642844	1644317	zf-C2H2	5	+
VWZF01002534.1	1746962	1750040	zf-C2H2	6	-
VWZF01002592.1	2040	2742	zf-C2H2	8	-
VWZF01002605.1	26867	27662	zf-C2H2	5	+
VWZF01002605.1	28530	29616	zf-C2H2	9	+
VWZF01002605.1	30965	34292	zf-C2H2	21	+
VWZF01002706.1	71131	78331	zf-C2H2	16	-
VWZF01002742.1	1	532	zf-C2H2	6	+
VWZF01002779.1	6874	8200	zf-C2H2	6	+
VWZF01002779.1	116801	119342	zf-C2H2	5	+
VWZF01002811.1	1102723	1105363	zf-C2H2	7	+
VWZF01002811.1	1212722	1218137	zf-C2H2	9	+
VWZF01002957.1	160933	163018	zf-C2H2	8	-
VWZF01003010.1	351008	354329	zf-C2H2	5	-
VWZF01003024.1	696385	697924	zf-C2H2	8	+
VWZF01003126.1	0	483	zf-C2H2	6	+
VWZF01003190.1	2407420	2412121	zf-C2H2	7	+
VWZF01003192.1	847802	848816	zf-C2H2	5	-
VWZF01003192.1	848990	850718	zf-C2H2	5	-
VWZF01003430.1	109337	111320	zf-C2H2	5	-
VWZF01003478.1	53059	54136	zf-C2H2	5	+
VWZF01003493.1	1030737	1031649	zf-C2H2	8	+
VWZF01003549.1	6046	6915	zf-C2H2	5	+
VWZF01003618.1	1	1012	zf-C2H2	6	+
VWZF01003654.1	9413	10415	zf-C2H2	7	-
VWZF01003677.1	2847	4473	zf-C2H2	9	+
VWZF01003842.1	4259098	4260703	zf-C2H2	5	+
VWZF01003861.1	1647984	1649910	zf-C2H2	13	+
VWZF01003875.1	190565	194942	zf-C2H2	8	-
VWZF01003941.1	5323	6994	zf-C2H2	7	+
VWZF01003948.1	1232	1628	zf-C2H2	5	-
VWZF01004076.1	3284	3845	zf-C2H2	7	-
VWZF01004390.1	10892	11926	zf-C2H2	6	-
VWZF01004469.1	154902	157122	zf-C2H2	7	+
VWZF01004469.1	614542	617776	zf-C2H2	5	-
VWZF01004476.1	73331	74348	zf-C2H2	6	+
VWZF01004476.1	79234	80941	zf-C2H2	5	+
VWZF01004530.1	14321	15464	zf-C2H2	8	-
VWZF01004534.1	28781	30422	zf-C2H2	5	+
VWZF01004534.1	33681	34893	zf-C2H2	5	+
VWZF01004897.1	386360	391945	zf-C2H2	10	-
VWZF01004897.1	461920	464725	zf-C2H2	6	-
VWZF01004980.1	353	1205	zf-C2H2	6	-
VWZF01005006.1	392172	394137	zf-C2H2	6	+
VWZF01005131.1	3943	5254	zf-C2H2	6	-
VWZF01005250.1	1210310	1213433	zf-C2H2	6	-
VWZF01005253.1	346907	349124	zf-C2H2	12	-
VWZF01005288.1	2	965	zf-C2H2	9	-
VWZF01005373.1	1922	3728	zf-C2H2	9	+
VWZF01005410.1	161952	163200	zf-C2H2	12	+
VWZF01005589.1	8419	9580	zf-C2H2	9	-
VWZF01005792.1	3584	4667	zf-C2H2	7	+
VWZF01005854.1	1197753	1199898	zf-C2H2	10	-
VWZF01005911.1	176595	178314	zf-C2H2	17	-
VWZF01006067.1	5179	6310	zf-C2H2	9	+
VWZF01006270.1	60591	62721	zf-C2H2	13	+
VWZF01006291.1	1024439	1026878	zf-C2H2	6	-
VWZF01006507.1	38048	39593	zf-C2H2	11	-
VWZF01006519.1	1966295	1967933	zf-C2H2	12	-
VWZF01006644.1	208866	210051	zf-C2H2	7	+
VWZF01006833.1	3065592	3067698	zf-C2H2	5	+
VWZF01006854.1	3913	4957	zf-C2H2	7	+
VWZF01006946.1	719604	721734	zf-C2H2	6	-
VWZF01007164.1	18879	21537	zf-C2H2	22	+
VWZF01007164.1	22410	23422	zf-C2H2	8	-
VWZF01007596.1	0	723	zf-C2H2	5	+
VWZF01012819.1	1544	2309	zf-C2H2	5	+
VWZF01013053.1	1374494	1375751	zf-C2H2	9	-
```
