## Supplementary Data 2 for "Transposable elements drive the evolution of metazoan zinc finger genes": Scolopax_mira_znfs.bed

```
BJBW01000027.1	188990	191051	zf-C2H2	7	-
BJBW01000234.1	37325	40046	zf-C2H2	5	+
BJBW01000289.1	149419	151138	zf-C2H2	17	+
BJBW01000296.1	177323	178793	zf-C2H2	5	+
BJBW01000296.1	705338	706661	zf-C2H2	6	+
BJBW01000319.1	194487	196215	zf-C2H2	5	+
BJBW01000344.1	62758	64174	zf-C2H2	5	-
BJBW01000483.1	212243	213848	zf-C2H2	5	-
BJBW01000624.1	5820	6903	zf-C2H2	9	+
BJBW01000631.1	840449	844109	zf-C2H2	21	-
BJBW01000631.1	844944	845877	zf-C2H2	9	-
BJBW01000631.1	846641	847352	zf-C2H2	5	-
BJBW01000660.1	131200	133396	zf-C2H2	14	+
BJBW01000700.1	365197	368719	zf-C2H2	26	+
BJBW01000737.1	271038	272463	zf-C2H2	5	-
BJBW01000739.1	253931	255959	zf-C2H2	6	+
BJBW01000826.1	156231	161787	zf-C2H2	10	-
BJBW01000826.1	255122	258101	zf-C2H2	6	-
BJBW01000931.1	112322	114848	zf-C2H2	6	+
BJBW01001116.1	381604	384145	zf-C2H2	6	-
BJBW01001208.1	40651	42643	zf-C2H2	8	+
BJBW01001208.1	556959	560208	zf-C2H2	5	-
BJBW01001424.1	5797	6595	zf-C2H2	6	-
BJBW01001501.1	164627	166775	zf-C2H2	10	+
BJBW01001878.1	176875	180109	zf-C2H2	5	-
BJBW01001928.1	130204	131467	zf-C2H2	6	-
BJBW01001931.1	60536	61854	zf-C2H2	5	-
BJBW01002124.1	6804	7758	zf-C2H2	8	-
BJBW01002467.1	99470	103046	zf-C2H2	10	-
BJBW01002476.1	74908	80326	zf-C2H2	9	+
BJBW01002553.1	97748	101015	zf-C2H2	26	-
BJBW01002817.1	20526	21378	zf-C2H2	5	-
BJBW01002817.1	193808	196640	zf-C2H2	9	+
BJBW01002983.1	159283	162931	zf-C2H2	10	-
BJBW01003095.1	30162	31368	zf-C2H2	13	-
BJBW01003150.1	131275	134569	zf-C2H2	9	-
BJBW01003286.1	101097	103440	zf-C2H2	6	-
BJBW01003479.1	171223	173113	zf-C2H2	14	+
BJBW01003627.1	59531	62771	zf-C2H2	5	+
BJBW01003631.1	132570	133397	zf-C2H2	5	+
BJBW01003849.1	2477	4400	zf-C2H2	6	+
BJBW01004240.1	8947	12553	zf-C2H2	10	-
BJBW01004316.1	35397	37617	zf-C2H2	7	+
BJBW01004537.1	20916	21468	zf-C2H2	5	+
BJBW01004552.1	301453	303436	zf-C2H2	5	+
BJBW01004557.1	29602	32749	zf-C2H2	6	-
BJBW01005095.1	181993	182635	zf-C2H2	5	-
BJBW01005720.1	40850	41823	zf-C2H2	6	+
BJBW01005932.1	111358	112441	zf-C2H2	5	+
BJBW01005955.1	24422	25865	zf-C2H2	12	+
BJBW01006091.1	14751	16239	zf-C2H2	12	-
BJBW01006140.1	115505	116930	zf-C2H2	8	+
BJBW01006485.1	21188	22685	zf-C2H2	5	+
BJBW01006925.1	6152	7424	zf-C2H2	6	-
BJBW01007152.1	14817	16344	zf-C2H2	13	-
BJBW01007376.1	13231	14062	zf-C2H2	5	+
BJBW01007376.1	31694	32663	zf-C2H2	6	+
BJBW01007433.1	16486	18689	zf-C2H2	8	-
BJBW01007523.1	18341	25535	zf-C2H2	16	+
BJBW01007547.1	226108	226846	zf-C2H2	6	-
BJBW01007571.1	31444	36301	zf-C2H2	15	-
BJBW01008146.1	91321	92521	zf-C2H2	12	+
BJBW01008447.1	42202	43732	zf-C2H2	8	+
BJBW01008631.1	47085	47811	zf-C2H2	5	-
BJBW01008637.1	132539	136949	zf-C2H2	8	+
BJBW01008639.1	141014	142442	zf-C2H2	5	-
BJBW01008639.1	150191	151217	zf-C2H2	5	-
BJBW01008645.1	12643	14449	zf-C2H2	7	-
BJBW01008667.1	185	1007	zf-C2H2	5	+
BJBW01008707.1	74849	76058	zf-C2H2	9	+
BJBW01009310.1	119756	121700	zf-C2H2	5	+
BJBW01009436.1	8043	9534	zf-C2H2	8	+
BJBW01009641.1	21962	24659	zf-C2H2	7	+
BJBW01009885.1	12244	14920	zf-C2H2	17	-
BJBW01010238.1	16059	17178	zf-C2H2	9	-
BJBW01011051.1	1100	1667	zf-C2H2	6	-
BJBW01012097.1	2367	3546	zf-C2H2	9	+
BJBW01012097.1	6395	7331	zf-C2H2	8	-
BJBW01012635.1	53649	56052	zf-C2H2	6	+
BJBW01013509.1	2459	4604	zf-C2H2	10	+
BJBW01014252.1	5308	6646	zf-C2H2	10	-
BJBW01014417.1	14656	16061	zf-C2H2	6	+
BJBW01014475.1	828	2079	zf-C2H2	10	+
BJBW01014721.1	0	4380	zf-C2H2	18	-
BJBW01014721.1	33727	35404	zf-C2H2	11	-
BJBW01015659.1	16203	19092	zf-C2H2	5	+
BJBW01015918.1	2450	3389	zf-C2H2	5	+
BJBW01016279.1	1518	3249	zf-C2H2	15	-
BJBW01017619.1	975	3189	zf-C2H2	5	-
BJBW01017734.1	4282	5053	zf-C2H2	7	+
BJBW01018037.1	563	1574	zf-C2H2	7	+
BJBW01018231.1	6006	7398	zf-C2H2	13	-
BJBW01019076.1	634	2569	zf-C2H2	12	+
BJBW01019316.1	10969	12064	zf-C2H2	5	+
BJBW01019780.1	1611	3186	zf-C2H2	13	-
BJBW01020131.1	2	3986	zf-C2H2	15	-
BJBW01020405.1	2	377	zf-C2H2	5	-
BJBW01021396.1	1615	2728	zf-C2H2	9	-
BJBW01021396.1	4847	6986	zf-C2H2	18	-
BJBW01023009.1	1208	2600	zf-C2H2	6	-
BJBW01024332.1	3822	5589	zf-C2H2	16	+
BJBW01025579.1	1552	3397	zf-C2H2	19	+
BJBW01026825.1	873	3357	zf-C2H2	13	+
BJBW01026825.1	14675	17495	zf-C2H2	18	+
BJBW01027043.1	239	3932	zf-C2H2	7	-
BJBW01027802.1	1	1297	zf-C2H2	9	+
BJBW01030349.1	597	3921	zf-C2H2	20	-
BJBW01030869.1	1	1027	zf-C2H2	10	+
BJBW01030869.1	4857	6876	zf-C2H2	16	-
BJBW01031961.1	0	2244	zf-C2H2	11	+
BJBW01035384.1	827	1667	zf-C2H2	5	-
BJBW01036424.1	399	975	zf-C2H2	5	-
BJBW01037453.1	2	1709	zf-C2H2	14	-
```
