## Supplementary Data 2 for "Transposable elements drive the evolution of metazoan zinc finger genes": Scophthalmus_maximus_znfs.bed

```
CM023543.1	518590	519740	zf-C2H2	12	-
CM023543.1	2480454	2481138	zf-C2H2	5	-
CM023543.1	5754593	5755430	zf-C2H2	7	-
CM023543.1	17148961	17150407	zf-C2H2	15	-
CM023543.1	17369123	17370350	zf-C2H2	5	-
CM023543.1	17399925	17401590	zf-C2H2	11	+
CM023543.1	18457277	18458300	zf-C2H2	6	+
CM023543.1	18773417	18778193	zf-C2H2	12	-
CM023543.1	20666512	20667262	zf-C2H2	6	+
CM023543.1	22433007	22434618	zf-C2H2	8	+
CM023543.1	22525119	22527051	zf-C2H2	11	+
CM023543.1	22544962	22553125	zf-C2H2	48	+
CM023543.1	22558106	22561124	zf-C2H2	12	+
CM023543.1	22568990	22572413	zf-C2H2	13	+
CM023543.1	22584454	22587952	zf-C2H2	17	+
CM023543.1	22592716	22596946	zf-C2H2	24	+
CM023543.1	22599170	22600463	zf-C2H2	7	+
CM023543.1	22604982	22605543	zf-C2H2	5	+
CM023543.1	22616679	22617543	zf-C2H2	6	+
CM023543.1	22621592	22622609	zf-C2H2	11	+
CM023543.1	22627258	22628797	zf-C2H2	9	+
CM023543.1	26944945	26947039	zf-C2H2	10	+
CM023543.1	27158990	27162605	zf-C2H2	5	+
CM023543.1	27298966	27300757	zf-C2H2	7	-
CM023543.1	27646185	27649395	zf-C2H2	6	+
CM023543.1	29358297	29360868	zf-C2H2	6	+
CM023544.1	233770	236551	zf-C2H2	6	+
CM023544.1	678512	679661	zf-C2H2	13	+
CM023544.1	825539	826757	zf-C2H2	12	-
CM023544.1	831412	832903	zf-C2H2	12	-
CM023544.1	837068	837692	zf-C2H2	5	-
CM023544.1	939491	940880	zf-C2H2	12	+
CM023544.1	1110956	1112324	zf-C2H2	14	+
CM023544.1	3139797	3140343	zf-C2H2	6	+
CM023544.1	3144633	3145350	zf-C2H2	8	+
CM023544.1	4438989	4442364	zf-C2H2	7	-
CM023544.1	6060884	6066404	zf-C2H2	8	-
CM023544.1	12213576	12214827	zf-C2H2	14	+
CM023544.1	12231899	12233522	zf-C2H2	15	-
CM023544.1	17073315	17075160	zf-C2H2	6	+
CM023544.1	17538179	17539919	zf-C2H2	11	+
CM023544.1	18465511	18466780	zf-C2H2	9	-
CM023544.1	20686497	20688099	zf-C2H2	15	-
CM023544.1	22244253	22246909	zf-C2H2	21	+
CM023545.1	5868970	5869837	zf-C2H2	9	-
CM023545.1	5875548	5877045	zf-C2H2	15	-
CM023545.1	5880476	5882129	zf-C2H2	17	-
CM023545.1	6873389	6873878	zf-C2H2	5	+
CM023545.1	11038851	11041113	zf-C2H2	6	-
CM023545.1	13094806	13096606	zf-C2H2	6	+
CM023545.1	25516004	25516925	zf-C2H2	9	-
CM023545.1	25517758	25518559	zf-C2H2	8	-
CM023546.1	1032596	1033784	zf-C2H2	5	+
CM023546.1	1560554	1562189	zf-C2H2	15	+
CM023546.1	1565222	1566449	zf-C2H2	10	+
CM023546.1	1571707	1572895	zf-C2H2	10	+
CM023546.1	1576922	1578104	zf-C2H2	10	+
CM023546.1	1581992	1583183	zf-C2H2	9	+
CM023546.1	12122125	12123484	zf-C2H2	12	+
CM023546.1	12732667	12733690	zf-C2H2	5	+
CM023546.1	18374848	18376783	zf-C2H2	9	-
CM023546.1	22204550	22206476	zf-C2H2	12	+
CM023547.1	148201	150064	zf-C2H2	17	+
CM023547.1	13335796	13341454	zf-C2H2	10	-
CM023547.1	18701205	18702852	zf-C2H2	8	-
CM023547.1	21390533	21393998	zf-C2H2	10	+
CM023547.1	25371577	25374187	zf-C2H2	6	-
CM023547.1	25937354	25939004	zf-C2H2	6	-
CM023548.1	5367178	5367562	zf-C2H2	5	-
CM023548.1	10780315	10784938	zf-C2H2	8	+
CM023548.1	16297516	16298524	zf-C2H2	5	+
CM023548.1	26854284	26855088	zf-C2H2	5	+
CM023548.1	27511189	27512209	zf-C2H2	5	+
CM023549.1	212157	213519	zf-C2H2	15	+
CM023549.1	804414	805551	zf-C2H2	8	+
CM023549.1	815601	816741	zf-C2H2	8	-
CM023549.1	3918471	3919941	zf-C2H2	12	+
CM023549.1	3925102	3926320	zf-C2H2	9	+
CM023549.1	3951800	3952829	zf-C2H2	5	-
CM023549.1	5125479	5126745	zf-C2H2	5	-
CM023549.1	9688510	9690343	zf-C2H2	13	+
CM023549.1	10231432	10234861	zf-C2H2	24	+
CM023549.1	11039685	11040999	zf-C2H2	7	+
CM023549.1	11045057	11046389	zf-C2H2	7	+
CM023549.1	11049853	11051248	zf-C2H2	7	+
CM023549.1	14960153	14963219	zf-C2H2	7	+
CM023549.1	17200778	17202677	zf-C2H2	18	-
CM023549.1	17206090	17207420	zf-C2H2	12	-
CM023549.1	17413461	17414418	zf-C2H2	6	+
CM023549.1	17469513	17472719	zf-C2H2	5	+
CM023550.1	2024959	2026042	zf-C2H2	9	+
CM023550.1	3939010	3939781	zf-C2H2	6	-
CM023550.1	3942484	3943471	zf-C2H2	9	-
CM023550.1	3949523	3950378	zf-C2H2	8	-
CM023550.1	4448262	4451523	zf-C2H2	22	+
CM023550.1	7551413	7552652	zf-C2H2	5	+
CM023550.1	8581394	8583836	zf-C2H2	5	+
CM023550.1	14029120	14030236	zf-C2H2	11	-
CM023550.1	18295829	18297845	zf-C2H2	6	+
CM023550.1	23289113	23290262	zf-C2H2	12	-
CM023550.1	23623479	23625342	zf-C2H2	9	-
CM023550.1	23634301	23635513	zf-C2H2	5	+
CM023551.1	2155470	2156676	zf-C2H2	9	-
CM023551.1	4700441	4701854	zf-C2H2	5	+
CM023551.1	19692845	19694639	zf-C2H2	5	-
CM023551.1	21058380	21059133	zf-C2H2	6	+
CM023551.1	21061761	21062709	zf-C2H2	8	+
CM023551.1	21068553	21070674	zf-C2H2	8	+
CM023552.1	13659720	13661559	zf-C2H2	7	-
CM023552.1	14949089	14953805	zf-C2H2	6	+
CM023552.1	19498239	19501644	zf-C2H2	5	+
CM023552.1	19537607	19539494	zf-C2H2	6	-
CM023552.1	21848290	21849208	zf-C2H2	6	+
CM023552.1	23211331	23213242	zf-C2H2	17	+
CM023552.1	24679625	24682652	zf-C2H2	9	-
CM023553.1	1393994	1395632	zf-C2H2	9	-
CM023553.1	1666769	1668275	zf-C2H2	6	+
CM023553.1	10688919	10693044	zf-C2H2	6	-
CM023553.1	20521435	20522467	zf-C2H2	8	-
CM023553.1	21056085	21059043	zf-C2H2	9	-
CM023553.1	21087659	21089273	zf-C2H2	6	-
CM023553.1	21235580	21237035	zf-C2H2	5	-
CM023553.1	25972310	25973219	zf-C2H2	6	+
CM023554.1	20368268	20369358	zf-C2H2	5	+
CM023554.1	20370214	20371266	zf-C2H2	5	+
CM023554.1	22068277	22069825	zf-C2H2	10	-
CM023555.1	11942331	11943381	zf-C2H2	6	-
CM023555.1	11954720	11955404	zf-C2H2	5	+
CM023555.1	14815814	14817155	zf-C2H2	12	+
CM023556.1	3654380	3655259	zf-C2H2	8	-
CM023556.1	3655990	3656620	zf-C2H2	5	-
CM023556.1	10695682	10696729	zf-C2H2	9	-
CM023557.1	1656226	1657243	zf-C2H2	6	-
CM023557.1	1717515	1719249	zf-C2H2	5	-
CM023557.1	3830673	3831906	zf-C2H2	7	+
CM023557.1	3834330	3836571	zf-C2H2	7	+
CM023557.1	8068009	8069788	zf-C2H2	12	+
CM023557.1	16754717	16756988	zf-C2H2	7	+
CM023557.1	23371195	23372188	zf-C2H2	8	+
CM023557.1	23384110	23385631	zf-C2H2	16	+
CM023557.1	23510503	23511391	zf-C2H2	6	+
CM023558.1	2386490	2387744	zf-C2H2	13	-
CM023558.1	7545911	7546724	zf-C2H2	5	-
CM023558.1	9822448	9824167	zf-C2H2	10	+
CM023558.1	21695844	21696630	zf-C2H2	7	+
CM023558.1	21698353	21699061	zf-C2H2	6	+
CM023559.1	7927702	7930825	zf-C2H2	14	-
CM023559.1	9670171	9674812	zf-C2H2	14	-
CM023559.1	9811981	9818117	zf-C2H2	17	-
CM023559.1	13458438	13460169	zf-C2H2	5	-
CM023559.1	15099967	15101542	zf-C2H2	5	-
CM023559.1	17143298	17145545	zf-C2H2	5	-
CM023559.1	20637987	20640018	zf-C2H2	6	-
CM023560.1	4174881	4176087	zf-C2H2	7	+
CM023560.1	5898692	5900852	zf-C2H2	13	-
CM023560.1	5921309	5923268	zf-C2H2	14	+
CM023560.1	5929858	5931970	zf-C2H2	12	+
CM023560.1	11024572	11026744	zf-C2H2	18	-
CM023560.1	11028779	11032700	zf-C2H2	24	+
CM023560.1	11033061	11034072	zf-C2H2	7	+
CM023560.1	18379583	18381260	zf-C2H2	11	+
CM023560.1	19020446	19022518	zf-C2H2	16	-
CM023560.1	21657176	21658211	zf-C2H2	11	-
CM023561.1	3697933	3699130	zf-C2H2	8	-
CM023561.1	13988295	13989183	zf-C2H2	5	+
CM023561.1	20097637	20099374	zf-C2H2	11	+
CM023561.1	20269222	20270281	zf-C2H2	5	-
CM023561.1	20639074	20640214	zf-C2H2	8	-
CM023561.1	20735598	20736609	zf-C2H2	8	-
CM023561.1	20737589	20738768	zf-C2H2	9	-
CM023561.1	20739206	20741771	zf-C2H2	15	-
CM023562.1	1241660	1244177	zf-C2H2	8	+
CM023562.1	1245155	1246904	zf-C2H2	5	+
CM023562.1	5270422	5272585	zf-C2H2	6	-
CM023562.1	10667927	10669771	zf-C2H2	12	+
CM023562.1	18524558	18525611	zf-C2H2	6	-
CM023562.1	18527716	18528727	zf-C2H2	6	-
CM023562.1	18531068	18532052	zf-C2H2	6	-
CM023562.1	18533833	18534733	zf-C2H2	5	-
CM023562.1	18536363	18537230	zf-C2H2	5	-
CM023562.1	18539348	18540248	zf-C2H2	5	-
CM023562.1	18545189	18546803	zf-C2H2	12	+
CM023562.1	19240487	19242029	zf-C2H2	7	-
CM023562.1	20211805	20213887	zf-C2H2	10	+
CM023563.1	1772892	1774071	zf-C2H2	5	-
CM023563.1	5867783	5873237	zf-C2H2	8	-
CM023563.1	11870220	11871450	zf-C2H2	6	+
CM023563.1	15214021	15215782	zf-C2H2	5	-
CM023563.1	15769531	15770944	zf-C2H2	12	-
CM023563.1	15888397	15888868	zf-C2H2	5	+
CM023564.1	196538	198041	zf-C2H2	11	-
CM023564.1	202503	204999	zf-C2H2	23	+
CM023564.1	208324	209818	zf-C2H2	9	-
CM023564.1	211924	213607	zf-C2H2	9	-
CM023564.1	218478	219243	zf-C2H2	5	-
CM023564.1	227792	229412	zf-C2H2	16	+
CM023564.1	231087	232278	zf-C2H2	8	+
CM023564.1	237000	238239	zf-C2H2	6	+
CM023564.1	240850	242410	zf-C2H2	10	+
CM023564.1	247667	249644	zf-C2H2	14	+
CM023564.1	251438	253436	zf-C2H2	15	-
CM023564.1	322896	325050	zf-C2H2	20	-
CM023564.1	327272	328853	zf-C2H2	13	-
CM023564.1	330742	332572	zf-C2H2	10	-
CM023564.1	336301	337324	zf-C2H2	8	-
CM023564.1	339797	340913	zf-C2H2	5	-
CM023564.1	344859	346626	zf-C2H2	15	-
CM023564.1	1617802	1620787	zf-C2H2	12	-
CM023564.1	3202532	3206235	zf-C2H2	9	-
CM023564.1	6351105	6351813	zf-C2H2	6	+
CM023564.1	6704791	6705601	zf-C2H2	5	+
CM023564.1	7674917	7678322	zf-C2H2	5	+
CM023564.1	7725752	7727246	zf-C2H2	5	-
```
