## Supplementary Data 2 for "Transposable elements drive the evolution of metazoan zinc finger genes": Scopus_umbretta_znfs.bed

```
VZTL01000696.1	79403	80081	zf-C2H2	5	-
VZTL01000729.1	926	3674	zf-C2H2	18	-
VZTL01000729.1	17299	18457	zf-C2H2	7	-
VZTL01001707.1	1451	4751	zf-C2H2	9	-
VZTL01002559.1	4270	5404	zf-C2H2	5	-
VZTL01002559.1	6328	7780	zf-C2H2	5	-
VZTL01003530.1	25288	27004	zf-C2H2	17	+
VZTL01004386.1	3353	4715	zf-C2H2	13	+
VZTL01004386.1	13749	15054	zf-C2H2	13	+
VZTL01004386.1	16849	19702	zf-C2H2	24	+
VZTL01004386.1	22362	24111	zf-C2H2	17	-
VZTL01004386.1	27098	27947	zf-C2H2	7	-
VZTL01004563.1	26686	30364	zf-C2H2	21	-
VZTL01004563.1	31225	32311	zf-C2H2	9	-
VZTL01004563.1	32589	33906	zf-C2H2	5	-
VZTL01004837.1	25281	32475	zf-C2H2	16	-
VZTL01007230.1	0	1257	zf-C2H2	7	+
VZTL01007918.1	38702	43130	zf-C2H2	8	+
VZTL01007937.1	6173	7211	zf-C2H2	10	+
VZTL01009308.1	51785	54356	zf-C2H2	6	-
VZTL01010163.1	21479	22856	zf-C2H2	5	-
VZTL01010991.1	156823	158135	zf-C2H2	8	+
VZTL01010991.1	166303	167488	zf-C2H2	7	-
VZTL01013366.1	21285	23910	zf-C2H2	7	-
VZTL01013369.1	21659	22886	zf-C2H2	9	+
VZTL01013369.1	37200	38673	zf-C2H2	11	+
VZTL01013369.1	44400	45621	zf-C2H2	7	+
VZTL01014170.1	100435	101818	zf-C2H2	6	-
VZTL01014888.1	1681	5254	zf-C2H2	10	-
VZTL01015760.1	1	598	zf-C2H2	7	-
VZTL01017149.1	6708	7461	zf-C2H2	5	+
VZTL01017360.1	47739	49332	zf-C2H2	12	-
VZTL01017406.1	194	1112	zf-C2H2	9	+
VZTL01017611.1	74607	75459	zf-C2H2	5	-
VZTL01019725.1	94795	96070	zf-C2H2	5	+
VZTL01020330.1	7283	8171	zf-C2H2	5	-
VZTL01020330.1	19318	20032	zf-C2H2	5	-
VZTL01020330.1	26252	27311	zf-C2H2	5	-
VZTL01020330.1	39042	39978	zf-C2H2	7	-
VZTL01020330.1	48298	49234	zf-C2H2	5	+
VZTL01020330.1	54258	55452	zf-C2H2	5	+
VZTL01020364.1	7124	8545	zf-C2H2	6	+
VZTL01021109.1	100034	102863	zf-C2H2	8	+
VZTL01022906.1	6196	11761	zf-C2H2	10	-
VZTL01023697.1	24018	26208	zf-C2H2	6	+
VZTL01025450.1	1195	2008	zf-C2H2	6	+
VZTL01025479.1	752	2327	zf-C2H2	11	-
VZTL01025479.1	2962	4693	zf-C2H2	11	-
VZTL01025479.1	12427	14958	zf-C2H2	23	-
VZTL01026860.1	6063	6771	zf-C2H2	6	+
VZTL01026860.1	9735	11487	zf-C2H2	15	+
VZTL01026860.1	14912	16382	zf-C2H2	10	+
VZTL01026860.1	18667	19729	zf-C2H2	10	-
VZTL01026860.1	22376	24029	zf-C2H2	12	-
VZTL01027863.1	22310	24455	zf-C2H2	10	-
VZTL01028914.1	15968	17378	zf-C2H2	5	+
VZTL01029815.1	4491	5901	zf-C2H2	5	-
VZTL01030566.1	34914	37089	zf-C2H2	13	+
VZTL01030568.1	40594	41020	zf-C2H2	5	-
VZTL01030940.1	1011	1884	zf-C2H2	7	+
VZTL01031624.1	8392	10387	zf-C2H2	10	+
VZTL01032239.1	84663	85449	zf-C2H2	5	-
VZTL01035542.1	106483	109024	zf-C2H2	6	+
VZTL01036758.1	3065	5762	zf-C2H2	16	+
VZTL01036779.1	10670	12047	zf-C2H2	5	+
VZTL01037986.1	0	825	zf-C2H2	8	-
VZTL01039623.1	1206	2733	zf-C2H2	5	+
VZTL01042379.1	9683	13205	zf-C2H2	26	+
VZTL01042388.1	18994	20368	zf-C2H2	5	+
VZTL01043358.1	2429	3137	zf-C2H2	5	-
VZTL01043895.1	219	1239	zf-C2H2	7	-
VZTL01046305.1	3746	5627	zf-C2H2	12	+
VZTL01046350.1	16372	17532	zf-C2H2	7	-
VZTL01047456.1	28203	31773	zf-C2H2	10	-
VZTL01048211.1	49984	52696	zf-C2H2	5	+
VZTL01049750.1	101	2057	zf-C2H2	18	-
VZTL01052060.1	19089	20799	zf-C2H2	7	-
VZTL01053824.1	25195	28462	zf-C2H2	26	+
VZTL01054604.1	24277	25774	zf-C2H2	8	-
VZTL01055356.1	9376	10357	zf-C2H2	9	-
VZTL01055856.1	129266	131297	zf-C2H2	6	-
VZTL01055969.1	14701	17926	zf-C2H2	5	-
VZTL01056588.1	19664	21812	zf-C2H2	10	+
VZTL01056603.1	54352	55453	zf-C2H2	6	-
VZTL01056658.1	16185	17790	zf-C2H2	5	-
VZTL01058499.1	2	1776	zf-C2H2	5	+
VZTL01059274.1	31418	33413	zf-C2H2	8	-
VZTL01059776.1	4489	6862	zf-C2H2	6	+
VZTL01059952.1	87007	89104	zf-C2H2	7	+
VZTL01060805.1	49089	50616	zf-C2H2	12	-
VZTL01061840.1	10612	12340	zf-C2H2	5	+
VZTL01062377.1	150783	153447	zf-C2H2	23	-
VZTL01062377.1	167297	169277	zf-C2H2	13	-
VZTL01063884.1	1	2707	zf-C2H2	10	-
VZTL01067003.1	28857	30102	zf-C2H2	13	-
VZTL01067964.1	4922	5894	zf-C2H2	7	+
VZTL01068671.1	654	3822	zf-C2H2	7	+
VZTL01068706.1	56645	58319	zf-C2H2	9	+
VZTL01069514.1	18591	20811	zf-C2H2	7	-
VZTL01069664.1	0	2442	zf-C2H2	11	+
VZTL01070291.1	4712	6155	zf-C2H2	12	+
VZTL01070291.1	7331	9443	zf-C2H2	16	-
VZTL01070292.1	20328	21654	zf-C2H2	6	-
VZTL01073320.1	16393	17650	zf-C2H2	9	+
VZTL01073418.1	18460	22066	zf-C2H2	10	-
VZTL01073615.1	3358	5527	zf-C2H2	10	+
VZTL01074733.1	7604	8804	zf-C2H2	12	+
VZTL01074986.1	28775	30038	zf-C2H2	6	-
VZTL01075437.1	57531	60765	zf-C2H2	5	-
VZTL01075825.1	56586	57795	zf-C2H2	13	+
VZTL01076090.1	25442	27230	zf-C2H2	7	-
VZTL01079136.1	1	664	zf-C2H2	8	+
VZTL01079434.1	1	493	zf-C2H2	6	-
VZTL01080645.1	572	2431	zf-C2H2	11	-
VZTL01081839.1	2373	7791	zf-C2H2	9	+
VZTL01084971.1	396	1839	zf-C2H2	13	-
VZTL01205732.1	2	605	zf-C2H2	6	+
VZTL01216119.1	1	865	zf-C2H2	10	+
VZTL01221647.1	0	1122	zf-C2H2	5	-
VZTL01231511.1	901	1660	zf-C2H2	5	-
VZTL01231867.1	2	662	zf-C2H2	6	-
VZTL01233372.1	0	444	zf-C2H2	6	+
```
