## Supplementary Data 2 for "Transposable elements drive the evolution of metazoan zinc finger genes": Scyliorhinus_canicula_znfs.bed

```
CACTIT020000001.1	4223	5673	zf-C2H2	14	-
CACTIT020000002.1	1352	2209	zf-C2H2	11	+
CACTIT020000002.1	7953	9354	zf-C2H2	16	-
CACTIT020000002.1	16931	17915	zf-C2H2	11	-
CACTIT020000002.1	27211	27751	zf-C2H2	6	+
CACTIT020000002.1	42880	43663	zf-C2H2	7	+
CACTIT020000002.1	55051	56812	zf-C2H2	17	-
CACTIT020000002.1	79548	80326	zf-C2H2	9	-
CACTIT020000002.1	107736	108489	zf-C2H2	9	+
CACTIT020000002.1	119990	121128	zf-C2H2	12	+
CACTIT020000002.1	132431	133082	zf-C2H2	7	+
CACTIT020000002.1	150403	150943	zf-C2H2	6	+
CACTIT020000002.1	179151	179748	zf-C2H2	7	-
CACTIT020000002.1	189245	190142	zf-C2H2	8	-
CACTIT020000002.1	205906	206551	zf-C2H2	6	-
CACTIT020000002.1	207724	208402	zf-C2H2	6	-
CACTIT020000002.1	216027	217155	zf-C2H2	13	+
CACTIT020000002.1	222449	223304	zf-C2H2	11	-
CACTIT020000002.1	233397	234513	zf-C2H2	11	-
CACTIT020000002.1	287956	288757	zf-C2H2	9	+
CACTIT020000002.1	301208	302291	zf-C2H2	12	+
CACTIT020000002.1	311273	312299	zf-C2H2	11	-
CACTIT020000002.1	346012	346435	zf-C2H2	5	+
CACTIT020000002.1	359186	360269	zf-C2H2	12	+
CACTIT020000002.1	369262	370201	zf-C2H2	10	-
CACTIT020000002.1	387866	388769	zf-C2H2	9	-
CACTIT020000002.1	400931	402050	zf-C2H2	13	-
CACTIT020000002.1	410060	411305	zf-C2H2	14	+
CACTIT020000002.1	421122	422214	zf-C2H2	12	+
CACTIT020000002.1	432822	433593	zf-C2H2	9	-
CACTIT020000003.1	4468	4987	zf-C2H2	5	+
CACTIT020000003.1	13977	15276	zf-C2H2	14	-
CACTIT020000003.1	50950	51889	zf-C2H2	11	-
CACTIT020000003.1	56895	57762	zf-C2H2	7	-
CACTIT020000004.1	22486	23284	zf-C2H2	6	+
CACTIT020000004.1	37904	38906	zf-C2H2	11	-
CACTIT020000004.1	42974	43667	zf-C2H2	5	+
CACTIT020000004.1	61147	62689	zf-C2H2	15	-
CACTIT020000004.1	70002	70488	zf-C2H2	6	+
CACTIT020000004.1	87649	88516	zf-C2H2	7	+
CACTIT020000004.1	93509	94448	zf-C2H2	11	+
CACTIT020000004.1	104120	105194	zf-C2H2	12	+
CACTIT020000004.1	280549	282514	zf-C2H2	20	+
CACTIT020000004.1	293329	294733	zf-C2H2	17	-
CACTIT020000004.1	299889	300891	zf-C2H2	11	+
CACTIT020000004.1	307877	308768	zf-C2H2	10	+
CACTIT020000004.1	319534	320617	zf-C2H2	12	+
CACTIT020000004.1	329444	330332	zf-C2H2	6	-
CACTIT020000004.1	335134	336181	zf-C2H2	12	-
CACTIT020000004.1	338447	339659	zf-C2H2	10	-
CACTIT020000004.1	354520	355168	zf-C2H2	8	-
CACTIT020000004.1	366281	367520	zf-C2H2	14	+
CACTIT020000004.1	372388	373564	zf-C2H2	13	+
CACTIT020000004.1	401062	402142	zf-C2H2	8	+
CACTIT020000005.1	1945	3203	zf-C2H2	10	-
CACTIT020000005.1	12347	12773	zf-C2H2	5	-
CACTIT020000005.1	22993	23698	zf-C2H2	8	+
CACTIT020000005.1	31213	32278	zf-C2H2	10	-
CACTIT020000005.1	56886	57702	zf-C2H2	10	-
CACTIT020000005.1	63929	64376	zf-C2H2	5	+
CACTIT020000005.1	73868	74900	zf-C2H2	9	+
CACTIT020000005.1	84134	84782	zf-C2H2	7	-
CACTIT020000005.1	88139	89606	zf-C2H2	17	+
CACTIT020000005.1	99360	100539	zf-C2H2	13	-
CACTIT020000005.1	121128	121800	zf-C2H2	8	-
CACTIT020000005.1	126697	127669	zf-C2H2	12	-
CACTIT020000005.1	139227	139875	zf-C2H2	8	+
CACTIT020000005.1	152655	154029	zf-C2H2	14	+
CACTIT020000005.1	156383	157342	zf-C2H2	14	+
CACTIT020000005.1	163021	163621	zf-C2H2	7	+
CACTIT020000005.1	165888	166692	zf-C2H2	9	+
CACTIT020000005.1	171047	171551	zf-C2H2	5	-
CACTIT020000005.1	174618	175719	zf-C2H2	11	+
CACTIT020000005.1	186430	188098	zf-C2H2	19	+
CACTIT020000005.1	200190	201414	zf-C2H2	12	-
CACTIT020000005.1	210811	211336	zf-C2H2	5	-
CACTIT020000005.1	214698	215364	zf-C2H2	7	-
CACTIT020000006.1	7662	8130	zf-C2H2	5	+
CACTIT020000006.1	21371	22595	zf-C2H2	12	+
CACTIT020000006.1	34684	36352	zf-C2H2	19	-
CACTIT020000006.1	47074	48088	zf-C2H2	12	-
CACTIT020000006.1	54773	55919	zf-C2H2	13	-
CACTIT020000006.1	68687	69260	zf-C2H2	6	-
CACTIT020000006.1	72715	73309	zf-C2H2	6	-
CACTIT020000006.1	84460	85309	zf-C2H2	8	+
CACTIT020000006.1	99363	100599	zf-C2H2	15	+
CACTIT020000006.1	122672	123605	zf-C2H2	10	-
CACTIT020000006.1	133288	133906	zf-C2H2	7	+
CACTIT020000006.1	136143	136947	zf-C2H2	8	+
CACTIT020000006.1	141292	141811	zf-C2H2	6	-
CACTIT020000006.1	144808	145822	zf-C2H2	12	+
CACTIT020000006.1	156669	157638	zf-C2H2	10	+
CACTIT020000006.1	167550	168663	zf-C2H2	11	-
CACTIT020000006.1	173875	174928	zf-C2H2	9	-
CACTIT020000006.1	192415	193471	zf-C2H2	11	+
CACTIT020000006.1	201551	201971	zf-C2H2	5	-
CACTIT020000006.1	213343	214411	zf-C2H2	13	-
CACTIT020000006.1	224027	225005	zf-C2H2	11	+
CACTIT020000006.1	229471	230104	zf-C2H2	7	+
CACTIT020000006.1	235127	236018	zf-C2H2	10	+
CACTIT020000006.1	244958	245666	zf-C2H2	9	+
CACTIT020000006.1	250511	251420	zf-C2H2	10	-
CACTIT020000006.1	264298	265462	zf-C2H2	13	+
CACTIT020000006.1	277943	279008	zf-C2H2	12	-
CACTIT020000006.1	283668	284646	zf-C2H2	11	+
CACTIT020000006.1	293730	294633	zf-C2H2	9	+
CACTIT020000007.1	23296	24319	zf-C2H2	8	+
CACTIT020000008.1	89662	90514	zf-C2H2	9	+
CACTIT020000008.1	105026	106397	zf-C2H2	13	-
CACTIT020000008.1	113021	113501	zf-C2H2	5	+
CACTIT020000008.1	117108	117537	zf-C2H2	5	+
CACTIT020000008.1	126926	127793	zf-C2H2	7	+
CACTIT020000008.1	135521	137030	zf-C2H2	17	+
CACTIT020000008.1	154689	155190	zf-C2H2	6	-
CACTIT020000008.1	162444	163479	zf-C2H2	13	+
CACTIT020000008.1	168871	169489	zf-C2H2	5	-
CACTIT020000008.1	173457	174486	zf-C2H2	11	+
CACTIT020000008.1	197590	198988	zf-C2H2	15	-
CACTIT020000008.1	207733	208522	zf-C2H2	9	+
CACTIT020000008.1	220725	221790	zf-C2H2	11	+
CACTIT020000009.1	5938	6637	zf-C2H2	8	+
CACTIT020000009.1	14720	15571	zf-C2H2	5	+
CACTIT020000009.1	25323	26280	zf-C2H2	9	-
CACTIT020000009.1	31665	33075	zf-C2H2	15	+
CACTIT020000009.1	50393	51377	zf-C2H2	12	+
CACTIT020000009.1	59574	60738	zf-C2H2	13	+
CACTIT020000010.1	9592	10543	zf-C2H2	8	-
CACTIT020000010.1	27849	28413	zf-C2H2	7	-
CACTIT020000010.1	33953	34832	zf-C2H2	7	+
CACTIT020000010.1	43064	44300	zf-C2H2	15	+
CACTIT020000010.1	54823	55801	zf-C2H2	11	+
CACTIT020000010.1	69000	69891	zf-C2H2	10	+
CACTIT020000010.1	78525	79233	zf-C2H2	9	+
CACTIT020000010.1	84083	84992	zf-C2H2	10	-
CACTIT020000010.1	98228	99392	zf-C2H2	13	+
CACTIT020000010.1	111614	112679	zf-C2H2	12	-
CACTIT020000010.1	117338	118316	zf-C2H2	11	+
CACTIT020000010.1	123454	124357	zf-C2H2	9	+
CACTIT020000011.1	5116	6094	zf-C2H2	11	+
CACTIT020000011.1	10897	11800	zf-C2H2	9	+
CACTIT020000011.1	25523	26588	zf-C2H2	11	+
CACTIT020000012.1	3767	4718	zf-C2H2	10	-
CACTIT020000012.1	17148	17937	zf-C2H2	9	-
CACTIT020000012.1	26559	27855	zf-C2H2	14	+
CACTIT020000013.1	7851	9159	zf-C2H2	15	+
CACTIT020000014.1	3558	4035	zf-C2H2	5	+
CACTIT020000014.1	9091	9535	zf-C2H2	5	-
CACTIT020000014.1	22681	23716	zf-C2H2	13	+
CACTIT020000014.1	29105	29525	zf-C2H2	5	-
CACTIT020000014.1	33172	34201	zf-C2H2	11	+
CACTIT020000014.1	56675	57983	zf-C2H2	15	-
CACTIT020000014.1	67221	68010	zf-C2H2	9	+
CACTIT020000014.1	83189	84128	zf-C2H2	10	+
CACTIT020000014.1	92992	94075	zf-C2H2	13	-
CACTIT020000014.1	106116	107142	zf-C2H2	9	-
CACTIT020000014.1	121708	122513	zf-C2H2	8	+
CACTIT020000014.1	137691	139064	zf-C2H2	14	-
CACTIT020000014.1	139931	140753	zf-C2H2	9	+
CACTIT020000014.1	149788	150481	zf-C2H2	5	-
CACTIT020000014.1	154552	155383	zf-C2H2	10	+
CACTIT020000014.1	162121	162952	zf-C2H2	6	-
CACTIT020000014.1	169594	170404	zf-C2H2	9	+
CACTIT020000014.1	175898	177164	zf-C2H2	13	+
CACTIT020000014.1	181391	181988	zf-C2H2	5	-
CACTIT020000014.1	184441	185620	zf-C2H2	10	-
CACTIT020000014.1	198048	198504	zf-C2H2	5	+
CACTIT020000014.1	210872	212333	zf-C2H2	16	+
CACTIT020000014.1	233928	234885	zf-C2H2	9	-
CACTIT020000014.1	240267	241679	zf-C2H2	15	+
CACTIT020000014.1	265726	267187	zf-C2H2	16	-
CACTIT020000014.1	279536	280439	zf-C2H2	11	-
CACTIT020000014.1	283425	284427	zf-C2H2	11	+
CACTIT020000014.1	298111	298986	zf-C2H2	9	+
CACTIT020000014.1	315824	316784	zf-C2H2	10	+
CACTIT020000015.1	6136	6616	zf-C2H2	5	+
CACTIT020000015.1	9865	10294	zf-C2H2	5	+
CACTIT020000015.1	33548	34079	zf-C2H2	6	-
CACTIT020000016.1	1041	2361	zf-C2H2	13	-
CACTIT020000016.1	10188	10734	zf-C2H2	5	+
CACTIT020000016.1	19440	20452	zf-C2H2	12	-
CACTIT020000016.1	29449	30609	zf-C2H2	13	+
CACTIT020000017.1	22576	23365	zf-C2H2	9	+
CACTIT020000017.1	42904	44497	zf-C2H2	15	+
CACTIT020000017.1	54749	55940	zf-C2H2	13	-
CACTIT020000017.1	64292	65312	zf-C2H2	12	+
CACTIT020000017.1	86228	87443	zf-C2H2	11	+
CACTIT020000017.1	90285	90969	zf-C2H2	5	+
CACTIT020000017.1	115419	116754	zf-C2H2	12	+
CACTIT020000017.1	125437	125935	zf-C2H2	6	-
CACTIT020000018.1	979	1774	zf-C2H2	9	-
CACTIT020000018.1	22003	22581	zf-C2H2	5	+
CACTIT020000018.1	60072	61365	zf-C2H2	10	+
CACTIT020000018.1	64658	65351	zf-C2H2	6	+
CACTIT020000018.1	67532	68333	zf-C2H2	9	+
CACTIT020000018.1	75291	76292	zf-C2H2	11	-
CACTIT020000018.1	83260	84244	zf-C2H2	12	+
CACTIT020000018.1	91778	92792	zf-C2H2	11	+
CACTIT020000018.1	98453	99075	zf-C2H2	9	-
CACTIT020000018.1	110787	111996	zf-C2H2	14	-
CACTIT020000018.1	121711	122194	zf-C2H2	5	+
CACTIT020000018.1	129721	130685	zf-C2H2	10	+
CACTIT020000018.1	136322	136946	zf-C2H2	8	-
CACTIT020000018.1	149089	150367	zf-C2H2	14	-
CACTIT020000018.1	183905	184976	zf-C2H2	9	+
CACTIT020000018.1	200176	201025	zf-C2H2	8	+
CACTIT020000018.1	203169	203850	zf-C2H2	6	+
CACTIT020000018.1	207605	208418	zf-C2H2	8	-
CACTIT020000018.1	224207	224933	zf-C2H2	7	+
CACTIT020000018.1	232940	233756	zf-C2H2	9	+
CACTIT020000018.1	263002	264166	zf-C2H2	13	+
CACTIT020000018.1	269293	269932	zf-C2H2	6	-
CACTIT020000018.1	273634	274261	zf-C2H2	7	-
CACTIT020000018.1	287343	288334	zf-C2H2	11	+
CACTIT020000018.1	304635	305451	zf-C2H2	9	-
CACTIT020000018.1	313335	314061	zf-C2H2	7	-
CACTIT020000018.1	314869	315424	zf-C2H2	5	-
CACTIT020000018.1	321186	321918	zf-C2H2	8	+
CACTIT020000018.1	330501	331620	zf-C2H2	12	+
CACTIT020000018.1	340580	341393	zf-C2H2	7	-
CACTIT020000018.1	350184	350973	zf-C2H2	9	+
CACTIT020000019.1	926	1553	zf-C2H2	7	-
CACTIT020000019.1	14563	15046	zf-C2H2	5	+
CACTIT020000019.1	19246	19933	zf-C2H2	7	-
CACTIT020000019.1	38758	39661	zf-C2H2	9	-
CACTIT020000019.1	58752	59730	zf-C2H2	11	-
CACTIT020000019.1	65255	66329	zf-C2H2	12	+
CACTIT020000019.1	79498	80755	zf-C2H2	14	-
CACTIT020000019.1	90251	91242	zf-C2H2	11	-
CACTIT020000019.1	99366	99828	zf-C2H2	6	+
CACTIT020000019.1	111265	112025	zf-C2H2	5	+
CACTIT020000019.1	118526	119234	zf-C2H2	5	-
CACTIT020000020.1	13315	14293	zf-C2H2	11	+
CACTIT020000020.1	18334	19051	zf-C2H2	8	+
CACTIT020000020.1	23823	24714	zf-C2H2	10	+
CACTIT020000020.1	33580	34288	zf-C2H2	9	+
CACTIT020000020.1	39759	40668	zf-C2H2	10	-
CACTIT020000020.1	52723	53980	zf-C2H2	14	+
CACTIT020000020.1	67696	69132	zf-C2H2	17	-
CACTIT020000020.1	74473	75451	zf-C2H2	11	+
CACTIT020000020.1	84764	85667	zf-C2H2	9	+
CACTIT020000020.1	104414	105785	zf-C2H2	13	+
CACTIT020000020.1	122034	122883	zf-C2H2	9	-
CACTIT020000021.1	13825	15118	zf-C2H2	14	+
CACTIT020000022.1	184494	185346	zf-C2H2	9	+
CACTIT020000022.1	192023	192890	zf-C2H2	7	-
CACTIT020000023.1	33487	34675	zf-C2H2	11	+
CACTIT020000023.1	41167	42188	zf-C2H2	7	-
CACTIT020000024.1	1	1342	zf-C2H2	16	-
CACTIT020000024.1	5291	5954	zf-C2H2	7	+
CACTIT020000024.1	15613	16645	zf-C2H2	9	-
CACTIT020000024.1	25524	26292	zf-C2H2	8	-
CACTIT020000024.1	39856	40756	zf-C2H2	11	+
CACTIT020000024.1	60042	61107	zf-C2H2	10	+
CACTIT020000024.1	68613	69318	zf-C2H2	8	-
CACTIT020000024.1	74787	76047	zf-C2H2	13	+
CACTIT020000024.1	82306	83290	zf-C2H2	12	+
CACTIT020000024.1	94773	96021	zf-C2H2	14	-
CACTIT020000024.1	107089	108067	zf-C2H2	11	+
CACTIT020000024.1	117137	118040	zf-C2H2	9	+
CACTIT020000024.1	130821	131508	zf-C2H2	7	+
CACTIT020000024.1	141542	142025	zf-C2H2	5	-
CACTIT020000024.1	155671	156298	zf-C2H2	7	+
CACTIT020000024.1	159995	160634	zf-C2H2	6	+
CACTIT020000024.1	165767	166931	zf-C2H2	13	-
CACTIT020000024.1	176989	177958	zf-C2H2	12	-
CACTIT020000024.1	188039	188732	zf-C2H2	7	-
CACTIT020000024.1	197908	198724	zf-C2H2	10	-
CACTIT020000024.1	209473	210409	zf-C2H2	11	-
CACTIT020000024.1	214621	215578	zf-C2H2	9	+
CACTIT020000024.1	936001	937243	zf-C2H2	12	+
CACTIT020000024.1	956451	957168	zf-C2H2	7	+
CACTIT020000024.1	963679	964555	zf-C2H2	11	-
CACTIT020000024.1	967213	968314	zf-C2H2	13	+
CACTIT020000024.1	973372	974410	zf-C2H2	11	-
CACTIT020000024.1	1002203	1003544	zf-C2H2	12	+
CACTIT020000024.1	1010207	1011074	zf-C2H2	7	-
CACTIT020000024.1	1027283	1027766	zf-C2H2	5	-
CACTIT020000025.1	13280	14432	zf-C2H2	14	-
CACTIT020000025.1	21622	22294	zf-C2H2	8	+
CACTIT020000025.1	32102	33227	zf-C2H2	12	+
CACTIT020000025.1	37816	38875	zf-C2H2	12	-
CACTIT020000026.1	14548	15472	zf-C2H2	7	-
CACTIT020000026.1	17757	18585	zf-C2H2	5	-
CACTIT020000026.1	25789	26530	zf-C2H2	8	+
CACTIT020000026.1	38605	39946	zf-C2H2	12	-
CACTIT020000026.1	49348	50116	zf-C2H2	8	+
CACTIT020000026.1	56726	57602	zf-C2H2	11	-
CACTIT020000026.1	59941	60409	zf-C2H2	6	+
CACTIT020000026.1	68589	69660	zf-C2H2	12	+
CACTIT020000026.1	88440	89505	zf-C2H2	10	+
CACTIT020000026.1	97238	97943	zf-C2H2	8	-
CACTIT020000026.1	103429	104689	zf-C2H2	13	+
CACTIT020000026.1	110824	112009	zf-C2H2	16	+
CACTIT020000026.1	133162	133969	zf-C2H2	8	-
CACTIT020000026.1	140898	141798	zf-C2H2	11	+
CACTIT020000026.1	147167	148301	zf-C2H2	13	-
CACTIT020000026.1	513226	514087	zf-C2H2	8	-
CACTIT020000026.1	517921	518341	zf-C2H2	5	+
CACTIT020000026.1	524153	525191	zf-C2H2	10	-
CACTIT020000026.1	546853	547363	zf-C2H2	6	-
CACTIT020000026.1	549637	550495	zf-C2H2	10	+
CACTIT020000026.1	561818	562313	zf-C2H2	6	-
CACTIT020000026.1	562475	563225	zf-C2H2	8	-
CACTIT020000026.1	576222	577065	zf-C2H2	11	+
CACTIT020000027.1	27188	27956	zf-C2H2	10	+
CACTIT020000027.1	41460	42426	zf-C2H2	11	-
CACTIT020000027.1	47590	48373	zf-C2H2	9	+
CACTIT020000027.1	56224	56671	zf-C2H2	5	-
CACTIT020000027.1	56787	57510	zf-C2H2	8	-
CACTIT020000027.1	70411	71362	zf-C2H2	11	+
CACTIT020000027.1	78912	80313	zf-C2H2	16	+
CACTIT020000027.1	86051	86908	zf-C2H2	11	-
CACTIT020000027.1	92900	93857	zf-C2H2	9	-
CACTIT020000027.1	98885	99413	zf-C2H2	5	+
CACTIT020000029.1	6314	7166	zf-C2H2	9	-
CACTIT020000030.1	2576	3645	zf-C2H2	10	-
CACTIT020000030.1	8769	9649	zf-C2H2	10	-
CACTIT020000030.1	21597	22161	zf-C2H2	7	+
CACTIT020000030.1	34833	36207	zf-C2H2	14	+
CACTIT020000030.1	38579	39536	zf-C2H2	12	+
CACTIT020000030.1	44395	45226	zf-C2H2	7	+
CACTIT020000030.1	51594	52602	zf-C2H2	12	-
CACTIT020000030.1	62939	63830	zf-C2H2	10	-
CACTIT020000030.1	70704	71706	zf-C2H2	11	-
CACTIT020000030.1	76660	78062	zf-C2H2	18	+
CACTIT020000030.1	85966	87391	zf-C2H2	13	-
CACTIT020000030.1	108161	109226	zf-C2H2	12	-
CACTIT020000030.1	126815	127751	zf-C2H2	11	-
CACTIT020000030.1	139492	140014	zf-C2H2	6	+
CACTIT020000030.1	145902	146759	zf-C2H2	11	+
CACTIT020000030.1	153988	155389	zf-C2H2	16	-
CACTIT020000030.1	164257	165208	zf-C2H2	11	-
CACTIT020000030.1	176603	177326	zf-C2H2	8	+
CACTIT020000030.1	185918	186629	zf-C2H2	8	+
CACTIT020000030.1	193938	194853	zf-C2H2	10	-
CACTIT020000030.1	201254	201926	zf-C2H2	5	-
CACTIT020000030.1	204493	205788	zf-C2H2	11	-
CACTIT020000030.1	222654	223731	zf-C2H2	12	-
CACTIT020000031.1	7825	9013	zf-C2H2	14	-
CACTIT020000031.1	15382	16261	zf-C2H2	10	-
CACTIT020000031.1	35356	36628	zf-C2H2	15	-
CACTIT020000032.1	6016	6841	zf-C2H2	9	+
CACTIT020000033.1	194215	194899	zf-C2H2	9	+
CACTIT020000033.1	209698	210934	zf-C2H2	14	+
CACTIT020000033.1	231147	232656	zf-C2H2	14	+
CACTIT020000033.1	239674	241078	zf-C2H2	16	-
CACTIT020000033.1	258938	259893	zf-C2H2	11	+
CACTIT020000033.1	267759	268713	zf-C2H2	11	-
CACTIT020000033.1	294705	295380	zf-C2H2	8	+
CACTIT020000034.1	98654	99506	zf-C2H2	9	+
CACTIT020000034.1	104576	104987	zf-C2H2	5	-
CACTIT020000034.1	105475	106204	zf-C2H2	7	-
CACTIT020000034.1	111398	112278	zf-C2H2	11	+
CACTIT020000035.1	246671	247628	zf-C2H2	12	+
CACTIT020000035.1	261879	262659	zf-C2H2	5	+
CACTIT020000035.1	284494	285760	zf-C2H2	12	+
CACTIT020000035.1	293610	294720	zf-C2H2	12	+
CACTIT020000035.1	301330	302485	zf-C2H2	11	-
CACTIT020000035.1	317942	318590	zf-C2H2	8	-
CACTIT020000035.1	332192	333293	zf-C2H2	14	+
CACTIT020000035.1	337900	339004	zf-C2H2	13	+
CACTIT020000035.1	360051	361794	zf-C2H2	18	+
CACTIT020000035.1	375718	376486	zf-C2H2	9	+
CACTIT020000035.1	384455	385469	zf-C2H2	11	-
CACTIT020000035.1	391986	392769	zf-C2H2	9	+
CACTIT020000035.1	399989	400514	zf-C2H2	7	+
CACTIT020000035.1	552142	553522	zf-C2H2	15	-
CACTIT020000035.1	561787	562660	zf-C2H2	10	+
CACTIT020000035.1	578003	578900	zf-C2H2	10	-
CACTIT020000035.1	627744	628902	zf-C2H2	11	+
CACTIT020000035.1	640926	641697	zf-C2H2	9	+
CACTIT020000035.1	656334	656976	zf-C2H2	6	+
CACTIT020000035.1	664712	665732	zf-C2H2	11	-
CACTIT020000035.1	678257	679094	zf-C2H2	10	+
CACTIT020000035.1	687247	688186	zf-C2H2	12	-
CACTIT020000037.1	12310	13078	zf-C2H2	9	+
CACTIT020000037.1	21166	22162	zf-C2H2	11	-
CACTIT020000037.1	28676	29459	zf-C2H2	9	+
CACTIT020000037.1	37214	37655	zf-C2H2	6	+
CACTIT020000037.1	45897	46719	zf-C2H2	9	+
CACTIT020000037.1	59214	60117	zf-C2H2	8	-
CACTIT020000038.1	218927	219947	zf-C2H2	12	-
CACTIT020000038.1	238464	239493	zf-C2H2	10	+
CACTIT020000038.1	252377	253655	zf-C2H2	13	-
CACTIT020000038.1	264459	265278	zf-C2H2	10	-
CACTIT020000038.1	273241	273949	zf-C2H2	8	-
CACTIT020000038.1	277309	278086	zf-C2H2	9	-
CACTIT020000038.1	281742	282455	zf-C2H2	9	+
CACTIT020000038.1	287123	287903	zf-C2H2	7	-
CACTIT020000038.1	290467	291061	zf-C2H2	6	-
CACTIT020000038.1	297337	298102	zf-C2H2	8	+
CACTIT020000038.1	308533	309268	zf-C2H2	8	-
CACTIT020000038.1	324236	325490	zf-C2H2	14	+
CACTIT020000038.1	333186	333891	zf-C2H2	8	-
CACTIT020000038.1	385782	386622	zf-C2H2	10	+
CACTIT020000038.1	406481	407792	zf-C2H2	13	+
CACTIT020000038.1	422220	423435	zf-C2H2	14	-
CACTIT020000038.1	426814	427477	zf-C2H2	7	+
CACTIT020000038.1	433602	434307	zf-C2H2	9	-
CACTIT020000038.1	437263	438295	zf-C2H2	9	-
CACTIT020000038.1	444192	444813	zf-C2H2	6	-
CACTIT020000038.1	451581	452682	zf-C2H2	10	+
CACTIT020000038.1	466883	467757	zf-C2H2	10	+
CACTIT020000038.1	483456	483963	zf-C2H2	5	-
CACTIT020000038.1	506908	508279	zf-C2H2	13	-
CACTIT020000038.1	526532	527243	zf-C2H2	9	-
CACTIT020000038.1	546904	547702	zf-C2H2	9	-
CACTIT020000038.1	554817	555609	zf-C2H2	7	+
CACTIT020000038.1	560715	561808	zf-C2H2	13	-
CACTIT020000038.1	567930	568506	zf-C2H2	6	-
CACTIT020000038.1	568945	569329	zf-C2H2	5	-
CACTIT020000038.1	580614	582015	zf-C2H2	16	+
CACTIT020000038.1	599136	600270	zf-C2H2	13	+
CACTIT020000038.1	607652	609104	zf-C2H2	14	-
CACTIT020000038.1	621955	623119	zf-C2H2	14	-
CACTIT020000038.1	631604	632270	zf-C2H2	8	+
CACTIT020000038.1	1311565	1312885	zf-C2H2	16	+
CACTIT020000038.1	1315183	1316095	zf-C2H2	11	+
CACTIT020000038.1	1336529	1336973	zf-C2H2	6	+
CACTIT020000038.1	1354655	1355612	zf-C2H2	10	+
CACTIT020000038.1	1366713	1367859	zf-C2H2	11	-
CACTIT020000038.1	1382274	1383399	zf-C2H2	12	+
CACTIT020000038.1	1391018	1392524	zf-C2H2	16	-
CACTIT020000038.1	1417026	1417419	zf-C2H2	5	+
CACTIT020000038.1	1428345	1429281	zf-C2H2	12	+
CACTIT020000038.1	1432555	1433362	zf-C2H2	9	-
CACTIT020000038.1	1441186	1442325	zf-C2H2	11	-
CACTIT020000038.1	1450415	1451258	zf-C2H2	11	+
CACTIT020000038.1	1473297	1474164	zf-C2H2	7	+
CACTIT020000038.1	1483422	1484574	zf-C2H2	9	-
CACTIT020000038.1	1519879	1520362	zf-C2H2	5	+
CACTIT020000038.1	1539284	1540295	zf-C2H2	7	+
CACTIT020000038.1	1544729	1545668	zf-C2H2	11	+
CACTIT020000038.1	1555559	1556645	zf-C2H2	12	+
CACTIT020000038.1	1565026	1565989	zf-C2H2	9	-
CACTIT020000038.1	1582732	1583758	zf-C2H2	9	-
CACTIT020000038.1	1598885	1599704	zf-C2H2	10	+
CACTIT020000038.1	1616944	1617673	zf-C2H2	8	+
CACTIT020000038.1	1623402	1624259	zf-C2H2	11	-
CACTIT020000038.1	1630256	1631213	zf-C2H2	9	-
CACTIT020000038.1	1636261	1637197	zf-C2H2	11	+
CACTIT020000038.1	1648585	1649821	zf-C2H2	15	+
CACTIT020000038.1	1670576	1671869	zf-C2H2	10	+
CACTIT020000038.1	1689494	1690448	zf-C2H2	11	-
CACTIT020000038.1	1701828	1702479	zf-C2H2	5	+
CACTIT020000038.1	1734461	1734968	zf-C2H2	5	-
CACTIT020000038.1	1737264	1738038	zf-C2H2	9	+
CACTIT020000038.1	1749254	1750576	zf-C2H2	14	-
CACTIT020000038.1	1761580	1762423	zf-C2H2	11	+
CACTIT020000038.1	1780646	1781603	zf-C2H2	7	+
CACTIT020000038.1	1942892	1943435	zf-C2H2	6	+
CACTIT020000038.1	1952752	1953541	zf-C2H2	8	-
CACTIT020000038.1	1958972	1959554	zf-C2H2	7	+
CACTIT020000038.1	1971628	1973071	zf-C2H2	16	-
CACTIT020000038.1	1988055	1989228	zf-C2H2	10	+
CACTIT020000038.1	1997920	1999366	zf-C2H2	15	-
CACTIT020000038.1	2010672	2011734	zf-C2H2	10	-
CACTIT020000038.1	2019694	2020402	zf-C2H2	8	-
CACTIT020000038.1	2023763	2024777	zf-C2H2	11	-
CACTIT020000038.1	2027969	2028682	zf-C2H2	9	+
CACTIT020000038.1	2033339	2034143	zf-C2H2	8	-
CACTIT020000038.1	2040705	2041299	zf-C2H2	6	-
CACTIT020000038.1	2051884	2052706	zf-C2H2	6	+
CACTIT020000038.1	2066241	2066976	zf-C2H2	8	-
CACTIT020000038.1	2081723	2082923	zf-C2H2	14	+
CACTIT020000038.1	2089005	2089929	zf-C2H2	10	-
CACTIT020000038.1	2625915	2626995	zf-C2H2	11	+
CACTIT020000038.1	2629117	2630035	zf-C2H2	10	+
CACTIT020000038.1	2671759	2672575	zf-C2H2	10	+
CACTIT020000038.1	2681171	2682113	zf-C2H2	11	+
CACTIT020000038.1	2779376	2780333	zf-C2H2	9	-
CACTIT020000038.1	2785632	2786802	zf-C2H2	13	+
CACTIT020000038.1	2797507	2798407	zf-C2H2	11	+
CACTIT020000038.1	3268448	3269894	zf-C2H2	15	+
CACTIT020000038.1	3277807	3279100	zf-C2H2	10	-
CACTIT020000038.1	3298284	3299100	zf-C2H2	10	-
CACTIT020000038.1	3306360	3307299	zf-C2H2	10	+
CACTIT020000038.1	3311730	3312543	zf-C2H2	9	-
CACTIT020000038.1	3317069	3318473	zf-C2H2	16	+
CACTIT020000038.1	3326772	3328197	zf-C2H2	13	-
CACTIT020000038.1	3345374	3346247	zf-C2H2	9	-
CACTIT020000038.1	3360500	3361352	zf-C2H2	10	-
CACTIT020000038.1	3366412	3367315	zf-C2H2	9	+
CACTIT020000038.1	3373333	3374190	zf-C2H2	11	+
CACTIT020000038.1	3380357	3381422	zf-C2H2	12	-
CACTIT020000038.1	3393418	3394321	zf-C2H2	11	-
CACTIT020000038.1	3397307	3398225	zf-C2H2	10	+
CACTIT020000038.1	3411962	3413018	zf-C2H2	12	+
CACTIT020000038.1	3424358	3425147	zf-C2H2	8	-
CACTIT020000038.1	3431245	3432016	zf-C2H2	8	+
CACTIT020000038.1	3436320	3437718	zf-C2H2	16	-
CACTIT020000038.1	3440579	3441008	zf-C2H2	5	+
CACTIT020000038.1	3452613	3453402	zf-C2H2	8	-
CACTIT020000038.1	3459148	3459814	zf-C2H2	8	+
CACTIT020000038.1	3465460	3466858	zf-C2H2	16	-
CACTIT020000038.1	3469712	3470141	zf-C2H2	5	+
CACTIT020000038.1	3479465	3480617	zf-C2H2	11	+
CACTIT020000038.1	3487558	3488599	zf-C2H2	12	-
CACTIT020000038.1	3503656	3504561	zf-C2H2	8	+
CACTIT020000038.1	3513088	3514492	zf-C2H2	17	+
CACTIT020000038.1	3523120	3523990	zf-C2H2	7	-
CACTIT020000038.1	4206357	4207664	zf-C2H2	15	+
CACTIT020000039.1	3934	5410	zf-C2H2	15	-
CACTIT020000039.1	23709	24628	zf-C2H2	10	-
CACTIT020000039.1	26732	27812	zf-C2H2	11	-
CACTIT020000039.1	43679	44822	zf-C2H2	13	+
CACTIT020000039.1	57535	58234	zf-C2H2	8	-
CACTIT020000039.1	73130	74216	zf-C2H2	13	-
CACTIT020000039.1	441463	442612	zf-C2H2	13	-
CACTIT020000039.1	459508	460909	zf-C2H2	16	-
CACTIT020000039.1	469021	469921	zf-C2H2	11	-
CACTIT020000039.1	474141	474805	zf-C2H2	7	+
CACTIT020000039.1	480217	481560	zf-C2H2	14	+
CACTIT020000039.1	493131	493905	zf-C2H2	9	-
CACTIT020000039.1	496202	496709	zf-C2H2	5	+
CACTIT020000039.1	549786	550332	zf-C2H2	7	+
CACTIT020000039.1	559235	560186	zf-C2H2	10	+
CACTIT020000039.1	565815	566349	zf-C2H2	6	-
CACTIT020000039.1	569929	570553	zf-C2H2	8	-
CACTIT020000039.1	578362	579229	zf-C2H2	9	-
CACTIT020000039.1	588151	589522	zf-C2H2	13	+
CACTIT020000039.1	602383	603235	zf-C2H2	9	-
CACTIT020000040.1	4588	5702	zf-C2H2	8	+
CACTIT020000040.1	13707	14730	zf-C2H2	11	-
CACTIT020000040.1	27931	28747	zf-C2H2	10	+
CACTIT020000040.1	36493	37135	zf-C2H2	6	-
CACTIT020000040.1	52097	52868	zf-C2H2	9	-
CACTIT020000040.1	71439	72186	zf-C2H2	7	+
CACTIT020000040.1	78793	79474	zf-C2H2	8	-
CACTIT020000040.1	82916	84050	zf-C2H2	11	+
CACTIT020000040.1	89997	90948	zf-C2H2	10	+
CACTIT020000040.1	97617	98157	zf-C2H2	7	-
CACTIT020000040.1	101939	102563	zf-C2H2	8	-
CACTIT020000040.1	112759	113821	zf-C2H2	11	+
CACTIT020000040.1	125426	126638	zf-C2H2	14	-
CACTIT020000040.1	134687	135647	zf-C2H2	11	+
CACTIT020000040.1	156810	157713	zf-C2H2	11	+
CACTIT020000040.1	168797	169256	zf-C2H2	6	+
CACTIT020000041.1	3602	4640	zf-C2H2	10	+
CACTIT020000041.1	13909	14863	zf-C2H2	11	-
CACTIT020000041.1	34548	35415	zf-C2H2	8	+
CACTIT020000041.1	56473	57241	zf-C2H2	9	+
CACTIT020000041.1	66184	66964	zf-C2H2	6	-
CACTIT020000041.1	80352	80976	zf-C2H2	8	+
CACTIT020000041.1	83120	83660	zf-C2H2	7	+
CACTIT020000041.1	89675	90522	zf-C2H2	10	-
CACTIT020000041.1	96331	97456	zf-C2H2	13	-
CACTIT020000041.1	100372	101248	zf-C2H2	11	+
CACTIT020000041.1	107953	108670	zf-C2H2	7	-
CACTIT020000041.1	145763	146273	zf-C2H2	6	-
CACTIT020000041.1	148607	149339	zf-C2H2	9	+
CACTIT020000041.1	161473	161905	zf-C2H2	5	-
CACTIT020000042.1	8072	8888	zf-C2H2	10	+
CACTIT020000042.1	20610	21747	zf-C2H2	12	+
CACTIT020000042.1	28936	30194	zf-C2H2	12	-
CACTIT020000042.1	41360	41984	zf-C2H2	8	+
CACTIT020000043.1	14525	15554	zf-C2H2	12	+
CACTIT020000043.1	21683	22373	zf-C2H2	5	-
CACTIT020000043.1	27691	28105	zf-C2H2	5	+
CACTIT020000043.1	36760	37981	zf-C2H2	13	+
CACTIT020000043.1	46825	47887	zf-C2H2	11	-
CACTIT020000043.1	57764	58388	zf-C2H2	8	+
CACTIT020000043.1	62139	62679	zf-C2H2	7	+
CACTIT020000043.1	74612	75650	zf-C2H2	12	-
CACTIT020000043.1	87953	88742	zf-C2H2	8	-
CACTIT020000043.1	93018	93582	zf-C2H2	7	-
CACTIT020000043.1	114814	115630	zf-C2H2	10	+
CACTIT020000043.1	126575	127880	zf-C2H2	11	+
CACTIT020000043.1	152752	153670	zf-C2H2	11	-
CACTIT020000044.1	49132	50323	zf-C2H2	11	-
CACTIT020000044.1	59802	60676	zf-C2H2	10	+
CACTIT020000044.1	61475	62036	zf-C2H2	5	+
CACTIT020000044.1	63282	63822	zf-C2H2	6	+
CACTIT020000044.1	75634	76672	zf-C2H2	12	-
CACTIT020000044.1	93944	95069	zf-C2H2	12	-
CACTIT020000044.1	99407	99971	zf-C2H2	7	-
CACTIT020000044.1	118653	119121	zf-C2H2	5	+
CACTIT020000044.1	130339	131419	zf-C2H2	12	+
CACTIT020000044.1	149200	150577	zf-C2H2	14	-
CACTIT020000044.1	154001	154862	zf-C2H2	10	+
CACTIT020000044.1	181955	183236	zf-C2H2	13	-
CACTIT020000044.1	198952	200140	zf-C2H2	14	-
CACTIT020000044.1	204598	205843	zf-C2H2	13	-
CACTIT020000044.1	217117	217765	zf-C2H2	8	+
CACTIT020000044.1	230682	231726	zf-C2H2	7	+
CACTIT020000044.1	240997	242286	zf-C2H2	14	-
CACTIT020000044.1	249525	250050	zf-C2H2	5	+
CACTIT020000044.1	274254	275064	zf-C2H2	8	+
CACTIT020000044.1	278823	279780	zf-C2H2	12	-
CACTIT020000044.1	291070	292471	zf-C2H2	16	+
CACTIT020000044.1	299318	299714	zf-C2H2	5	+
CACTIT020000044.1	305974	307126	zf-C2H2	11	-
CACTIT020000044.1	326123	326867	zf-C2H2	8	+
CACTIT020000044.1	333442	334368	zf-C2H2	12	-
CACTIT020000045.1	362	1316	zf-C2H2	11	+
CACTIT020000045.1	9184	10139	zf-C2H2	10	-
CACTIT020000045.1	22197	23394	zf-C2H2	15	+
CACTIT020000045.1	31112	32174	zf-C2H2	11	-
CACTIT020000045.1	45086	46553	zf-C2H2	9	-
CACTIT020000045.1	58021	59497	zf-C2H2	15	-
CACTIT020000046.1	4548	5490	zf-C2H2	11	+
CACTIT020000046.1	15530	16433	zf-C2H2	9	+
CACTIT020000046.1	23281	24562	zf-C2H2	13	-
CACTIT020000046.1	40217	41405	zf-C2H2	14	-
CACTIT020000046.1	45909	47148	zf-C2H2	15	-
CACTIT020000046.1	57784	58432	zf-C2H2	8	+
CACTIT020000046.1	71472	72846	zf-C2H2	14	+
CACTIT020000046.1	75589	76420	zf-C2H2	10	+
CACTIT020000046.1	81871	82723	zf-C2H2	6	+
CACTIT020000046.1	88200	89202	zf-C2H2	10	-
CACTIT020000046.1	100049	100817	zf-C2H2	9	-
CACTIT020000046.1	107775	108778	zf-C2H2	11	-
CACTIT020000046.1	113924	115328	zf-C2H2	17	+
CACTIT020000046.1	126131	127760	zf-C2H2	16	-
CACTIT020000047.1	24478	25192	zf-C2H2	5	+
CACTIT020000047.1	31542	32550	zf-C2H2	10	-
CACTIT020000047.1	43111	43879	zf-C2H2	9	-
CACTIT020000047.1	50418	51421	zf-C2H2	11	-
CACTIT020000047.1	56681	58085	zf-C2H2	17	+
CACTIT020000047.1	68884	70761	zf-C2H2	19	-
CACTIT020000049.1	17179	17896	zf-C2H2	8	+
CACTIT020000050.1	1907	3032	zf-C2H2	13	-
CACTIT020000050.1	29181	29892	zf-C2H2	9	+
CACTIT020000050.1	55661	56675	zf-C2H2	8	+
CACTIT020000050.1	69216	70167	zf-C2H2	10	-
CACTIT020000050.1	133101	133776	zf-C2H2	6	+
CACTIT020000050.1	144990	146181	zf-C2H2	10	+
CACTIT020000050.1	164699	165593	zf-C2H2	10	+
CACTIT020000050.1	176391	177531	zf-C2H2	13	+
CACTIT020000050.1	189610	190144	zf-C2H2	6	-
CACTIT020000050.1	200226	201297	zf-C2H2	13	-
CACTIT020000050.1	218319	219477	zf-C2H2	13	-
CACTIT020000050.1	235345	236207	zf-C2H2	10	+
CACTIT020000050.1	253180	254251	zf-C2H2	13	+
CACTIT020000050.1	264316	264850	zf-C2H2	6	+
CACTIT020000050.1	280055	281198	zf-C2H2	13	-
CACTIT020000050.1	289587	290589	zf-C2H2	11	-
CACTIT020000050.1	295552	296956	zf-C2H2	17	+
CACTIT020000050.1	308339	309338	zf-C2H2	8	-
CACTIT020000050.1	331838	332270	zf-C2H2	5	-
CACTIT020000050.1	332387	332957	zf-C2H2	5	-
CACTIT020000050.1	335840	337055	zf-C2H2	11	-
CACTIT020000050.1	359406	360595	zf-C2H2	15	-
CACTIT020000052.1	224914	225838	zf-C2H2	11	+
CACTIT020000052.1	244034	245195	zf-C2H2	10	+
CACTIT020000052.1	270084	271701	zf-C2H2	13	+
CACTIT020000052.1	280861	281925	zf-C2H2	12	-
CACTIT020000053.1	13185	14186	zf-C2H2	10	+
CACTIT020000053.1	15022	15745	zf-C2H2	7	+
CACTIT020000053.1	22391	23015	zf-C2H2	8	+
CACTIT020000053.1	24020	24920	zf-C2H2	9	-
CACTIT020000053.1	44893	46213	zf-C2H2	16	-
CACTIT020000053.1	328786	329422	zf-C2H2	6	-
CACTIT020000053.1	332428	333637	zf-C2H2	9	-
CACTIT020000054.1	101965	102712	zf-C2H2	7	-
CACTIT020000054.1	113815	114631	zf-C2H2	10	-
CACTIT020000054.1	120055	121039	zf-C2H2	9	+
CACTIT020000054.1	128457	129264	zf-C2H2	9	+
CACTIT020000054.1	132529	133438	zf-C2H2	10	-
CACTIT020000054.1	148480	149671	zf-C2H2	10	-
CACTIT020000054.1	176032	177040	zf-C2H2	11	-
CACTIT020000054.1	181957	183061	zf-C2H2	14	-
CACTIT020000054.1	194472	195120	zf-C2H2	8	+
CACTIT020000055.1	8721	9603	zf-C2H2	10	+
CACTIT020000055.1	32116	32869	zf-C2H2	9	+
CACTIT020000055.1	44122	45121	zf-C2H2	10	-
CACTIT020000055.1	57443	58378	zf-C2H2	9	-
CACTIT020000055.1	62709	63740	zf-C2H2	9	-
CACTIT020000055.1	78154	78871	zf-C2H2	7	+
CACTIT020000055.1	85576	86452	zf-C2H2	11	-
CACTIT020000055.1	89368	90493	zf-C2H2	13	+
CACTIT020000055.1	95779	96580	zf-C2H2	9	+
CACTIT020000055.1	102347	102881	zf-C2H2	6	-
CACTIT020000055.1	106461	107085	zf-C2H2	8	-
CACTIT020000055.1	114393	115305	zf-C2H2	10	+
CACTIT020000055.1	498736	499279	zf-C2H2	6	-
CACTIT020000056.1	12791	13787	zf-C2H2	9	+
CACTIT020000056.1	28451	29303	zf-C2H2	9	-
CACTIT020000056.1	196337	197549	zf-C2H2	13	-
CACTIT020000056.1	206955	207387	zf-C2H2	5	+
CACTIT020000056.1	223200	223943	zf-C2H2	11	-
CACTIT020000056.1	270292	271030	zf-C2H2	9	+
CACTIT020000056.1	276852	277803	zf-C2H2	11	-
CACTIT020000056.1	285847	286372	zf-C2H2	6	+
CACTIT020000056.1	301504	302287	zf-C2H2	7	+
CACTIT020000057.1	59248	59989	zf-C2H2	9	-
CACTIT020000057.1	73413	74353	zf-C2H2	11	-
CACTIT020000058.1	7053	7923	zf-C2H2	10	+
CACTIT020000058.1	17322	18414	zf-C2H2	12	+
CACTIT020000059.1	98457	99315	zf-C2H2	10	-
CACTIT020000059.1	106095	107028	zf-C2H2	11	-
CACTIT020000059.1	114510	115170	zf-C2H2	7	+
CACTIT020000064.1	3669	4633	zf-C2H2	12	-
CACTIT020000064.1	10376	11050	zf-C2H2	6	+
CACTIT020000064.1	18075	19044	zf-C2H2	13	+
CACTIT020000064.1	27435	28248	zf-C2H2	9	+
CACTIT020000064.1	37185	37935	zf-C2H2	7	-
CACTIT020000064.1	49245	50655	zf-C2H2	16	-
CACTIT020000066.1	15382	16432	zf-C2H2	9	+
CACTIT020000066.1	18681	19368	zf-C2H2	6	+
CACTIT020000066.1	26031	26937	zf-C2H2	8	+
CACTIT020000066.1	33662	34520	zf-C2H2	8	-
CACTIT020000067.1	87651	88893	zf-C2H2	12	+
CACTIT020000067.1	99750	100854	zf-C2H2	13	+
CACTIT020000067.1	125769	128262	zf-C2H2	28	+
CACTIT020000067.1	136184	137405	zf-C2H2	13	-
CACTIT020000067.1	308415	309468	zf-C2H2	9	+
CACTIT020000067.1	317774	319094	zf-C2H2	15	-
CACTIT020000067.1	324501	325245	zf-C2H2	9	+
CACTIT020000067.1	329731	330670	zf-C2H2	10	-
CACTIT020000067.1	338288	339188	zf-C2H2	11	+
CACTIT020000067.1	359467	360274	zf-C2H2	9	+
CACTIT020000067.1	376443	377127	zf-C2H2	8	-
CACTIT020000067.1	593950	594802	zf-C2H2	9	+
CACTIT020000067.1	604309	605200	zf-C2H2	11	-
CACTIT020000067.1	611593	612841	zf-C2H2	14	-
CACTIT020000067.1	640722	641499	zf-C2H2	9	+
CACTIT020000067.1	652014	653282	zf-C2H2	17	+
CACTIT020000067.1	674855	676103	zf-C2H2	14	-
CACTIT020000067.1	782560	783442	zf-C2H2	10	+
CACTIT020000067.1	795012	795807	zf-C2H2	9	+
CACTIT020000067.1	801169	802132	zf-C2H2	11	+
CACTIT020000067.1	811350	811995	zf-C2H2	7	-
CACTIT020000067.1	821777	822404	zf-C2H2	7	+
CACTIT020000067.1	831180	832095	zf-C2H2	11	+
CACTIT020000068.1	12097	12628	zf-C2H2	6	+
CACTIT020000068.1	42945	44355	zf-C2H2	16	+
CACTIT020000068.1	55650	56361	zf-C2H2	8	+
CACTIT020000068.1	69795	70608	zf-C2H2	9	-
CACTIT020000068.1	79013	79984	zf-C2H2	12	-
CACTIT020000068.1	85491	86503	zf-C2H2	11	+
CACTIT020000068.1	93908	94727	zf-C2H2	10	-
CACTIT020000068.1	383084	384119	zf-C2H2	13	+
CACTIT020000068.1	390410	391361	zf-C2H2	10	+
CACTIT020000068.1	405756	406296	zf-C2H2	6	-
CACTIT020000068.1	409881	410505	zf-C2H2	8	-
CACTIT020000068.1	420651	421713	zf-C2H2	11	+
CACTIT020000068.1	429540	430761	zf-C2H2	13	-
CACTIT020000068.1	449911	451315	zf-C2H2	16	+
CACTIT020000068.1	461629	462886	zf-C2H2	11	-
CACTIT020000069.1	27983	29018	zf-C2H2	13	+
CACTIT020000069.1	35256	36207	zf-C2H2	10	+
CACTIT020000069.1	40368	40905	zf-C2H2	5	-
CACTIT020000069.1	48467	49703	zf-C2H2	10	+
CACTIT020000069.1	58095	59505	zf-C2H2	16	-
CACTIT020000069.1	84804	85554	zf-C2H2	9	-
CACTIT020000069.1	98649	99474	zf-C2H2	8	+
CACTIT020000069.1	107457	108867	zf-C2H2	16	+
CACTIT020000069.1	118786	119662	zf-C2H2	9	-
CACTIT020000069.1	134972	135818	zf-C2H2	6	-
CACTIT020000069.1	148016	148916	zf-C2H2	11	-
CACTIT020000070.1	13063	13915	zf-C2H2	9	-
CACTIT020000070.1	212564	213380	zf-C2H2	10	+
CACTIT020000070.1	231936	233205	zf-C2H2	10	+
CACTIT020000070.1	242675	243980	zf-C2H2	11	+
CACTIT020000070.1	258047	258770	zf-C2H2	8	+
CACTIT020000070.1	263845	264469	zf-C2H2	8	-
CACTIT020000070.1	276192	277593	zf-C2H2	16	-
CACTIT020000070.1	287801	288449	zf-C2H2	8	-
CACTIT020000070.1	320283	321408	zf-C2H2	12	+
CACTIT020000070.1	339887	341312	zf-C2H2	13	+
CACTIT020000070.1	348539	350148	zf-C2H2	18	-
CACTIT020000070.1	828450	829481	zf-C2H2	10	-
CACTIT020000070.1	837003	837831	zf-C2H2	8	+
CACTIT020000070.1	847260	848559	zf-C2H2	14	+
CACTIT020000070.1	857404	858682	zf-C2H2	12	+
CACTIT020000070.1	869963	870737	zf-C2H2	9	-
CACTIT020000070.1	873034	873544	zf-C2H2	5	+
CACTIT020000070.1	920548	921550	zf-C2H2	11	-
CACTIT020000070.1	926898	927939	zf-C2H2	12	+
CACTIT020000070.1	937078	938146	zf-C2H2	10	-
CACTIT020000070.1	943488	944688	zf-C2H2	14	+
CACTIT020000070.1	952879	953479	zf-C2H2	7	+
CACTIT020000070.1	961612	962614	zf-C2H2	11	-
CACTIT020000070.1	970902	971895	zf-C2H2	12	+
CACTIT020000070.1	982587	983445	zf-C2H2	10	+
CACTIT020000070.1	989472	989910	zf-C2H2	5	+
CACTIT020000070.1	1002649	1003714	zf-C2H2	12	-
CACTIT020000070.1	1009178	1010255	zf-C2H2	13	+
CACTIT020000070.1	1025956	1026352	zf-C2H2	5	+
CACTIT020000070.1	1035275	1036841	zf-C2H2	17	-
CACTIT020000070.1	1064356	1065655	zf-C2H2	14	+
CACTIT020000070.1	1074020	1074841	zf-C2H2	7	-
CACTIT020000071.1	2856	3764	zf-C2H2	11	+
CACTIT020000071.1	8615	9323	zf-C2H2	9	-
CACTIT020000071.1	17970	18861	zf-C2H2	10	-
CACTIT020000071.1	23299	23932	zf-C2H2	7	-
CACTIT020000071.1	28671	29394	zf-C2H2	8	-
CACTIT020000071.1	39009	40077	zf-C2H2	13	+
CACTIT020000071.1	49158	49860	zf-C2H2	7	-
CACTIT020000071.1	57043	57952	zf-C2H2	10	+
CACTIT020000071.1	79072	80101	zf-C2H2	12	-
CACTIT020000071.1	83902	85111	zf-C2H2	12	+
CACTIT020000071.1	100651	101446	zf-C2H2	10	-
CACTIT020000071.1	108605	109232	zf-C2H2	7	+
CACTIT020000071.1	111183	112153	zf-C2H2	13	-
CACTIT020000071.1	119385	120168	zf-C2H2	9	-
CACTIT020000071.1	328516	329758	zf-C2H2	13	+
CACTIT020000071.1	342929	344102	zf-C2H2	13	+
CACTIT020000071.1	352102	352849	zf-C2H2	7	+
CACTIT020000071.1	359736	360612	zf-C2H2	11	-
CACTIT020000071.1	363298	364438	zf-C2H2	11	+
CACTIT020000071.1	370410	371361	zf-C2H2	10	+
CACTIT020000071.1	388985	389609	zf-C2H2	8	-
CACTIT020000071.1	403664	404288	zf-C2H2	7	+
CACTIT020000071.1	412623	413442	zf-C2H2	10	+
CACTIT020000071.1	425978	427256	zf-C2H2	13	+
CACTIT020000071.1	434118	435222	zf-C2H2	11	-
CACTIT020000071.1	442104	442686	zf-C2H2	7	+
CACTIT020000071.1	458596	460303	zf-C2H2	17	+
CACTIT020000071.1	469065	470469	zf-C2H2	17	-
CACTIT020000071.1	477826	478420	zf-C2H2	5	+
CACTIT020000071.1	493031	494156	zf-C2H2	12	-
CACTIT020000071.1	518642	519206	zf-C2H2	7	+
CACTIT020000071.1	530672	531620	zf-C2H2	7	+
CACTIT020000071.1	542655	543798	zf-C2H2	13	-
CACTIT020000071.1	553941	554763	zf-C2H2	10	-
CACTIT020000071.1	562614	563994	zf-C2H2	15	+
CACTIT020000072.1	1577	2667	zf-C2H2	8	+
CACTIT020000072.1	17384	18593	zf-C2H2	12	-
CACTIT020000072.1	21917	22376	zf-C2H2	5	+
CACTIT020000072.1	42211	43068	zf-C2H2	11	-
CACTIT020000072.1	48794	49751	zf-C2H2	9	-
CACTIT020000072.1	54492	55428	zf-C2H2	11	+
CACTIT020000072.1	69425	70490	zf-C2H2	12	+
CACTIT020000073.1	8808	9561	zf-C2H2	9	-
CACTIT020000073.1	42285	43410	zf-C2H2	12	+
CACTIT020000073.1	69321	71082	zf-C2H2	17	+
CACTIT020000073.1	79521	80325	zf-C2H2	7	-
CACTIT020000073.1	95443	95968	zf-C2H2	6	-
CACTIT020000073.1	103658	104921	zf-C2H2	16	+
CACTIT020000073.1	123719	125002	zf-C2H2	11	+
CACTIT020000074.1	9746	10806	zf-C2H2	13	+
CACTIT020000074.1	15943	17068	zf-C2H2	13	-
CACTIT020000074.1	19720	20596	zf-C2H2	11	+
CACTIT020000074.1	27338	28085	zf-C2H2	7	-
CACTIT020000074.1	36308	37238	zf-C2H2	11	-
CACTIT020000074.1	48916	50392	zf-C2H2	15	-
CACTIT020000074.1	72788	73583	zf-C2H2	10	-
CACTIT020000074.1	88141	89158	zf-C2H2	13	-
CACTIT020000074.1	105301	106069	zf-C2H2	9	+
CACTIT020000074.1	125810	126737	zf-C2H2	10	+
CACTIT020000074.1	139912	140446	zf-C2H2	6	-
CACTIT020000074.1	791257	791974	zf-C2H2	9	-
CACTIT020000074.1	810738	811604	zf-C2H2	9	+
CACTIT020000074.1	818019	819129	zf-C2H2	11	-
CACTIT020000074.1	831124	831856	zf-C2H2	8	-
CACTIT020000074.1	834878	835538	zf-C2H2	7	+
CACTIT020000074.1	865469	866321	zf-C2H2	11	+
CACTIT020000074.1	869827	870634	zf-C2H2	9	-
CACTIT020000074.1	875966	877031	zf-C2H2	12	+
CACTIT020000074.1	886517	887477	zf-C2H2	10	+
CACTIT020000074.1	890174	891338	zf-C2H2	13	-
CACTIT020000074.1	901060	902212	zf-C2H2	14	-
CACTIT020000074.1	919364	920510	zf-C2H2	13	-
CACTIT020000074.1	926653	927217	zf-C2H2	7	+
CACTIT020000074.1	950906	952049	zf-C2H2	13	-
CACTIT020000074.1	961267	961804	zf-C2H2	7	-
CACTIT020000074.1	969462	971064	zf-C2H2	15	+
CACTIT020000074.1	987074	988157	zf-C2H2	13	+
CACTIT020000074.1	997018	997981	zf-C2H2	10	-
CACTIT020000074.1	1409921	1411295	zf-C2H2	11	-
CACTIT020000074.1	1431413	1432767	zf-C2H2	16	-
CACTIT020000074.1	1443635	1445117	zf-C2H2	15	-
CACTIT020000074.1	1549367	1550384	zf-C2H2	13	+
CACTIT020000074.1	1562424	1563031	zf-C2H2	8	-
CACTIT020000074.1	1568325	1568955	zf-C2H2	7	-
CACTIT020000074.1	1577102	1577849	zf-C2H2	9	+
CACTIT020000074.1	1591435	1592674	zf-C2H2	14	+
CACTIT020000074.1	1595053	1596010	zf-C2H2	12	+
CACTIT020000074.1	1601666	1602329	zf-C2H2	6	+
CACTIT020000074.1	1604750	1605608	zf-C2H2	6	+
CACTIT020000074.1	1610202	1610925	zf-C2H2	9	-
CACTIT020000074.1	1906858	1907809	zf-C2H2	10	-
CACTIT020000074.1	1920518	1921307	zf-C2H2	9	-
CACTIT020000074.1	1930063	1931461	zf-C2H2	15	+
CACTIT020000074.1	1952915	1954181	zf-C2H2	11	-
CACTIT020000074.1	1964263	1965091	zf-C2H2	9	-
CACTIT020000074.1	1968494	1969262	zf-C2H2	9	+
CACTIT020000074.1	1975736	1976465	zf-C2H2	7	-
CACTIT020000074.1	1986006	1987140	zf-C2H2	13	-
CACTIT020000075.1	1735	2638	zf-C2H2	10	-
CACTIT020000075.1	26456	27419	zf-C2H2	9	+
CACTIT020000075.1	35804	36767	zf-C2H2	10	-
CACTIT020000075.1	65274	66045	zf-C2H2	9	+
CACTIT020000075.1	76542	77727	zf-C2H2	12	-
CACTIT020000075.1	88244	89396	zf-C2H2	14	-
CACTIT020000075.1	97691	98800	zf-C2H2	6	+
CACTIT020000075.1	102411	103422	zf-C2H2	12	-
CACTIT020000075.1	109120	109627	zf-C2H2	6	+
CACTIT020000075.1	122287	123214	zf-C2H2	10	-
CACTIT020000075.1	132400	133174	zf-C2H2	8	+
CACTIT020000075.1	142108	143176	zf-C2H2	13	-
CACTIT020000075.1	152826	153804	zf-C2H2	11	+
CACTIT020000075.1	157902	158937	zf-C2H2	11	+
CACTIT020000075.1	171383	172070	zf-C2H2	8	-
CACTIT020000075.1	174604	176065	zf-C2H2	11	+
CACTIT020000075.1	181341	182292	zf-C2H2	10	-
CACTIT020000075.1	191255	192237	zf-C2H2	11	+
CACTIT020000075.1	424889	425762	zf-C2H2	9	-
CACTIT020000075.1	436735	437467	zf-C2H2	9	-
CACTIT020000075.1	452357	452921	zf-C2H2	7	+
CACTIT020000075.1	457517	458370	zf-C2H2	12	+
CACTIT020000075.1	465655	467074	zf-C2H2	15	-
CACTIT020000075.1	481101	482139	zf-C2H2	12	+
CACTIT020000075.1	494737	495268	zf-C2H2	6	-
CACTIT020000075.1	496524	497292	zf-C2H2	6	-
CACTIT020000075.1	498282	499125	zf-C2H2	9	-
CACTIT020000075.1	506260	507388	zf-C2H2	13	+
CACTIT020000075.1	512829	513476	zf-C2H2	7	-
CACTIT020000075.1	523819	524935	zf-C2H2	11	-
CACTIT020000075.1	584073	584634	zf-C2H2	5	-
CACTIT020000075.1	585765	586302	zf-C2H2	7	-
CACTIT020000075.1	593504	594632	zf-C2H2	13	+
CACTIT020000075.1	599939	600710	zf-C2H2	10	-
CACTIT020000075.1	662786	663419	zf-C2H2	6	+
CACTIT020000075.1	688330	689773	zf-C2H2	15	+
CACTIT020000075.1	695368	696052	zf-C2H2	5	+
CACTIT020000075.1	700912	701983	zf-C2H2	11	-
CACTIT020000075.1	721333	722200	zf-C2H2	7	+
CACTIT020000075.1	729001	730342	zf-C2H2	12	-
CACTIT020000075.1	747371	748085	zf-C2H2	7	-
CACTIT020000075.1	1399956	1401408	zf-C2H2	14	-
CACTIT020000075.1	1415918	1416833	zf-C2H2	9	-
CACTIT020000075.1	1424952	1425582	zf-C2H2	7	+
CACTIT020000075.1	1431929	1432716	zf-C2H2	10	+
CACTIT020000075.1	1444813	1445830	zf-C2H2	13	-
CACTIT020000075.1	1590702	1591554	zf-C2H2	9	+
CACTIT020000075.1	1597435	1598163	zf-C2H2	7	-
CACTIT020000075.1	1605531	1606458	zf-C2H2	10	+
CACTIT020000075.1	1620306	1621602	zf-C2H2	14	-
CACTIT020000075.1	1623530	1624406	zf-C2H2	9	+
CACTIT020000075.1	1625205	1626102	zf-C2H2	9	+
CACTIT020000075.1	1627357	1627897	zf-C2H2	6	+
CACTIT020000075.1	1641830	1642868	zf-C2H2	12	-
CACTIT020000075.1	1658640	1660059	zf-C2H2	15	+
CACTIT020000075.1	1667329	1668454	zf-C2H2	12	-
CACTIT020000075.1	1672706	1673270	zf-C2H2	7	-
CACTIT020000075.1	1692687	1693503	zf-C2H2	10	+
CACTIT020000075.1	1704947	1705580	zf-C2H2	6	+
CACTIT020000075.1	1714447	1715158	zf-C2H2	8	-
CACTIT020000075.1	1723383	1724106	zf-C2H2	8	-
CACTIT020000075.1	4345094	4345490	zf-C2H2	5	-
CACTIT020000075.1	4348195	4349302	zf-C2H2	10	-
CACTIT020000075.1	4368325	4369009	zf-C2H2	8	-
CACTIT020000075.1	4377144	4378173	zf-C2H2	12	-
CACTIT020000075.1	4392972	4393677	zf-C2H2	8	+
CACTIT020000075.1	4403063	4404028	zf-C2H2	11	-
CACTIT020000075.1	4408270	4408969	zf-C2H2	8	-
CACTIT020000075.1	4420529	4421206	zf-C2H2	8	-
CACTIT020000075.1	4428042	4428885	zf-C2H2	10	+
CACTIT020000075.1	4436074	4436620	zf-C2H2	7	+
CACTIT020000075.1	4467476	4468304	zf-C2H2	9	+
CACTIT020000075.1	4478845	4479889	zf-C2H2	12	-
CACTIT020000075.1	4800804	4801821	zf-C2H2	13	+
CACTIT020000075.1	4816378	4817089	zf-C2H2	9	+
CACTIT020000075.1	4838952	4840260	zf-C2H2	13	+
CACTIT020000075.1	4852032	4853304	zf-C2H2	15	+
CACTIT020000075.1	4873961	4875428	zf-C2H2	14	+
CACTIT020000075.1	4878121	4878748	zf-C2H2	5	+
CACTIT020000075.1	4896809	4898405	zf-C2H2	15	+
CACTIT020000075.1	4912542	4913208	zf-C2H2	8	-
CACTIT020000075.1	4926136	4927027	zf-C2H2	7	+
CACTIT020000075.1	4927977	4928718	zf-C2H2	7	+
CACTIT020000076.1	12426	13242	zf-C2H2	9	-
CACTIT020000076.1	22513	23404	zf-C2H2	10	+
CACTIT020000076.1	42217	43126	zf-C2H2	10	-
CACTIT020000076.1	46751	47642	zf-C2H2	10	-
CACTIT020000076.1	52794	53511	zf-C2H2	8	-
CACTIT020000076.1	57834	58812	zf-C2H2	11	-
CACTIT020000076.1	73300	74821	zf-C2H2	18	-
CACTIT020000076.1	1944793	1946192	zf-C2H2	17	-
CACTIT020000076.1	1953774	1954725	zf-C2H2	11	-
CACTIT020000076.1	1966188	1966911	zf-C2H2	8	+
CACTIT020000076.1	1975651	1976359	zf-C2H2	7	+
CACTIT020000076.1	1983139	1984051	zf-C2H2	10	-
CACTIT020000076.1	1990759	1991446	zf-C2H2	6	-
CACTIT020000076.1	1993727	1994987	zf-C2H2	10	-
CACTIT020000076.1	2224337	2225156	zf-C2H2	10	+
CACTIT020000076.1	2232572	2233587	zf-C2H2	11	-
CACTIT020000076.1	2239087	2240059	zf-C2H2	11	+
CACTIT020000076.1	2248282	2249242	zf-C2H2	10	+
CACTIT020000076.1	2261480	2262191	zf-C2H2	8	-
CACTIT020000076.1	2271071	2271626	zf-C2H2	6	-
CACTIT020000076.1	2282301	2283396	zf-C2H2	14	+
CACTIT020000076.1	2303416	2304367	zf-C2H2	8	+
CACTIT020000076.1	2420163	2421288	zf-C2H2	12	+
CACTIT020000076.1	2429446	2430952	zf-C2H2	16	-
CACTIT020000076.1	2448415	2448808	zf-C2H2	5	+
CACTIT020000076.1	2459827	2460679	zf-C2H2	10	+
CACTIT020000076.1	2463824	2464631	zf-C2H2	9	-
CACTIT020000076.1	2470264	2471329	zf-C2H2	12	+
CACTIT020000076.1	2480767	2481766	zf-C2H2	10	+
CACTIT020000076.1	2493403	2494051	zf-C2H2	8	-
CACTIT020000076.1	2511954	2513130	zf-C2H2	13	+
CACTIT020000076.1	2534443	2535670	zf-C2H2	14	+
CACTIT020000076.1	2560080	2561181	zf-C2H2	13	-
CACTIT020000076.1	2564523	2565480	zf-C2H2	9	+
CACTIT020000076.1	2578636	2579515	zf-C2H2	11	-
CACTIT020000076.1	2586503	2587220	zf-C2H2	8	+
CACTIT020000077.1	10615	11515	zf-C2H2	11	-
CACTIT020000077.1	4557235	4558318	zf-C2H2	11	+
CACTIT020000077.1	4575488	4576517	zf-C2H2	10	+
CACTIT020000077.1	4592724	4593936	zf-C2H2	12	+
CACTIT020000077.1	4633037	4634354	zf-C2H2	14	+
CACTIT020000077.1	4657962	4659564	zf-C2H2	13	-
CACTIT020000231.1	23519	24479	zf-C2H2	6	+
CACTIT020000231.1	33515	34415	zf-C2H2	8	-
CACTIT020000231.1	44181	44670	zf-C2H2	6	-
CACTIT020000231.1	51947	52898	zf-C2H2	9	+
CACTIT020000231.1	65670	66780	zf-C2H2	12	-
CACTIT020000231.1	79608	80457	zf-C2H2	8	+
CACTIT020000231.1	88361	89224	zf-C2H2	11	-
CACTIT020000231.1	95213	96170	zf-C2H2	9	-
CACTIT020000231.1	101220	102156	zf-C2H2	11	+
CACTIT020000231.1	115812	117048	zf-C2H2	15	+
CACTIT020000231.1	129000	130413	zf-C2H2	15	+
CACTIT020000231.1	136244	137119	zf-C2H2	9	-
CACTIT020000231.1	139995	141126	zf-C2H2	10	-
CACTIT020000231.1	160040	161447	zf-C2H2	16	+
CACTIT020000231.1	171740	172184	zf-C2H2	6	-
CACTIT020000231.1	176684	177473	zf-C2H2	8	+
CACTIT020000231.1	186354	186897	zf-C2H2	6	-
CACTIT020000231.1	193980	195369	zf-C2H2	13	-
CACTIT020000231.1	203981	204677	zf-C2H2	9	+
CACTIT020000231.1	206168	206729	zf-C2H2	5	+
CACTIT020000231.1	212910	213534	zf-C2H2	8	+
CACTIT020000231.1	217133	217673	zf-C2H2	7	+
CACTIT020000231.1	226917	227868	zf-C2H2	10	-
CACTIT020000231.1	232956	234177	zf-C2H2	12	-
CACTIT020000231.1	236665	237457	zf-C2H2	10	+
CACTIT020000231.1	244035	244782	zf-C2H2	7	-
CACTIT020000231.1	255160	256231	zf-C2H2	10	+
CACTIT020000231.1	268807	270274	zf-C2H2	17	-
CACTIT020000231.1	275291	275870	zf-C2H2	6	+
CACTIT020000231.1	282669	283974	zf-C2H2	13	+
CACTIT020000231.1	285383	285857	zf-C2H2	5	-
CACTIT020000231.1	296476	297268	zf-C2H2	10	+
CACTIT020000231.1	302848	303733	zf-C2H2	10	-
CACTIT020000231.1	311030	312338	zf-C2H2	15	+
CACTIT020000231.1	335753	336872	zf-C2H2	10	-
CACTIT020000231.1	340586	341006	zf-C2H2	5	+
CACTIT020000231.1	347450	348575	zf-C2H2	13	-
CACTIT020000231.1	351571	352447	zf-C2H2	11	+
CACTIT020000231.1	359643	360390	zf-C2H2	7	-
CACTIT020000231.1	373044	374546	zf-C2H2	11	+
CACTIT020000231.1	2321760	2322426	zf-C2H2	8	-
CACTIT020000231.1	2330830	2331439	zf-C2H2	6	-
CACTIT020000231.1	2337184	2338000	zf-C2H2	9	+
CACTIT020000231.1	2345716	2346781	zf-C2H2	12	+
CACTIT020000231.1	2354776	2355895	zf-C2H2	10	-
CACTIT020000231.1	2369451	2370162	zf-C2H2	5	-
CACTIT020000231.1	2378000	2379740	zf-C2H2	18	+
CACTIT020000231.1	2397336	2398230	zf-C2H2	10	+
CACTIT020000231.1	2408978	2410121	zf-C2H2	13	+
CACTIT020000231.1	2442942	2443968	zf-C2H2	10	+
CACTIT020000231.1	2458595	2459663	zf-C2H2	8	-
CACTIT020000231.1	2476249	2476708	zf-C2H2	5	-
CACTIT020000231.1	2480029	2481238	zf-C2H2	12	+
CACTIT020000231.1	2496314	2497193	zf-C2H2	11	-
CACTIT020000231.1	3688698	3689451	zf-C2H2	9	+
CACTIT020000231.1	3700683	3701682	zf-C2H2	10	-
CACTIT020000231.1	3712606	3714004	zf-C2H2	12	+
CACTIT020000231.1	3723017	3723713	zf-C2H2	7	+
CACTIT020000231.1	3751795	3752836	zf-C2H2	9	+
CACTIT020000231.1	3763055	3764457	zf-C2H2	17	-
CACTIT020000231.1	3769626	3770094	zf-C2H2	5	+
CACTIT020000231.1	3775664	3776555	zf-C2H2	10	+
CACTIT020000231.1	3787380	3788295	zf-C2H2	10	+
CACTIT020000231.1	3800993	3802178	zf-C2H2	12	-
CACTIT020000231.1	3817769	3818829	zf-C2H2	12	-
CACTIT020000231.1	3827755	3828646	zf-C2H2	10	+
CACTIT020000231.1	3834590	3835398	zf-C2H2	6	-
CACTIT020000231.1	3839582	3840498	zf-C2H2	11	+
CACTIT020000231.1	3852784	3853972	zf-C2H2	12	-
CACTIT020000231.1	3864949	3866017	zf-C2H2	10	-
CACTIT020000231.1	3869285	3870176	zf-C2H2	10	-
CACTIT020000231.1	3875198	3875831	zf-C2H2	7	-
CACTIT020000231.1	3880302	3881280	zf-C2H2	11	-
CACTIT020000231.1	3894125	3894953	zf-C2H2	8	-
CACTIT020000242.1	14637	15753	zf-C2H2	11	+
CACTIT020000242.1	26627	27566	zf-C2H2	12	+
CACTIT020000242.1	35667	36795	zf-C2H2	13	-
CACTIT020000242.1	57312	58605	zf-C2H2	15	-
CACTIT020000242.1	66024	67965	zf-C2H2	17	+
CACTIT020000242.1	290597	291353	zf-C2H2	8	+
CACTIT020000242.1	1410491	1411097	zf-C2H2	7	+
CACTIT020000242.1	1429292	1430292	zf-C2H2	9	-
CACTIT020000242.1	1438932	1440096	zf-C2H2	13	-
CACTIT020000242.1	1449289	1449994	zf-C2H2	8	+
CACTIT020000242.1	1460631	1461924	zf-C2H2	10	-
CACTIT020000242.1	1481146	1481962	zf-C2H2	10	-
CACTIT020000242.1	1487503	1488352	zf-C2H2	9	+
CACTIT020000242.1	1498332	1499817	zf-C2H2	18	+
CACTIT020000242.1	1512292	1513357	zf-C2H2	12	+
CACTIT020000242.1	1520294	1520690	zf-C2H2	5	+
CACTIT020000242.1	1526951	1528100	zf-C2H2	11	-
CACTIT020000242.1	1572949	1573843	zf-C2H2	10	+
CACTIT020000242.1	1581400	1582537	zf-C2H2	13	+
CACTIT020000242.1	1605575	1606682	zf-C2H2	10	+
CACTIT020000242.1	1618206	1619544	zf-C2H2	12	-
CACTIT020000242.1	1623198	1624245	zf-C2H2	12	+
CACTIT020000242.1	1643941	1645009	zf-C2H2	8	+
CACTIT020000242.1	1660307	1661207	zf-C2H2	9	-
CACTIT020000242.1	1677754	1678684	zf-C2H2	11	-
CACTIT020000242.1	1686014	1687007	zf-C2H2	11	-
CACTIT020000242.1	1691980	1693384	zf-C2H2	17	+
CACTIT020000242.1	1703911	1706133	zf-C2H2	22	-
CACTIT020000253.1	13268	13916	zf-C2H2	8	+
CACTIT020000253.1	24696	26097	zf-C2H2	16	+
CACTIT020000253.1	38140	38764	zf-C2H2	8	+
CACTIT020000253.1	44410	45379	zf-C2H2	10	-
CACTIT020000253.1	52939	53419	zf-C2H2	6	-
CACTIT020000253.1	58033	58618	zf-C2H2	7	-
CACTIT020000253.1	64043	65447	zf-C2H2	17	+
CACTIT020000253.1	74065	76522	zf-C2H2	25	-
CACTIT020000253.1	80378	81362	zf-C2H2	12	-
CACTIT020000253.1	85343	86345	zf-C2H2	11	+
CACTIT020000253.1	93405	94296	zf-C2H2	10	+
CACTIT020000253.1	100986	101675	zf-C2H2	5	-
CACTIT020000253.1	106045	107053	zf-C2H2	11	+
CACTIT020000253.1	113765	114563	zf-C2H2	6	-
CACTIT020000253.1	511471	512587	zf-C2H2	11	+
CACTIT020000253.1	523464	524571	zf-C2H2	14	+
CACTIT020000253.1	532650	533778	zf-C2H2	13	-
CACTIT020000253.1	552233	553437	zf-C2H2	14	+
CACTIT020000253.1	566794	568003	zf-C2H2	12	-
CACTIT020000253.1	571332	571791	zf-C2H2	5	+
CACTIT020000253.1	587044	587953	zf-C2H2	10	-
CACTIT020000253.1	595200	595710	zf-C2H2	6	+
CACTIT020000253.1	604859	605876	zf-C2H2	12	-
CACTIT020000253.1	776605	777505	zf-C2H2	11	+
CACTIT020000253.1	788883	789579	zf-C2H2	8	+
CACTIT020000253.1	810755	811793	zf-C2H2	12	+
CACTIT020000253.1	833596	834718	zf-C2H2	13	-
CACTIT020000253.1	842754	844143	zf-C2H2	13	+
CACTIT020000253.1	851505	852048	zf-C2H2	6	+
CACTIT020000253.1	862254	862842	zf-C2H2	7	-
CACTIT020000253.1	865317	866091	zf-C2H2	9	+
CACTIT020000253.1	876991	877453	zf-C2H2	6	-
CACTIT020000253.1	877648	878314	zf-C2H2	7	-
CACTIT020000253.1	887450	888695	zf-C2H2	14	-
CACTIT020000253.1	895774	896893	zf-C2H2	13	+
CACTIT020000253.1	907848	908226	zf-C2H2	5	+
CACTIT020000264.1	4927	5440	zf-C2H2	7	+
CACTIT020000264.1	5872	6548	zf-C2H2	6	+
CACTIT020000264.1	29723	30749	zf-C2H2	10	+
CACTIT020000275.1	2633	3662	zf-C2H2	12	+
CACTIT020000275.1	19737	20646	zf-C2H2	10	-
CACTIT020000275.1	28339	29041	zf-C2H2	7	+
CACTIT020000275.1	37696	38764	zf-C2H2	13	-
CACTIT020000275.1	61390	62188	zf-C2H2	6	+
CACTIT020000275.1	65194	66258	zf-C2H2	11	+
CACTIT020000275.1	74073	74697	zf-C2H2	6	+
CACTIT020000286.1	1198	1819	zf-C2H2	5	-
CACTIT020000286.1	9749	10658	zf-C2H2	10	-
CACTIT020000286.1	13929	14799	zf-C2H2	10	-
CACTIT020000286.1	26460	27438	zf-C2H2	11	-
CACTIT020000286.1	37375	38443	zf-C2H2	13	+
CACTIT020000286.1	47318	48020	zf-C2H2	7	-
CACTIT020000286.1	60188	61097	zf-C2H2	10	+
CACTIT020000286.1	69352	70738	zf-C2H2	14	-
CACTIT020000286.1	91405	92569	zf-C2H2	13	-
CACTIT020000286.1	100452	101264	zf-C2H2	7	+
CACTIT020000286.1	109941	110850	zf-C2H2	10	-
CACTIT020000286.1	115835	116564	zf-C2H2	7	+
CACTIT020000286.1	117052	117463	zf-C2H2	5	+
CACTIT020000286.1	122532	123384	zf-C2H2	9	-
CACTIT020000295.1	1932126	1933602	zf-C2H2	15	-
CACTIT020000295.1	1955884	1956595	zf-C2H2	9	-
CACTIT020000297.1	122265	123492	zf-C2H2	13	+
CACTIT020000297.1	134104	135655	zf-C2H2	18	-
CACTIT020000297.1	139575	140238	zf-C2H2	7	+
CACTIT020000297.1	146468	147203	zf-C2H2	9	-
CACTIT020000297.1	149981	151013	zf-C2H2	9	-
CACTIT020000297.1	159145	160257	zf-C2H2	11	-
CACTIT020000297.1	166803	167703	zf-C2H2	11	+
CACTIT020000297.1	187943	188750	zf-C2H2	9	+
CACTIT020000297.1	204876	205695	zf-C2H2	10	-
CACTIT020000311.1	889167	892158	zf-C2H2	16	+
CACTIT020000311.1	1119350	1121051	zf-C2H2	13	+
CACTIT020000311.1	1315310	1316069	zf-C2H2	5	+
CACTIT020000311.1	1593552	1595715	zf-C2H2	17	+
CACTIT020000311.1	1621098	1623084	zf-C2H2	17	-
CACTIT020000311.1	1631101	1632478	zf-C2H2	13	-
CACTIT020000311.1	1696094	1696724	zf-C2H2	5	+
CACTIT020000311.1	1727482	1729478	zf-C2H2	14	+
CACTIT020000317.1	177410	178145	zf-C2H2	9	+
CACTIT020000317.1	185545	186559	zf-C2H2	11	-
CACTIT020000317.1	192321	193104	zf-C2H2	9	+
CACTIT020000317.1	200017	200989	zf-C2H2	12	+
CACTIT020000317.1	209338	209998	zf-C2H2	8	+
CACTIT020000317.1	216805	217588	zf-C2H2	7	-
CACTIT020000317.1	232559	233282	zf-C2H2	8	-
CACTIT020000321.1	28147	29068	zf-C2H2	7	+
CACTIT020000321.1	31506	32364	zf-C2H2	10	-
CACTIT020000321.1	39944	41063	zf-C2H2	13	-
CACTIT020000321.1	47574	48342	zf-C2H2	8	-
CACTIT020000321.1	62334	63650	zf-C2H2	14	-
CACTIT020000321.1	70444	70927	zf-C2H2	5	+
CACTIT020000321.1	78620	79145	zf-C2H2	5	+
CACTIT020000321.1	88008	89073	zf-C2H2	10	+
CACTIT020000321.1	98007	99216	zf-C2H2	14	-
CACTIT020000321.1	121137	121956	zf-C2H2	10	-
CACTIT020000321.1	134529	135573	zf-C2H2	12	-
CACTIT020000321.1	143554	144766	zf-C2H2	14	+
CACTIT020000321.1	163553	164539	zf-C2H2	11	-
CACTIT020000321.1	172462	173413	zf-C2H2	10	-
CACTIT020000321.1	179833	180742	zf-C2H2	11	-
CACTIT020000321.1	193990	194851	zf-C2H2	9	+
CACTIT020000321.1	354502	356095	zf-C2H2	15	-
CACTIT020000321.1	374095	375811	zf-C2H2	18	-
CACTIT020000321.1	397134	398238	zf-C2H2	13	-
CACTIT020000321.1	700874	701723	zf-C2H2	9	+
CACTIT020000321.1	714578	715898	zf-C2H2	13	-
CACTIT020000321.1	740112	741651	zf-C2H2	13	+
CACTIT020000321.1	755379	756780	zf-C2H2	16	-
CACTIT020000321.1	765514	766471	zf-C2H2	12	+
CACTIT020000321.1	771079	771538	zf-C2H2	5	+
CACTIT020000321.1	825545	826583	zf-C2H2	10	+
CACTIT020000321.1	832436	832856	zf-C2H2	5	-
CACTIT020000321.1	836509	837538	zf-C2H2	11	+
CACTIT020000321.1	2409702	2410182	zf-C2H2	6	-
CACTIT020000321.1	2416866	2417877	zf-C2H2	12	+
CACTIT020000321.1	2426812	2427844	zf-C2H2	9	+
CACTIT020000321.1	2430805	2431510	zf-C2H2	9	+
CACTIT020000321.1	2439262	2440033	zf-C2H2	8	-
CACTIT020000321.1	2443319	2444702	zf-C2H2	16	+
CACTIT020000321.1	2454061	2455240	zf-C2H2	13	-
CACTIT020000321.1	2475186	2476026	zf-C2H2	10	-
CACTIT020000321.1	2480920	2481841	zf-C2H2	11	-
CACTIT020000321.1	2491120	2491768	zf-C2H2	8	+
CACTIT020000321.1	2506215	2507598	zf-C2H2	14	+
CACTIT020000321.1	2510197	2511154	zf-C2H2	12	+
CACTIT020000321.1	2527774	2528773	zf-C2H2	11	-
CACTIT020000321.1	2538670	2539591	zf-C2H2	11	-
CACTIT020000321.1	2543886	2544888	zf-C2H2	11	-
CACTIT020000321.1	2547712	2548864	zf-C2H2	14	+
CACTIT020000321.1	2565357	2565753	zf-C2H2	5	+
CACTIT020000321.1	2574650	2576204	zf-C2H2	17	-
CACTIT020000321.1	2926534	2927800	zf-C2H2	11	-
CACTIT020000321.1	2931504	2931996	zf-C2H2	5	+
CACTIT020000321.1	2945188	2946223	zf-C2H2	13	-
CACTIT020000321.1	2952900	2953383	zf-C2H2	5	+
CACTIT020000321.1	2973079	2974237	zf-C2H2	13	-
CACTIT020000321.1	2981297	2982164	zf-C2H2	7	-
CACTIT020000321.1	3003143	3004533	zf-C2H2	14	+
CACTIT020000321.1	3011572	3012115	zf-C2H2	6	+
CACTIT020000321.1	3021174	3021963	zf-C2H2	8	-
CACTIT020000321.1	3026463	3026907	zf-C2H2	6	+
CACTIT020000321.1	3037395	3038793	zf-C2H2	16	-
CACTIT020000321.1	3054018	3055131	zf-C2H2	10	+
CACTIT020000321.1	3062054	3063164	zf-C2H2	11	-
CACTIT020000321.1	3075083	3075623	zf-C2H2	5	-
CACTIT020000321.1	3083758	3084682	zf-C2H2	10	+
CACTIT020000321.1	3090874	3092128	zf-C2H2	15	-
CACTIT020000321.1	3104154	3105999	zf-C2H2	17	+
CACTIT020000321.1	3114648	3115896	zf-C2H2	15	-
CACTIT020000321.1	3123320	3123926	zf-C2H2	6	-
CACTIT020000321.1	3149986	3151300	zf-C2H2	15	-
CACTIT020000321.1	3164758	3165643	zf-C2H2	10	+
CACTIT020000321.1	3176496	3177753	zf-C2H2	11	-
CACTIT020000321.1	3190079	3191333	zf-C2H2	15	+
CACTIT020000321.1	3197936	3198851	zf-C2H2	10	-
CACTIT020000321.1	3210874	3211690	zf-C2H2	9	+
CACTIT020000321.1	3222520	3224356	zf-C2H2	21	+
CACTIT020000321.1	3232265	3233384	zf-C2H2	10	-
CACTIT020000321.1	3241338	3241935	zf-C2H2	7	+
CACTIT020000321.1	3247935	3248919	zf-C2H2	11	+
CACTIT020000321.1	3260068	3261367	zf-C2H2	14	-
CACTIT020000321.1	3266430	3267192	zf-C2H2	8	+
CACTIT020000321.1	3274741	3275569	zf-C2H2	7	-
CACTIT020000321.1	3279750	3280533	zf-C2H2	9	+
CACTIT020000321.1	3293894	3294851	zf-C2H2	12	-
CACTIT020000321.1	3299095	3299890	zf-C2H2	10	+
CACTIT020000321.1	3305470	3306583	zf-C2H2	11	+
CACTIT020000321.1	3320071	3321187	zf-C2H2	10	-
CACTIT020000321.1	3334214	3335314	zf-C2H2	11	+
CACTIT020000321.1	3345889	3347179	zf-C2H2	12	+
CACTIT020000321.1	3355079	3356279	zf-C2H2	15	-
CACTIT020000321.1	3395201	3395736	zf-C2H2	6	+
CACTIT020000321.1	3423144	3424482	zf-C2H2	12	+
CACTIT020000321.1	3434583	3435441	zf-C2H2	10	-
CACTIT020000321.1	3443603	3444722	zf-C2H2	13	-
CACTIT020000321.1	3453581	3454187	zf-C2H2	7	+
CACTIT020000321.1	3462787	3463537	zf-C2H2	8	-
CACTIT020000321.1	3471944	3473052	zf-C2H2	13	-
CACTIT020000321.1	3481730	3482504	zf-C2H2	9	+
CACTIT020000321.1	3496844	3498458	zf-C2H2	14	+
CACTIT020000321.1	3506074	3506887	zf-C2H2	9	-
CACTIT020000321.1	3510818	3511928	zf-C2H2	13	+
CACTIT020000321.1	3524426	3525194	zf-C2H2	9	+
CACTIT020000323.1	8805	9685	zf-C2H2	10	-
CACTIT020000323.1	28743	29921	zf-C2H2	14	-
CACTIT020000328.1	14784	15501	zf-C2H2	7	+
CACTIT020000328.1	20110	20755	zf-C2H2	6	+
CACTIT020000328.1	22053	22584	zf-C2H2	6	+
CACTIT020000328.1	34739	35777	zf-C2H2	12	-
CACTIT020000328.1	48269	49394	zf-C2H2	12	-
CACTIT020000328.1	54497	55733	zf-C2H2	15	-
CACTIT020000328.1	60384	61063	zf-C2H2	9	+
CACTIT020000328.1	68557	69793	zf-C2H2	15	-
CACTIT020000328.1	73378	73879	zf-C2H2	5	+
CACTIT020000328.1	78600	79110	zf-C2H2	5	-
CACTIT020000328.1	89247	89670	zf-C2H2	5	+
CACTIT020000328.1	99553	100423	zf-C2H2	7	-
CACTIT020000328.1	171880	172864	zf-C2H2	11	-
CACTIT020000328.1	186374	187289	zf-C2H2	10	+
CACTIT020000328.1	193784	194831	zf-C2H2	13	-
CACTIT020000328.1	208453	209680	zf-C2H2	11	+
CACTIT020000328.1	229945	230902	zf-C2H2	12	+
CACTIT020000328.1	243255	244257	zf-C2H2	11	-
CACTIT020000328.1	248609	249302	zf-C2H2	5	+
CACTIT020000328.1	254439	255330	zf-C2H2	10	-
CACTIT020000328.1	262644	263667	zf-C2H2	11	-
CACTIT020000328.1	275353	276757	zf-C2H2	17	+
CACTIT020000328.1	288378	290784	zf-C2H2	24	-
CACTIT020000328.1	1086322	1087564	zf-C2H2	12	+
CACTIT020000328.1	1110940	1112590	zf-C2H2	18	+
CACTIT020000328.1	1137364	1138030	zf-C2H2	8	-
CACTIT020000328.1	1143608	1144673	zf-C2H2	12	+
CACTIT020000328.1	1173119	1173557	zf-C2H2	5	-
CACTIT020000328.1	1179457	1180315	zf-C2H2	10	-
CACTIT020000328.1	1191311	1192346	zf-C2H2	12	-
CACTIT020000328.1	1197742	1198705	zf-C2H2	12	+
CACTIT020000328.1	1206745	1207513	zf-C2H2	9	-
CACTIT020000328.1	1218471	1219474	zf-C2H2	9	-
CACTIT020000328.1	1224977	1226000	zf-C2H2	8	-
CACTIT020000328.1	1288291	1289395	zf-C2H2	14	-
CACTIT020000328.1	1293583	1294045	zf-C2H2	6	+
CACTIT020000328.1	1304905	1305594	zf-C2H2	5	-
CACTIT020000328.1	1309957	1310956	zf-C2H2	10	+
CACTIT020000328.1	1318413	1319211	zf-C2H2	6	-
CACTIT020000328.1	1388651	1389236	zf-C2H2	7	-
CACTIT020000328.1	1395231	1396152	zf-C2H2	12	+
CACTIT020000328.1	1402485	1403549	zf-C2H2	12	-
CACTIT020000328.1	1405095	1406034	zf-C2H2	11	-
CACTIT020000328.1	1411678	1413076	zf-C2H2	15	+
CACTIT020000328.1	1422766	1423246	zf-C2H2	6	+
CACTIT020000328.1	1430497	1431922	zf-C2H2	13	-
CACTIT020000328.1	1456011	1456950	zf-C2H2	10	-
CACTIT020000328.1	1466572	1467490	zf-C2H2	9	+
CACTIT020000328.1	1468300	1468945	zf-C2H2	6	+
CACTIT020000328.1	1472057	1472546	zf-C2H2	6	+
CACTIT020000328.1	1480524	1481461	zf-C2H2	10	-
CACTIT020000328.1	1508745	1509783	zf-C2H2	12	-
CACTIT020000328.1	1520082	1521585	zf-C2H2	16	+
CACTIT020000328.1	1529034	1530158	zf-C2H2	12	-
CACTIT020000328.1	1534493	1535057	zf-C2H2	7	-
CACTIT020000328.1	1574197	1575361	zf-C2H2	13	+
CACTIT020000337.1	8199	9135	zf-C2H2	11	-
CACTIT020000337.1	21502	22291	zf-C2H2	9	-
CACTIT020000337.1	37455	38763	zf-C2H2	15	+
CACTIT020000337.1	61926	62871	zf-C2H2	10	-
CACTIT020000337.1	70210	71011	zf-C2H2	7	+
CACTIT020000337.1	76303	77386	zf-C2H2	11	-
CACTIT020000337.1	84801	85578	zf-C2H2	8	+
CACTIT020000337.1	103415	104735	zf-C2H2	16	-
CACTIT020000337.1	293988	295359	zf-C2H2	13	+
CACTIT020000337.1	309702	310770	zf-C2H2	13	-
CACTIT020000337.1	315325	316327	zf-C2H2	11	+
CACTIT020000337.1	323511	324204	zf-C2H2	5	-
CACTIT020000337.1	328568	329570	zf-C2H2	10	+
CACTIT020000337.1	335935	336787	zf-C2H2	6	-
CACTIT020000337.1	342745	343702	zf-C2H2	12	-
CACTIT020000337.1	351323	352724	zf-C2H2	16	+
CACTIT020000337.1	360833	362126	zf-C2H2	10	-
CACTIT020000337.1	922954	924196	zf-C2H2	13	+
CACTIT020000337.1	936456	937560	zf-C2H2	13	+
CACTIT020000337.1	948335	949034	zf-C2H2	5	+
CACTIT020000337.1	960311	961430	zf-C2H2	10	+
CACTIT020000337.1	975569	976292	zf-C2H2	8	+
CACTIT020000337.1	981236	982157	zf-C2H2	10	-
CACTIT020000337.1	1022030	1022540	zf-C2H2	5	-
CACTIT020000337.1	1024835	1025693	zf-C2H2	10	+
CACTIT020000337.1	1037109	1038201	zf-C2H2	12	-
CACTIT020000337.1	1047578	1048823	zf-C2H2	14	-
CACTIT020000337.1	1123636	1124200	zf-C2H2	7	-
CACTIT020000337.1	1138842	1140246	zf-C2H2	16	+
CACTIT020000337.1	1147917	1149426	zf-C2H2	14	-
CACTIT020000337.1	1165091	1166343	zf-C2H2	14	+
CACTIT020000337.1	1174564	1175479	zf-C2H2	10	-
CACTIT020000337.1	1183699	1184683	zf-C2H2	11	+
CACTIT020000337.1	1195889	1197725	zf-C2H2	21	+
CACTIT020000337.1	1205637	1206756	zf-C2H2	10	-
CACTIT020000337.1	1214705	1215302	zf-C2H2	7	+
CACTIT020000337.1	1223371	1224357	zf-C2H2	12	+
CACTIT020000337.1	1240394	1242230	zf-C2H2	21	+
CACTIT020000337.1	1250671	1251740	zf-C2H2	11	-
CACTIT020000337.1	1265725	1266412	zf-C2H2	5	-
CACTIT020000337.1	1270359	1270959	zf-C2H2	6	+
CACTIT020000337.1	1277174	1277621	zf-C2H2	5	-
CACTIT020000337.1	1277737	1278460	zf-C2H2	8	-
CACTIT020000337.1	1286972	1287851	zf-C2H2	11	+
CACTIT020000337.1	1301244	1302288	zf-C2H2	12	+
CACTIT020000337.1	1321616	1322993	zf-C2H2	14	-
CACTIT020000337.1	1326722	1327760	zf-C2H2	12	+
CACTIT020000337.1	1353371	1354601	zf-C2H2	14	-
CACTIT020000337.1	1371628	1372720	zf-C2H2	12	-
CACTIT020000337.1	1427840	1428932	zf-C2H2	12	+
CACTIT020000337.1	1444873	1446102	zf-C2H2	15	+
CACTIT020000337.1	1454657	1455077	zf-C2H2	5	-
CACTIT020000337.1	1468103	1469204	zf-C2H2	13	-
CACTIT020000337.1	1472545	1473502	zf-C2H2	9	+
CACTIT020000337.1	1486923	1487970	zf-C2H2	13	-
CACTIT020000337.1	1496789	1497458	zf-C2H2	8	+
CACTIT020000337.1	1497638	1498022	zf-C2H2	5	+
CACTIT020000354.1	3942	4710	zf-C2H2	9	-
CACTIT020000354.1	11224	12007	zf-C2H2	9	+
CACTIT020000354.1	19524	20205	zf-C2H2	8	+
CACTIT020000354.1	22158	22785	zf-C2H2	7	-
CACTIT020000354.1	29394	30273	zf-C2H2	11	+
CACTIT020000362.1	34617	35496	zf-C2H2	11	-
CACTIT020000362.1	43193	43880	zf-C2H2	8	+
CACTIT020000362.1	60355	60856	zf-C2H2	6	-
CACTIT020000362.1	67277	67874	zf-C2H2	5	-
CACTIT020000362.1	70482	71751	zf-C2H2	10	-
CACTIT020000362.1	83674	84736	zf-C2H2	12	+
CACTIT020000362.1	102213	103506	zf-C2H2	13	-
CACTIT020000362.1	106922	107957	zf-C2H2	12	+
CACTIT020000362.1	129092	130220	zf-C2H2	10	-
CACTIT020000366.1	3168	3978	zf-C2H2	6	+
CACTIT020000371.1	6002	6617	zf-C2H2	6	-
CACTIT020000372.1	1267	2008	zf-C2H2	9	+
CACTIT020000373.1	8714	10118	zf-C2H2	14	-
CACTIT020000373.1	17701	18349	zf-C2H2	5	+
CACTIT020000373.1	39676	41179	zf-C2H2	14	+
CACTIT020000373.1	50659	51823	zf-C2H2	12	-
CACTIT020000373.1	62672	63686	zf-C2H2	12	-
CACTIT020000373.1	70281	71427	zf-C2H2	13	-
CACTIT020000373.1	78218	78932	zf-C2H2	7	+
CACTIT020000373.1	82962	83763	zf-C2H2	9	-
CACTIT020000373.1	86215	86809	zf-C2H2	6	-
CACTIT020000373.1	95437	96706	zf-C2H2	11	-
CACTIT020000373.1	109490	110138	zf-C2H2	8	-
CACTIT020000373.1	121090	122329	zf-C2H2	15	+
CACTIT020000373.1	127175	128363	zf-C2H2	14	+
CACTIT020000373.1	146510	147746	zf-C2H2	14	+
CACTIT020000373.1	156373	156976	zf-C2H2	7	-
CACTIT020000373.1	172228	173059	zf-C2H2	10	-
CACTIT020000373.1	177355	178741	zf-C2H2	16	+
CACTIT020000373.1	193679	194696	zf-C2H2	12	+
CACTIT020000373.1	218176	218963	zf-C2H2	10	-
CACTIT020000373.1	225405	225894	zf-C2H2	6	-
CACTIT020000373.1	232320	232797	zf-C2H2	5	+
CACTIT020000373.1	237786	238230	zf-C2H2	5	-
CACTIT020000373.1	240926	242033	zf-C2H2	10	-
CACTIT020000373.1	259493	259970	zf-C2H2	6	-
CACTIT020000378.1	519	1549	zf-C2H2	12	+
CACTIT020000383.1	4760	5981	zf-C2H2	12	+
CACTIT020000383.1	16836	17824	zf-C2H2	13	-
CACTIT020000383.1	30966	31638	zf-C2H2	8	-
CACTIT020000383.1	40743	41907	zf-C2H2	13	-
CACTIT020000383.1	45956	46652	zf-C2H2	8	+
CACTIT020000383.1	54274	55726	zf-C2H2	14	-
CACTIT020000383.1	68800	69964	zf-C2H2	14	-
CACTIT020000383.1	78198	78780	zf-C2H2	7	+
CACTIT020000383.1	83641	84157	zf-C2H2	5	+
CACTIT020000383.1	94736	95753	zf-C2H2	12	-
CACTIT020000383.1	110933	112319	zf-C2H2	16	-
CACTIT020000383.1	120700	121857	zf-C2H2	12	+
CACTIT020000383.1	142117	142875	zf-C2H2	9	-
CACTIT020000383.1	150956	151784	zf-C2H2	8	+
CACTIT020000383.1	164734	165586	zf-C2H2	9	-
CACTIT020000392.1	891	2039	zf-C2H2	12	+
CACTIT020000392.1	8704	9717	zf-C2H2	13	+
CACTIT020000392.1	20335	21250	zf-C2H2	9	+
CACTIT020000392.1	31228	32341	zf-C2H2	11	-
CACTIT020000392.1	37559	38612	zf-C2H2	9	-
CACTIT020000392.1	77267	78074	zf-C2H2	9	-
CACTIT020000392.1	98113	98845	zf-C2H2	9	-
CACTIT020000392.1	104875	105891	zf-C2H2	12	+
CACTIT020000392.1	154459	155115	zf-C2H2	8	-
CACTIT020000392.1	179378	180110	zf-C2H2	9	+
CACTIT020000392.1	199855	200722	zf-C2H2	7	+
CACTIT020000392.1	260931	261669	zf-C2H2	9	-
CACTIT020000397.1	373303	373870	zf-C2H2	6	+
CACTIT020000397.1	386695	388066	zf-C2H2	13	-
CACTIT020000397.1	404950	405853	zf-C2H2	9	-
CACTIT020000397.1	416773	417892	zf-C2H2	13	-
CACTIT020000397.1	425318	426562	zf-C2H2	14	+
CACTIT020000397.1	435588	436680	zf-C2H2	12	+
CACTIT020000397.1	441669	442321	zf-C2H2	5	-
CACTIT020000397.1	458240	459143	zf-C2H2	9	-
CACTIT020000397.1	469811	470507	zf-C2H2	8	-
CACTIT020000397.1	480272	481517	zf-C2H2	14	+
CACTIT020000397.1	490368	491646	zf-C2H2	12	+
CACTIT020000397.1	496751	497543	zf-C2H2	7	-
CACTIT020000397.1	504651	505449	zf-C2H2	9	+
CACTIT020000397.1	525432	526227	zf-C2H2	10	+
CACTIT020000397.1	545492	546863	zf-C2H2	13	+
CACTIT020000397.1	560007	560652	zf-C2H2	9	-
CACTIT020000397.1	866623	867736	zf-C2H2	13	-
CACTIT020000397.1	876693	877398	zf-C2H2	8	+
CACTIT020000397.1	884459	885356	zf-C2H2	8	-
CACTIT020000397.1	908833	909733	zf-C2H2	11	-
CACTIT020000397.1	916069	917085	zf-C2H2	12	+
CACTIT020000397.1	925073	926093	zf-C2H2	12	+
CACTIT020000397.1	971726	972494	zf-C2H2	7	+
CACTIT020000397.1	979028	980036	zf-C2H2	11	-
CACTIT020000397.1	992310	993201	zf-C2H2	10	-
CACTIT020000397.1	998828	999701	zf-C2H2	10	-
CACTIT020000397.1	1001372	1002275	zf-C2H2	11	+
CACTIT020000397.1	1013008	1014543	zf-C2H2	16	+
CACTIT020000397.1	1020047	1020968	zf-C2H2	10	-
CACTIT020000397.1	1027442	1028214	zf-C2H2	9	+
CACTIT020000397.1	1035602	1036501	zf-C2H2	11	+
CACTIT020000397.1	1044035	1045103	zf-C2H2	10	-
CACTIT020000397.1	1057504	1058488	zf-C2H2	12	+
CACTIT020000397.1	1075436	1076243	zf-C2H2	8	-
CACTIT020000397.1	1083003	1084128	zf-C2H2	13	+
CACTIT020000397.1	1088011	1088650	zf-C2H2	7	-
CACTIT020000397.1	1099136	1100369	zf-C2H2	14	-
CACTIT020000397.1	1112602	1113940	zf-C2H2	12	+
CACTIT020000397.1	1125168	1126275	zf-C2H2	10	-
CACTIT020000397.1	1147571	1148567	zf-C2H2	11	-
CACTIT020000397.1	1156134	1157028	zf-C2H2	10	-
CACTIT020000397.1	1177033	1178212	zf-C2H2	10	-
CACTIT020000397.1	1198048	1198441	zf-C2H2	5	-
CACTIT020000397.1	1760769	1762053	zf-C2H2	12	+
CACTIT020000397.1	1784099	1784723	zf-C2H2	8	+
CACTIT020000397.1	1796690	1797890	zf-C2H2	14	+
CACTIT020000397.1	1803419	1804667	zf-C2H2	14	+
CACTIT020000397.1	1813407	1814715	zf-C2H2	15	-
CACTIT020000397.1	1824392	1825277	zf-C2H2	10	+
CACTIT020000397.1	1830789	1831515	zf-C2H2	9	-
CACTIT020000397.1	1834850	1835261	zf-C2H2	5	+
CACTIT020000397.1	1836672	1837875	zf-C2H2	13	-
CACTIT020000397.1	1842684	1843383	zf-C2H2	7	+
CACTIT020000397.1	1850070	1851054	zf-C2H2	9	-
CACTIT020000397.1	1858291	1858780	zf-C2H2	6	+
CACTIT020000397.1	1868543	1869443	zf-C2H2	8	+
CACTIT020000397.1	1876453	1877626	zf-C2H2	10	-
CACTIT020000397.1	1912280	1912795	zf-C2H2	8	-
CACTIT020000397.1	1922776	1923311	zf-C2H2	7	-
CACTIT020000397.1	1963828	1964695	zf-C2H2	8	-
CACTIT020000397.1	1982717	1983575	zf-C2H2	10	+
CACTIT020000397.1	1987685	1988123	zf-C2H2	5	+
CACTIT020000397.1	2001515	2002580	zf-C2H2	12	-
CACTIT020000397.1	2008494	2009160	zf-C2H2	8	+
CACTIT020000397.1	2034066	2035620	zf-C2H2	17	-
CACTIT020000397.1	2438931	2439636	zf-C2H2	8	+
CACTIT020000397.1	2454173	2455103	zf-C2H2	9	-
CACTIT020000397.1	2462952	2463657	zf-C2H2	7	+
CACTIT020000397.1	2473679	2474822	zf-C2H2	13	+
CACTIT020000397.1	2484460	2485581	zf-C2H2	10	-
CACTIT020000397.1	2496967	2497681	zf-C2H2	5	-
CACTIT020000397.1	2508862	2510098	zf-C2H2	15	-
CACTIT020000406.1	9282	10155	zf-C2H2	10	+
CACTIT020000406.1	17039	18425	zf-C2H2	15	-
CACTIT020000406.1	32229	32691	zf-C2H2	6	-
CACTIT020000406.1	36005	36488	zf-C2H2	5	-
CACTIT020000406.1	45178	45640	zf-C2H2	6	-
CACTIT020000406.1	49531	50194	zf-C2H2	6	-
CACTIT020000406.1	99209	99905	zf-C2H2	7	-
CACTIT020000406.1	104707	105685	zf-C2H2	11	-
CACTIT020000414.1	1692	2673	zf-C2H2	10	-
CACTIT020000414.1	83032	84367	zf-C2H2	12	+
CACTIT020000420.1	12481	14245	zf-C2H2	15	-
CACTIT020000420.1	33983	34772	zf-C2H2	9	-
CACTIT020000420.1	44809	46117	zf-C2H2	15	+
CACTIT020000420.1	75254	76430	zf-C2H2	13	-
CACTIT020000420.1	81354	82458	zf-C2H2	14	-
CACTIT020000420.1	93915	94563	zf-C2H2	8	+
CACTIT020000420.1	105228	106374	zf-C2H2	13	+
CACTIT020000420.1	117628	118669	zf-C2H2	10	-
CACTIT020000420.1	130398	131298	zf-C2H2	11	-
CACTIT020000420.1	601855	602758	zf-C2H2	9	-
CACTIT020000420.1	613032	614010	zf-C2H2	11	-
CACTIT020000420.1	619609	620582	zf-C2H2	11	+
CACTIT020000420.1	691743	692811	zf-C2H2	13	-
CACTIT020000420.1	703417	704808	zf-C2H2	16	-
CACTIT020000420.1	710114	710600	zf-C2H2	6	+
CACTIT020000420.1	723327	724548	zf-C2H2	14	+
CACTIT020000420.1	730536	731625	zf-C2H2	12	+
CACTIT020000420.1	740009	741317	zf-C2H2	15	-
CACTIT020000420.1	749056	749755	zf-C2H2	8	+
CACTIT020000420.1	754834	755626	zf-C2H2	10	-
CACTIT020000420.1	761506	762811	zf-C2H2	13	-
CACTIT020000420.1	767541	768240	zf-C2H2	7	+
CACTIT020000420.1	792910	793963	zf-C2H2	9	+
CACTIT020000420.1	799177	800290	zf-C2H2	11	+
CACTIT020000420.1	810210	811179	zf-C2H2	10	-
CACTIT020000420.1	821819	822833	zf-C2H2	11	-
CACTIT020000420.1	825973	826387	zf-C2H2	5	+
CACTIT020000420.1	830854	831574	zf-C2H2	8	-
CACTIT020000420.1	834246	834921	zf-C2H2	7	-
CACTIT020000429.1	579	1551	zf-C2H2	10	+
CACTIT020000429.1	65828	66896	zf-C2H2	13	-
CACTIT020000429.1	77748	78971	zf-C2H2	14	-
CACTIT020000429.1	82971	83595	zf-C2H2	8	+
CACTIT020000429.1	91582	92803	zf-C2H2	14	+
CACTIT020000429.1	98553	99801	zf-C2H2	14	+
CACTIT020000429.1	108884	110192	zf-C2H2	15	-
CACTIT020000429.1	118072	118957	zf-C2H2	10	+
CACTIT020000429.1	124729	125521	zf-C2H2	10	-
CACTIT020000429.1	130385	131690	zf-C2H2	13	-
CACTIT020000429.1	134299	134998	zf-C2H2	7	+
CACTIT020000429.1	138635	139061	zf-C2H2	5	+
CACTIT020000429.1	325228	326128	zf-C2H2	11	+
CACTIT020000429.1	337248	337947	zf-C2H2	8	+
CACTIT020000429.1	359134	360172	zf-C2H2	12	+
CACTIT020000429.1	372949	373489	zf-C2H2	6	-
CACTIT020000429.1	374736	375633	zf-C2H2	9	-
CACTIT020000429.1	376432	377308	zf-C2H2	9	-
CACTIT020000429.1	387099	388005	zf-C2H2	11	+
CACTIT020000429.1	780977	782093	zf-C2H2	10	+
CACTIT020000429.1	793577	794595	zf-C2H2	7	+
CACTIT020000429.1	811859	812873	zf-C2H2	12	+
CACTIT020000429.1	824116	825448	zf-C2H2	15	+
CACTIT020000429.1	837028	837937	zf-C2H2	11	-
CACTIT020000429.1	844102	844948	zf-C2H2	7	-
CACTIT020000438.1	2466	3465	zf-C2H2	10	-
CACTIT020000438.1	15637	16785	zf-C2H2	8	-
CACTIT020000438.1	19670	20605	zf-C2H2	9	+
CACTIT020000438.1	32927	33926	zf-C2H2	10	+
CACTIT020000448.1	2749	3903	zf-C2H2	13	+
CACTIT020000448.1	8231	8762	zf-C2H2	5	-
CACTIT020000448.1	13617	14088	zf-C2H2	5	-
CACTIT020000448.1	26721	27672	zf-C2H2	7	+
CACTIT020000448.1	50766	52056	zf-C2H2	11	+
CACTIT020000458.1	8555	9428	zf-C2H2	10	+
CACTIT020000458.1	16313	17699	zf-C2H2	15	-
CACTIT020000458.1	42718	43910	zf-C2H2	16	-
CACTIT020000458.1	60246	61536	zf-C2H2	11	-
CACTIT020000458.1	86850	87981	zf-C2H2	11	-
CACTIT020000458.1	98363	99773	zf-C2H2	14	-
CACTIT020000458.1	109086	110334	zf-C2H2	14	-
CACTIT020000458.1	115847	117068	zf-C2H2	14	-
CACTIT020000458.1	125835	126459	zf-C2H2	8	-
CACTIT020000458.1	130944	131757	zf-C2H2	7	+
CACTIT020000458.1	138091	138991	zf-C2H2	11	-
CACTIT020000458.1	143185	144211	zf-C2H2	12	+
CACTIT020000458.1	156835	158053	zf-C2H2	12	+
CACTIT020000468.1	5504	6296	zf-C2H2	10	+
CACTIT020000468.1	11876	12761	zf-C2H2	10	-
CACTIT020000468.1	20696	22004	zf-C2H2	15	+
CACTIT020000468.1	30313	31528	zf-C2H2	15	-
CACTIT020000468.1	37049	38270	zf-C2H2	14	-
CACTIT020000468.1	46214	46838	zf-C2H2	8	-
CACTIT020000468.1	51678	52485	zf-C2H2	8	+
CACTIT020000468.1	59817	60805	zf-C2H2	13	-
CACTIT020000468.1	64871	65915	zf-C2H2	12	+
CACTIT020000468.1	77441	78269	zf-C2H2	9	-
CACTIT020000468.1	97496	98393	zf-C2H2	11	-
CACTIT020000468.1	105617	106211	zf-C2H2	7	-
CACTIT020000468.1	115737	116217	zf-C2H2	6	+
CACTIT020000468.1	126494	127268	zf-C2H2	9	+
CACTIT020000468.1	134277	135603	zf-C2H2	11	-
CACTIT020000468.1	139971	140406	zf-C2H2	5	+
CACTIT020000477.1	5186	5989	zf-C2H2	11	-
CACTIT020000477.1	11714	12470	zf-C2H2	8	-
CACTIT020000477.1	17713	18649	zf-C2H2	11	+
CACTIT020000477.1	31272	32241	zf-C2H2	12	+
CACTIT020000477.1	51212	52014	zf-C2H2	9	+
CACTIT020000477.1	100769	101264	zf-C2H2	6	-
CACTIT020000477.1	106906	107980	zf-C2H2	8	+
CACTIT020000486.1	79904	80399	zf-C2H2	6	-
CACTIT020000486.1	327478	329419	zf-C2H2	17	-
CACTIT020000486.1	336124	337417	zf-C2H2	15	+
CACTIT020000486.1	357831	358446	zf-C2H2	7	+
CACTIT020000486.1	366999	367938	zf-C2H2	12	-
CACTIT020000486.1	416908	417444	zf-C2H2	8	+
CACTIT020000486.1	423940	425143	zf-C2H2	14	-
CACTIT020000486.1	428621	429284	zf-C2H2	7	+
CACTIT020000486.1	434439	435144	zf-C2H2	9	-
CACTIT020000486.1	438110	439142	zf-C2H2	9	-
CACTIT020000486.1	447719	448835	zf-C2H2	11	-
CACTIT020000486.1	455533	456352	zf-C2H2	10	+
CACTIT020000486.1	475493	476771	zf-C2H2	10	+
CACTIT020000486.1	483233	484214	zf-C2H2	11	-
CACTIT020000486.1	494750	495566	zf-C2H2	10	-
CACTIT020000486.1	499742	500444	zf-C2H2	8	+
CACTIT020000486.1	518446	519553	zf-C2H2	10	+
CACTIT020000486.1	522337	522781	zf-C2H2	5	+
CACTIT020000486.1	527832	528309	zf-C2H2	5	-
CACTIT020000486.1	534707	535196	zf-C2H2	6	+
CACTIT020000486.1	541642	542431	zf-C2H2	8	+
CACTIT020000495.1	30549	31833	zf-C2H2	12	-
CACTIT020000504.1	4971	5763	zf-C2H2	9	-
CACTIT020000504.1	18581	19648	zf-C2H2	13	-
CACTIT020000505.1	20888	21932	zf-C2H2	12	+
CACTIT020000505.1	53159	54584	zf-C2H2	13	+
CACTIT020000505.1	61852	63073	zf-C2H2	15	-
CACTIT020000505.1	68358	68739	zf-C2H2	5	+
CACTIT020000505.1	73487	74496	zf-C2H2	11	-
CACTIT020000505.1	79769	80954	zf-C2H2	11	+
CACTIT020000505.1	87820	89098	zf-C2H2	13	-
CACTIT020000505.1	105404	106223	zf-C2H2	10	-
CACTIT020000505.1	114708	115572	zf-C2H2	9	-
CACTIT020000505.1	119595	120741	zf-C2H2	13	-
CACTIT020000505.1	125220	126024	zf-C2H2	9	-
CACTIT020000505.1	128722	129379	zf-C2H2	6	-
CACTIT020000505.1	137579	138344	zf-C2H2	8	+
CACTIT020000505.1	149733	150885	zf-C2H2	14	+
CACTIT020000505.1	162870	163545	zf-C2H2	7	+
CACTIT020000505.1	170857	172042	zf-C2H2	12	+
CACTIT020000505.1	182712	183204	zf-C2H2	6	-
CACTIT020000506.1	27440	28394	zf-C2H2	11	+
CACTIT020000514.1	11845	12694	zf-C2H2	8	+
CACTIT020000514.1	25397	26465	zf-C2H2	13	+
CACTIT020000514.1	38919	39594	zf-C2H2	7	+
CACTIT020000514.1	47541	48543	zf-C2H2	11	+
CACTIT020000514.1	55614	56303	zf-C2H2	5	-
CACTIT020000514.1	60661	61660	zf-C2H2	11	+
CACTIT020000514.1	68178	69009	zf-C2H2	6	-
CACTIT020000524.1	1931	2345	zf-C2H2	5	+
CACTIT020000524.1	14777	15842	zf-C2H2	12	-
CACTIT020000524.1	21420	22086	zf-C2H2	8	+
CACTIT020000524.1	38125	38521	zf-C2H2	5	+
CACTIT020000524.1	47445	49095	zf-C2H2	18	-
CACTIT020000524.1	58688	59633	zf-C2H2	11	-
CACTIT020000524.1	68736	69777	zf-C2H2	11	+
CACTIT020000524.1	76600	77705	zf-C2H2	12	-
CACTIT020000524.1	83999	84587	zf-C2H2	5	+
CACTIT020000524.1	87705	88854	zf-C2H2	11	-
CACTIT020000524.1	129361	130609	zf-C2H2	14	+
CACTIT020000524.1	138063	139131	zf-C2H2	11	+
CACTIT020000533.1	47490	48342	zf-C2H2	9	+
CACTIT020000533.1	60889	62260	zf-C2H2	13	-
CACTIT020000533.1	69763	70189	zf-C2H2	6	+
CACTIT020000533.1	97033	97687	zf-C2H2	6	-
CACTIT020000533.1	103868	104834	zf-C2H2	11	+
CACTIT020000542.1	12626	13778	zf-C2H2	12	+
CACTIT020000542.1	27383	28448	zf-C2H2	12	-
CACTIT020000542.1	38900	40385	zf-C2H2	18	-
CACTIT020000551.1	11023	12313	zf-C2H2	10	+
CACTIT020000551.1	18662	19058	zf-C2H2	5	-
CACTIT020000551.1	25974	27039	zf-C2H2	12	-
CACTIT020000551.1	39215	40367	zf-C2H2	14	-
CACTIT020000551.1	52256	52853	zf-C2H2	6	-
CACTIT020000551.1	60712	61387	zf-C2H2	7	+
CACTIT020000551.1	63830	64634	zf-C2H2	9	+
CACTIT020000551.1	68802	69516	zf-C2H2	7	-
CACTIT020000551.1	76250	77396	zf-C2H2	13	+
CACTIT020000551.1	83880	84894	zf-C2H2	12	+
CACTIT020000551.1	101846	102713	zf-C2H2	7	+
CACTIT020000551.1	108273	109614	zf-C2H2	12	-
CACTIT020000551.1	138345	139326	zf-C2H2	9	+
CACTIT020000551.1	143205	143886	zf-C2H2	6	-
CACTIT020000551.1	146031	146880	zf-C2H2	8	-
CACTIT020000551.1	150675	151356	zf-C2H2	6	-
CACTIT020000551.1	153500	154349	zf-C2H2	8	-
CACTIT020000551.1	188730	189333	zf-C2H2	6	-
CACTIT020000551.1	204533	205268	zf-C2H2	8	+
CACTIT020000551.1	214189	215038	zf-C2H2	8	-
CACTIT020000551.1	222873	223467	zf-C2H2	6	+
CACTIT020000551.1	225830	226631	zf-C2H2	9	+
CACTIT020000551.1	230857	231376	zf-C2H2	5	-
CACTIT020000551.1	234470	235484	zf-C2H2	12	+
CACTIT020000551.1	247052	247988	zf-C2H2	10	+
CACTIT020000551.1	257394	258507	zf-C2H2	11	-
CACTIT020000551.1	263751	264880	zf-C2H2	10	-
CACTIT020000562.1	1545	2403	zf-C2H2	10	-
CACTIT020000562.1	8721	9840	zf-C2H2	13	-
CACTIT020000562.1	17424	18030	zf-C2H2	7	+
CACTIT020000579.1	53255	54572	zf-C2H2	13	+
CACTIT020000579.1	64653	65463	zf-C2H2	8	+
CACTIT020000579.1	69634	70357	zf-C2H2	9	-
CACTIT020000579.1	77100	78246	zf-C2H2	13	+
CACTIT020000579.1	84658	86326	zf-C2H2	19	+
CACTIT020000579.1	95893	97510	zf-C2H2	17	-
CACTIT020000584.1	1758	2853	zf-C2H2	14	-
CACTIT020000584.1	13839	14562	zf-C2H2	8	+
CACTIT020000586.1	2	496	zf-C2H2	6	+
CACTIT020000586.1	10105	11245	zf-C2H2	14	-
CACTIT020000586.1	18232	19168	zf-C2H2	8	+
CACTIT020000586.1	27652	29098	zf-C2H2	15	-
CACTIT020000586.1	52400	53249	zf-C2H2	11	+
CACTIT020000586.1	65591	66380	zf-C2H2	8	-
CACTIT020000586.1	72822	73311	zf-C2H2	6	-
CACTIT020000587.1	6055	6697	zf-C2H2	8	+
CACTIT020000587.1	58407	59055	zf-C2H2	8	-
CACTIT020000587.1	64953	65829	zf-C2H2	10	+
CACTIT020000587.1	70462	70873	zf-C2H2	6	-
CACTIT020000587.1	76277	76868	zf-C2H2	8	+
CACTIT020000587.1	84777	85578	zf-C2H2	10	-
CACTIT020000587.1	85824	87294	zf-C2H2	14	-
CACTIT020000587.1	111363	112179	zf-C2H2	10	-
CACTIT020000587.1	119781	120228	zf-C2H2	5	+
CACTIT020000587.1	129432	130323	zf-C2H2	7	+
CACTIT020000587.1	133429	134134	zf-C2H2	9	+
CACTIT020000587.1	139957	140620	zf-C2H2	7	-
CACTIT020000587.1	144157	145624	zf-C2H2	17	+
CACTIT020000587.1	158449	159688	zf-C2H2	13	-
CACTIT020000587.1	350596	352537	zf-C2H2	17	-
CACTIT020000587.1	360305	361598	zf-C2H2	15	+
CACTIT020000587.1	384058	385581	zf-C2H2	13	+
CACTIT020000587.1	394891	396516	zf-C2H2	19	-
CACTIT020000587.1	409926	410391	zf-C2H2	5	-
CACTIT020000587.1	417256	418114	zf-C2H2	10	-
CACTIT020000587.1	425081	426200	zf-C2H2	13	-
CACTIT020000587.1	434198	434804	zf-C2H2	7	+
CACTIT020000587.1	443416	444184	zf-C2H2	9	-
CACTIT020000587.1	452519	453773	zf-C2H2	14	-
CACTIT020000587.1	459150	460218	zf-C2H2	10	+
CACTIT020000587.1	469987	471244	zf-C2H2	15	-
CACTIT020000587.1	476626	477256	zf-C2H2	8	+
CACTIT020000587.1	481704	482613	zf-C2H2	10	+
CACTIT020000587.1	492433	493432	zf-C2H2	11	+
CACTIT020000587.1	503703	504888	zf-C2H2	12	-
CACTIT020000587.1	514600	515167	zf-C2H2	7	-
CACTIT020000587.1	518782	519673	zf-C2H2	10	-
CACTIT020000587.1	525692	526670	zf-C2H2	11	-
CACTIT020000587.1	549061	550330	zf-C2H2	12	-
CACTIT020000587.1	565790	566699	zf-C2H2	10	+
CACTIT020000587.1	585121	585769	zf-C2H2	8	-
CACTIT020000587.1	597851	598268	zf-C2H2	5	+
CACTIT020000587.1	894773	895712	zf-C2H2	12	-
CACTIT020000587.1	958969	960154	zf-C2H2	11	+
CACTIT020000587.1	966577	967474	zf-C2H2	10	-
CACTIT020000587.1	983899	985048	zf-C2H2	8	+
CACTIT020000587.1	994601	995555	zf-C2H2	11	-
CACTIT020000587.1	1011035	1011974	zf-C2H2	8	+
CACTIT020000588.1	838102	838669	zf-C2H2	6	-
CACTIT020000588.1	855517	856753	zf-C2H2	15	-
CACTIT020000588.1	860144	861427	zf-C2H2	11	+
CACTIT020000588.1	873408	873978	zf-C2H2	6	-
CACTIT020000588.1	880748	881732	zf-C2H2	12	+
CACTIT020000588.1	905787	906726	zf-C2H2	11	-
CACTIT020000588.1	919323	920391	zf-C2H2	13	+
CACTIT020000588.1	931783	933184	zf-C2H2	16	+
CACTIT020000588.1	948158	948620	zf-C2H2	5	-
CACTIT020000588.1	959945	960725	zf-C2H2	9	-
CACTIT020000588.1	965035	965527	zf-C2H2	6	+
CACTIT020000588.1	972366	973134	zf-C2H2	8	+
CACTIT020000588.1	980294	981260	zf-C2H2	12	-
CACTIT020000588.1	987033	987816	zf-C2H2	9	+
CACTIT020000588.1	1002406	1003378	zf-C2H2	12	+
CACTIT020000588.1	1021763	1022663	zf-C2H2	10	+
CACTIT020000588.1	1029193	1029904	zf-C2H2	8	-
CACTIT020000588.1	1038258	1038981	zf-C2H2	8	-
CACTIT020000588.1	1052938	1053889	zf-C2H2	11	+
CACTIT020000588.1	1062758	1064159	zf-C2H2	16	+
CACTIT020000588.1	1070292	1071092	zf-C2H2	11	-
CACTIT020000588.1	1077206	1077841	zf-C2H2	8	-
CACTIT020000588.1	1083888	1084845	zf-C2H2	9	-
CACTIT020000588.1	1089892	1090828	zf-C2H2	11	+
CACTIT020000588.1	1103975	1104788	zf-C2H2	10	+
CACTIT020000588.1	1130036	1130864	zf-C2H2	9	+
CACTIT020000588.1	1142359	1143403	zf-C2H2	12	-
CACTIT020000588.1	1147904	1148888	zf-C2H2	12	+
CACTIT020000589.1	13191	14484	zf-C2H2	14	+
CACTIT020000589.1	32235	33660	zf-C2H2	13	+
CACTIT020000589.1	42018	43422	zf-C2H2	16	-
CACTIT020000589.1	49338	50151	zf-C2H2	9	+
CACTIT020000589.1	51706	52507	zf-C2H2	10	-
CACTIT020000589.1	57757	58279	zf-C2H2	6	+
CACTIT020000589.1	68558	69263	zf-C2H2	5	-
CACTIT020000589.1	178932	180258	zf-C2H2	13	+
CACTIT020000589.1	193550	194822	zf-C2H2	14	+
CACTIT020000590.1	1103	2351	zf-C2H2	16	+
CACTIT020000590.1	13931	15332	zf-C2H2	16	+
CACTIT020000590.1	27151	27628	zf-C2H2	5	-
CACTIT020000590.1	38548	39328	zf-C2H2	9	-
CACTIT020000590.1	43934	44420	zf-C2H2	6	+
CACTIT020000590.1	49909	50761	zf-C2H2	10	+
CACTIT020000590.1	57828	58794	zf-C2H2	11	-
CACTIT020000590.1	61717	62500	zf-C2H2	9	+
CACTIT020000590.1	67802	68186	zf-C2H2	5	-
CACTIT020000590.1	68366	69173	zf-C2H2	9	-
CACTIT020000590.1	76441	77320	zf-C2H2	11	+
CACTIT020000590.1	90474	91431	zf-C2H2	9	-
CACTIT020000590.1	94895	96086	zf-C2H2	14	+
CACTIT020000590.1	112223	113291	zf-C2H2	8	+
CACTIT020000590.1	123377	124319	zf-C2H2	9	-
CACTIT020000590.1	141142	141968	zf-C2H2	10	-
CACTIT020000590.1	156180	157074	zf-C2H2	10	-
CACTIT020000590.1	360965	361808	zf-C2H2	11	-
CACTIT020000590.1	369900	370787	zf-C2H2	8	+
CACTIT020000590.1	378449	378929	zf-C2H2	6	+
CACTIT020000590.1	390423	391821	zf-C2H2	16	+
CACTIT020000590.1	403380	403857	zf-C2H2	5	-
CACTIT020000590.1	414397	415177	zf-C2H2	9	-
CACTIT020000590.1	420379	420871	zf-C2H2	6	+
CACTIT020000590.1	427446	428298	zf-C2H2	10	+
CACTIT020000590.1	435524	436118	zf-C2H2	6	-
CACTIT020000590.1	441949	442732	zf-C2H2	9	+
CACTIT020000590.1	449435	449948	zf-C2H2	5	+
CACTIT020000590.1	451236	452208	zf-C2H2	12	+
CACTIT020000590.1	463498	464458	zf-C2H2	10	+
CACTIT020000590.1	482576	483287	zf-C2H2	8	-
CACTIT020000590.1	491561	492284	zf-C2H2	8	-
CACTIT020000590.1	503679	504631	zf-C2H2	12	+
CACTIT020000590.1	517566	518439	zf-C2H2	8	-
CACTIT020000590.1	521769	522870	zf-C2H2	13	+
CACTIT020000590.1	566344	567442	zf-C2H2	11	-
CACTIT020000590.1	937248	938562	zf-C2H2	15	+
CACTIT020000590.1	947948	949121	zf-C2H2	13	+
CACTIT020000590.1	957245	957992	zf-C2H2	7	+
CACTIT020000590.1	964672	965548	zf-C2H2	11	-
CACTIT020000590.1	968770	969895	zf-C2H2	13	+
CACTIT020000590.1	974788	975739	zf-C2H2	10	+
CACTIT020000590.1	1013444	1014405	zf-C2H2	11	+
CACTIT020000590.1	1018052	1019300	zf-C2H2	14	-
CACTIT020000590.1	1020801	1021590	zf-C2H2	8	-
CACTIT020000590.1	1051561	1052431	zf-C2H2	7	+
CACTIT020000590.1	1062176	1062737	zf-C2H2	6	-
CACTIT020000590.1	1068699	1069786	zf-C2H2	10	+
CACTIT020000590.1	1074085	1074855	zf-C2H2	6	-
CACTIT020000590.1	1082954	1084106	zf-C2H2	14	+
CACTIT020000590.1	1093088	1094273	zf-C2H2	12	+
CACTIT020000590.1	1104976	1105747	zf-C2H2	9	-
CACTIT020000590.1	1134784	1135801	zf-C2H2	11	+
CACTIT020000590.1	1144657	1145740	zf-C2H2	12	-
CACTIT020000590.1	1158500	1159744	zf-C2H2	13	-
CACTIT020000590.1	1164800	1165721	zf-C2H2	11	+
CACTIT020000590.1	1180959	1181700	zf-C2H2	7	-
CACTIT020000590.1	1182687	1183536	zf-C2H2	9	-
CACTIT020000590.1	1189114	1189696	zf-C2H2	6	+
CACTIT020000590.1	1198816	1199884	zf-C2H2	13	+
CACTIT020000590.1	1212756	1214157	zf-C2H2	16	+
CACTIT020000590.1	1225633	1226110	zf-C2H2	5	-
CACTIT020000590.1	1237043	1237823	zf-C2H2	9	-
CACTIT020000590.1	1242524	1243010	zf-C2H2	6	+
CACTIT020000590.1	1250603	1251371	zf-C2H2	9	+
CACTIT020000590.1	1258449	1259415	zf-C2H2	11	-
CACTIT020000590.1	1264579	1265362	zf-C2H2	9	+
CACTIT020000590.1	1275327	1276215	zf-C2H2	11	+
CACTIT020000590.1	1286413	1287262	zf-C2H2	8	+
CACTIT020000590.1	1305312	1306797	zf-C2H2	18	+
CACTIT020000590.1	1347279	1348050	zf-C2H2	8	+
CACTIT020000590.1	1355478	1356444	zf-C2H2	11	-
CACTIT020000590.1	1362230	1363013	zf-C2H2	9	+
CACTIT020000590.1	1371334	1372195	zf-C2H2	11	+
CACTIT020000590.1	1382460	1383309	zf-C2H2	8	+
CACTIT020000590.1	1412436	1413660	zf-C2H2	13	-
CACTIT020000590.1	1485163	1486114	zf-C2H2	8	-
CACTIT020000590.1	1504312	1505266	zf-C2H2	11	+
CACTIT020000590.1	1513133	1514088	zf-C2H2	10	-
CACTIT020000590.1	1534552	1535950	zf-C2H2	15	-
CACTIT020000592.1	193175	194267	zf-C2H2	12	+
CACTIT020000592.1	215103	215976	zf-C2H2	10	+
CACTIT020000592.1	228890	230078	zf-C2H2	14	+
CACTIT020000592.1	252572	253130	zf-C2H2	7	+
CACTIT020000593.1	51177	52077	zf-C2H2	10	+
CACTIT020000593.1	63789	64629	zf-C2H2	7	+
CACTIT020000593.1	76733	77876	zf-C2H2	13	-
CACTIT020000593.1	88167	88956	zf-C2H2	9	-
CACTIT020000593.1	97142	98687	zf-C2H2	15	+
CACTIT020000593.1	100835	101225	zf-C2H2	5	+
CACTIT020000593.1	119995	121261	zf-C2H2	15	+
CACTIT020000593.1	136191	137159	zf-C2H2	13	-
CACTIT020000593.1	144152	144968	zf-C2H2	9	-
CACTIT020000593.1	174183	174933	zf-C2H2	9	+
CACTIT020000593.1	185184	186879	zf-C2H2	17	-
CACTIT020000593.1	208494	209433	zf-C2H2	10	-
CACTIT020000593.1	421740	423033	zf-C2H2	15	+
CACTIT020000593.1	438952	440353	zf-C2H2	16	-
CACTIT020000593.1	451210	452026	zf-C2H2	9	-
CACTIT020000593.1	465222	466290	zf-C2H2	13	+
CACTIT020000593.1	485137	486430	zf-C2H2	14	+
CACTIT020000593.1	504306	505395	zf-C2H2	9	+
CACTIT020000593.1	520023	521137	zf-C2H2	11	-
CACTIT020000593.1	526723	527518	zf-C2H2	10	-
CACTIT020000593.1	531655	532714	zf-C2H2	13	+
CACTIT020000593.1	552178	552853	zf-C2H2	7	-
CACTIT020000593.1	564595	565747	zf-C2H2	14	-
CACTIT020000593.1	579383	580148	zf-C2H2	8	-
CACTIT020000593.1	587926	588520	zf-C2H2	6	+
CACTIT020000593.1	591083	591887	zf-C2H2	8	+
CACTIT020000593.1	596010	596676	zf-C2H2	8	-
CACTIT020000593.1	599865	600879	zf-C2H2	12	+
CACTIT020000593.1	612025	612994	zf-C2H2	10	+
CACTIT020000593.1	622902	624015	zf-C2H2	11	-
CACTIT020000593.1	629248	629911	zf-C2H2	5	-
CACTIT020000594.1	9293	10361	zf-C2H2	13	-
CACTIT020000594.1	23552	24368	zf-C2H2	9	+
CACTIT020000594.1	35074	35947	zf-C2H2	10	+
CACTIT020000594.1	45260	45869	zf-C2H2	6	-
CACTIT020000594.1	51592	52408	zf-C2H2	9	+
CACTIT020000594.1	60429	61830	zf-C2H2	16	+
CACTIT020000594.1	77784	79161	zf-C2H2	16	-
CACTIT020000594.1	92290	94233	zf-C2H2	17	+
CACTIT020000594.1	107652	108918	zf-C2H2	15	+
CACTIT020000594.1	123610	124579	zf-C2H2	12	-
CACTIT020000594.1	131587	132403	zf-C2H2	9	-
CACTIT020000595.1	10178	11441	zf-C2H2	15	+
CACTIT020000595.1	25768	26659	zf-C2H2	11	-
CACTIT020000595.1	33044	34292	zf-C2H2	14	-
CACTIT020000596.1	16196	17111	zf-C2H2	9	+
CACTIT020000596.1	25764	27054	zf-C2H2	12	-
CACTIT020000596.1	37758	38859	zf-C2H2	10	-
CACTIT020000596.1	51827	53000	zf-C2H2	10	+
CACTIT020000596.1	66190	67033	zf-C2H2	8	-
CACTIT020000596.1	74393	75338	zf-C2H2	12	-
CACTIT020000597.1	37	1100	zf-C2H2	12	-
CACTIT020000597.1	19439	20339	zf-C2H2	11	+
CACTIT020000597.1	26938	28219	zf-C2H2	13	+
CACTIT020000597.1	51943	52450	zf-C2H2	5	-
CACTIT020000597.1	56669	57569	zf-C2H2	11	+
CACTIT020000597.1	64171	65452	zf-C2H2	13	+
CACTIT020000597.1	80806	81895	zf-C2H2	9	-
CACTIT020000597.1	87702	88803	zf-C2H2	10	+
CACTIT020000597.1	99066	100305	zf-C2H2	12	+
CACTIT020000598.1	9790	10963	zf-C2H2	10	-
CACTIT020000598.1	16740	17841	zf-C2H2	10	+
CACTIT020000598.1	27597	28836	zf-C2H2	12	+
CACTIT020000598.1	29300	30233	zf-C2H2	9	-
CACTIT020000599.1	9541	10369	zf-C2H2	8	-
CACTIT020000599.1	14380	15319	zf-C2H2	10	+
CACTIT020000599.1	28789	29746	zf-C2H2	12	-
CACTIT020000599.1	35677	36262	zf-C2H2	7	+
CACTIT020000600.1	43139	44162	zf-C2H2	13	+
CACTIT020000600.1	51804	52935	zf-C2H2	13	-
CACTIT020000600.1	81283	82183	zf-C2H2	8	+
CACTIT020000601.1	9281	9725	zf-C2H2	5	-
CACTIT020000601.1	12608	13733	zf-C2H2	10	-
CACTIT020000601.1	31158	32170	zf-C2H2	11	-
CACTIT020000601.1	36223	37039	zf-C2H2	10	+
CACTIT020000601.1	47240	48014	zf-C2H2	9	+
CACTIT020000601.1	57432	58497	zf-C2H2	10	-
CACTIT020000601.1	93442	94363	zf-C2H2	10	-
CACTIT020000601.1	109549	110531	zf-C2H2	11	+
CACTIT020000601.1	119973	120948	zf-C2H2	10	+
CACTIT020000602.1	10879	11854	zf-C2H2	10	+
CACTIT020000602.1	24075	24786	zf-C2H2	8	-
CACTIT020000602.1	33050	33773	zf-C2H2	8	-
CACTIT020000602.1	43296	44280	zf-C2H2	11	+
CACTIT020000602.1	74615	75554	zf-C2H2	12	+
CACTIT020000602.1	83587	84586	zf-C2H2	12	-
CACTIT020000602.1	90675	91626	zf-C2H2	11	+
CACTIT020000602.1	102465	103530	zf-C2H2	12	+
CACTIT020000602.1	124619	125285	zf-C2H2	7	+
CACTIT020000602.1	298790	300551	zf-C2H2	17	+
CACTIT020000602.1	320992	322018	zf-C2H2	10	-
CACTIT020000602.1	345046	346189	zf-C2H2	13	-
CACTIT020000602.1	357388	358282	zf-C2H2	10	-
CACTIT020000602.1	373606	374545	zf-C2H2	11	-
CACTIT020000602.1	379197	380064	zf-C2H2	7	-
CACTIT020000602.1	391609	393178	zf-C2H2	14	-
CACTIT020000602.1	411450	412308	zf-C2H2	10	-
CACTIT020000602.1	425544	426858	zf-C2H2	15	+
CACTIT020000602.1	442286	443297	zf-C2H2	13	-
CACTIT020000602.1	452532	453477	zf-C2H2	9	+
CACTIT020000602.1	467004	468067	zf-C2H2	12	+
CACTIT020000602.1	485542	487948	zf-C2H2	24	+
CACTIT020000602.1	500515	501373	zf-C2H2	10	-
CACTIT020000602.1	507526	508645	zf-C2H2	13	-
CACTIT020000602.1	515721	516327	zf-C2H2	7	+
CACTIT020000602.1	529072	530476	zf-C2H2	14	-
CACTIT020000602.1	537021	537504	zf-C2H2	5	+
CACTIT020000602.1	541535	542006	zf-C2H2	6	+
CACTIT020000602.1	555237	556470	zf-C2H2	12	+
CACTIT020000602.1	564708	565434	zf-C2H2	8	-
CACTIT020000602.1	582230	583382	zf-C2H2	14	-
CACTIT020000602.1	590554	591226	zf-C2H2	8	+
CACTIT020000602.1	598137	598842	zf-C2H2	9	+
CACTIT020000602.1	604608	605271	zf-C2H2	7	-
CACTIT020000602.1	608598	610065	zf-C2H2	17	+
CACTIT020000602.1	619746	620985	zf-C2H2	13	-
CACTIT020000602.1	721310	722282	zf-C2H2	8	+
CACTIT020000602.1	724645	725185	zf-C2H2	6	+
CACTIT020000602.1	732126	733527	zf-C2H2	16	-
CACTIT020000602.1	738210	739194	zf-C2H2	11	-
CACTIT020000602.1	747218	747761	zf-C2H2	7	+
CACTIT020000602.1	753571	754405	zf-C2H2	10	+
CACTIT020000602.1	766003	767224	zf-C2H2	13	+
CACTIT020000602.1	774722	775578	zf-C2H2	8	-
CACTIT020000602.1	786109	786733	zf-C2H2	8	+
CACTIT020000602.1	804324	805275	zf-C2H2	10	-
CACTIT020000602.1	811246	812392	zf-C2H2	11	-
CACTIT020000602.1	815617	816493	zf-C2H2	11	+
CACTIT020000602.1	823004	823823	zf-C2H2	7	-
CACTIT020000603.1	8080	9676	zf-C2H2	15	+
CACTIT020000603.1	24071	24821	zf-C2H2	9	-
CACTIT020000603.1	40108	41176	zf-C2H2	8	-
CACTIT020000603.1	63794	64772	zf-C2H2	12	-
CACTIT020000603.1	68051	69896	zf-C2H2	18	+
CACTIT020000603.1	88649	89399	zf-C2H2	9	-
CACTIT020000603.1	103618	104575	zf-C2H2	10	+
CACTIT020000603.1	120690	121674	zf-C2H2	11	-
CACTIT020000603.1	131550	132150	zf-C2H2	7	+
CACTIT020000603.1	138827	139577	zf-C2H2	9	+
CACTIT020000603.1	153717	155313	zf-C2H2	15	-
CACTIT020000603.1	176673	177357	zf-C2H2	5	-
CACTIT020000603.1	180017	181391	zf-C2H2	11	-
CACTIT020000604.1	0	786	zf-C2H2	10	-
CACTIT020000604.1	10422	11040	zf-C2H2	6	+
CACTIT020000604.1	18016	18766	zf-C2H2	8	+
CACTIT020000604.1	33091	34587	zf-C2H2	16	-
CACTIT020000604.1	56164	57928	zf-C2H2	17	+
CACTIT020000604.1	69023	69773	zf-C2H2	8	-
CACTIT020000604.1	83552	84284	zf-C2H2	8	+
CACTIT020000604.1	94034	95099	zf-C2H2	12	+
CACTIT020000604.1	102020	102560	zf-C2H2	6	-
CACTIT020000604.1	104903	105944	zf-C2H2	11	-
CACTIT020000604.1	201554	202406	zf-C2H2	9	+
CACTIT020000604.1	219609	220704	zf-C2H2	12	-
CACTIT020000604.1	255778	256822	zf-C2H2	10	+
CACTIT020000604.1	263744	264628	zf-C2H2	10	-
CACTIT020000604.1	273884	274970	zf-C2H2	13	-
CACTIT020000604.1	278607	279984	zf-C2H2	14	+
CACTIT020000604.1	285950	286838	zf-C2H2	10	-
CACTIT020000604.1	306214	307342	zf-C2H2	13	+
CACTIT020000604.1	325422	326232	zf-C2H2	10	-
CACTIT020000604.1	337110	338097	zf-C2H2	8	-
CACTIT020000605.1	42274	43354	zf-C2H2	11	+
CACTIT020000605.1	45697	46237	zf-C2H2	6	+
CACTIT020000605.1	53171	54572	zf-C2H2	16	-
CACTIT020000605.1	64232	65216	zf-C2H2	12	-
CACTIT020000605.1	74546	75374	zf-C2H2	5	+
CACTIT020000605.1	80418	81150	zf-C2H2	9	+
CACTIT020000605.1	93281	94283	zf-C2H2	11	+
CACTIT020000605.1	101259	102294	zf-C2H2	11	-
CACTIT020000605.1	113762	115205	zf-C2H2	16	+
CACTIT020000605.1	121002	121647	zf-C2H2	8	-
CACTIT020000605.1	127467	128256	zf-C2H2	8	+
CACTIT020000605.1	136619	137162	zf-C2H2	6	-
CACTIT020000605.1	144210	145545	zf-C2H2	13	-
CACTIT020000605.1	169918	170785	zf-C2H2	7	+
CACTIT020000605.1	178140	179298	zf-C2H2	13	+
CACTIT020000605.1	191935	193015	zf-C2H2	11	-
CACTIT020000605.1	212576	213383	zf-C2H2	9	+
CACTIT020000605.1	229327	230146	zf-C2H2	10	-
CACTIT020000605.1	273816	274410	zf-C2H2	6	-
CACTIT020000606.1	918	2472	zf-C2H2	17	+
CACTIT020000606.1	11361	11775	zf-C2H2	5	-
CACTIT020000606.1	27787	28453	zf-C2H2	8	-
CACTIT020000606.1	34031	35096	zf-C2H2	12	+
CACTIT020000606.1	48871	49309	zf-C2H2	5	-
CACTIT020000606.1	57206	58064	zf-C2H2	10	-
CACTIT020000606.1	75099	76155	zf-C2H2	10	-
CACTIT020000606.1	90964	91780	zf-C2H2	7	-
CACTIT020000606.1	110622	111450	zf-C2H2	8	+
CACTIT020000606.1	118133	118952	zf-C2H2	10	-
CACTIT020000606.1	129445	130501	zf-C2H2	10	-
CACTIT020000606.1	145373	146189	zf-C2H2	7	-
CACTIT020000606.1	161632	162484	zf-C2H2	9	-
CACTIT020000606.1	212879	213500	zf-C2H2	8	+
CACTIT020000606.1	245807	246413	zf-C2H2	7	-
CACTIT020000607.1	7254	8004	zf-C2H2	9	-
CACTIT020000607.1	27095	28151	zf-C2H2	10	+
CACTIT020000607.1	37005	38092	zf-C2H2	13	+
CACTIT020000607.1	45318	46125	zf-C2H2	9	+
CACTIT020000607.1	65524	66688	zf-C2H2	9	-
CACTIT020000607.1	90340	90829	zf-C2H2	5	-
CACTIT020000607.1	90946	91381	zf-C2H2	6	-
CACTIT020000607.1	94052	94991	zf-C2H2	8	-
CACTIT020000608.1	6025	7093	zf-C2H2	13	-
CACTIT020000608.1	20272	21088	zf-C2H2	10	+
CACTIT020000608.1	30179	30884	zf-C2H2	7	+
CACTIT020000608.1	42182	42998	zf-C2H2	10	-
CACTIT020000608.1	53113	54049	zf-C2H2	11	-
CACTIT020000608.1	59089	60046	zf-C2H2	9	+
CACTIT020000609.1	7198	8055	zf-C2H2	11	-
CACTIT020000609.1	14371	15328	zf-C2H2	9	-
CACTIT020000609.1	20466	21225	zf-C2H2	8	+
CACTIT020000609.1	38507	39305	zf-C2H2	10	+
CACTIT020000609.1	50655	51789	zf-C2H2	13	+
CACTIT020000609.1	62197	63154	zf-C2H2	10	-
CACTIT020000610.1	43	1177	zf-C2H2	13	-
CACTIT020000610.1	12515	13313	zf-C2H2	10	-
CACTIT020000610.1	27220	28156	zf-C2H2	11	-
CACTIT020000610.1	33208	34165	zf-C2H2	9	+
CACTIT020000610.1	40809	41760	zf-C2H2	10	+
CACTIT020000610.1	66413	67364	zf-C2H2	8	-
CACTIT020000610.1	77736	78594	zf-C2H2	11	-
CACTIT020000610.1	104974	105841	zf-C2H2	7	+
CACTIT020000610.1	123831	124989	zf-C2H2	13	+
CACTIT020000610.1	138136	139414	zf-C2H2	11	-
CACTIT020000610.1	150902	151886	zf-C2H2	12	+
CACTIT020000610.1	166589	167312	zf-C2H2	8	-
CACTIT020000610.1	174854	175391	zf-C2H2	6	+
CACTIT020000610.1	177307	178624	zf-C2H2	15	-
CACTIT020000610.1	184772	185472	zf-C2H2	8	-
CACTIT020000610.1	190847	192185	zf-C2H2	12	+
CACTIT020000611.1	4146	4974	zf-C2H2	8	+
CACTIT020000611.1	12576	13428	zf-C2H2	9	-
CACTIT020000613.1	3804	5190	zf-C2H2	15	-
CACTIT020000613.1	30196	31384	zf-C2H2	14	-
CACTIT020000613.1	42914	44453	zf-C2H2	17	-
CACTIT020000613.1	397871	398804	zf-C2H2	12	+
CACTIT020000613.1	413031	413742	zf-C2H2	9	+
CACTIT020000613.1	431834	433298	zf-C2H2	12	+
CACTIT020000613.1	441168	442278	zf-C2H2	12	+
CACTIT020000613.1	448947	449814	zf-C2H2	10	-
CACTIT020000613.1	456055	456940	zf-C2H2	10	+
CACTIT020000613.1	464967	466287	zf-C2H2	16	+
CACTIT020000613.1	474752	476416	zf-C2H2	17	-
CACTIT020000613.1	482640	483483	zf-C2H2	6	+
CACTIT020000613.1	493043	493864	zf-C2H2	7	+
CACTIT020000613.1	502230	503343	zf-C2H2	12	-
CACTIT020000613.1	518343	519301	zf-C2H2	10	+
CACTIT020000613.1	523647	524417	zf-C2H2	6	-
CACTIT020000613.1	532522	533674	zf-C2H2	14	+
CACTIT020000613.1	546612	547287	zf-C2H2	7	+
CACTIT020000613.1	569125	570172	zf-C2H2	11	+
CACTIT020000613.1	579030	580113	zf-C2H2	13	-
CACTIT020000613.1	595102	596944	zf-C2H2	16	-
CACTIT020000613.1	601340	602969	zf-C2H2	19	+
CACTIT020000614.1	8599	9223	zf-C2H2	8	-
LR744030.1	13859293	13861156	zf-C2H2	5	-
LR744030.1	55080649	55081465	zf-C2H2	6	+
LR744030.1	77869265	77870342	zf-C2H2	8	-
LR744030.1	103696568	103702280	zf-C2H2	17	+
LR744030.1	169488298	169495696	zf-C2H2	16	-
LR744030.1	174495568	174496819	zf-C2H2	11	+
LR744030.1	197134130	197135945	zf-C2H2	5	+
LR744030.1	201995559	201997023	zf-C2H2	5	+
LR744030.1	202018225	202019230	zf-C2H2	5	+
LR744030.1	202047726	202049211	zf-C2H2	5	+
LR744030.1	230428157	230430188	zf-C2H2	7	+
LR744030.1	306386375	306387653	zf-C2H2	6	-
LR744031.1	4167412	4169524	zf-C2H2	10	+
LR744031.1	20425094	20427122	zf-C2H2	6	+
LR744031.1	72780523	72782419	zf-C2H2	5	+
LR744031.1	92609099	92609861	zf-C2H2	6	+
LR744031.1	188766460	188767170	zf-C2H2	6	-
LR744031.1	282263781	282267309	zf-C2H2	21	-
LR744031.1	282275153	282275987	zf-C2H2	9	-
LR744031.1	282283572	282284295	zf-C2H2	6	-
LR744032.1	43385136	43386366	zf-C2H2	12	+
LR744032.1	47695559	47696735	zf-C2H2	12	-
LR744032.1	80142040	80142469	zf-C2H2	5	-
LR744032.1	125584865	125585552	zf-C2H2	7	+
LR744032.1	165104110	165109222	zf-C2H2	5	-
LR744032.1	187895945	187896569	zf-C2H2	8	-
LR744032.1	240846398	240847271	zf-C2H2	9	+
LR744033.1	19997941	20001295	zf-C2H2	6	-
LR744033.1	89963076	89963451	zf-C2H2	5	-
LR744033.1	93861303	93862014	zf-C2H2	7	-
LR744033.1	131685264	131685876	zf-C2H2	7	+
LR744033.1	131735672	131736689	zf-C2H2	11	-
LR744033.1	131765835	131767263	zf-C2H2	15	-
LR744033.1	131807657	131808536	zf-C2H2	10	+
LR744033.1	131843623	131844829	zf-C2H2	14	+
LR744033.1	131867243	131868044	zf-C2H2	9	+
LR744033.1	131941340	131941817	zf-C2H2	5	-
LR744033.1	210153433	210154213	zf-C2H2	7	-
LR744033.1	210156674	210157166	zf-C2H2	5	+
LR744033.1	213374064	213375186	zf-C2H2	11	-
LR744034.1	14410719	14413725	zf-C2H2	8	-
LR744034.1	200812721	200813213	zf-C2H2	6	-
LR744034.1	202018934	202019309	zf-C2H2	5	-
LR744034.1	227547362	227548094	zf-C2H2	5	+
LR744035.1	42365883	42366972	zf-C2H2	12	-
LR744035.1	52557582	52558167	zf-C2H2	5	+
LR744035.1	69264431	69268106	zf-C2H2	29	+
LR744035.1	69384833	69385685	zf-C2H2	7	+
LR744035.1	197373731	197375003	zf-C2H2	14	-
LR744035.1	200162461	200164906	zf-C2H2	17	+
LR744035.1	203578158	203578848	zf-C2H2	6	+
LR744035.1	203608405	203609566	zf-C2H2	14	-
LR744035.1	203634290	203635035	zf-C2H2	12	-
LR744035.1	203647545	203648379	zf-C2H2	9	-
LR744035.1	203669063	203670404	zf-C2H2	15	+
LR744035.1	204368868	204369892	zf-C2H2	13	-
LR744035.1	204384572	204385391	zf-C2H2	9	+
LR744035.1	204423226	204424018	zf-C2H2	9	+
LR744035.1	204447724	204448973	zf-C2H2	13	-
LR744035.1	205193558	205194401	zf-C2H2	9	+
LR744035.1	205208089	205209052	zf-C2H2	11	-
LR744035.1	205237855	205238392	zf-C2H2	7	+
LR744035.1	205602777	205603773	zf-C2H2	11	+
LR744035.1	205622482	205623553	zf-C2H2	12	+
LR744035.1	205645336	205645960	zf-C2H2	8	-
LR744035.1	205666362	205667739	zf-C2H2	15	+
LR744035.1	205723674	205724559	zf-C2H2	9	+
LR744035.1	205753366	205754182	zf-C2H2	9	+
LR744035.1	205787367	205788507	zf-C2H2	14	-
LR744035.1	206805667	206806099	zf-C2H2	5	+
LR744035.1	206817371	206818355	zf-C2H2	10	-
LR744035.1	207837843	207838380	zf-C2H2	7	-
LR744035.1	207844245	207844770	zf-C2H2	6	-
LR744035.1	211227820	211228261	zf-C2H2	5	+
LR744035.1	211243808	211245065	zf-C2H2	14	-
LR744035.1	211273195	211274071	zf-C2H2	10	+
LR744035.1	211279206	211279665	zf-C2H2	5	+
LR744035.1	211327359	211328325	zf-C2H2	11	-
LR744036.1	18394839	18398202	zf-C2H2	9	+
LR744036.1	73955804	73957022	zf-C2H2	13	+
LR744036.1	154384504	154387696	zf-C2H2	5	+
LR744036.1	154850986	154852879	zf-C2H2	7	-
LR744036.1	155822593	155824318	zf-C2H2	6	+
LR744036.1	156463823	156466523	zf-C2H2	6	+
LR744036.1	178981432	178982719	zf-C2H2	6	-
LR744036.1	181221920	181222493	zf-C2H2	6	+
LR744036.1	199569217	199570060	zf-C2H2	5	+
LR744037.1	150634774	150636191	zf-C2H2	8	-
LR744038.1	27278907	27281595	zf-C2H2	6	+
LR744038.1	27670087	27675571	zf-C2H2	10	+
LR744038.1	34979210	34981772	zf-C2H2	7	-
LR744038.1	39945924	39948300	zf-C2H2	8	-
LR744038.1	41901447	41904720	zf-C2H2	5	+
LR744038.1	42803904	42806259	zf-C2H2	7	-
LR744038.1	50401994	50405417	zf-C2H2	26	-
LR744038.1	52841246	52844747	zf-C2H2	10	-
LR744038.1	74620763	74622659	zf-C2H2	20	+
LR744038.1	92387618	92388653	zf-C2H2	10	+
LR744038.1	94522393	94523074	zf-C2H2	8	-
LR744038.1	94558452	94559471	zf-C2H2	13	-
LR744038.1	94595532	94596159	zf-C2H2	7	-
LR744038.1	94697345	94698077	zf-C2H2	8	+
LR744038.1	94795856	94797140	zf-C2H2	15	-
LR744038.1	94850936	94851398	zf-C2H2	5	-
LR744038.1	94854198	94855026	zf-C2H2	10	-
LR744038.1	94985656	94986274	zf-C2H2	7	-
LR744038.1	95013883	95014876	zf-C2H2	11	-
LR744038.1	95096362	95097349	zf-C2H2	11	-
LR744038.1	95195269	95196265	zf-C2H2	11	+
LR744038.1	95247493	95248705	zf-C2H2	13	-
LR744038.1	95271336	95272176	zf-C2H2	9	+
LR744038.1	95294835	95296245	zf-C2H2	16	+
LR744038.1	95360072	95361131	zf-C2H2	13	-
LR744038.1	95396643	95397546	zf-C2H2	10	+
LR744038.1	112087877	112089218	zf-C2H2	9	+
LR744038.1	193022218	193022920	zf-C2H2	5	-
LR744039.1	6300181	6303691	zf-C2H2	25	-
LR744039.1	39786806	39788222	zf-C2H2	8	+
LR744039.1	96796990	96798292	zf-C2H2	6	-
LR744039.1	120036740	120039338	zf-C2H2	7	+
LR744039.1	120274712	120280217	zf-C2H2	9	+
LR744039.1	124774489	124775569	zf-C2H2	5	-
LR744039.1	180898566	180902163	zf-C2H2	11	-
LR744039.1	183462462	183464466	zf-C2H2	8	+
LR744039.1	183833483	183836672	zf-C2H2	7	-
LR744041.1	41752779	41753685	zf-C2H2	9	+
LR744041.1	51776671	51777823	zf-C2H2	9	+
LR744041.1	63993395	63995984	zf-C2H2	28	+
LR744041.1	64058381	64059811	zf-C2H2	15	-
LR744041.1	64184843	64186004	zf-C2H2	12	-
LR744041.1	64490758	64491385	zf-C2H2	5	-
LR744041.1	97457379	97460067	zf-C2H2	20	+
LR744041.1	105540438	105541206	zf-C2H2	8	-
LR744041.1	115105178	115105676	zf-C2H2	5	+
LR744041.1	163355196	163356762	zf-C2H2	6	-
LR744041.1	164991522	164991924	zf-C2H2	5	+
LR744042.1	10664581	10664998	zf-C2H2	5	-
LR744042.1	12000511	12001900	zf-C2H2	16	+
LR744042.1	12020616	12021270	zf-C2H2	8	-
LR744042.1	12161787	12162747	zf-C2H2	10	+
LR744042.1	36484518	36485106	zf-C2H2	6	-
LR744042.1	36538900	36539608	zf-C2H2	8	-
LR744042.1	36570184	36571219	zf-C2H2	11	+
LR744042.1	36985462	36986260	zf-C2H2	8	-
LR744042.1	37055138	37055816	zf-C2H2	8	+
LR744042.1	37310850	37311285	zf-C2H2	5	+
LR744042.1	37384416	37385376	zf-C2H2	10	+
LR744042.1	37410768	37411295	zf-C2H2	7	-
LR744042.1	40927109	40928153	zf-C2H2	11	-
LR744042.1	40994774	40996595	zf-C2H2	21	+
LR744042.1	41015626	41016640	zf-C2H2	11	+
LR744042.1	41252051	41253143	zf-C2H2	13	+
LR744042.1	43577973	43578801	zf-C2H2	10	-
LR744042.1	43598488	43599322	zf-C2H2	9	+
LR744042.1	43623045	43624008	zf-C2H2	11	+
LR744042.1	43641290	43642226	zf-C2H2	9	-
LR744042.1	43660529	43661954	zf-C2H2	16	-
LR744042.1	43727599	43729216	zf-C2H2	18	-
LR744042.1	43747778	43749059	zf-C2H2	14	+
LR744042.1	43755746	43756889	zf-C2H2	11	-
LR744042.1	43764452	43765619	zf-C2H2	13	+
LR744042.1	43796541	43797081	zf-C2H2	6	+
LR744042.1	43806795	43808247	zf-C2H2	13	-
LR744042.1	43846081	43846816	zf-C2H2	8	+
LR744042.1	43888032	43889019	zf-C2H2	10	+
LR744042.1	43955640	43956528	zf-C2H2	11	+
LR744042.1	43967001	43967916	zf-C2H2	10	-
LR744042.1	44019441	44020281	zf-C2H2	9	-
LR744042.1	44034507	44035437	zf-C2H2	10	+
LR744042.1	44080309	44081413	zf-C2H2	13	+
LR744042.1	44091451	44092999	zf-C2H2	17	-
LR744042.1	44120796	44121449	zf-C2H2	7	+
LR744042.1	44144338	44146054	zf-C2H2	20	+
LR744042.1	44156341	44157532	zf-C2H2	13	-
LR744042.1	44176937	44177780	zf-C2H2	10	-
LR744042.1	44203862	44204594	zf-C2H2	8	-
LR744042.1	44218932	44219715	zf-C2H2	9	-
LR744042.1	44347602	44348571	zf-C2H2	11	-
LR744042.1	44356884	44357688	zf-C2H2	9	+
LR744042.1	44387757	44388489	zf-C2H2	8	-
LR744042.1	44400202	44402221	zf-C2H2	23	-
LR744042.1	44435085	44436447	zf-C2H2	15	+
LR744042.1	44476740	44477664	zf-C2H2	8	-
LR744042.1	44494858	44495728	zf-C2H2	10	+
LR744042.1	44526939	44528649	zf-C2H2	19	+
LR744042.1	44560061	44561126	zf-C2H2	13	-
LR744042.1	44587411	44588407	zf-C2H2	10	-
LR744042.1	44613340	44614201	zf-C2H2	10	-
LR744042.1	44635808	44637239	zf-C2H2	17	+
LR744042.1	44686948	44687632	zf-C2H2	8	+
LR744042.1	44720808	44721603	zf-C2H2	9	-
LR744042.1	44742403	44743480	zf-C2H2	13	-
LR744042.1	44759917	44760400	zf-C2H2	6	+
LR744042.1	44798132	44799344	zf-C2H2	14	-
LR744042.1	44803189	44804068	zf-C2H2	10	+
LR744042.1	44829228	44830506	zf-C2H2	15	-
LR744042.1	44910410	44911628	zf-C2H2	13	-
LR744042.1	44946422	44947880	zf-C2H2	16	-
LR744042.1	44962147	44964211	zf-C2H2	24	-
LR744042.1	44979035	44980079	zf-C2H2	12	-
LR744042.1	44993572	44994976	zf-C2H2	15	-
LR744042.1	45018445	45019594	zf-C2H2	12	-
LR744042.1	45039936	45041809	zf-C2H2	22	-
LR744042.1	45070374	45071205	zf-C2H2	9	-
LR744042.1	45083864	45084470	zf-C2H2	7	-
LR744042.1	45117960	45118617	zf-C2H2	8	-
LR744042.1	45127512	45128448	zf-C2H2	10	+
LR744042.1	45168671	45169625	zf-C2H2	11	+
LR744042.1	45193144	45194020	zf-C2H2	10	+
LR744042.1	45313978	45314551	zf-C2H2	6	-
LR744042.1	45320992	45322981	zf-C2H2	22	+
LR744042.1	45347764	45349216	zf-C2H2	17	+
LR744042.1	45368140	45369253	zf-C2H2	13	+
LR744042.1	45399968	45402104	zf-C2H2	25	-
LR744042.1	45457957	45459490	zf-C2H2	18	-
LR744042.1	45490235	45491699	zf-C2H2	17	-
LR744042.1	45509454	45510564	zf-C2H2	12	+
LR744042.1	45525752	45526553	zf-C2H2	10	-
LR744042.1	45557424	45558135	zf-C2H2	8	+
LR744042.1	45597956	45598820	zf-C2H2	10	-
LR744042.1	45614123	45615446	zf-C2H2	15	+
LR744042.1	45645863	45646670	zf-C2H2	9	-
LR744042.1	45665948	45666893	zf-C2H2	10	+
LR744042.1	45696080	45697166	zf-C2H2	12	-
LR744042.1	45706395	45707046	zf-C2H2	8	-
LR744042.1	45726238	45727129	zf-C2H2	9	-
LR744042.1	45741789	45742788	zf-C2H2	11	-
LR744042.1	45779043	45780493	zf-C2H2	17	+
LR744042.1	45806720	45807386	zf-C2H2	6	-
LR744042.1	45832787	45833573	zf-C2H2	8	-
LR744042.1	45868157	45869287	zf-C2H2	13	+
LR744042.1	45874308	45874749	zf-C2H2	5	-
LR744042.1	45904232	45905051	zf-C2H2	10	+
LR744042.1	45922148	45923807	zf-C2H2	19	+
LR744042.1	45955721	45957131	zf-C2H2	15	-
LR744042.1	45965128	45966028	zf-C2H2	10	-
LR744042.1	45991275	45992229	zf-C2H2	11	-
LR744042.1	46069638	46070949	zf-C2H2	15	+
LR744042.1	46087216	46088107	zf-C2H2	9	-
LR744042.1	46119360	46120398	zf-C2H2	12	-
LR744042.1	46159343	46161407	zf-C2H2	23	-
LR744042.1	46215023	46215956	zf-C2H2	10	-
LR744042.1	46233086	46233926	zf-C2H2	10	+
LR744042.1	46375677	46376376	zf-C2H2	6	+
LR744042.1	46377123	46377840	zf-C2H2	7	+
LR744042.1	46427440	46428457	zf-C2H2	12	+
LR744042.1	46453867	46454656	zf-C2H2	9	+
LR744042.1	46478932	46480255	zf-C2H2	15	-
LR744042.1	46857636	46858506	zf-C2H2	8	+
LR744042.1	46865941	46866616	zf-C2H2	8	+
LR744042.1	46886501	46888016	zf-C2H2	17	-
LR744042.1	46908564	46909584	zf-C2H2	12	-
LR744042.1	46932771	46935939	zf-C2H2	37	+
LR744042.1	46947885	46948317	zf-C2H2	5	-
LR744042.1	46948432	46949107	zf-C2H2	7	-
LR744042.1	47341990	47343058	zf-C2H2	13	-
LR744042.1	47366765	47367629	zf-C2H2	10	-
LR744042.1	47414800	47415727	zf-C2H2	11	-
LR744042.1	47637156	47638026	zf-C2H2	9	+
LR744042.1	47661003	47662041	zf-C2H2	12	-
LR744042.1	47703393	47703852	zf-C2H2	5	-
LR744042.1	47722733	47723738	zf-C2H2	12	+
LR744042.1	48083398	48084532	zf-C2H2	12	+
LR744042.1	48101866	48102913	zf-C2H2	12	-
LR744042.1	48123551	48124391	zf-C2H2	10	+
LR744042.1	48170614	48171145	zf-C2H2	5	-
LR744042.1	48172069	48172837	zf-C2H2	10	-
LR744042.1	48211299	48211884	zf-C2H2	7	-
LR744042.1	48225981	48226770	zf-C2H2	9	-
LR744042.1	48257919	48258492	zf-C2H2	7	+
LR744042.1	48309283	48310810	zf-C2H2	19	-
LR744042.1	48394347	48395325	zf-C2H2	11	-
LR744042.1	49496649	49497480	zf-C2H2	10	+
LR744042.1	49536911	49537655	zf-C2H2	9	-
LR744042.1	49544423	49546283	zf-C2H2	21	-
LR744042.1	50292626	50293346	zf-C2H2	8	-
LR744042.1	50315589	50316411	zf-C2H2	9	-
LR744042.1	50356345	50357461	zf-C2H2	13	-
LR744042.1	50393312	50394023	zf-C2H2	7	+
LR744042.1	50443869	50444442	zf-C2H2	6	+
LR744042.1	51417269	51418238	zf-C2H2	10	-
LR744042.1	100412977	100413583	zf-C2H2	7	-
LR744042.1	136072131	136073310	zf-C2H2	9	-
LR744042.1	136650824	136654991	zf-C2H2	10	-
LR744043.1	6997607	6998882	zf-C2H2	10	-
LR744043.1	65604711	65606952	zf-C2H2	11	+
LR744043.1	155777258	155778551	zf-C2H2	5	+
LR744044.1	25336879	25338094	zf-C2H2	14	-
LR744045.1	113224645	113228641	zf-C2H2	8	+
LR744045.1	119534608	119535589	zf-C2H2	10	-
LR744046.1	2850952	2852089	zf-C2H2	5	-
LR744046.1	65505544	65506768	zf-C2H2	13	+
LR744046.1	102301523	102302522	zf-C2H2	8	-
LR744046.1	102362790	102364101	zf-C2H2	13	-
LR744046.1	102792587	102793388	zf-C2H2	9	+
LR744046.1	102820600	102820990	zf-C2H2	5	-
LR744046.1	102841417	102842101	zf-C2H2	7	+
LR744046.1	102890091	102890883	zf-C2H2	9	-
LR744046.1	102913487	102914762	zf-C2H2	14	-
LR744046.1	102960557	102961643	zf-C2H2	12	+
LR744046.1	102997941	102998649	zf-C2H2	9	+
LR744046.1	103032197	103032843	zf-C2H2	7	-
LR744046.1	103068634	103069231	zf-C2H2	5	-
LR744046.1	103249519	103250710	zf-C2H2	13	+
LR744046.1	103253766	103255152	zf-C2H2	16	+
LR744046.1	103278037	103278814	zf-C2H2	9	+
LR744046.1	103316050	103317034	zf-C2H2	11	-
LR744046.1	103361527	103362328	zf-C2H2	9	+
LR744046.1	103376406	103377253	zf-C2H2	10	-
LR744046.1	103385918	103386845	zf-C2H2	11	+
LR744046.1	103448298	103449624	zf-C2H2	15	+
LR744046.1	103519594	103520368	zf-C2H2	8	-
LR744046.1	103557336	103558011	zf-C2H2	7	+
LR744046.1	103571564	103572347	zf-C2H2	9	+
LR744046.1	103599526	103600990	zf-C2H2	16	-
LR744046.1	103615559	103616435	zf-C2H2	11	-
LR744046.1	103624562	103625189	zf-C2H2	6	-
LR744046.1	103652732	103653317	zf-C2H2	7	+
LR744046.1	103666102	103667017	zf-C2H2	10	-
LR744046.1	103676123	103677017	zf-C2H2	9	+
LR744046.1	103703646	103704537	zf-C2H2	10	+
LR744046.1	103763306	103764113	zf-C2H2	9	+
LR744046.1	103803760	103804933	zf-C2H2	13	+
LR744046.1	104587390	104588191	zf-C2H2	9	+
LR744046.1	104908251	104909253	zf-C2H2	10	+
LR744046.1	104913937	104914955	zf-C2H2	8	+
LR744046.1	104920936	104922232	zf-C2H2	16	-
LR744046.1	104952903	104954046	zf-C2H2	13	-
LR744046.1	104978952	104979663	zf-C2H2	8	-
LR744046.1	105010220	105010781	zf-C2H2	6	+
LR744046.1	105053540	105054587	zf-C2H2	13	-
LR744046.1	105100579	105101203	zf-C2H2	8	-
LR744046.1	105122639	105123680	zf-C2H2	12	+
LR744046.1	105168432	105169659	zf-C2H2	13	-
LR744046.1	105178584	105178986	zf-C2H2	5	-
LR744046.1	105191317	105192208	zf-C2H2	8	+
LR744046.1	105203044	105204103	zf-C2H2	12	+
LR744046.1	105238060	105238831	zf-C2H2	8	+
LR744046.1	105304472	105305843	zf-C2H2	12	+
LR744046.1	105458518	105459319	zf-C2H2	9	+
LR744046.1	105482453	105483281	zf-C2H2	9	-
LR744046.1	105501926	105503255	zf-C2H2	15	+
LR744046.1	105512660	105513776	zf-C2H2	13	+
LR744046.1	105793054	105793954	zf-C2H2	9	-
LR744046.1	105824656	105825499	zf-C2H2	9	+
LR744046.1	105852557	105853667	zf-C2H2	11	+
LR744046.1	105865313	105865817	zf-C2H2	5	+
LR744046.1	105890138	105890939	zf-C2H2	9	+
LR744046.1	105930887	105931739	zf-C2H2	9	+
LR744046.1	105955019	105955799	zf-C2H2	9	-
LR744046.1	105963090	105964170	zf-C2H2	11	-
LR744046.1	105988372	105989542	zf-C2H2	13	-
LR744046.1	106159860	106161366	zf-C2H2	17	+
LR744046.1	106174744	106175623	zf-C2H2	9	-
LR744046.1	106194138	106194957	zf-C2H2	9	+
LR744046.1	106201238	106202129	zf-C2H2	10	-
LR744046.1	106231077	106231896	zf-C2H2	10	+
LR744046.1	106245646	106246243	zf-C2H2	7	-
LR744046.1	106266434	106267553	zf-C2H2	12	-
LR744046.1	106303516	106304626	zf-C2H2	14	+
LR744046.1	106336863	106337514	zf-C2H2	7	-
LR744046.1	106391925	106392429	zf-C2H2	5	+
LR744046.1	106444160	106445462	zf-C2H2	15	-
LR744046.1	106474336	106475395	zf-C2H2	12	-
LR744046.1	106513376	106514342	zf-C2H2	11	-
LR744046.1	106539214	106540192	zf-C2H2	11	+
LR744046.1	106549019	106550651	zf-C2H2	20	-
LR744046.1	106597386	106598964	zf-C2H2	16	-
LR744046.1	106618852	106619668	zf-C2H2	9	-
LR744046.1	106649801	106651034	zf-C2H2	14	-
LR744046.1	106685987	106687424	zf-C2H2	16	+
LR744046.1	107377875	107378604	zf-C2H2	5	-
LR744046.1	107439227	107440433	zf-C2H2	14	-
LR744046.1	107647050	107648370	zf-C2H2	15	-
LR744046.1	107662291	107663050	zf-C2H2	5	+
LR744046.1	107672417	107673041	zf-C2H2	8	+
LR744046.1	107688777	107689338	zf-C2H2	6	-
LR744046.1	107777323	107778238	zf-C2H2	10	+
LR744046.1	107800378	107801827	zf-C2H2	17	+
LR744046.1	107821894	107822701	zf-C2H2	9	-
LR744046.1	108614327	108615476	zf-C2H2	12	-
LR744046.1	108654311	108655250	zf-C2H2	10	-
LR744046.1	108710470	108711277	zf-C2H2	9	+
LR744046.1	108731772	108732588	zf-C2H2	8	+
LR744046.1	108739585	108740218	zf-C2H2	7	-
LR744046.1	108766194	108767472	zf-C2H2	11	+
LR744046.1	108796343	108797471	zf-C2H2	13	+
LR744046.1	108990271	108991555	zf-C2H2	15	+
LR744046.1	108999783	109000272	zf-C2H2	6	-
LR744046.1	109014296	109015328	zf-C2H2	11	+
LR744046.1	109021833	109022877	zf-C2H2	13	-
LR744046.1	109049808	109050312	zf-C2H2	5	-
LR744046.1	109068073	109069552	zf-C2H2	17	+
LR744046.1	109125169	109125839	zf-C2H2	8	-
LR744046.1	109164867	109166160	zf-C2H2	14	+
LR744046.1	109373656	109374730	zf-C2H2	11	+
LR744046.1	109390856	109391930	zf-C2H2	12	-
LR744046.1	109404283	109406452	zf-C2H2	25	-
LR744046.1	109420454	109421855	zf-C2H2	17	-
LR744046.1	109440193	109440835	zf-C2H2	8	-
LR744046.1	109465639	109466464	zf-C2H2	8	+
LR744046.1	110540111	110541056	zf-C2H2	11	-
LR744046.1	110551135	110551909	zf-C2H2	9	-
LR744046.1	110567956	110569285	zf-C2H2	12	-
LR744046.1	110608718	110609840	zf-C2H2	14	+
LR744046.1	110616868	110617618	zf-C2H2	9	+
LR744046.1	110629322	110629904	zf-C2H2	6	+
LR744046.1	110823893	110824667	zf-C2H2	8	-
LR744046.1	110835161	110836220	zf-C2H2	12	-
LR744046.1	110863075	110864122	zf-C2H2	12	-
LR744046.1	110921187	110922234	zf-C2H2	12	-
LR744046.1	110939757	110940777	zf-C2H2	11	+
LR744046.1	110957052	110958576	zf-C2H2	18	+
LR744046.1	110970057	110970819	zf-C2H2	9	+
LR744046.1	110990583	110991633	zf-C2H2	12	-
LR744046.1	111038197	111039439	zf-C2H2	12	-
LR744046.1	111049345	111050137	zf-C2H2	9	-
LR744046.1	111059761	111060712	zf-C2H2	10	-
LR744046.1	111198899	111200108	zf-C2H2	11	-
LR744046.1	111293719	111294247	zf-C2H2	5	-
LR744046.1	111305904	111306915	zf-C2H2	11	+
LR744046.1	111325184	111325859	zf-C2H2	7	-
LR744046.1	111328594	111329665	zf-C2H2	12	+
LR744046.1	111354778	111356044	zf-C2H2	15	+
LR744046.1	111379089	111380385	zf-C2H2	16	+
LR744046.1	111423224	111424520	zf-C2H2	15	+
LR744046.1	111462050	111462842	zf-C2H2	10	-
LR744046.1	111487020	111487770	zf-C2H2	9	+
LR744046.1	111543965	111544643	zf-C2H2	8	-
LR744046.1	111570846	111571956	zf-C2H2	13	+
LR744046.1	111586290	111587193	zf-C2H2	10	-
LR744046.1	111608272	111609313	zf-C2H2	13	+
LR744046.1	111633730	111634729	zf-C2H2	12	+
LR744046.1	111636605	111637667	zf-C2H2	12	+
LR744046.1	111644780	111645821	zf-C2H2	13	+
LR744046.1	111668301	111669615	zf-C2H2	15	+
LR744046.1	111691625	111692585	zf-C2H2	11	-
LR744046.1	111694805	111695993	zf-C2H2	14	+
LR744046.1	111729263	111729971	zf-C2H2	8	-
LR744046.1	111734443	111735238	zf-C2H2	9	+
LR744046.1	111793656	111794868	zf-C2H2	15	-
LR744046.1	111840251	111841214	zf-C2H2	11	-
LR744046.1	111884762	111885809	zf-C2H2	12	-
LR744046.1	111896205	111896913	zf-C2H2	9	+
LR744046.1	111950700	111951132	zf-C2H2	5	-
LR744046.1	111969697	111970825	zf-C2H2	12	+
LR744046.1	112007582	112008323	zf-C2H2	8	-
LR744046.1	112012391	112013099	zf-C2H2	9	-
LR744046.1	112062257	112063106	zf-C2H2	10	-
LR744046.1	112065912	112066809	zf-C2H2	10	+
LR744046.1	112091091	112091991	zf-C2H2	11	-
LR744046.1	112103524	112104166	zf-C2H2	7	+
LR744046.1	112151211	112153290	zf-C2H2	20	-
LR744046.1	112158009	112158438	zf-C2H2	5	+
LR744046.1	112175199	112176144	zf-C2H2	11	+
LR744046.1	112232658	112233609	zf-C2H2	12	+
LR744046.1	112276421	112277180	zf-C2H2	9	-
LR744046.1	112300971	112302015	zf-C2H2	12	-
LR744046.1	112307039	112307795	zf-C2H2	8	+
LR744046.1	112349234	112350617	zf-C2H2	15	+
LR744046.1	112360590	112361901	zf-C2H2	14	+
LR744046.1	112400243	112400930	zf-C2H2	8	-
LR744046.1	112416130	112416658	zf-C2H2	6	+
LR744046.1	112443762	112444794	zf-C2H2	10	-
LR744046.1	112466496	112467291	zf-C2H2	10	+
LR744046.1	112490684	112491644	zf-C2H2	11	-
LR744046.1	112515335	112516214	zf-C2H2	11	+
LR744046.1	112552309	112553113	zf-C2H2	10	-
LR744046.1	112599202	112599769	zf-C2H2	6	-
LR744046.1	112672704	112674000	zf-C2H2	15	+
LR744046.1	112712613	112713648	zf-C2H2	12	+
LR744046.1	112726467	112728015	zf-C2H2	18	-
LR744046.1	112752823	112753651	zf-C2H2	9	+
LR744046.1	112787373	112788249	zf-C2H2	11	-
LR744046.1	112801888	112803127	zf-C2H2	15	-
LR744046.1	112817768	112818953	zf-C2H2	13	+
LR744046.1	112854060	112854936	zf-C2H2	10	-
LR744046.1	112891645	112892359	zf-C2H2	7	-
LR744046.1	112905703	112906099	zf-C2H2	5	-
LR744046.1	112908618	112909554	zf-C2H2	10	+
LR744046.1	112945455	112946496	zf-C2H2	12	-
LR744046.1	112976383	112977586	zf-C2H2	13	-
LR744046.1	113011255	113012344	zf-C2H2	12	-
LR744046.1	113016469	113017432	zf-C2H2	12	+
LR744046.1	113062888	113063335	zf-C2H2	5	-
LR744046.1	113065828	113067238	zf-C2H2	16	+
LR744046.1	113117851	113118787	zf-C2H2	10	-
LR744046.1	113140178	113141255	zf-C2H2	13	-
LR744046.1	113145475	113146423	zf-C2H2	11	+
LR744046.1	113156550	113157648	zf-C2H2	12	+
LR744046.1	113186627	113187245	zf-C2H2	7	-
LR744046.1	113191022	113191766	zf-C2H2	8	+
LR744046.1	113226052	113226775	zf-C2H2	8	+
LR744046.1	113255206	113256019	zf-C2H2	9	+
LR744046.1	113272347	113273034	zf-C2H2	8	-
LR744046.1	113307848	113309354	zf-C2H2	17	-
LR744046.1	113311841	113312633	zf-C2H2	9	+
LR744046.1	113333301	113334246	zf-C2H2	11	-
LR744046.1	113356693	113357176	zf-C2H2	6	+
LR744046.1	113369030	113369765	zf-C2H2	9	-
LR744046.1	113379391	113379925	zf-C2H2	6	+
LR744046.1	113386696	113387485	zf-C2H2	9	+
LR744046.1	113397179	113397872	zf-C2H2	8	+
LR744046.1	113408084	113408834	zf-C2H2	9	-
LR744046.1	113420022	113421342	zf-C2H2	15	+
LR744046.1	113451240	113452383	zf-C2H2	13	-
LR744046.1	113461871	113462999	zf-C2H2	14	+
LR744046.1	113475586	113476171	zf-C2H2	6	+
LR744046.1	113482002	113483244	zf-C2H2	17	+
LR744046.1	113491336	113491942	zf-C2H2	7	-
LR744046.1	113494068	113495019	zf-C2H2	11	+
LR744046.1	113517704	113519336	zf-C2H2	20	-
LR744046.1	113534617	113535475	zf-C2H2	10	-
LR744046.1	113544973	113546149	zf-C2H2	13	+
LR744046.1	113556778	113557567	zf-C2H2	9	+
LR744046.1	113567814	113568369	zf-C2H2	6	-
LR744046.1	113570830	113571706	zf-C2H2	11	+
LR744046.1	113587282	113588914	zf-C2H2	20	-
LR744046.1	113604213	113605155	zf-C2H2	11	-
LR744046.1	113614569	113615745	zf-C2H2	13	+
LR744046.1	113624083	113624707	zf-C2H2	8	-
LR744046.1	113655227	113656688	zf-C2H2	17	+
LR744046.1	113661083	113661662	zf-C2H2	7	-
LR744046.1	113670836	113671655	zf-C2H2	10	+
LR744046.1	113681629	113682448	zf-C2H2	10	-
LR744046.1	113688949	113689522	zf-C2H2	5	+
LR744046.1	113694189	113695113	zf-C2H2	10	-
LR744046.1	113708119	113708848	zf-C2H2	8	-
LR744046.1	113725361	113726099	zf-C2H2	8	+
LR744046.1	113741187	113742371	zf-C2H2	11	+
LR744046.1	113750076	113750901	zf-C2H2	9	+
LR744046.1	113762675	113763470	zf-C2H2	9	-
LR744046.1	113801541	113802945	zf-C2H2	16	-
LR744046.1	113816125	113816665	zf-C2H2	7	+
LR744046.1	113827508	113827940	zf-C2H2	5	-
LR744046.1	113833828	113834620	zf-C2H2	10	+
LR744046.1	113860174	113860698	zf-C2H2	5	-
LR744046.1	113863744	113865190	zf-C2H2	17	+
LR744046.1	113879152	113880619	zf-C2H2	18	+
LR744046.1	113893197	113894337	zf-C2H2	13	-
LR744046.1	113919818	113920238	zf-C2H2	5	+
LR744046.1	113929975	113930794	zf-C2H2	10	-
LR744046.1	113937237	113938230	zf-C2H2	11	+
LR744046.1	113945607	113946384	zf-C2H2	8	-
LR744046.1	113958929	113959805	zf-C2H2	10	-
LR744046.1	113978458	113979082	zf-C2H2	8	+
LR744046.1	113990321	113990945	zf-C2H2	8	-
LR744046.1	113999161	114000121	zf-C2H2	12	+
LR744046.1	114014015	114014735	zf-C2H2	9	-
LR744046.1	114019621	114020707	zf-C2H2	12	+
LR744046.1	114031490	114032282	zf-C2H2	9	-
LR744046.1	114039520	114040396	zf-C2H2	9	-
LR744046.1	114045213	114046300	zf-C2H2	12	+
LR744046.1	114062789	114063548	zf-C2H2	9	+
LR744046.1	114078779	114079985	zf-C2H2	13	-
LR744046.1	114100383	114101496	zf-C2H2	13	-
LR744046.1	114110400	114110940	zf-C2H2	7	+
LR744046.1	114125010	114125805	zf-C2H2	9	-
LR744046.1	114140711	114142160	zf-C2H2	16	+
LR744046.1	114150380	114150944	zf-C2H2	5	-
LR744046.1	114166085	114167456	zf-C2H2	13	+
LR744046.1	114172013	114173165	zf-C2H2	13	+
LR744046.1	114190202	114191105	zf-C2H2	10	+
LR744046.1	114207084	114208065	zf-C2H2	9	-
LR744046.1	114215025	114215979	zf-C2H2	11	+
LR744046.1	114231152	114231908	zf-C2H2	8	-
LR744046.1	114245799	114246936	zf-C2H2	13	-
LR744046.1	114255304	114256012	zf-C2H2	9	+
LR744046.1	114263425	114263959	zf-C2H2	6	-
LR744046.1	114281164	114281896	zf-C2H2	9	+
LR744046.1	114303594	114304557	zf-C2H2	12	+
LR744046.1	114312561	114313440	zf-C2H2	11	-
LR744046.1	114331646	114332441	zf-C2H2	9	-
LR744046.1	114342607	114343600	zf-C2H2	11	+
LR744046.1	114349204	114350038	zf-C2H2	10	-
LR744046.1	114370484	114371189	zf-C2H2	9	+
LR744046.1	114379401	114379977	zf-C2H2	7	-
LR744046.1	114400991	114402158	zf-C2H2	13	-
LR744046.1	114422364	114422988	zf-C2H2	8	-
LR744046.1	114425458	114426013	zf-C2H2	6	+
LR744046.1	114435362	114436151	zf-C2H2	9	-
LR744046.1	114456924	114458106	zf-C2H2	13	-
LR744046.1	114460889	114461765	zf-C2H2	10	+
LR744046.1	114475088	114476225	zf-C2H2	13	+
LR744046.1	114487691	114488888	zf-C2H2	14	+
LR744046.1	114519103	114519844	zf-C2H2	9	+
LR744046.1	114644747	114645548	zf-C2H2	8	-
LR744046.1	114656943	114657594	zf-C2H2	7	+
LR744046.1	114673279	114674140	zf-C2H2	10	-
LR744046.1	114681462	114682443	zf-C2H2	12	+
LR744046.1	114699137	114700013	zf-C2H2	11	-
LR744046.1	114737151	114738027	zf-C2H2	11	-
LR744046.1	114774167	114774962	zf-C2H2	10	+
LR744046.1	114784096	114784552	zf-C2H2	5	-
LR744046.1	114796569	114797805	zf-C2H2	14	-
LR744046.1	114810905	114811445	zf-C2H2	7	+
LR744046.1	114825504	114826206	zf-C2H2	8	-
LR744046.1	114829314	114830106	zf-C2H2	10	+
LR744046.1	114837396	114838272	zf-C2H2	11	-
LR744046.1	114842740	114843344	zf-C2H2	7	+
LR744046.1	114855654	114856446	zf-C2H2	9	-
LR744046.1	114863200	114864100	zf-C2H2	11	-
LR744046.1	114870722	114871373	zf-C2H2	8	+
LR744046.1	114887115	114888270	zf-C2H2	13	+
LR744046.1	114906063	114907149	zf-C2H2	12	-
LR744046.1	114913514	114914225	zf-C2H2	7	+
LR744046.1	114924270	114925314	zf-C2H2	13	+
LR744046.1	114931575	114932535	zf-C2H2	12	-
LR744046.1	114940423	114941047	zf-C2H2	8	+
LR744046.1	114954985	114955694	zf-C2H2	8	+
LR744046.1	114975956	114976664	zf-C2H2	8	+
LR744046.1	114994702	114995779	zf-C2H2	12	-
LR744046.1	115037246	115038110	zf-C2H2	10	-
LR744046.1	115080047	115081457	zf-C2H2	15	-
LR744046.1	115101887	115103123	zf-C2H2	15	+
LR744046.1	115116566	115117430	zf-C2H2	10	-
LR744046.1	115163745	115164978	zf-C2H2	14	+
LR744046.1	115174993	115176008	zf-C2H2	12	-
LR744046.1	115200675	115201425	zf-C2H2	8	+
LR744046.1	115215590	115216214	zf-C2H2	8	-
LR744046.1	115222071	115222683	zf-C2H2	6	+
LR744046.1	115234170	115234953	zf-C2H2	9	+
LR744046.1	115270673	115271546	zf-C2H2	10	+
LR744046.1	115282335	115283769	zf-C2H2	16	-
LR744046.1	115286566	115287442	zf-C2H2	10	+
LR744046.1	115301590	115302727	zf-C2H2	13	+
LR744046.1	115309963	115311160	zf-C2H2	14	+
LR744046.1	115335799	115336569	zf-C2H2	9	-
LR744046.1	115339425	115340272	zf-C2H2	10	+
LR744046.1	115347622	115349343	zf-C2H2	18	+
LR744046.1	115359427	115360126	zf-C2H2	5	+
LR744046.1	115376035	115376744	zf-C2H2	10	-
LR744046.1	115388953	115390261	zf-C2H2	15	+
LR744046.1	115405570	115406074	zf-C2H2	6	+
LR744046.1	115412862	115413567	zf-C2H2	9	-
LR744046.1	115418676	115419663	zf-C2H2	11	+
LR744046.1	115436154	115436853	zf-C2H2	8	+
LR744046.1	115441756	115442494	zf-C2H2	8	-
LR744046.1	115458022	115458922	zf-C2H2	10	-
LR744046.1	115472952	115473813	zf-C2H2	10	-
LR744046.1	115482566	115483547	zf-C2H2	12	+
LR744046.1	115501342	115502173	zf-C2H2	9	-
LR744046.1	115541884	115542424	zf-C2H2	6	-
LR744046.1	115556251	115557229	zf-C2H2	10	-
LR744046.1	116371160	116371652	zf-C2H2	6	+
LR744046.1	116377831	116378236	zf-C2H2	5	-
LR744046.1	116387981	116389448	zf-C2H2	17	-
LR744046.1	116411941	116412766	zf-C2H2	9	-
LR744046.1	116421002	116421770	zf-C2H2	8	-
LR744046.1	116440557	116441559	zf-C2H2	11	-
LR744046.1	116447918	116448815	zf-C2H2	10	+
LR744046.1	116458574	116459618	zf-C2H2	13	+
LR744046.1	116465876	116466836	zf-C2H2	12	-
LR744046.1	116475061	116475685	zf-C2H2	8	+
LR744046.1	116488208	116489087	zf-C2H2	10	+
LR744046.1	116496911	116497514	zf-C2H2	7	+
LR744046.1	116506907	116507642	zf-C2H2	9	-
LR744046.1	116518719	116520012	zf-C2H2	16	+
LR744046.1	116531344	116532262	zf-C2H2	10	-
LR744046.1	116551462	116552110	zf-C2H2	7	-
LR744046.1	116561803	116562829	zf-C2H2	12	+
LR744046.1	116674642	116675422	zf-C2H2	10	+
LR744046.1	116690121	116691249	zf-C2H2	14	-
LR744046.1	116698503	116699364	zf-C2H2	10	+
LR744046.1	116725313	116726607	zf-C2H2	16	+
LR744046.1	116734332	116735571	zf-C2H2	13	-
LR744046.1	116745200	116746493	zf-C2H2	12	+
LR744046.1	116768831	116769692	zf-C2H2	10	-
LR744046.1	116781990	116783058	zf-C2H2	13	+
LR744046.1	116800134	116801469	zf-C2H2	15	-
LR744046.1	116856144	116857011	zf-C2H2	10	-
LR744046.1	116872575	116873772	zf-C2H2	14	-
LR744046.1	116886020	116886974	zf-C2H2	11	-
LR744046.1	116930251	116931521	zf-C2H2	14	+
LR744046.1	116939614	116940210	zf-C2H2	6	-
LR744046.1	116949838	116951203	zf-C2H2	16	+
LR744046.1	116962175	116962694	zf-C2H2	5	+
LR744046.1	116981161	116982049	zf-C2H2	9	+
LR744046.1	116989781	116990321	zf-C2H2	6	-
LR744046.1	117002610	117003330	zf-C2H2	9	+
LR744046.1	117019235	117020210	zf-C2H2	12	+
LR744046.1	117029778	117030906	zf-C2H2	13	-
LR744046.1	117396899	117397607	zf-C2H2	8	+
LR744046.1	117416870	117417560	zf-C2H2	7	-
LR744046.1	117421766	117422642	zf-C2H2	11	+
LR744046.1	117431202	117431748	zf-C2H2	6	-
LR744046.1	117432386	117432800	zf-C2H2	5	-
LR744046.1	117438124	117439021	zf-C2H2	11	+
LR744046.1	117453200	117453740	zf-C2H2	7	-
LR744046.1	117467474	117468878	zf-C2H2	16	+
LR744046.1	117484586	117485672	zf-C2H2	11	+
LR744046.1	117506488	117507592	zf-C2H2	13	-
LR744046.1	117517498	117518731	zf-C2H2	14	+
LR744046.1	117535711	117537175	zf-C2H2	17	+
LR744046.1	117548439	117549204	zf-C2H2	9	-
LR744046.1	117558516	117559224	zf-C2H2	9	+
LR744046.1	117574629	117575145	zf-C2H2	6	+
LR744046.1	117588074	117588853	zf-C2H2	10	-
LR744046.1	117596236	117597040	zf-C2H2	10	-
LR744046.1	117620212	117621274	zf-C2H2	12	+
LR744046.1	117635734	117636673	zf-C2H2	11	-
LR744046.1	117642985	117643843	zf-C2H2	10	-
LR744046.1	117647325	117647849	zf-C2H2	5	+
LR744046.1	117658077	117658872	zf-C2H2	9	+
LR744046.1	117675610	117676564	zf-C2H2	11	+
LR744046.1	117688086	117688626	zf-C2H2	7	-
LR744046.1	117700526	117701306	zf-C2H2	9	+
LR744046.1	117709173	117709845	zf-C2H2	7	-
LR744046.1	117717455	117718157	zf-C2H2	8	+
LR744046.1	117737268	117738048	zf-C2H2	9	+
LR744046.1	117752504	117753392	zf-C2H2	8	+
LR744046.1	118056985	118058431	zf-C2H2	17	-
LR744046.1	118061579	118062103	zf-C2H2	5	+
LR744046.1	118072583	118073378	zf-C2H2	9	+
LR744046.1	118084101	118084893	zf-C2H2	10	-
LR744046.1	118087226	118087658	zf-C2H2	5	+
LR744046.1	118113674	118114559	zf-C2H2	11	+
LR744046.1	118118837	118119665	zf-C2H2	8	+
LR744046.1	118146147	118147128	zf-C2H2	11	-
LR744046.1	118161039	118161997	zf-C2H2	12	+
LR744046.1	118171856	118173251	zf-C2H2	15	-
LR744046.1	118208249	118209044	zf-C2H2	10	+
LR744046.1	118227188	118228190	zf-C2H2	11	-
LR744046.1	118237733	118239697	zf-C2H2	23	+
LR744046.1	118255297	118256182	zf-C2H2	10	-
LR744046.1	118262700	118263615	zf-C2H2	9	+
LR744046.1	118272394	118273048	zf-C2H2	8	+
LR744046.1	118282347	118283130	zf-C2H2	10	-
LR744046.1	118290708	118291401	zf-C2H2	9	+
LR744046.1	118318336	118319131	zf-C2H2	9	-
LR744046.1	118325204	118325831	zf-C2H2	7	-
LR744046.1	118337348	118338359	zf-C2H2	12	+
LR744046.1	118360701	118361409	zf-C2H2	9	+
LR744046.1	118368167	118368857	zf-C2H2	7	-
LR744046.1	118383095	118383797	zf-C2H2	8	+
LR744046.1	118405025	118405976	zf-C2H2	11	+
LR744046.1	118420338	118421151	zf-C2H2	9	+
LR744046.1	119539744	119540356	zf-C2H2	7	+
LR744046.1	119550935	119551754	zf-C2H2	9	-
LR744046.1	119561287	119562166	zf-C2H2	11	+
LR744046.1	119572263	119573083	zf-C2H2	10	-
LR744046.1	119584678	119586088	zf-C2H2	17	+
LR744046.1	119674108	119674951	zf-C2H2	11	-
LR744046.1	119685806	119686937	zf-C2H2	14	-
LR744046.1	119695339	119696140	zf-C2H2	9	+
LR744046.1	119709415	119711043	zf-C2H2	19	-
LR744046.1	119720645	119721689	zf-C2H2	12	+
LR744046.1	119725221	119726658	zf-C2H2	11	+
LR744046.1	119740668	119741493	zf-C2H2	9	-
LR744046.1	119749876	119750664	zf-C2H2	8	-
LR744046.1	119763473	119764517	zf-C2H2	12	-
LR744046.1	119774109	119775560	zf-C2H2	17	+
LR744046.1	119795733	119796696	zf-C2H2	11	+
LR744046.1	119805155	119805941	zf-C2H2	8	+
LR744046.1	119808452	119809310	zf-C2H2	11	-
LR744046.1	119835832	119836882	zf-C2H2	9	+
LR744046.1	119845743	119846957	zf-C2H2	11	-
LR744046.1	119890119	119890851	zf-C2H2	8	-
LR744046.1	119893360	119894179	zf-C2H2	9	+
LR744046.1	119909607	119910147	zf-C2H2	6	-
LR744046.1	119923843	119924707	zf-C2H2	10	-
LR744046.1	119934950	119935997	zf-C2H2	12	+
LR744046.1	119968365	119969229	zf-C2H2	10	-
LR744046.1	119985581	119986796	zf-C2H2	14	+
LR744046.1	119999368	120000088	zf-C2H2	7	-
LR744046.1	120019935	120020718	zf-C2H2	9	-
LR744046.1	120035760	120036411	zf-C2H2	7	-
LR744046.1	120051390	120052611	zf-C2H2	13	-
LR744046.1	120058668	120059247	zf-C2H2	7	+
LR744046.1	120074515	120075055	zf-C2H2	7	-
LR744046.1	120091654	120093198	zf-C2H2	17	+
LR744046.1	120105284	120105902	zf-C2H2	6	+
LR744046.1	120115244	120116039	zf-C2H2	9	-
LR744046.1	120149066	120150713	zf-C2H2	18	+
LR744046.1	120160496	120162077	zf-C2H2	16	-
LR744046.1	120175989	120176970	zf-C2H2	11	+
LR744046.1	120185981	120186593	zf-C2H2	7	-
LR744046.1	120201074	120202229	zf-C2H2	14	+
LR744046.1	120229136	120229853	zf-C2H2	9	+
LR744046.1	120239096	120239933	zf-C2H2	9	+
LR744046.1	120252667	120253633	zf-C2H2	11	+
LR744046.1	120271951	120272836	zf-C2H2	10	+
LR744046.1	120293978	120294602	zf-C2H2	8	-
LR744046.1	120323721	120324153	zf-C2H2	5	-
LR744046.1	120327573	120328356	zf-C2H2	9	+
LR744046.1	120340344	120341079	zf-C2H2	7	+
LR744046.1	120367759	120368968	zf-C2H2	12	-
LR744046.1	120383100	120384546	zf-C2H2	17	-
LR744046.1	120387691	120388215	zf-C2H2	5	+
LR744046.1	120398704	120399499	zf-C2H2	9	+
LR744046.1	120413559	120414099	zf-C2H2	7	-
LR744046.1	120422833	120423862	zf-C2H2	12	+
LR744046.1	120435142	120436066	zf-C2H2	12	+
LR744046.1	120443245	120444037	zf-C2H2	9	-
LR744046.1	120446891	120447683	zf-C2H2	9	+
LR744046.1	120454940	120456575	zf-C2H2	19	+
LR744046.1	120473542	120474193	zf-C2H2	7	+
LR744046.1	120491720	120493352	zf-C2H2	20	-
LR744046.1	120511681	120513211	zf-C2H2	18	-
LR744046.1	120522421	120523276	zf-C2H2	6	+
LR744046.1	120531394	120532690	zf-C2H2	16	-
LR744046.1	120568341	120569049	zf-C2H2	8	+
LR744046.1	120601795	120602839	zf-C2H2	13	+
LR744046.1	120623569	120624403	zf-C2H2	9	-
LR744046.1	120641542	120642355	zf-C2H2	9	-
LR744046.1	120656504	120657404	zf-C2H2	10	-
LR744046.1	120667195	120667804	zf-C2H2	7	+
LR744046.1	120674362	120675094	zf-C2H2	8	-
LR744046.1	120685745	120686732	zf-C2H2	11	-
LR744046.1	120701513	120702557	zf-C2H2	13	+
LR744046.1	120727295	120728699	zf-C2H2	16	-
LR744046.1	120740082	120740700	zf-C2H2	5	+
LR744046.1	120756734	120757526	zf-C2H2	10	+
LR744046.1	120768806	120769451	zf-C2H2	8	-
LR744046.1	120780066	120780590	zf-C2H2	5	-
LR744046.1	120783817	120784624	zf-C2H2	9	+
LR744046.1	120796405	120797425	zf-C2H2	10	-
LR744046.1	120807746	120808610	zf-C2H2	9	+
LR744046.1	120822068	120822452	zf-C2H2	5	-
LR744046.1	120836155	120837512	zf-C2H2	16	-
LR744046.1	120855302	120855842	zf-C2H2	7	-
LR744046.1	120871781	120872678	zf-C2H2	10	+
LR744046.1	120888938	120889772	zf-C2H2	8	+
LR744046.1	120908902	120909802	zf-C2H2	11	-
LR744046.1	120920162	120921026	zf-C2H2	11	+
LR744046.1	120937815	120938802	zf-C2H2	11	-
LR744046.1	120951152	120951668	zf-C2H2	6	+
LR744046.1	120960871	120961432	zf-C2H2	6	+
LR744046.1	120971275	120971713	zf-C2H2	5	-
LR744046.1	120974740	120975745	zf-C2H2	11	+
LR744046.1	120981669	120982464	zf-C2H2	9	-
LR744046.1	121006622	121007627	zf-C2H2	11	-
LR744046.1	121010324	121010834	zf-C2H2	6	+
LR744046.1	121021957	121022770	zf-C2H2	10	-
LR744046.1	121028579	121029701	zf-C2H2	12	+
LR744046.1	121042530	121043574	zf-C2H2	13	-
LR744046.1	121056948	121058305	zf-C2H2	16	-
LR744046.1	121083176	121084220	zf-C2H2	12	+
LR744046.1	121097298	121097811	zf-C2H2	6	-
LR744046.1	121115517	121116874	zf-C2H2	16	+
LR744046.1	121129904	121130867	zf-C2H2	12	+
LR744046.1	121144069	121144933	zf-C2H2	9	-
LR744046.1	121167765	121168728	zf-C2H2	12	+
LR744046.1	121189928	121190447	zf-C2H2	5	-
LR744046.1	121215153	121215693	zf-C2H2	7	+
LR744046.1	121220454	121221901	zf-C2H2	18	-
LR744046.1	121223212	121223947	zf-C2H2	8	+
LR744046.1	121236185	121237241	zf-C2H2	12	-
LR744046.1	121246697	121247852	zf-C2H2	14	+
LR744046.1	121269115	121270072	zf-C2H2	12	+
LR744046.1	121294578	121296282	zf-C2H2	20	+
LR744046.1	121311004	121312132	zf-C2H2	13	+
LR744046.1	121326550	121327309	zf-C2H2	9	-
LR744046.1	121354473	121355364	zf-C2H2	10	+
LR744046.1	121369369	121370107	zf-C2H2	8	+
LR744046.1	121371014	121372082	zf-C2H2	13	+
LR744046.1	121381016	121381808	zf-C2H2	9	+
LR744046.1	121392105	121393032	zf-C2H2	11	-
LR744046.1	121411966	121412866	zf-C2H2	11	+
LR744046.1	121426099	121426837	zf-C2H2	8	+
LR744046.1	121431738	121432437	zf-C2H2	8	-
LR744046.1	121448051	121449038	zf-C2H2	11	-
LR744046.1	121453901	121454945	zf-C2H2	13	+
LR744046.1	121464651	121465566	zf-C2H2	10	+
LR744046.1	121474149	121475629	zf-C2H2	16	-
LR744046.1	121516206	121516896	zf-C2H2	8	-
LR744046.1	121523450	121524509	zf-C2H2	13	-
LR744046.1	121529491	121530163	zf-C2H2	7	+
LR744046.1	121539166	121539607	zf-C2H2	5	-
LR744046.1	121549799	121550843	zf-C2H2	13	-
LR744046.1	121555863	121556574	zf-C2H2	7	+
LR744046.1	121564679	121565090	zf-C2H2	5	-
LR744046.1	121586415	121587214	zf-C2H2	10	-
LR744046.1	121591453	121592103	zf-C2H2	8	+
LR744046.1	121630041	121631245	zf-C2H2	15	+
LR744046.1	121642273	121643071	zf-C2H2	10	+
LR744046.1	121651057	121652002	zf-C2H2	12	-
LR744046.1	121670048	121670744	zf-C2H2	8	-
LR744046.1	121678182	121679347	zf-C2H2	15	-
LR744046.1	121684335	121685136	zf-C2H2	8	+
LR744046.1	121694306	121694846	zf-C2H2	7	-
LR744046.1	121719890	121720409	zf-C2H2	5	+
LR744046.1	121722716	121723313	zf-C2H2	7	-
LR744046.1	121734112	121735523	zf-C2H2	17	+
LR744046.1	121772272	121773523	zf-C2H2	11	-
LR744046.1	121783543	121784664	zf-C2H2	13	-
LR744046.1	121798660	121799410	zf-C2H2	8	-
LR744046.1	121805761	121806928	zf-C2H2	14	-
LR744046.1	121811938	121812739	zf-C2H2	8	+
LR744046.1	121821917	121822457	zf-C2H2	7	-
LR744046.1	121841604	121842201	zf-C2H2	7	-
LR744046.1	121852980	121854185	zf-C2H2	15	+
LR744046.1	121865671	121866463	zf-C2H2	9	-
LR744046.1	121875909	121876476	zf-C2H2	7	-
LR744046.1	121889250	121889790	zf-C2H2	6	+
LR744046.1	121902453	121903437	zf-C2H2	11	-
LR744046.1	121921905	121922927	zf-C2H2	12	+
LR744046.1	121944930	121945806	zf-C2H2	10	-
LR744046.1	121954780	121955488	zf-C2H2	9	-
LR744046.1	121976265	121977003	zf-C2H2	8	-
LR744046.1	122009005	122009713	zf-C2H2	9	+
LR744046.1	122024609	122025317	zf-C2H2	8	-
LR744046.1	122069223	122070524	zf-C2H2	17	+
LR744046.1	122097753	122099079	zf-C2H2	13	+
LR744046.1	122115709	122117344	zf-C2H2	20	+
LR744046.1	122127412	122128315	zf-C2H2	10	+
LR744046.1	122142228	122142747	zf-C2H2	5	+
LR744046.1	122162121	122162812	zf-C2H2	7	+
LR744046.1	122168949	122169738	zf-C2H2	9	-
LR744046.1	122180392	122181100	zf-C2H2	9	+
LR744046.1	122190079	122190955	zf-C2H2	10	+
LR744046.1	122203624	122204608	zf-C2H2	11	-
LR744046.1	122236204	122236873	zf-C2H2	7	-
LR744046.1	122250752	122251889	zf-C2H2	13	-
LR744046.1	122273389	122274655	zf-C2H2	15	+
LR744046.1	122287967	122288759	zf-C2H2	10	-
LR744046.1	122295913	122296852	zf-C2H2	11	+
LR744046.1	122308807	122309965	zf-C2H2	12	-
LR744046.1	122336409	122337304	zf-C2H2	10	+
LR744046.1	122347710	122348166	zf-C2H2	5	+
LR744046.1	122392042	122392873	zf-C2H2	9	+
LR744046.1	122407100	122408144	zf-C2H2	13	-
LR744046.1	122414171	122414948	zf-C2H2	9	+
LR744046.1	122451696	122452491	zf-C2H2	9	+
LR744046.1	122464481	122465306	zf-C2H2	9	-
LR744046.1	122473194	122473962	zf-C2H2	8	-
LR744046.1	122490727	122491618	zf-C2H2	11	-
LR744046.1	122496347	122497151	zf-C2H2	10	+
LR744046.1	122504383	122505175	zf-C2H2	9	+
LR744046.1	122513014	122513974	zf-C2H2	12	-
LR744046.1	122522250	122522847	zf-C2H2	7	+
LR744046.1	122537330	122538125	zf-C2H2	10	+
LR744046.1	122545577	122546105	zf-C2H2	6	+
LR744046.1	122551937	122552645	zf-C2H2	8	+
LR744046.1	122573037	122574081	zf-C2H2	12	+
LR744046.1	122587085	122588153	zf-C2H2	13	-
LR744046.1	122603012	122603552	zf-C2H2	7	+
LR744046.1	122610963	122612049	zf-C2H2	5	-
LR744046.1	122787157	122788183	zf-C2H2	10	-
LR744046.1	122823408	122824704	zf-C2H2	16	+
LR744046.1	122831692	122832593	zf-C2H2	6	-
LR744046.1	122841968	122843023	zf-C2H2	13	+
LR744046.1	122860847	122862482	zf-C2H2	20	+
LR744046.1	122876646	122877630	zf-C2H2	11	+
LR744046.1	122894830	122896456	zf-C2H2	18	-
LR744046.1	122914624	122916159	zf-C2H2	17	-
LR744046.1	122944616	122945156	zf-C2H2	7	+
LR744046.1	122954857	122955742	zf-C2H2	10	-
LR744046.1	122973815	122974970	zf-C2H2	13	-
LR744046.1	122983780	122984581	zf-C2H2	10	-
LR744046.1	123029595	123030390	zf-C2H2	9	+
LR744046.1	123042897	123043689	zf-C2H2	10	-
LR744046.1	123049284	123049986	zf-C2H2	8	+
LR744046.1	123062950	123063658	zf-C2H2	8	-
LR744046.1	123091537	123092239	zf-C2H2	7	-
LR744046.1	123102878	123103773	zf-C2H2	10	-
LR744046.1	123114169	123115284	zf-C2H2	15	+
LR744046.1	123125203	123126308	zf-C2H2	12	+
LR744046.1	123135639	123136339	zf-C2H2	6	-
LR744046.1	123144119	123144938	zf-C2H2	10	+
LR744046.1	123161235	123162702	zf-C2H2	18	-
LR744046.1	123186436	123187651	zf-C2H2	14	-
LR744046.1	123203301	123204165	zf-C2H2	10	+
LR744046.1	123217346	123218225	zf-C2H2	11	-
LR744046.1	123233313	123234336	zf-C2H2	12	-
LR744046.1	123278780	123280079	zf-C2H2	13	-
LR744046.1	123284398	123285610	zf-C2H2	15	+
LR744046.1	123302796	123303246	zf-C2H2	5	-
LR744046.1	123322779	123323808	zf-C2H2	12	+
LR744046.1	123540128	123541672	zf-C2H2	18	-
LR744046.1	123564435	123565143	zf-C2H2	9	+
LR744046.1	123588968	123589696	zf-C2H2	8	-
LR744046.1	123604392	123605166	zf-C2H2	8	-
LR744046.1	123618114	123619074	zf-C2H2	12	+
LR744046.1	123633610	123634822	zf-C2H2	14	-
LR744046.1	123655271	123656384	zf-C2H2	13	-
LR744046.1	123670338	123670878	zf-C2H2	7	+
LR744046.1	123677673	123678066	zf-C2H2	5	-
LR744046.1	123682187	123683174	zf-C2H2	11	+
LR744046.1	123694483	123695569	zf-C2H2	12	-
LR744046.1	123701620	123702391	zf-C2H2	9	+
LR744046.1	123702752	123703556	zf-C2H2	10	+
LR744046.1	123714045	123714930	zf-C2H2	10	+
LR744046.1	123722019	123722850	zf-C2H2	9	+
LR744046.1	123735634	123736486	zf-C2H2	10	-
LR744046.1	123743175	123744099	zf-C2H2	10	+
LR744046.1	123755391	123756496	zf-C2H2	13	+
LR744046.1	123768324	123769146	zf-C2H2	9	+
LR744046.1	123779989	123780808	zf-C2H2	10	-
LR744046.1	123789733	123790498	zf-C2H2	8	+
LR744046.1	123817523	123818990	zf-C2H2	18	+
LR744046.1	123828801	123829491	zf-C2H2	8	+
LR744046.1	123839738	123840740	zf-C2H2	11	-
LR744046.1	123850678	123852726	zf-C2H2	24	+
LR744046.1	123866090	123866963	zf-C2H2	10	-
LR744046.1	123871980	123873111	zf-C2H2	14	+
LR744046.1	123880733	123881609	zf-C2H2	11	+
LR744046.1	123916671	123917904	zf-C2H2	14	-
LR744046.1	123929283	123930093	zf-C2H2	9	+
LR744046.1	123940140	123940929	zf-C2H2	9	-
LR744046.1	123962737	123964171	zf-C2H2	16	-
LR744046.1	123966965	123967841	zf-C2H2	10	+
LR744046.1	123987489	123988197	zf-C2H2	8	-
LR744046.1	124047424	124047958	zf-C2H2	6	-
LR744046.1	124065088	124065820	zf-C2H2	9	+
LR744046.1	124087281	124088721	zf-C2H2	18	+
LR744046.1	124099399	124100011	zf-C2H2	7	-
LR744046.1	124106689	124107669	zf-C2H2	13	-
LR744046.1	124119443	124120737	zf-C2H2	16	+
LR744046.1	124131635	124132829	zf-C2H2	14	-
LR744046.1	124159488	124160307	zf-C2H2	10	-
LR744046.1	124170419	124171040	zf-C2H2	8	+
LR744046.1	124181159	124181615	zf-C2H2	6	-
LR744046.1	124194642	124195767	zf-C2H2	12	+
LR744046.1	124211163	124211898	zf-C2H2	7	-
LR744046.1	124230190	124230973	zf-C2H2	9	-
LR744046.1	124242074	124242725	zf-C2H2	7	-
LR744046.1	124252188	124252728	zf-C2H2	7	+
LR744046.1	124263630	124264506	zf-C2H2	11	-
LR744046.1	124272137	124273268	zf-C2H2	14	-
LR744046.1	124279433	124280285	zf-C2H2	10	+
LR744046.1	124299903	124301532	zf-C2H2	19	-
LR744046.1	124311129	124312173	zf-C2H2	12	+
LR744046.1	124324746	124325727	zf-C2H2	12	-
LR744046.1	124329992	124331204	zf-C2H2	15	+
LR744046.1	124352050	124352890	zf-C2H2	8	-
LR744046.1	124362231	124363593	zf-C2H2	16	+
LR744046.1	124597380	124598175	zf-C2H2	9	-
LR744046.1	124614819	124615614	zf-C2H2	10	-
LR744046.1	124631415	124632036	zf-C2H2	8	+
LR744046.1	124648045	124648501	zf-C2H2	6	-
LR744046.1	124661541	124662666	zf-C2H2	12	+
LR744046.1	124681139	124681847	zf-C2H2	9	+
LR744046.1	124689441	124689870	zf-C2H2	5	-
LR744046.1	124701272	124701974	zf-C2H2	8	+
LR744046.1	124728384	124729413	zf-C2H2	12	-
LR744046.1	124749925	124750375	zf-C2H2	5	+
LR744046.1	124792820	124793528	zf-C2H2	8	+
LR744046.1	124808382	124809593	zf-C2H2	16	-
LR744046.1	124816892	124817753	zf-C2H2	9	+
LR744046.1	124831084	124831651	zf-C2H2	5	-
LR744046.1	124866249	124867038	zf-C2H2	9	-
LR744046.1	124906726	124908051	zf-C2H2	13	-
LR744046.1	124913204	124913765	zf-C2H2	6	+
LR744046.1	124943765	124944473	zf-C2H2	9	+
LR744046.1	124951677	124952322	zf-C2H2	7	-
LR744046.1	124959488	124960190	zf-C2H2	8	+
LR744046.1	124971901	124972357	zf-C2H2	6	-
LR744046.1	124987866	124988766	zf-C2H2	10	-
LR744046.1	125001821	125002550	zf-C2H2	7	+
LR744046.1	125010714	125011491	zf-C2H2	9	-
LR744046.1	125018860	125019775	zf-C2H2	10	-
LR744046.1	125030525	125031647	zf-C2H2	12	+
LR744046.1	125043726	125044437	zf-C2H2	9	-
LR744046.1	125056958	125058029	zf-C2H2	12	+
LR744046.1	125067314	125068112	zf-C2H2	9	+
LR744046.1	125079886	125080450	zf-C2H2	5	-
LR744046.1	125087630	125088782	zf-C2H2	13	+
LR744046.1	125111463	125112087	zf-C2H2	8	-
LR744046.1	125129876	125130902	zf-C2H2	12	+
LR744046.1	125217948	125218986	zf-C2H2	12	-
LR744046.1	125236750	125237374	zf-C2H2	8	+
LR744046.1	125243177	125244062	zf-C2H2	10	-
LR744046.1	125256570	125257872	zf-C2H2	13	-
LR744046.1	125267618	125268419	zf-C2H2	10	-
LR744046.1	125291907	125292684	zf-C2H2	9	-
LR744046.1	125299982	125300849	zf-C2H2	11	-
LR744046.1	125314953	125315829	zf-C2H2	10	-
LR744046.1	125318625	125320059	zf-C2H2	16	+
LR744046.1	125329398	125330271	zf-C2H2	10	-
LR744046.1	125370809	125372242	zf-C2H2	16	-
LR744046.1	125375038	125375971	zf-C2H2	8	+
LR744046.1	125390015	125390603	zf-C2H2	7	+
LR744046.1	125406309	125407242	zf-C2H2	8	-
LR744046.1	125410039	125411473	zf-C2H2	16	+
LR744046.1	125421350	125422223	zf-C2H2	10	-
LR744046.1	125440937	125442143	zf-C2H2	15	-
LR744046.1	125447448	125447982	zf-C2H2	6	+
LR744046.1	125463439	125464087	zf-C2H2	7	-
LR744046.1	125469169	125470033	zf-C2H2	9	+
LR744046.1	125485190	125485766	zf-C2H2	6	-
LR744046.1	125498617	125499851	zf-C2H2	13	-
LR744046.1	125522076	125522958	zf-C2H2	10	+
LR744046.1	125536757	125537801	zf-C2H2	12	-
LR744046.1	125541416	125542109	zf-C2H2	8	+
LR744046.1	125559868	125560444	zf-C2H2	7	-
LR744046.1	125574642	125575449	zf-C2H2	6	-
LR744046.1	125585863	125586553	zf-C2H2	8	+
LR744046.1	125596682	125597894	zf-C2H2	14	-
LR744046.1	125612451	125613489	zf-C2H2	12	-
LR744046.1	125633947	125634571	zf-C2H2	5	-
LR744046.1	125649611	125650970	zf-C2H2	16	+
LR744046.1	125672989	125674540	zf-C2H2	20	+
LR744046.1	125683351	125684175	zf-C2H2	11	-
LR744046.1	125699585	125700563	zf-C2H2	12	-
LR744046.1	125708111	125709068	zf-C2H2	12	+
LR744046.1	125745274	125745982	zf-C2H2	9	-
LR744046.1	125759235	125759754	zf-C2H2	5	+
LR744046.1	125768563	125769940	zf-C2H2	15	+
LR744046.1	125795722	125796988	zf-C2H2	15	+
LR744046.1	125808266	125809358	zf-C2H2	13	+
LR744046.1	125816924	125817860	zf-C2H2	12	-
LR744046.1	125827194	125828070	zf-C2H2	11	-
LR744046.1	125832292	125832982	zf-C2H2	7	+
LR744046.1	125890345	125891641	zf-C2H2	16	+
LR744046.1	125908895	125909834	zf-C2H2	7	-
LR744046.1	125919079	125920609	zf-C2H2	18	+
LR744046.1	125938366	125939998	zf-C2H2	20	+
LR744046.1	125963852	125964728	zf-C2H2	11	-
LR744046.1	125967182	125967737	zf-C2H2	6	+
LR744046.1	125970828	125971536	zf-C2H2	9	+
LR744046.1	125985689	125987024	zf-C2H2	15	-
LR744046.1	126017590	126018694	zf-C2H2	12	-
LR744046.1	126025263	126026118	zf-C2H2	10	+
LR744046.1	126038346	126039219	zf-C2H2	10	+
LR744046.1	126054134	126054722	zf-C2H2	7	-
LR744046.1	126074522	126075737	zf-C2H2	15	+
LR744046.1	126088034	126089174	zf-C2H2	13	-
LR744046.1	126103345	126105973	zf-C2H2	31	-
LR744046.1	126112790	126114048	zf-C2H2	14	+
LR744046.1	126122303	126123515	zf-C2H2	15	-
LR744046.1	126156906	126158367	zf-C2H2	17	+
LR744046.1	126163142	126163760	zf-C2H2	8	-
LR744046.1	126177824	126178910	zf-C2H2	12	-
LR744046.1	126184905	126185469	zf-C2H2	6	+
LR744046.1	126197270	126198065	zf-C2H2	10	-
LR744046.1	126206848	126207922	zf-C2H2	12	-
LR744046.1	126245076	126245688	zf-C2H2	7	-
LR744046.1	126257011	126257461	zf-C2H2	5	-
LR744046.1	126261018	126262353	zf-C2H2	15	+
LR744046.1	126297503	126298673	zf-C2H2	14	-
LR744046.1	126301347	126302139	zf-C2H2	9	+
LR744046.1	126315936	126316992	zf-C2H2	13	-
LR744046.1	126319827	126320352	zf-C2H2	6	+
LR744046.1	126330055	126330517	zf-C2H2	5	-
LR744046.1	126334175	126335390	zf-C2H2	14	+
LR744046.1	126364290	126365334	zf-C2H2	12	+
LR744046.1	126388664	126389390	zf-C2H2	8	-
LR744046.1	126392853	126393798	zf-C2H2	10	+
LR744046.1	126407814	126408717	zf-C2H2	10	-
LR744046.1	126414423	126415131	zf-C2H2	9	+
LR744046.1	126432570	126433380	zf-C2H2	9	-
LR744046.1	126448396	126449071	zf-C2H2	8	-
LR744046.1	126454483	126455329	zf-C2H2	10	+
LR744046.1	126538684	126539308	zf-C2H2	7	-
LR744046.1	126561191	126561620	zf-C2H2	5	-
LR744046.1	126607275	126608568	zf-C2H2	15	-
LR744046.1	126618148	126618955	zf-C2H2	10	-
LR744046.1	126622553	126623918	zf-C2H2	16	+
LR744046.1	126640493	126641003	zf-C2H2	6	+
LR744046.1	126672975	126673467	zf-C2H2	6	-
LR744046.1	126677082	126677925	zf-C2H2	10	+
LR744046.1	126712097	126712874	zf-C2H2	9	+
LR744046.1	126722610	126723336	zf-C2H2	8	+
LR744046.1	126735485	126736373	zf-C2H2	9	+
LR744046.1	126747236	126748055	zf-C2H2	9	-
LR744046.1	126772646	126773372	zf-C2H2	9	+
LR744046.1	126790611	126791514	zf-C2H2	10	-
LR744046.1	126808490	126809192	zf-C2H2	8	+
LR744046.1	126827862	126828978	zf-C2H2	12	-
LR744046.1	126832011	126833190	zf-C2H2	12	+
LR744046.1	126860799	126862014	zf-C2H2	14	-
LR744046.1	126864810	126867090	zf-C2H2	23	+
LR744046.1	126875118	126876078	zf-C2H2	12	-
LR744046.1	126899503	126900685	zf-C2H2	13	-
LR744046.1	126911932	126912631	zf-C2H2	8	-
LR744046.1	126922982	126924279	zf-C2H2	18	-
LR744046.1	126944276	126945263	zf-C2H2	12	-
LR744046.1	126951902	126952724	zf-C2H2	10	-
LR744046.1	126964280	126965327	zf-C2H2	13	-
LR744046.1	126973069	126974032	zf-C2H2	12	-
LR744046.1	126983367	126984654	zf-C2H2	12	-
LR744046.1	126998977	127000024	zf-C2H2	12	-
LR744046.1	127009241	127010288	zf-C2H2	13	-
LR744046.1	127019384	127020431	zf-C2H2	13	-
LR744046.1	127029840	127030800	zf-C2H2	11	-
LR744046.1	127053237	127054128	zf-C2H2	10	-
LR744046.1	127076331	127077153	zf-C2H2	10	-
LR744046.1	127099310	127100594	zf-C2H2	15	-
LR744046.1	127129263	127129986	zf-C2H2	8	+
LR744046.1	127135160	127136000	zf-C2H2	9	+
LR744046.1	127147857	127149228	zf-C2H2	14	+
LR744046.1	127158738	127159887	zf-C2H2	13	+
LR744046.1	127169581	127170680	zf-C2H2	15	+
LR744046.1	127180982	127181996	zf-C2H2	11	+
LR744046.1	127188878	127189952	zf-C2H2	12	+
LR744046.1	127200892	127201663	zf-C2H2	5	-
LR744046.1	127204804	127206100	zf-C2H2	16	+
LR744046.1	127226963	127227686	zf-C2H2	7	-
LR744046.1	127238844	127239333	zf-C2H2	6	+
LR744046.1	127302692	127303628	zf-C2H2	6	-
LR744046.1	128078179	128080234	zf-C2H2	7	-
LR744046.1	129776973	129777888	zf-C2H2	9	+
LR744046.1	129810519	129811785	zf-C2H2	12	-
LR744046.1	129946905	129947943	zf-C2H2	11	-
LR744046.1	129963381	129964206	zf-C2H2	9	-
LR744046.1	129986455	129987811	zf-C2H2	14	-
LR744046.1	129998392	129999382	zf-C2H2	11	-
LR744046.1	130006244	130006952	zf-C2H2	8	-
LR744046.1	130025917	130026982	zf-C2H2	13	+
LR744046.1	130041075	130041924	zf-C2H2	10	+
LR744046.1	130058852	130059476	zf-C2H2	7	-
LR744046.1	130063608	130064316	zf-C2H2	8	+
LR744046.1	130088750	130089527	zf-C2H2	8	-
LR744046.1	130100604	130101228	zf-C2H2	7	+
LR744046.1	130118401	130118845	zf-C2H2	6	+
LR744046.1	130143601	130144432	zf-C2H2	9	+
LR744046.1	130170238	130171309	zf-C2H2	11	-
LR744046.1	130185655	130186423	zf-C2H2	9	-
LR744046.1	130205045	130205762	zf-C2H2	9	-
LR744046.1	130216436	130217186	zf-C2H2	8	+
LR744046.1	130227823	130228792	zf-C2H2	10	-
LR744046.1	130239779	130240991	zf-C2H2	14	+
LR744046.1	130270334	130271603	zf-C2H2	14	+
LR744046.1	130290747	130292241	zf-C2H2	15	+
LR744046.1	130319395	130320630	zf-C2H2	12	-
LR744046.1	130337854	130338700	zf-C2H2	8	+
LR744046.1	130341179	130341827	zf-C2H2	7	-
LR744046.1	130348097	130348988	zf-C2H2	10	+
LR744046.1	130354879	130355785	zf-C2H2	10	-
LR744046.1	130369088	130370462	zf-C2H2	13	+
LR744046.1	130378867	130379581	zf-C2H2	7	-
LR744046.1	130390571	130391531	zf-C2H2	12	+
LR744046.1	130413797	130414547	zf-C2H2	8	-
LR744046.1	130418090	130418714	zf-C2H2	7	+
LR744046.1	130438662	130439538	zf-C2H2	10	+
LR744046.1	130456707	130457493	zf-C2H2	9	-
LR744046.1	130460970	130461594	zf-C2H2	7	+
LR744046.1	130470588	130471332	zf-C2H2	8	+
LR744046.1	130478634	130479765	zf-C2H2	11	-
LR744046.1	130497093	130498173	zf-C2H2	11	-
LR744046.1	130503618	130506184	zf-C2H2	30	+
LR744046.1	130527095	130528154	zf-C2H2	12	-
LR744046.1	130544160	130545081	zf-C2H2	10	-
LR744046.1	130548322	130549288	zf-C2H2	9	+
LR744046.1	130554834	130555383	zf-C2H2	7	-
LR744046.1	130559843	130560383	zf-C2H2	6	+
LR744046.1	130586452	130587634	zf-C2H2	13	-
LR744046.1	130590609	130591632	zf-C2H2	11	+
LR744046.1	130606007	130607123	zf-C2H2	11	-
LR744046.1	130612454	130613699	zf-C2H2	15	+
LR744046.1	130628193	130630089	zf-C2H2	19	-
LR744046.1	130638642	130640106	zf-C2H2	16	+
LR744046.1	130656931	130657486	zf-C2H2	6	+
LR744046.1	130681015	130681669	zf-C2H2	8	-
LR744046.1	130696481	130697105	zf-C2H2	7	+
LR744046.1	130713248	130714637	zf-C2H2	16	+
LR744046.1	130723562	130724438	zf-C2H2	11	-
LR744046.1	130741601	130742393	zf-C2H2	9	+
LR744046.1	130748289	130749984	zf-C2H2	20	+
LR744046.1	130770028	130770835	zf-C2H2	9	-
LR744046.1	130791130	130791745	zf-C2H2	7	+
LR744046.1	130798178	130798742	zf-C2H2	6	-
LR744046.1	130811947	130812571	zf-C2H2	8	+
LR744046.1	130824467	130825430	zf-C2H2	8	+
LR744046.1	130831409	130832286	zf-C2H2	8	-
LR744046.1	130837602	130838937	zf-C2H2	15	-
LR744046.1	130858158	130858866	zf-C2H2	9	-
LR744046.1	130890717	130891491	zf-C2H2	9	+
LR744046.1	130905563	130906904	zf-C2H2	16	-
LR744046.1	130921310	130924820	zf-C2H2	38	-
LR744046.1	130976145	130977045	zf-C2H2	11	+
LR744046.1	130982930	130983803	zf-C2H2	10	+
LR744046.1	131006599	131007328	zf-C2H2	8	+
LR744046.1	131016073	131016733	zf-C2H2	6	+
LR744046.1	131021844	131022798	zf-C2H2	9	+
LR744046.1	131043530	131044088	zf-C2H2	6	+
LR744046.1	131046788	131047580	zf-C2H2	10	+
LR744046.1	131059661	131061158	zf-C2H2	17	-
LR744046.1	131071768	131073508	zf-C2H2	20	+
LR744046.1	131105034	131106009	zf-C2H2	11	+
LR744046.1	131136019	131136982	zf-C2H2	11	-
LR744046.1	131156727	131158047	zf-C2H2	16	+
LR744046.1	131189898	131190303	zf-C2H2	5	-
LR744046.1	131190415	131191294	zf-C2H2	7	-
LR744046.1	131194164	131195205	zf-C2H2	13	+
LR744046.1	131213888	131214848	zf-C2H2	12	-
LR744046.1	131219726	131220908	zf-C2H2	13	+
LR744046.1	131231066	131231942	zf-C2H2	11	-
LR744046.1	131246925	131247558	zf-C2H2	7	-
LR744046.1	131254131	131255616	zf-C2H2	15	-
LR744046.1	131275317	131276295	zf-C2H2	12	+
LR744046.1	131301608	131302673	zf-C2H2	12	+
LR744046.1	131346881	131347487	zf-C2H2	6	-
LR744046.1	131365080	131365776	zf-C2H2	9	+
LR744046.1	131386287	131387097	zf-C2H2	9	+
LR744046.1	131389081	131389642	zf-C2H2	6	-
LR744046.1	131409400	131410663	zf-C2H2	16	-
LR744046.1	131429083	131429917	zf-C2H2	10	+
LR744046.1	131432421	131433600	zf-C2H2	14	+
LR744046.1	131444418	131445057	zf-C2H2	7	-
LR744046.1	131456121	131457315	zf-C2H2	14	-
LR744046.1	131461233	131461626	zf-C2H2	5	-
LR744046.1	131473971	131474943	zf-C2H2	12	-
LR744046.1	131510418	131511396	zf-C2H2	11	-
LR744046.1	131535227	131536643	zf-C2H2	16	+
LR744046.1	131547765	131548681	zf-C2H2	9	-
LR744046.1	131557496	131559263	zf-C2H2	21	+
LR744046.1	131582149	131583106	zf-C2H2	11	+
LR744046.1	131606447	131607716	zf-C2H2	13	+
LR744046.1	131662297	131662816	zf-C2H2	5	+
LR744046.1	131672526	131673726	zf-C2H2	13	-
LR744046.1	131687867	131688491	zf-C2H2	7	-
LR744046.1	131691759	131692464	zf-C2H2	8	+
LR744046.1	131705568	131706384	zf-C2H2	9	+
LR744046.1	131730182	131730788	zf-C2H2	6	-
LR744046.1	131748511	131749342	zf-C2H2	10	-
LR744046.1	131766113	131767349	zf-C2H2	15	-
LR744046.1	131875176	131876196	zf-C2H2	12	+
LR744046.1	131886662	131887865	zf-C2H2	13	+
LR744046.1	131901890	131902763	zf-C2H2	10	+
LR744046.1	131953159	131954788	zf-C2H2	17	+
LR744046.1	131982765	131983691	zf-C2H2	9	+
LR744046.1	132800373	132801345	zf-C2H2	12	+
LR744046.1	132850587	132851694	zf-C2H2	12	-
LR744046.1	132871869	132873198	zf-C2H2	15	+
LR744046.1	132887257	132887893	zf-C2H2	5	-
LR744046.1	132924748	132926068	zf-C2H2	16	-
LR744046.1	132929980	132930634	zf-C2H2	6	+
LR744046.1	132935142	132935613	zf-C2H2	5	-
LR744046.1	132937460	132937955	zf-C2H2	6	-
LR744046.1	132949450	132950272	zf-C2H2	9	+
LR744046.1	132968288	132968876	zf-C2H2	5	+
LR744046.1	132979418	132980039	zf-C2H2	7	-
LR744046.1	132993166	132993856	zf-C2H2	8	+
LR744046.1	133006107	133007157	zf-C2H2	12	-
LR744046.1	133030312	133030852	zf-C2H2	6	-
LR744046.1	133039981	133040872	zf-C2H2	9	+
LR744046.1	133050590	133051409	zf-C2H2	10	+
LR744046.1	133056508	133057837	zf-C2H2	15	+
LR744046.1	133071104	133072001	zf-C2H2	10	-
LR744046.1	133113281	133114445	zf-C2H2	13	-
LR744046.1	133131495	133132653	zf-C2H2	13	-
LR744046.1	133138674	133139685	zf-C2H2	12	+
LR744046.1	133148227	133149631	zf-C2H2	16	+
LR744046.1	133172424	133173825	zf-C2H2	14	+
LR744046.1	133176172	133177129	zf-C2H2	12	+
LR744046.1	133189695	133190697	zf-C2H2	11	-
LR744046.1	133194582	133195650	zf-C2H2	13	+
LR744046.1	133210957	133212358	zf-C2H2	16	+
LR744046.1	133225937	133226915	zf-C2H2	11	-
LR744046.1	133235747	133236569	zf-C2H2	9	+
LR744046.1	133240394	133240991	zf-C2H2	6	+
LR744046.1	133267708	133268530	zf-C2H2	8	+
LR744046.1	133275298	133276078	zf-C2H2	9	-
LR744046.1	133282163	133282964	zf-C2H2	9	+
LR744046.1	133301270	133301972	zf-C2H2	7	-
LR744046.1	133309938	133311378	zf-C2H2	13	+
LR744046.1	133335333	133336341	zf-C2H2	11	+
LR744046.1	133555252	133556521	zf-C2H2	10	+
LR744046.1	133574439	133575258	zf-C2H2	9	+
LR744046.1	133583063	133583987	zf-C2H2	10	-
LR744046.1	133597087	133597903	zf-C2H2	10	+
LR744046.1	133608046	133608994	zf-C2H2	10	+
LR744046.1	133616449	133617901	zf-C2H2	14	-
LR744046.1	133657831	133658920	zf-C2H2	13	+
LR744046.1	133666186	133666903	zf-C2H2	6	-
LR744046.1	133679215	133680697	zf-C2H2	16	-
LR744046.1	133686028	133687013	zf-C2H2	11	+
LR744046.1	133688561	133689626	zf-C2H2	12	+
LR744046.1	133699148	133699649	zf-C2H2	6	-
LR744046.1	133701526	133702306	zf-C2H2	9	-
LR744046.1	133716682	133717633	zf-C2H2	10	-
LR744046.1	133723246	133724434	zf-C2H2	13	-
LR744046.1	133731296	133732040	zf-C2H2	9	+
LR744046.1	133744312	133744714	zf-C2H2	5	+
LR744046.1	133755909	133757310	zf-C2H2	16	-
LR744046.1	133773871	133775695	zf-C2H2	22	-
LR744046.1	133791474	133792143	zf-C2H2	7	+
LR744046.1	133801757	133802435	zf-C2H2	8	+
LR744046.1	133823612	133825487	zf-C2H2	18	+
LR744046.1	133839650	133840400	zf-C2H2	9	-
LR744047.1	66436837	66437881	zf-C2H2	12	-
LR744047.1	66444060	66444768	zf-C2H2	8	+
LR744047.1	71596445	71598263	zf-C2H2	15	-
LR744047.1	100568015	100568603	zf-C2H2	6	+
LR744048.1	11858030	11859341	zf-C2H2	5	+
LR744048.1	57953587	57954064	zf-C2H2	5	+
LR744049.1	66893544	66895398	zf-C2H2	7	-
LR744049.1	79563280	79563778	zf-C2H2	6	+
LR744049.1	94436967	94438707	zf-C2H2	10	-
LR744050.1	46780420	46781209	zf-C2H2	9	-
LR744051.1	8381089	8381707	zf-C2H2	6	+
LR744052.1	17206856	17207546	zf-C2H2	7	-
LR744056.1	6003959	6004580	zf-C2H2	8	+
LR744056.1	8365127	8365529	zf-C2H2	5	-
LR744057.1	10360551	10362714	zf-C2H2	10	+
LR744058.1	4453629	4454495	zf-C2H2	17	+
LR744058.1	7048180	7048888	zf-C2H2	8	+
LR744058.1	7081690	7082314	zf-C2H2	7	+
LR744058.1	7108893	7109601	zf-C2H2	8	+
LR744059.1	11045673	11046312	zf-C2H2	5	+
LR744059.1	11638711	11639299	zf-C2H2	5	+
LR744060.1	10153007	10153616	zf-C2H2	6	+
```
