## Supplementary Data 2 for "Transposable elements drive the evolution of metazoan zinc finger genes": Scyliorhinus_torazame_znfs.bed

```
BFAA01000048.1	322714	324715	zf-C2H2	8	-
BFAA01000065.1	1256384	1259981	zf-C2H2	11	-
BFAA01000069.1	184860	186054	zf-C2H2	5	+
BFAA01000089.1	813982	814984	zf-C2H2	13	-
BFAA01000089.1	846844	847663	zf-C2H2	11	-
BFAA01000089.1	877813	879154	zf-C2H2	15	+
BFAA01000095.1	1261395	1264071	zf-C2H2	19	+
BFAA01000109.1	524385	525183	zf-C2H2	9	-
BFAA01000151.1	113229	114009	zf-C2H2	9	+
BFAA01000162.1	885304	886129	zf-C2H2	6	-
BFAA01000251.1	993459	993888	zf-C2H2	5	+
BFAA01000263.1	443489	444764	zf-C2H2	6	-
BFAA01000288.1	538291	541960	zf-C2H2	29	+
BFAA01000288.1	660103	660958	zf-C2H2	6	+
BFAA01000371.1	365749	368074	zf-C2H2	7	-
BFAA01000429.1	549868	552568	zf-C2H2	6	-
BFAA01000483.1	616799	619985	zf-C2H2	7	+
BFAA01000498.1	507711	508638	zf-C2H2	10	-
BFAA01000498.1	673576	674230	zf-C2H2	8	+
BFAA01000498.1	695627	697007	zf-C2H2	16	-
BFAA01000610.1	549385	551017	zf-C2H2	8	-
BFAA01000661.1	18424	19813	zf-C2H2	16	-
BFAA01000661.1	39578	40025	zf-C2H2	6	+
BFAA01000661.1	45198	45822	zf-C2H2	8	+
BFAA01000661.1	57429	57906	zf-C2H2	5	-
BFAA01000661.1	132769	134218	zf-C2H2	17	+
BFAA01000661.1	155573	156380	zf-C2H2	9	-
BFAA01000721.1	323228	324470	zf-C2H2	14	+
BFAA01000721.1	358199	358988	zf-C2H2	8	-
BFAA01000721.1	395980	397000	zf-C2H2	12	-
BFAA01000721.1	459018	459603	zf-C2H2	6	-
BFAA01000721.1	462182	462998	zf-C2H2	7	-
BFAA01000721.1	572196	573036	zf-C2H2	10	-
BFAA01000721.1	587532	588531	zf-C2H2	11	+
BFAA01000721.1	649458	651642	zf-C2H2	24	+
BFAA01000721.1	707443	708481	zf-C2H2	12	+
BFAA01000731.1	341213	344417	zf-C2H2	5	-
BFAA01000797.1	72225	77697	zf-C2H2	10	-
BFAA01000797.1	495801	498495	zf-C2H2	7	-
BFAA01000808.1	369700	372191	zf-C2H2	7	-
BFAA01000817.1	601183	602404	zf-C2H2	15	-
BFAA01000836.1	100130	105644	zf-C2H2	9	-
BFAA01000836.1	383613	386211	zf-C2H2	7	-
BFAA01000855.1	622537	622999	zf-C2H2	5	+
BFAA01000936.1	317681	321116	zf-C2H2	26	+
BFAA01000983.1	160747	164932	zf-C2H2	10	+
BFAA01001107.1	164713	166738	zf-C2H2	6	+
BFAA01001252.1	97424	98423	zf-C2H2	8	-
BFAA01001252.1	138428	139007	zf-C2H2	5	-
BFAA01001252.1	167459	168679	zf-C2H2	12	-
BFAA01001252.1	390982	391714	zf-C2H2	9	-
BFAA01001252.1	403604	404408	zf-C2H2	9	+
BFAA01001252.1	444395	445127	zf-C2H2	8	-
BFAA01001252.1	453907	455917	zf-C2H2	23	-
BFAA01001252.1	488875	490309	zf-C2H2	15	+
BFAA01001252.1	548797	549505	zf-C2H2	8	-
BFAA01001407.1	539835	541107	zf-C2H2	14	+
BFAA01001425.1	170202	171594	zf-C2H2	7	+
BFAA01001442.1	15793	17110	zf-C2H2	15	+
BFAA01001442.1	36279	37429	zf-C2H2	13	-
BFAA01001442.1	61279	62056	zf-C2H2	9	+
BFAA01001442.1	65525	66173	zf-C2H2	7	-
BFAA01001442.1	71441	72332	zf-C2H2	10	+
BFAA01001442.1	78652	79489	zf-C2H2	9	-
BFAA01001442.1	90700	91282	zf-C2H2	6	-
BFAA01001442.1	95106	96480	zf-C2H2	13	+
BFAA01001442.1	107090	107768	zf-C2H2	7	-
BFAA01001442.1	116829	117840	zf-C2H2	12	+
BFAA01001442.1	144485	145310	zf-C2H2	8	-
BFAA01001442.1	148846	149470	zf-C2H2	7	+
BFAA01001442.1	177150	178026	zf-C2H2	10	+
BFAA01001442.1	195931	196717	zf-C2H2	9	-
BFAA01001442.1	199659	200283	zf-C2H2	7	+
BFAA01001442.1	207637	208387	zf-C2H2	8	+
BFAA01001442.1	216102	217182	zf-C2H2	11	-
BFAA01001442.1	249184	250267	zf-C2H2	11	-
BFAA01001442.1	254837	256391	zf-C2H2	17	+
BFAA01001442.1	282773	283832	zf-C2H2	12	-
BFAA01001442.1	297461	298382	zf-C2H2	10	-
BFAA01001442.1	301625	302591	zf-C2H2	9	+
BFAA01001442.1	310472	311021	zf-C2H2	7	-
BFAA01001442.1	322192	322828	zf-C2H2	7	+
BFAA01001442.1	358055	359237	zf-C2H2	13	-
BFAA01001442.1	362268	363291	zf-C2H2	11	+
BFAA01001442.1	375007	376102	zf-C2H2	11	-
BFAA01001442.1	385252	386485	zf-C2H2	14	+
BFAA01001442.1	398924	400820	zf-C2H2	19	-
BFAA01001442.1	409150	410614	zf-C2H2	16	+
BFAA01001442.1	430494	430884	zf-C2H2	5	-
BFAA01001442.1	442914	443538	zf-C2H2	7	+
BFAA01001442.1	468997	470389	zf-C2H2	14	+
BFAA01001442.1	479823	480699	zf-C2H2	11	-
BFAA01001442.1	491609	492416	zf-C2H2	10	+
BFAA01001442.1	507369	509064	zf-C2H2	19	+
BFAA01001442.1	529607	530414	zf-C2H2	9	-
BFAA01001489.1	221826	223010	zf-C2H2	10	-
BFAA01001594.1	495548	497144	zf-C2H2	6	-
BFAA01001622.1	238709	242699	zf-C2H2	8	+
BFAA01001655.1	117910	119638	zf-C2H2	6	-
BFAA01001703.1	489488	491051	zf-C2H2	17	+
BFAA01001736.1	344734	345604	zf-C2H2	10	+
BFAA01001736.1	380911	381608	zf-C2H2	8	-
BFAA01001736.1	396075	397785	zf-C2H2	19	+
BFAA01001941.1	191689	192976	zf-C2H2	6	-
BFAA01001988.1	6000	6987	zf-C2H2	12	+
BFAA01001988.1	187951	189484	zf-C2H2	18	+
BFAA01001988.1	268376	269006	zf-C2H2	7	+
BFAA01001988.1	284364	284838	zf-C2H2	6	+
BFAA01001988.1	317641	318373	zf-C2H2	9	+
BFAA01001988.1	319333	320038	zf-C2H2	7	+
BFAA01001988.1	334186	335242	zf-C2H2	12	+
BFAA01001988.1	369271	370309	zf-C2H2	12	-
BFAA01001988.1	415925	416765	zf-C2H2	10	+
BFAA01002010.1	405622	408181	zf-C2H2	7	+
BFAA01002154.1	429404	430411	zf-C2H2	9	-
BFAA01002173.1	2890	3937	zf-C2H2	12	+
BFAA01002173.1	32507	33584	zf-C2H2	12	+
BFAA01002173.1	58960	59668	zf-C2H2	8	+
BFAA01002173.1	249927	250407	zf-C2H2	5	-
BFAA01002173.1	262909	263659	zf-C2H2	9	-
BFAA01002173.1	271407	272529	zf-C2H2	13	-
BFAA01002173.1	296771	298100	zf-C2H2	13	+
BFAA01002173.1	310803	311766	zf-C2H2	11	+
BFAA01002173.1	322132	323077	zf-C2H2	11	+
BFAA01002201.1	4955	5609	zf-C2H2	7	-
BFAA01002216.1	113128	115291	zf-C2H2	10	-
BFAA01002266.1	5528	6152	zf-C2H2	8	-
BFAA01002266.1	32812	34201	zf-C2H2	15	+
BFAA01002266.1	56793	57692	zf-C2H2	9	+
BFAA01002266.1	60705	61080	zf-C2H2	5	-
BFAA01002266.1	73077	73977	zf-C2H2	9	+
BFAA01002266.1	103325	104342	zf-C2H2	11	+
BFAA01002266.1	133098	134127	zf-C2H2	11	-
BFAA01002266.1	163301	164441	zf-C2H2	14	-
BFAA01002322.1	23505	25074	zf-C2H2	5	+
BFAA01002322.1	54036	55074	zf-C2H2	5	+
BFAA01002322.1	80388	81885	zf-C2H2	5	+
BFAA01002511.1	325629	326508	zf-C2H2	11	-
BFAA01002511.1	341399	341855	zf-C2H2	6	-
BFAA01002511.1	354269	355229	zf-C2H2	11	+
BFAA01002511.1	387822	388230	zf-C2H2	6	-
BFAA01002511.1	392773	393769	zf-C2H2	11	+
BFAA01002545.1	242180	245651	zf-C2H2	9	-
BFAA01002548.1	62214	63240	zf-C2H2	12	+
BFAA01002548.1	77442	78726	zf-C2H2	14	-
BFAA01002548.1	152832	153960	zf-C2H2	13	-
BFAA01002548.1	185897	187034	zf-C2H2	13	-
BFAA01002548.1	211738	212371	zf-C2H2	7	+
BFAA01002548.1	218653	219469	zf-C2H2	9	-
BFAA01002548.1	254075	254882	zf-C2H2	9	-
BFAA01002548.1	268087	268951	zf-C2H2	9	+
BFAA01002548.1	304369	305503	zf-C2H2	12	+
BFAA01002575.1	12844	13861	zf-C2H2	12	+
BFAA01002655.1	282809	283904	zf-C2H2	12	-
BFAA01002655.1	308526	309252	zf-C2H2	7	-
BFAA01002937.1	319979	321356	zf-C2H2	9	+
BFAA01002985.1	307117	308539	zf-C2H2	8	-
BFAA01003051.1	12859	20368	zf-C2H2	16	+
BFAA01003081.1	43842	45738	zf-C2H2	20	+
BFAA01003089.1	2201	2798	zf-C2H2	7	-
BFAA01003089.1	18470	19960	zf-C2H2	19	-
BFAA01003089.1	44019	45126	zf-C2H2	14	+
BFAA01003089.1	52364	53870	zf-C2H2	18	+
BFAA01003089.1	68936	69632	zf-C2H2	7	-
BFAA01003089.1	110936	111440	zf-C2H2	5	+
BFAA01003089.1	170894	172139	zf-C2H2	14	-
BFAA01003089.1	207281	208340	zf-C2H2	12	-
BFAA01003089.1	241263	242211	zf-C2H2	11	-
BFAA01003089.1	261228	262200	zf-C2H2	11	+
BFAA01003089.1	289313	290702	zf-C2H2	16	-
BFAA01003089.1	324734	325505	zf-C2H2	8	-
BFAA01003191.1	8571	9501	zf-C2H2	11	+
BFAA01003191.1	80539	81643	zf-C2H2	13	+
BFAA01003191.1	91071	92619	zf-C2H2	17	-
BFAA01003191.1	118264	119980	zf-C2H2	20	+
BFAA01003191.1	133614	134805	zf-C2H2	13	-
BFAA01003191.1	168699	169542	zf-C2H2	10	-
BFAA01003191.1	194218	194950	zf-C2H2	8	-
BFAA01003191.1	224910	226586	zf-C2H2	14	-
BFAA01003191.1	261554	262493	zf-C2H2	10	-
BFAA01003191.1	279500	279986	zf-C2H2	5	+
BFAA01003203.1	160587	161478	zf-C2H2	10	+
BFAA01003370.1	39918	41070	zf-C2H2	14	+
BFAA01003370.1	64682	65324	zf-C2H2	7	+
BFAA01003386.1	201255	202365	zf-C2H2	9	-
BFAA01003477.1	304040	304841	zf-C2H2	9	+
BFAA01003490.1	16276	18460	zf-C2H2	12	+
BFAA01003493.1	6991	7876	zf-C2H2	10	+
BFAA01003493.1	43770	44565	zf-C2H2	9	-
BFAA01003493.1	69431	70760	zf-C2H2	15	+
BFAA01003493.1	79643	80759	zf-C2H2	13	+
BFAA01003493.1	97379	97883	zf-C2H2	6	-
BFAA01003493.1	144713	145613	zf-C2H2	9	-
BFAA01003493.1	173562	174405	zf-C2H2	9	+
BFAA01003493.1	207833	208880	zf-C2H2	11	+
BFAA01003493.1	237906	238410	zf-C2H2	5	+
BFAA01003493.1	278888	279968	zf-C2H2	11	+
BFAA01003493.1	288259	289039	zf-C2H2	9	+
BFAA01003493.1	308770	309622	zf-C2H2	9	-
BFAA01003535.1	5120	5690	zf-C2H2	6	+
BFAA01003569.1	46595	47945	zf-C2H2	5	+
BFAA01003635.1	7263	7713	zf-C2H2	6	+
BFAA01003635.1	16481	17216	zf-C2H2	8	+
BFAA01003635.1	75702	76671	zf-C2H2	10	+
BFAA01003635.1	212463	213351	zf-C2H2	11	+
BFAA01003635.1	226627	227497	zf-C2H2	9	-
BFAA01003635.1	271997	272978	zf-C2H2	11	+
BFAA01003635.1	293681	295109	zf-C2H2	16	+
BFAA01003635.1	310009	310849	zf-C2H2	9	-
BFAA01003675.1	247205	249104	zf-C2H2	5	+
BFAA01003679.1	148760	149804	zf-C2H2	11	-
BFAA01003679.1	195064	196885	zf-C2H2	21	+
BFAA01003679.1	212431	213394	zf-C2H2	11	+
BFAA01003772.1	193960	194773	zf-C2H2	10	-
BFAA01003921.1	27069	28113	zf-C2H2	12	-
BFAA01003921.1	119048	119825	zf-C2H2	8	+
BFAA01003921.1	161938	162655	zf-C2H2	7	+
BFAA01003921.1	184027	185239	zf-C2H2	14	-
BFAA01003921.1	216206	217205	zf-C2H2	11	+
BFAA01003921.1	240481	241435	zf-C2H2	9	+
BFAA01003921.1	274450	275419	zf-C2H2	5	+
BFAA01003921.1	282240	283329	zf-C2H2	12	+
BFAA01003948.1	19620	20061	zf-C2H2	5	-
BFAA01003948.1	24355	25465	zf-C2H2	13	+
BFAA01003948.1	40197	41100	zf-C2H2	11	-
BFAA01003948.1	54666	55791	zf-C2H2	12	+
BFAA01003948.1	92999	94079	zf-C2H2	11	+
BFAA01003948.1	106643	107603	zf-C2H2	11	-
BFAA01003948.1	109444	110638	zf-C2H2	14	+
BFAA01003948.1	136405	137113	zf-C2H2	8	-
BFAA01003948.1	179354	180566	zf-C2H2	15	-
BFAA01003948.1	220860	221823	zf-C2H2	11	-
BFAA01003948.1	275506	276622	zf-C2H2	12	-
BFAA01003948.1	278690	279680	zf-C2H2	11	+
BFAA01004008.1	129071	130502	zf-C2H2	17	+
BFAA01004008.1	200556	201240	zf-C2H2	8	+
BFAA01004008.1	235031	235826	zf-C2H2	9	-
BFAA01004008.1	244451	245006	zf-C2H2	5	-
BFAA01004008.1	252945	254022	zf-C2H2	13	-
BFAA01004008.1	268504	269239	zf-C2H2	9	+
BFAA01004028.1	153026	153497	zf-C2H2	5	+
BFAA01004028.1	188194	189367	zf-C2H2	13	-
BFAA01004028.1	219078	219882	zf-C2H2	9	-
BFAA01004028.1	233908	234301	zf-C2H2	5	+
BFAA01004028.1	288216	289107	zf-C2H2	10	-
BFAA01004047.1	102894	103767	zf-C2H2	10	+
BFAA01004047.1	130827	131865	zf-C2H2	12	-
BFAA01004047.1	171463	171934	zf-C2H2	5	-
BFAA01004047.1	207075	207975	zf-C2H2	10	+
BFAA01004058.1	9027	10437	zf-C2H2	15	+
BFAA01004058.1	60351	61227	zf-C2H2	11	-
BFAA01004058.1	77370	78447	zf-C2H2	12	-
BFAA01004058.1	82241	83261	zf-C2H2	11	+
BFAA01004058.1	95309	96407	zf-C2H2	12	+
BFAA01004058.1	129695	130307	zf-C2H2	7	-
BFAA01004058.1	134144	134651	zf-C2H2	6	+
BFAA01004058.1	180410	181154	zf-C2H2	9	+
BFAA01004058.1	195733	196522	zf-C2H2	9	-
BFAA01004058.1	212841	213654	zf-C2H2	9	+
BFAA01004058.1	233180	233888	zf-C2H2	8	-
BFAA01004058.1	253497	254997	zf-C2H2	16	-
BFAA01004058.1	257030	257822	zf-C2H2	9	+
BFAA01004058.1	276776	277784	zf-C2H2	10	-
BFAA01004117.1	282764	283448	zf-C2H2	7	+
BFAA01004285.1	11675	12728	zf-C2H2	8	+
BFAA01004285.1	19283	19862	zf-C2H2	7	+
BFAA01004285.1	47586	49200	zf-C2H2	19	-
BFAA01004285.1	73225	74128	zf-C2H2	11	-
BFAA01004285.1	78054	78525	zf-C2H2	5	-
BFAA01004285.1	119353	122521	zf-C2H2	36	+
BFAA01004285.1	143207	144237	zf-C2H2	14	-
BFAA01004611.1	176674	178702	zf-C2H2	7	+
BFAA01004999.1	5610	6828	zf-C2H2	13	-
BFAA01004999.1	80859	82323	zf-C2H2	17	-
BFAA01004999.1	94910	96986	zf-C2H2	24	-
BFAA01004999.1	120192	121236	zf-C2H2	12	-
BFAA01004999.1	134687	136004	zf-C2H2	14	-
BFAA01004999.1	154061	155108	zf-C2H2	12	-
BFAA01004999.1	167449	169345	zf-C2H2	21	-
BFAA01004999.1	197221	198359	zf-C2H2	10	-
BFAA01004999.1	207069	207900	zf-C2H2	10	-
BFAA01004999.1	235613	236171	zf-C2H2	7	-
BFAA01005087.1	800	1682	zf-C2H2	9	-
BFAA01005087.1	8650	9373	zf-C2H2	6	-
BFAA01005087.1	19369	20098	zf-C2H2	9	-
BFAA01005087.1	32582	33674	zf-C2H2	9	-
BFAA01005087.1	39021	39894	zf-C2H2	10	-
BFAA01005087.1	46920	47850	zf-C2H2	10	-
BFAA01005087.1	91748	96101	zf-C2H2	40	+
BFAA01005087.1	98139	98790	zf-C2H2	5	+
BFAA01005087.1	112790	114137	zf-C2H2	15	+
BFAA01005087.1	124613	125396	zf-C2H2	9	+
BFAA01005087.1	163500	164208	zf-C2H2	8	+
BFAA01005087.1	179388	180780	zf-C2H2	15	+
BFAA01005087.1	190119	191283	zf-C2H2	13	+
BFAA01005087.1	196955	198350	zf-C2H2	8	-
BFAA01005087.1	214847	215471	zf-C2H2	8	-
BFAA01005087.1	220436	220994	zf-C2H2	6	+
BFAA01005087.1	226755	227370	zf-C2H2	7	-
BFAA01005198.1	95256	96025	zf-C2H2	7	+
BFAA01005198.1	107761	108715	zf-C2H2	10	-
BFAA01005352.1	52012	53518	zf-C2H2	17	+
BFAA01005352.1	82977	84165	zf-C2H2	13	+
BFAA01005352.1	126416	127298	zf-C2H2	9	-
BFAA01005352.1	156060	156879	zf-C2H2	10	+
BFAA01005352.1	193945	194803	zf-C2H2	10	+
BFAA01005362.1	194929	195973	zf-C2H2	12	-
BFAA01005365.1	67615	68638	zf-C2H2	11	+
BFAA01005365.1	94705	95713	zf-C2H2	12	-
BFAA01005365.1	108202	110356	zf-C2H2	25	-
BFAA01005365.1	172491	173892	zf-C2H2	17	-
BFAA01005365.1	198436	199237	zf-C2H2	8	-
BFAA01005365.1	222959	223787	zf-C2H2	8	+
BFAA01005709.1	194864	198197	zf-C2H2	6	+
BFAA01005860.1	143980	144979	zf-C2H2	8	-
BFAA01005860.1	187359	188670	zf-C2H2	13	-
BFAA01005893.1	31235	32681	zf-C2H2	7	+
BFAA01005942.1	171021	174510	zf-C2H2	10	-
BFAA01005970.1	30482	31301	zf-C2H2	9	+
BFAA01006028.1	146368	152062	zf-C2H2	17	+
BFAA01006177.1	121688	123527	zf-C2H2	7	+
BFAA01006416.1	47314	48084	zf-C2H2	5	-
BFAA01006416.1	96433	97525	zf-C2H2	13	-
BFAA01006453.1	12430	13321	zf-C2H2	10	+
BFAA01006453.1	60961	62620	zf-C2H2	13	-
BFAA01006453.1	109811	110582	zf-C2H2	8	-
BFAA01006453.1	167506	168562	zf-C2H2	12	-
BFAA01006453.1	180941	181694	zf-C2H2	8	-
BFAA01006619.1	179357	179966	zf-C2H2	5	-
BFAA01006644.1	23246	24173	zf-C2H2	11	+
BFAA01006644.1	96100	96964	zf-C2H2	10	+
BFAA01006804.1	54370	55246	zf-C2H2	10	-
BFAA01006804.1	100010	100967	zf-C2H2	11	-
BFAA01006804.1	167554	168283	zf-C2H2	8	+
BFAA01007096.1	126355	127552	zf-C2H2	9	-
BFAA01007143.1	17930	18650	zf-C2H2	8	-
BFAA01007143.1	29807	30632	zf-C2H2	9	-
BFAA01007143.1	66521	67262	zf-C2H2	7	+
BFAA01007143.1	132324	132939	zf-C2H2	7	+
BFAA01007328.1	134061	134901	zf-C2H2	5	+
BFAA01007356.1	33753	34560	zf-C2H2	10	+
BFAA01007356.1	63126	63519	zf-C2H2	5	-
BFAA01007356.1	69143	70253	zf-C2H2	12	-
BFAA01007356.1	94980	96192	zf-C2H2	14	+
BFAA01007356.1	127729	131131	zf-C2H2	20	+
BFAA01007356.1	158608	159727	zf-C2H2	13	-
BFAA01007627.1	47787	51111	zf-C2H2	5	-
BFAA01007684.1	148960	149536	zf-C2H2	6	-
BFAA01007684.1	152888	153568	zf-C2H2	8	+
BFAA01007698.1	2385	3093	zf-C2H2	8	+
BFAA01007775.1	9403	10186	zf-C2H2	5	+
BFAA01007843.1	21413	22307	zf-C2H2	10	+
BFAA01007843.1	57664	58627	zf-C2H2	11	+
BFAA01007843.1	83590	84418	zf-C2H2	9	-
BFAA01007843.1	120054	121482	zf-C2H2	16	-
BFAA01007879.1	1453	2497	zf-C2H2	12	+
BFAA01007879.1	20912	21422	zf-C2H2	5	-
BFAA01007879.1	68220	69504	zf-C2H2	14	-
BFAA01007879.1	116981	118025	zf-C2H2	12	+
BFAA01007879.1	148223	148985	zf-C2H2	9	+
BFAA01008180.1	94350	95352	zf-C2H2	10	+
BFAA01008180.1	120330	121626	zf-C2H2	16	-
BFAA01008205.1	43841	44633	zf-C2H2	9	+
BFAA01008205.1	89011	90388	zf-C2H2	17	-
BFAA01008205.1	93693	94161	zf-C2H2	6	+
BFAA01008205.1	106166	107624	zf-C2H2	17	-
BFAA01008205.1	128383	129712	zf-C2H2	15	-
BFAA01008205.1	135024	135693	zf-C2H2	6	+
BFAA01008243.1	112127	112688	zf-C2H2	6	+
BFAA01008433.1	1632	2793	zf-C2H2	14	+
BFAA01008433.1	19545	20166	zf-C2H2	6	-
BFAA01008433.1	36060	36600	zf-C2H2	6	+
BFAA01008433.1	50835	52002	zf-C2H2	13	-
BFAA01008433.1	61641	65442	zf-C2H2	6	+
BFAA01008433.1	75437	76730	zf-C2H2	14	-
BFAA01008433.1	99731	101348	zf-C2H2	18	+
BFAA01008487.1	45908	49448	zf-C2H2	25	+
BFAA01008494.1	111514	112501	zf-C2H2	11	-
BFAA01008494.1	124604	125306	zf-C2H2	8	+
BFAA01008494.1	131910	132828	zf-C2H2	11	-
BFAA01008494.1	135695	136970	zf-C2H2	15	+
BFAA01008555.1	6923	8159	zf-C2H2	14	-
BFAA01008555.1	39406	40378	zf-C2H2	12	+
BFAA01008555.1	51871	52375	zf-C2H2	6	+
BFAA01008555.1	56430	57624	zf-C2H2	14	+
BFAA01008555.1	69779	70418	zf-C2H2	7	+
BFAA01008555.1	87531	88707	zf-C2H2	14	-
BFAA01008555.1	91619	92477	zf-C2H2	10	-
BFAA01008555.1	131473	132736	zf-C2H2	16	+
BFAA01008660.1	65820	66240	zf-C2H2	5	-
BFAA01008660.1	118061	118598	zf-C2H2	7	+
BFAA01008722.1	25239	26208	zf-C2H2	10	+
BFAA01008728.1	5008	5983	zf-C2H2	12	-
BFAA01008728.1	60245	61748	zf-C2H2	16	-
BFAA01008728.1	100354	101308	zf-C2H2	10	-
BFAA01008816.1	61188	62220	zf-C2H2	11	-
BFAA01008816.1	78323	79148	zf-C2H2	9	-
BFAA01008816.1	88861	90217	zf-C2H2	14	-
BFAA01008816.1	106558	107635	zf-C2H2	9	-
BFAA01008816.1	114370	115078	zf-C2H2	8	-
BFAA01008816.1	131430	132465	zf-C2H2	12	+
BFAA01008959.1	79840	80821	zf-C2H2	10	+
BFAA01009008.1	64875	65277	zf-C2H2	5	-
BFAA01009098.1	13709	14723	zf-C2H2	10	-
BFAA01009155.1	109220	109757	zf-C2H2	7	-
BFAA01009231.1	41428	41905	zf-C2H2	5	-
BFAA01009261.1	31816	33079	zf-C2H2	14	-
BFAA01009261.1	51588	52545	zf-C2H2	11	-
BFAA01009261.1	79647	81303	zf-C2H2	19	-
BFAA01009261.1	116129	117467	zf-C2H2	16	-
BFAA01009330.1	97019	98265	zf-C2H2	11	+
BFAA01009330.1	108321	109515	zf-C2H2	13	-
BFAA01009360.1	104007	106047	zf-C2H2	24	-
BFAA01009655.1	38653	39643	zf-C2H2	11	-
BFAA01009697.1	41016	41817	zf-C2H2	9	-
BFAA01009881.1	65023	66838	zf-C2H2	7	+
BFAA01009917.1	1057	1795	zf-C2H2	9	-
BFAA01009917.1	12422	13295	zf-C2H2	10	-
BFAA01009917.1	26122	26758	zf-C2H2	8	-
BFAA01009917.1	37442	38333	zf-C2H2	9	-
BFAA01009917.1	95012	96056	zf-C2H2	13	+
BFAA01009973.1	23473	24697	zf-C2H2	13	-
BFAA01010004.1	16227	17274	zf-C2H2	13	-
BFAA01010004.1	43086	43710	zf-C2H2	8	-
BFAA01010004.1	63271	64312	zf-C2H2	12	+
BFAA01010035.1	16615	17998	zf-C2H2	5	-
BFAA01010134.1	81746	82367	zf-C2H2	8	-
BFAA01010178.1	51843	52701	zf-C2H2	10	-
BFAA01010178.1	63069	64908	zf-C2H2	21	-
BFAA01010200.1	408	1713	zf-C2H2	16	+
BFAA01010200.1	34258	35050	zf-C2H2	9	-
BFAA01010200.1	67861	68680	zf-C2H2	10	-
BFAA01010200.1	98691	99870	zf-C2H2	13	+
BFAA01010368.1	2350	3260	zf-C2H2	9	-
BFAA01010368.1	8307	8964	zf-C2H2	7	-
BFAA01010368.1	56725	57874	zf-C2H2	13	-
BFAA01010368.1	77431	78271	zf-C2H2	10	-
BFAA01010368.1	91988	92552	zf-C2H2	7	+
BFAA01010461.1	19670	20903	zf-C2H2	14	-
BFAA01010461.1	43841	45278	zf-C2H2	16	+
BFAA01010470.1	23287	24748	zf-C2H2	16	-
BFAA01010470.1	84612	85515	zf-C2H2	10	-
BFAA01010470.1	95713	96298	zf-C2H2	6	-
BFAA01010477.1	22056	23091	zf-C2H2	12	-
BFAA01010477.1	26753	27815	zf-C2H2	12	+
BFAA01010477.1	85631	86843	zf-C2H2	13	+
BFAA01010542.1	8385	9185	zf-C2H2	8	+
BFAA01010542.1	13736	14186	zf-C2H2	5	-
BFAA01010542.1	46366	47659	zf-C2H2	14	-
BFAA01010556.1	22672	23632	zf-C2H2	11	-
BFAA01010556.1	89934	90861	zf-C2H2	11	+
BFAA01010579.1	4089	5154	zf-C2H2	10	+
BFAA01010579.1	30448	31174	zf-C2H2	8	-
BFAA01010579.1	34367	35393	zf-C2H2	10	+
BFAA01010579.1	63979	64882	zf-C2H2	10	-
BFAA01010668.1	4191	4902	zf-C2H2	8	+
BFAA01010668.1	44282	45146	zf-C2H2	10	-
BFAA01010668.1	56887	58210	zf-C2H2	15	+
BFAA01010668.1	93784	94591	zf-C2H2	9	-
BFAA01010673.1	14346	15054	zf-C2H2	8	+
BFAA01010883.1	24608	25574	zf-C2H2	11	-
BFAA01010919.1	2116	3259	zf-C2H2	13	+
BFAA01010919.1	23066	23654	zf-C2H2	7	-
BFAA01010919.1	31837	32269	zf-C2H2	6	-
BFAA01010919.1	43448	44408	zf-C2H2	8	+
BFAA01010919.1	66064	67189	zf-C2H2	12	-
BFAA01010919.1	79912	80911	zf-C2H2	11	+
BFAA01010972.1	17960	18794	zf-C2H2	10	+
BFAA01010972.1	44980	46348	zf-C2H2	16	-
BFAA01010972.1	73138	73699	zf-C2H2	7	-
BFAA01010987.1	89108	90602	zf-C2H2	5	+
BFAA01011048.1	2298	3087	zf-C2H2	10	+
BFAA01011048.1	5408	6200	zf-C2H2	10	+
BFAA01011048.1	23067	24777	zf-C2H2	17	-
BFAA01011048.1	33942	35682	zf-C2H2	20	+
BFAA01011048.1	68923	69898	zf-C2H2	11	+
BFAA01011228.1	15716	16157	zf-C2H2	5	-
BFAA01011228.1	33202	34078	zf-C2H2	11	-
BFAA01011228.1	47545	48784	zf-C2H2	15	-
BFAA01011228.1	59879	60893	zf-C2H2	13	+
BFAA01011446.1	17139	18495	zf-C2H2	6	+
BFAA01011446.1	44303	45485	zf-C2H2	13	-
BFAA01011446.1	52200	53160	zf-C2H2	12	+
BFAA01011496.1	23317	24661	zf-C2H2	15	+
BFAA01011496.1	47137	48016	zf-C2H2	10	-
BFAA01011496.1	51607	52819	zf-C2H2	14	+
BFAA01011564.1	8001	8877	zf-C2H2	10	-
BFAA01011564.1	51040	51748	zf-C2H2	8	-
BFAA01011564.1	76580	77534	zf-C2H2	10	+
BFAA01011567.1	46022	46733	zf-C2H2	9	+
BFAA01011567.1	73621	74269	zf-C2H2	7	-
BFAA01011721.1	3361	4210	zf-C2H2	10	-
BFAA01011721.1	7206	8157	zf-C2H2	10	+
BFAA01011721.1	78233	80294	zf-C2H2	20	-
BFAA01011775.1	18046	19033	zf-C2H2	11	+
BFAA01011775.1	35162	35957	zf-C2H2	10	-
BFAA01011775.1	47813	49010	zf-C2H2	8	-
BFAA01011775.1	74487	74979	zf-C2H2	7	+
BFAA01011846.1	43806	45429	zf-C2H2	17	+
BFAA01011846.1	72253	73543	zf-C2H2	12	+
BFAA01011855.1	5732	6686	zf-C2H2	10	-
BFAA01011855.1	18812	19331	zf-C2H2	5	-
BFAA01011855.1	32860	33715	zf-C2H2	10	-
BFAA01011855.1	73987	75226	zf-C2H2	14	+
BFAA01011916.1	51627	52419	zf-C2H2	10	-
BFAA01012040.1	6303	7521	zf-C2H2	13	-
BFAA01012046.1	1846	2890	zf-C2H2	12	+
BFAA01012079.1	69297	70881	zf-C2H2	8	-
BFAA01012119.1	3335	4058	zf-C2H2	8	+
BFAA01012119.1	20326	21191	zf-C2H2	8	-
BFAA01012119.1	37605	38463	zf-C2H2	10	-
BFAA01012119.1	68479	68953	zf-C2H2	5	+
BFAA01012156.1	10466	11207	zf-C2H2	8	-
BFAA01012156.1	15229	15904	zf-C2H2	8	-
BFAA01012156.1	41040	41916	zf-C2H2	11	-
BFAA01012156.1	66314	66785	zf-C2H2	5	+
BFAA01012156.1	78325	79285	zf-C2H2	12	+
BFAA01012177.1	26765	27830	zf-C2H2	12	-
BFAA01012177.1	77409	78999	zf-C2H2	15	+
BFAA01012228.1	20322	21276	zf-C2H2	11	-
BFAA01012251.1	10088	10988	zf-C2H2	11	+
BFAA01012251.1	20859	22117	zf-C2H2	12	-
BFAA01012251.1	34556	35291	zf-C2H2	8	+
BFAA01012251.1	56224	58723	zf-C2H2	6	+
BFAA01012251.1	66363	66900	zf-C2H2	6	-
BFAA01012312.1	3695	4091	zf-C2H2	5	+
BFAA01012312.1	37465	38584	zf-C2H2	10	+
BFAA01012312.1	42830	43382	zf-C2H2	7	+
BFAA01012312.1	45083	45590	zf-C2H2	5	-
BFAA01012426.1	2075	2843	zf-C2H2	9	-
BFAA01012426.1	27358	28288	zf-C2H2	8	-
BFAA01012426.1	39351	40101	zf-C2H2	8	+
BFAA01012426.1	52174	53143	zf-C2H2	10	-
BFAA01012426.1	61232	62444	zf-C2H2	14	+
BFAA01012426.1	71950	73117	zf-C2H2	13	+
BFAA01012456.1	8938	9640	zf-C2H2	8	-
BFAA01012456.1	28682	29585	zf-C2H2	10	+
BFAA01012456.1	52239	52929	zf-C2H2	8	-
BFAA01012456.1	68868	69687	zf-C2H2	9	+
BFAA01012755.1	3664	4807	zf-C2H2	11	-
BFAA01012755.1	20392	20827	zf-C2H2	5	-
BFAA01012755.1	34550	35621	zf-C2H2	11	+
BFAA01012755.1	68957	70016	zf-C2H2	10	+
BFAA01012801.1	15887	16748	zf-C2H2	10	+
BFAA01012801.1	32034	33192	zf-C2H2	11	+
BFAA01012801.1	62216	63126	zf-C2H2	14	+
BFAA01012892.1	6260	7463	zf-C2H2	13	-
BFAA01012892.1	18537	19161	zf-C2H2	7	-
BFAA01012892.1	23386	24091	zf-C2H2	8	+
BFAA01012892.1	41720	42452	zf-C2H2	9	+
BFAA01012903.1	3970	5008	zf-C2H2	11	+
BFAA01012993.1	43052	44195	zf-C2H2	13	-
BFAA01013202.1	61621	62299	zf-C2H2	8	+
BFAA01013326.1	12933	13752	zf-C2H2	8	+
BFAA01013326.1	20374	21187	zf-C2H2	9	-
BFAA01013326.1	61301	62285	zf-C2H2	12	-
BFAA01013328.1	1840	2779	zf-C2H2	11	-
BFAA01013328.1	23782	24529	zf-C2H2	9	-
BFAA01013328.1	32679	33570	zf-C2H2	9	+
BFAA01013328.1	37923	38367	zf-C2H2	5	-
BFAA01013328.1	44120	44981	zf-C2H2	11	+
BFAA01013628.1	21697	22441	zf-C2H2	7	-
BFAA01013628.1	22704	23642	zf-C2H2	9	-
BFAA01013706.1	5100	6188	zf-C2H2	13	-
BFAA01013706.1	13496	14267	zf-C2H2	10	+
BFAA01013706.1	40177	40801	zf-C2H2	7	-
BFAA01013854.1	29571	30066	zf-C2H2	5	-
BFAA01013854.1	30548	31265	zf-C2H2	7	-
BFAA01013854.1	35648	36575	zf-C2H2	10	+
BFAA01013966.1	4384	4945	zf-C2H2	6	-
BFAA01013966.1	27150	27858	zf-C2H2	8	+
BFAA01014259.1	1140	1932	zf-C2H2	10	-
BFAA01014277.1	1123	1964	zf-C2H2	10	+
BFAA01014277.1	12937	13825	zf-C2H2	10	+
BFAA01014277.1	45316	46219	zf-C2H2	10	+
BFAA01014288.1	20002	20794	zf-C2H2	10	+
BFAA01014297.1	1047	2070	zf-C2H2	12	-
BFAA01014297.1	45201	46497	zf-C2H2	15	-
BFAA01014329.1	20012	21032	zf-C2H2	12	+
BFAA01014329.1	47333	48206	zf-C2H2	10	+
BFAA01014346.1	25863	26754	zf-C2H2	9	+
BFAA01014346.1	38314	39076	zf-C2H2	9	+
BFAA01014399.1	21506	23081	zf-C2H2	19	-
BFAA01014399.1	32114	33134	zf-C2H2	12	-
BFAA01014399.1	45550	46597	zf-C2H2	12	+
BFAA01014519.1	1	1384	zf-C2H2	9	+
BFAA01014556.1	9969	10657	zf-C2H2	8	-
BFAA01014556.1	54153	54612	zf-C2H2	5	-
BFAA01014654.1	814	1377	zf-C2H2	7	+
BFAA01014654.1	8247	9492	zf-C2H2	14	-
BFAA01014654.1	41424	41988	zf-C2H2	7	-
BFAA01014654.1	45649	46312	zf-C2H2	6	+
BFAA01014755.1	9446	10097	zf-C2H2	7	+
BFAA01014755.1	29660	30380	zf-C2H2	7	-
BFAA01014755.1	50695	51607	zf-C2H2	10	-
BFAA01014799.1	43086	44046	zf-C2H2	11	-
BFAA01014929.1	668	1511	zf-C2H2	10	-
BFAA01014929.1	26593	27136	zf-C2H2	7	-
BFAA01014940.1	1420	1846	zf-C2H2	5	-
BFAA01014940.1	10190	10685	zf-C2H2	6	-
BFAA01014940.1	19443	20616	zf-C2H2	10	+
BFAA01014940.1	30511	31603	zf-C2H2	12	+
BFAA01014940.1	49629	50352	zf-C2H2	8	+
BFAA01014991.1	20271	21002	zf-C2H2	9	+
BFAA01014991.1	48665	49850	zf-C2H2	12	+
BFAA01015000.1	22619	23846	zf-C2H2	14	-
BFAA01015000.1	40061	41102	zf-C2H2	10	-
BFAA01015058.1	4190	4946	zf-C2H2	6	+
BFAA01015058.1	10387	11221	zf-C2H2	9	+
BFAA01015058.1	15916	19444	zf-C2H2	21	+
BFAA01015142.1	44672	49304	zf-C2H2	8	+
BFAA01015148.1	23454	23874	zf-C2H2	5	-
BFAA01015148.1	36660	37275	zf-C2H2	6	-
BFAA01015153.1	21317	22682	zf-C2H2	15	+
BFAA01015246.1	6147	7288	zf-C2H2	11	+
BFAA01015246.1	33043	34408	zf-C2H2	15	+
BFAA01015252.1	6763	8230	zf-C2H2	16	-
BFAA01015252.1	15034	16270	zf-C2H2	13	-
BFAA01015266.1	2111	2990	zf-C2H2	11	-
BFAA01015266.1	20801	23300	zf-C2H2	7	-
BFAA01015266.1	27966	28521	zf-C2H2	7	+
BFAA01015266.1	46620	47919	zf-C2H2	15	-
BFAA01015284.1	3525	4596	zf-C2H2	11	+
BFAA01015284.1	22177	23008	zf-C2H2	9	-
BFAA01015317.1	6437	7505	zf-C2H2	12	-
BFAA01015317.1	31295	32312	zf-C2H2	11	-
BFAA01015388.1	2142	3144	zf-C2H2	11	-
BFAA01015388.1	14550	15786	zf-C2H2	15	-
BFAA01015504.1	16440	17844	zf-C2H2	14	+
BFAA01015504.1	38474	38975	zf-C2H2	5	+
BFAA01015551.1	16581	17616	zf-C2H2	9	-
BFAA01015551.1	23118	24018	zf-C2H2	10	+
BFAA01015669.1	12889	15016	zf-C2H2	10	+
BFAA01015781.1	2	965	zf-C2H2	12	+
BFAA01015781.1	6209	7241	zf-C2H2	12	-
BFAA01015781.1	29980	31381	zf-C2H2	14	-
BFAA01015947.1	37880	38558	zf-C2H2	7	+
BFAA01016007.1	1331	2600	zf-C2H2	6	-
BFAA01016213.1	35183	36401	zf-C2H2	14	-
BFAA01016217.1	21380	21812	zf-C2H2	5	+
BFAA01016217.1	35806	36694	zf-C2H2	5	-
BFAA01016217.1	40294	41530	zf-C2H2	15	+
BFAA01016255.1	9145	9895	zf-C2H2	9	-
BFAA01016255.1	14135	14915	zf-C2H2	8	+
BFAA01016255.1	28237	29098	zf-C2H2	9	-
BFAA01016255.1	35250	35961	zf-C2H2	7	+
BFAA01016265.1	15591	16341	zf-C2H2	8	+
BFAA01016288.1	2965	3589	zf-C2H2	7	-
BFAA01016288.1	8305	9277	zf-C2H2	7	+
BFAA01016288.1	32807	33530	zf-C2H2	8	-
BFAA01016288.1	36098	36974	zf-C2H2	10	+
BFAA01016323.1	11750	12218	zf-C2H2	6	-
BFAA01016323.1	16238	17357	zf-C2H2	13	+
BFAA01016474.1	10351	11419	zf-C2H2	12	-
BFAA01016474.1	21604	22521	zf-C2H2	5	+
BFAA01016529.1	19863	21051	zf-C2H2	13	+
BFAA01016635.1	30450	31401	zf-C2H2	9	-
BFAA01016677.1	31510	32338	zf-C2H2	9	-
BFAA01016761.1	3004	4051	zf-C2H2	9	-
BFAA01016761.1	33804	35778	zf-C2H2	9	-
BFAA01016797.1	16645	17365	zf-C2H2	8	-
BFAA01016797.1	36693	37779	zf-C2H2	13	+
BFAA01016815.1	25968	26727	zf-C2H2	8	+
BFAA01016846.1	23018	24458	zf-C2H2	14	-
BFAA01016846.1	27126	30708	zf-C2H2	5	+
BFAA01016912.1	32893	34177	zf-C2H2	15	+
BFAA01016977.1	4822	5548	zf-C2H2	8	+
BFAA01016977.1	27426	28569	zf-C2H2	13	-
BFAA01016986.1	16837	17572	zf-C2H2	9	-
BFAA01016986.1	29659	30379	zf-C2H2	9	+
BFAA01016986.1	34716	35505	zf-C2H2	9	-
BFAA01017066.1	448	844	zf-C2H2	5	+
BFAA01017066.1	15952	16948	zf-C2H2	12	+
BFAA01017282.1	3752	6779	zf-C2H2	5	-
BFAA01017282.1	19657	20515	zf-C2H2	10	-
BFAA01017282.1	29641	31183	zf-C2H2	7	-
BFAA01017356.1	11183	12503	zf-C2H2	16	-
BFAA01017356.1	27749	30389	zf-C2H2	11	+
BFAA01017539.1	19093	20491	zf-C2H2	14	+
BFAA01017574.1	18998	20105	zf-C2H2	10	-
BFAA01017744.1	9707	10985	zf-C2H2	12	-
BFAA01017744.1	16823	17681	zf-C2H2	10	+
BFAA01017744.1	29089	29593	zf-C2H2	5	-
BFAA01017752.1	14805	15622	zf-C2H2	11	+
BFAA01017752.1	15858	16494	zf-C2H2	6	+
BFAA01017888.1	5867	7160	zf-C2H2	11	+
BFAA01017944.1	2746	3280	zf-C2H2	6	-
BFAA01017944.1	14081	14705	zf-C2H2	7	-
BFAA01017944.1	27335	29534	zf-C2H2	9	+
BFAA01017960.1	13054	13828	zf-C2H2	8	-
BFAA01018034.1	9881	10613	zf-C2H2	5	-
BFAA01018228.1	1	1576	zf-C2H2	15	+
BFAA01018230.1	9678	10695	zf-C2H2	12	+
BFAA01018452.1	1870	2464	zf-C2H2	7	-
BFAA01018452.1	13215	13686	zf-C2H2	5	-
BFAA01018452.1	23209	24277	zf-C2H2	12	+
BFAA01018456.1	28112	28571	zf-C2H2	5	+
BFAA01018539.1	16246	17575	zf-C2H2	12	-
BFAA01018539.1	24566	25211	zf-C2H2	6	+
BFAA01018639.1	3793	4756	zf-C2H2	11	+
BFAA01018639.1	21089	21794	zf-C2H2	6	-
BFAA01018645.1	15878	16820	zf-C2H2	10	-
BFAA01018756.1	4763	5447	zf-C2H2	7	+
BFAA01018772.1	18537	19377	zf-C2H2	9	-
BFAA01018787.1	7704	8493	zf-C2H2	9	-
BFAA01018787.1	11014	12184	zf-C2H2	14	+
BFAA01018855.1	3075	4617	zf-C2H2	15	+
BFAA01018855.1	11926	12583	zf-C2H2	7	-
BFAA01018855.1	17749	18571	zf-C2H2	8	+
BFAA01018855.1	23073	24403	zf-C2H2	14	+
BFAA01018856.1	895	3175	zf-C2H2	23	-
BFAA01018856.1	6204	7335	zf-C2H2	13	+
BFAA01018856.1	21325	22534	zf-C2H2	13	-
BFAA01018856.1	25421	26534	zf-C2H2	12	+
BFAA01018885.1	6650	8129	zf-C2H2	17	+
BFAA01018885.1	21767	22347	zf-C2H2	8	+
BFAA01018891.1	16707	17487	zf-C2H2	8	+
BFAA01018891.1	18080	18539	zf-C2H2	5	+
BFAA01018986.1	9623	10136	zf-C2H2	5	-
BFAA01019041.1	2089	2896	zf-C2H2	10	+
BFAA01019041.1	8852	10055	zf-C2H2	11	-
BFAA01019041.1	17677	18322	zf-C2H2	6	+
BFAA01019041.1	23652	24129	zf-C2H2	5	+
BFAA01019133.1	17100	17883	zf-C2H2	6	+
BFAA01019319.1	4215	5012	zf-C2H2	8	-
BFAA01019319.1	6795	7779	zf-C2H2	12	-
BFAA01019319.1	19862	20999	zf-C2H2	9	+
BFAA01019515.1	17934	18708	zf-C2H2	8	-
BFAA01019593.1	4176	6024	zf-C2H2	5	+
BFAA01019593.1	14679	15348	zf-C2H2	8	+
BFAA01019651.1	19682	20393	zf-C2H2	8	-
BFAA01019701.1	793	1750	zf-C2H2	11	-
BFAA01019701.1	14724	16281	zf-C2H2	12	-
BFAA01019766.1	12175	13032	zf-C2H2	10	+
BFAA01019791.1	6800	8051	zf-C2H2	14	-
BFAA01019791.1	15095	15932	zf-C2H2	9	+
BFAA01019818.1	5095	6607	zf-C2H2	16	-
BFAA01019818.1	9543	10422	zf-C2H2	11	+
BFAA01019818.1	18227	19598	zf-C2H2	15	+
BFAA01019866.1	16733	17693	zf-C2H2	5	-
BFAA01019875.1	492	1203	zf-C2H2	8	-
BFAA01019890.1	4854	6333	zf-C2H2	15	+
BFAA01020006.1	1768	3427	zf-C2H2	19	-
BFAA01020006.1	18243	19089	zf-C2H2	10	-
BFAA01020021.1	13897	15002	zf-C2H2	16	-
BFAA01020228.1	11446	12568	zf-C2H2	5	+
BFAA01020438.1	2363	4394	zf-C2H2	6	+
BFAA01020438.1	9986	10433	zf-C2H2	5	+
BFAA01020455.1	15893	16607	zf-C2H2	6	+
BFAA01020528.1	6990	7869	zf-C2H2	11	+
BFAA01020558.1	3147	4128	zf-C2H2	11	+
BFAA01020755.1	699	1110	zf-C2H2	5	-
BFAA01020776.1	1187	1640	zf-C2H2	5	+
BFAA01020776.1	13044	13656	zf-C2H2	6	-
BFAA01020835.1	13885	14974	zf-C2H2	12	-
BFAA01020840.1	4539	5163	zf-C2H2	6	-
BFAA01020840.1	15040	16099	zf-C2H2	12	+
BFAA01020899.1	3514	8008	zf-C2H2	8	-
BFAA01020899.1	13585	14211	zf-C2H2	7	+
BFAA01021101.1	1946	2816	zf-C2H2	11	-
BFAA01021170.1	14406	15468	zf-C2H2	13	-
BFAA01021197.1	3975	6540	zf-C2H2	5	+
BFAA01021211.1	14594	15362	zf-C2H2	9	+
BFAA01021241.1	9258	10125	zf-C2H2	9	-
BFAA01021308.1	14590	15396	zf-C2H2	7	-
BFAA01021318.1	898	1774	zf-C2H2	11	-
BFAA01021318.1	14278	15439	zf-C2H2	13	-
BFAA01021349.1	4797	5649	zf-C2H2	9	+
BFAA01021360.1	8866	9397	zf-C2H2	6	-
BFAA01021600.1	8882	9509	zf-C2H2	7	-
BFAA01021697.1	1638	2526	zf-C2H2	12	+
BFAA01021735.1	12656	14612	zf-C2H2	15	-
BFAA01021772.1	2106	3021	zf-C2H2	9	-
BFAA01021790.1	7271	7700	zf-C2H2	5	+
BFAA01021827.1	3685	4840	zf-C2H2	11	-
BFAA01021829.1	1673	2816	zf-C2H2	14	-
BFAA01021899.1	729	1446	zf-C2H2	5	-
BFAA01021957.1	7274	7838	zf-C2H2	7	+
BFAA01022175.1	788	1238	zf-C2H2	5	-
BFAA01022175.1	7466	8888	zf-C2H2	17	+
BFAA01022192.1	5155	6007	zf-C2H2	10	-
BFAA01022196.1	7521	8886	zf-C2H2	13	+
BFAA01022325.1	10418	11171	zf-C2H2	9	+
BFAA01022472.1	3244	3937	zf-C2H2	8	+
BFAA01022474.1	9191	9641	zf-C2H2	6	-
BFAA01022534.1	2388	4341	zf-C2H2	9	+
BFAA01022697.1	5076	5646	zf-C2H2	5	+
BFAA01022712.1	8381	9656	zf-C2H2	12	-
BFAA01022740.1	4382	5222	zf-C2H2	9	+
BFAA01022770.1	9244	10213	zf-C2H2	11	-
BFAA01022928.1	3177	3885	zf-C2H2	8	+
BFAA01022987.1	9964	10687	zf-C2H2	8	+
BFAA01022992.1	2364	3207	zf-C2H2	7	-
BFAA01023160.1	1226	2153	zf-C2H2	11	-
BFAA01023293.1	3659	5711	zf-C2H2	7	+
BFAA01023296.1	1887	2499	zf-C2H2	7	-
BFAA01023451.1	4624	5119	zf-C2H2	6	-
BFAA01023586.1	2967	3675	zf-C2H2	8	+
BFAA01023728.1	3432	4590	zf-C2H2	13	+
BFAA01023894.1	4477	5383	zf-C2H2	11	-
BFAA01024165.1	2	935	zf-C2H2	11	+
BFAA01024238.1	2348	3752	zf-C2H2	17	+
BFAA01024308.1	2910	6624	zf-C2H2	6	-
BFAA01024340.1	764	1901	zf-C2H2	12	-
BFAA01024341.1	6900	8091	zf-C2H2	10	-
BFAA01024399.1	6423	7014	zf-C2H2	5	-
BFAA01024581.1	5395	6166	zf-C2H2	9	-
BFAA01024761.1	6390	7437	zf-C2H2	9	-
BFAA01024783.1	1301	1994	zf-C2H2	7	-
BFAA01024783.1	7179	7650	zf-C2H2	6	-
BFAA01024946.1	5774	6728	zf-C2H2	11	-
BFAA01024997.1	6484	7024	zf-C2H2	7	+
BFAA01025055.1	3520	4924	zf-C2H2	17	+
BFAA01025155.1	6233	7442	zf-C2H2	11	+
BFAA01025237.1	1175	2066	zf-C2H2	10	-
BFAA01025284.1	2862	3597	zf-C2H2	8	-
BFAA01025487.1	3676	4099	zf-C2H2	5	-
BFAA01025528.1	2362	3250	zf-C2H2	11	-
BFAA01025700.1	1553	2198	zf-C2H2	8	-
BFAA01025764.1	260	863	zf-C2H2	7	-
BFAA01025864.1	5218	6886	zf-C2H2	17	-
BFAA01025884.1	1815	2802	zf-C2H2	11	-
BFAA01026003.1	3086	3791	zf-C2H2	7	-
BFAA01026142.1	1887	2811	zf-C2H2	10	+
BFAA01026246.1	1012	1885	zf-C2H2	10	+
BFAA01026269.1	4268	5147	zf-C2H2	10	-
BFAA01026362.1	4192	4876	zf-C2H2	7	+
BFAA01026397.1	1205	2816	zf-C2H2	12	+
BFAA01026514.1	1544	2963	zf-C2H2	16	-
BFAA01026665.1	4067	5213	zf-C2H2	13	+
BFAA01027002.1	2066	2972	zf-C2H2	10	+
BFAA01027356.1	2461	3404	zf-C2H2	10	-
BFAA01027626.1	772	1732	zf-C2H2	11	-
BFAA01028115.1	2234	3230	zf-C2H2	11	+
BFAA01028471.1	4465	4885	zf-C2H2	5	-
BFAA01028525.1	1518	2370	zf-C2H2	10	-
BFAA01028834.1	3975	4512	zf-C2H2	5	+
BFAA01028861.1	780	3669	zf-C2H2	8	-
BFAA01029469.1	2524	3238	zf-C2H2	8	-
BFAA01029541.1	4587	5187	zf-C2H2	6	+
BFAA01029580.1	1041	2505	zf-C2H2	17	+
BFAA01029789.1	4808	5204	zf-C2H2	5	-
BFAA01029916.1	3445	4243	zf-C2H2	8	+
BFAA01030298.1	1674	2439	zf-C2H2	9	-
BFAA01030663.1	3513	4398	zf-C2H2	10	-
BFAA01030762.1	3747	4785	zf-C2H2	12	+
BFAA01031192.1	566	1607	zf-C2H2	13	+
BFAA01031337.1	3236	4178	zf-C2H2	7	-
BFAA01031374.1	988	2677	zf-C2H2	15	-
BFAA01031458.1	3162	4349	zf-C2H2	12	-
BFAA01031543.1	407	1760	zf-C2H2	15	-
BFAA01031701.1	2420	3563	zf-C2H2	11	+
BFAA01032153.1	1	742	zf-C2H2	9	+
BFAA01032530.1	1550	2489	zf-C2H2	11	-
BFAA01033058.1	1390	2050	zf-C2H2	5	-
BFAA01033209.1	2259	2658	zf-C2H2	5	+
BFAA01033981.1	1	496	zf-C2H2	6	-
BFAA01034223.1	2413	3514	zf-C2H2	12	-
BFAA01034369.1	608	1184	zf-C2H2	7	+
BFAA01034444.1	1417	1945	zf-C2H2	6	-
BFAA01034444.1	3195	3654	zf-C2H2	5	-
BFAA01034517.1	3283	3754	zf-C2H2	6	-
BFAA01034588.1	0	1017	zf-C2H2	12	-
BFAA01034675.1	1366	2353	zf-C2H2	11	-
BFAA01035254.1	934	2209	zf-C2H2	14	-
BFAA01035639.1	244	1060	zf-C2H2	10	-
BFAA01036480.1	2657	3641	zf-C2H2	10	-
BFAA01036548.1	861	1645	zf-C2H2	11	-
BFAA01038734.1	2077	2878	zf-C2H2	9	-
BFAA01038735.1	1479	2019	zf-C2H2	7	-
BFAA01038816.1	1802	2993	zf-C2H2	12	-
BFAA01039287.1	1429	2431	zf-C2H2	10	+
BFAA01039752.1	2458	3274	zf-C2H2	8	-
BFAA01039858.1	226	1486	zf-C2H2	14	+
BFAA01039870.1	1183	2086	zf-C2H2	10	-
BFAA01039985.1	0	594	zf-C2H2	8	-
BFAA01040000.1	448	1603	zf-C2H2	10	-
BFAA01040085.1	2407	3046	zf-C2H2	7	+
BFAA01040359.1	1459	1858	zf-C2H2	5	-
BFAA01041576.1	1104	1870	zf-C2H2	8	-
BFAA01042179.1	1847	2498	zf-C2H2	7	+
BFAA01042377.1	120	1512	zf-C2H2	16	-
BFAA01042645.1	293	1049	zf-C2H2	8	-
BFAA01043281.1	1	2941	zf-C2H2	28	-
BFAA01043562.1	1624	2551	zf-C2H2	8	+
BFAA01043664.1	1204	1936	zf-C2H2	9	-
BFAA01044015.1	1070	1781	zf-C2H2	8	-
BFAA01044452.1	1080	1962	zf-C2H2	9	+
BFAA01044471.1	1524	2631	zf-C2H2	9	+
BFAA01044505.1	489	963	zf-C2H2	5	-
BFAA01044770.1	1990	2758	zf-C2H2	9	-
BFAA01044805.1	0	2571	zf-C2H2	26	+
BFAA01044896.1	211	2608	zf-C2H2	9	+
BFAA01045021.1	749	1355	zf-C2H2	6	+
BFAA01045063.1	0	606	zf-C2H2	7	-
BFAA01046391.1	1713	2613	zf-C2H2	10	+
BFAA01046575.1	1333	2233	zf-C2H2	10	-
BFAA01046790.1	458	1133	zf-C2H2	8	+
BFAA01047136.1	1802	2765	zf-C2H2	10	-
BFAA01047455.1	1767	2745	zf-C2H2	12	-
BFAA01049092.1	627	1272	zf-C2H2	7	+
BFAA01049133.1	2035	2647	zf-C2H2	7	+
BFAA01049447.1	2	2591	zf-C2H2	17	+
BFAA01049486.1	545	1352	zf-C2H2	10	+
BFAA01049727.1	2170	2614	zf-C2H2	5	+
BFAA01050017.1	2	491	zf-C2H2	7	-
BFAA01050186.1	2033	2594	zf-C2H2	6	+
BFAA01050489.1	386	1262	zf-C2H2	11	-
BFAA01051093.1	1140	2454	zf-C2H2	13	+
BFAA01051292.1	316	1672	zf-C2H2	12	+
BFAA01051625.1	400	1485	zf-C2H2	13	-
BFAA01052870.1	1612	2470	zf-C2H2	10	+
BFAA01052876.1	1219	1906	zf-C2H2	6	+
BFAA01053212.1	259	1564	zf-C2H2	14	-
BFAA01053823.1	1	517	zf-C2H2	7	-
BFAA01054861.1	1208	2180	zf-C2H2	10	-
BFAA01054909.1	0	444	zf-C2H2	6	+
BFAA01055312.1	313	1036	zf-C2H2	8	+
BFAA01057042.1	155	1223	zf-C2H2	13	-
BFAA01057830.1	450	1777	zf-C2H2	15	+
BFAA01058092.1	0	666	zf-C2H2	8	+
BFAA01058132.1	28	1846	zf-C2H2	16	+
BFAA01058221.1	1024	2227	zf-C2H2	13	-
BFAA01059017.1	21	708	zf-C2H2	7	+
BFAA01059378.1	1518	2004	zf-C2H2	5	+
BFAA01060077.1	1766	2255	zf-C2H2	5	-
BFAA01060158.1	787	1399	zf-C2H2	6	-
BFAA01060263.1	934	1582	zf-C2H2	8	+
BFAA01062218.1	0	954	zf-C2H2	11	+
BFAA01062447.1	204	2109	zf-C2H2	15	+
BFAA01064850.1	1500	2172	zf-C2H2	8	-
BFAA01065205.1	2	500	zf-C2H2	6	+
BFAA01066459.1	1136	2024	zf-C2H2	10	+
BFAA01068841.1	0	900	zf-C2H2	10	+
BFAA01069667.1	753	1791	zf-C2H2	11	+
BFAA01069864.1	828	2049	zf-C2H2	10	-
BFAA01071294.1	1054	2090	zf-C2H2	10	-
BFAA01073506.1	591	2079	zf-C2H2	15	+
BFAA01073532.1	1614	2082	zf-C2H2	6	-
BFAA01073730.1	1071	1527	zf-C2H2	5	+
BFAA01075998.1	960	1587	zf-C2H2	7	+
BFAA01076127.1	242	794	zf-C2H2	6	-
BFAA01076181.1	1264	2059	zf-C2H2	10	+
BFAA01076619.1	1	481	zf-C2H2	6	-
BFAA01078016.1	1067	1866	zf-C2H2	10	-
BFAA01079119.1	1210	2035	zf-C2H2	9	+
BFAA01079464.1	227	1232	zf-C2H2	10	+
BFAA01079677.1	904	1613	zf-C2H2	7	-
BFAA01080634.1	390	1317	zf-C2H2	10	-
BFAA01080782.1	667	2020	zf-C2H2	12	-
BFAA01081579.1	510	1680	zf-C2H2	14	+
BFAA01081904.1	0	465	zf-C2H2	5	-
BFAA01082486.1	488	1298	zf-C2H2	9	-
BFAA01082548.1	819	1269	zf-C2H2	5	-
BFAA01082749.1	286	1312	zf-C2H2	11	-
BFAA01083343.1	396	1188	zf-C2H2	10	-
BFAA01085450.1	161	956	zf-C2H2	10	+
BFAA01085923.1	1390	1975	zf-C2H2	6	-
BFAA01086594.1	303	1593	zf-C2H2	12	+
BFAA01087107.1	714	1872	zf-C2H2	12	+
BFAA01087864.1	223	1960	zf-C2H2	13	-
BFAA01088419.1	297	1197	zf-C2H2	11	+
BFAA01088742.1	292	886	zf-C2H2	5	-
BFAA01089601.1	1529	1946	zf-C2H2	5	+
BFAA01090142.1	711	1941	zf-C2H2	15	-
BFAA01091087.1	0	860	zf-C2H2	10	-
BFAA01092185.1	309	1476	zf-C2H2	11	-
BFAA01092534.1	111	1002	zf-C2H2	10	-
BFAA01093803.1	1195	1798	zf-C2H2	6	+
BFAA01095129.1	397	967	zf-C2H2	5	-
BFAA01097313.1	1	1885	zf-C2H2	6	+
BFAA01097847.1	336	1173	zf-C2H2	9	-
BFAA01098219.1	1280	1877	zf-C2H2	5	+
BFAA01098574.1	844	1641	zf-C2H2	10	-
BFAA01098588.1	464	1439	zf-C2H2	11	+
BFAA01099669.1	617	1157	zf-C2H2	5	-
BFAA01100350.1	83	839	zf-C2H2	9	-
BFAA01100711.1	1120	1858	zf-C2H2	7	+
BFAA01101176.1	294	699	zf-C2H2	5	-
BFAA01101254.1	1341	1854	zf-C2H2	6	+
BFAA01101272.1	1007	1427	zf-C2H2	6	-
BFAA01101284.1	63	747	zf-C2H2	8	-
BFAA01103622.1	2	608	zf-C2H2	7	+
BFAA01103864.1	213	1086	zf-C2H2	10	+
BFAA01104164.1	912	1720	zf-C2H2	6	+
BFAA01104453.1	1104	1812	zf-C2H2	7	-
BFAA01105686.1	343	1078	zf-C2H2	9	-
BFAA01106988.1	269	1076	zf-C2H2	9	+
BFAA01107171.1	714	1602	zf-C2H2	11	+
BFAA01109207.1	1	1000	zf-C2H2	13	-
BFAA01110835.1	1	1018	zf-C2H2	12	+
BFAA01110836.1	17	749	zf-C2H2	9	+
BFAA01111393.1	1108	1669	zf-C2H2	6	-
BFAA01113980.1	997	1561	zf-C2H2	6	+
BFAA01114536.1	756	1577	zf-C2H2	10	-
BFAA01116469.1	2	626	zf-C2H2	6	-
BFAA01119554.1	219	1629	zf-C2H2	14	+
BFAA01120955.1	68	1694	zf-C2H2	6	+
BFAA01124568.1	1080	1668	zf-C2H2	6	-
BFAA01125168.1	442	1504	zf-C2H2	10	-
BFAA01127745.1	353	935	zf-C2H2	6	+
BFAA01127838.1	906	1506	zf-C2H2	6	+
BFAA01128633.1	2	1559	zf-C2H2	5	+
BFAA01128867.1	408	1368	zf-C2H2	12	-
BFAA01129326.1	697	1405	zf-C2H2	8	+
BFAA01132134.1	513	1092	zf-C2H2	6	+
BFAA01135818.1	3	963	zf-C2H2	11	+
BFAA01137594.1	148	1108	zf-C2H2	8	-
BFAA01140014.1	141	1509	zf-C2H2	12	+
BFAA01140777.1	198	1317	zf-C2H2	9	-
BFAA01140789.1	547	1573	zf-C2H2	8	-
BFAA01141142.1	2	695	zf-C2H2	8	+
BFAA01142103.1	168	1021	zf-C2H2	9	+
BFAA01142344.1	251	1221	zf-C2H2	11	-
BFAA01143612.1	220	927	zf-C2H2	8	+
BFAA01144766.1	893	1478	zf-C2H2	5	-
BFAA01148978.1	476	1268	zf-C2H2	10	+
BFAA01149224.1	312	1518	zf-C2H2	5	+
BFAA01152707.1	2	506	zf-C2H2	6	+
BFAA01153288.1	515	1493	zf-C2H2	12	-
BFAA01155795.1	101	1478	zf-C2H2	9	-
BFAA01156996.1	907	1435	zf-C2H2	6	-
BFAA01157301.1	56	488	zf-C2H2	5	-
BFAA01160050.1	652	1454	zf-C2H2	10	+
BFAA01160144.1	628	1180	zf-C2H2	6	+
BFAA01163390.1	462	1434	zf-C2H2	12	-
BFAA01164875.1	26	827	zf-C2H2	9	+
BFAA01165191.1	373	1420	zf-C2H2	12	-
BFAA01167015.1	1	715	zf-C2H2	8	+
BFAA01167872.1	0	474	zf-C2H2	6	+
BFAA01168104.1	334	817	zf-C2H2	5	+
BFAA01168405.1	854	1403	zf-C2H2	6	-
BFAA01168733.1	929	1403	zf-C2H2	6	-
BFAA01168875.1	967	1402	zf-C2H2	5	-
BFAA01174331.1	2	689	zf-C2H2	8	-
BFAA01174655.1	426	1368	zf-C2H2	11	+
BFAA01175432.1	0	1335	zf-C2H2	13	+
BFAA01176226.1	668	1361	zf-C2H2	9	+
BFAA01178907.1	270	1062	zf-C2H2	9	+
BFAA01179116.1	1	1057	zf-C2H2	12	+
BFAA01179232.1	434	956	zf-C2H2	6	+
BFAA01179961.1	292	1324	zf-C2H2	11	-
BFAA01181813.1	376	1273	zf-C2H2	10	+
BFAA01182231.1	1	898	zf-C2H2	11	-
BFAA01182238.1	552	1005	zf-C2H2	5	-
BFAA01187233.1	2	644	zf-C2H2	8	+
BFAA01190053.1	131	1058	zf-C2H2	6	-
BFAA01192445.1	1	799	zf-C2H2	10	+
BFAA01194869.1	249	1194	zf-C2H2	10	+
BFAA01198650.1	206	1179	zf-C2H2	9	+
BFAA01199028.1	1	457	zf-C2H2	5	-
BFAA01202277.1	1	592	zf-C2H2	7	-
BFAA01203823.1	475	1219	zf-C2H2	10	-
BFAA01203956.1	389	1115	zf-C2H2	9	+
BFAA01206723.1	1	652	zf-C2H2	7	-
BFAA01210035.1	2	799	zf-C2H2	8	-
BFAA01210439.1	683	1172	zf-C2H2	5	+
BFAA01217220.1	0	1107	zf-C2H2	13	+
BFAA01219248.1	715	1147	zf-C2H2	5	+
BFAA01220588.1	63	459	zf-C2H2	5	-
BFAA01224115.1	2	563	zf-C2H2	5	+
BFAA01225815.1	368	977	zf-C2H2	8	-
BFAA01225950.1	2	377	zf-C2H2	5	+
BFAA01227391.1	118	934	zf-C2H2	10	+
BFAA01230140.1	681	1101	zf-C2H2	5	-
BFAA01230574.1	0	588	zf-C2H2	6	+
BFAA01231909.1	1	706	zf-C2H2	8	+
BFAA01233138.1	169	826	zf-C2H2	5	+
BFAA01235163.1	0	879	zf-C2H2	10	-
BFAA01235787.1	81	1077	zf-C2H2	12	-
BFAA01235872.1	1	925	zf-C2H2	11	+
BFAA01239996.1	401	1061	zf-C2H2	7	-
BFAA01240639.1	363	861	zf-C2H2	5	+
BFAA01240799.1	1	742	zf-C2H2	7	+
BFAA01241370.1	246	699	zf-C2H2	5	-
BFAA01241391.1	2	683	zf-C2H2	8	+
BFAA01241678.1	2	569	zf-C2H2	7	-
BFAA01241693.1	0	1053	zf-C2H2	13	-
BFAA01243484.1	1	910	zf-C2H2	11	-
BFAA01244931.1	113	524	zf-C2H2	5	-
BFAA01247022.1	495	903	zf-C2H2	5	+
BFAA01247954.1	2	632	zf-C2H2	8	+
BFAA01248946.1	313	877	zf-C2H2	7	+
BFAA01250436.1	157	781	zf-C2H2	8	-
BFAA01250558.1	575	1019	zf-C2H2	6	+
BFAA01251252.1	299	1016	zf-C2H2	9	+
BFAA01259422.1	113	986	zf-C2H2	9	+
BFAA01263804.1	312	969	zf-C2H2	7	-
BFAA01264274.1	2	878	zf-C2H2	10	+
BFAA01267227.1	21	924	zf-C2H2	9	-
BFAA01269308.1	2	437	zf-C2H2	5	-
BFAA01273641.1	0	741	zf-C2H2	9	-
BFAA01276069.1	345	927	zf-C2H2	7	+
BFAA01278788.1	123	918	zf-C2H2	10	-
BFAA01280547.1	65	911	zf-C2H2	10	+
BFAA01282216.1	2	905	zf-C2H2	9	+
BFAA01284047.1	266	899	zf-C2H2	7	+
BFAA01285549.1	2	797	zf-C2H2	10	-
BFAA01286132.1	98	893	zf-C2H2	9	+
BFAA01287314.1	0	843	zf-C2H2	10	+
BFAA01288852.1	0	741	zf-C2H2	8	-
BFAA01295237.1	2	863	zf-C2H2	8	-
BFAA01299655.1	265	784	zf-C2H2	6	+
BFAA01299997.1	1	847	zf-C2H2	9	+
BFAA01303233.1	40	838	zf-C2H2	7	+
BFAA01304184.1	38	836	zf-C2H2	9	-
BFAA01305843.1	114	831	zf-C2H2	9	-
BFAA01309537.1	45	819	zf-C2H2	6	+
BFAA01310314.1	0	570	zf-C2H2	7	+
BFAA01316773.1	98	707	zf-C2H2	7	-
BFAA01317370.1	0	789	zf-C2H2	10	+
BFAA01321309.1	1	787	zf-C2H2	10	+
BFAA01326720.1	0	732	zf-C2H2	7	+
BFAA01326797.1	1	772	zf-C2H2	10	+
BFAA01330543.1	1	703	zf-C2H2	9	+
BFAA01331300.1	41	521	zf-C2H2	6	+
BFAA01331938.1	2	758	zf-C2H2	9	-
BFAA01343952.1	29	725	zf-C2H2	8	+
BFAA01345299.1	1	640	zf-C2H2	7	+
BFAA01346046.1	1	583	zf-C2H2	7	-
BFAA01346308.1	192	720	zf-C2H2	5	+
BFAA01350724.1	128	710	zf-C2H2	7	-
BFAA01351238.1	207	708	zf-C2H2	7	-
BFAA01356962.1	1	694	zf-C2H2	6	+
BFAA01358708.1	39	690	zf-C2H2	7	+
BFAA01361051.1	201	687	zf-C2H2	7	+
BFAA01362535.1	78	681	zf-C2H2	8	+
BFAA01363532.1	51	681	zf-C2H2	8	+
BFAA01365319.1	0	390	zf-C2H2	5	-
BFAA01365714.1	1	676	zf-C2H2	9	+
BFAA01368458.1	159	579	zf-C2H2	5	+
BFAA01368482.1	1	556	zf-C2H2	7	+
BFAA01370664.1	1	601	zf-C2H2	7	+
BFAA01370925.1	2	662	zf-C2H2	8	+
BFAA01371351.1	2	536	zf-C2H2	5	+
BFAA01372206.1	173	662	zf-C2H2	6	+
BFAA01372604.1	1	611	zf-C2H2	8	+
BFAA01374866.1	1	652	zf-C2H2	6	-
BFAA01376249.1	2	437	zf-C2H2	6	-
BFAA01378699.1	1	616	zf-C2H2	6	+
BFAA01381999.1	89	641	zf-C2H2	7	-
BFAA01384149.1	86	635	zf-C2H2	6	-
BFAA01385001.1	179	632	zf-C2H2	6	+
BFAA01386600.1	13	631	zf-C2H2	7	-
BFAA01387220.1	1	535	zf-C2H2	5	-
BFAA01387772.1	1	556	zf-C2H2	7	-
BFAA01391384.1	19	487	zf-C2H2	6	+
BFAA01392313.1	2	620	zf-C2H2	8	-
BFAA01397161.1	1	472	zf-C2H2	6	-
BFAA01399210.1	36	606	zf-C2H2	7	+
BFAA01400040.1	1	445	zf-C2H2	5	+
BFAA01400265.1	134	530	zf-C2H2	5	-
BFAA01400726.1	44	602	zf-C2H2	7	-
BFAA01401288.1	1	563	zf-C2H2	6	+
BFAA01402011.1	22	595	zf-C2H2	7	-
BFAA01403012.1	0	597	zf-C2H2	7	+
BFAA01406827.1	0	402	zf-C2H2	5	+
BFAA01406991.1	209	590	zf-C2H2	5	-
BFAA01407958.1	1	589	zf-C2H2	8	+
BFAA01408660.1	0	588	zf-C2H2	7	-
BFAA01410153.1	1	583	zf-C2H2	8	+
BFAA01411958.1	1	581	zf-C2H2	8	+
BFAA01418210.1	1	568	zf-C2H2	7	+
BFAA01418731.1	12	498	zf-C2H2	5	+
BFAA01420326.1	2	566	zf-C2H2	7	+
BFAA01427968.1	0	552	zf-C2H2	6	+
BFAA01428895.1	121	550	zf-C2H2	5	+
BFAA01429441.1	91	547	zf-C2H2	6	+
BFAA01431110.1	2	545	zf-C2H2	7	-
BFAA01435285.1	111	537	zf-C2H2	6	-
BFAA01435931.1	0	516	zf-C2H2	5	+
BFAA01437793.1	134	533	zf-C2H2	5	-
BFAA01440298.1	1	529	zf-C2H2	7	-
BFAA01440408.1	2	530	zf-C2H2	7	-
BFAA01448317.1	0	465	zf-C2H2	6	+
BFAA01451200.1	2	509	zf-C2H2	6	+
BFAA01453214.1	1	508	zf-C2H2	5	+
BFAA01457755.1	1	433	zf-C2H2	5	+
BFAA01457771.1	1	499	zf-C2H2	6	+
```
