## Supplementary Data 2 for "Transposable elements drive the evolution of metazoan zinc finger genes": Scytalopus_superciliaris_znfs.bed

```
VXBX01000100.1	692992	695638	zf-C2H2	5	-
VXBX01000108.1	51297	52755	zf-C2H2	12	+
VXBX01000108.1	53953	55930	zf-C2H2	16	-
VXBX01000151.1	82	1804	zf-C2H2	6	-
VXBX01000213.1	1	1474	zf-C2H2	7	+
VXBX01000642.1	36327	38531	zf-C2H2	11	-
VXBX01000771.1	368864	370367	zf-C2H2	8	+
VXBX01000791.1	446218	447397	zf-C2H2	8	+
VXBX01000891.1	662311	665848	zf-C2H2	26	-
VXBX01001349.1	82048	82861	zf-C2H2	5	+
VXBX01001503.1	714732	716211	zf-C2H2	12	-
VXBX01001608.1	1668312	1670366	zf-C2H2	6	-
VXBX01001622.1	32079	34062	zf-C2H2	5	+
VXBX01001688.1	2	1433	zf-C2H2	10	+
VXBX01001703.1	362969	366137	zf-C2H2	5	-
VXBX01001953.1	221986	226387	zf-C2H2	8	-
VXBX01002068.1	1888	4579	zf-C2H2	5	-
VXBX01002269.1	223975	227551	zf-C2H2	10	-
VXBX01002560.1	93402	94436	zf-C2H2	5	-
VXBX01002707.1	106887	108177	zf-C2H2	9	+
VXBX01002710.1	156804	158754	zf-C2H2	6	+
VXBX01002789.1	0	396	zf-C2H2	5	+
VXBX01003147.1	3156	3999	zf-C2H2	6	+
VXBX01003166.1	575824	578608	zf-C2H2	8	-
VXBX01003191.1	945102	947232	zf-C2H2	6	-
VXBX01003228.1	110750	113417	zf-C2H2	17	+
VXBX01003231.1	2677	4648	zf-C2H2	8	+
VXBX01003341.1	2	2165	zf-C2H2	6	+
VXBX01003639.1	497495	498290	zf-C2H2	5	+
VXBX01003639.1	499162	500458	zf-C2H2	11	+
VXBX01003639.1	501409	504865	zf-C2H2	21	+
VXBX01003777.1	64713	66858	zf-C2H2	10	-
VXBX01003781.1	37568	40484	zf-C2H2	6	+
VXBX01003781.1	110506	116059	zf-C2H2	10	+
VXBX01003848.1	10490	12572	zf-C2H2	8	-
VXBX01003858.1	117438	118650	zf-C2H2	5	-
VXBX01003858.1	122431	124276	zf-C2H2	5	-
VXBX01003858.1	176616	177555	zf-C2H2	5	+
VXBX01003868.1	1185702	1187010	zf-C2H2	6	+
VXBX01003935.1	1734	4184	zf-C2H2	15	+
VXBX01004072.1	5916	7539	zf-C2H2	9	-
VXBX01004084.1	72520	73513	zf-C2H2	5	+
VXBX01004084.1	78345	79884	zf-C2H2	5	+
VXBX01004196.1	100105	100954	zf-C2H2	5	+
VXBX01004447.1	7694	10070	zf-C2H2	10	+
VXBX01004935.1	273915	275178	zf-C2H2	6	-
VXBX01004937.1	165615	170328	zf-C2H2	14	-
VXBX01004960.1	188388	191613	zf-C2H2	9	-
VXBX01005137.1	21584	25055	zf-C2H2	34	+
VXBX01005186.1	618347	619952	zf-C2H2	5	+
VXBX01005192.1	182322	184158	zf-C2H2	5	-
VXBX01005192.1	290660	293324	zf-C2H2	7	-
VXBX01005863.1	211766	214157	zf-C2H2	6	-
VXBX01005889.1	350	1427	zf-C2H2	6	-
VXBX01005940.1	1682	2594	zf-C2H2	9	+
VXBX01006013.1	128543	130745	zf-C2H2	13	+
VXBX01006092.1	1	505	zf-C2H2	6	+
VXBX01006152.1	11548	12328	zf-C2H2	6	-
VXBX01006185.1	11808	12894	zf-C2H2	13	+
VXBX01006389.1	612096	615162	zf-C2H2	6	+
VXBX01006453.1	4246	5338	zf-C2H2	13	-
VXBX01006615.1	456	1518	zf-C2H2	7	-
VXBX01006776.1	198708	200813	zf-C2H2	19	-
VXBX01006825.1	75017	76280	zf-C2H2	6	-
VXBX01006871.1	674370	676353	zf-C2H2	13	-
VXBX01007090.1	343867	345067	zf-C2H2	12	+
VXBX01007124.1	4991	6098	zf-C2H2	6	-
VXBX01007279.1	67	802	zf-C2H2	5	-
VXBX01007337.1	107479	108178	zf-C2H2	7	-
VXBX01007337.1	108678	109785	zf-C2H2	9	-
VXBX01007365.1	350775	352509	zf-C2H2	5	-
VXBX01007446.1	4085	6455	zf-C2H2	16	-
VXBX01007469.1	2	389	zf-C2H2	5	+
VXBX01007655.1	2144	3188	zf-C2H2	8	-
VXBX01007692.1	24813	28074	zf-C2H2	5	-
VXBX01007716.1	155439	156165	zf-C2H2	5	-
VXBX01007722.1	439532	442073	zf-C2H2	5	-
VXBX01007722.1	546051	546999	zf-C2H2	6	-
VXBX01007808.1	19595	20570	zf-C2H2	5	-
VXBX01007935.1	13461	14310	zf-C2H2	8	-
VXBX01007993.1	70402	71812	zf-C2H2	7	-
VXBX01008006.1	822298	823390	zf-C2H2	5	+
VXBX01008006.1	824489	826430	zf-C2H2	5	+
VXBX01008236.1	152255	153461	zf-C2H2	9	-
VXBX01008280.1	170452	172000	zf-C2H2	11	+
VXBX01008296.1	12112	13282	zf-C2H2	8	+
VXBX01008400.1	866921	870197	zf-C2H2	26	-
VXBX01008400.1	1779903	1783491	zf-C2H2	10	-
VXBX01008409.1	172954	174145	zf-C2H2	13	+
VXBX01008609.1	992424	995652	zf-C2H2	5	+
VXBX01008609.1	1504112	1506128	zf-C2H2	8	-
VXBX01008609.1	2554798	2562004	zf-C2H2	16	-
VXBX01008621.1	481	2824	zf-C2H2	10	+
VXBX01008674.1	339428	341618	zf-C2H2	6	-
VXBX01008674.1	894190	897424	zf-C2H2	5	+
VXBX01008674.1	1368147	1370367	zf-C2H2	7	-
VXBX01008728.1	410142	411642	zf-C2H2	5	+
VXBX01008728.1	514520	517598	zf-C2H2	6	-
VXBX01009031.1	697788	699201	zf-C2H2	5	+
VXBX01009041.1	15126	16836	zf-C2H2	17	+
VXBX01009313.1	1154370	1157976	zf-C2H2	10	-
VXBX01009339.1	167058	168429	zf-C2H2	5	-
VXBX01009448.1	82159	84676	zf-C2H2	6	-
VXBX01009832.1	426590	428384	zf-C2H2	7	-
```
