## Supplementary Data 2 for "Transposable elements drive the evolution of metazoan zinc finger genes": Sebastes_aleutianus_znfs.bed

```
CAKAKS010000001.1	2533045	2534662	zf-C2H2	18	-
CAKAKS010000001.1	16054539	16055553	zf-C2H2	5	-
CAKAKS010000001.1	16061471	16062848	zf-C2H2	8	-
CAKAKS010000001.1	16081158	16082232	zf-C2H2	6	+
CAKAKS010000001.1	20131878	20132577	zf-C2H2	5	-
CAKAKS010000001.1	21677655	21678861	zf-C2H2	12	+
CAKAKS010000004.1	2151713	2152937	zf-C2H2	6	-
CAKAKS010000004.1	8336470	8337343	zf-C2H2	10	-
CAKAKS010000004.1	11516565	11522064	zf-C2H2	9	+
CAKAKS010000004.1	19960299	19960992	zf-C2H2	7	-
CAKAKS010000004.1	19965891	19966584	zf-C2H2	7	-
CAKAKS010000004.1	26188636	26190439	zf-C2H2	5	-
CAKAKS010000004.1	27442368	27444960	zf-C2H2	5	+
CAKAKS010000006.1	3951023	3951665	zf-C2H2	7	+
CAKAKS010000006.1	3964794	3965946	zf-C2H2	13	+
CAKAKS010000006.1	3976982	3978218	zf-C2H2	14	+
CAKAKS010000006.1	7595328	7598145	zf-C2H2	5	-
CAKAKS010000006.1	8061512	8063075	zf-C2H2	12	-
CAKAKS010000007.1	9582946	9584275	zf-C2H2	11	+
CAKAKS010000007.1	16091157	16092318	zf-C2H2	6	+
CAKAKS010000007.1	19711653	19712328	zf-C2H2	5	-
CAKAKS010000007.1	21032944	21033700	zf-C2H2	7	-
CAKAKS010000007.1	26143896	26146782	zf-C2H2	20	-
CAKAKS010000007.1	26148188	26149187	zf-C2H2	9	-
CAKAKS010000010.1	5323555	5324257	zf-C2H2	5	+
CAKAKS010000010.1	5324907	5325540	zf-C2H2	6	+
CAKAKS010000010.1	5351573	5353268	zf-C2H2	18	+
CAKAKS010000010.1	5659451	5661521	zf-C2H2	7	+
CAKAKS010000010.1	7055305	7056703	zf-C2H2	10	-
CAKAKS010000010.1	7067876	7068776	zf-C2H2	5	-
CAKAKS010000010.1	7071212	7072031	zf-C2H2	5	-
CAKAKS010000010.1	9535354	9537631	zf-C2H2	7	-
CAKAKS010000010.1	13792965	13793427	zf-C2H2	5	+
CAKAKS010000010.1	26675532	26677290	zf-C2H2	12	+
CAKAKS010000010.1	28486398	28487073	zf-C2H2	5	-
CAKAKS010000010.1	28694792	28696001	zf-C2H2	13	+
CAKAKS010000010.1	28706811	28707597	zf-C2H2	9	+
CAKAKS010000010.1	28728495	28729725	zf-C2H2	14	+
CAKAKS010000010.1	28748215	28749631	zf-C2H2	16	+
CAKAKS010000010.1	28765072	28766134	zf-C2H2	12	+
CAKAKS010000010.1	31198544	31199597	zf-C2H2	6	-
CAKAKS010000010.1	31282404	31284189	zf-C2H2	5	-
CAKAKS010000013.1	587848	588933	zf-C2H2	11	-
CAKAKS010000013.1	1682380	1683109	zf-C2H2	6	-
CAKAKS010000013.1	1705360	1706308	zf-C2H2	11	+
CAKAKS010000013.1	1714129	1715527	zf-C2H2	17	+
CAKAKS010000013.1	6437127	6438609	zf-C2H2	18	+
CAKAKS010000013.1	6452841	6454071	zf-C2H2	14	+
CAKAKS010000013.1	6463974	6470940	zf-C2H2	82	+
CAKAKS010000013.1	6493341	6494403	zf-C2H2	13	+
CAKAKS010000013.1	6503959	6505525	zf-C2H2	19	+
CAKAKS010000013.1	6514991	6516221	zf-C2H2	15	+
CAKAKS010000013.1	6525374	6526025	zf-C2H2	8	+
CAKAKS010000013.1	6526312	6526765	zf-C2H2	5	+
CAKAKS010000013.1	6535979	6537293	zf-C2H2	16	+
CAKAKS010000013.1	6552280	6553936	zf-C2H2	19	+
CAKAKS010000013.1	6568158	6569580	zf-C2H2	16	+
CAKAKS010000013.1	6575516	6576860	zf-C2H2	12	+
CAKAKS010000013.1	6874230	6875646	zf-C2H2	17	+
CAKAKS010000013.1	6876614	6877139	zf-C2H2	5	+
CAKAKS010000013.1	7035483	7036257	zf-C2H2	9	-
CAKAKS010000013.1	7044678	7046496	zf-C2H2	21	-
CAKAKS010000013.1	7250120	7251503	zf-C2H2	12	+
CAKAKS010000013.1	7341567	7342881	zf-C2H2	16	+
CAKAKS010000013.1	7353886	7354948	zf-C2H2	13	+
CAKAKS010000013.1	7363914	7364976	zf-C2H2	13	+
CAKAKS010000013.1	7375396	7376626	zf-C2H2	15	+
CAKAKS010000013.1	7391986	7393132	zf-C2H2	14	+
CAKAKS010000013.1	7652955	7654302	zf-C2H2	14	+
CAKAKS010000013.1	11666593	11667235	zf-C2H2	8	+
CAKAKS010000013.1	12943250	12944549	zf-C2H2	15	-
CAKAKS010000013.1	12994689	12995388	zf-C2H2	8	-
CAKAKS010000013.1	13005993	13006692	zf-C2H2	8	-
CAKAKS010000013.1	13024028	13025510	zf-C2H2	18	-
CAKAKS010000013.1	13058918	13059728	zf-C2H2	10	+
CAKAKS010000013.1	13069641	13070193	zf-C2H2	6	+
CAKAKS010000013.1	13090187	13091222	zf-C2H2	11	+
CAKAKS010000013.1	13110114	13111260	zf-C2H2	14	+
CAKAKS010000013.1	13124148	13124763	zf-C2H2	7	+
CAKAKS010000013.1	13133662	13134361	zf-C2H2	8	+
CAKAKS010000013.1	13142518	13143496	zf-C2H2	11	-
CAKAKS010000013.1	13155230	13155845	zf-C2H2	7	-
CAKAKS010000013.1	19066852	19072312	zf-C2H2	8	+
CAKAKS010000013.1	21400214	21403595	zf-C2H2	6	+
CAKAKS010000013.1	22560912	22562700	zf-C2H2	14	-
CAKAKS010000013.1	22564008	22565796	zf-C2H2	14	-
CAKAKS010000013.1	22569957	22571250	zf-C2H2	10	-
CAKAKS010000013.1	22575421	22576972	zf-C2H2	12	+
CAKAKS010000013.1	23863201	23865670	zf-C2H2	6	+
CAKAKS010000017.1	17260787	17262158	zf-C2H2	12	-
CAKAKS010000017.1	24316877	24319973	zf-C2H2	9	+
CAKAKS010000017.1	26740070	26741036	zf-C2H2	5	+
CAKAKS010000021.1	15420310	15421027	zf-C2H2	5	+
CAKAKS010000021.1	16377766	16378369	zf-C2H2	6	+
CAKAKS010000021.1	16378687	16379444	zf-C2H2	9	+
CAKAKS010000022.1	5710691	5712005	zf-C2H2	5	+
CAKAKS010000022.1	6492604	6494404	zf-C2H2	11	+
CAKAKS010000022.1	6510152	6511121	zf-C2H2	10	+
CAKAKS010000022.1	6781643	6782531	zf-C2H2	9	-
CAKAKS010000022.1	6787967	6788855	zf-C2H2	9	-
CAKAKS010000022.1	8012233	8013304	zf-C2H2	9	-
CAKAKS010000022.1	11370373	11371996	zf-C2H2	15	+
CAKAKS010000022.1	13870166	13872797	zf-C2H2	21	-
CAKAKS010000022.1	17744050	17745607	zf-C2H2	15	+
CAKAKS010000022.1	17768918	17770184	zf-C2H2	14	-
CAKAKS010000025.1	7079072	7081196	zf-C2H2	13	+
CAKAKS010000025.1	7090310	7092365	zf-C2H2	14	+
CAKAKS010000025.1	8421344	8422697	zf-C2H2	6	+
CAKAKS010000025.1	8824816	8826061	zf-C2H2	5	-
CAKAKS010000025.1	11415358	11417356	zf-C2H2	18	-
CAKAKS010000025.1	11425157	11429117	zf-C2H2	24	+
CAKAKS010000025.1	11430686	11431595	zf-C2H2	7	+
CAKAKS010000025.1	20716545	20718645	zf-C2H2	16	-
CAKAKS010000025.1	23285155	23286754	zf-C2H2	12	+
CAKAKS010000031.1	5961431	5963087	zf-C2H2	10	-
CAKAKS010000031.1	19758193	19759549	zf-C2H2	13	+
CAKAKS010000032.1	1569095	1571162	zf-C2H2	6	+
CAKAKS010000032.1	7742163	7744146	zf-C2H2	5	+
CAKAKS010000032.1	10612381	10613980	zf-C2H2	5	+
CAKAKS010000032.1	12804909	12806589	zf-C2H2	5	+
CAKAKS010000032.1	17456588	17459957	zf-C2H2	16	-
CAKAKS010000032.1	19807727	19812392	zf-C2H2	14	-
CAKAKS010000032.1	20023370	20029481	zf-C2H2	15	-
CAKAKS010000034.1	1474540	1476004	zf-C2H2	5	-
CAKAKS010000034.1	3534101	3536294	zf-C2H2	9	-
CAKAKS010000034.1	14982773	14983757	zf-C2H2	6	-
CAKAKS010000034.1	14983876	14984707	zf-C2H2	6	-
CAKAKS010000034.1	21116829	21118971	zf-C2H2	6	-
CAKAKS010000034.1	22922590	22929280	zf-C2H2	15	+
CAKAKS010000038.1	624326	625061	zf-C2H2	8	-
CAKAKS010000038.1	1490291	1491134	zf-C2H2	10	-
CAKAKS010000038.1	1497530	1498229	zf-C2H2	8	-
CAKAKS010000038.1	1503160	1503607	zf-C2H2	5	-
CAKAKS010000038.1	1508540	1509239	zf-C2H2	8	-
CAKAKS010000038.1	1627771	1628383	zf-C2H2	7	-
CAKAKS010000038.1	2185938	2186328	zf-C2H2	5	-
CAKAKS010000038.1	3145121	3146756	zf-C2H2	12	+
CAKAKS010000038.1	3152997	3154248	zf-C2H2	8	+
CAKAKS010000038.1	3158163	3159411	zf-C2H2	8	+
CAKAKS010000038.1	3163634	3164633	zf-C2H2	5	+
CAKAKS010000038.1	3167894	3169163	zf-C2H2	7	+
CAKAKS010000038.1	3172743	3174243	zf-C2H2	12	+
CAKAKS010000038.1	3177877	3179035	zf-C2H2	8	+
CAKAKS010000038.1	3182706	3184473	zf-C2H2	15	+
CAKAKS010000038.1	3187437	3188646	zf-C2H2	9	+
CAKAKS010000038.1	3192240	3193425	zf-C2H2	7	+
CAKAKS010000038.1	4500256	4501384	zf-C2H2	7	-
CAKAKS010000038.1	4509083	4510370	zf-C2H2	10	-
CAKAKS010000038.1	4514469	4515783	zf-C2H2	8	-
CAKAKS010000038.1	4518005	4519256	zf-C2H2	9	-
CAKAKS010000038.1	4522743	4524291	zf-C2H2	13	-
CAKAKS010000038.1	4529489	4530521	zf-C2H2	5	-
CAKAKS010000038.1	4532558	4534025	zf-C2H2	8	-
CAKAKS010000038.1	4535098	4536244	zf-C2H2	5	-
CAKAKS010000038.1	4536898	4539067	zf-C2H2	12	-
CAKAKS010000038.1	4545126	4546761	zf-C2H2	12	-
CAKAKS010000038.1	4553355	4555413	zf-C2H2	13	-
CAKAKS010000038.1	4560459	4562517	zf-C2H2	12	-
CAKAKS010000038.1	4569025	4570309	zf-C2H2	9	-
CAKAKS010000038.1	4572471	4573773	zf-C2H2	9	-
CAKAKS010000038.1	4578676	4580056	zf-C2H2	11	-
CAKAKS010000038.1	4584583	4585753	zf-C2H2	5	-
CAKAKS010000038.1	4589887	4591210	zf-C2H2	9	-
CAKAKS010000038.1	4600616	4601753	zf-C2H2	6	-
CAKAKS010000038.1	4611546	4612659	zf-C2H2	6	-
CAKAKS010000038.1	4615944	4617096	zf-C2H2	7	-
CAKAKS010000038.1	4620067	4620964	zf-C2H2	5	-
CAKAKS010000038.1	4624308	4625244	zf-C2H2	5	-
CAKAKS010000038.1	4715910	4716765	zf-C2H2	6	+
CAKAKS010000038.1	5211800	5212967	zf-C2H2	9	+
CAKAKS010000038.1	5327837	5328905	zf-C2H2	7	+
CAKAKS010000038.1	5332027	5333185	zf-C2H2	6	+
CAKAKS010000038.1	5337598	5338471	zf-C2H2	5	+
CAKAKS010000038.1	5340586	5341807	zf-C2H2	7	+
CAKAKS010000038.1	5373159	5374122	zf-C2H2	5	-
CAKAKS010000038.1	5382836	5383892	zf-C2H2	5	-
CAKAKS010000038.1	5386227	5387451	zf-C2H2	9	-
CAKAKS010000038.1	5394091	5395783	zf-C2H2	11	+
CAKAKS010000038.1	5399987	5401736	zf-C2H2	9	+
CAKAKS010000038.1	5406222	5407284	zf-C2H2	6	+
CAKAKS010000038.1	5411416	5412520	zf-C2H2	7	-
CAKAKS010000038.1	5417999	5419601	zf-C2H2	12	-
CAKAKS010000038.1	5424948	5426583	zf-C2H2	8	-
CAKAKS010000038.1	5427430	5428417	zf-C2H2	7	-
CAKAKS010000038.1	5434182	5436027	zf-C2H2	8	-
CAKAKS010000038.1	5454509	5456216	zf-C2H2	11	-
CAKAKS010000038.1	5458996	5459947	zf-C2H2	5	+
CAKAKS010000038.1	5467623	5469504	zf-C2H2	10	+
CAKAKS010000038.1	5472559	5473639	zf-C2H2	7	-
CAKAKS010000038.1	5482877	5484758	zf-C2H2	10	+
CAKAKS010000038.1	5487831	5488743	zf-C2H2	5	-
CAKAKS010000038.1	5501153	5502860	zf-C2H2	13	+
CAKAKS010000038.1	5509744	5512036	zf-C2H2	14	+
CAKAKS010000038.1	5521167	5524728	zf-C2H2	21	+
CAKAKS010000038.1	5529651	5531163	zf-C2H2	9	+
CAKAKS010000038.1	5535402	5536356	zf-C2H2	5	+
CAKAKS010000038.1	5539725	5541048	zf-C2H2	8	-
CAKAKS010000038.1	5547809	5549885	zf-C2H2	12	+
CAKAKS010000038.1	5556817	5557939	zf-C2H2	6	+
CAKAKS010000038.1	5561967	5564274	zf-C2H2	8	+
CAKAKS010000038.1	5568301	5569795	zf-C2H2	9	+
CAKAKS010000038.1	5575947	5580003	zf-C2H2	26	+
CAKAKS010000038.1	5585969	5588033	zf-C2H2	12	+
CAKAKS010000038.1	5683034	5684141	zf-C2H2	7	-
CAKAKS010000038.1	5688403	5690545	zf-C2H2	20	-
CAKAKS010000038.1	5693954	5695568	zf-C2H2	13	-
CAKAKS010000038.1	5831952	5833626	zf-C2H2	16	+
CAKAKS010000038.1	5839002	5840274	zf-C2H2	8	+
CAKAKS010000038.1	5845050	5847015	zf-C2H2	14	+
CAKAKS010000038.1	5851778	5855369	zf-C2H2	22	+
CAKAKS010000038.1	5861342	5863481	zf-C2H2	15	+
CAKAKS010000038.1	6065784	6069259	zf-C2H2	8	-
CAKAKS010000038.1	10840547	10841237	zf-C2H2	6	+
CAKAKS010000038.1	11383780	11384611	zf-C2H2	5	+
CAKAKS010000038.1	12762848	12766229	zf-C2H2	5	+
CAKAKS010000038.1	12836915	12838397	zf-C2H2	5	-
CAKAKS010000038.1	13993351	13993822	zf-C2H2	5	+
CAKAKS010000038.1	28234017	28238250	zf-C2H2	12	+
CAKAKS010000039.1	337367	338672	zf-C2H2	9	-
CAKAKS010000039.1	11064731	11066204	zf-C2H2	11	+
CAKAKS010000039.1	11070091	11071294	zf-C2H2	6	+
CAKAKS010000039.1	11075581	11076835	zf-C2H2	7	+
CAKAKS010000039.1	11083830	11085354	zf-C2H2	10	+
CAKAKS010000039.1	11088952	11090002	zf-C2H2	5	+
CAKAKS010000039.1	11093635	11094733	zf-C2H2	6	+
CAKAKS010000039.1	11098920	11100069	zf-C2H2	6	+
CAKAKS010000039.1	13312806	13316025	zf-C2H2	12	+
CAKAKS010000039.1	15133132	15134425	zf-C2H2	8	-
CAKAKS010000039.1	15135677	15137111	zf-C2H2	9	-
CAKAKS010000039.1	15138771	15140868	zf-C2H2	18	-
CAKAKS010000039.1	15142498	15143923	zf-C2H2	9	-
CAKAKS010000039.1	15146764	15148102	zf-C2H2	9	+
CAKAKS010000039.1	15149845	15151015	zf-C2H2	6	+
CAKAKS010000039.1	15153624	15154779	zf-C2H2	6	+
CAKAKS010000039.1	15160860	15162480	zf-C2H2	13	-
CAKAKS010000039.1	15167333	15168953	zf-C2H2	13	-
CAKAKS010000039.1	15172010	15173480	zf-C2H2	8	-
CAKAKS010000039.1	15242834	15247709	zf-C2H2	6	-
CAKAKS010000039.1	15251899	15253597	zf-C2H2	5	-
CAKAKS010000039.1	17028470	17030075	zf-C2H2	8	+
CAKAKS010000039.1	26461595	26463488	zf-C2H2	17	+
CAKAKS010000039.1	29223658	29224261	zf-C2H2	5	-
CAKAKS010000039.1	32450860	32452564	zf-C2H2	6	+
CAKAKS010000039.1	32500656	32504043	zf-C2H2	5	-
CAKAKS010000039.1	33174976	33177619	zf-C2H2	7	-
CAKAKS010000039.1	34722867	34723971	zf-C2H2	6	+
CAKAKS010000039.1	34728735	34729974	zf-C2H2	8	-
CAKAKS010000039.1	34737348	34738239	zf-C2H2	5	-
CAKAKS010000060.1	2681520	2683833	zf-C2H2	10	+
CAKAKS010000060.1	2931697	2935267	zf-C2H2	5	+
CAKAKS010000060.1	3108869	3110702	zf-C2H2	7	-
CAKAKS010000060.1	3589346	3592661	zf-C2H2	6	+
CAKAKS010000060.1	5915424	5918049	zf-C2H2	6	+
CAKAKS010000060.1	10419392	10420331	zf-C2H2	7	+
CAKAKS010000060.1	10423074	10423716	zf-C2H2	6	+
CAKAKS010000060.1	13295426	13296731	zf-C2H2	6	-
CAKAKS010000060.1	14666443	14667967	zf-C2H2	10	-
CAKAKS010000060.1	14672736	14673798	zf-C2H2	11	-
CAKAKS010000060.1	14679429	14680347	zf-C2H2	6	-
CAKAKS010000060.1	14696263	14697013	zf-C2H2	5	-
CAKAKS010000060.1	14703982	14705383	zf-C2H2	8	-
CAKAKS010000060.1	14707508	14711870	zf-C2H2	28	-
CAKAKS010000060.1	14720406	14724132	zf-C2H2	17	-
CAKAKS010000060.1	14739462	14742834	zf-C2H2	13	-
CAKAKS010000060.1	14756413	14759446	zf-C2H2	12	-
CAKAKS010000060.1	14768445	14777097	zf-C2H2	48	-
CAKAKS010000060.1	14800999	14802898	zf-C2H2	11	-
CAKAKS010000060.1	15094296	15096402	zf-C2H2	10	-
CAKAKS010000060.1	17548157	17548934	zf-C2H2	5	-
CAKAKS010000060.1	20304170	20308943	zf-C2H2	13	+
CAKAKS010000060.1	20735242	20736250	zf-C2H2	7	-
CAKAKS010000060.1	21628426	21628963	zf-C2H2	5	+
CAKAKS010000060.1	22200640	22202365	zf-C2H2	11	-
CAKAKS010000060.1	22252312	22253536	zf-C2H2	5	+
CAKAKS010000060.1	22641796	22643233	zf-C2H2	15	+
CAKAKS010000062.1	14185336	14187028	zf-C2H2	11	-
CAKAKS010000062.1	23519067	23519742	zf-C2H2	5	+
CAKAKS010000062.1	23523736	23524588	zf-C2H2	5	-
CAKAKS010000062.1	28305501	28306794	zf-C2H2	8	+
CAKAKS010000062.1	28310079	28311405	zf-C2H2	8	+
CAKAKS010000063.1	244302	245403	zf-C2H2	5	+
CAKAKS010000063.1	488848	489583	zf-C2H2	5	-
CAKAKS010000063.1	1111419	1114008	zf-C2H2	15	+
CAKAKS010000063.1	1118612	1119482	zf-C2H2	5	+
CAKAKS010000065.1	3117364	3121549	zf-C2H2	7	-
CAKAKS010000065.1	11344866	11345376	zf-C2H2	5	+
CAKAKS010000065.1	24283406	24284276	zf-C2H2	6	+
CAKAKS010000065.1	24400144	24401170	zf-C2H2	7	-
CAKAKS010000065.1	25292645	25295557	zf-C2H2	8	-
CAKAKS010000065.1	25335852	25337304	zf-C2H2	6	-
CAKAKS010000065.1	25459289	25462385	zf-C2H2	5	+
CAKAKS010000065.1	25512367	25513948	zf-C2H2	5	-
CAKAKS010000065.1	27006531	27008037	zf-C2H2	6	-
CAKAKS010000065.1	27238146	27239766	zf-C2H2	9	+
CAKAKS010000065.1	29572479	29573775	zf-C2H2	5	+
CAKAKS010000066.1	5718600	5720445	zf-C2H2	5	-
CAKAKS010000066.1	6968679	6970992	zf-C2H2	8	-
CAKAKS010000066.1	6974931	6978048	zf-C2H2	9	-
CAKAKS010000066.1	6986756	6987818	zf-C2H2	7	-
CAKAKS010000066.1	6991812	6992904	zf-C2H2	7	-
CAKAKS010000066.1	6994788	6996123	zf-C2H2	8	-
CAKAKS010000066.1	6998660	6999698	zf-C2H2	8	-
CAKAKS010000066.1	7003090	7004113	zf-C2H2	6	-
CAKAKS010000066.1	7005999	7006950	zf-C2H2	5	-
CAKAKS010000066.1	7008266	7010256	zf-C2H2	10	-
CAKAKS010000066.1	7012393	7013680	zf-C2H2	8	-
CAKAKS010000066.1	7016085	7017786	zf-C2H2	11	-
CAKAKS010000066.1	7020789	7021860	zf-C2H2	6	-
CAKAKS010000066.1	7023864	7025037	zf-C2H2	7	-
CAKAKS010000066.1	7026458	7027544	zf-C2H2	7	-
CAKAKS010000066.1	7030197	7031613	zf-C2H2	7	-
CAKAKS010000066.1	7034862	7035927	zf-C2H2	6	-
CAKAKS010000066.1	7040712	7042017	zf-C2H2	8	-
CAKAKS010000066.1	7043753	7045367	zf-C2H2	12	-
CAKAKS010000066.1	7047017	7048391	zf-C2H2	9	-
CAKAKS010000066.1	7049710	7051237	zf-C2H2	12	-
CAKAKS010000066.1	7052884	7054258	zf-C2H2	9	-
CAKAKS010000066.1	7055587	7057112	zf-C2H2	11	-
CAKAKS010000066.1	7058445	7060011	zf-C2H2	11	-
CAKAKS010000066.1	7061952	7063020	zf-C2H2	5	-
CAKAKS010000066.1	7067268	7068570	zf-C2H2	6	-
CAKAKS010000066.1	7070417	7071584	zf-C2H2	6	-
CAKAKS010000066.1	7073872	7075330	zf-C2H2	8	-
CAKAKS010000066.1	7076756	7078460	zf-C2H2	8	-
CAKAKS010000066.1	7130683	7132021	zf-C2H2	10	+
CAKAKS010000066.1	7134128	7135238	zf-C2H2	7	+
CAKAKS010000066.1	7139478	7140552	zf-C2H2	7	+
CAKAKS010000066.1	33855787	33857191	zf-C2H2	5	+
CAKAKS010000067.1	884338	885148	zf-C2H2	10	-
CAKAKS010000067.1	15823795	15826033	zf-C2H2	15	+
CAKAKS010000067.1	16560752	16564400	zf-C2H2	26	+
CAKAKS010000067.1	17766022	17767351	zf-C2H2	7	+
CAKAKS010000067.1	17771333	17772746	zf-C2H2	7	+
CAKAKS010000067.1	17780189	17781488	zf-C2H2	7	+
CAKAKS010000067.1	17793573	17794992	zf-C2H2	7	+
CAKAKS010000067.1	23128400	23131010	zf-C2H2	6	+
CAKAKS010000067.1	26466670	26468581	zf-C2H2	18	-
CAKAKS010000067.1	26473321	26474746	zf-C2H2	12	-
CAKAKS010000067.1	26478550	26480002	zf-C2H2	12	-
CAKAKS010000067.1	26484100	26485498	zf-C2H2	12	-
CAKAKS010000067.1	26801369	26802356	zf-C2H2	5	+
CAKAKS010000067.1	26880931	26884855	zf-C2H2	6	+
CAKAKS010000067.1	27711346	27712465	zf-C2H2	6	-
CAKAKS010000068.1	6098542	6098971	zf-C2H2	6	-
CAKAKS010000068.1	12423864	12426126	zf-C2H2	5	-
CAKAKS010000068.1	16272475	16274281	zf-C2H2	6	+
CAKAKS010000068.1	32002416	32004087	zf-C2H2	17	+
CAKAKS010000068.1	32009120	32010629	zf-C2H2	15	+
CAKAKS010000068.1	32017045	32017864	zf-C2H2	9	+
CAKAKS010000068.1	36199022	36200771	zf-C2H2	16	-
CAKAKS010000070.1	2831745	2833581	zf-C2H2	17	-
CAKAKS010000070.1	5693060	5695553	zf-C2H2	7	+
CAKAKS010000070.1	5979276	5982972	zf-C2H2	6	-
CAKAKS010000070.1	6314496	6316872	zf-C2H2	6	+
CAKAKS010000070.1	11496306	11499795	zf-C2H2	10	-
CAKAKS010000070.1	14943634	14945314	zf-C2H2	8	+
CAKAKS010000070.1	18173549	18174509	zf-C2H2	6	-
CAKAKS010000070.1	28382295	28388034	zf-C2H2	10	-
CAKAKS010000072.1	797447	798719	zf-C2H2	5	-
CAKAKS010000072.1	6858287	6859457	zf-C2H2	12	+
CAKAKS010000072.1	7562789	7565201	zf-C2H2	8	-
CAKAKS010000072.1	7577876	7579112	zf-C2H2	6	+
CAKAKS010000072.1	12372782	12374840	zf-C2H2	6	+
CAKAKS010000072.1	18059150	18060335	zf-C2H2	5	-
CAKAKS010000072.1	28209620	28210754	zf-C2H2	11	-
CAKAKS010000072.1	33744213	33747324	zf-C2H2	22	+
CAKAKS010000072.1	35593694	35594501	zf-C2H2	7	+
CAKAKS010000072.1	35599721	35600459	zf-C2H2	6	+
CAKAKS010000072.1	35602993	35604072	zf-C2H2	8	+
CAKAKS010000072.1	35608852	35609503	zf-C2H2	6	+
CAKAKS010000072.1	35612896	35613994	zf-C2H2	9	+
CAKAKS010000072.1	35617876	35618527	zf-C2H2	6	+
CAKAKS010000072.1	35624211	35625261	zf-C2H2	9	+
CAKAKS010000072.1	35627299	35628115	zf-C2H2	6	+
CAKAKS010000072.1	40234931	40235654	zf-C2H2	5	-
CAKAKS010000074.1	326256	329961	zf-C2H2	8	-
CAKAKS010000074.1	759599	760490	zf-C2H2	5	+
CAKAKS010000074.1	9670038	9670824	zf-C2H2	5	-
CAKAKS010000074.1	9673683	9674748	zf-C2H2	5	-
CAKAKS010000074.1	9682727	9683732	zf-C2H2	5	-
CAKAKS010000074.1	9684789	9685794	zf-C2H2	5	-
CAKAKS010000074.1	13342363	13343356	zf-C2H2	6	-
CAKAKS010000074.1	32996973	33001668	zf-C2H2	8	+
CAKAKS010000074.1	39346479	39347607	zf-C2H2	7	-
CAKAKS010000154.1	13008	14064	zf-C2H2	9	-
CAKAKS010000158.1	11963	14201	zf-C2H2	26	-
CAKAKS010000158.1	24031	24685	zf-C2H2	8	-
CAKAKS010000159.1	3105	4671	zf-C2H2	18	-
CAKAKS010000159.1	14392	16126	zf-C2H2	21	-
CAKAKS010000190.1	70276	72907	zf-C2H2	21	+
CAKAKS010000215.1	97685	98414	zf-C2H2	6	-
CAKAKS010000215.1	120947	121895	zf-C2H2	11	+
CAKAKS010000215.1	129770	131168	zf-C2H2	17	+
CAKAKS010000223.1	193982	196175	zf-C2H2	9	+
CAKAKS010000243.1	391592	393068	zf-C2H2	11	+
CAKAKS010000243.1	396955	398158	zf-C2H2	6	+
CAKAKS010000243.1	402454	403708	zf-C2H2	7	+
CAKAKS010000243.1	410703	412227	zf-C2H2	10	+
CAKAKS010000243.1	415825	416875	zf-C2H2	5	+
CAKAKS010000243.1	420633	421731	zf-C2H2	6	+
CAKAKS010000243.1	425918	427067	zf-C2H2	6	+
CAKAKS010000249.1	231250	231985	zf-C2H2	5	-
CAKAKS010000263.1	81713	82103	zf-C2H2	5	+
CAKAKS010000268.1	77751	78363	zf-C2H2	7	+
CAKAKS010000268.1	127130	127940	zf-C2H2	9	-
CAKAKS010000268.1	132376	133075	zf-C2H2	8	-
CAKAKS010000275.1	38814	42195	zf-C2H2	6	+
CAKAKS010000291.1	30801	31491	zf-C2H2	6	+
CAKAKS010000292.1	139173	142392	zf-C2H2	12	+
CAKAKS010000296.1	116910	118254	zf-C2H2	12	-
CAKAKS010000296.1	135880	138874	zf-C2H2	36	-
CAKAKS010000296.1	152134	153790	zf-C2H2	19	-
CAKAKS010000296.1	168777	170091	zf-C2H2	16	-
CAKAKS010000296.1	179324	180638	zf-C2H2	16	-
CAKAKS010000296.1	189765	190995	zf-C2H2	15	-
CAKAKS010000296.1	200571	202137	zf-C2H2	19	-
CAKAKS010000296.1	211637	212699	zf-C2H2	13	-
CAKAKS010000296.1	235090	238024	zf-C2H2	34	-
CAKAKS010000320.1	212344	214237	zf-C2H2	17	-
CAKAKS010000338.1	86225	86942	zf-C2H2	5	-
CAKAKS010000356.1	117459	118398	zf-C2H2	7	+
CAKAKS010000356.1	121141	121783	zf-C2H2	6	+
CAKAKS010000402.1	118249	118852	zf-C2H2	6	+
CAKAKS010000402.1	119170	119927	zf-C2H2	9	+
CAKAKS010000406.1	55379	56843	zf-C2H2	5	+
CAKAKS010000441.1	131203	132304	zf-C2H2	5	+
CAKAKS010000475.1	64836	66654	zf-C2H2	21	+
CAKAKS010000475.1	81100	81874	zf-C2H2	9	+
CAKAKS010000488.1	70109	71912	zf-C2H2	5	+
CAKAKS010000633.1	15742	16918	zf-C2H2	14	+
CAKAKS010000633.1	17616	18141	zf-C2H2	5	+
```
