## Supplementary Data 2 for "Transposable elements drive the evolution of metazoan zinc finger genes": Sebastes_alutus_znfs.bed

```
CAKALN010000006.1	80	848	zf-C2H2	8	+
CAKALN010000064.1	114	1332	zf-C2H2	15	+
CAKALN010000394.1	8266	10888	zf-C2H2	6	+
CAKALN010000484.1	13375	17071	zf-C2H2	6	-
CAKALN010000645.1	544	1618	zf-C2H2	7	+
CAKALN010000808.1	8652	9429	zf-C2H2	5	-
CAKALN010001290.1	8620	15310	zf-C2H2	15	-
CAKALN010001598.1	38184	38982	zf-C2H2	5	-
CAKALN010001598.1	42127	43192	zf-C2H2	5	-
CAKALN010001661.1	6754	7282	zf-C2H2	6	-
CAKALN010001742.1	4185	5433	zf-C2H2	8	-
CAKALN010002155.1	149	1763	zf-C2H2	13	+
CAKALN010002155.1	4932	7086	zf-C2H2	20	+
CAKALN010002175.1	7461	8217	zf-C2H2	7	-
CAKALN010002220.1	0	414	zf-C2H2	5	+
CAKALN010002337.1	31363	32608	zf-C2H2	5	-
CAKALN010002342.1	1844	3317	zf-C2H2	11	-
CAKALN010002891.1	19570	21406	zf-C2H2	17	-
CAKALN010002892.1	3408	6789	zf-C2H2	6	-
CAKALN010002959.1	121395	124806	zf-C2H2	17	-
CAKALN010003012.1	20210	22850	zf-C2H2	6	+
CAKALN010003186.1	0	375	zf-C2H2	5	+
CAKALN010003517.1	124817	125723	zf-C2H2	5	+
CAKALN010004069.1	3332	11858	zf-C2H2	48	+
CAKALN010004069.1	21469	24502	zf-C2H2	12	+
CAKALN010004160.1	3011	3959	zf-C2H2	11	+
CAKALN010004160.1	11332	12646	zf-C2H2	16	+
CAKALN010004259.1	3323	5018	zf-C2H2	18	-
CAKALN010005164.1	13695	14568	zf-C2H2	7	+
CAKALN010005262.1	0	1356	zf-C2H2	5	+
CAKALN010005567.1	1627	2689	zf-C2H2	7	-
CAKALN010005653.1	15542	17324	zf-C2H2	5	-
CAKALN010005656.1	13075	14203	zf-C2H2	7	-
CAKALN010005734.1	108	1170	zf-C2H2	11	+
CAKALN010005783.1	762	1683	zf-C2H2	11	-
CAKALN010006027.1	0	1282	zf-C2H2	13	+
CAKALN010006322.1	3703	4696	zf-C2H2	5	-
CAKALN010006641.1	3543	5145	zf-C2H2	12	+
CAKALN010006996.1	548	2366	zf-C2H2	14	+
CAKALN010006996.1	4700	6101	zf-C2H2	8	+
CAKALN010007140.1	1435	3133	zf-C2H2	12	+
CAKALN010007158.1	1901	3059	zf-C2H2	8	-
CAKALN010007216.1	318	780	zf-C2H2	5	+
CAKALN010007496.1	575	2048	zf-C2H2	18	-
CAKALN010007504.1	3189	4278	zf-C2H2	11	+
CAKALN010007946.1	4439	4910	zf-C2H2	6	-
CAKALN010008535.1	12907	14173	zf-C2H2	14	-
CAKALN010008756.1	3179	4671	zf-C2H2	12	+
CAKALN010008756.1	8371	9217	zf-C2H2	5	+
CAKALN010009117.1	7787	8849	zf-C2H2	12	-
CAKALN010009392.1	1559	2852	zf-C2H2	8	-
CAKALN010011185.1	1	517	zf-C2H2	7	-
CAKALN010012018.1	5276	7082	zf-C2H2	6	-
CAKALN010012212.1	73617	77187	zf-C2H2	5	-
CAKALN010012454.1	2674	4423	zf-C2H2	9	-
CAKALN010012454.1	8426	8882	zf-C2H2	5	-
CAKALN010013670.1	77	668	zf-C2H2	5	-
CAKALN010013818.1	2792	4391	zf-C2H2	12	+
CAKALN010014000.1	43265	46913	zf-C2H2	26	+
CAKALN010014019.1	1392	2202	zf-C2H2	5	+
CAKALN010014323.1	1	499	zf-C2H2	7	-
CAKALN010014432.1	0	825	zf-C2H2	10	+
CAKALN010014877.1	0	414	zf-C2H2	5	+
CAKALN010014935.1	1	424	zf-C2H2	5	+
CAKALN010016391.1	1551	3633	zf-C2H2	10	+
CAKALN010018172.1	5129	6527	zf-C2H2	17	-
CAKALN010018285.1	377	1601	zf-C2H2	6	-
CAKALN010019480.1	5093	6731	zf-C2H2	15	+
CAKALN010019765.1	2974	4579	zf-C2H2	8	+
CAKALN010020256.1	9179	11774	zf-C2H2	15	+
CAKALN010021313.1	76923	80412	zf-C2H2	10	-
CAKALN010021428.1	2883	3354	zf-C2H2	6	-
CAKALN010021429.1	5295	6732	zf-C2H2	8	-
CAKALN010021429.1	8857	13219	zf-C2H2	28	-
CAKALN010021887.1	120	1116	zf-C2H2	8	-
CAKALN010022850.1	12	1531	zf-C2H2	16	+
CAKALN010022939.1	4028	4802	zf-C2H2	9	+
CAKALN010023429.1	1946	2834	zf-C2H2	9	-
CAKALN010023429.1	8037	8925	zf-C2H2	9	-
CAKALN010024821.1	2	662	zf-C2H2	8	+
CAKALN010024917.1	13052	14837	zf-C2H2	5	+
CAKALN010025024.1	1097	3493	zf-C2H2	24	+
CAKALN010025036.1	11938	12580	zf-C2H2	6	-
CAKALN010025036.1	15496	16258	zf-C2H2	7	-
CAKALN010025108.1	1532	2432	zf-C2H2	7	+
CAKALN010025148.1	1307	3935	zf-C2H2	24	+
CAKALN010025240.1	5525	6077	zf-C2H2	6	-
CAKALN010025281.1	448	1063	zf-C2H2	7	-
CAKALN010025696.1	1	1024	zf-C2H2	12	+
CAKALN010026223.1	2995	4411	zf-C2H2	16	-
CAKALN010026538.1	19464	21144	zf-C2H2	8	-
CAKALN010026610.1	20229	21393	zf-C2H2	6	-
CAKALN010026668.1	2626	4876	zf-C2H2	15	+
CAKALN010026824.1	24606	25740	zf-C2H2	11	+
CAKALN010026825.1	58302	59526	zf-C2H2	5	+
CAKALN010027052.1	55432	56242	zf-C2H2	6	-
CAKALN010027052.1	58303	59353	zf-C2H2	9	-
CAKALN010027084.1	19627	20806	zf-C2H2	9	-
CAKALN010027179.1	20568	22890	zf-C2H2	6	+
CAKALN010027195.1	3588	4581	zf-C2H2	6	+
CAKALN010027202.1	12970	14308	zf-C2H2	10	+
CAKALN010027202.1	16604	17714	zf-C2H2	7	+
CAKALN010027206.1	9944	10970	zf-C2H2	9	-
CAKALN010027241.1	1974	2625	zf-C2H2	6	-
CAKALN010027241.1	5497	6628	zf-C2H2	8	-
CAKALN010027241.1	9402	10053	zf-C2H2	6	-
CAKALN010027241.1	15258	16340	zf-C2H2	8	-
CAKALN010027241.1	18794	19532	zf-C2H2	6	-
CAKALN010027241.1	24468	25275	zf-C2H2	7	-
CAKALN010027415.1	1879	3514	zf-C2H2	12	+
CAKALN010027415.1	9558	11670	zf-C2H2	11	+
CAKALN010027415.1	12376	13603	zf-C2H2	5	+
CAKALN010027415.1	14328	15366	zf-C2H2	7	+
CAKALN010027719.1	1689	4695	zf-C2H2	9	+
CAKALN010027719.1	8650	10975	zf-C2H2	8	+
CAKALN010027751.1	229777	235276	zf-C2H2	9	-
CAKALN010027757.1	12518	13754	zf-C2H2	6	-
CAKALN010027819.1	3741	4926	zf-C2H2	5	-
CAKALN010027938.1	7929	13659	zf-C2H2	10	-
CAKALN010028039.1	14574	15696	zf-C2H2	6	+
CAKALN010028063.1	4734	5829	zf-C2H2	9	+
CAKALN010028148.1	255	1563	zf-C2H2	8	+
CAKALN010028162.1	1	1633	zf-C2H2	17	+
CAKALN010028224.1	4490	6053	zf-C2H2	12	+
CAKALN010028334.1	10874	11945	zf-C2H2	9	-
CAKALN010028724.1	45926	49401	zf-C2H2	8	+
CAKALN010028774.1	68751	71847	zf-C2H2	5	+
CAKALN010028774.1	121532	123116	zf-C2H2	5	-
CAKALN010028824.1	53439	54309	zf-C2H2	6	+
CAKALN010028945.1	3895	4789	zf-C2H2	11	+
CAKALN010028963.1	21243	21933	zf-C2H2	6	-
CAKALN010029219.1	4935	5652	zf-C2H2	5	-
CAKALN010029372.1	2036	2969	zf-C2H2	5	+
CAKALN010029385.1	0	1788	zf-C2H2	14	+
CAKALN010029427.1	2688	3873	zf-C2H2	7	-
CAKALN010029482.1	3701	5258	zf-C2H2	15	+
CAKALN010029633.1	5669	8159	zf-C2H2	6	+
CAKALN010029642.1	91628	93626	zf-C2H2	18	-
CAKALN010029773.1	649	4240	zf-C2H2	22	-
CAKALN010029794.1	55628	59552	zf-C2H2	6	-
CAKALN010029887.1	542	1847	zf-C2H2	9	-
CAKALN010029907.1	2478	3003	zf-C2H2	5	-
CAKALN010030020.1	11568	12915	zf-C2H2	14	-
CAKALN010030034.1	30395	32794	zf-C2H2	6	-
CAKALN010030034.1	35445	36423	zf-C2H2	7	-
CAKALN010030046.1	2163	3534	zf-C2H2	12	-
CAKALN010030342.1	3999	6073	zf-C2H2	7	+
CAKALN010030559.1	2530	4711	zf-C2H2	14	+
CAKALN010030656.1	22392	25467	zf-C2H2	12	+
CAKALN010030787.1	673	1822	zf-C2H2	6	-
CAKALN010030912.1	3005	4331	zf-C2H2	9	-
CAKALN010030912.1	13921	15049	zf-C2H2	6	-
CAKALN010031242.1	118897	123670	zf-C2H2	13	-
CAKALN010031249.1	5287	7600	zf-C2H2	10	+
CAKALN010031515.1	2831	3704	zf-C2H2	5	+
CAKALN010031515.1	5820	7041	zf-C2H2	7	+
CAKALN010031596.1	26782	28204	zf-C2H2	15	+
CAKALN010031614.1	2780	3896	zf-C2H2	7	+
CAKALN010031614.1	5127	6147	zf-C2H2	7	+
CAKALN010031883.1	19786	22698	zf-C2H2	8	+
CAKALN010031935.1	1454	2174	zf-C2H2	6	-
CAKALN010031958.1	6685	9463	zf-C2H2	5	+
CAKALN010031990.1	5107	6490	zf-C2H2	12	+
CAKALN010032012.1	3335	4457	zf-C2H2	12	+
CAKALN010032105.1	2869	3892	zf-C2H2	8	-
CAKALN010032105.1	4707	5856	zf-C2H2	9	-
CAKALN010032109.1	1	1834	zf-C2H2	22	+
CAKALN010032221.1	773	1415	zf-C2H2	8	-
CAKALN010032525.1	63738	64704	zf-C2H2	5	+
CAKALN010032686.1	1548	3183	zf-C2H2	12	+
CAKALN010032686.1	7452	8703	zf-C2H2	8	+
CAKALN010032922.1	11871	13938	zf-C2H2	6	-
CAKALN010033005.1	2352	5667	zf-C2H2	6	+
CAKALN010033265.1	3381	4461	zf-C2H2	6	-
CAKALN010033309.1	24532	26725	zf-C2H2	9	-
CAKALN010033449.1	2408	3761	zf-C2H2	15	-
CAKALN010033594.1	7977	9321	zf-C2H2	12	-
CAKALN010034017.1	9116	10244	zf-C2H2	7	+
CAKALN010034075.1	39146	42533	zf-C2H2	5	-
CAKALN010034122.1	3179	4577	zf-C2H2	12	+
CAKALN010034199.1	116447	117662	zf-C2H2	5	+
CAKALN010034311.1	142	1687	zf-C2H2	13	-
CAKALN010034336.1	1304	2264	zf-C2H2	5	+
CAKALN010034336.1	10719	12600	zf-C2H2	10	+
CAKALN010034336.1	15686	16784	zf-C2H2	8	-
CAKALN010034663.1	36423	38196	zf-C2H2	11	+
CAKALN010034663.1	50533	51496	zf-C2H2	10	+
CAKALN010034795.1	75592	77350	zf-C2H2	12	-
CAKALN010034857.1	44879	46772	zf-C2H2	17	+
CAKALN010035016.1	1284	2535	zf-C2H2	9	-
CAKALN010035207.1	104	974	zf-C2H2	11	+
CAKALN010035330.1	11883	12693	zf-C2H2	10	+
CAKALN010035655.1	11970	13071	zf-C2H2	5	+
CAKALN010035929.1	2065	4396	zf-C2H2	27	-
CAKALN010036437.1	3664	4834	zf-C2H2	12	-
CAKALN010036718.1	10087	10918	zf-C2H2	6	+
CAKALN010036718.1	11037	12021	zf-C2H2	6	+
CAKALN010037454.1	4804	7399	zf-C2H2	21	-
CAKALN010037505.1	1995	2958	zf-C2H2	5	+
CAKALN010037542.1	13579	14185	zf-C2H2	7	+
CAKALN010037604.1	5522	6380	zf-C2H2	5	-
CAKALN010037651.1	4736	5522	zf-C2H2	9	+
CAKALN010037701.1	9783	11481	zf-C2H2	5	+
CAKALN010037701.1	15812	20567	zf-C2H2	6	+
CAKALN010037833.1	6506	7778	zf-C2H2	5	-
CAKALN010037882.1	16764	20136	zf-C2H2	5	-
CAKALN010038047.1	6722	8609	zf-C2H2	22	+
CAKALN010038278.1	3496	7738	zf-C2H2	12	-
CAKALN010038335.1	759	1926	zf-C2H2	8	+
CAKALN010038393.1	999	2109	zf-C2H2	5	+
CAKALN010038393.1	6174	7554	zf-C2H2	11	+
CAKALN010038437.1	204	1407	zf-C2H2	14	-
CAKALN010038447.1	496	1702	zf-C2H2	15	-
CAKALN010038677.1	10391	11348	zf-C2H2	6	+
CAKALN010038997.1	821	2069	zf-C2H2	9	+
CAKALN010039366.1	251	1154	zf-C2H2	5	+
CAKALN010039448.1	786	1500	zf-C2H2	8	+
CAKALN010039448.1	4549	5917	zf-C2H2	16	+
CAKALN010039587.1	9910	10945	zf-C2H2	11	+
CAKALN010039691.1	531	1932	zf-C2H2	7	+
CAKALN010040209.1	21799	24895	zf-C2H2	9	+
CAKALN010040270.1	17063	19724	zf-C2H2	7	+
CAKALN010040302.1	805	2092	zf-C2H2	9	+
CAKALN010040330.1	863	1754	zf-C2H2	5	-
CAKALN010040605.1	5854	6994	zf-C2H2	6	-
CAKALN010040605.1	10374	11526	zf-C2H2	7	-
CAKALN010041275.1	243	672	zf-C2H2	5	+
CAKALN010041727.1	2	1166	zf-C2H2	14	-
CAKALN010041727.1	1269	2121	zf-C2H2	5	-
CAKALN010042516.1	914	1739	zf-C2H2	10	+
CAKALN010042516.1	2906	3443	zf-C2H2	6	+
CAKALN010042853.1	1	517	zf-C2H2	6	+
CAKALN010042924.1	1	1000	zf-C2H2	12	+
CAKALN010043435.1	4178	5306	zf-C2H2	7	-
CAKALN010044304.1	1	739	zf-C2H2	9	+
CAKALN010044304.1	2046	3066	zf-C2H2	7	+
CAKALN010044305.1	1780	3814	zf-C2H2	20	-
CAKALN010044420.1	985	2734	zf-C2H2	16	-
CAKALN010044638.1	11106	11856	zf-C2H2	5	-
CAKALN010044992.1	3179	4676	zf-C2H2	12	+
CAKALN010044992.1	8972	11084	zf-C2H2	18	+
CAKALN010045081.1	3643	5347	zf-C2H2	13	-
CAKALN010045427.1	4372	5290	zf-C2H2	6	-
CAKALN010045554.1	781	1888	zf-C2H2	7	-
CAKALN010045605.1	32990	34661	zf-C2H2	17	+
CAKALN010045605.1	39473	40982	zf-C2H2	15	+
CAKALN010045605.1	46862	47681	zf-C2H2	9	+
CAKALN010045708.1	1779	3003	zf-C2H2	9	-
CAKALN010045797.1	3623	4037	zf-C2H2	5	+
CAKALN010045938.1	1	607	zf-C2H2	5	-
CAKALN010046112.1	638	1670	zf-C2H2	5	+
CAKALN010046448.1	8252	8969	zf-C2H2	5	-
CAKALN010046481.1	2	548	zf-C2H2	7	-
CAKALN010046719.1	14316	16149	zf-C2H2	7	-
CAKALN010047394.1	3919	5218	zf-C2H2	7	+
CAKALN010047640.1	2	1262	zf-C2H2	9	+
CAKALN010048141.1	1186	2615	zf-C2H2	17	+
CAKALN010048170.1	420	1227	zf-C2H2	10	-
CAKALN010048171.1	13074	14973	zf-C2H2	11	+
CAKALN010048260.1	9717	10791	zf-C2H2	6	+
CAKALN010048278.1	3008	5147	zf-C2H2	15	-
CAKALN010048607.1	0	645	zf-C2H2	8	-
CAKALN010049080.1	10788	13065	zf-C2H2	7	+
CAKALN010049225.1	1256	1862	zf-C2H2	6	+
CAKALN010049225.1	2345	3102	zf-C2H2	9	+
CAKALN010049282.1	2337	3489	zf-C2H2	13	-
CAKALN010049353.1	10799	11417	zf-C2H2	8	+
CAKALN010049716.1	313	1069	zf-C2H2	8	-
CAKALN010050089.1	1	988	zf-C2H2	9	+
CAKALN010050089.1	4281	5289	zf-C2H2	7	+
CAKALN010050730.1	1458	2328	zf-C2H2	6	-
CAKALN010050800.1	45874	46879	zf-C2H2	6	+
CAKALN010050817.1	8532	9165	zf-C2H2	6	-
CAKALN010050817.1	9666	10518	zf-C2H2	5	-
CAKALN010050850.1	66	1218	zf-C2H2	7	+
CAKALN010050850.1	4720	6208	zf-C2H2	12	+
CAKALN010050963.1	13920	18585	zf-C2H2	14	-
CAKALN010051065.1	12936	13671	zf-C2H2	5	+
CAKALN010051158.1	13127	14585	zf-C2H2	6	-
CAKALN010051321.1	43582	46948	zf-C2H2	13	-
CAKALN010051322.1	9187	10705	zf-C2H2	6	+
CAKALN010051326.1	4615	6433	zf-C2H2	21	-
CAKALN010051417.1	29825	31529	zf-C2H2	8	+
CAKALN010051417.1	33459	34899	zf-C2H2	8	+
CAKALN010051417.1	37185	38340	zf-C2H2	7	+
CAKALN010051417.1	40185	41487	zf-C2H2	6	+
CAKALN010051494.1	485	2051	zf-C2H2	19	+
CAKALN010051693.1	6321	7641	zf-C2H2	9	-
CAKALN010051693.1	17987	18887	zf-C2H2	5	-
CAKALN010051693.1	21319	22135	zf-C2H2	5	-
CAKALN010051966.1	37796	39476	zf-C2H2	5	+
CAKALN010051983.1	1	1150	zf-C2H2	11	+
CAKALN010051999.1	3064	4336	zf-C2H2	8	-
CAKALN010051999.1	9778	11452	zf-C2H2	16	-
CAKALN010052077.1	10997	11936	zf-C2H2	11	+
CAKALN010052403.1	5450	6458	zf-C2H2	9	+
CAKALN010052403.1	7869	10755	zf-C2H2	20	+
CAKALN010052581.1	38626	39175	zf-C2H2	7	-
CAKALN010052853.1	2424	3438	zf-C2H2	5	-
CAKALN010052853.1	7949	9437	zf-C2H2	8	-
CAKALN010053000.1	16468	17167	zf-C2H2	5	+
CAKALN010053129.1	3168	5229	zf-C2H2	12	-
CAKALN010053194.1	8063	9446	zf-C2H2	16	-
CAKALN010053233.1	88732	89575	zf-C2H2	7	+
CAKALN010053275.1	5455	5986	zf-C2H2	6	+
CAKALN010053320.1	10068	11466	zf-C2H2	17	+
CAKALN010053478.1	10815	11640	zf-C2H2	10	-
CAKALN010053482.1	1833	2559	zf-C2H2	8	+
CAKALN010053639.1	65923	67231	zf-C2H2	5	-
CAKALN010053668.1	10713	12267	zf-C2H2	11	-
CAKALN010053677.1	6230	7229	zf-C2H2	5	+
CAKALN010053833.1	80388	82170	zf-C2H2	5	-
CAKALN010053885.1	148820	149696	zf-C2H2	10	+
CAKALN010054142.1	46350	47871	zf-C2H2	5	-
CAKALN010054210.1	81262	83353	zf-C2H2	6	-
CAKALN010054244.1	1726	2776	zf-C2H2	5	+
CAKALN010054244.1	5121	6219	zf-C2H2	6	+
CAKALN010054270.1	4097	4712	zf-C2H2	7	+
CAKALN010054270.1	12724	13534	zf-C2H2	10	+
CAKALN010054345.1	6872	8222	zf-C2H2	6	-
CAKALN010054361.1	28047	28878	zf-C2H2	5	-
CAKALN010054408.1	3222	3630	zf-C2H2	5	+
CAKALN010054447.1	76357	77797	zf-C2H2	7	-
CAKALN010054486.1	695	1814	zf-C2H2	7	-
CAKALN010054486.1	3676	4987	zf-C2H2	8	-
CAKALN010054486.1	7533	8595	zf-C2H2	8	-
CAKALN010054486.1	11885	12887	zf-C2H2	6	-
CAKALN010054486.1	14780	15731	zf-C2H2	5	-
CAKALN010054486.1	16805	17978	zf-C2H2	7	-
CAKALN010054486.1	20146	21349	zf-C2H2	8	-
CAKALN010054486.1	21769	23416	zf-C2H2	11	-
CAKALN010054486.1	26530	27610	zf-C2H2	6	-
CAKALN010054486.1	29562	30690	zf-C2H2	7	-
CAKALN010054486.1	32129	33215	zf-C2H2	7	-
CAKALN010054492.1	4498	8683	zf-C2H2	7	-
CAKALN010054613.1	200499	206610	zf-C2H2	15	+
CAKALN010054819.1	45798	47853	zf-C2H2	14	-
CAKALN010054819.1	56987	59111	zf-C2H2	13	-
CAKALN010054874.1	2473	6529	zf-C2H2	26	+
CAKALN010054874.1	12481	14545	zf-C2H2	12	+
CAKALN010054881.1	852	2259	zf-C2H2	5	+
CAKALN010055029.1	33068	33497	zf-C2H2	6	-
CAKALN010055077.1	75522	76851	zf-C2H2	7	+
CAKALN010055077.1	80915	82325	zf-C2H2	7	+
CAKALN010055095.1	6700	7342	zf-C2H2	7	+
CAKALN010055122.1	2230	3232	zf-C2H2	6	-
CAKALN010055280.1	19050	20406	zf-C2H2	13	-
CAKALN010055304.1	2859	4935	zf-C2H2	12	-
CAKALN010055304.1	13012	14335	zf-C2H2	8	+
CAKALN010055304.1	17268	18222	zf-C2H2	5	-
CAKALN010055364.1	315	1785	zf-C2H2	5	+
CAKALN010055650.1	130603	133714	zf-C2H2	22	+
CAKALN010055754.1	698	2108	zf-C2H2	10	+
CAKALN010055820.1	5773	7324	zf-C2H2	12	-
CAKALN010055889.1	42384	43680	zf-C2H2	5	+
CAKALN010055910.1	9156	9885	zf-C2H2	6	-
CAKALN010055946.1	2338	3343	zf-C2H2	5	+
CAKALN010055946.1	4366	5371	zf-C2H2	5	+
CAKALN010055965.1	2372	3440	zf-C2H2	7	-
CAKALN010056043.1	39698	40802	zf-C2H2	6	+
CAKALN010056043.1	45558	46797	zf-C2H2	8	-
CAKALN010056112.1	1011	2073	zf-C2H2	11	+
CAKALN010056112.1	6842	8366	zf-C2H2	10	+
CAKALN010056207.1	2	1751	zf-C2H2	16	-
CAKALN010056217.1	7552	8530	zf-C2H2	11	+
CAKALN010056217.1	15929	16628	zf-C2H2	8	-
CAKALN010056274.1	3713	6044	zf-C2H2	5	+
CAKALN010056296.1	1709	2912	zf-C2H2	6	-
CAKALN010056296.1	6685	8209	zf-C2H2	10	-
CAKALN010056296.1	15061	16372	zf-C2H2	7	-
CAKALN010056314.1	161890	163096	zf-C2H2	12	+
CAKALN010056315.1	23824	28519	zf-C2H2	8	-
CAKALN010056350.1	20062	20692	zf-C2H2	5	+
CAKALN010056407.1	16043	17663	zf-C2H2	9	+
CAKALN010056576.1	7490	9104	zf-C2H2	13	+
CAKALN010056602.1	42371	43622	zf-C2H2	8	-
CAKALN010056628.1	27462	29955	zf-C2H2	7	-
CAKALN010056654.1	101151	102855	zf-C2H2	6	+
CAKALN010056823.1	1500	2985	zf-C2H2	9	+
CAKALN010056823.1	6872	7976	zf-C2H2	7	+
CAKALN010056823.1	12108	13170	zf-C2H2	6	-
CAKALN010056880.1	21060	22722	zf-C2H2	10	+
CAKALN010056973.1	994	1804	zf-C2H2	10	+
CAKALN010056978.1	2434	3376	zf-C2H2	6	-
CAKALN010056978.1	7838	8903	zf-C2H2	6	-
CAKALN010056978.1	13183	14488	zf-C2H2	8	-
CAKALN010056978.1	15809	17108	zf-C2H2	8	-
CAKALN010056978.1	19080	20148	zf-C2H2	5	-
CAKALN010057122.1	21754	23452	zf-C2H2	11	-
CAKALN010057228.1	5531	9490	zf-C2H2	24	+
CAKALN010057228.1	11055	11964	zf-C2H2	7	+
CAKALN010057232.1	106433	111896	zf-C2H2	8	+
CAKALN010057301.1	10611	12345	zf-C2H2	20	-
CAKALN010057342.1	4505	5378	zf-C2H2	5	-
CAKALN010057560.1	4085	4784	zf-C2H2	8	+
CAKALN010057560.1	58296	59442	zf-C2H2	14	+
CAKALN010057601.1	16072	18484	zf-C2H2	8	+
CAKALN010057615.1	2	1310	zf-C2H2	8	+
CAKALN010057615.1	4357	6646	zf-C2H2	21	+
CAKALN010057615.1	12444	14202	zf-C2H2	10	+
CAKALN010057615.1	15900	17028	zf-C2H2	6	-
CAKALN010058085.1	1008	1527	zf-C2H2	5	-
CAKALN010058339.1	105902	106601	zf-C2H2	8	+
CAKALN010058445.1	13141	15118	zf-C2H2	5	+
CAKALN010058515.1	4099	5221	zf-C2H2	6	+
CAKALN010058515.1	10246	12868	zf-C2H2	8	+
CAKALN010058515.1	19062	20754	zf-C2H2	11	+
CAKALN010058515.1	36663	38508	zf-C2H2	8	+
CAKALN010058515.1	44064	45051	zf-C2H2	7	+
CAKALN010058515.1	45895	47530	zf-C2H2	8	+
CAKALN010058515.1	54471	58032	zf-C2H2	21	+
CAKALN010058515.1	62490	64002	zf-C2H2	9	+
CAKALN010058542.1	15890	16757	zf-C2H2	6	+
CAKALN010058547.1	2	962	zf-C2H2	5	-
CAKALN010058547.1	3376	4730	zf-C2H2	11	+
CAKALN010058547.1	6384	7986	zf-C2H2	11	+
CAKALN010058547.1	8383	8839	zf-C2H2	5	+
CAKALN010058555.1	10184	13802	zf-C2H2	17	-
CAKALN010058828.1	142237	144292	zf-C2H2	6	-
CAKALN010060170.1	5892	6351	zf-C2H2	5	+
CAKALN010060204.1	59596	61708	zf-C2H2	16	-
```
