## Supplementary Data 2 for "Transposable elements drive the evolution of metazoan zinc finger genes": Sebastes_atrovirens_znfs.bed

```
CAKALD010001097.1	5277	6660	zf-C2H2	12	-
CAKALD010001138.1	1	586	zf-C2H2	6	+
CAKALD010001386.1	0	1167	zf-C2H2	11	+
CAKALD010001763.1	14694	18267	zf-C2H2	5	-
CAKALD010001941.1	1528	2230	zf-C2H2	7	-
CAKALD010001960.1	3561	4452	zf-C2H2	5	+
CAKALD010001960.1	7463	8615	zf-C2H2	7	+
CAKALD010001960.1	12046	13186	zf-C2H2	6	+
CAKALD010001960.1	22990	24037	zf-C2H2	6	+
CAKALD010001960.1	32915	34241	zf-C2H2	9	+
CAKALD010002357.1	54	987	zf-C2H2	5	-
CAKALD010002595.1	548	1322	zf-C2H2	9	-
CAKALD010002595.1	11207	13025	zf-C2H2	21	-
CAKALD010004128.1	857	1355	zf-C2H2	6	+
CAKALD010004384.1	1	643	zf-C2H2	9	+
CAKALD010005850.1	893	1529	zf-C2H2	8	+
CAKALD010006175.1	4564	5281	zf-C2H2	5	+
CAKALD010007830.1	2889	5922	zf-C2H2	12	-
CAKALD010007830.1	14522	23048	zf-C2H2	48	-
CAKALD010007863.1	8802	9870	zf-C2H2	7	+
CAKALD010007891.1	576	2277	zf-C2H2	14	+
CAKALD010009600.1	136	1027	zf-C2H2	5	+
CAKALD010011714.1	104	1968	zf-C2H2	15	+
CAKALD010012524.1	1352	2987	zf-C2H2	12	+
CAKALD010013380.1	3745	5455	zf-C2H2	13	-
CAKALD010013414.1	1	961	zf-C2H2	12	+
CAKALD010013442.1	893	2039	zf-C2H2	14	+
CAKALD010013511.1	1846	3052	zf-C2H2	11	-
CAKALD010013619.1	2	1145	zf-C2H2	11	+
CAKALD010013620.1	1	1093	zf-C2H2	10	+
CAKALD010014975.1	32260	33589	zf-C2H2	7	+
CAKALD010014975.1	37687	39091	zf-C2H2	7	+
CAKALD010015058.1	5214	6066	zf-C2H2	5	-
CAKALD010015072.1	28866	30162	zf-C2H2	5	-
CAKALD010015090.1	20889	21636	zf-C2H2	7	-
CAKALD010015125.1	72896	78392	zf-C2H2	9	-
CAKALD010015222.1	6638	7604	zf-C2H2	5	-
CAKALD010015314.1	10677	13305	zf-C2H2	21	+
CAKALD010015473.1	41169	41781	zf-C2H2	5	-
CAKALD010015582.1	3187	4711	zf-C2H2	10	-
CAKALD010015582.1	9029	10091	zf-C2H2	11	-
CAKALD010015582.1	15613	16567	zf-C2H2	6	-
CAKALD010015604.1	4941	6246	zf-C2H2	5	-
CAKALD010015617.1	3534	5043	zf-C2H2	9	+
CAKALD010015678.1	28892	30491	zf-C2H2	5	+
CAKALD010015780.1	64827	66375	zf-C2H2	12	-
CAKALD010015859.1	4152	4815	zf-C2H2	8	-
CAKALD010015861.1	19248	21147	zf-C2H2	11	-
CAKALD010015929.1	22798	23983	zf-C2H2	5	+
CAKALD010015930.1	14221	14956	zf-C2H2	5	+
CAKALD010015952.1	321	3888	zf-C2H2	10	-
CAKALD010015960.1	3891	5448	zf-C2H2	15	+
CAKALD010016034.1	77842	79222	zf-C2H2	14	+
CAKALD010016079.1	103704	108291	zf-C2H2	8	+
CAKALD010016207.1	4662	5448	zf-C2H2	9	+
CAKALD010016315.1	26611	29830	zf-C2H2	12	-
CAKALD010016524.1	1002	2187	zf-C2H2	9	-
CAKALD010016611.1	2183	3569	zf-C2H2	11	-
CAKALD010016700.1	28683	29514	zf-C2H2	5	-
CAKALD010017076.1	230	1283	zf-C2H2	5	-
CAKALD010017741.1	5927	6656	zf-C2H2	6	+
CAKALD010017920.1	1114	2830	zf-C2H2	5	-
CAKALD010018315.1	106	508	zf-C2H2	5	+
CAKALD010018327.1	0	1884	zf-C2H2	16	-
CAKALD010018379.1	31688	37148	zf-C2H2	8	+
CAKALD010018576.1	118617	119787	zf-C2H2	12	+
CAKALD010018823.1	3877	5936	zf-C2H2	13	-
CAKALD010019024.1	69227	69794	zf-C2H2	6	-
CAKALD010019466.1	1376	2435	zf-C2H2	7	-
CAKALD010019470.1	1852	3019	zf-C2H2	8	-
CAKALD010019857.1	15683	16445	zf-C2H2	5	+
CAKALD010022189.1	237797	238838	zf-C2H2	9	-
CAKALD010022239.1	2624	6215	zf-C2H2	22	+
CAKALD010022239.1	11777	13916	zf-C2H2	15	+
CAKALD010022428.1	2560	3814	zf-C2H2	7	-
CAKALD010022520.1	35051	36011	zf-C2H2	6	+
CAKALD010022554.1	2269	3511	zf-C2H2	9	+
CAKALD010022612.1	137	1190	zf-C2H2	6	-
CAKALD010022724.1	6553	7330	zf-C2H2	5	+
CAKALD010022750.1	2	431	zf-C2H2	5	+
CAKALD010023135.1	1768	2722	zf-C2H2	5	+
CAKALD010023135.1	6070	7393	zf-C2H2	8	-
CAKALD010023168.1	8746	9781	zf-C2H2	11	-
CAKALD010023171.1	1823	3005	zf-C2H2	7	-
CAKALD010023588.1	2	638	zf-C2H2	7	+
CAKALD010024038.1	3681	4743	zf-C2H2	11	+
CAKALD010024892.1	2078	3008	zf-C2H2	10	-
CAKALD010024936.1	2088	3456	zf-C2H2	16	-
CAKALD010024936.1	6000	6714	zf-C2H2	8	-
CAKALD010025897.1	1928	3098	zf-C2H2	7	-
CAKALD010025897.1	4479	5565	zf-C2H2	6	-
CAKALD010025897.1	8235	9153	zf-C2H2	7	-
CAKALD010025954.1	2204	2954	zf-C2H2	5	+
CAKALD010026080.1	24240	25638	zf-C2H2	9	-
CAKALD010026080.1	37267	38167	zf-C2H2	5	-
CAKALD010026080.1	40453	41257	zf-C2H2	5	-
CAKALD010026111.1	6038	6795	zf-C2H2	8	-
CAKALD010026111.1	6926	7532	zf-C2H2	6	-
CAKALD010026133.1	642	1791	zf-C2H2	9	-
CAKALD010026133.1	5230	7819	zf-C2H2	15	-
CAKALD010026160.1	1551	2775	zf-C2H2	6	-
CAKALD010026252.1	28902	32274	zf-C2H2	5	-
CAKALD010026346.1	1873	3310	zf-C2H2	15	+
CAKALD010027325.1	2079	3642	zf-C2H2	19	-
CAKALD010027448.1	8351	9548	zf-C2H2	7	+
CAKALD010027448.1	12459	13101	zf-C2H2	6	+
CAKALD010027538.1	3035	4169	zf-C2H2	11	+
CAKALD010028039.1	51	555	zf-C2H2	7	-
CAKALD010028182.1	110091	113502	zf-C2H2	16	-
CAKALD010028335.1	109836	111273	zf-C2H2	9	-
CAKALD010028379.1	2017	3091	zf-C2H2	6	+
CAKALD010028422.1	26178	29799	zf-C2H2	26	-
CAKALD010028450.1	1185	2436	zf-C2H2	8	+
CAKALD010028456.1	40973	43286	zf-C2H2	10	-
CAKALD010028457.1	1578	2880	zf-C2H2	9	-
CAKALD010028467.1	144825	149061	zf-C2H2	12	-
CAKALD010028481.1	7704	9318	zf-C2H2	13	+
CAKALD010028481.1	13723	15865	zf-C2H2	20	+
CAKALD010028481.1	18944	20051	zf-C2H2	7	+
CAKALD010028524.1	58390	60457	zf-C2H2	6	-
CAKALD010028628.1	37199	39311	zf-C2H2	18	-
CAKALD010028628.1	45703	47137	zf-C2H2	12	-
CAKALD010028628.1	51211	52672	zf-C2H2	12	-
CAKALD010028628.1	56683	58081	zf-C2H2	12	-
CAKALD010028954.1	13654	16969	zf-C2H2	6	-
CAKALD010028983.1	5898	7170	zf-C2H2	5	-
CAKALD010029024.1	1761	2913	zf-C2H2	13	-
CAKALD010029024.1	14235	14877	zf-C2H2	7	-
CAKALD010029123.1	37524	38589	zf-C2H2	12	-
CAKALD010029131.1	818	1613	zf-C2H2	10	+
CAKALD010029156.1	5433	6996	zf-C2H2	17	+
CAKALD010029182.1	4238	5462	zf-C2H2	9	+
CAKALD010029226.1	105754	108232	zf-C2H2	6	+
CAKALD010029261.1	19953	24138	zf-C2H2	7	+
CAKALD010029285.1	44239	46483	zf-C2H2	15	+
CAKALD010029464.1	17519	18767	zf-C2H2	5	-
CAKALD010029546.1	9377	11441	zf-C2H2	12	-
CAKALD010029546.1	17013	21069	zf-C2H2	26	-
CAKALD010029546.1	26074	27568	zf-C2H2	9	-
CAKALD010029644.1	10656	14028	zf-C2H2	13	+
CAKALD010029644.1	29307	32916	zf-C2H2	17	+
CAKALD010029675.1	143170	145153	zf-C2H2	5	-
CAKALD010029784.1	2417	4115	zf-C2H2	18	-
CAKALD010029907.1	9268	10198	zf-C2H2	10	+
CAKALD010029957.1	22369	24253	zf-C2H2	17	+
CAKALD010030102.1	14780	15836	zf-C2H2	9	-
CAKALD010030146.1	85410	87195	zf-C2H2	5	+
CAKALD010030251.1	7294	8761	zf-C2H2	5	-
CAKALD010030292.1	5190	6000	zf-C2H2	10	+
CAKALD010030362.1	68494	70771	zf-C2H2	7	+
CAKALD010030430.1	13374	14352	zf-C2H2	12	+
CAKALD010030523.1	19536	21729	zf-C2H2	9	+
CAKALD010030790.1	213677	215492	zf-C2H2	6	-
CAKALD010030796.1	98130	99888	zf-C2H2	12	+
CAKALD010030995.1	40832	41723	zf-C2H2	5	+
CAKALD010030995.1	49001	50240	zf-C2H2	8	+
CAKALD010030995.1	54989	56093	zf-C2H2	6	-
CAKALD010031024.1	878	3677	zf-C2H2	11	-
CAKALD010031024.1	7934	9053	zf-C2H2	6	-
CAKALD010031024.1	15297	17373	zf-C2H2	12	-
CAKALD010031068.1	8230	9586	zf-C2H2	13	+
CAKALD010031257.1	62896	68587	zf-C2H2	10	+
CAKALD010031270.1	19635	22731	zf-C2H2	9	+
CAKALD010031309.1	2257	3952	zf-C2H2	18	-
CAKALD010031309.1	29395	30025	zf-C2H2	6	-
CAKALD010031309.1	30554	31406	zf-C2H2	5	-
CAKALD010031343.1	894	1551	zf-C2H2	7	+
CAKALD010031391.1	39957	40971	zf-C2H2	5	-
CAKALD010031391.1	45613	47101	zf-C2H2	8	-
CAKALD010031542.1	34369	36511	zf-C2H2	6	-
CAKALD010031594.1	140838	142461	zf-C2H2	15	-
CAKALD010031723.1	9711	10542	zf-C2H2	6	+
CAKALD010031723.1	10661	11645	zf-C2H2	6	+
CAKALD010031743.1	4895	6419	zf-C2H2	8	+
CAKALD010031747.1	1672	2605	zf-C2H2	5	-
CAKALD010031801.1	5190	5973	zf-C2H2	9	+
CAKALD010031865.1	3371	6926	zf-C2H2	21	-
CAKALD010031865.1	16043	18338	zf-C2H2	14	-
CAKALD010031866.1	13979	15278	zf-C2H2	15	+
CAKALD010031872.1	50592	52647	zf-C2H2	14	-
CAKALD010031872.1	61409	63533	zf-C2H2	13	-
CAKALD010031919.1	65620	66781	zf-C2H2	6	-
CAKALD010031960.1	1	1186	zf-C2H2	7	-
CAKALD010031982.1	39152	39581	zf-C2H2	6	-
CAKALD010031988.1	4741	6538	zf-C2H2	5	+
CAKALD010032034.1	105359	112046	zf-C2H2	15	+
CAKALD010032063.1	90873	92871	zf-C2H2	18	-
CAKALD010032063.1	101123	105080	zf-C2H2	24	+
CAKALD010032063.1	106699	107608	zf-C2H2	7	+
CAKALD010032067.1	1	1213	zf-C2H2	13	+
CAKALD010032067.1	1711	2212	zf-C2H2	5	+
CAKALD010032068.1	23115	27039	zf-C2H2	6	+
CAKALD010032070.1	70209	71694	zf-C2H2	5	+
CAKALD010032075.1	54137	57612	zf-C2H2	8	-
CAKALD010032092.1	89956	91180	zf-C2H2	5	-
CAKALD010032092.1	139617	141342	zf-C2H2	11	+
CAKALD010032111.1	17120	17819	zf-C2H2	5	+
CAKALD010032154.1	50957	52190	zf-C2H2	8	-
CAKALD010032154.1	56228	57521	zf-C2H2	8	-
CAKALD010032201.1	1410	3003	zf-C2H2	20	+
CAKALD010032214.1	34895	36239	zf-C2H2	12	-
CAKALD010032315.1	161	1310	zf-C2H2	9	+
CAKALD010032315.1	2202	3396	zf-C2H2	8	+
CAKALD010032322.1	1	1051	zf-C2H2	7	-
CAKALD010032322.1	2036	2498	zf-C2H2	6	-
CAKALD010032427.1	12	804	zf-C2H2	10	+
CAKALD010032438.1	45374	46505	zf-C2H2	9	-
CAKALD010032443.1	106241	108719	zf-C2H2	6	+
CAKALD010032474.1	1665	2556	zf-C2H2	5	-
CAKALD010032542.1	4857	6273	zf-C2H2	16	-
CAKALD010032667.1	76335	78168	zf-C2H2	7	+
CAKALD010032692.1	2054	3887	zf-C2H2	6	+
CAKALD010032692.1	51723	55110	zf-C2H2	5	-
CAKALD010032716.1	2684	4649	zf-C2H2	14	-
CAKALD010032716.1	9392	10664	zf-C2H2	8	-
CAKALD010032716.1	16169	17843	zf-C2H2	16	-
CAKALD010032716.1	21928	23056	zf-C2H2	5	-
CAKALD010032805.1	129948	132210	zf-C2H2	5	-
CAKALD010032861.1	1430	2783	zf-C2H2	15	+
CAKALD010032899.1	67699	70810	zf-C2H2	22	-
CAKALD010032948.1	98345	100016	zf-C2H2	17	+
CAKALD010032960.1	36418	37411	zf-C2H2	6	-
CAKALD010033113.1	8871	11364	zf-C2H2	7	-
CAKALD010033193.1	223452	224211	zf-C2H2	6	-
CAKALD010033247.1	3682	4183	zf-C2H2	6	-
CAKALD010033247.1	4464	7626	zf-C2H2	37	-
CAKALD010033261.1	8682	9144	zf-C2H2	5	-
CAKALD010033333.1	17466	18414	zf-C2H2	11	+
CAKALD010033333.1	27508	28906	zf-C2H2	17	+
CAKALD010033345.1	2575	3538	zf-C2H2	5	+
CAKALD010033345.1	35813	37034	zf-C2H2	7	-
CAKALD010033345.1	39149	40022	zf-C2H2	5	-
CAKALD010033424.1	27351	28872	zf-C2H2	6	-
CAKALD010033424.1	255352	256975	zf-C2H2	9	+
CAKALD010033567.1	2949	4746	zf-C2H2	10	-
CAKALD010033567.1	12312	13230	zf-C2H2	5	-
CAKALD010033567.1	16915	18610	zf-C2H2	11	+
CAKALD010033567.1	22715	24434	zf-C2H2	9	+
CAKALD010033567.1	28705	29767	zf-C2H2	6	+
CAKALD010033567.1	33892	34996	zf-C2H2	7	-
CAKALD010033581.1	117905	121001	zf-C2H2	5	+
CAKALD010033581.1	170836	172333	zf-C2H2	5	-
CAKALD010033655.1	837	2586	zf-C2H2	16	-
CAKALD010033697.1	7085	8351	zf-C2H2	14	+
CAKALD010033725.1	6623	7265	zf-C2H2	8	+
CAKALD010033793.1	2304	3336	zf-C2H2	12	+
CAKALD010033798.1	194551	195154	zf-C2H2	5	-
CAKALD010033904.1	843	2127	zf-C2H2	9	+
CAKALD010033961.1	33213	34326	zf-C2H2	9	-
CAKALD010034007.1	384187	385438	zf-C2H2	8	-
CAKALD010034011.1	1967	3341	zf-C2H2	9	+
CAKALD010034063.1	9645	10644	zf-C2H2	9	+
CAKALD010034063.1	12040	14935	zf-C2H2	20	+
CAKALD010034095.1	7314	8499	zf-C2H2	7	-
CAKALD010034096.1	34190	36035	zf-C2H2	5	+
CAKALD010034114.1	25889	27575	zf-C2H2	8	-
CAKALD010034163.1	4237	5536	zf-C2H2	7	+
CAKALD010034163.1	17570	18956	zf-C2H2	7	+
CAKALD010034180.1	26849	27950	zf-C2H2	5	+
CAKALD010034250.1	44988	45993	zf-C2H2	6	+
CAKALD010034250.1	160636	161506	zf-C2H2	6	-
CAKALD010034289.1	82888	83425	zf-C2H2	5	+
CAKALD010034303.1	5711	7163	zf-C2H2	6	+
CAKALD010034303.1	47776	50688	zf-C2H2	8	+
CAKALD010034319.1	2878	3577	zf-C2H2	8	-
CAKALD010034325.1	866	1619	zf-C2H2	10	+
CAKALD010034382.1	66131	69824	zf-C2H2	6	+
CAKALD010034431.1	120789	124014	zf-C2H2	8	-
CAKALD010034431.1	127964	131783	zf-C2H2	8	-
CAKALD010034431.1	141885	142947	zf-C2H2	7	-
CAKALD010034431.1	147238	148330	zf-C2H2	8	-
CAKALD010034431.1	150210	151518	zf-C2H2	8	-
CAKALD010034431.1	154075	155113	zf-C2H2	8	-
CAKALD010034431.1	158151	159177	zf-C2H2	6	-
CAKALD010034431.1	161055	162006	zf-C2H2	5	-
CAKALD010034431.1	162817	163981	zf-C2H2	7	-
CAKALD010034431.1	166114	167014	zf-C2H2	8	-
CAKALD010034471.1	44554	45379	zf-C2H2	6	-
CAKALD010034471.1	47409	48459	zf-C2H2	9	-
CAKALD010034471.1	54694	55345	zf-C2H2	6	-
CAKALD010034471.1	59141	60239	zf-C2H2	9	-
CAKALD010034471.1	63671	64322	zf-C2H2	6	-
CAKALD010034471.1	69208	69646	zf-C2H2	5	-
CAKALD010034471.1	73106	73844	zf-C2H2	6	-
CAKALD010034471.1	74442	75552	zf-C2H2	7	-
CAKALD010034471.1	78843	79650	zf-C2H2	7	-
CAKALD010034574.1	41440	42568	zf-C2H2	7	+
CAKALD010034587.1	14772	15324	zf-C2H2	6	-
CAKALD010034588.1	114564	116727	zf-C2H2	10	-
CAKALD010034730.1	44157	45144	zf-C2H2	5	+
CAKALD010034816.1	63943	65210	zf-C2H2	6	-
CAKALD010034851.1	25210	26614	zf-C2H2	5	-
CAKALD010034871.1	36839	37448	zf-C2H2	6	+
CAKALD010034897.1	170266	172159	zf-C2H2	17	+
CAKALD010034958.1	14138	18809	zf-C2H2	14	-
CAKALD010034959.1	4316	5921	zf-C2H2	11	-
CAKALD010034959.1	11479	13117	zf-C2H2	8	-
CAKALD010034959.1	13950	14937	zf-C2H2	7	-
CAKALD010034959.1	20360	22205	zf-C2H2	8	-
CAKALD010034959.1	41147	41603	zf-C2H2	5	-
CAKALD010035006.1	314199	315429	zf-C2H2	5	-
CAKALD010035051.1	480	1524	zf-C2H2	5	+
CAKALD010035068.1	7517	9197	zf-C2H2	5	+
CAKALD010035090.1	59572	60460	zf-C2H2	9	+
CAKALD010035183.1	119408	121013	zf-C2H2	8	-
CAKALD010035198.1	6088	7489	zf-C2H2	8	-
CAKALD010035198.1	9424	13786	zf-C2H2	28	-
CAKALD010035252.1	1159	2863	zf-C2H2	14	-
CAKALD010035292.1	671	1937	zf-C2H2	8	-
CAKALD010035292.1	4518	5937	zf-C2H2	10	-
CAKALD010035292.1	9834	10980	zf-C2H2	6	+
CAKALD010035292.1	12965	15413	zf-C2H2	18	-
CAKALD010035292.1	18699	20169	zf-C2H2	8	-
CAKALD010035292.1	90723	95742	zf-C2H2	6	-
CAKALD010035292.1	99945	101643	zf-C2H2	5	-
CAKALD010035489.1	32250	32940	zf-C2H2	6	+
CAKALD010035571.1	2593	3784	zf-C2H2	9	-
CAKALD010035571.1	7712	9467	zf-C2H2	15	-
CAKALD010035701.1	26827	28198	zf-C2H2	12	+
CAKALD010035725.1	40437	42492	zf-C2H2	6	+
CAKALD010035887.1	1732	2506	zf-C2H2	10	+
CAKALD010035890.1	207292	208642	zf-C2H2	6	+
CAKALD010035904.1	15752	18164	zf-C2H2	8	-
CAKALD010035904.1	30823	32059	zf-C2H2	6	+
CAKALD010035951.1	5299	6118	zf-C2H2	9	-
CAKALD010035951.1	12364	13915	zf-C2H2	15	-
CAKALD010035951.1	18497	20168	zf-C2H2	17	-
CAKALD010036105.1	0	929	zf-C2H2	13	-
CAKALD010036197.1	3155	3536	zf-C2H2	5	+
CAKALD010036250.1	1067	1613	zf-C2H2	7	+
CAKALD010036337.1	47340	53451	zf-C2H2	15	-
CAKALD010036375.1	0	858	zf-C2H2	6	+
CAKALD010036375.1	5254	6742	zf-C2H2	11	+
CAKALD010036464.1	3152	4532	zf-C2H2	10	-
CAKALD010036464.1	9276	10386	zf-C2H2	5	-
CAKALD010036556.1	709	1729	zf-C2H2	6	+
CAKALD010036556.1	4785	6504	zf-C2H2	11	+
CAKALD010036691.1	62904	63546	zf-C2H2	8	-
CAKALD010036711.1	19011	22392	zf-C2H2	6	+
CAKALD010036784.1	0	1734	zf-C2H2	15	+
CAKALD010036800.1	412	1522	zf-C2H2	7	-
CAKALD010036800.1	5195	6266	zf-C2H2	6	-
CAKALD010036800.1	10379	11759	zf-C2H2	9	-
CAKALD010036800.1	13071	15591	zf-C2H2	14	-
CAKALD010036800.1	17534	18590	zf-C2H2	5	-
CAKALD010036800.1	22311	23610	zf-C2H2	6	-
CAKALD010036800.1	25462	26572	zf-C2H2	6	-
CAKALD010036800.1	28894	30421	zf-C2H2	9	-
CAKALD010036800.1	31792	33496	zf-C2H2	8	-
CAKALD010036800.1	88684	90004	zf-C2H2	10	+
CAKALD010036800.1	92113	93223	zf-C2H2	7	+
CAKALD010036800.1	97350	98436	zf-C2H2	7	+
CAKALD010036866.1	67692	69378	zf-C2H2	11	+
CAKALD010036971.1	282716	283838	zf-C2H2	5	+
CAKALD010037034.1	41879	43400	zf-C2H2	5	-
CAKALD010037083.1	70763	72872	zf-C2H2	16	+
CAKALD010037089.1	14979	16575	zf-C2H2	12	+
CAKALD010037110.1	3383	4256	zf-C2H2	10	+
CAKALD010037239.1	44464	45274	zf-C2H2	10	+
CAKALD010037327.1	1891	3391	zf-C2H2	12	-
CAKALD010037327.1	7807	9073	zf-C2H2	7	-
CAKALD010037327.1	12421	13420	zf-C2H2	5	-
CAKALD010037327.1	17634	18879	zf-C2H2	8	-
CAKALD010037364.1	2041	3268	zf-C2H2	6	+
CAKALD010037364.1	6694	7744	zf-C2H2	5	+
CAKALD010037364.1	11134	12283	zf-C2H2	6	+
CAKALD010037396.1	4695	6000	zf-C2H2	9	-
CAKALD010037403.1	54830	57491	zf-C2H2	7	+
CAKALD010037404.1	38756	39644	zf-C2H2	9	+
CAKALD010037407.1	2621	4421	zf-C2H2	11	-
CAKALD010037435.1	208392	209598	zf-C2H2	12	+
CAKALD010037449.1	16496	17195	zf-C2H2	8	+
CAKALD010037468.1	1370	2411	zf-C2H2	5	+
CAKALD010037468.1	7507	8575	zf-C2H2	9	+
CAKALD010037468.1	15130	16825	zf-C2H2	12	+
CAKALD010037468.1	22862	24974	zf-C2H2	11	+
CAKALD010037468.1	25712	26906	zf-C2H2	5	+
CAKALD010037511.1	18290	19076	zf-C2H2	5	-
CAKALD010037511.1	21462	22527	zf-C2H2	5	-
CAKALD010037511.1	29858	30815	zf-C2H2	5	-
CAKALD010037511.1	32110	33115	zf-C2H2	5	-
CAKALD010037563.1	16248	18867	zf-C2H2	6	+
CAKALD010037621.1	417212	419990	zf-C2H2	5	-
CAKALD010037746.1	44269	46301	zf-C2H2	8	-
CAKALD010037772.1	24997	27616	zf-C2H2	6	+
CAKALD010037779.1	3139	3754	zf-C2H2	7	+
CAKALD010037779.1	11369	12068	zf-C2H2	8	+
CAKALD010037779.1	20237	21215	zf-C2H2	11	-
CAKALD010037779.1	32939	33554	zf-C2H2	7	-
CAKALD010037841.1	3116	6037	zf-C2H2	34	+
CAKALD010037841.1	22536	23598	zf-C2H2	12	+
CAKALD010037902.1	42143	42620	zf-C2H2	5	-
CAKALD010037906.1	1231	2257	zf-C2H2	6	+
CAKALD010037906.1	2940	3555	zf-C2H2	7	+
CAKALD010037967.1	251772	252900	zf-C2H2	7	-
CAKALD010037967.1	260764	262012	zf-C2H2	9	-
CAKALD010037967.1	266136	267453	zf-C2H2	8	-
CAKALD010038253.1	187	967	zf-C2H2	9	+
CAKALD010038266.1	1565	2432	zf-C2H2	6	+
CAKALD010038735.1	3642	4956	zf-C2H2	16	-
CAKALD010038866.1	6538	8848	zf-C2H2	27	-
CAKALD010038866.1	9594	10803	zf-C2H2	15	-
CAKALD010038944.1	4390	6013	zf-C2H2	12	-
CAKALD010038960.1	360	2370	zf-C2H2	15	-
CAKALD010038975.1	93590	98363	zf-C2H2	13	+
CAKALD010041244.1	8169	9534	zf-C2H2	15	-
CAKALD010042082.1	158587	159607	zf-C2H2	6	-
```
