## Supplementary Data 2 for "Transposable elements drive the evolution of metazoan zinc finger genes": Sebastes_auriculatus_znfs.bed

```
CAKALE010000108.1	1481	2633	zf-C2H2	13	+
CAKALE010000158.1	6941	8429	zf-C2H2	8	+
CAKALE010000158.1	13060	14074	zf-C2H2	5	+
CAKALE010000589.1	186	933	zf-C2H2	5	+
CAKALE010000676.1	3439	5020	zf-C2H2	11	-
CAKALE010000683.1	1452	2799	zf-C2H2	14	-
CAKALE010000709.1	47653	52324	zf-C2H2	14	+
CAKALE010000870.1	1887	2922	zf-C2H2	11	+
CAKALE010000994.1	14384	15980	zf-C2H2	12	+
CAKALE010001055.1	1837	2479	zf-C2H2	7	+
CAKALE010001122.1	2593	4717	zf-C2H2	13	+
CAKALE010001188.1	0	456	zf-C2H2	5	+
CAKALE010001190.1	20267	21533	zf-C2H2	14	-
CAKALE010001925.1	9798	11595	zf-C2H2	5	-
CAKALE010002231.1	2780	3719	zf-C2H2	8	-
CAKALE010002231.1	4612	5761	zf-C2H2	9	-
CAKALE010002231.1	9194	11783	zf-C2H2	15	-
CAKALE010002252.1	2001	3237	zf-C2H2	9	-
CAKALE010002252.1	4329	5397	zf-C2H2	7	-
CAKALE010002371.1	2100	3267	zf-C2H2	8	-
CAKALE010002574.1	35349	36252	zf-C2H2	5	+
CAKALE010002615.1	6307	7651	zf-C2H2	12	-
CAKALE010002673.1	15136	16264	zf-C2H2	7	-
CAKALE010002718.1	0	579	zf-C2H2	8	-
CAKALE010002865.1	10279	12529	zf-C2H2	15	+
CAKALE010002994.1	50868	52371	zf-C2H2	15	-
CAKALE010002999.1	1205	1703	zf-C2H2	6	-
CAKALE010002999.1	2133	2976	zf-C2H2	5	-
CAKALE010004085.1	2580	4215	zf-C2H2	12	+
CAKALE010004634.1	1440	2547	zf-C2H2	5	+
CAKALE010004995.1	9564	14151	zf-C2H2	8	+
CAKALE010005665.1	3920	6215	zf-C2H2	14	-
CAKALE010005698.1	0	768	zf-C2H2	10	-
CAKALE010006469.1	43767	45228	zf-C2H2	5	+
CAKALE010006502.1	3229	3871	zf-C2H2	8	+
CAKALE010006927.1	29185	32758	zf-C2H2	5	+
CAKALE010007167.1	2987	4145	zf-C2H2	8	+
CAKALE010007481.1	24931	27592	zf-C2H2	7	-
CAKALE010007509.1	42	684	zf-C2H2	6	-
CAKALE010007809.1	205	1294	zf-C2H2	9	-
CAKALE010008997.1	46292	47270	zf-C2H2	7	-
CAKALE010009951.1	694	2014	zf-C2H2	8	-
CAKALE010011040.1	2	578	zf-C2H2	7	-
CAKALE010011964.1	0	921	zf-C2H2	7	+
CAKALE010013271.1	8701	9847	zf-C2H2	14	+
CAKALE010013434.1	2	674	zf-C2H2	8	+
CAKALE010013635.1	2925	4305	zf-C2H2	10	-
CAKALE010014092.1	288	1917	zf-C2H2	12	+
CAKALE010014691.1	33736	34213	zf-C2H2	5	-
CAKALE010014715.1	2649	3378	zf-C2H2	6	+
CAKALE010014913.1	5221	6073	zf-C2H2	5	-
CAKALE010014990.1	32145	32574	zf-C2H2	6	-
CAKALE010015010.1	9222	10227	zf-C2H2	5	+
CAKALE010015010.1	11278	12283	zf-C2H2	5	+
CAKALE010015010.1	19616	20681	zf-C2H2	5	+
CAKALE010015010.1	23076	23862	zf-C2H2	5	+
CAKALE010015132.1	3989	4937	zf-C2H2	11	-
CAKALE010015186.1	47872	48856	zf-C2H2	6	-
CAKALE010015186.1	48975	49806	zf-C2H2	7	-
CAKALE010015209.1	110133	111462	zf-C2H2	7	+
CAKALE010015209.1	115438	116842	zf-C2H2	7	+
CAKALE010015241.1	13315	13852	zf-C2H2	5	+
CAKALE010015277.1	34093	35764	zf-C2H2	17	+
CAKALE010015277.1	40374	41925	zf-C2H2	15	+
CAKALE010015277.1	47979	48798	zf-C2H2	9	+
CAKALE010015518.1	2099	3365	zf-C2H2	7	-
CAKALE010015518.1	6707	7706	zf-C2H2	5	-
CAKALE010015546.1	41112	43179	zf-C2H2	6	-
CAKALE010015659.1	3302	4037	zf-C2H2	5	-
CAKALE010015727.1	3674	5297	zf-C2H2	15	+
CAKALE010015766.1	7017	9072	zf-C2H2	14	+
CAKALE010015838.1	38780	41692	zf-C2H2	8	-
CAKALE010015954.1	33841	35878	zf-C2H2	7	-
CAKALE010016188.1	20615	21362	zf-C2H2	7	-
CAKALE010016209.1	3469	5278	zf-C2H2	17	-
CAKALE010016267.1	208011	208950	zf-C2H2	5	+
CAKALE010016275.1	10534	13921	zf-C2H2	5	+
CAKALE010016275.1	61726	63559	zf-C2H2	6	-
CAKALE010016369.1	733	1903	zf-C2H2	12	-
CAKALE010016404.1	2	1148	zf-C2H2	7	+
CAKALE010016404.1	2218	3172	zf-C2H2	5	+
CAKALE010016404.1	5007	6063	zf-C2H2	6	+
CAKALE010016404.1	9127	10165	zf-C2H2	8	+
CAKALE010016404.1	12673	13984	zf-C2H2	8	+
CAKALE010016404.1	15863	16961	zf-C2H2	7	+
CAKALE010016404.1	21321	22383	zf-C2H2	7	+
CAKALE010016560.1	60031	61690	zf-C2H2	10	-
CAKALE010016573.1	3850	4837	zf-C2H2	5	+
CAKALE010016813.1	635	2390	zf-C2H2	14	+
CAKALE010016813.1	5117	6305	zf-C2H2	9	+
CAKALE010017051.1	14955	16740	zf-C2H2	5	+
CAKALE010017094.1	17786	19157	zf-C2H2	12	-
CAKALE010017247.1	4942	6295	zf-C2H2	15	-
CAKALE010017267.1	2497	3838	zf-C2H2	6	-
CAKALE010017439.1	801	1908	zf-C2H2	7	+
CAKALE010017515.1	3084	3891	zf-C2H2	8	-
CAKALE010017742.1	1615	2224	zf-C2H2	6	+
CAKALE010017855.1	34204	35305	zf-C2H2	9	+
CAKALE010017904.1	2131	3049	zf-C2H2	5	+
CAKALE010017904.1	10379	12260	zf-C2H2	10	+
CAKALE010018674.1	13313	16208	zf-C2H2	20	-
CAKALE010018674.1	17604	18663	zf-C2H2	10	-
CAKALE010018794.1	2449	3583	zf-C2H2	11	-
CAKALE010018817.1	11242	12094	zf-C2H2	5	+
CAKALE010018817.1	12623	13253	zf-C2H2	6	+
CAKALE010018973.1	5627	6869	zf-C2H2	12	+
CAKALE010019044.1	20022	26133	zf-C2H2	15	+
CAKALE010019120.1	6353	7421	zf-C2H2	12	+
CAKALE010019159.1	1	1303	zf-C2H2	16	+
CAKALE010019165.1	230	1229	zf-C2H2	10	-
CAKALE010019211.1	46312	47353	zf-C2H2	9	+
CAKALE010019572.1	8851	12517	zf-C2H2	43	-
CAKALE010019583.1	100056	101874	zf-C2H2	21	-
CAKALE010019617.1	3355	5548	zf-C2H2	9	-
CAKALE010019633.1	14840	17318	zf-C2H2	6	-
CAKALE010019880.1	3257	4541	zf-C2H2	9	-
CAKALE010019888.1	5838	6729	zf-C2H2	5	-
CAKALE010019938.1	10117	11812	zf-C2H2	18	+
CAKALE010020019.1	1	874	zf-C2H2	5	+
CAKALE010020206.1	4289	7322	zf-C2H2	12	+
CAKALE010020295.1	28421	29063	zf-C2H2	8	-
CAKALE010020331.1	257	2045	zf-C2H2	14	-
CAKALE010021182.1	13263	15402	zf-C2H2	15	-
CAKALE010021813.1	2412	3018	zf-C2H2	6	+
CAKALE010021813.1	3446	4203	zf-C2H2	8	+
CAKALE010022419.1	1191	1881	zf-C2H2	6	-
CAKALE010022423.1	7279	9868	zf-C2H2	15	+
CAKALE010022423.1	13301	14450	zf-C2H2	9	+
CAKALE010022423.1	15343	16282	zf-C2H2	8	+
CAKALE010022456.1	6117	10347	zf-C2H2	12	-
CAKALE010022676.1	8664	9381	zf-C2H2	5	+
CAKALE010022981.1	10887	11961	zf-C2H2	6	+
CAKALE010023142.1	12413	14891	zf-C2H2	6	-
CAKALE010023186.1	8357	9419	zf-C2H2	12	-
CAKALE010023335.1	3260	4556	zf-C2H2	5	+
CAKALE010023546.1	55987	57712	zf-C2H2	11	-
CAKALE010023611.1	1586	5177	zf-C2H2	22	-
CAKALE010023692.1	140	1610	zf-C2H2	8	+
CAKALE010023719.1	386	1709	zf-C2H2	8	+
CAKALE010023719.1	4979	5933	zf-C2H2	5	-
CAKALE010023975.1	72801	74943	zf-C2H2	6	-
CAKALE010025330.1	1653	3402	zf-C2H2	16	+
CAKALE010026116.1	32031	32919	zf-C2H2	9	+
CAKALE010026116.1	38362	39250	zf-C2H2	9	+
CAKALE010026178.1	294	1302	zf-C2H2	7	+
CAKALE010026403.1	2	1184	zf-C2H2	14	+
CAKALE010026676.1	4266	5499	zf-C2H2	8	-
CAKALE010026992.1	24035	25493	zf-C2H2	6	-
CAKALE010027340.1	4790	5516	zf-C2H2	5	+
CAKALE010027618.1	2866	5008	zf-C2H2	20	-
CAKALE010027618.1	8196	9810	zf-C2H2	13	-
CAKALE010027701.1	2205	2751	zf-C2H2	5	+
CAKALE010027738.1	12673	15295	zf-C2H2	6	-
CAKALE010027958.1	196	658	zf-C2H2	5	-
CAKALE010028574.1	10481	13853	zf-C2H2	13	+
CAKALE010028574.1	28712	31682	zf-C2H2	16	+
CAKALE010028579.1	4165	5275	zf-C2H2	5	-
CAKALE010028854.1	13049	14465	zf-C2H2	16	+
CAKALE010028871.1	516	1869	zf-C2H2	15	-
CAKALE010029254.1	3303	4764	zf-C2H2	12	+
CAKALE010029254.1	11105	13217	zf-C2H2	18	+
CAKALE010029349.1	6431	7712	zf-C2H2	14	-
CAKALE010029377.1	6072	7752	zf-C2H2	5	-
CAKALE010029541.1	91746	94842	zf-C2H2	9	+
CAKALE010029744.1	159550	161074	zf-C2H2	10	-
CAKALE010029744.1	165446	166508	zf-C2H2	11	-
CAKALE010029744.1	172068	173022	zf-C2H2	6	-
CAKALE010029917.1	1286	2333	zf-C2H2	5	-
CAKALE010029950.1	1621	2923	zf-C2H2	9	-
CAKALE010030008.1	501	3300	zf-C2H2	11	-
CAKALE010030008.1	7674	8796	zf-C2H2	6	-
CAKALE010030052.1	13669	14974	zf-C2H2	9	+
CAKALE010030144.1	27457	28066	zf-C2H2	5	+
CAKALE010030242.1	3532	7010	zf-C2H2	8	-
CAKALE010030388.1	45280	46150	zf-C2H2	6	+
CAKALE010030388.1	159442	160447	zf-C2H2	6	-
CAKALE010030462.1	9546	11958	zf-C2H2	8	-
CAKALE010030462.1	25146	26382	zf-C2H2	6	+
CAKALE010030478.1	36422	37379	zf-C2H2	11	-
CAKALE010030522.1	81499	83392	zf-C2H2	17	-
CAKALE010030608.1	22686	26064	zf-C2H2	6	-
CAKALE010030628.1	3208	4288	zf-C2H2	6	-
CAKALE010030670.1	82403	83840	zf-C2H2	15	+
CAKALE010030719.1	44753	47849	zf-C2H2	5	+
CAKALE010030754.1	39981	41205	zf-C2H2	5	-
CAKALE010030811.1	22623	23751	zf-C2H2	7	-
CAKALE010030859.1	95833	96994	zf-C2H2	6	+
CAKALE010030935.1	2514	3501	zf-C2H2	7	+
CAKALE010030935.1	4349	5984	zf-C2H2	8	+
CAKALE010030935.1	11533	13135	zf-C2H2	12	+
CAKALE010030950.1	2903	4979	zf-C2H2	12	-
CAKALE010031053.1	94154	96269	zf-C2H2	10	-
CAKALE010031067.1	212	2366	zf-C2H2	25	-
CAKALE010031141.1	21440	28130	zf-C2H2	15	-
CAKALE010031167.1	1500	2730	zf-C2H2	15	+
CAKALE010031334.1	108775	109897	zf-C2H2	5	+
CAKALE010031444.1	248318	249620	zf-C2H2	13	-
CAKALE010031545.1	2023	3348	zf-C2H2	9	-
CAKALE010031545.1	12279	13416	zf-C2H2	6	-
CAKALE010031557.1	10611	14796	zf-C2H2	7	+
CAKALE010031585.1	20599	22582	zf-C2H2	5	+
CAKALE010031875.1	41249	42158	zf-C2H2	7	-
CAKALE010031875.1	43773	47728	zf-C2H2	24	-
CAKALE010031875.1	55475	57473	zf-C2H2	18	+
CAKALE010032010.1	3026	4538	zf-C2H2	9	-
CAKALE010032010.1	9233	12788	zf-C2H2	21	-
CAKALE010032010.1	20104	21949	zf-C2H2	8	-
CAKALE010032060.1	2642	3194	zf-C2H2	6	-
CAKALE010032060.1	12643	13258	zf-C2H2	7	-
CAKALE010032063.1	146302	149674	zf-C2H2	5	+
CAKALE010032124.1	25061	26537	zf-C2H2	11	-
CAKALE010032126.1	3927	5310	zf-C2H2	12	+
CAKALE010032133.1	29228	30332	zf-C2H2	9	-
CAKALE010032140.1	25093	26614	zf-C2H2	6	+
CAKALE010032182.1	38971	41581	zf-C2H2	6	+
CAKALE010032235.1	35386	39034	zf-C2H2	26	-
CAKALE010032276.1	1620	2226	zf-C2H2	8	-
CAKALE010032296.1	24745	27856	zf-C2H2	22	+
CAKALE010032304.1	65317	66916	zf-C2H2	5	-
CAKALE010032313.1	9427	11233	zf-C2H2	6	+
CAKALE010032337.1	48625	51253	zf-C2H2	21	-
CAKALE010032477.1	42946	46513	zf-C2H2	10	+
CAKALE010032510.1	72902	74522	zf-C2H2	9	-
CAKALE010032601.1	2181	3867	zf-C2H2	8	+
CAKALE010032879.1	210183	211368	zf-C2H2	5	+
CAKALE010032905.1	19915	21139	zf-C2H2	6	+
CAKALE010032977.1	31828	33661	zf-C2H2	7	+
CAKALE010033118.1	16800	18405	zf-C2H2	8	-
CAKALE010033122.1	1631	3125	zf-C2H2	9	+
CAKALE010033122.1	8454	12510	zf-C2H2	26	+
CAKALE010033122.1	18080	20144	zf-C2H2	12	+
CAKALE010033299.1	22701	23478	zf-C2H2	5	-
CAKALE010033302.1	1413	2901	zf-C2H2	12	+
CAKALE010033359.1	38061	40839	zf-C2H2	5	-
CAKALE010033391.1	1243	2392	zf-C2H2	7	+
CAKALE010033434.1	31914	33435	zf-C2H2	5	-
CAKALE010033521.1	9796	14158	zf-C2H2	28	+
CAKALE010033521.1	16103	17504	zf-C2H2	8	+
CAKALE010033521.1	25084	25834	zf-C2H2	5	+
CAKALE010033721.1	10131	10932	zf-C2H2	7	+
CAKALE010033721.1	14094	15246	zf-C2H2	7	+
CAKALE010033721.1	15837	16575	zf-C2H2	6	+
CAKALE010033721.1	19581	20475	zf-C2H2	6	+
CAKALE010033721.1	25225	25876	zf-C2H2	6	+
CAKALE010033721.1	29284	30382	zf-C2H2	9	+
CAKALE010033721.1	34177	34828	zf-C2H2	6	+
CAKALE010033721.1	41625	42675	zf-C2H2	9	+
CAKALE010033721.1	44713	45526	zf-C2H2	6	+
CAKALE010033796.1	135104	136904	zf-C2H2	11	+
CAKALE010033806.1	1744	2721	zf-C2H2	14	+
CAKALE010033841.1	62110	63076	zf-C2H2	5	+
CAKALE010033869.1	16053	17439	zf-C2H2	7	-
CAKALE010033869.1	29276	30575	zf-C2H2	7	-
CAKALE010033878.1	44957	46259	zf-C2H2	5	-
CAKALE010033880.1	73108	74212	zf-C2H2	6	+
CAKALE010033880.1	78965	80204	zf-C2H2	8	-
CAKALE010033880.1	87625	88516	zf-C2H2	5	-
CAKALE010033959.1	2	2315	zf-C2H2	21	-
CAKALE010034052.1	9094	10072	zf-C2H2	12	+
CAKALE010034054.1	11923	17383	zf-C2H2	8	-
CAKALE010034113.1	19637	22850	zf-C2H2	11	+
CAKALE010034122.1	81052	82750	zf-C2H2	5	+
CAKALE010034122.1	86962	91837	zf-C2H2	6	+
CAKALE010034125.1	102075	102690	zf-C2H2	7	+
CAKALE010034125.1	114410	115388	zf-C2H2	11	+
CAKALE010034125.1	123551	124166	zf-C2H2	7	-
CAKALE010034133.1	11540	14921	zf-C2H2	6	+
CAKALE010034187.1	31368	32616	zf-C2H2	5	+
CAKALE010034312.1	11640	14133	zf-C2H2	7	+
CAKALE010034312.1	295754	299447	zf-C2H2	6	-
CAKALE010034381.1	7641	8427	zf-C2H2	9	-
CAKALE010034381.1	18752	19988	zf-C2H2	13	-
CAKALE010034398.1	11841	13599	zf-C2H2	12	+
CAKALE010034436.1	11685	17181	zf-C2H2	9	-
CAKALE010034488.1	3420	4788	zf-C2H2	16	-
CAKALE010034488.1	7316	8030	zf-C2H2	8	-
CAKALE010034523.1	531	1461	zf-C2H2	10	-
CAKALE010034644.1	2375	3836	zf-C2H2	10	+
CAKALE010034712.1	671	1118	zf-C2H2	5	-
CAKALE010034733.1	8870	9725	zf-C2H2	6	-
CAKALE010034872.1	1186	2485	zf-C2H2	12	-
CAKALE010034915.1	52821	54051	zf-C2H2	5	+
CAKALE010034992.1	51962	55886	zf-C2H2	6	+
CAKALE010035031.1	69718	71815	zf-C2H2	16	+
CAKALE010035093.1	2552	4517	zf-C2H2	14	-
CAKALE010035093.1	9227	10499	zf-C2H2	8	-
CAKALE010035093.1	15936	17640	zf-C2H2	16	-
CAKALE010035142.1	28895	29726	zf-C2H2	5	-
CAKALE010035346.1	57943	58903	zf-C2H2	6	+
CAKALE010035427.1	31808	32801	zf-C2H2	6	+
CAKALE010035438.1	46520	47570	zf-C2H2	7	-
CAKALE010035438.1	48553	49099	zf-C2H2	7	-
CAKALE010035452.1	129694	131749	zf-C2H2	6	-
CAKALE010035624.1	1180	2461	zf-C2H2	7	+
CAKALE010035741.1	48154	48964	zf-C2H2	10	-
CAKALE010035743.1	48511	50788	zf-C2H2	7	-
CAKALE010035758.1	134107	139813	zf-C2H2	10	-
CAKALE010035768.1	3379	4252	zf-C2H2	5	+
CAKALE010035768.1	6368	7589	zf-C2H2	7	+
CAKALE010035768.1	39257	40220	zf-C2H2	5	-
CAKALE010035822.1	3931	5638	zf-C2H2	13	-
CAKALE010035822.1	12899	13958	zf-C2H2	7	+
CAKALE010035924.1	10689	11493	zf-C2H2	5	+
CAKALE010035924.1	13764	14691	zf-C2H2	5	+
CAKALE010035924.1	26664	28062	zf-C2H2	9	+
CAKALE010035928.1	80778	82623	zf-C2H2	5	-
CAKALE010035933.1	30117	31389	zf-C2H2	5	-
CAKALE010035992.1	2030	3074	zf-C2H2	5	+
CAKALE010035992.1	5709	6891	zf-C2H2	7	+
CAKALE010035992.1	11120	12269	zf-C2H2	6	+
CAKALE010036016.1	204896	209669	zf-C2H2	13	-
CAKALE010036044.1	5004	6066	zf-C2H2	11	-
CAKALE010036057.1	4499	13025	zf-C2H2	48	-
CAKALE010036057.1	35663	37562	zf-C2H2	11	-
CAKALE010036090.1	4178	5282	zf-C2H2	7	+
CAKALE010036090.1	9407	10469	zf-C2H2	6	-
CAKALE010036090.1	14724	16479	zf-C2H2	9	-
CAKALE010036090.1	20601	22293	zf-C2H2	11	-
CAKALE010036090.1	29149	30373	zf-C2H2	9	+
CAKALE010036104.1	4022	5093	zf-C2H2	6	+
CAKALE010036104.1	5851	6859	zf-C2H2	9	+
CAKALE010036116.1	8060	10118	zf-C2H2	13	-
CAKALE010036123.1	12729	15042	zf-C2H2	10	+
CAKALE010036128.1	1842	3342	zf-C2H2	12	-
CAKALE010036328.1	2717	4034	zf-C2H2	8	-
CAKALE010036328.1	8038	9590	zf-C2H2	14	-
CAKALE010036328.1	15059	16091	zf-C2H2	5	-
CAKALE010036337.1	96877	98083	zf-C2H2	12	-
CAKALE010036405.1	4348	7378	zf-C2H2	8	-
CAKALE010036405.1	11325	13698	zf-C2H2	8	-
CAKALE010036410.1	32478	34029	zf-C2H2	11	+
CAKALE010036473.1	9731	10400	zf-C2H2	8	-
CAKALE010036473.1	10933	12358	zf-C2H2	10	-
CAKALE010036473.1	15637	16771	zf-C2H2	6	+
CAKALE010036479.1	35428	36925	zf-C2H2	5	+
CAKALE010036560.1	481	2104	zf-C2H2	13	+
CAKALE010036560.1	8575	10012	zf-C2H2	10	+
CAKALE010036656.1	1892	3146	zf-C2H2	8	-
CAKALE010036656.1	5324	7088	zf-C2H2	11	-
CAKALE010036656.1	10130	11201	zf-C2H2	5	-
CAKALE010036656.1	13772	14942	zf-C2H2	7	-
CAKALE010036656.1	16322	17408	zf-C2H2	6	-
CAKALE010036656.1	20527	22025	zf-C2H2	8	-
CAKALE010036656.1	25265	26336	zf-C2H2	6	-
CAKALE010036656.1	30923	32522	zf-C2H2	8	-
CAKALE010036656.1	34170	36470	zf-C2H2	16	-
CAKALE010036656.1	38400	39459	zf-C2H2	5	-
CAKALE010036656.1	43305	44604	zf-C2H2	6	-
CAKALE010036656.1	46451	47561	zf-C2H2	6	-
CAKALE010036656.1	49906	51364	zf-C2H2	8	-
CAKALE010036656.1	52787	54491	zf-C2H2	8	-
CAKALE010036683.1	43409	44468	zf-C2H2	9	-
CAKALE010036686.1	1779	4185	zf-C2H2	28	+
CAKALE010036704.1	3573	6201	zf-C2H2	24	-
CAKALE010036704.1	10616	11018	zf-C2H2	5	-
CAKALE010036727.1	3997	5815	zf-C2H2	21	+
CAKALE010036727.1	12634	13408	zf-C2H2	9	+
CAKALE010036843.1	2047	3295	zf-C2H2	8	-
CAKALE010036843.1	7465	8716	zf-C2H2	8	-
CAKALE010036911.1	5577	6387	zf-C2H2	10	-
CAKALE010036935.1	1108	1765	zf-C2H2	7	-
CAKALE010037078.1	2045	3602	zf-C2H2	15	-
CAKALE010037142.1	9355	10465	zf-C2H2	7	+
CAKALE010037142.1	13394	14036	zf-C2H2	6	+
CAKALE010037170.1	2143	3772	zf-C2H2	12	-
CAKALE010037212.1	3274	5248	zf-C2H2	21	+
CAKALE010037234.1	1475	2873	zf-C2H2	8	-
CAKALE010037234.1	3926	5129	zf-C2H2	5	-
CAKALE010037234.1	5816	7979	zf-C2H2	12	-
CAKALE010037330.1	15651	17913	zf-C2H2	5	+
CAKALE010037434.1	6853	10003	zf-C2H2	6	-
CAKALE010037438.1	28871	30170	zf-C2H2	15	+
CAKALE010037669.1	64269	65517	zf-C2H2	9	-
CAKALE010037677.1	23949	25023	zf-C2H2	7	-
CAKALE010037677.1	29173	30283	zf-C2H2	7	-
CAKALE010037677.1	32364	33702	zf-C2H2	10	-
CAKALE010037725.1	1035	2403	zf-C2H2	10	+
CAKALE010037725.1	3601	6145	zf-C2H2	23	+
CAKALE010037746.1	37126	38674	zf-C2H2	12	+
CAKALE010037840.1	5746	6529	zf-C2H2	9	+
CAKALE010037882.1	2204	2903	zf-C2H2	8	+
CAKALE010037882.1	7378	8077	zf-C2H2	8	+
CAKALE010037885.1	9462	10395	zf-C2H2	5	+
CAKALE010037885.1	13713	14610	zf-C2H2	5	+
CAKALE010037885.1	17844	18999	zf-C2H2	7	+
CAKALE010037885.1	22883	24023	zf-C2H2	6	+
CAKALE010037976.1	1858	2920	zf-C2H2	11	+
CAKALE010038017.1	2891	4415	zf-C2H2	10	+
CAKALE010038017.1	7254	8727	zf-C2H2	11	+
CAKALE010038017.1	14718	15900	zf-C2H2	6	+
CAKALE010038934.1	634	1333	zf-C2H2	8	+
CAKALE010039015.1	141819	142692	zf-C2H2	10	+
CAKALE010039067.1	177699	178398	zf-C2H2	5	+
CAKALE010043593.1	81713	83117	zf-C2H2	5	-
CAKALE010043912.1	2448	5847	zf-C2H2	16	+
```
