## Supplementary Data 2 for "Transposable elements drive the evolution of metazoan zinc finger genes": Sebastes_aurora_znfs.bed

```
CAKALP010000120.1	18955	19807	zf-C2H2	5	+
CAKALP010000139.1	367	5140	zf-C2H2	13	+
CAKALP010000236.1	8301	9363	zf-C2H2	12	-
CAKALP010000591.1	2	1073	zf-C2H2	7	+
CAKALP010000591.1	2141	3092	zf-C2H2	5	+
CAKALP010000591.1	4948	6004	zf-C2H2	6	+
CAKALP010000591.1	9079	10117	zf-C2H2	8	+
CAKALP010000591.1	12649	13957	zf-C2H2	8	+
CAKALP010000591.1	15843	16935	zf-C2H2	7	+
CAKALP010000982.1	5329	6307	zf-C2H2	12	-
CAKALP010000999.1	20935	22120	zf-C2H2	5	+
CAKALP010001035.1	23034	26349	zf-C2H2	6	-
CAKALP010001048.1	31776	37470	zf-C2H2	10	-
CAKALP010001066.1	3489	5106	zf-C2H2	11	+
CAKALP010001066.1	11132	13244	zf-C2H2	10	+
CAKALP010001066.1	13983	15186	zf-C2H2	5	+
CAKALP010001384.1	4164	5127	zf-C2H2	5	-
CAKALP010001523.1	2513	3767	zf-C2H2	7	-
CAKALP010001585.1	1	1986	zf-C2H2	17	+
CAKALP010001815.1	3013	4393	zf-C2H2	10	-
CAKALP010001815.1	9135	10245	zf-C2H2	5	-
CAKALP010001990.1	888	2247	zf-C2H2	8	+
CAKALP010001990.1	5557	6511	zf-C2H2	5	-
CAKALP010002096.1	12576	17247	zf-C2H2	14	+
CAKALP010002248.1	71242	73903	zf-C2H2	7	-
CAKALP010002262.1	877	2161	zf-C2H2	9	+
CAKALP010002286.1	1955	3113	zf-C2H2	8	-
CAKALP010002491.1	1133	3428	zf-C2H2	14	+
CAKALP010002511.1	2914	5137	zf-C2H2	14	+
CAKALP010002584.1	26087	27896	zf-C2H2	17	-
CAKALP010003331.1	3454	4069	zf-C2H2	7	+
CAKALP010003361.1	705	2229	zf-C2H2	8	+
CAKALP010003469.1	19128	20484	zf-C2H2	13	-
CAKALP010003484.1	5374	7159	zf-C2H2	5	-
CAKALP010003962.1	119962	120565	zf-C2H2	5	-
CAKALP010003967.1	51695	52928	zf-C2H2	8	-
CAKALP010003967.1	56004	57297	zf-C2H2	8	-
CAKALP010004041.1	1383	2634	zf-C2H2	9	-
CAKALP010004179.1	4740	5238	zf-C2H2	5	-
CAKALP010004179.1	5668	6247	zf-C2H2	6	-
CAKALP010004179.1	6667	7965	zf-C2H2	11	-
CAKALP010004249.1	5507	6923	zf-C2H2	16	-
CAKALP010004393.1	31	496	zf-C2H2	5	+
CAKALP010004974.1	2930	4064	zf-C2H2	11	+
CAKALP010005183.1	13277	15899	zf-C2H2	6	-
CAKALP010005226.1	3481	4864	zf-C2H2	12	+
CAKALP010005310.1	47442	51630	zf-C2H2	7	+
CAKALP010005645.1	65649	66396	zf-C2H2	7	+
CAKALP010005673.1	728	2090	zf-C2H2	12	-
CAKALP010006086.1	0	519	zf-C2H2	7	+
CAKALP010006162.1	4365	12891	zf-C2H2	48	+
CAKALP010006162.1	21462	24495	zf-C2H2	12	+
CAKALP010006235.1	62660	63626	zf-C2H2	5	+
CAKALP010006679.1	2643	4443	zf-C2H2	11	-
CAKALP010007050.1	2561	3023	zf-C2H2	5	+
CAKALP010007559.1	24133	25570	zf-C2H2	15	-
CAKALP010008930.1	37391	39503	zf-C2H2	18	-
CAKALP010008930.1	46061	47549	zf-C2H2	12	-
CAKALP010008930.1	51603	53064	zf-C2H2	12	-
CAKALP010008930.1	57216	58614	zf-C2H2	12	-
CAKALP010010620.1	22780	23227	zf-C2H2	5	+
CAKALP010010620.1	34955	35933	zf-C2H2	11	+
CAKALP010010620.1	44343	44796	zf-C2H2	5	-
CAKALP010011057.1	751	1918	zf-C2H2	8	+
CAKALP010012827.1	219	615	zf-C2H2	5	+
CAKALP010012929.1	27	492	zf-C2H2	5	-
CAKALP010013480.1	20370	20979	zf-C2H2	6	-
CAKALP010013613.1	0	402	zf-C2H2	5	+
CAKALP010015186.1	9793	11059	zf-C2H2	14	+
CAKALP010015255.1	3011	5078	zf-C2H2	6	+
CAKALP010015416.1	2822	3848	zf-C2H2	8	-
CAKALP010015416.1	4655	5804	zf-C2H2	9	-
CAKALP010015416.1	9247	11836	zf-C2H2	15	-
CAKALP010015658.1	1723	2575	zf-C2H2	5	+
CAKALP010015658.1	3104	3734	zf-C2H2	6	+
CAKALP010015677.1	2	866	zf-C2H2	10	-
CAKALP010016007.1	2	722	zf-C2H2	9	+
CAKALP010016359.1	10247	10937	zf-C2H2	6	+
CAKALP010016398.1	20434	21955	zf-C2H2	5	+
CAKALP010016518.1	89563	91249	zf-C2H2	8	+
CAKALP010016846.1	29629	30634	zf-C2H2	6	-
CAKALP010016870.1	56180	59567	zf-C2H2	5	+
CAKALP010016870.1	107415	109248	zf-C2H2	6	-
CAKALP010016928.1	19954	21853	zf-C2H2	11	-
CAKALP010017124.1	24396	26094	zf-C2H2	5	+
CAKALP010017124.1	30307	35182	zf-C2H2	6	+
CAKALP010017174.1	10681	11551	zf-C2H2	6	-
CAKALP010017240.1	3179	7415	zf-C2H2	12	+
CAKALP010017410.1	1627	2929	zf-C2H2	5	-
CAKALP010017702.1	60108	61941	zf-C2H2	7	-
CAKALP010017873.1	0	456	zf-C2H2	5	+
CAKALP010017873.1	4589	6344	zf-C2H2	9	+
CAKALP010017873.1	10612	11674	zf-C2H2	6	+
CAKALP010017873.1	15797	16358	zf-C2H2	7	-
CAKALP010017880.1	187291	188887	zf-C2H2	12	-
CAKALP010017885.1	149380	152947	zf-C2H2	10	+
CAKALP010017923.1	16845	17751	zf-C2H2	5	-
CAKALP010018070.1	1679	2735	zf-C2H2	6	+
CAKALP010018123.1	10953	17640	zf-C2H2	15	+
CAKALP010018201.1	2308	3226	zf-C2H2	5	+
CAKALP010018201.1	10740	12621	zf-C2H2	10	+
CAKALP010018550.1	2384	3446	zf-C2H2	11	+
CAKALP010018585.1	56598	57618	zf-C2H2	6	-
CAKALP010018602.1	12251	13475	zf-C2H2	6	-
CAKALP010018652.1	22729	25042	zf-C2H2	10	+
CAKALP010019094.1	14808	15615	zf-C2H2	7	+
CAKALP010019094.1	19302	20454	zf-C2H2	7	+
CAKALP010019094.1	21046	21784	zf-C2H2	6	+
CAKALP010019094.1	24550	25629	zf-C2H2	8	+
CAKALP010019366.1	19698	23271	zf-C2H2	5	-
CAKALP010019456.1	2068	3580	zf-C2H2	9	+
CAKALP010019456.1	8245	9547	zf-C2H2	10	+
CAKALP010019798.1	1430	2474	zf-C2H2	5	-
CAKALP010019835.1	100246	101206	zf-C2H2	6	+
CAKALP010019866.1	3430	4486	zf-C2H2	9	+
CAKALP010020072.1	931	2179	zf-C2H2	9	+
CAKALP010020312.1	52835	53264	zf-C2H2	6	+
CAKALP010020391.1	3260	4811	zf-C2H2	11	-
CAKALP010020450.1	35397	40893	zf-C2H2	9	-
CAKALP010020492.1	2	1403	zf-C2H2	7	-
CAKALP010021665.1	1198	1813	zf-C2H2	7	+
CAKALP010021669.1	1959	2592	zf-C2H2	5	-
CAKALP010021736.1	14693	15428	zf-C2H2	5	+
CAKALP010021827.1	77	1268	zf-C2H2	14	-
CAKALP010022495.1	17751	18624	zf-C2H2	10	-
CAKALP010022578.1	29733	30564	zf-C2H2	5	+
CAKALP010022584.1	3651	4599	zf-C2H2	11	-
CAKALP010022804.1	58137	60765	zf-C2H2	21	-
CAKALP010022913.1	12267	13368	zf-C2H2	5	-
CAKALP010022919.1	3650	5360	zf-C2H2	13	-
CAKALP010023002.1	36368	38507	zf-C2H2	15	-
CAKALP010023002.1	43981	47572	zf-C2H2	22	-
CAKALP010023006.1	2566	4708	zf-C2H2	20	-
CAKALP010023006.1	7875	9489	zf-C2H2	13	-
CAKALP010023114.1	1494	2145	zf-C2H2	6	+
CAKALP010023114.1	5597	6638	zf-C2H2	8	+
CAKALP010023114.1	10424	11081	zf-C2H2	6	+
CAKALP010023122.1	16992	18240	zf-C2H2	5	-
CAKALP010023152.1	627	1734	zf-C2H2	7	+
CAKALP010023384.1	1	604	zf-C2H2	5	-
CAKALP010023594.1	25615	26896	zf-C2H2	14	+
CAKALP010023616.1	5975	6527	zf-C2H2	6	-
CAKALP010023739.1	1757	3125	zf-C2H2	16	-
CAKALP010023739.1	5705	6419	zf-C2H2	8	-
CAKALP010024029.1	13063	15118	zf-C2H2	6	+
CAKALP010024186.1	0	1473	zf-C2H2	13	-
CAKALP010024459.1	922	2671	zf-C2H2	16	-
CAKALP010024979.1	6105	6879	zf-C2H2	9	-
CAKALP010024979.1	13272	15090	zf-C2H2	21	-
CAKALP010025463.1	140	950	zf-C2H2	10	+
CAKALP010026661.1	11700	12813	zf-C2H2	9	+
CAKALP010026698.1	24295	25519	zf-C2H2	5	-
CAKALP010026698.1	73900	75625	zf-C2H2	11	+
CAKALP010026717.1	32765	33956	zf-C2H2	11	-
CAKALP010026769.1	58492	62113	zf-C2H2	26	+
CAKALP010026795.1	24436	25249	zf-C2H2	6	-
CAKALP010026795.1	27287	28337	zf-C2H2	9	-
CAKALP010026882.1	2	1058	zf-C2H2	8	+
CAKALP010026894.1	7210	10123	zf-C2H2	20	-
CAKALP010026894.1	11500	12559	zf-C2H2	10	-
CAKALP010026899.1	852	1494	zf-C2H2	8	-
CAKALP010027411.1	2089	2866	zf-C2H2	5	-
CAKALP010027415.1	802	1861	zf-C2H2	7	-
CAKALP010028090.1	32986	33772	zf-C2H2	5	-
CAKALP010028090.1	36148	37213	zf-C2H2	5	-
CAKALP010028090.1	44552	45557	zf-C2H2	5	-
CAKALP010028090.1	46608	47280	zf-C2H2	5	-
CAKALP010028098.1	43836	45891	zf-C2H2	14	-
CAKALP010028098.1	54657	56781	zf-C2H2	13	-
CAKALP010028688.1	543	2318	zf-C2H2	10	+
CAKALP010028688.1	5227	5869	zf-C2H2	6	+
CAKALP010029264.1	18489	19986	zf-C2H2	5	-
CAKALP010029306.1	3444	4509	zf-C2H2	12	+
CAKALP010029330.1	9304	10450	zf-C2H2	14	-
CAKALP010029910.1	9329	10259	zf-C2H2	10	+
CAKALP010029941.1	2	2036	zf-C2H2	17	-
CAKALP010030033.1	1592	2909	zf-C2H2	8	+
CAKALP010030518.1	1067	1766	zf-C2H2	7	+
CAKALP010030747.1	1647	2404	zf-C2H2	8	-
CAKALP010030747.1	2656	3262	zf-C2H2	6	-
CAKALP010030795.1	981	3232	zf-C2H2	27	+
CAKALP010031276.1	21015	27126	zf-C2H2	15	+
CAKALP010031315.1	1	514	zf-C2H2	6	+
CAKALP010031474.1	59944	61432	zf-C2H2	8	+
CAKALP010031474.1	66066	67080	zf-C2H2	5	+
CAKALP010031578.1	27096	28617	zf-C2H2	6	-
CAKALP010031698.1	41636	42545	zf-C2H2	7	-
CAKALP010031698.1	44162	48119	zf-C2H2	24	-
CAKALP010031740.1	84751	90211	zf-C2H2	8	+
CAKALP010031751.1	165771	166308	zf-C2H2	5	-
CAKALP010031758.1	2684	3413	zf-C2H2	6	+
CAKALP010031763.1	116677	118027	zf-C2H2	6	+
CAKALP010031832.1	1395	3510	zf-C2H2	10	+
CAKALP010031856.1	8162	11637	zf-C2H2	8	+
CAKALP010032018.1	71260	72556	zf-C2H2	5	+
CAKALP010032025.1	526	2281	zf-C2H2	14	+
CAKALP010032025.1	17598	19017	zf-C2H2	9	+
CAKALP010032025.1	22126	23311	zf-C2H2	7	+
CAKALP010032043.1	42736	43411	zf-C2H2	6	+
CAKALP010032088.1	11946	12756	zf-C2H2	10	+
CAKALP010032126.1	1411	4810	zf-C2H2	16	+
CAKALP010032173.1	3510	4629	zf-C2H2	6	+
CAKALP010032173.1	8882	11681	zf-C2H2	11	+
CAKALP010032235.1	28378	28951	zf-C2H2	6	-
CAKALP010032247.1	473	1871	zf-C2H2	17	+
CAKALP010032254.1	1037	2048	zf-C2H2	10	+
CAKALP010032334.1	9692	10400	zf-C2H2	5	+
CAKALP010032373.1	87561	89916	zf-C2H2	7	-
CAKALP010032382.1	5921	9146	zf-C2H2	37	-
CAKALP010032486.1	14983	16225	zf-C2H2	5	+
CAKALP010032486.1	19802	21476	zf-C2H2	16	+
CAKALP010032486.1	26920	28192	zf-C2H2	8	+
CAKALP010032486.1	33228	35193	zf-C2H2	14	+
CAKALP010032558.1	113596	114715	zf-C2H2	5	+
CAKALP010032604.1	50046	51372	zf-C2H2	7	+
CAKALP010032604.1	55939	57343	zf-C2H2	7	+
CAKALP010032604.1	65875	67174	zf-C2H2	7	+
CAKALP010032604.1	79221	80607	zf-C2H2	7	+
CAKALP010032637.1	74343	77715	zf-C2H2	8	-
CAKALP010032637.1	81645	84822	zf-C2H2	9	-
CAKALP010032637.1	93358	94420	zf-C2H2	7	-
CAKALP010032801.1	1832	2810	zf-C2H2	12	-
CAKALP010032843.1	2695	3973	zf-C2H2	14	-
CAKALP010032883.1	15571	16462	zf-C2H2	5	+
CAKALP010032883.1	23776	25015	zf-C2H2	8	+
CAKALP010032883.1	29737	30841	zf-C2H2	6	-
CAKALP010033065.1	8654	9545	zf-C2H2	5	-
CAKALP010033125.1	41072	42200	zf-C2H2	7	-
CAKALP010033126.1	46444	47422	zf-C2H2	7	-
CAKALP010033249.1	419059	421837	zf-C2H2	5	-
CAKALP010033343.1	685	1744	zf-C2H2	5	+
CAKALP010033343.1	4794	6498	zf-C2H2	11	+
CAKALP010033343.1	8687	9941	zf-C2H2	8	+
CAKALP010033430.1	38940	40407	zf-C2H2	5	+
CAKALP010033441.1	104811	105288	zf-C2H2	5	-
CAKALP010033447.1	3953	5510	zf-C2H2	15	+
CAKALP010033512.1	75999	77598	zf-C2H2	5	-
CAKALP010033538.1	116177	117347	zf-C2H2	12	+
CAKALP010033556.1	12513	13917	zf-C2H2	5	-
CAKALP010033620.1	2052	2943	zf-C2H2	9	+
CAKALP010033684.1	204848	205853	zf-C2H2	6	+
CAKALP010033698.1	43618	44605	zf-C2H2	5	+
CAKALP010033756.1	28258	29050	zf-C2H2	5	+
CAKALP010033850.1	6900	8409	zf-C2H2	17	-
CAKALP010033862.1	92537	94651	zf-C2H2	16	+
CAKALP010033887.1	17380	18211	zf-C2H2	6	+
CAKALP010033887.1	18327	19311	zf-C2H2	6	+
CAKALP010034053.1	95799	96960	zf-C2H2	6	+
CAKALP010034151.1	10360	11395	zf-C2H2	11	-
CAKALP010034170.1	40462	42268	zf-C2H2	6	+
CAKALP010034225.1	32715	35127	zf-C2H2	8	-
CAKALP010034225.1	47789	49025	zf-C2H2	6	+
CAKALP010034315.1	1858	3097	zf-C2H2	15	-
CAKALP010034337.1	52276	56200	zf-C2H2	6	-
CAKALP010034466.1	120741	123003	zf-C2H2	5	-
CAKALP010034567.1	102055	106642	zf-C2H2	8	+
CAKALP010034589.1	1717	2365	zf-C2H2	8	-
CAKALP010034622.1	10991	12059	zf-C2H2	12	-
CAKALP010034622.1	22672	23824	zf-C2H2	13	-
CAKALP010034622.1	36188	36830	zf-C2H2	7	-
CAKALP010034637.1	1008	1542	zf-C2H2	7	-
CAKALP010034644.1	24206	26825	zf-C2H2	6	+
CAKALP010034749.1	132295	133897	zf-C2H2	8	+
CAKALP010034790.1	2758	4834	zf-C2H2	12	-
CAKALP010034790.1	13434	15126	zf-C2H2	11	+
CAKALP010034790.1	33304	35149	zf-C2H2	8	+
CAKALP010034790.1	40577	41564	zf-C2H2	7	+
CAKALP010034790.1	42411	44046	zf-C2H2	8	+
CAKALP010034790.1	49598	51200	zf-C2H2	12	+
CAKALP010034800.1	1100	2144	zf-C2H2	5	-
CAKALP010034811.1	27627	29520	zf-C2H2	17	+
CAKALP010034962.1	412	1222	zf-C2H2	9	+
CAKALP010035186.1	7280	8724	zf-C2H2	15	-
CAKALP010035186.1	13957	14590	zf-C2H2	5	-
CAKALP010035229.1	50412	51783	zf-C2H2	12	+
CAKALP010035266.1	58360	61741	zf-C2H2	6	+
CAKALP010035309.1	99172	100720	zf-C2H2	12	+
CAKALP010035326.1	34866	37116	zf-C2H2	15	-
CAKALP010035340.1	60796	64015	zf-C2H2	12	-
CAKALP010035342.1	137775	138474	zf-C2H2	5	+
CAKALP010035347.1	272360	274115	zf-C2H2	18	-
CAKALP010035363.1	29346	30690	zf-C2H2	12	-
CAKALP010035481.1	38909	40955	zf-C2H2	7	+
CAKALP010035605.1	36694	37690	zf-C2H2	10	-
CAKALP010035638.1	27659	29411	zf-C2H2	18	-
CAKALP010035766.1	4383	5499	zf-C2H2	11	+
CAKALP010035766.1	7879	9403	zf-C2H2	10	+
CAKALP010035766.1	14759	15908	zf-C2H2	6	+
CAKALP010035776.1	214179	215409	zf-C2H2	5	+
CAKALP010035777.1	1167	3069	zf-C2H2	15	-
CAKALP010035803.1	144573	146850	zf-C2H2	7	+
CAKALP010035812.1	4263	7818	zf-C2H2	21	+
CAKALP010035822.1	22744	25855	zf-C2H2	22	+
CAKALP010035848.1	4955	6317	zf-C2H2	9	-
CAKALP010035857.1	1928	3428	zf-C2H2	12	-
CAKALP010035857.1	7740	9006	zf-C2H2	7	-
CAKALP010035857.1	12355	13354	zf-C2H2	5	-
CAKALP010035883.1	5485	6943	zf-C2H2	6	-
CAKALP010035883.1	129087	132183	zf-C2H2	5	+
CAKALP010036038.1	8892	10020	zf-C2H2	7	-
CAKALP010036182.1	2474	3362	zf-C2H2	9	-
CAKALP010036182.1	8793	9681	zf-C2H2	9	-
CAKALP010036185.1	0	1137	zf-C2H2	14	+
CAKALP010036185.1	3227	3965	zf-C2H2	5	+
CAKALP010036285.1	5963	7235	zf-C2H2	5	+
CAKALP010036306.1	3109	3982	zf-C2H2	5	+
CAKALP010036306.1	6096	7317	zf-C2H2	7	+
CAKALP010036326.1	898	1834	zf-C2H2	6	+
CAKALP010036326.1	2945	4218	zf-C2H2	15	+
CAKALP010036352.1	8616	12309	zf-C2H2	6	-
CAKALP010036352.1	338751	341145	zf-C2H2	6	+
CAKALP010036395.1	5580	6363	zf-C2H2	9	+
CAKALP010036395.1	16405	17215	zf-C2H2	10	+
CAKALP010036486.1	5356	7153	zf-C2H2	5	+
CAKALP010036540.1	1655	2714	zf-C2H2	5	+
CAKALP010036540.1	4658	6242	zf-C2H2	10	+
CAKALP010036615.1	35663	36305	zf-C2H2	8	-
CAKALP010036649.1	49654	50650	zf-C2H2	6	-
CAKALP010036662.1	726	1758	zf-C2H2	5	+
CAKALP010036662.1	6746	9035	zf-C2H2	21	+
CAKALP010036662.1	14203	15358	zf-C2H2	6	+
CAKALP010036662.1	15970	17383	zf-C2H2	10	+
CAKALP010036669.1	10569	11907	zf-C2H2	10	+
CAKALP010036669.1	14068	15097	zf-C2H2	7	+
CAKALP010036669.1	19236	20310	zf-C2H2	7	+
CAKALP010036687.1	95742	96597	zf-C2H2	6	-
CAKALP010036696.1	1669	2893	zf-C2H2	9	-
CAKALP010036696.1	9347	10673	zf-C2H2	9	-
CAKALP010036696.1	19958	21095	zf-C2H2	6	-
CAKALP010036714.1	12578	13364	zf-C2H2	9	-
CAKALP010036725.1	3065	4169	zf-C2H2	7	-
CAKALP010036815.1	224148	226131	zf-C2H2	5	-
CAKALP010036888.1	1301	4211	zf-C2H2	34	+
CAKALP010036910.1	18021	18954	zf-C2H2	5	+
CAKALP010036910.1	22184	23081	zf-C2H2	5	+
CAKALP010036910.1	26297	27449	zf-C2H2	7	+
CAKALP010036910.1	30806	31946	zf-C2H2	6	+
CAKALP010037196.1	242	899	zf-C2H2	7	-
CAKALP010037274.1	30748	32344	zf-C2H2	15	-
CAKALP010037353.1	2092	3586	zf-C2H2	9	+
CAKALP010037353.1	9068	13124	zf-C2H2	26	+
CAKALP010037353.1	18742	20806	zf-C2H2	12	+
CAKALP010037405.1	79504	81451	zf-C2H2	5	-
CAKALP010037441.1	44853	46557	zf-C2H2	8	+
CAKALP010037441.1	47927	49454	zf-C2H2	9	+
CAKALP010037441.1	51762	52878	zf-C2H2	6	+
CAKALP010037441.1	54721	56020	zf-C2H2	6	+
CAKALP010037493.1	27678	28719	zf-C2H2	9	+
CAKALP010037512.1	28049	29519	zf-C2H2	8	+
CAKALP010037512.1	32776	34405	zf-C2H2	13	+
CAKALP010037512.1	37590	38934	zf-C2H2	9	+
CAKALP010037644.1	2077	4069	zf-C2H2	18	-
CAKALP010037651.1	37809	39024	zf-C2H2	14	-
CAKALP010037680.1	2329	4087	zf-C2H2	12	-
CAKALP010037696.1	36822	38217	zf-C2H2	14	-
CAKALP010037742.1	158693	159899	zf-C2H2	12	+
CAKALP010037801.1	66390	68868	zf-C2H2	6	+
CAKALP010037830.1	91235	93233	zf-C2H2	18	-
CAKALP010037848.1	1825	3928	zf-C2H2	12	+
CAKALP010037886.1	2545	3340	zf-C2H2	9	-
CAKALP010037994.1	40875	43068	zf-C2H2	9	-
CAKALP010038126.1	4936	6289	zf-C2H2	15	-
CAKALP010038184.1	14162	14879	zf-C2H2	5	-
CAKALP010038219.1	82414	83218	zf-C2H2	5	+
CAKALP010038219.1	85517	86417	zf-C2H2	5	+
CAKALP010038219.1	97877	99275	zf-C2H2	9	+
CAKALP010038262.1	48757	52129	zf-C2H2	5	-
CAKALP010038431.1	158138	159818	zf-C2H2	5	+
CAKALP010038615.1	2209	3361	zf-C2H2	7	-
CAKALP010038615.1	4755	5841	zf-C2H2	6	-
CAKALP010038615.1	8527	9637	zf-C2H2	7	-
CAKALP010038615.1	13301	14372	zf-C2H2	6	-
CAKALP010038615.1	18960	19443	zf-C2H2	5	-
CAKALP010038615.1	20176	21538	zf-C2H2	9	-
CAKALP010038615.1	23054	24581	zf-C2H2	11	-
CAKALP010038615.1	25911	27426	zf-C2H2	11	-
CAKALP010038668.1	273	1755	zf-C2H2	18	+
CAKALP010038755.1	850	2686	zf-C2H2	14	-
CAKALP010038755.1	4370	5795	zf-C2H2	11	-
CAKALP010038755.1	9720	10869	zf-C2H2	6	+
CAKALP010038755.1	12903	13503	zf-C2H2	5	-
CAKALP010038828.1	4781	6491	zf-C2H2	12	-
CAKALP010039025.1	127582	130678	zf-C2H2	9	-
CAKALP010039079.1	104068	104887	zf-C2H2	9	-
CAKALP010039079.1	111099	112650	zf-C2H2	15	-
CAKALP010039079.1	117486	119199	zf-C2H2	17	-
CAKALP010039094.1	22038	23395	zf-C2H2	11	-
CAKALP010039094.1	23747	24968	zf-C2H2	9	-
CAKALP010039094.1	27636	28734	zf-C2H2	11	-
CAKALP010039094.1	28868	30119	zf-C2H2	15	-
CAKALP010039094.1	30421	31846	zf-C2H2	10	-
CAKALP010039214.1	150357	152499	zf-C2H2	6	-
CAKALP010039226.1	36388	39300	zf-C2H2	8	+
CAKALP010039316.1	104182	105706	zf-C2H2	10	-
CAKALP010039316.1	110024	111086	zf-C2H2	11	-
CAKALP010039316.1	116647	117601	zf-C2H2	6	-
CAKALP010039316.1	133333	134083	zf-C2H2	5	-
CAKALP010039316.1	141014	142376	zf-C2H2	7	-
CAKALP010039316.1	144377	148739	zf-C2H2	28	-
CAKALP010039316.1	157460	161066	zf-C2H2	17	-
CAKALP010039316.1	175583	178955	zf-C2H2	13	-
CAKALP010039388.1	61446	63093	zf-C2H2	10	-
CAKALP010039547.1	1003	2248	zf-C2H2	8	-
CAKALP010039547.1	6443	7694	zf-C2H2	8	-
CAKALP010039547.1	11804	13439	zf-C2H2	12	-
CAKALP010039850.1	181109	182376	zf-C2H2	6	+
```
