## Supplementary Data 2 for "Transposable elements drive the evolution of metazoan zinc finger genes": Sebastes_babcocki_znfs.bed

```
CAKALC010000140.1	6629	9122	zf-C2H2	7	+
CAKALC010000346.1	40403	41012	zf-C2H2	5	-
CAKALC010000411.1	14713	18637	zf-C2H2	6	-
CAKALC010000572.1	28711	34171	zf-C2H2	8	+
CAKALC010000603.1	2	665	zf-C2H2	7	-
CAKALC010000802.1	74450	75290	zf-C2H2	9	-
CAKALC010000802.1	81373	82924	zf-C2H2	15	-
CAKALC010000802.1	87722	89393	zf-C2H2	17	-
CAKALC010000855.1	8638	9784	zf-C2H2	14	+
CAKALC010000891.1	2196	3744	zf-C2H2	13	-
CAKALC010000891.1	6784	8074	zf-C2H2	9	-
CAKALC010000891.1	9061	10264	zf-C2H2	5	-
CAKALC010001243.1	8928	10002	zf-C2H2	7	-
CAKALC010001384.1	9131	10205	zf-C2H2	6	-
CAKALC010001638.1	1049	1691	zf-C2H2	7	+
CAKALC010001681.1	3844	5401	zf-C2H2	15	+
CAKALC010001902.1	2525	3665	zf-C2H2	8	+
CAKALC010001935.1	10560	11904	zf-C2H2	12	+
CAKALC010001979.1	916	2389	zf-C2H2	11	+
CAKALC010002235.1	86286	88383	zf-C2H2	6	-
CAKALC010002380.1	2	608	zf-C2H2	8	+
CAKALC010002522.1	2678	3836	zf-C2H2	8	-
CAKALC010002692.1	315	1417	zf-C2H2	15	-
CAKALC010002722.1	59218	60943	zf-C2H2	11	-
CAKALC010002860.1	101865	106557	zf-C2H2	13	-
CAKALC010002880.1	3840	4788	zf-C2H2	11	+
CAKALC010002880.1	13317	14463	zf-C2H2	14	+
CAKALC010002918.1	763	1912	zf-C2H2	8	+
CAKALC010003055.1	10661	11552	zf-C2H2	5	-
CAKALC010003289.1	3278	4562	zf-C2H2	9	-
CAKALC010003445.1	2940	4020	zf-C2H2	7	+
CAKALC010003571.1	160548	161175	zf-C2H2	6	-
CAKALC010003801.1	2594	3764	zf-C2H2	12	-
CAKALC010004344.1	2168	3536	zf-C2H2	16	+
CAKALC010004362.1	623	2372	zf-C2H2	16	-
CAKALC010004431.1	288	1581	zf-C2H2	9	+
CAKALC010004509.1	1709	2423	zf-C2H2	8	-
CAKALC010005062.1	0	495	zf-C2H2	6	+
CAKALC010005551.1	5205	6015	zf-C2H2	10	+
CAKALC010005678.1	27617	28352	zf-C2H2	5	+
CAKALC010005756.1	16325	17663	zf-C2H2	10	+
CAKALC010005756.1	19746	20862	zf-C2H2	7	+
CAKALC010005861.1	5732	9047	zf-C2H2	6	+
CAKALC010005866.1	553	1351	zf-C2H2	5	+
CAKALC010005943.1	4472	6596	zf-C2H2	13	+
CAKALC010005943.1	15823	17899	zf-C2H2	14	+
CAKALC010006552.1	1	793	zf-C2H2	10	+
CAKALC010006984.1	1	1420	zf-C2H2	15	+
CAKALC010007948.1	482	1769	zf-C2H2	8	-
CAKALC010008139.1	26294	27416	zf-C2H2	6	+
CAKALC010008219.1	5338	6361	zf-C2H2	8	-
CAKALC010008219.1	7168	8317	zf-C2H2	9	-
CAKALC010008219.1	11752	14341	zf-C2H2	15	-
CAKALC010008861.1	95	1424	zf-C2H2	13	-
CAKALC010010381.1	2	1163	zf-C2H2	14	-
CAKALC010010739.1	7	1411	zf-C2H2	17	-
CAKALC010010847.1	24541	25312	zf-C2H2	6	-
CAKALC010010847.1	27336	28440	zf-C2H2	9	-
CAKALC010015805.1	77824	80137	zf-C2H2	10	-
CAKALC010015917.1	2297	3443	zf-C2H2	14	-
CAKALC010016033.1	965	2213	zf-C2H2	9	+
CAKALC010016635.1	4780	5779	zf-C2H2	9	+
CAKALC010016635.1	7196	10082	zf-C2H2	20	+
CAKALC010016802.1	18329	19058	zf-C2H2	6	+
CAKALC010016951.1	110422	110959	zf-C2H2	5	-
CAKALC010017141.1	28766	29732	zf-C2H2	5	+
CAKALC010017321.1	12630	15105	zf-C2H2	6	-
CAKALC010017361.1	28334	29300	zf-C2H2	6	-
CAKALC010017396.1	6312	7548	zf-C2H2	14	-
CAKALC010017396.1	17694	18846	zf-C2H2	13	-
CAKALC010017439.1	7407	8823	zf-C2H2	16	+
CAKALC010017666.1	22707	27582	zf-C2H2	6	-
CAKALC010017666.1	31779	33477	zf-C2H2	5	-
CAKALC010017716.1	43005	43623	zf-C2H2	7	+
CAKALC010017891.1	40354	41518	zf-C2H2	6	-
CAKALC010017979.1	13215	14088	zf-C2H2	6	+
CAKALC010017985.1	1	851	zf-C2H2	11	+
CAKALC010017991.1	163	1943	zf-C2H2	21	+
CAKALC010018050.1	32491	32917	zf-C2H2	5	-
CAKALC010018073.1	63588	65643	zf-C2H2	6	-
CAKALC010018406.1	23926	25144	zf-C2H2	5	+
CAKALC010018517.1	12358	13594	zf-C2H2	6	-
CAKALC010018517.1	26273	28553	zf-C2H2	8	+
CAKALC010018552.1	115415	118904	zf-C2H2	10	+
CAKALC010018567.1	2574	4101	zf-C2H2	9	-
CAKALC010018567.1	5468	7172	zf-C2H2	8	-
CAKALC010018648.1	15140	21830	zf-C2H2	15	+
CAKALC010018661.1	1027	1573	zf-C2H2	7	-
CAKALC010018869.1	1615	2224	zf-C2H2	6	+
CAKALC010018961.1	37299	38430	zf-C2H2	9	+
CAKALC010019033.1	1121	2930	zf-C2H2	11	-
CAKALC010019050.1	16401	19313	zf-C2H2	8	-
CAKALC010019253.1	33108	34785	zf-C2H2	5	+
CAKALC010019523.1	3476	12002	zf-C2H2	48	+
CAKALC010019534.1	7225	10297	zf-C2H2	12	-
CAKALC010019664.1	3144	4524	zf-C2H2	10	-
CAKALC010019664.1	8443	9553	zf-C2H2	5	-
CAKALC010019671.1	9597	10314	zf-C2H2	5	-
CAKALC010019689.1	594	2349	zf-C2H2	15	+
CAKALC010019689.1	4909	6097	zf-C2H2	9	+
CAKALC010019742.1	35688	39163	zf-C2H2	8	-
CAKALC010019928.1	1119	2343	zf-C2H2	6	+
CAKALC010019956.1	26158	27358	zf-C2H2	12	-
CAKALC010020003.1	2188	3256	zf-C2H2	7	-
CAKALC010020048.1	6230	6782	zf-C2H2	6	-
CAKALC010020198.1	259	1867	zf-C2H2	19	-
CAKALC010020496.1	17029	18277	zf-C2H2	5	-
CAKALC010020664.1	41859	44348	zf-C2H2	7	+
CAKALC010020709.1	47917	52153	zf-C2H2	12	+
CAKALC010020876.1	2961	3834	zf-C2H2	5	+
CAKALC010020876.1	5946	7167	zf-C2H2	7	+
CAKALC010020960.1	94675	97786	zf-C2H2	22	-
CAKALC010021074.1	1436	2738	zf-C2H2	9	-
CAKALC010021177.1	1129	2947	zf-C2H2	21	-
CAKALC010021291.1	27448	28954	zf-C2H2	6	-
CAKALC010021310.1	5141	6938	zf-C2H2	5	+
CAKALC010021360.1	2	887	zf-C2H2	11	+
CAKALC010021593.1	6077	6719	zf-C2H2	6	-
CAKALC010021593.1	9639	10401	zf-C2H2	7	-
CAKALC010021654.1	5052	5862	zf-C2H2	9	+
CAKALC010022026.1	2	686	zf-C2H2	8	-
CAKALC010022124.1	33142	34348	zf-C2H2	8	-
CAKALC010022124.1	45732	46632	zf-C2H2	5	-
CAKALC010022124.1	48857	49676	zf-C2H2	5	-
CAKALC010022185.1	3420	5055	zf-C2H2	12	+
CAKALC010022185.1	11096	13211	zf-C2H2	11	+
CAKALC010022374.1	5187	6039	zf-C2H2	5	-
CAKALC010022404.1	2	1094	zf-C2H2	9	+
CAKALC010022716.1	0	1329	zf-C2H2	16	-
CAKALC010022879.1	17654	18542	zf-C2H2	9	+
CAKALC010022879.1	23809	24697	zf-C2H2	9	+
CAKALC010022977.1	3073	3688	zf-C2H2	7	+
CAKALC010023779.1	117429	118563	zf-C2H2	11	+
CAKALC010023796.1	4240	6286	zf-C2H2	7	+
CAKALC010024179.1	22549	24007	zf-C2H2	6	+
CAKALC010024207.1	475	1909	zf-C2H2	12	+
CAKALC010024207.1	6413	8525	zf-C2H2	18	+
CAKALC010024447.1	10530	12780	zf-C2H2	16	+
CAKALC010024570.1	1631	2693	zf-C2H2	7	-
CAKALC010024570.1	6670	7750	zf-C2H2	7	-
CAKALC010024570.1	9646	10978	zf-C2H2	8	-
CAKALC010024570.1	13480	14518	zf-C2H2	8	-
CAKALC010024712.1	21254	22355	zf-C2H2	5	-
CAKALC010024759.1	93163	94348	zf-C2H2	5	-
CAKALC010024829.1	43681	45289	zf-C2H2	9	-
CAKALC010024908.1	4666	8053	zf-C2H2	5	-
CAKALC010024947.1	1116	1614	zf-C2H2	5	-
CAKALC010024947.1	2237	3338	zf-C2H2	7	-
CAKALC010025088.1	53394	55203	zf-C2H2	17	-
CAKALC010025344.1	19070	20969	zf-C2H2	11	-
CAKALC010025562.1	3472	4702	zf-C2H2	15	-
CAKALC010025591.1	3109	4141	zf-C2H2	5	-
CAKALC010025631.1	1774	2941	zf-C2H2	8	-
CAKALC010025703.1	15151	20647	zf-C2H2	9	+
CAKALC010025913.1	2417	5450	zf-C2H2	12	-
CAKALC010025918.1	3777	5484	zf-C2H2	13	-
CAKALC010026049.1	2626	3943	zf-C2H2	8	-
CAKALC010026634.1	1514	1985	zf-C2H2	6	-
CAKALC010026871.1	0	1235	zf-C2H2	16	+
CAKALC010027692.1	1	793	zf-C2H2	5	-
CAKALC010028435.1	2245	3628	zf-C2H2	16	-
CAKALC010028664.1	60183	61581	zf-C2H2	12	+
CAKALC010028664.1	65405	66848	zf-C2H2	12	+
CAKALC010028726.1	1187	5858	zf-C2H2	14	-
CAKALC010028880.1	1326	3033	zf-C2H2	12	-
CAKALC010028939.1	36108	41835	zf-C2H2	10	-
CAKALC010028958.1	6502	7259	zf-C2H2	8	-
CAKALC010028958.1	7390	7996	zf-C2H2	6	-
CAKALC010029035.1	23360	23990	zf-C2H2	6	-
CAKALC010029035.1	24646	25348	zf-C2H2	5	-
CAKALC010029195.1	3767	7823	zf-C2H2	26	-
CAKALC010029214.1	3483	6225	zf-C2H2	14	-
CAKALC010029395.1	5865	7683	zf-C2H2	21	+
CAKALC010029395.1	16007	16781	zf-C2H2	9	+
CAKALC010029577.1	1317	3012	zf-C2H2	18	+
CAKALC010030127.1	26849	27818	zf-C2H2	10	-
CAKALC010030140.1	1	670	zf-C2H2	5	-
CAKALC010030452.1	1	2671	zf-C2H2	7	-
CAKALC010031205.1	22830	24267	zf-C2H2	15	-
CAKALC010031612.1	111652	113083	zf-C2H2	15	-
CAKALC010032029.1	1875	3399	zf-C2H2	10	-
CAKALC010032294.1	17486	22133	zf-C2H2	8	+
CAKALC010032326.1	1118	3230	zf-C2H2	17	-
CAKALC010032336.1	30089	30806	zf-C2H2	6	+
CAKALC010032348.1	304	1342	zf-C2H2	7	+
CAKALC010032431.1	2123	3476	zf-C2H2	15	+
CAKALC010032717.1	30719	31589	zf-C2H2	6	+
CAKALC010032805.1	2412	2880	zf-C2H2	6	+
CAKALC010032827.1	6750	8238	zf-C2H2	8	+
CAKALC010032827.1	13339	14353	zf-C2H2	5	+
CAKALC010032829.1	81571	84214	zf-C2H2	7	-
CAKALC010032928.1	7973	8867	zf-C2H2	11	+
CAKALC010032951.1	38224	39619	zf-C2H2	14	-
CAKALC010032970.1	1955	3071	zf-C2H2	13	+
CAKALC010032970.1	7474	8059	zf-C2H2	7	+
CAKALC010033032.1	24806	25934	zf-C2H2	7	-
CAKALC010033154.1	99454	100345	zf-C2H2	5	+
CAKALC010033154.1	107531	108770	zf-C2H2	8	+
CAKALC010033154.1	113530	114634	zf-C2H2	6	-
CAKALC010033171.1	11035	12100	zf-C2H2	5	-
CAKALC010033173.1	11401	13540	zf-C2H2	15	-
CAKALC010033173.1	19544	23135	zf-C2H2	22	-
CAKALC010033173.1	27163	29134	zf-C2H2	14	-
CAKALC010033173.1	32808	34080	zf-C2H2	8	-
CAKALC010033173.1	39636	41310	zf-C2H2	16	-
CAKALC010033236.1	4030	5263	zf-C2H2	8	-
CAKALC010033236.1	8823	10116	zf-C2H2	8	-
CAKALC010033245.1	594	1373	zf-C2H2	11	+
CAKALC010033293.1	673	1195	zf-C2H2	6	-
CAKALC010033330.1	13047	14880	zf-C2H2	7	-
CAKALC010033354.1	8353	11923	zf-C2H2	5	+
CAKALC010033480.1	31596	32352	zf-C2H2	7	+
CAKALC010033539.1	100530	102477	zf-C2H2	5	-
CAKALC010033553.1	2	437	zf-C2H2	5	+
CAKALC010033579.1	42302	43403	zf-C2H2	7	-
CAKALC010033579.1	46718	48860	zf-C2H2	20	-
CAKALC010033579.1	51939	53493	zf-C2H2	13	-
CAKALC010033659.1	10665	12213	zf-C2H2	12	+
CAKALC010033669.1	14339	15611	zf-C2H2	5	+
CAKALC010033701.1	85602	86205	zf-C2H2	5	-
CAKALC010033831.1	2112	3798	zf-C2H2	8	+
CAKALC010033848.1	16607	17384	zf-C2H2	5	-
CAKALC010033854.1	12638	13718	zf-C2H2	6	+
CAKALC010033895.1	70779	72150	zf-C2H2	12	+
CAKALC010034051.1	8363	9341	zf-C2H2	11	+
CAKALC010034278.1	11045	11855	zf-C2H2	10	+
CAKALC010034459.1	15519	17625	zf-C2H2	16	+
CAKALC010034467.1	50397	54576	zf-C2H2	7	-
CAKALC010034511.1	62717	63722	zf-C2H2	6	-
CAKALC010034539.1	108790	110449	zf-C2H2	10	-
CAKALC010034621.1	21328	22927	zf-C2H2	5	+
CAKALC010034639.1	214261	216194	zf-C2H2	12	-
CAKALC010034690.1	77316	78447	zf-C2H2	9	+
CAKALC010034821.1	32844	34629	zf-C2H2	5	-
CAKALC010035023.1	6838	9850	zf-C2H2	9	+
CAKALC010035023.1	13806	16218	zf-C2H2	8	+
CAKALC010035046.1	7091	7877	zf-C2H2	9	+
CAKALC010035066.1	1482	3087	zf-C2H2	8	+
CAKALC010035066.1	224582	226175	zf-C2H2	15	+
CAKALC010035069.1	1555	3637	zf-C2H2	10	+
CAKALC010035076.1	23621	27002	zf-C2H2	5	+
CAKALC010035076.1	96902	98423	zf-C2H2	5	-
CAKALC010035128.1	61068	62475	zf-C2H2	5	+
CAKALC010035258.1	11098	12133	zf-C2H2	11	-
CAKALC010035260.1	21385	23143	zf-C2H2	12	+
CAKALC010035303.1	98	620	zf-C2H2	6	+
CAKALC010035303.1	12491	13469	zf-C2H2	11	+
CAKALC010035303.1	19601	20300	zf-C2H2	8	-
CAKALC010035310.1	7278	8895	zf-C2H2	18	-
CAKALC010035325.1	1847	3050	zf-C2H2	6	+
CAKALC010035325.1	7332	8586	zf-C2H2	7	+
CAKALC010035325.1	12615	13659	zf-C2H2	5	+
CAKALC010035325.1	16014	17196	zf-C2H2	7	+
CAKALC010035325.1	21472	22621	zf-C2H2	6	+
CAKALC010035328.1	2958	3891	zf-C2H2	5	+
CAKALC010035328.1	7234	8131	zf-C2H2	5	+
CAKALC010035328.1	11103	12255	zf-C2H2	7	+
CAKALC010035328.1	15650	16769	zf-C2H2	6	+
CAKALC010035328.1	25392	26529	zf-C2H2	6	+
CAKALC010035328.1	35451	36777	zf-C2H2	9	+
CAKALC010035402.1	69323	71216	zf-C2H2	17	-
CAKALC010035609.1	134393	135749	zf-C2H2	13	-
CAKALC010035616.1	22289	23750	zf-C2H2	5	-
CAKALC010035837.1	19823	22448	zf-C2H2	21	+
CAKALC010035870.1	1576	3076	zf-C2H2	12	-
CAKALC010035870.1	6291	7560	zf-C2H2	7	-
CAKALC010035870.1	10717	11716	zf-C2H2	5	-
CAKALC010035870.1	15947	17195	zf-C2H2	8	-
CAKALC010035870.1	21182	22433	zf-C2H2	8	-
CAKALC010035870.1	26098	27481	zf-C2H2	9	-
CAKALC010035885.1	53626	55089	zf-C2H2	14	-
CAKALC010035995.1	1892	2543	zf-C2H2	6	-
CAKALC010035995.1	6266	7364	zf-C2H2	9	-
CAKALC010035995.1	10777	11422	zf-C2H2	6	-
CAKALC010035995.1	16876	17955	zf-C2H2	8	-
CAKALC010035995.1	20846	21584	zf-C2H2	6	-
CAKALC010035995.1	26666	27473	zf-C2H2	7	-
CAKALC010036023.1	10632	14004	zf-C2H2	13	+
CAKALC010036023.1	29476	33106	zf-C2H2	17	+
CAKALC010036023.1	42149	46511	zf-C2H2	28	+
CAKALC010036023.1	48436	49849	zf-C2H2	8	+
CAKALC010036023.1	56806	57556	zf-C2H2	5	+
CAKALC010036023.1	72347	73301	zf-C2H2	6	+
CAKALC010036023.1	78495	79557	zf-C2H2	11	+
CAKALC010036023.1	84205	85786	zf-C2H2	11	+
CAKALC010036077.1	2287	3298	zf-C2H2	5	-
CAKALC010036077.1	7244	8936	zf-C2H2	11	+
CAKALC010036077.1	13026	14667	zf-C2H2	9	+
CAKALC010036077.1	19049	20111	zf-C2H2	6	+
CAKALC010036077.1	24251	25355	zf-C2H2	7	-
CAKALC010036077.1	30639	32241	zf-C2H2	12	-
CAKALC010036077.1	38230	39865	zf-C2H2	8	-
CAKALC010036077.1	40712	41699	zf-C2H2	7	-
CAKALC010036077.1	47365	49210	zf-C2H2	8	-
CAKALC010036077.1	66883	67273	zf-C2H2	5	-
CAKALC010036115.1	17523	20922	zf-C2H2	17	-
CAKALC010036306.1	34397	35195	zf-C2H2	5	-
CAKALC010036306.1	38332	39397	zf-C2H2	5	-
CAKALC010036306.1	46710	47655	zf-C2H2	5	-
CAKALC010036306.1	48729	49734	zf-C2H2	5	-
CAKALC010036328.1	27535	28831	zf-C2H2	5	-
CAKALC010036409.1	157226	157916	zf-C2H2	6	-
CAKALC010036422.1	24868	26191	zf-C2H2	5	+
CAKALC010036438.1	14799	16128	zf-C2H2	7	+
CAKALC010036438.1	20183	21593	zf-C2H2	7	+
CAKALC010036438.1	28703	30002	zf-C2H2	7	+
CAKALC010036438.1	41834	43259	zf-C2H2	8	+
CAKALC010036474.1	4130	5090	zf-C2H2	5	+
CAKALC010036474.1	12523	14404	zf-C2H2	10	+
CAKALC010036483.1	63019	65416	zf-C2H2	6	-
CAKALC010036619.1	7057	7699	zf-C2H2	8	+
CAKALC010036702.1	7259	7805	zf-C2H2	7	+
CAKALC010036839.1	52757	54026	zf-C2H2	5	+
CAKALC010036885.1	17509	18577	zf-C2H2	9	-
CAKALC010036949.1	49565	50735	zf-C2H2	12	+
CAKALC010037115.1	2410	4474	zf-C2H2	12	+
CAKALC010037161.1	11010	12072	zf-C2H2	12	+
CAKALC010037386.1	54497	57890	zf-C2H2	6	-
CAKALC010037524.1	37350	39960	zf-C2H2	6	+
CAKALC010037525.1	79291	81298	zf-C2H2	18	-
CAKALC010037525.1	88945	92899	zf-C2H2	24	+
CAKALC010037525.1	94464	95373	zf-C2H2	7	+
CAKALC010037583.1	5396	6746	zf-C2H2	6	-
CAKALC010037609.1	2245	3838	zf-C2H2	12	+
CAKALC010037614.1	2815	3871	zf-C2H2	6	-
CAKALC010037614.1	5722	6673	zf-C2H2	5	-
CAKALC010037614.1	8166	9363	zf-C2H2	7	-
CAKALC010037614.1	11803	12976	zf-C2H2	7	-
CAKALC010037614.1	15179	16940	zf-C2H2	11	-
CAKALC010037614.1	20073	21144	zf-C2H2	6	-
CAKALC010037614.1	23164	24334	zf-C2H2	7	-
CAKALC010037614.1	25733	26945	zf-C2H2	6	-
CAKALC010037614.1	29465	30878	zf-C2H2	7	-
CAKALC010037614.1	34216	35281	zf-C2H2	6	-
CAKALC010037614.1	39719	41024	zf-C2H2	8	-
CAKALC010037614.1	42965	44027	zf-C2H2	5	-
CAKALC010037614.1	48146	49448	zf-C2H2	6	-
CAKALC010037614.1	51290	52445	zf-C2H2	7	-
CAKALC010037656.1	70924	71920	zf-C2H2	6	+
CAKALC010037795.1	44891	47084	zf-C2H2	9	+
CAKALC010037839.1	41631	42759	zf-C2H2	7	+
CAKALC010037893.1	94549	97168	zf-C2H2	6	-
CAKALC010037912.1	64990	68638	zf-C2H2	26	+
CAKALC010038166.1	4564	5605	zf-C2H2	12	+
CAKALC010038170.1	607	1093	zf-C2H2	5	-
CAKALC010038225.1	71916	73734	zf-C2H2	6	+
CAKALC010038254.1	40290	41982	zf-C2H2	11	-
CAKALC010038352.1	2	1058	zf-C2H2	8	+
CAKALC010038405.1	283371	285633	zf-C2H2	5	+
CAKALC010038436.1	19079	20507	zf-C2H2	5	+
CAKALC010038436.1	21118	22384	zf-C2H2	14	+
CAKALC010038484.1	43687	45520	zf-C2H2	6	+
CAKALC010038501.1	127420	128491	zf-C2H2	9	-
CAKALC010038512.1	7035	9111	zf-C2H2	12	+
CAKALC010038512.1	15463	16585	zf-C2H2	6	+
CAKALC010038512.1	20489	23354	zf-C2H2	11	+
CAKALC010038512.1	27875	29369	zf-C2H2	9	+
CAKALC010038512.1	32655	33609	zf-C2H2	5	-
CAKALC010038512.1	37932	39444	zf-C2H2	9	-
CAKALC010038512.1	44155	47710	zf-C2H2	21	-
CAKALC010038512.1	57141	59322	zf-C2H2	14	-
CAKALC010038513.1	18323	20390	zf-C2H2	6	-
CAKALC010038530.1	86738	89834	zf-C2H2	9	+
CAKALC010038602.1	31528	37639	zf-C2H2	15	+
CAKALC010038661.1	5244	6252	zf-C2H2	7	-
CAKALC010038725.1	145713	149409	zf-C2H2	6	-
CAKALC010038748.1	13980	14742	zf-C2H2	5	-
CAKALC010039172.1	14996	16379	zf-C2H2	12	+
CAKALC010039366.1	78246	79743	zf-C2H2	5	+
CAKALC010039366.1	129502	132613	zf-C2H2	5	-
CAKALC010039581.1	38814	39933	zf-C2H2	13	+
CAKALC010039939.1	4326	6286	zf-C2H2	17	-
CAKALC010040002.1	45664	47941	zf-C2H2	7	+
CAKALC010040129.1	20015	20978	zf-C2H2	5	-
CAKALC010040980.1	2384	4364	zf-C2H2	5	+
CAKALC010041019.1	19244	20714	zf-C2H2	8	+
CAKALC010041019.1	24447	26064	zf-C2H2	13	+
CAKALC010041019.1	30706	32227	zf-C2H2	11	+
CAKALC010041019.1	34746	36000	zf-C2H2	7	-
CAKALC010041019.1	38998	41261	zf-C2H2	20	+
CAKALC010041021.1	471	1902	zf-C2H2	9	-
```
