## Supplementary Data 2 for "Transposable elements drive the evolution of metazoan zinc finger genes": Sebastes_baramenuke_znfs.bed

```
CAKALJ010000378.1	6589	7555	zf-C2H2	5	-
CAKALJ010000422.1	15237	16422	zf-C2H2	5	+
CAKALJ010000524.1	10035	10725	zf-C2H2	6	+
CAKALJ010001081.1	28241	31127	zf-C2H2	20	-
CAKALJ010001081.1	32538	33555	zf-C2H2	9	-
CAKALJ010001081.1	34481	35066	zf-C2H2	5	-
CAKALJ010001215.1	2	725	zf-C2H2	9	+
CAKALJ010001246.1	2959	4213	zf-C2H2	6	+
CAKALJ010001365.1	37	736	zf-C2H2	8	-
CAKALJ010001435.1	16050	18675	zf-C2H2	6	-
CAKALJ010001462.1	2514	3822	zf-C2H2	8	-
CAKALJ010001668.1	53383	55216	zf-C2H2	7	+
CAKALJ010002002.1	50375	53948	zf-C2H2	5	-
CAKALJ010002177.1	2	1231	zf-C2H2	12	-
CAKALJ010002248.1	3663	5370	zf-C2H2	13	-
CAKALJ010002254.1	32055	33183	zf-C2H2	7	-
CAKALJ010002273.1	3844	4948	zf-C2H2	6	-
CAKALJ010002357.1	611	1841	zf-C2H2	14	+
CAKALJ010002391.1	1389	2646	zf-C2H2	9	-
CAKALJ010002404.1	3238	4618	zf-C2H2	11	-
CAKALJ010002507.1	0	1374	zf-C2H2	11	+
CAKALJ010002565.1	0	378	zf-C2H2	5	+
CAKALJ010002728.1	2421	3669	zf-C2H2	8	-
CAKALJ010002778.1	3068	3710	zf-C2H2	8	+
CAKALJ010003191.1	10138	11953	zf-C2H2	6	-
CAKALJ010003300.1	943	1360	zf-C2H2	5	-
CAKALJ010003360.1	2072	3182	zf-C2H2	5	-
CAKALJ010003862.1	1924	6361	zf-C2H2	26	+
CAKALJ010003888.1	2565	4689	zf-C2H2	13	+
CAKALJ010003888.1	13606	15661	zf-C2H2	14	+
CAKALJ010003899.1	2490	5523	zf-C2H2	12	-
CAKALJ010003899.1	14347	22999	zf-C2H2	48	-
CAKALJ010003925.1	307	1771	zf-C2H2	5	+
CAKALJ010004052.1	129239	129701	zf-C2H2	5	-
CAKALJ010004128.1	8913	9975	zf-C2H2	12	+
CAKALJ010004215.1	6683	7469	zf-C2H2	9	+
CAKALJ010004217.1	2427	3915	zf-C2H2	12	+
CAKALJ010004399.1	2	1127	zf-C2H2	14	+
CAKALJ010004452.1	163	634	zf-C2H2	5	-
CAKALJ010004558.1	264	1164	zf-C2H2	8	-
CAKALJ010004581.1	10421	11492	zf-C2H2	6	-
CAKALJ010004632.1	2	503	zf-C2H2	6	+
CAKALJ010004952.1	24414	25812	zf-C2H2	12	+
CAKALJ010004974.1	897	2064	zf-C2H2	8	+
CAKALJ010005093.1	83861	87557	zf-C2H2	6	+
CAKALJ010005948.1	179	1358	zf-C2H2	10	+
CAKALJ010006785.1	35974	39619	zf-C2H2	26	-
CAKALJ010007516.1	3706	5698	zf-C2H2	18	-
CAKALJ010007516.1	13250	17203	zf-C2H2	24	+
CAKALJ010007516.1	18747	19656	zf-C2H2	7	+
CAKALJ010007611.1	29216	30047	zf-C2H2	5	-
CAKALJ010008735.1	1	961	zf-C2H2	10	+
CAKALJ010009239.1	0	702	zf-C2H2	9	+
CAKALJ010009426.1	3137	4859	zf-C2H2	12	+
CAKALJ010009684.1	16261	19630	zf-C2H2	17	-
CAKALJ010012308.1	9140	10406	zf-C2H2	14	-
CAKALJ010012520.1	1027	1972	zf-C2H2	7	+
CAKALJ010012697.1	2	701	zf-C2H2	9	+
CAKALJ010013053.1	1	775	zf-C2H2	10	+
CAKALJ010013487.1	1	502	zf-C2H2	7	-
CAKALJ010013699.1	37172	38042	zf-C2H2	6	+
CAKALJ010013834.1	34802	36398	zf-C2H2	5	+
CAKALJ010014060.1	1817	2891	zf-C2H2	6	+
CAKALJ010014364.1	324	1503	zf-C2H2	13	-
CAKALJ010015382.1	11179	12070	zf-C2H2	5	+
CAKALJ010015803.1	0	627	zf-C2H2	7	-
CAKALJ010016925.1	4782	6516	zf-C2H2	20	+
CAKALJ010017389.1	8726	9896	zf-C2H2	12	-
CAKALJ010017797.1	3009	3564	zf-C2H2	7	+
CAKALJ010018507.1	8099	9482	zf-C2H2	16	-
CAKALJ010019424.1	143	986	zf-C2H2	10	-
CAKALJ010020699.1	792	2253	zf-C2H2	12	-
CAKALJ010021020.1	3445	4861	zf-C2H2	5	-
CAKALJ010021187.1	2	608	zf-C2H2	6	+
CAKALJ010021205.1	8156	9482	zf-C2H2	11	-
CAKALJ010022356.1	1028	2642	zf-C2H2	13	+
CAKALJ010022356.1	6135	8283	zf-C2H2	20	+
CAKALJ010022368.1	5495	7001	zf-C2H2	6	+
CAKALJ010022478.1	22486	24091	zf-C2H2	8	+
CAKALJ010022496.1	64656	65856	zf-C2H2	12	-
CAKALJ010022620.1	14320	15919	zf-C2H2	12	+
CAKALJ010022641.1	31661	37121	zf-C2H2	8	+
CAKALJ010022685.1	8207	9539	zf-C2H2	15	+
CAKALJ010022734.1	4069	5707	zf-C2H2	15	+
CAKALJ010022852.1	70462	72829	zf-C2H2	6	+
CAKALJ010022886.1	11681	12917	zf-C2H2	6	-
CAKALJ010022886.1	25964	28376	zf-C2H2	8	+
CAKALJ010022913.1	109545	113112	zf-C2H2	10	+
CAKALJ010022924.1	18990	19842	zf-C2H2	5	+
CAKALJ010023008.1	2253	4140	zf-C2H2	6	-
CAKALJ010023008.1	8509	9631	zf-C2H2	6	-
CAKALJ010023021.1	36895	38029	zf-C2H2	11	+
CAKALJ010023033.1	143142	144498	zf-C2H2	13	-
CAKALJ010023060.1	21854	23021	zf-C2H2	9	-
CAKALJ010023134.1	19353	22014	zf-C2H2	7	-
CAKALJ010023225.1	66010	69391	zf-C2H2	5	+
CAKALJ010023225.1	139878	141399	zf-C2H2	5	-
CAKALJ010023386.1	21695	22199	zf-C2H2	5	-
CAKALJ010023524.1	27593	29030	zf-C2H2	15	+
CAKALJ010023739.1	1266	2565	zf-C2H2	9	-
CAKALJ010023808.1	1663	8353	zf-C2H2	15	-
CAKALJ010023897.1	4790	5342	zf-C2H2	6	+
CAKALJ010023991.1	27696	29679	zf-C2H2	5	-
CAKALJ010024094.1	7530	8637	zf-C2H2	7	-
CAKALJ010024135.1	40541	42161	zf-C2H2	9	-
CAKALJ010024323.1	33067	34291	zf-C2H2	6	-
CAKALJ010024384.1	70036	76138	zf-C2H2	15	+
CAKALJ010024438.1	4367	5417	zf-C2H2	9	+
CAKALJ010024438.1	7503	8274	zf-C2H2	6	+
CAKALJ010024450.1	32487	33285	zf-C2H2	5	-
CAKALJ010024450.1	36147	37290	zf-C2H2	6	-
CAKALJ010024450.1	44822	45827	zf-C2H2	5	-
CAKALJ010024450.1	46882	47887	zf-C2H2	5	-
CAKALJ010024468.1	37891	39259	zf-C2H2	14	-
CAKALJ010024473.1	2162	3920	zf-C2H2	12	-
CAKALJ010024623.1	106344	108285	zf-C2H2	5	-
CAKALJ010024737.1	2882	5174	zf-C2H2	14	+
CAKALJ010024746.1	11993	13115	zf-C2H2	6	+
CAKALJ010024803.1	40620	44850	zf-C2H2	12	+
CAKALJ010024812.1	2635	4327	zf-C2H2	11	-
CAKALJ010025102.1	29452	30415	zf-C2H2	6	+
CAKALJ010025563.1	25263	26943	zf-C2H2	5	+
CAKALJ010025678.1	0	1179	zf-C2H2	12	+
CAKALJ010025678.1	5631	7743	zf-C2H2	18	+
CAKALJ010025897.1	31956	35175	zf-C2H2	12	+
CAKALJ010025965.1	1111	2479	zf-C2H2	16	-
CAKALJ010025965.1	5583	6297	zf-C2H2	8	-
CAKALJ010026095.1	12284	13385	zf-C2H2	5	+
CAKALJ010026100.1	5595	6405	zf-C2H2	10	-
CAKALJ010026169.1	2206	3157	zf-C2H2	5	+
CAKALJ010026169.1	9916	11797	zf-C2H2	10	+
CAKALJ010026169.1	14901	15981	zf-C2H2	7	-
CAKALJ010026355.1	3212	4244	zf-C2H2	5	-
CAKALJ010026703.1	61219	64534	zf-C2H2	6	+
CAKALJ010026763.1	60116	61760	zf-C2H2	11	-
CAKALJ010026781.1	2327	3875	zf-C2H2	13	-
CAKALJ010026814.1	9955	10672	zf-C2H2	5	-
CAKALJ010026839.1	20516	22709	zf-C2H2	9	+
CAKALJ010026987.1	1410	2460	zf-C2H2	5	+
CAKALJ010027053.1	2862	4692	zf-C2H2	11	+
CAKALJ010027323.1	564	1848	zf-C2H2	9	+
CAKALJ010027524.1	57796	60292	zf-C2H2	7	-
CAKALJ010027627.1	1301	1907	zf-C2H2	6	+
CAKALJ010027627.1	2302	3059	zf-C2H2	8	+
CAKALJ010027734.1	16613	17609	zf-C2H2	6	-
CAKALJ010027795.1	79917	80592	zf-C2H2	5	-
CAKALJ010027918.1	3223	4633	zf-C2H2	7	-
CAKALJ010027918.1	8698	10027	zf-C2H2	7	-
CAKALJ010028121.1	624	1230	zf-C2H2	7	+
CAKALJ010028193.1	1	838	zf-C2H2	11	-
CAKALJ010028477.1	32557	34699	zf-C2H2	6	+
CAKALJ010028609.1	15360	17848	zf-C2H2	7	+
CAKALJ010028630.1	31620	33759	zf-C2H2	15	-
CAKALJ010028630.1	40009	43594	zf-C2H2	22	-
CAKALJ010029029.1	1372	2602	zf-C2H2	15	+
CAKALJ010029416.1	2748	5337	zf-C2H2	15	-
CAKALJ010029964.1	1	1009	zf-C2H2	12	+
CAKALJ010030018.1	52447	54550	zf-C2H2	16	-
CAKALJ010030369.1	1583	2645	zf-C2H2	7	-
CAKALJ010030369.1	6851	7943	zf-C2H2	7	-
CAKALJ010030369.1	9850	11182	zf-C2H2	8	-
CAKALJ010030369.1	13736	14774	zf-C2H2	8	-
CAKALJ010030369.1	18072	19128	zf-C2H2	6	-
CAKALJ010030369.1	21005	21956	zf-C2H2	5	-
CAKALJ010030369.1	23278	24442	zf-C2H2	7	-
CAKALJ010030369.1	26765	28025	zf-C2H2	8	-
CAKALJ010030425.1	4769	9131	zf-C2H2	28	+
CAKALJ010030425.1	11391	12681	zf-C2H2	7	+
CAKALJ010030425.1	19455	20280	zf-C2H2	5	+
CAKALJ010030425.1	35023	35977	zf-C2H2	6	+
CAKALJ010030425.1	41577	42639	zf-C2H2	11	+
CAKALJ010030425.1	47423	48947	zf-C2H2	10	+
CAKALJ010030492.1	1832	3344	zf-C2H2	9	+
CAKALJ010030504.1	65638	66862	zf-C2H2	5	-
CAKALJ010030648.1	4063	4678	zf-C2H2	7	-
CAKALJ010030685.1	3003	3501	zf-C2H2	5	-
CAKALJ010030685.1	3933	6068	zf-C2H2	17	-
CAKALJ010030719.1	48923	50969	zf-C2H2	7	-
CAKALJ010030735.1	2615	3941	zf-C2H2	9	-
CAKALJ010030782.1	1821	2853	zf-C2H2	6	-
CAKALJ010030902.1	23242	23767	zf-C2H2	5	-
CAKALJ010031085.1	25329	27951	zf-C2H2	6	+
CAKALJ010031312.1	1823	3611	zf-C2H2	14	+
CAKALJ010031319.1	1250	2982	zf-C2H2	24	+
CAKALJ010031846.1	3441	4692	zf-C2H2	8	-
CAKALJ010032124.1	2311	3274	zf-C2H2	5	+
CAKALJ010032493.1	5007	7074	zf-C2H2	6	+
CAKALJ010032659.1	1494	2040	zf-C2H2	5	+
CAKALJ010032680.1	730	2146	zf-C2H2	5	+
CAKALJ010033399.1	486	1593	zf-C2H2	7	-
CAKALJ010034860.1	548	995	zf-C2H2	6	-
CAKALJ010035452.1	2816	3800	zf-C2H2	6	-
CAKALJ010035452.1	3919	4750	zf-C2H2	6	-
CAKALJ010035529.1	23235	28110	zf-C2H2	6	-
CAKALJ010035529.1	32331	34029	zf-C2H2	5	-
CAKALJ010035555.1	2981	3854	zf-C2H2	5	+
CAKALJ010035555.1	5969	7190	zf-C2H2	7	+
CAKALJ010035669.1	13776	14847	zf-C2H2	9	-
CAKALJ010035725.1	1524	3654	zf-C2H2	10	+
CAKALJ010036027.1	2952	3975	zf-C2H2	8	-
CAKALJ010036027.1	4783	5932	zf-C2H2	9	-
CAKALJ010036083.1	3042	4191	zf-C2H2	6	+
CAKALJ010036127.1	1945	3001	zf-C2H2	9	+
CAKALJ010036371.1	2352	3414	zf-C2H2	11	+
CAKALJ010036452.1	1654	3079	zf-C2H2	10	+
CAKALJ010037943.1	1776	3834	zf-C2H2	12	+
CAKALJ010037985.1	2	593	zf-C2H2	8	-
CAKALJ010038059.1	244	1222	zf-C2H2	12	+
CAKALJ010038184.1	11393	13292	zf-C2H2	11	+
CAKALJ010038302.1	12	870	zf-C2H2	10	+
CAKALJ010038614.1	1572	3207	zf-C2H2	12	+
CAKALJ010038726.1	1596	3291	zf-C2H2	18	+
CAKALJ010038901.1	17536	19183	zf-C2H2	10	-
CAKALJ010038903.1	16678	17551	zf-C2H2	10	-
CAKALJ010039145.1	5968	6916	zf-C2H2	11	+
CAKALJ010039145.1	15225	16539	zf-C2H2	16	+
CAKALJ010039309.1	4685	7175	zf-C2H2	29	-
CAKALJ010039477.1	2715	4464	zf-C2H2	16	+
CAKALJ010039667.1	144	846	zf-C2H2	8	+
CAKALJ010039667.1	1992	3394	zf-C2H2	12	+
CAKALJ010039849.1	1611	2133	zf-C2H2	5	-
CAKALJ010039849.1	2907	4420	zf-C2H2	18	-
CAKALJ010039915.1	2973	3867	zf-C2H2	11	+
CAKALJ010039916.1	808	1312	zf-C2H2	6	-
CAKALJ010040184.1	3587	5405	zf-C2H2	21	+
CAKALJ010040184.1	18314	18806	zf-C2H2	6	+
CAKALJ010040231.1	1942	2599	zf-C2H2	6	+
CAKALJ010040254.1	3945	4698	zf-C2H2	7	-
CAKALJ010040361.1	3522	4668	zf-C2H2	5	+
CAKALJ010040361.1	5790	7191	zf-C2H2	7	+
CAKALJ010040362.1	53200	54997	zf-C2H2	5	+
CAKALJ010040431.1	12950	15437	zf-C2H2	6	-
CAKALJ010040435.1	2316	3507	zf-C2H2	9	-
CAKALJ010040435.1	5992	7747	zf-C2H2	15	-
CAKALJ010040468.1	56836	62590	zf-C2H2	10	+
CAKALJ010040563.1	22103	22532	zf-C2H2	6	-
CAKALJ010040648.1	3937	4666	zf-C2H2	6	-
CAKALJ010040668.1	2845	3652	zf-C2H2	7	-
CAKALJ010040714.1	16433	17168	zf-C2H2	5	+
CAKALJ010040769.1	22275	24513	zf-C2H2	15	+
CAKALJ010040814.1	42838	43966	zf-C2H2	7	+
CAKALJ010040832.1	42567	44622	zf-C2H2	6	-
CAKALJ010040855.1	16229	20882	zf-C2H2	8	+
CAKALJ010040894.1	33046	34318	zf-C2H2	5	-
CAKALJ010040905.1	51471	55395	zf-C2H2	6	-
CAKALJ010040932.1	1137	2361	zf-C2H2	6	-
CAKALJ010040932.1	4284	5439	zf-C2H2	7	-
CAKALJ010040932.1	7733	9191	zf-C2H2	8	-
CAKALJ010040932.1	11500	13198	zf-C2H2	8	-
CAKALJ010040932.1	65931	67221	zf-C2H2	10	+
CAKALJ010040932.1	69500	70610	zf-C2H2	7	+
CAKALJ010040932.1	75034	76108	zf-C2H2	7	+
CAKALJ010041057.1	7800	8778	zf-C2H2	11	+
CAKALJ010041057.1	16931	17630	zf-C2H2	8	-
CAKALJ010041159.1	50518	51124	zf-C2H2	5	-
CAKALJ010041209.1	2317	4618	zf-C2H2	21	-
CAKALJ010041259.1	3708	5004	zf-C2H2	5	-
CAKALJ010041317.1	0	1218	zf-C2H2	5	-
CAKALJ010041317.1	7402	11458	zf-C2H2	26	-
CAKALJ010041317.1	17238	18732	zf-C2H2	9	-
CAKALJ010041320.1	59918	60923	zf-C2H2	6	-
CAKALJ010041399.1	173285	176197	zf-C2H2	8	-
CAKALJ010041440.1	61512	62757	zf-C2H2	5	-
CAKALJ010041444.1	159426	160479	zf-C2H2	6	-
CAKALJ010041511.1	47827	50935	zf-C2H2	22	-
CAKALJ010041701.1	197072	201743	zf-C2H2	14	+
CAKALJ010041802.1	149116	150562	zf-C2H2	7	-
CAKALJ010041802.1	162738	164037	zf-C2H2	7	-
CAKALJ010042057.1	171	1657	zf-C2H2	11	+
CAKALJ010042080.1	118048	120679	zf-C2H2	21	-
CAKALJ010042172.1	78885	84384	zf-C2H2	9	-
CAKALJ010042394.1	21178	22519	zf-C2H2	6	+
CAKALJ010042422.1	76391	78176	zf-C2H2	5	+
CAKALJ010042529.1	10738	11773	zf-C2H2	11	+
CAKALJ010042637.1	139556	140255	zf-C2H2	5	+
CAKALJ010042670.1	2012	3281	zf-C2H2	7	-
CAKALJ010042670.1	7378	8377	zf-C2H2	5	-
CAKALJ010042829.1	96599	100074	zf-C2H2	8	+
CAKALJ010042837.1	14539	15946	zf-C2H2	5	+
CAKALJ010042843.1	41542	42913	zf-C2H2	12	+
CAKALJ010042901.1	26414	27719	zf-C2H2	6	+
CAKALJ010043096.1	4855	5470	zf-C2H2	7	-
CAKALJ010043096.1	9884	10499	zf-C2H2	7	-
CAKALJ010043162.1	1313	2399	zf-C2H2	7	-
CAKALJ010043162.1	5051	5873	zf-C2H2	7	-
CAKALJ010043162.1	9799	10864	zf-C2H2	6	-
CAKALJ010043162.1	15488	16799	zf-C2H2	8	-
CAKALJ010043162.1	18115	19654	zf-C2H2	11	-
CAKALJ010043162.1	21616	22675	zf-C2H2	5	-
CAKALJ010043203.1	47949	48927	zf-C2H2	7	+
CAKALJ010043203.1	51580	53979	zf-C2H2	6	+
CAKALJ010043234.1	13906	17002	zf-C2H2	9	-
CAKALJ010043255.1	2018	3176	zf-C2H2	8	+
CAKALJ010043320.1	66898	67435	zf-C2H2	5	+
CAKALJ010043411.1	1461	1983	zf-C2H2	5	-
CAKALJ010043421.1	119304	121566	zf-C2H2	5	-
CAKALJ010043441.1	6515	9256	zf-C2H2	32	-
CAKALJ010043724.1	6768	8808	zf-C2H2	19	-
CAKALJ010043726.1	23142	23772	zf-C2H2	6	-
CAKALJ010043726.1	24276	25128	zf-C2H2	5	-
CAKALJ010043741.1	34839	37800	zf-C2H2	34	+
CAKALJ010043754.1	2240	3311	zf-C2H2	5	-
CAKALJ010043754.1	5308	6388	zf-C2H2	7	-
CAKALJ010043814.1	2439	4458	zf-C2H2	14	-
CAKALJ010043814.1	8273	9557	zf-C2H2	8	-
CAKALJ010043814.1	16581	18255	zf-C2H2	16	-
CAKALJ010043844.1	12707	14051	zf-C2H2	12	+
CAKALJ010043995.1	69925	71818	zf-C2H2	17	-
CAKALJ010044249.1	2375	3443	zf-C2H2	7	-
CAKALJ010044277.1	9626	10928	zf-C2H2	5	+
CAKALJ010044377.1	23781	25362	zf-C2H2	5	+
CAKALJ010044377.1	75112	78208	zf-C2H2	5	-
CAKALJ010044377.1	200224	201733	zf-C2H2	6	+
CAKALJ010044704.1	1904	2369	zf-C2H2	6	-
CAKALJ010044706.1	7683	10800	zf-C2H2	9	+
CAKALJ010044706.1	14743	17254	zf-C2H2	8	+
CAKALJ010044736.1	73651	74920	zf-C2H2	11	-
CAKALJ010044857.1	3742	7354	zf-C2H2	17	-
CAKALJ010044857.1	22938	26421	zf-C2H2	14	-
CAKALJ010044871.1	8850	9858	zf-C2H2	7	+
CAKALJ010044944.1	2243	3808	zf-C2H2	19	-
CAKALJ010045156.1	607	1960	zf-C2H2	15	+
CAKALJ010045158.1	167788	169468	zf-C2H2	8	-
CAKALJ010045334.1	2379	3117	zf-C2H2	6	+
CAKALJ010045334.1	5764	6843	zf-C2H2	8	+
CAKALJ010045334.1	12308	12959	zf-C2H2	6	+
CAKALJ010045334.1	15968	17004	zf-C2H2	8	+
CAKALJ010045342.1	34794	35694	zf-C2H2	6	-
CAKALJ010045366.1	3852	7233	zf-C2H2	6	+
CAKALJ010045437.1	13671	17058	zf-C2H2	5	+
CAKALJ010045437.1	64874	66707	zf-C2H2	6	-
CAKALJ010045551.1	77554	82327	zf-C2H2	13	-
CAKALJ010045552.1	57913	58927	zf-C2H2	5	-
CAKALJ010045552.1	63197	64685	zf-C2H2	8	-
CAKALJ010045722.1	386	1571	zf-C2H2	8	+
CAKALJ010045722.1	5972	7553	zf-C2H2	11	+
CAKALJ010045722.1	13545	15714	zf-C2H2	12	+
CAKALJ010045766.1	2479	3352	zf-C2H2	6	+
CAKALJ010045859.1	900	2049	zf-C2H2	7	+
CAKALJ010045894.1	115602	116364	zf-C2H2	7	+
CAKALJ010045894.1	119288	119930	zf-C2H2	6	+
CAKALJ010046409.1	88697	90023	zf-C2H2	8	-
CAKALJ010046409.1	93040	94333	zf-C2H2	8	-
CAKALJ010046432.1	6542	7319	zf-C2H2	5	+
CAKALJ010046439.1	1782	3954	zf-C2H2	21	-
CAKALJ010046463.1	71479	73279	zf-C2H2	11	+
CAKALJ010046463.1	85299	86268	zf-C2H2	10	+
CAKALJ010046469.1	32903	37088	zf-C2H2	7	+
CAKALJ010046477.1	35994	37830	zf-C2H2	17	+
CAKALJ010046490.1	0	390	zf-C2H2	5	+
CAKALJ010046490.1	4536	6285	zf-C2H2	9	+
CAKALJ010046490.1	10556	11624	zf-C2H2	6	+
CAKALJ010046490.1	16106	17210	zf-C2H2	7	-
CAKALJ010046595.1	3945	4677	zf-C2H2	5	+
CAKALJ010046761.1	11367	13086	zf-C2H2	13	-
CAKALJ010046761.1	15415	15898	zf-C2H2	5	-
CAKALJ010046761.1	29037	29679	zf-C2H2	7	-
CAKALJ010046796.1	1982	3584	zf-C2H2	12	-
CAKALJ010046796.1	9162	10797	zf-C2H2	8	-
CAKALJ010046796.1	11644	12631	zf-C2H2	7	-
CAKALJ010046796.1	18405	20250	zf-C2H2	8	-
CAKALJ010046863.1	103728	105276	zf-C2H2	12	-
CAKALJ010047170.1	4862	5561	zf-C2H2	8	+
CAKALJ010047246.1	7062	8199	zf-C2H2	6	-
CAKALJ010047246.1	17546	18686	zf-C2H2	6	-
CAKALJ010047246.1	22030	23182	zf-C2H2	7	-
CAKALJ010047246.1	30386	31319	zf-C2H2	5	-
CAKALJ010047489.1	1924	3988	zf-C2H2	12	+
CAKALJ010047515.1	9029	10175	zf-C2H2	14	+
CAKALJ010047632.1	43306	44773	zf-C2H2	8	+
CAKALJ010047748.1	49103	49718	zf-C2H2	7	+
CAKALJ010047748.1	58473	59283	zf-C2H2	10	+
CAKALJ010047761.1	472	2023	zf-C2H2	11	-
CAKALJ010047860.1	34224	35622	zf-C2H2	9	-
CAKALJ010047860.1	49137	50001	zf-C2H2	5	-
CAKALJ010047860.1	52412	53231	zf-C2H2	5	-
CAKALJ010047967.1	37556	40373	zf-C2H2	5	+
CAKALJ010047972.1	1469	2447	zf-C2H2	11	-
CAKALJ010047975.1	139	2029	zf-C2H2	16	+
CAKALJ010048020.1	4978	6502	zf-C2H2	10	+
CAKALJ010048020.1	10141	11614	zf-C2H2	11	+
CAKALJ010048099.1	16118	17501	zf-C2H2	13	-
CAKALJ010048131.1	71999	73163	zf-C2H2	6	-
CAKALJ010048156.1	86468	87707	zf-C2H2	8	-
CAKALJ010048156.1	94968	95859	zf-C2H2	5	-
CAKALJ010048258.1	2004	3102	zf-C2H2	6	-
CAKALJ010048314.1	110257	112534	zf-C2H2	7	-
CAKALJ010048334.1	4154	5903	zf-C2H2	16	-
CAKALJ010048436.1	2228	3794	zf-C2H2	19	+
CAKALJ010048905.1	26297	28610	zf-C2H2	10	-
CAKALJ010049094.1	15413	16970	zf-C2H2	15	-
CAKALJ010049138.1	36169	37409	zf-C2H2	15	-
CAKALJ010049138.1	38315	40103	zf-C2H2	14	-
CAKALJ010049241.1	8704	9514	zf-C2H2	10	-
CAKALJ010049249.1	1	1684	zf-C2H2	17	+
CAKALJ010049249.1	5788	6769	zf-C2H2	8	+
CAKALJ010049249.1	9381	10536	zf-C2H2	6	+
CAKALJ010050333.1	15134	15953	zf-C2H2	9	-
CAKALJ010050333.1	22411	23911	zf-C2H2	15	-
CAKALJ010050333.1	29413	31126	zf-C2H2	17	-
CAKALJ010050363.1	141861	142749	zf-C2H2	9	+
CAKALJ010050363.1	147998	148886	zf-C2H2	9	+
CAKALJ010050738.1	1381	2428	zf-C2H2	5	-
CAKALJ010050738.1	8468	10544	zf-C2H2	12	-
CAKALJ010050738.1	18371	19661	zf-C2H2	8	+
CAKALJ010050738.1	23033	23987	zf-C2H2	5	-
CAKALJ010051197.1	1	397	zf-C2H2	5	-
```
