## Supplementary Data 2 for "Transposable elements drive the evolution of metazoan zinc finger genes": Sebastes_borealis_znfs.bed

```
CAKALF010000671.1	1225	2623	zf-C2H2	10	+
CAKALF010000974.1	13030	13660	zf-C2H2	5	-
CAKALF010001697.1	1	3562	zf-C2H2	5	+
CAKALF010001759.1	2716	6545	zf-C2H2	23	+
CAKALF010001823.1	1362	3294	zf-C2H2	10	-
CAKALF010002607.1	522	1311	zf-C2H2	5	+
CAKALF010002699.1	2845	3697	zf-C2H2	5	-
CAKALF010003796.1	693	1842	zf-C2H2	6	-
CAKALF010003796.1	6109	7207	zf-C2H2	6	-
CAKALF010004113.1	4082	5219	zf-C2H2	6	-
CAKALF010004165.1	1826	3338	zf-C2H2	9	+
CAKALF010004206.1	5697	6933	zf-C2H2	7	-
CAKALF010004214.1	4222	7603	zf-C2H2	5	+
CAKALF010004435.1	2083	3076	zf-C2H2	7	-
CAKALF010004590.1	268	1762	zf-C2H2	9	+
CAKALF010004870.1	3341	4721	zf-C2H2	11	+
CAKALF010005570.1	1047	6546	zf-C2H2	9	-
CAKALF010005781.1	6227	7142	zf-C2H2	9	-
CAKALF010007415.1	3030	4242	zf-C2H2	12	-
CAKALF010007415.1	4522	5587	zf-C2H2	12	-
CAKALF010008051.1	1945	4057	zf-C2H2	10	+
CAKALF010008051.1	4763	5999	zf-C2H2	5	+
CAKALF010008582.1	2713	3832	zf-C2H2	7	-
CAKALF010008582.1	4676	5663	zf-C2H2	7	-
CAKALF010008796.1	757	4138	zf-C2H2	16	+
CAKALF010009440.1	4279	6178	zf-C2H2	11	+
CAKALF010011591.1	5251	5656	zf-C2H2	5	-
CAKALF010012132.1	2443	3859	zf-C2H2	16	+
CAKALF010012342.1	3797	5678	zf-C2H2	10	+
CAKALF010012636.1	5340	6546	zf-C2H2	8	+
CAKALF010013353.1	5451	7128	zf-C2H2	5	+
CAKALF010014043.1	530	1676	zf-C2H2	14	+
CAKALF010014760.1	2782	4189	zf-C2H2	7	-
CAKALF010014848.1	2914	4213	zf-C2H2	7	+
CAKALF010015386.1	1459	3019	zf-C2H2	12	+
CAKALF010015510.1	4837	5872	zf-C2H2	11	-
CAKALF010016238.1	1362	2490	zf-C2H2	7	+
CAKALF010017396.1	1885	2527	zf-C2H2	6	+
CAKALF010017396.1	5933	7031	zf-C2H2	9	+
CAKALF010017456.1	2359	3427	zf-C2H2	7	-
CAKALF010017607.1	3286	3937	zf-C2H2	6	+
CAKALF010018538.1	7025	7667	zf-C2H2	7	-
CAKALF010018851.1	926	1889	zf-C2H2	10	+
CAKALF010019240.1	3352	11878	zf-C2H2	48	+
CAKALF010019272.1	9834	10653	zf-C2H2	10	-
CAKALF010019621.1	5962	7444	zf-C2H2	18	-
CAKALF010019858.1	1103	1805	zf-C2H2	7	+
CAKALF010020537.1	3392	4466	zf-C2H2	7	-
CAKALF010020537.1	8664	9774	zf-C2H2	7	-
CAKALF010020537.1	11793	13134	zf-C2H2	10	-
CAKALF010020805.1	3280	4450	zf-C2H2	12	-
CAKALF010021855.1	1719	2562	zf-C2H2	8	-
CAKALF010023237.1	1352	3110	zf-C2H2	11	-
CAKALF010023237.1	6134	7328	zf-C2H2	5	-
CAKALF010023237.1	9205	10375	zf-C2H2	7	-
CAKALF010023237.1	11796	12882	zf-C2H2	7	-
CAKALF010023237.1	15514	16927	zf-C2H2	7	-
CAKALF010023795.1	4425	11115	zf-C2H2	15	+
CAKALF010024490.1	11504	11957	zf-C2H2	6	-
CAKALF010024880.1	9467	12551	zf-C2H2	8	+
CAKALF010025237.1	1601	2822	zf-C2H2	7	+
CAKALF010025895.1	2347	3745	zf-C2H2	8	+
CAKALF010026483.1	9280	10387	zf-C2H2	7	+
CAKALF010026924.1	1	886	zf-C2H2	7	-
CAKALF010027249.1	8205	9351	zf-C2H2	14	+
CAKALF010028463.1	2834	5015	zf-C2H2	14	+
CAKALF010029031.1	2	3005	zf-C2H2	7	+
CAKALF010029338.1	4913	6260	zf-C2H2	6	-
CAKALF010030140.1	0	531	zf-C2H2	5	-
CAKALF010030230.1	203	1490	zf-C2H2	8	+
CAKALF010030230.1	4799	5750	zf-C2H2	5	-
CAKALF010030718.1	1688	2732	zf-C2H2	5	+
CAKALF010030718.1	3458	4379	zf-C2H2	6	+
CAKALF010030978.1	2	4157	zf-C2H2	7	-
CAKALF010031502.1	747	1446	zf-C2H2	8	+
CAKALF010033307.1	3434	5588	zf-C2H2	25	+
CAKALF010033406.1	3682	4774	zf-C2H2	7	-
CAKALF010033406.1	6661	7993	zf-C2H2	8	-
CAKALF010033832.1	868	1654	zf-C2H2	9	+
CAKALF010034153.1	3840	4755	zf-C2H2	9	-
CAKALF010034454.1	2536	3658	zf-C2H2	6	+
CAKALF010034507.1	2078	4058	zf-C2H2	22	+
CAKALF010034910.1	5744	6848	zf-C2H2	6	+
CAKALF010035144.1	4824	6207	zf-C2H2	16	+
CAKALF010036188.1	2	1718	zf-C2H2	15	+
CAKALF010036188.1	2572	4012	zf-C2H2	13	+
CAKALF010036623.1	5177	6290	zf-C2H2	12	-
CAKALF010036633.1	4989	6054	zf-C2H2	6	+
CAKALF010036666.1	2	1397	zf-C2H2	8	+
CAKALF010036666.1	3697	4852	zf-C2H2	6	+
CAKALF010036945.1	2048	3446	zf-C2H2	17	-
CAKALF010037930.1	7807	8701	zf-C2H2	11	+
CAKALF010038224.1	1388	5441	zf-C2H2	26	-
CAKALF010038759.1	2300	3512	zf-C2H2	9	-
CAKALF010038759.1	5866	7621	zf-C2H2	15	-
CAKALF010039906.1	1835	2813	zf-C2H2	11	+
CAKALF010040022.1	195	1746	zf-C2H2	11	-
CAKALF010040022.1	3374	5090	zf-C2H2	13	-
CAKALF010040022.1	6416	7721	zf-C2H2	11	-
CAKALF010040052.1	13681	16219	zf-C2H2	8	-
CAKALF010040052.1	20215	23392	zf-C2H2	9	-
CAKALF010040429.1	3622	7450	zf-C2H2	24	+
CAKALF010041688.1	1151	5822	zf-C2H2	14	-
CAKALF010042037.1	9115	9712	zf-C2H2	5	-
CAKALF010042049.1	2	3326	zf-C2H2	21	+
CAKALF010042343.1	4739	5603	zf-C2H2	5	-
CAKALF010042945.1	2997	3945	zf-C2H2	11	+
CAKALF010043015.1	0	846	zf-C2H2	8	-
CAKALF010043160.1	1491	4107	zf-C2H2	6	-
CAKALF010043787.1	18830	19529	zf-C2H2	8	-
CAKALF010043975.1	2922	3987	zf-C2H2	5	-
CAKALF010043975.1	11519	12524	zf-C2H2	5	-
CAKALF010043975.1	13576	14581	zf-C2H2	5	-
CAKALF010044654.1	3058	4483	zf-C2H2	12	-
CAKALF010044725.1	8256	9063	zf-C2H2	7	+
CAKALF010044754.1	1416	3108	zf-C2H2	11	-
CAKALF010045204.1	2751	3909	zf-C2H2	8	-
CAKALF010045398.1	9037	10222	zf-C2H2	7	-
CAKALF010045630.1	22733	24454	zf-C2H2	8	+
CAKALF010046040.1	2121	3756	zf-C2H2	12	+
CAKALF010046192.1	7927	9397	zf-C2H2	8	+
CAKALF010046449.1	3694	4348	zf-C2H2	8	-
CAKALF010046449.1	15561	16113	zf-C2H2	6	-
CAKALF010046476.1	2625	4701	zf-C2H2	12	-
CAKALF010046500.1	2087	2825	zf-C2H2	6	+
CAKALF010046500.1	5504	6583	zf-C2H2	8	+
CAKALF010046666.1	1673	2729	zf-C2H2	6	-
CAKALF010046666.1	4568	5519	zf-C2H2	5	-
CAKALF010046666.1	6762	7968	zf-C2H2	7	-
CAKALF010046666.1	10100	11102	zf-C2H2	8	-
CAKALF010046846.1	2602	4336	zf-C2H2	20	+
CAKALF010046974.1	3660	4596	zf-C2H2	5	-
CAKALF010047067.1	370	1420	zf-C2H2	10	+
CAKALF010047200.1	1868	3047	zf-C2H2	10	-
CAKALF010047573.1	1	1186	zf-C2H2	10	+
CAKALF010047573.1	2801	5090	zf-C2H2	21	+
CAKALF010047680.1	2109	3060	zf-C2H2	5	+
CAKALF010047680.1	7288	8557	zf-C2H2	7	+
CAKALF010047687.1	2157	4485	zf-C2H2	12	+
CAKALF010047687.1	7101	8232	zf-C2H2	7	+
CAKALF010047687.1	8342	9536	zf-C2H2	8	+
```
