## Supplementary Data 2 for "Transposable elements drive the evolution of metazoan zinc finger genes": Sebastes_carnatus_znfs.bed

```
CAKALH010000431.1	23936	27251	zf-C2H2	6	-
CAKALH010000669.1	32592	33378	zf-C2H2	5	-
CAKALH010000669.1	35755	36820	zf-C2H2	5	-
CAKALH010000669.1	44160	45165	zf-C2H2	5	-
CAKALH010000669.1	46216	47221	zf-C2H2	5	-
CAKALH010000732.1	3387	11913	zf-C2H2	48	+
CAKALH010000806.1	1485	2439	zf-C2H2	5	+
CAKALH010000806.1	5751	7110	zf-C2H2	8	-
CAKALH010000911.1	1172	3296	zf-C2H2	13	-
CAKALH010001015.1	2238	3948	zf-C2H2	13	+
CAKALH010001136.1	6684	7908	zf-C2H2	5	-
CAKALH010001285.1	11061	15246	zf-C2H2	7	-
CAKALH010001288.1	1438	3061	zf-C2H2	15	+
CAKALH010001319.1	2738	3467	zf-C2H2	6	+
CAKALH010001447.1	44101	45622	zf-C2H2	5	-
CAKALH010002967.1	14097	15441	zf-C2H2	12	+
CAKALH010003020.1	917	2591	zf-C2H2	16	-
CAKALH010003034.1	52960	54316	zf-C2H2	13	-
CAKALH010003159.1	995	1508	zf-C2H2	5	-
CAKALH010003411.1	51785	57281	zf-C2H2	9	+
CAKALH010003660.1	7998	8784	zf-C2H2	9	-
CAKALH010003918.1	71	986	zf-C2H2	11	-
CAKALH010004092.1	373	1834	zf-C2H2	5	+
CAKALH010004108.1	987	2367	zf-C2H2	10	+
CAKALH010004464.1	5190	6975	zf-C2H2	5	-
CAKALH010005000.1	3588	4203	zf-C2H2	7	+
CAKALH010005048.1	38571	40404	zf-C2H2	6	+
CAKALH010005048.1	88238	91625	zf-C2H2	5	-
CAKALH010005268.1	26590	28276	zf-C2H2	8	-
CAKALH010005275.1	8055	12291	zf-C2H2	12	-
CAKALH010005927.1	0	975	zf-C2H2	11	+
CAKALH010006318.1	58470	62085	zf-C2H2	26	+
CAKALH010006633.1	1241	2204	zf-C2H2	5	-
CAKALH010006798.1	19610	23183	zf-C2H2	5	+
CAKALH010006798.1	196345	198178	zf-C2H2	7	-
CAKALH010006842.1	4108	5332	zf-C2H2	9	+
CAKALH010006849.1	210935	212483	zf-C2H2	12	-
CAKALH010007567.1	9760	10897	zf-C2H2	6	+
CAKALH010007567.1	20186	21512	zf-C2H2	9	+
CAKALH010007778.1	2780	3914	zf-C2H2	11	-
CAKALH010008830.1	26795	28145	zf-C2H2	6	+
CAKALH010009223.1	4883	6950	zf-C2H2	6	-
CAKALH010010065.1	11714	12524	zf-C2H2	10	+
CAKALH010010082.1	10523	11597	zf-C2H2	6	+
CAKALH010010426.1	3756	4788	zf-C2H2	5	-
CAKALH010010559.1	27701	29978	zf-C2H2	7	-
CAKALH010011069.1	1768	2377	zf-C2H2	6	+
CAKALH010011319.1	1	391	zf-C2H2	6	-
CAKALH010011445.1	0	987	zf-C2H2	9	+
CAKALH010011554.1	3394	4813	zf-C2H2	8	-
CAKALH010011554.1	6760	11122	zf-C2H2	28	-
CAKALH010012116.1	7306	8368	zf-C2H2	6	-
CAKALH010012116.1	12635	14390	zf-C2H2	9	-
CAKALH010012116.1	18493	20215	zf-C2H2	11	-
CAKALH010013365.1	3346	3844	zf-C2H2	5	-
CAKALH010013365.1	4275	5184	zf-C2H2	5	-
CAKALH010014226.1	1716	3000	zf-C2H2	9	-
CAKALH010014911.1	5762	6188	zf-C2H2	5	+
CAKALH010019044.1	13169	14393	zf-C2H2	6	-
CAKALH010019367.1	1	376	zf-C2H2	5	-
CAKALH010019703.1	3245	5540	zf-C2H2	14	-
CAKALH010019881.1	164	863	zf-C2H2	8	+
CAKALH010020154.1	63795	66297	zf-C2H2	8	-
CAKALH010020154.1	70200	73374	zf-C2H2	9	-
CAKALH010020301.1	2771	3182	zf-C2H2	5	-
CAKALH010020826.1	1	541	zf-C2H2	7	+
CAKALH010021136.1	2203	4003	zf-C2H2	11	-
CAKALH010021183.1	13167	14433	zf-C2H2	14	+
CAKALH010021321.1	7829	10322	zf-C2H2	7	+
CAKALH010021382.1	1146	5817	zf-C2H2	14	-
CAKALH010021395.1	62156	62987	zf-C2H2	5	+
CAKALH010021488.1	110020	110482	zf-C2H2	5	+
CAKALH010021585.1	22794	26269	zf-C2H2	8	-
CAKALH010021763.1	24014	24554	zf-C2H2	6	-
CAKALH010021769.1	9601	15061	zf-C2H2	8	+
CAKALH010021787.1	63353	64970	zf-C2H2	9	+
CAKALH010021840.1	85589	87185	zf-C2H2	12	-
CAKALH010022039.1	10523	11744	zf-C2H2	7	-
CAKALH010022039.1	13859	14732	zf-C2H2	5	-
CAKALH010022294.1	7431	10343	zf-C2H2	8	-
CAKALH010022324.1	27826	29881	zf-C2H2	6	+
CAKALH010022504.1	9815	10802	zf-C2H2	5	-
CAKALH010022519.1	6220	6997	zf-C2H2	5	+
CAKALH010022524.1	4713	5403	zf-C2H2	6	-
CAKALH010022594.1	41063	41933	zf-C2H2	6	+
CAKALH010022664.1	1774	4807	zf-C2H2	12	-
CAKALH010022704.1	24597	25422	zf-C2H2	6	-
CAKALH010022704.1	27459	28509	zf-C2H2	9	-
CAKALH010022704.1	34660	35317	zf-C2H2	6	-
CAKALH010022704.1	39100	40291	zf-C2H2	9	-
CAKALH010022704.1	43578	44229	zf-C2H2	6	-
CAKALH010022704.1	49012	50091	zf-C2H2	8	-
CAKALH010022704.1	52909	53647	zf-C2H2	6	-
CAKALH010022704.1	54240	55392	zf-C2H2	7	-
CAKALH010022704.1	58628	59435	zf-C2H2	7	-
CAKALH010022765.1	7107	7938	zf-C2H2	6	+
CAKALH010022765.1	8057	9041	zf-C2H2	6	+
CAKALH010022767.1	0	1302	zf-C2H2	12	+
CAKALH010022767.1	5079	6531	zf-C2H2	12	+
CAKALH010022810.1	91412	93410	zf-C2H2	18	-
CAKALH010022822.1	59697	62358	zf-C2H2	7	-
CAKALH010023183.1	14048	14756	zf-C2H2	5	-
CAKALH010023290.1	8760	9822	zf-C2H2	12	+
CAKALH010023455.1	14233	15355	zf-C2H2	5	-
CAKALH010023571.1	13850	14567	zf-C2H2	5	-
CAKALH010023660.1	3491	5903	zf-C2H2	8	-
CAKALH010023660.1	19089	20325	zf-C2H2	6	+
CAKALH010023676.1	3375	4545	zf-C2H2	12	+
CAKALH010023872.1	3380	4376	zf-C2H2	6	+
CAKALH010023964.1	43055	44168	zf-C2H2	9	-
CAKALH010024064.1	9217	11032	zf-C2H2	6	+
CAKALH010024212.1	27720	28917	zf-C2H2	13	+
CAKALH010024222.1	3143	4262	zf-C2H2	6	-
CAKALH010024222.1	10408	12484	zf-C2H2	12	-
CAKALH010024291.1	12808	13543	zf-C2H2	5	+
CAKALH010024317.1	0	453	zf-C2H2	5	-
CAKALH010024328.1	24098	27479	zf-C2H2	6	-
CAKALH010024374.1	777	2025	zf-C2H2	9	+
CAKALH010024793.1	7472	8753	zf-C2H2	7	+
CAKALH010024793.1	11640	12282	zf-C2H2	6	+
CAKALH010024817.1	7752	9135	zf-C2H2	12	-
CAKALH010024837.1	21652	22948	zf-C2H2	5	-
CAKALH010024879.1	0	1629	zf-C2H2	17	+
CAKALH010024981.1	8140	9412	zf-C2H2	5	-
CAKALH010025035.1	442	1333	zf-C2H2	5	+
CAKALH010025130.1	2153	5744	zf-C2H2	22	+
CAKALH010025130.1	11260	13399	zf-C2H2	15	+
CAKALH010025253.1	3587	4535	zf-C2H2	11	-
CAKALH010025260.1	1951	3508	zf-C2H2	15	-
CAKALH010025411.1	1268	2963	zf-C2H2	18	+
CAKALH010025468.1	6546	7524	zf-C2H2	12	-
CAKALH010025529.1	1724	3090	zf-C2H2	17	-
CAKALH010025529.1	5660	6374	zf-C2H2	8	-
CAKALH010025898.1	2	1388	zf-C2H2	12	+
CAKALH010025963.1	90498	91101	zf-C2H2	5	+
CAKALH010026040.1	13144	15043	zf-C2H2	11	-
CAKALH010026390.1	22294	24112	zf-C2H2	21	-
CAKALH010026656.1	980	2084	zf-C2H2	5	+
CAKALH010026695.1	9447	11697	zf-C2H2	15	-
CAKALH010027135.1	0	1191	zf-C2H2	10	+
CAKALH010027265.1	1	928	zf-C2H2	6	-
CAKALH010027772.1	3119	4724	zf-C2H2	8	+
CAKALH010028159.1	8010	9309	zf-C2H2	15	-
CAKALH010028280.1	2010	2871	zf-C2H2	10	-
CAKALH010028523.1	55445	57170	zf-C2H2	11	-
CAKALH010028598.1	62124	63645	zf-C2H2	6	+
CAKALH010028687.1	2	407	zf-C2H2	6	-
CAKALH010028789.1	832	1762	zf-C2H2	10	-
CAKALH010028942.1	3550	7105	zf-C2H2	21	+
CAKALH010029177.1	86	1217	zf-C2H2	8	+
CAKALH010029177.1	1340	2048	zf-C2H2	9	+
CAKALH010029324.1	6368	7469	zf-C2H2	5	+
CAKALH010029536.1	7689	9303	zf-C2H2	13	+
CAKALH010029536.1	12472	14617	zf-C2H2	20	+
CAKALH010029536.1	17236	18343	zf-C2H2	7	+
CAKALH010029663.1	773	1832	zf-C2H2	7	-
CAKALH010029875.1	3255	7311	zf-C2H2	26	+
CAKALH010029875.1	12882	14946	zf-C2H2	12	+
CAKALH010030076.1	177	1482	zf-C2H2	9	+
CAKALH010030560.1	1294	3326	zf-C2H2	8	+
CAKALH010030709.1	3898	5395	zf-C2H2	5	+
CAKALH010030709.1	55288	58384	zf-C2H2	5	-
CAKALH010030709.1	179940	181398	zf-C2H2	6	+
CAKALH010030730.1	445	1762	zf-C2H2	8	+
CAKALH010031142.1	34491	36090	zf-C2H2	5	+
CAKALH010031221.1	14459	17078	zf-C2H2	6	-
CAKALH010031351.1	8399	10988	zf-C2H2	15	+
CAKALH010031351.1	14431	15580	zf-C2H2	9	+
CAKALH010031351.1	16387	17452	zf-C2H2	8	+
CAKALH010031758.1	694	1846	zf-C2H2	13	-
CAKALH010032297.1	2853	4662	zf-C2H2	17	-
CAKALH010032405.1	7336	9391	zf-C2H2	14	+
CAKALH010032589.1	1964	3266	zf-C2H2	9	+
CAKALH010032644.1	14071	15868	zf-C2H2	5	-
CAKALH010034197.1	1	451	zf-C2H2	6	-
CAKALH010034246.1	2487	3741	zf-C2H2	7	-
CAKALH010034336.1	31556	31985	zf-C2H2	6	-
CAKALH010034397.1	5997	9093	zf-C2H2	9	-
CAKALH010034720.1	4739	5924	zf-C2H2	5	-
CAKALH010034748.1	50302	52060	zf-C2H2	12	-
CAKALH010034953.1	2514	3477	zf-C2H2	5	+
CAKALH010035049.1	1260	1866	zf-C2H2	6	+
CAKALH010035049.1	2019	2776	zf-C2H2	8	+
CAKALH010035521.1	31853	32690	zf-C2H2	5	-
CAKALH010035540.1	43737	44274	zf-C2H2	5	-
CAKALH010035620.1	3206	4226	zf-C2H2	6	-
CAKALH010035689.1	2	1490	zf-C2H2	13	+
CAKALH010035859.1	460	1753	zf-C2H2	8	-
CAKALH010036394.1	2562	3549	zf-C2H2	7	+
CAKALH010036394.1	4396	6031	zf-C2H2	8	+
CAKALH010036515.1	387	1923	zf-C2H2	12	-
CAKALH010036602.1	5605	7450	zf-C2H2	8	+
CAKALH010036602.1	14251	15853	zf-C2H2	12	+
CAKALH010037496.1	9297	10185	zf-C2H2	9	+
CAKALH010037496.1	15617	16505	zf-C2H2	9	+
CAKALH010037530.1	1733	2687	zf-C2H2	7	-
CAKALH010037638.1	736	1198	zf-C2H2	6	+
CAKALH010037728.1	2	713	zf-C2H2	8	-
CAKALH010037905.1	1680	3738	zf-C2H2	13	+
CAKALH010037989.1	21780	24258	zf-C2H2	6	+
CAKALH010038032.1	809	1874	zf-C2H2	12	+
CAKALH010038064.1	3616	5434	zf-C2H2	21	+
CAKALH010038064.1	12166	12940	zf-C2H2	9	+
CAKALH010038138.1	3190	4585	zf-C2H2	14	+
CAKALH010038145.1	22344	23574	zf-C2H2	5	+
CAKALH010038204.1	294	1944	zf-C2H2	20	+
CAKALH010038331.1	3818	5171	zf-C2H2	15	+
CAKALH010038347.1	3321	4071	zf-C2H2	5	+
CAKALH010038439.1	5266	6790	zf-C2H2	6	+
CAKALH010038539.1	1001	2750	zf-C2H2	16	-
CAKALH010038653.1	0	1042	zf-C2H2	7	-
CAKALH010038964.1	5331	6393	zf-C2H2	11	-
CAKALH010039070.1	725	1874	zf-C2H2	11	+
CAKALH010039167.1	644	1349	zf-C2H2	8	+
CAKALH010039171.1	1230	1635	zf-C2H2	5	-
CAKALH010039238.1	2127	3441	zf-C2H2	9	+
CAKALH010039453.1	1398	2625	zf-C2H2	6	-
CAKALH010039536.1	22007	22622	zf-C2H2	7	+
CAKALH010039536.1	34334	35312	zf-C2H2	11	+
CAKALH010039536.1	43460	44159	zf-C2H2	8	-
CAKALH010039642.1	31430	32828	zf-C2H2	9	-
CAKALH010039642.1	44118	45045	zf-C2H2	5	-
CAKALH010039642.1	47315	48119	zf-C2H2	5	-
CAKALH010039739.1	7107	7860	zf-C2H2	8	-
CAKALH010039796.1	24951	26322	zf-C2H2	12	-
CAKALH010039972.1	3075	4479	zf-C2H2	7	-
CAKALH010040024.1	2788	3886	zf-C2H2	7	-
CAKALH010040024.1	5774	7082	zf-C2H2	8	-
CAKALH010040024.1	9617	10655	zf-C2H2	8	-
CAKALH010040125.1	122259	124737	zf-C2H2	6	+
CAKALH010040184.1	16363	17236	zf-C2H2	10	-
CAKALH010040206.1	22955	24392	zf-C2H2	15	-
CAKALH010040217.1	1742	2144	zf-C2H2	5	+
CAKALH010040278.1	4377	4848	zf-C2H2	5	+
CAKALH010040342.1	17721	18969	zf-C2H2	5	-
CAKALH010040398.1	2296	3700	zf-C2H2	5	+
CAKALH010040589.1	2300	3551	zf-C2H2	8	+
CAKALH010040589.1	7841	9086	zf-C2H2	8	+
CAKALH010040589.1	13299	14298	zf-C2H2	5	+
CAKALH010040589.1	17641	18907	zf-C2H2	7	+
CAKALH010040597.1	113968	117664	zf-C2H2	6	+
CAKALH010040775.1	24893	25592	zf-C2H2	5	-
CAKALH010040810.1	16047	18669	zf-C2H2	6	+
CAKALH010041155.1	1834	2686	zf-C2H2	5	+
CAKALH010041155.1	3215	3845	zf-C2H2	6	+
CAKALH010041184.1	98130	99540	zf-C2H2	7	-
CAKALH010041184.1	111598	112897	zf-C2H2	7	-
CAKALH010041210.1	56759	58952	zf-C2H2	9	-
CAKALH010041286.1	4368	5178	zf-C2H2	10	+
CAKALH010041346.1	2424	4053	zf-C2H2	12	-
CAKALH010041443.1	612	3411	zf-C2H2	11	-
CAKALH010041565.1	8082	9210	zf-C2H2	7	+
CAKALH010041671.1	2627	3956	zf-C2H2	7	-
CAKALH010041688.1	6369	8460	zf-C2H2	10	-
CAKALH010041816.1	2589	3249	zf-C2H2	7	+
CAKALH010041816.1	3428	3854	zf-C2H2	5	+
CAKALH010041865.1	9075	10425	zf-C2H2	10	-
CAKALH010041891.1	22198	25765	zf-C2H2	10	+
CAKALH010041945.1	2310	3630	zf-C2H2	9	-
CAKALH010042018.1	58185	62982	zf-C2H2	6	-
CAKALH010042018.1	67313	69011	zf-C2H2	5	-
CAKALH010042025.1	10984	17671	zf-C2H2	15	+
CAKALH010042082.1	2021	3020	zf-C2H2	9	+
CAKALH010042082.1	4397	7310	zf-C2H2	20	+
CAKALH010042107.1	2493	4476	zf-C2H2	5	+
CAKALH010042122.1	4690	5101	zf-C2H2	5	-
CAKALH010042142.1	29493	31149	zf-C2H2	10	+
CAKALH010042188.1	9816	10458	zf-C2H2	8	+
CAKALH010042210.1	20031	20649	zf-C2H2	5	-
CAKALH010042451.1	1669	2731	zf-C2H2	7	-
CAKALH010042477.1	14224	20335	zf-C2H2	15	-
CAKALH010042488.1	6610	8176	zf-C2H2	19	-
CAKALH010042572.1	25543	26503	zf-C2H2	6	-
CAKALH010042702.1	50841	52521	zf-C2H2	5	+
CAKALH010042709.1	29692	30898	zf-C2H2	12	+
CAKALH010042937.1	163897	164572	zf-C2H2	6	+
CAKALH010042943.1	100140	101811	zf-C2H2	17	+
CAKALH010042943.1	106627	108178	zf-C2H2	15	+
CAKALH010042943.1	114367	115186	zf-C2H2	9	+
CAKALH010043180.1	1970	3128	zf-C2H2	8	+
CAKALH010043180.1	7666	9154	zf-C2H2	12	+
CAKALH010043303.1	55603	56764	zf-C2H2	6	+
CAKALH010043355.1	130766	132908	zf-C2H2	6	-
CAKALH010043358.1	108275	110534	zf-C2H2	24	-
CAKALH010043367.1	8338	9394	zf-C2H2	9	-
CAKALH010043383.1	103492	105016	zf-C2H2	10	-
CAKALH010043383.1	109364	110426	zf-C2H2	11	-
CAKALH010043383.1	115986	116940	zf-C2H2	6	-
CAKALH010043429.1	4526	7925	zf-C2H2	16	+
CAKALH010043587.1	1773	2565	zf-C2H2	10	+
CAKALH010043817.1	8760	10065	zf-C2H2	5	-
CAKALH010043857.1	42107	43112	zf-C2H2	6	-
CAKALH010043924.1	45845	46823	zf-C2H2	7	-
CAKALH010043925.1	136305	137572	zf-C2H2	6	-
CAKALH010043930.1	30753	33015	zf-C2H2	5	+
CAKALH010044044.1	172205	173219	zf-C2H2	5	-
CAKALH010044044.1	177854	179342	zf-C2H2	8	-
CAKALH010044088.1	7703	8831	zf-C2H2	7	-
CAKALH010044119.1	396	1641	zf-C2H2	6	+
CAKALH010044119.1	2589	4113	zf-C2H2	9	+
CAKALH010044155.1	1861	3031	zf-C2H2	8	-
CAKALH010044166.1	27932	31151	zf-C2H2	12	-
CAKALH010044565.1	4309	5092	zf-C2H2	9	+
CAKALH010044606.1	100032	103404	zf-C2H2	5	+
CAKALH010044633.1	15399	18177	zf-C2H2	5	-
CAKALH010044673.1	9160	10195	zf-C2H2	11	-
CAKALH010044673.1	29358	30252	zf-C2H2	11	-
CAKALH010044679.1	2	1532	zf-C2H2	8	-
CAKALH010044679.1	8676	10371	zf-C2H2	11	-
CAKALH010044679.1	15130	16381	zf-C2H2	9	-
CAKALH010044838.1	36451	38155	zf-C2H2	8	+
CAKALH010044838.1	39527	41054	zf-C2H2	9	+
CAKALH010044838.1	43377	44487	zf-C2H2	6	+
CAKALH010044838.1	48283	49390	zf-C2H2	5	+
CAKALH010044838.1	52434	54195	zf-C2H2	11	+
CAKALH010044838.1	56378	57542	zf-C2H2	7	+
CAKALH010044838.1	58353	59304	zf-C2H2	5	+
CAKALH010044838.1	61158	62214	zf-C2H2	6	+
CAKALH010044854.1	17814	18882	zf-C2H2	7	+
CAKALH010044859.1	41497	43048	zf-C2H2	11	+
CAKALH010045048.1	95898	96939	zf-C2H2	9	-
CAKALH010045057.1	761	1901	zf-C2H2	6	-
CAKALH010045057.1	5421	6576	zf-C2H2	7	-
CAKALH010045057.1	9642	10539	zf-C2H2	5	-
CAKALH010045057.1	13859	14792	zf-C2H2	5	-
CAKALH010045057.1	33791	34658	zf-C2H2	6	+
CAKALH010045183.1	7155	11928	zf-C2H2	13	+
CAKALH010045190.1	32103	34593	zf-C2H2	7	+
CAKALH010045220.1	100117	101008	zf-C2H2	5	+
CAKALH010045220.1	108368	109607	zf-C2H2	8	+
CAKALH010045220.1	114327	115431	zf-C2H2	6	-
CAKALH010045250.1	52851	55164	zf-C2H2	10	-
CAKALH010045260.1	4055	5156	zf-C2H2	14	+
CAKALH010045260.1	5459	7191	zf-C2H2	22	+
CAKALH010045263.1	36806	38222	zf-C2H2	16	-
CAKALH010045288.1	65849	70538	zf-C2H2	8	-
CAKALH010045343.1	56689	62389	zf-C2H2	10	+
CAKALH010045352.1	42948	44418	zf-C2H2	12	+
CAKALH010045352.1	50825	52937	zf-C2H2	18	+
CAKALH010045382.1	2207	2822	zf-C2H2	7	+
CAKALH010045382.1	5015	5690	zf-C2H2	8	+
CAKALH010045604.1	10091	11726	zf-C2H2	12	+
CAKALH010045744.1	3934	7537	zf-C2H2	17	-
CAKALH010045744.1	24674	28046	zf-C2H2	13	-
CAKALH010045783.1	63113	64079	zf-C2H2	5	+
CAKALH010045861.1	0	1404	zf-C2H2	15	+
CAKALH010045861.1	2258	3865	zf-C2H2	16	+
CAKALH010045965.1	23488	24340	zf-C2H2	5	+
CAKALH010046030.1	3433	6544	zf-C2H2	22	+
CAKALH010046095.1	2651	4616	zf-C2H2	14	-
CAKALH010046095.1	9329	10601	zf-C2H2	8	-
CAKALH010046233.1	1382	3269	zf-C2H2	11	-
CAKALH010046237.1	71783	73895	zf-C2H2	16	+
CAKALH010046246.1	293	2114	zf-C2H2	15	+
CAKALH010046246.1	5248	6460	zf-C2H2	9	+
CAKALH010046246.1	10125	11274	zf-C2H2	7	+
CAKALH010046299.1	2378	3422	zf-C2H2	5	+
CAKALH010046299.1	8591	10115	zf-C2H2	10	+
CAKALH010046311.1	41693	42602	zf-C2H2	7	-
CAKALH010046311.1	44219	48176	zf-C2H2	24	-
CAKALH010046460.1	69791	71684	zf-C2H2	17	-
CAKALH010046489.1	50787	54711	zf-C2H2	6	-
CAKALH010046550.1	2145	3204	zf-C2H2	5	+
CAKALH010046550.1	4547	5342	zf-C2H2	9	+
CAKALH010046550.1	6978	8277	zf-C2H2	8	+
CAKALH010046550.1	12692	13763	zf-C2H2	6	+
CAKALH010046550.1	17445	18555	zf-C2H2	7	+
CAKALH010046550.1	21242	22328	zf-C2H2	7	+
CAKALH010046550.1	23725	24877	zf-C2H2	7	+
CAKALH010046550.1	26455	27745	zf-C2H2	9	+
CAKALH010046599.1	107313	108462	zf-C2H2	6	-
CAKALH010046599.1	112638	113820	zf-C2H2	7	-
CAKALH010046602.1	1839	4158	zf-C2H2	17	-
CAKALH010046621.1	2	614	zf-C2H2	7	+
CAKALH010046621.1	4784	5987	zf-C2H2	7	+
CAKALH010046626.1	1027	2716	zf-C2H2	13	-
CAKALH010046626.1	8489	10109	zf-C2H2	13	-
CAKALH010046626.1	14068	15538	zf-C2H2	8	-
CAKALH010046626.1	35158	35575	zf-C2H2	5	-
CAKALH010046678.1	2006	3500	zf-C2H2	9	+
CAKALH010046701.1	41297	43244	zf-C2H2	5	+
CAKALH010047298.1	2716	4597	zf-C2H2	10	-
CAKALH010047298.1	12109	13027	zf-C2H2	5	-
CAKALH010047449.1	844	1984	zf-C2H2	6	-
CAKALH010047549.1	3479	4904	zf-C2H2	10	+
CAKALH010047567.1	53609	54356	zf-C2H2	7	-
CAKALH010047614.1	2382	3655	zf-C2H2	14	+
CAKALH010047785.1	2491	3133	zf-C2H2	7	+
CAKALH010047786.1	152	794	zf-C2H2	7	+
CAKALH010047787.1	7321	8557	zf-C2H2	14	+
CAKALH010047901.1	44741	47369	zf-C2H2	21	-
CAKALH010047908.1	2180	3413	zf-C2H2	8	+
CAKALH010048384.1	6277	6829	zf-C2H2	6	-
CAKALH010048836.1	559	1858	zf-C2H2	9	+
CAKALH010048991.1	2677	3658	zf-C2H2	7	-
CAKALH010049124.1	709	3115	zf-C2H2	28	+
CAKALH010049125.1	0	528	zf-C2H2	6	+
```
