## Supplementary Data 2 for "Transposable elements drive the evolution of metazoan zinc finger genes": Sebastes_caurinus_znfs.bed

```
CAKALV010000110.1	18661	20911	zf-C2H2	15	-
CAKALV010000167.1	11906	17366	zf-C2H2	8	-
CAKALV010000313.1	19897	20902	zf-C2H2	5	+
CAKALV010000313.1	21942	22947	zf-C2H2	5	+
CAKALV010000313.1	30286	31351	zf-C2H2	5	+
CAKALV010000313.1	33727	34513	zf-C2H2	5	+
CAKALV010000532.1	3861	5211	zf-C2H2	6	-
CAKALV010000588.1	87684	89205	zf-C2H2	5	+
CAKALV010000844.1	16029	17550	zf-C2H2	6	-
CAKALV010001046.1	6576	7542	zf-C2H2	5	-
CAKALV010001069.1	22680	24117	zf-C2H2	15	-
CAKALV010001101.1	8476	9628	zf-C2H2	13	+
CAKALV010001101.1	20238	21306	zf-C2H2	12	+
CAKALV010001192.1	1471	2830	zf-C2H2	8	+
CAKALV010001192.1	6140	7094	zf-C2H2	5	-
CAKALV010001211.1	2503	5536	zf-C2H2	12	-
CAKALV010001211.1	14117	22643	zf-C2H2	48	-
CAKALV010001628.1	5466	6813	zf-C2H2	12	-
CAKALV010001713.1	137	779	zf-C2H2	6	-
CAKALV010001788.1	4478	6080	zf-C2H2	8	-
CAKALV010001825.1	29537	30368	zf-C2H2	5	+
CAKALV010001864.1	2729	4853	zf-C2H2	13	+
CAKALV010002074.1	23639	26954	zf-C2H2	6	-
CAKALV010002177.1	3541	5251	zf-C2H2	13	-
CAKALV010002661.1	2	1121	zf-C2H2	13	+
CAKALV010002719.1	672	1371	zf-C2H2	8	-
CAKALV010002953.1	2999	4058	zf-C2H2	7	+
CAKALV010002998.1	6284	8360	zf-C2H2	12	+
CAKALV010003011.1	11105	12791	zf-C2H2	8	-
CAKALV010003038.1	35953	37738	zf-C2H2	5	+
CAKALV010003373.1	3559	4111	zf-C2H2	6	+
CAKALV010003468.1	27864	31485	zf-C2H2	26	-
CAKALV010003855.1	2890	5002	zf-C2H2	18	+
CAKALV010004005.1	14485	19360	zf-C2H2	7	-
CAKALV010004005.1	23575	25273	zf-C2H2	5	-
CAKALV010004178.1	2640	3702	zf-C2H2	8	-
CAKALV010004178.1	4550	5699	zf-C2H2	9	-
CAKALV010004178.1	9142	11731	zf-C2H2	15	-
CAKALV010004278.1	587	2144	zf-C2H2	15	-
CAKALV010004281.1	7523	8585	zf-C2H2	12	+
CAKALV010004332.1	12906	13641	zf-C2H2	5	+
CAKALV010004449.1	26910	30282	zf-C2H2	5	-
CAKALV010005374.1	396	1599	zf-C2H2	5	+
CAKALV010005490.1	814	1387	zf-C2H2	6	+
CAKALV010005926.1	1768	2992	zf-C2H2	9	-
CAKALV010006102.1	4566	5208	zf-C2H2	8	+
CAKALV010006116.1	147774	149041	zf-C2H2	6	-
CAKALV010006454.1	2	839	zf-C2H2	6	+
CAKALV010006499.1	24124	25357	zf-C2H2	8	-
CAKALV010006499.1	28433	29726	zf-C2H2	8	-
CAKALV010006517.1	32166	32595	zf-C2H2	6	-
CAKALV010006889.1	2463	2916	zf-C2H2	5	+
CAKALV010006889.1	11326	12304	zf-C2H2	11	-
CAKALV010007220.1	660	1659	zf-C2H2	6	+
CAKALV010007439.1	112	1255	zf-C2H2	14	+
CAKALV010007922.1	37186	38410	zf-C2H2	5	-
CAKALV010007927.1	1067	2054	zf-C2H2	5	-
CAKALV010008017.1	5637	9018	zf-C2H2	6	-
CAKALV010008056.1	1584	2637	zf-C2H2	6	+
CAKALV010008191.1	3431	4451	zf-C2H2	6	-
CAKALV010008684.1	5258	6656	zf-C2H2	17	+
CAKALV010008761.1	0	1146	zf-C2H2	9	+
CAKALV010008921.1	1490	3131	zf-C2H2	18	-
CAKALV010009033.1	12098	12908	zf-C2H2	10	+
CAKALV010009375.1	730	2203	zf-C2H2	11	+
CAKALV010009702.1	0	597	zf-C2H2	7	+
CAKALV010009725.1	20019	22212	zf-C2H2	9	+
CAKALV010010963.1	5440	6712	zf-C2H2	5	+
CAKALV010011411.1	3921	5283	zf-C2H2	9	-
CAKALV010011411.1	6801	7815	zf-C2H2	11	-
CAKALV010011602.1	20847	22233	zf-C2H2	7	-
CAKALV010011602.1	34261	35560	zf-C2H2	7	-
CAKALV010012373.1	21735	22848	zf-C2H2	9	-
CAKALV010013639.1	5538	6324	zf-C2H2	9	-
CAKALV010016216.1	100975	101704	zf-C2H2	6	-
CAKALV010016457.1	11750	13583	zf-C2H2	6	+
CAKALV010016457.1	61436	64823	zf-C2H2	5	-
CAKALV010016532.1	23730	26208	zf-C2H2	6	+
CAKALV010017158.1	16044	18660	zf-C2H2	6	+
CAKALV010018309.1	219	684	zf-C2H2	5	+
CAKALV010018701.1	0	1152	zf-C2H2	13	+
CAKALV010019009.1	15153	16026	zf-C2H2	10	+
CAKALV010019282.1	0	1036	zf-C2H2	14	-
CAKALV010019959.1	8581	9709	zf-C2H2	7	-
CAKALV010021108.1	0	1773	zf-C2H2	15	-
CAKALV010021403.1	1	481	zf-C2H2	7	+
CAKALV010021841.1	3319	4000	zf-C2H2	5	+
CAKALV010022087.1	61888	62635	zf-C2H2	7	-
CAKALV010022168.1	102530	103535	zf-C2H2	6	-
CAKALV010022337.1	18953	19805	zf-C2H2	5	+
CAKALV010022343.1	12534	14796	zf-C2H2	5	+
CAKALV010022390.1	81122	81812	zf-C2H2	6	-
CAKALV010022519.1	17172	20571	zf-C2H2	16	-
CAKALV010022626.1	21217	26911	zf-C2H2	10	+
CAKALV010022628.1	18611	20510	zf-C2H2	11	-
CAKALV010022747.1	5637	8268	zf-C2H2	21	+
CAKALV010022774.1	42183	46956	zf-C2H2	13	-
CAKALV010022788.1	25229	27212	zf-C2H2	5	-
CAKALV010022981.1	9177	10218	zf-C2H2	9	+
CAKALV010023145.1	23831	25898	zf-C2H2	6	+
CAKALV010023288.1	64244	64640	zf-C2H2	5	+
CAKALV010023327.1	1	508	zf-C2H2	6	+
CAKALV010023488.1	3044	4769	zf-C2H2	11	+
CAKALV010023512.1	2498	3494	zf-C2H2	6	+
CAKALV010023528.1	2664	6255	zf-C2H2	22	+
CAKALV010023528.1	11745	13884	zf-C2H2	15	+
CAKALV010023572.1	10054	12543	zf-C2H2	7	+
CAKALV010023738.1	28237	28879	zf-C2H2	8	-
CAKALV010023940.1	1565	3116	zf-C2H2	15	-
CAKALV010023940.1	7953	9219	zf-C2H2	14	-
CAKALV010023968.1	6935	8240	zf-C2H2	5	-
CAKALV010023987.1	5695	6727	zf-C2H2	5	-
CAKALV010024093.1	11935	13036	zf-C2H2	5	-
CAKALV010024167.1	10852	11959	zf-C2H2	7	+
CAKALV010024167.1	14877	15519	zf-C2H2	6	+
CAKALV010024171.1	63878	66790	zf-C2H2	8	-
CAKALV010024422.1	28071	29694	zf-C2H2	9	-
CAKALV010024784.1	26878	28321	zf-C2H2	5	+
CAKALV010024805.1	9489	11544	zf-C2H2	6	-
CAKALV010024949.1	12923	14147	zf-C2H2	6	-
CAKALV010024963.1	2629	6586	zf-C2H2	24	+
CAKALV010024963.1	8203	9112	zf-C2H2	7	+
CAKALV010024982.1	1249	4468	zf-C2H2	12	+
CAKALV010024999.1	2911	4975	zf-C2H2	12	+
CAKALV010025007.1	15025	16396	zf-C2H2	12	+
CAKALV010025012.1	21257	23399	zf-C2H2	6	-
CAKALV010025030.1	4808	6023	zf-C2H2	14	+
CAKALV010025318.1	7125	8391	zf-C2H2	14	+
CAKALV010025389.1	32617	34273	zf-C2H2	10	+
CAKALV010025433.1	17764	21457	zf-C2H2	6	+
CAKALV010025454.1	2317	3280	zf-C2H2	5	+
CAKALV010025597.1	7912	10267	zf-C2H2	7	+
CAKALV010025600.1	1881	2799	zf-C2H2	5	-
CAKALV010025674.1	503	2258	zf-C2H2	15	+
CAKALV010025941.1	4793	9029	zf-C2H2	12	+
CAKALV010026099.1	3929	5453	zf-C2H2	10	+
CAKALV010026196.1	1789	3091	zf-C2H2	9	+
CAKALV010026265.1	1	460	zf-C2H2	6	+
CAKALV010026321.1	3784	5032	zf-C2H2	9	-
CAKALV010026332.1	596	1640	zf-C2H2	5	+
CAKALV010026547.1	785	2069	zf-C2H2	9	+
CAKALV010026631.1	95431	97027	zf-C2H2	12	-
CAKALV010026703.1	1506	2823	zf-C2H2	8	+
CAKALV010026794.1	18110	19568	zf-C2H2	6	+
CAKALV010027205.1	5842	6661	zf-C2H2	9	+
CAKALV010027318.1	2602	3736	zf-C2H2	11	+
CAKALV010027358.1	9195	10332	zf-C2H2	6	+
CAKALV010027358.1	19197	20523	zf-C2H2	9	+
CAKALV010027503.1	10267	11281	zf-C2H2	5	-
CAKALV010027503.1	15917	17405	zf-C2H2	8	-
CAKALV010027618.1	2785	5896	zf-C2H2	22	-
CAKALV010027893.1	1733	2546	zf-C2H2	6	-
CAKALV010027893.1	4583	5633	zf-C2H2	9	-
CAKALV010027916.1	1939	3106	zf-C2H2	8	-
CAKALV010027922.1	3507	4692	zf-C2H2	5	+
CAKALV010027941.1	38026	38701	zf-C2H2	6	+
CAKALV010027961.1	33153	34824	zf-C2H2	17	+
CAKALV010027989.1	27607	33103	zf-C2H2	9	+
CAKALV010028031.1	3380	4499	zf-C2H2	5	-
CAKALV010028181.1	32002	33601	zf-C2H2	5	-
CAKALV010028209.1	3588	4203	zf-C2H2	7	+
CAKALV010028666.1	7085	10560	zf-C2H2	8	-
CAKALV010028668.1	2877	3942	zf-C2H2	12	-
CAKALV010028682.1	42594	44400	zf-C2H2	6	-
CAKALV010028748.1	104601	107697	zf-C2H2	5	+
CAKALV010028748.1	157576	159073	zf-C2H2	5	-
CAKALV010028833.1	381	1842	zf-C2H2	5	+
CAKALV010028917.1	5582	7463	zf-C2H2	10	+
CAKALV010028996.1	4400	6293	zf-C2H2	17	+
CAKALV010029240.1	78335	80135	zf-C2H2	11	+
CAKALV010029240.1	92160	93090	zf-C2H2	10	+
CAKALV010029281.1	2	614	zf-C2H2	8	-
CAKALV010029444.1	1830	2439	zf-C2H2	6	+
CAKALV010029821.1	11430	12237	zf-C2H2	7	+
CAKALV010029821.1	15721	16873	zf-C2H2	7	+
CAKALV010029821.1	17466	18204	zf-C2H2	6	+
CAKALV010029821.1	21028	22107	zf-C2H2	8	+
CAKALV010029865.1	17297	18404	zf-C2H2	7	-
CAKALV010029922.1	7784	8675	zf-C2H2	5	+
CAKALV010030392.1	91	750	zf-C2H2	9	-
CAKALV010030494.1	0	555	zf-C2H2	7	+
CAKALV010030502.1	9215	11012	zf-C2H2	5	-
CAKALV010030932.1	457	1519	zf-C2H2	11	+
CAKALV010031353.1	4050	6048	zf-C2H2	18	-
CAKALV010031524.1	3403	4507	zf-C2H2	7	+
CAKALV010031524.1	8630	9692	zf-C2H2	6	-
CAKALV010031524.1	13959	15714	zf-C2H2	9	-
CAKALV010031524.1	19847	21539	zf-C2H2	11	-
CAKALV010031550.1	2624	4259	zf-C2H2	12	+
CAKALV010031792.1	13807	14863	zf-C2H2	9	-
CAKALV010031849.1	47786	50564	zf-C2H2	5	+
CAKALV010031988.1	2511	3549	zf-C2H2	8	-
CAKALV010031988.1	6645	7668	zf-C2H2	6	-
CAKALV010031988.1	9555	10506	zf-C2H2	5	-
CAKALV010031988.1	11317	12505	zf-C2H2	7	-
CAKALV010032296.1	41300	42104	zf-C2H2	5	+
CAKALV010032296.1	44486	45386	zf-C2H2	5	+
CAKALV010032380.1	16339	17116	zf-C2H2	5	-
CAKALV010032411.1	5884	8296	zf-C2H2	8	-
CAKALV010032411.1	20950	22186	zf-C2H2	6	+
CAKALV010032438.1	3471	4419	zf-C2H2	11	-
CAKALV010032563.1	7213	9268	zf-C2H2	14	+
CAKALV010032671.1	37534	38512	zf-C2H2	7	+
CAKALV010032686.1	26990	28046	zf-C2H2	6	-
CAKALV010032983.1	31253	32141	zf-C2H2	9	+
CAKALV010032983.1	38077	38965	zf-C2H2	9	+
CAKALV010033003.1	2431	3502	zf-C2H2	6	+
CAKALV010033142.1	24065	25853	zf-C2H2	5	-
CAKALV010033144.1	14748	15918	zf-C2H2	12	+
CAKALV010033186.1	1176	1674	zf-C2H2	5	+
CAKALV010033262.1	33982	34882	zf-C2H2	5	+
CAKALV010033313.1	32695	34504	zf-C2H2	17	-
CAKALV010033484.1	50170	54358	zf-C2H2	7	-
CAKALV010033594.1	645	1893	zf-C2H2	8	+
CAKALV010033594.1	6108	7107	zf-C2H2	5	+
CAKALV010033594.1	10451	11717	zf-C2H2	7	+
CAKALV010033859.1	2277	3423	zf-C2H2	7	-
CAKALV010033859.1	4817	5903	zf-C2H2	6	-
CAKALV010033859.1	8530	9640	zf-C2H2	7	-
CAKALV010034042.1	641	1283	zf-C2H2	7	-
CAKALV010034073.1	4520	6071	zf-C2H2	11	-
CAKALV010034102.1	629	1937	zf-C2H2	8	+
CAKALV010034110.1	3309	4725	zf-C2H2	16	-
CAKALV010034142.1	167	1730	zf-C2H2	8	+
CAKALV010034285.1	332	1658	zf-C2H2	7	-
CAKALV010034636.1	1120	1819	zf-C2H2	7	+
CAKALV010034662.1	68978	71390	zf-C2H2	8	-
CAKALV010034662.1	75343	78577	zf-C2H2	9	-
CAKALV010034814.1	5805	6231	zf-C2H2	5	+
CAKALV010035753.1	1760	3128	zf-C2H2	16	-
CAKALV010035754.1	770	2138	zf-C2H2	16	-
CAKALV010035754.1	4726	5440	zf-C2H2	8	-
CAKALV010035826.1	875	2624	zf-C2H2	16	-
CAKALV010036720.1	227	1478	zf-C2H2	9	+
CAKALV010037273.1	0	1485	zf-C2H2	13	+
CAKALV010038424.1	5651	6743	zf-C2H2	8	+
CAKALV010038424.1	10594	11656	zf-C2H2	7	+
CAKALV010038537.1	292	1456	zf-C2H2	8	+
CAKALV010038783.1	1938	2898	zf-C2H2	6	-
CAKALV010038892.1	2147	2855	zf-C2H2	5	+
CAKALV010038981.1	3532	5350	zf-C2H2	21	+
CAKALV010038981.1	11610	12384	zf-C2H2	9	+
CAKALV010038987.1	2805	5100	zf-C2H2	14	-
CAKALV010039523.1	2707	3811	zf-C2H2	5	-
CAKALV010039708.1	7262	10868	zf-C2H2	17	+
CAKALV010039708.1	20120	24482	zf-C2H2	28	+
CAKALV010039708.1	26428	27841	zf-C2H2	8	+
CAKALV010039708.1	34768	35518	zf-C2H2	5	+
CAKALV010039877.1	2914	4294	zf-C2H2	10	-
CAKALV010040078.1	1	460	zf-C2H2	6	+
CAKALV010040752.1	2927	3386	zf-C2H2	6	-
CAKALV010041593.1	651	2091	zf-C2H2	14	+
CAKALV010041686.1	619	2484	zf-C2H2	22	-
CAKALV010042018.1	9925	11449	zf-C2H2	10	-
CAKALV010042018.1	15787	16849	zf-C2H2	11	-
CAKALV010042018.1	22419	23373	zf-C2H2	6	-
CAKALV010042428.1	3786	5204	zf-C2H2	15	-
CAKALV010042872.1	16456	18217	zf-C2H2	18	-
CAKALV010043329.1	100	868	zf-C2H2	10	+
CAKALV010043358.1	0	1293	zf-C2H2	12	+
CAKALV010043358.1	5540	6993	zf-C2H2	13	+
CAKALV010043380.1	0	2226	zf-C2H2	23	+
CAKALV010043433.1	5050	7669	zf-C2H2	6	+
CAKALV010043733.1	1736	3089	zf-C2H2	15	-
CAKALV010043761.1	1847	2993	zf-C2H2	14	-
CAKALV010043841.1	2749	3400	zf-C2H2	6	+
CAKALV010044054.1	7742	9323	zf-C2H2	13	+
CAKALV010044054.1	12490	14632	zf-C2H2	20	+
CAKALV010044070.1	381	1686	zf-C2H2	9	+
CAKALV010044239.1	8558	9956	zf-C2H2	9	+
CAKALV010044241.1	3197	3914	zf-C2H2	5	+
CAKALV010044286.1	22781	23396	zf-C2H2	7	+
CAKALV010044286.1	33618	34764	zf-C2H2	14	+
CAKALV010044362.1	47704	53815	zf-C2H2	15	-
CAKALV010044402.1	4590	5232	zf-C2H2	8	+
CAKALV010044426.1	2496	4461	zf-C2H2	14	-
CAKALV010044426.1	9021	13077	zf-C2H2	26	-
CAKALV010044493.1	1131	3180	zf-C2H2	14	+
CAKALV010044538.1	1043	2021	zf-C2H2	6	+
CAKALV010044698.1	2136	3204	zf-C2H2	7	-
CAKALV010044698.1	3401	4919	zf-C2H2	15	-
CAKALV010044795.1	2083	3265	zf-C2H2	7	+
CAKALV010044795.1	7539	8688	zf-C2H2	6	+
CAKALV010044826.1	37371	38619	zf-C2H2	5	+
CAKALV010044905.1	34760	41447	zf-C2H2	15	-
CAKALV010045000.1	3781	5188	zf-C2H2	7	+
CAKALV010045027.1	20849	22265	zf-C2H2	14	-
CAKALV010045059.1	9928	10963	zf-C2H2	11	+
CAKALV010045099.1	1474	2833	zf-C2H2	14	-
CAKALV010045166.1	58297	59845	zf-C2H2	12	+
CAKALV010045230.1	2624	3905	zf-C2H2	10	+
CAKALV010045254.1	2438	3566	zf-C2H2	7	-
CAKALV010045267.1	5195	7040	zf-C2H2	8	+
CAKALV010045344.1	92774	95087	zf-C2H2	10	+
CAKALV010045536.1	130118	130817	zf-C2H2	5	+
CAKALV010045575.1	10586	13958	zf-C2H2	13	+
CAKALV010045693.1	59959	62620	zf-C2H2	7	-
CAKALV010045757.1	1267	3149	zf-C2H2	16	+
CAKALV010045844.1	15197	16493	zf-C2H2	5	+
CAKALV010045894.1	74347	75553	zf-C2H2	12	+
CAKALV010046055.1	32749	34153	zf-C2H2	5	+
CAKALV010046125.1	1465	3223	zf-C2H2	12	+
CAKALV010046182.1	10978	12334	zf-C2H2	13	+
CAKALV010046186.1	52464	56037	zf-C2H2	5	-
CAKALV010046291.1	73929	76020	zf-C2H2	7	-
CAKALV010046297.1	4914	5892	zf-C2H2	12	-
CAKALV010046327.1	22176	23856	zf-C2H2	5	-
CAKALV010046394.1	13	460	zf-C2H2	5	-
CAKALV010046488.1	26671	28504	zf-C2H2	7	+
CAKALV010046496.1	64715	66992	zf-C2H2	7	+
CAKALV010046517.1	1904	3413	zf-C2H2	9	+
CAKALV010046631.1	1916	3704	zf-C2H2	14	+
CAKALV010046810.1	1818	3054	zf-C2H2	8	-
CAKALV010046810.1	5260	6979	zf-C2H2	11	-
CAKALV010046810.1	10017	11124	zf-C2H2	5	-
CAKALV010046873.1	2330	3581	zf-C2H2	8	-
CAKALV010046936.1	421	1561	zf-C2H2	6	-
CAKALV010046936.1	4912	6064	zf-C2H2	7	-
CAKALV010046936.1	9208	10105	zf-C2H2	5	-
CAKALV010046941.1	87328	89419	zf-C2H2	10	-
CAKALV010046951.1	60558	61755	zf-C2H2	13	+
CAKALV010046972.1	3237	4110	zf-C2H2	5	+
CAKALV010046972.1	6224	7445	zf-C2H2	7	+
CAKALV010046990.1	3428	4547	zf-C2H2	6	+
CAKALV010046990.1	8803	11122	zf-C2H2	8	+
CAKALV010046991.1	9036	9891	zf-C2H2	6	-
CAKALV010047069.1	30655	31507	zf-C2H2	5	+
CAKALV010047069.1	32036	32666	zf-C2H2	6	+
CAKALV010047164.1	987	2553	zf-C2H2	11	-
CAKALV010047164.1	4494	5553	zf-C2H2	5	-
CAKALV010047164.1	8563	9820	zf-C2H2	6	-
CAKALV010047164.1	11703	12858	zf-C2H2	6	-
CAKALV010047164.1	15161	16688	zf-C2H2	9	-
CAKALV010047164.1	18058	19762	zf-C2H2	8	-
CAKALV010047164.1	72428	73766	zf-C2H2	10	+
CAKALV010047164.1	75927	76956	zf-C2H2	7	+
CAKALV010047164.1	81091	82165	zf-C2H2	7	+
CAKALV010047175.1	1278	2802	zf-C2H2	8	-
CAKALV010047175.1	3805	5917	zf-C2H2	10	-
CAKALV010047175.1	11941	13636	zf-C2H2	11	-
CAKALV010047175.1	19524	21768	zf-C2H2	20	-
CAKALV010047189.1	8214	9105	zf-C2H2	5	+
CAKALV010047189.1	16417	17656	zf-C2H2	8	+
CAKALV010047189.1	22382	23486	zf-C2H2	6	-
CAKALV010047255.1	2575	3847	zf-C2H2	8	-
CAKALV010047255.1	9421	11095	zf-C2H2	16	-
CAKALV010047255.1	14715	15957	zf-C2H2	5	-
CAKALV010047350.1	3395	5495	zf-C2H2	12	-
CAKALV010047369.1	9834	10665	zf-C2H2	6	+
CAKALV010047369.1	10784	11768	zf-C2H2	6	+
CAKALV010047752.1	34127	34730	zf-C2H2	5	-
CAKALV010047842.1	4808	5591	zf-C2H2	9	+
CAKALV010047907.1	14156	17252	zf-C2H2	9	-
CAKALV010047956.1	1092	2454	zf-C2H2	15	-
CAKALV010047960.1	1	424	zf-C2H2	5	-
CAKALV010048029.1	123795	126708	zf-C2H2	20	-
CAKALV010048029.1	128087	129146	zf-C2H2	10	-
CAKALV010048058.1	465	1779	zf-C2H2	16	+
CAKALV010048204.1	2325	3258	zf-C2H2	5	-
CAKALV010048243.1	63156	64026	zf-C2H2	6	+
CAKALV010048338.1	2831	3728	zf-C2H2	10	-
CAKALV010048434.1	14974	16318	zf-C2H2	12	+
CAKALV010048439.1	2621	3662	zf-C2H2	8	+
CAKALV010048439.1	7447	8104	zf-C2H2	6	+
CAKALV010048472.1	2459	3953	zf-C2H2	9	+
CAKALV010048472.1	8080	9067	zf-C2H2	7	+
CAKALV010048472.1	9914	11549	zf-C2H2	8	+
CAKALV010048472.1	17101	18703	zf-C2H2	12	+
CAKALV010048538.1	1131	3843	zf-C2H2	25	+
CAKALV010048633.1	82520	83681	zf-C2H2	6	+
CAKALV010048657.1	6	1014	zf-C2H2	7	+
CAKALV010048691.1	70448	72563	zf-C2H2	16	+
CAKALV010048760.1	19440	21006	zf-C2H2	19	+
CAKALV010048809.1	5245	6002	zf-C2H2	8	-
CAKALV010048809.1	6254	6860	zf-C2H2	6	-
CAKALV010048812.1	3921	4794	zf-C2H2	10	+
CAKALV010049005.1	1676	2825	zf-C2H2	6	+
CAKALV010049005.1	4802	6467	zf-C2H2	13	-
CAKALV010049177.1	15524	17147	zf-C2H2	15	+
CAKALV010049234.1	33106	37693	zf-C2H2	8	-
CAKALV010049240.1	0	1185	zf-C2H2	13	+
CAKALV010049406.1	120626	124193	zf-C2H2	10	-
CAKALV010049724.1	214141	216535	zf-C2H2	6	+
CAKALV010049924.1	1770	2814	zf-C2H2	5	+
CAKALV010049924.1	6021	7275	zf-C2H2	7	+
CAKALV010049932.1	9431	10814	zf-C2H2	10	-
CAKALV010049999.1	2603	3812	zf-C2H2	13	+
CAKALV010050080.1	1	988	zf-C2H2	12	+
CAKALV010050080.1	5641	9237	zf-C2H2	35	+
CAKALV010050126.1	2290	3925	zf-C2H2	12	+
CAKALV010050126.1	10037	11537	zf-C2H2	12	+
CAKALV010050126.1	15907	16999	zf-C2H2	7	+
CAKALV010050126.1	21197	22616	zf-C2H2	9	+
CAKALV010050131.1	22899	26823	zf-C2H2	6	+
CAKALV010050153.1	1119	5790	zf-C2H2	14	-
CAKALV010050211.1	1092	2379	zf-C2H2	15	-
CAKALV010050211.1	2686	5260	zf-C2H2	30	-
CAKALV010050217.1	5120	8675	zf-C2H2	21	+
CAKALV010050801.1	6633	8121	zf-C2H2	11	+
CAKALV010051239.1	39094	40324	zf-C2H2	5	-
```
