## Supplementary Data 2 for "Transposable elements drive the evolution of metazoan zinc finger genes": Sebastes_cheni_znfs.bed

```
CAKAKT010000029.1	12761	15179	zf-C2H2	7	-
CAKAKT010000053.1	9931	15427	zf-C2H2	9	+
CAKAKT010000427.1	2420	3434	zf-C2H2	5	-
CAKAKT010000427.1	8163	9651	zf-C2H2	8	-
CAKAKT010000572.1	4826	6299	zf-C2H2	10	+
CAKAKT010000962.1	4350	5574	zf-C2H2	9	+
CAKAKT010000966.1	2519	3824	zf-C2H2	8	-
CAKAKT010000979.1	623	1874	zf-C2H2	8	+
CAKAKT010001140.1	2280	3825	zf-C2H2	13	-
CAKAKT010001140.1	8764	9796	zf-C2H2	5	-
CAKAKT010001149.1	4120	6141	zf-C2H2	9	+
CAKAKT010001624.1	26278	28153	zf-C2H2	5	-
CAKAKT010001633.1	4866	5676	zf-C2H2	10	+
CAKAKT010001634.1	767	2267	zf-C2H2	12	-
CAKAKT010003013.1	40292	46982	zf-C2H2	15	+
CAKAKT010003079.1	3587	4520	zf-C2H2	5	+
CAKAKT010003079.1	7850	8753	zf-C2H2	5	+
CAKAKT010003079.1	10974	12084	zf-C2H2	7	+
CAKAKT010003079.1	15303	16443	zf-C2H2	6	+
CAKAKT010003665.1	3499	5557	zf-C2H2	13	-
CAKAKT010004156.1	0	453	zf-C2H2	6	+
CAKAKT010006087.1	1810	3112	zf-C2H2	9	-
CAKAKT010009496.1	2412	3525	zf-C2H2	5	-
CAKAKT010009758.1	2746	3805	zf-C2H2	7	+
CAKAKT010010335.1	52752	54351	zf-C2H2	15	-
CAKAKT010010344.1	44395	45595	zf-C2H2	12	-
CAKAKT010010427.1	47971	48661	zf-C2H2	6	+
CAKAKT010010502.1	40367	42374	zf-C2H2	18	-
CAKAKT010010502.1	50084	54046	zf-C2H2	24	+
CAKAKT010010502.1	55610	56519	zf-C2H2	7	+
CAKAKT010010518.1	13722	18384	zf-C2H2	14	-
CAKAKT010010526.1	17225	17849	zf-C2H2	5	-
CAKAKT010010568.1	31437	36903	zf-C2H2	8	+
CAKAKT010010605.1	59106	60225	zf-C2H2	9	-
CAKAKT010010675.1	1999	3556	zf-C2H2	15	-
CAKAKT010010707.1	7337	8636	zf-C2H2	7	+
CAKAKT010010707.1	20488	21901	zf-C2H2	7	+
CAKAKT010010739.1	23516	27440	zf-C2H2	6	+
CAKAKT010010777.1	26401	28543	zf-C2H2	6	+
CAKAKT010010824.1	71325	72075	zf-C2H2	7	-
CAKAKT010010980.1	8079	9114	zf-C2H2	11	+
CAKAKT010011011.1	18813	24525	zf-C2H2	10	+
CAKAKT010011021.1	15826	17623	zf-C2H2	5	-
CAKAKT010011030.1	5051	6611	zf-C2H2	12	+
CAKAKT010011030.1	12663	14778	zf-C2H2	11	+
CAKAKT010011030.1	15513	16722	zf-C2H2	6	+
CAKAKT010011030.1	17786	19166	zf-C2H2	8	+
CAKAKT010011088.1	54773	57419	zf-C2H2	7	-
CAKAKT010011159.1	34195	35461	zf-C2H2	5	-
CAKAKT010011293.1	2658	6045	zf-C2H2	5	+
CAKAKT010011293.1	53109	54942	zf-C2H2	6	-
CAKAKT010011294.1	2492	4985	zf-C2H2	7	-
CAKAKT010011506.1	4834	6418	zf-C2H2	13	+
CAKAKT010011506.1	9352	11542	zf-C2H2	20	+
CAKAKT010011635.1	58317	59361	zf-C2H2	6	-
CAKAKT010011694.1	56604	58284	zf-C2H2	5	+
CAKAKT010011739.1	1143	2541	zf-C2H2	7	-
CAKAKT010011739.1	6601	7930	zf-C2H2	7	-
CAKAKT010011750.1	77475	80100	zf-C2H2	6	-
CAKAKT010011797.1	3239	5378	zf-C2H2	15	+
CAKAKT010011816.1	143535	145728	zf-C2H2	6	+
CAKAKT010011836.1	3687	4329	zf-C2H2	7	-
CAKAKT010011867.1	68832	71493	zf-C2H2	21	+
CAKAKT010011961.1	1363	4954	zf-C2H2	22	+
CAKAKT010012284.1	8107	10981	zf-C2H2	8	+
CAKAKT010012284.1	14886	17016	zf-C2H2	8	+
CAKAKT010012370.1	11174	12137	zf-C2H2	5	-
CAKAKT010012519.1	10132	10930	zf-C2H2	5	-
CAKAKT010012519.1	14335	15400	zf-C2H2	5	-
CAKAKT010012519.1	22883	23840	zf-C2H2	5	-
CAKAKT010012519.1	24944	25949	zf-C2H2	5	-
CAKAKT010013274.1	112778	116150	zf-C2H2	5	+
CAKAKT010013274.1	185832	187353	zf-C2H2	5	-
CAKAKT010013462.1	57682	58738	zf-C2H2	9	+
CAKAKT010013473.1	115913	118283	zf-C2H2	6	+
CAKAKT010013607.1	59831	61589	zf-C2H2	12	+
CAKAKT010013708.1	3788	4493	zf-C2H2	8	-
CAKAKT010013708.1	11887	13705	zf-C2H2	21	-
CAKAKT010013763.1	4437	6849	zf-C2H2	8	-
CAKAKT010013763.1	18893	20129	zf-C2H2	6	+
CAKAKT010013857.1	66570	67737	zf-C2H2	9	-
CAKAKT010013965.1	132538	135031	zf-C2H2	7	+
CAKAKT010013971.1	6316	6868	zf-C2H2	6	-
CAKAKT010013980.1	926	2213	zf-C2H2	9	+
CAKAKT010014017.1	3930	4629	zf-C2H2	8	-
CAKAKT010014127.1	56315	57662	zf-C2H2	6	+
CAKAKT010014184.1	63638	64436	zf-C2H2	5	+
CAKAKT010014278.1	1866	2563	zf-C2H2	7	-
CAKAKT010014289.1	142	1396	zf-C2H2	7	+
CAKAKT010014506.1	10101	12000	zf-C2H2	11	+
CAKAKT010015035.1	706	2455	zf-C2H2	16	-
CAKAKT010015848.1	65593	67271	zf-C2H2	6	+
CAKAKT010015889.1	128749	129208	zf-C2H2	5	+
CAKAKT010015951.1	8574	10686	zf-C2H2	18	-
CAKAKT010015951.1	15154	16561	zf-C2H2	12	-
CAKAKT010015951.1	20502	21960	zf-C2H2	12	-
CAKAKT010015951.1	27675	29070	zf-C2H2	12	-
CAKAKT010015971.1	2928	4254	zf-C2H2	9	-
CAKAKT010015971.1	14204	15332	zf-C2H2	6	-
CAKAKT010015987.1	5402	6044	zf-C2H2	8	+
CAKAKT010016018.1	10132	11194	zf-C2H2	12	+
CAKAKT010016117.1	4351	8295	zf-C2H2	45	-
CAKAKT010016135.1	1237	2128	zf-C2H2	5	-
CAKAKT010016138.1	2860	3853	zf-C2H2	7	+
CAKAKT010016207.1	35844	36546	zf-C2H2	5	+
CAKAKT010016207.1	37195	37828	zf-C2H2	6	+
CAKAKT010016283.1	2313	3381	zf-C2H2	7	-
CAKAKT010016537.1	13940	15032	zf-C2H2	5	+
CAKAKT010016567.1	1215	2277	zf-C2H2	11	-
CAKAKT010016573.1	1907	2957	zf-C2H2	5	+
CAKAKT010016608.1	47663	48422	zf-C2H2	6	-
CAKAKT010016608.1	50503	51553	zf-C2H2	9	-
CAKAKT010016608.1	57075	57732	zf-C2H2	6	-
CAKAKT010016608.1	61584	62619	zf-C2H2	8	-
CAKAKT010016608.1	66097	66748	zf-C2H2	6	-
CAKAKT010016608.1	72058	72802	zf-C2H2	6	-
CAKAKT010016608.1	75584	76322	zf-C2H2	6	-
CAKAKT010016608.1	76915	78064	zf-C2H2	7	-
CAKAKT010016608.1	81486	82284	zf-C2H2	7	-
CAKAKT010017218.1	4831	6292	zf-C2H2	12	-
CAKAKT010017272.1	8185	9529	zf-C2H2	12	-
CAKAKT010017699.1	44044	46102	zf-C2H2	6	+
CAKAKT010017923.1	3150	3867	zf-C2H2	5	+
CAKAKT010017960.1	4208	4919	zf-C2H2	5	+
CAKAKT010018034.1	16162	17128	zf-C2H2	6	+
CAKAKT010018181.1	113398	114175	zf-C2H2	5	-
CAKAKT010018290.1	2615	5204	zf-C2H2	15	-
CAKAKT010018569.1	16505	19721	zf-C2H2	12	-
CAKAKT010018833.1	3353	4241	zf-C2H2	9	-
CAKAKT010018833.1	9519	10407	zf-C2H2	9	-
CAKAKT010018863.1	17553	18153	zf-C2H2	6	+
CAKAKT010018863.1	18295	19052	zf-C2H2	8	+
CAKAKT010018921.1	7435	8701	zf-C2H2	14	+
CAKAKT010019202.1	124688	126125	zf-C2H2	15	+
CAKAKT010019226.1	1029	2607	zf-C2H2	10	-
CAKAKT010019258.1	1	703	zf-C2H2	7	+
CAKAKT010019258.1	3784	5671	zf-C2H2	10	-
CAKAKT010019258.1	12833	13784	zf-C2H2	5	-
CAKAKT010019277.1	19410	22662	zf-C2H2	6	-
CAKAKT010019306.1	17638	19267	zf-C2H2	9	+
CAKAKT010019345.1	142587	144120	zf-C2H2	10	-
CAKAKT010019345.1	149193	150255	zf-C2H2	11	-
CAKAKT010019345.1	155515	156472	zf-C2H2	6	-
CAKAKT010019421.1	913	2266	zf-C2H2	9	+
CAKAKT010019421.1	4429	5674	zf-C2H2	6	-
CAKAKT010019500.1	380417	382400	zf-C2H2	5	-
CAKAKT010019518.1	157556	158165	zf-C2H2	5	+
CAKAKT010019600.1	18684	19215	zf-C2H2	6	-
CAKAKT010019653.1	1867	3547	zf-C2H2	8	+
CAKAKT010019793.1	42963	46608	zf-C2H2	26	+
CAKAKT010019810.1	146338	148588	zf-C2H2	15	+
CAKAKT010019864.1	4255	5389	zf-C2H2	11	-
CAKAKT010019978.1	19627	21298	zf-C2H2	17	+
CAKAKT010019978.1	26838	28347	zf-C2H2	15	+
CAKAKT010019978.1	34638	35472	zf-C2H2	9	+
CAKAKT010019999.1	8074	9538	zf-C2H2	6	+
CAKAKT010020072.1	5179	6034	zf-C2H2	5	-
CAKAKT010020090.1	17643	19710	zf-C2H2	6	-
CAKAKT010020113.1	97293	97785	zf-C2H2	5	-
CAKAKT010020137.1	98807	100907	zf-C2H2	16	-
CAKAKT010020211.1	6593	7745	zf-C2H2	13	+
CAKAKT010020211.1	17841	20085	zf-C2H2	26	+
CAKAKT010020244.1	82990	84583	zf-C2H2	12	-
CAKAKT010020322.1	14872	16330	zf-C2H2	6	+
CAKAKT010020322.1	56084	59032	zf-C2H2	8	+
CAKAKT010020333.1	16095	17091	zf-C2H2	6	+
CAKAKT010020457.1	42015	42561	zf-C2H2	7	+
CAKAKT010020476.1	1817	2825	zf-C2H2	7	-
CAKAKT010020485.1	42425	43412	zf-C2H2	5	+
CAKAKT010020511.1	45910	47023	zf-C2H2	6	+
CAKAKT010020515.1	810	1653	zf-C2H2	7	-
CAKAKT010020530.1	40926	42066	zf-C2H2	7	-
CAKAKT010020591.1	25711	27094	zf-C2H2	16	-
CAKAKT010020726.1	7392	8283	zf-C2H2	5	-
CAKAKT010020826.1	7708	8518	zf-C2H2	10	-
CAKAKT010020845.1	26511	29130	zf-C2H2	6	-
CAKAKT010020890.1	13617	14913	zf-C2H2	5	+
CAKAKT010020905.1	6451	7690	zf-C2H2	8	+
CAKAKT010020905.1	12429	13533	zf-C2H2	6	-
CAKAKT010020918.1	3456	4824	zf-C2H2	16	-
CAKAKT010020918.1	7748	8450	zf-C2H2	8	-
CAKAKT010020940.1	224268	227934	zf-C2H2	12	-
CAKAKT010020993.1	5638	6808	zf-C2H2	12	+
CAKAKT010021162.1	11296	14771	zf-C2H2	8	-
CAKAKT010021180.1	59583	60690	zf-C2H2	7	-
CAKAKT010021181.1	7966	9196	zf-C2H2	15	-
CAKAKT010021238.1	111109	112714	zf-C2H2	14	-
CAKAKT010021238.1	115404	116402	zf-C2H2	10	-
CAKAKT010021277.1	14544	15186	zf-C2H2	8	-
CAKAKT010021451.1	120315	121698	zf-C2H2	12	+
CAKAKT010021471.1	3485	4100	zf-C2H2	7	-
CAKAKT010021471.1	12076	12691	zf-C2H2	7	-
CAKAKT010021502.1	12731	14147	zf-C2H2	16	+
CAKAKT010021502.1	24595	25381	zf-C2H2	9	+
CAKAKT010021502.1	38329	39221	zf-C2H2	11	+
CAKAKT010021584.1	4542	6735	zf-C2H2	9	+
CAKAKT010021676.1	26397	27099	zf-C2H2	5	-
CAKAKT010021742.1	112985	113684	zf-C2H2	5	+
CAKAKT010021838.1	436731	437985	zf-C2H2	9	-
CAKAKT010021864.1	111210	112194	zf-C2H2	6	-
CAKAKT010021864.1	112303	113134	zf-C2H2	6	-
CAKAKT010021886.1	5064	6975	zf-C2H2	17	+
CAKAKT010021920.1	163129	164002	zf-C2H2	10	-
CAKAKT010021926.1	166265	167813	zf-C2H2	12	+
CAKAKT010022156.1	20887	22051	zf-C2H2	8	-
CAKAKT010022232.1	71861	73622	zf-C2H2	14	+
CAKAKT010022232.1	80727	82683	zf-C2H2	16	+
CAKAKT010022274.1	221372	226145	zf-C2H2	13	+
CAKAKT010022275.1	5997	7308	zf-C2H2	5	+
CAKAKT010022311.1	15588	16230	zf-C2H2	6	-
CAKAKT010022311.1	19035	19797	zf-C2H2	7	-
CAKAKT010022366.1	1225	2698	zf-C2H2	11	+
CAKAKT010022366.1	6814	7963	zf-C2H2	6	+
CAKAKT010022385.1	13176	14583	zf-C2H2	5	+
CAKAKT010022616.1	616595	617465	zf-C2H2	6	+
CAKAKT010022811.1	27036	29343	zf-C2H2	10	+
CAKAKT010022925.1	3722	12377	zf-C2H2	48	+
CAKAKT010022925.1	21724	24757	zf-C2H2	12	+
CAKAKT010022925.1	37935	41424	zf-C2H2	14	+
CAKAKT010022925.1	56240	59864	zf-C2H2	17	+
CAKAKT010022925.1	68601	72963	zf-C2H2	28	+
CAKAKT010022925.1	75107	76493	zf-C2H2	8	+
CAKAKT010022975.1	199625	200354	zf-C2H2	6	-
CAKAKT010022975.1	223950	224898	zf-C2H2	11	+
CAKAKT010022975.1	232671	234069	zf-C2H2	17	+
CAKAKT010022979.1	330173	332006	zf-C2H2	7	+
CAKAKT010022979.1	504765	508335	zf-C2H2	5	-
CAKAKT010022990.1	3315	4695	zf-C2H2	11	-
CAKAKT010023061.1	6464	7887	zf-C2H2	18	-
CAKAKT010023069.1	26394	27609	zf-C2H2	6	+
CAKAKT010023075.1	5006	6971	zf-C2H2	14	-
CAKAKT010023075.1	12816	14088	zf-C2H2	8	-
CAKAKT010023075.1	19495	21166	zf-C2H2	16	-
CAKAKT010023163.1	10264	11872	zf-C2H2	7	-
CAKAKT010023174.1	70975	72097	zf-C2H2	6	+
CAKAKT010023513.1	79598	82967	zf-C2H2	16	-
CAKAKT010023721.1	222908	223445	zf-C2H2	5	-
CAKAKT010023729.1	211336	212842	zf-C2H2	6	+
CAKAKT010023779.1	27258	28383	zf-C2H2	7	-
CAKAKT010023801.1	8294	9440	zf-C2H2	14	+
CAKAKT010023801.1	24508	26215	zf-C2H2	20	+
CAKAKT010023816.1	6483	8589	zf-C2H2	10	+
CAKAKT010023826.1	3485	4613	zf-C2H2	13	+
CAKAKT010023826.1	5288	5678	zf-C2H2	5	+
CAKAKT010023913.1	360593	365246	zf-C2H2	8	+
CAKAKT010023935.1	123638	124511	zf-C2H2	6	-
CAKAKT010023987.1	193169	194264	zf-C2H2	6	-
CAKAKT010024005.1	69686	71345	zf-C2H2	10	+
CAKAKT010024012.1	3554	5246	zf-C2H2	11	+
CAKAKT010024012.1	8682	10272	zf-C2H2	9	+
CAKAKT010024012.1	14232	15294	zf-C2H2	6	+
CAKAKT010024012.1	18795	19899	zf-C2H2	7	-
CAKAKT010024012.1	23631	25233	zf-C2H2	11	-
CAKAKT010024012.1	30782	32414	zf-C2H2	8	-
CAKAKT010024012.1	33261	34248	zf-C2H2	7	-
CAKAKT010024012.1	39829	41677	zf-C2H2	8	-
CAKAKT010024021.1	7792	9145	zf-C2H2	15	+
CAKAKT010024034.1	19177	19909	zf-C2H2	5	-
CAKAKT010024055.1	4246	10345	zf-C2H2	15	+
CAKAKT010024084.1	118576	119818	zf-C2H2	5	-
CAKAKT010024101.1	7299	8268	zf-C2H2	10	-
CAKAKT010024101.1	20709	22515	zf-C2H2	11	-
CAKAKT010024104.1	212	1493	zf-C2H2	9	+
CAKAKT010024104.1	4382	5027	zf-C2H2	5	+
CAKAKT010024129.1	908	1952	zf-C2H2	7	+
CAKAKT010024129.1	7730	8879	zf-C2H2	9	+
CAKAKT010024129.1	9727	10708	zf-C2H2	8	+
CAKAKT010024147.1	58186	59809	zf-C2H2	15	-
CAKAKT010024186.1	225206	231584	zf-C2H2	5	+
CAKAKT010024224.1	10069	13132	zf-C2H2	5	+
CAKAKT010024224.1	63048	64545	zf-C2H2	5	-
CAKAKT010024241.1	246193	247549	zf-C2H2	13	-
CAKAKT010024291.1	30328	32137	zf-C2H2	17	-
CAKAKT010024295.1	24632	26327	zf-C2H2	18	+
CAKAKT010024358.1	8284	9400	zf-C2H2	12	-
CAKAKT010024467.1	29225	30449	zf-C2H2	5	-
CAKAKT010024467.1	80286	81912	zf-C2H2	11	+
CAKAKT010024520.1	18611	19070	zf-C2H2	6	+
CAKAKT010024553.1	3696	5481	zf-C2H2	5	-
CAKAKT010024625.1	123348	125049	zf-C2H2	11	-
CAKAKT010024636.1	74422	76699	zf-C2H2	7	+
CAKAKT010024647.1	138025	139210	zf-C2H2	5	-
CAKAKT010024677.1	6352	8332	zf-C2H2	22	+
CAKAKT010024877.1	2829	4533	zf-C2H2	8	+
CAKAKT010024877.1	5941	7423	zf-C2H2	8	+
CAKAKT010024877.1	9855	10968	zf-C2H2	6	+
CAKAKT010024877.1	12827	14129	zf-C2H2	6	+
CAKAKT010024877.1	18084	19146	zf-C2H2	5	+
CAKAKT010024877.1	21085	22471	zf-C2H2	9	+
CAKAKT010024877.1	23788	25255	zf-C2H2	10	+
CAKAKT010024877.1	26665	27970	zf-C2H2	8	+
CAKAKT010024877.1	32552	33617	zf-C2H2	6	+
CAKAKT010024877.1	36877	37690	zf-C2H2	7	+
CAKAKT010024877.1	40935	42021	zf-C2H2	7	+
CAKAKT010024877.1	43520	44600	zf-C2H2	7	+
CAKAKT010024877.1	46611	47682	zf-C2H2	6	+
CAKAKT010024877.1	50494	52477	zf-C2H2	11	+
CAKAKT010024877.1	54685	56772	zf-C2H2	17	+
CAKAKT010024877.1	59045	59996	zf-C2H2	5	+
CAKAKT010024877.1	61811	62867	zf-C2H2	6	+
CAKAKT010024877.1	65814	66852	zf-C2H2	8	+
CAKAKT010024877.1	69301	70609	zf-C2H2	8	+
CAKAKT010024877.1	72497	73589	zf-C2H2	7	+
CAKAKT010024877.1	77832	78894	zf-C2H2	7	+
CAKAKT010024947.1	39341	42824	zf-C2H2	10	-
CAKAKT010024955.1	91932	96807	zf-C2H2	6	+
CAKAKT010024955.1	167795	169346	zf-C2H2	8	+
CAKAKT010024955.1	172532	173981	zf-C2H2	13	+
CAKAKT010025045.1	53944	56206	zf-C2H2	5	-
CAKAKT010025206.1	56722	57853	zf-C2H2	9	+
CAKAKT010025206.1	60423	62822	zf-C2H2	6	+
CAKAKT010025307.1	39700	40666	zf-C2H2	5	+
CAKAKT010025335.1	46329	50514	zf-C2H2	7	+
CAKAKT010025362.1	17273	20384	zf-C2H2	22	-
CAKAKT010025375.1	6795	8424	zf-C2H2	13	-
CAKAKT010025375.1	10070	11141	zf-C2H2	10	-
CAKAKT010025375.1	11438	12710	zf-C2H2	8	-
CAKAKT010025408.1	4128	5835	zf-C2H2	13	+
CAKAKT010025408.1	12441	14733	zf-C2H2	14	+
CAKAKT010025408.1	23568	27129	zf-C2H2	21	+
CAKAKT010025408.1	32281	33799	zf-C2H2	9	+
CAKAKT010025408.1	38023	38977	zf-C2H2	5	+
CAKAKT010025408.1	42266	43589	zf-C2H2	8	-
CAKAKT010025408.1	52239	54315	zf-C2H2	12	+
CAKAKT010025408.1	60647	61769	zf-C2H2	6	+
CAKAKT010025408.1	65722	67918	zf-C2H2	8	+
CAKAKT010025408.1	72119	73613	zf-C2H2	9	+
CAKAKT010025408.1	79357	83413	zf-C2H2	26	+
CAKAKT010025408.1	89608	91663	zf-C2H2	12	+
CAKAKT010025550.1	68833	69997	zf-C2H2	6	-
CAKAKT010025555.1	31308	32529	zf-C2H2	7	-
CAKAKT010025555.1	34632	35505	zf-C2H2	5	-
CAKAKT010025555.1	39480	40350	zf-C2H2	5	-
CAKAKT010025613.1	57271	58870	zf-C2H2	5	+
CAKAKT010025700.1	3260	3839	zf-C2H2	5	-
CAKAKT010025707.1	5050	6229	zf-C2H2	12	+
CAKAKT010025707.1	7078	8602	zf-C2H2	14	+
CAKAKT010025745.1	158504	162200	zf-C2H2	6	-
CAKAKT010025764.1	2702	4826	zf-C2H2	13	+
CAKAKT010025764.1	14241	16296	zf-C2H2	14	+
CAKAKT010025778.1	20465	21200	zf-C2H2	5	+
CAKAKT010025783.1	2289	3789	zf-C2H2	12	+
CAKAKT010025783.1	9543	10683	zf-C2H2	7	+
CAKAKT010025783.1	14116	15811	zf-C2H2	15	+
CAKAKT010025783.1	18970	20158	zf-C2H2	9	+
CAKAKT010025783.1	23701	24865	zf-C2H2	7	+
CAKAKT010025801.1	30571	31909	zf-C2H2	10	+
CAKAKT010025801.1	34149	35265	zf-C2H2	7	+
CAKAKT010025801.1	39406	40480	zf-C2H2	7	+
CAKAKT010025832.1	50509	53890	zf-C2H2	6	-
CAKAKT010025878.1	1645	2824	zf-C2H2	6	+
CAKAKT010025878.1	7848	8988	zf-C2H2	7	+
CAKAKT010025888.1	78626	79973	zf-C2H2	14	+
CAKAKT010025906.1	81185	82418	zf-C2H2	8	-
CAKAKT010025906.1	86870	88148	zf-C2H2	8	-
CAKAKT010026011.1	1641	3276	zf-C2H2	12	+
CAKAKT010026011.1	9666	10917	zf-C2H2	8	+
CAKAKT010026011.1	14879	15848	zf-C2H2	6	+
CAKAKT010026011.1	20123	21122	zf-C2H2	5	+
CAKAKT010026011.1	24320	25589	zf-C2H2	7	+
CAKAKT010026270.1	41293	42571	zf-C2H2	5	-
CAKAKT010026631.1	84370	85171	zf-C2H2	5	+
CAKAKT010026631.1	88801	89701	zf-C2H2	5	+
CAKAKT010026794.1	3456	5025	zf-C2H2	18	-
CAKAKT010026812.1	1689	2387	zf-C2H2	8	-
CAKAKT010027039.1	7804	8782	zf-C2H2	11	+
CAKAKT010028854.1	339498	342594	zf-C2H2	9	+
```
