## Supplementary Data 2 for "Transposable elements drive the evolution of metazoan zinc finger genes": Sebastes_chlorostictus_znfs.bed

```
CAKAKY010000670.1	595	1660	zf-C2H2	12	-
CAKAKY010000820.1	2	686	zf-C2H2	6	+
CAKAKY010000906.1	3375	5193	zf-C2H2	21	-
CAKAKY010001012.1	2455	3772	zf-C2H2	8	-
CAKAKY010001147.1	19008	21258	zf-C2H2	15	-
CAKAKY010001522.1	133558	136873	zf-C2H2	6	+
CAKAKY010001523.1	59230	60091	zf-C2H2	9	+
CAKAKY010001657.1	4895	6167	zf-C2H2	5	+
CAKAKY010002035.1	20714	21815	zf-C2H2	5	-
CAKAKY010005194.1	3243	5043	zf-C2H2	11	-
CAKAKY010006139.1	345	924	zf-C2H2	6	-
CAKAKY010009301.1	12024	13191	zf-C2H2	8	-
CAKAKY010010030.1	0	963	zf-C2H2	9	-
CAKAKY010010074.1	2	638	zf-C2H2	6	-
CAKAKY010011806.1	1	1057	zf-C2H2	5	-
CAKAKY010013463.1	2	401	zf-C2H2	5	+
CAKAKY010013905.1	1	499	zf-C2H2	6	+
CAKAKY010014562.1	5004	7757	zf-C2H2	15	+
CAKAKY010014572.1	48549	49515	zf-C2H2	5	+
CAKAKY010014617.1	26756	28052	zf-C2H2	5	-
CAKAKY010014651.1	10661	12494	zf-C2H2	6	+
CAKAKY010014651.1	60392	63779	zf-C2H2	5	-
CAKAKY010014741.1	28272	28962	zf-C2H2	6	-
CAKAKY010014770.1	51867	53472	zf-C2H2	8	+
CAKAKY010014772.1	42886	43933	zf-C2H2	9	-
CAKAKY010014875.1	32950	34279	zf-C2H2	7	+
CAKAKY010014906.1	61192	63853	zf-C2H2	7	+
CAKAKY010014944.1	6657	8145	zf-C2H2	8	+
CAKAKY010014944.1	12786	13800	zf-C2H2	5	+
CAKAKY010015128.1	14183	15782	zf-C2H2	12	+
CAKAKY010015183.1	53797	55153	zf-C2H2	13	-
CAKAKY010015347.1	4067	5291	zf-C2H2	9	+
CAKAKY010015377.1	8013	9384	zf-C2H2	12	-
CAKAKY010015454.1	20984	22367	zf-C2H2	12	-
CAKAKY010015594.1	2022	3225	zf-C2H2	6	+
CAKAKY010015621.1	21413	23198	zf-C2H2	5	-
CAKAKY010015702.1	11127	13182	zf-C2H2	14	-
CAKAKY010015702.1	22159	24118	zf-C2H2	13	-
CAKAKY010015969.1	11098	11989	zf-C2H2	5	+
CAKAKY010015969.1	18986	20228	zf-C2H2	8	+
CAKAKY010015969.1	24960	26064	zf-C2H2	6	-
CAKAKY010016323.1	57453	59124	zf-C2H2	17	+
CAKAKY010016323.1	63797	65348	zf-C2H2	15	+
CAKAKY010016323.1	71699	72518	zf-C2H2	9	+
CAKAKY010016418.1	46846	48352	zf-C2H2	6	+
CAKAKY010016715.1	1850	3620	zf-C2H2	5	-
CAKAKY010017080.1	11520	12651	zf-C2H2	9	+
CAKAKY010017092.1	1943	3740	zf-C2H2	5	-
CAKAKY010017444.1	3581	4982	zf-C2H2	7	-
CAKAKY010017466.1	1222	2497	zf-C2H2	9	+
CAKAKY010017527.1	2	1148	zf-C2H2	14	+
CAKAKY010017880.1	43817	45872	zf-C2H2	6	+
CAKAKY010018173.1	3230	4610	zf-C2H2	11	-
CAKAKY010018173.1	13336	14662	zf-C2H2	9	-
CAKAKY010018173.1	24099	25245	zf-C2H2	6	-
CAKAKY010018404.1	18116	24806	zf-C2H2	15	+
CAKAKY010018874.1	22644	23373	zf-C2H2	6	+
CAKAKY010020555.1	24657	25464	zf-C2H2	7	+
CAKAKY010020556.1	5704	8923	zf-C2H2	12	+
CAKAKY010020567.1	76357	77497	zf-C2H2	12	+
CAKAKY010020754.1	1223	2255	zf-C2H2	5	+
CAKAKY010020754.1	7203	8748	zf-C2H2	13	+
CAKAKY010021027.1	25092	26157	zf-C2H2	5	+
CAKAKY010021693.1	2914	4282	zf-C2H2	16	-
CAKAKY010021693.1	7168	7882	zf-C2H2	8	-
CAKAKY010023025.1	4893	5667	zf-C2H2	9	+
CAKAKY010023046.1	42281	43802	zf-C2H2	5	-
CAKAKY010023128.1	1574	3209	zf-C2H2	12	-
CAKAKY010023182.1	123493	124366	zf-C2H2	10	+
CAKAKY010023266.1	2971	5025	zf-C2H2	8	-
CAKAKY010023325.1	30359	31334	zf-C2H2	12	-
CAKAKY010023392.1	3943	5050	zf-C2H2	7	-
CAKAKY010023538.1	4101	5898	zf-C2H2	5	+
CAKAKY010023732.1	9869	10850	zf-C2H2	8	-
CAKAKY010023732.1	11699	12848	zf-C2H2	9	-
CAKAKY010023732.1	16290	18879	zf-C2H2	15	-
CAKAKY010023758.1	5490	7047	zf-C2H2	15	+
CAKAKY010024596.1	30401	32885	zf-C2H2	6	+
CAKAKY010024706.1	6532	7501	zf-C2H2	10	-
CAKAKY010024809.1	7083	8118	zf-C2H2	11	-
CAKAKY010024874.1	8988	10287	zf-C2H2	7	-
CAKAKY010024877.1	3550	5116	zf-C2H2	19	-
CAKAKY010024959.1	41726	44057	zf-C2H2	5	-
CAKAKY010025116.1	76256	77372	zf-C2H2	6	-
CAKAKY010025141.1	6773	8706	zf-C2H2	12	+
CAKAKY010025168.1	3078	3720	zf-C2H2	8	+
CAKAKY010025425.1	40458	41622	zf-C2H2	6	+
CAKAKY010025504.1	6459	7611	zf-C2H2	13	+
CAKAKY010025504.1	19659	20643	zf-C2H2	11	+
CAKAKY010025505.1	9802	11260	zf-C2H2	5	-
CAKAKY010025634.1	81161	84533	zf-C2H2	13	+
CAKAKY010025772.1	44288	45968	zf-C2H2	5	-
CAKAKY010025775.1	16832	19235	zf-C2H2	8	-
CAKAKY010025775.1	31900	33136	zf-C2H2	6	+
CAKAKY010025875.1	1819	2479	zf-C2H2	7	+
CAKAKY010025918.1	271950	272802	zf-C2H2	5	+
CAKAKY010026032.1	79216	82312	zf-C2H2	9	+
CAKAKY010026037.1	13080	13797	zf-C2H2	5	-
CAKAKY010026082.1	54582	55458	zf-C2H2	7	-
CAKAKY010026083.1	41977	43672	zf-C2H2	18	-
CAKAKY010026159.1	9815	13196	zf-C2H2	6	-
CAKAKY010026318.1	16459	17236	zf-C2H2	5	-
CAKAKY010026388.1	15823	16885	zf-C2H2	11	+
CAKAKY010026425.1	82733	83564	zf-C2H2	5	+
CAKAKY010026477.1	66026	68033	zf-C2H2	18	-
CAKAKY010026477.1	75799	79755	zf-C2H2	24	+
CAKAKY010026477.1	81322	82231	zf-C2H2	7	+
CAKAKY010026478.1	68215	69820	zf-C2H2	5	-
CAKAKY010026488.1	126257	128570	zf-C2H2	10	-
CAKAKY010026503.1	138215	141128	zf-C2H2	20	-
CAKAKY010026503.1	142506	143505	zf-C2H2	9	-
CAKAKY010026592.1	1780	2305	zf-C2H2	5	+
CAKAKY010026593.1	0	2052	zf-C2H2	22	+
CAKAKY010026874.1	5490	9045	zf-C2H2	21	+
CAKAKY010026874.1	13637	15122	zf-C2H2	10	+
CAKAKY010026884.1	172007	172763	zf-C2H2	7	+
CAKAKY010026983.1	109523	111215	zf-C2H2	11	+
CAKAKY010027023.1	2195	3899	zf-C2H2	14	+
CAKAKY010027046.1	45693	46335	zf-C2H2	6	-
CAKAKY010027046.1	49060	50032	zf-C2H2	7	-
CAKAKY010027063.1	128160	130746	zf-C2H2	6	+
CAKAKY010027136.1	1528	2476	zf-C2H2	11	+
CAKAKY010027136.1	11032	12430	zf-C2H2	17	+
CAKAKY010027138.1	32361	33147	zf-C2H2	5	-
CAKAKY010027138.1	35542	36607	zf-C2H2	5	-
CAKAKY010027138.1	44032	45037	zf-C2H2	5	-
CAKAKY010027138.1	46092	47133	zf-C2H2	5	-
CAKAKY010027171.1	68008	71656	zf-C2H2	26	-
CAKAKY010027176.1	75089	76922	zf-C2H2	7	+
CAKAKY010027176.1	248752	252322	zf-C2H2	5	-
CAKAKY010027215.1	120452	123927	zf-C2H2	8	-
CAKAKY010027300.1	5867	7274	zf-C2H2	7	+
CAKAKY010027325.1	26499	26925	zf-C2H2	5	-
CAKAKY010027341.1	66011	67559	zf-C2H2	12	-
CAKAKY010027501.1	106381	107515	zf-C2H2	11	+
CAKAKY010027530.1	26903	28298	zf-C2H2	14	-
CAKAKY010027740.1	50596	52507	zf-C2H2	18	-
CAKAKY010027740.1	56998	58438	zf-C2H2	12	-
CAKAKY010027740.1	62640	64038	zf-C2H2	12	-
CAKAKY010027839.1	200550	201384	zf-C2H2	5	+
CAKAKY010027840.1	2534	3518	zf-C2H2	7	-
CAKAKY010027904.1	246634	247705	zf-C2H2	9	-
CAKAKY010027910.1	844	2092	zf-C2H2	9	+
CAKAKY010027910.1	46103	47912	zf-C2H2	17	+
CAKAKY010028058.1	2399	3548	zf-C2H2	6	+
CAKAKY010028097.1	2545	3796	zf-C2H2	8	+
CAKAKY010028097.1	7494	8742	zf-C2H2	8	+
CAKAKY010028097.1	12984	13983	zf-C2H2	5	+
CAKAKY010028097.1	17265	18507	zf-C2H2	7	+
CAKAKY010028165.1	20953	24520	zf-C2H2	10	-
CAKAKY010028168.1	34979	38069	zf-C2H2	5	-
CAKAKY010028168.1	159456	160908	zf-C2H2	6	+
CAKAKY010028168.1	201502	204414	zf-C2H2	8	+
CAKAKY010028292.1	5176	7078	zf-C2H2	22	+
CAKAKY010028413.1	202129	202558	zf-C2H2	6	+
CAKAKY010028455.1	71513	72809	zf-C2H2	8	+
CAKAKY010028455.1	75990	77241	zf-C2H2	8	+
CAKAKY010028588.1	1527	2880	zf-C2H2	15	+
CAKAKY010028596.1	41401	46276	zf-C2H2	6	-
CAKAKY010028596.1	51317	53015	zf-C2H2	5	-
CAKAKY010028625.1	7349	7964	zf-C2H2	7	+
CAKAKY010028625.1	19889	21791	zf-C2H2	22	+
CAKAKY010028635.1	5963	8030	zf-C2H2	6	-
CAKAKY010028669.1	53382	54543	zf-C2H2	9	-
CAKAKY010028702.1	235013	236087	zf-C2H2	6	-
CAKAKY010028741.1	27851	28808	zf-C2H2	11	-
CAKAKY010028797.1	3230	4979	zf-C2H2	16	+
CAKAKY010028811.1	220916	221687	zf-C2H2	6	-
CAKAKY010028811.1	223772	224822	zf-C2H2	9	-
CAKAKY010028811.1	232521	233172	zf-C2H2	6	-
CAKAKY010028811.1	237048	238146	zf-C2H2	9	-
CAKAKY010028811.1	241667	242312	zf-C2H2	6	-
CAKAKY010028811.1	247791	248870	zf-C2H2	8	-
CAKAKY010028811.1	251603	252341	zf-C2H2	6	-
CAKAKY010028838.1	33538	34273	zf-C2H2	5	-
CAKAKY010028863.1	17498	19178	zf-C2H2	8	+
CAKAKY010028883.1	144735	150846	zf-C2H2	15	-
CAKAKY010028896.1	29188	30154	zf-C2H2	6	+
CAKAKY010028928.1	61474	66934	zf-C2H2	8	+
CAKAKY010028941.1	3773	4388	zf-C2H2	7	+
CAKAKY010028964.1	714468	720180	zf-C2H2	10	+
CAKAKY010029121.1	33606	37791	zf-C2H2	7	+
CAKAKY010029142.1	98532	99969	zf-C2H2	15	+
CAKAKY010029158.1	6737	7610	zf-C2H2	5	+
CAKAKY010029158.1	9731	10886	zf-C2H2	7	+
CAKAKY010029158.1	43100	44063	zf-C2H2	5	-
CAKAKY010029383.1	123013	124828	zf-C2H2	6	+
CAKAKY010029426.1	1116	2784	zf-C2H2	14	-
CAKAKY010029430.1	1900	2788	zf-C2H2	9	-
CAKAKY010029430.1	8223	9111	zf-C2H2	9	-
CAKAKY010029504.1	37235	38441	zf-C2H2	12	-
CAKAKY010029545.1	26573	27539	zf-C2H2	9	-
CAKAKY010029612.1	165635	170408	zf-C2H2	13	-
CAKAKY010029629.1	1367	1991	zf-C2H2	5	+
CAKAKY010029648.1	1853	3155	zf-C2H2	9	+
CAKAKY010029648.1	5135	6230	zf-C2H2	6	+
CAKAKY010029730.1	70206	71472	zf-C2H2	14	-
CAKAKY010029730.1	72089	73520	zf-C2H2	5	-
CAKAKY010029838.1	52868	53720	zf-C2H2	5	+
CAKAKY010029838.1	54221	54854	zf-C2H2	6	+
CAKAKY010029855.1	217063	218908	zf-C2H2	5	+
CAKAKY010029877.1	69624	70692	zf-C2H2	7	+
CAKAKY010029935.1	199068	203694	zf-C2H2	8	+
CAKAKY010029972.1	134624	136706	zf-C2H2	10	-
CAKAKY010030035.1	123409	123946	zf-C2H2	5	-
CAKAKY010030065.1	15463	17098	zf-C2H2	12	+
CAKAKY010030065.1	22674	24192	zf-C2H2	12	+
CAKAKY010030065.1	27721	28879	zf-C2H2	7	+
CAKAKY010030105.1	1	922	zf-C2H2	8	+
CAKAKY010030105.1	5544	6609	zf-C2H2	6	+
CAKAKY010030105.1	12932	14018	zf-C2H2	8	+
CAKAKY010030105.1	15438	16608	zf-C2H2	7	+
CAKAKY010030105.1	18619	19690	zf-C2H2	6	+
CAKAKY010030105.1	22732	24091	zf-C2H2	7	+
CAKAKY010030105.1	27269	28574	zf-C2H2	7	+
CAKAKY010030105.1	30984	32148	zf-C2H2	7	+
CAKAKY010030105.1	35791	36847	zf-C2H2	6	+
CAKAKY010030105.1	40200	41238	zf-C2H2	8	+
CAKAKY010030105.1	44342	45674	zf-C2H2	9	+
CAKAKY010030105.1	47572	48664	zf-C2H2	7	+
CAKAKY010030105.1	52094	53156	zf-C2H2	7	+
CAKAKY010030105.1	62944	66679	zf-C2H2	9	+
CAKAKY010030105.1	70605	73068	zf-C2H2	8	+
CAKAKY010030156.1	165232	166855	zf-C2H2	15	-
CAKAKY010030459.1	179	1052	zf-C2H2	8	+
CAKAKY010030512.1	19958	21008	zf-C2H2	5	+
CAKAKY010030593.1	29989	31882	zf-C2H2	17	+
CAKAKY010030636.1	111413	113063	zf-C2H2	10	-
CAKAKY010030649.1	33	1539	zf-C2H2	10	+
CAKAKY010030649.1	3116	4424	zf-C2H2	8	+
CAKAKY010030649.1	7577	8714	zf-C2H2	6	+
CAKAKY010030649.1	10993	12241	zf-C2H2	8	-
CAKAKY010030649.1	16680	18300	zf-C2H2	13	-
CAKAKY010030649.1	21548	23021	zf-C2H2	8	-
CAKAKY010030676.1	0	993	zf-C2H2	12	-
CAKAKY010030727.1	37665	38088	zf-C2H2	5	-
CAKAKY010030729.1	50652	51732	zf-C2H2	6	+
CAKAKY010030731.1	1984	3508	zf-C2H2	10	-
CAKAKY010030731.1	10315	11626	zf-C2H2	7	-
CAKAKY010030731.1	15781	16963	zf-C2H2	7	-
CAKAKY010030852.1	18308	20207	zf-C2H2	11	+
CAKAKY010030852.1	44881	53407	zf-C2H2	48	+
CAKAKY010030852.1	62392	65425	zf-C2H2	12	+
CAKAKY010030885.1	2797	3406	zf-C2H2	6	+
CAKAKY010030885.1	3746	4503	zf-C2H2	8	+
CAKAKY010030916.1	11959	12769	zf-C2H2	10	-
CAKAKY010030933.1	102545	104642	zf-C2H2	6	-
CAKAKY010030956.1	79136	81236	zf-C2H2	16	-
CAKAKY010031002.1	251782	254437	zf-C2H2	21	-
CAKAKY010031028.1	112196	116435	zf-C2H2	12	+
CAKAKY010031144.1	129953	131300	zf-C2H2	6	-
CAKAKY010031187.1	105584	108956	zf-C2H2	5	+
CAKAKY010031233.1	996	2058	zf-C2H2	12	-
CAKAKY010031233.1	17419	18745	zf-C2H2	15	-
CAKAKY010031251.1	167582	168887	zf-C2H2	5	+
CAKAKY010031263.1	16582	18106	zf-C2H2	10	-
CAKAKY010031263.1	22924	23986	zf-C2H2	11	-
CAKAKY010031263.1	29581	30535	zf-C2H2	6	-
CAKAKY010031263.1	46433	47222	zf-C2H2	5	-
CAKAKY010031263.1	54233	55634	zf-C2H2	8	-
CAKAKY010031263.1	57560	61922	zf-C2H2	28	-
CAKAKY010031263.1	69772	73396	zf-C2H2	17	-
CAKAKY010031290.1	30877	32284	zf-C2H2	5	-
CAKAKY010031401.1	179788	182899	zf-C2H2	22	-
CAKAKY010031455.1	120694	126190	zf-C2H2	9	-
CAKAKY010031515.1	2929	4684	zf-C2H2	15	+
CAKAKY010031515.1	7082	8273	zf-C2H2	9	+
CAKAKY010031515.1	12095	13244	zf-C2H2	7	+
CAKAKY010031567.1	188351	190109	zf-C2H2	12	+
CAKAKY010031572.1	39411	40053	zf-C2H2	7	+
CAKAKY010031606.1	2691	3819	zf-C2H2	7	+
CAKAKY010031616.1	2377	3628	zf-C2H2	9	+
CAKAKY010031616.1	6531	7689	zf-C2H2	7	+
CAKAKY010031668.1	1628	2141	zf-C2H2	6	-
CAKAKY010031684.1	1462	2668	zf-C2H2	7	+
CAKAKY010031846.1	7961	8939	zf-C2H2	11	+
CAKAKY010031846.1	15082	15781	zf-C2H2	8	-
CAKAKY010031868.1	11880	12780	zf-C2H2	5	+
CAKAKY010031868.1	16153	17026	zf-C2H2	7	+
CAKAKY010031868.1	20902	22015	zf-C2H2	6	+
CAKAKY010031873.1	2880	4185	zf-C2H2	9	-
CAKAKY010031908.1	105980	108473	zf-C2H2	7	+
CAKAKY010031968.1	111681	113739	zf-C2H2	12	+
CAKAKY010031968.1	119569	121150	zf-C2H2	12	+
CAKAKY010031968.1	127210	129325	zf-C2H2	11	+
CAKAKY010031968.1	130031	131267	zf-C2H2	5	+
CAKAKY010031968.1	132189	133713	zf-C2H2	9	+
CAKAKY010031981.1	9065	10562	zf-C2H2	5	-
CAKAKY010031984.1	60306	63675	zf-C2H2	16	-
CAKAKY010031991.1	1133	5804	zf-C2H2	14	-
CAKAKY010032044.1	12445	13168	zf-C2H2	5	-
CAKAKY010032070.1	113000	115277	zf-C2H2	7	+
CAKAKY010032110.1	162965	164150	zf-C2H2	5	+
CAKAKY010032150.1	195195	197817	zf-C2H2	6	-
CAKAKY010032269.1	2784	4926	zf-C2H2	20	-
CAKAKY010032269.1	8648	10232	zf-C2H2	13	-
CAKAKY010032336.1	67439	71363	zf-C2H2	6	-
CAKAKY010032346.1	7551	8442	zf-C2H2	5	-
CAKAKY010032427.1	12483	13557	zf-C2H2	7	-
CAKAKY010032427.1	17740	18850	zf-C2H2	7	-
CAKAKY010032427.1	20917	22336	zf-C2H2	10	-
CAKAKY010032427.1	78585	80289	zf-C2H2	8	+
CAKAKY010032427.1	81648	83175	zf-C2H2	9	+
CAKAKY010032427.1	85478	86633	zf-C2H2	7	+
CAKAKY010032427.1	88480	89779	zf-C2H2	6	+
CAKAKY010032649.1	124156	125380	zf-C2H2	6	-
CAKAKY010032712.1	1320	2313	zf-C2H2	6	-
CAKAKY010032726.1	2	425	zf-C2H2	5	+
CAKAKY010032726.1	17734	19579	zf-C2H2	8	+
CAKAKY010032726.1	25470	26445	zf-C2H2	7	+
CAKAKY010032726.1	27292	28927	zf-C2H2	8	+
CAKAKY010032726.1	34417	36019	zf-C2H2	11	+
CAKAKY010032726.1	41243	42347	zf-C2H2	7	+
CAKAKY010032726.1	46481	47552	zf-C2H2	6	-
CAKAKY010032726.1	51472	53227	zf-C2H2	9	-
CAKAKY010032726.1	56143	57838	zf-C2H2	11	-
CAKAKY010032726.1	63500	64460	zf-C2H2	5	+
CAKAKY010032726.1	71707	73588	zf-C2H2	10	+
CAKAKY010032726.1	76521	77601	zf-C2H2	7	-
CAKAKY010032726.1	84714	86421	zf-C2H2	13	+
CAKAKY010032726.1	93034	95326	zf-C2H2	14	+
CAKAKY010032749.1	32245	34384	zf-C2H2	15	-
CAKAKY010032749.1	40760	44351	zf-C2H2	22	-
CAKAKY010032749.1	49569	51534	zf-C2H2	14	-
CAKAKY010032749.1	56345	57617	zf-C2H2	8	-
CAKAKY010032749.1	63315	64989	zf-C2H2	16	-
CAKAKY010032774.1	3475	4891	zf-C2H2	13	-
CAKAKY010032774.1	5196	6480	zf-C2H2	9	-
CAKAKY010032774.1	7682	9071	zf-C2H2	9	-
CAKAKY010032774.1	10217	10919	zf-C2H2	8	-
CAKAKY010032793.1	1996	3346	zf-C2H2	9	-
CAKAKY010032793.1	4699	6166	zf-C2H2	10	-
CAKAKY010032793.1	8100	9204	zf-C2H2	7	-
CAKAKY010032806.1	192047	193175	zf-C2H2	7	+
CAKAKY010032828.1	185453	186677	zf-C2H2	5	-
CAKAKY010032848.1	111725	115421	zf-C2H2	6	+
CAKAKY010032869.1	6238	7048	zf-C2H2	10	+
CAKAKY010032869.1	18751	19303	zf-C2H2	6	+
CAKAKY010032944.1	7901	9890	zf-C2H2	5	+
CAKAKY010033025.1	114688	117490	zf-C2H2	5	+
CAKAKY010033083.1	11901	12904	zf-C2H2	11	-
CAKAKY010033111.1	182025	183642	zf-C2H2	10	+
CAKAKY010033112.1	110210	111545	zf-C2H2	9	-
CAKAKY010033158.1	20837	21536	zf-C2H2	8	-
CAKAKY010033189.1	310	2413	zf-C2H2	17	-
CAKAKY010033204.1	15722	18344	zf-C2H2	6	-
CAKAKY010033218.1	10171	10912	zf-C2H2	9	+
CAKAKY010033218.1	11379	12552	zf-C2H2	13	+
CAKAKY010033218.1	31294	32638	zf-C2H2	12	+
CAKAKY010034383.1	12106	13162	zf-C2H2	9	+
CAKAKY010034432.1	33065	34463	zf-C2H2	9	-
CAKAKY010034432.1	46039	46939	zf-C2H2	5	-
CAKAKY010034432.1	49401	50202	zf-C2H2	5	-
CAKAKY010034433.1	38200	40393	zf-C2H2	9	+
CAKAKY010034456.1	10744	12298	zf-C2H2	12	+
CAKAKY010034538.1	4210	5251	zf-C2H2	11	+
CAKAKY010034538.1	16234	17020	zf-C2H2	9	+
CAKAKY010034711.1	29400	29850	zf-C2H2	6	-
CAKAKY010034716.1	3260	3806	zf-C2H2	5	-
CAKAKY010037517.1	13370	14240	zf-C2H2	6	+
CAKAKY010037518.1	79358	80363	zf-C2H2	6	-
CAKAKY010037907.1	19040	21104	zf-C2H2	12	-
CAKAKY010037907.1	26696	30668	zf-C2H2	25	-
CAKAKY010037907.1	36580	38074	zf-C2H2	9	-
CAKAKY010037907.1	42048	44064	zf-C2H2	8	-
CAKAKY010037907.1	48449	49571	zf-C2H2	6	-
CAKAKY010037907.1	55698	57774	zf-C2H2	12	-
CAKAKY010037907.1	64044	65367	zf-C2H2	8	+
CAKAKY010037907.1	68680	69634	zf-C2H2	5	-
CAKAKY010038790.1	289493	290348	zf-C2H2	6	-
```
