## Supplementary Data 2 for "Transposable elements drive the evolution of metazoan zinc finger genes": Sebastes_ciliatus_znfs.bed

```
CAKALO010000020.1	561	2043	zf-C2H2	18	+
CAKALO010000154.1	14051	15650	zf-C2H2	12	-
CAKALO010000205.1	43012	46393	zf-C2H2	5	-
CAKALO010000224.1	37344	41292	zf-C2H2	8	+
CAKALO010000263.1	3302	4076	zf-C2H2	9	-
CAKALO010000606.1	105544	107471	zf-C2H2	12	-
CAKALO010000639.1	1280	2567	zf-C2H2	8	-
CAKALO010000916.1	3153	5760	zf-C2H2	6	-
CAKALO010001074.1	2	824	zf-C2H2	7	+
CAKALO010001319.1	3188	3803	zf-C2H2	7	+
CAKALO010001451.1	9237	10107	zf-C2H2	6	+
CAKALO010001669.1	316	1768	zf-C2H2	5	+
CAKALO010001964.1	2304	3405	zf-C2H2	5	-
CAKALO010002023.1	39203	40574	zf-C2H2	12	-
CAKALO010002055.1	3315	6696	zf-C2H2	6	+
CAKALO010002081.1	15625	17146	zf-C2H2	6	+
CAKALO010002119.1	109744	114517	zf-C2H2	13	+
CAKALO010002282.1	4528	5482	zf-C2H2	6	+
CAKALO010002282.1	11284	12346	zf-C2H2	11	+
CAKALO010002282.1	17078	18599	zf-C2H2	10	+
CAKALO010002538.1	6505	10681	zf-C2H2	7	-
CAKALO010002668.1	342	1128	zf-C2H2	6	+
CAKALO010002755.1	1861	3229	zf-C2H2	16	+
CAKALO010003140.1	162998	166646	zf-C2H2	26	+
CAKALO010003289.1	1208	2324	zf-C2H2	5	+
CAKALO010003289.1	6259	7639	zf-C2H2	11	+
CAKALO010003289.1	13006	13957	zf-C2H2	5	+
CAKALO010003289.1	21651	23532	zf-C2H2	10	+
CAKALO010003289.1	26531	27590	zf-C2H2	7	-
CAKALO010003464.1	30	1092	zf-C2H2	13	+
CAKALO010003539.1	160	898	zf-C2H2	6	+
CAKALO010003539.1	3667	4746	zf-C2H2	8	+
CAKALO010003539.1	10222	10867	zf-C2H2	6	+
CAKALO010003577.1	2055	3387	zf-C2H2	8	-
CAKALO010003577.1	5910	6948	zf-C2H2	8	-
CAKALO010003577.1	10268	11270	zf-C2H2	6	-
CAKALO010003577.1	13173	14124	zf-C2H2	5	-
CAKALO010003577.1	15695	16505	zf-C2H2	7	-
CAKALO010003632.1	3116	4394	zf-C2H2	9	-
CAKALO010004600.1	158	608	zf-C2H2	5	-
CAKALO010004649.1	1631	2693	zf-C2H2	13	-
CAKALO010004697.1	484	1462	zf-C2H2	12	+
CAKALO010004891.1	11851	15238	zf-C2H2	5	+
CAKALO010004998.1	76477	78583	zf-C2H2	6	-
CAKALO010005465.1	407	1022	zf-C2H2	7	-
CAKALO010005580.1	461	1253	zf-C2H2	10	-
CAKALO010006112.1	0	3360	zf-C2H2	7	+
CAKALO010006489.1	3000	5058	zf-C2H2	13	-
CAKALO010006933.1	446	1256	zf-C2H2	10	-
CAKALO010007307.1	3179	4244	zf-C2H2	6	-
CAKALO010007307.1	12237	13242	zf-C2H2	5	-
CAKALO010007307.1	14268	15273	zf-C2H2	5	-
CAKALO010007607.1	2	479	zf-C2H2	5	+
CAKALO010007627.1	0	387	zf-C2H2	5	-
CAKALO010007881.1	3492	4290	zf-C2H2	5	-
CAKALO010007930.1	6080	9650	zf-C2H2	5	-
CAKALO010007937.1	634	1372	zf-C2H2	6	-
CAKALO010007937.1	1964	3092	zf-C2H2	7	-
CAKALO010008042.1	17483	20798	zf-C2H2	6	-
CAKALO010008749.1	4070	4685	zf-C2H2	7	+
CAKALO010009025.1	0	1122	zf-C2H2	12	+
CAKALO010009063.1	4557	13083	zf-C2H2	48	+
CAKALO010009063.1	22385	25418	zf-C2H2	12	+
CAKALO010010311.1	1	703	zf-C2H2	9	-
CAKALO010011245.1	3737	4799	zf-C2H2	5	+
CAKALO010011371.1	28251	29688	zf-C2H2	7	-
CAKALO010011371.1	41903	43202	zf-C2H2	7	-
CAKALO010011371.1	50826	52233	zf-C2H2	7	-
CAKALO010011371.1	56261	57590	zf-C2H2	7	-
CAKALO010011474.1	1	427	zf-C2H2	5	+
CAKALO010012992.1	0	1211	zf-C2H2	15	+
CAKALO010013182.1	24338	26087	zf-C2H2	6	+
CAKALO010013673.1	2907	4512	zf-C2H2	8	+
CAKALO010013783.1	177	1008	zf-C2H2	5	-
CAKALO010013949.1	546	1545	zf-C2H2	12	-
CAKALO010014766.1	0	513	zf-C2H2	6	+
CAKALO010015085.1	217	1465	zf-C2H2	9	+
CAKALO010015182.1	10730	11954	zf-C2H2	5	+
CAKALO010015366.1	0	879	zf-C2H2	11	+
CAKALO010018277.1	251	1364	zf-C2H2	13	-
CAKALO010018586.1	2	1106	zf-C2H2	14	-
CAKALO010018648.1	2	1619	zf-C2H2	17	-
CAKALO010020300.1	2253	3741	zf-C2H2	13	-
CAKALO010020669.1	1	520	zf-C2H2	6	+
CAKALO010022076.1	1	388	zf-C2H2	5	-
CAKALO010022117.1	1610	3098	zf-C2H2	12	+
CAKALO010022407.1	3861	4989	zf-C2H2	7	+
CAKALO010023103.1	1	1165	zf-C2H2	14	-
CAKALO010024716.1	1	736	zf-C2H2	10	+
CAKALO010024767.1	13734	14553	zf-C2H2	9	-
CAKALO010024767.1	21252	22803	zf-C2H2	15	-
CAKALO010024767.1	27637	29308	zf-C2H2	17	-
CAKALO010025073.1	3121	6676	zf-C2H2	22	-
CAKALO010025086.1	1	1079	zf-C2H2	13	+
CAKALO010025203.1	4247	4724	zf-C2H2	6	-
CAKALO010025596.1	4535	5345	zf-C2H2	10	+
CAKALO010026028.1	786	1378	zf-C2H2	8	+
CAKALO010026547.1	4301	4991	zf-C2H2	6	+
CAKALO010026572.1	17977	19273	zf-C2H2	5	+
CAKALO010026730.1	75548	77147	zf-C2H2	15	+
CAKALO010026882.1	81402	82443	zf-C2H2	7	+
CAKALO010026932.1	21563	23210	zf-C2H2	10	+
CAKALO010027026.1	21269	21659	zf-C2H2	5	-
CAKALO010027056.1	16000	17356	zf-C2H2	13	-
CAKALO010027117.1	1289	2747	zf-C2H2	8	+
CAKALO010027117.1	5126	6281	zf-C2H2	6	+
CAKALO010027117.1	8128	9430	zf-C2H2	6	+
CAKALO010027216.1	11714	13061	zf-C2H2	14	-
CAKALO010027434.1	2	6191	zf-C2H2	16	-
CAKALO010027492.1	47954	51650	zf-C2H2	6	-
CAKALO010027535.1	17560	19192	zf-C2H2	15	-
CAKALO010027645.1	14092	17014	zf-C2H2	6	-
CAKALO010027768.1	13563	16173	zf-C2H2	6	-
CAKALO010027794.1	1384	3079	zf-C2H2	18	+
CAKALO010027862.1	9799	12910	zf-C2H2	22	+
CAKALO010028053.1	3224	4469	zf-C2H2	5	-
CAKALO010028161.1	34056	35289	zf-C2H2	5	+
CAKALO010028217.1	1150	2584	zf-C2H2	12	+
CAKALO010028217.1	7114	9025	zf-C2H2	18	+
CAKALO010028363.1	5318	7631	zf-C2H2	10	+
CAKALO010028451.1	5429	6128	zf-C2H2	8	-
CAKALO010028694.1	2068	3829	zf-C2H2	11	-
CAKALO010028694.1	6867	7938	zf-C2H2	6	-
CAKALO010028694.1	9937	11107	zf-C2H2	7	-
CAKALO010028694.1	12509	13595	zf-C2H2	8	-
CAKALO010028801.1	16432	17131	zf-C2H2	6	+
CAKALO010028927.1	3190	5949	zf-C2H2	19	-
CAKALO010028939.1	9722	11777	zf-C2H2	6	-
CAKALO010029195.1	35190	36204	zf-C2H2	5	-
CAKALO010029195.1	41543	43031	zf-C2H2	8	-
CAKALO010029287.1	3127	5377	zf-C2H2	15	+
CAKALO010029333.1	3629	4724	zf-C2H2	9	+
CAKALO010029333.1	8576	9233	zf-C2H2	6	+
CAKALO010029333.1	15445	16549	zf-C2H2	9	+
CAKALO010029394.1	1454	3089	zf-C2H2	8	-
CAKALO010029394.1	3933	4920	zf-C2H2	7	-
CAKALO010029455.1	8257	9403	zf-C2H2	14	-
CAKALO010029622.1	30904	34000	zf-C2H2	5	-
CAKALO010029980.1	21520	23413	zf-C2H2	17	-
CAKALO010030116.1	15035	16088	zf-C2H2	6	-
CAKALO010030147.1	26804	29081	zf-C2H2	7	+
CAKALO010030572.1	77120	82619	zf-C2H2	9	-
CAKALO010030948.1	5628	6690	zf-C2H2	7	-
CAKALO010030948.1	10863	11955	zf-C2H2	7	-
CAKALO010030959.1	3941	5339	zf-C2H2	17	-
CAKALO010030959.1	13914	14862	zf-C2H2	11	-
CAKALO010031268.1	1	880	zf-C2H2	11	-
CAKALO010031332.1	24875	25682	zf-C2H2	7	+
CAKALO010031581.1	8598	9240	zf-C2H2	6	-
CAKALO010031581.1	12104	12866	zf-C2H2	7	-
CAKALO010031594.1	3183	7419	zf-C2H2	12	+
CAKALO010031627.1	3671	5252	zf-C2H2	12	+
CAKALO010031644.1	5901	7737	zf-C2H2	17	+
CAKALO010032053.1	4159	5716	zf-C2H2	15	+
CAKALO010032116.1	2896	3625	zf-C2H2	6	-
CAKALO010032137.1	121912	123148	zf-C2H2	6	-
CAKALO010032180.1	621	1965	zf-C2H2	12	+
CAKALO010032333.1	50266	51817	zf-C2H2	11	+
CAKALO010032356.1	1	790	zf-C2H2	9	+
CAKALO010032719.1	1412	2585	zf-C2H2	9	-
CAKALO010032879.1	149232	150141	zf-C2H2	7	-
CAKALO010032879.1	151703	155653	zf-C2H2	24	-
CAKALO010033838.1	4771	5662	zf-C2H2	5	+
CAKALO010034064.1	84711	85716	zf-C2H2	6	+
CAKALO010034397.1	408	1500	zf-C2H2	13	+
CAKALO010034403.1	409	1318	zf-C2H2	11	-
CAKALO010034493.1	680	2940	zf-C2H2	24	-
CAKALO010034504.1	684	1551	zf-C2H2	11	+
CAKALO010034832.1	29635	31441	zf-C2H2	6	+
CAKALO010035294.1	0	1701	zf-C2H2	20	+
CAKALO010035899.1	5451	6840	zf-C2H2	8	-
CAKALO010035899.1	8764	13126	zf-C2H2	28	-
CAKALO010035933.1	0	1587	zf-C2H2	18	+
CAKALO010036293.1	10717	11542	zf-C2H2	5	-
CAKALO010036543.1	16006	16879	zf-C2H2	5	+
CAKALO010036543.1	23616	24855	zf-C2H2	8	+
CAKALO010036543.1	29594	30698	zf-C2H2	6	-
CAKALO010036734.1	8026	9196	zf-C2H2	12	-
CAKALO010036753.1	115348	118915	zf-C2H2	10	-
CAKALO010036787.1	886	2134	zf-C2H2	9	+
CAKALO010036844.1	2459	5048	zf-C2H2	15	-
CAKALO010037035.1	1115	1892	zf-C2H2	5	+
CAKALO010037165.1	3687	5391	zf-C2H2	13	-
CAKALO010037173.1	4807	6409	zf-C2H2	12	+
CAKALO010037388.1	1396	3514	zf-C2H2	10	+
CAKALO010037475.1	1	436	zf-C2H2	5	+
CAKALO010037668.1	7466	10913	zf-C2H2	13	-
CAKALO010037708.1	4275	5733	zf-C2H2	6	-
CAKALO010037960.1	1367	2618	zf-C2H2	9	-
CAKALO010037960.1	5944	7489	zf-C2H2	13	-
CAKALO010037960.1	12363	13395	zf-C2H2	5	-
CAKALO010038129.1	18531	20562	zf-C2H2	6	-
CAKALO010038140.1	1942	2551	zf-C2H2	6	+
CAKALO010038346.1	441	1923	zf-C2H2	18	+
CAKALO010038422.1	16734	17919	zf-C2H2	5	+
CAKALO010038514.1	144	1893	zf-C2H2	16	+
CAKALO010038592.1	1530	3159	zf-C2H2	12	+
CAKALO010039082.1	3143	4778	zf-C2H2	12	-
CAKALO010039708.1	4159	5941	zf-C2H2	5	-
CAKALO010039853.1	2460	3765	zf-C2H2	10	+
CAKALO010039896.1	442	1618	zf-C2H2	15	+
CAKALO010039935.1	1817	2657	zf-C2H2	10	-
CAKALO010040143.1	1	526	zf-C2H2	6	+
CAKALO010040177.1	1	544	zf-C2H2	7	+
CAKALO010040325.1	362	1226	zf-C2H2	11	+
CAKALO010040375.1	82	574	zf-C2H2	6	-
CAKALO010040401.1	83	893	zf-C2H2	10	+
CAKALO010040516.1	2086	3766	zf-C2H2	8	+
CAKALO010040906.1	475	1393	zf-C2H2	12	+
CAKALO010041178.1	301	850	zf-C2H2	7	-
CAKALO010041185.1	126327	127401	zf-C2H2	6	-
CAKALO010041749.1	0	852	zf-C2H2	11	+
CAKALO010042070.1	0	528	zf-C2H2	6	+
CAKALO010042504.1	2	797	zf-C2H2	10	+
CAKALO010043021.1	408	1368	zf-C2H2	12	+
CAKALO010043071.1	88	709	zf-C2H2	7	-
CAKALO010043423.1	46374	51039	zf-C2H2	14	+
CAKALO010043467.1	16058	18530	zf-C2H2	6	+
CAKALO010043697.1	19321	20209	zf-C2H2	9	+
CAKALO010043697.1	25468	26356	zf-C2H2	9	+
CAKALO010043747.1	2417	3683	zf-C2H2	7	-
CAKALO010043801.1	4325	4877	zf-C2H2	6	+
CAKALO010043900.1	2795	3818	zf-C2H2	8	-
CAKALO010043900.1	4625	5774	zf-C2H2	9	-
CAKALO010043920.1	893	2420	zf-C2H2	12	+
CAKALO010044145.1	858	2157	zf-C2H2	9	-
CAKALO010044242.1	16681	17458	zf-C2H2	5	-
CAKALO010045155.1	1400	2441	zf-C2H2	11	-
CAKALO010045278.1	20097	21585	zf-C2H2	5	+
CAKALO010045504.1	1057	2537	zf-C2H2	19	+
CAKALO010045696.1	618	1503	zf-C2H2	11	+
CAKALO010046287.1	577	1387	zf-C2H2	10	+
CAKALO010047447.1	1701	2469	zf-C2H2	9	-
CAKALO010048032.1	692	1502	zf-C2H2	10	-
CAKALO010048097.1	51570	53916	zf-C2H2	5	+
CAKALO010048355.1	2	1007	zf-C2H2	13	+
CAKALO010048551.1	502	1228	zf-C2H2	9	-
CAKALO010048708.1	11523	12333	zf-C2H2	10	+
CAKALO010049031.1	1319	2711	zf-C2H2	10	+
CAKALO010049098.1	5159	6011	zf-C2H2	5	-
CAKALO010049329.1	1388	3068	zf-C2H2	5	+
CAKALO010049370.1	75390	81501	zf-C2H2	15	-
CAKALO010049684.1	1011	2852	zf-C2H2	21	+
CAKALO010049736.1	3127	4810	zf-C2H2	14	+
CAKALO010050224.1	13653	16299	zf-C2H2	7	+
CAKALO010050319.1	845	2408	zf-C2H2	12	-
CAKALO010050345.1	0	1077	zf-C2H2	13	+
CAKALO010050452.1	1245	2088	zf-C2H2	11	+
CAKALO010050734.1	742	1630	zf-C2H2	11	-
CAKALO010050937.1	2	650	zf-C2H2	8	+
CAKALO010051360.1	733	1240	zf-C2H2	5	+
CAKALO010051597.1	3034	4432	zf-C2H2	12	-
CAKALO010051599.1	18667	19096	zf-C2H2	6	-
CAKALO010051634.1	26666	28106	zf-C2H2	5	+
CAKALO010051697.1	3903	7587	zf-C2H2	17	-
CAKALO010051760.1	2784	3933	zf-C2H2	6	-
CAKALO010051760.1	8138	8918	zf-C2H2	7	-
CAKALO010051788.1	18943	19816	zf-C2H2	10	-
CAKALO010051887.1	63079	64045	zf-C2H2	5	+
CAKALO010052151.1	0	1299	zf-C2H2	12	+
CAKALO010052151.1	2623	3928	zf-C2H2	8	+
CAKALO010052151.1	8877	9942	zf-C2H2	6	+
CAKALO010052151.1	13895	14708	zf-C2H2	7	+
CAKALO010052151.1	17378	18464	zf-C2H2	8	+
CAKALO010052271.1	2	1907	zf-C2H2	16	-
CAKALO010052367.1	59698	60769	zf-C2H2	9	-
CAKALO010052400.1	56041	57379	zf-C2H2	10	+
CAKALO010052400.1	59811	60927	zf-C2H2	7	+
CAKALO010052400.1	65040	66114	zf-C2H2	7	+
CAKALO010052427.1	60267	64191	zf-C2H2	6	-
CAKALO010052495.1	732	1446	zf-C2H2	8	+
CAKALO010052723.1	1347	2841	zf-C2H2	9	+
CAKALO010052723.1	9389	13445	zf-C2H2	26	+
CAKALO010052723.1	18906	20970	zf-C2H2	12	+
CAKALO010052787.1	25151	27557	zf-C2H2	8	-
CAKALO010052828.1	9024	10239	zf-C2H2	8	+
CAKALO010052921.1	9586	10555	zf-C2H2	10	+
CAKALO010052958.1	1258	1798	zf-C2H2	7	+
CAKALO010053018.1	112965	114723	zf-C2H2	12	+
CAKALO010053026.1	66762	68067	zf-C2H2	5	-
CAKALO010053105.1	3386	4532	zf-C2H2	12	+
CAKALO010053115.1	2548	3511	zf-C2H2	5	+
CAKALO010053115.1	35477	36698	zf-C2H2	7	-
CAKALO010053115.1	38794	39667	zf-C2H2	5	-
CAKALO010053158.1	1988	3806	zf-C2H2	21	+
CAKALO010053320.1	37599	38592	zf-C2H2	6	-
CAKALO010053495.1	22958	24395	zf-C2H2	15	-
CAKALO010053516.1	15369	17865	zf-C2H2	7	+
CAKALO010053525.1	77862	78822	zf-C2H2	6	-
CAKALO010053561.1	4955	6659	zf-C2H2	6	-
CAKALO010053582.1	0	981	zf-C2H2	5	+
CAKALO010053674.1	1384	1858	zf-C2H2	6	+
CAKALO010053758.1	11305	12373	zf-C2H2	9	-
CAKALO010053803.1	221656	227374	zf-C2H2	10	+
CAKALO010053826.1	2720	6333	zf-C2H2	23	+
CAKALO010053826.1	12108	14244	zf-C2H2	15	+
CAKALO010054023.1	17020	18436	zf-C2H2	16	-
CAKALO010054106.1	51660	52140	zf-C2H2	5	-
CAKALO010054106.1	52954	54265	zf-C2H2	8	-
CAKALO010054138.1	17503	18040	zf-C2H2	5	+
CAKALO010054186.1	20746	21622	zf-C2H2	7	-
CAKALO010054200.1	76711	77872	zf-C2H2	6	-
CAKALO010054441.1	13401	14784	zf-C2H2	12	-
CAKALO010054470.1	12209	13271	zf-C2H2	12	+
CAKALO010054478.1	18978	21171	zf-C2H2	9	+
CAKALO010054695.1	3602	7077	zf-C2H2	8	-
CAKALO010054812.1	3366	5064	zf-C2H2	5	+
CAKALO010054812.1	9275	14150	zf-C2H2	6	+
CAKALO010054877.1	2510	3677	zf-C2H2	8	-
CAKALO010054886.1	1	1185	zf-C2H2	12	+
CAKALO010054908.1	6310	7162	zf-C2H2	5	+
CAKALO010054908.1	7665	8295	zf-C2H2	6	+
CAKALO010055120.1	4912	6265	zf-C2H2	6	-
CAKALO010055355.1	1275	2466	zf-C2H2	8	-
CAKALO010055355.1	3799	5353	zf-C2H2	11	-
CAKALO010055355.1	7291	8353	zf-C2H2	5	-
CAKALO010055383.1	1467	3476	zf-C2H2	15	-
CAKALO010055384.1	12655	14632	zf-C2H2	5	-
CAKALO010055411.1	38012	39755	zf-C2H2	11	+
CAKALO010055592.1	13801	15580	zf-C2H2	11	+
CAKALO010055662.1	90436	92437	zf-C2H2	18	-
CAKALO010055784.1	2423	4400	zf-C2H2	14	-
CAKALO010055784.1	8254	9526	zf-C2H2	8	-
CAKALO010055784.1	15123	16797	zf-C2H2	16	-
CAKALO010055845.1	1511	2813	zf-C2H2	9	+
CAKALO010055874.1	16174	17404	zf-C2H2	15	+
CAKALO010056125.1	3748	4972	zf-C2H2	9	+
CAKALO010056125.1	8089	9601	zf-C2H2	9	+
CAKALO010056125.1	13767	14742	zf-C2H2	5	+
CAKALO010056125.1	18034	19339	zf-C2H2	8	-
CAKALO010056125.1	26254	28330	zf-C2H2	12	+
CAKALO010056125.1	34618	35740	zf-C2H2	6	+
CAKALO010056155.1	3636	4224	zf-C2H2	5	+
CAKALO010056190.1	1688	2501	zf-C2H2	8	-
CAKALO010056190.1	3161	3878	zf-C2H2	6	-
CAKALO010056265.1	103762	104272	zf-C2H2	5	-
CAKALO010056437.1	144282	145401	zf-C2H2	6	+
CAKALO010056453.1	10039	11038	zf-C2H2	9	+
CAKALO010056453.1	12444	15330	zf-C2H2	20	+
CAKALO010056462.1	6021	7161	zf-C2H2	6	-
CAKALO010056462.1	10460	11612	zf-C2H2	7	-
CAKALO010056462.1	14504	15401	zf-C2H2	5	-
CAKALO010056462.1	18739	19672	zf-C2H2	5	-
CAKALO010056493.1	21636	22505	zf-C2H2	10	+
CAKALO010056560.1	2	590	zf-C2H2	7	+
CAKALO010056635.1	54858	57770	zf-C2H2	8	-
CAKALO010056664.1	4149	6176	zf-C2H2	9	+
CAKALO010056704.1	1080	3266	zf-C2H2	18	-
CAKALO010056704.1	4926	6054	zf-C2H2	6	-
CAKALO010056977.1	43321	45424	zf-C2H2	16	+
CAKALO010057011.1	41262	42060	zf-C2H2	5	+
CAKALO010057122.1	4448	5411	zf-C2H2	11	+
CAKALO010057263.1	8555	10256	zf-C2H2	19	+
CAKALO010057360.1	2411	3399	zf-C2H2	12	+
CAKALO010057376.1	1033	2257	zf-C2H2	6	+
CAKALO010057384.1	11535	12801	zf-C2H2	14	+
CAKALO010057416.1	9486	10521	zf-C2H2	11	+
CAKALO010057464.1	828	2079	zf-C2H2	8	+
CAKALO010057464.1	6019	7267	zf-C2H2	8	+
CAKALO010057464.1	11548	12547	zf-C2H2	5	+
CAKALO010057464.1	15757	17017	zf-C2H2	7	+
CAKALO010057464.1	20560	22060	zf-C2H2	12	+
CAKALO010057575.1	2225	2982	zf-C2H2	9	-
CAKALO010057575.1	3454	4063	zf-C2H2	6	-
CAKALO010057668.1	64674	65880	zf-C2H2	12	-
CAKALO010057701.1	690	2225	zf-C2H2	13	+
CAKALO010057705.1	1251	4179	zf-C2H2	11	+
CAKALO010057705.1	5663	6869	zf-C2H2	6	+
CAKALO010057705.1	7834	9307	zf-C2H2	8	+
CAKALO010057758.1	33634	34312	zf-C2H2	5	-
CAKALO010057786.1	11513	12749	zf-C2H2	14	-
CAKALO010057786.1	26920	27562	zf-C2H2	7	-
CAKALO010057818.1	3788	4403	zf-C2H2	7	-
CAKALO010057877.1	2673	3999	zf-C2H2	9	-
CAKALO010057877.1	16007	17135	zf-C2H2	6	-
CAKALO010057932.1	18492	19965	zf-C2H2	8	+
CAKALO010057932.1	24477	26100	zf-C2H2	13	+
CAKALO010057932.1	30753	32481	zf-C2H2	14	+
CAKALO010057932.1	34632	35781	zf-C2H2	6	-
CAKALO010057932.1	38376	38991	zf-C2H2	7	-
CAKALO010058032.1	36787	39883	zf-C2H2	9	+
CAKALO010058352.1	2468	3572	zf-C2H2	7	+
CAKALO010058352.1	7697	8765	zf-C2H2	6	-
CAKALO010058352.1	12976	14731	zf-C2H2	9	-
CAKALO010058352.1	18717	19107	zf-C2H2	5	-
CAKALO010058380.1	45664	46798	zf-C2H2	11	+
CAKALO010058774.1	51371	52775	zf-C2H2	5	-
CAKALO010058959.1	3502	5794	zf-C2H2	8	-
CAKALO010059068.1	59771	61406	zf-C2H2	9	-
CAKALO010059139.1	2424	3678	zf-C2H2	7	-
CAKALO010059139.1	6852	8055	zf-C2H2	6	-
CAKALO010059139.1	11996	13469	zf-C2H2	11	-
CAKALO010059169.1	43505	45290	zf-C2H2	5	+
CAKALO010059555.1	1533	4599	zf-C2H2	9	+
CAKALO010059555.1	8538	10848	zf-C2H2	8	+
CAKALO010059661.1	1136	1598	zf-C2H2	5	-
CAKALO010059777.1	18534	19125	zf-C2H2	5	-
CAKALO010060059.1	1204	2818	zf-C2H2	13	+
CAKALO010060059.1	6974	9116	zf-C2H2	20	+
CAKALO010060059.1	12888	13995	zf-C2H2	7	+
CAKALO010060071.1	66855	68688	zf-C2H2	7	-
CAKALO010060205.1	16090	18748	zf-C2H2	21	+
CAKALO010060234.1	31177	35872	zf-C2H2	8	-
CAKALO010060249.1	6910	9307	zf-C2H2	6	-
CAKALO010060291.1	18341	21740	zf-C2H2	16	+
CAKALO010060320.1	7708	8425	zf-C2H2	6	-
CAKALO010060358.1	43047	45102	zf-C2H2	14	-
CAKALO010060358.1	54471	56595	zf-C2H2	13	-
CAKALO010060373.1	179	581	zf-C2H2	5	+
CAKALO010060439.1	4931	6455	zf-C2H2	10	+
CAKALO010060439.1	10087	11131	zf-C2H2	5	+
CAKALO010060439.1	13487	14669	zf-C2H2	7	+
CAKALO010060677.1	1136	1550	zf-C2H2	5	-
CAKALO010060677.1	3886	4894	zf-C2H2	7	-
CAKALO010060677.1	8836	10150	zf-C2H2	9	-
CAKALO010060717.1	60857	64076	zf-C2H2	12	-
CAKALO010060741.1	7433	8198	zf-C2H2	6	-
CAKALO010060752.1	1340	2435	zf-C2H2	6	-
CAKALO010060752.1	7073	8765	zf-C2H2	11	+
CAKALO010060752.1	25892	27737	zf-C2H2	8	+
CAKALO010060948.1	14436	16281	zf-C2H2	5	+
CAKALO010060972.1	2000	3353	zf-C2H2	15	+
CAKALO010061048.1	47479	48283	zf-C2H2	5	+
CAKALO010061048.1	48462	48945	zf-C2H2	5	+
CAKALO010061048.1	51370	52270	zf-C2H2	5	+
CAKALO010061048.1	67039	68437	zf-C2H2	9	+
CAKALO010061109.1	2	1403	zf-C2H2	13	+
CAKALO010061519.1	1905	3063	zf-C2H2	8	-
CAKALO010061630.1	26093	27365	zf-C2H2	5	-
CAKALO010061726.1	537	2292	zf-C2H2	15	+
CAKALO010061726.1	4785	5973	zf-C2H2	9	+
CAKALO010061726.1	9428	10613	zf-C2H2	7	+
CAKALO010061757.1	12915	14814	zf-C2H2	11	-
CAKALO010061784.1	36896	38495	zf-C2H2	5	+
CAKALO010061817.1	4991	5858	zf-C2H2	6	+
CAKALO010061887.1	34295	35363	zf-C2H2	7	+
CAKALO010061975.1	11613	12591	zf-C2H2	11	+
CAKALO010061975.1	19959	20658	zf-C2H2	8	-
CAKALO010062146.1	4982	5768	zf-C2H2	9	+
CAKALO010062188.1	3698	4397	zf-C2H2	8	+
CAKALO010063533.1	1019	1907	zf-C2H2	5	+
```
