## Supplementary Data 2 for "Transposable elements drive the evolution of metazoan zinc finger genes": Sebastes_constellatus_znfs.bed

```
CAKALB010000355.1	403	1129	zf-C2H2	9	+
CAKALB010000653.1	96039	97170	zf-C2H2	9	+
CAKALB010000669.1	1366	1783	zf-C2H2	5	-
CAKALB010001896.1	37236	39858	zf-C2H2	6	+
CAKALB010001948.1	1901	2951	zf-C2H2	5	+
CAKALB010002414.1	2641	3952	zf-C2H2	7	+
CAKALB010002426.1	39465	40593	zf-C2H2	7	+
CAKALB010002822.1	101808	104121	zf-C2H2	10	-
CAKALB010002847.1	2023	3226	zf-C2H2	6	+
CAKALB010004299.1	9130	10864	zf-C2H2	20	+
CAKALB010007274.1	11254	11779	zf-C2H2	5	-
CAKALB010008446.1	2	683	zf-C2H2	6	+
CAKALB010012510.1	0	825	zf-C2H2	9	+
CAKALB010014738.1	2511	3858	zf-C2H2	6	-
CAKALB010015269.1	14620	17242	zf-C2H2	6	-
CAKALB010016494.1	382	799	zf-C2H2	5	-
CAKALB010017225.1	14947	17344	zf-C2H2	6	-
CAKALB010017248.1	54229	56506	zf-C2H2	7	+
CAKALB010017434.1	87155	88217	zf-C2H2	12	-
CAKALB010017623.1	4810	6211	zf-C2H2	8	-
CAKALB010017623.1	8139	12498	zf-C2H2	28	-
CAKALB010017623.1	20348	24035	zf-C2H2	17	-
CAKALB010017623.1	38720	42092	zf-C2H2	13	-
CAKALB010017773.1	131874	134337	zf-C2H2	8	-
CAKALB010017773.1	138288	141414	zf-C2H2	9	-
CAKALB010017851.1	83640	89100	zf-C2H2	8	+
CAKALB010017923.1	3979	5278	zf-C2H2	7	+
CAKALB010017923.1	17280	18690	zf-C2H2	8	+
CAKALB010017957.1	35828	37124	zf-C2H2	5	+
CAKALB010017978.1	11129	13184	zf-C2H2	14	-
CAKALB010018075.1	2345	3308	zf-C2H2	5	+
CAKALB010018075.1	35672	36827	zf-C2H2	7	-
CAKALB010018075.1	38943	39816	zf-C2H2	5	-
CAKALB010018229.1	1764	3321	zf-C2H2	15	-
CAKALB010018278.1	6789	8277	zf-C2H2	8	+
CAKALB010018278.1	12923	13937	zf-C2H2	5	+
CAKALB010018380.1	22876	23749	zf-C2H2	10	+
CAKALB010018402.1	6916	7951	zf-C2H2	11	-
CAKALB010018532.1	28455	29286	zf-C2H2	5	-
CAKALB010018550.1	7840	8317	zf-C2H2	6	+
CAKALB010018642.1	27218	28442	zf-C2H2	6	-
CAKALB010018771.1	47964	49749	zf-C2H2	5	+
CAKALB010018864.1	38424	39945	zf-C2H2	5	+
CAKALB010019002.1	30620	31913	zf-C2H2	16	-
CAKALB010019207.1	14054	15161	zf-C2H2	7	-
CAKALB010019913.1	29653	31090	zf-C2H2	15	+
CAKALB010020732.1	35039	36086	zf-C2H2	9	-
CAKALB010020821.1	8826	9885	zf-C2H2	9	-
CAKALB010021095.1	36310	37060	zf-C2H2	6	-
CAKALB010021095.1	39170	40220	zf-C2H2	9	-
CAKALB010021095.1	47032	47683	zf-C2H2	6	-
CAKALB010021095.1	51564	52662	zf-C2H2	9	-
CAKALB010021095.1	56131	56773	zf-C2H2	6	-
CAKALB010021095.1	62081	63160	zf-C2H2	8	-
CAKALB010021095.1	65894	66632	zf-C2H2	6	-
CAKALB010021095.1	71613	72420	zf-C2H2	7	-
CAKALB010021190.1	18538	20605	zf-C2H2	6	-
CAKALB010021313.1	4458	6027	zf-C2H2	6	+
CAKALB010021569.1	1126	3085	zf-C2H2	13	-
CAKALB010022160.1	65375	66734	zf-C2H2	14	+
CAKALB010022175.1	785	1499	zf-C2H2	8	+
CAKALB010022175.1	4395	5763	zf-C2H2	16	+
CAKALB010022192.1	3286	3928	zf-C2H2	8	+
CAKALB010022308.1	943	2191	zf-C2H2	9	+
CAKALB010022765.1	2911	4069	zf-C2H2	7	-
CAKALB010022960.1	4261	8217	zf-C2H2	24	+
CAKALB010022960.1	9835	10744	zf-C2H2	7	+
CAKALB010024356.1	1181	2180	zf-C2H2	5	+
CAKALB010024747.1	4134	5892	zf-C2H2	12	-
CAKALB010024778.1	4317	4728	zf-C2H2	5	-
CAKALB010024792.1	23112	24495	zf-C2H2	12	+
CAKALB010024913.1	35433	42123	zf-C2H2	15	-
CAKALB010025554.1	1706	2768	zf-C2H2	11	-
CAKALB010025665.1	94876	96958	zf-C2H2	10	-
CAKALB010025688.1	21298	22084	zf-C2H2	5	-
CAKALB010025688.1	24421	25486	zf-C2H2	5	-
CAKALB010025688.1	33719	34664	zf-C2H2	5	-
CAKALB010025688.1	35768	36809	zf-C2H2	5	-
CAKALB010025971.1	7817	9401	zf-C2H2	13	+
CAKALB010025971.1	12483	14625	zf-C2H2	20	+
CAKALB010026553.1	3890	4493	zf-C2H2	6	+
CAKALB010026553.1	4734	5491	zf-C2H2	8	+
CAKALB010027102.1	1527	1971	zf-C2H2	5	-
CAKALB010028190.1	5638	7021	zf-C2H2	16	+
CAKALB010028485.1	2821	4456	zf-C2H2	12	+
CAKALB010029117.1	132708	133944	zf-C2H2	6	-
CAKALB010029117.1	147137	149540	zf-C2H2	8	+
CAKALB010029156.1	16333	17305	zf-C2H2	7	+
CAKALB010029156.1	20045	20687	zf-C2H2	6	+
CAKALB010029292.1	36204	39585	zf-C2H2	6	+
CAKALB010029332.1	4050	4665	zf-C2H2	7	-
CAKALB010029359.1	4098	6201	zf-C2H2	16	+
CAKALB010029394.1	67056	70626	zf-C2H2	5	-
CAKALB010029396.1	8733	9711	zf-C2H2	11	+
CAKALB010029396.1	15882	16581	zf-C2H2	8	-
CAKALB010029432.1	63905	69611	zf-C2H2	10	+
CAKALB010029465.1	13106	13805	zf-C2H2	8	+
CAKALB010029465.1	14343	14745	zf-C2H2	5	+
CAKALB010029539.1	43481	44774	zf-C2H2	8	+
CAKALB010029539.1	48886	50137	zf-C2H2	8	+
CAKALB010029566.1	43676	45863	zf-C2H2	9	+
CAKALB010029579.1	5545	9100	zf-C2H2	21	+
CAKALB010029579.1	13693	15178	zf-C2H2	10	+
CAKALB010029579.1	19487	20441	zf-C2H2	5	+
CAKALB010029579.1	23749	25072	zf-C2H2	8	-
CAKALB010029579.1	29196	31212	zf-C2H2	8	-
CAKALB010029579.1	35158	36280	zf-C2H2	6	-
CAKALB010029579.1	42493	44569	zf-C2H2	12	-
CAKALB010029618.1	17755	19795	zf-C2H2	7	+
CAKALB010029637.1	2442	3726	zf-C2H2	9	-
CAKALB010029661.1	3282	5031	zf-C2H2	16	+
CAKALB010029902.1	3426	5328	zf-C2H2	22	-
CAKALB010029998.1	76605	78210	zf-C2H2	8	-
CAKALB010029999.1	11838	13845	zf-C2H2	18	-
CAKALB010030014.1	1250	2870	zf-C2H2	13	-
CAKALB010030021.1	86555	89954	zf-C2H2	16	-
CAKALB010030041.1	9620	10694	zf-C2H2	6	+
CAKALB010030053.1	68232	69834	zf-C2H2	5	+
CAKALB010030067.1	65164	66370	zf-C2H2	12	-
CAKALB010030121.1	92678	96245	zf-C2H2	10	-
CAKALB010030138.1	5047	5539	zf-C2H2	5	-
CAKALB010030229.1	3981	4914	zf-C2H2	5	+
CAKALB010030229.1	8231	9131	zf-C2H2	5	+
CAKALB010030229.1	11932	13084	zf-C2H2	7	+
CAKALB010030229.1	16368	17481	zf-C2H2	6	+
CAKALB010030236.1	2409	3726	zf-C2H2	8	-
CAKALB010030236.1	5859	7110	zf-C2H2	9	-
CAKALB010030236.1	10362	11907	zf-C2H2	13	-
CAKALB010030236.1	16826	17858	zf-C2H2	5	-
CAKALB010030253.1	66683	70868	zf-C2H2	7	+
CAKALB010030267.1	12494	14987	zf-C2H2	7	+
CAKALB010030267.1	296245	299941	zf-C2H2	6	-
CAKALB010030269.1	7935	9291	zf-C2H2	13	-
CAKALB010030292.1	5318	6128	zf-C2H2	10	+
CAKALB010030292.1	17832	18384	zf-C2H2	6	+
CAKALB010030374.1	12255	13065	zf-C2H2	10	+
CAKALB010030381.1	2664	3732	zf-C2H2	7	-
CAKALB010030489.1	3286	5344	zf-C2H2	13	+
CAKALB010030489.1	11193	12774	zf-C2H2	11	+
CAKALB010030489.1	19499	21614	zf-C2H2	11	+
CAKALB010030489.1	22320	23556	zf-C2H2	5	+
CAKALB010030489.1	24478	26002	zf-C2H2	8	+
CAKALB010030543.1	47462	47921	zf-C2H2	5	-
CAKALB010030589.1	10377	11529	zf-C2H2	6	+
CAKALB010030589.1	20943	22269	zf-C2H2	9	+
CAKALB010030589.1	26015	27122	zf-C2H2	5	+
CAKALB010030589.1	31020	32400	zf-C2H2	11	+
CAKALB010030589.1	37031	38333	zf-C2H2	9	+
CAKALB010030620.1	139147	140695	zf-C2H2	12	-
CAKALB010030628.1	37656	38385	zf-C2H2	6	-
CAKALB010030628.1	60183	61131	zf-C2H2	11	+
CAKALB010030628.1	69754	71152	zf-C2H2	17	+
CAKALB010030778.1	106343	110990	zf-C2H2	8	+
CAKALB010030824.1	59629	60490	zf-C2H2	9	+
CAKALB010030840.1	27701	28436	zf-C2H2	5	-
CAKALB010030929.1	939	2136	zf-C2H2	6	+
CAKALB010030929.1	4226	5831	zf-C2H2	12	-
CAKALB010030929.1	10431	11724	zf-C2H2	16	-
CAKALB010031011.1	10617	11853	zf-C2H2	14	-
CAKALB010031011.1	23788	24430	zf-C2H2	7	-
CAKALB010031015.1	13168	14494	zf-C2H2	15	+
CAKALB010031065.1	165241	168686	zf-C2H2	8	-
CAKALB010031114.1	2810	3944	zf-C2H2	11	-
CAKALB010031129.1	28814	31910	zf-C2H2	9	+
CAKALB010031165.1	153363	154191	zf-C2H2	6	-
CAKALB010031193.1	5944	6943	zf-C2H2	9	+
CAKALB010031193.1	8321	11234	zf-C2H2	20	+
CAKALB010031205.1	3407	4433	zf-C2H2	11	+
CAKALB010031248.1	45523	46375	zf-C2H2	5	+
CAKALB010031436.1	2035	2485	zf-C2H2	6	-
CAKALB010031436.1	11135	11681	zf-C2H2	5	-
CAKALB010031441.1	20182	22246	zf-C2H2	12	-
CAKALB010031441.1	27864	31836	zf-C2H2	25	-
CAKALB010031441.1	37295	38789	zf-C2H2	9	-
CAKALB010031457.1	43745	45656	zf-C2H2	18	-
CAKALB010031457.1	50188	51628	zf-C2H2	12	-
CAKALB010031457.1	55915	57313	zf-C2H2	12	-
CAKALB010031475.1	45582	46587	zf-C2H2	6	+
CAKALB010031477.1	8615	9689	zf-C2H2	7	-
CAKALB010031477.1	13879	14989	zf-C2H2	7	-
CAKALB010031477.1	17077	18496	zf-C2H2	10	-
CAKALB010031477.1	72747	74451	zf-C2H2	8	+
CAKALB010031477.1	75781	77350	zf-C2H2	8	+
CAKALB010031477.1	79653	80808	zf-C2H2	7	+
CAKALB010031477.1	82653	83952	zf-C2H2	6	+
CAKALB010031506.1	72709	74401	zf-C2H2	11	-
CAKALB010031636.1	2777	3857	zf-C2H2	7	+
CAKALB010031636.1	6793	8674	zf-C2H2	10	-
CAKALB010031636.1	15761	16721	zf-C2H2	5	-
CAKALB010031636.1	21861	23559	zf-C2H2	11	+
CAKALB010031636.1	26231	27986	zf-C2H2	9	+
CAKALB010031636.1	31904	32975	zf-C2H2	6	+
CAKALB010031636.1	37110	38214	zf-C2H2	7	-
CAKALB010031636.1	42842	44444	zf-C2H2	11	-
CAKALB010031636.1	49982	51617	zf-C2H2	8	-
CAKALB010031636.1	52464	53451	zf-C2H2	7	-
CAKALB010031636.1	59295	61116	zf-C2H2	8	-
CAKALB010031636.1	78487	78946	zf-C2H2	5	-
CAKALB010031661.1	111856	113848	zf-C2H2	5	-
CAKALB010031662.1	111700	112693	zf-C2H2	6	-
CAKALB010031670.1	302970	304626	zf-C2H2	10	+
CAKALB010031701.1	44120	45014	zf-C2H2	11	+
CAKALB010031760.1	30365	34289	zf-C2H2	6	+
CAKALB010031776.1	11569	12286	zf-C2H2	5	-
CAKALB010031796.1	12870	13761	zf-C2H2	5	-
CAKALB010031957.1	38182	39046	zf-C2H2	10	-
CAKALB010031959.1	73567	76390	zf-C2H2	5	-
CAKALB010031968.1	85546	87244	zf-C2H2	5	+
CAKALB010031968.1	91448	96323	zf-C2H2	6	+
CAKALB010032049.1	30762	31494	zf-C2H2	5	-
CAKALB010032069.1	74444	80555	zf-C2H2	15	+
CAKALB010032095.1	24338	25208	zf-C2H2	6	-
CAKALB010032152.1	5727	7080	zf-C2H2	15	-
CAKALB010032165.1	53392	56764	zf-C2H2	5	-
CAKALB010032227.1	6409	8893	zf-C2H2	6	-
CAKALB010032394.1	10853	11744	zf-C2H2	5	+
CAKALB010032394.1	19027	20266	zf-C2H2	8	+
CAKALB010032394.1	24986	26090	zf-C2H2	6	-
CAKALB010032416.1	14541	19212	zf-C2H2	14	-
CAKALB010032436.1	2798	4028	zf-C2H2	14	-
CAKALB010032558.1	122699	123533	zf-C2H2	5	-
CAKALB010032568.1	57394	57823	zf-C2H2	6	-
CAKALB010032570.1	2238	3300	zf-C2H2	7	-
CAKALB010032570.1	7906	9031	zf-C2H2	7	-
CAKALB010032570.1	10903	12235	zf-C2H2	9	-
CAKALB010032570.1	14666	15704	zf-C2H2	8	-
CAKALB010032570.1	19106	20162	zf-C2H2	6	-
CAKALB010032570.1	23804	25001	zf-C2H2	7	-
CAKALB010032570.1	27417	28584	zf-C2H2	7	-
CAKALB010032570.1	31068	32427	zf-C2H2	7	-
CAKALB010032570.1	35250	36321	zf-C2H2	6	-
CAKALB010032570.1	38341	39511	zf-C2H2	7	-
CAKALB010032570.1	40932	42018	zf-C2H2	7	-
CAKALB010032570.1	44668	45490	zf-C2H2	7	-
CAKALB010032570.1	49030	50095	zf-C2H2	6	-
CAKALB010032570.1	55207	56578	zf-C2H2	9	-
CAKALB010032570.1	57901	58966	zf-C2H2	11	-
CAKALB010032570.1	59338	60793	zf-C2H2	10	-
CAKALB010032570.1	62738	63800	zf-C2H2	5	-
CAKALB010032639.1	200385	202002	zf-C2H2	9	+
CAKALB010032896.1	77933	79733	zf-C2H2	11	+
CAKALB010032896.1	91387	92356	zf-C2H2	10	+
CAKALB010032991.1	72022	72988	zf-C2H2	5	+
CAKALB010033001.1	230480	232295	zf-C2H2	6	-
CAKALB010033144.1	3157	4675	zf-C2H2	12	+
CAKALB010033144.1	8169	9327	zf-C2H2	7	+
CAKALB010033161.1	74409	75594	zf-C2H2	5	-
CAKALB010033194.1	50699	51779	zf-C2H2	6	+
CAKALB010033222.1	6580	7357	zf-C2H2	5	+
CAKALB010033228.1	2	884	zf-C2H2	6	-
CAKALB010033229.1	598	2209	zf-C2H2	17	-
CAKALB010033233.1	7182	7728	zf-C2H2	7	+
CAKALB010033573.1	5817	7635	zf-C2H2	21	+
CAKALB010033573.1	15155	15929	zf-C2H2	9	+
CAKALB010033603.1	318453	319500	zf-C2H2	10	+
CAKALB010033861.1	200537	201074	zf-C2H2	5	+
CAKALB010033889.1	321454	324841	zf-C2H2	5	+
CAKALB010033889.1	372713	374549	zf-C2H2	6	-
CAKALB010033895.1	194925	195801	zf-C2H2	7	-
CAKALB010033930.1	2835	4128	zf-C2H2	16	-
CAKALB010033930.1	7612	9040	zf-C2H2	10	+
CAKALB010033998.1	240820	241576	zf-C2H2	7	+
CAKALB010034008.1	75566	76730	zf-C2H2	6	-
CAKALB010034015.1	57281	58430	zf-C2H2	7	-
CAKALB010034015.1	62778	63969	zf-C2H2	9	-
CAKALB010034015.1	66344	68099	zf-C2H2	15	-
CAKALB010034021.1	0	1215	zf-C2H2	9	+
CAKALB010034021.1	4040	5744	zf-C2H2	14	+
CAKALB010034021.1	6598	7648	zf-C2H2	8	+
CAKALB010034030.1	88969	90694	zf-C2H2	11	-
CAKALB010034030.1	138616	139840	zf-C2H2	5	+
CAKALB010034032.1	118187	120284	zf-C2H2	6	+
CAKALB010034207.1	38449	39820	zf-C2H2	12	+
CAKALB010034240.1	19100	20516	zf-C2H2	8	+
CAKALB010034240.1	24663	25998	zf-C2H2	9	+
CAKALB010034249.1	128095	131743	zf-C2H2	26	-
CAKALB010034255.1	23852	25118	zf-C2H2	14	-
CAKALB010034255.1	25733	27167	zf-C2H2	5	-
CAKALB010034288.1	2046	3750	zf-C2H2	14	+
CAKALB010034295.1	311615	313295	zf-C2H2	5	+
CAKALB010034308.1	148929	153702	zf-C2H2	13	-
CAKALB010034333.1	102200	103880	zf-C2H2	8	-
CAKALB010034354.1	151896	153303	zf-C2H2	5	-
CAKALB010034360.1	1179	2487	zf-C2H2	5	+
CAKALB010034376.1	44839	45835	zf-C2H2	5	+
CAKALB010034387.1	167010	168087	zf-C2H2	8	+
CAKALB010034399.1	107382	110697	zf-C2H2	6	-
CAKALB010034405.1	2221	3109	zf-C2H2	9	-
CAKALB010034405.1	8548	9436	zf-C2H2	9	-
CAKALB010034455.1	47718	49651	zf-C2H2	12	-
CAKALB010034543.1	27979	29500	zf-C2H2	6	-
CAKALB010034791.1	2895	3720	zf-C2H2	5	+
CAKALB010034791.1	18673	19627	zf-C2H2	6	+
CAKALB010034791.1	25268	26330	zf-C2H2	11	+
CAKALB010034791.1	31109	32633	zf-C2H2	10	+
CAKALB010034829.1	38071	39964	zf-C2H2	17	-
CAKALB010034921.1	9696	11040	zf-C2H2	12	+
CAKALB010034946.1	130850	132020	zf-C2H2	12	+
CAKALB010035003.1	113609	115442	zf-C2H2	7	+
CAKALB010035030.1	21345	22803	zf-C2H2	6	-
CAKALB010035030.1	144080	147170	zf-C2H2	5	+
CAKALB010035030.1	196663	198160	zf-C2H2	5	-
CAKALB010035114.1	15421	17320	zf-C2H2	11	+
CAKALB010035114.1	42065	50591	zf-C2H2	48	+
CAKALB010035114.1	59578	62611	zf-C2H2	12	+
CAKALB010035170.1	78310	79777	zf-C2H2	5	-
CAKALB010035236.1	46002	47697	zf-C2H2	18	-
CAKALB010035236.1	83075	83708	zf-C2H2	6	-
CAKALB010035236.1	84209	85061	zf-C2H2	5	-
CAKALB010035251.1	37548	39687	zf-C2H2	15	-
CAKALB010035251.1	46038	49629	zf-C2H2	22	-
CAKALB010035251.1	55507	57472	zf-C2H2	14	-
CAKALB010035251.1	62157	63429	zf-C2H2	8	-
CAKALB010035251.1	69187	70861	zf-C2H2	16	-
CAKALB010035277.1	32763	33834	zf-C2H2	9	+
CAKALB010035316.1	27834	29232	zf-C2H2	17	+
CAKALB010035365.1	134183	135404	zf-C2H2	5	+
CAKALB010035399.1	19374	21624	zf-C2H2	15	-
CAKALB010035425.1	914	2081	zf-C2H2	8	+
CAKALB010035451.1	46359	47631	zf-C2H2	5	-
CAKALB010035455.1	43494	45549	zf-C2H2	6	+
CAKALB010035577.1	35832	36873	zf-C2H2	11	+
CAKALB010035577.1	48421	49207	zf-C2H2	9	+
CAKALB010035644.1	50140	52798	zf-C2H2	7	+
CAKALB010035654.1	14466	15942	zf-C2H2	6	-
CAKALB010035834.1	142468	143434	zf-C2H2	6	+
CAKALB010035890.1	2011	3292	zf-C2H2	9	-
CAKALB010035914.1	2863	4850	zf-C2H2	18	-
CAKALB010035914.1	7070	8294	zf-C2H2	8	-
CAKALB010036002.1	5121	6828	zf-C2H2	13	+
CAKALB010036002.1	13475	15767	zf-C2H2	14	+
CAKALB010036020.1	166852	169480	zf-C2H2	21	-
CAKALB010036047.1	83420	85091	zf-C2H2	17	+
CAKALB010036047.1	89724	91275	zf-C2H2	15	+
CAKALB010036047.1	97937	98756	zf-C2H2	9	+
CAKALB010036091.1	2112	3261	zf-C2H2	6	+
CAKALB010036112.1	2330	3314	zf-C2H2	7	-
CAKALB010036112.1	6454	7759	zf-C2H2	9	-
CAKALB010036140.1	28191	32430	zf-C2H2	12	-
CAKALB010036190.1	64144	66475	zf-C2H2	5	+
CAKALB010036199.1	42	1431	zf-C2H2	9	-
CAKALB010036199.1	3161	4361	zf-C2H2	8	-
CAKALB010036199.1	4527	5145	zf-C2H2	7	-
CAKALB010036220.1	210895	212494	zf-C2H2	12	-
CAKALB010036245.1	1064	3425	zf-C2H2	21	+
CAKALB010036437.1	88088	91307	zf-C2H2	12	-
CAKALB010036457.1	84895	85696	zf-C2H2	5	+
CAKALB010036457.1	88113	89013	zf-C2H2	5	+
CAKALB010036457.1	100542	101940	zf-C2H2	9	+
CAKALB010036473.1	105393	106083	zf-C2H2	6	-
CAKALB010036478.1	57	1311	zf-C2H2	7	+
CAKALB010036478.1	2967	5394	zf-C2H2	22	+
CAKALB010036526.1	11219	13811	zf-C2H2	15	+
CAKALB010036526.1	17253	18402	zf-C2H2	9	+
CAKALB010036526.1	19251	20232	zf-C2H2	8	+
CAKALB010036528.1	3498	4626	zf-C2H2	7	+
CAKALB010036531.1	2306	3833	zf-C2H2	12	-
CAKALB010036553.1	76208	77324	zf-C2H2	6	-
CAKALB010036611.1	107076	108711	zf-C2H2	12	+
CAKALB010036611.1	113246	114497	zf-C2H2	8	+
CAKALB010036611.1	118194	119442	zf-C2H2	8	+
CAKALB010036611.1	124237	125506	zf-C2H2	7	+
CAKALB010036660.1	15693	16353	zf-C2H2	7	-
CAKALB010036921.1	9709	10810	zf-C2H2	5	+
CAKALB010037146.1	20243	22052	zf-C2H2	17	-
CAKALB010037226.1	232830	238326	zf-C2H2	9	+
CAKALB010037350.1	314442	317354	zf-C2H2	8	-
CAKALB010037380.1	155999	157628	zf-C2H2	15	-
CAKALB010037483.1	20161	21610	zf-C2H2	5	+
CAKALB010037619.1	2170	3694	zf-C2H2	10	-
CAKALB010037619.1	10307	11780	zf-C2H2	11	-
CAKALB010037619.1	14431	15613	zf-C2H2	7	-
CAKALB010038651.1	106597	108379	zf-C2H2	5	-
CAKALB010038862.1	24679	26008	zf-C2H2	7	+
CAKALB010038862.1	31081	32482	zf-C2H2	7	+
CAKALB010039519.1	89998	93109	zf-C2H2	22	-
```
