## Supplementary Data 2 for "Transposable elements drive the evolution of metazoan zinc finger genes": Sebastes_crameri_znfs.bed

```
CAKAKV010000318.1	11709	12957	zf-C2H2	6	-
CAKAKV010000318.1	25659	28071	zf-C2H2	8	+
CAKAKV010000320.1	15131	17585	zf-C2H2	6	-
CAKAKV010000430.1	8157	10254	zf-C2H2	6	+
CAKAKV010000508.1	12546	13275	zf-C2H2	6	-
CAKAKV010000844.1	22282	23962	zf-C2H2	5	+
CAKAKV010000845.1	10511	11726	zf-C2H2	15	-
CAKAKV010000879.1	3614	5321	zf-C2H2	13	-
CAKAKV010000890.1	2175	3063	zf-C2H2	9	-
CAKAKV010000958.1	3867	4929	zf-C2H2	5	+
CAKAKV010001030.1	3530	4007	zf-C2H2	5	-
CAKAKV010001155.1	4645	5197	zf-C2H2	6	+
CAKAKV010001155.1	14560	15175	zf-C2H2	7	+
CAKAKV010001259.1	2679	5295	zf-C2H2	6	+
CAKAKV010001312.1	1051	1789	zf-C2H2	6	-
CAKAKV010001312.1	6345	7152	zf-C2H2	7	-
CAKAKV010001438.1	22808	24005	zf-C2H2	13	+
CAKAKV010001695.1	3141	5100	zf-C2H2	13	+
CAKAKV010001887.1	26257	26686	zf-C2H2	6	+
CAKAKV010001940.1	1806	3009	zf-C2H2	6	-
CAKAKV010001998.1	2147	3209	zf-C2H2	12	+
CAKAKV010002123.1	23646	27216	zf-C2H2	5	-
CAKAKV010002147.1	34363	35734	zf-C2H2	12	+
CAKAKV010002236.1	1106	2330	zf-C2H2	9	+
CAKAKV010002559.1	24433	26242	zf-C2H2	17	+
CAKAKV010002592.1	3302	3707	zf-C2H2	5	+
CAKAKV010002614.1	936	2409	zf-C2H2	11	+
CAKAKV010003240.1	1357	2560	zf-C2H2	6	-
CAKAKV010003255.1	7924	8356	zf-C2H2	6	+
CAKAKV010003593.1	0	973	zf-C2H2	12	+
CAKAKV010004257.1	36320	36926	zf-C2H2	5	+
CAKAKV010004257.1	38051	39162	zf-C2H2	6	+
CAKAKV010004404.1	0	1473	zf-C2H2	15	+
CAKAKV010004709.1	1	505	zf-C2H2	5	+
CAKAKV010004845.1	0	924	zf-C2H2	7	-
CAKAKV010004924.1	6555	8457	zf-C2H2	22	-
CAKAKV010005045.1	1397	2144	zf-C2H2	9	-
CAKAKV010005258.1	0	973	zf-C2H2	12	+
CAKAKV010005633.1	1	502	zf-C2H2	7	-
CAKAKV010006007.1	2	1286	zf-C2H2	8	+
CAKAKV010006007.1	2023	3229	zf-C2H2	6	+
CAKAKV010006007.1	4213	5671	zf-C2H2	8	+
CAKAKV010006007.1	7573	8605	zf-C2H2	5	+
CAKAKV010006007.1	13651	15196	zf-C2H2	13	+
CAKAKV010006037.1	308	1775	zf-C2H2	5	+
CAKAKV010006089.1	4421	5063	zf-C2H2	7	-
CAKAKV010006456.1	369	1284	zf-C2H2	9	+
CAKAKV010007163.1	2852	3335	zf-C2H2	6	-
CAKAKV010007448.1	4306	5689	zf-C2H2	12	+
CAKAKV010007809.1	24	417	zf-C2H2	5	-
CAKAKV010010331.1	2	1097	zf-C2H2	13	+
CAKAKV010011093.1	1	547	zf-C2H2	7	+
CAKAKV010011285.1	674	1868	zf-C2H2	14	-
CAKAKV010011285.1	2964	3495	zf-C2H2	7	-
CAKAKV010011285.1	3762	4215	zf-C2H2	5	-
CAKAKV010011520.1	2537	4679	zf-C2H2	14	-
CAKAKV010011606.1	2	419	zf-C2H2	5	-
CAKAKV010012055.1	1991	3620	zf-C2H2	19	-
CAKAKV010012943.1	32891	33689	zf-C2H2	5	-
CAKAKV010012943.1	36853	37918	zf-C2H2	5	-
CAKAKV010012943.1	45354	46359	zf-C2H2	5	-
CAKAKV010012943.1	47412	48453	zf-C2H2	5	-
CAKAKV010013106.1	21076	21874	zf-C2H2	5	-
CAKAKV010013184.1	97	1333	zf-C2H2	10	-
CAKAKV010013220.1	0	1047	zf-C2H2	13	-
CAKAKV010013235.1	2134	2662	zf-C2H2	6	-
CAKAKV010014137.1	556832	562550	zf-C2H2	10	+
CAKAKV010014169.1	259720	261235	zf-C2H2	14	-
CAKAKV010014261.1	79307	84770	zf-C2H2	8	+
CAKAKV010014288.1	55253	57503	zf-C2H2	15	+
CAKAKV010014291.1	265294	268783	zf-C2H2	10	+
CAKAKV010014370.1	55238	56744	zf-C2H2	6	+
CAKAKV010014395.1	8635	9991	zf-C2H2	13	+
CAKAKV010014410.1	75805	76933	zf-C2H2	7	-
CAKAKV010014437.1	48888	49707	zf-C2H2	9	-
CAKAKV010014437.1	55473	56982	zf-C2H2	15	-
CAKAKV010014437.1	62510	62948	zf-C2H2	5	-
CAKAKV010014532.1	1147	2860	zf-C2H2	17	-
CAKAKV010014678.1	180646	182272	zf-C2H2	11	-
CAKAKV010014742.1	23362	25183	zf-C2H2	6	+
CAKAKV010014777.1	7734	9567	zf-C2H2	7	-
CAKAKV010014901.1	50887	52111	zf-C2H2	5	-
CAKAKV010014924.1	13184	14600	zf-C2H2	16	+
CAKAKV010014951.1	76232	78509	zf-C2H2	7	-
CAKAKV010015016.1	5869	7120	zf-C2H2	15	-
CAKAKV010015024.1	34935	36066	zf-C2H2	6	-
CAKAKV010015134.1	13287	16398	zf-C2H2	22	-
CAKAKV010015220.1	916	2797	zf-C2H2	10	-
CAKAKV010015220.1	10551	11502	zf-C2H2	5	-
CAKAKV010015259.1	25872	27117	zf-C2H2	5	+
CAKAKV010015311.1	12994	15466	zf-C2H2	6	-
CAKAKV010015372.1	48731	50549	zf-C2H2	21	-
CAKAKV010015372.1	59275	60223	zf-C2H2	11	-
CAKAKV010015454.1	14504	17420	zf-C2H2	5	-
CAKAKV010015459.1	49054	50812	zf-C2H2	12	+
CAKAKV010015694.1	3776	4769	zf-C2H2	6	-
CAKAKV010015762.1	15910	16936	zf-C2H2	6	-
CAKAKV010015787.1	5465	6248	zf-C2H2	9	+
CAKAKV010015897.1	727	3058	zf-C2H2	5	+
CAKAKV010016348.1	128124	130179	zf-C2H2	6	+
CAKAKV010016612.1	67678	69226	zf-C2H2	12	+
CAKAKV010016620.1	628	1360	zf-C2H2	5	+
CAKAKV010016806.1	14523	15651	zf-C2H2	7	-
CAKAKV010016831.1	2384	2990	zf-C2H2	6	+
CAKAKV010016831.1	3473	4230	zf-C2H2	9	+
CAKAKV010016970.1	7253	8129	zf-C2H2	10	+
CAKAKV010017142.1	94978	96325	zf-C2H2	14	+
CAKAKV010018072.1	5090	7620	zf-C2H2	31	+
CAKAKV010018356.1	36523	38071	zf-C2H2	5	+
CAKAKV010018356.1	107023	110395	zf-C2H2	5	-
CAKAKV010018607.1	2499	3558	zf-C2H2	7	+
CAKAKV010018664.1	27263	28700	zf-C2H2	15	+
CAKAKV010018703.1	1865	4898	zf-C2H2	12	-
CAKAKV010018703.1	14015	22541	zf-C2H2	48	-
CAKAKV010018800.1	7661	9275	zf-C2H2	13	+
CAKAKV010018800.1	12419	14588	zf-C2H2	20	+
CAKAKV010018800.1	17700	18807	zf-C2H2	7	+
CAKAKV010019097.1	3815	4817	zf-C2H2	9	+
CAKAKV010019212.1	7267	7984	zf-C2H2	5	+
CAKAKV010019257.1	6452	7229	zf-C2H2	5	+
CAKAKV010019299.1	1045	2794	zf-C2H2	16	-
CAKAKV010019806.1	6152	7361	zf-C2H2	13	-
CAKAKV010019835.1	32076	34131	zf-C2H2	14	-
CAKAKV010019860.1	3158	4535	zf-C2H2	16	-
CAKAKV010019860.1	7525	8239	zf-C2H2	8	-
CAKAKV010019916.1	623	1604	zf-C2H2	11	+
CAKAKV010020769.1	9	877	zf-C2H2	11	+
CAKAKV010021132.1	30452	32240	zf-C2H2	11	+
CAKAKV010021282.1	3420	4773	zf-C2H2	15	-
CAKAKV010021532.1	2240	3365	zf-C2H2	5	-
CAKAKV010021883.1	3888	4956	zf-C2H2	7	+
CAKAKV010021971.1	642	1791	zf-C2H2	9	-
CAKAKV010021971.1	5235	7839	zf-C2H2	15	-
CAKAKV010022066.1	1786	2284	zf-C2H2	5	-
CAKAKV010022066.1	2705	4010	zf-C2H2	9	-
CAKAKV010022166.1	11013	12114	zf-C2H2	5	-
CAKAKV010022194.1	2693	3704	zf-C2H2	5	-
CAKAKV010022201.1	2055	3612	zf-C2H2	15	-
CAKAKV010022674.1	618	2001	zf-C2H2	16	-
CAKAKV010023389.1	0	672	zf-C2H2	8	+
CAKAKV010023519.1	416	3712	zf-C2H2	9	-
CAKAKV010023529.1	951	2895	zf-C2H2	5	-
CAKAKV010023544.1	436	1700	zf-C2H2	14	+
CAKAKV010023553.1	0	924	zf-C2H2	7	-
CAKAKV010023815.1	4433	5378	zf-C2H2	5	+
CAKAKV010023880.1	686	1580	zf-C2H2	11	-
CAKAKV010024100.1	1926	3105	zf-C2H2	9	-
CAKAKV010024223.1	2	767	zf-C2H2	10	-
CAKAKV010024341.1	95521	96850	zf-C2H2	7	+
CAKAKV010024341.1	100930	102340	zf-C2H2	7	+
CAKAKV010024420.1	4620	5787	zf-C2H2	8	-
CAKAKV010024623.1	9997	11032	zf-C2H2	11	-
CAKAKV010024753.1	15463	17362	zf-C2H2	11	+
CAKAKV010024792.1	43444	44611	zf-C2H2	9	-
CAKAKV010024856.1	0	597	zf-C2H2	5	+
CAKAKV010024856.1	1437	2418	zf-C2H2	8	+
CAKAKV010024984.1	1369	2851	zf-C2H2	18	-
CAKAKV010025128.1	970	2032	zf-C2H2	11	-
CAKAKV010025422.1	7372	9118	zf-C2H2	12	-
CAKAKV010025502.1	162955	165268	zf-C2H2	10	-
CAKAKV010025543.1	10459	11521	zf-C2H2	12	-
CAKAKV010025588.1	171039	175284	zf-C2H2	12	-
CAKAKV010025712.1	50692	51997	zf-C2H2	5	+
CAKAKV010025736.1	10076	11150	zf-C2H2	6	+
CAKAKV010025739.1	2305	2947	zf-C2H2	8	+
CAKAKV010025748.1	5815	9196	zf-C2H2	6	-
CAKAKV010025824.1	29061	29895	zf-C2H2	6	-
CAKAKV010025824.1	31975	33025	zf-C2H2	9	-
CAKAKV010025824.1	39412	40063	zf-C2H2	6	-
CAKAKV010025824.1	43710	44808	zf-C2H2	9	-
CAKAKV010025824.1	47936	48587	zf-C2H2	6	-
CAKAKV010025824.1	53889	54573	zf-C2H2	6	-
CAKAKV010025848.1	1	847	zf-C2H2	9	+
CAKAKV010025848.1	4955	6020	zf-C2H2	6	+
CAKAKV010025848.1	10150	10843	zf-C2H2	7	+
CAKAKV010025848.1	13238	14450	zf-C2H2	6	+
CAKAKV010025848.1	15871	17041	zf-C2H2	7	+
CAKAKV010025848.1	19064	20135	zf-C2H2	5	+
CAKAKV010025848.1	23129	24842	zf-C2H2	11	+
CAKAKV010025848.1	27079	28348	zf-C2H2	8	+
CAKAKV010025848.1	30563	31736	zf-C2H2	7	+
CAKAKV010025848.1	32918	33869	zf-C2H2	5	+
CAKAKV010025848.1	35769	36771	zf-C2H2	6	+
CAKAKV010025848.1	40131	41169	zf-C2H2	8	+
CAKAKV010025848.1	43691	44987	zf-C2H2	8	+
CAKAKV010025848.1	46854	47982	zf-C2H2	7	+
CAKAKV010025848.1	51726	52788	zf-C2H2	7	+
CAKAKV010025914.1	24043	25729	zf-C2H2	8	-
CAKAKV010025978.1	9925	15424	zf-C2H2	9	+
CAKAKV010026004.1	13139	13781	zf-C2H2	8	-
CAKAKV010026042.1	3761	4496	zf-C2H2	5	-
CAKAKV010026045.1	2216	4604	zf-C2H2	22	+
CAKAKV010026060.1	8063	9215	zf-C2H2	13	+
CAKAKV010026093.1	251498	251960	zf-C2H2	5	-
CAKAKV010026098.1	22454	22850	zf-C2H2	5	-
CAKAKV010026186.1	2675	4277	zf-C2H2	12	+
CAKAKV010026186.1	9538	10642	zf-C2H2	7	+
CAKAKV010026186.1	14739	15807	zf-C2H2	6	-
CAKAKV010026186.1	19612	21361	zf-C2H2	9	-
CAKAKV010026186.1	25517	25910	zf-C2H2	5	-
CAKAKV010026243.1	8550	9696	zf-C2H2	14	+
CAKAKV010026273.1	51701	53306	zf-C2H2	8	+
CAKAKV010026320.1	59195	61826	zf-C2H2	21	+
CAKAKV010026416.1	9142	12523	zf-C2H2	16	-
CAKAKV010026459.1	7723	9067	zf-C2H2	12	+
CAKAKV010026481.1	4063	5620	zf-C2H2	13	+
CAKAKV010026560.1	6446	7337	zf-C2H2	5	-
CAKAKV010026596.1	41159	42383	zf-C2H2	6	-
CAKAKV010026663.1	62480	63446	zf-C2H2	5	+
CAKAKV010026669.1	1720	2614	zf-C2H2	11	+
CAKAKV010026833.1	106923	107754	zf-C2H2	6	+
CAKAKV010026833.1	107873	108857	zf-C2H2	6	+
CAKAKV010026927.1	78775	79753	zf-C2H2	7	-
CAKAKV010026978.1	9598	10747	zf-C2H2	6	-
CAKAKV010027059.1	45209	46379	zf-C2H2	12	+
CAKAKV010027094.1	165427	167425	zf-C2H2	18	-
CAKAKV010027181.1	1950	3474	zf-C2H2	10	-
CAKAKV010027181.1	11458	12556	zf-C2H2	6	-
CAKAKV010027181.1	14871	15921	zf-C2H2	5	-
CAKAKV010027230.1	27738	29610	zf-C2H2	5	+
CAKAKV010027368.1	2494	3457	zf-C2H2	6	+
CAKAKV010027368.1	35666	36887	zf-C2H2	7	-
CAKAKV010027368.1	38993	39866	zf-C2H2	5	-
CAKAKV010027378.1	6328	8467	zf-C2H2	15	-
CAKAKV010027378.1	14370	17961	zf-C2H2	22	-
CAKAKV010027378.1	23319	25284	zf-C2H2	14	-
CAKAKV010027378.1	29213	30485	zf-C2H2	8	-
CAKAKV010027378.1	35982	37653	zf-C2H2	16	-
CAKAKV010027609.1	6915	10032	zf-C2H2	9	+
CAKAKV010027609.1	13964	17150	zf-C2H2	8	+
CAKAKV010027813.1	4221	5853	zf-C2H2	8	-
CAKAKV010027813.1	6700	7687	zf-C2H2	7	-
CAKAKV010027813.1	13290	15135	zf-C2H2	8	-
CAKAKV010027883.1	163079	166466	zf-C2H2	5	+
CAKAKV010027883.1	214441	216274	zf-C2H2	6	-
CAKAKV010027925.1	226252	227767	zf-C2H2	15	+
CAKAKV010027997.1	15816	19291	zf-C2H2	8	+
CAKAKV010028131.1	35324	36968	zf-C2H2	10	+
CAKAKV010028208.1	2296	3586	zf-C2H2	7	-
CAKAKV010028364.1	3455	4229	zf-C2H2	9	+
CAKAKV010028460.1	3467	4370	zf-C2H2	5	+
CAKAKV010028460.1	7170	8322	zf-C2H2	7	+
CAKAKV010028460.1	11642	12746	zf-C2H2	6	+
CAKAKV010028460.1	22363	23494	zf-C2H2	6	+
CAKAKV010028460.1	32278	33604	zf-C2H2	9	+
CAKAKV010028641.1	173091	174315	zf-C2H2	5	-
CAKAKV010028685.1	8918	10184	zf-C2H2	14	+
CAKAKV010028737.1	22460	24505	zf-C2H2	8	+
CAKAKV010028759.1	46877	52988	zf-C2H2	15	-
CAKAKV010028846.1	278013	280080	zf-C2H2	6	+
CAKAKV010028879.1	27845	29267	zf-C2H2	7	-
CAKAKV010028879.1	40726	42025	zf-C2H2	7	-
CAKAKV010028936.1	11326	13303	zf-C2H2	5	+
CAKAKV010028969.1	50444	54368	zf-C2H2	6	-
CAKAKV010029020.1	4857	6921	zf-C2H2	12	+
CAKAKV010029043.1	136122	137196	zf-C2H2	6	-
CAKAKV010029091.1	33049	34249	zf-C2H2	12	+
CAKAKV010029148.1	27306	28197	zf-C2H2	5	+
CAKAKV010029148.1	35492	36731	zf-C2H2	8	+
CAKAKV010029148.1	41448	42552	zf-C2H2	6	-
CAKAKV010029165.1	2244	3402	zf-C2H2	8	-
CAKAKV010029165.1	6799	8287	zf-C2H2	12	-
CAKAKV010029165.1	11525	12794	zf-C2H2	7	-
CAKAKV010029165.1	16056	17055	zf-C2H2	5	-
CAKAKV010029165.1	21369	22545	zf-C2H2	8	-
CAKAKV010029165.1	26578	27829	zf-C2H2	8	-
CAKAKV010029317.1	101581	102814	zf-C2H2	8	-
CAKAKV010029317.1	105877	107170	zf-C2H2	8	-
CAKAKV010029321.1	79323	79848	zf-C2H2	5	-
CAKAKV010029321.1	81220	82096	zf-C2H2	7	-
CAKAKV010029358.1	157315	158386	zf-C2H2	9	-
CAKAKV010029392.1	5048	5858	zf-C2H2	10	+
CAKAKV010029392.1	20207	21158	zf-C2H2	11	+
CAKAKV010029424.1	145118	146027	zf-C2H2	7	-
CAKAKV010029424.1	147574	151531	zf-C2H2	24	-
CAKAKV010029531.1	28038	30924	zf-C2H2	20	-
CAKAKV010029531.1	32337	33336	zf-C2H2	9	-
CAKAKV010029537.1	50065	54937	zf-C2H2	6	-
CAKAKV010029537.1	59140	60838	zf-C2H2	5	-
CAKAKV010029554.1	20352	27042	zf-C2H2	15	-
CAKAKV010029571.1	171190	172819	zf-C2H2	9	+
CAKAKV010029659.1	331297	332878	zf-C2H2	11	-
CAKAKV010029659.1	337633	338695	zf-C2H2	11	-
CAKAKV010029659.1	344329	345250	zf-C2H2	6	-
CAKAKV010029659.1	360257	360971	zf-C2H2	5	-
CAKAKV010029659.1	366701	368099	zf-C2H2	8	-
CAKAKV010029659.1	370245	374607	zf-C2H2	28	-
CAKAKV010029659.1	383378	387071	zf-C2H2	17	-
CAKAKV010029659.1	400817	404189	zf-C2H2	13	-
CAKAKV010029666.1	48127	52798	zf-C2H2	14	+
CAKAKV010029668.1	10957	12337	zf-C2H2	10	+
CAKAKV010029668.1	16714	18016	zf-C2H2	9	+
CAKAKV010029668.1	20121	21405	zf-C2H2	9	+
CAKAKV010029780.1	9273	11184	zf-C2H2	18	-
CAKAKV010029780.1	16949	18383	zf-C2H2	12	-
CAKAKV010029780.1	22102	23557	zf-C2H2	12	-
CAKAKV010029780.1	27733	29116	zf-C2H2	12	-
CAKAKV010029803.1	105280	107381	zf-C2H2	16	-
CAKAKV010029951.1	24445	25579	zf-C2H2	11	-
CAKAKV010029971.1	76266	77181	zf-C2H2	9	+
CAKAKV010029977.1	109698	110454	zf-C2H2	7	+
CAKAKV010030031.1	13629	15324	zf-C2H2	18	-
CAKAKV010030031.1	40948	41578	zf-C2H2	6	-
CAKAKV010030031.1	42223	42925	zf-C2H2	5	-
CAKAKV010030185.1	250023	252935	zf-C2H2	8	-
CAKAKV010030185.1	294739	296185	zf-C2H2	6	-
CAKAKV010030185.1	416733	419796	zf-C2H2	5	+
CAKAKV010030185.1	468858	470358	zf-C2H2	5	-
CAKAKV010030233.1	56166	59385	zf-C2H2	12	-
CAKAKV010030320.1	4083	4893	zf-C2H2	9	+
CAKAKV010030373.1	1727	3362	zf-C2H2	12	-
CAKAKV010030385.1	8950	9919	zf-C2H2	10	+
CAKAKV010030409.1	3588	5010	zf-C2H2	8	-
CAKAKV010030472.1	5380	5842	zf-C2H2	5	+
CAKAKV010030472.1	14156	15146	zf-C2H2	11	-
CAKAKV010030485.1	14172	15954	zf-C2H2	5	-
CAKAKV010030487.1	62272	63871	zf-C2H2	5	+
CAKAKV010030524.1	78985	82081	zf-C2H2	9	+
CAKAKV010030664.1	172004	175652	zf-C2H2	26	-
CAKAKV010030866.1	8084	8699	zf-C2H2	7	+
CAKAKV010030890.1	174798	178494	zf-C2H2	6	+
CAKAKV010031110.1	169451	170408	zf-C2H2	6	-
CAKAKV010031144.1	48629	50414	zf-C2H2	5	+
CAKAKV010031144.1	132182	133262	zf-C2H2	6	+
CAKAKV010031146.1	103232	103637	zf-C2H2	5	-
CAKAKV010031175.1	128737	130867	zf-C2H2	10	-
CAKAKV010031190.1	701	2816	zf-C2H2	9	-
CAKAKV010031190.1	8241	9522	zf-C2H2	15	-
CAKAKV010031243.1	6443	8801	zf-C2H2	7	+
CAKAKV010031256.1	1	1258	zf-C2H2	13	+
CAKAKV010031256.1	2330	4559	zf-C2H2	26	+
CAKAKV010031256.1	6162	8202	zf-C2H2	17	+
CAKAKV010031273.1	7700	8531	zf-C2H2	8	-
CAKAKV010031290.1	35120	36416	zf-C2H2	5	-
CAKAKV010031298.1	10187	10877	zf-C2H2	6	+
CAKAKV010031301.1	129108	130269	zf-C2H2	6	+
CAKAKV010031315.1	11752	12814	zf-C2H2	9	-
CAKAKV010031367.1	1852	3451	zf-C2H2	12	-
CAKAKV010031435.1	7502	8288	zf-C2H2	9	-
CAKAKV010031435.1	18878	19772	zf-C2H2	11	-
CAKAKV010031609.1	34755	35301	zf-C2H2	7	+
CAKAKV010031659.1	2240	3308	zf-C2H2	5	-
CAKAKV010031659.1	4870	6268	zf-C2H2	9	-
CAKAKV010031659.1	7688	9197	zf-C2H2	11	-
CAKAKV010031659.1	11167	12103	zf-C2H2	5	-
CAKAKV010031695.1	7368	8223	zf-C2H2	5	-
CAKAKV010031783.1	92	902	zf-C2H2	10	-
CAKAKV010031804.1	28958	29828	zf-C2H2	6	-
CAKAKV010031841.1	4779	6414	zf-C2H2	12	+
CAKAKV010031841.1	12760	14599	zf-C2H2	10	+
CAKAKV010031903.1	46044	48237	zf-C2H2	9	+
CAKAKV010031933.1	0	2456	zf-C2H2	30	+
CAKAKV010031969.1	67182	68469	zf-C2H2	10	-
CAKAKV010031969.1	71669	72977	zf-C2H2	8	-
CAKAKV010031969.1	75292	76543	zf-C2H2	9	-
CAKAKV010032000.1	703	2458	zf-C2H2	15	+
CAKAKV010032000.1	5024	6233	zf-C2H2	9	+
CAKAKV010032000.1	8886	10035	zf-C2H2	7	+
CAKAKV010032215.1	17314	18247	zf-C2H2	5	+
CAKAKV010032280.1	145612	148990	zf-C2H2	6	+
CAKAKV010032363.1	41744	42281	zf-C2H2	5	-
CAKAKV010032607.1	54580	55402	zf-C2H2	5	+
CAKAKV010032607.1	57953	58853	zf-C2H2	5	+
CAKAKV010032607.1	70130	71528	zf-C2H2	9	+
CAKAKV010032754.1	1839	2847	zf-C2H2	7	-
CAKAKV010032823.1	94672	95759	zf-C2H2	7	-
CAKAKV010032823.1	96315	98331	zf-C2H2	16	-
CAKAKV010032823.1	103353	104775	zf-C2H2	10	-
CAKAKV010032823.1	107290	108439	zf-C2H2	6	+
CAKAKV010032823.1	110580	111363	zf-C2H2	10	-
CAKAKV010032880.1	2185	3406	zf-C2H2	6	-
CAKAKV010032880.1	5333	6455	zf-C2H2	7	-
CAKAKV010032880.1	8786	10244	zf-C2H2	8	-
CAKAKV010032880.1	11683	13387	zf-C2H2	8	-
CAKAKV010032880.1	66396	67734	zf-C2H2	9	+
CAKAKV010032880.1	69588	70698	zf-C2H2	7	+
CAKAKV010032880.1	74749	75823	zf-C2H2	7	+
CAKAKV010033074.1	997	1528	zf-C2H2	6	-
CAKAKV010033109.1	3070	7126	zf-C2H2	26	-
CAKAKV010033109.1	13154	14648	zf-C2H2	9	-
CAKAKV010033109.1	19193	21512	zf-C2H2	8	-
CAKAKV010033109.1	25915	27034	zf-C2H2	6	-
CAKAKV010033109.1	33669	35745	zf-C2H2	12	-
CAKAKV010033109.1	42793	44107	zf-C2H2	8	+
CAKAKV010033109.1	47355	48309	zf-C2H2	5	-
CAKAKV010033109.1	52582	54094	zf-C2H2	9	-
CAKAKV010033109.1	58974	62529	zf-C2H2	21	-
CAKAKV010033109.1	72599	74891	zf-C2H2	14	-
CAKAKV010033149.1	2403	3796	zf-C2H2	17	+
CAKAKV010033149.1	13338	14727	zf-C2H2	17	+
CAKAKV010033242.1	168890	173075	zf-C2H2	7	-
CAKAKV010033321.1	32819	34226	zf-C2H2	5	+
CAKAKV010033444.1	40455	41322	zf-C2H2	6	-
CAKAKV010033532.1	27617	29243	zf-C2H2	15	+
CAKAKV010033755.1	10825	11635	zf-C2H2	10	+
CAKAKV010033904.1	5420	10118	zf-C2H2	8	+
CAKAKV010033910.1	8543	10109	zf-C2H2	19	-
CAKAKV010034178.1	461	1229	zf-C2H2	8	+
CAKAKV010034214.1	10837	11479	zf-C2H2	6	-
CAKAKV010034214.1	14364	15127	zf-C2H2	7	-
CAKAKV010034308.1	16286	17975	zf-C2H2	11	-
CAKAKV010034360.1	15378	16866	zf-C2H2	8	+
CAKAKV010034360.1	21836	22850	zf-C2H2	5	+
CAKAKV010034394.1	153690	155583	zf-C2H2	17	+
CAKAKV010034414.1	101571	102921	zf-C2H2	6	+
CAKAKV010034516.1	57229	58501	zf-C2H2	5	+
CAKAKV010034562.1	4964	6131	zf-C2H2	11	-
CAKAKV010034665.1	30961	35734	zf-C2H2	13	+
CAKAKV010034709.1	66667	67852	zf-C2H2	5	-
CAKAKV010037184.1	2405	4094	zf-C2H2	11	-
CAKAKV010037480.1	156780	159438	zf-C2H2	7	+
```
