## Supplementary Data 2 for "Transposable elements drive the evolution of metazoan zinc finger genes": Sebastes_dallii_znfs.bed

```
CAKALW010000801.1	1	586	zf-C2H2	5	+
CAKALW010000918.1	3308	4649	zf-C2H2	10	-
CAKALW010000918.1	9403	10513	zf-C2H2	5	-
CAKALW010001075.1	23808	24921	zf-C2H2	5	-
CAKALW010003246.1	1779	2385	zf-C2H2	6	+
CAKALW010003246.1	3385	4142	zf-C2H2	8	+
CAKALW010007769.1	6230	6845	zf-C2H2	7	+
CAKALW010008977.1	439	2170	zf-C2H2	14	+
CAKALW010014568.1	0	447	zf-C2H2	5	+
CAKALW010015863.1	383	1535	zf-C2H2	8	+
CAKALW010015934.1	414	1041	zf-C2H2	8	-
CAKALW010018501.1	19957	21328	zf-C2H2	12	-
CAKALW010023087.1	0	1350	zf-C2H2	16	+
CAKALW010023090.1	0	1086	zf-C2H2	13	+
CAKALW010030617.1	9386	11975	zf-C2H2	15	+
CAKALW010030617.1	15433	16579	zf-C2H2	9	+
CAKALW010030617.1	17385	18408	zf-C2H2	8	+
CAKALW010032229.1	33150	34998	zf-C2H2	5	+
CAKALW010032340.1	4933	8029	zf-C2H2	5	-
CAKALW010032466.1	58894	64354	zf-C2H2	8	+
CAKALW010032543.1	24966	28533	zf-C2H2	10	+
CAKALW010032612.1	481	1459	zf-C2H2	12	+
CAKALW010032645.1	8454	9432	zf-C2H2	11	+
CAKALW010032645.1	17603	18302	zf-C2H2	8	-
CAKALW010032645.1	25120	25735	zf-C2H2	7	-
CAKALW010032690.1	8979	10395	zf-C2H2	16	+
CAKALW010032691.1	5988	6798	zf-C2H2	10	-
CAKALW010032894.1	5706	6489	zf-C2H2	9	+
CAKALW010033286.1	1985	3233	zf-C2H2	5	-
CAKALW010033320.1	26308	27841	zf-C2H2	17	+
CAKALW010033495.1	1074	2823	zf-C2H2	16	+
CAKALW010033515.1	6263	6815	zf-C2H2	6	-
CAKALW010036788.1	65974	66826	zf-C2H2	5	+
CAKALW010036795.1	14039	14801	zf-C2H2	5	-
CAKALW010036987.1	21469	22852	zf-C2H2	12	-
CAKALW010037004.1	28120	30013	zf-C2H2	17	+
CAKALW010037217.1	12537	15015	zf-C2H2	6	-
CAKALW010037491.1	1581	3276	zf-C2H2	18	-
CAKALW010038454.1	1814	2360	zf-C2H2	5	+
CAKALW010038779.1	12144	13122	zf-C2H2	11	-
CAKALW010038779.1	13841	14513	zf-C2H2	5	-
CAKALW010039586.1	1	1630	zf-C2H2	19	+
CAKALW010042050.1	20255	21521	zf-C2H2	14	-
CAKALW010042905.1	4300	5689	zf-C2H2	7	+
CAKALW010042927.1	93241	95242	zf-C2H2	18	-
CAKALW010042969.1	4858	5644	zf-C2H2	9	+
CAKALW010043000.1	9216	10164	zf-C2H2	11	+
CAKALW010043360.1	3795	8022	zf-C2H2	12	+
CAKALW010044462.1	5620	7729	zf-C2H2	11	+
CAKALW010045160.1	0	765	zf-C2H2	9	+
CAKALW010045263.1	5276	6629	zf-C2H2	15	+
CAKALW010045790.1	9415	10345	zf-C2H2	10	+
CAKALW010045855.1	6573	7608	zf-C2H2	11	-
CAKALW010045903.1	714	2856	zf-C2H2	20	+
CAKALW010045924.1	992	2159	zf-C2H2	8	+
CAKALW010046077.1	383	1619	zf-C2H2	9	+
CAKALW010046111.1	912	2010	zf-C2H2	13	-
CAKALW010046111.1	2261	4063	zf-C2H2	16	-
CAKALW010046166.1	2341	3667	zf-C2H2	9	-
CAKALW010046377.1	777	2145	zf-C2H2	11	+
CAKALW010046983.1	567	1032	zf-C2H2	5	+
CAKALW010047084.1	266	728	zf-C2H2	5	-
CAKALW010047089.1	30342	32175	zf-C2H2	7	-
CAKALW010047104.1	60312	62973	zf-C2H2	7	+
CAKALW010047162.1	4247	5309	zf-C2H2	11	+
CAKALW010047324.1	6163	7645	zf-C2H2	17	+
CAKALW010047499.1	10723	12862	zf-C2H2	15	-
CAKALW010047499.1	18475	22066	zf-C2H2	22	-
CAKALW010047723.1	967	2426	zf-C2H2	12	-
CAKALW010047781.1	5727	7284	zf-C2H2	15	+
CAKALW010047874.1	14433	15168	zf-C2H2	5	+
CAKALW010048257.1	67413	67938	zf-C2H2	5	-
CAKALW010048396.1	104219	105743	zf-C2H2	10	-
CAKALW010048396.1	110167	111229	zf-C2H2	11	-
CAKALW010048396.1	116783	117737	zf-C2H2	6	-
CAKALW010048545.1	0	3021	zf-C2H2	36	+
CAKALW010048993.1	1567	2851	zf-C2H2	9	+
CAKALW010049223.1	7859	8519	zf-C2H2	7	+
CAKALW010049223.1	8698	9124	zf-C2H2	5	+
CAKALW010049245.1	110623	112765	zf-C2H2	6	+
CAKALW010049298.1	39636	40398	zf-C2H2	7	+
CAKALW010049298.1	43320	43962	zf-C2H2	6	+
CAKALW010049366.1	99	1887	zf-C2H2	14	+
CAKALW010049410.1	59	1208	zf-C2H2	8	+
CAKALW010049490.1	24301	25924	zf-C2H2	8	-
CAKALW010049529.1	71363	72719	zf-C2H2	13	+
CAKALW010049765.1	1714	2875	zf-C2H2	11	-
CAKALW010049793.1	43457	45053	zf-C2H2	12	-
CAKALW010049897.1	175265	175856	zf-C2H2	6	-
CAKALW010049985.1	10355	11585	zf-C2H2	5	-
CAKALW010050024.1	486115	486724	zf-C2H2	6	+
CAKALW010050096.1	40509	42564	zf-C2H2	6	+
CAKALW010050121.1	2157	3525	zf-C2H2	16	-
CAKALW010050121.1	6105	6819	zf-C2H2	8	-
CAKALW010050202.1	19180	22561	zf-C2H2	6	-
CAKALW010050448.1	188948	194648	zf-C2H2	10	+
CAKALW010050556.1	217400	219677	zf-C2H2	7	-
CAKALW010050567.1	36758	37610	zf-C2H2	5	+
CAKALW010050567.1	38119	38749	zf-C2H2	6	+
CAKALW010050653.1	798	2616	zf-C2H2	21	+
CAKALW010050653.1	3280	4810	zf-C2H2	17	+
CAKALW010050772.1	10844	14159	zf-C2H2	6	+
CAKALW010050830.1	787	2338	zf-C2H2	13	-
CAKALW010050830.1	7392	8433	zf-C2H2	5	-
CAKALW010050848.1	91975	92968	zf-C2H2	6	-
CAKALW010050879.1	29877	31563	zf-C2H2	8	-
CAKALW010050891.1	689	1331	zf-C2H2	8	-
CAKALW010050929.1	22980	25473	zf-C2H2	7	+
CAKALW010050929.1	305354	309047	zf-C2H2	6	-
CAKALW010050934.1	9574	12502	zf-C2H2	7	+
CAKALW010050966.1	27232	28753	zf-C2H2	6	-
CAKALW010050986.1	96082	96973	zf-C2H2	5	+
CAKALW010050986.1	104266	105505	zf-C2H2	8	+
CAKALW010050986.1	110675	111779	zf-C2H2	6	-
CAKALW010051047.1	903	2106	zf-C2H2	5	+
CAKALW010051047.1	3156	4554	zf-C2H2	8	+
CAKALW010051051.1	1	676	zf-C2H2	6	-
CAKALW010051052.1	28199	29414	zf-C2H2	14	+
CAKALW010051060.1	11432	11822	zf-C2H2	5	+
CAKALW010051245.1	15148	16564	zf-C2H2	14	+
CAKALW010051317.1	255984	257421	zf-C2H2	15	-
CAKALW010051402.1	4088	6242	zf-C2H2	25	+
CAKALW010051524.1	50696	51386	zf-C2H2	6	+
CAKALW010051535.1	24417	25218	zf-C2H2	6	-
CAKALW010051535.1	27287	28337	zf-C2H2	9	-
CAKALW010051535.1	35302	35953	zf-C2H2	6	-
CAKALW010051535.1	39748	40846	zf-C2H2	9	-
CAKALW010051535.1	44261	44912	zf-C2H2	6	-
CAKALW010051535.1	49649	50728	zf-C2H2	8	-
CAKALW010051535.1	53545	54283	zf-C2H2	6	-
CAKALW010051535.1	54876	56028	zf-C2H2	7	-
CAKALW010051535.1	59267	60074	zf-C2H2	7	-
CAKALW010051618.1	0	615	zf-C2H2	8	-
CAKALW010051776.1	96688	98446	zf-C2H2	12	+
CAKALW010051783.1	275299	279511	zf-C2H2	13	-
CAKALW010051879.1	1395	2502	zf-C2H2	7	+
CAKALW010051965.1	2880	4008	zf-C2H2	7	+
CAKALW010052039.1	25517	28136	zf-C2H2	6	+
CAKALW010052083.1	152115	153795	zf-C2H2	5	-
CAKALW010052139.1	1237	2107	zf-C2H2	6	+
CAKALW010052139.1	12480	13608	zf-C2H2	6	+
CAKALW010052172.1	419850	422100	zf-C2H2	15	+
CAKALW010052185.1	103684	104515	zf-C2H2	5	-
CAKALW010052214.1	65411	68522	zf-C2H2	22	-
CAKALW010052227.1	724	1795	zf-C2H2	5	+
CAKALW010052227.1	4851	6594	zf-C2H2	11	+
CAKALW010052227.1	8938	10135	zf-C2H2	9	+
CAKALW010052227.1	12272	13436	zf-C2H2	7	+
CAKALW010052227.1	14929	15880	zf-C2H2	5	+
CAKALW010052227.1	17734	18790	zf-C2H2	6	+
CAKALW010052227.1	21821	22859	zf-C2H2	8	+
CAKALW010052227.1	25413	26706	zf-C2H2	8	+
CAKALW010052227.1	28590	29688	zf-C2H2	7	+
CAKALW010052227.1	34817	35879	zf-C2H2	7	+
CAKALW010052278.1	57597	60225	zf-C2H2	21	-
CAKALW010052280.1	1768	2875	zf-C2H2	5	-
CAKALW010052314.1	46014	47511	zf-C2H2	5	-
CAKALW010052361.1	2211	3894	zf-C2H2	16	+
CAKALW010052361.1	9659	10931	zf-C2H2	8	+
CAKALW010052361.1	15641	17582	zf-C2H2	14	+
CAKALW010052417.1	84214	85294	zf-C2H2	6	-
CAKALW010052421.1	156731	157805	zf-C2H2	6	-
CAKALW010052421.1	175912	177396	zf-C2H2	8	+
CAKALW010052421.1	182030	183044	zf-C2H2	5	+
CAKALW010052614.1	1158	2169	zf-C2H2	5	+
CAKALW010052614.1	6554	7427	zf-C2H2	5	+
CAKALW010052614.1	9542	10766	zf-C2H2	7	+
CAKALW010052614.1	42996	43959	zf-C2H2	5	-
CAKALW010052709.1	65868	66942	zf-C2H2	9	-
CAKALW010052735.1	14654	16916	zf-C2H2	5	-
CAKALW010052761.1	2514	3129	zf-C2H2	7	-
CAKALW010052770.1	46625	47666	zf-C2H2	9	+
CAKALW010052803.1	4937	6662	zf-C2H2	11	+
CAKALW010052834.1	345674	351170	zf-C2H2	9	+
CAKALW010052863.1	417148	419926	zf-C2H2	5	-
CAKALW010052889.1	58664	60263	zf-C2H2	5	+
CAKALW010052924.1	24738	27629	zf-C2H2	8	-
CAKALW010052924.1	71984	73442	zf-C2H2	6	-
CAKALW010052927.1	67200	69513	zf-C2H2	10	-
CAKALW010052990.1	91340	92300	zf-C2H2	6	-
CAKALW010052995.1	59410	63334	zf-C2H2	6	+
CAKALW010053069.1	206197	207421	zf-C2H2	5	-
CAKALW010053101.1	135119	136106	zf-C2H2	5	+
CAKALW010053160.1	5624	6872	zf-C2H2	9	-
CAKALW010053173.1	3002	4136	zf-C2H2	11	+
CAKALW010053194.1	46442	48227	zf-C2H2	5	+
CAKALW010053273.1	240770	244142	zf-C2H2	5	+
CAKALW010053371.1	486	1473	zf-C2H2	7	-
CAKALW010053381.1	12921	14145	zf-C2H2	6	-
CAKALW010053415.1	2	1694	zf-C2H2	20	+
CAKALW010053415.1	22164	23058	zf-C2H2	11	+
CAKALW010053501.1	3128	4283	zf-C2H2	7	-
CAKALW010053501.1	8465	9362	zf-C2H2	5	-
CAKALW010053501.1	12661	13594	zf-C2H2	5	-
CAKALW010053525.1	1	1033	zf-C2H2	9	-
CAKALW010053525.1	5522	7136	zf-C2H2	13	-
CAKALW010053588.1	59559	62955	zf-C2H2	16	-
CAKALW010053662.1	72315	73719	zf-C2H2	5	-
CAKALW010053819.1	5658	8832	zf-C2H2	9	+
CAKALW010053819.1	12763	15214	zf-C2H2	8	+
CAKALW010054040.1	0	459	zf-C2H2	6	+
CAKALW010054040.1	1689	2988	zf-C2H2	8	+
CAKALW010054151.1	491	3878	zf-C2H2	5	+
CAKALW010054151.1	51628	53461	zf-C2H2	6	-
CAKALW010054281.1	31690	32986	zf-C2H2	5	-
CAKALW010054353.1	18285	19836	zf-C2H2	11	-
CAKALW010054367.1	3579	4803	zf-C2H2	9	+
CAKALW010054367.1	7254	8301	zf-C2H2	5	+
CAKALW010054374.1	182630	183167	zf-C2H2	5	-
CAKALW010054382.1	547316	548621	zf-C2H2	5	-
CAKALW010054419.1	15582	16581	zf-C2H2	10	+
CAKALW010054444.1	52229	57104	zf-C2H2	6	-
CAKALW010054444.1	61307	63005	zf-C2H2	5	-
CAKALW010054550.1	179901	181071	zf-C2H2	7	-
CAKALW010054550.1	182453	183539	zf-C2H2	6	-
CAKALW010054550.1	186210	187323	zf-C2H2	7	-
CAKALW010054550.1	190987	192058	zf-C2H2	6	-
CAKALW010054550.1	197191	198478	zf-C2H2	8	-
CAKALW010054550.1	199810	201316	zf-C2H2	11	-
CAKALW010054593.1	2485	4210	zf-C2H2	12	+
CAKALW010054607.1	282604	283435	zf-C2H2	6	+
CAKALW010054607.1	283554	284538	zf-C2H2	6	+
CAKALW010054629.1	71386	73440	zf-C2H2	8	-
CAKALW010054676.1	13253	13982	zf-C2H2	6	+
CAKALW010054677.1	22226	23354	zf-C2H2	7	+
CAKALW010054746.1	731	2366	zf-C2H2	12	+
CAKALW010054746.1	9695	10946	zf-C2H2	8	+
CAKALW010054746.1	15014	16262	zf-C2H2	8	+
CAKALW010054746.1	20953	21952	zf-C2H2	5	+
CAKALW010054746.1	25235	26501	zf-C2H2	7	+
CAKALW010054746.1	30468	31968	zf-C2H2	12	+
CAKALW010054901.1	12193	12943	zf-C2H2	5	-
CAKALW010054901.1	20771	22154	zf-C2H2	8	-
CAKALW010054901.1	24099	28458	zf-C2H2	28	-
CAKALW010054901.1	37129	40753	zf-C2H2	17	-
CAKALW010054901.1	55347	58719	zf-C2H2	13	-
CAKALW010054932.1	10990	11686	zf-C2H2	8	-
CAKALW010054945.1	10126	10981	zf-C2H2	6	+
CAKALW010054976.1	230493	231552	zf-C2H2	9	-
CAKALW010055018.1	1817	2825	zf-C2H2	7	-
CAKALW010055033.1	1786	3088	zf-C2H2	9	-
CAKALW010055165.1	26014	26992	zf-C2H2	7	-
CAKALW010055311.1	0	1239	zf-C2H2	9	+
CAKALW010055311.1	3673	4990	zf-C2H2	8	+
CAKALW010055311.1	5750	6347	zf-C2H2	7	+
CAKALW010055556.1	4886	5696	zf-C2H2	10	+
CAKALW010055637.1	110594	111371	zf-C2H2	5	-
CAKALW010055700.1	77394	78264	zf-C2H2	6	+
CAKALW010055700.1	191845	192850	zf-C2H2	6	-
CAKALW010055735.1	9865	13585	zf-C2H2	37	-
CAKALW010055735.1	14886	15558	zf-C2H2	8	-
CAKALW010055875.1	41941	43750	zf-C2H2	17	+
CAKALW010055942.1	15441	16713	zf-C2H2	5	-
CAKALW010055962.1	268230	269436	zf-C2H2	12	-
CAKALW010055995.1	174804	176916	zf-C2H2	16	+
CAKALW010056035.1	14950	17983	zf-C2H2	12	-
CAKALW010056035.1	26583	35109	zf-C2H2	48	-
CAKALW010056035.1	58939	60838	zf-C2H2	11	-
CAKALW010056045.1	11892	13041	zf-C2H2	6	-
CAKALW010056045.1	17310	18492	zf-C2H2	7	-
CAKALW010056045.1	21129	22173	zf-C2H2	5	-
CAKALW010056045.1	25862	27386	zf-C2H2	10	-
CAKALW010056045.1	34236	35490	zf-C2H2	7	-
CAKALW010056045.1	39721	40903	zf-C2H2	6	-
CAKALW010056045.1	44841	45894	zf-C2H2	6	-
CAKALW010056071.1	2624	4748	zf-C2H2	13	+
CAKALW010056071.1	13509	15564	zf-C2H2	14	+
CAKALW010056134.1	61100	62435	zf-C2H2	6	+
CAKALW010056257.1	55715	56900	zf-C2H2	5	-
CAKALW010056297.1	25834	26551	zf-C2H2	5	-
CAKALW010056303.1	265711	267214	zf-C2H2	16	-
CAKALW010056317.1	274690	276337	zf-C2H2	10	+
CAKALW010056522.1	75597	79245	zf-C2H2	26	-
CAKALW010056713.1	173194	176669	zf-C2H2	8	-
CAKALW010056746.1	968	1859	zf-C2H2	5	-
CAKALW010056750.1	1	814	zf-C2H2	6	-
CAKALW010056765.1	223670	224996	zf-C2H2	7	+
CAKALW010056765.1	228981	230388	zf-C2H2	7	+
CAKALW010056765.1	237879	239178	zf-C2H2	7	+
CAKALW010056927.1	14741	20852	zf-C2H2	15	-
CAKALW010056975.1	153876	155859	zf-C2H2	5	-
CAKALW010056986.1	66284	68351	zf-C2H2	6	-
CAKALW010056997.1	2	923	zf-C2H2	11	+
CAKALW010057021.1	129673	130639	zf-C2H2	5	-
CAKALW010057040.1	20528	22940	zf-C2H2	8	-
CAKALW010057040.1	35599	36835	zf-C2H2	6	+
CAKALW010057166.1	192	1338	zf-C2H2	14	-
CAKALW010057305.1	1183	2161	zf-C2H2	12	-
CAKALW010057398.1	2412	4528	zf-C2H2	26	-
CAKALW010057434.1	66671	67580	zf-C2H2	7	-
CAKALW010057434.1	69181	73137	zf-C2H2	24	-
CAKALW010057501.1	55751	56936	zf-C2H2	8	-
CAKALW010057501.1	60234	61443	zf-C2H2	9	-
CAKALW010057501.1	64604	66359	zf-C2H2	15	-
CAKALW010057504.1	31515	33579	zf-C2H2	12	-
CAKALW010057504.1	39140	43196	zf-C2H2	26	-
CAKALW010057504.1	48515	50009	zf-C2H2	9	-
CAKALW010057561.1	20222	21158	zf-C2H2	8	+
CAKALW010057561.1	24417	26049	zf-C2H2	13	+
CAKALW010057561.1	29114	30167	zf-C2H2	6	+
CAKALW010057561.1	32118	33252	zf-C2H2	6	-
CAKALW010057561.1	36523	37951	zf-C2H2	10	+
CAKALW010057647.1	3295	5083	zf-C2H2	14	+
CAKALW010057737.1	6122	9218	zf-C2H2	9	-
CAKALW010057745.1	385050	385656	zf-C2H2	5	+
CAKALW010057758.1	6946	8413	zf-C2H2	5	-
CAKALW010057762.1	20412	21621	zf-C2H2	5	+
CAKALW010057792.1	8836	12049	zf-C2H2	12	+
CAKALW010057861.1	65039	66587	zf-C2H2	12	-
CAKALW010057942.1	22556	23513	zf-C2H2	5	+
CAKALW010057942.1	30828	31893	zf-C2H2	5	+
CAKALW010057942.1	34264	35050	zf-C2H2	5	+
CAKALW010057950.1	158464	159163	zf-C2H2	5	+
CAKALW010057952.1	259842	261003	zf-C2H2	6	-
CAKALW010058032.1	72815	73571	zf-C2H2	7	-
CAKALW010058034.1	89627	91148	zf-C2H2	5	+
CAKALW010058053.1	471193	472816	zf-C2H2	15	-
CAKALW010058055.1	47110	47752	zf-C2H2	7	+
CAKALW010058055.1	60126	62034	zf-C2H2	22	+
CAKALW010058071.1	131080	133195	zf-C2H2	10	-
CAKALW010058080.1	90175	92743	zf-C2H2	6	-
CAKALW010058087.1	101855	103967	zf-C2H2	18	-
CAKALW010058087.1	110311	111777	zf-C2H2	12	-
CAKALW010058087.1	115873	117307	zf-C2H2	12	-
CAKALW010058087.1	121480	122878	zf-C2H2	12	-
CAKALW010058096.1	260585	262823	zf-C2H2	26	-
CAKALW010058143.1	10692	11766	zf-C2H2	7	-
CAKALW010058143.1	15907	17017	zf-C2H2	7	-
CAKALW010058143.1	19101	20439	zf-C2H2	10	-
CAKALW010058143.1	73482	75186	zf-C2H2	8	+
CAKALW010058143.1	76623	78078	zf-C2H2	8	+
CAKALW010058143.1	80392	81502	zf-C2H2	6	+
CAKALW010058143.1	83356	84655	zf-C2H2	6	+
CAKALW010058143.1	88245	89304	zf-C2H2	5	+
CAKALW010058143.1	91259	92831	zf-C2H2	10	+
CAKALW010058143.1	94166	95720	zf-C2H2	11	+
CAKALW010058176.1	16577	17360	zf-C2H2	5	-
CAKALW010058250.1	248289	249531	zf-C2H2	8	-
CAKALW010058250.1	252603	253896	zf-C2H2	8	-
CAKALW010058290.1	0	1121	zf-C2H2	13	+
CAKALW010058329.1	16967	18311	zf-C2H2	12	+
CAKALW010058520.1	195467	198077	zf-C2H2	6	-
CAKALW010058530.1	195991	196468	zf-C2H2	5	+
CAKALW010058558.1	3095	5192	zf-C2H2	17	+
CAKALW010058570.1	0	459	zf-C2H2	6	+
CAKALW010058570.1	2152	4603	zf-C2H2	22	+
CAKALW010058584.1	14536	19207	zf-C2H2	14	-
CAKALW010058622.1	4978	6283	zf-C2H2	9	+
CAKALW010058626.1	18466	20284	zf-C2H2	21	+
CAKALW010058626.1	28192	28966	zf-C2H2	9	+
CAKALW010058684.1	319387	326077	zf-C2H2	15	-
CAKALW010058707.1	23512	24682	zf-C2H2	12	-
CAKALW010058762.1	22851	24690	zf-C2H2	5	-
CAKALW010058849.1	230792	232607	zf-C2H2	6	-
CAKALW010058853.1	3612	4470	zf-C2H2	9	-
CAKALW010058894.1	53184	54975	zf-C2H2	11	+
CAKALW010058944.1	1635	2226	zf-C2H2	7	+
CAKALW010058944.1	3788	5492	zf-C2H2	13	+
CAKALW010058960.1	1013	1625	zf-C2H2	6	+
CAKALW010058960.1	5747	7502	zf-C2H2	9	+
CAKALW010058960.1	11745	12807	zf-C2H2	6	+
CAKALW010058960.1	16943	18047	zf-C2H2	7	-
CAKALW010058960.1	25382	26984	zf-C2H2	12	-
CAKALW010058960.1	32523	34158	zf-C2H2	8	-
CAKALW010058960.1	35005	35992	zf-C2H2	7	-
CAKALW010058960.1	41557	43402	zf-C2H2	8	-
CAKALW010058960.1	61242	62934	zf-C2H2	11	-
CAKALW010058960.1	68082	70401	zf-C2H2	8	-
CAKALW010058960.1	74691	75813	zf-C2H2	6	-
CAKALW010058960.1	82154	84230	zf-C2H2	12	-
CAKALW010058960.1	91797	93156	zf-C2H2	8	+
CAKALW010058960.1	96486	97440	zf-C2H2	5	-
CAKALW010058960.1	101860	103369	zf-C2H2	9	-
CAKALW010058960.1	108014	111569	zf-C2H2	21	-
CAKALW010058960.1	119838	122133	zf-C2H2	14	-
CAKALW010058960.1	128672	130382	zf-C2H2	13	-
CAKALW010058960.1	137983	139042	zf-C2H2	7	+
CAKALW010058960.1	142183	144064	zf-C2H2	10	-
CAKALW010058960.1	151448	152366	zf-C2H2	5	-
CAKALW010058968.1	210525	211107	zf-C2H2	5	-
CAKALW010058994.1	2326	4384	zf-C2H2	12	+
CAKALW010058994.1	10418	11999	zf-C2H2	12	+
CAKALW010059221.1	102452	103847	zf-C2H2	9	-
CAKALW010059221.1	119056	119983	zf-C2H2	5	-
CAKALW010059221.1	122229	123033	zf-C2H2	5	-
CAKALW010059775.1	207	609	zf-C2H2	5	-
CAKALW010059775.1	3800	4856	zf-C2H2	7	-
CAKALW010059775.1	5840	6302	zf-C2H2	6	-
CAKALW010059939.1	32444	34493	zf-C2H2	23	+
CAKALW010061024.1	29355	29784	zf-C2H2	6	+
CAKALW010061609.1	144719	148292	zf-C2H2	5	-
CAKALW010061638.1	19828	22714	zf-C2H2	20	-
CAKALW010061638.1	24929	25988	zf-C2H2	10	-
CAKALW010061661.1	16876	17749	zf-C2H2	10	-
CAKALW010061700.1	163753	165358	zf-C2H2	8	+
CAKALW010061790.1	95727	96546	zf-C2H2	9	-
CAKALW010061790.1	102820	104329	zf-C2H2	15	-
CAKALW010061790.1	109200	110871	zf-C2H2	17	-
CAKALW010061890.1	13981	16363	zf-C2H2	27	+
CAKALW010062011.1	4100	6254	zf-C2H2	25	-
CAKALW010062011.1	7525	7915	zf-C2H2	5	-
CAKALW010062096.1	640	1165	zf-C2H2	6	+
CAKALW010062101.1	335	2938	zf-C2H2	32	+
CAKALW010062107.1	19842	22035	zf-C2H2	9	+
CAKALW010062181.1	79968	84555	zf-C2H2	8	-
CAKALW010064584.1	28166	29288	zf-C2H2	5	-
CAKALW010064605.1	9516	10263	zf-C2H2	5	-
CAKALW010064605.1	17707	18607	zf-C2H2	9	-
CAKALW010064605.1	23983	24514	zf-C2H2	6	-
CAKALW010074742.1	60900	65085	zf-C2H2	7	+
CAKALW010075182.1	183370	184258	zf-C2H2	9	-
CAKALW010075182.1	189700	190588	zf-C2H2	9	-
```
