## Supplementary Data 2 for "Transposable elements drive the evolution of metazoan zinc finger genes": Sebastes_diaconus_znfs.bed

```
CAKALX010001878.1	29406	31263	zf-C2H2	5	+
CAKALX010003167.1	0	423	zf-C2H2	5	+
CAKALX010005305.1	2	671	zf-C2H2	7	-
CAKALX010020950.1	0	399	zf-C2H2	5	-
CAKALX010024555.1	4755	6108	zf-C2H2	15	+
CAKALX010024797.1	1	412	zf-C2H2	6	+
CAKALX010029600.1	3323	4406	zf-C2H2	11	+
CAKALX010034991.1	1	658	zf-C2H2	8	-
CAKALX010035547.1	2	1187	zf-C2H2	9	-
CAKALX010035658.1	0	474	zf-C2H2	6	+
CAKALX010045090.1	367	871	zf-C2H2	6	-
CAKALX010047327.1	761	1487	zf-C2H2	9	-
CAKALX010048109.1	0	780	zf-C2H2	9	+
CAKALX010048507.1	2	458	zf-C2H2	5	-
CAKALX010048518.1	0	564	zf-C2H2	6	-
CAKALX010048834.1	54146	55310	zf-C2H2	6	+
CAKALX010049114.1	26357	32066	zf-C2H2	10	-
CAKALX010049185.1	46964	50345	zf-C2H2	5	+
CAKALX010049238.1	1812	3369	zf-C2H2	15	-
CAKALX010049287.1	4970	9209	zf-C2H2	12	-
CAKALX010049377.1	4514	5813	zf-C2H2	15	+
CAKALX010049485.1	8171	9236	zf-C2H2	5	+
CAKALX010049485.1	11964	12750	zf-C2H2	5	+
CAKALX010049570.1	3419	4502	zf-C2H2	6	-
CAKALX010051109.1	1	751	zf-C2H2	6	-
CAKALX010051303.1	8898	9945	zf-C2H2	9	+
CAKALX010051590.1	77885	80366	zf-C2H2	6	+
CAKALX010051675.1	29896	30694	zf-C2H2	5	-
CAKALX010051698.1	2456	5489	zf-C2H2	12	-
CAKALX010051698.1	14787	23442	zf-C2H2	48	-
CAKALX010051698.1	48009	49908	zf-C2H2	11	-
CAKALX010051775.1	4024	4897	zf-C2H2	5	+
CAKALX010051775.1	7011	8232	zf-C2H2	7	+
CAKALX010051831.1	30514	31291	zf-C2H2	5	-
CAKALX010051852.1	5260	6070	zf-C2H2	10	+
CAKALX010051979.1	3582	4536	zf-C2H2	5	-
CAKALX010052020.1	2992	3802	zf-C2H2	10	+
CAKALX010052024.1	6143	8555	zf-C2H2	8	-
CAKALX010052024.1	21183	22419	zf-C2H2	6	+
CAKALX010052024.1	29832	31059	zf-C2H2	5	+
CAKALX010056458.1	112	985	zf-C2H2	8	+
CAKALX010058123.1	130131	130593	zf-C2H2	5	-
CAKALX010058130.1	18408	20475	zf-C2H2	6	-
CAKALX010058135.1	12538	15904	zf-C2H2	13	-
CAKALX010058150.1	71437	72793	zf-C2H2	13	-
CAKALX010058164.1	45981	47739	zf-C2H2	12	+
CAKALX010058281.1	41546	43166	zf-C2H2	9	-
CAKALX010058382.1	9162	10224	zf-C2H2	12	+
CAKALX010058474.1	5333	6185	zf-C2H2	5	-
CAKALX010058483.1	205816	206782	zf-C2H2	5	-
CAKALX010058511.1	235936	238429	zf-C2H2	7	-
CAKALX010058594.1	28228	30862	zf-C2H2	6	+
CAKALX010058630.1	273	663	zf-C2H2	5	-
CAKALX010058701.1	3791	4778	zf-C2H2	5	-
CAKALX010058739.1	2511	3033	zf-C2H2	6	-
CAKALX010058842.1	2	998	zf-C2H2	7	+
CAKALX010058850.1	2421	3063	zf-C2H2	7	-
CAKALX010059168.1	348	2937	zf-C2H2	15	-
CAKALX010059270.1	3651	5295	zf-C2H2	6	+
CAKALX010061496.1	8897	10205	zf-C2H2	5	-
CAKALX010062138.1	46420	46849	zf-C2H2	6	-
CAKALX010062218.1	12719	14333	zf-C2H2	13	+
CAKALX010062218.1	17530	19687	zf-C2H2	20	+
CAKALX010062272.1	10667	12347	zf-C2H2	8	-
CAKALX010062400.1	35746	38809	zf-C2H2	5	-
CAKALX010062410.1	14730	17826	zf-C2H2	9	-
CAKALX010062432.1	15672	17367	zf-C2H2	18	+
CAKALX010062681.1	22447	23884	zf-C2H2	15	-
CAKALX010062726.1	11799	13215	zf-C2H2	16	+
CAKALX010062951.1	1520	2132	zf-C2H2	6	+
CAKALX010062951.1	2515	3272	zf-C2H2	8	+
CAKALX010062972.1	22967	24089	zf-C2H2	6	-
CAKALX010063501.1	1649	3047	zf-C2H2	17	-
CAKALX010063501.1	12230	12776	zf-C2H2	5	-
CAKALX010063541.1	2684	3572	zf-C2H2	9	+
CAKALX010063541.1	8826	9714	zf-C2H2	9	+
CAKALX010064303.1	13370	14240	zf-C2H2	6	-
CAKALX010064318.1	10473	11364	zf-C2H2	5	+
CAKALX010064318.1	18635	19874	zf-C2H2	8	+
CAKALX010064318.1	24581	25685	zf-C2H2	6	-
CAKALX010064321.1	76343	79910	zf-C2H2	10	-
CAKALX010064332.1	25565	26531	zf-C2H2	10	-
CAKALX010064344.1	30096	32571	zf-C2H2	6	+
CAKALX010064469.1	40667	47354	zf-C2H2	15	-
CAKALX010064472.1	100462	102133	zf-C2H2	17	+
CAKALX010064472.1	106830	108339	zf-C2H2	15	+
CAKALX010064472.1	116557	117376	zf-C2H2	9	+
CAKALX010064515.1	85073	86369	zf-C2H2	5	+
CAKALX010064601.1	38334	39408	zf-C2H2	6	-
CAKALX010064601.1	57159	58647	zf-C2H2	8	+
CAKALX010064601.1	63329	64349	zf-C2H2	5	+
CAKALX010064613.1	156402	160098	zf-C2H2	6	+
CAKALX010064663.1	44665	45670	zf-C2H2	6	+
CAKALX010064690.1	20657	22205	zf-C2H2	12	+
CAKALX010064764.1	0	1245	zf-C2H2	13	+
CAKALX010064767.1	4150	5602	zf-C2H2	6	-
CAKALX010064943.1	335619	337287	zf-C2H2	11	-
CAKALX010064961.1	30896	31604	zf-C2H2	5	-
CAKALX010064969.1	37219	40438	zf-C2H2	12	+
CAKALX010065007.1	74432	76265	zf-C2H2	7	+
CAKALX010065093.1	96185	97844	zf-C2H2	10	+
CAKALX010065169.1	206	1856	zf-C2H2	20	-
CAKALX010065199.1	80247	80784	zf-C2H2	5	+
CAKALX010065248.1	2994	6660	zf-C2H2	17	+
CAKALX010065248.1	15083	19442	zf-C2H2	28	+
CAKALX010065248.1	21602	23027	zf-C2H2	8	+
CAKALX010065248.1	29754	30468	zf-C2H2	5	+
CAKALX010065248.1	45519	46473	zf-C2H2	6	+
CAKALX010065248.1	51852	52914	zf-C2H2	11	+
CAKALX010065248.1	57706	59230	zf-C2H2	10	+
CAKALX010065276.1	53978	57902	zf-C2H2	6	+
CAKALX010065278.1	297846	300207	zf-C2H2	6	+
CAKALX010065287.1	33451	34324	zf-C2H2	10	+
CAKALX010065333.1	1297	1930	zf-C2H2	8	-
CAKALX010065538.1	47303	48311	zf-C2H2	7	-
CAKALX010065544.1	104419	104878	zf-C2H2	5	-
CAKALX010065690.1	3194	4706	zf-C2H2	12	+
CAKALX010065693.1	0	456	zf-C2H2	5	+
CAKALX010065693.1	4733	6488	zf-C2H2	9	+
CAKALX010065693.1	10765	11833	zf-C2H2	6	+
CAKALX010065693.1	15950	17054	zf-C2H2	7	-
CAKALX010065768.1	886	2752	zf-C2H2	14	+
CAKALX010065768.1	5113	6325	zf-C2H2	9	+
CAKALX010065768.1	9989	11174	zf-C2H2	7	+
CAKALX010065803.1	736	2119	zf-C2H2	9	+
CAKALX010065982.1	23461	24178	zf-C2H2	5	+
CAKALX010066093.1	38189	39974	zf-C2H2	5	-
CAKALX010066116.1	1715	2429	zf-C2H2	8	+
CAKALX010066116.1	5256	6624	zf-C2H2	16	+
CAKALX010066185.1	110682	113340	zf-C2H2	7	-
CAKALX010066209.1	2	545	zf-C2H2	6	+
CAKALX010066209.1	11431	12559	zf-C2H2	6	+
CAKALX010066209.1	22395	23721	zf-C2H2	9	+
CAKALX010066209.1	28684	29791	zf-C2H2	6	+
CAKALX010066209.1	34415	35795	zf-C2H2	11	+
CAKALX010066209.1	40458	41760	zf-C2H2	9	+
CAKALX010066268.1	1621	2626	zf-C2H2	5	-
CAKALX010066268.1	3651	4656	zf-C2H2	5	-
CAKALX010066279.1	2044	3646	zf-C2H2	12	-
CAKALX010066279.1	9230	10862	zf-C2H2	8	-
CAKALX010066279.1	11709	12696	zf-C2H2	7	-
CAKALX010066279.1	18525	20370	zf-C2H2	8	-
CAKALX010066279.1	38525	40217	zf-C2H2	11	-
CAKALX010066279.1	47203	48427	zf-C2H2	9	+
CAKALX010066424.1	124603	127525	zf-C2H2	5	+
CAKALX010066446.1	4251	4893	zf-C2H2	8	+
CAKALX010066467.1	4426	6175	zf-C2H2	16	+
CAKALX010066490.1	24566	27200	zf-C2H2	6	+
CAKALX010066503.1	307803	310718	zf-C2H2	8	-
CAKALX010066520.1	2560	4102	zf-C2H2	13	-
CAKALX010066520.1	9530	10562	zf-C2H2	5	-
CAKALX010066520.1	12867	14244	zf-C2H2	8	-
CAKALX010066520.1	15314	16550	zf-C2H2	5	-
CAKALX010066520.1	17204	19370	zf-C2H2	12	-
CAKALX010066520.1	25383	27018	zf-C2H2	12	-
CAKALX010066520.1	32224	34282	zf-C2H2	13	-
CAKALX010066520.1	39802	41086	zf-C2H2	9	-
CAKALX010066544.1	6245	8294	zf-C2H2	24	-
CAKALX010066555.1	12290	17750	zf-C2H2	8	-
CAKALX010066607.1	16993	17866	zf-C2H2	6	-
CAKALX010066698.1	1	1135	zf-C2H2	8	+
CAKALX010066698.1	3274	4591	zf-C2H2	8	+
CAKALX010066698.1	7774	9058	zf-C2H2	10	+
CAKALX010066727.1	29414	31013	zf-C2H2	16	-
CAKALX010066775.1	63282	64344	zf-C2H2	9	-
CAKALX010066777.1	1754	2714	zf-C2H2	5	+
CAKALX010066777.1	10109	11990	zf-C2H2	10	+
CAKALX010066777.1	15036	16095	zf-C2H2	7	-
CAKALX010066777.1	22810	24517	zf-C2H2	13	+
CAKALX010066777.1	31012	33193	zf-C2H2	14	+
CAKALX010066777.1	42597	46152	zf-C2H2	21	+
CAKALX010066777.1	50755	52267	zf-C2H2	9	+
CAKALX010066837.1	48689	50759	zf-C2H2	24	-
CAKALX010066837.1	60150	61098	zf-C2H2	11	-
CAKALX010066837.1	82830	83559	zf-C2H2	6	+
CAKALX010067153.1	2311	3367	zf-C2H2	7	+
CAKALX010067174.1	154	1699	zf-C2H2	11	-
CAKALX010067187.1	192080	193484	zf-C2H2	7	-
CAKALX010067187.1	205977	207387	zf-C2H2	7	-
CAKALX010067187.1	214572	215871	zf-C2H2	7	-
CAKALX010067187.1	221516	222845	zf-C2H2	7	-
CAKALX010067189.1	155590	157294	zf-C2H2	6	+
CAKALX010067189.1	205400	208787	zf-C2H2	5	-
CAKALX010067205.1	2915	5039	zf-C2H2	13	+
CAKALX010067205.1	13839	15894	zf-C2H2	14	+
CAKALX010067210.1	28188	30165	zf-C2H2	5	+
CAKALX010067216.1	9133	10783	zf-C2H2	20	-
CAKALX010067216.1	25149	25875	zf-C2H2	9	-
CAKALX010067231.1	15745	17080	zf-C2H2	10	+
CAKALX010067248.1	1841	2615	zf-C2H2	9	+
CAKALX010067311.1	181396	184282	zf-C2H2	20	-
CAKALX010067311.1	185791	186808	zf-C2H2	9	-
CAKALX010067319.1	20644	21745	zf-C2H2	5	-
CAKALX010067549.1	70702	72979	zf-C2H2	7	+
CAKALX010067574.1	227813	228584	zf-C2H2	6	-
CAKALX010067574.1	230590	231724	zf-C2H2	9	-
CAKALX010067574.1	238058	238709	zf-C2H2	6	-
CAKALX010067574.1	242580	243711	zf-C2H2	8	-
CAKALX010067574.1	246509	247160	zf-C2H2	6	-
CAKALX010067574.1	251901	252983	zf-C2H2	8	-
CAKALX010067574.1	255014	255752	zf-C2H2	6	-
CAKALX010067574.1	261232	262039	zf-C2H2	7	-
CAKALX010067626.1	2801	4571	zf-C2H2	11	-
CAKALX010067641.1	13664	15266	zf-C2H2	12	-
CAKALX010067661.1	122	1262	zf-C2H2	6	-
CAKALX010067661.1	4531	5680	zf-C2H2	7	-
CAKALX010067661.1	8369	9272	zf-C2H2	5	-
CAKALX010067661.1	12594	13527	zf-C2H2	5	-
CAKALX010067733.1	22362	27237	zf-C2H2	6	-
CAKALX010067733.1	31453	33151	zf-C2H2	5	-
CAKALX010067778.1	142240	143863	zf-C2H2	15	-
CAKALX010067835.1	20347	21613	zf-C2H2	14	-
CAKALX010067838.1	359	1772	zf-C2H2	10	-
CAKALX010067838.1	4263	5418	zf-C2H2	6	+
CAKALX010067838.1	7864	10739	zf-C2H2	26	-
CAKALX010067838.1	18097	19726	zf-C2H2	13	-
CAKALX010067838.1	22783	24253	zf-C2H2	8	-
CAKALX010067877.1	41489	42995	zf-C2H2	6	+
CAKALX010067908.1	32942	33905	zf-C2H2	5	-
CAKALX010067908.1	39355	40366	zf-C2H2	5	-
CAKALX010067934.1	26099	29480	zf-C2H2	6	-
CAKALX010067938.1	15975	20640	zf-C2H2	14	+
CAKALX010067987.1	67660	69340	zf-C2H2	5	-
CAKALX010067998.1	85552	87658	zf-C2H2	16	-
CAKALX010068051.1	12310	13693	zf-C2H2	12	-
CAKALX010068052.1	328447	329575	zf-C2H2	7	-
CAKALX010068118.1	5601	9783	zf-C2H2	7	+
CAKALX010068179.1	22764	24573	zf-C2H2	17	-
CAKALX010068214.1	226248	229359	zf-C2H2	22	+
CAKALX010068251.1	48407	49577	zf-C2H2	12	+
CAKALX010068330.1	54883	56404	zf-C2H2	5	+
CAKALX010068403.1	5836	6571	zf-C2H2	5	+
CAKALX010068423.1	184	883	zf-C2H2	8	-
CAKALX010068423.1	5576	6572	zf-C2H2	8	-
CAKALX010068435.1	172297	173521	zf-C2H2	5	-
CAKALX010068479.1	9421	10444	zf-C2H2	8	-
CAKALX010068479.1	11252	12401	zf-C2H2	9	-
CAKALX010068479.1	15810	18399	zf-C2H2	15	-
CAKALX010068584.1	430216	431485	zf-C2H2	5	-
CAKALX010068837.1	52921	54718	zf-C2H2	5	+
CAKALX010068851.1	402605	403700	zf-C2H2	9	+
CAKALX010068871.1	788	1796	zf-C2H2	7	+
CAKALX010068914.1	1	1093	zf-C2H2	9	+
CAKALX010068914.1	4472	5693	zf-C2H2	8	+
CAKALX010068914.1	6114	6612	zf-C2H2	5	+
CAKALX010068951.1	1668	3066	zf-C2H2	17	+
CAKALX010069038.1	6162	7980	zf-C2H2	21	+
CAKALX010069063.1	153028	154252	zf-C2H2	6	-
CAKALX010069122.1	569	2975	zf-C2H2	28	+
CAKALX010069150.1	15738	17082	zf-C2H2	12	+
CAKALX010069185.1	191950	192553	zf-C2H2	5	+
CAKALX010069279.1	6873	8949	zf-C2H2	12	+
CAKALX010069279.1	15161	16283	zf-C2H2	6	+
CAKALX010069279.1	20975	23294	zf-C2H2	8	+
CAKALX010069279.1	27262	28585	zf-C2H2	8	+
CAKALX010069289.1	6496	9151	zf-C2H2	21	-
CAKALX010069314.1	17866	18418	zf-C2H2	7	+
CAKALX010069332.1	67511	68918	zf-C2H2	5	-
CAKALX010069344.1	143243	144683	zf-C2H2	5	+
CAKALX010069370.1	126078	128259	zf-C2H2	15	+
CAKALX010069370.1	130315	131425	zf-C2H2	7	+
CAKALX010069370.1	135592	136666	zf-C2H2	7	+
CAKALX010069392.1	80478	82476	zf-C2H2	18	-
CAKALX010069392.1	90164	94120	zf-C2H2	24	+
CAKALX010069392.1	95684	96593	zf-C2H2	7	+
CAKALX010069558.1	1898	3254	zf-C2H2	9	+
CAKALX010069569.1	206867	212363	zf-C2H2	9	-
CAKALX010069725.1	76398	78591	zf-C2H2	9	+
CAKALX010069812.1	391	1456	zf-C2H2	5	+
CAKALX010069826.1	4965	6312	zf-C2H2	6	-
CAKALX010069872.1	42998	43991	zf-C2H2	6	+
CAKALX010069904.1	60593	61553	zf-C2H2	6	-
CAKALX010069924.1	751866	756639	zf-C2H2	13	-
CAKALX010069928.1	72754	74647	zf-C2H2	17	-
CAKALX010069978.1	7519	8458	zf-C2H2	5	-
CAKALX010070026.1	9406	10972	zf-C2H2	19	-
CAKALX010070188.1	900	2829	zf-C2H2	15	-
CAKALX010070188.1	4535	5954	zf-C2H2	9	-
CAKALX010070188.1	7638	8802	zf-C2H2	8	-
CAKALX010070322.1	174935	177146	zf-C2H2	15	+
CAKALX010070324.1	1114	2788	zf-C2H2	14	-
CAKALX010070324.1	4095	6156	zf-C2H2	17	-
CAKALX010070324.1	7308	7773	zf-C2H2	6	-
CAKALX010070324.1	14553	14955	zf-C2H2	5	-
CAKALX010070340.1	10412	11447	zf-C2H2	11	-
CAKALX010070340.1	28721	29273	zf-C2H2	6	-
CAKALX010070346.1	3653	4721	zf-C2H2	7	+
CAKALX010070395.1	78612	79719	zf-C2H2	7	-
CAKALX010070401.1	4138	5305	zf-C2H2	8	-
CAKALX010070423.1	47252	49343	zf-C2H2	15	-
CAKALX010070423.1	55581	59220	zf-C2H2	22	-
CAKALX010070423.1	64089	66054	zf-C2H2	14	-
CAKALX010070423.1	71084	72356	zf-C2H2	8	-
CAKALX010070423.1	77860	79534	zf-C2H2	16	-
CAKALX010070522.1	4822	5608	zf-C2H2	9	+
CAKALX010070522.1	21240	21954	zf-C2H2	8	+
CAKALX010070522.1	36994	38224	zf-C2H2	14	+
CAKALX010070531.1	264558	265389	zf-C2H2	6	+
CAKALX010070531.1	265503	266487	zf-C2H2	6	+
CAKALX010070533.1	34792	40903	zf-C2H2	15	-
CAKALX010070543.1	120822	122427	zf-C2H2	8	-
CAKALX010070587.1	3635	4835	zf-C2H2	9	-
CAKALX010070587.1	6067	7637	zf-C2H2	15	-
CAKALX010070712.1	142407	143541	zf-C2H2	11	+
CAKALX010070718.1	2025	5424	zf-C2H2	16	+
CAKALX010070718.1	6541	8233	zf-C2H2	11	-
CAKALX010070764.1	67112	68579	zf-C2H2	5	+
CAKALX010070943.1	145511	147110	zf-C2H2	5	-
CAKALX010070973.1	5690	7733	zf-C2H2	7	-
CAKALX010071078.1	2600	3758	zf-C2H2	7	-
CAKALX010071078.1	7372	8860	zf-C2H2	12	-
CAKALX010071078.1	11883	13152	zf-C2H2	7	-
CAKALX010071078.1	16382	17381	zf-C2H2	5	-
CAKALX010071078.1	23928	25176	zf-C2H2	8	-
CAKALX010071078.1	28776	30027	zf-C2H2	8	-
CAKALX010071078.1	35120	36755	zf-C2H2	12	-
CAKALX010071093.1	83574	84942	zf-C2H2	14	-
CAKALX010071095.1	13951	16015	zf-C2H2	12	-
CAKALX010071095.1	22229	26285	zf-C2H2	26	-
CAKALX010071095.1	33716	35210	zf-C2H2	9	-
CAKALX010071100.1	203808	205179	zf-C2H2	12	+
CAKALX010071176.1	50449	54019	zf-C2H2	5	+
CAKALX010071299.1	1811	2420	zf-C2H2	6	+
CAKALX010071374.1	36366	37494	zf-C2H2	7	-
CAKALX010071472.1	85209	88684	zf-C2H2	8	-
CAKALX010071488.1	149730	153045	zf-C2H2	6	+
CAKALX010071606.1	1128	2803	zf-C2H2	21	+
CAKALX010071615.1	181281	182679	zf-C2H2	12	+
CAKALX010071615.1	187647	189081	zf-C2H2	12	+
CAKALX010071615.1	193226	194660	zf-C2H2	12	+
CAKALX010071615.1	199390	201301	zf-C2H2	18	+
CAKALX010071634.1	4687	6211	zf-C2H2	10	+
CAKALX010071634.1	9855	10899	zf-C2H2	5	+
CAKALX010071634.1	13475	14573	zf-C2H2	6	+
CAKALX010071634.1	18386	19535	zf-C2H2	6	+
CAKALX010071638.1	286164	288477	zf-C2H2	10	-
CAKALX010071725.1	19432	20194	zf-C2H2	7	+
CAKALX010071725.1	23151	23793	zf-C2H2	6	+
CAKALX010071732.1	2615	3869	zf-C2H2	7	-
CAKALX010071732.1	8287	9490	zf-C2H2	6	-
CAKALX010071732.1	14069	15542	zf-C2H2	11	-
CAKALX010071785.1	7	1753	zf-C2H2	16	-
CAKALX010071832.1	126348	128454	zf-C2H2	10	-
CAKALX010071861.1	261207	261906	zf-C2H2	5	+
CAKALX010071904.1	202860	204951	zf-C2H2	9	-
CAKALX010071904.1	209894	212843	zf-C2H2	9	-
CAKALX010071904.1	223163	224225	zf-C2H2	7	-
CAKALX010071904.1	228515	229649	zf-C2H2	7	-
CAKALX010071904.1	231519	232848	zf-C2H2	9	-
CAKALX010071904.1	235344	236382	zf-C2H2	8	-
CAKALX010071904.1	239439	240468	zf-C2H2	6	-
CAKALX010071904.1	242330	243281	zf-C2H2	5	-
CAKALX010071904.1	244794	245991	zf-C2H2	7	-
CAKALX010071904.1	247972	249259	zf-C2H2	8	-
CAKALX010071904.1	251828	253454	zf-C2H2	11	-
CAKALX010071904.1	256507	257578	zf-C2H2	6	-
CAKALX010071904.1	259591	260743	zf-C2H2	7	-
CAKALX010071904.1	262181	263348	zf-C2H2	6	-
CAKALX010071904.1	265917	266967	zf-C2H2	7	-
CAKALX010071904.1	270789	271713	zf-C2H2	5	-
CAKALX010071904.1	276921	278220	zf-C2H2	8	-
CAKALX010071904.1	279547	281095	zf-C2H2	11	-
CAKALX010071904.1	283026	284133	zf-C2H2	5	-
CAKALX010071904.1	288432	289734	zf-C2H2	6	-
CAKALX010071904.1	291582	292737	zf-C2H2	6	-
CAKALX010071904.1	294982	296515	zf-C2H2	9	-
CAKALX010071904.1	297882	299580	zf-C2H2	8	-
CAKALX010071921.1	481315	483421	zf-C2H2	6	+
CAKALX010072019.1	42193	43084	zf-C2H2	5	+
CAKALX010072022.1	106298	107591	zf-C2H2	8	+
CAKALX010072022.1	110476	111769	zf-C2H2	8	+
CAKALX010072045.1	111602	112217	zf-C2H2	7	+
CAKALX010072045.1	123996	124974	zf-C2H2	11	+
CAKALX010072045.1	132920	133619	zf-C2H2	8	-
CAKALX010072045.1	143740	144355	zf-C2H2	7	-
CAKALX010072058.1	308351	309749	zf-C2H2	9	-
CAKALX010072058.1	320987	321887	zf-C2H2	5	-
CAKALX010072058.1	324344	325163	zf-C2H2	5	-
CAKALX010072125.1	61670	62780	zf-C2H2	12	+
CAKALX010072267.1	230514	232041	zf-C2H2	12	-
CAKALX010072269.1	19534	19957	zf-C2H2	5	+
CAKALX010072319.1	193266	195081	zf-C2H2	6	+
CAKALX010072432.1	221255	224903	zf-C2H2	26	-
CAKALX010072927.1	93753	94938	zf-C2H2	5	-
CAKALX010074266.1	27321	28275	zf-C2H2	10	-
CAKALX010074303.1	56890	57742	zf-C2H2	5	+
CAKALX010074303.1	58246	58876	zf-C2H2	6	+
CAKALX010074336.1	20258	21158	zf-C2H2	10	-
CAKALX010074336.1	31796	32948	zf-C2H2	13	-
CAKALX010074336.1	44891	45449	zf-C2H2	6	-
CAKALX010074344.1	59364	60609	zf-C2H2	5	+
CAKALX010074346.1	41343	43398	zf-C2H2	6	+
CAKALX010074356.1	8918	10190	zf-C2H2	5	+
CAKALX010074421.1	57719	62369	zf-C2H2	8	-
CAKALX010074697.1	339707	340124	zf-C2H2	6	+
CAKALX010078091.1	73645	74401	zf-C2H2	7	-
CAKALX010078990.1	66016	67222	zf-C2H2	12	-
CAKALX010079738.1	10982	12479	zf-C2H2	5	-
CAKALX010080111.1	9879	10569	zf-C2H2	6	+
CAKALX010084114.1	51579	52104	zf-C2H2	5	-
CAKALX010084114.1	52951	54137	zf-C2H2	15	-
```
