## Supplementary Data 2 for "Transposable elements drive the evolution of metazoan zinc finger genes": Sebastes_diploproa_znfs.bed

```
CAKALR010000028.1	21757	22486	zf-C2H2	6	-
CAKALR010000462.1	48760	51367	zf-C2H2	6	+
CAKALR010000486.1	22	472	zf-C2H2	5	-
CAKALR010000496.1	68366	70763	zf-C2H2	6	-
CAKALR010000596.1	5681	6947	zf-C2H2	14	-
CAKALR010000596.1	7554	8985	zf-C2H2	5	-
CAKALR010000781.1	1845	3363	zf-C2H2	12	-
CAKALR010000781.1	6586	7855	zf-C2H2	7	-
CAKALR010000781.1	11127	12126	zf-C2H2	5	-
CAKALR010000794.1	2946	9057	zf-C2H2	15	+
CAKALR010001025.1	11590	13027	zf-C2H2	15	+
CAKALR010001028.1	764	1478	zf-C2H2	8	+
CAKALR010001028.1	4513	5881	zf-C2H2	16	+
CAKALR010001134.1	8962	10111	zf-C2H2	8	-
CAKALR010001354.1	34219	37789	zf-C2H2	5	-
CAKALR010001361.1	20589	23199	zf-C2H2	6	+
CAKALR010001380.1	35041	38428	zf-C2H2	5	-
CAKALR010001408.1	413	1997	zf-C2H2	13	-
CAKALR010001600.1	291	1494	zf-C2H2	5	+
CAKALR010001711.1	1773	2958	zf-C2H2	5	-
CAKALR010001715.1	10413	12657	zf-C2H2	15	+
CAKALR010001872.1	26843	27905	zf-C2H2	12	-
CAKALR010001877.1	4038	4476	zf-C2H2	5	-
CAKALR010001880.1	20240	21341	zf-C2H2	5	-
CAKALR010001889.1	3836	5393	zf-C2H2	15	+
CAKALR010001916.1	2792	4040	zf-C2H2	8	-
CAKALR010001916.1	7838	9089	zf-C2H2	8	-
CAKALR010001916.1	14102	15737	zf-C2H2	12	-
CAKALR010001932.1	9754	11452	zf-C2H2	5	+
CAKALR010001932.1	15659	20534	zf-C2H2	6	+
CAKALR010002146.1	32150	32948	zf-C2H2	5	-
CAKALR010002146.1	36268	37333	zf-C2H2	5	-
CAKALR010002146.1	44638	45583	zf-C2H2	5	-
CAKALR010002146.1	46657	47698	zf-C2H2	5	-
CAKALR010002408.1	6531	7008	zf-C2H2	6	-
CAKALR010002502.1	553	1846	zf-C2H2	9	+
CAKALR010002502.1	4231	5548	zf-C2H2	8	+
CAKALR010002823.1	15850	16957	zf-C2H2	7	-
CAKALR010003090.1	1646	3431	zf-C2H2	5	+
CAKALR010003116.1	4437	6048	zf-C2H2	8	-
CAKALR010003168.1	71820	75129	zf-C2H2	6	+
CAKALR010003180.1	1000	2062	zf-C2H2	11	+
CAKALR010003256.1	8556	9618	zf-C2H2	12	+
CAKALR010003458.1	2437	4225	zf-C2H2	20	-
CAKALR010003652.1	1194	2787	zf-C2H2	12	-
CAKALR010003707.1	296	1763	zf-C2H2	5	+
CAKALR010004260.1	22516	23425	zf-C2H2	11	-
CAKALR010004378.1	10170	10860	zf-C2H2	6	+
CAKALR010004395.1	8234	9362	zf-C2H2	7	-
CAKALR010004405.1	17335	18550	zf-C2H2	6	+
CAKALR010004515.1	47693	48824	zf-C2H2	9	-
CAKALR010006042.1	1	1381	zf-C2H2	16	-
CAKALR010008050.1	1033	2200	zf-C2H2	8	+
CAKALR010008188.1	11118	12927	zf-C2H2	17	+
CAKALR010008314.1	601	1663	zf-C2H2	12	-
CAKALR010008665.1	11602	12364	zf-C2H2	7	+
CAKALR010008665.1	15297	15939	zf-C2H2	6	+
CAKALR010008807.1	1909	2962	zf-C2H2	6	-
CAKALR010008821.1	65	1115	zf-C2H2	5	+
CAKALR010008923.1	72	813	zf-C2H2	9	+
CAKALR010009184.1	41	728	zf-C2H2	7	-
CAKALR010009471.1	0	1017	zf-C2H2	10	+
CAKALR010010085.1	59	1171	zf-C2H2	14	+
CAKALR010011737.1	4657	6280	zf-C2H2	12	+
CAKALR010012890.1	77973	81669	zf-C2H2	6	+
CAKALR010015561.1	46873	49684	zf-C2H2	5	+
CAKALR010016226.1	31671	33984	zf-C2H2	10	-
CAKALR010017178.1	32351	33422	zf-C2H2	9	-
CAKALR010018129.1	78843	81315	zf-C2H2	6	+
CAKALR010018147.1	11977	13483	zf-C2H2	6	+
CAKALR010018248.1	472	1360	zf-C2H2	9	+
CAKALR010018252.1	1381	2794	zf-C2H2	7	+
CAKALR010018252.1	5312	6524	zf-C2H2	6	+
CAKALR010018252.1	7906	9076	zf-C2H2	7	+
CAKALR010018252.1	11096	12167	zf-C2H2	6	+
CAKALR010018252.1	15278	17039	zf-C2H2	11	+
CAKALR010018252.1	19241	20267	zf-C2H2	5	+
CAKALR010018252.1	24728	25784	zf-C2H2	6	+
CAKALR010018252.1	28836	29874	zf-C2H2	8	+
CAKALR010018252.1	32428	33760	zf-C2H2	8	+
CAKALR010018252.1	35646	36738	zf-C2H2	7	+
CAKALR010018252.1	40326	41388	zf-C2H2	7	+
CAKALR010018252.1	50597	53609	zf-C2H2	9	+
CAKALR010018252.1	57624	59877	zf-C2H2	8	+
CAKALR010018350.1	86614	88300	zf-C2H2	8	+
CAKALR010018420.1	6506	7283	zf-C2H2	5	+
CAKALR010018462.1	37667	39722	zf-C2H2	6	+
CAKALR010018477.1	1383	2922	zf-C2H2	11	+
CAKALR010018477.1	4245	5550	zf-C2H2	8	+
CAKALR010018477.1	9985	11050	zf-C2H2	6	+
CAKALR010018488.1	12931	13639	zf-C2H2	5	-
CAKALR010018541.1	2470	3601	zf-C2H2	7	-
CAKALR010018598.1	83976	87072	zf-C2H2	9	+
CAKALR010018624.1	4067	5303	zf-C2H2	6	-
CAKALR010018624.1	17369	19781	zf-C2H2	8	+
CAKALR010018763.1	1815	3039	zf-C2H2	5	+
CAKALR010018839.1	36710	38114	zf-C2H2	7	-
CAKALR010018839.1	51275	52574	zf-C2H2	7	-
CAKALR010018890.1	8810	9884	zf-C2H2	7	-
CAKALR010018890.1	14252	15368	zf-C2H2	7	-
CAKALR010018890.1	17421	18759	zf-C2H2	10	-
CAKALR010019082.1	206956	207727	zf-C2H2	6	-
CAKALR010019082.1	209732	210836	zf-C2H2	9	-
CAKALR010019328.1	2754	3813	zf-C2H2	7	+
CAKALR010019328.1	6852	8733	zf-C2H2	10	-
CAKALR010019328.1	16263	17223	zf-C2H2	5	-
CAKALR010019409.1	2600	3662	zf-C2H2	5	+
CAKALR010019409.1	5614	6977	zf-C2H2	10	+
CAKALR010019410.1	9141	10215	zf-C2H2	6	-
CAKALR010019464.1	21556	23281	zf-C2H2	11	+
CAKALR010019551.1	63992	65192	zf-C2H2	12	-
CAKALR010019649.1	94929	96528	zf-C2H2	5	-
CAKALR010019681.1	2160	5751	zf-C2H2	22	+
CAKALR010019681.1	11773	13912	zf-C2H2	15	+
CAKALR010019709.1	0	390	zf-C2H2	5	+
CAKALR010019709.1	4485	6126	zf-C2H2	9	+
CAKALR010019709.1	10222	11284	zf-C2H2	6	+
CAKALR010019709.1	15424	16528	zf-C2H2	7	-
CAKALR010019744.1	48653	52892	zf-C2H2	12	-
CAKALR010019968.1	32860	34705	zf-C2H2	5	-
CAKALR010020030.1	2	1751	zf-C2H2	20	-
CAKALR010020135.1	3342	5535	zf-C2H2	9	-
CAKALR010020178.1	30693	32061	zf-C2H2	14	-
CAKALR010020240.1	8420	9590	zf-C2H2	12	-
CAKALR010020522.1	62274	63882	zf-C2H2	9	-
CAKALR010020526.1	94524	95838	zf-C2H2	5	+
CAKALR010020686.1	10743	12810	zf-C2H2	6	+
CAKALR010020802.1	26791	28012	zf-C2H2	7	-
CAKALR010020802.1	30127	31000	zf-C2H2	5	-
CAKALR010020862.1	4049	12575	zf-C2H2	48	-
CAKALR010020862.1	36665	38564	zf-C2H2	11	-
CAKALR010020931.1	41661	42504	zf-C2H2	8	+
CAKALR010021218.1	2650	4252	zf-C2H2	12	-
CAKALR010021268.1	1030	2152	zf-C2H2	5	+
CAKALR010021268.1	6084	7464	zf-C2H2	10	+
CAKALR010021831.1	1414	2020	zf-C2H2	6	+
CAKALR010021831.1	2228	2985	zf-C2H2	9	+
CAKALR010022884.1	86275	88768	zf-C2H2	7	-
CAKALR010022901.1	2382	3345	zf-C2H2	5	+
CAKALR010023140.1	17601	21249	zf-C2H2	27	+
CAKALR010023816.1	12838	13918	zf-C2H2	6	+
CAKALR010023827.1	3076	5122	zf-C2H2	7	-
CAKALR010023834.1	9033	10097	zf-C2H2	14	-
CAKALR010023891.1	20747	26483	zf-C2H2	10	+
CAKALR010024780.1	44415	45708	zf-C2H2	8	+
CAKALR010024780.1	48804	50037	zf-C2H2	8	+
CAKALR010024980.1	146376	147390	zf-C2H2	5	-
CAKALR010024980.1	152531	154019	zf-C2H2	8	-
CAKALR010025017.1	512	1442	zf-C2H2	12	+
CAKALR010025061.1	4520	5864	zf-C2H2	12	+
CAKALR010025095.1	45908	46511	zf-C2H2	5	+
CAKALR010025108.1	11428	13504	zf-C2H2	14	-
CAKALR010025108.1	22537	24661	zf-C2H2	13	-
CAKALR010025131.1	837	1950	zf-C2H2	6	+
CAKALR010025131.1	10382	11519	zf-C2H2	6	+
CAKALR010025131.1	20286	21612	zf-C2H2	9	+
CAKALR010025241.1	15991	18903	zf-C2H2	8	-
CAKALR010025241.1	60590	61196	zf-C2H2	5	-
CAKALR010025748.1	2482	3292	zf-C2H2	10	-
CAKALR010025828.1	11838	13386	zf-C2H2	12	+
CAKALR010025880.1	622	2377	zf-C2H2	14	+
CAKALR010025880.1	4675	6094	zf-C2H2	9	+
CAKALR010026144.1	327	1080	zf-C2H2	6	+
CAKALR010026144.1	1703	2201	zf-C2H2	5	+
CAKALR010026181.1	1999	3157	zf-C2H2	8	+
CAKALR010026329.1	2433	5466	zf-C2H2	12	-
CAKALR010026539.1	279	1305	zf-C2H2	7	-
CAKALR010026757.1	5638	6911	zf-C2H2	16	+
CAKALR010027920.1	15497	17126	zf-C2H2	15	+
CAKALR010029379.1	19847	20456	zf-C2H2	6	-
CAKALR010029479.1	6393	7359	zf-C2H2	5	-
CAKALR010029480.1	121449	124830	zf-C2H2	5	+
CAKALR010029480.1	194786	196307	zf-C2H2	5	-
CAKALR010029566.1	15944	17297	zf-C2H2	6	+
CAKALR010029576.1	32624	34304	zf-C2H2	5	-
CAKALR010029754.1	1617	2922	zf-C2H2	9	+
CAKALR010029938.1	836	1478	zf-C2H2	8	-
CAKALR010029960.1	1	526	zf-C2H2	5	-
CAKALR010030156.1	3373	4726	zf-C2H2	15	-
CAKALR010031114.1	3860	4808	zf-C2H2	11	+
CAKALR010031114.1	13268	14903	zf-C2H2	19	+
CAKALR010031956.1	4942	6949	zf-C2H2	18	+
CAKALR010032070.1	1453	3595	zf-C2H2	20	-
CAKALR010032723.1	1076	2780	zf-C2H2	12	-
CAKALR010032839.1	0	633	zf-C2H2	8	+
CAKALR010032839.1	1540	2164	zf-C2H2	7	+
CAKALR010032907.1	46012	47143	zf-C2H2	9	-
CAKALR010033074.1	3669	4311	zf-C2H2	7	-
CAKALR010033514.1	43208	44273	zf-C2H2	5	+
CAKALR010033652.1	27657	28953	zf-C2H2	5	-
CAKALR010034277.1	6405	11181	zf-C2H2	13	-
CAKALR010034358.1	35334	36204	zf-C2H2	6	-
CAKALR010034423.1	4319	4970	zf-C2H2	6	-
CAKALR010034423.1	8685	9783	zf-C2H2	9	-
CAKALR010034423.1	13209	13854	zf-C2H2	6	-
CAKALR010034423.1	19316	20395	zf-C2H2	8	-
CAKALR010034423.1	23284	24022	zf-C2H2	6	-
CAKALR010034423.1	29113	29920	zf-C2H2	7	-
CAKALR010034559.1	16043	17735	zf-C2H2	11	-
CAKALR010034868.1	2226	3360	zf-C2H2	11	-
CAKALR010034925.1	3051	5232	zf-C2H2	14	+
CAKALR010034925.1	14463	18015	zf-C2H2	21	+
CAKALR010034925.1	22591	24103	zf-C2H2	9	+
CAKALR010034925.1	28139	29093	zf-C2H2	5	+
CAKALR010034925.1	32408	33731	zf-C2H2	8	-
CAKALR010034925.1	40476	42552	zf-C2H2	12	+
CAKALR010034925.1	49075	50197	zf-C2H2	6	+
CAKALR010034925.1	55142	57461	zf-C2H2	8	+
CAKALR010034925.1	61586	63080	zf-C2H2	9	+
CAKALR010034925.1	68545	72601	zf-C2H2	26	+
CAKALR010034925.1	76704	78549	zf-C2H2	8	+
CAKALR010034925.1	84167	85154	zf-C2H2	7	+
CAKALR010034925.1	86001	87636	zf-C2H2	8	+
CAKALR010034953.1	11426	13175	zf-C2H2	16	-
CAKALR010035064.1	73388	75035	zf-C2H2	10	-
CAKALR010035089.1	12901	16390	zf-C2H2	10	+
CAKALR010035091.1	17563	18349	zf-C2H2	9	-
CAKALR010035091.1	26975	28016	zf-C2H2	12	-
CAKALR010035118.1	9418	11825	zf-C2H2	23	+
CAKALR010035163.1	11362	12778	zf-C2H2	16	-
CAKALR010035235.1	71680	72499	zf-C2H2	9	-
CAKALR010035235.1	78598	80149	zf-C2H2	15	-
CAKALR010035235.1	84953	86624	zf-C2H2	17	-
CAKALR010035289.1	8514	10209	zf-C2H2	18	+
CAKALR010035477.1	104319	104856	zf-C2H2	5	+
CAKALR010035591.1	0	1245	zf-C2H2	15	+
CAKALR010035591.1	17165	18143	zf-C2H2	11	+
CAKALR010035591.1	24280	24979	zf-C2H2	8	-
CAKALR010035592.1	4101	4716	zf-C2H2	7	+
CAKALR010035864.1	99876	101709	zf-C2H2	6	+
CAKALR010035899.1	24443	27554	zf-C2H2	22	+
CAKALR010035953.1	46967	51638	zf-C2H2	14	+
CAKALR010036026.1	9097	11983	zf-C2H2	20	-
CAKALR010036026.1	13402	14461	zf-C2H2	10	-
CAKALR010036062.1	31603	32671	zf-C2H2	7	+
CAKALR010036083.1	71559	74637	zf-C2H2	12	-
CAKALR010036123.1	4200	5583	zf-C2H2	12	+
CAKALR010036140.1	1711	2761	zf-C2H2	5	+
CAKALR010036140.1	5396	6578	zf-C2H2	7	+
CAKALR010036140.1	10119	11268	zf-C2H2	6	+
CAKALR010036162.1	4880	5597	zf-C2H2	5	-
CAKALR010036317.1	140057	141890	zf-C2H2	7	-
CAKALR010036448.1	5237	6047	zf-C2H2	10	-
CAKALR010036561.1	2489	3860	zf-C2H2	16	-
CAKALR010036620.1	813	2160	zf-C2H2	9	+
CAKALR010036662.1	2064	3063	zf-C2H2	5	-
CAKALR010036662.1	6860	7859	zf-C2H2	5	-
CAKALR010036705.1	56941	58297	zf-C2H2	13	+
CAKALR010036728.1	16769	17642	zf-C2H2	10	-
CAKALR010036752.1	76842	78213	zf-C2H2	12	-
CAKALR010036757.1	6958	8860	zf-C2H2	22	+
CAKALR010036831.1	76320	78426	zf-C2H2	16	-
CAKALR010036899.1	28379	29177	zf-C2H2	5	-
CAKALR010037070.1	14739	15696	zf-C2H2	11	-
CAKALR010037108.1	33103	37282	zf-C2H2	7	+
CAKALR010037175.1	4747	6019	zf-C2H2	5	-
CAKALR010037216.1	3598	6991	zf-C2H2	6	+
CAKALR010037241.1	11681	12917	zf-C2H2	14	-
CAKALR010037241.1	22660	23812	zf-C2H2	13	-
CAKALR010037282.1	109915	111043	zf-C2H2	7	-
CAKALR010037282.1	118558	119806	zf-C2H2	9	-
CAKALR010037308.1	8783	10475	zf-C2H2	11	+
CAKALR010037474.1	3543	9039	zf-C2H2	9	+
CAKALR010037696.1	21242	22388	zf-C2H2	14	-
CAKALR010037696.1	31813	32359	zf-C2H2	5	-
CAKALR010037831.1	8320	8872	zf-C2H2	6	+
CAKALR010037954.1	124282	126544	zf-C2H2	5	-
CAKALR010038014.1	22450	24343	zf-C2H2	17	-
CAKALR010038017.1	4053	4827	zf-C2H2	9	-
CAKALR010038082.1	8928	9963	zf-C2H2	11	-
CAKALR010038086.1	0	1815	zf-C2H2	16	+
CAKALR010038086.1	2480	4586	zf-C2H2	18	+
CAKALR010038137.1	1500	2730	zf-C2H2	8	-
CAKALR010038137.1	3789	5229	zf-C2H2	9	-
CAKALR010038137.1	11289	12933	zf-C2H2	12	-
CAKALR010038137.1	17330	19193	zf-C2H2	16	-
CAKALR010038137.1	25918	27979	zf-C2H2	12	-
CAKALR010038153.1	71407	72163	zf-C2H2	7	+
CAKALR010038242.1	101699	103796	zf-C2H2	6	+
CAKALR010038261.1	1026	1878	zf-C2H2	5	-
CAKALR010038482.1	8701	9085	zf-C2H2	6	+
CAKALR010038559.1	125203	127333	zf-C2H2	10	-
CAKALR010038565.1	183	1707	zf-C2H2	10	+
CAKALR010038565.1	5454	6657	zf-C2H2	6	+
CAKALR010038565.1	10941	12195	zf-C2H2	7	+
CAKALR010038572.1	2	512	zf-C2H2	6	+
CAKALR010038572.1	5224	7044	zf-C2H2	14	+
CAKALR010038572.1	9231	10482	zf-C2H2	7	-
CAKALR010038572.1	13758	15177	zf-C2H2	10	+
CAKALR010038575.1	0	1236	zf-C2H2	10	-
CAKALR010038575.1	2541	5022	zf-C2H2	23	-
CAKALR010038575.1	8916	10956	zf-C2H2	17	-
CAKALR010038584.1	17658	19455	zf-C2H2	5	+
CAKALR010038600.1	68086	69091	zf-C2H2	6	+
CAKALR010038958.1	89488	90379	zf-C2H2	5	+
CAKALR010038958.1	96866	98105	zf-C2H2	8	+
CAKALR010038958.1	102841	103945	zf-C2H2	6	-
CAKALR010039073.1	2934	4332	zf-C2H2	12	+
CAKALR010039073.1	8383	9808	zf-C2H2	12	+
CAKALR010039073.1	13599	15033	zf-C2H2	11	+
CAKALR010039073.1	19692	21603	zf-C2H2	18	+
CAKALR010039146.1	27622	28504	zf-C2H2	10	-
CAKALR010039146.1	41174	42974	zf-C2H2	11	-
CAKALR010039206.1	52630	53695	zf-C2H2	9	-
CAKALR010039211.1	1946	3494	zf-C2H2	13	-
CAKALR010039211.1	8461	9490	zf-C2H2	5	-
CAKALR010039239.1	79481	80447	zf-C2H2	6	-
CAKALR010039299.1	22233	24297	zf-C2H2	12	-
CAKALR010039399.1	8843	10307	zf-C2H2	11	-
CAKALR010039399.1	14234	15935	zf-C2H2	14	+
CAKALR010039399.1	16793	18231	zf-C2H2	13	+
CAKALR010039433.1	138648	139896	zf-C2H2	5	+
CAKALR010039499.1	10731	12702	zf-C2H2	5	-
CAKALR010039513.1	50628	53286	zf-C2H2	21	+
CAKALR010039577.1	22786	24010	zf-C2H2	5	+
CAKALR010039582.1	26716	29359	zf-C2H2	7	+
CAKALR010039638.1	32262	33480	zf-C2H2	9	-
CAKALR010039638.1	45221	46121	zf-C2H2	5	-
CAKALR010039638.1	48590	49394	zf-C2H2	5	-
CAKALR010039713.1	8394	10152	zf-C2H2	12	+
CAKALR010039752.1	4979	5705	zf-C2H2	7	+
CAKALR010039752.1	6017	6659	zf-C2H2	7	+
CAKALR010039917.1	2120	3530	zf-C2H2	7	-
CAKALR010039917.1	7592	8921	zf-C2H2	7	-
CAKALR010040202.1	50333	54257	zf-C2H2	6	+
CAKALR010040302.1	10512	13884	zf-C2H2	13	+
CAKALR010040302.1	28556	32183	zf-C2H2	17	+
CAKALR010040302.1	40949	45311	zf-C2H2	28	+
CAKALR010040302.1	47230	48661	zf-C2H2	8	+
CAKALR010040302.1	55943	56693	zf-C2H2	6	+
CAKALR010040302.1	71332	72286	zf-C2H2	6	+
CAKALR010040302.1	77904	78966	zf-C2H2	11	+
CAKALR010040302.1	83417	85214	zf-C2H2	11	+
CAKALR010040354.1	14693	15428	zf-C2H2	5	-
CAKALR010040450.1	5661	6360	zf-C2H2	8	+
CAKALR010040488.1	35155	36151	zf-C2H2	6	-
CAKALR010040631.1	108648	109311	zf-C2H2	5	-
CAKALR010040634.1	1527	6171	zf-C2H2	8	-
CAKALR010040657.1	37607	39425	zf-C2H2	6	+
CAKALR010040764.1	6847	7714	zf-C2H2	6	+
CAKALR010040800.1	25103	31793	zf-C2H2	15	+
CAKALR010040821.1	414	1305	zf-C2H2	5	+
CAKALR010040867.1	52995	54159	zf-C2H2	6	+
CAKALR010040871.1	70395	71517	zf-C2H2	6	+
CAKALR010040918.1	141727	142636	zf-C2H2	7	-
CAKALR010040918.1	144201	148155	zf-C2H2	24	-
CAKALR010041008.1	263	1850	zf-C2H2	12	-
CAKALR010041008.1	5018	6485	zf-C2H2	8	-
CAKALR010041021.1	9205	14665	zf-C2H2	8	+
CAKALR010041066.1	13384	14278	zf-C2H2	11	+
CAKALR010041090.1	59603	62714	zf-C2H2	5	+
CAKALR010041090.1	112266	113844	zf-C2H2	5	-
CAKALR010041192.1	5470	5896	zf-C2H2	5	+
CAKALR010041208.1	6190	9665	zf-C2H2	8	-
CAKALR010041226.1	2239	4213	zf-C2H2	14	-
CAKALR010041226.1	7879	9151	zf-C2H2	8	-
CAKALR010041226.1	14589	16263	zf-C2H2	16	-
CAKALR010041255.1	11398	12100	zf-C2H2	5	+
CAKALR010041255.1	12756	13386	zf-C2H2	6	+
CAKALR010041298.1	52510	54214	zf-C2H2	8	+
CAKALR010041298.1	55583	57110	zf-C2H2	9	+
CAKALR010041298.1	59405	60560	zf-C2H2	6	+
CAKALR010041298.1	62412	63714	zf-C2H2	6	+
CAKALR010041340.1	10316	12899	zf-C2H2	15	+
CAKALR010041340.1	16335	17484	zf-C2H2	9	+
CAKALR010041340.1	18292	19315	zf-C2H2	8	+
CAKALR010041377.1	7943	9248	zf-C2H2	9	+
CAKALR010041377.1	12772	13780	zf-C2H2	7	+
CAKALR010041428.1	21613	23020	zf-C2H2	5	+
CAKALR010041523.1	5461	6844	zf-C2H2	16	+
CAKALR010041616.1	13015	14167	zf-C2H2	7	+
CAKALR010041616.1	17367	18651	zf-C2H2	9	+
CAKALR010041707.1	75002	75890	zf-C2H2	9	-
CAKALR010042286.1	136108	139507	zf-C2H2	17	+
CAKALR010042417.1	3367	3976	zf-C2H2	5	-
CAKALR010042465.1	74779	77056	zf-C2H2	7	+
CAKALR010042547.1	18602	20535	zf-C2H2	12	-
CAKALR010042750.1	11884	13669	zf-C2H2	20	+
CAKALR010044230.1	13814	15632	zf-C2H2	21	-
```
