## Supplementary Data 2 for "Transposable elements drive the evolution of metazoan zinc finger genes": Sebastes_elongatus_znfs.bed

```
CAKALK010000070.1	0	612	zf-C2H2	8	+
CAKALK010000129.1	54210	56217	zf-C2H2	18	-
CAKALK010000129.1	63691	67647	zf-C2H2	24	+
CAKALK010000129.1	69264	70173	zf-C2H2	7	+
CAKALK010000141.1	2239	4381	zf-C2H2	6	+
CAKALK010000221.1	16039	18517	zf-C2H2	6	+
CAKALK010001026.1	567	969	zf-C2H2	5	+
CAKALK010001061.1	1658	2732	zf-C2H2	6	+
CAKALK010001318.1	10159	14926	zf-C2H2	13	-
CAKALK010001321.1	9827	12020	zf-C2H2	9	-
CAKALK010001558.1	16060	17680	zf-C2H2	9	-
CAKALK010001582.1	4200	4986	zf-C2H2	9	+
CAKALK010002153.1	5224	6490	zf-C2H2	14	-
CAKALK010002244.1	44848	45981	zf-C2H2	6	-
CAKALK010002244.1	47108	47711	zf-C2H2	5	-
CAKALK010002325.1	3103	4135	zf-C2H2	5	-
CAKALK010002327.1	10815	11829	zf-C2H2	5	-
CAKALK010002573.1	3599	12125	zf-C2H2	48	+
CAKALK010002640.1	24691	26239	zf-C2H2	12	-
CAKALK010002890.1	15165	16665	zf-C2H2	8	+
CAKALK010003336.1	643	1318	zf-C2H2	9	-
CAKALK010003604.1	1279	2605	zf-C2H2	9	+
CAKALK010003651.1	2	581	zf-C2H2	7	+
CAKALK010003684.1	1417	3541	zf-C2H2	13	-
CAKALK010003851.1	1182	2403	zf-C2H2	6	-
CAKALK010003851.1	4329	5451	zf-C2H2	7	-
CAKALK010004263.1	50778	54093	zf-C2H2	6	-
CAKALK010004366.1	8260	8797	zf-C2H2	5	-
CAKALK010004399.1	9769	11176	zf-C2H2	5	+
CAKALK010004421.1	2072	3230	zf-C2H2	8	-
CAKALK010004574.1	1008	2310	zf-C2H2	9	+
CAKALK010004693.1	18452	19295	zf-C2H2	7	-
CAKALK010005109.1	35521	36727	zf-C2H2	12	+
CAKALK010005121.1	1724	2366	zf-C2H2	8	-
CAKALK010005247.1	687	2436	zf-C2H2	16	-
CAKALK010005286.1	602	1955	zf-C2H2	15	-
CAKALK010005294.1	11259	12243	zf-C2H2	6	-
CAKALK010005294.1	12362	13193	zf-C2H2	6	-
CAKALK010005660.1	8082	9720	zf-C2H2	15	-
CAKALK010005798.1	15747	17427	zf-C2H2	5	-
CAKALK010006623.1	6158	8060	zf-C2H2	22	-
CAKALK010006645.1	52028	54659	zf-C2H2	21	+
CAKALK010006719.1	20816	22268	zf-C2H2	6	-
CAKALK010006830.1	10503	11403	zf-C2H2	10	+
CAKALK010007099.1	8463	10296	zf-C2H2	7	+
CAKALK010007198.1	2	1100	zf-C2H2	9	+
CAKALK010007340.1	2135	3383	zf-C2H2	8	-
CAKALK010007443.1	4001	5810	zf-C2H2	17	-
CAKALK010008003.1	44440	45571	zf-C2H2	9	+
CAKALK010008003.1	64825	65893	zf-C2H2	7	+
CAKALK010008099.1	2646	4896	zf-C2H2	15	+
CAKALK010008203.1	12476	17120	zf-C2H2	8	+
CAKALK010008240.1	384	1851	zf-C2H2	5	+
CAKALK010008538.1	27029	28253	zf-C2H2	6	-
CAKALK010008689.1	7744	9070	zf-C2H2	8	-
CAKALK010008868.1	6825	7581	zf-C2H2	7	-
CAKALK010008917.1	11002	17692	zf-C2H2	15	+
CAKALK010009701.1	0	513	zf-C2H2	6	+
CAKALK010010661.1	917	2573	zf-C2H2	17	-
CAKALK010011242.1	2776	4852	zf-C2H2	12	-
CAKALK010011242.1	11922	13239	zf-C2H2	8	+
CAKALK010011242.1	16547	17498	zf-C2H2	5	-
CAKALK010011242.1	21736	23248	zf-C2H2	9	-
CAKALK010011242.1	28371	30081	zf-C2H2	13	-
CAKALK010011276.1	1	3037	zf-C2H2	17	+
CAKALK010011299.1	14443	17221	zf-C2H2	5	-
CAKALK010011351.1	86603	88757	zf-C2H2	10	-
CAKALK010011672.1	238	1651	zf-C2H2	9	-
CAKALK010011980.1	1640	2822	zf-C2H2	6	+
CAKALK010012208.1	6491	7556	zf-C2H2	5	+
CAKALK010012208.1	9987	10773	zf-C2H2	5	+
CAKALK010012296.1	24517	28441	zf-C2H2	6	+
CAKALK010012440.1	4942	5584	zf-C2H2	8	+
CAKALK010012661.1	316	781	zf-C2H2	5	-
CAKALK010012781.1	20	650	zf-C2H2	8	-
CAKALK010012930.1	2	767	zf-C2H2	6	+
CAKALK010013625.1	4453	5851	zf-C2H2	12	+
CAKALK010015664.1	2347	4147	zf-C2H2	11	-
CAKALK010016159.1	5233	6616	zf-C2H2	16	+
CAKALK010016286.1	20157	26268	zf-C2H2	15	+
CAKALK010016686.1	47109	49598	zf-C2H2	7	-
CAKALK010017603.1	46185	47355	zf-C2H2	12	+
CAKALK010017978.1	11743	12553	zf-C2H2	10	+
CAKALK010018168.1	0	543	zf-C2H2	6	-
CAKALK010018217.1	2907	3288	zf-C2H2	5	+
CAKALK010018245.1	0	531	zf-C2H2	7	+
CAKALK010019187.1	18	399	zf-C2H2	5	-
CAKALK010020208.1	3043	3424	zf-C2H2	5	+
CAKALK010020505.1	10219	10627	zf-C2H2	5	-
CAKALK010020833.1	478	1000	zf-C2H2	6	+
CAKALK010021042.1	5667	7083	zf-C2H2	16	+
CAKALK010021106.1	3973	4504	zf-C2H2	6	-
CAKALK010021218.1	0	453	zf-C2H2	6	+
CAKALK010021239.1	0	489	zf-C2H2	6	+
CAKALK010021239.1	682	1063	zf-C2H2	5	+
CAKALK010021314.1	5118	7743	zf-C2H2	6	+
CAKALK010021346.1	2	1277	zf-C2H2	10	+
CAKALK010021346.1	1504	2812	zf-C2H2	15	+
CAKALK010022218.1	30671	32933	zf-C2H2	5	-
CAKALK010022226.1	2596	4231	zf-C2H2	12	-
CAKALK010022356.1	47454	48897	zf-C2H2	11	-
CAKALK010022504.1	6670	7690	zf-C2H2	5	+
CAKALK010022545.1	12830	15926	zf-C2H2	9	+
CAKALK010022578.1	3949	4582	zf-C2H2	6	+
CAKALK010022587.1	15576	16536	zf-C2H2	6	+
CAKALK010022672.1	19225	21868	zf-C2H2	7	-
CAKALK010022748.1	16138	17950	zf-C2H2	6	-
CAKALK010022769.1	6107	7169	zf-C2H2	12	+
CAKALK010022917.1	4129	5428	zf-C2H2	7	+
CAKALK010023162.1	16784	17867	zf-C2H2	6	+
CAKALK010023380.1	14640	20112	zf-C2H2	8	+
CAKALK010023616.1	922	2026	zf-C2H2	5	+
CAKALK010023616.1	6616	7996	zf-C2H2	11	+
CAKALK010023625.1	37479	39135	zf-C2H2	10	-
CAKALK010023788.1	2752	4135	zf-C2H2	7	+
CAKALK010023890.1	8382	9456	zf-C2H2	7	-
CAKALK010023890.1	13594	14704	zf-C2H2	7	-
CAKALK010023890.1	16781	18182	zf-C2H2	10	-
CAKALK010024078.1	57657	58434	zf-C2H2	5	-
CAKALK010024119.1	8342	9737	zf-C2H2	14	-
CAKALK010024528.1	3973	4963	zf-C2H2	5	+
CAKALK010024541.1	4244	5843	zf-C2H2	5	+
CAKALK010024571.1	83929	87625	zf-C2H2	6	-
CAKALK010024614.1	2863	4333	zf-C2H2	8	-
CAKALK010024675.1	1811	3128	zf-C2H2	8	+
CAKALK010024687.1	1661	3263	zf-C2H2	12	+
CAKALK010024810.1	2870	3929	zf-C2H2	7	+
CAKALK010024810.1	7071	8952	zf-C2H2	10	-
CAKALK010024810.1	16992	17910	zf-C2H2	5	-
CAKALK010024920.1	67578	71067	zf-C2H2	10	-
CAKALK010024927.1	33196	35725	zf-C2H2	6	+
CAKALK010024934.1	13957	14719	zf-C2H2	5	-
CAKALK010024967.1	33687	35787	zf-C2H2	16	+
CAKALK010025104.1	118634	119705	zf-C2H2	9	-
CAKALK010025207.1	21383	22754	zf-C2H2	12	-
CAKALK010025231.1	2547	4512	zf-C2H2	14	-
CAKALK010025231.1	8770	10042	zf-C2H2	8	-
CAKALK010025231.1	15506	17180	zf-C2H2	16	-
CAKALK010025247.1	10058	10748	zf-C2H2	6	+
CAKALK010025258.1	18839	19943	zf-C2H2	6	+
CAKALK010025258.1	24651	25890	zf-C2H2	8	-
CAKALK010025258.1	32976	33867	zf-C2H2	5	-
CAKALK010025384.1	1256	2201	zf-C2H2	5	-
CAKALK010025384.1	3274	4279	zf-C2H2	5	-
CAKALK010025402.1	38895	40401	zf-C2H2	6	+
CAKALK010025478.1	8516	12089	zf-C2H2	5	+
CAKALK010025587.1	18435	22620	zf-C2H2	7	-
CAKALK010025590.1	22952	24395	zf-C2H2	15	-
CAKALK010025594.1	2203	6442	zf-C2H2	12	+
CAKALK010025602.1	2045	3728	zf-C2H2	11	+
CAKALK010025767.1	3626	4361	zf-C2H2	5	-
CAKALK010025868.1	9350	9992	zf-C2H2	6	-
CAKALK010025868.1	12691	13582	zf-C2H2	7	-
CAKALK010026000.1	707	2111	zf-C2H2	8	+
CAKALK010026139.1	2534	5933	zf-C2H2	17	-
CAKALK010026232.1	57129	59196	zf-C2H2	6	+
CAKALK010026255.1	6588	7569	zf-C2H2	5	-
CAKALK010026445.1	20378	21944	zf-C2H2	19	+
CAKALK010026473.1	11835	12552	zf-C2H2	5	-
CAKALK010026522.1	1917	2979	zf-C2H2	6	+
CAKALK010026522.1	7094	8198	zf-C2H2	7	-
CAKALK010026577.1	15441	16260	zf-C2H2	9	-
CAKALK010026577.1	22337	23846	zf-C2H2	15	-
CAKALK010026577.1	28749	30420	zf-C2H2	17	-
CAKALK010026946.1	26233	27496	zf-C2H2	11	-
CAKALK010027031.1	42	1797	zf-C2H2	11	-
CAKALK010027031.1	4847	5954	zf-C2H2	5	-
CAKALK010027031.1	7923	9093	zf-C2H2	7	-
CAKALK010027031.1	10494	11706	zf-C2H2	6	-
CAKALK010027031.1	14227	15337	zf-C2H2	7	-
CAKALK010027031.1	18142	19207	zf-C2H2	6	-
CAKALK010027031.1	23657	24968	zf-C2H2	8	-
CAKALK010027135.1	2960	3362	zf-C2H2	5	+
CAKALK010027162.1	1009	1534	zf-C2H2	5	+
CAKALK010027244.1	21581	22877	zf-C2H2	5	-
CAKALK010027484.1	7614	8160	zf-C2H2	5	+
CAKALK010027787.1	41880	43665	zf-C2H2	5	+
CAKALK010027796.1	555	2259	zf-C2H2	8	-
CAKALK010027915.1	10209	11433	zf-C2H2	5	+
CAKALK010027923.1	1360	2815	zf-C2H2	8	+
CAKALK010028251.1	39876	41004	zf-C2H2	7	+
CAKALK010028550.1	9833	13205	zf-C2H2	13	+
CAKALK010028721.1	24863	27590	zf-C2H2	9	-
CAKALK010028843.1	1678	3736	zf-C2H2	13	+
CAKALK010028883.1	796	1957	zf-C2H2	8	+
CAKALK010029051.1	26663	28289	zf-C2H2	11	-
CAKALK010029105.1	11475	12711	zf-C2H2	6	-
CAKALK010029105.1	29249	31652	zf-C2H2	8	+
CAKALK010029243.1	3080	4835	zf-C2H2	9	-
CAKALK010029243.1	7470	7926	zf-C2H2	5	-
CAKALK010029625.1	2	611	zf-C2H2	6	-
CAKALK010030751.1	17691	19488	zf-C2H2	5	+
CAKALK010031069.1	5168	6398	zf-C2H2	14	+
CAKALK010031165.1	1259	2408	zf-C2H2	7	+
CAKALK010031389.1	3816	4779	zf-C2H2	5	-
CAKALK010031448.1	3012	3585	zf-C2H2	6	+
CAKALK010031460.1	181	1447	zf-C2H2	14	-
CAKALK010031494.1	5919	6822	zf-C2H2	5	-
CAKALK010031571.1	35924	37280	zf-C2H2	13	-
CAKALK010031588.1	708	1422	zf-C2H2	8	+
CAKALK010031588.1	4329	5697	zf-C2H2	16	+
CAKALK010031781.1	1660	2536	zf-C2H2	10	+
CAKALK010031889.1	669	2130	zf-C2H2	15	-
CAKALK010032343.1	1304	4994	zf-C2H2	17	+
CAKALK010032700.1	1856	2753	zf-C2H2	7	-
CAKALK010033372.1	9959	11870	zf-C2H2	18	-
CAKALK010033372.1	17700	18468	zf-C2H2	8	-
CAKALK010033472.1	3946	4942	zf-C2H2	6	+
CAKALK010033582.1	28583	29804	zf-C2H2	7	-
CAKALK010033582.1	31919	32792	zf-C2H2	5	-
CAKALK010033729.1	239	1301	zf-C2H2	13	+
CAKALK010033748.1	18492	18921	zf-C2H2	6	+
CAKALK010033779.1	2038	3724	zf-C2H2	8	+
CAKALK010033918.1	2934	3720	zf-C2H2	9	+
CAKALK010034185.1	5197	7510	zf-C2H2	10	+
CAKALK010034221.1	18	1815	zf-C2H2	11	-
CAKALK010034221.1	6392	7454	zf-C2H2	11	-
CAKALK010034221.1	12987	13941	zf-C2H2	6	-
CAKALK010034307.1	32202	33387	zf-C2H2	5	-
CAKALK010034848.1	2235	3792	zf-C2H2	16	-
CAKALK010034940.1	126720	128997	zf-C2H2	7	+
CAKALK010035228.1	1041	1872	zf-C2H2	7	+
CAKALK010035355.1	5926	6961	zf-C2H2	12	-
CAKALK010035393.1	517	2272	zf-C2H2	15	+
CAKALK010035532.1	1988	3272	zf-C2H2	9	-
CAKALK010035728.1	2850	4542	zf-C2H2	11	+
CAKALK010036572.1	17408	17978	zf-C2H2	6	-
CAKALK010036819.1	13478	14612	zf-C2H2	11	+
CAKALK010037124.1	40889	42944	zf-C2H2	6	+
CAKALK010037499.1	1014	1512	zf-C2H2	5	-
CAKALK010037504.1	1	526	zf-C2H2	5	-
CAKALK010037897.1	2878	3481	zf-C2H2	7	+
CAKALK010038028.1	0	1359	zf-C2H2	14	+
CAKALK010038117.1	1	1306	zf-C2H2	10	-
CAKALK010038514.1	4326	6219	zf-C2H2	17	+
CAKALK010038715.1	5084	6467	zf-C2H2	12	+
CAKALK010039306.1	1896	3120	zf-C2H2	9	-
CAKALK010039442.1	38484	39462	zf-C2H2	7	+
CAKALK010039456.1	32123	32600	zf-C2H2	5	-
CAKALK010039549.1	11005	12904	zf-C2H2	11	-
CAKALK010039565.1	12166	13294	zf-C2H2	7	-
CAKALK010039653.1	24609	25407	zf-C2H2	5	-
CAKALK010039662.1	5720	6725	zf-C2H2	6	+
CAKALK010039772.1	19513	20743	zf-C2H2	5	-
CAKALK010039936.1	2987	4978	zf-C2H2	7	-
CAKALK010040195.1	2916	5097	zf-C2H2	14	+
CAKALK010040290.1	270	1290	zf-C2H2	12	-
CAKALK010040370.1	2439	3147	zf-C2H2	5	+
CAKALK010040370.1	3801	4431	zf-C2H2	6	+
CAKALK010040370.1	29450	31145	zf-C2H2	18	+
CAKALK010040438.1	2623	4087	zf-C2H2	8	-
CAKALK010040438.1	6032	10394	zf-C2H2	28	-
CAKALK010041165.1	0	1536	zf-C2H2	12	+
CAKALK010041362.1	351	1122	zf-C2H2	10	+
CAKALK010041680.1	0	1206	zf-C2H2	13	+
CAKALK010042178.1	3393	4871	zf-C2H2	12	+
CAKALK010042748.1	3642	4764	zf-C2H2	6	+
CAKALK010042854.1	2667	3424	zf-C2H2	8	-
CAKALK010042854.1	3940	4549	zf-C2H2	6	-
CAKALK010043024.1	282	1663	zf-C2H2	11	+
CAKALK010043118.1	3129	4191	zf-C2H2	11	+
CAKALK010043231.1	2470	5503	zf-C2H2	12	-
CAKALK010043375.1	77	1346	zf-C2H2	8	+
CAKALK010043762.1	47435	48746	zf-C2H2	5	+
CAKALK010043852.1	2204	3092	zf-C2H2	9	+
CAKALK010043852.1	8505	9393	zf-C2H2	9	+
CAKALK010044143.1	160	625	zf-C2H2	5	+
CAKALK010044244.1	2	1196	zf-C2H2	14	+
CAKALK010044403.1	10522	11866	zf-C2H2	12	+
CAKALK010044458.1	23528	25505	zf-C2H2	5	-
CAKALK010044518.1	17257	18358	zf-C2H2	5	+
CAKALK010044547.1	2848	3577	zf-C2H2	6	+
CAKALK010044591.1	3362	4361	zf-C2H2	5	+
CAKALK010044758.1	1083	2424	zf-C2H2	9	-
CAKALK010044905.1	3664	4672	zf-C2H2	7	-
CAKALK010044940.1	1270	3487	zf-C2H2	8	+
CAKALK010045037.1	2	1598	zf-C2H2	17	+
CAKALK010045040.1	7554	8691	zf-C2H2	6	+
CAKALK010045040.1	18799	20119	zf-C2H2	9	+
CAKALK010045389.1	36484	38623	zf-C2H2	15	-
CAKALK010045389.1	44711	48302	zf-C2H2	22	-
CAKALK010045390.1	19124	21179	zf-C2H2	14	-
CAKALK010045391.1	17126	20414	zf-C2H2	9	+
CAKALK010045558.1	11548	12607	zf-C2H2	9	-
CAKALK010045591.1	2382	3393	zf-C2H2	5	-
CAKALK010045742.1	81492	85137	zf-C2H2	26	+
CAKALK010045746.1	18419	19775	zf-C2H2	6	-
CAKALK010045770.1	111750	113079	zf-C2H2	7	+
CAKALK010045770.1	118683	120084	zf-C2H2	7	+
CAKALK010045902.1	3960	5211	zf-C2H2	8	-
CAKALK010046041.1	18981	22362	zf-C2H2	6	-
CAKALK010046065.1	0	1413	zf-C2H2	9	+
CAKALK010046152.1	32271	34059	zf-C2H2	5	-
CAKALK010046167.1	4424	6208	zf-C2H2	14	+
CAKALK010046167.1	8297	9068	zf-C2H2	6	+
CAKALK010046167.1	21792	22761	zf-C2H2	10	+
CAKALK010046313.1	12229	14848	zf-C2H2	6	+
CAKALK010046392.1	3324	7380	zf-C2H2	26	+
CAKALK010046392.1	12991	15055	zf-C2H2	12	+
CAKALK010046491.1	18861	20025	zf-C2H2	6	-
CAKALK010046535.1	26633	28130	zf-C2H2	5	+
CAKALK010046535.1	77553	80649	zf-C2H2	5	-
CAKALK010046566.1	1936	3538	zf-C2H2	12	-
CAKALK010046566.1	9101	10736	zf-C2H2	8	-
CAKALK010046566.1	11583	13050	zf-C2H2	10	-
CAKALK010046566.1	18602	20447	zf-C2H2	8	-
CAKALK010046687.1	36933	37785	zf-C2H2	5	+
CAKALK010046806.1	4981	5707	zf-C2H2	8	-
CAKALK010046806.1	6860	7421	zf-C2H2	6	-
CAKALK010046959.1	817	2626	zf-C2H2	14	-
CAKALK010046993.1	399	1818	zf-C2H2	9	-
CAKALK010047156.1	213463	214585	zf-C2H2	6	+
CAKALK010047192.1	166491	168324	zf-C2H2	6	+
CAKALK010047192.1	216167	219554	zf-C2H2	5	-
CAKALK010047436.1	1213	3556	zf-C2H2	24	-
CAKALK010047508.1	38882	40403	zf-C2H2	5	+
CAKALK010047508.1	108457	111829	zf-C2H2	5	-
CAKALK010047647.1	3790	5371	zf-C2H2	12	+
CAKALK010047647.1	11755	13864	zf-C2H2	11	+
CAKALK010047647.1	14605	16483	zf-C2H2	7	+
CAKALK010047647.1	17532	18927	zf-C2H2	8	+
CAKALK010047691.1	0	1077	zf-C2H2	13	+
CAKALK010047730.1	5029	5458	zf-C2H2	5	+
CAKALK010047804.1	1427	2534	zf-C2H2	6	+
CAKALK010047804.1	5221	6691	zf-C2H2	10	+
CAKALK010047804.1	8031	9546	zf-C2H2	11	+
CAKALK010047985.1	3338	4487	zf-C2H2	7	+
CAKALK010047999.1	43673	44966	zf-C2H2	8	+
CAKALK010048090.1	7718	9302	zf-C2H2	13	+
CAKALK010048090.1	12166	14308	zf-C2H2	20	+
CAKALK010048090.1	17528	18632	zf-C2H2	7	+
CAKALK010048127.1	4323	5532	zf-C2H2	13	+
CAKALK010048217.1	77819	83315	zf-C2H2	9	-
CAKALK010048309.1	1685	2936	zf-C2H2	9	-
CAKALK010048337.1	46326	48084	zf-C2H2	12	+
CAKALK010048463.1	8284	9178	zf-C2H2	11	+
CAKALK010048473.1	156044	161759	zf-C2H2	10	+
CAKALK010048503.1	16056	20727	zf-C2H2	14	+
CAKALK010048504.1	395	1445	zf-C2H2	5	-
CAKALK010048504.1	4854	6036	zf-C2H2	7	-
CAKALK010048674.1	102940	106415	zf-C2H2	8	+
CAKALK010048740.1	6355	6823	zf-C2H2	5	-
CAKALK010048876.1	87307	88177	zf-C2H2	6	-
CAKALK010048897.1	34813	35488	zf-C2H2	7	+
CAKALK010048956.1	84485	85553	zf-C2H2	7	+
CAKALK010049090.1	2099	3629	zf-C2H2	12	-
CAKALK010049090.1	7139	8408	zf-C2H2	7	-
CAKALK010049214.1	5836	6841	zf-C2H2	13	+
CAKALK010049326.1	22721	23870	zf-C2H2	6	-
CAKALK010049356.1	8004	9240	zf-C2H2	8	-
CAKALK010049398.1	9666	10473	zf-C2H2	7	+
CAKALK010049398.1	15360	16098	zf-C2H2	6	+
CAKALK010049398.1	18910	20527	zf-C2H2	10	+
CAKALK010049398.1	26007	26658	zf-C2H2	6	+
CAKALK010049398.1	30074	31172	zf-C2H2	9	+
CAKALK010049398.1	34904	35555	zf-C2H2	6	+
CAKALK010049412.1	9588	11286	zf-C2H2	5	+
CAKALK010049412.1	15493	20368	zf-C2H2	6	+
CAKALK010049500.1	6921	7731	zf-C2H2	10	-
CAKALK010049500.1	21974	23009	zf-C2H2	11	-
CAKALK010049535.1	10039	12628	zf-C2H2	15	+
CAKALK010049535.1	16060	17209	zf-C2H2	9	+
CAKALK010049535.1	18017	19031	zf-C2H2	8	+
CAKALK010049562.1	595	1657	zf-C2H2	7	-
CAKALK010049562.1	5857	6934	zf-C2H2	7	-
CAKALK010049562.1	8842	10138	zf-C2H2	8	-
CAKALK010049562.1	12697	13735	zf-C2H2	8	-
CAKALK010049562.1	16748	17750	zf-C2H2	6	-
CAKALK010049562.1	19657	20608	zf-C2H2	5	-
CAKALK010049562.1	21872	23036	zf-C2H2	7	-
CAKALK010049562.1	25433	26633	zf-C2H2	7	-
CAKALK010049562.1	28793	30191	zf-C2H2	11	-
CAKALK010049618.1	1221	1683	zf-C2H2	6	-
CAKALK010049620.1	768	1326	zf-C2H2	6	-
CAKALK010049692.1	16209	19320	zf-C2H2	22	-
CAKALK010049805.1	933	1410	zf-C2H2	6	+
CAKALK010049847.1	1150	2056	zf-C2H2	6	+
CAKALK010049851.1	953	1997	zf-C2H2	6	-
CAKALK010049861.1	5044	5980	zf-C2H2	5	+
CAKALK010049861.1	9962	10859	zf-C2H2	5	+
CAKALK010049861.1	13813	14965	zf-C2H2	7	+
CAKALK010049861.1	18271	19417	zf-C2H2	7	+
CAKALK010049863.1	20125	23011	zf-C2H2	20	-
CAKALK010049863.1	24409	25408	zf-C2H2	9	-
CAKALK010049879.1	1489	2983	zf-C2H2	9	+
CAKALK010049879.1	9658	13213	zf-C2H2	21	+
CAKALK010049903.1	2859	4389	zf-C2H2	10	+
CAKALK010049905.1	7441	8308	zf-C2H2	6	+
CAKALK010049953.1	197110	199603	zf-C2H2	7	-
CAKALK010049998.1	17248	20172	zf-C2H2	8	+
CAKALK010050099.1	1991	3716	zf-C2H2	13	+
CAKALK010050099.1	8190	9478	zf-C2H2	9	+
CAKALK010050102.1	2	1043	zf-C2H2	13	+
CAKALK010050102.1	2079	3057	zf-C2H2	12	+
CAKALK010050130.1	84923	86528	zf-C2H2	8	-
CAKALK010050266.1	2036	3308	zf-C2H2	11	-
CAKALK010050266.1	4163	5531	zf-C2H2	11	-
CAKALK010050398.1	924	1986	zf-C2H2	13	-
CAKALK010050876.1	2358	3336	zf-C2H2	11	+
CAKALK010050876.1	11290	11989	zf-C2H2	8	-
CAKALK010050890.1	83723	84527	zf-C2H2	5	+
CAKALK010050890.1	86998	87880	zf-C2H2	5	+
CAKALK010050890.1	99152	100550	zf-C2H2	10	+
CAKALK010050949.1	2	404	zf-C2H2	5	-
CAKALK010050949.1	7277	8225	zf-C2H2	11	-
CAKALK010050949.1	11550	12072	zf-C2H2	5	-
CAKALK010050960.1	8220	9492	zf-C2H2	5	-
CAKALK010050962.1	5122	5668	zf-C2H2	7	+
CAKALK010050976.1	3126	4431	zf-C2H2	10	+
CAKALK010052033.1	3254	4112	zf-C2H2	9	-
```
