## Supplementary Data 2 for "Transposable elements drive the evolution of metazoan zinc finger genes": Sebastes_ensifer_znfs.bed

```
CAKALQ010000086.1	23253	23670	zf-C2H2	5	-
CAKALQ010000131.1	1020	2085	zf-C2H2	12	-
CAKALQ010000223.1	1852	3586	zf-C2H2	20	-
CAKALQ010000240.1	8250	9456	zf-C2H2	12	-
CAKALQ010001246.1	1261	3400	zf-C2H2	15	-
CAKALQ010001246.1	9806	13397	zf-C2H2	22	-
CAKALQ010001403.1	12947	13781	zf-C2H2	5	+
CAKALQ010001597.1	1527	2655	zf-C2H2	13	-
CAKALQ010001849.1	2636	4340	zf-C2H2	14	-
CAKALQ010001849.1	7097	8936	zf-C2H2	15	-
CAKALQ010001999.1	1827	3030	zf-C2H2	6	+
CAKALQ010002313.1	1070	3029	zf-C2H2	13	-
CAKALQ010002375.1	97839	103335	zf-C2H2	9	+
CAKALQ010002575.1	4863	5673	zf-C2H2	10	-
CAKALQ010002636.1	7644	9228	zf-C2H2	13	+
CAKALQ010002636.1	12332	14486	zf-C2H2	20	+
CAKALQ010002655.1	1929	2976	zf-C2H2	9	+
CAKALQ010002690.1	2	1289	zf-C2H2	7	-
CAKALQ010002731.1	2	554	zf-C2H2	7	+
CAKALQ010002992.1	48443	50276	zf-C2H2	7	-
CAKALQ010003062.1	32895	33324	zf-C2H2	6	+
CAKALQ010003733.1	90588	92208	zf-C2H2	9	+
CAKALQ010004569.1	0	1233	zf-C2H2	12	+
CAKALQ010004603.1	2606	4898	zf-C2H2	14	-
CAKALQ010005206.1	1238	1856	zf-C2H2	5	+
CAKALQ010005492.1	123	783	zf-C2H2	7	-
CAKALQ010005553.1	4529	5723	zf-C2H2	7	+
CAKALQ010006578.1	94344	95901	zf-C2H2	15	+
CAKALQ010007422.1	4040	5081	zf-C2H2	11	+
CAKALQ010007430.1	3341	5036	zf-C2H2	18	+
CAKALQ010008131.1	1972	3241	zf-C2H2	7	-
CAKALQ010008131.1	6507	7506	zf-C2H2	5	-
CAKALQ010008131.1	11726	12974	zf-C2H2	8	-
CAKALQ010008131.1	16757	18008	zf-C2H2	8	-
CAKALQ010008131.1	23801	25436	zf-C2H2	12	-
CAKALQ010009981.1	44236	45352	zf-C2H2	6	-
CAKALQ010010671.1	3533	5726	zf-C2H2	9	+
CAKALQ010011280.1	3228	4608	zf-C2H2	11	-
CAKALQ010012062.1	4596	5550	zf-C2H2	6	+
CAKALQ010012062.1	11181	12243	zf-C2H2	11	+
CAKALQ010012062.1	17062	18586	zf-C2H2	10	+
CAKALQ010012309.1	5454	6264	zf-C2H2	10	-
CAKALQ010013498.1	126208	128695	zf-C2H2	6	+
CAKALQ010014871.1	7729	8515	zf-C2H2	9	+
CAKALQ010016090.1	2	905	zf-C2H2	9	+
CAKALQ010017264.1	4286	5018	zf-C2H2	5	+
CAKALQ010018243.1	2790	4020	zf-C2H2	14	-
CAKALQ010019194.1	1	1042	zf-C2H2	9	+
CAKALQ010019719.1	3672	4560	zf-C2H2	9	+
CAKALQ010019799.1	2073	5106	zf-C2H2	12	-
CAKALQ010019799.1	14079	22605	zf-C2H2	48	-
CAKALQ010021420.1	44746	45817	zf-C2H2	9	+
CAKALQ010021786.1	23384	24782	zf-C2H2	17	-
CAKALQ010022116.1	0	1227	zf-C2H2	10	+
CAKALQ010022558.1	1	574	zf-C2H2	7	+
CAKALQ010022948.1	54026	56033	zf-C2H2	18	-
CAKALQ010023093.1	33818	35147	zf-C2H2	7	+
CAKALQ010023106.1	19288	20584	zf-C2H2	5	-
CAKALQ010023236.1	5222	6074	zf-C2H2	5	-
CAKALQ010023263.1	9398	11297	zf-C2H2	11	+
CAKALQ010023428.1	10761	14133	zf-C2H2	13	+
CAKALQ010023468.1	100	991	zf-C2H2	5	+
CAKALQ010023468.1	8080	9319	zf-C2H2	8	+
CAKALQ010023468.1	14031	15135	zf-C2H2	6	-
CAKALQ010023523.1	2840	4112	zf-C2H2	8	+
CAKALQ010023523.1	9158	11123	zf-C2H2	14	+
CAKALQ010023532.1	3203	4010	zf-C2H2	7	-
CAKALQ010023665.1	2099	8789	zf-C2H2	15	-
CAKALQ010023666.1	7288	9343	zf-C2H2	14	+
CAKALQ010023674.1	4040	5840	zf-C2H2	11	+
CAKALQ010023734.1	1406	2513	zf-C2H2	7	+
CAKALQ010023902.1	4216	4954	zf-C2H2	6	+
CAKALQ010023902.1	7689	8768	zf-C2H2	8	+
CAKALQ010024037.1	17846	20957	zf-C2H2	22	-
CAKALQ010024102.1	25997	27002	zf-C2H2	6	-
CAKALQ010024235.1	36713	37928	zf-C2H2	6	-
CAKALQ010024362.1	5985	6801	zf-C2H2	9	-
CAKALQ010024385.1	16553	17717	zf-C2H2	6	-
CAKALQ010024513.1	13250	17897	zf-C2H2	8	+
CAKALQ010024622.1	117213	119526	zf-C2H2	10	-
CAKALQ010025026.1	15000	15873	zf-C2H2	10	+
CAKALQ010025178.1	9024	10704	zf-C2H2	5	+
CAKALQ010025215.1	12270	13665	zf-C2H2	14	-
CAKALQ010025249.1	14194	16996	zf-C2H2	5	-
CAKALQ010025251.1	3664	5482	zf-C2H2	21	+
CAKALQ010025314.1	4517	6041	zf-C2H2	10	+
CAKALQ010025705.1	3518	4580	zf-C2H2	9	+
CAKALQ010025859.1	1362	2967	zf-C2H2	8	+
CAKALQ010026041.1	12200	13091	zf-C2H2	5	+
CAKALQ010026062.1	16999	18223	zf-C2H2	5	-
CAKALQ010026144.1	53072	53933	zf-C2H2	9	+
CAKALQ010026167.1	4987	5539	zf-C2H2	6	+
CAKALQ010026272.1	34571	35207	zf-C2H2	5	+
CAKALQ010026369.1	25270	26776	zf-C2H2	6	+
CAKALQ010026441.1	828	1470	zf-C2H2	8	-
CAKALQ010026710.1	58686	59766	zf-C2H2	6	-
CAKALQ010026767.1	6932	9947	zf-C2H2	9	+
CAKALQ010026800.1	2487	3102	zf-C2H2	7	-
CAKALQ010026815.1	2415	3063	zf-C2H2	8	+
CAKALQ010026859.1	30854	33347	zf-C2H2	7	-
CAKALQ010027083.1	3645	5319	zf-C2H2	16	-
CAKALQ010027133.1	2810	4217	zf-C2H2	5	+
CAKALQ010027135.1	1342	2644	zf-C2H2	9	-
CAKALQ010027222.1	1059	2580	zf-C2H2	5	+
CAKALQ010027286.1	2175	3882	zf-C2H2	13	+
CAKALQ010027332.1	25571	27008	zf-C2H2	15	+
CAKALQ010027584.1	1160	5831	zf-C2H2	14	-
CAKALQ010027703.1	3742	7123	zf-C2H2	6	-
CAKALQ010027830.1	1109	2567	zf-C2H2	11	-
CAKALQ010027976.1	273	1323	zf-C2H2	8	-
CAKALQ010027988.1	5433	6381	zf-C2H2	11	-
CAKALQ010028152.1	3346	4480	zf-C2H2	11	-
CAKALQ010029152.1	11235	14331	zf-C2H2	9	+
CAKALQ010029221.1	18184	18817	zf-C2H2	6	-
CAKALQ010029221.1	19318	20170	zf-C2H2	5	-
CAKALQ010029274.1	23791	25576	zf-C2H2	5	+
CAKALQ010029304.1	83	1388	zf-C2H2	9	+
CAKALQ010029604.1	5104	5821	zf-C2H2	5	-
CAKALQ010029639.1	26220	29592	zf-C2H2	5	-
CAKALQ010029913.1	10220	10910	zf-C2H2	6	+
CAKALQ010029967.1	6181	6667	zf-C2H2	6	-
CAKALQ010030203.1	13171	14299	zf-C2H2	7	+
CAKALQ010030232.1	3961	4954	zf-C2H2	5	-
CAKALQ010030439.1	3188	4586	zf-C2H2	12	+
CAKALQ010030439.1	8833	10264	zf-C2H2	12	+
CAKALQ010030439.1	14742	16653	zf-C2H2	18	+
CAKALQ010030712.1	13850	19961	zf-C2H2	15	-
CAKALQ010030879.1	2	1556	zf-C2H2	17	+
CAKALQ010031066.1	2228	3002	zf-C2H2	9	+
CAKALQ010031397.1	5085	6468	zf-C2H2	12	+
CAKALQ010031661.1	1825	2992	zf-C2H2	8	-
CAKALQ010031703.1	833	1547	zf-C2H2	8	+
CAKALQ010031703.1	4448	5816	zf-C2H2	16	+
CAKALQ010033313.1	4343	6713	zf-C2H2	8	-
CAKALQ010033995.1	5662	6928	zf-C2H2	14	-
CAKALQ010033995.1	7533	8967	zf-C2H2	5	-
CAKALQ010034221.1	3403	4396	zf-C2H2	6	+
CAKALQ010034921.1	2476	3079	zf-C2H2	6	+
CAKALQ010034921.1	3342	4099	zf-C2H2	8	+
CAKALQ010035050.1	13362	15984	zf-C2H2	6	-
CAKALQ010035106.1	2289	3276	zf-C2H2	7	+
CAKALQ010035106.1	4123	5758	zf-C2H2	8	+
CAKALQ010035106.1	11258	12860	zf-C2H2	11	+
CAKALQ010035178.1	61006	62605	zf-C2H2	12	-
CAKALQ010035333.1	675	1707	zf-C2H2	5	+
CAKALQ010035333.1	6640	8185	zf-C2H2	13	+
CAKALQ010035333.1	11478	12795	zf-C2H2	8	+
CAKALQ010035351.1	23263	24760	zf-C2H2	5	+
CAKALQ010035409.1	4686	5595	zf-C2H2	7	-
CAKALQ010035409.1	7212	11165	zf-C2H2	24	-
CAKALQ010035545.1	2395	3703	zf-C2H2	9	-
CAKALQ010035691.1	1772	2414	zf-C2H2	6	-
CAKALQ010035691.1	5151	6123	zf-C2H2	7	-
CAKALQ010035749.1	2001	3159	zf-C2H2	7	-
CAKALQ010035749.1	6125	7376	zf-C2H2	8	-
CAKALQ010035783.1	11479	12580	zf-C2H2	5	-
CAKALQ010035835.1	1101	2163	zf-C2H2	7	+
CAKALQ010035970.1	8988	9957	zf-C2H2	10	+
CAKALQ010036082.1	27837	28572	zf-C2H2	5	-
CAKALQ010036366.1	2993	3866	zf-C2H2	5	+
CAKALQ010036366.1	5968	7123	zf-C2H2	7	+
CAKALQ010036366.1	38619	39582	zf-C2H2	5	-
CAKALQ010036464.1	10636	11182	zf-C2H2	5	-
CAKALQ010037009.1	9746	10577	zf-C2H2	5	-
CAKALQ010038010.1	2790	4020	zf-C2H2	14	-
CAKALQ010038677.1	120	2178	zf-C2H2	13	-
CAKALQ010038898.1	4890	6687	zf-C2H2	5	+
CAKALQ010039131.1	560	1913	zf-C2H2	15	-
CAKALQ010039159.1	1329	2964	zf-C2H2	12	-
CAKALQ010039203.1	1	490	zf-C2H2	6	-
CAKALQ010039212.1	44901	48120	zf-C2H2	12	+
CAKALQ010039701.1	1305	1908	zf-C2H2	6	+
CAKALQ010039701.1	2171	2928	zf-C2H2	8	+
CAKALQ010039848.1	32923	33937	zf-C2H2	5	-
CAKALQ010039848.1	38580	40068	zf-C2H2	8	-
CAKALQ010040223.1	18625	19774	zf-C2H2	6	-
CAKALQ010040247.1	5544	6927	zf-C2H2	16	+
CAKALQ010040251.1	13778	15245	zf-C2H2	5	-
CAKALQ010040361.1	100663	102334	zf-C2H2	17	+
CAKALQ010040361.1	106870	108421	zf-C2H2	15	+
CAKALQ010040361.1	115799	116618	zf-C2H2	9	+
CAKALQ010040540.1	4883	5858	zf-C2H2	7	+
CAKALQ010040540.1	8800	10681	zf-C2H2	10	-
CAKALQ010040540.1	17884	18844	zf-C2H2	5	-
CAKALQ010040640.1	7775	8669	zf-C2H2	11	+
CAKALQ010040644.1	2585	3710	zf-C2H2	7	-
CAKALQ010040644.1	5579	6911	zf-C2H2	9	-
CAKALQ010040644.1	9374	10412	zf-C2H2	8	-
CAKALQ010040644.1	13738	14794	zf-C2H2	6	-
CAKALQ010040644.1	16643	17441	zf-C2H2	5	-
CAKALQ010040644.1	18394	19603	zf-C2H2	7	-
CAKALQ010040644.1	22070	23429	zf-C2H2	7	-
CAKALQ010040644.1	26468	27539	zf-C2H2	6	-
CAKALQ010040644.1	29553	30723	zf-C2H2	7	-
CAKALQ010040644.1	32145	33357	zf-C2H2	6	-
CAKALQ010040644.1	35869	36691	zf-C2H2	7	-
CAKALQ010040644.1	40231	41296	zf-C2H2	6	-
CAKALQ010040644.1	46091	47390	zf-C2H2	8	-
CAKALQ010040644.1	48722	50177	zf-C2H2	10	-
CAKALQ010040644.1	52116	53151	zf-C2H2	5	-
CAKALQ010040650.1	3866	4850	zf-C2H2	7	+
CAKALQ010040724.1	735	1983	zf-C2H2	9	+
CAKALQ010040877.1	180871	182176	zf-C2H2	5	-
CAKALQ010040906.1	21254	23063	zf-C2H2	17	-
CAKALQ010041022.1	1269	2967	zf-C2H2	8	+
CAKALQ010041022.1	4327	5854	zf-C2H2	9	+
CAKALQ010041022.1	8159	9314	zf-C2H2	7	+
CAKALQ010041022.1	11157	12456	zf-C2H2	6	+
CAKALQ010041150.1	995	2393	zf-C2H2	9	+
CAKALQ010041208.1	21488	22022	zf-C2H2	7	-
CAKALQ010041254.1	2602	3301	zf-C2H2	8	-
CAKALQ010041372.1	74035	75637	zf-C2H2	5	-
CAKALQ010041410.1	42519	43932	zf-C2H2	7	+
CAKALQ010041478.1	15487	16945	zf-C2H2	6	-
CAKALQ010041498.1	1122	2646	zf-C2H2	8	-
CAKALQ010041498.1	3568	4804	zf-C2H2	5	-
CAKALQ010041498.1	5510	7625	zf-C2H2	11	-
CAKALQ010041498.1	14245	15826	zf-C2H2	12	-
CAKALQ010041498.1	21584	22811	zf-C2H2	10	-
CAKALQ010041510.1	1338	2520	zf-C2H2	7	-
CAKALQ010041510.1	7756	9067	zf-C2H2	7	-
CAKALQ010041738.1	81419	85658	zf-C2H2	12	-
CAKALQ010041770.1	72232	74299	zf-C2H2	6	+
CAKALQ010041781.1	189421	193117	zf-C2H2	6	-
CAKALQ010041826.1	2662	3790	zf-C2H2	7	+
CAKALQ010041841.1	105851	110624	zf-C2H2	13	-
CAKALQ010041854.1	33994	35590	zf-C2H2	15	+
CAKALQ010041863.1	24299	25550	zf-C2H2	8	-
CAKALQ010041863.1	26692	27985	zf-C2H2	8	-
CAKALQ010041874.1	23626	27013	zf-C2H2	5	-
CAKALQ010041910.1	2926	4078	zf-C2H2	13	-
CAKALQ010041910.1	15194	15836	zf-C2H2	7	-
CAKALQ010041956.1	7880	9020	zf-C2H2	12	-
CAKALQ010042092.1	769	4156	zf-C2H2	16	+
CAKALQ010042177.1	16242	17514	zf-C2H2	5	+
CAKALQ010042199.1	19845	20811	zf-C2H2	9	-
CAKALQ010042344.1	195181	196729	zf-C2H2	12	+
CAKALQ010042387.1	1184	2531	zf-C2H2	6	-
CAKALQ010042585.1	22357	24250	zf-C2H2	17	-
CAKALQ010042602.1	2	1226	zf-C2H2	15	+
CAKALQ010042634.1	19970	20495	zf-C2H2	5	-
CAKALQ010042803.1	167828	168902	zf-C2H2	6	-
CAKALQ010042847.1	3072	4554	zf-C2H2	8	-
CAKALQ010042911.1	954	2574	zf-C2H2	13	+
CAKALQ010042933.1	3554	7029	zf-C2H2	8	-
CAKALQ010043083.1	6540	8355	zf-C2H2	6	+
CAKALQ010043089.1	22966	25600	zf-C2H2	6	-
CAKALQ010043375.1	11421	12177	zf-C2H2	7	-
CAKALQ010043380.1	2001	3159	zf-C2H2	7	-
CAKALQ010043380.1	6689	8207	zf-C2H2	12	-
CAKALQ010043425.1	572	2321	zf-C2H2	16	-
CAKALQ010043480.1	7398	8460	zf-C2H2	9	-
CAKALQ010043493.1	12870	14286	zf-C2H2	16	+
CAKALQ010043539.1	2219	3545	zf-C2H2	9	+
CAKALQ010043539.1	12549	13773	zf-C2H2	9	+
CAKALQ010043563.1	10181	11525	zf-C2H2	12	+
CAKALQ010043568.1	7922	8732	zf-C2H2	10	-
CAKALQ010043633.1	53742	55176	zf-C2H2	10	+
CAKALQ010043633.1	57205	58315	zf-C2H2	7	+
CAKALQ010043698.1	63995	66245	zf-C2H2	15	-
CAKALQ010043774.1	9780	11478	zf-C2H2	5	+
CAKALQ010043774.1	15686	20561	zf-C2H2	6	+
CAKALQ010043903.1	31535	36995	zf-C2H2	8	+
CAKALQ010043923.1	6026	6503	zf-C2H2	6	+
CAKALQ010044090.1	5498	7562	zf-C2H2	12	-
CAKALQ010044090.1	13150	17122	zf-C2H2	25	-
CAKALQ010044090.1	22612	24106	zf-C2H2	9	-
CAKALQ010044090.1	27598	29614	zf-C2H2	8	-
CAKALQ010044090.1	33744	34866	zf-C2H2	6	-
CAKALQ010044090.1	41128	43204	zf-C2H2	12	-
CAKALQ010044090.1	51222	52920	zf-C2H2	11	+
CAKALQ010044090.1	55836	57591	zf-C2H2	9	+
CAKALQ010044090.1	61497	62568	zf-C2H2	6	+
CAKALQ010044090.1	66702	67806	zf-C2H2	7	-
CAKALQ010044131.1	10983	11685	zf-C2H2	5	-
CAKALQ010044131.1	18318	19719	zf-C2H2	8	-
CAKALQ010044131.1	21642	26004	zf-C2H2	28	-
CAKALQ010044131.1	33826	37441	zf-C2H2	17	-
CAKALQ010044136.1	127413	128379	zf-C2H2	6	-
CAKALQ010044158.1	63861	64827	zf-C2H2	5	+
CAKALQ010044245.1	1	1288	zf-C2H2	16	+
CAKALQ010044322.1	43195	46843	zf-C2H2	26	+
CAKALQ010044425.1	97045	97933	zf-C2H2	9	+
CAKALQ010044487.1	125768	126545	zf-C2H2	5	-
CAKALQ010044710.1	97629	98982	zf-C2H2	9	-
CAKALQ010044717.1	36961	38686	zf-C2H2	11	+
CAKALQ010044737.1	313872	317187	zf-C2H2	6	-
CAKALQ010044781.1	31280	31739	zf-C2H2	5	+
CAKALQ010044937.1	5830	6532	zf-C2H2	8	+
CAKALQ010044937.1	8288	9572	zf-C2H2	9	+
CAKALQ010044958.1	133005	135060	zf-C2H2	6	-
CAKALQ010045010.1	9503	11195	zf-C2H2	11	-
CAKALQ010045055.1	12074	12770	zf-C2H2	5	+
CAKALQ010045150.1	51775	54106	zf-C2H2	5	+
CAKALQ010045283.1	2228	3296	zf-C2H2	7	-
CAKALQ010045337.1	110831	112764	zf-C2H2	12	+
CAKALQ010045341.1	8640	9468	zf-C2H2	6	+
CAKALQ010045350.1	3025	4681	zf-C2H2	10	+
CAKALQ010045466.1	27268	28054	zf-C2H2	5	-
CAKALQ010045466.1	30449	31514	zf-C2H2	5	-
CAKALQ010045466.1	38882	39827	zf-C2H2	5	-
CAKALQ010045466.1	40931	41972	zf-C2H2	5	-
CAKALQ010045637.1	2547	3504	zf-C2H2	11	-
CAKALQ010045812.1	65009	67286	zf-C2H2	7	+
CAKALQ010045913.1	5134	7135	zf-C2H2	5	+
CAKALQ010046099.1	1316	3422	zf-C2H2	10	+
CAKALQ010046164.1	342431	343676	zf-C2H2	10	+
CAKALQ010046186.1	5532	6231	zf-C2H2	8	+
CAKALQ010046186.1	12375	13353	zf-C2H2	11	-
CAKALQ010046186.1	25080	25695	zf-C2H2	7	-
CAKALQ010046238.1	47643	48999	zf-C2H2	13	+
CAKALQ010046263.1	127306	129406	zf-C2H2	16	-
CAKALQ010046284.1	38222	39593	zf-C2H2	12	+
CAKALQ010046505.1	59563	60367	zf-C2H2	5	+
CAKALQ010046505.1	62796	63696	zf-C2H2	5	+
CAKALQ010046544.1	31409	34499	zf-C2H2	5	+
CAKALQ010046557.1	5815	8443	zf-C2H2	21	+
CAKALQ010046722.1	30	1899	zf-C2H2	15	+
CAKALQ010046821.1	22135	25702	zf-C2H2	10	+
CAKALQ010046851.1	26714	27788	zf-C2H2	7	-
CAKALQ010046963.1	49969	55678	zf-C2H2	10	+
CAKALQ010046982.1	8520	12090	zf-C2H2	5	+
CAKALQ010047115.1	124741	127653	zf-C2H2	8	+
CAKALQ010047305.1	4097	4712	zf-C2H2	7	-
CAKALQ010047387.1	10899	13488	zf-C2H2	15	+
CAKALQ010047387.1	16904	18053	zf-C2H2	9	+
CAKALQ010047387.1	18902	19826	zf-C2H2	8	+
CAKALQ010047397.1	95744	98402	zf-C2H2	7	+
CAKALQ010047459.1	6815	7961	zf-C2H2	6	-
CAKALQ010047459.1	17911	19024	zf-C2H2	6	-
CAKALQ010047459.1	22453	23605	zf-C2H2	7	-
CAKALQ010047459.1	26604	27504	zf-C2H2	5	-
CAKALQ010047459.1	30821	31754	zf-C2H2	5	-
CAKALQ010047472.1	301123	302359	zf-C2H2	6	-
CAKALQ010047472.1	315024	317427	zf-C2H2	8	+
CAKALQ010047473.1	17758	19576	zf-C2H2	21	-
CAKALQ010047516.1	28928	30074	zf-C2H2	14	+
CAKALQ010047651.1	158805	161718	zf-C2H2	20	-
CAKALQ010047686.1	67502	71687	zf-C2H2	7	-
CAKALQ010047690.1	1803	3357	zf-C2H2	12	-
CAKALQ010047712.1	60200	61958	zf-C2H2	12	+
CAKALQ010047724.1	24142	24913	zf-C2H2	6	-
CAKALQ010047724.1	26998	28048	zf-C2H2	9	-
CAKALQ010047724.1	34799	35450	zf-C2H2	6	-
CAKALQ010047724.1	39333	40431	zf-C2H2	9	-
CAKALQ010047724.1	43847	44492	zf-C2H2	6	-
CAKALQ010047762.1	232566	234963	zf-C2H2	6	-
CAKALQ010047786.1	303541	305221	zf-C2H2	8	+
CAKALQ010047817.1	175753	176938	zf-C2H2	5	-
CAKALQ010047866.1	24987	28911	zf-C2H2	6	+
CAKALQ010047920.1	37710	39492	zf-C2H2	5	+
CAKALQ010047922.1	8020	9055	zf-C2H2	11	-
CAKALQ010047932.1	1023	2214	zf-C2H2	8	+
CAKALQ010047932.1	5566	6715	zf-C2H2	7	+
CAKALQ010047945.1	0	459	zf-C2H2	5	+
CAKALQ010047945.1	17789	19634	zf-C2H2	8	+
CAKALQ010047945.1	29200	32755	zf-C2H2	21	+
CAKALQ010047945.1	39199	40684	zf-C2H2	10	+
CAKALQ010047945.1	44931	45885	zf-C2H2	6	+
CAKALQ010047945.1	49198	50521	zf-C2H2	8	-
CAKALQ010048121.1	171801	173898	zf-C2H2	6	-
CAKALQ010048232.1	139518	140328	zf-C2H2	9	-
CAKALQ010048232.1	140701	141544	zf-C2H2	9	-
CAKALQ010048260.1	6569	7298	zf-C2H2	6	+
CAKALQ010048274.1	2	1831	zf-C2H2	21	+
CAKALQ010048274.1	3461	4751	zf-C2H2	8	+
CAKALQ010048274.1	7873	9016	zf-C2H2	6	+
CAKALQ010048274.1	11215	12721	zf-C2H2	12	-
CAKALQ010048274.1	14870	16292	zf-C2H2	10	-
CAKALQ010048367.1	79960	80830	zf-C2H2	6	-
CAKALQ010048615.1	911	2264	zf-C2H2	15	+
CAKALQ010048756.1	24299	26099	zf-C2H2	6	-
CAKALQ010048846.1	42428	43559	zf-C2H2	9	-
CAKALQ010048999.1	82976	83513	zf-C2H2	5	-
```
