## Supplementary Data 2 for "Transposable elements drive the evolution of metazoan zinc finger genes": Sebastes_entomelas_znfs.bed

```
CAKAKX010000141.1	10868	12434	zf-C2H2	19	-
CAKAKX010000175.1	102718	107365	zf-C2H2	8	+
CAKAKX010000290.1	88884	90483	zf-C2H2	12	-
CAKAKX010000489.1	2216	3374	zf-C2H2	7	-
CAKAKX010000489.1	7499	9017	zf-C2H2	12	-
CAKAKX010000510.1	770	1994	zf-C2H2	6	+
CAKAKX010000527.1	1427	3494	zf-C2H2	6	+
CAKAKX010000544.1	53447	54689	zf-C2H2	5	-
CAKAKX010000700.1	7121	9197	zf-C2H2	12	+
CAKAKX010000700.1	15622	16744	zf-C2H2	6	+
CAKAKX010000858.1	1562	2108	zf-C2H2	5	+
CAKAKX010000858.1	11605	12499	zf-C2H2	11	+
CAKAKX010001312.1	114609	115464	zf-C2H2	5	+
CAKAKX010001330.1	2377	4084	zf-C2H2	13	+
CAKAKX010001557.1	1518	3168	zf-C2H2	19	+
CAKAKX010001874.1	13113	14076	zf-C2H2	5	-
CAKAKX010002232.1	16845	22305	zf-C2H2	8	+
CAKAKX010002342.1	78	603	zf-C2H2	5	-
CAKAKX010007135.1	680	1649	zf-C2H2	6	-
CAKAKX010007163.1	1	1459	zf-C2H2	5	-
CAKAKX010007292.1	2	497	zf-C2H2	6	+
CAKAKX010009401.1	238	829	zf-C2H2	6	+
CAKAKX010009578.1	6016	6493	zf-C2H2	6	+
CAKAKX010009735.1	21	744	zf-C2H2	9	+
CAKAKX010009736.1	2	1112	zf-C2H2	14	+
CAKAKX010009839.1	1	1021	zf-C2H2	11	-
CAKAKX010009938.1	0	1062	zf-C2H2	13	+
CAKAKX010010127.1	32011	34225	zf-C2H2	15	+
CAKAKX010010137.1	14063	18722	zf-C2H2	14	-
CAKAKX010010179.1	65079	65952	zf-C2H2	10	+
CAKAKX010010368.1	48277	48739	zf-C2H2	5	-
CAKAKX010010417.1	92926	94945	zf-C2H2	20	-
CAKAKX010010429.1	7036	13714	zf-C2H2	15	+
CAKAKX010010448.1	49041	50211	zf-C2H2	12	+
CAKAKX010010477.1	44027	45014	zf-C2H2	5	+
CAKAKX010010547.1	195699	199014	zf-C2H2	6	-
CAKAKX010010553.1	9483	11976	zf-C2H2	7	-
CAKAKX010010589.1	67810	71377	zf-C2H2	10	+
CAKAKX010010615.1	5350	6244	zf-C2H2	11	-
CAKAKX010010630.1	8197	9298	zf-C2H2	5	+
CAKAKX010010716.1	188384	192032	zf-C2H2	26	+
CAKAKX010010742.1	15980	17273	zf-C2H2	8	-
CAKAKX010010742.1	20334	21627	zf-C2H2	8	-
CAKAKX010010802.1	108290	109910	zf-C2H2	9	+
CAKAKX010010951.1	239029	244732	zf-C2H2	10	+
CAKAKX010010992.1	8937	9954	zf-C2H2	9	+
CAKAKX010010992.1	11463	14349	zf-C2H2	20	+
CAKAKX010011000.1	65050	68974	zf-C2H2	6	-
CAKAKX010011051.1	3427	4300	zf-C2H2	5	+
CAKAKX010011051.1	6409	7630	zf-C2H2	7	+
CAKAKX010011146.1	266676	268344	zf-C2H2	11	-
CAKAKX010011247.1	2604	3672	zf-C2H2	7	-
CAKAKX010011276.1	14626	16525	zf-C2H2	11	+
CAKAKX010011276.1	40601	49256	zf-C2H2	48	+
CAKAKX010011276.1	58588	61621	zf-C2H2	12	+
CAKAKX010011286.1	17761	19828	zf-C2H2	6	+
CAKAKX010011288.1	148787	151445	zf-C2H2	7	+
CAKAKX010011297.1	2541	4695	zf-C2H2	20	-
CAKAKX010011297.1	8608	10222	zf-C2H2	13	-
CAKAKX010011309.1	23631	27106	zf-C2H2	8	-
CAKAKX010011466.1	62628	64035	zf-C2H2	5	-
CAKAKX010011739.1	3653	4781	zf-C2H2	7	-
CAKAKX010011744.1	4414	5056	zf-C2H2	7	-
CAKAKX010011889.1	1935	3492	zf-C2H2	15	-
CAKAKX010011940.1	1549	2158	zf-C2H2	6	+
CAKAKX010011940.1	2499	3256	zf-C2H2	8	+
CAKAKX010011958.1	6954	8724	zf-C2H2	11	-
CAKAKX010012033.1	96230	101003	zf-C2H2	13	-
CAKAKX010012203.1	9029	9839	zf-C2H2	10	-
CAKAKX010012698.1	3946	5299	zf-C2H2	15	-
CAKAKX010012763.1	3615	4839	zf-C2H2	5	+
CAKAKX010012995.1	4350	5673	zf-C2H2	9	+
CAKAKX010013115.1	20442	21252	zf-C2H2	10	+
CAKAKX010013143.1	20271	21909	zf-C2H2	15	-
CAKAKX010013145.1	27160	28597	zf-C2H2	15	+
CAKAKX010013229.1	19835	20240	zf-C2H2	5	+
CAKAKX010013231.1	76340	77444	zf-C2H2	6	+
CAKAKX010013231.1	82205	83444	zf-C2H2	8	-
CAKAKX010013231.1	90235	91126	zf-C2H2	5	-
CAKAKX010013326.1	966	2133	zf-C2H2	8	+
CAKAKX010013419.1	3416	4796	zf-C2H2	11	-
CAKAKX010013419.1	9419	10523	zf-C2H2	5	-
CAKAKX010013551.1	883	1525	zf-C2H2	8	-
CAKAKX010013581.1	129113	130793	zf-C2H2	8	+
CAKAKX010013706.1	1790	3041	zf-C2H2	8	+
CAKAKX010013827.1	71539	72295	zf-C2H2	7	-
CAKAKX010013834.1	8708	9599	zf-C2H2	5	-
CAKAKX010015425.1	84953	88334	zf-C2H2	5	+
CAKAKX010015425.1	158419	159940	zf-C2H2	5	-
CAKAKX010015578.1	12214	13630	zf-C2H2	16	+
CAKAKX010015686.1	3380	4610	zf-C2H2	14	-
CAKAKX010015693.1	937	2221	zf-C2H2	9	+
CAKAKX010015704.1	2813	4448	zf-C2H2	12	-
CAKAKX010015919.1	3352	4538	zf-C2H2	15	-
CAKAKX010017170.1	382	4045	zf-C2H2	17	+
CAKAKX010017170.1	12454	16816	zf-C2H2	28	+
CAKAKX010017170.1	18976	20434	zf-C2H2	8	+
CAKAKX010017170.1	26145	26859	zf-C2H2	5	+
CAKAKX010017170.1	43826	44780	zf-C2H2	6	+
CAKAKX010017170.1	50211	51273	zf-C2H2	11	+
CAKAKX010017564.1	9459	10101	zf-C2H2	6	-
CAKAKX010017564.1	13076	13838	zf-C2H2	7	-
CAKAKX010017619.1	1	709	zf-C2H2	5	+
CAKAKX010017622.1	1088	2735	zf-C2H2	6	-
CAKAKX010017653.1	991	2098	zf-C2H2	7	+
CAKAKX010017788.1	87322	88669	zf-C2H2	14	+
CAKAKX010017959.1	22911	24720	zf-C2H2	17	-
CAKAKX010018160.1	82943	85394	zf-C2H2	6	-
CAKAKX010018269.1	128755	129721	zf-C2H2	5	-
CAKAKX010018666.1	3339	4401	zf-C2H2	11	+
CAKAKX010018807.1	0	1290	zf-C2H2	9	+
CAKAKX010018807.1	4284	5292	zf-C2H2	7	+
CAKAKX010018991.1	8909	10229	zf-C2H2	5	-
CAKAKX010019004.1	65426	66590	zf-C2H2	6	+
CAKAKX010019110.1	406165	407764	zf-C2H2	16	+
CAKAKX010019187.1	5255	5885	zf-C2H2	6	-
CAKAKX010019187.1	6389	7241	zf-C2H2	5	-
CAKAKX010019249.1	12738	15216	zf-C2H2	6	-
CAKAKX010019263.1	31736	33689	zf-C2H2	23	-
CAKAKX010019382.1	190892	191900	zf-C2H2	7	-
CAKAKX010019454.1	1	523	zf-C2H2	6	+
CAKAKX010019454.1	3003	3963	zf-C2H2	6	+
CAKAKX010019478.1	99254	100853	zf-C2H2	5	-
CAKAKX010019558.1	24119	25436	zf-C2H2	9	+
CAKAKX010019659.1	1780	2305	zf-C2H2	5	+
CAKAKX010019668.1	2163	3315	zf-C2H2	7	+
CAKAKX010019668.1	6513	7653	zf-C2H2	6	+
CAKAKX010019668.1	17287	18415	zf-C2H2	6	+
CAKAKX010019809.1	153023	153800	zf-C2H2	5	-
CAKAKX010019855.1	2	2150	zf-C2H2	16	-
CAKAKX010019855.1	19694	23060	zf-C2H2	13	-
CAKAKX010019935.1	85062	87165	zf-C2H2	16	-
CAKAKX010019949.1	157370	161615	zf-C2H2	12	-
CAKAKX010019985.1	27835	28570	zf-C2H2	5	-
CAKAKX010020072.1	268599	271695	zf-C2H2	9	-
CAKAKX010020111.1	6403	7132	zf-C2H2	6	+
CAKAKX010020112.1	38275	40687	zf-C2H2	8	-
CAKAKX010020112.1	53531	54761	zf-C2H2	6	+
CAKAKX010020129.1	112839	113853	zf-C2H2	5	-
CAKAKX010020129.1	118529	120029	zf-C2H2	8	-
CAKAKX010020266.1	6593	8864	zf-C2H2	8	-
CAKAKX010020266.1	12814	15934	zf-C2H2	9	-
CAKAKX010020495.1	76682	78737	zf-C2H2	14	-
CAKAKX010020507.1	14351	15902	zf-C2H2	11	-
CAKAKX010020599.1	32270	33566	zf-C2H2	5	-
CAKAKX010020647.1	69607	70591	zf-C2H2	6	-
CAKAKX010020647.1	70709	71540	zf-C2H2	6	-
CAKAKX010020649.1	3377	4505	zf-C2H2	7	-
CAKAKX010020649.1	13237	14233	zf-C2H2	6	-
CAKAKX010020719.1	6268	12379	zf-C2H2	15	-
CAKAKX010020766.1	41240	42623	zf-C2H2	12	-
CAKAKX010020810.1	16088	18752	zf-C2H2	21	+
CAKAKX010020823.1	834	1896	zf-C2H2	11	+
CAKAKX010020823.1	6747	8271	zf-C2H2	10	+
CAKAKX010020911.1	1	1447	zf-C2H2	10	+
CAKAKX010020914.1	10575	11727	zf-C2H2	13	+
CAKAKX010020930.1	235277	238973	zf-C2H2	6	-
CAKAKX010021095.1	4862	5753	zf-C2H2	9	-
CAKAKX010021104.1	57849	59646	zf-C2H2	5	+
CAKAKX010021174.1	44932	48043	zf-C2H2	22	+
CAKAKX010021196.1	881	2630	zf-C2H2	16	-
CAKAKX010021306.1	36288	38412	zf-C2H2	13	+
CAKAKX010021370.1	237805	243301	zf-C2H2	9	-
CAKAKX010021377.1	3113	5294	zf-C2H2	14	+
CAKAKX010021377.1	14744	18299	zf-C2H2	21	+
CAKAKX010021377.1	22883	24395	zf-C2H2	9	+
CAKAKX010021398.1	4725	5187	zf-C2H2	5	+
CAKAKX010021417.1	76243	77599	zf-C2H2	13	-
CAKAKX010021449.1	12868	13276	zf-C2H2	5	-
CAKAKX010021529.1	10426	12106	zf-C2H2	5	+
CAKAKX010021551.1	7050	7950	zf-C2H2	10	+
CAKAKX010021557.1	5413	7726	zf-C2H2	10	+
CAKAKX010021557.1	252828	256398	zf-C2H2	5	+
CAKAKX010021581.1	13880	14543	zf-C2H2	5	-
CAKAKX010021654.1	1134	3090	zf-C2H2	16	+
CAKAKX010021674.1	5403	6675	zf-C2H2	5	+
CAKAKX010021709.1	41112	42807	zf-C2H2	18	-
CAKAKX010021716.1	131005	132610	zf-C2H2	8	-
CAKAKX010021717.1	6274	7672	zf-C2H2	17	-
CAKAKX010021717.1	16346	17294	zf-C2H2	11	-
CAKAKX010021735.1	23176	24919	zf-C2H2	6	+
CAKAKX010021735.1	74926	77989	zf-C2H2	5	-
CAKAKX010021735.1	200420	201878	zf-C2H2	6	+
CAKAKX010021735.1	242331	245255	zf-C2H2	8	+
CAKAKX010021738.1	40290	41352	zf-C2H2	12	-
CAKAKX010021769.1	7776	8730	zf-C2H2	10	+
CAKAKX010021773.1	8927	10193	zf-C2H2	14	+
CAKAKX010021820.1	8593	9493	zf-C2H2	5	+
CAKAKX010021820.1	12535	13573	zf-C2H2	6	+
CAKAKX010021836.1	39093	40089	zf-C2H2	6	-
CAKAKX010021893.1	1903	3364	zf-C2H2	12	+
CAKAKX010021918.1	173770	174307	zf-C2H2	5	-
CAKAKX010021982.1	156089	157793	zf-C2H2	6	+
CAKAKX010021982.1	205909	209296	zf-C2H2	5	-
CAKAKX010021985.1	15438	16191	zf-C2H2	5	+
CAKAKX010022004.1	1350	2304	zf-C2H2	5	+
CAKAKX010022004.1	5428	6751	zf-C2H2	8	-
CAKAKX010022004.1	7685	9422	zf-C2H2	9	-
CAKAKX010022004.1	13610	15302	zf-C2H2	11	-
CAKAKX010022004.1	21834	24153	zf-C2H2	8	-
CAKAKX010022004.1	26435	27395	zf-C2H2	5	+
CAKAKX010022004.1	35683	37012	zf-C2H2	7	+
CAKAKX010022004.1	39905	40964	zf-C2H2	7	-
CAKAKX010022025.1	126645	129459	zf-C2H2	5	-
CAKAKX010022143.1	0	957	zf-C2H2	6	+
CAKAKX010022143.1	5236	6304	zf-C2H2	6	+
CAKAKX010022143.1	10427	11531	zf-C2H2	7	-
CAKAKX010022143.1	17048	18650	zf-C2H2	12	-
CAKAKX010022143.1	24223	25843	zf-C2H2	8	-
CAKAKX010022143.1	26690	27677	zf-C2H2	7	-
CAKAKX010022143.1	33488	35333	zf-C2H2	8	-
CAKAKX010022143.1	52650	53085	zf-C2H2	6	-
CAKAKX010022165.1	2079	4185	zf-C2H2	10	+
CAKAKX010022169.1	112074	114435	zf-C2H2	5	-
CAKAKX010022172.1	1808	3077	zf-C2H2	7	-
CAKAKX010022172.1	6384	7383	zf-C2H2	5	-
CAKAKX010022172.1	11604	12861	zf-C2H2	8	-
CAKAKX010022535.1	2915	3803	zf-C2H2	9	-
CAKAKX010022535.1	9147	10035	zf-C2H2	9	-
CAKAKX010022652.1	1674	2706	zf-C2H2	5	+
CAKAKX010022652.1	7614	9165	zf-C2H2	13	+
CAKAKX010022652.1	13248	14550	zf-C2H2	9	+
CAKAKX010022743.1	74948	76424	zf-C2H2	5	+
CAKAKX010022874.1	4496	6553	zf-C2H2	8	+
CAKAKX010022899.1	277594	278800	zf-C2H2	12	+
CAKAKX010022926.1	229188	231003	zf-C2H2	6	+
CAKAKX010022947.1	48320	49790	zf-C2H2	5	+
CAKAKX010022963.1	232914	233685	zf-C2H2	6	-
CAKAKX010022963.1	235776	236826	zf-C2H2	9	-
CAKAKX010022963.1	243443	244094	zf-C2H2	6	-
CAKAKX010022963.1	247963	249004	zf-C2H2	8	-
CAKAKX010022963.1	251894	252545	zf-C2H2	6	-
CAKAKX010022963.1	258025	259107	zf-C2H2	8	-
CAKAKX010022963.1	261139	261877	zf-C2H2	6	-
CAKAKX010022963.1	267343	268150	zf-C2H2	7	-
CAKAKX010022997.1	46862	48560	zf-C2H2	8	+
CAKAKX010022997.1	50002	51460	zf-C2H2	8	+
CAKAKX010022997.1	53761	54916	zf-C2H2	6	+
CAKAKX010022997.1	56761	58063	zf-C2H2	6	+
CAKAKX010022997.1	63412	64591	zf-C2H2	9	+
CAKAKX010022997.1	65044	65662	zf-C2H2	6	+
CAKAKX010022997.1	67290	68841	zf-C2H2	11	+
CAKAKX010022997.1	70178	71468	zf-C2H2	8	+
CAKAKX010022997.1	76057	77122	zf-C2H2	6	+
CAKAKX010022997.1	79856	81269	zf-C2H2	7	+
CAKAKX010022997.1	83832	84999	zf-C2H2	6	+
CAKAKX010022997.1	86456	87575	zf-C2H2	7	+
CAKAKX010022997.1	89593	90664	zf-C2H2	6	+
CAKAKX010022997.1	93610	95440	zf-C2H2	11	+
CAKAKX010022997.1	97633	98833	zf-C2H2	7	+
CAKAKX010022997.1	101676	102873	zf-C2H2	7	+
CAKAKX010022997.1	107127	108153	zf-C2H2	6	+
CAKAKX010022997.1	111244	112282	zf-C2H2	8	+
CAKAKX010022997.1	114811	116110	zf-C2H2	8	+
CAKAKX010022997.1	117978	119097	zf-C2H2	7	+
CAKAKX010022997.1	123172	124234	zf-C2H2	7	+
CAKAKX010023020.1	4699	5740	zf-C2H2	11	-
CAKAKX010023020.1	6813	8181	zf-C2H2	16	-
CAKAKX010023020.1	11003	11717	zf-C2H2	8	-
CAKAKX010023046.1	53097	53937	zf-C2H2	9	-
CAKAKX010023046.1	54856	56140	zf-C2H2	9	-
CAKAKX010023095.1	6421	7486	zf-C2H2	9	+
CAKAKX010023105.1	81846	83862	zf-C2H2	18	-
CAKAKX010023105.1	91623	95579	zf-C2H2	24	+
CAKAKX010023105.1	96975	97884	zf-C2H2	7	+
CAKAKX010023136.1	187810	188644	zf-C2H2	5	+
CAKAKX010023272.1	13870	14830	zf-C2H2	6	-
CAKAKX010023330.1	82183	83689	zf-C2H2	6	+
CAKAKX010023401.1	4301	5384	zf-C2H2	5	-
CAKAKX010023548.1	8793	9867	zf-C2H2	7	-
CAKAKX010023548.1	14028	15138	zf-C2H2	7	-
CAKAKX010023548.1	17230	18553	zf-C2H2	11	-
CAKAKX010023559.1	2	2426	zf-C2H2	22	-
CAKAKX010023565.1	280344	282621	zf-C2H2	7	-
CAKAKX010023594.1	510	2550	zf-C2H2	17	+
CAKAKX010023594.1	5696	7250	zf-C2H2	12	+
CAKAKX010023662.1	1227	3333	zf-C2H2	6	+
CAKAKX010023669.1	100172	101306	zf-C2H2	9	-
CAKAKX010023669.1	102608	104042	zf-C2H2	9	-
CAKAKX010023676.1	104610	105069	zf-C2H2	5	-
CAKAKX010023702.1	6404	7019	zf-C2H2	7	-
CAKAKX010023746.1	8596	10498	zf-C2H2	22	-
CAKAKX010023746.1	27683	28718	zf-C2H2	11	-
CAKAKX010023758.1	12309	13443	zf-C2H2	11	-
CAKAKX010023892.1	19016	21638	zf-C2H2	6	-
CAKAKX010023946.1	30423	31629	zf-C2H2	5	+
CAKAKX010023946.1	36443	38117	zf-C2H2	16	+
CAKAKX010023946.1	43588	44860	zf-C2H2	8	+
CAKAKX010023946.1	50661	52626	zf-C2H2	14	+
CAKAKX010023946.1	57601	61240	zf-C2H2	22	+
CAKAKX010023946.1	67718	69809	zf-C2H2	15	+
CAKAKX010023978.1	1760	3818	zf-C2H2	13	+
CAKAKX010023978.1	8989	10624	zf-C2H2	12	+
CAKAKX010023978.1	16633	18802	zf-C2H2	12	+
CAKAKX010023978.1	19454	20690	zf-C2H2	5	+
CAKAKX010023978.1	21395	22889	zf-C2H2	8	+
CAKAKX010024067.1	19835	20645	zf-C2H2	10	+
CAKAKX010024067.1	31719	32271	zf-C2H2	6	+
CAKAKX010024077.1	23139	24633	zf-C2H2	11	+
CAKAKX010024077.1	28560	29763	zf-C2H2	6	+
CAKAKX010024077.1	34161	35415	zf-C2H2	7	+
CAKAKX010024077.1	42461	43985	zf-C2H2	10	+
CAKAKX010024077.1	47648	48692	zf-C2H2	5	+
CAKAKX010024077.1	51312	52389	zf-C2H2	6	+
CAKAKX010024077.1	56178	57348	zf-C2H2	6	+
CAKAKX010024100.1	56944	58129	zf-C2H2	7	-
CAKAKX010024100.1	62955	64347	zf-C2H2	8	-
CAKAKX010024100.1	66521	68276	zf-C2H2	14	-
CAKAKX010024125.1	196843	198898	zf-C2H2	6	-
CAKAKX010024159.1	168651	170484	zf-C2H2	7	+
CAKAKX010024180.1	47411	50630	zf-C2H2	12	+
CAKAKX010024230.1	647	2270	zf-C2H2	12	-
CAKAKX010024231.1	6626	7727	zf-C2H2	9	+
CAKAKX010024300.1	64891	66727	zf-C2H2	5	-
CAKAKX010024398.1	0	3735	zf-C2H2	5	-
CAKAKX010024398.1	7937	9635	zf-C2H2	5	-
CAKAKX010024451.1	147085	148732	zf-C2H2	10	+
CAKAKX010024465.1	21453	22305	zf-C2H2	5	-
CAKAKX010024495.1	83550	84345	zf-C2H2	5	-
CAKAKX010024498.1	12889	15508	zf-C2H2	6	-
CAKAKX010024503.1	22248	23871	zf-C2H2	17	+
CAKAKX010024503.1	28479	29988	zf-C2H2	15	+
CAKAKX010024503.1	36257	37076	zf-C2H2	9	+
CAKAKX010024677.1	4425	5610	zf-C2H2	5	+
CAKAKX010024869.1	8842	10171	zf-C2H2	7	+
CAKAKX010024869.1	14023	15433	zf-C2H2	7	+
CAKAKX010024869.1	23375	24674	zf-C2H2	7	+
CAKAKX010024869.1	36467	37868	zf-C2H2	7	+
CAKAKX010024895.1	36476	37175	zf-C2H2	5	-
CAKAKX010024942.1	2	1445	zf-C2H2	11	-
CAKAKX010024968.1	20323	21328	zf-C2H2	5	+
CAKAKX010024968.1	22353	23358	zf-C2H2	5	+
CAKAKX010025010.1	359	1697	zf-C2H2	9	-
CAKAKX010025010.1	4905	6141	zf-C2H2	6	+
CAKAKX010025010.1	8196	10152	zf-C2H2	17	-
CAKAKX010025010.1	13191	14658	zf-C2H2	8	-
CAKAKX010025050.1	438046	442227	zf-C2H2	7	+
CAKAKX010025109.1	1134	3006	zf-C2H2	15	+
CAKAKX010025128.1	11017	12316	zf-C2H2	15	+
CAKAKX010025185.1	175352	176387	zf-C2H2	6	+
CAKAKX010025185.1	291570	292440	zf-C2H2	6	-
CAKAKX010025195.1	44323	45013	zf-C2H2	6	-
CAKAKX010025245.1	192592	194569	zf-C2H2	5	-
CAKAKX010025270.1	25520	27401	zf-C2H2	22	+
CAKAKX010025270.1	37598	38384	zf-C2H2	9	+
CAKAKX010025296.1	6135	7113	zf-C2H2	11	+
CAKAKX010025296.1	14323	15022	zf-C2H2	8	-
CAKAKX010025296.1	22812	23427	zf-C2H2	7	-
CAKAKX010025341.1	87491	88295	zf-C2H2	5	+
CAKAKX010025341.1	90825	91725	zf-C2H2	5	+
CAKAKX010025341.1	104554	105952	zf-C2H2	9	+
CAKAKX010025580.1	24659	28040	zf-C2H2	6	+
CAKAKX010025604.1	123737	125135	zf-C2H2	12	+
CAKAKX010025604.1	129117	130560	zf-C2H2	12	+
CAKAKX010025604.1	135049	136960	zf-C2H2	18	+
CAKAKX010025643.1	146442	149841	zf-C2H2	16	-
CAKAKX010025678.1	82773	83490	zf-C2H2	5	+
CAKAKX010025685.1	310058	311816	zf-C2H2	12	+
CAKAKX010025726.1	75098	75971	zf-C2H2	6	-
CAKAKX010025730.1	98192	98801	zf-C2H2	6	-
CAKAKX010025747.1	25851	27195	zf-C2H2	12	-
CAKAKX010025747.1	49056	50622	zf-C2H2	19	-
CAKAKX010025773.1	6136	6910	zf-C2H2	9	-
CAKAKX010025773.1	16146	17964	zf-C2H2	21	-
CAKAKX010025794.1	14621	15968	zf-C2H2	6	-
CAKAKX010025897.1	3026	4340	zf-C2H2	16	+
CAKAKX010025993.1	2515	4009	zf-C2H2	9	+
CAKAKX010025993.1	9487	13540	zf-C2H2	26	+
CAKAKX010025993.1	19136	21200	zf-C2H2	12	+
CAKAKX010026071.1	119417	120192	zf-C2H2	9	-
CAKAKX010026130.1	21837	22227	zf-C2H2	5	+
CAKAKX010026130.1	27461	28160	zf-C2H2	8	+
CAKAKX010026130.1	33724	34372	zf-C2H2	7	+
CAKAKX010026158.1	3432	6021	zf-C2H2	15	+
CAKAKX010026158.1	9405	10554	zf-C2H2	9	+
CAKAKX010026158.1	11362	12385	zf-C2H2	8	+
CAKAKX010026162.1	3482	4562	zf-C2H2	6	-
CAKAKX010026162.1	105960	107745	zf-C2H2	5	-
CAKAKX010026176.1	14396	15227	zf-C2H2	11	-
CAKAKX010026225.1	9912	10986	zf-C2H2	6	+
CAKAKX010026274.1	29383	31276	zf-C2H2	17	+
CAKAKX010026396.1	5234	6464	zf-C2H2	15	+
CAKAKX010026396.1	15751	17233	zf-C2H2	18	+
CAKAKX010026790.1	202423	203794	zf-C2H2	12	+
CAKAKX010026967.1	1	886	zf-C2H2	7	+
CAKAKX010027214.1	177759	178983	zf-C2H2	5	+
CAKAKX010027441.1	19534	21097	zf-C2H2	12	+
CAKAKX010027830.1	45021	45807	zf-C2H2	5	-
CAKAKX010027830.1	48533	49598	zf-C2H2	5	-
CAKAKX010027839.1	50720	52913	zf-C2H2	9	+
CAKAKX010027845.1	110277	111237	zf-C2H2	10	-
CAKAKX010027849.1	46354	46783	zf-C2H2	6	-
CAKAKX010027916.1	8154	8964	zf-C2H2	10	+
CAKAKX010027916.1	9899	11633	zf-C2H2	21	+
CAKAKX010027971.1	3471	4695	zf-C2H2	9	+
CAKAKX010027971.1	7137	8148	zf-C2H2	5	+
CAKAKX010028006.1	1443	2760	zf-C2H2	8	+
CAKAKX010032950.1	9702	10104	zf-C2H2	5	-
CAKAKX010032950.1	13293	14347	zf-C2H2	7	-
```
