## Supplementary Data 2 for "Transposable elements drive the evolution of metazoan zinc finger genes": Sebastes_exsul_znfs.bed

```
CAKALA010000248.1	5313	6378	zf-C2H2	12	+
CAKALA010000360.1	73208	74756	zf-C2H2	12	-
CAKALA010000365.1	33603	35001	zf-C2H2	9	-
CAKALA010000365.1	46647	47547	zf-C2H2	5	-
CAKALA010000746.1	41857	44173	zf-C2H2	8	-
CAKALA010000746.1	48117	51144	zf-C2H2	9	-
CAKALA010000772.1	10975	12040	zf-C2H2	5	-
CAKALA010000899.1	770	1802	zf-C2H2	5	+
CAKALA010000899.1	6760	8305	zf-C2H2	13	+
CAKALA010001000.1	344	1076	zf-C2H2	5	-
CAKALA010001034.1	111	1128	zf-C2H2	7	-
CAKALA010001170.1	1	880	zf-C2H2	11	-
CAKALA010001368.1	78	1377	zf-C2H2	7	-
CAKALA010001531.1	2266	3448	zf-C2H2	7	+
CAKALA010001619.1	0	582	zf-C2H2	7	+
CAKALA010001751.1	2577	3894	zf-C2H2	8	-
CAKALA010001751.1	6131	7382	zf-C2H2	9	-
CAKALA010001783.1	7076	11723	zf-C2H2	8	-
CAKALA010001966.1	5112	6495	zf-C2H2	12	+
CAKALA010002164.1	10106	11207	zf-C2H2	5	+
CAKALA010002247.1	664	2020	zf-C2H2	13	-
CAKALA010002301.1	656	2336	zf-C2H2	5	+
CAKALA010002333.1	3921	5169	zf-C2H2	9	-
CAKALA010002648.1	1505	2555	zf-C2H2	5	-
CAKALA010002679.1	33335	36983	zf-C2H2	26	-
CAKALA010002979.1	295	1444	zf-C2H2	6	-
CAKALA010003054.1	2254	4771	zf-C2H2	5	+
CAKALA010003310.1	2682	3216	zf-C2H2	7	-
CAKALA010003310.1	11862	12408	zf-C2H2	5	-
CAKALA010003554.1	57195	60510	zf-C2H2	6	+
CAKALA010003755.1	1222	2446	zf-C2H2	15	-
CAKALA010004239.1	93896	98669	zf-C2H2	13	+
CAKALA010004283.1	6593	7037	zf-C2H2	5	-
CAKALA010004307.1	1859	3026	zf-C2H2	8	-
CAKALA010004309.1	3217	4258	zf-C2H2	11	+
CAKALA010004482.1	30086	31020	zf-C2H2	10	-
CAKALA010004946.1	1757	2282	zf-C2H2	5	+
CAKALA010005614.1	2567	3938	zf-C2H2	12	+
CAKALA010005626.1	1872	2724	zf-C2H2	5	+
CAKALA010005628.1	2914	4873	zf-C2H2	13	+
CAKALA010005664.1	1147	2554	zf-C2H2	5	-
CAKALA010006022.1	80576	84272	zf-C2H2	6	+
CAKALA010006447.1	2663	9353	zf-C2H2	15	-
CAKALA010006565.1	3113	4721	zf-C2H2	8	+
CAKALA010007332.1	76584	77700	zf-C2H2	6	-
CAKALA010008262.1	1160	3140	zf-C2H2	9	-
CAKALA010008391.1	2066	3128	zf-C2H2	11	+
CAKALA010009255.1	13274	15896	zf-C2H2	6	-
CAKALA010009811.1	3119	4754	zf-C2H2	12	+
CAKALA010010337.1	9352	14812	zf-C2H2	8	-
CAKALA010013502.1	4934	5708	zf-C2H2	9	+
CAKALA010014225.1	1221	1725	zf-C2H2	6	-
CAKALA010017935.1	122948	123782	zf-C2H2	5	-
CAKALA010018745.1	3305	11831	zf-C2H2	48	+
CAKALA010018745.1	20816	23849	zf-C2H2	12	+
CAKALA010019718.1	1805	2876	zf-C2H2	6	-
CAKALA010019718.1	4887	6057	zf-C2H2	7	-
CAKALA010019718.1	7479	8565	zf-C2H2	7	-
CAKALA010019718.1	11216	12038	zf-C2H2	8	-
CAKALA010019718.1	14709	15774	zf-C2H2	6	-
CAKALA010019718.1	20394	20850	zf-C2H2	5	-
CAKALA010019889.1	189978	191502	zf-C2H2	10	-
CAKALA010019889.1	196300	197362	zf-C2H2	11	-
CAKALA010019889.1	202994	203948	zf-C2H2	6	-
CAKALA010019889.1	219738	220563	zf-C2H2	5	-
CAKALA010020042.1	48118	48988	zf-C2H2	6	+
CAKALA010020051.1	1868	3470	zf-C2H2	11	-
CAKALA010020051.1	8971	10606	zf-C2H2	8	-
CAKALA010020051.1	11453	12440	zf-C2H2	7	-
CAKALA010020051.1	18102	19995	zf-C2H2	8	-
CAKALA010020151.1	24460	25897	zf-C2H2	15	+
CAKALA010020196.1	88318	90400	zf-C2H2	10	-
CAKALA010020314.1	5305	6004	zf-C2H2	8	+
CAKALA010020314.1	12145	13123	zf-C2H2	11	-
CAKALA010020327.1	1037	2288	zf-C2H2	8	+
CAKALA010020327.1	5954	7202	zf-C2H2	8	+
CAKALA010020541.1	5209	5635	zf-C2H2	5	+
CAKALA010020711.1	48270	50277	zf-C2H2	18	-
CAKALA010020711.1	58456	62412	zf-C2H2	24	+
CAKALA010020711.1	63977	64886	zf-C2H2	7	+
CAKALA010020752.1	32556	38265	zf-C2H2	10	+
CAKALA010020798.1	91731	93489	zf-C2H2	12	-
CAKALA010020913.1	23918	28103	zf-C2H2	7	+
CAKALA010020933.1	65610	66939	zf-C2H2	7	+
CAKALA010020982.1	17830	19663	zf-C2H2	7	-
CAKALA010021009.1	8301	11871	zf-C2H2	5	+
CAKALA010021054.1	22833	25464	zf-C2H2	6	-
CAKALA010021073.1	2267	3470	zf-C2H2	6	+
CAKALA010021119.1	38856	39987	zf-C2H2	9	+
CAKALA010021380.1	1	1444	zf-C2H2	11	-
CAKALA010021454.1	3475	4444	zf-C2H2	10	-
CAKALA010021583.1	20196	22689	zf-C2H2	7	+
CAKALA010021608.1	51580	52411	zf-C2H2	5	+
CAKALA010021711.1	29638	30601	zf-C2H2	5	-
CAKALA010021719.1	13311	15096	zf-C2H2	5	-
CAKALA010021788.1	7840	8734	zf-C2H2	11	+
CAKALA010021857.1	59283	60060	zf-C2H2	8	+
CAKALA010021940.1	1760	3119	zf-C2H2	7	+
CAKALA010022065.1	20367	21552	zf-C2H2	5	-
CAKALA010022148.1	5629	6982	zf-C2H2	15	-
CAKALA010022207.1	2113	3268	zf-C2H2	7	-
CAKALA010022207.1	5384	6257	zf-C2H2	5	-
CAKALA010022235.1	18152	19376	zf-C2H2	6	+
CAKALA010022341.1	35854	38167	zf-C2H2	10	-
CAKALA010022621.1	2597	4121	zf-C2H2	10	-
CAKALA010022635.1	2176	3973	zf-C2H2	5	-
CAKALA010022637.1	88	820	zf-C2H2	5	+
CAKALA010022660.1	9811	11509	zf-C2H2	5	+
CAKALA010022660.1	15719	20594	zf-C2H2	6	+
CAKALA010022780.1	115869	117093	zf-C2H2	5	-
CAKALA010022780.1	165263	166988	zf-C2H2	11	+
CAKALA010022847.1	6213	7539	zf-C2H2	15	-
CAKALA010022903.1	81611	82658	zf-C2H2	9	-
CAKALA010023025.1	5976	8169	zf-C2H2	9	-
CAKALA010023118.1	3796	5851	zf-C2H2	6	+
CAKALA010023119.1	1501	2806	zf-C2H2	9	-
CAKALA010023326.1	7242	8586	zf-C2H2	12	-
CAKALA010023612.1	4663	5449	zf-C2H2	9	+
CAKALA010023721.1	694	2512	zf-C2H2	21	+
CAKALA010023764.1	1728	2796	zf-C2H2	7	-
CAKALA010024176.1	1	709	zf-C2H2	5	-
CAKALA010024178.1	16527	17400	zf-C2H2	10	-
CAKALA010024314.1	43682	47921	zf-C2H2	12	+
CAKALA010024841.1	6938	7829	zf-C2H2	5	-
CAKALA010025945.1	1779	2745	zf-C2H2	6	-
CAKALA010025982.1	3740	5447	zf-C2H2	13	-
CAKALA010025982.1	12408	13488	zf-C2H2	7	+
CAKALA010025982.1	16427	18308	zf-C2H2	10	-
CAKALA010026011.1	38508	40317	zf-C2H2	17	+
CAKALA010026015.1	29327	31064	zf-C2H2	11	+
CAKALA010026057.1	19675	22587	zf-C2H2	8	+
CAKALA010026108.1	1295	5966	zf-C2H2	14	-
CAKALA010026146.1	7377	9432	zf-C2H2	14	+
CAKALA010026256.1	546	2301	zf-C2H2	15	+
CAKALA010026256.1	4459	5878	zf-C2H2	8	+
CAKALA010026514.1	14687	15116	zf-C2H2	6	+
CAKALA010026558.1	1774	2848	zf-C2H2	6	+
CAKALA010026560.1	1094	2618	zf-C2H2	8	-
CAKALA010026560.1	3540	4776	zf-C2H2	5	-
CAKALA010026560.1	5482	7597	zf-C2H2	11	-
CAKALA010026560.1	13664	15245	zf-C2H2	11	-
CAKALA010026560.1	21079	23137	zf-C2H2	13	-
CAKALA010026650.1	57472	61396	zf-C2H2	6	-
CAKALA010026720.1	18826	22207	zf-C2H2	17	-
CAKALA010026761.1	1580	3134	zf-C2H2	12	-
CAKALA010026764.1	28022	29258	zf-C2H2	6	-
CAKALA010026800.1	6923	7640	zf-C2H2	5	+
CAKALA010027202.1	2994	5034	zf-C2H2	7	-
CAKALA010027462.1	12318	14802	zf-C2H2	6	-
CAKALA010027796.1	344	1076	zf-C2H2	5	-
CAKALA010027802.1	13189	14455	zf-C2H2	14	-
CAKALA010027802.1	15071	16502	zf-C2H2	5	-
CAKALA010028459.1	4418	4916	zf-C2H2	6	-
CAKALA010029905.1	37980	38517	zf-C2H2	5	-
CAKALA010030711.1	2563	3841	zf-C2H2	9	-
CAKALA010031153.1	9780	12366	zf-C2H2	15	+
CAKALA010031153.1	15808	16957	zf-C2H2	9	+
CAKALA010031153.1	17806	18787	zf-C2H2	8	+
CAKALA010031265.1	2466	3777	zf-C2H2	7	+
CAKALA010031306.1	5774	7256	zf-C2H2	15	+
CAKALA010031607.1	319	835	zf-C2H2	6	+
CAKALA010031710.1	3158	3800	zf-C2H2	8	+
CAKALA010032384.1	2985	6576	zf-C2H2	22	+
CAKALA010032384.1	12923	15062	zf-C2H2	15	+
CAKALA010032425.1	1535	3485	zf-C2H2	9	+
CAKALA010033452.1	11481	12375	zf-C2H2	11	-
CAKALA010033749.1	19162	19792	zf-C2H2	6	-
CAKALA010033749.1	22537	23509	zf-C2H2	7	-
CAKALA010033799.1	6860	9488	zf-C2H2	21	-
CAKALA010034195.1	1112	2861	zf-C2H2	16	-
CAKALA010034464.1	1381	1984	zf-C2H2	6	+
CAKALA010034464.1	2258	3015	zf-C2H2	8	+
CAKALA010034885.1	2	899	zf-C2H2	8	+
CAKALA010034886.1	1	1891	zf-C2H2	22	+
CAKALA010035039.1	1067	2435	zf-C2H2	9	-
CAKALA010035039.1	3758	5297	zf-C2H2	11	-
CAKALA010035039.1	7244	8303	zf-C2H2	5	-
CAKALA010035134.1	17857	18916	zf-C2H2	9	+
CAKALA010035203.1	14520	16122	zf-C2H2	12	+
CAKALA010035215.1	7679	9263	zf-C2H2	13	+
CAKALA010035215.1	12265	14407	zf-C2H2	20	+
CAKALA010035322.1	30001	31934	zf-C2H2	12	+
CAKALA010035329.1	2278	3958	zf-C2H2	8	+
CAKALA010035392.1	74426	77024	zf-C2H2	6	+
CAKALA010035493.1	30894	34266	zf-C2H2	13	+
CAKALA010035493.1	49102	52789	zf-C2H2	17	+
CAKALA010035493.1	60378	64740	zf-C2H2	28	+
CAKALA010035493.1	66666	68064	zf-C2H2	8	+
CAKALA010035566.1	66798	68103	zf-C2H2	5	+
CAKALA010035581.1	97701	98922	zf-C2H2	5	-
CAKALA010035585.1	1418	2219	zf-C2H2	5	-
CAKALA010035600.1	6455	8858	zf-C2H2	8	+
CAKALA010035616.1	8754	9648	zf-C2H2	11	-
CAKALA010035655.1	91494	93015	zf-C2H2	5	+
CAKALA010035683.1	2557	3409	zf-C2H2	5	-
CAKALA010035703.1	77085	82581	zf-C2H2	9	-
CAKALA010035735.1	22474	25855	zf-C2H2	6	-
CAKALA010035802.1	11442	12252	zf-C2H2	10	+
CAKALA010035976.1	709	2131	zf-C2H2	10	-
CAKALA010036007.1	5571	6297	zf-C2H2	9	-
CAKALA010036074.1	22758	23448	zf-C2H2	6	+
CAKALA010036112.1	37487	39554	zf-C2H2	6	+
CAKALA010036123.1	9009	10008	zf-C2H2	9	+
CAKALA010036123.1	12171	15084	zf-C2H2	20	+
CAKALA010036140.1	1376	3074	zf-C2H2	8	+
CAKALA010036140.1	4392	5961	zf-C2H2	8	+
CAKALA010036140.1	8259	9414	zf-C2H2	7	+
CAKALA010036140.1	11245	12544	zf-C2H2	6	+
CAKALA010036414.1	4274	4886	zf-C2H2	7	+
CAKALA010036605.1	62921	66308	zf-C2H2	5	+
CAKALA010036605.1	114189	116025	zf-C2H2	6	-
CAKALA010036649.1	20780	22238	zf-C2H2	6	-
CAKALA010036649.1	143534	146624	zf-C2H2	5	+
CAKALA010036649.1	196266	197763	zf-C2H2	5	-
CAKALA010036704.1	102761	104108	zf-C2H2	6	+
CAKALA010036756.1	3333	4068	zf-C2H2	5	-
CAKALA010036859.1	3533	5162	zf-C2H2	15	+
CAKALA010036955.1	5787	8883	zf-C2H2	9	-
CAKALA010036966.1	69566	71477	zf-C2H2	18	-
CAKALA010036966.1	76052	77492	zf-C2H2	12	-
CAKALA010036966.1	81620	83018	zf-C2H2	12	-
CAKALA010036984.1	33070	34342	zf-C2H2	5	-
CAKALA010037055.1	100020	100908	zf-C2H2	9	+
CAKALA010037055.1	106434	107322	zf-C2H2	9	+
CAKALA010037326.1	445	1912	zf-C2H2	5	+
CAKALA010037337.1	14628	16230	zf-C2H2	5	-
CAKALA010037377.1	1223	2843	zf-C2H2	13	-
CAKALA010037381.1	16347	18246	zf-C2H2	11	+
CAKALA010037561.1	111605	112214	zf-C2H2	5	+
CAKALA010037601.1	99846	100392	zf-C2H2	5	-
CAKALA010037689.1	5173	5983	zf-C2H2	10	+
CAKALA010037789.1	2800	4492	zf-C2H2	11	+
CAKALA010037835.1	32939	34877	zf-C2H2	5	+
CAKALA010037840.1	30215	31862	zf-C2H2	10	+
CAKALA010037882.1	96128	98231	zf-C2H2	16	-
CAKALA010037904.1	192068	195440	zf-C2H2	5	+
CAKALA010038017.1	59921	62579	zf-C2H2	7	+
CAKALA010038081.1	4441	5401	zf-C2H2	5	+
CAKALA010038262.1	8012	9086	zf-C2H2	7	-
CAKALA010038262.1	13259	14369	zf-C2H2	7	-
CAKALA010038262.1	16444	17782	zf-C2H2	10	-
CAKALA010038276.1	14575	15394	zf-C2H2	9	-
CAKALA010038276.1	21863	23414	zf-C2H2	15	-
CAKALA010038276.1	28052	29723	zf-C2H2	17	-
CAKALA010038295.1	3683	4667	zf-C2H2	11	-
CAKALA010038295.1	18034	18676	zf-C2H2	7	-
CAKALA010038370.1	58084	59155	zf-C2H2	9	-
CAKALA010038372.1	3394	4600	zf-C2H2	12	+
CAKALA010038375.1	1184	2453	zf-C2H2	7	-
CAKALA010038375.1	5721	6720	zf-C2H2	5	-
CAKALA010038456.1	46620	50095	zf-C2H2	8	-
CAKALA010038482.1	24101	24578	zf-C2H2	6	-
CAKALA010038578.1	145636	151747	zf-C2H2	15	-
CAKALA010038609.1	4817	8372	zf-C2H2	21	+
CAKALA010038609.1	12963	14448	zf-C2H2	10	+
CAKALA010038609.1	18690	19644	zf-C2H2	5	+
CAKALA010038609.1	22957	24280	zf-C2H2	8	-
CAKALA010038609.1	30555	32631	zf-C2H2	12	+
CAKALA010038609.1	39009	40131	zf-C2H2	6	+
CAKALA010038609.1	44531	46547	zf-C2H2	8	+
CAKALA010038609.1	50074	51568	zf-C2H2	9	+
CAKALA010038609.1	57062	61034	zf-C2H2	25	+
CAKALA010038609.1	66645	68709	zf-C2H2	12	+
CAKALA010038757.1	7476	8956	zf-C2H2	18	-
CAKALA010038757.1	17625	18573	zf-C2H2	11	-
CAKALA010038757.1	41897	42626	zf-C2H2	6	+
CAKALA010038805.1	26441	27569	zf-C2H2	7	+
CAKALA010038860.1	1	1495	zf-C2H2	14	+
CAKALA010039163.1	2421	4560	zf-C2H2	22	-
CAKALA010039220.1	41366	42446	zf-C2H2	6	+
CAKALA010039221.1	37740	38904	zf-C2H2	6	+
CAKALA010039291.1	87122	90233	zf-C2H2	22	-
CAKALA010039341.1	1562	2669	zf-C2H2	7	+
CAKALA010039489.1	43555	45370	zf-C2H2	6	-
CAKALA010039681.1	98052	99672	zf-C2H2	9	+
CAKALA010039689.1	91807	92941	zf-C2H2	11	+
CAKALA010039798.1	1855	2506	zf-C2H2	6	-
CAKALA010039798.1	6380	7478	zf-C2H2	9	-
CAKALA010039798.1	10922	11567	zf-C2H2	6	-
CAKALA010039798.1	16963	18042	zf-C2H2	8	-
CAKALA010039798.1	20776	21514	zf-C2H2	6	-
CAKALA010039798.1	26535	27342	zf-C2H2	7	-
CAKALA010039819.1	6750	7716	zf-C2H2	5	-
CAKALA010039833.1	20062	21103	zf-C2H2	5	+
CAKALA010039833.1	22207	23152	zf-C2H2	5	+
CAKALA010039833.1	30520	31660	zf-C2H2	6	+
CAKALA010039833.1	34055	34841	zf-C2H2	5	+
CAKALA010039837.1	149045	152264	zf-C2H2	12	-
CAKALA010040006.1	26598	27822	zf-C2H2	6	-
CAKALA010040021.1	20220	23787	zf-C2H2	10	-
CAKALA010040203.1	7567	8524	zf-C2H2	11	+
CAKALA010040222.1	1899	3456	zf-C2H2	15	+
CAKALA010040233.1	26908	27913	zf-C2H2	7	-
CAKALA010040317.1	3127	4531	zf-C2H2	7	-
CAKALA010040384.1	17330	18086	zf-C2H2	7	-
CAKALA010040456.1	37836	38487	zf-C2H2	5	-
CAKALA010040501.1	4776	7026	zf-C2H2	15	+
CAKALA010040505.1	70490	71594	zf-C2H2	6	+
CAKALA010040505.1	76372	77611	zf-C2H2	8	-
CAKALA010040505.1	85252	86143	zf-C2H2	5	-
CAKALA010040516.1	38089	39484	zf-C2H2	14	-
CAKALA010040567.1	6682	8170	zf-C2H2	8	+
CAKALA010040567.1	12826	13840	zf-C2H2	5	+
CAKALA010040568.1	25516	27037	zf-C2H2	6	+
CAKALA010040572.1	0	1251	zf-C2H2	7	+
CAKALA010040572.1	13046	14456	zf-C2H2	7	+
CAKALA010040641.1	216	2738	zf-C2H2	23	+
CAKALA010040803.1	2477	3461	zf-C2H2	7	-
CAKALA010040803.1	6569	7391	zf-C2H2	8	-
CAKALA010040803.1	7653	8793	zf-C2H2	8	-
CAKALA010040824.1	29102	30164	zf-C2H2	12	-
CAKALA010040828.1	44564	46457	zf-C2H2	17	+
CAKALA010040854.1	57410	59741	zf-C2H2	5	+
CAKALA010040981.1	3464	5138	zf-C2H2	16	-
CAKALA010040990.1	14121	16107	zf-C2H2	5	+
CAKALA010041067.1	79230	80445	zf-C2H2	14	-
CAKALA010041093.1	309	1698	zf-C2H2	9	-
CAKALA010041093.1	3930	4548	zf-C2H2	7	-
CAKALA010041093.1	12557	13001	zf-C2H2	5	-
CAKALA010041093.1	13111	14161	zf-C2H2	8	-
CAKALA010041093.1	15813	17097	zf-C2H2	9	-
CAKALA010041132.1	65078	66071	zf-C2H2	6	+
CAKALA010041191.1	192061	193189	zf-C2H2	7	-
CAKALA010041209.1	35720	36890	zf-C2H2	12	+
CAKALA010041348.1	1701	3069	zf-C2H2	16	-
CAKALA010041348.1	6004	6718	zf-C2H2	8	-
CAKALA010041349.1	60729	62025	zf-C2H2	5	+
CAKALA010041369.1	2464	4429	zf-C2H2	14	-
CAKALA010041369.1	9154	10426	zf-C2H2	8	-
CAKALA010041369.1	28677	29232	zf-C2H2	6	-
CAKALA010041528.1	3224	4604	zf-C2H2	11	-
CAKALA010041528.1	13477	14803	zf-C2H2	9	-
CAKALA010041528.1	24745	25882	zf-C2H2	6	-
CAKALA010041528.1	36636	37749	zf-C2H2	6	-
CAKALA010041528.1	41080	42232	zf-C2H2	7	-
CAKALA010041528.1	45126	46026	zf-C2H2	5	-
CAKALA010041528.1	49344	50277	zf-C2H2	5	-
CAKALA010041542.1	250	1585	zf-C2H2	9	+
CAKALA010041565.1	41392	43669	zf-C2H2	7	+
CAKALA010041574.1	1947	2775	zf-C2H2	6	-
CAKALA010041713.1	6540	7317	zf-C2H2	5	+
CAKALA010041794.1	3231	4335	zf-C2H2	7	+
CAKALA010041794.1	8470	9541	zf-C2H2	6	-
CAKALA010041794.1	13452	15207	zf-C2H2	9	-
CAKALA010041794.1	18121	19819	zf-C2H2	11	-
CAKALA010041794.1	25247	26471	zf-C2H2	9	+
CAKALA010042029.1	3834	4860	zf-C2H2	12	+
CAKALA010042029.1	5405	6887	zf-C2H2	18	+
CAKALA010042129.1	6346	7408	zf-C2H2	7	-
CAKALA010042129.1	11136	11736	zf-C2H2	7	-
CAKALA010042129.1	14186	15518	zf-C2H2	9	-
CAKALA010042129.1	18265	19303	zf-C2H2	8	-
CAKALA010042129.1	22654	23575	zf-C2H2	6	-
CAKALA010042129.1	24309	25776	zf-C2H2	10	-
CAKALA010042129.1	29764	30928	zf-C2H2	7	-
CAKALA010042129.1	33172	34246	zf-C2H2	7	-
CAKALA010042229.1	2	1124	zf-C2H2	7	+
CAKALA010042229.1	4280	5417	zf-C2H2	6	+
CAKALA010042229.1	7699	9208	zf-C2H2	11	-
CAKALA010042229.1	12981	13620	zf-C2H2	8	-
CAKALA010042229.1	13842	15315	zf-C2H2	11	-
CAKALA010042229.1	22032	23499	zf-C2H2	8	-
CAKALA010042261.1	5887	6439	zf-C2H2	6	-
CAKALA010042261.1	14419	15034	zf-C2H2	7	-
CAKALA010042340.1	14993	16628	zf-C2H2	12	+
CAKALA010042340.1	22278	23796	zf-C2H2	12	+
CAKALA010042340.1	26490	27639	zf-C2H2	7	+
CAKALA010042745.1	221318	222089	zf-C2H2	6	-
CAKALA010042745.1	224174	225224	zf-C2H2	9	-
CAKALA010042777.1	24488	25739	zf-C2H2	8	-
CAKALA010042777.1	28876	30154	zf-C2H2	8	-
CAKALA010042804.1	19111	20146	zf-C2H2	11	+
CAKALA010042804.1	37888	39538	zf-C2H2	19	+
CAKALA010042825.1	4683	6780	zf-C2H2	6	+
CAKALA010042901.1	3930	6222	zf-C2H2	14	-
CAKALA010042901.1	11439	12591	zf-C2H2	7	-
CAKALA010042901.1	13363	14326	zf-C2H2	5	-
CAKALA010043025.1	16942	18637	zf-C2H2	18	-
CAKALA010043025.1	44162	44795	zf-C2H2	6	-
CAKALA010043025.1	45296	46148	zf-C2H2	5	-
CAKALA010043483.1	46391	49193	zf-C2H2	5	+
CAKALA010044552.1	5175	5874	zf-C2H2	8	-
```
