## Supplementary Data 2 for "Transposable elements drive the evolution of metazoan zinc finger genes": Sebastes_fasciatus_znfs.bed

```
CAKAKZ010000116.1	12804	15291	zf-C2H2	6	-
CAKAKZ010000139.1	135198	135954	zf-C2H2	7	+
CAKAKZ010000363.1	1508	3203	zf-C2H2	18	+
CAKAKZ010000765.1	14085	16335	zf-C2H2	15	+
CAKAKZ010000956.1	1312	2266	zf-C2H2	5	+
CAKAKZ010000956.1	5800	7123	zf-C2H2	8	-
CAKAKZ010000956.1	14255	16331	zf-C2H2	12	+
CAKAKZ010000985.1	42620	43913	zf-C2H2	8	+
CAKAKZ010000985.1	46097	47348	zf-C2H2	8	+
CAKAKZ010001076.1	3651	4773	zf-C2H2	6	+
CAKAKZ010001157.1	48238	49372	zf-C2H2	11	-
CAKAKZ010001348.1	18917	20816	zf-C2H2	11	-
CAKAKZ010001460.1	4116	8757	zf-C2H2	8	-
CAKAKZ010001543.1	130078	132355	zf-C2H2	7	-
CAKAKZ010001611.1	2176	4321	zf-C2H2	20	-
CAKAKZ010001716.1	79149	84648	zf-C2H2	9	-
CAKAKZ010001723.1	12703	13597	zf-C2H2	11	-
CAKAKZ010001849.1	25138	26362	zf-C2H2	5	+
CAKAKZ010001935.1	3094	4441	zf-C2H2	8	-
CAKAKZ010001978.1	229	1357	zf-C2H2	7	+
CAKAKZ010002118.1	34343	38042	zf-C2H2	26	-
CAKAKZ010002156.1	9320	10127	zf-C2H2	5	+
CAKAKZ010002156.1	13628	14537	zf-C2H2	5	+
CAKAKZ010002156.1	27128	28499	zf-C2H2	10	+
CAKAKZ010002257.1	3062	4109	zf-C2H2	5	+
CAKAKZ010002690.1	0	426	zf-C2H2	6	-
CAKAKZ010002698.1	2	968	zf-C2H2	12	-
CAKAKZ010002828.1	40579	42016	zf-C2H2	15	+
CAKAKZ010003123.1	1372	2740	zf-C2H2	16	+
CAKAKZ010003243.1	0	876	zf-C2H2	5	-
CAKAKZ010003425.1	7743	8637	zf-C2H2	11	+
CAKAKZ010003425.1	22456	23518	zf-C2H2	12	+
CAKAKZ010003612.1	3466	3928	zf-C2H2	5	-
CAKAKZ010003638.1	1	865	zf-C2H2	5	-
CAKAKZ010003638.1	6659	7691	zf-C2H2	5	-
CAKAKZ010003859.1	2	383	zf-C2H2	5	+
CAKAKZ010003981.1	7	649	zf-C2H2	8	+
CAKAKZ010004283.1	163255	168010	zf-C2H2	13	-
CAKAKZ010004304.1	1087	2503	zf-C2H2	16	-
CAKAKZ010004866.1	324	2382	zf-C2H2	13	+
CAKAKZ010004866.1	10970	12530	zf-C2H2	11	+
CAKAKZ010004866.1	18538	20005	zf-C2H2	8	+
CAKAKZ010004866.1	20717	21947	zf-C2H2	5	+
CAKAKZ010004866.1	23013	24393	zf-C2H2	9	+
CAKAKZ010004918.1	51470	53093	zf-C2H2	15	+
CAKAKZ010005560.1	3567	7263	zf-C2H2	6	-
CAKAKZ010005608.1	1074	2310	zf-C2H2	6	+
CAKAKZ010005611.1	3336	5607	zf-C2H2	14	+
CAKAKZ010005682.1	1154	2456	zf-C2H2	9	+
CAKAKZ010005693.1	3210	4590	zf-C2H2	11	-
CAKAKZ010006309.1	74764	76054	zf-C2H2	5	+
CAKAKZ010006385.1	2150	2591	zf-C2H2	5	+
CAKAKZ010006626.1	1	1578	zf-C2H2	18	+
CAKAKZ010007903.1	2	1772	zf-C2H2	5	+
CAKAKZ010008271.1	2	452	zf-C2H2	5	+
CAKAKZ010008271.1	2772	3819	zf-C2H2	5	+
CAKAKZ010008277.1	241	1525	zf-C2H2	9	+
CAKAKZ010008382.1	1944	2382	zf-C2H2	5	+
CAKAKZ010008979.1	44071	46126	zf-C2H2	6	+
CAKAKZ010009724.1	542	1028	zf-C2H2	6	-
CAKAKZ010009869.1	393	1020	zf-C2H2	8	-
CAKAKZ010010503.1	0	414	zf-C2H2	5	+
CAKAKZ010010621.1	2911	5500	zf-C2H2	15	-
CAKAKZ010011306.1	34924	35947	zf-C2H2	6	+
CAKAKZ010011394.1	1	1373	zf-C2H2	13	-
CAKAKZ010011500.1	163	649	zf-C2H2	6	-
CAKAKZ010011594.1	2	716	zf-C2H2	8	+
CAKAKZ010011642.1	1138	2032	zf-C2H2	11	+
CAKAKZ010012253.1	687	1401	zf-C2H2	8	+
CAKAKZ010012261.1	37298	38291	zf-C2H2	6	+
CAKAKZ010012497.1	56869	58762	zf-C2H2	17	+
CAKAKZ010012718.1	0	1824	zf-C2H2	16	-
CAKAKZ010012799.1	4369	5578	zf-C2H2	14	+
CAKAKZ010012799.1	15282	16068	zf-C2H2	9	+
CAKAKZ010013311.1	1	640	zf-C2H2	8	+
CAKAKZ010013459.1	304	1396	zf-C2H2	11	-
CAKAKZ010013794.1	124	529	zf-C2H2	5	-
CAKAKZ010014184.1	0	453	zf-C2H2	6	+
CAKAKZ010014541.1	138	558	zf-C2H2	5	+
CAKAKZ010014701.1	26318	29693	zf-C2H2	6	-
CAKAKZ010015056.1	0	399	zf-C2H2	5	+
CAKAKZ010015840.1	1	1055	zf-C2H2	12	+
CAKAKZ010016004.1	1218	2505	zf-C2H2	13	-
CAKAKZ010016228.1	1468	1909	zf-C2H2	5	+
CAKAKZ010016562.1	1	565	zf-C2H2	7	+
CAKAKZ010017009.1	1	547	zf-C2H2	7	+
CAKAKZ010017017.1	2	662	zf-C2H2	8	-
CAKAKZ010017018.1	2	1839	zf-C2H2	22	-
CAKAKZ010017346.1	43450	46669	zf-C2H2	12	+
CAKAKZ010017347.1	6586	7552	zf-C2H2	5	-
CAKAKZ010017361.1	35297	35987	zf-C2H2	6	-
CAKAKZ010017408.1	30313	31474	zf-C2H2	6	+
CAKAKZ010017503.1	61653	62640	zf-C2H2	9	-
CAKAKZ010017757.1	22906	24505	zf-C2H2	12	-
CAKAKZ010017865.1	1895	2981	zf-C2H2	5	-
CAKAKZ010017906.1	660	1311	zf-C2H2	6	-
CAKAKZ010017906.1	6815	7894	zf-C2H2	8	-
CAKAKZ010017906.1	10275	11013	zf-C2H2	6	-
CAKAKZ010017906.1	16378	17185	zf-C2H2	7	-
CAKAKZ010017926.1	56841	58923	zf-C2H2	10	-
CAKAKZ010018212.1	3321	4425	zf-C2H2	7	+
CAKAKZ010018212.1	8560	9628	zf-C2H2	6	-
CAKAKZ010018324.1	59617	63106	zf-C2H2	10	-
CAKAKZ010018426.1	58062	58914	zf-C2H2	5	+
CAKAKZ010018504.1	6270	7494	zf-C2H2	6	+
CAKAKZ010018510.1	22292	23630	zf-C2H2	10	+
CAKAKZ010018510.1	25909	27019	zf-C2H2	7	+
CAKAKZ010018510.1	31103	32177	zf-C2H2	7	+
CAKAKZ010018530.1	14181	15309	zf-C2H2	6	+
CAKAKZ010018572.1	79436	85169	zf-C2H2	10	-
CAKAKZ010018594.1	31766	37223	zf-C2H2	8	+
CAKAKZ010018618.1	3103	4738	zf-C2H2	12	-
CAKAKZ010018619.1	40364	42044	zf-C2H2	8	-
CAKAKZ010018742.1	5237	7550	zf-C2H2	10	+
CAKAKZ010018743.1	10380	12072	zf-C2H2	11	-
CAKAKZ010018877.1	3420	3930	zf-C2H2	5	-
CAKAKZ010018906.1	69025	70210	zf-C2H2	5	+
CAKAKZ010018928.1	72554	74159	zf-C2H2	15	-
CAKAKZ010018992.1	115055	116612	zf-C2H2	15	+
CAKAKZ010019039.1	76049	77153	zf-C2H2	6	+
CAKAKZ010019039.1	82019	83258	zf-C2H2	8	-
CAKAKZ010019039.1	90919	91810	zf-C2H2	5	-
CAKAKZ010019104.1	9079	10759	zf-C2H2	5	+
CAKAKZ010019111.1	86442	87648	zf-C2H2	12	-
CAKAKZ010019167.1	2350	3415	zf-C2H2	7	-
CAKAKZ010019185.1	1228	2296	zf-C2H2	6	-
CAKAKZ010019189.1	4007	5756	zf-C2H2	9	-
CAKAKZ010019189.1	9957	10413	zf-C2H2	5	-
CAKAKZ010019245.1	3371	12023	zf-C2H2	48	+
CAKAKZ010019245.1	20848	23881	zf-C2H2	12	+
CAKAKZ010019249.1	27256	29116	zf-C2H2	5	+
CAKAKZ010019277.1	18093	19257	zf-C2H2	9	-
CAKAKZ010019335.1	803	1553	zf-C2H2	5	+
CAKAKZ010019335.1	16119	17073	zf-C2H2	6	+
CAKAKZ010019361.1	14847	15723	zf-C2H2	7	-
CAKAKZ010019403.1	2337	3621	zf-C2H2	12	-
CAKAKZ010019564.1	28672	32245	zf-C2H2	5	+
CAKAKZ010019614.1	1155	2259	zf-C2H2	5	+
CAKAKZ010019614.1	6542	7922	zf-C2H2	11	+
CAKAKZ010019918.1	1847	2552	zf-C2H2	8	-
CAKAKZ010019967.1	32731	36655	zf-C2H2	6	-
CAKAKZ010020011.1	16553	17330	zf-C2H2	5	-
CAKAKZ010020250.1	24860	26540	zf-C2H2	9	-
CAKAKZ010020294.1	116462	119573	zf-C2H2	22	-
CAKAKZ010020356.1	4010	5156	zf-C2H2	13	-
CAKAKZ010020612.1	2594	4001	zf-C2H2	7	-
CAKAKZ010020768.1	71288	73907	zf-C2H2	6	+
CAKAKZ010020769.1	564	1348	zf-C2H2	10	-
CAKAKZ010020771.1	6961	8227	zf-C2H2	14	+
CAKAKZ010020776.1	7140	9177	zf-C2H2	23	-
CAKAKZ010020828.1	8187	9357	zf-C2H2	12	+
CAKAKZ010020978.1	11090	12077	zf-C2H2	5	-
CAKAKZ010021139.1	2	1187	zf-C2H2	9	+
CAKAKZ010021181.1	1340	2222	zf-C2H2	10	-
CAKAKZ010021279.1	32	1043	zf-C2H2	5	+
CAKAKZ010021304.1	35328	36777	zf-C2H2	16	-
CAKAKZ010021502.1	45955	47740	zf-C2H2	5	-
CAKAKZ010021560.1	120912	121710	zf-C2H2	5	+
CAKAKZ010021583.1	10367	11402	zf-C2H2	11	-
CAKAKZ010021586.1	26182	26890	zf-C2H2	5	-
CAKAKZ010021883.1	1247	2840	zf-C2H2	12	-
CAKAKZ010021910.1	9594	10668	zf-C2H2	6	-
CAKAKZ010022247.1	37868	39917	zf-C2H2	14	-
CAKAKZ010022247.1	49169	51293	zf-C2H2	13	-
CAKAKZ010022282.1	26233	28066	zf-C2H2	7	+
CAKAKZ010022349.1	25256	26873	zf-C2H2	9	-
CAKAKZ010022749.1	632	1148	zf-C2H2	7	+
CAKAKZ010022749.1	1583	2012	zf-C2H2	6	+
CAKAKZ010022798.1	52922	57149	zf-C2H2	12	+
CAKAKZ010022905.1	3030	3903	zf-C2H2	5	+
CAKAKZ010022905.1	6018	7239	zf-C2H2	7	+
CAKAKZ010022905.1	39117	40080	zf-C2H2	5	-
CAKAKZ010022937.1	5969	7016	zf-C2H2	9	+
CAKAKZ010023519.1	974	2081	zf-C2H2	7	-
CAKAKZ010023711.1	5139	6863	zf-C2H2	15	-
CAKAKZ010023772.1	1	820	zf-C2H2	10	+
CAKAKZ010023879.1	17174	18143	zf-C2H2	10	-
CAKAKZ010023951.1	604	1021	zf-C2H2	5	+
CAKAKZ010023951.1	2675	3620	zf-C2H2	6	+
CAKAKZ010023951.1	5506	6532	zf-C2H2	6	+
CAKAKZ010023951.1	9920	10958	zf-C2H2	8	+
CAKAKZ010023951.1	13469	14801	zf-C2H2	8	+
CAKAKZ010023951.1	16694	17786	zf-C2H2	7	+
CAKAKZ010023951.1	21301	22363	zf-C2H2	7	+
CAKAKZ010023951.1	30744	34869	zf-C2H2	8	+
CAKAKZ010023951.1	38770	41284	zf-C2H2	8	+
CAKAKZ010024014.1	8035	10523	zf-C2H2	7	-
CAKAKZ010024247.1	76907	77738	zf-C2H2	6	+
CAKAKZ010024247.1	77857	78841	zf-C2H2	6	+
CAKAKZ010024275.1	15670	17047	zf-C2H2	8	+
CAKAKZ010024509.1	1	535	zf-C2H2	5	-
CAKAKZ010024568.1	1730	2372	zf-C2H2	8	-
CAKAKZ010024606.1	3125	3767	zf-C2H2	8	+
CAKAKZ010024699.1	14836	16843	zf-C2H2	18	-
CAKAKZ010024699.1	24450	28406	zf-C2H2	24	+
CAKAKZ010024699.1	29976	30885	zf-C2H2	7	+
CAKAKZ010024872.1	49555	50953	zf-C2H2	17	-
CAKAKZ010024872.1	59223	60171	zf-C2H2	11	-
CAKAKZ010024872.1	82107	82836	zf-C2H2	6	+
CAKAKZ010025072.1	1796	3545	zf-C2H2	16	-
CAKAKZ010025202.1	5760	7410	zf-C2H2	19	+
CAKAKZ010025282.1	98325	100131	zf-C2H2	6	+
CAKAKZ010025423.1	435	909	zf-C2H2	6	-
CAKAKZ010025504.1	2390	3539	zf-C2H2	9	+
CAKAKZ010025504.1	4339	5365	zf-C2H2	8	+
CAKAKZ010025542.1	723	1890	zf-C2H2	8	+
CAKAKZ010025553.1	1054	1552	zf-C2H2	5	-
CAKAKZ010025553.1	1973	3110	zf-C2H2	7	-
CAKAKZ010025573.1	7850	8396	zf-C2H2	5	-
CAKAKZ010025879.1	2603	3305	zf-C2H2	9	+
CAKAKZ010026041.1	108210	109809	zf-C2H2	5	-
CAKAKZ010026362.1	17827	19198	zf-C2H2	12	+
CAKAKZ010026431.1	6009	7458	zf-C2H2	8	-
CAKAKZ010026431.1	9609	13974	zf-C2H2	28	-
CAKAKZ010026431.1	22711	26395	zf-C2H2	17	-
CAKAKZ010026431.1	40514	43886	zf-C2H2	13	-
CAKAKZ010026820.1	0	1734	zf-C2H2	18	+
CAKAKZ010027198.1	1	1480	zf-C2H2	12	-
CAKAKZ010027294.1	955	1750	zf-C2H2	10	+
CAKAKZ010027975.1	1789	2869	zf-C2H2	7	-
CAKAKZ010027997.1	1616	3209	zf-C2H2	12	+
CAKAKZ010028107.1	306	762	zf-C2H2	6	+
CAKAKZ010028120.1	2	479	zf-C2H2	6	-
CAKAKZ010028303.1	1720	2896	zf-C2H2	9	-
CAKAKZ010028692.1	104	998	zf-C2H2	11	+
CAKAKZ010028695.1	565	2914	zf-C2H2	20	-
CAKAKZ010028818.1	9213	11010	zf-C2H2	5	-
CAKAKZ010028873.1	1209	2271	zf-C2H2	11	-
CAKAKZ010029185.1	435	1497	zf-C2H2	13	+
CAKAKZ010029446.1	387	1785	zf-C2H2	17	-
CAKAKZ010029504.1	435	2085	zf-C2H2	19	-
CAKAKZ010029659.1	8052	11106	zf-C2H2	10	+
CAKAKZ010029809.1	1635	2091	zf-C2H2	6	+
CAKAKZ010029813.1	449	1509	zf-C2H2	13	-
CAKAKZ010029836.1	416	1475	zf-C2H2	6	+
CAKAKZ010030423.1	3448	4801	zf-C2H2	15	+
CAKAKZ010030569.1	1	1457	zf-C2H2	14	+
CAKAKZ010030707.1	1133	2195	zf-C2H2	12	-
CAKAKZ010030967.1	1826	2351	zf-C2H2	5	+
CAKAKZ010031380.1	1	1120	zf-C2H2	10	+
CAKAKZ010031522.1	1856	2876	zf-C2H2	12	-
CAKAKZ010031558.1	21032	22097	zf-C2H2	9	-
CAKAKZ010031661.1	0	477	zf-C2H2	6	+
CAKAKZ010031738.1	1370	1976	zf-C2H2	6	+
CAKAKZ010031738.1	2338	3095	zf-C2H2	8	+
CAKAKZ010031968.1	195	1059	zf-C2H2	10	+
CAKAKZ010032347.1	77338	83449	zf-C2H2	15	-
CAKAKZ010032355.1	251	1319	zf-C2H2	12	+
CAKAKZ010032355.1	1882	2488	zf-C2H2	7	+
CAKAKZ010032674.1	27021	29097	zf-C2H2	7	-
CAKAKZ010032982.1	51685	52348	zf-C2H2	5	+
CAKAKZ010032995.1	18696	20889	zf-C2H2	9	+
CAKAKZ010033025.1	7909	8887	zf-C2H2	11	+
CAKAKZ010033025.1	16250	16949	zf-C2H2	8	-
CAKAKZ010033050.1	163611	165123	zf-C2H2	10	-
CAKAKZ010033050.1	169853	170915	zf-C2H2	11	-
CAKAKZ010033057.1	230806	232447	zf-C2H2	10	-
CAKAKZ010033242.1	19186	21253	zf-C2H2	6	+
CAKAKZ010033432.1	3411	4635	zf-C2H2	9	+
CAKAKZ010033469.1	1242	2466	zf-C2H2	6	-
CAKAKZ010033469.1	4391	5546	zf-C2H2	6	-
CAKAKZ010033469.1	8780	10307	zf-C2H2	9	-
CAKAKZ010033469.1	11675	13379	zf-C2H2	8	-
CAKAKZ010033480.1	27667	29122	zf-C2H2	7	-
CAKAKZ010033480.1	40758	42057	zf-C2H2	7	-
CAKAKZ010033480.1	48889	50218	zf-C2H2	7	-
CAKAKZ010033725.1	63610	65068	zf-C2H2	6	+
CAKAKZ010033759.1	404	1019	zf-C2H2	7	+
CAKAKZ010033794.1	377	2135	zf-C2H2	12	-
CAKAKZ010033795.1	2	1439	zf-C2H2	7	-
CAKAKZ010033834.1	69668	72326	zf-C2H2	7	+
CAKAKZ010033864.1	5041	6424	zf-C2H2	12	+
CAKAKZ010033908.1	49580	50297	zf-C2H2	5	+
CAKAKZ010034004.1	9564	10206	zf-C2H2	7	-
CAKAKZ010034184.1	89025	89985	zf-C2H2	6	-
CAKAKZ010034203.1	24288	26586	zf-C2H2	5	+
CAKAKZ010034251.1	30056	30812	zf-C2H2	6	-
CAKAKZ010034279.1	4554	5364	zf-C2H2	10	+
CAKAKZ010034309.1	5746	7270	zf-C2H2	10	+
CAKAKZ010034309.1	11477	12818	zf-C2H2	7	+
CAKAKZ010034371.1	31070	32708	zf-C2H2	5	-
CAKAKZ010034385.1	230	1400	zf-C2H2	7	-
CAKAKZ010034385.1	3608	5336	zf-C2H2	11	-
CAKAKZ010034385.1	8399	9431	zf-C2H2	6	-
CAKAKZ010034385.1	11464	12637	zf-C2H2	7	-
CAKAKZ010034385.1	14057	15143	zf-C2H2	7	-
CAKAKZ010034385.1	17769	18906	zf-C2H2	6	-
CAKAKZ010034385.1	22466	23531	zf-C2H2	6	-
CAKAKZ010034385.1	28119	29406	zf-C2H2	8	-
CAKAKZ010034396.1	45789	46860	zf-C2H2	9	+
CAKAKZ010034538.1	1980	3162	zf-C2H2	7	+
CAKAKZ010034714.1	46146	46845	zf-C2H2	5	+
CAKAKZ010034933.1	1001	2600	zf-C2H2	12	-
CAKAKZ010034933.1	8180	9815	zf-C2H2	8	-
CAKAKZ010034933.1	10663	11650	zf-C2H2	7	-
CAKAKZ010034933.1	17480	19325	zf-C2H2	8	-
CAKAKZ010034933.1	36618	38325	zf-C2H2	11	-
CAKAKZ010034933.1	40886	41846	zf-C2H2	5	+
CAKAKZ010034933.1	48373	50026	zf-C2H2	10	+
CAKAKZ010034933.1	53203	54283	zf-C2H2	7	-
CAKAKZ010034933.1	60272	61979	zf-C2H2	13	+
CAKAKZ010034958.1	205661	208271	zf-C2H2	6	+
CAKAKZ010034961.1	2595	3747	zf-C2H2	13	-
CAKAKZ010035039.1	11587	12322	zf-C2H2	5	-
CAKAKZ010035080.1	588	2427	zf-C2H2	14	+
CAKAKZ010035145.1	9079	9889	zf-C2H2	10	-
CAKAKZ010035231.1	6868	7678	zf-C2H2	6	-
CAKAKZ010035231.1	9695	10799	zf-C2H2	9	-
CAKAKZ010035231.1	15880	16531	zf-C2H2	6	-
CAKAKZ010035231.1	20253	21384	zf-C2H2	8	-
CAKAKZ010035231.1	24196	24847	zf-C2H2	6	-
CAKAKZ010035406.1	46198	48976	zf-C2H2	5	+
CAKAKZ010035411.1	112897	114025	zf-C2H2	7	-
CAKAKZ010035416.1	27960	29109	zf-C2H2	6	-
CAKAKZ010035480.1	129362	133547	zf-C2H2	7	-
CAKAKZ010035626.1	100251	102885	zf-C2H2	21	-
CAKAKZ010035668.1	15739	17146	zf-C2H2	5	-
CAKAKZ010035835.1	2	1049	zf-C2H2	8	+
CAKAKZ010035931.1	20772	21642	zf-C2H2	6	+
CAKAKZ010035931.1	134630	135626	zf-C2H2	6	-
CAKAKZ010036001.1	101847	103032	zf-C2H2	7	-
CAKAKZ010036001.1	106029	107340	zf-C2H2	9	-
CAKAKZ010036001.1	109867	111733	zf-C2H2	15	-
CAKAKZ010036090.1	34448	35246	zf-C2H2	5	-
CAKAKZ010036090.1	38550	39615	zf-C2H2	5	-
CAKAKZ010036090.1	46966	47911	zf-C2H2	5	-
CAKAKZ010036090.1	49008	50013	zf-C2H2	5	-
CAKAKZ010036200.1	59813	62909	zf-C2H2	5	+
CAKAKZ010036200.1	112191	113968	zf-C2H2	7	-
CAKAKZ010036354.1	7655	8528	zf-C2H2	6	+
CAKAKZ010036486.1	13255	16176	zf-C2H2	8	+
CAKAKZ010036500.1	8616	10260	zf-C2H2	13	+
CAKAKZ010036500.1	13357	15535	zf-C2H2	20	+
CAKAKZ010036529.1	36721	37735	zf-C2H2	5	-
CAKAKZ010036529.1	42378	43755	zf-C2H2	8	-
CAKAKZ010036690.1	4634	5402	zf-C2H2	9	+
CAKAKZ010036690.1	6599	7259	zf-C2H2	6	+
CAKAKZ010036771.1	3115	4627	zf-C2H2	9	-
CAKAKZ010036771.1	8927	12476	zf-C2H2	20	-
CAKAKZ010036771.1	22311	24363	zf-C2H2	14	-
CAKAKZ010036793.1	188108	188537	zf-C2H2	6	+
CAKAKZ010036830.1	25554	26426	zf-C2H2	5	-
CAKAKZ010036872.1	38430	39993	zf-C2H2	12	+
CAKAKZ010036916.1	35812	39196	zf-C2H2	5	-
CAKAKZ010036935.1	2101	2989	zf-C2H2	9	-
CAKAKZ010036935.1	8243	9131	zf-C2H2	9	-
CAKAKZ010037087.1	17259	18963	zf-C2H2	6	+
CAKAKZ010037087.1	66382	69769	zf-C2H2	5	-
CAKAKZ010037107.1	16159	17329	zf-C2H2	12	-
CAKAKZ010037175.1	666	1734	zf-C2H2	5	+
CAKAKZ010037460.1	44180	46592	zf-C2H2	8	-
CAKAKZ010037610.1	6165	6949	zf-C2H2	10	-
CAKAKZ010037803.1	130298	132086	zf-C2H2	11	+
CAKAKZ010037875.1	16629	17868	zf-C2H2	5	-
CAKAKZ010038013.1	3202	4210	zf-C2H2	7	-
CAKAKZ010038013.1	7265	8444	zf-C2H2	9	-
CAKAKZ010038100.1	49415	50687	zf-C2H2	5	-
CAKAKZ010038129.1	1979	3116	zf-C2H2	6	+
CAKAKZ010038129.1	5224	6577	zf-C2H2	9	-
CAKAKZ010038134.1	138687	140001	zf-C2H2	16	-
CAKAKZ010038149.1	7145	8498	zf-C2H2	6	-
CAKAKZ010038180.1	10600	12298	zf-C2H2	5	+
CAKAKZ010038180.1	16498	21370	zf-C2H2	6	+
CAKAKZ010038202.1	205036	206506	zf-C2H2	14	-
CAKAKZ010038282.1	250125	250662	zf-C2H2	5	-
CAKAKZ010038356.1	4635	5250	zf-C2H2	7	-
CAKAKZ010038488.1	152436	153942	zf-C2H2	6	+
CAKAKZ010038512.1	49562	53013	zf-C2H2	8	-
CAKAKZ010038548.1	47762	48524	zf-C2H2	7	+
CAKAKZ010038548.1	51475	52117	zf-C2H2	6	+
CAKAKZ010038629.1	9634	11746	zf-C2H2	18	-
CAKAKZ010038629.1	16075	17500	zf-C2H2	12	-
CAKAKZ010038629.1	21342	22740	zf-C2H2	12	-
CAKAKZ010038654.1	5050	5941	zf-C2H2	5	+
CAKAKZ010038663.1	64764	66132	zf-C2H2	14	+
CAKAKZ010038873.1	10764	12228	zf-C2H2	5	-
CAKAKZ010038938.1	96397	98893	zf-C2H2	7	+
CAKAKZ010039000.1	65954	67640	zf-C2H2	11	-
CAKAKZ010039090.1	7283	9101	zf-C2H2	21	-
CAKAKZ010039177.1	7793	9140	zf-C2H2	5	+
CAKAKZ010039177.1	12787	14461	zf-C2H2	16	+
CAKAKZ010039177.1	19948	21220	zf-C2H2	8	+
CAKAKZ010039177.1	25051	27028	zf-C2H2	14	+
CAKAKZ010039177.1	31897	35488	zf-C2H2	22	+
CAKAKZ010039177.1	40958	43097	zf-C2H2	15	+
CAKAKZ010039355.1	53490	55326	zf-C2H2	17	+
CAKAKZ010039412.1	23217	23847	zf-C2H2	6	-
CAKAKZ010039412.1	24351	25203	zf-C2H2	5	-
CAKAKZ010039415.1	13823	14720	zf-C2H2	5	+
CAKAKZ010039415.1	17633	18785	zf-C2H2	7	+
CAKAKZ010039415.1	22008	23148	zf-C2H2	6	+
CAKAKZ010039415.1	32736	33885	zf-C2H2	6	+
CAKAKZ010039415.1	43471	44797	zf-C2H2	9	+
CAKAKZ010039441.1	7849	14539	zf-C2H2	15	+
CAKAKZ010039537.1	12395	15710	zf-C2H2	6	-
CAKAKZ010039633.1	35741	37805	zf-C2H2	12	-
CAKAKZ010039633.1	43866	47922	zf-C2H2	26	-
CAKAKZ010039633.1	53547	55041	zf-C2H2	9	-
CAKAKZ010039633.1	58914	61668	zf-C2H2	11	-
CAKAKZ010039637.1	6192	6744	zf-C2H2	6	-
CAKAKZ010039778.1	6305	7124	zf-C2H2	9	-
CAKAKZ010039778.1	13414	14923	zf-C2H2	15	-
CAKAKZ010039778.1	19904	21617	zf-C2H2	17	-
CAKAKZ010039831.1	113001	115092	zf-C2H2	6	-
CAKAKZ010039856.1	29090	32186	zf-C2H2	9	-
CAKAKZ010039907.1	34263	35559	zf-C2H2	5	-
CAKAKZ010039954.1	8292	8991	zf-C2H2	8	+
CAKAKZ010039954.1	21315	22362	zf-C2H2	12	+
CAKAKZ010040034.1	73411	76297	zf-C2H2	20	-
CAKAKZ010040034.1	77703	78657	zf-C2H2	9	-
CAKAKZ010040042.1	126099	128202	zf-C2H2	16	-
CAKAKZ010040071.1	7144	8488	zf-C2H2	12	-
CAKAKZ010040177.1	27017	29003	zf-C2H2	5	-
CAKAKZ010040260.1	39126	40194	zf-C2H2	12	+
CAKAKZ010040438.1	23533	28186	zf-C2H2	14	+
CAKAKZ010040583.1	6030	6966	zf-C2H2	10	+
CAKAKZ010040644.1	137581	140962	zf-C2H2	16	-
CAKAKZ010040679.1	20648	21377	zf-C2H2	8	+
CAKAKZ010040679.1	21751	22561	zf-C2H2	9	+
CAKAKZ010040732.1	2524	4012	zf-C2H2	11	-
CAKAKZ010040732.1	8525	9794	zf-C2H2	7	-
CAKAKZ010040732.1	13013	14012	zf-C2H2	5	-
CAKAKZ010040732.1	18254	19487	zf-C2H2	8	-
CAKAKZ010040732.1	22345	23593	zf-C2H2	8	-
CAKAKZ010040743.1	9304	10777	zf-C2H2	11	+
CAKAKZ010040743.1	14594	15644	zf-C2H2	5	+
CAKAKZ010040743.1	18278	19481	zf-C2H2	6	+
CAKAKZ010040828.1	4235	4934	zf-C2H2	8	-
CAKAKZ010041300.1	169248	170376	zf-C2H2	7	+
CAKAKZ010041583.1	2488	3262	zf-C2H2	9	+
CAKAKZ010041733.1	2348	3506	zf-C2H2	8	-
CAKAKZ010042105.1	809	2345	zf-C2H2	18	-
CAKAKZ010043962.1	4943	6173	zf-C2H2	5	-
CAKAKZ010044356.1	0	522	zf-C2H2	7	+
```
