## Supplementary Data 2 for "Transposable elements drive the evolution of metazoan zinc finger genes": Sebastes_flavidus_znfs.bed

```
CAKAKW010000209.1	11833	17293	zf-C2H2	8	-
CAKAKW010000235.1	37260	38607	zf-C2H2	14	-
CAKAKW010000485.1	31170	35943	zf-C2H2	13	+
CAKAKW010000509.1	35944	37342	zf-C2H2	12	+
CAKAKW010000509.1	41820	43281	zf-C2H2	12	+
CAKAKW010000509.1	47791	49702	zf-C2H2	18	+
CAKAKW010000578.1	1979	3056	zf-C2H2	6	+
CAKAKW010001145.1	3431	11957	zf-C2H2	48	+
CAKAKW010001167.1	2	1262	zf-C2H2	16	-
CAKAKW010001220.1	1	1126	zf-C2H2	8	-
CAKAKW010001272.1	3729	4455	zf-C2H2	9	+
CAKAKW010001284.1	3239	3881	zf-C2H2	8	+
CAKAKW010001435.1	2	488	zf-C2H2	6	+
CAKAKW010001501.1	3631	4246	zf-C2H2	7	+
CAKAKW010001513.1	44238	46293	zf-C2H2	14	-
CAKAKW010001737.1	758	1289	zf-C2H2	6	-
CAKAKW010001972.1	1	439	zf-C2H2	5	-
CAKAKW010002133.1	2728	4776	zf-C2H2	8	-
CAKAKW010002477.1	0	1341	zf-C2H2	16	+
CAKAKW010003092.1	44236	45055	zf-C2H2	9	-
CAKAKW010003092.1	51259	52768	zf-C2H2	15	-
CAKAKW010003092.1	57574	59245	zf-C2H2	17	-
CAKAKW010004034.1	2	1256	zf-C2H2	14	-
CAKAKW010005181.1	0	606	zf-C2H2	7	+
CAKAKW010005977.1	30372	31452	zf-C2H2	6	+
CAKAKW010006064.1	2	1256	zf-C2H2	14	-
CAKAKW010006979.1	4172	5399	zf-C2H2	5	-
CAKAKW010006979.1	13418	14654	zf-C2H2	6	-
CAKAKW010006979.1	26451	28863	zf-C2H2	8	+
CAKAKW010009206.1	7523	8693	zf-C2H2	12	+
CAKAKW010009793.1	239	1964	zf-C2H2	12	+
CAKAKW010010241.1	220	1486	zf-C2H2	6	-
CAKAKW010014664.1	1	391	zf-C2H2	5	-
CAKAKW010014794.1	825	1434	zf-C2H2	6	-
CAKAKW010015171.1	1	1159	zf-C2H2	7	-
CAKAKW010015318.1	1	1003	zf-C2H2	12	+
CAKAKW010015854.1	46596	49518	zf-C2H2	5	+
CAKAKW010016221.1	347127	347979	zf-C2H2	5	+
CAKAKW010016363.1	5544	6885	zf-C2H2	6	-
CAKAKW010016475.1	30575	31904	zf-C2H2	7	+
CAKAKW010016475.1	36590	38000	zf-C2H2	7	+
CAKAKW010016514.1	89770	91603	zf-C2H2	7	-
CAKAKW010016660.1	39883	44536	zf-C2H2	8	-
CAKAKW010016755.1	93469	99184	zf-C2H2	10	-
CAKAKW010016774.1	29939	31346	zf-C2H2	5	-
CAKAKW010016909.1	265	1138	zf-C2H2	5	+
CAKAKW010016909.1	3253	4474	zf-C2H2	7	+
CAKAKW010016909.1	37039	38002	zf-C2H2	5	-
CAKAKW010016959.1	2773	4546	zf-C2H2	11	-
CAKAKW010017136.1	9615	10119	zf-C2H2	5	-
CAKAKW010017405.1	9094	10165	zf-C2H2	9	-
CAKAKW010017460.1	3207	5313	zf-C2H2	10	-
CAKAKW010017529.1	2331	2718	zf-C2H2	5	-
CAKAKW010017579.1	981	2148	zf-C2H2	8	+
CAKAKW010017742.1	3710	4811	zf-C2H2	5	+
CAKAKW010017800.1	11502	12537	zf-C2H2	11	+
CAKAKW010017942.1	11957	13088	zf-C2H2	8	-
CAKAKW010017966.1	2726	4241	zf-C2H2	6	+
CAKAKW010018000.1	848	2597	zf-C2H2	16	+
CAKAKW010018599.1	46441	49660	zf-C2H2	12	+
CAKAKW010018642.1	16275	18072	zf-C2H2	5	-
CAKAKW010018705.1	1	610	zf-C2H2	8	-
CAKAKW010018929.1	28423	29929	zf-C2H2	6	-
CAKAKW010019023.1	18401	19469	zf-C2H2	7	+
CAKAKW010019268.1	483	1836	zf-C2H2	15	-
CAKAKW010019319.1	13356	15255	zf-C2H2	11	-
CAKAKW010019550.1	10107	11331	zf-C2H2	5	+
CAKAKW010019567.1	8851	9913	zf-C2H2	12	+
CAKAKW010019616.1	105033	110529	zf-C2H2	9	+
CAKAKW010019636.1	9135	10119	zf-C2H2	6	-
CAKAKW010019636.1	10238	11069	zf-C2H2	6	-
CAKAKW010019718.1	25072	26059	zf-C2H2	5	+
CAKAKW010019900.1	705	2013	zf-C2H2	9	+
CAKAKW010019993.1	31497	33564	zf-C2H2	6	-
CAKAKW010020010.1	7055	8123	zf-C2H2	12	+
CAKAKW010020470.1	1468	3592	zf-C2H2	13	-
CAKAKW010020581.1	15979	18613	zf-C2H2	6	-
CAKAKW010020694.1	2440	4331	zf-C2H2	9	-
CAKAKW010020699.1	1943	3311	zf-C2H2	16	-
CAKAKW010020699.1	6277	6991	zf-C2H2	8	-
CAKAKW010020770.1	29758	30853	zf-C2H2	6	+
CAKAKW010021193.1	15199	16894	zf-C2H2	18	-
CAKAKW010021198.1	1090	2377	zf-C2H2	9	+
CAKAKW010021356.1	917	1802	zf-C2H2	6	+
CAKAKW010021445.1	7153	10186	zf-C2H2	12	+
CAKAKW010021739.1	7918	9334	zf-C2H2	16	+
CAKAKW010021922.1	5633	6323	zf-C2H2	9	-
CAKAKW010022697.1	771	2064	zf-C2H2	12	-
CAKAKW010022747.1	2	527	zf-C2H2	6	+
CAKAKW010023037.1	32240	33149	zf-C2H2	7	-
CAKAKW010023037.1	34713	38663	zf-C2H2	24	-
CAKAKW010023037.1	46192	48190	zf-C2H2	18	+
CAKAKW010023090.1	3972	7665	zf-C2H2	17	-
CAKAKW010023090.1	23000	26366	zf-C2H2	13	-
CAKAKW010023179.1	17474	19094	zf-C2H2	9	+
CAKAKW010023220.1	9182	9788	zf-C2H2	5	+
CAKAKW010023287.1	26	1049	zf-C2H2	8	-
CAKAKW010023287.1	1856	3005	zf-C2H2	9	-
CAKAKW010023287.1	6404	8993	zf-C2H2	15	-
CAKAKW010023367.1	194	2387	zf-C2H2	9	+
CAKAKW010023508.1	70583	71933	zf-C2H2	13	+
CAKAKW010023629.1	293	2111	zf-C2H2	21	-
CAKAKW010023686.1	224330	225203	zf-C2H2	10	+
CAKAKW010023812.1	6797	7554	zf-C2H2	8	-
CAKAKW010023812.1	7993	8602	zf-C2H2	6	-
CAKAKW010023924.1	306	1323	zf-C2H2	6	+
CAKAKW010023924.1	1882	2356	zf-C2H2	5	+
CAKAKW010024176.1	3115	4063	zf-C2H2	11	+
CAKAKW010024723.1	89372	90029	zf-C2H2	5	+
CAKAKW010025027.1	11316	12102	zf-C2H2	5	-
CAKAKW010025027.1	14497	15562	zf-C2H2	5	-
CAKAKW010025027.1	22991	23996	zf-C2H2	5	-
CAKAKW010025027.1	25022	26027	zf-C2H2	5	-
CAKAKW010025106.1	12852	14223	zf-C2H2	12	-
CAKAKW010025736.1	3805	4540	zf-C2H2	5	-
CAKAKW010025874.1	532	1678	zf-C2H2	14	-
CAKAKW010026239.1	1	628	zf-C2H2	8	-
CAKAKW010026293.1	48799	54394	zf-C2H2	15	-
CAKAKW010026322.1	8158	9556	zf-C2H2	17	+
CAKAKW010026382.1	1087	2326	zf-C2H2	7	+
CAKAKW010026382.1	5775	6846	zf-C2H2	9	+
CAKAKW010026574.1	26286	27510	zf-C2H2	6	-
CAKAKW010027110.1	849	2154	zf-C2H2	9	-
CAKAKW010027294.1	1055	3461	zf-C2H2	28	-
CAKAKW010027444.1	1	1438	zf-C2H2	12	-
CAKAKW010027471.1	2	440	zf-C2H2	5	-
CAKAKW010027518.1	2819	3461	zf-C2H2	7	+
CAKAKW010027518.1	16065	17217	zf-C2H2	13	+
CAKAKW010027561.1	28872	29832	zf-C2H2	6	+
CAKAKW010027567.1	2516	4073	zf-C2H2	13	-
CAKAKW010027567.1	9116	10148	zf-C2H2	5	-
CAKAKW010027673.1	47676	49767	zf-C2H2	6	-
CAKAKW010027677.1	18340	19585	zf-C2H2	5	-
CAKAKW010027826.1	24576	25338	zf-C2H2	5	+
CAKAKW010027839.1	14099	15371	zf-C2H2	6	-
CAKAKW010027843.1	119401	121798	zf-C2H2	6	+
CAKAKW010028007.1	47878	49663	zf-C2H2	5	+
CAKAKW010028131.1	43042	44353	zf-C2H2	5	-
CAKAKW010028308.1	67899	69339	zf-C2H2	7	-
CAKAKW010028308.1	81259	82558	zf-C2H2	7	-
CAKAKW010028324.1	171839	172268	zf-C2H2	6	+
CAKAKW010028357.1	41415	43029	zf-C2H2	18	+
CAKAKW010028367.1	3151	4786	zf-C2H2	12	-
CAKAKW010028377.1	4854	5331	zf-C2H2	6	+
CAKAKW010028377.1	40991	42290	zf-C2H2	15	+
CAKAKW010028432.1	4837	9076	zf-C2H2	12	+
CAKAKW010028476.1	1490	2498	zf-C2H2	7	-
CAKAKW010028581.1	13404	14214	zf-C2H2	9	-
CAKAKW010028739.1	4999	6017	zf-C2H2	13	+
CAKAKW010028760.1	1727	3029	zf-C2H2	9	+
CAKAKW010028787.1	3725	5291	zf-C2H2	19	+
CAKAKW010028882.1	12224	13838	zf-C2H2	13	+
CAKAKW010028882.1	17086	19246	zf-C2H2	20	+
CAKAKW010028882.1	22490	23597	zf-C2H2	7	+
CAKAKW010028938.1	2078	3302	zf-C2H2	9	-
CAKAKW010029017.1	10593	12198	zf-C2H2	8	-
CAKAKW010029086.1	89819	90845	zf-C2H2	6	+
CAKAKW010029086.1	203087	203957	zf-C2H2	6	-
CAKAKW010029154.1	25910	27473	zf-C2H2	11	+
CAKAKW010029302.1	96933	97623	zf-C2H2	6	-
CAKAKW010029306.1	10890	12783	zf-C2H2	17	-
CAKAKW010029390.1	3	2661	zf-C2H2	7	+
CAKAKW010029404.1	57262	58366	zf-C2H2	6	+
CAKAKW010029404.1	63081	64317	zf-C2H2	8	-
CAKAKW010029404.1	72003	72894	zf-C2H2	5	-
CAKAKW010029441.1	4043	5108	zf-C2H2	9	+
CAKAKW010029469.1	23502	25557	zf-C2H2	6	+
CAKAKW010029511.1	2011	2653	zf-C2H2	7	+
CAKAKW010029532.1	113139	114897	zf-C2H2	12	+
CAKAKW010029556.1	2053	2779	zf-C2H2	9	-
CAKAKW010029564.1	404	1844	zf-C2H2	13	+
CAKAKW010029681.1	1	604	zf-C2H2	6	-
CAKAKW010029795.1	94694	96374	zf-C2H2	5	+
CAKAKW010029856.1	20198	22040	zf-C2H2	5	+
CAKAKW010029858.1	30791	32198	zf-C2H2	10	+
CAKAKW010029858.1	34250	35366	zf-C2H2	7	+
CAKAKW010029858.1	39603	40677	zf-C2H2	7	+
CAKAKW010029893.1	25520	26534	zf-C2H2	5	-
CAKAKW010029893.1	31251	32766	zf-C2H2	8	-
CAKAKW010029958.1	43761	44895	zf-C2H2	11	+
CAKAKW010029971.1	11593	12778	zf-C2H2	7	-
CAKAKW010029971.1	15710	17021	zf-C2H2	9	-
CAKAKW010029971.1	19295	21050	zf-C2H2	15	-
CAKAKW010029984.1	87771	89154	zf-C2H2	12	-
CAKAKW010029988.1	71490	74103	zf-C2H2	6	+
CAKAKW010030059.1	58362	59886	zf-C2H2	10	-
CAKAKW010030059.1	64706	65768	zf-C2H2	11	-
CAKAKW010030059.1	71161	72115	zf-C2H2	6	-
CAKAKW010030059.1	86947	87697	zf-C2H2	5	-
CAKAKW010030059.1	95384	96797	zf-C2H2	8	-
CAKAKW010030059.1	98897	103247	zf-C2H2	28	-
CAKAKW010030078.1	3995	5705	zf-C2H2	13	-
CAKAKW010030078.1	13215	14295	zf-C2H2	7	+
CAKAKW010030078.1	17449	19330	zf-C2H2	10	-
CAKAKW010030078.1	27284	28235	zf-C2H2	5	-
CAKAKW010030088.1	18177	19068	zf-C2H2	5	+
CAKAKW010030196.1	9206	10109	zf-C2H2	11	-
CAKAKW010030242.1	187743	191955	zf-C2H2	8	-
CAKAKW010030429.1	68376	68913	zf-C2H2	5	+
CAKAKW010030443.1	2777	4031	zf-C2H2	7	+
CAKAKW010030618.1	80369	81497	zf-C2H2	7	-
CAKAKW010030645.1	26145	27489	zf-C2H2	12	-
CAKAKW010030654.1	965	2438	zf-C2H2	11	+
CAKAKW010030654.1	7234	8758	zf-C2H2	10	+
CAKAKW010030654.1	12405	13449	zf-C2H2	5	+
CAKAKW010030726.1	108426	110082	zf-C2H2	10	-
CAKAKW010030767.1	185050	187147	zf-C2H2	16	+
CAKAKW010030812.1	361	1684	zf-C2H2	7	+
CAKAKW010030812.1	4995	5949	zf-C2H2	5	-
CAKAKW010030812.1	10269	11781	zf-C2H2	9	-
CAKAKW010030812.1	16492	20047	zf-C2H2	21	-
CAKAKW010030819.1	257486	259721	zf-C2H2	8	-
CAKAKW010030819.1	263686	266695	zf-C2H2	9	-
CAKAKW010031115.1	128304	132000	zf-C2H2	6	-
CAKAKW010031155.1	35757	38853	zf-C2H2	9	+
CAKAKW010031169.1	4800	5610	zf-C2H2	10	+
CAKAKW010031274.1	4653	6834	zf-C2H2	14	-
CAKAKW010031330.1	106075	109720	zf-C2H2	26	-
CAKAKW010031410.1	27733	29170	zf-C2H2	15	+
CAKAKW010031466.1	55185	56067	zf-C2H2	5	+
CAKAKW010031466.1	56537	57170	zf-C2H2	6	+
CAKAKW010031683.1	34960	35764	zf-C2H2	5	+
CAKAKW010031683.1	38052	38979	zf-C2H2	5	+
CAKAKW010031683.1	50729	52127	zf-C2H2	9	+
CAKAKW010031743.1	48764	49739	zf-C2H2	8	-
CAKAKW010031752.1	16235	16697	zf-C2H2	5	-
CAKAKW010031753.1	218435	219446	zf-C2H2	9	-
CAKAKW010031780.1	110562	112161	zf-C2H2	12	-
CAKAKW010031791.1	39352	40069	zf-C2H2	5	+
CAKAKW010031810.1	5304	7029	zf-C2H2	11	+
CAKAKW010031825.1	9302	10271	zf-C2H2	10	+
CAKAKW010031831.1	69241	75928	zf-C2H2	15	+
CAKAKW010031878.1	3328	3970	zf-C2H2	6	-
CAKAKW010031878.1	6880	8152	zf-C2H2	7	-
CAKAKW010031924.1	35852	37661	zf-C2H2	17	-
CAKAKW010031937.1	39079	40675	zf-C2H2	15	-
CAKAKW010031978.1	212204	214535	zf-C2H2	5	+
CAKAKW010032119.1	62506	66430	zf-C2H2	6	+
CAKAKW010032200.1	3429	4491	zf-C2H2	11	+
CAKAKW010032244.1	9556	10786	zf-C2H2	14	+
CAKAKW010032350.1	29730	33205	zf-C2H2	8	-
CAKAKW010032371.1	2079	3183	zf-C2H2	5	-
CAKAKW010032371.1	8044	9346	zf-C2H2	6	-
CAKAKW010032371.1	11194	12349	zf-C2H2	7	-
CAKAKW010032371.1	14648	16106	zf-C2H2	8	-
CAKAKW010032371.1	17547	19251	zf-C2H2	8	-
CAKAKW010032386.1	4313	4940	zf-C2H2	8	+
CAKAKW010032486.1	5981	7190	zf-C2H2	14	+
CAKAKW010032495.1	1808	3338	zf-C2H2	13	-
CAKAKW010032611.1	48734	53609	zf-C2H2	6	-
CAKAKW010032611.1	57817	59515	zf-C2H2	5	-
CAKAKW010032769.1	3499	4279	zf-C2H2	9	+
CAKAKW010032846.1	28805	30065	zf-C2H2	5	-
CAKAKW010032856.1	2355	3513	zf-C2H2	8	-
CAKAKW010032856.1	7101	8589	zf-C2H2	12	-
CAKAKW010032856.1	11935	13204	zf-C2H2	7	-
CAKAKW010032856.1	16542	17541	zf-C2H2	5	-
CAKAKW010032856.1	21777	23025	zf-C2H2	8	-
CAKAKW010032856.1	26705	27956	zf-C2H2	8	-
CAKAKW010032892.1	148655	149432	zf-C2H2	5	-
CAKAKW010032932.1	210929	212090	zf-C2H2	6	-
CAKAKW010033004.1	1555	2476	zf-C2H2	12	+
CAKAKW010033047.1	36194	36893	zf-C2H2	5	+
CAKAKW010033053.1	845	2264	zf-C2H2	10	-
CAKAKW010033053.1	5633	6722	zf-C2H2	6	+
CAKAKW010033053.1	8935	11342	zf-C2H2	22	-
CAKAKW010033053.1	15993	17244	zf-C2H2	15	-
CAKAKW010033095.1	2106	3204	zf-C2H2	6	+
CAKAKW010033095.1	7014	8163	zf-C2H2	6	+
CAKAKW010033138.1	129403	132973	zf-C2H2	5	-
CAKAKW010033138.1	380355	382668	zf-C2H2	10	-
CAKAKW010033159.1	845	2246	zf-C2H2	15	-
CAKAKW010033177.1	7245	7944	zf-C2H2	8	+
CAKAKW010033177.1	16055	17033	zf-C2H2	11	-
CAKAKW010033177.1	28851	29466	zf-C2H2	7	-
CAKAKW010033289.1	16055	16862	zf-C2H2	7	+
CAKAKW010033289.1	22381	23119	zf-C2H2	6	+
CAKAKW010033289.1	25521	26600	zf-C2H2	8	+
CAKAKW010033289.1	31257	31908	zf-C2H2	6	+
CAKAKW010033289.1	35333	36431	zf-C2H2	9	+
CAKAKW010033289.1	40187	40838	zf-C2H2	6	+
CAKAKW010033289.1	46396	47446	zf-C2H2	9	+
CAKAKW010033289.1	49530	50301	zf-C2H2	6	+
CAKAKW010033301.1	56004	57189	zf-C2H2	5	+
CAKAKW010033318.1	2384	3668	zf-C2H2	13	-
CAKAKW010033318.1	4575	6996	zf-C2H2	25	-
CAKAKW010033379.1	42090	46713	zf-C2H2	14	-
CAKAKW010033449.1	1	454	zf-C2H2	5	+
CAKAKW010033449.1	2186	3611	zf-C2H2	9	+
CAKAKW010033499.1	155906	157610	zf-C2H2	6	+
CAKAKW010033499.1	205706	209093	zf-C2H2	5	-
CAKAKW010033574.1	105450	107688	zf-C2H2	15	+
CAKAKW010033744.1	2471	4163	zf-C2H2	11	+
CAKAKW010033744.1	9714	11469	zf-C2H2	9	+
CAKAKW010033744.1	15277	16345	zf-C2H2	6	+
CAKAKW010033744.1	20461	21565	zf-C2H2	7	-
CAKAKW010033744.1	28483	30085	zf-C2H2	12	-
CAKAKW010033744.1	35680	37312	zf-C2H2	8	-
CAKAKW010033744.1	38159	39146	zf-C2H2	8	-
CAKAKW010033744.1	44931	47676	zf-C2H2	11	-
CAKAKW010033744.1	65179	65635	zf-C2H2	5	-
CAKAKW010033752.1	1567	3541	zf-C2H2	11	+
CAKAKW010033752.1	10794	12429	zf-C2H2	11	+
CAKAKW010033752.1	18439	20554	zf-C2H2	11	+
CAKAKW010033752.1	21258	22494	zf-C2H2	5	+
CAKAKW010033752.1	23560	24940	zf-C2H2	8	+
CAKAKW010033760.1	10650	11649	zf-C2H2	9	+
CAKAKW010033760.1	13060	15946	zf-C2H2	20	+
CAKAKW010033846.1	1915	5971	zf-C2H2	26	-
CAKAKW010033846.1	11482	12976	zf-C2H2	9	-
CAKAKW010033846.1	21932	24008	zf-C2H2	12	+
CAKAKW010033846.1	30277	31399	zf-C2H2	6	+
CAKAKW010033846.1	35866	38185	zf-C2H2	8	+
CAKAKW010033853.1	4483	6034	zf-C2H2	11	-
CAKAKW010033886.1	149098	149827	zf-C2H2	6	-
CAKAKW010033886.1	173954	174902	zf-C2H2	11	+
CAKAKW010033886.1	184019	185417	zf-C2H2	17	+
CAKAKW010034086.1	4994	7112	zf-C2H2	12	+
CAKAKW010034124.1	44842	46426	zf-C2H2	5	+
CAKAKW010034124.1	95960	99056	zf-C2H2	5	-
CAKAKW010034124.1	220962	222420	zf-C2H2	6	+
CAKAKW010034124.1	263494	266418	zf-C2H2	8	+
CAKAKW010034379.1	3206	4319	zf-C2H2	6	-
CAKAKW010034400.1	1903	3721	zf-C2H2	21	+
CAKAKW010034459.1	190234	193615	zf-C2H2	5	+
CAKAKW010034459.1	263970	265491	zf-C2H2	5	-
CAKAKW010034508.1	22717	24391	zf-C2H2	16	+
CAKAKW010034508.1	30273	31545	zf-C2H2	8	+
CAKAKW010034508.1	36223	38188	zf-C2H2	14	+
CAKAKW010034814.1	121985	123278	zf-C2H2	8	+
CAKAKW010034814.1	127448	128741	zf-C2H2	8	+
CAKAKW010034890.1	47421	48627	zf-C2H2	12	-
CAKAKW010034900.1	13901	14453	zf-C2H2	6	+
CAKAKW010034970.1	7090	8218	zf-C2H2	7	+
CAKAKW010035132.1	47661	48957	zf-C2H2	5	+
CAKAKW010035227.1	2800	6391	zf-C2H2	22	+
CAKAKW010035227.1	12363	14502	zf-C2H2	15	+
CAKAKW010035270.1	15780	16773	zf-C2H2	6	+
CAKAKW010035385.1	92985	93951	zf-C2H2	5	-
CAKAKW010035460.1	3324	4704	zf-C2H2	11	-
CAKAKW010035500.1	1624	2149	zf-C2H2	5	+
CAKAKW010035506.1	39124	39922	zf-C2H2	5	+
CAKAKW010035560.1	2958	3846	zf-C2H2	9	-
CAKAKW010035560.1	9086	9974	zf-C2H2	9	-
CAKAKW010035631.1	195588	199155	zf-C2H2	10	-
CAKAKW010035641.1	124008	126285	zf-C2H2	7	-
CAKAKW010035669.1	96145	97192	zf-C2H2	9	-
CAKAKW010035738.1	53129	54593	zf-C2H2	5	-
CAKAKW010035810.1	1768	5167	zf-C2H2	16	+
CAKAKW010035938.1	565	2251	zf-C2H2	14	+
CAKAKW010036111.1	76638	80019	zf-C2H2	6	+
CAKAKW010036366.1	234639	236238	zf-C2H2	5	-
CAKAKW010036399.1	2727	4171	zf-C2H2	19	-
CAKAKW010036399.1	4463	4937	zf-C2H2	5	-
CAKAKW010036399.1	5553	6489	zf-C2H2	11	-
CAKAKW010036413.1	8767	9553	zf-C2H2	9	+
CAKAKW010036478.1	43271	43994	zf-C2H2	5	+
CAKAKW010036554.1	19015	20488	zf-C2H2	8	+
CAKAKW010036554.1	25066	26455	zf-C2H2	9	+
CAKAKW010036583.1	12854	13787	zf-C2H2	5	+
CAKAKW010036583.1	17110	18013	zf-C2H2	5	+
CAKAKW010036583.1	20869	22021	zf-C2H2	7	+
CAKAKW010036583.1	25239	26379	zf-C2H2	6	+
CAKAKW010036583.1	36037	37078	zf-C2H2	6	+
CAKAKW010036583.1	49177	50428	zf-C2H2	9	+
CAKAKW010036584.1	12145	12844	zf-C2H2	8	-
CAKAKW010036630.1	1617	3176	zf-C2H2	17	-
CAKAKW010036630.1	4088	5381	zf-C2H2	9	-
CAKAKW010036630.1	8020	9745	zf-C2H2	14	-
CAKAKW010036686.1	0	492	zf-C2H2	6	+
CAKAKW010036686.1	2409	3951	zf-C2H2	11	+
CAKAKW010036686.1	5294	6575	zf-C2H2	8	+
CAKAKW010036686.1	10826	11891	zf-C2H2	6	+
CAKAKW010036686.1	15216	16629	zf-C2H2	7	+
CAKAKW010036686.1	19300	20386	zf-C2H2	7	+
CAKAKW010036686.1	22363	23485	zf-C2H2	7	+
CAKAKW010036686.1	25483	26554	zf-C2H2	6	+
CAKAKW010036686.1	29495	31325	zf-C2H2	11	+
CAKAKW010036686.1	33692	34715	zf-C2H2	7	+
CAKAKW010036686.1	36287	37238	zf-C2H2	5	+
CAKAKW010036686.1	39082	40138	zf-C2H2	6	+
CAKAKW010036686.1	43244	44282	zf-C2H2	8	+
CAKAKW010036686.1	46795	48094	zf-C2H2	8	+
CAKAKW010036686.1	49986	51093	zf-C2H2	7	+
CAKAKW010036686.1	54808	55870	zf-C2H2	7	+
CAKAKW010036709.1	2980	4432	zf-C2H2	11	+
CAKAKW010036709.1	5096	5876	zf-C2H2	8	+
CAKAKW010036709.1	6731	8258	zf-C2H2	12	+
CAKAKW010036710.1	1325	5162	zf-C2H2	38	-
CAKAKW010037029.1	22058	25169	zf-C2H2	22	+
CAKAKW010037215.1	47609	50924	zf-C2H2	6	-
CAKAKW010037437.1	38488	40471	zf-C2H2	5	-
CAKAKW010037518.1	152981	155474	zf-C2H2	7	-
CAKAKW010037566.1	12532	15007	zf-C2H2	6	-
CAKAKW010037662.1	2612	3758	zf-C2H2	14	-
CAKAKW010037663.1	275	1253	zf-C2H2	12	-
CAKAKW010037856.1	5544	7101	zf-C2H2	15	+
CAKAKW010037856.1	29363	30629	zf-C2H2	14	-
CAKAKW010039232.1	66657	69276	zf-C2H2	21	+
CAKAKW010040322.1	48078	49893	zf-C2H2	6	+
CAKAKW010040372.1	75696	77376	zf-C2H2	8	-
CAKAKW010040832.1	8206	9079	zf-C2H2	6	+
CAKAKW010041168.1	24478	25234	zf-C2H2	7	+
CAKAKW010041180.1	36303	37353	zf-C2H2	10	-
```
