## Supplementary Data 2 for "Transposable elements drive the evolution of metazoan zinc finger genes": Sebastes_glaucus_znfs.bed

```
CAKALL010000273.1	59847	60918	zf-C2H2	9	-
CAKALL010000978.1	4240	7801	zf-C2H2	21	+
CAKALL010000978.1	12853	14365	zf-C2H2	9	+
CAKALL010001003.1	2950	4330	zf-C2H2	11	-
CAKALL010001022.1	377	1991	zf-C2H2	13	+
CAKALL010001022.1	6322	8476	zf-C2H2	20	+
CAKALL010001036.1	1440	2394	zf-C2H2	5	+
CAKALL010001036.1	5676	6963	zf-C2H2	8	-
CAKALL010001036.1	13878	15954	zf-C2H2	12	+
CAKALL010001113.1	12269	14744	zf-C2H2	6	-
CAKALL010001164.1	12023	12830	zf-C2H2	5	+
CAKALL010001164.1	15216	16134	zf-C2H2	5	+
CAKALL010001277.1	24147	25980	zf-C2H2	7	-
CAKALL010001623.1	17717	21098	zf-C2H2	5	-
CAKALL010001739.1	8508	9654	zf-C2H2	14	+
CAKALL010001934.1	8138	8948	zf-C2H2	10	+
CAKALL010001959.1	1	1021	zf-C2H2	7	+
CAKALL010002075.1	29546	29957	zf-C2H2	5	+
CAKALL010002186.1	14829	16425	zf-C2H2	5	+
CAKALL010002386.1	32738	34877	zf-C2H2	15	-
CAKALL010002386.1	41278	44869	zf-C2H2	22	-
CAKALL010002386.1	49616	51596	zf-C2H2	14	-
CAKALL010002441.1	7598	12251	zf-C2H2	8	+
CAKALL010002572.1	2290	2842	zf-C2H2	7	-
CAKALL010002975.1	5320	8416	zf-C2H2	9	-
CAKALL010003027.1	4353	5412	zf-C2H2	9	+
CAKALL010003184.1	8806	9775	zf-C2H2	10	-
CAKALL010003199.1	2936	4895	zf-C2H2	13	+
CAKALL010003504.1	3875	5654	zf-C2H2	17	-
CAKALL010003870.1	1	391	zf-C2H2	5	+
CAKALL010003872.1	26396	28040	zf-C2H2	11	-
CAKALL010003932.1	2221	4210	zf-C2H2	5	+
CAKALL010004153.1	785	1892	zf-C2H2	7	+
CAKALL010004631.1	1898	2708	zf-C2H2	9	-
CAKALL010004722.1	1265	2489	zf-C2H2	9	-
CAKALL010004722.1	6379	7663	zf-C2H2	9	-
CAKALL010004957.1	64350	64866	zf-C2H2	5	-
CAKALL010005566.1	4322	5555	zf-C2H2	8	-
CAKALL010005566.1	9133	10462	zf-C2H2	8	-
CAKALL010005613.1	1320	1962	zf-C2H2	8	-
CAKALL010005650.1	688	1402	zf-C2H2	8	+
CAKALL010005650.1	4361	5729	zf-C2H2	16	+
CAKALL010005728.1	1043	2063	zf-C2H2	5	+
CAKALL010005789.1	1803	2970	zf-C2H2	8	-
CAKALL010005803.1	55907	58151	zf-C2H2	15	-
CAKALL010005947.1	3670	5741	zf-C2H2	7	+
CAKALL010005991.1	22570	25231	zf-C2H2	7	-
CAKALL010006070.1	4610	5909	zf-C2H2	7	+
CAKALL010006070.1	17832	19248	zf-C2H2	7	+
CAKALL010006192.1	15105	17028	zf-C2H2	18	+
CAKALL010006233.1	3425	4124	zf-C2H2	8	+
CAKALL010006280.1	5289	7356	zf-C2H2	6	-
CAKALL010006330.1	2304	3366	zf-C2H2	7	-
CAKALL010006330.1	7440	8532	zf-C2H2	7	-
CAKALL010006330.1	10420	11728	zf-C2H2	8	-
CAKALL010006330.1	14208	15246	zf-C2H2	8	-
CAKALL010006330.1	18570	19572	zf-C2H2	6	-
CAKALL010006330.1	21476	22604	zf-C2H2	5	-
CAKALL010006330.1	23702	24899	zf-C2H2	7	-
CAKALL010006330.1	26939	28307	zf-C2H2	11	-
CAKALL010007015.1	1806	2563	zf-C2H2	8	-
CAKALL010007015.1	2881	3487	zf-C2H2	6	-
CAKALL010007244.1	618	2016	zf-C2H2	12	-
CAKALL010007421.1	312	1203	zf-C2H2	5	+
CAKALL010007483.1	3469	4597	zf-C2H2	7	-
CAKALL010007527.1	7711	9766	zf-C2H2	14	+
CAKALL010007625.1	118	1891	zf-C2H2	12	-
CAKALL010007939.1	13621	19081	zf-C2H2	8	-
CAKALL010008207.1	1	517	zf-C2H2	6	+
CAKALL010009101.1	34479	37794	zf-C2H2	6	-
CAKALL010009128.1	906	2199	zf-C2H2	9	+
CAKALL010009128.1	9630	10758	zf-C2H2	7	+
CAKALL010009519.1	2	1016	zf-C2H2	6	+
CAKALL010010109.1	4933	6157	zf-C2H2	5	+
CAKALL010010194.1	414	840	zf-C2H2	5	-
CAKALL010010256.1	1	1129	zf-C2H2	10	+
CAKALL010010492.1	0	1035	zf-C2H2	8	+
CAKALL010011341.1	1232	2981	zf-C2H2	16	+
CAKALL010011457.1	89146	89980	zf-C2H2	5	-
CAKALL010012461.1	316	1780	zf-C2H2	5	+
CAKALL010012463.1	2185	4774	zf-C2H2	15	-
CAKALL010012495.1	35405	36575	zf-C2H2	12	+
CAKALL010012629.1	1293	2661	zf-C2H2	11	-
CAKALL010012908.1	4326	6006	zf-C2H2	5	+
CAKALL010013004.1	3866	5249	zf-C2H2	13	+
CAKALL010013165.1	22703	26090	zf-C2H2	5	-
CAKALL010013668.1	823	1342	zf-C2H2	6	+
CAKALL010013862.1	147	1197	zf-C2H2	7	-
CAKALL010014380.1	1554	2808	zf-C2H2	7	+
CAKALL010014500.1	2	665	zf-C2H2	8	-
CAKALL010014529.1	8540	10451	zf-C2H2	18	-
CAKALL010014529.1	14973	16425	zf-C2H2	12	-
CAKALL010015337.1	4596	5022	zf-C2H2	5	+
CAKALL010016341.1	1	964	zf-C2H2	12	-
CAKALL010018305.1	3266	4592	zf-C2H2	9	-
CAKALL010018305.1	14145	15282	zf-C2H2	6	-
CAKALL010018305.1	24129	25269	zf-C2H2	6	-
CAKALL010018421.1	4400	6005	zf-C2H2	8	-
CAKALL010019560.1	21912	22959	zf-C2H2	9	-
CAKALL010019909.1	1409	3515	zf-C2H2	10	+
CAKALL010019994.1	0	624	zf-C2H2	7	-
CAKALL010020292.1	0	672	zf-C2H2	6	+
CAKALL010020543.1	1549	2482	zf-C2H2	5	+
CAKALL010020543.1	5797	6697	zf-C2H2	5	+
CAKALL010020543.1	9379	10531	zf-C2H2	7	+
CAKALL010020797.1	2349	3951	zf-C2H2	12	-
CAKALL010020797.1	9318	10953	zf-C2H2	8	-
CAKALL010020797.1	11797	12784	zf-C2H2	7	-
CAKALL010020797.1	18536	20381	zf-C2H2	8	-
CAKALL010021687.1	12313	14944	zf-C2H2	6	+
CAKALL010021690.1	2197	3091	zf-C2H2	6	+
CAKALL010023169.1	80375	81065	zf-C2H2	6	-
CAKALL010023691.1	2104	3262	zf-C2H2	8	+
CAKALL010024704.1	4354	6760	zf-C2H2	8	-
CAKALL010024704.1	19928	21164	zf-C2H2	6	+
CAKALL010025039.1	85501	86374	zf-C2H2	10	+
CAKALL010025098.1	9830	10718	zf-C2H2	9	+
CAKALL010025098.1	16016	16904	zf-C2H2	9	+
CAKALL010025335.1	13766	16259	zf-C2H2	7	+
CAKALL010025485.1	5897	10772	zf-C2H2	6	-
CAKALL010025485.1	14961	16659	zf-C2H2	5	-
CAKALL010025583.1	14052	16350	zf-C2H2	5	+
CAKALL010025703.1	17984	19145	zf-C2H2	6	+
CAKALL010025909.1	5342	7241	zf-C2H2	11	-
CAKALL010026195.1	2281	3697	zf-C2H2	12	+
CAKALL010026266.1	808	2623	zf-C2H2	11	-
CAKALL010026266.1	5682	6753	zf-C2H2	6	-
CAKALL010026266.1	8659	9829	zf-C2H2	7	-
CAKALL010026266.1	11250	12336	zf-C2H2	7	-
CAKALL010026266.1	18934	19999	zf-C2H2	6	-
CAKALL010026266.1	24607	25321	zf-C2H2	8	-
CAKALL010026321.1	7254	8295	zf-C2H2	7	-
CAKALL010026450.1	3139	3790	zf-C2H2	6	-
CAKALL010026450.1	7513	8659	zf-C2H2	9	-
CAKALL010026450.1	11171	11822	zf-C2H2	6	-
CAKALL010026577.1	12344	14405	zf-C2H2	6	-
CAKALL010026584.1	27352	29272	zf-C2H2	12	+
CAKALL010026630.1	46019	47777	zf-C2H2	12	-
CAKALL010026667.1	3097	11749	zf-C2H2	48	+
CAKALL010026667.1	21091	24124	zf-C2H2	12	+
CAKALL010026699.1	4886	6158	zf-C2H2	5	+
CAKALL010026700.1	87759	89235	zf-C2H2	5	+
CAKALL010026771.1	5537	7040	zf-C2H2	5	-
CAKALL010026977.1	49728	53298	zf-C2H2	5	-
CAKALL010027031.1	12769	14302	zf-C2H2	19	+
CAKALL010027105.1	40654	46765	zf-C2H2	15	-
CAKALL010027190.1	10769	14258	zf-C2H2	10	+
CAKALL010027213.1	2188	3790	zf-C2H2	12	+
CAKALL010027314.1	104667	106773	zf-C2H2	16	+
CAKALL010027376.1	2658	3723	zf-C2H2	5	+
CAKALL010027376.1	6564	7362	zf-C2H2	5	+
CAKALL010027389.1	2574	6189	zf-C2H2	17	-
CAKALL010027389.1	21301	24748	zf-C2H2	13	-
CAKALL010027702.1	15093	20820	zf-C2H2	10	-
CAKALL010027788.1	3227	4574	zf-C2H2	14	+
CAKALL010027889.1	29773	30571	zf-C2H2	5	+
CAKALL010027924.1	71868	73098	zf-C2H2	5	-
CAKALL010028195.1	18708	19656	zf-C2H2	11	+
CAKALL010028409.1	2414	3377	zf-C2H2	5	+
CAKALL010028451.1	755	2228	zf-C2H2	11	+
CAKALL010028491.1	56044	56743	zf-C2H2	5	-
CAKALL010028789.1	28869	30870	zf-C2H2	18	-
CAKALL010029000.1	987	1929	zf-C2H2	11	+
CAKALL010029000.1	2038	2680	zf-C2H2	8	+
CAKALL010029048.1	8435	9509	zf-C2H2	7	-
CAKALL010029048.1	14128	15238	zf-C2H2	7	-
CAKALL010029048.1	17475	18801	zf-C2H2	10	-
CAKALL010029159.1	2078	5189	zf-C2H2	22	+
CAKALL010029363.1	26185	28498	zf-C2H2	10	-
CAKALL010029408.1	1761	2865	zf-C2H2	7	-
CAKALL010029524.1	2652	4437	zf-C2H2	11	-
CAKALL010029676.1	4843	9076	zf-C2H2	12	-
CAKALL010029759.1	2882	3941	zf-C2H2	7	+
CAKALL010029759.1	6916	8797	zf-C2H2	10	-
CAKALL010029759.1	16443	17394	zf-C2H2	5	-
CAKALL010029813.1	42104	42533	zf-C2H2	6	+
CAKALL010030206.1	10470	11505	zf-C2H2	11	+
CAKALL010030269.1	105431	107828	zf-C2H2	6	+
CAKALL010030743.1	16151	17957	zf-C2H2	6	-
CAKALL010030800.1	36987	38682	zf-C2H2	18	-
CAKALL010030955.1	18099	19470	zf-C2H2	12	+
CAKALL010031062.1	5655	6783	zf-C2H2	6	-
CAKALL010031432.1	1682	2660	zf-C2H2	11	+
CAKALL010031432.1	7606	8305	zf-C2H2	8	-
CAKALL010031541.1	3155	4826	zf-C2H2	16	-
CAKALL010031709.1	32370	34155	zf-C2H2	5	+
CAKALL010031784.1	35275	35821	zf-C2H2	7	-
CAKALL010032094.1	2496	6549	zf-C2H2	26	-
CAKALL010032094.1	12159	13653	zf-C2H2	9	-
CAKALL010032094.1	17476	19795	zf-C2H2	8	-
CAKALL010032438.1	3735	4452	zf-C2H2	5	+
CAKALL010032472.1	14534	17351	zf-C2H2	5	-
CAKALL010032736.1	3059	3788	zf-C2H2	6	-
CAKALL010033014.1	3939	8301	zf-C2H2	27	+
CAKALL010033014.1	10440	11835	zf-C2H2	8	+
CAKALL010033014.1	17473	18223	zf-C2H2	5	+
CAKALL010033014.1	32758	33679	zf-C2H2	6	+
CAKALL010033014.1	40190	41252	zf-C2H2	11	+
CAKALL010033020.1	74261	75896	zf-C2H2	9	-
CAKALL010033155.1	0	750	zf-C2H2	9	+
CAKALL010033156.1	4131	6024	zf-C2H2	17	+
CAKALL010033436.1	938	1547	zf-C2H2	6	-
CAKALL010033459.1	26999	28505	zf-C2H2	6	-
CAKALL010033627.1	3216	4488	zf-C2H2	8	-
CAKALL010034221.1	50815	51706	zf-C2H2	5	+
CAKALL010034221.1	59134	60373	zf-C2H2	8	+
CAKALL010034221.1	65120	66224	zf-C2H2	6	-
CAKALL010034575.1	1733	3290	zf-C2H2	15	-
CAKALL010034625.1	3335	5459	zf-C2H2	12	-
CAKALL010034657.1	3029	4442	zf-C2H2	7	-
CAKALL010034657.1	8322	9786	zf-C2H2	7	-
CAKALL010034671.1	4153	5506	zf-C2H2	6	-
CAKALL010034796.1	4285	6019	zf-C2H2	20	-
CAKALL010035140.1	3103	4126	zf-C2H2	8	-
CAKALL010035140.1	4918	6067	zf-C2H2	9	-
CAKALL010035384.1	27866	29081	zf-C2H2	6	-
CAKALL010035967.1	196	1657	zf-C2H2	12	+
CAKALL010036224.1	33758	35603	zf-C2H2	5	+
CAKALL010036367.1	104237	105698	zf-C2H2	6	+
CAKALL010036367.1	146828	149737	zf-C2H2	8	+
CAKALL010037188.1	3493	5686	zf-C2H2	9	-
CAKALL010037248.1	1261	5935	zf-C2H2	14	-
CAKALL010037277.1	3529	4651	zf-C2H2	6	+
CAKALL010037386.1	5638	6400	zf-C2H2	7	-
CAKALL010037848.1	56846	57308	zf-C2H2	5	-
CAKALL010037877.1	4254	5850	zf-C2H2	15	+
CAKALL010037894.1	1693	2995	zf-C2H2	9	+
CAKALL010038069.1	6427	7204	zf-C2H2	5	+
CAKALL010038152.1	6489	7833	zf-C2H2	12	-
CAKALL010038162.1	3636	5346	zf-C2H2	14	-
CAKALL010038218.1	3515	4766	zf-C2H2	8	-
CAKALL010038282.1	1	2395	zf-C2H2	6	+
CAKALL010038960.1	0	1272	zf-C2H2	15	+
CAKALL010039294.1	27963	29013	zf-C2H2	6	+
CAKALL010039366.1	23319	24333	zf-C2H2	5	-
CAKALL010039366.1	29278	30766	zf-C2H2	8	-
CAKALL010039441.1	3123	3765	zf-C2H2	8	+
CAKALL010039857.1	3587	5423	zf-C2H2	17	+
CAKALL010040767.1	1387	2611	zf-C2H2	6	-
CAKALL010040767.1	4541	5696	zf-C2H2	6	-
CAKALL010040767.1	7995	9522	zf-C2H2	9	-
CAKALL010040767.1	10892	12590	zf-C2H2	8	-
CAKALL010040802.1	7527	8604	zf-C2H2	7	+
CAKALL010040802.1	11567	12209	zf-C2H2	6	+
CAKALL010040887.1	3085	6169	zf-C2H2	9	+
CAKALL010040887.1	10109	12818	zf-C2H2	8	+
CAKALL010041680.1	1093	1903	zf-C2H2	5	+
CAKALL010042675.1	3962	5261	zf-C2H2	15	-
CAKALL010043704.1	4424	5039	zf-C2H2	7	+
CAKALL010043956.1	8479	9793	zf-C2H2	5	-
CAKALL010044221.1	1966	2923	zf-C2H2	6	-
CAKALL010044421.1	10601	12878	zf-C2H2	7	-
CAKALL010044429.1	5608	6613	zf-C2H2	5	-
CAKALL010044429.1	7636	8641	zf-C2H2	5	-
CAKALL010044525.1	10169	10976	zf-C2H2	7	+
CAKALL010044525.1	16103	16841	zf-C2H2	6	+
CAKALL010044525.1	19690	20793	zf-C2H2	8	+
CAKALL010044541.1	210	1242	zf-C2H2	5	+
CAKALL010044636.1	1489	3145	zf-C2H2	10	+
CAKALL010044637.1	5143	5995	zf-C2H2	5	-
CAKALL010044754.1	3963	6027	zf-C2H2	12	-
CAKALL010044807.1	1070	1568	zf-C2H2	5	-
CAKALL010044807.1	1984	2992	zf-C2H2	7	-
CAKALL010045169.1	13727	14474	zf-C2H2	5	-
CAKALL010045172.1	2555	3662	zf-C2H2	5	-
CAKALL010046456.1	2090	3614	zf-C2H2	10	+
CAKALL010046630.1	3621	4356	zf-C2H2	5	+
CAKALL010046734.1	2754	3291	zf-C2H2	5	+
CAKALL010047330.1	8727	9933	zf-C2H2	12	-
CAKALL010047507.1	861	4260	zf-C2H2	16	+
CAKALL010047836.1	1403	2477	zf-C2H2	6	+
CAKALL010047996.1	1	1855	zf-C2H2	17	+
CAKALL010047996.1	7741	9376	zf-C2H2	11	+
CAKALL010047996.1	15426	17529	zf-C2H2	11	+
CAKALL010047996.1	18233	19511	zf-C2H2	5	+
CAKALL010047996.1	20594	21923	zf-C2H2	9	+
CAKALL010048357.1	27396	29076	zf-C2H2	8	-
CAKALL010048570.1	1459	2989	zf-C2H2	12	-
CAKALL010048837.1	23883	24945	zf-C2H2	12	-
CAKALL010049020.1	13719	15516	zf-C2H2	5	-
CAKALL010049273.1	0	972	zf-C2H2	12	-
CAKALL010049276.1	1011	2007	zf-C2H2	5	-
CAKALL010049308.1	2596	3694	zf-C2H2	5	-
CAKALL010049313.1	1478	2708	zf-C2H2	15	+
CAKALL010049574.1	45401	45938	zf-C2H2	5	-
CAKALL010049587.1	8820	12465	zf-C2H2	26	+
CAKALL010049711.1	2359	4117	zf-C2H2	9	+
CAKALL010049711.1	7944	9012	zf-C2H2	6	+
CAKALL010049772.1	2	656	zf-C2H2	8	+
CAKALL010049929.1	0	1197	zf-C2H2	9	+
CAKALL010050135.1	129	1527	zf-C2H2	17	+
CAKALL010050209.1	2791	9481	zf-C2H2	15	-
CAKALL010050228.1	54437	58619	zf-C2H2	7	-
CAKALL010050236.1	2746	3739	zf-C2H2	6	+
CAKALL010050323.1	3401	6782	zf-C2H2	6	+
CAKALL010050463.1	3305	4997	zf-C2H2	11	-
CAKALL010050530.1	47719	48970	zf-C2H2	5	+
CAKALL010050547.1	8842	10006	zf-C2H2	7	-
CAKALL010050547.1	12797	14237	zf-C2H2	9	-
CAKALL010050547.1	17777	19532	zf-C2H2	15	-
CAKALL010050560.1	26532	27828	zf-C2H2	5	-
CAKALL010050588.1	10905	11520	zf-C2H2	7	-
CAKALL010050603.1	2067	2919	zf-C2H2	5	+
CAKALL010050603.1	3425	4055	zf-C2H2	6	+
CAKALL010050818.1	5820	6786	zf-C2H2	5	-
CAKALL010050907.1	0	828	zf-C2H2	9	+
CAKALL010050907.1	2345	5231	zf-C2H2	20	+
CAKALL010050947.1	405	1554	zf-C2H2	6	+
CAKALL010051008.1	2387	3455	zf-C2H2	5	+
CAKALL010051008.1	5421	7458	zf-C2H2	15	+
CAKALL010051078.1	6381	7449	zf-C2H2	12	+
CAKALL010051092.1	6901	10120	zf-C2H2	12	-
CAKALL010051175.1	2829	3879	zf-C2H2	9	+
CAKALL010051175.1	5937	6732	zf-C2H2	6	+
CAKALL010051190.1	1898	3446	zf-C2H2	13	+
CAKALL010051212.1	43012	43789	zf-C2H2	8	+
CAKALL010051262.1	9803	10445	zf-C2H2	7	+
CAKALL010051884.1	13508	16127	zf-C2H2	6	-
CAKALL010051915.1	220	1849	zf-C2H2	13	+
CAKALL010051915.1	6794	7931	zf-C2H2	6	+
CAKALL010051915.1	10239	11517	zf-C2H2	9	-
CAKALL010051998.1	852	2808	zf-C2H2	16	-
CAKALL010052081.1	6149	6701	zf-C2H2	6	-
CAKALL010052081.1	17511	18321	zf-C2H2	10	-
CAKALL010052082.1	103915	105271	zf-C2H2	13	-
CAKALL010052231.1	4302	5733	zf-C2H2	5	+
CAKALL010052231.1	6349	7615	zf-C2H2	14	+
CAKALL010052235.1	22103	26876	zf-C2H2	13	-
CAKALL010052315.1	778	4229	zf-C2H2	8	+
CAKALL010052538.1	936	1710	zf-C2H2	9	+
CAKALL010052707.1	2676	3462	zf-C2H2	9	-
CAKALL010052707.1	14266	16390	zf-C2H2	25	-
CAKALL010052737.1	23081	23768	zf-C2H2	5	+
CAKALL010052832.1	0	1611	zf-C2H2	15	+
CAKALL010052832.1	2465	3905	zf-C2H2	13	+
CAKALL010052940.1	12817	14254	zf-C2H2	15	+
CAKALL010053228.1	367	1720	zf-C2H2	15	+
CAKALL010053350.1	2014	3532	zf-C2H2	10	-
CAKALL010053373.1	5285	6437	zf-C2H2	5	-
CAKALL010053398.1	3027	3921	zf-C2H2	11	+
CAKALL010053435.1	98405	102101	zf-C2H2	6	-
CAKALL010053503.1	64141	66802	zf-C2H2	21	-
CAKALL010053506.1	1855	3262	zf-C2H2	5	+
CAKALL010053616.1	14890	15709	zf-C2H2	9	-
CAKALL010053616.1	21526	23035	zf-C2H2	15	-
CAKALL010053616.1	27851	29522	zf-C2H2	17	-
CAKALL010053624.1	0	1212	zf-C2H2	13	+
CAKALL010053737.1	60861	63003	zf-C2H2	6	+
CAKALL010053759.1	103831	104965	zf-C2H2	11	-
CAKALL010053776.1	77093	78278	zf-C2H2	5	-
CAKALL010053800.1	4053	8012	zf-C2H2	24	+
CAKALL010053800.1	9577	10486	zf-C2H2	7	+
CAKALL010053839.1	33033	34431	zf-C2H2	10	-
CAKALL010053880.1	44339	45344	zf-C2H2	6	+
CAKALL010054095.1	3994	4864	zf-C2H2	6	-
CAKALL010054101.1	5265	6318	zf-C2H2	5	+
CAKALL010054149.1	1229	1844	zf-C2H2	7	+
CAKALL010054149.1	6291	6990	zf-C2H2	8	+
CAKALL010054221.1	11540	12590	zf-C2H2	5	+
CAKALL010054221.1	14943	16020	zf-C2H2	6	+
CAKALL010054276.1	6969	7416	zf-C2H2	5	-
CAKALL010054284.1	53283	57207	zf-C2H2	6	-
CAKALL010054309.1	16196	17747	zf-C2H2	11	+
CAKALL010054322.1	2903	3776	zf-C2H2	5	+
CAKALL010054322.1	5891	7112	zf-C2H2	7	+
CAKALL010054384.1	12216	14049	zf-C2H2	6	+
CAKALL010054537.1	16581	17714	zf-C2H2	11	-
CAKALL010054636.1	587	1649	zf-C2H2	11	+
CAKALL010054670.1	44441	47537	zf-C2H2	5	-
CAKALL010054843.1	7553	8969	zf-C2H2	16	+
CAKALL010054932.1	1647	3135	zf-C2H2	12	-
CAKALL010054932.1	6590	7859	zf-C2H2	7	-
CAKALL010054932.1	11119	12118	zf-C2H2	5	-
CAKALL010054951.1	7474	9292	zf-C2H2	21	+
CAKALL010055169.1	0	1395	zf-C2H2	17	+
CAKALL010055291.1	12038	13673	zf-C2H2	12	+
CAKALL010055307.1	9861	15360	zf-C2H2	9	+
CAKALL010055557.1	11701	12511	zf-C2H2	10	-
CAKALL010055701.1	3018	5127	zf-C2H2	16	+
CAKALL010055728.1	2969	4385	zf-C2H2	8	-
CAKALL010056585.1	109120	110665	zf-C2H2	12	+
```
