## Supplementary Data 2 for "Transposable elements drive the evolution of metazoan zinc finger genes": Sebastes_goodei_znfs.bed

```
CAKALM010000187.1	3271	6967	zf-C2H2	6	+
CAKALM010000207.1	12472	14887	zf-C2H2	6	-
CAKALM010000304.1	834	2220	zf-C2H2	8	-
CAKALM010000504.1	16359	17439	zf-C2H2	9	+
CAKALM010000539.1	0	1038	zf-C2H2	8	+
CAKALM010000788.1	18597	20490	zf-C2H2	17	-
CAKALM010000813.1	30209	33857	zf-C2H2	26	-
CAKALM010000977.1	1903	2791	zf-C2H2	9	-
CAKALM010000977.1	8050	8938	zf-C2H2	9	-
CAKALM010000998.1	37	550	zf-C2H2	6	+
CAKALM010001100.1	425	2480	zf-C2H2	6	+
CAKALM010001190.1	40961	43091	zf-C2H2	10	-
CAKALM010001212.1	23052	24156	zf-C2H2	6	+
CAKALM010001212.1	28885	30124	zf-C2H2	8	-
CAKALM010001212.1	34586	35477	zf-C2H2	5	-
CAKALM010001440.1	12091	12643	zf-C2H2	6	-
CAKALM010001733.1	466	1492	zf-C2H2	6	+
CAKALM010001765.1	4955	5807	zf-C2H2	5	-
CAKALM010001809.1	1686	3810	zf-C2H2	13	-
CAKALM010002024.1	2759	4826	zf-C2H2	6	-
CAKALM010002370.1	1324	2995	zf-C2H2	17	-
CAKALM010002527.1	2370	4056	zf-C2H2	13	-
CAKALM010002604.1	1053	2526	zf-C2H2	11	+
CAKALM010002835.1	2819	6300	zf-C2H2	8	-
CAKALM010003197.1	348	1533	zf-C2H2	7	+
CAKALM010003294.1	557	1805	zf-C2H2	8	+
CAKALM010003622.1	26145	27549	zf-C2H2	7	-
CAKALM010003622.1	39057	40356	zf-C2H2	7	-
CAKALM010003982.1	1349	3086	zf-C2H2	17	-
CAKALM010004162.1	62568	63702	zf-C2H2	11	+
CAKALM010004224.1	1315	3508	zf-C2H2	9	+
CAKALM010004264.1	2717	4777	zf-C2H2	9	-
CAKALM010004281.1	3000	5292	zf-C2H2	14	+
CAKALM010004411.1	428	1301	zf-C2H2	5	+
CAKALM010004411.1	3421	4642	zf-C2H2	7	+
CAKALM010004425.1	1613	2807	zf-C2H2	7	-
CAKALM010004611.1	675	1432	zf-C2H2	8	-
CAKALM010004611.1	1825	2434	zf-C2H2	6	-
CAKALM010004634.1	202	664	zf-C2H2	5	-
CAKALM010004640.1	7356	8112	zf-C2H2	7	-
CAKALM010005360.1	2619	3828	zf-C2H2	9	+
CAKALM010005368.1	781	2761	zf-C2H2	14	+
CAKALM010006036.1	2414	4205	zf-C2H2	11	-
CAKALM010006441.1	10733	13805	zf-C2H2	12	-
CAKALM010006485.1	14968	15601	zf-C2H2	6	-
CAKALM010006485.1	16100	16952	zf-C2H2	5	-
CAKALM010006751.1	6112	7792	zf-C2H2	5	+
CAKALM010006774.1	1128	2235	zf-C2H2	7	-
CAKALM010006974.1	0	801	zf-C2H2	8	+
CAKALM010006974.1	3476	5225	zf-C2H2	9	+
CAKALM010006974.1	9461	10523	zf-C2H2	6	+
CAKALM010006974.1	14650	15754	zf-C2H2	7	-
CAKALM010007012.1	11208	11925	zf-C2H2	5	+
CAKALM010007242.1	18471	19419	zf-C2H2	11	+
CAKALM010007264.1	9983	10790	zf-C2H2	7	+
CAKALM010007342.1	1004	1721	zf-C2H2	8	-
CAKALM010007513.1	3050	6635	zf-C2H2	22	-
CAKALM010007774.1	3174	3711	zf-C2H2	5	+
CAKALM010008101.1	121	2086	zf-C2H2	5	+
CAKALM010008126.1	7662	8802	zf-C2H2	12	-
CAKALM010008291.1	2813	4907	zf-C2H2	12	-
CAKALM010008387.1	1454	2483	zf-C2H2	5	+
CAKALM010008857.1	10826	11885	zf-C2H2	9	-
CAKALM010008892.1	41486	43319	zf-C2H2	7	+
CAKALM010008970.1	28535	29225	zf-C2H2	6	+
CAKALM010009079.1	6071	7442	zf-C2H2	12	-
CAKALM010009359.1	2419	3673	zf-C2H2	7	+
CAKALM010009830.1	3277	4633	zf-C2H2	13	-
CAKALM010010575.1	1352	2957	zf-C2H2	8	+
CAKALM010010650.1	10010	10760	zf-C2H2	5	-
CAKALM010010684.1	1	1339	zf-C2H2	15	+
CAKALM010010727.1	4233	5835	zf-C2H2	11	+
CAKALM010010751.1	44709	45138	zf-C2H2	6	+
CAKALM010010807.1	5608	6622	zf-C2H2	5	-
CAKALM010010807.1	11453	12953	zf-C2H2	8	-
CAKALM010010905.1	9267	11200	zf-C2H2	12	-
CAKALM010011646.1	50681	51218	zf-C2H2	5	-
CAKALM010011850.1	22062	24054	zf-C2H2	18	+
CAKALM010011924.1	10896	12300	zf-C2H2	5	+
CAKALM010012061.1	2840	4904	zf-C2H2	12	+
CAKALM010012348.1	1806	3324	zf-C2H2	12	-
CAKALM010012382.1	1406	6077	zf-C2H2	14	-
CAKALM010012748.1	5912	6545	zf-C2H2	6	+
CAKALM010013340.1	2663	3641	zf-C2H2	11	-
CAKALM010014298.1	1051	2275	zf-C2H2	5	+
CAKALM010014456.1	55519	58834	zf-C2H2	6	+
CAKALM010014643.1	5053	7965	zf-C2H2	8	-
CAKALM010015027.1	34179	36456	zf-C2H2	7	-
CAKALM010015212.1	375	1089	zf-C2H2	8	+
CAKALM010015212.1	3529	4897	zf-C2H2	16	+
CAKALM010016390.1	21181	27292	zf-C2H2	15	+
CAKALM010016781.1	7231	8362	zf-C2H2	9	-
CAKALM010016799.1	80049	80826	zf-C2H2	5	-
CAKALM010016878.1	2080	3421	zf-C2H2	9	+
CAKALM010017475.1	1	442	zf-C2H2	5	-
CAKALM010017732.1	5326	6136	zf-C2H2	10	+
CAKALM010018637.1	96673	97840	zf-C2H2	6	+
CAKALM010019306.1	11698	12508	zf-C2H2	10	+
CAKALM010019378.1	40890	42576	zf-C2H2	8	-
CAKALM010019429.1	95593	101089	zf-C2H2	9	-
CAKALM010019953.1	1045	2323	zf-C2H2	7	+
CAKALM010020505.1	10110	13200	zf-C2H2	22	-
CAKALM010022539.1	4182	6056	zf-C2H2	10	+
CAKALM010022539.1	9046	10105	zf-C2H2	7	-
CAKALM010022964.1	3043	4594	zf-C2H2	15	+
CAKALM010022964.1	10101	10920	zf-C2H2	9	+
CAKALM010023068.1	1887	3279	zf-C2H2	10	-
CAKALM010023360.1	76	1246	zf-C2H2	8	+
CAKALM010023361.1	0	1380	zf-C2H2	12	+
CAKALM010023381.1	1258	2896	zf-C2H2	14	+
CAKALM010023458.1	1084	3034	zf-C2H2	15	-
CAKALM010023835.1	909	2658	zf-C2H2	16	-
CAKALM010024238.1	5178	6054	zf-C2H2	7	+
CAKALM010024452.1	41076	41949	zf-C2H2	10	+
CAKALM010024459.1	413	2711	zf-C2H2	5	+
CAKALM010024532.1	8393	9428	zf-C2H2	11	-
CAKALM010024745.1	72447	74844	zf-C2H2	6	+
CAKALM010024776.1	26258	27056	zf-C2H2	5	-
CAKALM010024835.1	6599	7565	zf-C2H2	5	-
CAKALM010024926.1	12309	17775	zf-C2H2	8	-
CAKALM010024966.1	34773	36600	zf-C2H2	6	-
CAKALM010025031.1	34019	35516	zf-C2H2	5	+
CAKALM010025031.1	84829	87925	zf-C2H2	5	-
CAKALM010025031.1	209487	210939	zf-C2H2	6	+
CAKALM010025334.1	20124	21513	zf-C2H2	12	-
CAKALM010025366.1	20867	22592	zf-C2H2	11	-
CAKALM010025423.1	2733	3537	zf-C2H2	5	+
CAKALM010025423.1	5982	6864	zf-C2H2	5	+
CAKALM010025423.1	19544	20828	zf-C2H2	9	+
CAKALM010025609.1	51211	51721	zf-C2H2	5	-
CAKALM010025989.1	13180	15817	zf-C2H2	6	-
CAKALM010026147.1	17404	18595	zf-C2H2	6	-
CAKALM010026428.1	4875	5997	zf-C2H2	6	+
CAKALM010026450.1	2787	3744	zf-C2H2	7	+
CAKALM010026450.1	9955	11017	zf-C2H2	11	+
CAKALM010026450.1	15721	17272	zf-C2H2	10	+
CAKALM010026545.1	8183	9383	zf-C2H2	12	-
CAKALM010026657.1	250	796	zf-C2H2	7	+
CAKALM010026709.1	28304	29489	zf-C2H2	5	-
CAKALM010026716.1	1863	2964	zf-C2H2	5	-
CAKALM010026764.1	44654	48056	zf-C2H2	5	+
CAKALM010026764.1	117965	119486	zf-C2H2	5	-
CAKALM010027048.1	638	1862	zf-C2H2	6	+
CAKALM010027248.1	28247	31634	zf-C2H2	5	+
CAKALM010027455.1	3419	5549	zf-C2H2	15	+
CAKALM010027515.1	2740	4096	zf-C2H2	13	+
CAKALM010027521.1	1044	2538	zf-C2H2	9	+
CAKALM010027521.1	7424	11396	zf-C2H2	25	+
CAKALM010027596.1	3209	4274	zf-C2H2	6	+
CAKALM010027596.1	8054	8981	zf-C2H2	7	+
CAKALM010027596.1	11501	12713	zf-C2H2	6	+
CAKALM010027596.1	14111	15281	zf-C2H2	7	+
CAKALM010027596.1	17276	18347	zf-C2H2	6	+
CAKALM010027774.1	4370	6029	zf-C2H2	10	-
CAKALM010027814.1	7241	10274	zf-C2H2	12	+
CAKALM010028059.1	27453	30339	zf-C2H2	20	-
CAKALM010028059.1	31751	32810	zf-C2H2	10	-
CAKALM010028108.1	6161	7145	zf-C2H2	11	+
CAKALM010028316.1	4766	5549	zf-C2H2	9	+
CAKALM010028316.1	6247	6832	zf-C2H2	7	+
CAKALM010028333.1	3157	4573	zf-C2H2	14	+
CAKALM010028462.1	1658	2612	zf-C2H2	5	+
CAKALM010028462.1	5902	7222	zf-C2H2	8	-
CAKALM010028464.1	4660	5956	zf-C2H2	15	+
CAKALM010028589.1	51099	52698	zf-C2H2	12	-
CAKALM010028653.1	1785	2913	zf-C2H2	7	+
CAKALM010028755.1	1812	3225	zf-C2H2	7	-
CAKALM010028755.1	7236	8565	zf-C2H2	7	-
CAKALM010028872.1	21067	22180	zf-C2H2	10	-
CAKALM010028987.1	861	1317	zf-C2H2	5	+
CAKALM010029029.1	8810	10922	zf-C2H2	18	-
CAKALM010029029.1	15469	16921	zf-C2H2	12	-
CAKALM010029029.1	18495	19956	zf-C2H2	12	-
CAKALM010029328.1	4244	5495	zf-C2H2	8	-
CAKALM010029377.1	41868	46641	zf-C2H2	13	-
CAKALM010029393.1	9125	10253	zf-C2H2	7	+
CAKALM010029395.1	4692	5244	zf-C2H2	6	+
CAKALM010029620.1	473	1865	zf-C2H2	9	+
CAKALM010029919.1	2170	4156	zf-C2H2	23	+
CAKALM010030197.1	2319	3390	zf-C2H2	7	-
CAKALM010030201.1	832	2431	zf-C2H2	5	-
CAKALM010030474.1	3187	4801	zf-C2H2	9	+
CAKALM010030694.1	2649	3384	zf-C2H2	5	-
CAKALM010030835.1	8847	9909	zf-C2H2	12	+
CAKALM010030890.1	4271	7652	zf-C2H2	6	-
CAKALM010030894.1	311	1613	zf-C2H2	16	-
CAKALM010030906.1	2017	3079	zf-C2H2	7	+
CAKALM010030921.1	4960	6358	zf-C2H2	12	+
CAKALM010031288.1	3284	11810	zf-C2H2	48	+
CAKALM010031419.1	2	1190	zf-C2H2	8	+
CAKALM010031464.1	40622	41669	zf-C2H2	9	+
CAKALM010031755.1	972	1614	zf-C2H2	8	+
CAKALM010031843.1	3914	6500	zf-C2H2	15	+
CAKALM010031843.1	9663	10812	zf-C2H2	9	+
CAKALM010031843.1	11705	12644	zf-C2H2	8	+
CAKALM010032291.1	35827	36319	zf-C2H2	5	+
CAKALM010032396.1	41479	43294	zf-C2H2	6	-
CAKALM010032466.1	1236	3345	zf-C2H2	16	+
CAKALM010032635.1	1682	2282	zf-C2H2	7	-
CAKALM010032635.1	2886	4156	zf-C2H2	15	-
CAKALM010032810.1	21680	22976	zf-C2H2	5	-
CAKALM010032883.1	1751	2918	zf-C2H2	8	-
CAKALM010033722.1	28545	31119	zf-C2H2	7	-
CAKALM010033732.1	9068	10634	zf-C2H2	18	-
CAKALM010033766.1	3829	5386	zf-C2H2	15	+
CAKALM010034421.1	9806	10847	zf-C2H2	5	+
CAKALM010034421.1	11922	12867	zf-C2H2	5	+
CAKALM010034421.1	20298	21363	zf-C2H2	5	+
CAKALM010034421.1	23754	24540	zf-C2H2	5	+
CAKALM010034450.1	3998	4613	zf-C2H2	7	-
CAKALM010034857.1	555	1833	zf-C2H2	9	+
CAKALM010034879.1	9496	10570	zf-C2H2	6	-
CAKALM010035126.1	14524	18094	zf-C2H2	5	-
CAKALM010035766.1	1	838	zf-C2H2	10	+
CAKALM010036118.1	22376	27251	zf-C2H2	6	-
CAKALM010036118.1	31442	33140	zf-C2H2	5	-
CAKALM010036247.1	1479	2439	zf-C2H2	5	+
CAKALM010036291.1	9270	10233	zf-C2H2	5	-
CAKALM010036386.1	588	2289	zf-C2H2	19	+
CAKALM010036457.1	25734	28401	zf-C2H2	21	+
CAKALM010036602.1	10064	16754	zf-C2H2	15	+
CAKALM010036662.1	3519	4638	zf-C2H2	6	+
CAKALM010036898.1	4730	5345	zf-C2H2	7	-
CAKALM010037110.1	1374	1989	zf-C2H2	7	-
CAKALM010037154.1	5472	6720	zf-C2H2	14	+
CAKALM010037211.1	2312	4556	zf-C2H2	15	+
CAKALM010037253.1	2971	4807	zf-C2H2	17	+
CAKALM010037310.1	3938	5576	zf-C2H2	15	+
CAKALM010037487.1	3103	4108	zf-C2H2	6	-
CAKALM010037798.1	2618	3326	zf-C2H2	5	+
CAKALM010037903.1	2884	3589	zf-C2H2	6	-
CAKALM010038498.1	2017	3121	zf-C2H2	7	+
CAKALM010038643.1	174	1182	zf-C2H2	7	+
CAKALM010039482.1	1987	2956	zf-C2H2	10	+
CAKALM010039676.1	1550	2849	zf-C2H2	6	-
CAKALM010039676.1	4696	5818	zf-C2H2	8	-
CAKALM010039676.1	8147	9119	zf-C2H2	8	-
CAKALM010040114.1	149	1418	zf-C2H2	7	+
CAKALM010040130.1	3456	4260	zf-C2H2	8	-
CAKALM010040538.1	1568	3284	zf-C2H2	12	+
CAKALM010040823.1	3125	4451	zf-C2H2	9	-
CAKALM010040823.1	13997	15134	zf-C2H2	6	-
CAKALM010040939.1	791	2042	zf-C2H2	9	+
CAKALM010040952.1	756	1623	zf-C2H2	6	+
CAKALM010041040.1	974	2087	zf-C2H2	6	+
CAKALM010041182.1	6559	10789	zf-C2H2	12	-
CAKALM010041837.1	3257	3983	zf-C2H2	9	+
CAKALM010042638.1	8410	9628	zf-C2H2	15	+
CAKALM010043374.1	648	2001	zf-C2H2	15	+
CAKALM010044130.1	708	2001	zf-C2H2	8	-
CAKALM010044367.1	2118	3810	zf-C2H2	11	+
CAKALM010044616.1	2557	4207	zf-C2H2	19	+
CAKALM010044616.1	10233	11007	zf-C2H2	9	+
CAKALM010044647.1	1878	2595	zf-C2H2	5	+
CAKALM010045064.1	948	1710	zf-C2H2	7	+
CAKALM010045064.1	4628	5270	zf-C2H2	6	+
CAKALM010045312.1	294	1761	zf-C2H2	5	+
CAKALM010045987.1	7825	9169	zf-C2H2	12	+
CAKALM010046021.1	1419	2481	zf-C2H2	11	-
CAKALM010046683.1	0	1650	zf-C2H2	5	+
CAKALM010046796.1	1771	3466	zf-C2H2	18	+
CAKALM010047954.1	959	1850	zf-C2H2	5	-
CAKALM010048787.1	2068	2827	zf-C2H2	7	-
CAKALM010048867.1	8269	9817	zf-C2H2	12	-
CAKALM010048897.1	1170	2271	zf-C2H2	7	-
CAKALM010049372.1	26991	28437	zf-C2H2	15	+
CAKALM010049435.1	1299	2322	zf-C2H2	5	-
CAKALM010050141.1	3340	4864	zf-C2H2	10	+
CAKALM010050239.1	12129	14751	zf-C2H2	6	-
CAKALM010050278.1	6428	7772	zf-C2H2	6	-
CAKALM010050330.1	3401	4715	zf-C2H2	16	+
CAKALM010050450.1	7502	9578	zf-C2H2	14	+
CAKALM010050534.1	112880	116369	zf-C2H2	10	-
CAKALM010050584.1	0	573	zf-C2H2	5	-
CAKALM010050599.1	23874	25395	zf-C2H2	6	+
CAKALM010050607.1	4224	8409	zf-C2H2	7	+
CAKALM010050627.1	1108	2782	zf-C2H2	16	+
CAKALM010050627.1	8627	9896	zf-C2H2	8	+
CAKALM010050627.1	15762	17301	zf-C2H2	13	+
CAKALM010050627.1	20474	22622	zf-C2H2	20	+
CAKALM010050633.1	4108	6511	zf-C2H2	8	-
CAKALM010050633.1	18037	19273	zf-C2H2	6	+
CAKALM010050748.1	1804	2503	zf-C2H2	8	+
CAKALM010050812.1	14858	15953	zf-C2H2	9	+
CAKALM010050843.1	39053	41366	zf-C2H2	10	+
CAKALM010051025.1	17968	20740	zf-C2H2	5	+
CAKALM010051040.1	1784	2987	zf-C2H2	6	-
CAKALM010051077.1	1614	3675	zf-C2H2	13	-
CAKALM010051096.1	1311	5994	zf-C2H2	8	-
CAKALM010051101.1	45061	47032	zf-C2H2	5	+
CAKALM010051233.1	6318	9414	zf-C2H2	9	-
CAKALM010051336.1	10826	14198	zf-C2H2	13	+
CAKALM010051336.1	29468	33143	zf-C2H2	17	+
CAKALM010051470.1	20961	21927	zf-C2H2	6	+
CAKALM010051483.1	766	5128	zf-C2H2	28	-
CAKALM010051589.1	25556	26543	zf-C2H2	5	+
CAKALM010051700.1	1578	2880	zf-C2H2	9	-
CAKALM010051701.1	2292	3291	zf-C2H2	5	-
CAKALM010051816.1	6279	6825	zf-C2H2	5	-
CAKALM010051872.1	6651	7047	zf-C2H2	5	-
CAKALM010052128.1	20704	21976	zf-C2H2	5	+
CAKALM010052177.1	4911	5820	zf-C2H2	7	-
CAKALM010052177.1	7381	11332	zf-C2H2	25	-
CAKALM010052188.1	31202	32195	zf-C2H2	6	+
CAKALM010052484.1	5405	7454	zf-C2H2	8	+
CAKALM010052484.1	12801	13788	zf-C2H2	7	+
CAKALM010052484.1	14634	16269	zf-C2H2	8	+
CAKALM010052487.1	15150	16911	zf-C2H2	12	-
CAKALM010052507.1	16267	17590	zf-C2H2	11	+
CAKALM010052507.1	19638	20748	zf-C2H2	7	+
CAKALM010052507.1	24827	25901	zf-C2H2	7	+
CAKALM010052655.1	175539	177681	zf-C2H2	6	-
CAKALM010052678.1	2683	4501	zf-C2H2	21	-
CAKALM010052682.1	4513	5443	zf-C2H2	5	-
CAKALM010052682.1	6332	7835	zf-C2H2	10	-
CAKALM010052682.1	12407	15962	zf-C2H2	21	-
CAKALM010052698.1	9830	11729	zf-C2H2	11	+
CAKALM010052760.1	2511	3342	zf-C2H2	8	-
CAKALM010052760.1	4248	5784	zf-C2H2	12	-
CAKALM010052760.1	6614	7274	zf-C2H2	8	-
CAKALM010052787.1	2	1652	zf-C2H2	14	+
CAKALM010052787.1	3306	5097	zf-C2H2	15	+
CAKALM010052787.1	7291	8437	zf-C2H2	6	-
CAKALM010052902.1	5682	7479	zf-C2H2	5	-
CAKALM010052978.1	45913	48402	zf-C2H2	7	-
CAKALM010052999.1	3159	4893	zf-C2H2	20	+
CAKALM010052999.1	14140	14926	zf-C2H2	9	+
CAKALM010053005.1	793	4174	zf-C2H2	16	+
CAKALM010053014.1	58630	59500	zf-C2H2	6	-
CAKALM010053069.1	67067	70991	zf-C2H2	6	-
CAKALM010053247.1	1	2050	zf-C2H2	11	+
CAKALM010053480.1	1413	3051	zf-C2H2	11	+
CAKALM010053480.1	5328	6525	zf-C2H2	7	+
CAKALM010053480.1	7765	8716	zf-C2H2	5	+
CAKALM010053480.1	10599	11622	zf-C2H2	6	+
CAKALM010053541.1	48914	49994	zf-C2H2	6	+
CAKALM010053563.1	2	1301	zf-C2H2	8	+
CAKALM010053563.1	2038	3283	zf-C2H2	6	+
CAKALM010053563.1	4218	5427	zf-C2H2	8	+
CAKALM010053563.1	12553	14137	zf-C2H2	12	+
CAKALM010053897.1	2376	3996	zf-C2H2	12	+
CAKALM010053956.1	2693	4127	zf-C2H2	5	+
CAKALM010053956.1	4765	6028	zf-C2H2	14	+
CAKALM010054119.1	32434	34219	zf-C2H2	5	-
CAKALM010054129.1	1983	3018	zf-C2H2	8	+
CAKALM010054129.1	5581	6889	zf-C2H2	8	+
CAKALM010054129.1	8709	9807	zf-C2H2	7	+
CAKALM010054302.1	6466	7726	zf-C2H2	9	-
CAKALM010054315.1	2902	4591	zf-C2H2	11	+
CAKALM010054368.1	1716	2526	zf-C2H2	9	-
CAKALM010054368.1	4441	5278	zf-C2H2	10	-
CAKALM010054489.1	2935	3664	zf-C2H2	6	+
CAKALM010054586.1	2470	4225	zf-C2H2	15	-
CAKALM010054644.1	77511	78837	zf-C2H2	5	+
CAKALM010054880.1	4115	4853	zf-C2H2	6	+
CAKALM010054880.1	7704	8783	zf-C2H2	8	+
CAKALM010054880.1	13595	14246	zf-C2H2	6	+
CAKALM010054880.1	17125	18256	zf-C2H2	8	+
CAKALM010054880.1	22119	22770	zf-C2H2	6	+
CAKALM010054880.1	29142	30276	zf-C2H2	9	+
CAKALM010054880.1	32222	33035	zf-C2H2	6	+
CAKALM010055052.1	46833	48057	zf-C2H2	5	+
CAKALM010055074.1	8394	9327	zf-C2H2	5	+
CAKALM010055074.1	11873	12770	zf-C2H2	5	+
CAKALM010055074.1	15697	16849	zf-C2H2	7	+
CAKALM010055269.1	18423	24129	zf-C2H2	10	+
CAKALM010055979.1	105428	107747	zf-C2H2	8	-
CAKALM010055979.1	111685	114733	zf-C2H2	9	-
CAKALM010056008.1	184	1594	zf-C2H2	9	+
```
