## Supplementary Data 2 for "Transposable elements drive the evolution of metazoan zinc finger genes": Sebastes_helvomaculatus_znfs.bed

```
CAKALI010000312.1	22149	22866	zf-C2H2	5	-
CAKALI010000486.1	3271	4045	zf-C2H2	9	-
CAKALI010000663.1	39910	43282	zf-C2H2	5	-
CAKALI010000872.1	22095	26334	zf-C2H2	12	-
CAKALI010000877.1	182028	182862	zf-C2H2	5	+
CAKALI010001091.1	6142	6775	zf-C2H2	6	-
CAKALI010001091.1	7276	8128	zf-C2H2	5	-
CAKALI010001220.1	1719	2943	zf-C2H2	9	-
CAKALI010001263.1	19552	22174	zf-C2H2	6	+
CAKALI010001292.1	62787	63618	zf-C2H2	5	+
CAKALI010001301.1	2541	4506	zf-C2H2	14	-
CAKALI010001563.1	45243	47076	zf-C2H2	7	+
CAKALI010001563.1	218566	222136	zf-C2H2	5	-
CAKALI010001588.1	2	500	zf-C2H2	7	-
CAKALI010001589.1	2	746	zf-C2H2	6	+
CAKALI010001589.1	10621	11947	zf-C2H2	9	+
CAKALI010002120.1	5027	6062	zf-C2H2	11	+
CAKALI010002128.1	2743	3871	zf-C2H2	7	+
CAKALI010002185.1	4993	6598	zf-C2H2	8	+
CAKALI010002201.1	8234	9914	zf-C2H2	5	+
CAKALI010002893.1	82014	85401	zf-C2H2	5	+
CAKALI010002893.1	133208	135041	zf-C2H2	6	-
CAKALI010003119.1	2	3374	zf-C2H2	7	-
CAKALI010003121.1	8224	8770	zf-C2H2	5	+
CAKALI010003195.1	61073	63128	zf-C2H2	6	-
CAKALI010003526.1	2	1937	zf-C2H2	9	+
CAKALI010004063.1	788	1955	zf-C2H2	8	-
CAKALI010004077.1	68558	71216	zf-C2H2	7	+
CAKALI010004122.1	524	1991	zf-C2H2	5	+
CAKALI010004887.1	3938	7529	zf-C2H2	22	-
CAKALI010004911.1	5003	6800	zf-C2H2	5	+
CAKALI010005094.1	0	1209	zf-C2H2	15	+
CAKALI010006626.1	304	1840	zf-C2H2	14	-
CAKALI010006973.1	6761	7652	zf-C2H2	5	-
CAKALI010007452.1	3878	7259	zf-C2H2	6	+
CAKALI010008538.1	4772	5558	zf-C2H2	9	+
CAKALI010008608.1	23868	26976	zf-C2H2	22	-
CAKALI010008655.1	10589	14513	zf-C2H2	6	+
CAKALI010009104.1	199	1309	zf-C2H2	10	-
CAKALI010009215.1	7370	8063	zf-C2H2	7	-
CAKALI010011860.1	1	1861	zf-C2H2	22	-
CAKALI010014482.1	0	978	zf-C2H2	12	+
CAKALI010014764.1	2	539	zf-C2H2	5	+
CAKALI010017398.1	13985	15134	zf-C2H2	6	-
CAKALI010017879.1	2	986	zf-C2H2	9	+
CAKALI010019748.1	0	486	zf-C2H2	6	+
CAKALI010020042.1	498	888	zf-C2H2	5	+
CAKALI010020629.1	31757	37217	zf-C2H2	8	+
CAKALI010020760.1	7820	9578	zf-C2H2	12	+
CAKALI010020766.1	6938	10085	zf-C2H2	9	+
CAKALI010020766.1	14033	16514	zf-C2H2	8	+
CAKALI010020803.1	59472	65178	zf-C2H2	10	-
CAKALI010020842.1	14942	16355	zf-C2H2	7	-
CAKALI010020842.1	29200	30499	zf-C2H2	7	-
CAKALI010020930.1	1185	5856	zf-C2H2	14	-
CAKALI010020955.1	9282	10902	zf-C2H2	9	+
CAKALI010021279.1	18401	19133	zf-C2H2	5	-
CAKALI010021649.1	1	799	zf-C2H2	9	+
CAKALI010021649.1	2204	5090	zf-C2H2	20	+
CAKALI010021801.1	35416	36520	zf-C2H2	6	+
CAKALI010021801.1	41211	42450	zf-C2H2	8	-
CAKALI010021801.1	49709	50600	zf-C2H2	5	-
CAKALI010022033.1	3337	4210	zf-C2H2	5	+
CAKALI010022033.1	6324	7479	zf-C2H2	7	+
CAKALI010022119.1	1	3370	zf-C2H2	17	+
CAKALI010022119.1	11199	15561	zf-C2H2	28	+
CAKALI010022119.1	17492	18896	zf-C2H2	8	+
CAKALI010022227.1	0	1323	zf-C2H2	12	+
CAKALI010022227.1	5545	6976	zf-C2H2	12	+
CAKALI010022227.1	11490	13401	zf-C2H2	18	+
CAKALI010022330.1	69471	69909	zf-C2H2	5	-
CAKALI010022467.1	2343	3291	zf-C2H2	11	+
CAKALI010022538.1	1095	2127	zf-C2H2	5	+
CAKALI010022538.1	7010	8555	zf-C2H2	13	+
CAKALI010022690.1	3378	4107	zf-C2H2	6	+
CAKALI010022947.1	16303	17080	zf-C2H2	5	-
CAKALI010023017.1	4370	4982	zf-C2H2	7	+
CAKALI010023104.1	14937	16188	zf-C2H2	5	+
CAKALI010023121.1	3228	4500	zf-C2H2	8	-
CAKALI010023121.1	10213	11887	zf-C2H2	16	-
CAKALI010023206.1	5435	6134	zf-C2H2	8	+
CAKALI010023206.1	12303	13281	zf-C2H2	11	-
CAKALI010023687.1	3247	8533	zf-C2H2	21	+
CAKALI010023754.1	1030	2059	zf-C2H2	5	-
CAKALI010023795.1	12498	14982	zf-C2H2	6	-
CAKALI010023824.1	2174	5543	zf-C2H2	16	+
CAKALI010023903.1	7680	9078	zf-C2H2	17	+
CAKALI010024205.1	67539	70629	zf-C2H2	5	+
CAKALI010024207.1	2901	4047	zf-C2H2	6	+
CAKALI010024210.1	4519	6043	zf-C2H2	10	+
CAKALI010024354.1	27449	28319	zf-C2H2	6	+
CAKALI010024469.1	3947	4562	zf-C2H2	7	-
CAKALI010024491.1	3034	5082	zf-C2H2	8	-
CAKALI010024712.1	405	1131	zf-C2H2	9	+
CAKALI010025275.1	796	2113	zf-C2H2	8	+
CAKALI010025366.1	38995	40042	zf-C2H2	9	-
CAKALI010025378.1	5552	7232	zf-C2H2	8	+
CAKALI010025683.1	25797	27393	zf-C2H2	15	-
CAKALI010025708.1	33238	34315	zf-C2H2	8	+
CAKALI010025849.1	16950	18729	zf-C2H2	5	-
CAKALI010026135.1	3617	5435	zf-C2H2	21	+
CAKALI010026146.1	1893	3075	zf-C2H2	7	-
CAKALI010026203.1	5150	7463	zf-C2H2	10	+
CAKALI010026706.1	4178	5219	zf-C2H2	11	+
CAKALI010027462.1	726	2361	zf-C2H2	8	-
CAKALI010027462.1	3208	4195	zf-C2H2	7	-
CAKALI010027462.1	10006	11851	zf-C2H2	8	-
CAKALI010027553.1	31720	34522	zf-C2H2	5	-
CAKALI010027863.1	15182	16565	zf-C2H2	12	-
CAKALI010027926.1	1764	2289	zf-C2H2	5	+
CAKALI010028023.1	66040	66517	zf-C2H2	5	+
CAKALI010028066.1	17134	18505	zf-C2H2	12	+
CAKALI010028117.1	5056	5866	zf-C2H2	10	+
CAKALI010028140.1	1114	2365	zf-C2H2	9	-
CAKALI010028218.1	1122	2229	zf-C2H2	7	+
CAKALI010028258.1	3084	5043	zf-C2H2	13	+
CAKALI010028353.1	1863	3165	zf-C2H2	9	+
CAKALI010028489.1	4543	5095	zf-C2H2	6	+
CAKALI010028501.1	2998	3640	zf-C2H2	8	+
CAKALI010028524.1	63135	65385	zf-C2H2	15	-
CAKALI010028562.1	0	459	zf-C2H2	5	+
CAKALI010028564.1	725	2444	zf-C2H2	12	-
CAKALI010028684.1	1606	3403	zf-C2H2	5	+
CAKALI010029191.1	9549	10530	zf-C2H2	8	-
CAKALI010029191.1	11971	13120	zf-C2H2	9	-
CAKALI010029191.1	16562	19154	zf-C2H2	15	-
CAKALI010029672.1	1713	3468	zf-C2H2	15	-
CAKALI010030118.1	3057	4425	zf-C2H2	16	-
CAKALI010030118.1	7323	8037	zf-C2H2	8	-
CAKALI010030136.1	1115	2282	zf-C2H2	8	+
CAKALI010030678.1	1439	2501	zf-C2H2	5	+
CAKALI010030725.1	61624	63691	zf-C2H2	6	-
CAKALI010032469.1	118904	120200	zf-C2H2	5	+
CAKALI010032545.1	4337	5123	zf-C2H2	5	-
CAKALI010032545.1	7518	8658	zf-C2H2	6	-
CAKALI010032545.1	15898	16843	zf-C2H2	5	-
CAKALI010032545.1	17947	18988	zf-C2H2	5	-
CAKALI010032712.1	5996	7484	zf-C2H2	8	+
CAKALI010032712.1	12138	13152	zf-C2H2	5	+
CAKALI010032927.1	8395	9601	zf-C2H2	12	-
CAKALI010032939.1	2936	4127	zf-C2H2	9	-
CAKALI010032939.1	6520	8275	zf-C2H2	15	-
CAKALI010033037.1	5644	7201	zf-C2H2	15	+
CAKALI010033084.1	2303	4442	zf-C2H2	15	+
CAKALI010033245.1	4321	4966	zf-C2H2	8	-
CAKALI010033389.1	10451	11423	zf-C2H2	7	+
CAKALI010033389.1	14163	14805	zf-C2H2	6	+
CAKALI010033521.1	5752	12442	zf-C2H2	15	-
CAKALI010033578.1	1803	2961	zf-C2H2	7	+
CAKALI010033578.1	6624	8142	zf-C2H2	12	+
CAKALI010033578.1	11686	12844	zf-C2H2	7	+
CAKALI010033655.1	3666	5373	zf-C2H2	13	-
CAKALI010033904.1	27433	28495	zf-C2H2	12	-
CAKALI010034201.1	973	1730	zf-C2H2	8	-
CAKALI010034201.1	2004	2613	zf-C2H2	6	-
CAKALI010034225.1	6214	6874	zf-C2H2	7	-
CAKALI010034343.1	12471	13326	zf-C2H2	5	-
CAKALI010034499.1	1605	3687	zf-C2H2	10	+
CAKALI010034627.1	10380	11529	zf-C2H2	7	-
CAKALI010034695.1	2902	4132	zf-C2H2	14	-
CAKALI010035174.1	3711	4209	zf-C2H2	7	+
CAKALI010035358.1	76232	78563	zf-C2H2	5	-
CAKALI010035855.1	879	2628	zf-C2H2	16	-
CAKALI010036142.1	768	2052	zf-C2H2	9	+
CAKALI010036186.1	32852	34373	zf-C2H2	5	-
CAKALI010036190.1	8842	10147	zf-C2H2	5	-
CAKALI010036269.1	876	2202	zf-C2H2	15	+
CAKALI010036290.1	1	4510	zf-C2H2	37	+
CAKALI010036290.1	13491	16524	zf-C2H2	12	+
CAKALI010036491.1	31368	33561	zf-C2H2	9	+
CAKALI010036606.1	0	534	zf-C2H2	5	-
CAKALI010036798.1	44153	45146	zf-C2H2	5	+
CAKALI010036930.1	63375	66287	zf-C2H2	8	-
CAKALI010036930.1	106638	108090	zf-C2H2	6	-
CAKALI010037392.1	7295	9350	zf-C2H2	14	+
CAKALI010037832.1	88076	89747	zf-C2H2	17	+
CAKALI010037832.1	94455	96006	zf-C2H2	15	+
CAKALI010037832.1	102207	103026	zf-C2H2	9	+
CAKALI010037995.1	26419	31915	zf-C2H2	9	-
CAKALI010038024.1	8238	9132	zf-C2H2	11	+
CAKALI010038074.1	88598	90104	zf-C2H2	6	-
CAKALI010038099.1	64874	66566	zf-C2H2	11	-
CAKALI010038105.1	7804	9301	zf-C2H2	5	-
CAKALI010038146.1	51604	56479	zf-C2H2	6	-
CAKALI010038146.1	60680	62378	zf-C2H2	5	-
CAKALI010038219.1	10810	14182	zf-C2H2	13	+
CAKALI010038219.1	29136	31341	zf-C2H2	16	+
CAKALI010038452.1	25338	26997	zf-C2H2	10	-
CAKALI010038512.1	42923	43889	zf-C2H2	6	+
CAKALI010038515.1	13546	17242	zf-C2H2	6	+
CAKALI010038515.1	300828	303321	zf-C2H2	7	-
CAKALI010038527.1	4973	6320	zf-C2H2	6	-
CAKALI010038544.1	105152	106280	zf-C2H2	7	+
CAKALI010038579.1	57466	61114	zf-C2H2	26	+
CAKALI010038604.1	11192	13091	zf-C2H2	11	+
CAKALI010038612.1	11878	12688	zf-C2H2	10	+
CAKALI010038722.1	3686	5087	zf-C2H2	7	+
CAKALI010038752.1	16296	17364	zf-C2H2	7	+
CAKALI010038810.1	9250	10984	zf-C2H2	20	-
CAKALI010038944.1	1885	3088	zf-C2H2	6	-
CAKALI010038944.1	7010	8063	zf-C2H2	6	-
CAKALI010038988.1	237116	238187	zf-C2H2	9	-
CAKALI010039042.1	6033	6510	zf-C2H2	6	+
CAKALI010039085.1	22425	23181	zf-C2H2	7	-
CAKALI010039372.1	1900	2908	zf-C2H2	13	-
CAKALI010039422.1	20569	22264	zf-C2H2	18	+
CAKALI010039452.1	1297	2626	zf-C2H2	7	-
CAKALI010039486.1	37744	38824	zf-C2H2	6	-
CAKALI010039513.1	18522	20586	zf-C2H2	12	-
CAKALI010039606.1	23694	25092	zf-C2H2	17	-
CAKALI010039659.1	7550	11117	zf-C2H2	10	-
CAKALI010039701.1	8694	10266	zf-C2H2	13	+
CAKALI010039701.1	13263	15405	zf-C2H2	20	+
CAKALI010039781.1	774	2022	zf-C2H2	9	+
CAKALI010039916.1	5486	7112	zf-C2H2	11	+
CAKALI010039925.1	562	2644	zf-C2H2	10	+
CAKALI010040114.1	136579	138181	zf-C2H2	12	-
CAKALI010040465.1	33488	38135	zf-C2H2	8	-
CAKALI010040577.1	23211	24648	zf-C2H2	15	-
CAKALI010040600.1	55286	57563	zf-C2H2	7	+
CAKALI010040752.1	1117	2611	zf-C2H2	9	+
CAKALI010040752.1	8081	12053	zf-C2H2	25	+
CAKALI010040764.1	9412	10756	zf-C2H2	12	+
CAKALI010040766.1	40060	41953	zf-C2H2	17	+
CAKALI010040918.1	17656	19291	zf-C2H2	12	+
CAKALI010040939.1	1981	4678	zf-C2H2	6	-
CAKALI010041118.1	9050	10124	zf-C2H2	7	-
CAKALI010041118.1	14307	15423	zf-C2H2	7	-
CAKALI010041118.1	17504	18923	zf-C2H2	10	-
CAKALI010041167.1	29240	30149	zf-C2H2	7	-
CAKALI010041167.1	31704	35660	zf-C2H2	24	-
CAKALI010041167.1	43302	45309	zf-C2H2	18	+
CAKALI010041230.1	15133	16006	zf-C2H2	10	+
CAKALI010041231.1	20808	21909	zf-C2H2	5	-
CAKALI010041233.1	10052	10742	zf-C2H2	6	+
CAKALI010041254.1	2918	4403	zf-C2H2	10	-
CAKALI010041254.1	8998	12553	zf-C2H2	21	-
CAKALI010041254.1	21964	24256	zf-C2H2	14	-
CAKALI010041398.1	53776	54205	zf-C2H2	6	-
CAKALI010041446.1	30512	33987	zf-C2H2	8	-
CAKALI010041450.1	3220	4177	zf-C2H2	11	+
CAKALI010041632.1	3989	4631	zf-C2H2	7	-
CAKALI010041778.1	3074	4373	zf-C2H2	6	-
CAKALI010041778.1	6213	7368	zf-C2H2	7	-
CAKALI010041778.1	9670	11197	zf-C2H2	9	-
CAKALI010041778.1	12557	14261	zf-C2H2	8	-
CAKALI010041823.1	23599	24136	zf-C2H2	5	-
CAKALI010041848.1	29025	30249	zf-C2H2	6	-
CAKALI010041864.1	52154	53318	zf-C2H2	6	-
CAKALI010041921.1	6752	7718	zf-C2H2	5	-
CAKALI010041944.1	14900	16256	zf-C2H2	13	+
CAKALI010041952.1	25525	26401	zf-C2H2	7	-
CAKALI010041992.1	2360	3500	zf-C2H2	8	-
CAKALI010042005.1	57742	59527	zf-C2H2	5	+
CAKALI010042049.1	16379	18194	zf-C2H2	6	-
CAKALI010042110.1	2317	3286	zf-C2H2	5	-
CAKALI010042347.1	10048	11110	zf-C2H2	13	-
CAKALI010042398.1	24040	25447	zf-C2H2	5	-
CAKALI010042433.1	2738	4292	zf-C2H2	12	-
CAKALI010042447.1	5783	7385	zf-C2H2	11	+
CAKALI010042447.1	12264	13368	zf-C2H2	7	+
CAKALI010042447.1	17483	18554	zf-C2H2	6	-
CAKALI010042447.1	22455	24210	zf-C2H2	9	-
CAKALI010042447.1	27192	28884	zf-C2H2	11	-
CAKALI010042447.1	33236	34196	zf-C2H2	5	+
CAKALI010042447.1	41258	43139	zf-C2H2	10	+
CAKALI010042447.1	46073	47153	zf-C2H2	7	-
CAKALI010042502.1	2308	4324	zf-C2H2	8	-
CAKALI010042502.1	9459	10581	zf-C2H2	6	-
CAKALI010042502.1	16788	18864	zf-C2H2	12	-
CAKALI010042502.1	25088	26411	zf-C2H2	8	+
CAKALI010042502.1	29724	30678	zf-C2H2	5	-
CAKALI010042544.1	102523	104071	zf-C2H2	12	-
CAKALI010042616.1	15680	16952	zf-C2H2	5	+
CAKALI010042743.1	16937	17996	zf-C2H2	9	-
CAKALI010042916.1	2	533	zf-C2H2	5	+
CAKALI010042916.1	2713	3850	zf-C2H2	6	-
CAKALI010042919.1	3389	4742	zf-C2H2	8	-
CAKALI010042920.1	4278	5712	zf-C2H2	5	+
CAKALI010042920.1	6328	7594	zf-C2H2	14	+
CAKALI010042974.1	5295	6084	zf-C2H2	5	+
CAKALI010042974.1	21311	22265	zf-C2H2	6	+
CAKALI010042974.1	27915	28977	zf-C2H2	11	+
CAKALI010042974.1	33796	35323	zf-C2H2	10	+
CAKALI010043068.1	5803	7183	zf-C2H2	11	+
CAKALI010043069.1	7944	12306	zf-C2H2	5	-
CAKALI010043111.1	2429	3392	zf-C2H2	5	+
CAKALI010043254.1	46282	47413	zf-C2H2	9	-
CAKALI010043264.1	124771	126376	zf-C2H2	5	-
CAKALI010043396.1	3579	4731	zf-C2H2	13	-
CAKALI010043396.1	18054	19206	zf-C2H2	13	-
CAKALI010043476.1	25731	28134	zf-C2H2	8	-
CAKALI010043476.1	41698	42934	zf-C2H2	6	+
CAKALI010043570.1	117992	119177	zf-C2H2	5	-
CAKALI010043695.1	6561	9657	zf-C2H2	9	-
CAKALI010043750.1	129807	131907	zf-C2H2	16	-
CAKALI010043772.1	9292	11225	zf-C2H2	12	+
CAKALI010043832.1	148872	152187	zf-C2H2	6	-
CAKALI010043903.1	15833	17537	zf-C2H2	14	+
CAKALI010044137.1	196200	197316	zf-C2H2	6	+
CAKALI010044188.1	19069	21061	zf-C2H2	5	+
CAKALI010044221.1	1246	2668	zf-C2H2	10	+
CAKALI010044221.1	4324	6250	zf-C2H2	15	+
CAKALI010044221.1	7536	9213	zf-C2H2	13	+
CAKALI010044239.1	42606	45273	zf-C2H2	21	-
CAKALI010044260.1	181448	182441	zf-C2H2	6	-
CAKALI010044344.1	32875	34273	zf-C2H2	9	-
CAKALI010044344.1	46272	47172	zf-C2H2	5	-
CAKALI010044344.1	49585	50386	zf-C2H2	5	-
CAKALI010044355.1	35898	42009	zf-C2H2	15	+
CAKALI010044507.1	16178	17312	zf-C2H2	11	+
CAKALI010044513.1	24260	25031	zf-C2H2	6	-
CAKALI010044513.1	27116	28166	zf-C2H2	9	-
CAKALI010044513.1	37269	37920	zf-C2H2	6	-
CAKALI010044513.1	41792	42890	zf-C2H2	9	-
CAKALI010044513.1	46312	46957	zf-C2H2	6	-
CAKALI010044513.1	52450	53529	zf-C2H2	8	-
CAKALI010044513.1	56264	57002	zf-C2H2	6	-
CAKALI010044513.1	62077	62884	zf-C2H2	7	-
CAKALI010044536.1	2030	3335	zf-C2H2	9	+
CAKALI010044536.1	6530	7514	zf-C2H2	7	+
CAKALI010044568.1	16156	17551	zf-C2H2	14	-
CAKALI010044599.1	10808	11663	zf-C2H2	6	+
CAKALI010044630.1	6988	8101	zf-C2H2	6	-
CAKALI010044630.1	11427	12579	zf-C2H2	7	-
CAKALI010044630.1	15445	16345	zf-C2H2	5	-
CAKALI010044630.1	19665	20598	zf-C2H2	5	-
CAKALI010044713.1	262	1513	zf-C2H2	8	+
CAKALI010044713.1	5234	6482	zf-C2H2	8	+
CAKALI010044713.1	10708	11707	zf-C2H2	5	+
CAKALI010044713.1	14953	16222	zf-C2H2	7	+
CAKALI010044816.1	1233	2757	zf-C2H2	8	-
CAKALI010044816.1	3678	4914	zf-C2H2	5	-
CAKALI010044816.1	5620	7735	zf-C2H2	11	-
CAKALI010044816.1	13670	15251	zf-C2H2	11	-
CAKALI010044816.1	21109	23167	zf-C2H2	13	-
CAKALI010045046.1	111694	113791	zf-C2H2	6	-
CAKALI010045078.1	10253	11477	zf-C2H2	5	+
CAKALI010045218.1	27630	28074	zf-C2H2	5	-
CAKALI010045218.1	28184	29234	zf-C2H2	8	-
CAKALI010045218.1	30089	31793	zf-C2H2	14	-
CAKALI010045314.1	4717	6070	zf-C2H2	15	+
CAKALI010045441.1	0	954	zf-C2H2	9	-
CAKALI010045493.1	187447	188578	zf-C2H2	11	+
CAKALI010045537.1	57009	57744	zf-C2H2	5	-
CAKALI010045579.1	5434	6052	zf-C2H2	7	+
CAKALI010045579.1	8103	9387	zf-C2H2	8	+
CAKALI010045579.1	10618	13078	zf-C2H2	22	+
CAKALI010045603.1	99329	102548	zf-C2H2	12	-
CAKALI010045624.1	2	1571	zf-C2H2	19	+
CAKALI010045687.1	1835	2801	zf-C2H2	6	+
CAKALI010045713.1	15000	17397	zf-C2H2	6	-
CAKALI010045730.1	1805	2975	zf-C2H2	12	-
CAKALI010045778.1	5033	6476	zf-C2H2	17	-
CAKALI010045778.1	7060	8257	zf-C2H2	8	-
CAKALI010045790.1	42332	44141	zf-C2H2	17	+
CAKALI010045827.1	409	1783	zf-C2H2	9	+
CAKALI010045827.1	3401	4940	zf-C2H2	11	+
CAKALI010045827.1	6307	7555	zf-C2H2	8	+
CAKALI010045827.1	11655	12720	zf-C2H2	6	+
CAKALI010045827.1	15603	16425	zf-C2H2	7	+
CAKALI010045827.1	19074	20160	zf-C2H2	7	+
CAKALI010045827.1	21579	22749	zf-C2H2	7	+
CAKALI010045827.1	24762	25833	zf-C2H2	6	+
CAKALI010045827.1	28657	30016	zf-C2H2	7	+
CAKALI010045827.1	32501	33668	zf-C2H2	7	+
CAKALI010045827.1	36411	37608	zf-C2H2	7	+
CAKALI010045827.1	38606	39404	zf-C2H2	5	+
CAKALI010045827.1	41253	42309	zf-C2H2	6	+
CAKALI010045827.1	45750	46788	zf-C2H2	8	+
CAKALI010045827.1	49296	50628	zf-C2H2	9	+
CAKALI010045827.1	52497	54334	zf-C2H2	11	+
CAKALI010045827.1	58796	59858	zf-C2H2	7	+
CAKALI010045864.1	133558	134779	zf-C2H2	5	+
CAKALI010045891.1	10091	10790	zf-C2H2	8	-
CAKALI010045967.1	2378	3266	zf-C2H2	9	-
CAKALI010045967.1	8706	9594	zf-C2H2	9	-
CAKALI010046025.1	84682	85756	zf-C2H2	6	-
CAKALI010046132.1	1677	2127	zf-C2H2	6	-
CAKALI010046522.1	29374	31174	zf-C2H2	11	+
CAKALI010046522.1	42266	43235	zf-C2H2	10	+
CAKALI010046673.1	43286	44582	zf-C2H2	8	+
CAKALI010046673.1	47736	48987	zf-C2H2	8	+
CAKALI010046784.1	48953	50087	zf-C2H2	13	+
CAKALI010046877.1	3443	5309	zf-C2H2	21	-
CAKALI010048436.1	66124	70309	zf-C2H2	7	+
```
