## Supplementary Data 2 for "Transposable elements drive the evolution of metazoan zinc finger genes": Sebastes_hopkinsi_znfs.bed

```
CAKANG010000410.1	3128	4865	zf-C2H2	11	-
CAKANG010000829.1	38600	39329	zf-C2H2	6	-
CAKANG010000829.1	61691	62639	zf-C2H2	11	+
CAKANG010000829.1	71172	72570	zf-C2H2	17	+
CAKANG010001445.1	16105	17797	zf-C2H2	11	+
CAKANG010001487.1	3280	3655	zf-C2H2	5	-
CAKANG010001487.1	8049	9114	zf-C2H2	6	-
CAKANG010002212.1	6964	8797	zf-C2H2	7	+
CAKANG010002991.1	9037	10687	zf-C2H2	20	-
CAKANG010003436.1	1230	1836	zf-C2H2	6	+
CAKANG010003436.1	2231	2988	zf-C2H2	8	+
CAKANG010003595.1	1162	2434	zf-C2H2	5	+
CAKANG010004393.1	8569	8947	zf-C2H2	5	-
CAKANG010004460.1	496	1045	zf-C2H2	7	-
CAKANG010004932.1	1381	1843	zf-C2H2	6	-
CAKANG010005841.1	1172	1745	zf-C2H2	7	-
CAKANG010006186.1	8495	9983	zf-C2H2	8	+
CAKANG010006186.1	14519	15533	zf-C2H2	5	+
CAKANG010009916.1	308	959	zf-C2H2	7	+
CAKANG010013800.1	1162	2434	zf-C2H2	5	+
CAKANG010019873.1	12953	18425	zf-C2H2	8	-
CAKANG010020489.1	47869	52510	zf-C2H2	8	-
CAKANG010022400.1	0	435	zf-C2H2	5	+
CAKANG010022750.1	709	1231	zf-C2H2	6	-
CAKANG010023922.1	1228	2128	zf-C2H2	5	+
CAKANG010025080.1	2	617	zf-C2H2	5	-
CAKANG010025131.1	33519	34755	zf-C2H2	5	+
CAKANG010025131.1	39085	40771	zf-C2H2	16	+
CAKANG010025131.1	46161	47433	zf-C2H2	8	+
CAKANG010025131.1	52156	54121	zf-C2H2	14	+
CAKANG010025741.1	130	877	zf-C2H2	9	-
CAKANG010037474.1	1	1291	zf-C2H2	16	+
CAKANG010037523.1	1	775	zf-C2H2	8	-
CAKANG010038969.1	11045	12014	zf-C2H2	10	+
CAKANG010039806.1	37870	40147	zf-C2H2	7	-
CAKANG010039891.1	3629	5354	zf-C2H2	11	+
CAKANG010039964.1	11276	12269	zf-C2H2	5	-
CAKANG010039985.1	18278	21389	zf-C2H2	22	+
CAKANG010040007.1	53741	54737	zf-C2H2	6	+
CAKANG010040048.1	7468	10087	zf-C2H2	6	+
CAKANG010040087.1	2260	4390	zf-C2H2	10	+
CAKANG010040205.1	222	696	zf-C2H2	5	+
CAKANG010040268.1	38421	39198	zf-C2H2	5	-
CAKANG010040436.1	6567	9519	zf-C2H2	9	+
CAKANG010040436.1	13520	15827	zf-C2H2	8	+
CAKANG010040446.1	6948	9606	zf-C2H2	7	-
CAKANG010040463.1	17038	18421	zf-C2H2	12	+
CAKANG010040602.1	3988	5416	zf-C2H2	7	-
CAKANG010040602.1	9393	10722	zf-C2H2	7	-
CAKANG010040732.1	8301	9414	zf-C2H2	5	-
CAKANG010040858.1	3766	4264	zf-C2H2	5	+
CAKANG010041244.1	7454	8171	zf-C2H2	5	-
CAKANG010041249.1	2061	3618	zf-C2H2	15	-
CAKANG010041501.1	10614	11718	zf-C2H2	6	+
CAKANG010041501.1	16398	17634	zf-C2H2	8	-
CAKANG010041501.1	25356	26247	zf-C2H2	5	-
CAKANG010042010.1	640	1312	zf-C2H2	9	+
CAKANG010042059.1	241	1141	zf-C2H2	5	+
CAKANG010042059.1	12315	13713	zf-C2H2	9	+
CAKANG010042111.1	46587	47718	zf-C2H2	9	+
CAKANG010042343.1	0	435	zf-C2H2	5	+
CAKANG010042748.1	33847	35446	zf-C2H2	5	+
CAKANG010042769.1	27080	28517	zf-C2H2	15	+
CAKANG010042792.1	3177	6768	zf-C2H2	22	+
CAKANG010042792.1	12782	14918	zf-C2H2	15	+
CAKANG010042869.1	12418	13642	zf-C2H2	6	-
CAKANG010042992.1	565	2320	zf-C2H2	15	+
CAKANG010042992.1	4699	6118	zf-C2H2	9	+
CAKANG010042997.1	9914	11045	zf-C2H2	8	-
CAKANG010043034.1	1348	2380	zf-C2H2	5	+
CAKANG010043034.1	7458	8967	zf-C2H2	12	+
CAKANG010043224.1	0	495	zf-C2H2	5	+
CAKANG010043415.1	668	1394	zf-C2H2	9	+
CAKANG010044202.1	0	937	zf-C2H2	11	+
CAKANG010045749.1	24226	25231	zf-C2H2	6	+
CAKANG010045749.1	140652	141522	zf-C2H2	6	-
CAKANG010046358.1	89366	90662	zf-C2H2	5	+
CAKANG010046393.1	83641	84772	zf-C2H2	9	+
CAKANG010046451.1	4554	8121	zf-C2H2	5	-
CAKANG010046540.1	6408	6960	zf-C2H2	6	-
CAKANG010046585.1	3345	4725	zf-C2H2	11	-
CAKANG010046585.1	9550	10663	zf-C2H2	5	-
CAKANG010046656.1	43094	45149	zf-C2H2	14	-
CAKANG010046656.1	54292	56416	zf-C2H2	13	-
CAKANG010046754.1	53313	55380	zf-C2H2	6	-
CAKANG010046829.1	1179	2703	zf-C2H2	8	+
CAKANG010047454.1	1454	1886	zf-C2H2	6	+
CAKANG010048072.1	2877	4485	zf-C2H2	12	-
CAKANG010048460.1	6213	8010	zf-C2H2	20	-
CAKANG010048992.1	7311	8028	zf-C2H2	6	+
CAKANG010049029.1	16424	19805	zf-C2H2	16	-
CAKANG010049089.1	22713	23898	zf-C2H2	7	-
CAKANG010049209.1	3117	4470	zf-C2H2	15	-
CAKANG010049209.1	5632	6589	zf-C2H2	9	-
CAKANG010049331.1	75449	78224	zf-C2H2	6	-
CAKANG010049373.1	57756	59805	zf-C2H2	7	+
CAKANG010049730.1	1839	2532	zf-C2H2	8	-
CAKANG010049730.1	10448	12266	zf-C2H2	21	-
CAKANG010049805.1	20047	21052	zf-C2H2	5	+
CAKANG010049805.1	22077	23082	zf-C2H2	5	+
CAKANG010049805.1	30394	31459	zf-C2H2	5	+
CAKANG010049805.1	33849	34647	zf-C2H2	5	+
CAKANG010050259.1	549	2238	zf-C2H2	21	-
CAKANG010050419.1	544	1606	zf-C2H2	13	+
CAKANG010051066.1	1783	2677	zf-C2H2	11	+
CAKANG010051231.1	9105	9915	zf-C2H2	10	-
CAKANG010051337.1	54922	56038	zf-C2H2	5	+
CAKANG010051356.1	3949	5644	zf-C2H2	18	+
CAKANG010051452.1	1138	2431	zf-C2H2	9	-
CAKANG010051542.1	47787	49683	zf-C2H2	17	-
CAKANG010051673.1	229119	229809	zf-C2H2	6	-
CAKANG010051779.1	167196	167802	zf-C2H2	6	+
CAKANG010052026.1	65615	67865	zf-C2H2	15	-
CAKANG010052036.1	43286	45341	zf-C2H2	6	+
CAKANG010052075.1	52319	53564	zf-C2H2	5	-
CAKANG010052124.1	52694	56261	zf-C2H2	10	+
CAKANG010052211.1	36736	38332	zf-C2H2	15	-
CAKANG010052313.1	18033	18906	zf-C2H2	10	-
CAKANG010052377.1	151120	155356	zf-C2H2	12	-
CAKANG010052432.1	60077	61205	zf-C2H2	7	-
CAKANG010052450.1	7101	8139	zf-C2H2	10	-
CAKANG010052487.1	14331	16743	zf-C2H2	8	-
CAKANG010052487.1	29429	30665	zf-C2H2	6	+
CAKANG010052611.1	9675	11091	zf-C2H2	14	+
CAKANG010052637.1	8387	9029	zf-C2H2	8	+
CAKANG010052685.1	65533	66364	zf-C2H2	5	+
CAKANG010052703.1	13139	15731	zf-C2H2	15	+
CAKANG010052703.1	19152	20301	zf-C2H2	9	+
CAKANG010052703.1	21108	22131	zf-C2H2	8	+
CAKANG010052807.1	34852	35281	zf-C2H2	6	-
CAKANG010052866.1	1636	3340	zf-C2H2	8	+
CAKANG010052866.1	4783	6241	zf-C2H2	8	+
CAKANG010052866.1	8627	9782	zf-C2H2	6	+
CAKANG010052866.1	11705	12929	zf-C2H2	6	+
CAKANG010052866.1	17183	18290	zf-C2H2	6	+
CAKANG010052866.1	20232	21714	zf-C2H2	10	+
CAKANG010052866.1	23028	24339	zf-C2H2	8	+
CAKANG010053000.1	17285	20209	zf-C2H2	8	+
CAKANG010053026.1	183697	184207	zf-C2H2	5	+
CAKANG010053074.1	122512	123910	zf-C2H2	12	+
CAKANG010053074.1	128707	130186	zf-C2H2	12	+
CAKANG010053094.1	62049	63510	zf-C2H2	5	-
CAKANG010053095.1	25169	27068	zf-C2H2	11	-
CAKANG010053140.1	64354	66004	zf-C2H2	10	-
CAKANG010053180.1	54789	55959	zf-C2H2	12	+
CAKANG010053259.1	789	1800	zf-C2H2	5	+
CAKANG010053259.1	4468	5395	zf-C2H2	5	+
CAKANG010053261.1	4846	6367	zf-C2H2	5	+
CAKANG010053261.1	76609	79990	zf-C2H2	5	-
CAKANG010053311.1	26846	28116	zf-C2H2	6	+
CAKANG010053319.1	201193	202741	zf-C2H2	12	-
CAKANG010053338.1	4632	13152	zf-C2H2	48	-
CAKANG010053471.1	54892	56200	zf-C2H2	11	+
CAKANG010053471.1	58281	59397	zf-C2H2	7	+
CAKANG010053471.1	63569	64643	zf-C2H2	7	+
CAKANG010053485.1	8856	9711	zf-C2H2	6	+
CAKANG010053598.1	1506	2718	zf-C2H2	6	+
CAKANG010053598.1	4127	5297	zf-C2H2	7	+
CAKANG010053598.1	7268	8375	zf-C2H2	5	+
CAKANG010053598.1	11416	13183	zf-C2H2	11	+
CAKANG010053598.1	15400	16600	zf-C2H2	7	+
CAKANG010053598.1	18753	20631	zf-C2H2	11	+
CAKANG010053598.1	21372	22323	zf-C2H2	5	+
CAKANG010053598.1	24179	25235	zf-C2H2	6	+
CAKANG010053598.1	28223	29261	zf-C2H2	8	+
CAKANG010053598.1	31918	33214	zf-C2H2	8	+
CAKANG010053598.1	35000	36098	zf-C2H2	7	+
CAKANG010053598.1	40075	41137	zf-C2H2	7	+
CAKANG010053637.1	25536	26802	zf-C2H2	14	+
CAKANG010053732.1	15803	16862	zf-C2H2	10	+
CAKANG010053732.1	18266	21152	zf-C2H2	20	+
CAKANG010053810.1	46972	52683	zf-C2H2	12	+
CAKANG010053853.1	30135	33783	zf-C2H2	26	+
CAKANG010053876.1	158909	162384	zf-C2H2	8	-
CAKANG010053908.1	7997	9368	zf-C2H2	12	-
CAKANG010053951.1	88	988	zf-C2H2	5	-
CAKANG010053951.1	3530	4331	zf-C2H2	5	-
CAKANG010053966.1	136053	137391	zf-C2H2	13	-
CAKANG010053990.1	29132	30185	zf-C2H2	6	+
CAKANG010054090.1	4302	5670	zf-C2H2	16	-
CAKANG010054090.1	8376	9090	zf-C2H2	8	-
CAKANG010054095.1	1	1216	zf-C2H2	12	+
CAKANG010054095.1	6033	7944	zf-C2H2	18	+
CAKANG010054186.1	87013	88372	zf-C2H2	6	+
CAKANG010054207.1	4196	5108	zf-C2H2	5	+
CAKANG010054213.1	163872	165969	zf-C2H2	6	+
CAKANG010054330.1	68260	70894	zf-C2H2	21	+
CAKANG010054356.1	12254	14003	zf-C2H2	17	+
CAKANG010054363.1	3804	5130	zf-C2H2	9	-
CAKANG010054363.1	15048	16185	zf-C2H2	6	-
CAKANG010054363.1	27000	28140	zf-C2H2	6	-
CAKANG010054363.1	31971	33123	zf-C2H2	7	-
CAKANG010054363.1	37012	37915	zf-C2H2	5	-
CAKANG010054363.1	41204	42137	zf-C2H2	5	-
CAKANG010054388.1	229454	231926	zf-C2H2	6	+
CAKANG010054442.1	5210	6968	zf-C2H2	12	+
CAKANG010054507.1	90409	92413	zf-C2H2	18	-
CAKANG010054507.1	101046	104996	zf-C2H2	24	+
CAKANG010054507.1	106558	107467	zf-C2H2	7	+
CAKANG010054546.1	2665	3553	zf-C2H2	9	-
CAKANG010054546.1	8803	9691	zf-C2H2	9	-
CAKANG010054658.1	7307	8117	zf-C2H2	10	-
CAKANG010054662.1	141955	143089	zf-C2H2	11	-
CAKANG010054680.1	264615	265815	zf-C2H2	12	-
CAKANG010054777.1	100804	102418	zf-C2H2	9	-
CAKANG010054804.1	303715	305221	zf-C2H2	6	-
CAKANG010054867.1	228616	229657	zf-C2H2	11	+
CAKANG010054910.1	70285	71407	zf-C2H2	6	+
CAKANG010054954.1	167050	168457	zf-C2H2	5	-
CAKANG010055043.1	153098	156317	zf-C2H2	12	-
CAKANG010055204.1	6240	7392	zf-C2H2	13	+
CAKANG010055214.1	15052	15649	zf-C2H2	7	+
CAKANG010055361.1	0	1158	zf-C2H2	14	+
CAKANG010055465.1	34688	35291	zf-C2H2	5	-
CAKANG010055495.1	1765	2905	zf-C2H2	8	-
CAKANG010055495.1	10774	12481	zf-C2H2	11	+
CAKANG010055495.1	31714	33904	zf-C2H2	8	+
CAKANG010055495.1	39888	40878	zf-C2H2	7	+
CAKANG010055495.1	41725	43360	zf-C2H2	8	+
CAKANG010055495.1	48957	50559	zf-C2H2	11	+
CAKANG010055495.1	55349	56453	zf-C2H2	7	+
CAKANG010055495.1	60587	61649	zf-C2H2	6	-
CAKANG010055495.1	65899	67654	zf-C2H2	9	-
CAKANG010055495.1	70350	71061	zf-C2H2	8	-
CAKANG010055542.1	21904	24097	zf-C2H2	9	-
CAKANG010055557.1	49616	51404	zf-C2H2	5	+
CAKANG010055641.1	251511	252267	zf-C2H2	7	+
CAKANG010055674.1	1	430	zf-C2H2	5	+
CAKANG010055700.1	992732	998228	zf-C2H2	9	-
CAKANG010056095.1	626169	629265	zf-C2H2	9	-
CAKANG010056154.1	4978	6277	zf-C2H2	7	+
CAKANG010056154.1	18431	19847	zf-C2H2	7	+
CAKANG010056185.1	814	2383	zf-C2H2	10	-
CAKANG010056185.1	5467	6673	zf-C2H2	6	+
CAKANG010056185.1	8955	10200	zf-C2H2	8	-
CAKANG010056185.1	15912	18773	zf-C2H2	31	-
CAKANG010056185.1	19050	21503	zf-C2H2	24	-
CAKANG010056185.1	26077	27544	zf-C2H2	8	-
CAKANG010056185.1	96871	101746	zf-C2H2	6	-
CAKANG010056185.1	105953	107651	zf-C2H2	5	-
CAKANG010056264.1	3233	4457	zf-C2H2	5	+
CAKANG010056282.1	43677	44718	zf-C2H2	9	+
CAKANG010056301.1	49119	51183	zf-C2H2	12	-
CAKANG010056301.1	56408	60464	zf-C2H2	26	-
CAKANG010056301.1	65945	67439	zf-C2H2	9	-
CAKANG010056301.1	75482	77558	zf-C2H2	12	+
CAKANG010056301.1	83816	84938	zf-C2H2	6	+
CAKANG010056301.1	89723	92042	zf-C2H2	8	+
CAKANG010056393.1	276794	281567	zf-C2H2	13	-
CAKANG010056492.1	1661	2624	zf-C2H2	5	+
CAKANG010056492.1	34996	36217	zf-C2H2	7	-
CAKANG010056492.1	45212	46514	zf-C2H2	9	-
CAKANG010056564.1	8957	13145	zf-C2H2	7	+
CAKANG010056575.1	1	727	zf-C2H2	9	+
CAKANG010056813.1	67426	68698	zf-C2H2	5	-
CAKANG010056867.1	82758	83922	zf-C2H2	6	+
CAKANG010056991.1	1062	2148	zf-C2H2	7	-
CAKANG010056991.1	3137	5117	zf-C2H2	17	-
CAKANG010057194.1	92622	93588	zf-C2H2	5	-
CAKANG010057371.1	53422	55027	zf-C2H2	8	+
CAKANG010057377.1	60264	61332	zf-C2H2	7	+
CAKANG010057419.1	1233	2547	zf-C2H2	11	-
CAKANG010057591.1	1802	2945	zf-C2H2	8	+
CAKANG010057591.1	3457	4210	zf-C2H2	9	+
CAKANG010057591.1	10180	12241	zf-C2H2	13	+
CAKANG010057591.1	18352	19987	zf-C2H2	11	+
CAKANG010057591.1	26054	28166	zf-C2H2	11	+
CAKANG010057591.1	28867	30091	zf-C2H2	5	+
CAKANG010057634.1	236301	237600	zf-C2H2	5	+
CAKANG010057668.1	78163	79717	zf-C2H2	13	+
CAKANG010057668.1	82843	84985	zf-C2H2	20	+
CAKANG010057668.1	87970	89077	zf-C2H2	7	+
CAKANG010057669.1	153497	154034	zf-C2H2	5	-
CAKANG010057707.1	12354	13770	zf-C2H2	16	+
CAKANG010057769.1	2649	4173	zf-C2H2	10	+
CAKANG010057769.1	7932	8982	zf-C2H2	5	+
CAKANG010057769.1	11311	12493	zf-C2H2	7	+
CAKANG010057769.1	16278	17427	zf-C2H2	6	+
CAKANG010057772.1	5502	6732	zf-C2H2	14	-
CAKANG010057836.1	46081	47176	zf-C2H2	9	-
CAKANG010057965.1	173449	174946	zf-C2H2	5	+
CAKANG010057965.1	224510	227600	zf-C2H2	5	-
CAKANG010057965.1	350458	351907	zf-C2H2	6	+
CAKANG010057974.1	14277	15876	zf-C2H2	12	+
CAKANG010058001.1	49169	50357	zf-C2H2	7	+
CAKANG010058001.1	53259	53901	zf-C2H2	6	+
CAKANG010058122.1	149355	151617	zf-C2H2	5	+
CAKANG010058146.1	220962	221721	zf-C2H2	6	+
CAKANG010058190.1	265435	265897	zf-C2H2	5	-
CAKANG010058242.1	38215	39559	zf-C2H2	12	-
CAKANG010058264.1	45910	47725	zf-C2H2	6	-
CAKANG010058324.1	72030	73839	zf-C2H2	17	+
CAKANG010058356.1	4601	5201	zf-C2H2	7	-
CAKANG010058415.1	47621	48845	zf-C2H2	5	+
CAKANG010058430.1	8551	9370	zf-C2H2	9	-
CAKANG010058430.1	16118	17669	zf-C2H2	15	-
CAKANG010058430.1	23173	24886	zf-C2H2	17	-
CAKANG010058435.1	189264	190944	zf-C2H2	8	+
CAKANG010058465.1	369	1125	zf-C2H2	8	+
CAKANG010058465.1	5065	6268	zf-C2H2	6	+
CAKANG010058465.1	10614	11925	zf-C2H2	7	+
CAKANG010058751.1	6025	7885	zf-C2H2	22	-
CAKANG010058751.1	20408	21050	zf-C2H2	7	-
CAKANG010058800.1	1636	2782	zf-C2H2	14	-
CAKANG010058860.1	3640	6955	zf-C2H2	6	-
CAKANG010058863.1	89879	90836	zf-C2H2	6	-
CAKANG010059003.1	1135	1675	zf-C2H2	6	-
CAKANG010059026.1	16558	17410	zf-C2H2	5	+
CAKANG010059026.1	17910	18543	zf-C2H2	6	+
CAKANG010059057.1	8848	9910	zf-C2H2	12	+
CAKANG010059210.1	67392	68757	zf-C2H2	15	+
CAKANG010059232.1	2	1772	zf-C2H2	21	+
CAKANG010059232.1	14844	15543	zf-C2H2	8	+
CAKANG010059232.1	23384	24362	zf-C2H2	11	-
CAKANG010059232.1	36091	36706	zf-C2H2	7	-
CAKANG010059316.1	39847	40672	zf-C2H2	6	-
CAKANG010059316.1	42700	43756	zf-C2H2	9	-
CAKANG010059316.1	49928	50579	zf-C2H2	6	-
CAKANG010059316.1	54311	55346	zf-C2H2	9	-
CAKANG010059316.1	58846	59491	zf-C2H2	6	-
CAKANG010059316.1	64993	66075	zf-C2H2	8	-
CAKANG010059316.1	68534	69272	zf-C2H2	6	-
CAKANG010059316.1	74495	75302	zf-C2H2	7	-
CAKANG010059630.1	5554	6853	zf-C2H2	15	+
CAKANG010059684.1	4308	7341	zf-C2H2	12	+
CAKANG010059684.1	20388	23760	zf-C2H2	13	+
CAKANG010059684.1	37954	41632	zf-C2H2	17	+
CAKANG010059684.1	49257	53619	zf-C2H2	28	+
CAKANG010059684.1	55542	56970	zf-C2H2	8	+
CAKANG010059684.1	64584	65334	zf-C2H2	5	+
CAKANG010059684.1	82184	83138	zf-C2H2	6	+
CAKANG010059684.1	88725	89787	zf-C2H2	11	+
CAKANG010059684.1	93281	94805	zf-C2H2	10	+
CAKANG010059689.1	1987	2545	zf-C2H2	7	-
CAKANG010059689.1	10830	11376	zf-C2H2	5	-
CAKANG010059745.1	29435	29912	zf-C2H2	6	-
CAKANG010059745.1	41822	42548	zf-C2H2	9	-
CAKANG010059745.1	42659	43475	zf-C2H2	9	-
CAKANG010059759.1	11222	12008	zf-C2H2	9	-
CAKANG010059764.1	438	933	zf-C2H2	5	-
CAKANG010059764.1	6438	7137	zf-C2H2	8	-
CAKANG010059764.1	12830	13238	zf-C2H2	5	-
CAKANG010059858.1	322875	323727	zf-C2H2	5	-
CAKANG010059901.1	41207	43181	zf-C2H2	5	+
CAKANG010059946.1	461050	467740	zf-C2H2	15	-
CAKANG010060022.1	273079	274864	zf-C2H2	5	+
CAKANG010060069.1	46632	48429	zf-C2H2	5	+
CAKANG010060216.1	150	1800	zf-C2H2	19	+
CAKANG010060245.1	4399	5014	zf-C2H2	7	+
CAKANG010060245.1	19617	20652	zf-C2H2	11	+
CAKANG010060255.1	113734	116551	zf-C2H2	5	+
CAKANG010060324.1	5151	6210	zf-C2H2	9	+
CAKANG010060335.1	689	1940	zf-C2H2	9	+
CAKANG010060335.1	4334	5651	zf-C2H2	8	+
CAKANG010060356.1	1277	2600	zf-C2H2	8	+
CAKANG010060356.1	6057	7008	zf-C2H2	5	-
CAKANG010060356.1	11446	12958	zf-C2H2	9	-
CAKANG010060356.1	17823	21369	zf-C2H2	21	-
CAKANG010060356.1	31729	34021	zf-C2H2	14	-
CAKANG010060356.1	40422	42126	zf-C2H2	13	-
CAKANG010060356.1	49502	50582	zf-C2H2	7	+
CAKANG010060356.1	53448	55329	zf-C2H2	10	-
CAKANG010060356.1	62444	63404	zf-C2H2	5	-
CAKANG010060426.1	247430	250817	zf-C2H2	5	+
CAKANG010060426.1	298186	300019	zf-C2H2	6	-
CAKANG010060453.1	15123	16428	zf-C2H2	9	+
CAKANG010060453.1	18100	19108	zf-C2H2	7	+
CAKANG010060624.1	8055	9285	zf-C2H2	15	-
CAKANG010060684.1	148818	149892	zf-C2H2	6	-
CAKANG010060705.1	340869	341997	zf-C2H2	7	-
CAKANG010060705.1	352554	353802	zf-C2H2	9	-
CAKANG010060821.1	1018	1864	zf-C2H2	5	-
CAKANG010060836.1	2009	3181	zf-C2H2	15	+
CAKANG010060881.1	1	1375	zf-C2H2	16	+
CAKANG010060934.1	2	1781	zf-C2H2	15	+
CAKANG010062086.1	5615	10286	zf-C2H2	14	-
CAKANG010063636.1	154845	157158	zf-C2H2	10	-
CAKANG010063661.1	1360	2758	zf-C2H2	17	-
CAKANG010063661.1	13741	14719	zf-C2H2	12	-
CAKANG010063661.1	26382	27192	zf-C2H2	10	-
CAKANG010063700.1	168565	172300	zf-C2H2	6	+
CAKANG010063720.1	33143	34823	zf-C2H2	5	+
CAKANG010063745.1	137033	139526	zf-C2H2	7	-
CAKANG010063830.1	128204	129188	zf-C2H2	6	-
CAKANG010063830.1	129307	130138	zf-C2H2	6	-
CAKANG010063880.1	2479	4519	zf-C2H2	17	-
CAKANG010063880.1	9943	11395	zf-C2H2	11	-
CAKANG010063880.1	14904	15913	zf-C2H2	11	-
CAKANG010063880.1	19342	20782	zf-C2H2	13	-
CAKANG010063880.1	24537	25920	zf-C2H2	10	-
CAKANG010063880.1	29059	30526	zf-C2H2	12	+
CAKANG010063915.1	45440	46718	zf-C2H2	8	+
CAKANG010063915.1	50196	51429	zf-C2H2	8	+
CAKANG010063918.1	127112	129218	zf-C2H2	16	-
CAKANG010064052.1	63661	67585	zf-C2H2	6	+
CAKANG010064157.1	17626	19423	zf-C2H2	5	-
CAKANG010064410.1	58352	60806	zf-C2H2	6	-
CAKANG010066393.1	44135	50246	zf-C2H2	15	+
CAKANG010076811.1	50071	50806	zf-C2H2	5	+
CAKANG010079143.1	21311	22946	zf-C2H2	12	+
CAKANG010079144.1	2708	3959	zf-C2H2	8	+
CAKANG010079146.1	2959	4210	zf-C2H2	8	+
CAKANG010079146.1	10472	11471	zf-C2H2	5	+
CAKANG010079146.1	14744	16013	zf-C2H2	7	+
CAKANG010079147.1	2312	3830	zf-C2H2	12	+
CAKANG010079147.1	7431	9345	zf-C2H2	16	+
```
