## Supplementary Data 2 for "Transposable elements drive the evolution of metazoan zinc finger genes": Sebastes_hubbsi_znfs.bed

```
CAKAMQ010000022.1	2	938	zf-C2H2	5	+
CAKAMQ010000022.1	3841	4879	zf-C2H2	8	+
CAKAMQ010000022.1	7336	8887	zf-C2H2	11	+
CAKAMQ010000022.1	10224	11511	zf-C2H2	8	+
CAKAMQ010000022.1	16122	17187	zf-C2H2	6	+
CAKAMQ010000022.1	20870	21596	zf-C2H2	6	+
CAKAMQ010000022.1	24839	25925	zf-C2H2	7	+
CAKAMQ010000130.1	6063	6615	zf-C2H2	6	-
CAKAMQ010000374.1	5677	6187	zf-C2H2	5	+
CAKAMQ010000544.1	86412	87162	zf-C2H2	7	-
CAKAMQ010000705.1	4952	5759	zf-C2H2	10	+
CAKAMQ010000739.1	72074	74426	zf-C2H2	5	-
CAKAMQ010000802.1	6104	7166	zf-C2H2	12	+
CAKAMQ010001151.1	2187	3249	zf-C2H2	7	-
CAKAMQ010001151.1	7196	8282	zf-C2H2	7	-
CAKAMQ010001151.1	10176	11295	zf-C2H2	8	-
CAKAMQ010001366.1	30181	30610	zf-C2H2	6	+
CAKAMQ010001443.1	2	1106	zf-C2H2	12	+
CAKAMQ010001443.1	6776	8183	zf-C2H2	12	+
CAKAMQ010001443.1	12568	14680	zf-C2H2	18	+
CAKAMQ010001709.1	2	467	zf-C2H2	6	+
CAKAMQ010001833.1	2558	3797	zf-C2H2	7	-
CAKAMQ010001937.1	253211	256610	zf-C2H2	6	-
CAKAMQ010001968.1	54294	55530	zf-C2H2	6	-
CAKAMQ010001968.1	68139	70485	zf-C2H2	8	+
CAKAMQ010002095.1	78	657	zf-C2H2	9	+
CAKAMQ010002285.1	406	889	zf-C2H2	6	-
CAKAMQ010002348.1	4454	6134	zf-C2H2	9	-
CAKAMQ010002628.1	29094	30531	zf-C2H2	15	+
CAKAMQ010003063.1	2218	5251	zf-C2H2	12	-
CAKAMQ010003992.1	41284	42403	zf-C2H2	9	+
CAKAMQ010004722.1	16113	17337	zf-C2H2	5	-
CAKAMQ010005243.1	5398	6781	zf-C2H2	12	+
CAKAMQ010005733.1	1079	1517	zf-C2H2	5	-
CAKAMQ010005747.1	2	767	zf-C2H2	10	-
CAKAMQ010007495.1	0	564	zf-C2H2	6	+
CAKAMQ010008642.1	44047	45070	zf-C2H2	6	-
CAKAMQ010008704.1	1	565	zf-C2H2	7	+
CAKAMQ010011740.1	23	1064	zf-C2H2	11	-
CAKAMQ010011935.1	0	858	zf-C2H2	5	-
CAKAMQ010012409.1	11640	15012	zf-C2H2	13	+
CAKAMQ010012409.1	30010	33697	zf-C2H2	17	+
CAKAMQ010012409.1	42379	46741	zf-C2H2	28	+
CAKAMQ010012409.1	48880	50263	zf-C2H2	8	+
CAKAMQ010012409.1	56891	57680	zf-C2H2	5	+
CAKAMQ010012444.1	2	527	zf-C2H2	6	+
CAKAMQ010013341.1	42036	44435	zf-C2H2	6	-
CAKAMQ010013341.1	46993	48001	zf-C2H2	7	-
CAKAMQ010015676.1	5941	6601	zf-C2H2	8	-
CAKAMQ010016667.1	1394	2618	zf-C2H2	9	-
CAKAMQ010016967.1	5550	8178	zf-C2H2	21	+
CAKAMQ010017069.1	10089	10779	zf-C2H2	6	+
CAKAMQ010017116.1	16941	17553	zf-C2H2	5	-
CAKAMQ010017120.1	39918	41082	zf-C2H2	6	-
CAKAMQ010017215.1	23294	24692	zf-C2H2	9	-
CAKAMQ010017215.1	36117	37017	zf-C2H2	5	-
CAKAMQ010017215.1	40553	41357	zf-C2H2	5	-
CAKAMQ010017249.1	6487	7297	zf-C2H2	10	-
CAKAMQ010017259.1	51328	55252	zf-C2H2	6	+
CAKAMQ010017310.1	12377	13277	zf-C2H2	9	+
CAKAMQ010017310.1	18539	19427	zf-C2H2	9	+
CAKAMQ010017426.1	102729	108420	zf-C2H2	10	+
CAKAMQ010017591.1	17475	19083	zf-C2H2	9	+
CAKAMQ010017640.1	74081	75839	zf-C2H2	12	-
CAKAMQ010017734.1	48208	49504	zf-C2H2	5	+
CAKAMQ010017744.1	238885	240691	zf-C2H2	6	+
CAKAMQ010017758.1	77928	82620	zf-C2H2	8	+
CAKAMQ010017773.1	803	1664	zf-C2H2	9	+
CAKAMQ010017876.1	8179	8614	zf-C2H2	5	-
CAKAMQ010017899.1	11993	12692	zf-C2H2	5	+
CAKAMQ010017901.1	4749	5640	zf-C2H2	5	-
CAKAMQ010017932.1	204568	210064	zf-C2H2	9	+
CAKAMQ010017964.1	3607	4222	zf-C2H2	7	-
CAKAMQ010017991.1	26328	28641	zf-C2H2	10	-
CAKAMQ010017996.1	48931	50629	zf-C2H2	5	+
CAKAMQ010017996.1	54817	59839	zf-C2H2	6	+
CAKAMQ010018294.1	26557	27772	zf-C2H2	6	-
CAKAMQ010018338.1	32700	34599	zf-C2H2	5	+
CAKAMQ010018641.1	4443	5837	zf-C2H2	16	-
CAKAMQ010018710.1	74894	75590	zf-C2H2	5	-
CAKAMQ010018761.1	151	1642	zf-C2H2	10	-
CAKAMQ010018781.1	10653	12024	zf-C2H2	12	+
CAKAMQ010018817.1	26464	27970	zf-C2H2	6	-
CAKAMQ010018914.1	24043	27139	zf-C2H2	9	-
CAKAMQ010018921.1	55971	56841	zf-C2H2	6	-
CAKAMQ010018936.1	194037	196134	zf-C2H2	6	-
CAKAMQ010019034.1	102554	103580	zf-C2H2	6	+
CAKAMQ010019139.1	12816	15927	zf-C2H2	22	-
CAKAMQ010019141.1	46587	47229	zf-C2H2	6	-
CAKAMQ010019141.1	50122	50884	zf-C2H2	7	-
CAKAMQ010019171.1	82579	83713	zf-C2H2	11	-
CAKAMQ010019185.1	64803	66234	zf-C2H2	7	-
CAKAMQ010019185.1	78142	79441	zf-C2H2	7	-
CAKAMQ010019211.1	39015	40512	zf-C2H2	5	+
CAKAMQ010019211.1	90541	93604	zf-C2H2	5	-
CAKAMQ010019211.1	215385	216843	zf-C2H2	6	+
CAKAMQ010019370.1	6848	9098	zf-C2H2	15	+
CAKAMQ010019544.1	39249	40296	zf-C2H2	9	+
CAKAMQ010019566.1	28823	29621	zf-C2H2	5	-
CAKAMQ010019632.1	14364	19137	zf-C2H2	13	+
CAKAMQ010019671.1	90750	91935	zf-C2H2	5	-
CAKAMQ010019883.1	2	2108	zf-C2H2	12	-
CAKAMQ010020094.1	10670	11810	zf-C2H2	7	-
CAKAMQ010020102.1	70888	73653	zf-C2H2	15	-
CAKAMQ010020193.1	165	1173	zf-C2H2	7	+
CAKAMQ010020763.1	34852	35452	zf-C2H2	5	+
CAKAMQ010021421.1	4109	5141	zf-C2H2	5	-
CAKAMQ010021820.1	24275	25604	zf-C2H2	7	+
CAKAMQ010021820.1	29554	30952	zf-C2H2	7	+
CAKAMQ010022092.1	33100	34624	zf-C2H2	10	-
CAKAMQ010022092.1	39037	40099	zf-C2H2	11	-
CAKAMQ010022092.1	45381	46299	zf-C2H2	6	-
CAKAMQ010022339.1	5056	5908	zf-C2H2	5	-
CAKAMQ010022491.1	2136	3684	zf-C2H2	13	-
CAKAMQ010022492.1	11148	11856	zf-C2H2	5	+
CAKAMQ010022510.1	169779	171873	zf-C2H2	16	+
CAKAMQ010022670.1	4075	5068	zf-C2H2	5	+
CAKAMQ010022673.1	3368	3983	zf-C2H2	7	+
CAKAMQ010022706.1	11135	12197	zf-C2H2	9	-
CAKAMQ010022745.1	1563	2946	zf-C2H2	9	-
CAKAMQ010022745.1	5127	6246	zf-C2H2	5	-
CAKAMQ010022777.1	5068	6238	zf-C2H2	12	-
CAKAMQ010022779.1	2043	3315	zf-C2H2	5	-
CAKAMQ010022779.1	11782	12283	zf-C2H2	5	-
CAKAMQ010022931.1	54215	55046	zf-C2H2	6	+
CAKAMQ010022931.1	55165	56146	zf-C2H2	6	+
CAKAMQ010022935.1	7054	8182	zf-C2H2	7	+
CAKAMQ010023022.1	5724	7347	zf-C2H2	15	+
CAKAMQ010023377.1	432	1275	zf-C2H2	10	-
CAKAMQ010024801.1	622	1150	zf-C2H2	7	+
CAKAMQ010024842.1	1	952	zf-C2H2	11	+
CAKAMQ010025153.1	2	851	zf-C2H2	11	-
CAKAMQ010025679.1	2456	3995	zf-C2H2	18	-
CAKAMQ010026061.1	19689	20955	zf-C2H2	14	-
CAKAMQ010026063.1	5349	6327	zf-C2H2	11	+
CAKAMQ010026317.1	3328	5146	zf-C2H2	21	+
CAKAMQ010026361.1	897	2181	zf-C2H2	9	+
CAKAMQ010026422.1	7391	9200	zf-C2H2	17	-
CAKAMQ010026900.1	549	2337	zf-C2H2	14	-
CAKAMQ010027502.1	1739	2819	zf-C2H2	5	+
CAKAMQ010027859.1	0	1167	zf-C2H2	15	-
CAKAMQ010028013.1	2479	3553	zf-C2H2	7	-
CAKAMQ010028776.1	1178	3143	zf-C2H2	14	+
CAKAMQ010028776.1	8123	11714	zf-C2H2	22	+
CAKAMQ010028776.1	18575	20714	zf-C2H2	15	+
CAKAMQ010029030.1	721	1795	zf-C2H2	13	-
CAKAMQ010029766.1	5194	6064	zf-C2H2	10	+
CAKAMQ010030096.1	2562	4026	zf-C2H2	5	-
CAKAMQ010030383.1	1066	2185	zf-C2H2	13	+
CAKAMQ010030554.1	1329	2799	zf-C2H2	8	-
CAKAMQ010030554.1	3698	4982	zf-C2H2	8	-
CAKAMQ010030685.1	2907	4074	zf-C2H2	8	-
CAKAMQ010030760.1	3543	4911	zf-C2H2	16	-
CAKAMQ010030760.1	7618	8332	zf-C2H2	8	-
CAKAMQ010030848.1	1261	1819	zf-C2H2	7	-
CAKAMQ010031139.1	2	698	zf-C2H2	9	-
CAKAMQ010031140.1	586	2236	zf-C2H2	19	-
CAKAMQ010031254.1	97010	98153	zf-C2H2	7	-
CAKAMQ010031254.1	102174	103314	zf-C2H2	7	-
CAKAMQ010031254.1	105339	106578	zf-C2H2	10	-
CAKAMQ010031308.1	198269	200666	zf-C2H2	6	-
CAKAMQ010031323.1	1475	2645	zf-C2H2	7	+
CAKAMQ010031323.1	4656	5727	zf-C2H2	6	+
CAKAMQ010031323.1	7371	8751	zf-C2H2	11	+
CAKAMQ010031323.1	16184	17240	zf-C2H2	5	+
CAKAMQ010031465.1	7578	9162	zf-C2H2	13	+
CAKAMQ010031465.1	12222	14401	zf-C2H2	20	+
CAKAMQ010031480.1	88255	89854	zf-C2H2	12	-
CAKAMQ010031557.1	166885	167662	zf-C2H2	5	-
CAKAMQ010031658.1	26653	28324	zf-C2H2	10	-
CAKAMQ010031725.1	3580	4852	zf-C2H2	9	-
CAKAMQ010031725.1	10317	11991	zf-C2H2	16	-
CAKAMQ010031813.1	83109	85161	zf-C2H2	14	-
CAKAMQ010032024.1	2794	4594	zf-C2H2	11	-
CAKAMQ010032084.1	47979	49083	zf-C2H2	6	-
CAKAMQ010032084.1	66499	67987	zf-C2H2	8	+
CAKAMQ010032084.1	72635	73649	zf-C2H2	5	+
CAKAMQ010032248.1	69123	69921	zf-C2H2	5	-
CAKAMQ010032248.1	73342	74326	zf-C2H2	5	-
CAKAMQ010032248.1	80614	81559	zf-C2H2	5	-
CAKAMQ010032248.1	82660	83662	zf-C2H2	5	-
CAKAMQ010032266.1	1692	2115	zf-C2H2	5	+
CAKAMQ010032266.1	2430	2988	zf-C2H2	7	+
CAKAMQ010032510.1	1900	3124	zf-C2H2	6	-
CAKAMQ010032510.1	5047	6205	zf-C2H2	6	-
CAKAMQ010032510.1	8506	10033	zf-C2H2	10	-
CAKAMQ010032510.1	12060	12708	zf-C2H2	6	-
CAKAMQ010032578.1	8847	10011	zf-C2H2	7	-
CAKAMQ010032628.1	357	1506	zf-C2H2	6	-
CAKAMQ010032628.1	5281	6469	zf-C2H2	7	-
CAKAMQ010032628.1	8820	9858	zf-C2H2	5	-
CAKAMQ010032696.1	11658	12927	zf-C2H2	7	-
CAKAMQ010032696.1	15994	16993	zf-C2H2	5	-
CAKAMQ010032696.1	20891	22067	zf-C2H2	8	-
CAKAMQ010032697.1	77216	79709	zf-C2H2	7	+
CAKAMQ010032711.1	7798	11017	zf-C2H2	13	+
CAKAMQ010032742.1	22319	22937	zf-C2H2	7	+
CAKAMQ010032750.1	1793	3914	zf-C2H2	13	-
CAKAMQ010032762.1	23931	25611	zf-C2H2	5	+
CAKAMQ010032843.1	120586	122185	zf-C2H2	5	-
CAKAMQ010032857.1	33140	37325	zf-C2H2	7	+
CAKAMQ010033023.1	2063	2954	zf-C2H2	5	-
CAKAMQ010033104.1	1044	2193	zf-C2H2	6	+
CAKAMQ010033177.1	1576	2095	zf-C2H2	7	+
CAKAMQ010033215.1	3957	5517	zf-C2H2	12	-
CAKAMQ010033215.1	11167	12472	zf-C2H2	9	-
CAKAMQ010033215.1	16998	18378	zf-C2H2	11	-
CAKAMQ010033224.1	19302	22212	zf-C2H2	8	+
CAKAMQ010033319.1	2366	3722	zf-C2H2	16	-
CAKAMQ010033347.1	0	1959	zf-C2H2	6	+
CAKAMQ010033379.1	142266	145647	zf-C2H2	5	+
CAKAMQ010033379.1	215309	216830	zf-C2H2	5	-
CAKAMQ010033525.1	12621	14520	zf-C2H2	11	+
CAKAMQ010033640.1	44638	46726	zf-C2H2	6	+
CAKAMQ010033693.1	6268	9731	zf-C2H2	8	-
CAKAMQ010033716.1	3111	4704	zf-C2H2	12	-
CAKAMQ010033745.1	119786	120905	zf-C2H2	6	-
CAKAMQ010033792.1	644	1931	zf-C2H2	10	+
CAKAMQ010033910.1	15512	16859	zf-C2H2	14	+
CAKAMQ010033962.1	5105	6449	zf-C2H2	12	+
CAKAMQ010034018.1	5915	6878	zf-C2H2	5	+
CAKAMQ010034018.1	41337	42558	zf-C2H2	7	-
CAKAMQ010034018.1	44625	45498	zf-C2H2	5	-
CAKAMQ010034134.1	89811	90717	zf-C2H2	7	-
CAKAMQ010034134.1	92334	96283	zf-C2H2	24	-
CAKAMQ010034134.1	103445	105452	zf-C2H2	18	+
CAKAMQ010034254.1	6866	7430	zf-C2H2	6	+
CAKAMQ010034254.1	7547	8120	zf-C2H2	6	+
CAKAMQ010034267.1	49836	51621	zf-C2H2	5	-
CAKAMQ010034337.1	169301	170234	zf-C2H2	11	+
CAKAMQ010034380.1	36660	37653	zf-C2H2	6	-
CAKAMQ010034552.1	12686	15170	zf-C2H2	6	-
CAKAMQ010034612.1	81978	85368	zf-C2H2	6	-
CAKAMQ010034670.1	77839	78259	zf-C2H2	5	-
CAKAMQ010034731.1	31380	32448	zf-C2H2	7	+
CAKAMQ010034756.1	10050	11580	zf-C2H2	12	-
CAKAMQ010034796.1	1859	3551	zf-C2H2	11	+
CAKAMQ010034796.1	7789	9538	zf-C2H2	9	+
CAKAMQ010034796.1	13360	14419	zf-C2H2	6	+
CAKAMQ010034796.1	19021	20125	zf-C2H2	7	-
CAKAMQ010034796.1	25927	27529	zf-C2H2	11	-
CAKAMQ010034796.1	33115	34747	zf-C2H2	8	-
CAKAMQ010034796.1	35594	36581	zf-C2H2	7	-
CAKAMQ010034796.1	41855	43700	zf-C2H2	8	-
CAKAMQ010034796.1	61360	63052	zf-C2H2	11	-
CAKAMQ010034823.1	5296	6547	zf-C2H2	8	-
CAKAMQ010034973.1	77092	79132	zf-C2H2	18	-
CAKAMQ010034973.1	80443	82399	zf-C2H2	16	-
CAKAMQ010034973.1	86396	87803	zf-C2H2	10	+
CAKAMQ010035049.1	37066	37456	zf-C2H2	5	-
CAKAMQ010035072.1	18701	19907	zf-C2H2	12	+
CAKAMQ010035171.1	50200	51694	zf-C2H2	11	+
CAKAMQ010035178.1	1978	3535	zf-C2H2	16	-
CAKAMQ010035223.1	6293	7187	zf-C2H2	6	+
CAKAMQ010035437.1	693	1335	zf-C2H2	8	-
CAKAMQ010035462.1	8202	9549	zf-C2H2	12	-
CAKAMQ010035497.1	204669	205230	zf-C2H2	6	+
CAKAMQ010035545.1	38322	39396	zf-C2H2	13	-
CAKAMQ010035545.1	47028	47976	zf-C2H2	11	-
CAKAMQ010035545.1	70925	71654	zf-C2H2	6	+
CAKAMQ010035547.1	1607	3014	zf-C2H2	5	-
CAKAMQ010035601.1	90155	92051	zf-C2H2	17	-
CAKAMQ010035617.1	5533	6859	zf-C2H2	9	+
CAKAMQ010035646.1	90624	93240	zf-C2H2	6	-
CAKAMQ010035648.1	164963	168653	zf-C2H2	6	+
CAKAMQ010035659.1	71141	72386	zf-C2H2	5	+
CAKAMQ010035684.1	89481	90732	zf-C2H2	8	-
CAKAMQ010035684.1	93858	95136	zf-C2H2	8	-
CAKAMQ010035899.1	8912	10904	zf-C2H2	7	-
CAKAMQ010035971.1	1671	2428	zf-C2H2	8	-
CAKAMQ010035971.1	2790	3396	zf-C2H2	6	-
CAKAMQ010036033.1	1457	2216	zf-C2H2	6	-
CAKAMQ010036033.1	4250	5354	zf-C2H2	9	-
CAKAMQ010036033.1	10878	11535	zf-C2H2	6	-
CAKAMQ010036033.1	15243	16352	zf-C2H2	9	-
CAKAMQ010036033.1	19769	20420	zf-C2H2	6	-
CAKAMQ010036033.1	25902	27053	zf-C2H2	8	-
CAKAMQ010036033.1	29505	30243	zf-C2H2	6	-
CAKAMQ010036033.1	35703	36510	zf-C2H2	7	-
CAKAMQ010036034.1	97692	103152	zf-C2H2	8	-
CAKAMQ010036101.1	60571	61273	zf-C2H2	5	+
CAKAMQ010036101.1	61923	62556	zf-C2H2	6	+
CAKAMQ010036101.1	86885	88580	zf-C2H2	18	+
CAKAMQ010036127.1	17353	18054	zf-C2H2	7	-
CAKAMQ010036212.1	1205	1847	zf-C2H2	8	-
CAKAMQ010036228.1	13009	14008	zf-C2H2	9	+
CAKAMQ010036228.1	15420	18306	zf-C2H2	20	+
CAKAMQ010036244.1	72	2652	zf-C2H2	15	+
CAKAMQ010036244.1	9624	10773	zf-C2H2	9	+
CAKAMQ010036244.1	11678	12617	zf-C2H2	8	+
CAKAMQ010036281.1	2366	3518	zf-C2H2	13	-
CAKAMQ010036373.1	143246	149357	zf-C2H2	15	+
CAKAMQ010036384.1	80429	83999	zf-C2H2	5	+
CAKAMQ010036384.1	257041	258574	zf-C2H2	6	-
CAKAMQ010036418.1	6366	7446	zf-C2H2	12	+
CAKAMQ010036518.1	4578	6102	zf-C2H2	10	+
CAKAMQ010036518.1	10005	11127	zf-C2H2	6	+
CAKAMQ010036557.1	6352	7198	zf-C2H2	9	-
CAKAMQ010036557.1	8417	9635	zf-C2H2	9	-
CAKAMQ010036565.1	46279	49648	zf-C2H2	16	-
CAKAMQ010036620.1	94748	96104	zf-C2H2	13	+
CAKAMQ010036636.1	246805	250288	zf-C2H2	10	+
CAKAMQ010036778.1	100247	101213	zf-C2H2	6	-
CAKAMQ010036831.1	7066	8545	zf-C2H2	18	-
CAKAMQ010036879.1	2938	4291	zf-C2H2	15	-
CAKAMQ010036882.1	19054	20854	zf-C2H2	5	-
CAKAMQ010036929.1	2839	3976	zf-C2H2	7	+
CAKAMQ010036939.1	108778	109315	zf-C2H2	5	+
CAKAMQ010037004.1	0	2595	zf-C2H2	7	-
CAKAMQ010037014.1	2539	4858	zf-C2H2	8	-
CAKAMQ010037014.1	8872	9994	zf-C2H2	6	-
CAKAMQ010037014.1	16094	18170	zf-C2H2	12	-
CAKAMQ010037014.1	25779	27126	zf-C2H2	8	+
CAKAMQ010037014.1	30282	31236	zf-C2H2	5	-
CAKAMQ010037014.1	35471	36983	zf-C2H2	9	-
CAKAMQ010037014.1	41988	45540	zf-C2H2	21	-
CAKAMQ010037042.1	16751	17624	zf-C2H2	10	-
CAKAMQ010037140.1	12964	13999	zf-C2H2	11	+
CAKAMQ010037140.1	29576	30722	zf-C2H2	13	+
CAKAMQ010037161.1	2129	5093	zf-C2H2	22	-
CAKAMQ010037161.1	11760	13467	zf-C2H2	13	-
CAKAMQ010037206.1	66295	69943	zf-C2H2	26	-
CAKAMQ010037265.1	4082	4781	zf-C2H2	8	-
CAKAMQ010037382.1	24798	25515	zf-C2H2	5	+
CAKAMQ010037619.1	2400	3588	zf-C2H2	9	-
CAKAMQ010037619.1	7148	8903	zf-C2H2	15	-
CAKAMQ010037619.1	11650	13138	zf-C2H2	12	-
CAKAMQ010037653.1	564	1626	zf-C2H2	11	+
CAKAMQ010037664.1	19160	23393	zf-C2H2	12	+
CAKAMQ010037747.1	3106	7723	zf-C2H2	14	-
CAKAMQ010037776.1	1595	3344	zf-C2H2	16	+
CAKAMQ010037778.1	3157	4555	zf-C2H2	12	-
CAKAMQ010037869.1	40953	42273	zf-C2H2	5	+
CAKAMQ010038031.1	95239	96205	zf-C2H2	5	+
CAKAMQ010038042.1	108411	110091	zf-C2H2	8	+
CAKAMQ010038123.1	241850	243398	zf-C2H2	12	-
CAKAMQ010038175.1	6922	7855	zf-C2H2	5	+
CAKAMQ010038207.1	4701	6009	zf-C2H2	8	+
CAKAMQ010038278.1	70651	72364	zf-C2H2	17	+
CAKAMQ010038278.1	77861	79367	zf-C2H2	15	+
CAKAMQ010038278.1	85558	86398	zf-C2H2	9	+
CAKAMQ010038419.1	19302	21495	zf-C2H2	9	+
CAKAMQ010038498.1	7087	8056	zf-C2H2	10	-
CAKAMQ010038509.1	3440	4697	zf-C2H2	8	+
CAKAMQ010038509.1	9476	10580	zf-C2H2	6	-
CAKAMQ010038733.1	134655	136722	zf-C2H2	6	+
CAKAMQ010038783.1	8392	17044	zf-C2H2	48	+
CAKAMQ010038872.1	30868	33535	zf-C2H2	7	+
CAKAMQ010038893.1	5586	6705	zf-C2H2	6	-
CAKAMQ010038893.1	18073	18952	zf-C2H2	6	-
CAKAMQ010038893.1	22672	23821	zf-C2H2	7	-
CAKAMQ010038893.1	27610	28510	zf-C2H2	5	-
CAKAMQ010038958.1	270	1893	zf-C2H2	8	+
CAKAMQ010038958.1	5542	7843	zf-C2H2	21	+
CAKAMQ010038958.1	12453	14076	zf-C2H2	12	+
CAKAMQ010038958.1	16858	18088	zf-C2H2	6	-
CAKAMQ010038958.1	21190	22423	zf-C2H2	8	-
CAKAMQ010039079.1	3166	4657	zf-C2H2	18	-
CAKAMQ010039105.1	19813	26503	zf-C2H2	15	+
CAKAMQ010039159.1	1785	2520	zf-C2H2	5	-
CAKAMQ010039250.1	1423	2662	zf-C2H2	9	+
CAKAMQ010039336.1	670	2134	zf-C2H2	9	-
CAKAMQ010039336.1	4350	6255	zf-C2H2	15	+
CAKAMQ010039387.1	6650	7988	zf-C2H2	6	-
CAKAMQ010039404.1	62197	63256	zf-C2H2	7	+
CAKAMQ010039404.1	65737	67621	zf-C2H2	10	-
CAKAMQ010039404.1	76150	77101	zf-C2H2	5	-
CAKAMQ010039404.1	81423	82899	zf-C2H2	9	+
CAKAMQ010039404.1	88745	92783	zf-C2H2	26	+
CAKAMQ010039404.1	98703	100764	zf-C2H2	12	+
CAKAMQ010039428.1	205232	207338	zf-C2H2	10	+
CAKAMQ010039442.1	285894	287583	zf-C2H2	11	+
CAKAMQ010039453.1	64008	65796	zf-C2H2	6	+
CAKAMQ010039453.1	113116	116500	zf-C2H2	5	-
CAKAMQ010039462.1	73590	74730	zf-C2H2	12	+
CAKAMQ010039462.1	88775	89561	zf-C2H2	9	+
CAKAMQ010039512.1	212427	214650	zf-C2H2	8	-
CAKAMQ010039512.1	218599	221629	zf-C2H2	9	-
CAKAMQ010040313.1	31564	32947	zf-C2H2	16	-
```
