## Supplementary Data 2 for "Transposable elements drive the evolution of metazoan zinc finger genes": Sebastes_inermis_znfs.bed

```
CAKALZ010000315.1	7501	8767	zf-C2H2	14	+
CAKALZ010000315.1	31324	32881	zf-C2H2	15	-
CAKALZ010000544.1	12464	13700	zf-C2H2	6	-
CAKALZ010000544.1	25754	28166	zf-C2H2	8	+
CAKALZ010000653.1	167992	169123	zf-C2H2	9	+
CAKALZ010000653.1	171699	174098	zf-C2H2	6	+
CAKALZ010000762.1	2319	3864	zf-C2H2	13	-
CAKALZ010000762.1	8938	9970	zf-C2H2	5	-
CAKALZ010000805.1	38166	39999	zf-C2H2	6	+
CAKALZ010000855.1	5867	6326	zf-C2H2	5	+
CAKALZ010001235.1	3608	4523	zf-C2H2	9	-
CAKALZ010001664.1	24796	27289	zf-C2H2	7	-
CAKALZ010001785.1	867	2616	zf-C2H2	16	+
CAKALZ010002047.1	4594	5326	zf-C2H2	5	+
CAKALZ010002090.1	25427	26144	zf-C2H2	5	-
CAKALZ010002832.1	2467	3358	zf-C2H2	5	+
CAKALZ010002885.1	4244	5525	zf-C2H2	9	-
CAKALZ010003313.1	7310	8372	zf-C2H2	11	+
CAKALZ010003503.1	5638	7099	zf-C2H2	12	-
CAKALZ010004962.1	3043	4651	zf-C2H2	7	+
CAKALZ010005006.1	89	959	zf-C2H2	6	-
CAKALZ010007693.1	32277	32976	zf-C2H2	5	-
CAKALZ010008761.1	7594	8404	zf-C2H2	10	-
CAKALZ010011407.1	159286	162982	zf-C2H2	6	-
CAKALZ010011421.1	150008	151232	zf-C2H2	5	-
CAKALZ010011458.1	277619	281015	zf-C2H2	6	-
CAKALZ010011490.1	42253	45134	zf-C2H2	21	-
CAKALZ010011490.1	46545	47544	zf-C2H2	9	-
CAKALZ010011622.1	121043	123143	zf-C2H2	16	-
CAKALZ010011625.1	81837	85407	zf-C2H2	5	+
CAKALZ010011625.1	258290	260123	zf-C2H2	7	-
CAKALZ010011655.1	3686	4343	zf-C2H2	6	-
CAKALZ010011655.1	8202	9237	zf-C2H2	8	-
CAKALZ010011655.1	12714	13365	zf-C2H2	6	-
CAKALZ010011655.1	18190	19272	zf-C2H2	8	-
CAKALZ010011655.1	21727	22465	zf-C2H2	6	-
CAKALZ010011655.1	23058	24207	zf-C2H2	7	-
CAKALZ010011655.1	27626	28469	zf-C2H2	7	-
CAKALZ010011798.1	28195	28993	zf-C2H2	5	-
CAKALZ010011830.1	45689	46751	zf-C2H2	12	-
CAKALZ010011843.1	42637	43510	zf-C2H2	10	-
CAKALZ010011911.1	247387	252883	zf-C2H2	9	-
CAKALZ010011950.1	16935	17919	zf-C2H2	6	-
CAKALZ010011950.1	18029	18860	zf-C2H2	6	-
CAKALZ010012307.1	1360	3436	zf-C2H2	12	-
CAKALZ010012324.1	1911	3234	zf-C2H2	8	+
CAKALZ010012324.1	6526	7480	zf-C2H2	5	-
CAKALZ010012324.1	11683	13201	zf-C2H2	9	-
CAKALZ010012324.1	18613	22174	zf-C2H2	21	-
CAKALZ010012324.1	30949	33241	zf-C2H2	14	-
CAKALZ010012362.1	203860	206808	zf-C2H2	8	-
CAKALZ010012366.1	1943	3005	zf-C2H2	9	+
CAKALZ010012613.1	60788	61538	zf-C2H2	7	+
CAKALZ010012645.1	2285	3140	zf-C2H2	5	-
CAKALZ010012885.1	6053	6695	zf-C2H2	8	+
CAKALZ010013006.1	66923	68990	zf-C2H2	6	-
CAKALZ010013409.1	3156	3990	zf-C2H2	9	+
CAKALZ010013515.1	3623	4238	zf-C2H2	7	+
CAKALZ010013559.1	117093	118899	zf-C2H2	6	-
CAKALZ010013587.1	11822	12809	zf-C2H2	5	-
CAKALZ010013603.1	6722	8186	zf-C2H2	5	-
CAKALZ010013613.1	2	1079	zf-C2H2	11	-
CAKALZ010013779.1	1127	1568	zf-C2H2	5	-
CAKALZ010013790.1	241	1546	zf-C2H2	8	+
CAKALZ010013819.1	41044	41689	zf-C2H2	5	-
CAKALZ010014020.1	98280	99879	zf-C2H2	5	-
CAKALZ010014203.1	209520	210486	zf-C2H2	6	-
CAKALZ010014575.1	3536	4919	zf-C2H2	12	+
CAKALZ010014797.1	4196	6179	zf-C2H2	5	+
CAKALZ010014816.1	11889	12498	zf-C2H2	6	-
CAKALZ010015152.1	1671	2622	zf-C2H2	5	+
CAKALZ010015152.1	9786	11673	zf-C2H2	10	+
CAKALZ010015152.1	14698	15757	zf-C2H2	7	-
CAKALZ010015152.1	22377	24084	zf-C2H2	13	+
CAKALZ010015187.1	106040	110813	zf-C2H2	13	+
CAKALZ010015190.1	31400	36863	zf-C2H2	8	+
CAKALZ010015245.1	9206	10352	zf-C2H2	14	+
CAKALZ010015277.1	175364	180026	zf-C2H2	14	-
CAKALZ010015333.1	14829	15471	zf-C2H2	6	-
CAKALZ010015333.1	18189	18951	zf-C2H2	7	-
CAKALZ010015392.1	10396	12520	zf-C2H2	13	+
CAKALZ010015498.1	5082	5883	zf-C2H2	5	+
CAKALZ010015498.1	8900	9800	zf-C2H2	5	+
CAKALZ010015499.1	1360	2662	zf-C2H2	9	-
CAKALZ010015649.1	71892	74034	zf-C2H2	6	-
CAKALZ010015680.1	24928	26158	zf-C2H2	15	+
CAKALZ010015965.1	8708	10505	zf-C2H2	5	-
CAKALZ010016337.1	1405	2569	zf-C2H2	8	+
CAKALZ010016821.1	38033	39248	zf-C2H2	6	-
CAKALZ010017500.1	21760	23158	zf-C2H2	17	-
CAKALZ010017500.1	30556	31504	zf-C2H2	11	-
CAKALZ010017500.1	55571	56300	zf-C2H2	6	+
CAKALZ010017527.1	27062	28742	zf-C2H2	8	-
CAKALZ010017550.1	46807	49426	zf-C2H2	6	+
CAKALZ010017561.1	4976	6602	zf-C2H2	11	+
CAKALZ010017613.1	99936	101606	zf-C2H2	18	+
CAKALZ010017613.1	107164	108673	zf-C2H2	15	+
CAKALZ010017653.1	2416	5077	zf-C2H2	21	+
CAKALZ010017684.1	2586	5175	zf-C2H2	15	+
CAKALZ010017684.1	9745	10894	zf-C2H2	9	+
CAKALZ010017684.1	11742	12723	zf-C2H2	8	+
CAKALZ010017732.1	751	1453	zf-C2H2	8	+
CAKALZ010017732.1	4367	5735	zf-C2H2	16	+
CAKALZ010017779.1	2128	3601	zf-C2H2	11	-
CAKALZ010017922.1	5797	7705	zf-C2H2	22	+
CAKALZ010018115.1	82661	83153	zf-C2H2	5	-
CAKALZ010018222.1	1013	2366	zf-C2H2	15	+
CAKALZ010018374.1	3816	4206	zf-C2H2	5	+
CAKALZ010018935.1	11719	12841	zf-C2H2	6	+
CAKALZ010019156.1	11997	13341	zf-C2H2	12	+
CAKALZ010019334.1	28019	30212	zf-C2H2	9	-
CAKALZ010019363.1	675	1812	zf-C2H2	6	+
CAKALZ010019363.1	3969	5160	zf-C2H2	10	-
CAKALZ010019457.1	9478	10213	zf-C2H2	5	+
CAKALZ010019503.1	47800	48244	zf-C2H2	5	-
CAKALZ010019503.1	55860	57621	zf-C2H2	14	+
CAKALZ010019619.1	2281	3343	zf-C2H2	7	-
CAKALZ010019619.1	7384	8506	zf-C2H2	7	-
CAKALZ010019619.1	10373	11681	zf-C2H2	8	-
CAKALZ010019619.1	14133	15171	zf-C2H2	8	-
CAKALZ010019658.1	2708	3842	zf-C2H2	11	+
CAKALZ010019690.1	14840	15597	zf-C2H2	8	-
CAKALZ010019690.1	15838	16438	zf-C2H2	6	-
CAKALZ010019835.1	3743	4448	zf-C2H2	8	-
CAKALZ010019835.1	11826	13644	zf-C2H2	21	-
CAKALZ010019924.1	23102	24770	zf-C2H2	10	-
CAKALZ010020006.1	3078	3966	zf-C2H2	9	-
CAKALZ010020277.1	160984	162484	zf-C2H2	12	-
CAKALZ010020283.1	31097	37475	zf-C2H2	5	-
CAKALZ010020323.1	10779	12195	zf-C2H2	16	+
CAKALZ010020488.1	53330	54608	zf-C2H2	8	+
CAKALZ010020488.1	59098	60331	zf-C2H2	8	+
CAKALZ010020577.1	1173	2223	zf-C2H2	5	-
CAKALZ010020577.1	5612	6752	zf-C2H2	7	-
CAKALZ010020635.1	1858	3916	zf-C2H2	13	+
CAKALZ010020815.1	40828	42106	zf-C2H2	5	-
CAKALZ010020939.1	19638	20985	zf-C2H2	6	+
CAKALZ010020945.1	30066	32259	zf-C2H2	5	-
CAKALZ010020954.1	6111	6744	zf-C2H2	6	-
CAKALZ010020954.1	7392	8094	zf-C2H2	5	-
CAKALZ010021024.1	1312	4903	zf-C2H2	22	+
CAKALZ010021024.1	11705	13844	zf-C2H2	15	+
CAKALZ010021090.1	598	2221	zf-C2H2	13	+
CAKALZ010021090.1	6824	8279	zf-C2H2	10	+
CAKALZ010021159.1	15773	17156	zf-C2H2	16	-
CAKALZ010021172.1	173740	176017	zf-C2H2	7	+
CAKALZ010021204.1	1109	2735	zf-C2H2	9	-
CAKALZ010021241.1	98294	99590	zf-C2H2	5	-
CAKALZ010021250.1	64884	69069	zf-C2H2	7	-
CAKALZ010021304.1	64361	68285	zf-C2H2	6	-
CAKALZ010021312.1	8283	9231	zf-C2H2	10	-
CAKALZ010021358.1	15521	17783	zf-C2H2	5	+
CAKALZ010021374.1	1866	2874	zf-C2H2	7	-
CAKALZ010021374.1	6273	7554	zf-C2H2	9	-
CAKALZ010021398.1	9900	10950	zf-C2H2	12	-
CAKALZ010021411.1	18396	21507	zf-C2H2	22	-
CAKALZ010021489.1	16558	17356	zf-C2H2	5	-
CAKALZ010021489.1	20755	21820	zf-C2H2	5	-
CAKALZ010021489.1	29203	30160	zf-C2H2	5	-
CAKALZ010021489.1	31266	32271	zf-C2H2	5	-
CAKALZ010021500.1	5786	7166	zf-C2H2	11	+
CAKALZ010021510.1	10364	11054	zf-C2H2	6	+
CAKALZ010021563.1	35444	36746	zf-C2H2	5	+
CAKALZ010021587.1	234710	235829	zf-C2H2	9	-
CAKALZ010021610.1	22572	25941	zf-C2H2	16	+
CAKALZ010021634.1	49731	51138	zf-C2H2	5	-
CAKALZ010021646.1	169912	173293	zf-C2H2	6	-
CAKALZ010021662.1	7255	7897	zf-C2H2	8	-
CAKALZ010021750.1	674	1781	zf-C2H2	6	+
CAKALZ010021804.1	5060	5606	zf-C2H2	7	+
CAKALZ010021818.1	50983	52663	zf-C2H2	5	+
CAKALZ010021949.1	22388	23354	zf-C2H2	5	-
CAKALZ010022003.1	17150	18608	zf-C2H2	6	-
CAKALZ010022003.1	142546	145609	zf-C2H2	5	+
CAKALZ010022003.1	195453	196950	zf-C2H2	5	-
CAKALZ010022110.1	39215	40382	zf-C2H2	9	+
CAKALZ010022200.1	43307	44342	zf-C2H2	12	-
CAKALZ010022296.1	23257	24961	zf-C2H2	8	+
CAKALZ010022296.1	26367	27849	zf-C2H2	8	+
CAKALZ010022296.1	30284	31361	zf-C2H2	5	+
CAKALZ010022296.1	33254	34556	zf-C2H2	6	+
CAKALZ010022302.1	2464	4957	zf-C2H2	7	-
CAKALZ010022319.1	234378	240090	zf-C2H2	10	+
CAKALZ010022369.1	32990	35045	zf-C2H2	12	-
CAKALZ010022450.1	2511	3474	zf-C2H2	5	+
CAKALZ010022450.1	37820	39041	zf-C2H2	7	-
CAKALZ010022450.1	41144	42017	zf-C2H2	5	-
CAKALZ010022451.1	0	465	zf-C2H2	5	+
CAKALZ010022451.1	3901	5650	zf-C2H2	9	+
CAKALZ010022451.1	8994	10056	zf-C2H2	6	+
CAKALZ010022451.1	13564	14668	zf-C2H2	7	-
CAKALZ010022451.1	18362	19964	zf-C2H2	11	-
CAKALZ010022451.1	25513	27145	zf-C2H2	8	-
CAKALZ010022451.1	27978	28977	zf-C2H2	7	-
CAKALZ010022451.1	34557	36417	zf-C2H2	8	-
CAKALZ010022458.1	24616	26373	zf-C2H2	21	+
CAKALZ010022463.1	116285	117380	zf-C2H2	6	-
CAKALZ010022463.1	135179	136667	zf-C2H2	8	+
CAKALZ010022463.1	141535	142414	zf-C2H2	5	+
CAKALZ010022546.1	22822	24169	zf-C2H2	14	-
CAKALZ010022563.1	58201	59836	zf-C2H2	15	-
CAKALZ010022572.1	54175	56545	zf-C2H2	6	+
CAKALZ010022588.1	63216	64380	zf-C2H2	6	-
CAKALZ010022600.1	174886	175423	zf-C2H2	5	-
CAKALZ010022601.1	69322	74197	zf-C2H2	6	-
CAKALZ010022601.1	78411	80109	zf-C2H2	5	-
CAKALZ010022606.1	30598	31594	zf-C2H2	6	+
CAKALZ010022713.1	77337	77979	zf-C2H2	7	+
CAKALZ010022713.1	90933	92085	zf-C2H2	13	+
CAKALZ010022743.1	1	1825	zf-C2H2	12	+
CAKALZ010022743.1	7974	9096	zf-C2H2	6	+
CAKALZ010022743.1	13002	15198	zf-C2H2	8	+
CAKALZ010022743.1	19411	20905	zf-C2H2	9	+
CAKALZ010022743.1	26659	30715	zf-C2H2	26	+
CAKALZ010022743.1	36386	38351	zf-C2H2	14	+
CAKALZ010022766.1	2849	3986	zf-C2H2	7	+
CAKALZ010022874.1	30637	31975	zf-C2H2	10	+
CAKALZ010022874.1	34233	35349	zf-C2H2	7	+
CAKALZ010022874.1	39493	40567	zf-C2H2	7	+
CAKALZ010022895.1	312002	315647	zf-C2H2	26	-
CAKALZ010022926.1	18805	22192	zf-C2H2	5	-
CAKALZ010022933.1	95657	98126	zf-C2H2	7	+
CAKALZ010022968.1	22609	23716	zf-C2H2	6	-
CAKALZ010023051.1	188851	190807	zf-C2H2	16	-
CAKALZ010023056.1	153024	155103	zf-C2H2	8	-
CAKALZ010023056.1	159018	162036	zf-C2H2	9	-
CAKALZ010023075.1	60844	63490	zf-C2H2	7	+
CAKALZ010023086.1	112045	113311	zf-C2H2	5	-
CAKALZ010023090.1	33790	35119	zf-C2H2	7	+
CAKALZ010023090.1	39182	40583	zf-C2H2	7	+
CAKALZ010023090.1	48388	49687	zf-C2H2	7	+
CAKALZ010023090.1	61552	62974	zf-C2H2	7	+
CAKALZ010023114.1	54628	56413	zf-C2H2	5	-
CAKALZ010023218.1	2069	3542	zf-C2H2	10	-
CAKALZ010023218.1	10357	11668	zf-C2H2	7	-
CAKALZ010023248.1	105798	107928	zf-C2H2	10	-
CAKALZ010023322.1	29647	30751	zf-C2H2	6	+
CAKALZ010023322.1	36424	37663	zf-C2H2	8	-
CAKALZ010023322.1	44488	45379	zf-C2H2	5	-
CAKALZ010023400.1	39110	39974	zf-C2H2	11	-
CAKALZ010023408.1	6432	7209	zf-C2H2	5	+
CAKALZ010023410.1	22658	24716	zf-C2H2	6	-
CAKALZ010023422.1	613497	615684	zf-C2H2	22	+
CAKALZ010023425.1	641216	644588	zf-C2H2	5	+
CAKALZ010023425.1	714442	715963	zf-C2H2	5	-
CAKALZ010023491.1	1911	3075	zf-C2H2	7	+
CAKALZ010023595.1	151061	152231	zf-C2H2	12	-
CAKALZ010023604.1	7274	9173	zf-C2H2	11	-
CAKALZ010023610.1	4333	5032	zf-C2H2	8	+
CAKALZ010023610.1	12831	13809	zf-C2H2	11	-
CAKALZ010023679.1	7329	8394	zf-C2H2	5	-
CAKALZ010023685.1	57667	59260	zf-C2H2	12	-
CAKALZ010023771.1	54855	56040	zf-C2H2	5	+
CAKALZ010023780.1	161494	163006	zf-C2H2	11	+
CAKALZ010023828.1	41185	44660	zf-C2H2	8	-
CAKALZ010023866.1	7670	8705	zf-C2H2	11	-
CAKALZ010023866.1	20966	21581	zf-C2H2	7	-
CAKALZ010023879.1	94582	95470	zf-C2H2	9	+
CAKALZ010023902.1	1460	2522	zf-C2H2	5	+
CAKALZ010023902.1	5723	6767	zf-C2H2	6	+
CAKALZ010023902.1	7531	8104	zf-C2H2	6	+
CAKALZ010023902.1	9528	10818	zf-C2H2	8	+
CAKALZ010023902.1	15398	16463	zf-C2H2	6	+
CAKALZ010023902.1	19724	20535	zf-C2H2	8	+
CAKALZ010023902.1	23777	24863	zf-C2H2	7	+
CAKALZ010023902.1	26262	27423	zf-C2H2	7	+
CAKALZ010023902.1	29434	30505	zf-C2H2	6	+
CAKALZ010023902.1	33327	35208	zf-C2H2	11	+
CAKALZ010023902.1	37421	38979	zf-C2H2	11	+
CAKALZ010023902.1	40233	41184	zf-C2H2	5	+
CAKALZ010023902.1	42999	44055	zf-C2H2	6	+
CAKALZ010023937.1	40547	43763	zf-C2H2	12	+
CAKALZ010023980.1	30865	32674	zf-C2H2	17	-
CAKALZ010024053.1	83478	85728	zf-C2H2	15	+
CAKALZ010024182.1	115995	120648	zf-C2H2	8	-
CAKALZ010024252.1	3300	4350	zf-C2H2	9	+
CAKALZ010024252.1	6431	7190	zf-C2H2	6	+
CAKALZ010024332.1	1799	3023	zf-C2H2	9	-
CAKALZ010024332.1	11987	13682	zf-C2H2	11	+
CAKALZ010024358.1	24399	25641	zf-C2H2	5	+
CAKALZ010024434.1	2868	4140	zf-C2H2	8	-
CAKALZ010024434.1	10236	11919	zf-C2H2	16	-
CAKALZ010024544.1	154046	155402	zf-C2H2	13	+
CAKALZ010024579.1	60423	61956	zf-C2H2	10	-
CAKALZ010024579.1	67005	68067	zf-C2H2	11	-
CAKALZ010024579.1	73339	74296	zf-C2H2	6	-
CAKALZ010024579.1	90501	91212	zf-C2H2	5	-
CAKALZ010024579.1	98361	99747	zf-C2H2	8	-
CAKALZ010024579.1	101891	106250	zf-C2H2	28	-
CAKALZ010024579.1	114994	118603	zf-C2H2	17	-
CAKALZ010024579.1	133420	136909	zf-C2H2	14	-
CAKALZ010024579.1	149999	153032	zf-C2H2	12	-
CAKALZ010024579.1	162375	171030	zf-C2H2	48	-
CAKALZ010024587.1	18333	19206	zf-C2H2	6	+
CAKALZ010024659.1	22757	24194	zf-C2H2	15	-
CAKALZ010024873.1	69789	72408	zf-C2H2	6	+
CAKALZ010024958.1	508151	514841	zf-C2H2	15	+
CAKALZ010025024.1	40971	42729	zf-C2H2	12	-
CAKALZ010025052.1	156865	158065	zf-C2H2	12	-
CAKALZ010025054.1	95483	96551	zf-C2H2	7	+
CAKALZ010025162.1	162942	165249	zf-C2H2	10	-
CAKALZ010025164.1	8028	10083	zf-C2H2	14	+
CAKALZ010025182.1	7286	8255	zf-C2H2	10	-
CAKALZ010025182.1	20415	22215	zf-C2H2	11	-
CAKALZ010025391.1	157389	158274	zf-C2H2	7	+
CAKALZ010025412.1	137242	138052	zf-C2H2	10	-
CAKALZ010025425.1	190537	196636	zf-C2H2	15	-
CAKALZ010025456.1	59783	61571	zf-C2H2	5	-
CAKALZ010025469.1	2928	3897	zf-C2H2	6	-
CAKALZ010025469.1	7766	9017	zf-C2H2	8	-
CAKALZ010025469.1	13647	15282	zf-C2H2	12	-
CAKALZ010025592.1	54098	55190	zf-C2H2	5	-
CAKALZ010025593.1	44918	45953	zf-C2H2	6	+
CAKALZ010025593.1	156742	157612	zf-C2H2	6	-
CAKALZ010025599.1	21411	23106	zf-C2H2	18	+
CAKALZ010025631.1	1999	2698	zf-C2H2	8	-
CAKALZ010025719.1	28912	30418	zf-C2H2	6	-
CAKALZ010025881.1	4850	5402	zf-C2H2	6	+
CAKALZ010025953.1	87620	89627	zf-C2H2	18	-
CAKALZ010025953.1	97264	101219	zf-C2H2	24	+
CAKALZ010025953.1	102783	103692	zf-C2H2	7	+
CAKALZ010025960.1	170711	172729	zf-C2H2	9	-
CAKALZ010025975.1	1618	2758	zf-C2H2	7	-
CAKALZ010025975.1	7051	8551	zf-C2H2	12	-
CAKALZ010025975.1	11948	13217	zf-C2H2	7	-
CAKALZ010025975.1	16408	17407	zf-C2H2	5	-
CAKALZ010026097.1	2564	4718	zf-C2H2	20	-
CAKALZ010026097.1	7602	9186	zf-C2H2	13	-
CAKALZ010026116.1	104357	107840	zf-C2H2	10	-
CAKALZ010026169.1	163966	165514	zf-C2H2	11	-
CAKALZ010026183.1	169320	170745	zf-C2H2	10	+
CAKALZ010026208.1	3319	4252	zf-C2H2	5	+
CAKALZ010026208.1	7586	8489	zf-C2H2	5	+
CAKALZ010026208.1	10668	11778	zf-C2H2	7	+
CAKALZ010026208.1	14975	16115	zf-C2H2	6	+
CAKALZ010026208.1	27783	28911	zf-C2H2	6	+
CAKALZ010026208.1	39902	41228	zf-C2H2	9	+
CAKALZ010026208.1	49170	50751	zf-C2H2	12	+
CAKALZ010026208.1	56779	58894	zf-C2H2	11	+
CAKALZ010026208.1	59629	60838	zf-C2H2	6	+
CAKALZ010026208.1	61902	63228	zf-C2H2	8	+
CAKALZ010026230.1	71475	72600	zf-C2H2	7	-
CAKALZ010026232.1	282731	286958	zf-C2H2	12	+
CAKALZ010026295.1	129713	131825	zf-C2H2	18	-
CAKALZ010026295.1	136222	137638	zf-C2H2	12	-
CAKALZ010026295.1	141572	142994	zf-C2H2	12	-
CAKALZ010026295.1	149006	150401	zf-C2H2	12	-
CAKALZ010026305.1	2256	3444	zf-C2H2	9	-
CAKALZ010026305.1	6569	8390	zf-C2H2	15	-
CAKALZ010026322.1	80481	82392	zf-C2H2	17	-
CAKALZ010026354.1	367	1912	zf-C2H2	10	-
CAKALZ010026354.1	6855	8154	zf-C2H2	8	-
CAKALZ010026354.1	9732	11208	zf-C2H2	9	-
CAKALZ010026388.1	4037	4766	zf-C2H2	8	-
CAKALZ010026389.1	6606	7392	zf-C2H2	9	+
CAKALZ010026389.1	20318	21212	zf-C2H2	10	+
CAKALZ010026415.1	328374	329898	zf-C2H2	14	-
CAKALZ010026415.1	330751	331888	zf-C2H2	8	-
CAKALZ010026415.1	333038	334994	zf-C2H2	16	-
CAKALZ010026937.1	556074	559170	zf-C2H2	9	+
CAKALZ010027136.1	2091	3678	zf-C2H2	8	+
```
