## Supplementary Data 2 for "Transposable elements drive the evolution of metazoan zinc finger genes": Sebastes_iracundus_znfs.bed

```
CAKANE010000081.1	7637	8336	zf-C2H2	8	-
CAKANE010000249.1	72256	73129	zf-C2H2	7	+
CAKANE010000520.1	3423	6534	zf-C2H2	22	+
CAKANE010000544.1	36107	39479	zf-C2H2	5	-
CAKANE010000602.1	3648	5064	zf-C2H2	16	-
CAKANE010000618.1	6041	6893	zf-C2H2	5	-
CAKANE010000848.1	9543	10605	zf-C2H2	12	+
CAKANE010000861.1	699	1773	zf-C2H2	7	+
CAKANE010001141.1	39454	41053	zf-C2H2	5	-
CAKANE010001298.1	4339	5485	zf-C2H2	14	-
CAKANE010001457.1	5422	6139	zf-C2H2	5	-
CAKANE010001855.1	3629	4916	zf-C2H2	14	-
CAKANE010002841.1	6519	7485	zf-C2H2	5	-
CAKANE010002866.1	8123	9230	zf-C2H2	7	-
CAKANE010002884.1	1759	3010	zf-C2H2	8	+
CAKANE010003100.1	1067	2129	zf-C2H2	11	-
CAKANE010003310.1	8855	10322	zf-C2H2	5	-
CAKANE010003350.1	2192	3740	zf-C2H2	13	+
CAKANE010003350.1	7137	8316	zf-C2H2	8	+
CAKANE010003406.1	1283	2237	zf-C2H2	5	+
CAKANE010003406.1	6055	7378	zf-C2H2	8	-
CAKANE010003406.1	15071	17147	zf-C2H2	12	+
CAKANE010003451.1	47787	52023	zf-C2H2	12	+
CAKANE010003752.1	114	1362	zf-C2H2	13	-
CAKANE010003918.1	141094	144409	zf-C2H2	6	+
CAKANE010003955.1	2856	4665	zf-C2H2	17	+
CAKANE010003961.1	35036	36557	zf-C2H2	5	+
CAKANE010003999.1	9820	10807	zf-C2H2	5	-
CAKANE010004150.1	21989	23345	zf-C2H2	14	+
CAKANE010004203.1	0	1425	zf-C2H2	13	+
CAKANE010004285.1	1589	2645	zf-C2H2	7	-
CAKANE010004968.1	1171	2479	zf-C2H2	8	+
CAKANE010005194.1	11548	12733	zf-C2H2	7	-
CAKANE010005227.1	217	1357	zf-C2H2	6	-
CAKANE010005762.1	1	496	zf-C2H2	6	-
CAKANE010006023.1	76352	78110	zf-C2H2	12	-
CAKANE010006310.1	1742	2948	zf-C2H2	9	-
CAKANE010006355.1	729	1977	zf-C2H2	9	+
CAKANE010006391.1	35	1388	zf-C2H2	15	+
CAKANE010006960.1	1013	2726	zf-C2H2	15	+
CAKANE010007375.1	708	1873	zf-C2H2	14	+
CAKANE010008333.1	9712	11005	zf-C2H2	8	+
CAKANE010008539.1	9504	14964	zf-C2H2	8	+
CAKANE010009050.1	4057	8419	zf-C2H2	28	+
CAKANE010009050.1	10566	11985	zf-C2H2	8	+
CAKANE010009050.1	18583	19333	zf-C2H2	5	+
CAKANE010009543.1	0	915	zf-C2H2	6	+
CAKANE010009915.1	1	913	zf-C2H2	6	+
CAKANE010009967.1	4920	7032	zf-C2H2	18	+
CAKANE010010114.1	903	2652	zf-C2H2	16	-
CAKANE010010164.1	2	1295	zf-C2H2	16	-
CAKANE010011404.1	2	1298	zf-C2H2	9	-
CAKANE010012231.1	20935	22750	zf-C2H2	6	-
CAKANE010012348.1	1387	2554	zf-C2H2	8	-
CAKANE010012700.1	143920	145345	zf-C2H2	7	-
CAKANE010012972.1	728	1274	zf-C2H2	7	+
CAKANE010013741.1	18779	19913	zf-C2H2	11	+
CAKANE010014449.1	3132	3525	zf-C2H2	5	-
CAKANE010016566.1	85	1231	zf-C2H2	7	+
CAKANE010016948.1	9161	10292	zf-C2H2	8	-
CAKANE010016987.1	2	1298	zf-C2H2	9	-
CAKANE010017111.1	2482	4039	zf-C2H2	15	-
CAKANE010017272.1	311	2057	zf-C2H2	14	+
CAKANE010017730.1	311	2258	zf-C2H2	16	+
CAKANE010017922.1	1	583	zf-C2H2	7	+
CAKANE010017988.1	854	2207	zf-C2H2	15	+
CAKANE010020606.1	52374	55863	zf-C2H2	10	-
CAKANE010021286.1	2	728	zf-C2H2	9	+
CAKANE010021563.1	7782	12555	zf-C2H2	13	-
CAKANE010022067.1	1899	3096	zf-C2H2	5	-
CAKANE010022343.1	218	2183	zf-C2H2	18	-
CAKANE010022519.1	165	909	zf-C2H2	9	-
CAKANE010024151.1	1	859	zf-C2H2	11	+
CAKANE010024278.1	1146	5856	zf-C2H2	14	-
CAKANE010024913.1	109433	113081	zf-C2H2	26	-
CAKANE010025376.1	7915	11390	zf-C2H2	8	+
CAKANE010025944.1	26788	28084	zf-C2H2	5	-
CAKANE010027122.1	0	744	zf-C2H2	7	-
CAKANE010027147.1	2036	2411	zf-C2H2	5	+
CAKANE010027820.1	1	643	zf-C2H2	8	+
CAKANE010028087.1	21010	22309	zf-C2H2	8	-
CAKANE010028318.1	1874	8564	zf-C2H2	15	-
CAKANE010028397.1	5905	6457	zf-C2H2	6	-
CAKANE010028448.1	1645	2701	zf-C2H2	5	+
CAKANE010028448.1	3395	4736	zf-C2H2	7	+
CAKANE010028448.1	5677	7072	zf-C2H2	8	+
CAKANE010028456.1	2414	4199	zf-C2H2	11	+
CAKANE010028545.1	14358	15372	zf-C2H2	5	-
CAKANE010028545.1	20037	21408	zf-C2H2	8	-
CAKANE010028547.1	34633	35839	zf-C2H2	12	-
CAKANE010028636.1	2965	5089	zf-C2H2	13	+
CAKANE010028636.1	14456	16511	zf-C2H2	14	+
CAKANE010028640.1	67030	68215	zf-C2H2	5	-
CAKANE010028751.1	78667	81763	zf-C2H2	9	+
CAKANE010029098.1	27469	29362	zf-C2H2	17	+
CAKANE010029256.1	76286	78119	zf-C2H2	7	-
CAKANE010029325.1	41273	43379	zf-C2H2	10	-
CAKANE010029469.1	68567	71213	zf-C2H2	7	+
CAKANE010029672.1	15654	17985	zf-C2H2	5	+
CAKANE010029676.1	114990	116079	zf-C2H2	5	+
CAKANE010030219.1	9689	12059	zf-C2H2	6	+
CAKANE010030582.1	11067	12966	zf-C2H2	11	+
CAKANE010030591.1	38584	40288	zf-C2H2	6	+
CAKANE010030591.1	88190	91577	zf-C2H2	5	-
CAKANE010030653.1	264	1275	zf-C2H2	5	+
CAKANE010030848.1	25552	26194	zf-C2H2	8	-
CAKANE010030861.1	26968	28240	zf-C2H2	5	-
CAKANE010030881.1	19948	20989	zf-C2H2	5	+
CAKANE010030881.1	22088	23033	zf-C2H2	5	+
CAKANE010030881.1	30565	31477	zf-C2H2	5	+
CAKANE010030881.1	34640	35438	zf-C2H2	5	+
CAKANE010030886.1	3477	4599	zf-C2H2	6	+
CAKANE010030997.1	424	2481	zf-C2H2	8	+
CAKANE010031077.1	681	1980	zf-C2H2	7	-
CAKANE010031101.1	392	1643	zf-C2H2	12	+
CAKANE010031227.1	27575	29012	zf-C2H2	15	+
CAKANE010031885.1	10487	15986	zf-C2H2	9	-
CAKANE010031900.1	2395	4375	zf-C2H2	14	-
CAKANE010032020.1	12341	13151	zf-C2H2	10	+
CAKANE010032080.1	18582	19713	zf-C2H2	9	-
CAKANE010032117.1	37202	38033	zf-C2H2	5	+
CAKANE010032171.1	6240	8037	zf-C2H2	5	+
CAKANE010032205.1	29684	31364	zf-C2H2	8	-
CAKANE010032384.1	34274	36413	zf-C2H2	15	-
CAKANE010032384.1	43043	46634	zf-C2H2	22	-
CAKANE010032576.1	7390	8359	zf-C2H2	10	+
CAKANE010032641.1	2072	2807	zf-C2H2	5	+
CAKANE010032915.1	80748	81285	zf-C2H2	5	+
CAKANE010033125.1	1743	2703	zf-C2H2	6	-
CAKANE010033155.1	3283	5914	zf-C2H2	21	-
CAKANE010033385.1	3305	5012	zf-C2H2	13	-
CAKANE010033387.1	1308	2610	zf-C2H2	9	-
CAKANE010033443.1	105155	106283	zf-C2H2	7	+
CAKANE010033521.1	8318	11891	zf-C2H2	5	+
CAKANE010033719.1	11360	12050	zf-C2H2	6	+
CAKANE010034111.1	253	1006	zf-C2H2	10	+
CAKANE010034219.1	43037	43805	zf-C2H2	7	+
CAKANE010034278.1	1962	2892	zf-C2H2	10	+
CAKANE010034424.1	653	2408	zf-C2H2	15	+
CAKANE010034434.1	13691	14744	zf-C2H2	6	+
CAKANE010035316.1	7374	7878	zf-C2H2	5	-
CAKANE010035785.1	0	486	zf-C2H2	5	-
CAKANE010035949.1	2133	3084	zf-C2H2	5	+
CAKANE010035949.1	10936	12817	zf-C2H2	10	+
CAKANE010035949.1	15865	16924	zf-C2H2	7	-
CAKANE010036056.1	3911	7286	zf-C2H2	6	+
CAKANE010036072.1	4456	5071	zf-C2H2	7	-
CAKANE010036253.1	1410	2304	zf-C2H2	11	-
CAKANE010036296.1	3455	4001	zf-C2H2	5	-
CAKANE010036471.1	1197	2244	zf-C2H2	5	-
CAKANE010037271.1	2336	4451	zf-C2H2	11	+
CAKANE010037271.1	5177	6140	zf-C2H2	6	+
CAKANE010037271.1	10616	12251	zf-C2H2	11	+
CAKANE010037312.1	16617	17688	zf-C2H2	9	+
CAKANE010037665.1	1	529	zf-C2H2	6	+
CAKANE010037700.1	325	2090	zf-C2H2	21	-
CAKANE010037822.1	1666	4693	zf-C2H2	12	-
CAKANE010037822.1	13976	22634	zf-C2H2	48	-
CAKANE010037911.1	1165	1922	zf-C2H2	8	-
CAKANE010037911.1	2273	2873	zf-C2H2	6	-
CAKANE010038220.1	13612	14344	zf-C2H2	5	-
CAKANE010038336.1	830	1811	zf-C2H2	5	+
CAKANE010038623.1	3222	4602	zf-C2H2	11	-
CAKANE010038623.1	8633	9749	zf-C2H2	5	-
CAKANE010038857.1	44718	45723	zf-C2H2	6	+
CAKANE010038971.1	3199	4699	zf-C2H2	10	-
CAKANE010038971.1	9555	11475	zf-C2H2	12	-
CAKANE010038983.1	334	1225	zf-C2H2	5	+
CAKANE010038984.1	2953	4105	zf-C2H2	7	-
CAKANE010039171.1	2575	3790	zf-C2H2	14	-
CAKANE010039472.1	2307	3375	zf-C2H2	7	-
CAKANE010040227.1	290	1844	zf-C2H2	11	-
CAKANE010040227.1	3819	4881	zf-C2H2	5	-
CAKANE010040569.1	3097	5155	zf-C2H2	12	-
CAKANE010040656.1	4612	5758	zf-C2H2	6	+
CAKANE010041656.1	1512	2574	zf-C2H2	7	+
CAKANE010042350.1	2	989	zf-C2H2	8	-
CAKANE010043065.1	814	2403	zf-C2H2	20	-
CAKANE010043318.1	2313	3504	zf-C2H2	9	-
CAKANE010043318.1	6119	6560	zf-C2H2	5	-
CAKANE010043665.1	30164	31463	zf-C2H2	9	-
CAKANE010043665.1	33207	34977	zf-C2H2	17	-
CAKANE010043827.1	14722	20833	zf-C2H2	15	+
CAKANE010043844.1	1423	2553	zf-C2H2	8	+
CAKANE010043844.1	6204	6855	zf-C2H2	6	+
CAKANE010043844.1	13141	14278	zf-C2H2	10	+
CAKANE010043844.1	16266	17049	zf-C2H2	6	+
CAKANE010044018.1	2475	4167	zf-C2H2	11	+
CAKANE010044115.1	2088	2610	zf-C2H2	5	-
CAKANE010044301.1	3409	5701	zf-C2H2	14	+
CAKANE010044342.1	571	1621	zf-C2H2	5	-
CAKANE010045009.1	1745	3455	zf-C2H2	12	+
CAKANE010045304.1	3084	5700	zf-C2H2	6	-
CAKANE010045564.1	0	2004	zf-C2H2	21	+
CAKANE010045739.1	20014	20416	zf-C2H2	5	-
CAKANE010046510.1	5468	6734	zf-C2H2	14	-
CAKANE010046947.1	2	2222	zf-C2H2	23	+
CAKANE010047174.1	0	1320	zf-C2H2	16	+
CAKANE010047358.1	112	2179	zf-C2H2	18	-
CAKANE010047358.1	5273	6695	zf-C2H2	8	-
CAKANE010047685.1	1398	2466	zf-C2H2	13	+
CAKANE010047697.1	40195	41359	zf-C2H2	6	+
CAKANE010047741.1	1	964	zf-C2H2	12	-
CAKANE010047783.1	6790	7915	zf-C2H2	6	-
CAKANE010047843.1	7227	9573	zf-C2H2	8	-
CAKANE010047843.1	13519	16696	zf-C2H2	9	-
CAKANE010048123.1	13276	13921	zf-C2H2	6	-
CAKANE010048123.1	17000	18146	zf-C2H2	7	-
CAKANE010048163.1	933	2157	zf-C2H2	9	-
CAKANE010048511.1	2796	3792	zf-C2H2	6	+
CAKANE010048519.1	18373	19543	zf-C2H2	12	-
CAKANE010048693.1	1166	2144	zf-C2H2	11	-
CAKANE010048735.1	13647	16866	zf-C2H2	11	-
CAKANE010048750.1	0	456	zf-C2H2	5	+
CAKANE010048750.1	4682	6431	zf-C2H2	9	+
CAKANE010048807.1	2298	3360	zf-C2H2	9	+
CAKANE010048848.1	10712	11519	zf-C2H2	7	+
CAKANE010048848.1	14707	15789	zf-C2H2	7	+
CAKANE010048848.1	16387	17125	zf-C2H2	6	+
CAKANE010048848.1	19894	20973	zf-C2H2	8	+
CAKANE010048882.1	832	4201	zf-C2H2	16	-
CAKANE010049238.1	8214	9813	zf-C2H2	12	-
CAKANE010049259.1	15	1146	zf-C2H2	14	+
CAKANE010049281.1	5149	6184	zf-C2H2	11	+
CAKANE010049524.1	1151	1826	zf-C2H2	7	-
CAKANE010049583.1	7995	8886	zf-C2H2	5	+
CAKANE010049583.1	16174	17413	zf-C2H2	8	+
CAKANE010049583.1	22113	23217	zf-C2H2	6	-
CAKANE010049642.1	2	2826	zf-C2H2	35	+
CAKANE010049659.1	759	2043	zf-C2H2	9	+
CAKANE010049710.1	3905	4520	zf-C2H2	7	-
CAKANE010049858.1	63692	65930	zf-C2H2	15	-
CAKANE010050160.1	117706	119077	zf-C2H2	12	+
CAKANE010050237.1	65241	66846	zf-C2H2	8	-
CAKANE010050363.1	29072	30296	zf-C2H2	6	-
CAKANE010050611.1	8076	9474	zf-C2H2	9	+
CAKANE010050738.1	20699	22316	zf-C2H2	9	+
CAKANE010050826.1	2870	4142	zf-C2H2	8	-
CAKANE010050826.1	9450	11124	zf-C2H2	16	-
CAKANE010050944.1	2872	4423	zf-C2H2	12	+
CAKANE010050964.1	67225	72964	zf-C2H2	10	-
CAKANE010050995.1	20138	20825	zf-C2H2	6	-
CAKANE010051148.1	8042	10454	zf-C2H2	8	-
CAKANE010051148.1	22501	23737	zf-C2H2	6	+
CAKANE010051224.1	28405	30871	zf-C2H2	6	+
CAKANE010051314.1	6140	6869	zf-C2H2	8	-
CAKANE010051474.1	0	1173	zf-C2H2	9	+
CAKANE010051474.1	2807	4118	zf-C2H2	8	+
CAKANE010051474.1	8399	9464	zf-C2H2	6	+
CAKANE010051474.1	12797	14210	zf-C2H2	7	+
CAKANE010051625.1	416	1760	zf-C2H2	12	-
CAKANE010051801.1	3393	6948	zf-C2H2	21	-
CAKANE010051852.1	21863	23606	zf-C2H2	11	+
CAKANE010051920.1	6760	7402	zf-C2H2	7	+
CAKANE010052017.1	2546	3434	zf-C2H2	9	-
CAKANE010052017.1	8910	9798	zf-C2H2	9	-
CAKANE010052236.1	10299	11337	zf-C2H2	8	+
CAKANE010052236.1	14353	15661	zf-C2H2	8	+
CAKANE010052236.1	17541	18633	zf-C2H2	7	+
CAKANE010052376.1	1204	2672	zf-C2H2	19	-
CAKANE010052411.1	92010	95706	zf-C2H2	6	-
CAKANE010052416.1	0	504	zf-C2H2	5	-
CAKANE010052500.1	87873	89529	zf-C2H2	10	+
CAKANE010052557.1	507	2202	zf-C2H2	18	-
CAKANE010052709.1	2661	4296	zf-C2H2	12	-
CAKANE010052731.1	4804	6442	zf-C2H2	17	+
CAKANE010052731.1	11432	12983	zf-C2H2	15	+
CAKANE010052731.1	18893	19712	zf-C2H2	9	+
CAKANE010052785.1	39585	40455	zf-C2H2	6	+
CAKANE010052795.1	6851	7724	zf-C2H2	6	+
CAKANE010052900.1	886	2242	zf-C2H2	13	+
CAKANE010053067.1	49297	53221	zf-C2H2	6	-
CAKANE010053111.1	0	612	zf-C2H2	7	-
CAKANE010053209.1	7924	9538	zf-C2H2	13	+
CAKANE010053209.1	12773	14915	zf-C2H2	20	+
CAKANE010053221.1	39776	41831	zf-C2H2	6	+
CAKANE010053255.1	8121	9345	zf-C2H2	5	+
CAKANE010053548.1	297311	297815	zf-C2H2	6	-
CAKANE010053624.1	3239	4112	zf-C2H2	5	+
CAKANE010053624.1	6227	7448	zf-C2H2	7	+
CAKANE010053624.1	42019	42982	zf-C2H2	5	-
CAKANE010053628.1	3048	3711	zf-C2H2	5	+
CAKANE010053628.1	15767	16833	zf-C2H2	12	+
CAKANE010053671.1	1948	6133	zf-C2H2	7	+
CAKANE010053729.1	21014	23117	zf-C2H2	16	+
CAKANE010053750.1	1874	3872	zf-C2H2	18	+
CAKANE010053751.1	11224	12730	zf-C2H2	6	+
CAKANE010053899.1	3248	4664	zf-C2H2	7	-
CAKANE010053899.1	8727	10056	zf-C2H2	7	-
CAKANE010053961.1	107164	109306	zf-C2H2	6	+
CAKANE010054173.1	16267	20962	zf-C2H2	8	-
CAKANE010054197.1	24420	25377	zf-C2H2	11	+
CAKANE010054225.1	1374	2520	zf-C2H2	14	-
CAKANE010054225.1	12005	12953	zf-C2H2	11	-
CAKANE010054225.1	34892	35621	zf-C2H2	6	+
CAKANE010054340.1	29776	31159	zf-C2H2	13	-
CAKANE010054415.1	64673	66236	zf-C2H2	12	-
CAKANE010054538.1	3362	5066	zf-C2H2	14	+
CAKANE010054581.1	22625	23255	zf-C2H2	6	-
CAKANE010054581.1	23759	24611	zf-C2H2	5	-
CAKANE010054621.1	3360	4134	zf-C2H2	9	+
CAKANE010054770.1	6860	7637	zf-C2H2	5	+
CAKANE010054855.1	3383	4706	zf-C2H2	9	-
CAKANE010054855.1	15146	16283	zf-C2H2	6	-
CAKANE010054855.1	25312	26128	zf-C2H2	6	-
CAKANE010054855.1	26257	27154	zf-C2H2	5	-
CAKANE010054855.1	30472	31405	zf-C2H2	5	-
CAKANE010054866.1	13429	18304	zf-C2H2	6	-
CAKANE010054866.1	22512	24210	zf-C2H2	5	-
CAKANE010054969.1	170647	173002	zf-C2H2	7	-
CAKANE010055037.1	1637	2816	zf-C2H2	10	-
CAKANE010055037.1	3834	4518	zf-C2H2	8	-
CAKANE010055037.1	5188	5638	zf-C2H2	5	-
CAKANE010055088.1	71029	71458	zf-C2H2	6	+
CAKANE010055090.1	6065	7214	zf-C2H2	6	-
CAKANE010055090.1	11006	12188	zf-C2H2	7	-
CAKANE010055231.1	829	1861	zf-C2H2	5	+
CAKANE010055415.1	108	3623	zf-C2H2	8	+
CAKANE010055493.1	2898	4449	zf-C2H2	13	-
CAKANE010055493.1	6087	6960	zf-C2H2	6	-
CAKANE010055506.1	2539	3439	zf-C2H2	5	-
CAKANE010055506.1	6792	7599	zf-C2H2	5	-
CAKANE010055592.1	52221	53901	zf-C2H2	5	+
CAKANE010055670.1	10238	11312	zf-C2H2	6	+
CAKANE010055747.1	20416	22693	zf-C2H2	7	+
CAKANE010055748.1	4402	8458	zf-C2H2	26	+
CAKANE010055748.1	14400	16464	zf-C2H2	12	+
CAKANE010055997.1	3961	5359	zf-C2H2	12	-
CAKANE010056037.1	11787	13425	zf-C2H2	16	-
CAKANE010056173.1	87680	88808	zf-C2H2	7	-
CAKANE010056175.1	12207	12906	zf-C2H2	5	+
CAKANE010056215.1	9481	13093	zf-C2H2	17	-
CAKANE010056215.1	27325	30772	zf-C2H2	13	-
CAKANE010056244.1	39769	41629	zf-C2H2	5	-
CAKANE010056253.1	5564	7877	zf-C2H2	10	+
CAKANE010056347.1	37601	38510	zf-C2H2	7	-
CAKANE010056347.1	40077	44036	zf-C2H2	24	-
CAKANE010056446.1	8615	10433	zf-C2H2	21	-
CAKANE010056597.1	3636	4305	zf-C2H2	7	+
CAKANE010056609.1	3712	5080	zf-C2H2	16	-
CAKANE010056609.1	8080	8794	zf-C2H2	8	-
CAKANE010056755.1	39137	40544	zf-C2H2	5	+
CAKANE010056862.1	46583	47930	zf-C2H2	6	+
CAKANE010056881.1	72077	73586	zf-C2H2	6	+
CAKANE010056881.1	113906	116818	zf-C2H2	8	+
CAKANE010057032.1	36619	39244	zf-C2H2	6	+
CAKANE010057068.1	2001	3603	zf-C2H2	12	-
CAKANE010057068.1	8820	10314	zf-C2H2	9	-
CAKANE010057068.1	14301	16194	zf-C2H2	6	-
CAKANE010057068.1	19452	21087	zf-C2H2	8	-
CAKANE010057068.1	21934	22921	zf-C2H2	7	-
CAKANE010057068.1	28623	30441	zf-C2H2	8	-
CAKANE010057084.1	2679	3783	zf-C2H2	7	+
CAKANE010057084.1	9185	10259	zf-C2H2	6	-
CAKANE010057132.1	109570	111007	zf-C2H2	13	+
CAKANE010057166.1	1	994	zf-C2H2	11	+
CAKANE010057166.1	5104	6529	zf-C2H2	12	+
CAKANE010057184.1	7377	8213	zf-C2H2	11	+
CAKANE010057199.1	3375	4491	zf-C2H2	7	-
CAKANE010057199.1	6535	7873	zf-C2H2	10	-
CAKANE010057199.1	8029	9112	zf-C2H2	6	-
CAKANE010057219.1	31959	34152	zf-C2H2	9	+
CAKANE010057221.1	1446	3204	zf-C2H2	11	-
CAKANE010057221.1	6029	7112	zf-C2H2	6	-
CAKANE010057221.1	9103	10273	zf-C2H2	7	-
CAKANE010057221.1	11694	12780	zf-C2H2	7	-
CAKANE010057472.1	34085	35666	zf-C2H2	5	+
CAKANE010057472.1	86113	89209	zf-C2H2	5	-
CAKANE010057621.1	6616	7882	zf-C2H2	5	-
CAKANE010057633.1	1032	1542	zf-C2H2	5	+
CAKANE010057636.1	174224	174602	zf-C2H2	5	-
CAKANE010057799.1	4084	5608	zf-C2H2	10	+
CAKANE010057799.1	8501	9974	zf-C2H2	11	+
CAKANE010057799.1	13894	15076	zf-C2H2	6	+
CAKANE010057799.1	19379	20633	zf-C2H2	7	+
CAKANE010057803.1	12824	13883	zf-C2H2	10	+
CAKANE010057803.1	15289	18175	zf-C2H2	20	+
CAKANE010057936.1	40396	41638	zf-C2H2	5	+
CAKANE010057941.1	65559	67219	zf-C2H2	8	+
CAKANE010057941.1	69024	70551	zf-C2H2	9	+
CAKANE010057941.1	72899	73991	zf-C2H2	6	+
CAKANE010057941.1	75919	77143	zf-C2H2	6	+
CAKANE010057997.1	809	2057	zf-C2H2	8	+
CAKANE010057997.1	6420	7419	zf-C2H2	5	+
CAKANE010057997.1	10665	11934	zf-C2H2	7	+
CAKANE010057997.1	15145	16633	zf-C2H2	12	+
CAKANE010057997.1	20393	21551	zf-C2H2	8	+
CAKANE010058223.1	6846	7677	zf-C2H2	6	+
CAKANE010058223.1	7793	8777	zf-C2H2	6	+
CAKANE010058260.1	2647	3265	zf-C2H2	7	+
CAKANE010058260.1	7679	8294	zf-C2H2	7	+
CAKANE010058381.1	92965	95032	zf-C2H2	6	+
CAKANE010058479.1	8000	8978	zf-C2H2	11	+
CAKANE010058479.1	17178	17877	zf-C2H2	8	-
CAKANE010058479.1	30386	31196	zf-C2H2	10	-
CAKANE010058525.1	995	2534	zf-C2H2	11	-
CAKANE010058555.1	48532	49837	zf-C2H2	5	-
CAKANE010058567.1	34707	36684	zf-C2H2	5	-
CAKANE010058678.1	79269	80793	zf-C2H2	10	-
CAKANE010058678.1	85469	86531	zf-C2H2	11	-
CAKANE010058678.1	92876	93830	zf-C2H2	6	-
CAKANE010058726.1	810	2316	zf-C2H2	11	+
CAKANE010058968.1	1722	2778	zf-C2H2	6	-
CAKANE010058968.1	4615	5566	zf-C2H2	5	-
CAKANE010058968.1	7598	8762	zf-C2H2	7	-
CAKANE010058968.1	11763	12528	zf-C2H2	8	-
CAKANE010058975.1	4863	6168	zf-C2H2	9	-
CAKANE010058975.1	6988	7996	zf-C2H2	7	-
CAKANE010059818.1	11477	12263	zf-C2H2	9	-
CAKANE010059818.1	23079	24288	zf-C2H2	13	-
CAKANE010059921.1	48	1530	zf-C2H2	18	+
CAKANE010059921.1	3000	3683	zf-C2H2	9	+
CAKANE010060543.1	40656	42441	zf-C2H2	5	+
CAKANE010062127.1	2	392	zf-C2H2	5	+
```
