## Supplementary Data 2 for "Transposable elements drive the evolution of metazoan zinc finger genes": Sebastes_itinus_znfs.bed

```
CAKAMS010000132.1	104623	106900	zf-C2H2	7	-
CAKAMS010000261.1	20286	21450	zf-C2H2	6	-
CAKAMS010000476.1	2343	4470	zf-C2H2	12	-
CAKAMS010000476.1	10528	12043	zf-C2H2	12	-
CAKAMS010000929.1	16023	19719	zf-C2H2	6	-
CAKAMS010001101.1	2215	3523	zf-C2H2	8	-
CAKAMS010001101.1	5729	6971	zf-C2H2	9	-
CAKAMS010001411.1	3741	4578	zf-C2H2	11	+
CAKAMS010001576.1	1	1975	zf-C2H2	16	+
CAKAMS010001623.1	2922	4755	zf-C2H2	7	-
CAKAMS010001663.1	7448	8204	zf-C2H2	7	-
CAKAMS010001702.1	7121	8801	zf-C2H2	5	+
CAKAMS010001831.1	4121	5057	zf-C2H2	5	+
CAKAMS010001831.1	7454	8240	zf-C2H2	5	+
CAKAMS010001833.1	2676	4485	zf-C2H2	17	-
CAKAMS010001875.1	1276	3055	zf-C2H2	11	-
CAKAMS010001950.1	15200	16229	zf-C2H2	12	+
CAKAMS010002072.1	5811	7410	zf-C2H2	5	+
CAKAMS010002120.1	756	2733	zf-C2H2	14	+
CAKAMS010002199.1	1287	2160	zf-C2H2	6	-
CAKAMS010002330.1	947	5612	zf-C2H2	14	-
CAKAMS010002372.1	37260	39903	zf-C2H2	6	+
CAKAMS010002493.1	5248	6280	zf-C2H2	8	-
CAKAMS010002493.1	7075	8224	zf-C2H2	9	-
CAKAMS010002709.1	15957	18875	zf-C2H2	8	+
CAKAMS010002796.1	49950	51120	zf-C2H2	12	+
CAKAMS010002866.1	9261	11401	zf-C2H2	27	+
CAKAMS010003046.1	4479	5094	zf-C2H2	7	+
CAKAMS010003055.1	8381	9527	zf-C2H2	14	+
CAKAMS010003113.1	2201	3704	zf-C2H2	10	-
CAKAMS010003270.1	838	2038	zf-C2H2	7	-
CAKAMS010003293.1	3774	5157	zf-C2H2	12	+
CAKAMS010003327.1	1400	2882	zf-C2H2	18	-
CAKAMS010003530.1	2211	4503	zf-C2H2	14	-
CAKAMS010003681.1	36794	37628	zf-C2H2	5	-
CAKAMS010003726.1	1264	3277	zf-C2H2	24	-
CAKAMS010004233.1	58974	59985	zf-C2H2	11	+
CAKAMS010004295.1	15074	16205	zf-C2H2	9	+
CAKAMS010004295.1	18884	21283	zf-C2H2	6	+
CAKAMS010004326.1	3399	4614	zf-C2H2	6	+
CAKAMS010004547.1	4619	8981	zf-C2H2	28	+
CAKAMS010004547.1	10878	12255	zf-C2H2	8	+
CAKAMS010004705.1	37866	38886	zf-C2H2	6	-
CAKAMS010005071.1	10126	10816	zf-C2H2	6	+
CAKAMS010005122.1	41672	43295	zf-C2H2	9	-
CAKAMS010005144.1	1128	2160	zf-C2H2	5	+
CAKAMS010005199.1	1483	3328	zf-C2H2	8	+
CAKAMS010005199.1	9052	10039	zf-C2H2	7	+
CAKAMS010005199.1	10886	12521	zf-C2H2	8	+
CAKAMS010005199.1	17887	19489	zf-C2H2	12	+
CAKAMS010005315.1	7856	9440	zf-C2H2	13	+
CAKAMS010005315.1	12760	14902	zf-C2H2	20	+
CAKAMS010005315.1	18516	19623	zf-C2H2	7	+
CAKAMS010005419.1	1	574	zf-C2H2	7	+
CAKAMS010005641.1	1989	2880	zf-C2H2	5	-
CAKAMS010005842.1	2033	5414	zf-C2H2	16	+
CAKAMS010005961.1	27770	29420	zf-C2H2	10	-
CAKAMS010006527.1	4705	5434	zf-C2H2	6	-
CAKAMS010006547.1	10132	13447	zf-C2H2	6	+
CAKAMS010006578.1	3046	4426	zf-C2H2	10	-
CAKAMS010006601.1	1643	2603	zf-C2H2	5	+
CAKAMS010006601.1	9556	11437	zf-C2H2	10	+
CAKAMS010006601.1	14532	15570	zf-C2H2	7	-
CAKAMS010006601.1	22450	24151	zf-C2H2	13	+
CAKAMS010007535.1	2388	3795	zf-C2H2	9	-
CAKAMS010007535.1	5993	7748	zf-C2H2	15	-
CAKAMS010007674.1	11509	12259	zf-C2H2	5	-
CAKAMS010007682.1	15522	16797	zf-C2H2	5	+
CAKAMS010007949.1	4489	6202	zf-C2H2	17	+
CAKAMS010009476.1	6611	10094	zf-C2H2	10	-
CAKAMS010009937.1	1	556	zf-C2H2	5	-
CAKAMS010010102.1	2153	3788	zf-C2H2	12	+
CAKAMS010010191.1	9416	11114	zf-C2H2	5	+
CAKAMS010010530.1	9565	11705	zf-C2H2	27	+
CAKAMS010010613.1	926	3515	zf-C2H2	15	+
CAKAMS010010618.1	0	453	zf-C2H2	6	+
CAKAMS010010959.1	81199	85441	zf-C2H2	12	+
CAKAMS010010979.1	5660	7028	zf-C2H2	10	+
CAKAMS010011223.1	24787	26467	zf-C2H2	8	-
CAKAMS010011795.1	46343	47120	zf-C2H2	5	-
CAKAMS010011866.1	3378	4029	zf-C2H2	6	+
CAKAMS010011866.1	7915	8566	zf-C2H2	6	+
CAKAMS010011866.1	12452	13103	zf-C2H2	6	+
CAKAMS010011866.1	18205	19255	zf-C2H2	9	+
CAKAMS010011866.1	21292	22063	zf-C2H2	6	+
CAKAMS010011938.1	2849	4478	zf-C2H2	12	+
CAKAMS010012583.1	1602	2211	zf-C2H2	6	+
CAKAMS010012800.1	1853	3857	zf-C2H2	18	+
CAKAMS010013131.1	3741	5145	zf-C2H2	7	-
CAKAMS010013131.1	9166	10498	zf-C2H2	7	-
CAKAMS010013284.1	68519	71180	zf-C2H2	7	+
CAKAMS010013629.1	3654	4647	zf-C2H2	6	+
CAKAMS010013712.1	5747	6257	zf-C2H2	5	+
CAKAMS010014402.1	2115	3156	zf-C2H2	5	+
CAKAMS010014402.1	4178	5183	zf-C2H2	5	+
CAKAMS010015279.1	3656	7166	zf-C2H2	6	+
CAKAMS010015495.1	6969	8274	zf-C2H2	10	+
CAKAMS010017340.1	4668	6012	zf-C2H2	12	+
CAKAMS010018240.1	151038	157149	zf-C2H2	15	+
CAKAMS010018262.1	9316	10216	zf-C2H2	5	-
CAKAMS010018262.1	13223	14030	zf-C2H2	5	-
CAKAMS010018381.1	5179	6409	zf-C2H2	5	+
CAKAMS010018383.1	17555	18674	zf-C2H2	6	-
CAKAMS010018611.1	2	1613	zf-C2H2	16	+
CAKAMS010018611.1	2033	3566	zf-C2H2	18	+
CAKAMS010018897.1	23179	24616	zf-C2H2	15	+
CAKAMS010018899.1	23331	25137	zf-C2H2	6	+
CAKAMS010018953.1	38182	41554	zf-C2H2	5	+
CAKAMS010019118.1	12729	15201	zf-C2H2	6	-
CAKAMS010019235.1	6062	10019	zf-C2H2	24	+
CAKAMS010019235.1	11412	12321	zf-C2H2	7	+
CAKAMS010019277.1	1820	2972	zf-C2H2	13	-
CAKAMS010019277.1	17701	18082	zf-C2H2	5	-
CAKAMS010019348.1	59799	60918	zf-C2H2	9	-
CAKAMS010019353.1	46719	49377	zf-C2H2	21	+
CAKAMS010019394.1	46151	48953	zf-C2H2	5	+
CAKAMS010019440.1	2030	3104	zf-C2H2	6	+
CAKAMS010019541.1	2319	9009	zf-C2H2	15	-
CAKAMS010019629.1	56637	59748	zf-C2H2	22	-
CAKAMS010019856.1	3593	5411	zf-C2H2	21	+
CAKAMS010019856.1	12055	12829	zf-C2H2	9	+
CAKAMS010019900.1	48510	50607	zf-C2H2	6	+
CAKAMS010019957.1	345	3915	zf-C2H2	5	+
CAKAMS010020004.1	3980	5108	zf-C2H2	6	+
CAKAMS010020004.1	14484	15810	zf-C2H2	9	+
CAKAMS010020004.1	21068	22613	zf-C2H2	13	+
CAKAMS010020080.1	67552	70102	zf-C2H2	6	-
CAKAMS010020152.1	1156	3274	zf-C2H2	13	-
CAKAMS010020191.1	1764	2697	zf-C2H2	5	+
CAKAMS010020191.1	6007	6910	zf-C2H2	5	+
CAKAMS010020191.1	9925	11077	zf-C2H2	7	+
CAKAMS010020217.1	1722	2946	zf-C2H2	9	-
CAKAMS010020222.1	3288	4800	zf-C2H2	9	-
CAKAMS010020222.1	9175	12730	zf-C2H2	21	-
CAKAMS010020362.1	2648	6833	zf-C2H2	7	+
CAKAMS010020562.1	2129	3191	zf-C2H2	9	+
CAKAMS010020672.1	8638	10705	zf-C2H2	6	+
CAKAMS010020677.1	3791	5818	zf-C2H2	8	-
CAKAMS010020701.1	5124	5976	zf-C2H2	5	-
CAKAMS010020919.1	26499	27852	zf-C2H2	6	+
CAKAMS010020986.1	4043	5526	zf-C2H2	7	-
CAKAMS010021090.1	27191	28487	zf-C2H2	5	+
CAKAMS010021094.1	75024	76782	zf-C2H2	12	-
CAKAMS010021146.1	99924	100461	zf-C2H2	5	-
CAKAMS010021164.1	94897	96253	zf-C2H2	13	+
CAKAMS010021809.1	6858	8043	zf-C2H2	5	+
CAKAMS010021894.1	36013	37567	zf-C2H2	11	+
CAKAMS010021905.1	2364	7239	zf-C2H2	6	+
CAKAMS010022206.1	10294	12862	zf-C2H2	8	-
CAKAMS010022206.1	16835	19958	zf-C2H2	9	-
CAKAMS010022206.1	28836	29898	zf-C2H2	7	-
CAKAMS010022237.1	10056	11091	zf-C2H2	11	-
CAKAMS010022536.1	3062	3746	zf-C2H2	5	+
CAKAMS010022609.1	1163	2438	zf-C2H2	5	+
CAKAMS010022779.1	1325	1934	zf-C2H2	6	+
CAKAMS010022779.1	2208	2965	zf-C2H2	8	+
CAKAMS010022949.1	5403	8499	zf-C2H2	9	-
CAKAMS010023110.1	1299	2361	zf-C2H2	11	-
CAKAMS010023164.1	3947	4646	zf-C2H2	8	+
CAKAMS010023792.1	2050	2542	zf-C2H2	5	+
CAKAMS010024045.1	141	1035	zf-C2H2	6	+
CAKAMS010024274.1	2257	5848	zf-C2H2	22	+
CAKAMS010024274.1	11457	13596	zf-C2H2	15	+
CAKAMS010024374.1	1599	2739	zf-C2H2	6	-
CAKAMS010024571.1	4002	5058	zf-C2H2	11	+
CAKAMS010024709.1	988	1798	zf-C2H2	10	+
CAKAMS010024808.1	22	3592	zf-C2H2	5	-
CAKAMS010024827.1	1028	2678	zf-C2H2	19	+
CAKAMS010025584.1	1723	3025	zf-C2H2	9	+
CAKAMS010025611.1	8203	9439	zf-C2H2	14	-
CAKAMS010025744.1	40219	41728	zf-C2H2	6	+
CAKAMS010025967.1	29409	30930	zf-C2H2	5	-
CAKAMS010026175.1	11764	12526	zf-C2H2	7	+
CAKAMS010026175.1	15546	16188	zf-C2H2	6	+
CAKAMS010026653.1	17796	19041	zf-C2H2	5	-
CAKAMS010026747.1	92276	98003	zf-C2H2	10	-
CAKAMS010026872.1	50262	51942	zf-C2H2	9	-
CAKAMS010027151.1	2908	4417	zf-C2H2	15	+
CAKAMS010027151.1	10394	11213	zf-C2H2	9	+
CAKAMS010027172.1	7455	10083	zf-C2H2	6	-
CAKAMS010027175.1	1299	3399	zf-C2H2	10	+
CAKAMS010027372.1	1264	2563	zf-C2H2	7	-
CAKAMS010027372.1	4413	5568	zf-C2H2	6	-
CAKAMS010027372.1	7869	9396	zf-C2H2	9	-
CAKAMS010027372.1	10760	12002	zf-C2H2	8	-
CAKAMS010027377.1	1221	1683	zf-C2H2	5	-
CAKAMS010027398.1	611	1622	zf-C2H2	5	-
CAKAMS010027491.1	2860	3985	zf-C2H2	7	-
CAKAMS010027491.1	5861	7157	zf-C2H2	8	-
CAKAMS010027511.1	2220	3183	zf-C2H2	5	+
CAKAMS010027511.1	35031	36252	zf-C2H2	7	-
CAKAMS010027511.1	38366	39239	zf-C2H2	5	-
CAKAMS010027549.1	10160	13637	zf-C2H2	14	+
CAKAMS010027777.1	4570	6028	zf-C2H2	6	-
CAKAMS010027805.1	80806	82675	zf-C2H2	5	-
CAKAMS010028011.1	4859	7172	zf-C2H2	10	+
CAKAMS010028283.1	15552	19746	zf-C2H2	10	+
CAKAMS010028635.1	39854	41159	zf-C2H2	5	+
CAKAMS010028840.1	6043	6493	zf-C2H2	6	+
CAKAMS010028933.1	98804	99680	zf-C2H2	7	-
CAKAMS010028934.1	1	541	zf-C2H2	6	-
CAKAMS010029423.1	7231	8218	zf-C2H2	5	-
CAKAMS010029491.1	65758	66391	zf-C2H2	5	+
CAKAMS010030202.1	5490	14145	zf-C2H2	48	+
CAKAMS010030202.1	23566	26599	zf-C2H2	12	+
CAKAMS010030213.1	242	1374	zf-C2H2	13	-
CAKAMS010030504.1	2469	6087	zf-C2H2	17	+
CAKAMS010031413.1	923	2201	zf-C2H2	9	+
CAKAMS010031439.1	4350	5565	zf-C2H2	14	+
CAKAMS010031686.1	2005	3079	zf-C2H2	7	+
CAKAMS010031821.1	7645	9700	zf-C2H2	14	+
CAKAMS010031908.1	1111	2713	zf-C2H2	12	+
CAKAMS010031928.1	67867	68248	zf-C2H2	5	-
CAKAMS010031992.1	62781	63579	zf-C2H2	5	+
CAKAMS010032092.1	15139	17377	zf-C2H2	15	-
CAKAMS010033110.1	53963	55091	zf-C2H2	7	+
CAKAMS010033180.1	8331	8964	zf-C2H2	6	-
CAKAMS010033180.1	9634	10336	zf-C2H2	5	-
CAKAMS010033255.1	1775	2585	zf-C2H2	10	-
CAKAMS010034045.1	1000	1711	zf-C2H2	8	-
CAKAMS010034279.1	2107	3574	zf-C2H2	11	-
CAKAMS010034342.1	5546	6962	zf-C2H2	16	-
CAKAMS010034554.1	174	1182	zf-C2H2	7	+
CAKAMS010034750.1	1815	2979	zf-C2H2	7	+
CAKAMS010034917.1	1125	3318	zf-C2H2	9	+
CAKAMS010034964.1	62391	63495	zf-C2H2	6	+
CAKAMS010034964.1	68254	69493	zf-C2H2	8	-
CAKAMS010034964.1	77032	77923	zf-C2H2	5	-
CAKAMS010035017.1	1008	1506	zf-C2H2	5	+
CAKAMS010035319.1	2303	3671	zf-C2H2	16	-
CAKAMS010035319.1	6478	7192	zf-C2H2	8	-
CAKAMS010035512.1	3901	5596	zf-C2H2	18	-
CAKAMS010035564.1	11858	13532	zf-C2H2	16	+
CAKAMS010035768.1	0	450	zf-C2H2	5	+
CAKAMS010036065.1	2186	3539	zf-C2H2	15	-
CAKAMS010036140.1	3106	4234	zf-C2H2	7	+
CAKAMS010036539.1	11461	12877	zf-C2H2	16	+
CAKAMS010036657.1	110194	113080	zf-C2H2	20	-
CAKAMS010036657.1	114491	115508	zf-C2H2	9	-
CAKAMS010036837.1	2128	3196	zf-C2H2	7	-
CAKAMS010036890.1	1364	2837	zf-C2H2	11	+
CAKAMS010036890.1	6780	7974	zf-C2H2	6	+
CAKAMS010036903.1	776	2237	zf-C2H2	9	+
CAKAMS010036967.1	5017	8236	zf-C2H2	12	+
CAKAMS010037123.1	2004	3114	zf-C2H2	7	-
CAKAMS010037123.1	5390	6728	zf-C2H2	10	-
CAKAMS010037123.1	59603	61683	zf-C2H2	11	+
CAKAMS010037123.1	63013	63964	zf-C2H2	5	+
CAKAMS010037123.1	65793	66849	zf-C2H2	6	+
CAKAMS010037123.1	70167	71205	zf-C2H2	8	+
CAKAMS010037268.1	1365	2238	zf-C2H2	10	-
CAKAMS010037291.1	5678	7475	zf-C2H2	5	+
CAKAMS010037331.1	9075	9792	zf-C2H2	5	-
CAKAMS010037389.1	2010	3168	zf-C2H2	8	-
CAKAMS010037422.1	39989	41537	zf-C2H2	12	+
CAKAMS010037443.1	17606	19661	zf-C2H2	6	-
CAKAMS010037511.1	9586	10015	zf-C2H2	6	+
CAKAMS010037553.1	83970	84930	zf-C2H2	6	+
CAKAMS010037595.1	12083	13349	zf-C2H2	6	-
CAKAMS010037595.1	26133	28545	zf-C2H2	8	+
CAKAMS010037597.1	4730	5177	zf-C2H2	5	-
CAKAMS010037612.1	75456	76707	zf-C2H2	10	+
CAKAMS010037820.1	17773	19072	zf-C2H2	7	+
CAKAMS010037820.1	30777	32205	zf-C2H2	7	+
CAKAMS010037867.1	5246	6512	zf-C2H2	14	-
CAKAMS010037912.1	4289	5582	zf-C2H2	8	-
CAKAMS010038098.1	18217	20116	zf-C2H2	11	-
CAKAMS010038142.1	40668	41874	zf-C2H2	12	+
CAKAMS010038236.1	1154	2441	zf-C2H2	10	+
CAKAMS010038353.1	1540	2812	zf-C2H2	8	+
CAKAMS010038538.1	3361	4099	zf-C2H2	6	-
CAKAMS010038538.1	9429	10236	zf-C2H2	7	-
CAKAMS010038548.1	74719	75418	zf-C2H2	5	+
CAKAMS010038617.1	1521	2703	zf-C2H2	7	-
CAKAMS010038617.1	5342	6392	zf-C2H2	5	-
CAKAMS010038617.1	10430	11741	zf-C2H2	7	-
CAKAMS010038623.1	855	2412	zf-C2H2	13	-
CAKAMS010038626.1	1080	3090	zf-C2H2	17	-
CAKAMS010038674.1	120491	125987	zf-C2H2	9	-
CAKAMS010038797.1	25067	26438	zf-C2H2	12	-
CAKAMS010038909.1	43913	45599	zf-C2H2	11	+
CAKAMS010038914.1	13841	15188	zf-C2H2	14	+
CAKAMS010038919.1	716	3365	zf-C2H2	22	-
CAKAMS010038919.1	4184	5123	zf-C2H2	10	-
CAKAMS010039064.1	21528	22842	zf-C2H2	16	+
CAKAMS010039138.1	1500	2988	zf-C2H2	8	+
CAKAMS010039138.1	7685	8690	zf-C2H2	5	+
CAKAMS010039198.1	3081	3816	zf-C2H2	5	-
CAKAMS010039254.1	12682	13771	zf-C2H2	5	+
CAKAMS010039283.1	3394	7318	zf-C2H2	6	+
CAKAMS010039294.1	10591	11653	zf-C2H2	12	+
CAKAMS010039347.1	1282	2233	zf-C2H2	5	+
CAKAMS010039347.1	5542	6901	zf-C2H2	8	-
CAKAMS010039347.1	14017	16093	zf-C2H2	12	+
CAKAMS010039347.1	22364	23486	zf-C2H2	6	+
CAKAMS010039347.1	27364	29683	zf-C2H2	8	+
CAKAMS010039353.1	22508	24005	zf-C2H2	5	-
CAKAMS010039413.1	195161	197135	zf-C2H2	5	-
CAKAMS010039439.1	7186	9298	zf-C2H2	18	-
CAKAMS010039439.1	13717	15124	zf-C2H2	12	-
CAKAMS010039439.1	19204	20662	zf-C2H2	12	-
CAKAMS010039439.1	24760	26158	zf-C2H2	12	-
CAKAMS010039480.1	34780	35884	zf-C2H2	12	+
CAKAMS010039484.1	37266	38400	zf-C2H2	11	+
CAKAMS010039485.1	9608	10910	zf-C2H2	11	-
CAKAMS010039485.1	12651	14607	zf-C2H2	16	-
CAKAMS010039659.1	27130	29233	zf-C2H2	16	-
CAKAMS010039785.1	160565	162089	zf-C2H2	10	-
CAKAMS010039785.1	166871	167933	zf-C2H2	11	-
CAKAMS010039785.1	173466	174348	zf-C2H2	6	-
CAKAMS010039836.1	21502	23287	zf-C2H2	5	-
CAKAMS010039866.1	4813	5512	zf-C2H2	8	+
CAKAMS010039898.1	1368	2196	zf-C2H2	9	-
CAKAMS010039923.1	43925	45092	zf-C2H2	9	-
CAKAMS010039929.1	1894	3598	zf-C2H2	14	+
CAKAMS010039934.1	12825	15483	zf-C2H2	31	+
CAKAMS010040380.1	5626	6496	zf-C2H2	6	-
CAKAMS010040381.1	21136	22534	zf-C2H2	17	-
CAKAMS010040381.1	31697	32645	zf-C2H2	11	-
CAKAMS010040387.1	9216	10185	zf-C2H2	10	+
CAKAMS010040389.1	30037	31675	zf-C2H2	15	-
CAKAMS010040405.1	3723	5280	zf-C2H2	15	+
CAKAMS010040439.1	6625	7591	zf-C2H2	5	-
CAKAMS010040457.1	136634	140109	zf-C2H2	8	-
CAKAMS010040565.1	401559	404946	zf-C2H2	5	+
CAKAMS010040565.1	452063	453896	zf-C2H2	6	-
CAKAMS010040607.1	6722	11420	zf-C2H2	8	+
CAKAMS010040756.1	39500	41396	zf-C2H2	17	+
CAKAMS010040777.1	14701	16108	zf-C2H2	5	+
CAKAMS010040805.1	11900	13049	zf-C2H2	6	+
CAKAMS010040865.1	1285	2683	zf-C2H2	9	+
CAKAMS010040880.1	3024	4665	zf-C2H2	11	-
CAKAMS010040880.1	7679	8759	zf-C2H2	6	-
CAKAMS010040880.1	10750	11893	zf-C2H2	7	-
CAKAMS010040880.1	13308	14394	zf-C2H2	7	-
CAKAMS010040880.1	21488	22553	zf-C2H2	6	-
CAKAMS010040880.1	27606	28932	zf-C2H2	8	-
CAKAMS010040880.1	30868	31975	zf-C2H2	5	-
CAKAMS010040901.1	9673	10459	zf-C2H2	9	-
CAKAMS010040915.1	1284	2616	zf-C2H2	9	+
CAKAMS010040919.1	4775	6197	zf-C2H2	10	+
CAKAMS010040974.1	94562	95567	zf-C2H2	6	+
CAKAMS010040988.1	95796	98292	zf-C2H2	7	+
CAKAMS010041053.1	907	2074	zf-C2H2	8	+
CAKAMS010041083.1	68734	71065	zf-C2H2	5	+
CAKAMS010041109.1	8164	13624	zf-C2H2	8	-
CAKAMS010041246.1	7543	8521	zf-C2H2	11	-
CAKAMS010041246.1	20362	20977	zf-C2H2	7	-
CAKAMS010041247.1	698	1964	zf-C2H2	8	-
CAKAMS010041256.1	2213	3101	zf-C2H2	9	-
CAKAMS010041256.1	8366	9254	zf-C2H2	9	-
CAKAMS010041327.1	650	1985	zf-C2H2	9	+
CAKAMS010041339.1	2991	4410	zf-C2H2	17	-
CAKAMS010041414.1	30060	33156	zf-C2H2	5	-
CAKAMS010041414.1	154514	155972	zf-C2H2	6	+
CAKAMS010041795.1	45732	49377	zf-C2H2	26	+
CAKAMS010041833.1	1668	3168	zf-C2H2	12	-
CAKAMS010041833.1	6419	7688	zf-C2H2	7	-
CAKAMS010041833.1	10957	11956	zf-C2H2	5	-
CAKAMS010041833.1	16245	17493	zf-C2H2	8	-
CAKAMS010041833.1	21452	22703	zf-C2H2	8	-
CAKAMS010041847.1	2229	3978	zf-C2H2	16	+
CAKAMS010042015.1	13864	14572	zf-C2H2	5	-
CAKAMS010042016.1	40338	41322	zf-C2H2	6	-
CAKAMS010042016.1	41437	42268	zf-C2H2	6	-
CAKAMS010042031.1	2	1844	zf-C2H2	19	+
CAKAMS010042031.1	3356	4292	zf-C2H2	9	+
CAKAMS010042158.1	9700	11167	zf-C2H2	8	+
CAKAMS010042158.1	14753	16374	zf-C2H2	14	+
CAKAMS010042158.1	18293	18746	zf-C2H2	6	+
CAKAMS010042158.1	21314	22286	zf-C2H2	6	-
CAKAMS010042170.1	6940	7750	zf-C2H2	10	-
CAKAMS010042170.1	18352	18904	zf-C2H2	6	-
CAKAMS010042171.1	1536	3228	zf-C2H2	11	+
CAKAMS010042171.1	7446	9195	zf-C2H2	9	+
CAKAMS010042171.1	13448	14519	zf-C2H2	6	+
CAKAMS010042171.1	18634	19738	zf-C2H2	7	-
CAKAMS010042171.1	28181	30245	zf-C2H2	12	-
CAKAMS010042171.1	35858	39905	zf-C2H2	26	-
CAKAMS010042171.1	45996	47490	zf-C2H2	9	-
CAKAMS010042171.1	52249	53656	zf-C2H2	9	+
CAKAMS010042691.1	10105	11410	zf-C2H2	10	+
CAKAMS010042746.1	13390	13897	zf-C2H2	5	+
CAKAMS010043840.1	36873	38337	zf-C2H2	5	-
```
