## Supplementary Data 2 for "Transposable elements drive the evolution of metazoan zinc finger genes": Sebastes_jordani_znfs.bed

```
CAKAMP010000028.1	27678	29199	zf-C2H2	6	-
CAKAMP010000071.1	1502	2252	zf-C2H2	9	+
CAKAMP010000301.1	5847	6624	zf-C2H2	5	+
CAKAMP010000321.1	59219	61496	zf-C2H2	7	-
CAKAMP010000491.1	19480	24253	zf-C2H2	13	-
CAKAMP010000787.1	14395	17167	zf-C2H2	5	-
CAKAMP010000816.1	3921	4899	zf-C2H2	11	+
CAKAMP010000944.1	5089	5872	zf-C2H2	9	+
CAKAMP010000962.1	6949	7843	zf-C2H2	11	+
CAKAMP010000999.1	2205	3729	zf-C2H2	10	-
CAKAMP010001013.1	34637	35630	zf-C2H2	6	-
CAKAMP010001299.1	0	555	zf-C2H2	6	+
CAKAMP010001615.1	5378	6188	zf-C2H2	10	-
CAKAMP010001678.1	124463	127037	zf-C2H2	7	+
CAKAMP010001773.1	1184	2240	zf-C2H2	7	-
CAKAMP010001780.1	71291	73118	zf-C2H2	7	-
CAKAMP010001804.1	5871	7071	zf-C2H2	12	+
CAKAMP010001861.1	1380	2859	zf-C2H2	8	-
CAKAMP010001861.1	5071	6568	zf-C2H2	9	-
CAKAMP010002019.1	113877	115689	zf-C2H2	6	+
CAKAMP010002029.1	1403	2465	zf-C2H2	11	-
CAKAMP010002237.1	2699	4823	zf-C2H2	13	+
CAKAMP010002292.1	960	2583	zf-C2H2	12	-
CAKAMP010002463.1	3869	4799	zf-C2H2	6	-
CAKAMP010003037.1	0	1110	zf-C2H2	7	+
CAKAMP010003195.1	2918	4112	zf-C2H2	9	-
CAKAMP010003195.1	6725	8459	zf-C2H2	15	-
CAKAMP010004481.1	0	834	zf-C2H2	10	+
CAKAMP010004705.1	54726	56781	zf-C2H2	6	-
CAKAMP010004810.1	4295	5732	zf-C2H2	5	+
CAKAMP010004810.1	6363	7614	zf-C2H2	14	+
CAKAMP010004836.1	2503	3754	zf-C2H2	8	+
CAKAMP010005164.1	1663	2695	zf-C2H2	5	+
CAKAMP010005164.1	7999	9544	zf-C2H2	13	+
CAKAMP010006532.1	3940	4492	zf-C2H2	6	+
CAKAMP010006702.1	6354	7053	zf-C2H2	8	+
CAKAMP010006702.1	12843	13821	zf-C2H2	11	-
CAKAMP010006808.1	1785	2916	zf-C2H2	9	-
CAKAMP010008509.1	801	1518	zf-C2H2	5	+
CAKAMP010011131.1	218862	222243	zf-C2H2	5	+
CAKAMP010011304.1	48343	50823	zf-C2H2	7	-
CAKAMP010011447.1	266	980	zf-C2H2	8	+
CAKAMP010011447.1	4103	5471	zf-C2H2	16	+
CAKAMP010011607.1	2231	3578	zf-C2H2	6	-
CAKAMP010011965.1	1	709	zf-C2H2	9	+
CAKAMP010012346.1	1	601	zf-C2H2	7	+
CAKAMP010015021.1	1683	3318	zf-C2H2	12	+
CAKAMP010015606.1	4628	5438	zf-C2H2	10	+
CAKAMP010015667.1	8539	10228	zf-C2H2	11	+
CAKAMP010015811.1	0	1269	zf-C2H2	11	+
CAKAMP010016123.1	2	629	zf-C2H2	6	+
CAKAMP010016225.1	37376	39185	zf-C2H2	17	+
CAKAMP010016580.1	49828	51553	zf-C2H2	11	-
CAKAMP010016660.1	71533	72352	zf-C2H2	9	-
CAKAMP010016660.1	78474	80037	zf-C2H2	16	-
CAKAMP010016660.1	84642	86313	zf-C2H2	17	-
CAKAMP010016746.1	103079	104714	zf-C2H2	15	+
CAKAMP010016806.1	132008	135704	zf-C2H2	6	-
CAKAMP010016840.1	26920	28357	zf-C2H2	15	+
CAKAMP010016870.1	45039	46224	zf-C2H2	5	-
CAKAMP010017034.1	18082	19984	zf-C2H2	11	-
CAKAMP010017042.1	643	1642	zf-C2H2	5	+
CAKAMP010017042.1	4841	6179	zf-C2H2	8	+
CAKAMP010017092.1	3032	3905	zf-C2H2	5	+
CAKAMP010017092.1	6006	7227	zf-C2H2	7	+
CAKAMP010017124.1	12667	15076	zf-C2H2	6	-
CAKAMP010017260.1	7761	9837	zf-C2H2	14	+
CAKAMP010017305.1	33844	35392	zf-C2H2	12	-
CAKAMP010017340.1	16260	17226	zf-C2H2	6	+
CAKAMP010017603.1	47160	48231	zf-C2H2	9	+
CAKAMP010017717.1	1255	2860	zf-C2H2	8	+
CAKAMP010017812.1	40884	42813	zf-C2H2	8	-
CAKAMP010017812.1	46434	47655	zf-C2H2	8	-
CAKAMP010017909.1	16461	17844	zf-C2H2	12	-
CAKAMP010018026.1	67984	69505	zf-C2H2	5	-
CAKAMP010018152.1	11326	13225	zf-C2H2	11	-
CAKAMP010018320.1	7716	9300	zf-C2H2	13	+
CAKAMP010018320.1	12049	14182	zf-C2H2	20	+
CAKAMP010018419.1	4939	5578	zf-C2H2	7	+
CAKAMP010018519.1	32382	34680	zf-C2H2	5	+
CAKAMP010018596.1	1653	2775	zf-C2H2	6	-
CAKAMP010018596.1	8987	11063	zf-C2H2	12	-
CAKAMP010018667.1	58691	62180	zf-C2H2	10	+
CAKAMP010018684.1	30843	32776	zf-C2H2	12	-
CAKAMP010018796.1	2039	4925	zf-C2H2	20	-
CAKAMP010018796.1	6338	7397	zf-C2H2	10	-
CAKAMP010018853.1	1733	2438	zf-C2H2	6	+
CAKAMP010018879.1	13979	18860	zf-C2H2	14	-
CAKAMP010018887.1	968	2279	zf-C2H2	8	+
CAKAMP010019180.1	24	1074	zf-C2H2	5	-
CAKAMP010019223.1	761	2810	zf-C2H2	7	-
CAKAMP010019363.1	10768	12022	zf-C2H2	5	+
CAKAMP010019805.1	144540	145392	zf-C2H2	5	+
CAKAMP010020030.1	61558	62356	zf-C2H2	5	+
CAKAMP010020189.1	3429	4323	zf-C2H2	11	-
CAKAMP010020277.1	8614	9649	zf-C2H2	11	-
CAKAMP010020330.1	747	1971	zf-C2H2	6	+
CAKAMP010020494.1	139	2014	zf-C2H2	22	-
CAKAMP010020595.1	42916	45988	zf-C2H2	12	-
CAKAMP010020746.1	60605	61220	zf-C2H2	7	-
CAKAMP010020771.1	11286	13923	zf-C2H2	6	+
CAKAMP010020840.1	1148	1943	zf-C2H2	5	-
CAKAMP010021131.1	31060	33193	zf-C2H2	15	-
CAKAMP010021131.1	39388	42979	zf-C2H2	22	-
CAKAMP010021515.1	25454	27158	zf-C2H2	8	-
CAKAMP010021565.1	130299	132405	zf-C2H2	10	-
CAKAMP010021604.1	11744	14387	zf-C2H2	7	-
CAKAMP010021684.1	8752	10123	zf-C2H2	12	-
CAKAMP010021711.1	2481	3468	zf-C2H2	7	+
CAKAMP010021711.1	4314	5949	zf-C2H2	8	+
CAKAMP010021711.1	11110	12712	zf-C2H2	11	+
CAKAMP010021887.1	25795	31525	zf-C2H2	10	+
CAKAMP010022013.1	74334	75933	zf-C2H2	5	-
CAKAMP010022071.1	3301	4681	zf-C2H2	10	-
CAKAMP010022071.1	8879	9998	zf-C2H2	5	-
CAKAMP010022145.1	1365	2844	zf-C2H2	12	-
CAKAMP010022146.1	11400	13185	zf-C2H2	5	-
CAKAMP010022164.1	26508	29411	zf-C2H2	8	-
CAKAMP010022324.1	11869	13846	zf-C2H2	5	+
CAKAMP010022338.1	1785	3789	zf-C2H2	13	-
CAKAMP010022619.1	3502	4396	zf-C2H2	11	-
CAKAMP010022801.1	5493	6792	zf-C2H2	15	-
CAKAMP010022946.1	47198	48650	zf-C2H2	6	+
CAKAMP010022973.1	90510	92508	zf-C2H2	18	-
CAKAMP010022973.1	100875	104832	zf-C2H2	24	+
CAKAMP010022973.1	106388	107297	zf-C2H2	7	+
CAKAMP010023231.1	2	758	zf-C2H2	10	-
CAKAMP010023328.1	2747	3875	zf-C2H2	7	+
CAKAMP010025336.1	6612	7578	zf-C2H2	5	-
CAKAMP010025344.1	20129	21170	zf-C2H2	5	+
CAKAMP010025344.1	22249	23194	zf-C2H2	5	+
CAKAMP010025344.1	30787	31726	zf-C2H2	5	+
CAKAMP010025344.1	34115	34901	zf-C2H2	5	+
CAKAMP010025461.1	0	741	zf-C2H2	9	+
CAKAMP010025631.1	2218	3904	zf-C2H2	13	+
CAKAMP010025752.1	12101	14690	zf-C2H2	15	+
CAKAMP010025752.1	18120	19269	zf-C2H2	9	+
CAKAMP010025752.1	20077	21100	zf-C2H2	8	+
CAKAMP010026457.1	306	1593	zf-C2H2	8	+
CAKAMP010026457.1	4900	5854	zf-C2H2	5	-
CAKAMP010026918.1	710	1352	zf-C2H2	8	-
CAKAMP010027014.1	9221	10295	zf-C2H2	6	-
CAKAMP010028332.1	97938	98826	zf-C2H2	9	+
CAKAMP010028332.1	104077	104965	zf-C2H2	9	+
CAKAMP010028479.1	1723	3384	zf-C2H2	20	-
CAKAMP010028573.1	656	1679	zf-C2H2	5	-
CAKAMP010028692.1	22047	23940	zf-C2H2	17	-
CAKAMP010028693.1	2035	3083	zf-C2H2	13	-
CAKAMP010028764.1	951	2118	zf-C2H2	8	+
CAKAMP010028767.1	10782	11517	zf-C2H2	5	-
CAKAMP010028868.1	10423	11233	zf-C2H2	10	+
CAKAMP010028979.1	2079	3636	zf-C2H2	15	-
CAKAMP010029153.1	2210	2813	zf-C2H2	6	+
CAKAMP010029153.1	3105	3862	zf-C2H2	8	+
CAKAMP010029678.1	352	1027	zf-C2H2	6	-
CAKAMP010029869.1	92611	93934	zf-C2H2	11	+
CAKAMP010029869.1	95946	97092	zf-C2H2	7	+
CAKAMP010029869.1	101235	102309	zf-C2H2	7	+
CAKAMP010029908.1	2377	3688	zf-C2H2	9	+
CAKAMP010029912.1	31386	32076	zf-C2H2	6	-
CAKAMP010029930.1	64770	65910	zf-C2H2	12	+
CAKAMP010029957.1	2175	3321	zf-C2H2	10	-
CAKAMP010029957.1	6363	7323	zf-C2H2	5	-
CAKAMP010029979.1	14496	18645	zf-C2H2	12	-
CAKAMP010030036.1	8234	10976	zf-C2H2	32	-
CAKAMP010030123.1	3394	4768	zf-C2H2	10	-
CAKAMP010030123.1	14137	15274	zf-C2H2	6	-
CAKAMP010030173.1	6184	8221	zf-C2H2	23	+
CAKAMP010030232.1	148669	152068	zf-C2H2	16	+
CAKAMP010030418.1	24416	28340	zf-C2H2	6	+
CAKAMP010030445.1	32395	37858	zf-C2H2	8	+
CAKAMP010030515.1	12495	15810	zf-C2H2	6	-
CAKAMP010030680.1	157948	161044	zf-C2H2	5	+
CAKAMP010030680.1	211161	212658	zf-C2H2	5	-
CAKAMP010030782.1	3661	6772	zf-C2H2	22	-
CAKAMP010030831.1	2	1457	zf-C2H2	15	+
CAKAMP010030863.1	75480	76455	zf-C2H2	7	+
CAKAMP010030949.1	33041	34385	zf-C2H2	9	-
CAKAMP010030949.1	46420	47320	zf-C2H2	5	-
CAKAMP010030949.1	49728	50535	zf-C2H2	5	-
CAKAMP010030963.1	2406	4368	zf-C2H2	14	-
CAKAMP010030963.1	8013	9285	zf-C2H2	8	-
CAKAMP010030963.1	14753	16427	zf-C2H2	16	-
CAKAMP010030974.1	89631	91743	zf-C2H2	18	-
CAKAMP010030974.1	96265	97675	zf-C2H2	12	-
CAKAMP010030974.1	100659	102057	zf-C2H2	12	-
CAKAMP010030992.1	17719	18823	zf-C2H2	6	+
CAKAMP010030992.1	23587	24826	zf-C2H2	8	-
CAKAMP010030992.1	31058	31949	zf-C2H2	5	-
CAKAMP010031048.1	17981	19205	zf-C2H2	5	+
CAKAMP010031165.1	2	1940	zf-C2H2	12	+
CAKAMP010031165.1	8005	9487	zf-C2H2	11	+
CAKAMP010031165.1	17952	19371	zf-C2H2	6	+
CAKAMP010031233.1	6211	7483	zf-C2H2	5	+
CAKAMP010031254.1	97042	103153	zf-C2H2	15	-
CAKAMP010031278.1	53285	55361	zf-C2H2	5	+
CAKAMP010031333.1	4380	4995	zf-C2H2	7	+
CAKAMP010031333.1	16930	18076	zf-C2H2	14	+
CAKAMP010031351.1	51285	53427	zf-C2H2	6	-
CAKAMP010031458.1	56666	60236	zf-C2H2	5	+
CAKAMP010031716.1	58122	61770	zf-C2H2	26	+
CAKAMP010031889.1	32942	33968	zf-C2H2	6	-
CAKAMP010031965.1	3439	4504	zf-C2H2	6	+
CAKAMP010031965.1	8663	9245	zf-C2H2	6	+
CAKAMP010031965.1	11887	13051	zf-C2H2	6	+
CAKAMP010031965.1	14453	15623	zf-C2H2	7	+
CAKAMP010031965.1	17666	18686	zf-C2H2	6	+
CAKAMP010031965.1	21952	23140	zf-C2H2	7	+
CAKAMP010031965.1	24353	25298	zf-C2H2	5	+
CAKAMP010031965.1	27152	28208	zf-C2H2	7	+
CAKAMP010031965.1	31599	32637	zf-C2H2	8	+
CAKAMP010031965.1	35155	36463	zf-C2H2	8	+
CAKAMP010031965.1	38496	39621	zf-C2H2	7	+
CAKAMP010031965.1	43782	44844	zf-C2H2	7	+
CAKAMP010032022.1	68758	69727	zf-C2H2	10	-
CAKAMP010032022.1	81523	83314	zf-C2H2	11	-
CAKAMP010032044.1	4569	5502	zf-C2H2	5	+
CAKAMP010032044.1	9380	10277	zf-C2H2	5	+
CAKAMP010032044.1	13879	15031	zf-C2H2	7	+
CAKAMP010032113.1	50769	51837	zf-C2H2	7	+
CAKAMP010032185.1	73571	74441	zf-C2H2	6	-
CAKAMP010032236.1	3202	5491	zf-C2H2	14	+
CAKAMP010032299.1	33290	35048	zf-C2H2	12	-
CAKAMP010032377.1	76167	79257	zf-C2H2	9	+
CAKAMP010032430.1	770	2102	zf-C2H2	15	+
CAKAMP010032752.1	86	1148	zf-C2H2	9	+
CAKAMP010032827.1	25434	26448	zf-C2H2	5	-
CAKAMP010032827.1	31151	32651	zf-C2H2	8	-
CAKAMP010032928.1	1094	2588	zf-C2H2	9	+
CAKAMP010032928.1	3874	4537	zf-C2H2	6	+
CAKAMP010032981.1	257	2165	zf-C2H2	17	-
CAKAMP010033021.1	89924	91604	zf-C2H2	5	+
CAKAMP010033036.1	195322	195832	zf-C2H2	5	-
CAKAMP010033143.1	118243	119050	zf-C2H2	7	+
CAKAMP010033143.1	124051	124789	zf-C2H2	6	+
CAKAMP010033143.1	127686	128765	zf-C2H2	8	+
CAKAMP010033143.1	133498	134149	zf-C2H2	6	+
CAKAMP010033143.1	137112	138165	zf-C2H2	8	+
CAKAMP010033143.1	142026	142677	zf-C2H2	6	+
CAKAMP010033143.1	149025	150129	zf-C2H2	9	+
CAKAMP010033143.1	152141	152924	zf-C2H2	6	+
CAKAMP010033150.1	44148	45195	zf-C2H2	9	-
CAKAMP010033356.1	3968	4862	zf-C2H2	11	+
CAKAMP010033462.1	6053	6944	zf-C2H2	5	-
CAKAMP010033463.1	70080	70509	zf-C2H2	6	+
CAKAMP010033515.1	163752	165072	zf-C2H2	5	+
CAKAMP010033520.1	12123	12909	zf-C2H2	9	-
CAKAMP010033568.1	1248	2469	zf-C2H2	6	-
CAKAMP010033568.1	4396	5551	zf-C2H2	7	-
CAKAMP010033568.1	7848	9306	zf-C2H2	8	-
CAKAMP010033568.1	10750	12454	zf-C2H2	8	-
CAKAMP010033625.1	32653	39343	zf-C2H2	15	-
CAKAMP010033629.1	93769	95125	zf-C2H2	13	+
CAKAMP010033775.1	137674	138904	zf-C2H2	5	+
CAKAMP010033783.1	31252	32263	zf-C2H2	9	-
CAKAMP010033811.1	118215	119829	zf-C2H2	9	-
CAKAMP010033886.1	33467	37652	zf-C2H2	7	+
CAKAMP010033936.1	57057	58458	zf-C2H2	14	+
CAKAMP010033945.1	4686	5787	zf-C2H2	5	-
CAKAMP010033988.1	10493	11606	zf-C2H2	6	-
CAKAMP010033990.1	3398	4997	zf-C2H2	12	+
CAKAMP010034022.1	12246	13482	zf-C2H2	6	-
CAKAMP010034022.1	26229	28632	zf-C2H2	8	+
CAKAMP010034062.1	56423	58736	zf-C2H2	10	-
CAKAMP010034133.1	1937	2549	zf-C2H2	7	-
CAKAMP010034133.1	4353	6417	zf-C2H2	17	-
CAKAMP010034223.1	4323	5676	zf-C2H2	15	-
CAKAMP010034255.1	67588	70975	zf-C2H2	5	+
CAKAMP010034255.1	118755	120588	zf-C2H2	6	-
CAKAMP010034287.1	146	1682	zf-C2H2	12	+
CAKAMP010034338.1	94203	95151	zf-C2H2	11	-
CAKAMP010034338.1	116014	116743	zf-C2H2	6	+
CAKAMP010034424.1	128361	129741	zf-C2H2	7	-
CAKAMP010034424.1	141900	143199	zf-C2H2	7	-
CAKAMP010034430.1	1581	2082	zf-C2H2	6	+
CAKAMP010034640.1	48321	50994	zf-C2H2	21	-
CAKAMP010034680.1	70242	71406	zf-C2H2	6	-
CAKAMP010034685.1	15069	16374	zf-C2H2	9	+
CAKAMP010034685.1	16515	17400	zf-C2H2	10	+
CAKAMP010034685.1	21991	23245	zf-C2H2	7	+
CAKAMP010034688.1	72393	73149	zf-C2H2	7	-
CAKAMP010034703.1	67814	72689	zf-C2H2	6	-
CAKAMP010034703.1	76894	78592	zf-C2H2	5	-
CAKAMP010034769.1	192	1239	zf-C2H2	5	+
CAKAMP010034769.1	7412	8636	zf-C2H2	9	+
CAKAMP010034769.1	10881	12168	zf-C2H2	10	+
CAKAMP010034800.1	174529	175075	zf-C2H2	5	-
CAKAMP010034900.1	2696	3659	zf-C2H2	5	+
CAKAMP010034913.1	54873	55590	zf-C2H2	5	-
CAKAMP010035067.1	113	1580	zf-C2H2	8	+
CAKAMP010035067.1	5126	7052	zf-C2H2	16	+
CAKAMP010035067.1	8313	9648	zf-C2H2	9	+
CAKAMP010035080.1	109665	111327	zf-C2H2	10	-
CAKAMP010035120.1	65594	68975	zf-C2H2	6	+
CAKAMP010035280.1	2712	4023	zf-C2H2	8	-
CAKAMP010035460.1	42461	43754	zf-C2H2	8	+
CAKAMP010035524.1	929	2333	zf-C2H2	6	+
CAKAMP010035524.1	7030	11086	zf-C2H2	26	+
CAKAMP010035524.1	16923	18987	zf-C2H2	12	+
CAKAMP010035728.1	3370	5167	zf-C2H2	5	+
CAKAMP010035804.1	10957	12361	zf-C2H2	5	+
CAKAMP010035894.1	9813	18339	zf-C2H2	48	+
CAKAMP010035894.1	26895	29928	zf-C2H2	12	+
CAKAMP010035894.1	43256	46628	zf-C2H2	13	+
CAKAMP010035894.1	61618	65296	zf-C2H2	17	+
CAKAMP010035894.1	74019	78366	zf-C2H2	28	+
CAKAMP010035894.1	80293	81682	zf-C2H2	8	+
CAKAMP010035894.1	88737	89487	zf-C2H2	5	+
CAKAMP010035894.1	103982	104936	zf-C2H2	6	+
CAKAMP010035894.1	111233	112295	zf-C2H2	11	+
CAKAMP010035894.1	116979	118560	zf-C2H2	11	+
CAKAMP010035911.1	42977	45170	zf-C2H2	9	+
CAKAMP010035995.1	28639	29767	zf-C2H2	7	+
CAKAMP010036051.1	137	2870	zf-C2H2	32	+
CAKAMP010036051.1	10395	11169	zf-C2H2	9	+
CAKAMP010036133.1	1514	2807	zf-C2H2	8	+
CAKAMP010036133.1	6345	7473	zf-C2H2	6	+
CAKAMP010036133.1	9255	10692	zf-C2H2	11	-
CAKAMP010036133.1	16942	17929	zf-C2H2	12	-
CAKAMP010036177.1	1814	2972	zf-C2H2	8	+
CAKAMP010036254.1	99486	100620	zf-C2H2	11	+
CAKAMP010036262.1	72383	74786	zf-C2H2	6	+
CAKAMP010036269.1	41796	42903	zf-C2H2	7	-
CAKAMP010036432.1	17100	17862	zf-C2H2	7	+
CAKAMP010036432.1	20794	21436	zf-C2H2	6	+
CAKAMP010036558.1	97179	99288	zf-C2H2	16	+
CAKAMP010036586.1	2	3450	zf-C2H2	18	+
CAKAMP010036586.1	9170	10901	zf-C2H2	11	+
CAKAMP010036586.1	13568	15317	zf-C2H2	9	+
CAKAMP010036586.1	18877	19939	zf-C2H2	6	+
CAKAMP010036586.1	23742	24846	zf-C2H2	7	-
CAKAMP010036586.1	30228	32070	zf-C2H2	8	-
CAKAMP010036740.1	3654	5166	zf-C2H2	9	-
CAKAMP010036740.1	9893	13448	zf-C2H2	21	-
CAKAMP010036767.1	16385	17447	zf-C2H2	12	-
CAKAMP010036767.1	17898	18708	zf-C2H2	9	-
CAKAMP010036789.1	0	576	zf-C2H2	5	+
CAKAMP010036789.1	2916	4077	zf-C2H2	7	+
CAKAMP010036789.1	7330	8473	zf-C2H2	6	+
CAKAMP010036892.1	2086	2854	zf-C2H2	5	+
CAKAMP010036892.1	3278	3998	zf-C2H2	8	+
CAKAMP010036892.1	5298	6444	zf-C2H2	8	+
CAKAMP010036965.1	109519	110557	zf-C2H2	7	+
CAKAMP010036965.1	114879	116283	zf-C2H2	7	+
CAKAMP010037018.1	93336	96811	zf-C2H2	8	+
CAKAMP010037081.1	13206	14673	zf-C2H2	5	+
CAKAMP010037089.1	4457	5609	zf-C2H2	13	-
CAKAMP010037089.1	14379	15447	zf-C2H2	12	-
CAKAMP010037127.1	36457	38524	zf-C2H2	6	+
CAKAMP010037157.1	2	1235	zf-C2H2	10	+
CAKAMP010037157.1	2063	3503	zf-C2H2	13	+
CAKAMP010037182.1	1215	2964	zf-C2H2	16	-
CAKAMP010037370.1	16204	17470	zf-C2H2	5	+
CAKAMP010037410.1	106459	108742	zf-C2H2	15	+
CAKAMP010037504.1	24443	25046	zf-C2H2	5	+
CAKAMP010037522.1	9916	15409	zf-C2H2	9	+
CAKAMP010037602.1	1231	1651	zf-C2H2	6	-
CAKAMP010037602.1	2072	3080	zf-C2H2	7	-
CAKAMP010037602.1	6940	8245	zf-C2H2	9	-
CAKAMP010037658.1	16696	18391	zf-C2H2	18	-
CAKAMP010037658.1	42457	43090	zf-C2H2	6	-
CAKAMP010037658.1	43296	44085	zf-C2H2	5	-
CAKAMP010037733.1	168364	169609	zf-C2H2	8	-
CAKAMP010037733.1	173567	175067	zf-C2H2	12	-
CAKAMP010037878.1	2670	3684	zf-C2H2	6	+
CAKAMP010037929.1	9033	10020	zf-C2H2	5	-
CAKAMP010037967.1	1407	6096	zf-C2H2	8	-
CAKAMP010038063.1	28341	29424	zf-C2H2	6	-
CAKAMP010038070.1	14048	14915	zf-C2H2	6	+
CAKAMP010038700.1	1500	3051	zf-C2H2	11	-
CAKAMP010038782.1	13376	15995	zf-C2H2	6	-
CAKAMP010038819.1	13640	16292	zf-C2H2	7	+
CAKAMP010038846.1	1322	2666	zf-C2H2	12	-
CAKAMP010038846.1	20977	22375	zf-C2H2	16	-
CAKAMP010038966.1	14509	15625	zf-C2H2	6	-
CAKAMP010040458.1	1975	3226	zf-C2H2	8	+
CAKAMP010040980.1	221967	222768	zf-C2H2	8	-
```
