## Supplementary Data 2 for "Transposable elements drive the evolution of metazoan zinc finger genes": Sebastes_joyneri_znfs.bed

```
CAKAMA010000053.1	4207	4858	zf-C2H2	6	+
CAKAMA010000053.1	8334	9369	zf-C2H2	8	+
CAKAMA010000053.1	13232	13889	zf-C2H2	6	+
CAKAMA010000053.1	19414	20464	zf-C2H2	9	+
CAKAMA010000053.1	22545	23304	zf-C2H2	6	+
CAKAMA010000137.1	21630	22797	zf-C2H2	9	+
CAKAMA010000180.1	57307	60703	zf-C2H2	6	+
CAKAMA010000262.1	12683	15140	zf-C2H2	7	-
CAKAMA010000429.1	2558	5591	zf-C2H2	12	-
CAKAMA010000429.1	14914	23569	zf-C2H2	48	-
CAKAMA010000586.1	49019	50417	zf-C2H2	17	-
CAKAMA010000586.1	57761	58709	zf-C2H2	11	-
CAKAMA010000586.1	82043	82772	zf-C2H2	6	+
CAKAMA010000759.1	19390	25489	zf-C2H2	15	+
CAKAMA010001010.1	14397	16230	zf-C2H2	7	-
CAKAMA010001088.1	2212	3685	zf-C2H2	10	-
CAKAMA010001100.1	36913	39175	zf-C2H2	5	-
CAKAMA010001328.1	786	1488	zf-C2H2	8	+
CAKAMA010001328.1	4391	5759	zf-C2H2	16	+
CAKAMA010001513.1	45	1278	zf-C2H2	8	+
CAKAMA010001570.1	25392	26544	zf-C2H2	6	-
CAKAMA010001571.1	90166	91039	zf-C2H2	10	-
CAKAMA010001600.1	2	818	zf-C2H2	8	+
CAKAMA010001878.1	2352	3663	zf-C2H2	7	+
CAKAMA010002827.1	733	1975	zf-C2H2	7	+
CAKAMA010002916.1	90179	91526	zf-C2H2	6	+
CAKAMA010003307.1	876	2625	zf-C2H2	16	-
CAKAMA010003396.1	41303	42440	zf-C2H2	7	-
CAKAMA010004118.1	4307	5117	zf-C2H2	10	-
CAKAMA010004208.1	24095	25193	zf-C2H2	6	-
CAKAMA010005619.1	2515	3160	zf-C2H2	5	-
CAKAMA010005716.1	30981	32766	zf-C2H2	5	+
CAKAMA010005779.1	11311	13120	zf-C2H2	17	+
CAKAMA010005793.1	40836	43029	zf-C2H2	9	-
CAKAMA010006086.1	356400	357831	zf-C2H2	13	+
CAKAMA010008228.1	31833	37299	zf-C2H2	8	+
CAKAMA010009411.1	2	902	zf-C2H2	5	-
CAKAMA010012735.1	4617	5742	zf-C2H2	7	-
CAKAMA010013274.1	1399	2704	zf-C2H2	8	-
CAKAMA010013312.1	186833	188381	zf-C2H2	12	+
CAKAMA010013348.1	64717	68086	zf-C2H2	16	-
CAKAMA010013372.1	64512	65676	zf-C2H2	6	-
CAKAMA010013383.1	130318	131449	zf-C2H2	9	+
CAKAMA010013383.1	134029	136428	zf-C2H2	6	+
CAKAMA010013431.1	90233	94886	zf-C2H2	8	-
CAKAMA010013495.1	33441	34350	zf-C2H2	7	-
CAKAMA010013495.1	35914	39869	zf-C2H2	24	-
CAKAMA010013503.1	33549	34815	zf-C2H2	5	-
CAKAMA010013607.1	62847	64605	zf-C2H2	12	-
CAKAMA010013634.1	13239	13698	zf-C2H2	5	-
CAKAMA010013660.1	43048	45685	zf-C2H2	6	-
CAKAMA010013752.1	41249	43304	zf-C2H2	6	+
CAKAMA010013812.1	9021	10167	zf-C2H2	14	+
CAKAMA010014029.1	75970	81688	zf-C2H2	10	+
CAKAMA010014050.1	38298	41394	zf-C2H2	9	+
CAKAMA010014127.1	26140	32830	zf-C2H2	15	+
CAKAMA010014134.1	21677	23483	zf-C2H2	6	-
CAKAMA010014224.1	60957	62628	zf-C2H2	17	+
CAKAMA010014224.1	68164	69673	zf-C2H2	15	+
CAKAMA010014224.1	75977	76811	zf-C2H2	9	+
CAKAMA010014238.1	9182	10790	zf-C2H2	7	+
CAKAMA010014293.1	43298	44168	zf-C2H2	6	+
CAKAMA010014357.1	86730	87825	zf-C2H2	6	-
CAKAMA010014362.1	43387	44287	zf-C2H2	5	-
CAKAMA010014362.1	47164	47965	zf-C2H2	5	-
CAKAMA010014372.1	21921	23040	zf-C2H2	9	+
CAKAMA010014389.1	5224	6805	zf-C2H2	12	+
CAKAMA010014389.1	12892	15007	zf-C2H2	12	+
CAKAMA010014389.1	15742	16948	zf-C2H2	6	+
CAKAMA010014389.1	18010	19390	zf-C2H2	8	+
CAKAMA010014429.1	1486	3469	zf-C2H2	5	+
CAKAMA010014467.1	83481	84537	zf-C2H2	9	-
CAKAMA010014482.1	11602	15298	zf-C2H2	6	-
CAKAMA010014525.1	2336	3224	zf-C2H2	9	-
CAKAMA010014525.1	8498	9413	zf-C2H2	9	-
CAKAMA010014566.1	2509	5002	zf-C2H2	7	-
CAKAMA010014606.1	16946	18383	zf-C2H2	15	+
CAKAMA010014768.1	9251	10313	zf-C2H2	12	+
CAKAMA010014806.1	43989	47205	zf-C2H2	12	+
CAKAMA010014821.1	10546	11929	zf-C2H2	12	-
CAKAMA010014865.1	38043	39876	zf-C2H2	6	+
CAKAMA010014865.1	86958	90345	zf-C2H2	5	-
CAKAMA010014955.1	4612	5995	zf-C2H2	16	+
CAKAMA010014970.1	9855	15351	zf-C2H2	9	+
CAKAMA010015253.1	42917	46562	zf-C2H2	26	+
CAKAMA010015356.1	462	5235	zf-C2H2	13	+
CAKAMA010015361.1	2227	3295	zf-C2H2	7	-
CAKAMA010015422.1	5492	7799	zf-C2H2	10	+
CAKAMA010015426.1	4114	6126	zf-C2H2	9	+
CAKAMA010015609.1	1931	3110	zf-C2H2	6	-
CAKAMA010015682.1	3334	4395	zf-C2H2	13	-
CAKAMA010015885.1	3937	4552	zf-C2H2	7	+
CAKAMA010016198.1	4981	6307	zf-C2H2	9	+
CAKAMA010016309.1	109690	111829	zf-C2H2	15	-
CAKAMA010016309.1	117805	121396	zf-C2H2	22	-
CAKAMA010016643.1	71728	73228	zf-C2H2	12	+
CAKAMA010016684.1	11959	13558	zf-C2H2	5	+
CAKAMA010016735.1	22763	23369	zf-C2H2	5	+
CAKAMA010016799.1	2487	3219	zf-C2H2	5	+
CAKAMA010017098.1	38578	39241	zf-C2H2	5	+
CAKAMA010017213.1	87829	90079	zf-C2H2	15	+
CAKAMA010017233.1	19640	20600	zf-C2H2	8	-
CAKAMA010017477.1	2	2633	zf-C2H2	11	+
CAKAMA010017477.1	8313	9300	zf-C2H2	7	+
CAKAMA010017477.1	10147	11779	zf-C2H2	8	+
CAKAMA010017477.1	17332	18934	zf-C2H2	11	+
CAKAMA010017477.1	22637	23741	zf-C2H2	7	+
CAKAMA010017477.1	27245	28307	zf-C2H2	6	-
CAKAMA010017477.1	32107	33856	zf-C2H2	9	-
CAKAMA010017477.1	37327	37882	zf-C2H2	6	-
CAKAMA010017573.1	1680	3264	zf-C2H2	13	+
CAKAMA010017573.1	6266	8423	zf-C2H2	20	+
CAKAMA010017995.1	62853	64377	zf-C2H2	10	-
CAKAMA010017995.1	69118	70180	zf-C2H2	11	-
CAKAMA010017995.1	75461	76418	zf-C2H2	7	-
CAKAMA010017995.1	91936	92647	zf-C2H2	5	-
CAKAMA010018168.1	3790	5896	zf-C2H2	10	+
CAKAMA010018398.1	2868	4104	zf-C2H2	14	+
CAKAMA010018697.1	1373	2455	zf-C2H2	8	-
CAKAMA010018697.1	4909	5647	zf-C2H2	6	-
CAKAMA010018697.1	6240	7359	zf-C2H2	7	-
CAKAMA010018697.1	10803	11646	zf-C2H2	7	-
CAKAMA010018713.1	250037	250814	zf-C2H2	5	-
CAKAMA010018734.1	1841	3065	zf-C2H2	9	-
CAKAMA010018745.1	151	1321	zf-C2H2	12	+
CAKAMA010018749.1	855	2136	zf-C2H2	9	+
CAKAMA010018986.1	698	1811	zf-C2H2	5	+
CAKAMA010019026.1	10031	11930	zf-C2H2	11	+
CAKAMA010019264.1	11815	13510	zf-C2H2	11	-
CAKAMA010019301.1	251	1502	zf-C2H2	9	+
CAKAMA010019814.1	18795	21906	zf-C2H2	22	-
CAKAMA010020214.1	3937	4636	zf-C2H2	8	+
CAKAMA010020214.1	12433	13411	zf-C2H2	11	-
CAKAMA010020710.1	2	902	zf-C2H2	5	-
CAKAMA010021113.1	62170	63676	zf-C2H2	6	+
CAKAMA010021119.1	68008	69826	zf-C2H2	11	+
CAKAMA010021409.1	9491	10382	zf-C2H2	5	+
CAKAMA010021416.1	57380	58979	zf-C2H2	12	-
CAKAMA010021426.1	3114	4494	zf-C2H2	11	-
CAKAMA010021433.1	2579	3641	zf-C2H2	11	+
CAKAMA010021442.1	265	1546	zf-C2H2	9	+
CAKAMA010021442.1	4567	5575	zf-C2H2	7	+
CAKAMA010021443.1	1251	2283	zf-C2H2	5	+
CAKAMA010021443.1	7243	8791	zf-C2H2	13	+
CAKAMA010021630.1	835	2386	zf-C2H2	13	+
CAKAMA010021911.1	1583	2885	zf-C2H2	9	-
CAKAMA010022685.1	12231	13467	zf-C2H2	6	-
CAKAMA010022685.1	25523	27935	zf-C2H2	8	+
CAKAMA010022918.1	4899	6910	zf-C2H2	25	-
CAKAMA010023235.1	3039	4383	zf-C2H2	12	-
CAKAMA010023322.1	1358	1958	zf-C2H2	6	+
CAKAMA010023322.1	2144	2901	zf-C2H2	8	+
CAKAMA010023393.1	129	1236	zf-C2H2	7	+
CAKAMA010023520.1	129051	130962	zf-C2H2	17	-
CAKAMA010023677.1	3151	4612	zf-C2H2	12	-
CAKAMA010024075.1	4780	6577	zf-C2H2	5	+
CAKAMA010024182.1	6590	8462	zf-C2H2	21	-
CAKAMA010024215.1	1047	2325	zf-C2H2	8	-
CAKAMA010024299.1	10426	11461	zf-C2H2	11	+
CAKAMA010024308.1	80518	84703	zf-C2H2	7	-
CAKAMA010024342.1	14	1433	zf-C2H2	10	-
CAKAMA010024372.1	13659	14376	zf-C2H2	5	+
CAKAMA010024395.1	23186	24152	zf-C2H2	6	-
CAKAMA010024409.1	12707	13349	zf-C2H2	8	-
CAKAMA010024418.1	25208	26189	zf-C2H2	8	-
CAKAMA010024418.1	27037	28186	zf-C2H2	9	-
CAKAMA010024418.1	32792	35381	zf-C2H2	15	-
CAKAMA010024450.1	62186	64253	zf-C2H2	6	+
CAKAMA010024452.1	72599	75245	zf-C2H2	7	+
CAKAMA010024557.1	12763	14443	zf-C2H2	5	-
CAKAMA010024623.1	271305	272055	zf-C2H2	7	+
CAKAMA010024625.1	137824	138790	zf-C2H2	5	+
CAKAMA010024676.1	495	1224	zf-C2H2	6	+
CAKAMA010024692.1	11271	12258	zf-C2H2	5	-
CAKAMA010024693.1	7431	10343	zf-C2H2	8	-
CAKAMA010024693.1	49801	51259	zf-C2H2	6	-
CAKAMA010024752.1	16330	17677	zf-C2H2	14	-
CAKAMA010024828.1	13808	14900	zf-C2H2	5	+
CAKAMA010024976.1	29295	30264	zf-C2H2	10	-
CAKAMA010025106.1	13293	14001	zf-C2H2	5	+
CAKAMA010025242.1	33866	34664	zf-C2H2	5	-
CAKAMA010025242.1	38086	39151	zf-C2H2	5	-
CAKAMA010025242.1	46639	47596	zf-C2H2	5	-
CAKAMA010025242.1	48701	49706	zf-C2H2	5	-
CAKAMA010025264.1	84353	85646	zf-C2H2	5	-
CAKAMA010025272.1	30121	31585	zf-C2H2	5	-
CAKAMA010025280.1	235	1375	zf-C2H2	6	+
CAKAMA010025280.1	12446	13574	zf-C2H2	6	+
CAKAMA010025320.1	43751	44993	zf-C2H2	5	-
CAKAMA010025357.1	111906	113463	zf-C2H2	15	+
CAKAMA010025357.1	135903	137169	zf-C2H2	14	-
CAKAMA010025422.1	48972	50631	zf-C2H2	10	-
CAKAMA010025431.1	48592	50734	zf-C2H2	6	+
CAKAMA010025456.1	29497	30232	zf-C2H2	5	-
CAKAMA010025544.1	12597	14121	zf-C2H2	14	-
CAKAMA010025544.1	14973	16734	zf-C2H2	14	-
CAKAMA010025561.1	16971	17601	zf-C2H2	7	+
CAKAMA010025568.1	16241	17408	zf-C2H2	8	-
CAKAMA010025661.1	18020	19235	zf-C2H2	6	+
CAKAMA010025709.1	24928	25570	zf-C2H2	7	+
CAKAMA010025714.1	68869	72793	zf-C2H2	6	-
CAKAMA010025738.1	2065	3745	zf-C2H2	8	+
CAKAMA010025753.1	15830	16448	zf-C2H2	5	-
CAKAMA010025780.1	90172	92182	zf-C2H2	18	-
CAKAMA010025835.1	23191	23910	zf-C2H2	9	-
CAKAMA010025835.1	35915	36866	zf-C2H2	11	-
CAKAMA010025864.1	31565	32255	zf-C2H2	6	+
CAKAMA010025894.1	34111	35746	zf-C2H2	15	-
CAKAMA010025904.1	149717	150941	zf-C2H2	5	-
CAKAMA010025941.1	9105	10104	zf-C2H2	9	+
CAKAMA010025941.1	11516	14402	zf-C2H2	20	+
CAKAMA010025980.1	29803	31300	zf-C2H2	5	+
CAKAMA010025980.1	81242	84305	zf-C2H2	5	-
CAKAMA010026329.1	7899	10044	zf-C2H2	18	+
CAKAMA010026424.1	141179	142475	zf-C2H2	5	+
CAKAMA010026435.1	20405	21020	zf-C2H2	7	-
CAKAMA010026436.1	170884	173254	zf-C2H2	6	+
CAKAMA010026468.1	24300	25314	zf-C2H2	5	-
CAKAMA010026468.1	30038	31526	zf-C2H2	8	-
CAKAMA010026472.1	9523	10795	zf-C2H2	5	+
CAKAMA010026479.1	127107	129600	zf-C2H2	7	-
CAKAMA010026504.1	65462	66497	zf-C2H2	6	-
CAKAMA010026679.1	6655	8008	zf-C2H2	15	+
CAKAMA010026783.1	144357	145764	zf-C2H2	5	-
CAKAMA010026840.1	79860	82137	zf-C2H2	7	-
CAKAMA010026875.1	13694	18449	zf-C2H2	14	-
CAKAMA010026926.1	2	1034	zf-C2H2	9	+
CAKAMA010026929.1	314	1835	zf-C2H2	5	+
CAKAMA010026929.1	72385	75757	zf-C2H2	5	-
CAKAMA010027015.1	54694	55879	zf-C2H2	5	+
CAKAMA010027048.1	6220	6772	zf-C2H2	6	-
CAKAMA010027063.1	8584	10696	zf-C2H2	18	-
CAKAMA010027063.1	15125	16532	zf-C2H2	12	-
CAKAMA010027063.1	20450	21908	zf-C2H2	12	-
CAKAMA010027063.1	26186	27581	zf-C2H2	12	-
CAKAMA010027069.1	36144	38268	zf-C2H2	13	+
CAKAMA010027069.1	47769	49824	zf-C2H2	14	+
CAKAMA010027241.1	2779	3913	zf-C2H2	11	-
CAKAMA010027296.1	32794	35455	zf-C2H2	21	+
CAKAMA010027327.1	11908	13603	zf-C2H2	18	+
CAKAMA010027466.1	28148	28946	zf-C2H2	5	-
CAKAMA010027492.1	108844	109453	zf-C2H2	6	-
CAKAMA010027503.1	2361	3423	zf-C2H2	7	-
CAKAMA010027503.1	8568	9660	zf-C2H2	7	-
CAKAMA010027503.1	11556	12858	zf-C2H2	8	-
CAKAMA010027503.1	15297	16335	zf-C2H2	8	-
CAKAMA010027503.1	19274	20330	zf-C2H2	6	-
CAKAMA010027503.1	22144	23095	zf-C2H2	5	-
CAKAMA010027503.1	24211	26448	zf-C2H2	19	-
CAKAMA010027503.1	28656	30639	zf-C2H2	11	-
CAKAMA010027503.1	33454	34519	zf-C2H2	6	-
CAKAMA010027503.1	36558	37719	zf-C2H2	7	-
CAKAMA010027503.1	39118	40204	zf-C2H2	7	-
CAKAMA010027503.1	43488	44301	zf-C2H2	7	-
CAKAMA010027503.1	47555	48620	zf-C2H2	6	-
CAKAMA010027503.1	53234	54539	zf-C2H2	8	-
CAKAMA010027503.1	55949	57416	zf-C2H2	11	-
CAKAMA010027503.1	58734	60129	zf-C2H2	9	-
CAKAMA010027503.1	62074	63181	zf-C2H2	5	-
CAKAMA010027503.1	67579	68881	zf-C2H2	6	-
CAKAMA010027503.1	70740	71898	zf-C2H2	6	-
CAKAMA010027503.1	74279	75761	zf-C2H2	8	-
CAKAMA010027503.1	77165	78869	zf-C2H2	8	-
CAKAMA010027519.1	1512	2664	zf-C2H2	13	-
CAKAMA010027717.1	923	2396	zf-C2H2	11	+
CAKAMA010027717.1	7313	8363	zf-C2H2	5	+
CAKAMA010027723.1	19	1159	zf-C2H2	6	-
CAKAMA010027723.1	4321	5431	zf-C2H2	7	-
CAKAMA010027723.1	7649	8552	zf-C2H2	5	-
CAKAMA010027723.1	11884	12817	zf-C2H2	5	-
CAKAMA010027793.1	22244	22961	zf-C2H2	5	-
CAKAMA010027799.1	33405	35193	zf-C2H2	5	+
CAKAMA010027815.1	23120	24539	zf-C2H2	7	-
CAKAMA010027815.1	36144	37443	zf-C2H2	7	-
CAKAMA010027815.1	45268	46666	zf-C2H2	7	-
CAKAMA010027815.1	50743	52072	zf-C2H2	7	-
CAKAMA010027840.1	99429	100503	zf-C2H2	7	-
CAKAMA010027840.1	104644	105760	zf-C2H2	7	-
CAKAMA010027840.1	107995	109333	zf-C2H2	10	-
CAKAMA010027848.1	651	2268	zf-C2H2	13	+
CAKAMA010027899.1	71432	71969	zf-C2H2	5	-
CAKAMA010027934.1	95087	95579	zf-C2H2	5	-
CAKAMA010028046.1	10495	13984	zf-C2H2	14	+
CAKAMA010028046.1	28770	32379	zf-C2H2	17	+
CAKAMA010028046.1	41087	45446	zf-C2H2	28	+
CAKAMA010028046.1	47590	48988	zf-C2H2	8	+
CAKAMA010028141.1	48631	49441	zf-C2H2	10	+
CAKAMA010028191.1	20	1190	zf-C2H2	12	-
CAKAMA010028196.1	1280	2135	zf-C2H2	5	-
CAKAMA010028205.1	15950	18062	zf-C2H2	16	+
CAKAMA010028318.1	5316	7371	zf-C2H2	13	-
CAKAMA010028318.1	13589	17645	zf-C2H2	26	-
CAKAMA010028318.1	23402	24896	zf-C2H2	9	-
CAKAMA010028318.1	29075	31271	zf-C2H2	8	-
CAKAMA010028318.1	35221	36343	zf-C2H2	6	-
CAKAMA010028318.1	42569	44645	zf-C2H2	12	-
CAKAMA010028318.1	51869	53192	zf-C2H2	8	+
CAKAMA010028318.1	56484	57438	zf-C2H2	5	-
CAKAMA010028318.1	61621	63136	zf-C2H2	9	-
CAKAMA010028318.1	68206	71767	zf-C2H2	21	-
CAKAMA010028318.1	80549	82841	zf-C2H2	14	-
CAKAMA010028319.1	2446	4411	zf-C2H2	14	-
CAKAMA010028319.1	8919	10191	zf-C2H2	8	-
CAKAMA010028319.1	15777	17448	zf-C2H2	16	-
CAKAMA010028346.1	28316	33191	zf-C2H2	6	-
CAKAMA010028346.1	37398	39096	zf-C2H2	5	-
CAKAMA010028383.1	7527	10536	zf-C2H2	9	+
CAKAMA010028383.1	14456	16637	zf-C2H2	8	+
CAKAMA010028454.1	58846	59545	zf-C2H2	5	-
CAKAMA010028460.1	15735	16497	zf-C2H2	7	+
CAKAMA010028460.1	19308	19950	zf-C2H2	6	+
CAKAMA010028505.1	74189	75812	zf-C2H2	9	-
CAKAMA010028556.1	2123	3263	zf-C2H2	7	+
CAKAMA010028564.1	553332	556815	zf-C2H2	10	+
CAKAMA010028632.1	30341	31337	zf-C2H2	6	+
CAKAMA010028680.1	252618	253974	zf-C2H2	13	-
CAKAMA010028708.1	4181	4874	zf-C2H2	8	-
CAKAMA010028739.1	6390	7023	zf-C2H2	6	-
CAKAMA010028739.1	7671	8373	zf-C2H2	5	-
CAKAMA010028753.1	120154	121855	zf-C2H2	11	+
CAKAMA010028793.1	4905	6723	zf-C2H2	21	+
CAKAMA010028793.1	14105	14810	zf-C2H2	8	+
CAKAMA010028815.1	2938	4078	zf-C2H2	7	+
CAKAMA010028815.1	7412	9167	zf-C2H2	15	+
CAKAMA010028815.1	12337	13546	zf-C2H2	9	+
CAKAMA010028923.1	71054	72254	zf-C2H2	12	-
CAKAMA010028999.1	100974	102600	zf-C2H2	11	-
CAKAMA010029073.1	31822	32944	zf-C2H2	6	+
CAKAMA010029130.1	2321	3821	zf-C2H2	12	-
CAKAMA010029130.1	8242	9511	zf-C2H2	7	-
CAKAMA010029130.1	12702	13701	zf-C2H2	5	-
CAKAMA010029170.1	2040	2934	zf-C2H2	10	-
CAKAMA010029170.1	15895	16681	zf-C2H2	9	-
CAKAMA010029170.1	26821	27961	zf-C2H2	12	-
CAKAMA010029170.1	38961	40377	zf-C2H2	16	-
CAKAMA010029179.1	143771	144602	zf-C2H2	6	+
CAKAMA010029179.1	144721	145705	zf-C2H2	6	+
CAKAMA010029186.1	24076	25474	zf-C2H2	17	+
CAKAMA010029190.1	232189	236428	zf-C2H2	12	-
CAKAMA010029285.1	14025	14898	zf-C2H2	5	+
CAKAMA010029285.1	21730	22966	zf-C2H2	8	+
CAKAMA010029285.1	27671	28775	zf-C2H2	6	-
CAKAMA010029411.1	631	2734	zf-C2H2	16	+
CAKAMA010029411.1	2852	4187	zf-C2H2	9	+
CAKAMA010029411.1	5038	5512	zf-C2H2	5	+
CAKAMA010029411.1	6771	8169	zf-C2H2	8	+
CAKAMA010029411.1	11374	12517	zf-C2H2	6	+
CAKAMA010029411.1	14683	16033	zf-C2H2	9	-
CAKAMA010029484.1	29570	32951	zf-C2H2	6	-
CAKAMA010029485.1	80808	84378	zf-C2H2	5	+
CAKAMA010029488.1	8077	10696	zf-C2H2	6	+
CAKAMA010029543.1	2178	2820	zf-C2H2	8	-
CAKAMA010029739.1	44444	44978	zf-C2H2	6	+
CAKAMA010029739.1	48294	50250	zf-C2H2	16	+
CAKAMA010029739.1	51553	52750	zf-C2H2	7	+
CAKAMA010029753.1	2840	3809	zf-C2H2	6	-
CAKAMA010029753.1	7717	8968	zf-C2H2	8	-
CAKAMA010029753.1	13680	15315	zf-C2H2	12	-
CAKAMA010029784.1	32958	33831	zf-C2H2	6	+
CAKAMA010029812.1	152	1601	zf-C2H2	13	-
CAKAMA010029812.1	5326	6793	zf-C2H2	8	-
CAKAMA010030279.1	92919	96394	zf-C2H2	8	+
CAKAMA010030283.1	3017	4076	zf-C2H2	7	+
CAKAMA010030283.1	7095	8982	zf-C2H2	10	-
CAKAMA010030283.1	16145	17096	zf-C2H2	5	-
CAKAMA010030283.1	22038	23745	zf-C2H2	13	-
CAKAMA010030296.1	3163	4036	zf-C2H2	5	+
CAKAMA010030296.1	6139	7360	zf-C2H2	7	+
CAKAMA010030296.1	39418	40381	zf-C2H2	5	-
CAKAMA010031554.1	34642	35806	zf-C2H2	7	-
```
