## Supplementary Data 2 for "Transposable elements drive the evolution of metazoan zinc finger genes": Sebastes_kiyomatsui_znfs.bed

```
CAKAML010000072.1	12573	15051	zf-C2H2	6	-
CAKAML010000134.1	34704	37002	zf-C2H2	5	+
CAKAML010000140.1	17537	18410	zf-C2H2	10	-
CAKAML010000316.1	5368	6187	zf-C2H2	9	+
CAKAML010000445.1	8262	10884	zf-C2H2	6	+
CAKAML010000897.1	12560	14537	zf-C2H2	5	-
CAKAML010000985.1	4402	5017	zf-C2H2	7	-
CAKAML010001109.1	6593	7559	zf-C2H2	5	-
CAKAML010001125.1	12817	14053	zf-C2H2	6	-
CAKAML010001125.1	26683	29095	zf-C2H2	8	+
CAKAML010001227.1	2535	4227	zf-C2H2	11	+
CAKAML010001319.1	0	1236	zf-C2H2	10	-
CAKAML010001319.1	3520	4807	zf-C2H2	10	-
CAKAML010001319.1	9717	10752	zf-C2H2	5	-
CAKAML010001387.1	5320	5830	zf-C2H2	5	+
CAKAML010001460.1	266	1274	zf-C2H2	7	+
CAKAML010001460.1	1695	2193	zf-C2H2	5	+
CAKAML010001722.1	0	759	zf-C2H2	10	-
CAKAML010001753.1	4800	6312	zf-C2H2	10	+
CAKAML010002363.1	18296	20363	zf-C2H2	6	-
CAKAML010002598.1	1404	2559	zf-C2H2	7	-
CAKAML010002598.1	4520	5273	zf-C2H2	5	-
CAKAML010002621.1	4829	6212	zf-C2H2	16	+
CAKAML010002725.1	32920	33619	zf-C2H2	5	+
CAKAML010002727.1	1746	2775	zf-C2H2	5	+
CAKAML010002743.1	112	1345	zf-C2H2	7	-
CAKAML010002843.1	406	1471	zf-C2H2	12	-
CAKAML010003229.1	3138	3924	zf-C2H2	9	-
CAKAML010003243.1	2093	3128	zf-C2H2	7	-
CAKAML010003266.1	1053	2433	zf-C2H2	11	+
CAKAML010003402.1	241	1510	zf-C2H2	9	+
CAKAML010003502.1	1841	3476	zf-C2H2	12	+
CAKAML010003823.1	4154	6186	zf-C2H2	7	+
CAKAML010003990.1	54548	55619	zf-C2H2	9	-
CAKAML010004180.1	1975	3301	zf-C2H2	9	+
CAKAML010004285.1	908	1946	zf-C2H2	8	-
CAKAML010004541.1	1233	3357	zf-C2H2	13	-
CAKAML010004731.1	1293	3719	zf-C2H2	16	-
CAKAML010004731.1	4592	5933	zf-C2H2	7	-
CAKAML010004731.1	6518	8672	zf-C2H2	12	-
CAKAML010004731.1	14665	16300	zf-C2H2	11	-
CAKAML010004731.1	22191	24249	zf-C2H2	13	-
CAKAML010004741.1	0	828	zf-C2H2	7	+
CAKAML010005083.1	4194	7812	zf-C2H2	17	-
CAKAML010005083.1	23060	26543	zf-C2H2	14	-
CAKAML010005906.1	28832	30641	zf-C2H2	17	-
CAKAML010005917.1	3631	4273	zf-C2H2	8	+
CAKAML010006056.1	71908	73588	zf-C2H2	9	-
CAKAML010006079.1	5311	6373	zf-C2H2	12	-
CAKAML010006255.1	4951	5653	zf-C2H2	5	+
CAKAML010006255.1	6303	6936	zf-C2H2	6	+
CAKAML010006666.1	3655	5440	zf-C2H2	5	-
CAKAML010007110.1	27610	30829	zf-C2H2	12	+
CAKAML010007955.1	1106	2246	zf-C2H2	6	+
CAKAML010008249.1	107439	111669	zf-C2H2	12	+
CAKAML010008681.1	112	1330	zf-C2H2	7	-
CAKAML010012344.1	3090	4242	zf-C2H2	7	-
CAKAML010012344.1	12025	12928	zf-C2H2	5	-
CAKAML010012344.1	16270	17203	zf-C2H2	5	-
CAKAML010012857.1	1	1021	zf-C2H2	7	+
CAKAML010013188.1	2	614	zf-C2H2	7	-
CAKAML010013188.1	1139	1802	zf-C2H2	7	-
CAKAML010013439.1	337	961	zf-C2H2	7	+
CAKAML010013461.1	18434	19382	zf-C2H2	11	+
CAKAML010013461.1	27114	28092	zf-C2H2	12	+
CAKAML010013596.1	1049	2111	zf-C2H2	11	-
CAKAML010013597.1	7310	8183	zf-C2H2	6	+
CAKAML010014464.1	2	587	zf-C2H2	5	-
CAKAML010014589.1	11109	14220	zf-C2H2	22	+
CAKAML010017589.1	3536	4178	zf-C2H2	8	+
CAKAML010017605.1	2705	3812	zf-C2H2	5	-
CAKAML010017657.1	3206	7259	zf-C2H2	26	-
CAKAML010018080.1	1016	2456	zf-C2H2	13	-
CAKAML010018080.1	3304	4957	zf-C2H2	15	-
CAKAML010018382.1	3911	5507	zf-C2H2	15	+
CAKAML010018472.1	93506	94862	zf-C2H2	13	-
CAKAML010018488.1	22662	24099	zf-C2H2	15	-
CAKAML010018536.1	31354	36814	zf-C2H2	8	+
CAKAML010018618.1	1451	2555	zf-C2H2	7	+
CAKAML010018618.1	6689	7757	zf-C2H2	6	-
CAKAML010018618.1	11674	13315	zf-C2H2	9	-
CAKAML010018618.1	17347	17920	zf-C2H2	7	-
CAKAML010018636.1	37247	37676	zf-C2H2	6	-
CAKAML010018643.1	8223	9423	zf-C2H2	12	-
CAKAML010018697.1	104588	106838	zf-C2H2	15	+
CAKAML010018749.1	192703	197476	zf-C2H2	13	-
CAKAML010018792.1	32038	32701	zf-C2H2	5	-
CAKAML010018796.1	13962	20064	zf-C2H2	15	-
CAKAML010018851.1	5483	6305	zf-C2H2	5	+
CAKAML010018851.1	8730	9630	zf-C2H2	5	+
CAKAML010018987.1	6854	8993	zf-C2H2	15	-
CAKAML010019397.1	22134	23082	zf-C2H2	6	-
CAKAML010019422.1	708	1416	zf-C2H2	5	+
CAKAML010019514.1	251991	252444	zf-C2H2	5	-
CAKAML010019533.1	16914	18609	zf-C2H2	18	-
CAKAML010019721.1	22355	24845	zf-C2H2	7	-
CAKAML010019741.1	19428	20649	zf-C2H2	7	-
CAKAML010019741.1	22744	23617	zf-C2H2	5	-
CAKAML010019780.1	1034	4415	zf-C2H2	17	+
CAKAML010019807.1	87272	88787	zf-C2H2	14	+
CAKAML010020017.1	52902	54168	zf-C2H2	5	-
CAKAML010020162.1	2529	6159	zf-C2H2	22	+
CAKAML010020227.1	29005	29803	zf-C2H2	5	-
CAKAML010020251.1	14583	17679	zf-C2H2	9	-
CAKAML010020269.1	21552	23310	zf-C2H2	8	-
CAKAML010020291.1	41218	42256	zf-C2H2	12	+
CAKAML010020318.1	730	2017	zf-C2H2	10	+
CAKAML010020351.1	20551	21640	zf-C2H2	5	-
CAKAML010020364.1	21641	22511	zf-C2H2	6	-
CAKAML010020537.1	7580	8558	zf-C2H2	11	+
CAKAML010020567.1	64916	66212	zf-C2H2	5	-
CAKAML010020599.1	19703	23273	zf-C2H2	5	+
CAKAML010020618.1	11103	11880	zf-C2H2	5	-
CAKAML010020633.1	2440	5062	zf-C2H2	21	-
CAKAML010020964.1	25308	26814	zf-C2H2	6	+
CAKAML010021152.1	8919	10569	zf-C2H2	20	+
CAKAML010021175.1	47332	48493	zf-C2H2	6	-
CAKAML010021292.1	8965	10114	zf-C2H2	7	-
CAKAML010021333.1	1850	3071	zf-C2H2	8	-
CAKAML010021496.1	49698	51489	zf-C2H2	11	+
CAKAML010021582.1	40083	42144	zf-C2H2	6	-
CAKAML010021677.1	8581	9886	zf-C2H2	5	-
CAKAML010021772.1	48627	50283	zf-C2H2	10	-
CAKAML010021897.1	1525	3631	zf-C2H2	10	+
CAKAML010022142.1	2386	3685	zf-C2H2	9	-
CAKAML010022252.1	164	2171	zf-C2H2	6	-
CAKAML010022399.1	3636	5343	zf-C2H2	13	-
CAKAML010022401.1	2516	4517	zf-C2H2	14	-
CAKAML010022446.1	10559	11594	zf-C2H2	11	-
CAKAML010022596.1	17838	19734	zf-C2H2	17	+
CAKAML010022913.1	5161	5880	zf-C2H2	9	-
CAKAML010022942.1	2939	3725	zf-C2H2	8	-
CAKAML010023096.1	3183	3882	zf-C2H2	8	-
CAKAML010023737.1	8846	9656	zf-C2H2	10	-
CAKAML010023852.1	32034	34836	zf-C2H2	5	-
CAKAML010024066.1	40540	42939	zf-C2H2	6	-
CAKAML010024066.1	45564	46695	zf-C2H2	9	-
CAKAML010024282.1	6403	7618	zf-C2H2	6	+
CAKAML010024422.1	1868	3035	zf-C2H2	8	-
CAKAML010024677.1	45494	49190	zf-C2H2	6	-
CAKAML010024715.1	3569	5249	zf-C2H2	5	+
CAKAML010024802.1	3477	5043	zf-C2H2	18	+
CAKAML010024802.1	10923	11697	zf-C2H2	9	+
CAKAML010025259.1	1385	2936	zf-C2H2	15	+
CAKAML010025456.1	1601	3005	zf-C2H2	5	+
CAKAML010025485.1	24255	25107	zf-C2H2	5	+
CAKAML010025664.1	1787	3389	zf-C2H2	12	-
CAKAML010025664.1	8981	10613	zf-C2H2	8	-
CAKAML010025664.1	11460	12447	zf-C2H2	7	-
CAKAML010025664.1	17982	19827	zf-C2H2	8	-
CAKAML010025680.1	17883	23598	zf-C2H2	10	+
CAKAML010025729.1	23941	25111	zf-C2H2	12	+
CAKAML010025831.1	149083	150580	zf-C2H2	5	+
CAKAML010025831.1	200475	203571	zf-C2H2	5	-
CAKAML010025831.1	324873	326331	zf-C2H2	6	+
CAKAML010025910.1	9763	11596	zf-C2H2	6	-
CAKAML010025966.1	3084	4431	zf-C2H2	14	-
CAKAML010026033.1	12939	14355	zf-C2H2	16	+
CAKAML010026095.1	56404	57628	zf-C2H2	5	-
CAKAML010026139.1	14390	16223	zf-C2H2	7	-
CAKAML010026237.1	2435	3503	zf-C2H2	7	-
CAKAML010026360.1	1014	2076	zf-C2H2	7	+
CAKAML010026539.1	4828	5956	zf-C2H2	6	+
CAKAML010026810.1	9783	10974	zf-C2H2	7	+
CAKAML010026810.1	13950	14592	zf-C2H2	6	+
CAKAML010026965.1	2386	4678	zf-C2H2	14	-
CAKAML010026979.1	8425	10024	zf-C2H2	5	+
CAKAML010027018.1	724	2521	zf-C2H2	12	-
CAKAML010027109.1	1451	2813	zf-C2H2	15	-
CAKAML010027109.1	2964	4017	zf-C2H2	6	-
CAKAML010027210.1	9712	11611	zf-C2H2	11	+
CAKAML010027668.1	3005	3944	zf-C2H2	8	-
CAKAML010027668.1	4828	5977	zf-C2H2	9	-
CAKAML010027682.1	10339	11326	zf-C2H2	5	-
CAKAML010028021.1	3303	11955	zf-C2H2	48	+
CAKAML010028021.1	21334	24367	zf-C2H2	12	+
CAKAML010028130.1	16238	16775	zf-C2H2	5	-
CAKAML010028208.1	7498	9499	zf-C2H2	23	-
CAKAML010028278.1	129459	130068	zf-C2H2	5	+
CAKAML010028292.1	2760	3234	zf-C2H2	6	+
CAKAML010030144.1	162481	163560	zf-C2H2	11	-
CAKAML010030144.1	164465	166925	zf-C2H2	22	-
CAKAML010030144.1	168230	170186	zf-C2H2	16	-
CAKAML010030175.1	17977	19306	zf-C2H2	7	+
CAKAML010030175.1	23392	24799	zf-C2H2	7	+
CAKAML010030585.1	1131	2499	zf-C2H2	16	-
CAKAML010030585.1	5409	6123	zf-C2H2	8	-
CAKAML010030709.1	6492	7458	zf-C2H2	10	-
CAKAML010030761.1	2601	3489	zf-C2H2	9	+
CAKAML010030761.1	8902	9790	zf-C2H2	9	+
CAKAML010030922.1	2628	3879	zf-C2H2	8	+
CAKAML010030977.1	1374	1974	zf-C2H2	6	+
CAKAML010030977.1	2336	3093	zf-C2H2	9	+
CAKAML010030979.1	31467	33783	zf-C2H2	10	-
CAKAML010031353.1	1645	2752	zf-C2H2	7	-
CAKAML010031373.1	5702	7451	zf-C2H2	16	+
CAKAML010031485.1	2613	3576	zf-C2H2	5	+
CAKAML010032039.1	3432	4779	zf-C2H2	6	+
CAKAML010032130.1	3505	4120	zf-C2H2	7	+
CAKAML010032209.1	1	1228	zf-C2H2	15	-
CAKAML010032972.1	851	2204	zf-C2H2	15	-
CAKAML010032980.1	2	482	zf-C2H2	6	+
CAKAML010033359.1	288	813	zf-C2H2	7	-
CAKAML010033457.1	3964	5619	zf-C2H2	20	+
CAKAML010033458.1	9492	10227	zf-C2H2	5	+
CAKAML010033757.1	1735	3292	zf-C2H2	15	-
CAKAML010034005.1	20413	21658	zf-C2H2	5	+
CAKAML010034021.1	19121	20126	zf-C2H2	5	+
CAKAML010034021.1	21219	22164	zf-C2H2	5	+
CAKAML010034021.1	29560	30625	zf-C2H2	5	+
CAKAML010034021.1	33743	34541	zf-C2H2	5	+
CAKAML010034590.1	2968	4306	zf-C2H2	9	+
CAKAML010034866.1	3101	4373	zf-C2H2	8	-
CAKAML010034866.1	9908	11592	zf-C2H2	16	-
CAKAML010034934.1	98379	103074	zf-C2H2	8	-
CAKAML010035088.1	2598	3744	zf-C2H2	14	-
CAKAML010035097.1	113223	113952	zf-C2H2	6	+
CAKAML010035100.1	66445	68203	zf-C2H2	12	-
CAKAML010035102.1	82934	86321	zf-C2H2	5	+
CAKAML010035339.1	140381	141455	zf-C2H2	6	-
CAKAML010035406.1	134107	139603	zf-C2H2	9	-
CAKAML010035479.1	6443	7628	zf-C2H2	5	+
CAKAML010035551.1	22713	25338	zf-C2H2	6	-
CAKAML010035661.1	67230	69045	zf-C2H2	6	+
CAKAML010035714.1	6290	7430	zf-C2H2	12	-
CAKAML010035774.1	1120	2203	zf-C2H2	7	+
CAKAML010035841.1	65145	66504	zf-C2H2	12	-
CAKAML010035869.1	45808	47335	zf-C2H2	11	+
CAKAML010035910.1	44154	45321	zf-C2H2	9	-
CAKAML010036018.1	3296	4355	zf-C2H2	6	-
CAKAML010036062.1	72465	74742	zf-C2H2	7	+
CAKAML010036069.1	1836	2787	zf-C2H2	5	+
CAKAML010036069.1	10383	12264	zf-C2H2	10	+
CAKAML010036069.1	15174	16212	zf-C2H2	7	-
CAKAML010036080.1	8546	8984	zf-C2H2	5	-
CAKAML010036228.1	5510	6293	zf-C2H2	9	-
CAKAML010036380.1	17469	19149	zf-C2H2	8	+
CAKAML010036467.1	7838	9422	zf-C2H2	13	+
CAKAML010036467.1	12584	14759	zf-C2H2	20	+
CAKAML010036558.1	2393	3812	zf-C2H2	9	-
CAKAML010036558.1	5960	7694	zf-C2H2	15	-
CAKAML010036817.1	105068	107954	zf-C2H2	20	-
CAKAML010036817.1	109365	110364	zf-C2H2	9	-
CAKAML010036847.1	29214	33138	zf-C2H2	6	+
CAKAML010036885.1	2	770	zf-C2H2	7	-
CAKAML010037089.1	1259	2213	zf-C2H2	5	+
CAKAML010037089.1	5507	6866	zf-C2H2	8	-
CAKAML010037089.1	10343	12659	zf-C2H2	8	-
CAKAML010037089.1	16718	17840	zf-C2H2	6	-
CAKAML010037146.1	552	2172	zf-C2H2	14	+
CAKAML010037146.1	7218	8934	zf-C2H2	11	+
CAKAML010037146.1	11018	12155	zf-C2H2	6	-
CAKAML010037280.1	6087	6639	zf-C2H2	6	-
CAKAML010037280.1	18398	19208	zf-C2H2	10	-
CAKAML010037288.1	82896	84567	zf-C2H2	17	+
CAKAML010037345.1	178710	185400	zf-C2H2	15	+
CAKAML010037363.1	85056	87342	zf-C2H2	8	-
CAKAML010037363.1	91301	94478	zf-C2H2	9	-
CAKAML010037526.1	45802	49450	zf-C2H2	26	+
CAKAML010037589.1	1237	2722	zf-C2H2	10	+
CAKAML010037651.1	30552	31068	zf-C2H2	6	+
CAKAML010037651.1	44041	45193	zf-C2H2	13	+
CAKAML010037664.1	57942	59034	zf-C2H2	6	+
CAKAML010037664.1	63789	65028	zf-C2H2	8	-
CAKAML010037664.1	72595	73486	zf-C2H2	5	-
CAKAML010037787.1	80602	81433	zf-C2H2	6	+
CAKAML010037787.1	81552	82536	zf-C2H2	6	+
CAKAML010037881.1	2	1181	zf-C2H2	9	+
CAKAML010037897.1	84853	88328	zf-C2H2	8	+
CAKAML010037934.1	5626	6325	zf-C2H2	8	-
CAKAML010037934.1	15630	16245	zf-C2H2	7	-
CAKAML010037991.1	86744	87434	zf-C2H2	6	-
CAKAML010037997.1	2698	3949	zf-C2H2	8	+
CAKAML010038054.1	86404	87418	zf-C2H2	5	-
CAKAML010038054.1	92151	93639	zf-C2H2	8	-
CAKAML010038081.1	6147	7350	zf-C2H2	6	+
CAKAML010038081.1	11483	12665	zf-C2H2	7	+
CAKAML010038081.1	16450	17599	zf-C2H2	6	+
CAKAML010038084.1	188922	189831	zf-C2H2	7	-
CAKAML010038084.1	191397	195353	zf-C2H2	24	-
CAKAML010038084.1	202960	204964	zf-C2H2	18	+
CAKAML010038087.1	3466	5659	zf-C2H2	9	-
CAKAML010038106.1	34009	36409	zf-C2H2	6	+
CAKAML010038117.1	834	2481	zf-C2H2	12	-
CAKAML010038118.1	525	1619	zf-C2H2	14	-
CAKAML010038191.1	177383	181157	zf-C2H2	6	-
CAKAML010038219.1	111114	112740	zf-C2H2	9	-
CAKAML010038318.1	113497	116812	zf-C2H2	6	+
CAKAML010038555.1	3734	6317	zf-C2H2	15	+
CAKAML010038617.1	81389	84872	zf-C2H2	10	+
CAKAML010038629.1	5995	9376	zf-C2H2	6	-
CAKAML010038658.1	7520	9575	zf-C2H2	14	+
CAKAML010038680.1	79946	84611	zf-C2H2	14	-
CAKAML010038724.1	4378	6046	zf-C2H2	11	+
CAKAML010038731.1	30418	31540	zf-C2H2	6	+
CAKAML010038747.1	44314	45349	zf-C2H2	6	+
CAKAML010038761.1	1789	3187	zf-C2H2	12	+
CAKAML010038761.1	7038	8490	zf-C2H2	12	+
CAKAML010038761.1	12237	13653	zf-C2H2	12	+
CAKAML010038761.1	17920	20032	zf-C2H2	18	+
CAKAML010038792.1	52138	54280	zf-C2H2	6	+
CAKAML010038922.1	808	2480	zf-C2H2	15	-
CAKAML010038922.1	7219	7621	zf-C2H2	5	-
CAKAML010038936.1	5788	7060	zf-C2H2	5	+
CAKAML010038968.1	73464	74304	zf-C2H2	8	-
CAKAML010038976.1	7760	9224	zf-C2H2	5	-
CAKAML010039029.1	355	1699	zf-C2H2	12	+
CAKAML010039030.1	3633	5145	zf-C2H2	10	-
CAKAML010039030.1	13655	17210	zf-C2H2	20	-
CAKAML010039077.1	4791	6285	zf-C2H2	9	-
CAKAML010039077.1	15879	17880	zf-C2H2	12	+
CAKAML010039169.1	27554	29660	zf-C2H2	16	-
CAKAML010039354.1	10123	10930	zf-C2H2	7	+
CAKAML010039354.1	16434	17172	zf-C2H2	6	+
CAKAML010039354.1	19993	21072	zf-C2H2	8	+
CAKAML010039354.1	26754	27423	zf-C2H2	7	+
CAKAML010039354.1	30794	31894	zf-C2H2	9	+
CAKAML010039354.1	34751	35402	zf-C2H2	6	+
CAKAML010039354.1	40945	41995	zf-C2H2	9	+
CAKAML010039354.1	44081	44852	zf-C2H2	6	+
CAKAML010039478.1	16744	19749	zf-C2H2	9	+
CAKAML010039529.1	8110	9592	zf-C2H2	18	-
CAKAML010039544.1	5346	7839	zf-C2H2	7	+
CAKAML010039571.1	6396	8460	zf-C2H2	12	+
CAKAML010039724.1	3104	4097	zf-C2H2	6	+
CAKAML010039743.1	46001	47522	zf-C2H2	5	+
CAKAML010039743.1	118526	121907	zf-C2H2	5	-
CAKAML010039760.1	8678	9944	zf-C2H2	14	+
CAKAML010039953.1	7256	7973	zf-C2H2	5	+
CAKAML010040003.1	5775	7572	zf-C2H2	5	-
CAKAML010040135.1	12376	13759	zf-C2H2	12	-
CAKAML010040136.1	75744	77292	zf-C2H2	12	+
CAKAML010040141.1	65443	66577	zf-C2H2	11	+
CAKAML010040177.1	64044	65118	zf-C2H2	7	-
CAKAML010040177.1	69308	70439	zf-C2H2	7	-
CAKAML010040177.1	72700	74038	zf-C2H2	10	-
CAKAML010040177.1	143477	145181	zf-C2H2	8	+
CAKAML010040177.1	146543	148070	zf-C2H2	9	+
CAKAML010040177.1	150367	151522	zf-C2H2	6	+
CAKAML010040177.1	153373	154675	zf-C2H2	6	+
CAKAML010040324.1	61455	64116	zf-C2H2	7	-
CAKAML010040330.1	45833	47258	zf-C2H2	7	-
CAKAML010040330.1	58738	60037	zf-C2H2	7	-
CAKAML010040535.1	9875	10766	zf-C2H2	5	-
CAKAML010040632.1	9618	11316	zf-C2H2	5	+
CAKAML010040632.1	15542	20417	zf-C2H2	6	+
CAKAML010040711.1	81204	83160	zf-C2H2	5	-
CAKAML010040721.1	1023	2448	zf-C2H2	9	-
CAKAML010040721.1	5731	7174	zf-C2H2	8	-
CAKAML010040725.1	43026	44319	zf-C2H2	8	+
CAKAML010040731.1	2003	3035	zf-C2H2	6	-
CAKAML010040731.1	4911	5862	zf-C2H2	5	-
CAKAML010040731.1	7402	8572	zf-C2H2	7	-
CAKAML010040731.1	10893	11946	zf-C2H2	8	-
CAKAML010040731.1	12927	14685	zf-C2H2	11	-
CAKAML010040731.1	17873	18944	zf-C2H2	6	-
CAKAML010040731.1	20957	22118	zf-C2H2	7	-
CAKAML010040731.1	23537	24623	zf-C2H2	7	-
CAKAML010040731.1	29276	30335	zf-C2H2	6	-
CAKAML010040731.1	34235	35306	zf-C2H2	6	-
CAKAML010040731.1	39558	40863	zf-C2H2	8	-
CAKAML010040731.1	42169	43243	zf-C2H2	12	-
CAKAML010040749.1	173722	174778	zf-C2H2	9	-
CAKAML010040793.1	240717	242241	zf-C2H2	10	-
CAKAML010040793.1	247012	248074	zf-C2H2	11	-
CAKAML010040793.1	253629	254583	zf-C2H2	6	-
CAKAML010040793.1	269579	270329	zf-C2H2	6	-
CAKAML010040793.1	275952	277359	zf-C2H2	8	-
CAKAML010040793.1	279293	283652	zf-C2H2	28	-
CAKAML010040801.1	1093	2695	zf-C2H2	12	-
CAKAML010040804.1	850	2041	zf-C2H2	8	+
CAKAML010040804.1	6338	7337	zf-C2H2	5	+
CAKAML010040804.1	10613	11882	zf-C2H2	7	+
CAKAML010040804.1	15207	16725	zf-C2H2	12	+
CAKAML010040804.1	20740	21898	zf-C2H2	8	+
CAKAML010041024.1	70068	70632	zf-C2H2	5	-
CAKAML010042300.1	3263	4622	zf-C2H2	10	+
CAKAML010042446.1	97314	98442	zf-C2H2	7	+
```
