## Supplementary Data 2 for "Transposable elements drive the evolution of metazoan zinc finger genes": Sebastes_koreanus_znfs.bed

```
CAKANJ010000015.1	7540	9187	zf-C2H2	19	-
CAKANJ010000262.1	27046	28483	zf-C2H2	15	+
CAKANJ010000419.1	14201	15092	zf-C2H2	5	+
CAKANJ010000423.1	110079	111759	zf-C2H2	8	+
CAKANJ010000849.1	9242	15932	zf-C2H2	15	+
CAKANJ010000942.1	3780	4839	zf-C2H2	9	-
CAKANJ010000976.1	28773	29571	zf-C2H2	5	-
CAKANJ010001197.1	2945	4034	zf-C2H2	5	-
CAKANJ010001346.1	850	1654	zf-C2H2	5	+
CAKANJ010001437.1	11199	11604	zf-C2H2	5	-
CAKANJ010001658.1	11336	13382	zf-C2H2	14	-
CAKANJ010001866.1	3645	4944	zf-C2H2	9	-
CAKANJ010001936.1	2545	3595	zf-C2H2	6	-
CAKANJ010001936.1	6802	7840	zf-C2H2	8	-
CAKANJ010001998.1	4329	5376	zf-C2H2	9	+
CAKANJ010002049.1	697	1849	zf-C2H2	7	+
CAKANJ010002049.1	3859	4930	zf-C2H2	6	+
CAKANJ010002049.1	7963	9529	zf-C2H2	11	+
CAKANJ010002049.1	11697	12894	zf-C2H2	7	+
CAKANJ010002049.1	14154	15105	zf-C2H2	5	+
CAKANJ010002100.1	3076	4360	zf-C2H2	9	-
CAKANJ010002300.1	1814	3113	zf-C2H2	15	-
CAKANJ010002605.1	1243	2827	zf-C2H2	13	-
CAKANJ010002936.1	4071	5682	zf-C2H2	9	-
CAKANJ010003005.1	1012	1711	zf-C2H2	8	-
CAKANJ010003361.1	1642	3322	zf-C2H2	5	-
CAKANJ010003436.1	8226	9372	zf-C2H2	14	+
CAKANJ010003537.1	602	2357	zf-C2H2	15	+
CAKANJ010003801.1	1622	2264	zf-C2H2	6	-
CAKANJ010003801.1	5163	5925	zf-C2H2	7	-
CAKANJ010003949.1	2244	3792	zf-C2H2	13	+
CAKANJ010004016.1	149	2105	zf-C2H2	16	+
CAKANJ010004016.1	3415	5579	zf-C2H2	17	+
CAKANJ010004044.1	8002	10663	zf-C2H2	7	-
CAKANJ010004252.1	5103	6519	zf-C2H2	16	-
CAKANJ010004430.1	15099	17205	zf-C2H2	10	-
CAKANJ010004465.1	8422	9427	zf-C2H2	5	+
CAKANJ010004465.1	10529	11474	zf-C2H2	5	+
CAKANJ010004472.1	101981	102491	zf-C2H2	5	-
CAKANJ010004474.1	476	1706	zf-C2H2	5	+
CAKANJ010004586.1	1560	2652	zf-C2H2	7	-
CAKANJ010004586.1	4547	5843	zf-C2H2	8	-
CAKANJ010004855.1	4234	5671	zf-C2H2	12	+
CAKANJ010004855.1	9783	11217	zf-C2H2	12	+
CAKANJ010005324.1	4527	5337	zf-C2H2	10	+
CAKANJ010005448.1	2322	4581	zf-C2H2	14	-
CAKANJ010005568.1	753	1716	zf-C2H2	5	-
CAKANJ010005601.1	7175	10439	zf-C2H2	9	+
CAKANJ010005676.1	5467	9420	zf-C2H2	24	+
CAKANJ010005676.1	10985	11894	zf-C2H2	7	+
CAKANJ010005874.1	2745	3450	zf-C2H2	8	+
CAKANJ010006312.1	58871	61502	zf-C2H2	5	+
CAKANJ010006475.1	3169	4495	zf-C2H2	9	-
CAKANJ010006546.1	5383	14038	zf-C2H2	48	-
CAKANJ010006579.1	41103	43502	zf-C2H2	6	-
CAKANJ010006579.1	46053	47061	zf-C2H2	7	-
CAKANJ010006584.1	11448	11940	zf-C2H2	5	+
CAKANJ010006635.1	106	979	zf-C2H2	5	+
CAKANJ010006641.1	2757	3273	zf-C2H2	6	+
CAKANJ010006686.1	1765	3382	zf-C2H2	12	-
CAKANJ010006985.1	3077	4481	zf-C2H2	7	-
CAKANJ010006985.1	8557	9886	zf-C2H2	7	-
CAKANJ010007717.1	24011	24548	zf-C2H2	5	+
CAKANJ010007762.1	1373	2126	zf-C2H2	5	-
CAKANJ010007762.1	4371	5436	zf-C2H2	5	-
CAKANJ010007936.1	3022	4054	zf-C2H2	5	-
CAKANJ010008013.1	820	2173	zf-C2H2	15	+
CAKANJ010008025.1	45666	49314	zf-C2H2	26	+
CAKANJ010008138.1	5810	10583	zf-C2H2	13	+
CAKANJ010008212.1	170	1232	zf-C2H2	5	+
CAKANJ010008212.1	1764	2958	zf-C2H2	13	+
CAKANJ010008618.1	2669	4988	zf-C2H2	8	-
CAKANJ010008851.1	32618	34970	zf-C2H2	5	-
CAKANJ010008953.1	342	2091	zf-C2H2	16	+
CAKANJ010009292.1	2	494	zf-C2H2	6	-
CAKANJ010009390.1	1	490	zf-C2H2	6	+
CAKANJ010009878.1	1531	4909	zf-C2H2	6	-
CAKANJ010010310.1	10115	10805	zf-C2H2	6	+
CAKANJ010010485.1	1526	4559	zf-C2H2	12	-
CAKANJ010010757.1	1963	4872	zf-C2H2	8	+
CAKANJ010010770.1	26666	28172	zf-C2H2	6	-
CAKANJ010011731.1	0	747	zf-C2H2	9	-
CAKANJ010012520.1	29	1046	zf-C2H2	12	-
CAKANJ010012817.1	0	522	zf-C2H2	6	+
CAKANJ010013092.1	4329	5706	zf-C2H2	12	+
CAKANJ010013204.1	1	490	zf-C2H2	6	-
CAKANJ010013499.1	1912	3196	zf-C2H2	10	-
CAKANJ010013543.1	2878	7060	zf-C2H2	7	+
CAKANJ010013896.1	23170	24394	zf-C2H2	10	+
CAKANJ010013896.1	26409	27549	zf-C2H2	7	+
CAKANJ010013896.1	31609	32752	zf-C2H2	7	+
CAKANJ010013951.1	403	1756	zf-C2H2	15	+
CAKANJ010014754.1	3006	5070	zf-C2H2	12	+
CAKANJ010015151.1	0	1401	zf-C2H2	6	-
CAKANJ010015459.1	3700	4999	zf-C2H2	7	+
CAKANJ010015485.1	27282	28422	zf-C2H2	12	+
CAKANJ010017281.1	2	884	zf-C2H2	11	-
CAKANJ010017465.1	0	567	zf-C2H2	7	-
CAKANJ010017616.1	1	673	zf-C2H2	8	+
CAKANJ010017677.1	0	426	zf-C2H2	6	-
CAKANJ010017903.1	2	437	zf-C2H2	5	+
CAKANJ010018199.1	2	647	zf-C2H2	8	+
CAKANJ010018498.1	1899	3501	zf-C2H2	11	-
CAKANJ010018498.1	9080	10712	zf-C2H2	8	-
CAKANJ010018498.1	11559	12546	zf-C2H2	7	-
CAKANJ010018498.1	18047	19892	zf-C2H2	8	-
CAKANJ010018664.1	0	399	zf-C2H2	5	+
CAKANJ010018989.1	146	536	zf-C2H2	5	+
CAKANJ010019541.1	13456	14239	zf-C2H2	9	-
CAKANJ010019717.1	24010	25531	zf-C2H2	5	+
CAKANJ010019815.1	4373	6191	zf-C2H2	21	-
CAKANJ010020168.1	483	1761	zf-C2H2	8	-
CAKANJ010020425.1	28465	32035	zf-C2H2	5	-
CAKANJ010022206.1	0	726	zf-C2H2	9	+
CAKANJ010022263.1	5477	6707	zf-C2H2	14	-
CAKANJ010022312.1	2429	4598	zf-C2H2	12	+
CAKANJ010022312.1	5279	6590	zf-C2H2	8	+
CAKANJ010022312.1	7457	8924	zf-C2H2	8	+
CAKANJ010022650.1	15113	16250	zf-C2H2	7	-
CAKANJ010022658.1	45963	50649	zf-C2H2	14	+
CAKANJ010022828.1	27956	30362	zf-C2H2	7	-
CAKANJ010022967.1	3329	4841	zf-C2H2	12	+
CAKANJ010025537.1	1491	2889	zf-C2H2	9	+
CAKANJ010025610.1	50841	52596	zf-C2H2	5	-
CAKANJ010025908.1	143	1484	zf-C2H2	9	-
CAKANJ010026587.1	9979	11476	zf-C2H2	5	+
CAKANJ010026742.1	44640	46473	zf-C2H2	7	+
CAKANJ010026781.1	20123	21287	zf-C2H2	6	-
CAKANJ010026956.1	26310	27651	zf-C2H2	6	+
CAKANJ010027087.1	29774	31091	zf-C2H2	5	+
CAKANJ010027372.1	4170	5085	zf-C2H2	5	+
CAKANJ010027372.1	8489	9287	zf-C2H2	5	+
CAKANJ010027466.1	44166	45300	zf-C2H2	11	+
CAKANJ010027697.1	15591	17904	zf-C2H2	10	-
CAKANJ010027708.1	39998	42086	zf-C2H2	6	+
CAKANJ010027722.1	4422	5667	zf-C2H2	5	-
CAKANJ010027730.1	15957	17490	zf-C2H2	17	+
CAKANJ010027735.1	345	2520	zf-C2H2	8	+
CAKANJ010027817.1	13257	14127	zf-C2H2	6	-
CAKANJ010027903.1	24702	25998	zf-C2H2	5	-
CAKANJ010028016.1	596	2702	zf-C2H2	16	+
CAKANJ010028027.1	2510	3239	zf-C2H2	6	+
CAKANJ010028237.1	58907	60455	zf-C2H2	12	+
CAKANJ010028436.1	38929	40762	zf-C2H2	6	-
CAKANJ010028439.1	553	3133	zf-C2H2	15	+
CAKANJ010028439.1	7624	8773	zf-C2H2	9	+
CAKANJ010028439.1	9572	10595	zf-C2H2	8	+
CAKANJ010028451.1	32818	34714	zf-C2H2	17	-
CAKANJ010028691.1	42933	46623	zf-C2H2	6	-
CAKANJ010028812.1	47124	51750	zf-C2H2	8	-
CAKANJ010028875.1	5040	5892	zf-C2H2	5	-
CAKANJ010028918.1	1386	2880	zf-C2H2	9	+
CAKANJ010028918.1	8820	12873	zf-C2H2	26	+
CAKANJ010028939.1	120250	121708	zf-C2H2	6	+
CAKANJ010028993.1	28543	34000	zf-C2H2	8	+
CAKANJ010029080.1	827	1589	zf-C2H2	5	+
CAKANJ010029153.1	9088	10435	zf-C2H2	12	-
CAKANJ010029209.1	53932	56413	zf-C2H2	6	+
CAKANJ010029538.1	6540	10464	zf-C2H2	6	+
CAKANJ010029698.1	6000	7152	zf-C2H2	13	+
CAKANJ010029830.1	1091	2522	zf-C2H2	8	-
CAKANJ010029830.1	4663	9025	zf-C2H2	28	-
CAKANJ010029830.1	17769	21447	zf-C2H2	17	-
CAKANJ010029830.1	36354	39804	zf-C2H2	13	-
CAKANJ010029887.1	21441	22560	zf-C2H2	6	+
CAKANJ010029982.1	7830	9036	zf-C2H2	12	-
CAKANJ010030146.1	18012	18729	zf-C2H2	5	+
CAKANJ010030309.1	1941	3126	zf-C2H2	5	+
CAKANJ010030338.1	2648	4157	zf-C2H2	15	+
CAKANJ010030338.1	10201	11020	zf-C2H2	9	+
CAKANJ010030513.1	912	1626	zf-C2H2	8	+
CAKANJ010030513.1	4278	5646	zf-C2H2	16	+
CAKANJ010030665.1	2088	3768	zf-C2H2	9	+
CAKANJ010030672.1	18175	19201	zf-C2H2	6	-
CAKANJ010030783.1	7890	11109	zf-C2H2	12	+
CAKANJ010030843.1	1252	1864	zf-C2H2	5	-
CAKANJ010030910.1	732	2019	zf-C2H2	8	-
CAKANJ010030910.1	3983	5045	zf-C2H2	5	-
CAKANJ010030979.1	5142	9141	zf-C2H2	9	-
CAKANJ010031055.1	2818	3880	zf-C2H2	7	+
CAKANJ010031116.1	33885	36948	zf-C2H2	5	-
CAKANJ010031183.1	2215	4327	zf-C2H2	18	+
CAKANJ010031217.1	12919	14101	zf-C2H2	5	-
CAKANJ010031473.1	187	1306	zf-C2H2	9	-
CAKANJ010031484.1	14379	15036	zf-C2H2	8	-
CAKANJ010031533.1	43639	45364	zf-C2H2	11	-
CAKANJ010031634.1	20505	26616	zf-C2H2	15	+
CAKANJ010031809.1	37047	38040	zf-C2H2	6	-
CAKANJ010031956.1	21397	24878	zf-C2H2	8	+
CAKANJ010031973.1	416	1682	zf-C2H2	14	+
CAKANJ010032154.1	9840	10455	zf-C2H2	7	+
CAKANJ010032237.1	1247	1847	zf-C2H2	6	+
CAKANJ010032237.1	2308	3065	zf-C2H2	8	+
CAKANJ010032240.1	2	437	zf-C2H2	5	-
CAKANJ010032538.1	66627	68904	zf-C2H2	7	+
CAKANJ010032542.1	1853	2603	zf-C2H2	7	+
CAKANJ010032709.1	1205	2429	zf-C2H2	6	-
CAKANJ010032709.1	4353	5430	zf-C2H2	6	-
CAKANJ010032709.1	7811	9338	zf-C2H2	9	-
CAKANJ010032709.1	10810	12412	zf-C2H2	9	-
CAKANJ010032823.1	6779	8564	zf-C2H2	5	-
CAKANJ010033358.1	1678	3688	zf-C2H2	18	+
CAKANJ010033503.1	2765	4472	zf-C2H2	13	-
CAKANJ010033585.1	17521	18628	zf-C2H2	7	-
CAKANJ010033585.1	21885	24063	zf-C2H2	20	-
CAKANJ010033846.1	4119	5238	zf-C2H2	6	+
CAKANJ010034000.1	301	1058	zf-C2H2	8	+
CAKANJ010034468.1	6409	7042	zf-C2H2	6	-
CAKANJ010034468.1	7660	8362	zf-C2H2	5	-
CAKANJ010034839.1	4693	6490	zf-C2H2	5	+
CAKANJ010034932.1	2585	4046	zf-C2H2	5	-
CAKANJ010035110.1	1887	3444	zf-C2H2	16	-
CAKANJ010035157.1	34527	36126	zf-C2H2	5	+
CAKANJ010035194.1	1107	2730	zf-C2H2	17	-
CAKANJ010035357.1	2046	3154	zf-C2H2	9	+
CAKANJ010035357.1	6868	7525	zf-C2H2	6	+
CAKANJ010035357.1	12803	13907	zf-C2H2	9	+
CAKANJ010035357.1	15934	16693	zf-C2H2	6	+
CAKANJ010035478.1	2642	4529	zf-C2H2	17	-
CAKANJ010035601.1	0	1401	zf-C2H2	6	-
CAKANJ010035722.1	1927	3724	zf-C2H2	11	-
CAKANJ010036263.1	6917	8411	zf-C2H2	18	-
CAKANJ010036468.1	74372	79868	zf-C2H2	9	+
CAKANJ010036859.1	1127	1828	zf-C2H2	7	+
CAKANJ010036955.1	7387	9967	zf-C2H2	15	+
CAKANJ010037224.1	365	1685	zf-C2H2	8	+
CAKANJ010037565.1	25910	26873	zf-C2H2	6	-
CAKANJ010037580.1	712	1861	zf-C2H2	6	-
CAKANJ010037580.1	5747	6368	zf-C2H2	5	-
CAKANJ010037580.1	8269	9415	zf-C2H2	7	-
CAKANJ010037580.1	12036	13086	zf-C2H2	5	-
CAKANJ010037658.1	1504	2452	zf-C2H2	11	-
CAKANJ010038222.1	2416	4015	zf-C2H2	12	+
CAKANJ010038333.1	65183	68498	zf-C2H2	6	+
CAKANJ010038658.1	1	763	zf-C2H2	9	+
CAKANJ010039310.1	7260	8046	zf-C2H2	9	-
CAKANJ010039664.1	24559	25993	zf-C2H2	7	-
CAKANJ010040179.1	3993	5055	zf-C2H2	5	-
CAKANJ010040266.1	1241	3365	zf-C2H2	13	-
CAKANJ010040411.1	11240	13133	zf-C2H2	11	+
CAKANJ010040458.1	4082	5162	zf-C2H2	6	-
CAKANJ010040528.1	1	1285	zf-C2H2	15	+
CAKANJ010040594.1	237454	238285	zf-C2H2	6	+
CAKANJ010040594.1	238404	239382	zf-C2H2	6	+
CAKANJ010040778.1	548	1799	zf-C2H2	8	+
CAKANJ010040791.1	85376	88262	zf-C2H2	20	-
CAKANJ010040791.1	89674	90673	zf-C2H2	9	-
CAKANJ010040980.1	52391	55019	zf-C2H2	21	+
CAKANJ010041170.1	1492	2650	zf-C2H2	11	-
CAKANJ010041231.1	1721	2942	zf-C2H2	8	-
CAKANJ010041266.1	29901	31497	zf-C2H2	15	-
CAKANJ010041502.1	29272	32653	zf-C2H2	5	+
CAKANJ010041556.1	1501	2803	zf-C2H2	9	-
CAKANJ010041890.1	0	1401	zf-C2H2	6	-
CAKANJ010041944.1	3614	7205	zf-C2H2	22	-
CAKANJ010042010.1	15806	19187	zf-C2H2	5	+
CAKANJ010042149.1	2727	4416	zf-C2H2	11	+
CAKANJ010042504.1	17912	19718	zf-C2H2	6	-
CAKANJ010042911.1	2	1145	zf-C2H2	14	+
CAKANJ010043158.1	3194	4574	zf-C2H2	11	-
CAKANJ010043800.1	316	1027	zf-C2H2	9	-
CAKANJ010043956.1	413	1373	zf-C2H2	12	-
CAKANJ010045200.1	1078	2542	zf-C2H2	11	+
CAKANJ010046269.1	551	1229	zf-C2H2	9	+
CAKANJ010046527.1	860	2552	zf-C2H2	19	+
CAKANJ010046623.1	9909	11145	zf-C2H2	14	+
CAKANJ010046694.1	6184	8246	zf-C2H2	8	-
CAKANJ010046983.1	2447	4697	zf-C2H2	15	+
CAKANJ010047044.1	6124	7012	zf-C2H2	9	+
CAKANJ010047044.1	12271	13159	zf-C2H2	9	+
CAKANJ010047307.1	2	2597	zf-C2H2	5	-
CAKANJ010047731.1	1514	2765	zf-C2H2	9	-
CAKANJ010047876.1	2854	3973	zf-C2H2	12	-
CAKANJ010049139.1	3148	3883	zf-C2H2	5	-
CAKANJ010049417.1	1775	3128	zf-C2H2	15	-
CAKANJ010049986.1	2064	3567	zf-C2H2	12	+
CAKANJ010050004.1	1623	3000	zf-C2H2	12	-
CAKANJ010050068.1	2	953	zf-C2H2	11	+
CAKANJ010050482.1	221	1274	zf-C2H2	13	+
CAKANJ010050666.1	1001	2252	zf-C2H2	8	+
CAKANJ010050732.1	2511	4902	zf-C2H2	6	+
CAKANJ010050763.1	4903	6262	zf-C2H2	14	+
CAKANJ010051536.1	1542	2340	zf-C2H2	8	+
CAKANJ010051558.1	963	2058	zf-C2H2	7	+
CAKANJ010051558.1	4473	6240	zf-C2H2	10	-
CAKANJ010051558.1	14394	15345	zf-C2H2	5	-
CAKANJ010051856.1	5507	7196	zf-C2H2	11	-
CAKANJ010051865.1	41410	43222	zf-C2H2	5	+
CAKANJ010052068.1	2035	3034	zf-C2H2	5	-
CAKANJ010052072.1	2220	4413	zf-C2H2	9	+
CAKANJ010052427.1	7252	8596	zf-C2H2	12	+
CAKANJ010052743.1	7261	8071	zf-C2H2	10	-
CAKANJ010052922.1	2929	4099	zf-C2H2	8	-
CAKANJ010053095.1	959	2246	zf-C2H2	8	+
CAKANJ010053095.1	5542	6496	zf-C2H2	5	-
CAKANJ010053406.1	1050	1731	zf-C2H2	9	+
CAKANJ010053678.1	1090	2254	zf-C2H2	7	+
CAKANJ010053678.1	3225	4293	zf-C2H2	6	+
CAKANJ010053703.1	2492	4280	zf-C2H2	14	+
CAKANJ010053703.1	5125	6850	zf-C2H2	16	+
CAKANJ010053903.1	3341	4760	zf-C2H2	8	-
CAKANJ010053962.1	13575	14550	zf-C2H2	10	+
CAKANJ010053975.1	1290	1932	zf-C2H2	6	-
CAKANJ010053975.1	7417	8508	zf-C2H2	8	-
CAKANJ010053975.1	11028	11766	zf-C2H2	6	-
CAKANJ010053975.1	17144	17951	zf-C2H2	7	-
CAKANJ010054066.1	1286	2549	zf-C2H2	7	+
CAKANJ010054106.1	6467	8162	zf-C2H2	18	-
CAKANJ010054129.1	316	1246	zf-C2H2	6	-
CAKANJ010054129.1	16377	17403	zf-C2H2	6	-
CAKANJ010054147.1	6626	7661	zf-C2H2	11	-
CAKANJ010054269.1	23833	26440	zf-C2H2	6	+
CAKANJ010054290.1	2544	3759	zf-C2H2	9	-
CAKANJ010054369.1	16259	17036	zf-C2H2	5	-
CAKANJ010054446.1	134320	140008	zf-C2H2	10	-
CAKANJ010054466.1	2055	2928	zf-C2H2	6	-
CAKANJ010054507.1	17320	18322	zf-C2H2	7	-
CAKANJ010054622.1	4304	5576	zf-C2H2	5	+
CAKANJ010054712.1	2141	3452	zf-C2H2	7	-
CAKANJ010054712.1	7874	9398	zf-C2H2	10	-
CAKANJ010054777.1	8566	9628	zf-C2H2	12	+
CAKANJ010054855.1	35946	37704	zf-C2H2	12	-
CAKANJ010054918.1	86625	89736	zf-C2H2	22	-
CAKANJ010055040.1	54847	57340	zf-C2H2	7	-
CAKANJ010055149.1	7017	8232	zf-C2H2	6	+
CAKANJ010055254.1	1896	2796	zf-C2H2	5	+
CAKANJ010055263.1	6433	9529	zf-C2H2	10	-
CAKANJ010055299.1	95133	96282	zf-C2H2	11	+
CAKANJ010055394.1	71170	72406	zf-C2H2	6	-
CAKANJ010055394.1	84255	86667	zf-C2H2	8	+
CAKANJ010055571.1	5496	6387	zf-C2H2	5	-
CAKANJ010055623.1	5474	6167	zf-C2H2	8	+
CAKANJ010055623.1	19310	20288	zf-C2H2	11	+
CAKANJ010055935.1	1861	4161	zf-C2H2	16	-
CAKANJ010056105.1	6197	7301	zf-C2H2	6	+
CAKANJ010056105.1	12074	13322	zf-C2H2	8	-
CAKANJ010056285.1	1445	2801	zf-C2H2	13	+
CAKANJ010056359.1	2347	4486	zf-C2H2	15	+
CAKANJ010056397.1	49997	52064	zf-C2H2	6	+
CAKANJ010056466.1	1129	2641	zf-C2H2	10	-
CAKANJ010056466.1	7255	10810	zf-C2H2	21	-
CAKANJ010056569.1	2083	3116	zf-C2H2	7	+
CAKANJ010056731.1	9728	11426	zf-C2H2	5	+
CAKANJ010056731.1	15633	20655	zf-C2H2	6	+
CAKANJ010056742.1	1190	2366	zf-C2H2	8	+
CAKANJ010056751.1	22126	23095	zf-C2H2	10	-
CAKANJ010056776.1	1333	2854	zf-C2H2	11	+
CAKANJ010056776.1	5117	6446	zf-C2H2	8	+
CAKANJ010056776.1	10897	11968	zf-C2H2	6	+
CAKANJ010056776.1	15299	16659	zf-C2H2	8	+
CAKANJ010056776.1	19928	21014	zf-C2H2	7	+
CAKANJ010056847.1	824	2324	zf-C2H2	11	-
CAKANJ010056847.1	4028	5492	zf-C2H2	9	-
CAKANJ010056935.1	1837	2941	zf-C2H2	7	+
CAKANJ010056935.1	7084	8155	zf-C2H2	6	-
CAKANJ010056935.1	11938	13687	zf-C2H2	9	-
CAKANJ010056935.1	17827	19519	zf-C2H2	11	-
CAKANJ010056966.1	2088	3252	zf-C2H2	8	-
CAKANJ010056975.1	3300	4374	zf-C2H2	7	-
CAKANJ010057227.1	51291	51720	zf-C2H2	6	-
CAKANJ010057234.1	4566	6126	zf-C2H2	11	+
CAKANJ010057262.1	13081	14488	zf-C2H2	5	+
CAKANJ010057277.1	1004	2228	zf-C2H2	5	+
CAKANJ010057354.1	82226	82832	zf-C2H2	5	+
CAKANJ010057536.1	1006	2194	zf-C2H2	6	+
CAKANJ010057629.1	33454	36073	zf-C2H2	6	+
CAKANJ010057733.1	3628	6093	zf-C2H2	16	+
CAKANJ010058000.1	103935	105459	zf-C2H2	10	-
CAKANJ010058000.1	110148	111210	zf-C2H2	11	-
CAKANJ010058000.1	116723	117611	zf-C2H2	6	-
CAKANJ010058038.1	16228	17716	zf-C2H2	8	+
CAKANJ010058038.1	22562	23576	zf-C2H2	5	+
CAKANJ010058127.1	9212	9854	zf-C2H2	8	-
CAKANJ010058148.1	17959	18832	zf-C2H2	10	-
CAKANJ010058197.1	867	4233	zf-C2H2	16	+
CAKANJ010058206.1	1649	4211	zf-C2H2	24	+
CAKANJ010058237.1	30061	32158	zf-C2H2	6	+
CAKANJ010058290.1	41596	45079	zf-C2H2	10	-
CAKANJ010058335.1	11124	12495	zf-C2H2	12	-
CAKANJ010058476.1	39126	40092	zf-C2H2	5	+
CAKANJ010058773.1	3919	4534	zf-C2H2	7	-
CAKANJ010058805.1	5424	7500	zf-C2H2	12	+
CAKANJ010058805.1	13521	14643	zf-C2H2	6	+
CAKANJ010058809.1	241	1915	zf-C2H2	16	+
CAKANJ010058809.1	7369	8641	zf-C2H2	9	+
CAKANJ010058809.1	13322	15287	zf-C2H2	14	+
CAKANJ010058849.1	6036	6735	zf-C2H2	8	-
CAKANJ010058874.1	2308	3625	zf-C2H2	8	-
CAKANJ010058952.1	6575	8561	zf-C2H2	5	-
CAKANJ010059458.1	6839	7748	zf-C2H2	5	+
CAKANJ010059458.1	11716	12619	zf-C2H2	5	+
CAKANJ010059458.1	15660	16809	zf-C2H2	7	+
CAKANJ010059458.1	20707	21847	zf-C2H2	6	+
CAKANJ010059848.1	4579	5641	zf-C2H2	6	+
CAKANJ010059879.1	5849	6977	zf-C2H2	7	+
CAKANJ010059889.1	1293	3315	zf-C2H2	12	+
CAKANJ010059960.1	172	652	zf-C2H2	5	+
CAKANJ010060030.1	14627	16277	zf-C2H2	10	+
CAKANJ010061110.1	1	406	zf-C2H2	5	+
```
