## Supplementary Data 2 for "Transposable elements drive the evolution of metazoan zinc finger genes": Sebastes_levis_znfs.bed

```
CAKAME010000058.1	82141	83446	zf-C2H2	5	+
CAKAME010000077.1	24780	26451	zf-C2H2	17	+
CAKAME010000077.1	31360	32869	zf-C2H2	15	+
CAKAME010000077.1	39184	40003	zf-C2H2	9	+
CAKAME010000405.1	31814	32984	zf-C2H2	12	-
CAKAME010000493.1	80910	81606	zf-C2H2	5	-
CAKAME010000873.1	61708	64804	zf-C2H2	5	+
CAKAME010000938.1	1088	2540	zf-C2H2	6	-
CAKAME010001041.1	5852	10727	zf-C2H2	6	-
CAKAME010001041.1	14918	16616	zf-C2H2	5	-
CAKAME010001311.1	13655	14546	zf-C2H2	5	+
CAKAME010001311.1	21874	23113	zf-C2H2	8	+
CAKAME010001311.1	27825	28929	zf-C2H2	6	-
CAKAME010001524.1	2548	6727	zf-C2H2	7	+
CAKAME010001568.1	5251	6808	zf-C2H2	5	+
CAKAME010001574.1	236195	241691	zf-C2H2	9	-
CAKAME010001639.1	193	991	zf-C2H2	5	-
CAKAME010001639.1	3000	4065	zf-C2H2	5	-
CAKAME010001639.1	11483	12440	zf-C2H2	5	-
CAKAME010001639.1	13515	14556	zf-C2H2	5	-
CAKAME010002231.1	96286	98263	zf-C2H2	5	+
CAKAME010002318.1	1609	2260	zf-C2H2	6	-
CAKAME010002375.1	812	1925	zf-C2H2	5	+
CAKAME010002375.1	5870	7250	zf-C2H2	10	+
CAKAME010002511.1	6847	9943	zf-C2H2	9	-
CAKAME010002600.1	19454	20216	zf-C2H2	5	-
CAKAME010002686.1	7350	8550	zf-C2H2	12	-
CAKAME010002708.1	3162	4506	zf-C2H2	12	-
CAKAME010002720.1	18362	19940	zf-C2H2	15	-
CAKAME010002931.1	1179	2430	zf-C2H2	9	-
CAKAME010003289.1	40933	43075	zf-C2H2	6	-
CAKAME010003599.1	1219	2281	zf-C2H2	7	+
CAKAME010003599.1	10886	13727	zf-C2H2	9	+
CAKAME010003599.1	17754	19614	zf-C2H2	8	+
CAKAME010003798.1	45620	49268	zf-C2H2	26	+
CAKAME010003804.1	1788	2190	zf-C2H2	5	+
CAKAME010004178.1	14120	17036	zf-C2H2	5	+
CAKAME010004370.1	341	1808	zf-C2H2	5	+
CAKAME010004705.1	22	1078	zf-C2H2	7	-
CAKAME010004877.1	28183	31576	zf-C2H2	6	-
CAKAME010005614.1	1031	3155	zf-C2H2	13	-
CAKAME010005678.1	17994	21309	zf-C2H2	6	+
CAKAME010005908.1	499	1108	zf-C2H2	6	-
CAKAME010005935.1	7214	8177	zf-C2H2	5	-
CAKAME010006043.1	193	991	zf-C2H2	5	-
CAKAME010006090.1	53655	54924	zf-C2H2	6	-
CAKAME010006103.1	1	1162	zf-C2H2	9	+
CAKAME010006103.1	4451	5459	zf-C2H2	7	+
CAKAME010006557.1	1	418	zf-C2H2	6	+
CAKAME010007020.1	2	2261	zf-C2H2	6	-
CAKAME010007366.1	36874	38683	zf-C2H2	17	+
CAKAME010007563.1	2383	3487	zf-C2H2	7	+
CAKAME010007563.1	7624	8686	zf-C2H2	6	-
CAKAME010007563.1	12448	14089	zf-C2H2	9	-
CAKAME010007563.1	18328	18913	zf-C2H2	7	-
CAKAME010007880.1	77424	79914	zf-C2H2	29	+
CAKAME010007951.1	32484	32934	zf-C2H2	5	+
CAKAME010008366.1	196	805	zf-C2H2	6	+
CAKAME010008429.1	15937	17044	zf-C2H2	7	-
CAKAME010008601.1	605	2057	zf-C2H2	6	+
CAKAME010009184.1	2	443	zf-C2H2	6	+
CAKAME010009521.1	13399	18859	zf-C2H2	8	-
CAKAME010009850.1	618	2367	zf-C2H2	16	+
CAKAME010010318.1	6641	15167	zf-C2H2	48	-
CAKAME010010504.1	20384	21767	zf-C2H2	12	-
CAKAME010011167.1	44362	46855	zf-C2H2	7	-
CAKAME010011178.1	9657	10272	zf-C2H2	7	-
CAKAME010011707.1	0	1164	zf-C2H2	14	+
CAKAME010011918.1	4561	5494	zf-C2H2	5	+
CAKAME010012205.1	0	528	zf-C2H2	6	+
CAKAME010012240.1	42592	47365	zf-C2H2	13	-
CAKAME010012701.1	43759	44785	zf-C2H2	6	+
CAKAME010012702.1	3777	5487	zf-C2H2	13	-
CAKAME010013181.1	3636	6747	zf-C2H2	22	+
CAKAME010013543.1	27436	30348	zf-C2H2	8	-
CAKAME010014015.1	171	1194	zf-C2H2	8	+
CAKAME010014056.1	2006	3151	zf-C2H2	14	+
CAKAME010014069.1	32059	32701	zf-C2H2	8	+
CAKAME010014084.1	72704	74981	zf-C2H2	7	+
CAKAME010014151.1	18599	22088	zf-C2H2	10	+
CAKAME010014187.1	35723	37094	zf-C2H2	12	+
CAKAME010014194.1	5035	8989	zf-C2H2	24	+
CAKAME010014194.1	10609	11518	zf-C2H2	7	+
CAKAME010014250.1	8818	9892	zf-C2H2	7	-
CAKAME010014250.1	14057	15167	zf-C2H2	7	-
CAKAME010014250.1	17339	18677	zf-C2H2	10	-
CAKAME010014256.1	11117	12809	zf-C2H2	11	-
CAKAME010014256.1	19090	20314	zf-C2H2	9	+
CAKAME010014256.1	22449	23544	zf-C2H2	6	+
CAKAME010014256.1	27448	28408	zf-C2H2	5	+
CAKAME010014256.1	36087	37968	zf-C2H2	10	+
CAKAME010014256.1	40988	42068	zf-C2H2	7	-
CAKAME010014262.1	122688	124950	zf-C2H2	5	-
CAKAME010014273.1	24915	25929	zf-C2H2	5	-
CAKAME010014273.1	30801	32289	zf-C2H2	8	-
CAKAME010014405.1	57197	57977	zf-C2H2	9	+
CAKAME010014408.1	50202	51597	zf-C2H2	14	+
CAKAME010014412.1	182975	185591	zf-C2H2	6	+
CAKAME010014418.1	25297	27913	zf-C2H2	6	-
CAKAME010014493.1	9759	11280	zf-C2H2	5	+
CAKAME010014493.1	81994	85375	zf-C2H2	5	-
CAKAME010014601.1	33289	33718	zf-C2H2	6	-
CAKAME010014651.1	87435	88092	zf-C2H2	5	+
CAKAME010014845.1	2736	4692	zf-C2H2	5	+
CAKAME010014928.1	3203	4076	zf-C2H2	5	+
CAKAME010014928.1	6191	7412	zf-C2H2	7	+
CAKAME010014967.1	14369	15962	zf-C2H2	12	+
CAKAME010014998.1	3648	5055	zf-C2H2	8	-
CAKAME010014998.1	6980	11342	zf-C2H2	28	-
CAKAME010014998.1	20125	23746	zf-C2H2	17	-
CAKAME010015363.1	4093	5230	zf-C2H2	6	+
CAKAME010015363.1	14464	15790	zf-C2H2	9	+
CAKAME010015372.1	23034	23751	zf-C2H2	5	-
CAKAME010015422.1	15563	17165	zf-C2H2	8	-
CAKAME010015460.1	2653	3457	zf-C2H2	5	+
CAKAME010015460.1	5869	6769	zf-C2H2	5	+
CAKAME010015460.1	18423	19824	zf-C2H2	9	+
CAKAME010015532.1	66125	67883	zf-C2H2	12	-
CAKAME010015629.1	132849	133929	zf-C2H2	6	-
CAKAME010015729.1	33338	35171	zf-C2H2	7	+
CAKAME010015814.1	59942	61013	zf-C2H2	9	-
CAKAME010015946.1	911	1808	zf-C2H2	5	+
CAKAME010015946.1	4577	5729	zf-C2H2	7	+
CAKAME010015946.1	8968	10081	zf-C2H2	6	+
CAKAME010016003.1	9796	10870	zf-C2H2	6	+
CAKAME010016133.1	26140	27412	zf-C2H2	5	-
CAKAME010016170.1	4920	9138	zf-C2H2	12	-
CAKAME010016359.1	2195	3263	zf-C2H2	7	-
CAKAME010016370.1	4152	4851	zf-C2H2	8	+
CAKAME010016432.1	63	837	zf-C2H2	9	-
CAKAME010016432.1	9229	11047	zf-C2H2	21	-
CAKAME010016468.1	33976	34972	zf-C2H2	6	-
CAKAME010016483.1	42804	43926	zf-C2H2	6	+
CAKAME010016584.1	38677	40744	zf-C2H2	6	+
CAKAME010016631.1	4248	5058	zf-C2H2	10	-
CAKAME010016682.1	70800	72156	zf-C2H2	13	+
CAKAME010016701.1	137062	138748	zf-C2H2	8	+
CAKAME010016786.1	19836	21234	zf-C2H2	16	+
CAKAME010016868.1	12658	13606	zf-C2H2	11	+
CAKAME010016927.1	130245	132915	zf-C2H2	21	-
CAKAME010016931.1	190017	191565	zf-C2H2	12	+
CAKAME010017003.1	3307	6862	zf-C2H2	21	+
CAKAME010017003.1	11214	12726	zf-C2H2	9	+
CAKAME010017003.1	17008	17962	zf-C2H2	5	+
CAKAME010017003.1	21278	22601	zf-C2H2	8	-
CAKAME010017003.1	29276	31352	zf-C2H2	12	+
CAKAME010017344.1	35841	36888	zf-C2H2	9	-
CAKAME010017478.1	11720	12497	zf-C2H2	5	-
CAKAME010017505.1	38645	39779	zf-C2H2	11	-
CAKAME010017588.1	25419	26940	zf-C2H2	6	+
CAKAME010017759.1	17050	19114	zf-C2H2	12	-
CAKAME010017759.1	24725	28763	zf-C2H2	26	-
CAKAME010017759.1	33635	35129	zf-C2H2	9	-
CAKAME010018033.1	61451	63032	zf-C2H2	11	-
CAKAME010018033.1	67721	68783	zf-C2H2	11	-
CAKAME010018033.1	75136	76090	zf-C2H2	6	-
CAKAME010018033.1	91243	91969	zf-C2H2	5	-
CAKAME010018051.1	2297	3053	zf-C2H2	7	+
CAKAME010018059.1	5088	6306	zf-C2H2	5	-
CAKAME010018160.1	6059	6611	zf-C2H2	6	-
CAKAME010018303.1	2134	5725	zf-C2H2	22	+
CAKAME010018303.1	11849	13988	zf-C2H2	15	+
CAKAME010018332.1	1	667	zf-C2H2	6	+
CAKAME010018332.1	3931	4753	zf-C2H2	7	+
CAKAME010018332.1	7293	8505	zf-C2H2	6	+
CAKAME010018332.1	9926	11096	zf-C2H2	7	+
CAKAME010018332.1	13120	14191	zf-C2H2	6	+
CAKAME010018332.1	17318	19079	zf-C2H2	11	+
CAKAME010018356.1	35207	36887	zf-C2H2	5	-
CAKAME010018458.1	4211	6269	zf-C2H2	7	+
CAKAME010018686.1	92308	93964	zf-C2H2	10	+
CAKAME010018822.1	1987	3994	zf-C2H2	18	+
CAKAME010018855.1	5338	6148	zf-C2H2	10	-
CAKAME010018948.1	3153	4437	zf-C2H2	9	-
CAKAME010018948.1	6596	7898	zf-C2H2	9	-
CAKAME010019061.1	776	2063	zf-C2H2	10	+
CAKAME010019247.1	2467	5854	zf-C2H2	5	+
CAKAME010019247.1	53892	55725	zf-C2H2	6	-
CAKAME010019373.1	23086	24523	zf-C2H2	15	-
CAKAME010019614.1	43506	44499	zf-C2H2	5	+
CAKAME010019852.1	7535	9572	zf-C2H2	23	-
CAKAME010019864.1	777	2574	zf-C2H2	5	-
CAKAME010020068.1	7447	10036	zf-C2H2	15	+
CAKAME010020068.1	13463	14612	zf-C2H2	9	+
CAKAME010020316.1	35837	36821	zf-C2H2	6	-
CAKAME010020316.1	36940	37771	zf-C2H2	6	-
CAKAME010020441.1	32381	33269	zf-C2H2	9	+
CAKAME010020441.1	38520	39408	zf-C2H2	9	+
CAKAME010020464.1	31648	33256	zf-C2H2	9	-
CAKAME010020478.1	3958	4495	zf-C2H2	5	+
CAKAME010020551.1	49415	51830	zf-C2H2	6	+
CAKAME010020709.1	1305	1914	zf-C2H2	6	+
CAKAME010020709.1	2199	2956	zf-C2H2	8	+
CAKAME010020866.1	9523	10501	zf-C2H2	11	+
CAKAME010020866.1	16639	17338	zf-C2H2	8	-
CAKAME010021295.1	1474	2437	zf-C2H2	6	-
CAKAME010021483.1	27207	29283	zf-C2H2	14	-
CAKAME010021684.1	6923	10295	zf-C2H2	13	-
CAKAME010021715.1	190	652	zf-C2H2	5	-
CAKAME010021755.1	14592	15990	zf-C2H2	17	+
CAKAME010021842.1	9086	10232	zf-C2H2	14	-
CAKAME010021850.1	50660	52766	zf-C2H2	10	-
CAKAME010022008.1	719	2072	zf-C2H2	15	-
CAKAME010022426.1	3039	5220	zf-C2H2	14	+
CAKAME010022831.1	3607	4957	zf-C2H2	6	+
CAKAME010022972.1	11066	13547	zf-C2H2	6	-
CAKAME010022983.1	5038	5515	zf-C2H2	5	-
CAKAME010023039.1	53522	56921	zf-C2H2	16	-
CAKAME010023116.1	1073	1763	zf-C2H2	6	-
CAKAME010023493.1	3751	5308	zf-C2H2	15	+
CAKAME010024818.1	8085	8844	zf-C2H2	7	+
CAKAME010024887.1	549	996	zf-C2H2	6	+
CAKAME010025127.1	1343	2984	zf-C2H2	12	-
CAKAME010025288.1	19824	21639	zf-C2H2	6	-
CAKAME010025349.1	4147	5380	zf-C2H2	8	-
CAKAME010025427.1	1721	3323	zf-C2H2	12	-
CAKAME010025427.1	8900	10535	zf-C2H2	8	-
CAKAME010025427.1	11382	12369	zf-C2H2	7	-
CAKAME010025427.1	18032	19877	zf-C2H2	8	-
CAKAME010025791.1	3630	4752	zf-C2H2	6	+
CAKAME010025791.1	8793	11520	zf-C2H2	11	+
CAKAME010025978.1	1570	2839	zf-C2H2	8	+
CAKAME010026761.1	621	1914	zf-C2H2	8	+
CAKAME010026866.1	4294	4909	zf-C2H2	7	+
CAKAME010027595.1	8196	11082	zf-C2H2	20	-
CAKAME010027595.1	12488	13487	zf-C2H2	9	-
CAKAME010027796.1	42608	44105	zf-C2H2	5	-
CAKAME010027821.1	1846	2722	zf-C2H2	10	+
CAKAME010027939.1	6196	8267	zf-C2H2	23	-
CAKAME010028049.1	1590	2811	zf-C2H2	8	+
CAKAME010028049.1	3232	3730	zf-C2H2	5	+
CAKAME010028103.1	7878	8694	zf-C2H2	5	+
CAKAME010028406.1	740	2435	zf-C2H2	18	-
CAKAME010028734.1	20981	22685	zf-C2H2	8	+
CAKAME010028734.1	24131	25571	zf-C2H2	8	+
CAKAME010028734.1	27899	29021	zf-C2H2	8	+
CAKAME010028734.1	30870	32172	zf-C2H2	6	+
CAKAME010028779.1	4818	5625	zf-C2H2	7	+
CAKAME010028779.1	10737	11475	zf-C2H2	6	+
CAKAME010028779.1	13257	14330	zf-C2H2	8	+
CAKAME010028779.1	18382	19417	zf-C2H2	8	+
CAKAME010028779.1	23042	23693	zf-C2H2	6	+
CAKAME010028984.1	45667	47359	zf-C2H2	11	+
CAKAME010029152.1	11643	12879	zf-C2H2	6	-
CAKAME010029152.1	25564	27910	zf-C2H2	8	+
CAKAME010029344.1	44822	46285	zf-C2H2	9	+
CAKAME010029344.1	49248	50547	zf-C2H2	9	+
CAKAME010029396.1	5467	6166	zf-C2H2	8	+
CAKAME010029548.1	26678	28571	zf-C2H2	17	+
CAKAME010029548.1	132739	133924	zf-C2H2	5	-
CAKAME010029576.1	0	1695	zf-C2H2	11	+
CAKAME010029576.1	2380	3331	zf-C2H2	5	+
CAKAME010029576.1	5187	6243	zf-C2H2	6	+
CAKAME010029576.1	9272	10310	zf-C2H2	8	+
CAKAME010029576.1	12866	14078	zf-C2H2	7	+
CAKAME010029576.1	15955	17047	zf-C2H2	7	+
CAKAME010029595.1	93624	97320	zf-C2H2	6	+
CAKAME010029633.1	13666	14998	zf-C2H2	15	+
CAKAME010029717.1	2833	3916	zf-C2H2	11	-
CAKAME010029717.1	4820	6776	zf-C2H2	16	-
CAKAME010029717.1	10371	11502	zf-C2H2	8	-
CAKAME010029725.1	67316	68480	zf-C2H2	6	-
CAKAME010029780.1	16389	21072	zf-C2H2	8	-
CAKAME010029844.1	8417	11987	zf-C2H2	5	+
CAKAME010029871.1	35007	36405	zf-C2H2	12	+
CAKAME010029871.1	40414	41866	zf-C2H2	12	+
CAKAME010029871.1	45650	47093	zf-C2H2	12	+
CAKAME010029871.1	51779	53690	zf-C2H2	18	+
CAKAME010030139.1	455	2210	zf-C2H2	15	+
CAKAME010030139.1	4780	5971	zf-C2H2	9	+
CAKAME010030139.1	7168	8317	zf-C2H2	7	+
CAKAME010030298.1	1647	3708	zf-C2H2	12	+
CAKAME010030298.1	10384	11590	zf-C2H2	8	+
CAKAME010030335.1	18884	20132	zf-C2H2	5	+
CAKAME010030498.1	10378	12163	zf-C2H2	5	+
CAKAME010030561.1	54167	55433	zf-C2H2	14	+
CAKAME010030578.1	230	1871	zf-C2H2	12	-
CAKAME010030578.1	2817	3351	zf-C2H2	6	-
CAKAME010030612.1	2662	3865	zf-C2H2	6	-
CAKAME010030626.1	26414	27383	zf-C2H2	10	-
CAKAME010030626.1	39490	41281	zf-C2H2	11	-
CAKAME010030661.1	15975	16896	zf-C2H2	5	-
CAKAME010030746.1	1220	2282	zf-C2H2	5	+
CAKAME010030746.1	4234	5590	zf-C2H2	9	+
CAKAME010030746.1	7214	8519	zf-C2H2	8	+
CAKAME010030746.1	12803	13868	zf-C2H2	6	+
CAKAME010030769.1	30601	32008	zf-C2H2	5	-
CAKAME010030866.1	49968	53892	zf-C2H2	6	-
CAKAME010030907.1	90601	91897	zf-C2H2	5	+
CAKAME010030925.1	16093	16828	zf-C2H2	5	-
CAKAME010031048.1	22722	23829	zf-C2H2	5	+
CAKAME010031107.1	7483	8218	zf-C2H2	6	-
CAKAME010031107.1	10340	11477	zf-C2H2	10	-
CAKAME010031133.1	261444	262866	zf-C2H2	7	-
CAKAME010031133.1	274820	276119	zf-C2H2	7	-
CAKAME010031133.1	283137	284547	zf-C2H2	7	-
CAKAME010031133.1	288585	289914	zf-C2H2	7	-
CAKAME010031165.1	10995	12729	zf-C2H2	20	-
CAKAME010031197.1	14053	20164	zf-C2H2	15	-
CAKAME010031247.1	64744	70477	zf-C2H2	10	+
CAKAME010031291.1	5520	6903	zf-C2H2	16	+
CAKAME010031304.1	1669	2728	zf-C2H2	9	+
CAKAME010031307.1	2308	3748	zf-C2H2	13	-
CAKAME010031307.1	4605	6393	zf-C2H2	14	-
CAKAME010031341.1	6811	8208	zf-C2H2	18	-
CAKAME010031373.1	68771	69995	zf-C2H2	6	+
CAKAME010031417.1	11804	16475	zf-C2H2	14	+
CAKAME010031418.1	7491	8661	zf-C2H2	8	+
CAKAME010031428.1	77458	79771	zf-C2H2	10	-
CAKAME010031466.1	3705	6738	zf-C2H2	12	+
CAKAME010031480.1	11865	12843	zf-C2H2	7	-
CAKAME010031494.1	8626	10525	zf-C2H2	11	+
CAKAME010031571.1	42030	44085	zf-C2H2	6	-
CAKAME010031574.1	69377	70439	zf-C2H2	12	-
CAKAME010031593.1	46559	49202	zf-C2H2	7	-
CAKAME010031598.1	13032	14160	zf-C2H2	7	+
CAKAME010031601.1	32743	33541	zf-C2H2	5	-
CAKAME010031670.1	26387	27185	zf-C2H2	5	-
CAKAME010031849.1	2	1379	zf-C2H2	10	-
CAKAME010031849.1	4214	4847	zf-C2H2	5	+
CAKAME010031849.1	8002	9139	zf-C2H2	6	+
CAKAME010031849.1	11355	12081	zf-C2H2	8	-
CAKAME010031849.1	12231	13599	zf-C2H2	9	-
CAKAME010031849.1	18209	20000	zf-C2H2	17	-
CAKAME010031858.1	1840	3388	zf-C2H2	18	-
CAKAME010031914.1	2248	3709	zf-C2H2	12	+
CAKAME010031945.1	1390	2860	zf-C2H2	8	-
CAKAME010031945.1	3835	5038	zf-C2H2	5	-
CAKAME010031945.1	5775	7890	zf-C2H2	11	-
CAKAME010031945.1	13801	15436	zf-C2H2	12	-
CAKAME010031955.1	3047	5012	zf-C2H2	14	-
CAKAME010031955.1	13658	14930	zf-C2H2	8	-
CAKAME010031955.1	20381	22055	zf-C2H2	16	-
CAKAME010032030.1	806	2813	zf-C2H2	16	+
CAKAME010032030.1	4438	6208	zf-C2H2	15	+
CAKAME010032085.1	200057	203544	zf-C2H2	8	+
CAKAME010032133.1	10213	10942	zf-C2H2	6	+
CAKAME010032247.1	10540	13759	zf-C2H2	12	+
CAKAME010032301.1	9320	11570	zf-C2H2	15	+
CAKAME010032419.1	2239	3772	zf-C2H2	13	-
CAKAME010032419.1	8723	9755	zf-C2H2	5	-
CAKAME010032438.1	188271	189399	zf-C2H2	7	-
CAKAME010032443.1	10917	11808	zf-C2H2	5	+
CAKAME010032444.1	71836	78526	zf-C2H2	15	+
CAKAME010032460.1	12680	13226	zf-C2H2	5	+
CAKAME010032600.1	5963	7577	zf-C2H2	18	-
CAKAME010032600.1	18178	19330	zf-C2H2	13	-
CAKAME010032600.1	31996	32638	zf-C2H2	7	-
CAKAME010032644.1	1529	2690	zf-C2H2	7	+
CAKAME010032644.1	6480	7638	zf-C2H2	6	+
CAKAME010032737.1	9304	10018	zf-C2H2	8	+
CAKAME010032737.1	12965	14333	zf-C2H2	16	+
CAKAME010032749.1	2176	3028	zf-C2H2	5	+
CAKAME010032872.1	121465	122107	zf-C2H2	6	-
CAKAME010032872.1	125021	125783	zf-C2H2	7	-
CAKAME010032906.1	1	1723	zf-C2H2	13	-
CAKAME010032934.1	249468	251574	zf-C2H2	16	+
CAKAME010032957.1	3666	4875	zf-C2H2	14	+
CAKAME010032957.1	13466	14252	zf-C2H2	9	+
CAKAME010033026.1	4986	6627	zf-C2H2	12	+
CAKAME010033060.1	22512	23142	zf-C2H2	6	-
CAKAME010033060.1	24402	25104	zf-C2H2	5	-
CAKAME010033069.1	430	1480	zf-C2H2	5	-
CAKAME010033069.1	5412	6873	zf-C2H2	10	-
CAKAME010033073.1	193000	193834	zf-C2H2	5	+
CAKAME010033324.1	8922	9789	zf-C2H2	6	+
CAKAME010033333.1	76505	77375	zf-C2H2	6	+
CAKAME010033341.1	14455	15928	zf-C2H2	11	+
CAKAME010033341.1	20444	21698	zf-C2H2	7	+
CAKAME010033539.1	63533	64499	zf-C2H2	5	+
CAKAME010033981.1	1744	3376	zf-C2H2	12	-
CAKAME010034035.1	8791	9826	zf-C2H2	11	-
CAKAME010034055.1	2478	3645	zf-C2H2	9	+
CAKAME010034299.1	7419	9045	zf-C2H2	11	-
CAKAME010035637.1	2171	3422	zf-C2H2	8	+
CAKAME010035637.1	7192	8419	zf-C2H2	8	+
CAKAME010035637.1	12663	13662	zf-C2H2	5	+
CAKAME010035637.1	16852	18121	zf-C2H2	7	+
CAKAME010035637.1	21462	22956	zf-C2H2	12	+
CAKAME010035637.1	26535	27693	zf-C2H2	8	+
```
