## Supplementary Data 2 for "Transposable elements drive the evolution of metazoan zinc finger genes": Sebastes_maliger_znfs.bed

```
CAKAMT010000140.1	12257	17717	zf-C2H2	8	-
CAKAMT010000153.1	53724	54471	zf-C2H2	7	-
CAKAMT010000554.1	2001	3636	zf-C2H2	8	-
CAKAMT010000554.1	4483	5470	zf-C2H2	7	-
CAKAMT010000784.1	2522	6077	zf-C2H2	21	-
CAKAMT010000945.1	20471	21737	zf-C2H2	14	-
CAKAMT010001166.1	2535	3498	zf-C2H2	5	+
CAKAMT010001166.1	35338	36559	zf-C2H2	7	-
CAKAMT010001166.1	38674	39547	zf-C2H2	5	-
CAKAMT010001228.1	1	1192	zf-C2H2	8	+
CAKAMT010001276.1	106071	107595	zf-C2H2	10	-
CAKAMT010001276.1	111964	113026	zf-C2H2	11	-
CAKAMT010001276.1	118578	119532	zf-C2H2	6	-
CAKAMT010001276.1	135379	136129	zf-C2H2	5	-
CAKAMT010001312.1	2	1109	zf-C2H2	11	+
CAKAMT010001529.1	745	2500	zf-C2H2	15	+
CAKAMT010001529.1	4941	6342	zf-C2H2	9	+
CAKAMT010001529.1	9815	11000	zf-C2H2	7	+
CAKAMT010001621.1	115781	119153	zf-C2H2	5	+
CAKAMT010001747.1	5237	6020	zf-C2H2	9	-
CAKAMT010001785.1	7162	8629	zf-C2H2	5	-
CAKAMT010002148.1	5966	6518	zf-C2H2	6	+
CAKAMT010002170.1	18948	19656	zf-C2H2	5	-
CAKAMT010002183.1	42503	43799	zf-C2H2	5	+
CAKAMT010002379.1	60369	63030	zf-C2H2	7	+
CAKAMT010002561.1	2	1190	zf-C2H2	8	-
CAKAMT010002807.1	97	1214	zf-C2H2	13	+
CAKAMT010003951.1	43101	44394	zf-C2H2	8	+
CAKAMT010003951.1	47497	48730	zf-C2H2	8	+
CAKAMT010004037.1	1038	1569	zf-C2H2	6	-
CAKAMT010004220.1	1607	2249	zf-C2H2	7	+
CAKAMT010004220.1	14477	15629	zf-C2H2	13	+
CAKAMT010004220.1	26240	27980	zf-C2H2	20	+
CAKAMT010004450.1	2	1148	zf-C2H2	12	+
CAKAMT010004548.1	0	696	zf-C2H2	8	+
CAKAMT010004878.1	78	1050	zf-C2H2	12	+
CAKAMT010005301.1	847	2596	zf-C2H2	16	-
CAKAMT010005361.1	1108	1606	zf-C2H2	5	-
CAKAMT010005361.1	2036	2945	zf-C2H2	5	-
CAKAMT010005444.1	5449	7234	zf-C2H2	5	-
CAKAMT010005709.1	776	1400	zf-C2H2	5	-
CAKAMT010005816.1	16939	17959	zf-C2H2	6	+
CAKAMT010005861.1	43023	45069	zf-C2H2	7	-
CAKAMT010006839.1	1426	2158	zf-C2H2	7	+
CAKAMT010007445.1	895	1954	zf-C2H2	7	-
CAKAMT010007445.1	9200	10910	zf-C2H2	13	+
CAKAMT010007492.1	712	1879	zf-C2H2	8	+
CAKAMT010007653.1	5878	7759	zf-C2H2	10	+
CAKAMT010007836.1	0	1407	zf-C2H2	17	+
CAKAMT010008328.1	4844	5486	zf-C2H2	8	+
CAKAMT010008407.1	16226	18845	zf-C2H2	6	+
CAKAMT010009258.1	4044	5154	zf-C2H2	5	-
CAKAMT010009560.1	89	1292	zf-C2H2	8	+
CAKAMT010012001.1	545	1712	zf-C2H2	8	+
CAKAMT010012023.1	98889	101667	zf-C2H2	5	-
CAKAMT010012036.1	19282	20968	zf-C2H2	8	-
CAKAMT010012530.1	24585	25983	zf-C2H2	9	-
CAKAMT010012530.1	37456	38383	zf-C2H2	5	-
CAKAMT010012530.1	40748	41552	zf-C2H2	5	-
CAKAMT010012651.1	2	878	zf-C2H2	8	-
CAKAMT010012651.1	1770	2919	zf-C2H2	9	-
CAKAMT010012651.1	6358	8947	zf-C2H2	15	-
CAKAMT010013060.1	0	846	zf-C2H2	7	+
CAKAMT010013773.1	0	696	zf-C2H2	8	+
CAKAMT010015707.1	3862	4846	zf-C2H2	6	+
CAKAMT010017222.1	1453	2674	zf-C2H2	9	-
CAKAMT010017822.1	4628	7082	zf-C2H2	6	-
CAKAMT010017832.1	1734	6507	zf-C2H2	13	+
CAKAMT010017845.1	183043	183742	zf-C2H2	5	-
CAKAMT010017895.1	15515	17777	zf-C2H2	5	+
CAKAMT010017949.1	69213	70335	zf-C2H2	5	+
CAKAMT010018083.1	5640	7917	zf-C2H2	7	-
CAKAMT010018179.1	24310	25090	zf-C2H2	6	-
CAKAMT010018199.1	44608	46858	zf-C2H2	15	-
CAKAMT010018203.1	51374	52265	zf-C2H2	5	+
CAKAMT010018203.1	59565	60804	zf-C2H2	8	+
CAKAMT010018203.1	65506	66610	zf-C2H2	6	-
CAKAMT010018232.1	3983	5606	zf-C2H2	15	+
CAKAMT010018501.1	6671	7637	zf-C2H2	5	-
CAKAMT010019011.1	194	656	zf-C2H2	5	-
CAKAMT010019052.1	88686	89787	zf-C2H2	9	+
CAKAMT010019116.1	122467	126697	zf-C2H2	12	+
CAKAMT010019135.1	5084	5699	zf-C2H2	7	-
CAKAMT010019223.1	6351	7161	zf-C2H2	10	-
CAKAMT010019247.1	23194	26305	zf-C2H2	22	+
CAKAMT010019486.1	6548	6974	zf-C2H2	5	+
CAKAMT010019493.1	238	1249	zf-C2H2	5	-
CAKAMT010019563.1	2849	4229	zf-C2H2	10	-
CAKAMT010019634.1	3542	5339	zf-C2H2	5	+
CAKAMT010019765.1	26951	28175	zf-C2H2	6	-
CAKAMT010019773.1	0	537	zf-C2H2	7	+
CAKAMT010019804.1	1200	2529	zf-C2H2	7	-
CAKAMT010019825.1	2110	3436	zf-C2H2	9	-
CAKAMT010019825.1	12684	13821	zf-C2H2	6	-
CAKAMT010019900.1	8873	10019	zf-C2H2	14	-
CAKAMT010019916.1	1700	3068	zf-C2H2	16	-
CAKAMT010019916.1	5612	6326	zf-C2H2	8	-
CAKAMT010019928.1	12041	15356	zf-C2H2	6	+
CAKAMT010019944.1	7734	8343	zf-C2H2	6	-
CAKAMT010020171.1	89324	90155	zf-C2H2	5	+
CAKAMT010020178.1	3089	6047	zf-C2H2	34	-
CAKAMT010020217.1	7377	8547	zf-C2H2	12	-
CAKAMT010020228.1	18591	20658	zf-C2H2	6	-
CAKAMT010020607.1	1660	3280	zf-C2H2	14	-
CAKAMT010020627.1	5846	8159	zf-C2H2	10	+
CAKAMT010020671.1	833	1412	zf-C2H2	6	+
CAKAMT010021052.1	37893	39618	zf-C2H2	11	+
CAKAMT010021392.1	12268	15364	zf-C2H2	9	+
CAKAMT010021426.1	8044	8732	zf-C2H2	9	-
CAKAMT010021891.1	1	628	zf-C2H2	7	-
CAKAMT010022203.1	1483	2401	zf-C2H2	5	-
CAKAMT010022407.1	3489	6876	zf-C2H2	16	-
CAKAMT010022715.1	49307	50381	zf-C2H2	6	-
CAKAMT010022733.1	3884	5300	zf-C2H2	16	-
CAKAMT010022866.1	23838	24441	zf-C2H2	5	-
CAKAMT010023054.1	38643	40686	zf-C2H2	18	-
CAKAMT010023267.1	1338	2391	zf-C2H2	6	+
CAKAMT010023286.1	1518	2772	zf-C2H2	8	-
CAKAMT010023816.1	2305	3139	zf-C2H2	10	+
CAKAMT010023963.1	6674	7451	zf-C2H2	5	+
CAKAMT010024024.1	23052	24489	zf-C2H2	15	-
CAKAMT010024044.1	2018	3620	zf-C2H2	12	-
CAKAMT010024044.1	12207	14502	zf-C2H2	14	-
CAKAMT010024153.1	56821	57709	zf-C2H2	9	+
CAKAMT010024153.1	63148	64036	zf-C2H2	9	+
CAKAMT010024795.1	1145	2207	zf-C2H2	11	-
CAKAMT010025296.1	2542	3241	zf-C2H2	8	+
CAKAMT010025330.1	2011	2557	zf-C2H2	5	-
CAKAMT010025715.1	848	1928	zf-C2H2	11	-
CAKAMT010025811.1	0	723	zf-C2H2	9	-
CAKAMT010026031.1	496	1603	zf-C2H2	7	+
CAKAMT010026267.1	1038	2406	zf-C2H2	10	-
CAKAMT010027022.1	2	545	zf-C2H2	7	+
CAKAMT010027027.1	1	910	zf-C2H2	10	+
CAKAMT010027629.1	2	839	zf-C2H2	10	-
CAKAMT010028035.1	2993	4142	zf-C2H2	6	+
CAKAMT010028413.1	174	1104	zf-C2H2	10	-
CAKAMT010028460.1	1	778	zf-C2H2	9	+
CAKAMT010028832.1	14464	15199	zf-C2H2	5	+
CAKAMT010029031.1	5247	6057	zf-C2H2	10	+
CAKAMT010029047.1	2032	4174	zf-C2H2	20	-
CAKAMT010029047.1	7376	8990	zf-C2H2	13	-
CAKAMT010029206.1	1	652	zf-C2H2	5	-
CAKAMT010029518.1	3487	5194	zf-C2H2	12	+
CAKAMT010030477.1	0	1158	zf-C2H2	12	+
CAKAMT010030628.1	1	1501	zf-C2H2	18	+
CAKAMT010030665.1	901	2149	zf-C2H2	9	+
CAKAMT010031034.1	152	809	zf-C2H2	7	-
CAKAMT010031155.1	6491	7277	zf-C2H2	9	-
CAKAMT010031223.1	533	2405	zf-C2H2	15	-
CAKAMT010031407.1	3162	4641	zf-C2H2	12	+
CAKAMT010031407.1	11171	13283	zf-C2H2	18	+
CAKAMT010031725.1	103776	105372	zf-C2H2	12	-
CAKAMT010031821.1	40325	42947	zf-C2H2	6	+
CAKAMT010031828.1	14772	15750	zf-C2H2	7	+
CAKAMT010032010.1	2890	4174	zf-C2H2	9	-
CAKAMT010032031.1	3737	4697	zf-C2H2	6	-
CAKAMT010032059.1	6133	12244	zf-C2H2	15	-
CAKAMT010032064.1	13988	15440	zf-C2H2	12	+
CAKAMT010032064.1	19489	20887	zf-C2H2	12	+
CAKAMT010032317.1	18424	19429	zf-C2H2	6	-
CAKAMT010032378.1	8640	10107	zf-C2H2	12	-
CAKAMT010032410.1	1814	3116	zf-C2H2	9	+
CAKAMT010032452.1	2704	3838	zf-C2H2	11	+
CAKAMT010032521.1	1821	3072	zf-C2H2	9	+
CAKAMT010032624.1	796	1366	zf-C2H2	7	+
CAKAMT010033015.1	3604	5422	zf-C2H2	21	+
CAKAMT010033037.1	1	1324	zf-C2H2	15	+
CAKAMT010033208.1	2684	4154	zf-C2H2	8	-
CAKAMT010033352.1	10370	11405	zf-C2H2	11	+
CAKAMT010033397.1	4124	4898	zf-C2H2	9	-
CAKAMT010033427.1	6258	8307	zf-C2H2	23	-
CAKAMT010033476.1	27417	28938	zf-C2H2	6	-
CAKAMT010033490.1	59549	61205	zf-C2H2	10	-
CAKAMT010033582.1	1187	2237	zf-C2H2	9	-
CAKAMT010033582.1	8602	9253	zf-C2H2	6	-
CAKAMT010033582.1	13048	14146	zf-C2H2	9	-
CAKAMT010033582.1	17535	18186	zf-C2H2	6	-
CAKAMT010033582.1	22953	23847	zf-C2H2	6	-
CAKAMT010033582.1	26853	27591	zf-C2H2	6	-
CAKAMT010033582.1	28183	29335	zf-C2H2	7	-
CAKAMT010033582.1	32583	33390	zf-C2H2	7	-
CAKAMT010033790.1	0	525	zf-C2H2	6	+
CAKAMT010033987.1	1	871	zf-C2H2	11	+
CAKAMT010034009.1	20946	22755	zf-C2H2	17	-
CAKAMT010034027.1	1307	2351	zf-C2H2	5	-
CAKAMT010034048.1	135545	138038	zf-C2H2	7	-
CAKAMT010034129.1	729	2088	zf-C2H2	9	+
CAKAMT010034193.1	82671	83727	zf-C2H2	9	-
CAKAMT010034216.1	980	2999	zf-C2H2	17	-
CAKAMT010034224.1	10875	11766	zf-C2H2	5	+
CAKAMT010034361.1	8940	10014	zf-C2H2	7	-
CAKAMT010034361.1	14142	15252	zf-C2H2	7	-
CAKAMT010034361.1	17335	18673	zf-C2H2	10	-
CAKAMT010034361.1	71909	74447	zf-C2H2	12	+
CAKAMT010034361.1	75818	77345	zf-C2H2	9	+
CAKAMT010034361.1	79620	80775	zf-C2H2	6	+
CAKAMT010034361.1	82558	83857	zf-C2H2	6	+
CAKAMT010034477.1	71766	75690	zf-C2H2	6	-
CAKAMT010034520.1	39419	40790	zf-C2H2	12	-
CAKAMT010034581.1	6237	8223	zf-C2H2	23	-
CAKAMT010034643.1	45642	47199	zf-C2H2	15	+
CAKAMT010034667.1	134884	135559	zf-C2H2	6	-
CAKAMT010034702.1	3476	5075	zf-C2H2	5	-
CAKAMT010034788.1	16144	17824	zf-C2H2	5	+
CAKAMT010034803.1	84244	85063	zf-C2H2	9	-
CAKAMT010034803.1	91278	92829	zf-C2H2	15	-
CAKAMT010034803.1	98404	100075	zf-C2H2	17	-
CAKAMT010034851.1	44815	46171	zf-C2H2	13	+
CAKAMT010034876.1	31910	34052	zf-C2H2	6	-
CAKAMT010034985.1	4075	4690	zf-C2H2	7	+
CAKAMT010035067.1	5741	7040	zf-C2H2	7	+
CAKAMT010035067.1	18837	20226	zf-C2H2	7	+
CAKAMT010035071.1	31831	32740	zf-C2H2	7	-
CAKAMT010035071.1	34337	38294	zf-C2H2	24	-
CAKAMT010035112.1	2618	3491	zf-C2H2	10	+
CAKAMT010035166.1	270	1587	zf-C2H2	8	+
CAKAMT010035257.1	229	2044	zf-C2H2	6	+
CAKAMT010035302.1	19673	22586	zf-C2H2	20	-
CAKAMT010035302.1	23964	24963	zf-C2H2	9	-
CAKAMT010035351.1	211202	213149	zf-C2H2	5	-
CAKAMT010035364.1	2973	3906	zf-C2H2	5	+
CAKAMT010035364.1	7142	8039	zf-C2H2	5	+
CAKAMT010035364.1	11276	12428	zf-C2H2	7	+
CAKAMT010035403.1	45860	47216	zf-C2H2	14	+
CAKAMT010035535.1	6968	8216	zf-C2H2	5	+
CAKAMT010035594.1	21201	22302	zf-C2H2	5	-
CAKAMT010035740.1	20853	22038	zf-C2H2	5	+
CAKAMT010035814.1	28721	30479	zf-C2H2	12	-
CAKAMT010035826.1	43284	44271	zf-C2H2	5	+
CAKAMT010036052.1	297365	298094	zf-C2H2	6	-
CAKAMT010036107.1	86298	90885	zf-C2H2	8	-
CAKAMT010036134.1	10038	10728	zf-C2H2	6	+
CAKAMT010036167.1	19989	20994	zf-C2H2	5	+
CAKAMT010036167.1	22045	23050	zf-C2H2	5	+
CAKAMT010036167.1	30360	31425	zf-C2H2	5	+
CAKAMT010036167.1	33817	34603	zf-C2H2	5	+
CAKAMT010036217.1	114742	116293	zf-C2H2	11	+
CAKAMT010036234.1	6011	7412	zf-C2H2	7	-
CAKAMT010036257.1	2045	3554	zf-C2H2	9	+
CAKAMT010036257.1	7219	8359	zf-C2H2	6	+
CAKAMT010036285.1	3439	5497	zf-C2H2	13	-
CAKAMT010036312.1	15769	19156	zf-C2H2	5	+
CAKAMT010036312.1	66986	68819	zf-C2H2	6	-
CAKAMT010036345.1	18642	19590	zf-C2H2	11	+
CAKAMT010036345.1	28966	30364	zf-C2H2	17	+
CAKAMT010036349.1	1285	1891	zf-C2H2	6	+
CAKAMT010036349.1	2427	3184	zf-C2H2	8	+
CAKAMT010036415.1	1557	2952	zf-C2H2	5	+
CAKAMT010036431.1	106139	107948	zf-C2H2	11	+
CAKAMT010036464.1	150568	150997	zf-C2H2	6	+
CAKAMT010036501.1	449423	455135	zf-C2H2	10	+
CAKAMT010036522.1	70040	71444	zf-C2H2	5	-
CAKAMT010036630.1	1445	2843	zf-C2H2	8	-
CAKAMT010036630.1	3893	5096	zf-C2H2	5	-
CAKAMT010036630.1	5835	7947	zf-C2H2	10	-
CAKAMT010036630.1	13998	15615	zf-C2H2	11	-
CAKAMT010036630.1	23241	24633	zf-C2H2	10	-
CAKAMT010036630.1	30322	31354	zf-C2H2	5	-
CAKAMT010036649.1	12460	14515	zf-C2H2	6	-
CAKAMT010036945.1	20352	22251	zf-C2H2	11	-
CAKAMT010037067.1	19167	22076	zf-C2H2	8	+
CAKAMT010037114.1	24442	25456	zf-C2H2	5	-
CAKAMT010037114.1	30098	31586	zf-C2H2	8	-
CAKAMT010037131.1	49925	51530	zf-C2H2	8	+
CAKAMT010037152.1	3833	4370	zf-C2H2	5	+
CAKAMT010037201.1	1368	2322	zf-C2H2	5	+
CAKAMT010037201.1	5693	7052	zf-C2H2	8	-
CAKAMT010037201.1	13769	15845	zf-C2H2	12	+
CAKAMT010037201.1	22335	23457	zf-C2H2	6	+
CAKAMT010037201.1	27719	30038	zf-C2H2	8	+
CAKAMT010037232.1	93598	95581	zf-C2H2	5	-
CAKAMT010037342.1	17761	19285	zf-C2H2	10	+
CAKAMT010037342.1	23612	24866	zf-C2H2	7	+
CAKAMT010037382.1	1994	3299	zf-C2H2	9	-
CAKAMT010037406.1	10202	12266	zf-C2H2	12	-
CAKAMT010037406.1	17871	21927	zf-C2H2	26	-
CAKAMT010037406.1	27377	28871	zf-C2H2	9	-
CAKAMT010037427.1	23059	27934	zf-C2H2	6	-
CAKAMT010037427.1	32137	33835	zf-C2H2	5	-
CAKAMT010037520.1	1592	3683	zf-C2H2	10	+
CAKAMT010037551.1	3961	5362	zf-C2H2	8	-
CAKAMT010037551.1	7309	11671	zf-C2H2	28	-
CAKAMT010037551.1	20343	23952	zf-C2H2	17	-
CAKAMT010037551.1	38835	42207	zf-C2H2	13	-
CAKAMT010037551.1	56083	59116	zf-C2H2	12	-
CAKAMT010037551.1	67715	76241	zf-C2H2	48	-
CAKAMT010037625.1	5353	6205	zf-C2H2	5	-
CAKAMT010037649.1	2	698	zf-C2H2	7	+
CAKAMT010037649.1	1785	2724	zf-C2H2	5	+
CAKAMT010037649.1	4599	5622	zf-C2H2	6	+
CAKAMT010037649.1	8613	9651	zf-C2H2	8	+
CAKAMT010037649.1	12181	13489	zf-C2H2	8	+
CAKAMT010037649.1	15373	16471	zf-C2H2	7	+
CAKAMT010037649.1	20998	22060	zf-C2H2	7	+
CAKAMT010037649.1	31204	34210	zf-C2H2	9	+
CAKAMT010037649.1	38132	40499	zf-C2H2	8	+
CAKAMT010037657.1	27830	30023	zf-C2H2	9	-
CAKAMT010037706.1	39018	40290	zf-C2H2	5	-
CAKAMT010037731.1	17184	20757	zf-C2H2	5	+
CAKAMT010037731.1	197168	199001	zf-C2H2	7	-
CAKAMT010037744.1	110340	112233	zf-C2H2	17	+
CAKAMT010037752.1	11325	12309	zf-C2H2	6	-
CAKAMT010037752.1	12428	13259	zf-C2H2	6	-
CAKAMT010037788.1	19317	20763	zf-C2H2	5	-
CAKAMT010037795.1	960	2713	zf-C2H2	22	+
CAKAMT010037928.1	167401	168442	zf-C2H2	9	-
CAKAMT010037976.1	12432	14916	zf-C2H2	6	-
CAKAMT010038037.1	2632	4384	zf-C2H2	18	-
CAKAMT010038088.1	1454	3128	zf-C2H2	16	+
CAKAMT010038088.1	8550	9822	zf-C2H2	8	+
CAKAMT010038088.1	14630	16595	zf-C2H2	14	+
CAKAMT010038179.1	60460	64108	zf-C2H2	26	+
CAKAMT010038195.1	38338	41557	zf-C2H2	12	-
CAKAMT010038221.1	3008	4073	zf-C2H2	12	-
CAKAMT010038285.1	17760	18630	zf-C2H2	6	-
CAKAMT010038295.1	1055	3125	zf-C2H2	24	+
CAKAMT010038314.1	33164	37349	zf-C2H2	7	+
CAKAMT010038351.1	10066	11128	zf-C2H2	12	+
CAKAMT010038401.1	185636	186866	zf-C2H2	5	-
CAKAMT010038412.1	176448	177447	zf-C2H2	9	+
CAKAMT010038451.1	8034	9123	zf-C2H2	12	+
CAKAMT010038461.1	18712	20260	zf-C2H2	12	-
CAKAMT010038483.1	4749	6036	zf-C2H2	6	+
CAKAMT010038526.1	2328	3387	zf-C2H2	5	+
CAKAMT010038526.1	5335	6907	zf-C2H2	10	+
CAKAMT010038526.1	8242	9767	zf-C2H2	12	+
CAKAMT010038526.1	11101	12385	zf-C2H2	8	+
CAKAMT010038526.1	16628	17699	zf-C2H2	6	+
CAKAMT010038526.1	21356	22466	zf-C2H2	7	+
CAKAMT010038526.1	25164	26250	zf-C2H2	6	+
CAKAMT010038526.1	27628	28798	zf-C2H2	7	+
CAKAMT010038526.1	31338	32445	zf-C2H2	5	+
CAKAMT010038526.1	35489	37250	zf-C2H2	11	+
CAKAMT010038557.1	11540	18230	zf-C2H2	15	+
CAKAMT010038642.1	14976	16320	zf-C2H2	12	+
CAKAMT010038715.1	101194	103822	zf-C2H2	21	+
CAKAMT010038761.1	2549	3557	zf-C2H2	7	-
CAKAMT010038841.1	27137	30518	zf-C2H2	6	-
CAKAMT010038890.1	141513	142737	zf-C2H2	5	-
CAKAMT010038892.1	15258	17670	zf-C2H2	8	-
CAKAMT010038892.1	30330	31566	zf-C2H2	6	+
CAKAMT010038900.1	59098	60619	zf-C2H2	5	+
CAKAMT010039100.1	2704	4828	zf-C2H2	13	+
CAKAMT010039100.1	13611	15666	zf-C2H2	14	+
CAKAMT010039135.1	112616	114724	zf-C2H2	16	-
CAKAMT010039167.1	777	2742	zf-C2H2	23	+
CAKAMT010039324.1	146701	150397	zf-C2H2	6	-
CAKAMT010039388.1	88769	90122	zf-C2H2	6	+
CAKAMT010039453.1	2028	5619	zf-C2H2	22	+
CAKAMT010039453.1	12228	14367	zf-C2H2	15	+
CAKAMT010039459.1	2875	4003	zf-C2H2	7	+
CAKAMT010039514.1	799	2008	zf-C2H2	7	+
CAKAMT010039591.1	1150	5824	zf-C2H2	14	-
CAKAMT010039705.1	13164	18660	zf-C2H2	9	+
CAKAMT010039781.1	2612	3965	zf-C2H2	15	+
CAKAMT010039845.1	79155	80007	zf-C2H2	5	+
CAKAMT010039845.1	80536	81166	zf-C2H2	6	+
CAKAMT010039847.1	8557	9862	zf-C2H2	5	-
CAKAMT010039851.1	6152	8809	zf-C2H2	25	+
CAKAMT010039852.1	0	702	zf-C2H2	9	+
CAKAMT010039871.1	22	721	zf-C2H2	8	-
CAKAMT010039967.1	26146	27274	zf-C2H2	7	-
CAKAMT010039978.1	166112	167735	zf-C2H2	9	+
CAKAMT010040121.1	27077	27794	zf-C2H2	5	+
CAKAMT010040138.1	2585	4220	zf-C2H2	12	-
CAKAMT010040139.1	3939	5322	zf-C2H2	12	+
CAKAMT010040174.1	29950	31165	zf-C2H2	14	+
CAKAMT010040194.1	76527	77688	zf-C2H2	6	-
CAKAMT010040205.1	1943	3257	zf-C2H2	16	-
CAKAMT010040365.1	32091	35658	zf-C2H2	10	+
CAKAMT010040403.1	697	2263	zf-C2H2	6	-
CAKAMT010040407.1	172935	174141	zf-C2H2	12	-
CAKAMT010040426.1	81495	84970	zf-C2H2	8	-
CAKAMT010040529.1	2	488	zf-C2H2	5	+
CAKAMT010040529.1	2455	3595	zf-C2H2	6	-
CAKAMT010040529.1	7505	10174	zf-C2H2	16	+
CAKAMT010040606.1	55767	56634	zf-C2H2	6	-
CAKAMT010040658.1	1914	3165	zf-C2H2	8	+
CAKAMT010040658.1	7419	8664	zf-C2H2	8	+
CAKAMT010040658.1	12875	13874	zf-C2H2	5	+
CAKAMT010040658.1	17219	18485	zf-C2H2	7	+
CAKAMT010040658.1	22200	23688	zf-C2H2	12	+
CAKAMT010040658.1	27500	28658	zf-C2H2	8	+
CAKAMT010041483.1	10449	11568	zf-C2H2	7	+
CAKAMT010041483.1	14460	15102	zf-C2H2	6	+
CAKAMT010041508.1	78517	80014	zf-C2H2	5	+
CAKAMT010041508.1	129943	133039	zf-C2H2	5	-
CAKAMT010041508.1	255033	256485	zf-C2H2	6	+
CAKAMT010042531.1	36482	37475	zf-C2H2	6	-
CAKAMT010042738.1	6433	8278	zf-C2H2	8	+
CAKAMT010042738.1	13016	14120	zf-C2H2	7	+
CAKAMT010042738.1	18193	19255	zf-C2H2	6	-
CAKAMT010042738.1	23511	25266	zf-C2H2	9	-
CAKAMT010042738.1	29394	31086	zf-C2H2	11	-
CAKAMT010042749.1	5739	6963	zf-C2H2	9	+
```
