## Supplementary Data 2 for "Transposable elements drive the evolution of metazoan zinc finger genes": Sebastes_matsubarae_znfs.bed

```
CAKAMZ010000597.1	2	1766	zf-C2H2	16	+
CAKAMZ010000797.1	3072	3945	zf-C2H2	5	+
CAKAMZ010000797.1	6048	7269	zf-C2H2	7	+
CAKAMZ010001121.1	67	2053	zf-C2H2	23	+
CAKAMZ010001217.1	9493	9955	zf-C2H2	5	-
CAKAMZ010001354.1	681	1083	zf-C2H2	5	+
CAKAMZ010001458.1	10160	11147	zf-C2H2	5	-
CAKAMZ010001768.1	12570	13332	zf-C2H2	7	+
CAKAMZ010001768.1	16237	16879	zf-C2H2	6	+
CAKAMZ010001805.1	725	1757	zf-C2H2	5	+
CAKAMZ010001805.1	6052	7231	zf-C2H2	8	+
CAKAMZ010001805.1	10281	11826	zf-C2H2	13	+
CAKAMZ010001900.1	27123	27993	zf-C2H2	6	+
CAKAMZ010002199.1	6821	8204	zf-C2H2	13	-
CAKAMZ010002208.1	3592	5377	zf-C2H2	13	-
CAKAMZ010002236.1	11789	13439	zf-C2H2	20	-
CAKAMZ010002265.1	3724	4261	zf-C2H2	5	+
CAKAMZ010002696.1	3121	3856	zf-C2H2	5	-
CAKAMZ010003085.1	2687	6278	zf-C2H2	22	+
CAKAMZ010003176.1	1391	2693	zf-C2H2	9	-
CAKAMZ010003192.1	2	785	zf-C2H2	8	+
CAKAMZ010003560.1	8332	11902	zf-C2H2	5	+
CAKAMZ010003632.1	1104	2328	zf-C2H2	6	+
CAKAMZ010003690.1	540	1935	zf-C2H2	11	+
CAKAMZ010003725.1	1159	2242	zf-C2H2	5	-
CAKAMZ010004322.1	2688	4293	zf-C2H2	8	-
CAKAMZ010004501.1	2143	5524	zf-C2H2	16	+
CAKAMZ010004813.1	5168	5978	zf-C2H2	10	-
CAKAMZ010004926.1	3133	4168	zf-C2H2	10	-
CAKAMZ010005281.1	3276	4674	zf-C2H2	9	+
CAKAMZ010005854.1	1002	1759	zf-C2H2	9	-
CAKAMZ010005854.1	2154	2760	zf-C2H2	6	-
CAKAMZ010005857.1	4916	5879	zf-C2H2	5	-
CAKAMZ010006190.1	626	1244	zf-C2H2	6	+
CAKAMZ010006485.1	12361	14065	zf-C2H2	6	+
CAKAMZ010007454.1	5816	6458	zf-C2H2	8	+
CAKAMZ010007464.1	15495	16329	zf-C2H2	5	+
CAKAMZ010007518.1	1007	2855	zf-C2H2	5	+
CAKAMZ010007822.1	1017	1458	zf-C2H2	5	-
CAKAMZ010007877.1	33662	39380	zf-C2H2	10	+
CAKAMZ010008668.1	4329	5142	zf-C2H2	9	+
CAKAMZ010008828.1	12287	13097	zf-C2H2	10	+
CAKAMZ010009058.1	32682	34323	zf-C2H2	17	+
CAKAMZ010009058.1	39132	40656	zf-C2H2	15	+
CAKAMZ010010161.1	1237	2383	zf-C2H2	14	+
CAKAMZ010010509.1	14105	15371	zf-C2H2	14	-
CAKAMZ010010556.1	0	441	zf-C2H2	5	+
CAKAMZ010011692.1	23898	25356	zf-C2H2	6	-
CAKAMZ010011758.1	40627	42133	zf-C2H2	6	-
CAKAMZ010012941.1	17603	18671	zf-C2H2	7	+
CAKAMZ010013775.1	25950	27078	zf-C2H2	7	-
CAKAMZ010016230.1	35287	35890	zf-C2H2	5	+
CAKAMZ010018581.1	2	542	zf-C2H2	7	+
CAKAMZ010022147.1	14960	18347	zf-C2H2	5	-
CAKAMZ010022168.1	15508	17341	zf-C2H2	7	-
CAKAMZ010022210.1	153	1497	zf-C2H2	16	-
CAKAMZ010022211.1	2879	3524	zf-C2H2	8	-
CAKAMZ010022460.1	0	1593	zf-C2H2	13	-
CAKAMZ010022855.1	0	879	zf-C2H2	11	+
CAKAMZ010022994.1	103441	107086	zf-C2H2	26	-
CAKAMZ010023012.1	30557	34046	zf-C2H2	10	+
CAKAMZ010023015.1	31053	31860	zf-C2H2	5	+
CAKAMZ010023082.1	19129	20107	zf-C2H2	11	-
CAKAMZ010023195.1	29342	31397	zf-C2H2	14	-
CAKAMZ010023374.1	52424	53153	zf-C2H2	6	-
CAKAMZ010023645.1	564	1569	zf-C2H2	5	-
CAKAMZ010023651.1	1089	2712	zf-C2H2	15	+
CAKAMZ010023807.1	48487	49822	zf-C2H2	7	+
CAKAMZ010023807.1	53655	55152	zf-C2H2	7	+
CAKAMZ010023807.1	61886	63185	zf-C2H2	7	+
CAKAMZ010023807.1	74978	76403	zf-C2H2	7	+
CAKAMZ010023886.1	16453	17797	zf-C2H2	12	+
CAKAMZ010024212.1	76393	81892	zf-C2H2	9	-
CAKAMZ010024240.1	9635	10535	zf-C2H2	5	-
CAKAMZ010024245.1	71464	72820	zf-C2H2	13	+
CAKAMZ010024319.1	9804	11583	zf-C2H2	11	+
CAKAMZ010024391.1	101087	103559	zf-C2H2	6	+
CAKAMZ010024524.1	4185	6759	zf-C2H2	7	+
CAKAMZ010024564.1	8952	9567	zf-C2H2	6	-
CAKAMZ010024809.1	20455	22432	zf-C2H2	5	-
CAKAMZ010024871.1	72120	75216	zf-C2H2	5	+
CAKAMZ010024887.1	1	1390	zf-C2H2	9	-
CAKAMZ010024887.1	3362	4430	zf-C2H2	5	-
CAKAMZ010025014.1	6180	7206	zf-C2H2	7	-
CAKAMZ010025355.1	47393	51632	zf-C2H2	12	+
CAKAMZ010025356.1	19840	20956	zf-C2H2	6	-
CAKAMZ010025361.1	1523	3308	zf-C2H2	5	-
CAKAMZ010025473.1	9359	11813	zf-C2H2	6	-
CAKAMZ010025623.1	2281	4420	zf-C2H2	15	+
CAKAMZ010025843.1	474	1476	zf-C2H2	12	+
CAKAMZ010025996.1	4545	5691	zf-C2H2	14	+
CAKAMZ010026259.1	6446	6902	zf-C2H2	5	-
CAKAMZ010026277.1	1865	2816	zf-C2H2	5	-
CAKAMZ010026365.1	5394	6288	zf-C2H2	11	-
CAKAMZ010026389.1	21950	23114	zf-C2H2	6	+
CAKAMZ010026421.1	4945	5719	zf-C2H2	9	-
CAKAMZ010026421.1	13422	15240	zf-C2H2	21	-
CAKAMZ010026514.1	2798	5444	zf-C2H2	7	+
CAKAMZ010026668.1	30103	30934	zf-C2H2	5	+
CAKAMZ010026716.1	4086	6143	zf-C2H2	8	+
CAKAMZ010026811.1	8525	9839	zf-C2H2	5	-
CAKAMZ010026830.1	27615	28800	zf-C2H2	5	-
CAKAMZ010026923.1	3675	7038	zf-C2H2	6	+
CAKAMZ010026946.1	10878	11979	zf-C2H2	5	-
CAKAMZ010026982.1	27687	28767	zf-C2H2	6	+
CAKAMZ010026993.1	17760	19653	zf-C2H2	17	+
CAKAMZ010027064.1	1213	2272	zf-C2H2	10	+
CAKAMZ010027064.1	3679	6565	zf-C2H2	20	+
CAKAMZ010027109.1	675	1923	zf-C2H2	9	+
CAKAMZ010027533.1	5504	6056	zf-C2H2	7	+
CAKAMZ010027581.1	1566	2616	zf-C2H2	5	+
CAKAMZ010027593.1	7415	8999	zf-C2H2	13	+
CAKAMZ010027593.1	12279	14443	zf-C2H2	20	+
CAKAMZ010027593.1	17642	18749	zf-C2H2	7	+
CAKAMZ010027638.1	18055	20875	zf-C2H2	5	-
CAKAMZ010027965.1	2890	5182	zf-C2H2	14	-
CAKAMZ010028157.1	913	2080	zf-C2H2	8	+
CAKAMZ010028164.1	6350	9446	zf-C2H2	9	+
CAKAMZ010028253.1	2417	4472	zf-C2H2	6	+
CAKAMZ010028299.1	3906	4341	zf-C2H2	5	+
CAKAMZ010028321.1	1	592	zf-C2H2	5	-
CAKAMZ010028657.1	49577	50705	zf-C2H2	7	-
CAKAMZ010028744.1	8295	9465	zf-C2H2	12	-
CAKAMZ010028958.1	6515	7292	zf-C2H2	5	+
CAKAMZ010029084.1	13756	16369	zf-C2H2	6	-
CAKAMZ010030212.1	6235	7186	zf-C2H2	11	+
CAKAMZ010030651.1	1397	1835	zf-C2H2	5	+
CAKAMZ010031073.1	34376	41066	zf-C2H2	15	-
CAKAMZ010031261.1	1949	3011	zf-C2H2	11	-
CAKAMZ010031672.1	2	1286	zf-C2H2	8	+
CAKAMZ010031787.1	3684	6438	zf-C2H2	21	+
CAKAMZ010031799.1	25202	26000	zf-C2H2	5	-
CAKAMZ010031799.1	28981	30175	zf-C2H2	5	-
CAKAMZ010031799.1	37540	38545	zf-C2H2	5	-
CAKAMZ010031799.1	39600	40302	zf-C2H2	5	-
CAKAMZ010031804.1	27336	28773	zf-C2H2	15	+
CAKAMZ010031836.1	1368	2592	zf-C2H2	6	-
CAKAMZ010031836.1	4518	5676	zf-C2H2	6	-
CAKAMZ010031836.1	7986	9501	zf-C2H2	9	-
CAKAMZ010031836.1	10853	12557	zf-C2H2	8	-
CAKAMZ010031943.1	2221	3901	zf-C2H2	8	+
CAKAMZ010031996.1	71374	71803	zf-C2H2	6	+
CAKAMZ010032072.1	38710	40108	zf-C2H2	12	-
CAKAMZ010032150.1	2239	3127	zf-C2H2	9	-
CAKAMZ010032150.1	8400	9288	zf-C2H2	9	-
CAKAMZ010032240.1	2737	3817	zf-C2H2	7	+
CAKAMZ010032240.1	6862	8743	zf-C2H2	10	-
CAKAMZ010032271.1	2729	3428	zf-C2H2	8	-
CAKAMZ010032398.1	248	1592	zf-C2H2	9	+
CAKAMZ010032446.1	677	1733	zf-C2H2	5	+
CAKAMZ010032451.1	1649	3194	zf-C2H2	15	+
CAKAMZ010032584.1	2823	5412	zf-C2H2	15	-
CAKAMZ010032621.1	10713	12096	zf-C2H2	16	-
CAKAMZ010032629.1	2336	3398	zf-C2H2	7	-
CAKAMZ010032629.1	6815	7940	zf-C2H2	7	-
CAKAMZ010032629.1	9799	11098	zf-C2H2	8	-
CAKAMZ010032629.1	13697	14762	zf-C2H2	8	-
CAKAMZ010033366.1	1208	2516	zf-C2H2	8	+
CAKAMZ010033369.1	1293	3417	zf-C2H2	13	-
CAKAMZ010033437.1	241	1546	zf-C2H2	9	+
CAKAMZ010033462.1	437	1391	zf-C2H2	5	-
CAKAMZ010033778.1	10559	11594	zf-C2H2	11	+
CAKAMZ010034250.1	367	1390	zf-C2H2	8	-
CAKAMZ010034250.1	2199	3348	zf-C2H2	9	-
CAKAMZ010034256.1	2	941	zf-C2H2	10	-
CAKAMZ010034300.1	2326	3028	zf-C2H2	7	-
CAKAMZ010034610.1	5134	5626	zf-C2H2	5	+
CAKAMZ010035017.1	6269	7160	zf-C2H2	5	-
CAKAMZ010035129.1	85	842	zf-C2H2	9	+
CAKAMZ010036896.1	59900	61019	zf-C2H2	9	-
CAKAMZ010036969.1	166173	166872	zf-C2H2	5	-
CAKAMZ010036982.1	1863	2928	zf-C2H2	9	+
CAKAMZ010037049.1	3682	12208	zf-C2H2	48	+
CAKAMZ010037049.1	21027	24060	zf-C2H2	12	+
CAKAMZ010037145.1	26275	28588	zf-C2H2	10	-
CAKAMZ010037159.1	2182	3982	zf-C2H2	9	+
CAKAMZ010037256.1	7384	8350	zf-C2H2	10	-
CAKAMZ010037291.1	496	1780	zf-C2H2	9	+
CAKAMZ010037688.1	1876	3244	zf-C2H2	16	-
CAKAMZ010037688.1	6453	7167	zf-C2H2	8	-
CAKAMZ010038038.1	6277	8041	zf-C2H2	21	-
CAKAMZ010038192.1	6527	7499	zf-C2H2	6	+
CAKAMZ010038793.1	3336	5034	zf-C2H2	5	+
CAKAMZ010038793.1	9244	14119	zf-C2H2	6	+
CAKAMZ010038828.1	2208	3927	zf-C2H2	12	+
CAKAMZ010039573.1	1345	2872	zf-C2H2	8	+
CAKAMZ010039613.1	9118	9793	zf-C2H2	6	+
CAKAMZ010040441.1	1504	3607	zf-C2H2	10	+
CAKAMZ010040625.1	2	1511	zf-C2H2	19	-
CAKAMZ010040653.1	16589	19501	zf-C2H2	8	+
CAKAMZ010040817.1	47941	49042	zf-C2H2	6	-
CAKAMZ010040825.1	2478	3747	zf-C2H2	11	+
CAKAMZ010041533.1	2908	3916	zf-C2H2	7	+
CAKAMZ010041548.1	14293	14824	zf-C2H2	6	+
CAKAMZ010041548.1	19409	20108	zf-C2H2	8	+
CAKAMZ010042183.1	1	992	zf-C2H2	12	+
CAKAMZ010042269.1	35	1409	zf-C2H2	9	+
CAKAMZ010042269.1	3513	5556	zf-C2H2	17	+
CAKAMZ010042286.1	11003	12995	zf-C2H2	23	-
CAKAMZ010042286.1	28030	28672	zf-C2H2	7	-
CAKAMZ010042462.1	77100	80796	zf-C2H2	6	+
CAKAMZ010042509.1	4496	5306	zf-C2H2	10	+
CAKAMZ010042623.1	12125	13508	zf-C2H2	14	-
CAKAMZ010042803.1	52160	55475	zf-C2H2	6	-
CAKAMZ010042895.1	53434	55756	zf-C2H2	8	-
CAKAMZ010042895.1	59690	62756	zf-C2H2	9	-
CAKAMZ010043047.1	52309	53011	zf-C2H2	5	+
CAKAMZ010043047.1	53664	54294	zf-C2H2	6	+
CAKAMZ010043183.1	2413	3151	zf-C2H2	6	+
CAKAMZ010043183.1	5446	6516	zf-C2H2	8	+
CAKAMZ010043183.1	11979	12630	zf-C2H2	6	+
CAKAMZ010043183.1	15445	16576	zf-C2H2	8	+
CAKAMZ010043183.1	20292	20943	zf-C2H2	6	+
CAKAMZ010043183.1	26235	27285	zf-C2H2	9	+
CAKAMZ010043183.1	29372	30143	zf-C2H2	6	+
CAKAMZ010043294.1	48173	49424	zf-C2H2	8	-
CAKAMZ010043294.1	52378	53656	zf-C2H2	8	-
CAKAMZ010043473.1	10804	11611	zf-C2H2	7	+
CAKAMZ010043624.1	26667	27624	zf-C2H2	6	-
CAKAMZ010043764.1	7422	7974	zf-C2H2	6	-
CAKAMZ010043913.1	44812	46879	zf-C2H2	6	+
CAKAMZ010043942.1	27214	28027	zf-C2H2	9	-
CAKAMZ010043978.1	15005	18167	zf-C2H2	37	+
CAKAMZ010044027.1	6147	7008	zf-C2H2	5	-
CAKAMZ010044047.1	14348	15125	zf-C2H2	5	-
CAKAMZ010044150.1	10540	13912	zf-C2H2	13	+
CAKAMZ010044150.1	32111	35801	zf-C2H2	17	+
CAKAMZ010044150.1	44310	48657	zf-C2H2	28	+
CAKAMZ010044150.1	50817	52209	zf-C2H2	8	+
CAKAMZ010044150.1	58823	59612	zf-C2H2	5	+
CAKAMZ010044150.1	74485	75439	zf-C2H2	6	+
CAKAMZ010044150.1	81524	82586	zf-C2H2	11	+
CAKAMZ010044150.1	87378	88902	zf-C2H2	10	+
CAKAMZ010044186.1	102056	104153	zf-C2H2	6	-
CAKAMZ010044187.1	776	2525	zf-C2H2	16	-
CAKAMZ010044278.1	6655	8254	zf-C2H2	12	+
CAKAMZ010044339.1	44569	46981	zf-C2H2	8	-
CAKAMZ010044339.1	59554	60802	zf-C2H2	6	+
CAKAMZ010044382.1	46609	50084	zf-C2H2	8	+
CAKAMZ010044579.1	19697	20693	zf-C2H2	6	-
CAKAMZ010044659.1	7099	13210	zf-C2H2	15	-
CAKAMZ010044783.1	68413	69571	zf-C2H2	8	+
CAKAMZ010044839.1	5033	6587	zf-C2H2	11	-
CAKAMZ010044860.1	24543	29166	zf-C2H2	8	-
CAKAMZ010044939.1	20880	22365	zf-C2H2	5	-
CAKAMZ010044948.1	189	1612	zf-C2H2	17	+
CAKAMZ010044962.1	40581	41685	zf-C2H2	6	+
CAKAMZ010044962.1	46353	47592	zf-C2H2	8	-
CAKAMZ010044962.1	55170	56061	zf-C2H2	5	-
CAKAMZ010045125.1	70	1237	zf-C2H2	9	-
CAKAMZ010045179.1	15361	16078	zf-C2H2	5	-
CAKAMZ010045184.1	21603	23328	zf-C2H2	11	-
CAKAMZ010045217.1	53887	54502	zf-C2H2	7	+
CAKAMZ010045217.1	62173	62788	zf-C2H2	7	+
CAKAMZ010045228.1	40616	42239	zf-C2H2	9	+
CAKAMZ010045229.1	470	1682	zf-C2H2	5	-
CAKAMZ010045229.1	2295	4521	zf-C2H2	12	-
CAKAMZ010045229.1	10623	12267	zf-C2H2	11	-
CAKAMZ010045229.1	17568	19626	zf-C2H2	13	-
CAKAMZ010045250.1	37826	38450	zf-C2H2	5	-
CAKAMZ010045334.1	29875	30643	zf-C2H2	7	+
CAKAMZ010045383.1	85781	88892	zf-C2H2	22	-
CAKAMZ010045419.1	25465	27064	zf-C2H2	5	-
CAKAMZ010045463.1	31263	36723	zf-C2H2	8	+
CAKAMZ010045464.1	183854	185510	zf-C2H2	10	+
CAKAMZ010045522.1	7795	8773	zf-C2H2	11	+
CAKAMZ010045522.1	16879	17578	zf-C2H2	8	-
CAKAMZ010045522.1	28023	28806	zf-C2H2	9	-
CAKAMZ010045577.1	1136	5807	zf-C2H2	14	-
CAKAMZ010045633.1	10557	14736	zf-C2H2	7	+
CAKAMZ010045654.1	6369	9924	zf-C2H2	21	+
CAKAMZ010045654.1	14606	16118	zf-C2H2	9	+
CAKAMZ010045682.1	10554	11874	zf-C2H2	10	+
CAKAMZ010045682.1	13877	14987	zf-C2H2	8	+
CAKAMZ010045682.1	19037	20111	zf-C2H2	7	+
CAKAMZ010045753.1	32080	32911	zf-C2H2	6	+
CAKAMZ010045753.1	33027	34011	zf-C2H2	6	+
CAKAMZ010045807.1	4431	5655	zf-C2H2	5	+
CAKAMZ010045906.1	12476	13625	zf-C2H2	6	-
CAKAMZ010045906.1	17902	19084	zf-C2H2	7	-
CAKAMZ010045906.1	23233	24487	zf-C2H2	7	-
CAKAMZ010045906.1	28942	30466	zf-C2H2	10	-
CAKAMZ010046000.1	16411	17683	zf-C2H2	5	-
CAKAMZ010046011.1	34542	36042	zf-C2H2	5	-
CAKAMZ010046020.1	27867	29001	zf-C2H2	11	-
CAKAMZ010046065.1	18286	19243	zf-C2H2	11	+
CAKAMZ010046142.1	23473	24439	zf-C2H2	5	+
CAKAMZ010046262.1	931	2044	zf-C2H2	5	+
CAKAMZ010046262.1	6054	7442	zf-C2H2	11	+
CAKAMZ010046262.1	9720	11121	zf-C2H2	9	+
CAKAMZ010046262.1	14099	15284	zf-C2H2	7	+
CAKAMZ010046278.1	159035	160583	zf-C2H2	12	-
CAKAMZ010046390.1	2595	4572	zf-C2H2	14	-
CAKAMZ010046390.1	7786	9058	zf-C2H2	8	-
CAKAMZ010046390.1	14360	16034	zf-C2H2	16	-
CAKAMZ010046390.1	20144	21476	zf-C2H2	8	-
CAKAMZ010046426.1	24137	25013	zf-C2H2	10	+
CAKAMZ010046542.1	823	1465	zf-C2H2	8	-
CAKAMZ010046760.1	1037	2390	zf-C2H2	15	-
CAKAMZ010046774.1	53320	54526	zf-C2H2	12	+
CAKAMZ010046834.1	40543	42358	zf-C2H2	6	-
CAKAMZ010046974.1	7030	8518	zf-C2H2	8	+
CAKAMZ010046974.1	13283	14297	zf-C2H2	5	+
CAKAMZ010047209.1	5200	6133	zf-C2H2	5	+
CAKAMZ010047209.1	9516	10413	zf-C2H2	5	+
CAKAMZ010047209.1	14380	15532	zf-C2H2	7	+
CAKAMZ010047209.1	18831	19971	zf-C2H2	6	+
CAKAMZ010047209.1	29358	30495	zf-C2H2	6	+
CAKAMZ010047209.1	40060	41389	zf-C2H2	9	+
CAKAMZ010047457.1	39577	41854	zf-C2H2	7	-
CAKAMZ010047464.1	16304	17708	zf-C2H2	5	-
CAKAMZ010047468.1	27323	29516	zf-C2H2	9	+
CAKAMZ010047484.1	5281	5791	zf-C2H2	5	+
CAKAMZ010047504.1	5992	8230	zf-C2H2	26	-
CAKAMZ010047504.1	15871	16819	zf-C2H2	11	-
CAKAMZ010047674.1	54503	55727	zf-C2H2	5	-
CAKAMZ010047772.1	2629	4069	zf-C2H2	13	-
CAKAMZ010047772.1	4917	6705	zf-C2H2	14	-
CAKAMZ010047789.1	1483	2641	zf-C2H2	8	+
CAKAMZ010047789.1	6768	8403	zf-C2H2	12	+
CAKAMZ010047789.1	12376	13627	zf-C2H2	8	+
CAKAMZ010047789.1	17413	18589	zf-C2H2	8	+
CAKAMZ010047789.1	22805	23804	zf-C2H2	5	+
CAKAMZ010047789.1	27145	28414	zf-C2H2	7	+
CAKAMZ010047789.1	31695	33183	zf-C2H2	12	+
CAKAMZ010047794.1	18888	20553	zf-C2H2	18	-
CAKAMZ010047885.1	56390	58688	zf-C2H2	5	+
CAKAMZ010048050.1	8224	10135	zf-C2H2	18	-
CAKAMZ010048068.1	19591	20842	zf-C2H2	5	-
CAKAMZ010048069.1	3705	5121	zf-C2H2	8	-
CAKAMZ010048161.1	2	1784	zf-C2H2	14	-
CAKAMZ010048161.1	3092	4313	zf-C2H2	9	-
CAKAMZ010048161.1	6589	8398	zf-C2H2	14	-
CAKAMZ010048161.1	9545	10247	zf-C2H2	8	-
CAKAMZ010048327.1	2603	3668	zf-C2H2	12	+
CAKAMZ010048327.1	22259	23675	zf-C2H2	16	+
CAKAMZ010048419.1	8099	8987	zf-C2H2	6	+
CAKAMZ010048529.1	53577	57501	zf-C2H2	6	+
CAKAMZ010048545.1	1	1534	zf-C2H2	10	+
CAKAMZ010048545.1	6116	7439	zf-C2H2	8	-
CAKAMZ010048545.1	15236	17312	zf-C2H2	12	+
CAKAMZ010048545.1	23740	24862	zf-C2H2	6	+
CAKAMZ010048545.1	28657	30976	zf-C2H2	8	+
CAKAMZ010048545.1	34991	36485	zf-C2H2	9	+
CAKAMZ010048551.1	98403	99093	zf-C2H2	6	-
CAKAMZ010048591.1	4646	5687	zf-C2H2	11	+
CAKAMZ010048591.1	16674	17460	zf-C2H2	9	+
CAKAMZ010048593.1	719	2138	zf-C2H2	10	-
CAKAMZ010048593.1	4372	5710	zf-C2H2	9	+
CAKAMZ010048614.1	33385	35629	zf-C2H2	15	+
CAKAMZ010048709.1	1050	3435	zf-C2H2	13	+
CAKAMZ010048709.1	7744	8812	zf-C2H2	6	+
CAKAMZ010048709.1	12685	13789	zf-C2H2	7	-
CAKAMZ010048709.1	19129	20731	zf-C2H2	12	-
CAKAMZ010048709.1	26297	27932	zf-C2H2	8	-
CAKAMZ010048709.1	28779	29766	zf-C2H2	7	-
CAKAMZ010048709.1	35574	37419	zf-C2H2	8	-
CAKAMZ010048709.1	55273	56965	zf-C2H2	11	-
CAKAMZ010048709.1	64108	65332	zf-C2H2	9	+
CAKAMZ010048840.1	521	1896	zf-C2H2	12	-
CAKAMZ010048864.1	116	2072	zf-C2H2	16	-
CAKAMZ010048864.1	7451	9071	zf-C2H2	13	-
CAKAMZ010048948.1	1777	2980	zf-C2H2	6	-
CAKAMZ010048948.1	6624	8097	zf-C2H2	11	-
CAKAMZ010049003.1	20973	22872	zf-C2H2	11	-
CAKAMZ010049089.1	57041	60260	zf-C2H2	12	-
CAKAMZ010049141.1	30823	34204	zf-C2H2	5	-
CAKAMZ010049262.1	234	801	zf-C2H2	6	-
CAKAMZ010049262.1	1202	2234	zf-C2H2	6	-
CAKAMZ010049262.1	4109	5060	zf-C2H2	5	-
CAKAMZ010049262.1	6549	7713	zf-C2H2	7	-
CAKAMZ010049262.1	9922	11731	zf-C2H2	11	-
CAKAMZ010049262.1	14796	15903	zf-C2H2	5	-
CAKAMZ010049262.1	17879	18419	zf-C2H2	6	-
CAKAMZ010049262.1	20471	21557	zf-C2H2	7	-
CAKAMZ010049262.1	24177	25692	zf-C2H2	6	-
CAKAMZ010049262.1	28944	30009	zf-C2H2	6	-
CAKAMZ010049262.1	34287	35592	zf-C2H2	8	-
CAKAMZ010049358.1	26029	27325	zf-C2H2	5	-
CAKAMZ010049426.1	63264	65367	zf-C2H2	16	+
CAKAMZ010049574.1	59229	60909	zf-C2H2	5	-
CAKAMZ010049581.1	2671	6727	zf-C2H2	26	+
CAKAMZ010049581.1	12654	14718	zf-C2H2	12	+
CAKAMZ010049754.1	9170	10967	zf-C2H2	5	-
CAKAMZ010049815.1	11194	12952	zf-C2H2	12	+
CAKAMZ010049990.1	5284	6631	zf-C2H2	6	-
CAKAMZ010049995.1	5197	6613	zf-C2H2	12	-
CAKAMZ010049995.1	10396	11875	zf-C2H2	12	-
CAKAMZ010049995.1	15965	17363	zf-C2H2	12	-
CAKAMZ010050061.1	202879	207652	zf-C2H2	13	+
CAKAMZ010050106.1	29275	30184	zf-C2H2	7	-
CAKAMZ010050106.1	31788	35753	zf-C2H2	24	-
CAKAMZ010050106.1	43369	45367	zf-C2H2	18	+
CAKAMZ010050152.1	2	1184	zf-C2H2	14	+
CAKAMZ010050152.1	5751	7884	zf-C2H2	21	+
CAKAMZ010050152.1	10673	11819	zf-C2H2	6	-
CAKAMZ010050152.1	13786	15709	zf-C2H2	15	-
CAKAMZ010050168.1	5092	5650	zf-C2H2	7	+
CAKAMZ010050630.1	31565	33374	zf-C2H2	17	+
CAKAMZ010050720.1	354	1818	zf-C2H2	5	+
```
