## Supplementary Data 2 for "Transposable elements drive the evolution of metazoan zinc finger genes": Sebastes_melanops_znfs.bed

```
CAKANC010000151.1	22203	24480	zf-C2H2	7	+
CAKANC010000926.1	30430	35083	zf-C2H2	8	+
CAKANC010001133.1	3066	4578	zf-C2H2	9	-
CAKANC010001133.1	9251	12101	zf-C2H2	18	-
CAKANC010001257.1	31401	36174	zf-C2H2	13	+
CAKANC010001267.1	962	2420	zf-C2H2	8	+
CAKANC010001267.1	4719	5874	zf-C2H2	7	+
CAKANC010001267.1	8092	9394	zf-C2H2	6	+
CAKANC010001330.1	2173	3853	zf-C2H2	8	+
CAKANC010001536.1	128	1379	zf-C2H2	9	+
CAKANC010001754.1	108515	109844	zf-C2H2	7	+
CAKANC010001754.1	114544	115954	zf-C2H2	7	+
CAKANC010001810.1	2	617	zf-C2H2	7	+
CAKANC010001892.1	18698	20168	zf-C2H2	8	+
CAKANC010001892.1	23216	24467	zf-C2H2	9	+
CAKANC010002131.1	2530	3517	zf-C2H2	5	-
CAKANC010002155.1	4637	6020	zf-C2H2	16	+
CAKANC010002156.1	5024	6749	zf-C2H2	11	+
CAKANC010002356.1	1	685	zf-C2H2	5	+
CAKANC010002471.1	22195	24853	zf-C2H2	7	+
CAKANC010002491.1	3153	11688	zf-C2H2	48	+
CAKANC010002515.1	2779	3331	zf-C2H2	6	+
CAKANC010002548.1	2579	6170	zf-C2H2	22	+
CAKANC010002637.1	9291	10674	zf-C2H2	12	-
CAKANC010002681.1	1652	2804	zf-C2H2	7	-
CAKANC010002715.1	7422	9093	zf-C2H2	17	+
CAKANC010002715.1	14340	15849	zf-C2H2	15	+
CAKANC010002715.1	22007	22826	zf-C2H2	9	+
CAKANC010002971.1	27255	28653	zf-C2H2	9	-
CAKANC010002971.1	40251	41178	zf-C2H2	5	-
CAKANC010002971.1	43493	44297	zf-C2H2	5	-
CAKANC010002993.1	9750	10440	zf-C2H2	6	+
CAKANC010003005.1	12452	14507	zf-C2H2	6	-
CAKANC010003040.1	2492	3593	zf-C2H2	5	-
CAKANC010003253.1	7487	9101	zf-C2H2	13	+
CAKANC010003253.1	12411	14595	zf-C2H2	20	+
CAKANC010003263.1	1	721	zf-C2H2	6	+
CAKANC010003817.1	31245	36705	zf-C2H2	8	+
CAKANC010004010.1	0	987	zf-C2H2	12	+
CAKANC010004238.1	3548	7023	zf-C2H2	8	-
CAKANC010004252.1	7639	10563	zf-C2H2	8	+
CAKANC010004524.1	5908	7048	zf-C2H2	6	-
CAKANC010004667.1	0	696	zf-C2H2	9	-
CAKANC010004732.1	993	1650	zf-C2H2	8	-
CAKANC010005084.1	881	2339	zf-C2H2	6	+
CAKANC010005196.1	2391	3390	zf-C2H2	9	+
CAKANC010005196.1	4801	7706	zf-C2H2	20	+
CAKANC010005567.1	3804	5094	zf-C2H2	8	-
CAKANC010005621.1	2	857	zf-C2H2	6	-
CAKANC010005630.1	0	612	zf-C2H2	7	+
CAKANC010006052.1	14563	16087	zf-C2H2	10	-
CAKANC010006052.1	20911	21973	zf-C2H2	11	-
CAKANC010006052.1	27981	28935	zf-C2H2	6	-
CAKANC010006052.1	44408	45122	zf-C2H2	5	-
CAKANC010006052.1	51844	53233	zf-C2H2	8	-
CAKANC010006052.1	55333	59683	zf-C2H2	28	-
CAKANC010006167.1	1205	3332	zf-C2H2	13	-
CAKANC010006178.1	3269	5411	zf-C2H2	12	+
CAKANC010006654.1	4163	8113	zf-C2H2	24	+
CAKANC010006654.1	9677	10586	zf-C2H2	7	+
CAKANC010006856.1	938	2123	zf-C2H2	7	+
CAKANC010007302.1	65520	66390	zf-C2H2	6	+
CAKANC010007560.1	31785	33978	zf-C2H2	9	-
CAKANC010007608.1	641	1748	zf-C2H2	7	+
CAKANC010007777.1	13221	15693	zf-C2H2	6	-
CAKANC010007968.1	2885	5066	zf-C2H2	14	+
CAKANC010008622.1	426	900	zf-C2H2	5	+
CAKANC010009425.1	4527	5349	zf-C2H2	10	-
CAKANC010009493.1	5645	7460	zf-C2H2	6	+
CAKANC010009503.1	1308	2874	zf-C2H2	19	-
CAKANC010009511.1	18695	19124	zf-C2H2	6	+
CAKANC010009779.1	515	1658	zf-C2H2	13	+
CAKANC010009994.1	5024	7643	zf-C2H2	21	+
CAKANC010010099.1	31947	32745	zf-C2H2	5	+
CAKANC010010164.1	5187	6228	zf-C2H2	12	+
CAKANC010010275.1	4088	4919	zf-C2H2	6	+
CAKANC010010275.1	5038	6022	zf-C2H2	6	+
CAKANC010010402.1	1368	2067	zf-C2H2	5	-
CAKANC010010415.1	373	1267	zf-C2H2	11	-
CAKANC010011006.1	8139	9462	zf-C2H2	8	+
CAKANC010011006.1	12769	13723	zf-C2H2	5	-
CAKANC010011029.1	1224	1686	zf-C2H2	5	-
CAKANC010011299.1	2310	3198	zf-C2H2	9	-
CAKANC010011299.1	8435	9323	zf-C2H2	9	-
CAKANC010012938.1	17064	18111	zf-C2H2	9	-
CAKANC010013190.1	4967	5546	zf-C2H2	6	+
CAKANC010013190.1	9065	9764	zf-C2H2	8	+
CAKANC010013190.1	10101	10581	zf-C2H2	6	+
CAKANC010013743.1	2743	4849	zf-C2H2	12	-
CAKANC010013743.1	10447	12955	zf-C2H2	16	-
CAKANC010013828.1	7957	11053	zf-C2H2	9	-
CAKANC010014029.1	593	1343	zf-C2H2	7	-
CAKANC010014689.1	4227	6867	zf-C2H2	6	-
CAKANC010014756.1	884	1322	zf-C2H2	5	-
CAKANC010015024.1	1462	2314	zf-C2H2	5	+
CAKANC010015709.1	2708	3323	zf-C2H2	7	-
CAKANC010016079.1	2	950	zf-C2H2	11	+
CAKANC010017546.1	2	587	zf-C2H2	7	+
CAKANC010017667.1	2	1304	zf-C2H2	16	+
CAKANC010018013.1	3041	4097	zf-C2H2	6	-
CAKANC010018013.1	5948	6899	zf-C2H2	5	-
CAKANC010018013.1	8471	9635	zf-C2H2	7	-
CAKANC010018013.1	11826	13305	zf-C2H2	11	-
CAKANC010018463.1	232	1696	zf-C2H2	5	+
CAKANC010018645.1	11185	12748	zf-C2H2	12	+
CAKANC010018730.1	0	1521	zf-C2H2	19	+
CAKANC010018748.1	1	712	zf-C2H2	7	+
CAKANC010019230.1	6707	10946	zf-C2H2	12	-
CAKANC010019667.1	4078	5734	zf-C2H2	10	+
CAKANC010021092.1	12372	13743	zf-C2H2	12	-
CAKANC010021155.1	1787	3032	zf-C2H2	11	-
CAKANC010021360.1	1	652	zf-C2H2	9	+
CAKANC010021373.1	1	691	zf-C2H2	9	+
CAKANC010021382.1	0	1238	zf-C2H2	15	+
CAKANC010022861.1	8102	9128	zf-C2H2	6	+
CAKANC010023189.1	1	661	zf-C2H2	8	+
CAKANC010023904.1	2854	3583	zf-C2H2	6	+
CAKANC010023947.1	7703	8768	zf-C2H2	9	-
CAKANC010024467.1	521	1830	zf-C2H2	10	-
CAKANC010024473.1	127	1009	zf-C2H2	6	-
CAKANC010024822.1	4119	5241	zf-C2H2	6	-
CAKANC010024903.1	57947	63443	zf-C2H2	9	-
CAKANC010024936.1	6905	8240	zf-C2H2	10	+
CAKANC010024947.1	36086	37133	zf-C2H2	9	+
CAKANC010025596.1	20606	21857	zf-C2H2	8	-
CAKANC010025596.1	25073	26366	zf-C2H2	8	-
CAKANC010025700.1	74869	76054	zf-C2H2	5	+
CAKANC010025799.1	5025	6324	zf-C2H2	7	-
CAKANC010025852.1	49476	50787	zf-C2H2	5	+
CAKANC010026084.1	441	1215	zf-C2H2	9	-
CAKANC010026276.1	3374	4442	zf-C2H2	7	+
CAKANC010026348.1	5643	7200	zf-C2H2	15	+
CAKANC010026508.1	93936	95142	zf-C2H2	12	+
CAKANC010026562.1	20136	20742	zf-C2H2	5	+
CAKANC010026695.1	21362	26237	zf-C2H2	6	-
CAKANC010026751.1	352	1720	zf-C2H2	10	-
CAKANC010026817.1	28258	29764	zf-C2H2	6	-
CAKANC010026921.1	6702	7668	zf-C2H2	5	-
CAKANC010026931.1	1572	3207	zf-C2H2	11	-
CAKANC010026991.1	1417	2827	zf-C2H2	7	+
CAKANC010027009.1	24527	26285	zf-C2H2	12	+
CAKANC010027036.1	97656	100149	zf-C2H2	7	-
CAKANC010027059.1	10012	13108	zf-C2H2	5	+
CAKANC010027059.1	61626	63210	zf-C2H2	5	-
CAKANC010027353.1	35501	36899	zf-C2H2	12	+
CAKANC010027536.1	30532	33847	zf-C2H2	6	-
CAKANC010027744.1	11535	12882	zf-C2H2	14	-
CAKANC010028132.1	5216	8249	zf-C2H2	12	+
CAKANC010028462.1	27785	28745	zf-C2H2	6	+
CAKANC010028472.1	1385	2483	zf-C2H2	9	+
CAKANC010028472.1	6375	7026	zf-C2H2	6	+
CAKANC010028472.1	13160	14264	zf-C2H2	9	+
CAKANC010028472.1	16295	17066	zf-C2H2	6	+
CAKANC010028491.1	27440	28601	zf-C2H2	6	-
CAKANC010028528.1	2184	3342	zf-C2H2	7	+
CAKANC010028824.1	5900	7052	zf-C2H2	13	+
CAKANC010028824.1	20148	20628	zf-C2H2	5	+
CAKANC010028857.1	18495	21876	zf-C2H2	5	+
CAKANC010028857.1	92169	93690	zf-C2H2	5	-
CAKANC010028910.1	10036	11260	zf-C2H2	5	+
CAKANC010028996.1	1912	3010	zf-C2H2	6	-
CAKANC010029068.1	71354	75050	zf-C2H2	6	-
CAKANC010029081.1	695	1946	zf-C2H2	8	+
CAKANC010029279.1	72096	75663	zf-C2H2	10	-
CAKANC010029346.1	1160	4379	zf-C2H2	12	+
CAKANC010029382.1	34085	35189	zf-C2H2	6	+
CAKANC010029382.1	39903	41139	zf-C2H2	8	-
CAKANC010029382.1	48876	49767	zf-C2H2	5	-
CAKANC010029872.1	4388	6527	zf-C2H2	16	+
CAKANC010029984.1	2616	6003	zf-C2H2	5	+
CAKANC010029984.1	53973	55677	zf-C2H2	6	-
CAKANC010030284.1	2114	3077	zf-C2H2	5	+
CAKANC010030460.1	163227	164202	zf-C2H2	8	+
CAKANC010030518.1	4050	5298	zf-C2H2	9	-
CAKANC010030546.1	11669	12542	zf-C2H2	10	-
CAKANC010030748.1	67770	71418	zf-C2H2	26	-
CAKANC010030783.1	22004	27713	zf-C2H2	10	+
CAKANC010030918.1	3227	4100	zf-C2H2	5	+
CAKANC010030918.1	6215	7436	zf-C2H2	7	+
CAKANC010030919.1	28909	30682	zf-C2H2	11	+
CAKANC010030919.1	42056	43025	zf-C2H2	10	+
CAKANC010030939.1	50700	51774	zf-C2H2	7	-
CAKANC010030939.1	55993	57109	zf-C2H2	7	-
CAKANC010030939.1	59162	60569	zf-C2H2	11	-
CAKANC010030952.1	1845	3213	zf-C2H2	16	-
CAKANC010030952.1	6137	6851	zf-C2H2	8	-
CAKANC010031083.1	15951	16758	zf-C2H2	7	+
CAKANC010031087.1	1907	3972	zf-C2H2	8	-
CAKANC010031138.1	2454	3162	zf-C2H2	5	-
CAKANC010031176.1	12651	14331	zf-C2H2	5	-
CAKANC010031297.1	5669	6395	zf-C2H2	9	-
CAKANC010031564.1	1202	2372	zf-C2H2	8	+
CAKANC010031632.1	1591	2233	zf-C2H2	8	-
CAKANC010031651.1	3234	6615	zf-C2H2	6	+
CAKANC010031690.1	20184	21858	zf-C2H2	16	+
CAKANC010031718.1	3232	4612	zf-C2H2	11	-
CAKANC010031923.1	443	1523	zf-C2H2	6	-
CAKANC010032143.1	25268	27065	zf-C2H2	5	-
CAKANC010032153.1	6562	7372	zf-C2H2	10	-
CAKANC010032259.1	1117	2587	zf-C2H2	8	-
CAKANC010032393.1	969	2013	zf-C2H2	5	-
CAKANC010032522.1	0	384	zf-C2H2	5	-
CAKANC010032522.1	1514	1922	zf-C2H2	5	-
CAKANC010032558.1	1114	3205	zf-C2H2	6	+
CAKANC010032626.1	4001	5081	zf-C2H2	12	-
CAKANC010032819.1	715	2068	zf-C2H2	15	+
CAKANC010032961.1	2021	2756	zf-C2H2	5	+
CAKANC010033190.1	2592	3117	zf-C2H2	5	-
CAKANC010033622.1	33	1224	zf-C2H2	9	-
CAKANC010033679.1	31151	31994	zf-C2H2	7	+
CAKANC010034565.1	1	1303	zf-C2H2	11	+
CAKANC010035369.1	3863	4478	zf-C2H2	7	+
CAKANC010035372.1	8110	9280	zf-C2H2	12	-
CAKANC010035615.1	7902	10394	zf-C2H2	7	+
CAKANC010035720.1	1	757	zf-C2H2	6	+
CAKANC010035899.1	1125	2253	zf-C2H2	7	-
CAKANC010035927.1	4300	6118	zf-C2H2	21	-
CAKANC010036017.1	5637	6078	zf-C2H2	5	+
CAKANC010036305.1	10732	11494	zf-C2H2	7	+
CAKANC010036305.1	14392	15034	zf-C2H2	6	+
CAKANC010036939.1	39	498	zf-C2H2	6	-
CAKANC010037407.1	6827	8153	zf-C2H2	9	+
CAKANC010037593.1	18060	20298	zf-C2H2	15	+
CAKANC010037658.1	2142	2880	zf-C2H2	6	+
CAKANC010037658.1	5697	6776	zf-C2H2	8	+
CAKANC010037658.1	11442	12093	zf-C2H2	6	+
CAKANC010037732.1	14068	16990	zf-C2H2	5	-
CAKANC010037789.1	3354	4347	zf-C2H2	6	+
CAKANC010037803.1	1389	2622	zf-C2H2	7	+
CAKANC010037825.1	692	1418	zf-C2H2	9	-
CAKANC010038068.1	3070	4669	zf-C2H2	5	-
CAKANC010038105.1	3103	4183	zf-C2H2	7	+
CAKANC010038175.1	3229	4261	zf-C2H2	5	-
CAKANC010038277.1	10147	11767	zf-C2H2	15	-
CAKANC010038285.1	1551	2613	zf-C2H2	11	-
CAKANC010038300.1	19748	20753	zf-C2H2	5	+
CAKANC010038300.1	21777	22782	zf-C2H2	5	+
CAKANC010038300.1	30292	31270	zf-C2H2	5	+
CAKANC010038300.1	33665	34451	zf-C2H2	5	+
CAKANC010038386.1	6134	6920	zf-C2H2	9	-
CAKANC010038406.1	3646	4288	zf-C2H2	7	-
CAKANC010038731.1	178	1204	zf-C2H2	6	+
CAKANC010038878.1	1298	2903	zf-C2H2	8	+
CAKANC010038985.1	0	465	zf-C2H2	5	-
CAKANC010039012.1	1287	2391	zf-C2H2	5	+
CAKANC010039220.1	1102	2743	zf-C2H2	12	-
CAKANC010039425.1	3216	4443	zf-C2H2	5	-
CAKANC010039425.1	12691	13927	zf-C2H2	6	-
CAKANC010039425.1	27116	29528	zf-C2H2	8	+
CAKANC010039493.1	2769	4230	zf-C2H2	12	+
CAKANC010039493.1	8754	10665	zf-C2H2	18	+
CAKANC010039629.1	3049	4162	zf-C2H2	6	-
CAKANC010039873.1	1789	3013	zf-C2H2	9	+
CAKANC010040181.1	743	2492	zf-C2H2	16	-
CAKANC010040376.1	5670	6396	zf-C2H2	9	-
CAKANC010040838.1	0	921	zf-C2H2	8	-
CAKANC010040838.1	1729	2878	zf-C2H2	9	-
CAKANC010040838.1	6284	8873	zf-C2H2	15	-
CAKANC010040873.1	2634	3153	zf-C2H2	6	+
CAKANC010040877.1	2177	3329	zf-C2H2	7	-
CAKANC010040877.1	4743	5829	zf-C2H2	7	-
CAKANC010040877.1	8482	9895	zf-C2H2	7	-
CAKANC010040877.1	13222	14287	zf-C2H2	6	-
CAKANC010040877.1	18534	18954	zf-C2H2	5	-
CAKANC010040930.1	1549	2851	zf-C2H2	9	+
CAKANC010041744.1	8994	15681	zf-C2H2	15	-
CAKANC010042394.1	0	606	zf-C2H2	8	+
CAKANC010042689.1	2	611	zf-C2H2	8	-
CAKANC010042987.1	399	1290	zf-C2H2	5	+
CAKANC010043245.1	2767	3895	zf-C2H2	7	+
CAKANC010043441.1	0	504	zf-C2H2	6	+
CAKANC010043775.1	0	831	zf-C2H2	10	+
CAKANC010043819.1	1	1401	zf-C2H2	16	+
CAKANC010044313.1	2	884	zf-C2H2	7	+
CAKANC010044455.1	4453	6346	zf-C2H2	17	-
CAKANC010044456.1	10531	14743	zf-C2H2	8	+
CAKANC010044532.1	20078	21977	zf-C2H2	11	-
CAKANC010044611.1	19645	21265	zf-C2H2	9	-
CAKANC010044659.1	1935	3072	zf-C2H2	6	-
CAKANC010044988.1	309	918	zf-C2H2	6	-
CAKANC010045052.1	3895	7588	zf-C2H2	17	-
CAKANC010045052.1	22845	26211	zf-C2H2	13	-
CAKANC010046181.1	16569	17664	zf-C2H2	5	-
CAKANC010046301.1	483	1107	zf-C2H2	8	-
CAKANC010046301.1	1278	2172	zf-C2H2	8	-
CAKANC010046533.1	25632	26409	zf-C2H2	5	-
CAKANC010046547.1	6175	7153	zf-C2H2	12	-
CAKANC010046638.1	4788	6132	zf-C2H2	12	-
CAKANC010046793.1	29124	31437	zf-C2H2	10	-
CAKANC010047171.1	2900	4598	zf-C2H2	5	-
CAKANC010047190.1	3072	4767	zf-C2H2	18	-
CAKANC010047473.1	7538	9644	zf-C2H2	10	+
CAKANC010047494.1	498	2253	zf-C2H2	15	+
CAKANC010047494.1	4563	5874	zf-C2H2	9	+
CAKANC010047604.1	757	1981	zf-C2H2	6	+
CAKANC010047658.1	17623	21022	zf-C2H2	16	-
CAKANC010047916.1	29	830	zf-C2H2	10	-
CAKANC010048085.1	8704	9781	zf-C2H2	6	-
CAKANC010048605.1	0	399	zf-C2H2	5	+
CAKANC010048745.1	2872	3805	zf-C2H2	5	+
CAKANC010048745.1	7573	8476	zf-C2H2	5	+
CAKANC010048863.1	11290	12415	zf-C2H2	8	+
CAKANC010048879.1	734	2264	zf-C2H2	17	+
CAKANC010048902.1	40836	42540	zf-C2H2	8	-
CAKANC010049035.1	23962	26293	zf-C2H2	5	+
CAKANC010049122.1	1309	2803	zf-C2H2	9	+
CAKANC010049122.1	8257	12313	zf-C2H2	26	+
CAKANC010049122.1	18022	19294	zf-C2H2	8	+
CAKANC010049122.1	23977	25942	zf-C2H2	14	+
CAKANC010049146.1	0	1167	zf-C2H2	5	-
CAKANC010049161.1	4155	5709	zf-C2H2	13	+
CAKANC010049181.1	167	1529	zf-C2H2	10	+
CAKANC010049181.1	4273	5812	zf-C2H2	11	+
CAKANC010049257.1	74475	76308	zf-C2H2	7	+
CAKANC010049416.1	4105	5239	zf-C2H2	11	-
CAKANC010049423.1	94074	94602	zf-C2H2	6	-
CAKANC010049427.1	18529	20596	zf-C2H2	6	-
CAKANC010049470.1	17810	18620	zf-C2H2	9	-
CAKANC010049853.1	2549	3567	zf-C2H2	13	-
CAKANC010050138.1	23559	26175	zf-C2H2	6	+
CAKANC010050149.1	1533	2520	zf-C2H2	8	-
CAKANC010050149.1	8078	9923	zf-C2H2	8	-
CAKANC010050150.1	8258	9293	zf-C2H2	11	-
CAKANC010050207.1	1233	1842	zf-C2H2	6	+
CAKANC010050207.1	2281	3038	zf-C2H2	8	+
CAKANC010050336.1	5893	7870	zf-C2H2	5	-
CAKANC010050437.1	997	2272	zf-C2H2	9	+
CAKANC010050437.1	7052	9026	zf-C2H2	11	+
CAKANC010050548.1	22748	25859	zf-C2H2	22	+
CAKANC010050665.1	0	1476	zf-C2H2	18	-
CAKANC010050680.1	4998	5475	zf-C2H2	6	+
CAKANC010050681.1	1418	2480	zf-C2H2	7	-
CAKANC010050681.1	6187	8264	zf-C2H2	14	-
CAKANC010050681.1	10163	11462	zf-C2H2	8	-
CAKANC010050681.1	14388	15426	zf-C2H2	8	-
CAKANC010050704.1	23835	24597	zf-C2H2	5	+
CAKANC010050768.1	12080	18182	zf-C2H2	15	-
CAKANC010050847.1	22339	23776	zf-C2H2	15	-
CAKANC010050877.1	0	1200	zf-C2H2	11	+
CAKANC010050879.1	209	1457	zf-C2H2	8	+
CAKANC010050879.1	5692	6691	zf-C2H2	5	+
CAKANC010050879.1	9975	11244	zf-C2H2	7	+
CAKANC010050879.1	14088	15723	zf-C2H2	12	+
CAKANC010050938.1	41344	43669	zf-C2H2	8	-
CAKANC010050938.1	47627	50579	zf-C2H2	9	-
CAKANC010050955.1	1130	1835	zf-C2H2	9	-
CAKANC010051056.1	28732	29977	zf-C2H2	5	+
CAKANC010051065.1	704	2177	zf-C2H2	11	+
CAKANC010051065.1	6389	7538	zf-C2H2	6	+
CAKANC010051168.1	652	2203	zf-C2H2	11	-
CAKANC010051232.1	0	474	zf-C2H2	6	-
CAKANC010051320.1	61371	65295	zf-C2H2	6	-
CAKANC010051365.1	65225	65981	zf-C2H2	7	+
CAKANC010051388.1	2	404	zf-C2H2	5	-
CAKANC010051388.1	10100	11048	zf-C2H2	11	-
CAKANC010051437.1	67936	68998	zf-C2H2	12	-
CAKANC010051454.1	110	2360	zf-C2H2	16	+
CAKANC010051594.1	2839	3376	zf-C2H2	5	-
CAKANC010051701.1	2812	4066	zf-C2H2	9	+
CAKANC010051931.1	3811	4528	zf-C2H2	5	+
CAKANC010051945.1	12465	14274	zf-C2H2	17	-
CAKANC010051965.1	2	1313	zf-C2H2	16	+
CAKANC010052057.1	35714	36416	zf-C2H2	5	+
CAKANC010052057.1	37066	37699	zf-C2H2	6	+
CAKANC010052076.1	1761	2634	zf-C2H2	6	+
CAKANC010052190.1	882	1608	zf-C2H2	9	-
CAKANC010052200.1	151832	153431	zf-C2H2	12	-
CAKANC010052204.1	51530	52790	zf-C2H2	5	+
CAKANC010052367.1	2149	3673	zf-C2H2	10	-
CAKANC010052367.1	9479	10733	zf-C2H2	7	-
CAKANC010052393.1	14723	15989	zf-C2H2	14	+
CAKANC010052431.1	13662	14958	zf-C2H2	5	-
CAKANC010052438.1	14789	16304	zf-C2H2	8	+
CAKANC010052438.1	22048	23062	zf-C2H2	5	+
CAKANC010052618.1	1338	3657	zf-C2H2	8	+
CAKANC010052716.1	2550	3654	zf-C2H2	7	+
CAKANC010052716.1	7779	8847	zf-C2H2	6	-
CAKANC010052716.1	12662	14417	zf-C2H2	9	-
CAKANC010052716.1	18643	20335	zf-C2H2	11	-
CAKANC010052769.1	126636	128733	zf-C2H2	16	-
CAKANC010052859.1	1039	2041	zf-C2H2	12	-
CAKANC010052873.1	15441	17838	zf-C2H2	6	-
CAKANC010052903.1	94143	96141	zf-C2H2	18	-
CAKANC010052950.1	64810	66649	zf-C2H2	5	-
CAKANC010052998.1	7845	9630	zf-C2H2	5	-
CAKANC010053057.1	1473	2493	zf-C2H2	10	-
CAKANC010053064.1	2765	4553	zf-C2H2	15	+
CAKANC010053064.1	5814	7365	zf-C2H2	16	+
CAKANC010053079.1	5946	7218	zf-C2H2	6	+
CAKANC010053099.1	673	1735	zf-C2H2	13	-
CAKANC010053129.1	92857	94210	zf-C2H2	9	-
CAKANC010053333.1	2041	3895	zf-C2H2	10	+
CAKANC010053333.1	4600	5827	zf-C2H2	5	+
CAKANC010053425.1	4563	5262	zf-C2H2	8	+
CAKANC010053425.1	13393	14371	zf-C2H2	11	-
CAKANC010053704.1	12854	14204	zf-C2H2	13	-
CAKANC010053774.1	4730	6071	zf-C2H2	6	-
CAKANC010053851.1	40252	44875	zf-C2H2	14	-
CAKANC010053998.1	7484	9539	zf-C2H2	14	+
CAKANC010054047.1	1529	2423	zf-C2H2	11	-
CAKANC010054075.1	3985	5290	zf-C2H2	9	+
CAKANC010054162.1	2532	3483	zf-C2H2	5	+
CAKANC010054162.1	11947	13828	zf-C2H2	10	+
CAKANC010054175.1	1844	3842	zf-C2H2	24	+
CAKANC010054841.1	17789	19196	zf-C2H2	5	+
CAKANC010054907.1	1274	2801	zf-C2H2	12	+
CAKANC010056209.1	181	1012	zf-C2H2	10	-
```
