## Supplementary Data 2 for "Transposable elements drive the evolution of metazoan zinc finger genes": Sebastes_melanostomus_znfs.bed

```
CAKAMK010000103.1	9461	10943	zf-C2H2	18	+
CAKAMK010000246.1	3596	5231	zf-C2H2	9	-
CAKAMK010000439.1	121362	123624	zf-C2H2	5	-
CAKAMK010000487.1	46809	47940	zf-C2H2	9	-
CAKAMK010000577.1	27379	30490	zf-C2H2	22	-
CAKAMK010000607.1	91135	92044	zf-C2H2	7	-
CAKAMK010000607.1	93664	96744	zf-C2H2	18	-
CAKAMK010000717.1	2762	4154	zf-C2H2	7	-
CAKAMK010000779.1	1541	2150	zf-C2H2	6	+
CAKAMK010000804.1	18870	19863	zf-C2H2	5	+
CAKAMK010000886.1	11498	12233	zf-C2H2	5	+
CAKAMK010000953.1	3738	12264	zf-C2H2	48	+
CAKAMK010000953.1	22087	25195	zf-C2H2	12	+
CAKAMK010001339.1	25984	28090	zf-C2H2	16	-
CAKAMK010001630.1	1712	3080	zf-C2H2	16	-
CAKAMK010001630.1	6112	6826	zf-C2H2	8	-
CAKAMK010001740.1	733	1267	zf-C2H2	6	-
CAKAMK010001787.1	5222	7541	zf-C2H2	10	+
CAKAMK010001802.1	180302	185075	zf-C2H2	13	-
CAKAMK010001857.1	26997	28503	zf-C2H2	6	+
CAKAMK010002028.1	22229	22859	zf-C2H2	6	-
CAKAMK010002028.1	23514	24216	zf-C2H2	5	-
CAKAMK010002201.1	0	870	zf-C2H2	9	-
CAKAMK010002383.1	1723	2926	zf-C2H2	6	+
CAKAMK010002414.1	28812	29883	zf-C2H2	9	-
CAKAMK010002435.1	907	1960	zf-C2H2	7	+
CAKAMK010002435.1	5629	6811	zf-C2H2	7	+
CAKAMK010002491.1	17754	19302	zf-C2H2	12	-
CAKAMK010002674.1	188571	190956	zf-C2H2	6	+
CAKAMK010002697.1	1169	3245	zf-C2H2	12	+
CAKAMK010002724.1	1731	3033	zf-C2H2	9	-
CAKAMK010002740.1	4698	5661	zf-C2H2	5	-
CAKAMK010003121.1	3921	4536	zf-C2H2	7	+
CAKAMK010003129.1	5341	6151	zf-C2H2	10	+
CAKAMK010003139.1	1079	3722	zf-C2H2	7	-
CAKAMK010003190.1	3748	5128	zf-C2H2	12	-
CAKAMK010003424.1	5131	6598	zf-C2H2	5	-
CAKAMK010003854.1	3078	4137	zf-C2H2	7	+
CAKAMK010003899.1	76523	82244	zf-C2H2	10	-
CAKAMK010003907.1	115361	117854	zf-C2H2	7	+
CAKAMK010005159.1	4492	6202	zf-C2H2	13	+
CAKAMK010005227.1	41043	41472	zf-C2H2	6	-
CAKAMK010005557.1	2986	4591	zf-C2H2	8	+
CAKAMK010005873.1	1151	2234	zf-C2H2	7	-
CAKAMK010006131.1	0	633	zf-C2H2	7	+
CAKAMK010007005.1	860	2027	zf-C2H2	8	+
CAKAMK010007044.1	306	789	zf-C2H2	7	-
CAKAMK010007862.1	3070	5111	zf-C2H2	7	-
CAKAMK010008126.1	62895	69006	zf-C2H2	15	+
CAKAMK010008682.1	2366	3683	zf-C2H2	8	+
CAKAMK010012936.1	2238	2847	zf-C2H2	6	+
CAKAMK010013399.1	0	402	zf-C2H2	6	+
CAKAMK010013621.1	1548	2157	zf-C2H2	6	+
CAKAMK010014735.1	110523	111651	zf-C2H2	7	+
CAKAMK010014839.1	8623	12193	zf-C2H2	5	+
CAKAMK010014947.1	6405	7752	zf-C2H2	6	-
CAKAMK010014977.1	2	695	zf-C2H2	8	+
CAKAMK010015973.1	27224	28472	zf-C2H2	5	+
CAKAMK010016019.1	6102	7116	zf-C2H2	5	-
CAKAMK010016019.1	12067	13555	zf-C2H2	8	-
CAKAMK010016125.1	14247	15204	zf-C2H2	11	+
CAKAMK010016265.1	74699	75869	zf-C2H2	12	-
CAKAMK010016332.1	28610	30413	zf-C2H2	11	+
CAKAMK010016332.1	42209	43178	zf-C2H2	10	+
CAKAMK010016419.1	990	1728	zf-C2H2	6	-
CAKAMK010016419.1	6965	7772	zf-C2H2	7	-
CAKAMK010016470.1	130	973	zf-C2H2	7	+
CAKAMK010016540.1	0	570	zf-C2H2	6	-
CAKAMK010016566.1	168850	170350	zf-C2H2	5	+
CAKAMK010016598.1	13958	15356	zf-C2H2	9	-
CAKAMK010016598.1	26962	27862	zf-C2H2	5	-
CAKAMK010016598.1	30280	31084	zf-C2H2	5	-
CAKAMK010016687.1	13326	14925	zf-C2H2	12	-
CAKAMK010016849.1	775	1873	zf-C2H2	9	-
CAKAMK010016849.1	5384	6035	zf-C2H2	6	-
CAKAMK010016849.1	10795	11874	zf-C2H2	8	-
CAKAMK010016915.1	48589	49651	zf-C2H2	12	-
CAKAMK010016976.1	47356	48913	zf-C2H2	15	+
CAKAMK010017011.1	19803	21996	zf-C2H2	9	-
CAKAMK010017038.1	5670	6735	zf-C2H2	12	-
CAKAMK010017039.1	327	1200	zf-C2H2	5	+
CAKAMK010017039.1	3316	4537	zf-C2H2	7	+
CAKAMK010017046.1	63867	66021	zf-C2H2	10	-
CAKAMK010017180.1	1060	2284	zf-C2H2	6	+
CAKAMK010017293.1	150288	153777	zf-C2H2	10	+
CAKAMK010017357.1	7603	8140	zf-C2H2	5	-
CAKAMK010017534.1	2653	3613	zf-C2H2	5	+
CAKAMK010017534.1	10774	12655	zf-C2H2	10	+
CAKAMK010017549.1	10916	13013	zf-C2H2	6	-
CAKAMK010017573.1	3683	6314	zf-C2H2	21	+
CAKAMK010017583.1	8811	9957	zf-C2H2	14	-
CAKAMK010017733.1	6174	8007	zf-C2H2	7	+
CAKAMK010017960.1	71331	72930	zf-C2H2	5	-
CAKAMK010018056.1	86583	87453	zf-C2H2	6	-
CAKAMK010018122.1	460	1159	zf-C2H2	8	-
CAKAMK010018217.1	6137	7196	zf-C2H2	9	-
CAKAMK010018293.1	110526	112803	zf-C2H2	7	-
CAKAMK010018444.1	5007	6390	zf-C2H2	16	+
CAKAMK010018496.1	53261	54908	zf-C2H2	10	-
CAKAMK010018559.1	7698	9312	zf-C2H2	13	+
CAKAMK010018559.1	12500	14642	zf-C2H2	20	+
CAKAMK010018559.1	17780	18887	zf-C2H2	7	+
CAKAMK010018572.1	6397	7786	zf-C2H2	16	-
CAKAMK010018721.1	30365	32150	zf-C2H2	5	-
CAKAMK010018789.1	10895	11891	zf-C2H2	6	-
CAKAMK010018796.1	4505	5186	zf-C2H2	8	+
CAKAMK010019027.1	6212	7334	zf-C2H2	6	+
CAKAMK010019090.1	2826	3600	zf-C2H2	9	-
CAKAMK010019102.1	537	2289	zf-C2H2	15	+
CAKAMK010019102.1	4683	5874	zf-C2H2	9	+
CAKAMK010019123.1	742	1774	zf-C2H2	5	+
CAKAMK010019166.1	31674	37134	zf-C2H2	8	+
CAKAMK010019429.1	4952	5987	zf-C2H2	11	+
CAKAMK010019521.1	6839	7391	zf-C2H2	6	-
CAKAMK010019544.1	61786	63244	zf-C2H2	6	+
CAKAMK010019685.1	899	2183	zf-C2H2	9	+
CAKAMK010019749.1	92070	94071	zf-C2H2	18	-
CAKAMK010019749.1	101926	103783	zf-C2H2	10	+
CAKAMK010020110.1	9054	9864	zf-C2H2	10	-
CAKAMK010020112.1	12768	18264	zf-C2H2	9	+
CAKAMK010020170.1	28833	30591	zf-C2H2	12	+
CAKAMK010020363.1	462	1647	zf-C2H2	8	+
CAKAMK010020363.1	2816	3314	zf-C2H2	5	+
CAKAMK010020525.1	1632	3450	zf-C2H2	21	-
CAKAMK010020622.1	1	1558	zf-C2H2	12	+
CAKAMK010021322.1	5256	6013	zf-C2H2	8	-
CAKAMK010021322.1	6122	6722	zf-C2H2	6	-
CAKAMK010021333.1	12538	17203	zf-C2H2	14	+
CAKAMK010021382.1	881	2408	zf-C2H2	11	-
CAKAMK010022045.1	45143	46070	zf-C2H2	12	+
CAKAMK010022090.1	29604	30570	zf-C2H2	6	+
CAKAMK010022147.1	6473	7250	zf-C2H2	5	+
CAKAMK010022304.1	2987	5054	zf-C2H2	6	+
CAKAMK010022611.1	376	1646	zf-C2H2	16	-
CAKAMK010022718.1	1908	3066	zf-C2H2	8	-
CAKAMK010022718.1	5882	7382	zf-C2H2	11	-
CAKAMK010022814.1	38247	38889	zf-C2H2	6	-
CAKAMK010022814.1	41817	42579	zf-C2H2	7	-
CAKAMK010022824.1	2924	4319	zf-C2H2	12	+
CAKAMK010022824.1	8442	9894	zf-C2H2	12	+
CAKAMK010022824.1	13642	15103	zf-C2H2	12	+
CAKAMK010022824.1	19633	21544	zf-C2H2	18	+
CAKAMK010022998.1	1814	2393	zf-C2H2	5	-
CAKAMK010023240.1	1286	2393	zf-C2H2	7	-
CAKAMK010023335.1	36499	37846	zf-C2H2	14	-
CAKAMK010023355.1	11689	12634	zf-C2H2	5	+
CAKAMK010023556.1	2155	3700	zf-C2H2	13	-
CAKAMK010023572.1	0	498	zf-C2H2	5	-
CAKAMK010023577.1	2126	3188	zf-C2H2	11	+
CAKAMK010023952.1	923	2672	zf-C2H2	16	-
CAKAMK010024805.1	421	1744	zf-C2H2	8	+
CAKAMK010024805.1	5057	6011	zf-C2H2	5	-
CAKAMK010024853.1	269	986	zf-C2H2	5	-
CAKAMK010025031.1	10160	11033	zf-C2H2	6	+
CAKAMK010026230.1	19702	23350	zf-C2H2	26	+
CAKAMK010026253.1	50195	50924	zf-C2H2	6	-
CAKAMK010026253.1	73105	74053	zf-C2H2	11	+
CAKAMK010026253.1	82295	84113	zf-C2H2	21	+
CAKAMK010026276.1	12733	13864	zf-C2H2	9	-
CAKAMK010026467.1	1438	3133	zf-C2H2	18	+
CAKAMK010026558.1	519	1056	zf-C2H2	5	+
CAKAMK010026814.1	2023	3091	zf-C2H2	7	-
CAKAMK010027317.1	3636	5817	zf-C2H2	14	-
CAKAMK010028134.1	1	937	zf-C2H2	12	+
CAKAMK010028832.1	6651	7617	zf-C2H2	5	-
CAKAMK010029137.1	62505	64398	zf-C2H2	17	-
CAKAMK010029208.1	0	1509	zf-C2H2	16	+
CAKAMK010029467.1	12405	15375	zf-C2H2	7	+
CAKAMK010029485.1	1033	5245	zf-C2H2	8	+
CAKAMK010029627.1	51817	53173	zf-C2H2	13	+
CAKAMK010029697.1	3126	4800	zf-C2H2	16	-
CAKAMK010029753.1	19855	21271	zf-C2H2	8	+
CAKAMK010029753.1	24159	25224	zf-C2H2	5	+
CAKAMK010029885.1	11712	12948	zf-C2H2	6	-
CAKAMK010029885.1	26131	28534	zf-C2H2	8	+
CAKAMK010029942.1	1440	2841	zf-C2H2	8	-
CAKAMK010029942.1	3890	5093	zf-C2H2	5	-
CAKAMK010029942.1	5834	7946	zf-C2H2	11	-
CAKAMK010029942.1	13799	15380	zf-C2H2	12	-
CAKAMK010029942.1	21278	23336	zf-C2H2	13	-
CAKAMK010030049.1	3693	4815	zf-C2H2	6	-
CAKAMK010030053.1	2146	5551	zf-C2H2	8	-
CAKAMK010030053.1	9573	12525	zf-C2H2	9	-
CAKAMK010030053.1	20962	22024	zf-C2H2	7	-
CAKAMK010030242.1	20148	21372	zf-C2H2	5	-
CAKAMK010030494.1	11700	12450	zf-C2H2	5	-
CAKAMK010030494.1	19128	20553	zf-C2H2	8	-
CAKAMK010030494.1	22500	26862	zf-C2H2	28	-
CAKAMK010030574.1	14831	16103	zf-C2H2	5	-
CAKAMK010030663.1	5660	6137	zf-C2H2	6	+
CAKAMK010030764.1	7182	8589	zf-C2H2	7	-
CAKAMK010030764.1	19588	20887	zf-C2H2	7	-
CAKAMK010030764.1	27035	28364	zf-C2H2	7	-
CAKAMK010030844.1	84888	86259	zf-C2H2	12	+
CAKAMK010030941.1	38228	39932	zf-C2H2	6	+
CAKAMK010030941.1	87503	90890	zf-C2H2	5	-
CAKAMK010030978.1	1915	3466	zf-C2H2	13	+
CAKAMK010030993.1	49007	52070	zf-C2H2	5	+
CAKAMK010031033.1	3461	4112	zf-C2H2	6	+
CAKAMK010031033.1	10493	11597	zf-C2H2	9	+
CAKAMK010031033.1	13586	14399	zf-C2H2	6	+
CAKAMK010031133.1	8758	10063	zf-C2H2	5	-
CAKAMK010031376.1	71422	73045	zf-C2H2	15	+
CAKAMK010031430.1	136425	140121	zf-C2H2	6	+
CAKAMK010031559.1	16681	19567	zf-C2H2	20	-
CAKAMK010031559.1	21076	22075	zf-C2H2	9	-
CAKAMK010031563.1	35202	36138	zf-C2H2	5	-
CAKAMK010031577.1	96787	97951	zf-C2H2	6	+
CAKAMK010031582.1	133954	135634	zf-C2H2	5	-
CAKAMK010031600.1	81021	83076	zf-C2H2	6	-
CAKAMK010031618.1	160607	161438	zf-C2H2	6	+
CAKAMK010031618.1	161557	162541	zf-C2H2	6	+
CAKAMK010031687.1	102243	106938	zf-C2H2	8	-
CAKAMK010031744.1	63091	63979	zf-C2H2	9	+
CAKAMK010031744.1	69229	70117	zf-C2H2	9	+
CAKAMK010031747.1	14243	15344	zf-C2H2	5	+
CAKAMK010031751.1	16641	17514	zf-C2H2	10	-
CAKAMK010031817.1	2956	4353	zf-C2H2	18	+
CAKAMK010031817.1	21734	23078	zf-C2H2	12	+
CAKAMK010031853.1	24384	27296	zf-C2H2	8	-
CAKAMK010031915.1	12549	13098	zf-C2H2	5	-
CAKAMK010031915.1	14479	15583	zf-C2H2	7	+
CAKAMK010031915.1	19700	20762	zf-C2H2	6	-
CAKAMK010031915.1	25046	26801	zf-C2H2	9	-
CAKAMK010031915.1	31026	32721	zf-C2H2	11	-
CAKAMK010031915.1	39208	40432	zf-C2H2	9	+
CAKAMK010031915.1	42825	43836	zf-C2H2	5	+
CAKAMK010031956.1	19536	20388	zf-C2H2	5	+
CAKAMK010032021.1	3190	4516	zf-C2H2	9	-
CAKAMK010032021.1	14411	15548	zf-C2H2	6	-
CAKAMK010032021.1	24997	26137	zf-C2H2	6	-
CAKAMK010032021.1	29384	30536	zf-C2H2	7	-
CAKAMK010032021.1	33697	34600	zf-C2H2	5	-
CAKAMK010032021.1	37930	38863	zf-C2H2	5	-
CAKAMK010032074.1	12851	13457	zf-C2H2	5	-
CAKAMK010032146.1	27623	28658	zf-C2H2	6	-
CAKAMK010032165.1	51600	52665	zf-C2H2	6	+
CAKAMK010032177.1	8250	9228	zf-C2H2	11	+
CAKAMK010032177.1	17342	18041	zf-C2H2	8	-
CAKAMK010032268.1	2	1433	zf-C2H2	11	-
CAKAMK010032268.1	3067	5593	zf-C2H2	22	-
CAKAMK010032348.1	20398	22297	zf-C2H2	11	-
CAKAMK010032561.1	72045	73173	zf-C2H2	7	-
CAKAMK010032563.1	907	1960	zf-C2H2	7	+
CAKAMK010032563.1	5771	6821	zf-C2H2	5	+
CAKAMK010032563.1	9712	10861	zf-C2H2	6	+
CAKAMK010032575.1	3321	4701	zf-C2H2	11	-
CAKAMK010032590.1	43663	44956	zf-C2H2	8	+
CAKAMK010032590.1	48042	49275	zf-C2H2	8	+
CAKAMK010032785.1	33721	34906	zf-C2H2	5	+
CAKAMK010032835.1	13254	15870	zf-C2H2	6	-
CAKAMK010032873.1	39908	40706	zf-C2H2	5	-
CAKAMK010032873.1	44115	45180	zf-C2H2	5	-
CAKAMK010032873.1	52575	53580	zf-C2H2	5	-
CAKAMK010032873.1	54632	55637	zf-C2H2	5	-
CAKAMK010033079.1	75616	78088	zf-C2H2	6	+
CAKAMK010033112.1	76468	77989	zf-C2H2	5	+
CAKAMK010033112.1	147856	151237	zf-C2H2	5	-
CAKAMK010033354.1	228	690	zf-C2H2	5	-
CAKAMK010033452.1	120604	121804	zf-C2H2	12	+
CAKAMK010033474.1	61563	64659	zf-C2H2	9	+
CAKAMK010033492.1	69120	70926	zf-C2H2	6	+
CAKAMK010033506.1	18931	19474	zf-C2H2	5	-
CAKAMK010033570.1	167796	172029	zf-C2H2	12	-
CAKAMK010033602.1	6462	7758	zf-C2H2	5	-
CAKAMK010033638.1	10554	11337	zf-C2H2	9	-
CAKAMK010033729.1	126487	129856	zf-C2H2	16	-
CAKAMK010033864.1	70771	75646	zf-C2H2	6	-
CAKAMK010033864.1	79721	81419	zf-C2H2	5	-
CAKAMK010033983.1	11744	12500	zf-C2H2	7	-
CAKAMK010034005.1	3204	4839	zf-C2H2	12	-
CAKAMK010034051.1	1825	3046	zf-C2H2	6	-
CAKAMK010034051.1	4974	6096	zf-C2H2	6	-
CAKAMK010034051.1	8428	9886	zf-C2H2	8	-
CAKAMK010034051.1	11326	13033	zf-C2H2	8	-
CAKAMK010034051.1	65241	66645	zf-C2H2	10	+
CAKAMK010034051.1	68697	69807	zf-C2H2	7	+
CAKAMK010034051.1	73980	75054	zf-C2H2	7	+
CAKAMK010034083.1	221688	222378	zf-C2H2	6	-
CAKAMK010034192.1	972	2340	zf-C2H2	8	-
CAKAMK010034192.1	6291	7356	zf-C2H2	6	-
CAKAMK010034192.1	11810	13100	zf-C2H2	8	-
CAKAMK010034192.1	14438	15881	zf-C2H2	10	-
CAKAMK010034192.1	17833	18895	zf-C2H2	5	-
CAKAMK010034214.1	34069	36193	zf-C2H2	13	+
CAKAMK010034214.1	45492	47547	zf-C2H2	14	+
CAKAMK010034278.1	64804	66310	zf-C2H2	11	-
CAKAMK010034355.1	22956	24765	zf-C2H2	17	+
CAKAMK010034357.1	59175	60354	zf-C2H2	10	+
CAKAMK010034358.1	65801	67481	zf-C2H2	8	+
CAKAMK010034429.1	18287	20084	zf-C2H2	5	+
CAKAMK010034437.1	5951	6461	zf-C2H2	5	-
CAKAMK010034478.1	2450	4678	zf-C2H2	28	+
CAKAMK010034505.1	18063	21282	zf-C2H2	12	-
CAKAMK010034511.1	2439	4497	zf-C2H2	24	+
CAKAMK010034511.1	11037	12411	zf-C2H2	17	+
CAKAMK010034556.1	2353	3445	zf-C2H2	7	-
CAKAMK010034556.1	5343	6639	zf-C2H2	8	-
CAKAMK010034556.1	9189	10227	zf-C2H2	8	-
CAKAMK010034556.1	13483	14539	zf-C2H2	6	-
CAKAMK010034556.1	16386	17337	zf-C2H2	5	-
CAKAMK010034556.1	18578	19775	zf-C2H2	7	-
CAKAMK010034556.1	22189	23362	zf-C2H2	7	-
CAKAMK010034556.1	25580	27347	zf-C2H2	11	-
CAKAMK010034556.1	30383	31454	zf-C2H2	6	-
CAKAMK010034556.1	33455	34625	zf-C2H2	7	-
CAKAMK010034556.1	36046	37132	zf-C2H2	8	-
CAKAMK010034562.1	29731	30529	zf-C2H2	5	-
CAKAMK010034575.1	4233	7914	zf-C2H2	17	-
CAKAMK010034575.1	24420	27903	zf-C2H2	14	-
CAKAMK010034635.1	35944	39325	zf-C2H2	6	-
CAKAMK010034656.1	2967	7023	zf-C2H2	26	+
CAKAMK010034656.1	11906	13178	zf-C2H2	8	+
CAKAMK010034656.1	17841	19806	zf-C2H2	14	+
CAKAMK010034656.1	25383	27447	zf-C2H2	12	+
CAKAMK010034656.1	37768	41359	zf-C2H2	22	+
CAKAMK010034656.1	47446	49585	zf-C2H2	15	+
CAKAMK010034658.1	2290	3544	zf-C2H2	7	-
CAKAMK010034660.1	15324	16032	zf-C2H2	5	-
CAKAMK010034697.1	3325	4378	zf-C2H2	7	-
CAKAMK010034712.1	7276	7918	zf-C2H2	8	+
CAKAMK010034839.1	1	1075	zf-C2H2	13	+
CAKAMK010035003.1	19142	20579	zf-C2H2	15	+
CAKAMK010035012.1	91601	94916	zf-C2H2	6	-
CAKAMK010035013.1	3398	6873	zf-C2H2	8	-
CAKAMK010035460.1	2934	3549	zf-C2H2	7	-
CAKAMK010035499.1	5652	6918	zf-C2H2	14	-
CAKAMK010035499.1	7535	8966	zf-C2H2	5	-
CAKAMK010035587.1	57694	59683	zf-C2H2	5	+
CAKAMK010035702.1	13864	14650	zf-C2H2	9	-
CAKAMK010035702.1	24670	25879	zf-C2H2	13	-
CAKAMK010035754.1	161988	163512	zf-C2H2	10	-
CAKAMK010035754.1	168255	169317	zf-C2H2	11	-
CAKAMK010035754.1	174879	175833	zf-C2H2	6	-
CAKAMK010035834.1	16080	17718	zf-C2H2	21	-
CAKAMK010035863.1	10489	11380	zf-C2H2	5	+
CAKAMK010035863.1	19324	20563	zf-C2H2	8	+
CAKAMK010035863.1	25408	26512	zf-C2H2	6	-
CAKAMK010035876.1	23812	24961	zf-C2H2	7	-
CAKAMK010035941.1	1363	1912	zf-C2H2	6	-
CAKAMK010035941.1	2433	4107	zf-C2H2	13	-
CAKAMK010035941.1	6523	7675	zf-C2H2	6	+
CAKAMK010035952.1	1343	2417	zf-C2H2	6	+
CAKAMK010036053.1	8937	10173	zf-C2H2	14	-
CAKAMK010036053.1	24066	24708	zf-C2H2	7	-
CAKAMK010036162.1	105405	107277	zf-C2H2	5	-
CAKAMK010036287.1	2785	4054	zf-C2H2	7	-
CAKAMK010036287.1	7277	8276	zf-C2H2	5	-
CAKAMK010036287.1	12499	13747	zf-C2H2	8	-
CAKAMK010036287.1	17558	18809	zf-C2H2	8	-
CAKAMK010036299.1	42971	43790	zf-C2H2	9	-
CAKAMK010036299.1	49623	51174	zf-C2H2	15	-
CAKAMK010036299.1	55983	57654	zf-C2H2	17	-
CAKAMK010036313.1	888	2136	zf-C2H2	9	+
CAKAMK010036355.1	9711	10734	zf-C2H2	8	-
CAKAMK010036355.1	11542	12691	zf-C2H2	9	-
CAKAMK010036355.1	16089	18678	zf-C2H2	15	-
CAKAMK010036450.1	2	1184	zf-C2H2	14	+
CAKAMK010036450.1	6464	8057	zf-C2H2	9	+
CAKAMK010036580.1	36716	39494	zf-C2H2	5	+
CAKAMK010036735.1	2641	3451	zf-C2H2	9	+
CAKAMK010036791.1	58073	60322	zf-C2H2	16	+
CAKAMK010036829.1	10929	17619	zf-C2H2	15	+
CAKAMK010036831.1	9919	11323	zf-C2H2	5	+
CAKAMK010036964.1	15129	16020	zf-C2H2	5	+
CAKAMK010037068.1	3284	4796	zf-C2H2	9	-
CAKAMK010037068.1	9423	12978	zf-C2H2	21	-
CAKAMK010037068.1	20013	21507	zf-C2H2	9	-
CAKAMK010037068.1	26727	29046	zf-C2H2	8	-
CAKAMK010037071.1	13704	14838	zf-C2H2	11	-
CAKAMK010037103.1	3956	5309	zf-C2H2	15	+
CAKAMK010037268.1	8293	10666	zf-C2H2	27	-
CAKAMK010037704.1	6533	8276	zf-C2H2	11	-
CAKAMK010037704.1	55689	56913	zf-C2H2	5	+
CAKAMK010037739.1	5545	7390	zf-C2H2	8	+
CAKAMK010037739.1	13076	14063	zf-C2H2	7	+
CAKAMK010037739.1	14910	16542	zf-C2H2	8	+
CAKAMK010037739.1	22125	23727	zf-C2H2	12	+
CAKAMK010037847.1	36053	36752	zf-C2H2	5	+
CAKAMK010037994.1	1086	2391	zf-C2H2	8	-
CAKAMK010038011.1	3259	4298	zf-C2H2	9	-
CAKAMK010038011.1	6100	7489	zf-C2H2	13	-
CAKAMK010038011.1	8603	10114	zf-C2H2	13	-
CAKAMK010039260.1	18693	22617	zf-C2H2	6	+
```
