## Supplementary Data 2 for "Transposable elements drive the evolution of metazoan zinc finger genes": Sebastes_mentella_znfs.bed

```
CAKAMO010000368.1	72	1011	zf-C2H2	11	-
CAKAMO010000397.1	5907	6963	zf-C2H2	9	+
CAKAMO010000464.1	16656	17895	zf-C2H2	5	-
CAKAMO010000507.1	14034	16284	zf-C2H2	15	-
CAKAMO010000534.1	12630	15123	zf-C2H2	6	-
CAKAMO010000643.1	11259	11967	zf-C2H2	5	+
CAKAMO010000719.1	68784	73539	zf-C2H2	13	-
CAKAMO010000742.1	136002	139668	zf-C2H2	26	+
CAKAMO010000810.1	9508	11407	zf-C2H2	11	-
CAKAMO010001030.1	39225	42606	zf-C2H2	16	+
CAKAMO010001117.1	37059	40443	zf-C2H2	5	+
CAKAMO010001151.1	1392	3099	zf-C2H2	9	+
CAKAMO010001204.1	498	1783	zf-C2H2	11	+
CAKAMO010001232.1	33138	39249	zf-C2H2	15	+
CAKAMO010001309.1	1	661	zf-C2H2	8	+
CAKAMO010001379.1	3105	5259	zf-C2H2	20	-
CAKAMO010001379.1	8556	10167	zf-C2H2	13	-
CAKAMO010001435.1	4825	5377	zf-C2H2	6	+
CAKAMO010001684.1	5266	8839	zf-C2H2	5	+
CAKAMO010001735.1	1996	3058	zf-C2H2	12	-
CAKAMO010001918.1	30872	33650	zf-C2H2	5	-
CAKAMO010002033.1	2414	3887	zf-C2H2	11	-
CAKAMO010002320.1	240	1554	zf-C2H2	8	+
CAKAMO010002432.1	1	472	zf-C2H2	6	+
CAKAMO010002557.1	30694	31546	zf-C2H2	5	+
CAKAMO010002576.1	38054	39890	zf-C2H2	17	+
CAKAMO010003116.1	35522	35939	zf-C2H2	5	-
CAKAMO010003411.1	51	855	zf-C2H2	10	+
CAKAMO010003549.1	14890	17188	zf-C2H2	5	+
CAKAMO010003558.1	37649	38186	zf-C2H2	5	+
CAKAMO010003589.1	97880	100157	zf-C2H2	7	-
CAKAMO010003647.1	967	2944	zf-C2H2	14	+
CAKAMO010003712.1	1074	2298	zf-C2H2	6	+
CAKAMO010003936.1	18411	20478	zf-C2H2	6	-
CAKAMO010003974.1	7841	8735	zf-C2H2	11	+
CAKAMO010003974.1	18727	19936	zf-C2H2	14	+
CAKAMO010004685.1	1982	2864	zf-C2H2	10	-
CAKAMO010004772.1	21189	22695	zf-C2H2	6	+
CAKAMO010005050.1	215	806	zf-C2H2	5	-
CAKAMO010005063.1	3313	4609	zf-C2H2	11	+
CAKAMO010006139.1	17833	18961	zf-C2H2	7	-
CAKAMO010006186.1	18605	19334	zf-C2H2	6	-
CAKAMO010006186.1	41048	41996	zf-C2H2	11	+
CAKAMO010006186.1	50269	51667	zf-C2H2	17	+
CAKAMO010006388.1	1753	3100	zf-C2H2	16	-
CAKAMO010006427.1	44569	46018	zf-C2H2	16	+
CAKAMO010006581.1	3008	4526	zf-C2H2	11	-
CAKAMO010006581.1	7863	9132	zf-C2H2	7	-
CAKAMO010006581.1	12349	13348	zf-C2H2	5	-
CAKAMO010006581.1	17588	18821	zf-C2H2	8	-
CAKAMO010006596.1	2413	3304	zf-C2H2	5	+
CAKAMO010006843.1	1667	2741	zf-C2H2	6	+
CAKAMO010006931.1	0	462	zf-C2H2	6	+
CAKAMO010008057.1	79334	84833	zf-C2H2	9	-
CAKAMO010008656.1	7849	8395	zf-C2H2	5	-
CAKAMO010009243.1	40553	41537	zf-C2H2	6	-
CAKAMO010009243.1	41656	42487	zf-C2H2	7	-
CAKAMO010011909.1	2507	3656	zf-C2H2	9	+
CAKAMO010011909.1	4496	5543	zf-C2H2	8	+
CAKAMO010011958.1	79	568	zf-C2H2	6	-
CAKAMO010012305.1	2483	3896	zf-C2H2	13	-
CAKAMO010012952.1	3422	3884	zf-C2H2	5	-
CAKAMO010013543.1	2	1181	zf-C2H2	9	+
CAKAMO010013632.1	2457	4587	zf-C2H2	13	-
CAKAMO010013706.1	965	2216	zf-C2H2	9	+
CAKAMO010014626.1	1821	3201	zf-C2H2	9	-
CAKAMO010014626.1	4267	5497	zf-C2H2	5	-
CAKAMO010014626.1	6208	7675	zf-C2H2	8	-
CAKAMO010014626.1	13683	15243	zf-C2H2	11	-
CAKAMO010014626.1	20404	21616	zf-C2H2	8	-
CAKAMO010014671.1	0	1292	zf-C2H2	14	+
CAKAMO010015003.1	3029	4253	zf-C2H2	9	+
CAKAMO010015329.1	1	502	zf-C2H2	7	-
CAKAMO010016723.1	1934	3985	zf-C2H2	13	+
CAKAMO010016967.1	0	543	zf-C2H2	7	+
CAKAMO010017236.1	3864	4674	zf-C2H2	10	+
CAKAMO010017387.1	608	1892	zf-C2H2	9	+
CAKAMO010017393.1	2810	4442	zf-C2H2	12	-
CAKAMO010017424.1	1	403	zf-C2H2	5	+
CAKAMO010018083.1	0	426	zf-C2H2	5	+
CAKAMO010018093.1	490	922	zf-C2H2	6	+
CAKAMO010018141.1	2508	4630	zf-C2H2	19	+
CAKAMO010018258.1	301	1351	zf-C2H2	5	-
CAKAMO010018324.1	127515	128387	zf-C2H2	5	+
CAKAMO010018421.1	15096	16662	zf-C2H2	19	+
CAKAMO010018469.1	32082	35457	zf-C2H2	6	+
CAKAMO010018560.1	11362	12598	zf-C2H2	6	-
CAKAMO010018560.1	25236	27648	zf-C2H2	8	+
CAKAMO010018595.1	38748	39954	zf-C2H2	12	+
CAKAMO010018652.1	126360	128466	zf-C2H2	16	-
CAKAMO010018675.1	8403	11025	zf-C2H2	6	+
CAKAMO010018866.1	24303	26496	zf-C2H2	9	-
CAKAMO010018909.1	625	2689	zf-C2H2	12	+
CAKAMO010019081.1	29508	34149	zf-C2H2	8	-
CAKAMO010019106.1	59742	63231	zf-C2H2	10	-
CAKAMO010019139.1	861	2031	zf-C2H2	7	-
CAKAMO010019139.1	4237	5863	zf-C2H2	11	-
CAKAMO010019139.1	8924	9929	zf-C2H2	6	-
CAKAMO010019139.1	11985	13158	zf-C2H2	7	-
CAKAMO010019139.1	14586	14979	zf-C2H2	5	-
CAKAMO010019184.1	22760	24566	zf-C2H2	6	-
CAKAMO010019218.1	12896	18353	zf-C2H2	8	-
CAKAMO010019224.1	13481	14609	zf-C2H2	6	+
CAKAMO010019417.1	2	1757	zf-C2H2	8	+
CAKAMO010019450.1	77873	80969	zf-C2H2	5	+
CAKAMO010019537.1	48849	52773	zf-C2H2	6	+
CAKAMO010019713.1	20173	21139	zf-C2H2	10	+
CAKAMO010019791.1	630	1344	zf-C2H2	8	+
CAKAMO010019791.1	4243	5611	zf-C2H2	16	+
CAKAMO010019824.1	3818	12473	zf-C2H2	48	+
CAKAMO010019824.1	21275	24308	zf-C2H2	12	+
CAKAMO010019833.1	2820	3693	zf-C2H2	5	+
CAKAMO010019833.1	5811	7032	zf-C2H2	7	+
CAKAMO010019833.1	39008	39971	zf-C2H2	5	-
CAKAMO010019895.1	38317	39685	zf-C2H2	14	+
CAKAMO010019908.1	6605	8117	zf-C2H2	10	-
CAKAMO010019908.1	12860	13922	zf-C2H2	11	-
CAKAMO010019908.1	20270	21224	zf-C2H2	6	-
CAKAMO010019908.1	35912	36662	zf-C2H2	5	-
CAKAMO010020098.1	1	1372	zf-C2H2	8	+
CAKAMO010020180.1	23406	24453	zf-C2H2	9	+
CAKAMO010020216.1	155644	158565	zf-C2H2	8	-
CAKAMO010020232.1	8174	9314	zf-C2H2	12	-
CAKAMO010020284.1	86830	90526	zf-C2H2	6	-
CAKAMO010020296.1	64915	66514	zf-C2H2	12	-
CAKAMO010020326.1	47142	49791	zf-C2H2	7	+
CAKAMO010020333.1	5019	6291	zf-C2H2	5	+
CAKAMO010020382.1	818	1625	zf-C2H2	5	+
CAKAMO010020382.1	5162	6071	zf-C2H2	5	+
CAKAMO010020382.1	17752	19123	zf-C2H2	10	+
CAKAMO010020391.1	5975	7598	zf-C2H2	15	-
CAKAMO010020421.1	1509	2151	zf-C2H2	8	-
CAKAMO010020503.1	28298	29990	zf-C2H2	11	-
CAKAMO010020512.1	16942	18739	zf-C2H2	12	-
CAKAMO010020551.1	5513	6560	zf-C2H2	12	+
CAKAMO010020589.1	6583	7657	zf-C2H2	7	-
CAKAMO010020589.1	11783	12896	zf-C2H2	7	-
CAKAMO010020589.1	15175	16513	zf-C2H2	10	-
CAKAMO010020616.1	35793	36222	zf-C2H2	6	+
CAKAMO010020625.1	67027	67537	zf-C2H2	5	-
CAKAMO010020856.1	140848	141808	zf-C2H2	6	-
CAKAMO010020868.1	2233	3640	zf-C2H2	5	+
CAKAMO010020870.1	21562	23395	zf-C2H2	5	-
CAKAMO010020893.1	2414	3479	zf-C2H2	7	-
CAKAMO010020912.1	49729	54535	zf-C2H2	6	-
CAKAMO010020912.1	58814	60512	zf-C2H2	5	-
CAKAMO010021145.1	795	1812	zf-C2H2	6	+
CAKAMO010021145.1	12180	13506	zf-C2H2	9	+
CAKAMO010021215.1	3773	4388	zf-C2H2	7	-
CAKAMO010021219.1	18854	19847	zf-C2H2	6	-
CAKAMO010021363.1	3654	5211	zf-C2H2	15	+
CAKAMO010021363.1	26500	27766	zf-C2H2	14	-
CAKAMO010021365.1	36110	37589	zf-C2H2	12	-
CAKAMO010021421.1	16359	17058	zf-C2H2	5	+
CAKAMO010021424.1	65610	67659	zf-C2H2	14	-
CAKAMO010021486.1	0	759	zf-C2H2	5	-
CAKAMO010021672.1	1952	3011	zf-C2H2	7	+
CAKAMO010021672.1	6268	7855	zf-C2H2	10	-
CAKAMO010021672.1	14426	15386	zf-C2H2	5	-
CAKAMO010021672.1	17907	19614	zf-C2H2	11	+
CAKAMO010021696.1	14089	14764	zf-C2H2	8	-
CAKAMO010021732.1	2221	3925	zf-C2H2	13	+
CAKAMO010021732.1	10459	12730	zf-C2H2	14	+
CAKAMO010021732.1	22108	24826	zf-C2H2	16	+
CAKAMO010021773.1	15159	17298	zf-C2H2	15	-
CAKAMO010021773.1	22723	26014	zf-C2H2	22	-
CAKAMO010021861.1	81717	84813	zf-C2H2	9	-
CAKAMO010021933.1	9909	10551	zf-C2H2	6	-
CAKAMO010021933.1	13505	14267	zf-C2H2	7	-
CAKAMO010021972.1	79520	80684	zf-C2H2	9	-
CAKAMO010022116.1	47315	53036	zf-C2H2	10	-
CAKAMO010022195.1	27415	28759	zf-C2H2	12	-
CAKAMO010022407.1	5998	7687	zf-C2H2	16	-
CAKAMO010022412.1	34979	35777	zf-C2H2	5	+
CAKAMO010022470.1	4510	5863	zf-C2H2	15	-
CAKAMO010022708.1	1474	2776	zf-C2H2	9	-
CAKAMO010022832.1	26250	28083	zf-C2H2	7	+
CAKAMO010023226.1	2088	3123	zf-C2H2	11	+
CAKAMO010023641.1	689	1667	zf-C2H2	12	-
CAKAMO010024027.1	1078	1576	zf-C2H2	5	-
CAKAMO010024027.1	1997	3008	zf-C2H2	7	-
CAKAMO010024270.1	6793	7510	zf-C2H2	5	+
CAKAMO010024632.1	19926	21384	zf-C2H2	6	+
CAKAMO010024956.1	1203	1644	zf-C2H2	5	+
CAKAMO010025258.1	10367	11663	zf-C2H2	5	+
CAKAMO010025333.1	3877	4963	zf-C2H2	5	-
CAKAMO010025396.1	3331	6703	zf-C2H2	13	+
CAKAMO010025396.1	20846	24530	zf-C2H2	17	+
CAKAMO010025760.1	1	1082	zf-C2H2	11	+
CAKAMO010025776.1	414	1653	zf-C2H2	8	-
CAKAMO010025836.1	4031	6620	zf-C2H2	15	+
CAKAMO010025885.1	1355	2513	zf-C2H2	8	+
CAKAMO010026600.1	0	1179	zf-C2H2	6	-
CAKAMO010026765.1	444	1041	zf-C2H2	8	+
CAKAMO010026836.1	16667	18038	zf-C2H2	12	+
CAKAMO010027005.1	7841	8735	zf-C2H2	11	+
CAKAMO010027169.1	873	1614	zf-C2H2	8	+
CAKAMO010027392.1	651	2400	zf-C2H2	16	+
CAKAMO010027408.1	1820	2927	zf-C2H2	7	-
CAKAMO010027423.1	3042	3684	zf-C2H2	8	+
CAKAMO010027710.1	8930	10076	zf-C2H2	14	+
CAKAMO010027760.1	2785	4201	zf-C2H2	8	-
CAKAMO010028535.1	1	877	zf-C2H2	10	+
CAKAMO010029502.1	789	2199	zf-C2H2	17	-
CAKAMO010029569.1	1054	1648	zf-C2H2	8	+
CAKAMO010029933.1	16491	17268	zf-C2H2	5	-
CAKAMO010030130.1	3528	4674	zf-C2H2	13	+
CAKAMO010030130.1	14646	15432	zf-C2H2	9	+
CAKAMO010030145.1	4950	5466	zf-C2H2	6	+
CAKAMO010030319.1	785	1889	zf-C2H2	5	+
CAKAMO010030319.1	5799	7179	zf-C2H2	11	+
CAKAMO010030374.1	0	594	zf-C2H2	5	-
CAKAMO010030431.1	227	962	zf-C2H2	5	-
CAKAMO010031341.1	23675	24923	zf-C2H2	8	-
CAKAMO010031341.1	27108	28401	zf-C2H2	8	-
CAKAMO010031928.1	6296	8093	zf-C2H2	5	+
CAKAMO010032521.1	495	2052	zf-C2H2	19	+
CAKAMO010032619.1	0	468	zf-C2H2	6	-
CAKAMO010032974.1	1168	2230	zf-C2H2	11	-
CAKAMO010033367.1	3936	4923	zf-C2H2	5	+
CAKAMO010033407.1	1075	2305	zf-C2H2	14	+
CAKAMO010033538.1	1153	5758	zf-C2H2	14	-
CAKAMO010033550.1	6739	8191	zf-C2H2	7	-
CAKAMO010033550.1	19770	21069	zf-C2H2	7	-
CAKAMO010033550.1	28195	29590	zf-C2H2	7	-
CAKAMO010033550.1	33605	34934	zf-C2H2	7	-
CAKAMO010033560.1	15226	15925	zf-C2H2	8	+
CAKAMO010033664.1	26890	28327	zf-C2H2	15	+
CAKAMO010033676.1	3442	4690	zf-C2H2	8	-
CAKAMO010033726.1	7556	8813	zf-C2H2	5	+
CAKAMO010033726.1	12530	14204	zf-C2H2	16	+
CAKAMO010033799.1	1419	2025	zf-C2H2	6	+
CAKAMO010033799.1	2387	3144	zf-C2H2	8	+
CAKAMO010033926.1	758	1850	zf-C2H2	10	-
CAKAMO010033989.1	1304	2012	zf-C2H2	8	+
CAKAMO010034065.1	1515	3312	zf-C2H2	19	-
CAKAMO010034149.1	4875	5490	zf-C2H2	7	+
CAKAMO010034186.1	40979	41867	zf-C2H2	9	+
CAKAMO010034186.1	47131	48019	zf-C2H2	9	+
CAKAMO010034199.1	1613	3206	zf-C2H2	12	-
CAKAMO010034387.1	712	1705	zf-C2H2	12	-
CAKAMO010034467.1	186	1248	zf-C2H2	13	+
CAKAMO010034673.1	940	1834	zf-C2H2	11	+
CAKAMO010034874.1	176	1715	zf-C2H2	13	+
CAKAMO010035003.1	3369	4914	zf-C2H2	13	-
CAKAMO010035003.1	9761	10793	zf-C2H2	5	-
CAKAMO010035031.1	26646	30831	zf-C2H2	7	-
CAKAMO010035032.1	1	3520	zf-C2H2	20	+
CAKAMO010035032.1	7820	9332	zf-C2H2	9	+
CAKAMO010035032.1	13452	14406	zf-C2H2	5	+
CAKAMO010035032.1	17994	19317	zf-C2H2	8	-
CAKAMO010035032.1	26364	28440	zf-C2H2	12	+
CAKAMO010035080.1	104005	105469	zf-C2H2	5	-
CAKAMO010035109.1	73453	75016	zf-C2H2	12	-
CAKAMO010035123.1	7656	8973	zf-C2H2	5	-
CAKAMO010035265.1	76424	77528	zf-C2H2	6	+
CAKAMO010035265.1	82352	83591	zf-C2H2	8	-
CAKAMO010035265.1	91171	92062	zf-C2H2	5	-
CAKAMO010035358.1	32253	33966	zf-C2H2	17	+
CAKAMO010035358.1	38965	40513	zf-C2H2	15	+
CAKAMO010035358.1	46822	47641	zf-C2H2	9	+
CAKAMO010035362.1	62435	63506	zf-C2H2	9	-
CAKAMO010035429.1	4208	5144	zf-C2H2	10	-
CAKAMO010035431.1	91973	94064	zf-C2H2	6	+
CAKAMO010035505.1	14651	15527	zf-C2H2	7	+
CAKAMO010035581.1	2351	4344	zf-C2H2	18	+
CAKAMO010035617.1	96138	99024	zf-C2H2	20	-
CAKAMO010035617.1	100429	101428	zf-C2H2	9	-
CAKAMO010035629.1	0	732	zf-C2H2	5	+
CAKAMO010035793.1	44035	46090	zf-C2H2	6	+
CAKAMO010035796.1	3190	4318	zf-C2H2	7	+
CAKAMO010035799.1	2416	3568	zf-C2H2	13	+
CAKAMO010035800.1	41070	42204	zf-C2H2	11	-
CAKAMO010035846.1	87761	89538	zf-C2H2	7	+
CAKAMO010035891.1	54952	56938	zf-C2H2	5	-
CAKAMO010036042.1	56162	58055	zf-C2H2	17	-
CAKAMO010036044.1	42682	44362	zf-C2H2	5	-
CAKAMO010036122.1	1998	3201	zf-C2H2	6	+
CAKAMO010036122.1	7399	8740	zf-C2H2	7	+
CAKAMO010036154.1	38671	42122	zf-C2H2	8	+
CAKAMO010036158.1	34096	34894	zf-C2H2	5	-
CAKAMO010036158.1	38198	39317	zf-C2H2	5	-
CAKAMO010036158.1	46670	47615	zf-C2H2	5	-
CAKAMO010036158.1	48712	49717	zf-C2H2	5	-
CAKAMO010036424.1	6572	7538	zf-C2H2	5	-
CAKAMO010036646.1	6454	7870	zf-C2H2	16	-
CAKAMO010036713.1	1322	3139	zf-C2H2	23	-
CAKAMO010036829.1	294061	296557	zf-C2H2	7	+
CAKAMO010036941.1	34348	35968	zf-C2H2	9	+
CAKAMO010036955.1	1251	3285	zf-C2H2	20	-
CAKAMO010037172.1	4271	5744	zf-C2H2	12	+
CAKAMO010037265.1	56246	57407	zf-C2H2	6	-
CAKAMO010037300.1	59754	61392	zf-C2H2	5	+
CAKAMO010037380.1	16978	17668	zf-C2H2	6	+
CAKAMO010037476.1	2210	4145	zf-C2H2	19	-
CAKAMO010037487.1	3766	5515	zf-C2H2	9	+
CAKAMO010037487.1	9721	10789	zf-C2H2	6	+
CAKAMO010037487.1	14924	16028	zf-C2H2	7	-
CAKAMO010037487.1	19505	21104	zf-C2H2	12	-
CAKAMO010037487.1	26681	28316	zf-C2H2	8	-
CAKAMO010037487.1	29164	30151	zf-C2H2	7	-
CAKAMO010037487.1	35812	37657	zf-C2H2	8	-
CAKAMO010037487.1	41949	43221	zf-C2H2	8	-
CAKAMO010037517.1	20968	21490	zf-C2H2	5	-
CAKAMO010037547.1	4635	8997	zf-C2H2	28	+
CAKAMO010037547.1	11147	12578	zf-C2H2	8	+
CAKAMO010037636.1	102216	103440	zf-C2H2	5	-
CAKAMO010037815.1	378	1524	zf-C2H2	14	-
CAKAMO010037815.1	2787	4101	zf-C2H2	16	-
CAKAMO010037815.1	4324	4885	zf-C2H2	7	-
CAKAMO010037891.1	7723	9502	zf-C2H2	11	-
CAKAMO010038009.1	18934	20083	zf-C2H2	6	-
CAKAMO010038125.1	35143	36328	zf-C2H2	5	-
CAKAMO010038196.1	651	1818	zf-C2H2	8	+
CAKAMO010038253.1	17012	18716	zf-C2H2	6	+
CAKAMO010038253.1	66137	69518	zf-C2H2	5	-
CAKAMO010038391.1	94903	96256	zf-C2H2	6	+
CAKAMO010038570.1	5183	6197	zf-C2H2	5	-
CAKAMO010038570.1	10843	12220	zf-C2H2	8	-
CAKAMO010038588.1	7163	7947	zf-C2H2	10	-
CAKAMO010038588.1	16671	17205	zf-C2H2	6	-
CAKAMO010038593.1	3244	4252	zf-C2H2	7	+
CAKAMO010038702.1	51183	55416	zf-C2H2	12	+
CAKAMO010038727.1	2627	3401	zf-C2H2	9	+
CAKAMO010038930.1	2028	3552	zf-C2H2	10	-
CAKAMO010038930.1	10649	11831	zf-C2H2	7	-
CAKAMO010039079.1	112222	113290	zf-C2H2	12	+
CAKAMO010039097.1	8067	8766	zf-C2H2	8	+
CAKAMO010039097.1	16139	17117	zf-C2H2	11	-
CAKAMO010039177.1	18149	20462	zf-C2H2	10	-
CAKAMO010039226.1	8467	10252	zf-C2H2	5	-
CAKAMO010039345.1	4888	8680	zf-C2H2	9	-
CAKAMO010039345.1	17077	18139	zf-C2H2	7	-
CAKAMO010039345.1	21607	22699	zf-C2H2	7	-
CAKAMO010039345.1	24590	25898	zf-C2H2	8	-
CAKAMO010039345.1	28454	29492	zf-C2H2	8	-
CAKAMO010039345.1	32883	33909	zf-C2H2	6	-
CAKAMO010039345.1	35795	36740	zf-C2H2	5	-
CAKAMO010039345.1	38225	38813	zf-C2H2	7	-
CAKAMO010039373.1	86983	90094	zf-C2H2	22	-
CAKAMO010039409.1	16933	17806	zf-C2H2	6	+
CAKAMO010039437.1	9368	10508	zf-C2H2	6	-
CAKAMO010039437.1	13798	14950	zf-C2H2	7	-
CAKAMO010039437.1	17845	18742	zf-C2H2	5	-
CAKAMO010039437.1	22074	23007	zf-C2H2	5	-
CAKAMO010039457.1	8701	9931	zf-C2H2	5	-
CAKAMO010039600.1	1119	2205	zf-C2H2	7	-
CAKAMO010039600.1	4833	6054	zf-C2H2	6	-
CAKAMO010039600.1	9614	10679	zf-C2H2	6	-
CAKAMO010039600.1	15132	16419	zf-C2H2	8	-
CAKAMO010039600.1	18069	18648	zf-C2H2	7	-
CAKAMO010039706.1	6236	10349	zf-C2H2	26	-
CAKAMO010039706.1	15922	17416	zf-C2H2	9	-
CAKAMO010039706.1	21120	23439	zf-C2H2	8	-
CAKAMO010039706.1	26727	27849	zf-C2H2	6	-
CAKAMO010039713.1	4009	5827	zf-C2H2	21	+
CAKAMO010040108.1	10543	14505	zf-C2H2	24	+
CAKAMO010040108.1	16065	16974	zf-C2H2	7	+
CAKAMO010040128.1	122958	123768	zf-C2H2	6	-
CAKAMO010040128.1	125809	126913	zf-C2H2	9	-
CAKAMO010040128.1	131919	132570	zf-C2H2	6	-
CAKAMO010040128.1	136284	137415	zf-C2H2	8	-
CAKAMO010040128.1	140225	140876	zf-C2H2	6	-
CAKAMO010040128.1	146400	147479	zf-C2H2	8	-
CAKAMO010040128.1	149859	150597	zf-C2H2	6	-
CAKAMO010040128.1	156013	156820	zf-C2H2	7	-
CAKAMO010040130.1	57167	58853	zf-C2H2	11	-
CAKAMO010040157.1	91746	92388	zf-C2H2	7	+
CAKAMO010040165.1	4835	6911	zf-C2H2	7	-
CAKAMO010040405.1	246887	248357	zf-C2H2	14	-
CAKAMO010040461.1	6474	13164	zf-C2H2	15	-
CAKAMO010040609.1	17894	18899	zf-C2H2	6	+
CAKAMO010040609.1	131685	132555	zf-C2H2	6	-
CAKAMO010040653.1	381	2247	zf-C2H2	15	+
CAKAMO010040653.1	4813	6124	zf-C2H2	9	+
CAKAMO010040653.1	9233	10418	zf-C2H2	7	+
CAKAMO010040801.1	1	1183	zf-C2H2	8	-
CAKAMO010040817.1	11582	12392	zf-C2H2	10	+
CAKAMO010040852.1	31999	33694	zf-C2H2	18	-
CAKAMO010040951.1	21843	22620	zf-C2H2	9	-
CAKAMO010041191.1	58088	59111	zf-C2H2	6	+
CAKAMO010041236.1	1753	3396	zf-C2H2	15	-
CAKAMO010041285.1	216	2325	zf-C2H2	17	+
CAKAMO010041526.1	7175	7931	zf-C2H2	7	-
CAKAMO010041530.1	36683	38066	zf-C2H2	12	-
CAKAMO010041705.1	68977	69676	zf-C2H2	8	-
CAKAMO010041824.1	2	1238	zf-C2H2	8	-
CAKAMO010041957.1	13011	16326	zf-C2H2	6	-
CAKAMO010042026.1	51818	53519	zf-C2H2	8	+
CAKAMO010042026.1	55640	57167	zf-C2H2	9	+
CAKAMO010042026.1	59453	60608	zf-C2H2	6	+
CAKAMO010042026.1	62533	63757	zf-C2H2	6	+
CAKAMO010042026.1	67519	68587	zf-C2H2	6	+
CAKAMO010042026.1	70605	72093	zf-C2H2	11	+
CAKAMO010042026.1	73426	74953	zf-C2H2	11	+
CAKAMO010042129.1	24711	25341	zf-C2H2	6	-
CAKAMO010042129.1	25845	26697	zf-C2H2	5	-
CAKAMO010042196.1	6604	7420	zf-C2H2	10	-
CAKAMO010042225.1	974	2567	zf-C2H2	9	+
CAKAMO010042497.1	4059	6141	zf-C2H2	10	+
CAKAMO010042502.1	60477	62076	zf-C2H2	5	+
CAKAMO010042538.1	20788	21682	zf-C2H2	11	-
CAKAMO010042590.1	1	1919	zf-C2H2	18	+
CAKAMO010042590.1	10054	11306	zf-C2H2	9	+
CAKAMO010042590.1	13945	15082	zf-C2H2	6	-
CAKAMO010042620.1	14719	17938	zf-C2H2	12	-
CAKAMO010043157.1	915	4824	zf-C2H2	40	+
CAKAMO010043157.1	7147	8263	zf-C2H2	7	+
CAKAMO010043282.1	10647	13281	zf-C2H2	21	+
CAKAMO010043285.1	26128	27391	zf-C2H2	12	+
CAKAMO010043286.1	2	1541	zf-C2H2	19	-
CAKAMO010043323.1	154995	156393	zf-C2H2	12	+
CAKAMO010043323.1	160414	161839	zf-C2H2	12	+
CAKAMO010043323.1	166169	168281	zf-C2H2	18	+
CAKAMO010043357.1	48956	50600	zf-C2H2	10	-
CAKAMO010044773.1	650	2330	zf-C2H2	8	+
```
