## Supplementary Data 2 for "Transposable elements drive the evolution of metazoan zinc finger genes": Sebastes_miniatus_znfs.bed

```
CAKALS010000001.1	2273769	2275578	zf-C2H2	17	-
CAKALS010000001.1	4944467	4946960	zf-C2H2	7	+
CAKALS010000001.1	5227352	5231048	zf-C2H2	6	-
CAKALS010000001.1	5564546	5567024	zf-C2H2	6	+
CAKALS010000001.1	10710953	10714442	zf-C2H2	10	-
CAKALS010000001.1	14155723	14157409	zf-C2H2	8	+
CAKALS010000001.1	17354679	17355636	zf-C2H2	6	-
CAKALS010000001.1	27754765	27760477	zf-C2H2	10	-
CAKALS010000002.1	838845	840117	zf-C2H2	5	-
CAKALS010000002.1	6909092	6910265	zf-C2H2	12	+
CAKALS010000002.1	7579943	7582346	zf-C2H2	8	-
CAKALS010000002.1	7594997	7596233	zf-C2H2	6	+
CAKALS010000002.1	12452061	12454116	zf-C2H2	6	+
CAKALS010000002.1	18121740	18122925	zf-C2H2	5	-
CAKALS010000002.1	21893933	21897044	zf-C2H2	22	+
CAKALS010000002.1	23566291	23567098	zf-C2H2	7	+
CAKALS010000002.1	23570525	23571677	zf-C2H2	7	+
CAKALS010000002.1	23572269	23573007	zf-C2H2	6	+
CAKALS010000002.1	23575270	23576349	zf-C2H2	8	+
CAKALS010000002.1	23581654	23582305	zf-C2H2	6	+
CAKALS010000002.1	23585227	23586358	zf-C2H2	8	+
CAKALS010000002.1	23590226	23590883	zf-C2H2	6	+
CAKALS010000002.1	23598693	23599830	zf-C2H2	10	+
CAKALS010000002.1	23601916	23602687	zf-C2H2	6	+
CAKALS010000002.1	32404697	32405831	zf-C2H2	11	-
CAKALS010000002.1	39091689	39092466	zf-C2H2	5	-
CAKALS010000003.1	102448	102946	zf-C2H2	5	-
CAKALS010000003.1	103366	104572	zf-C2H2	9	-
CAKALS010000003.1	134886	135894	zf-C2H2	7	-
CAKALS010000003.1	138810	140115	zf-C2H2	9	-
CAKALS010000003.1	10401628	10403101	zf-C2H2	11	+
CAKALS010000003.1	10407033	10408236	zf-C2H2	6	+
CAKALS010000003.1	10412512	10413823	zf-C2H2	7	+
CAKALS010000003.1	10420659	10422183	zf-C2H2	10	+
CAKALS010000003.1	10425796	10426846	zf-C2H2	5	+
CAKALS010000003.1	10429208	10430390	zf-C2H2	7	+
CAKALS010000003.1	10434181	10435330	zf-C2H2	6	+
CAKALS010000003.1	12382852	12386071	zf-C2H2	12	+
CAKALS010000003.1	14201064	14202273	zf-C2H2	8	-
CAKALS010000003.1	14203873	14205166	zf-C2H2	9	-
CAKALS010000003.1	14206780	14208202	zf-C2H2	10	-
CAKALS010000003.1	14214426	14215422	zf-C2H2	5	+
CAKALS010000003.1	14218578	14219736	zf-C2H2	6	+
CAKALS010000003.1	14221952	14223374	zf-C2H2	11	-
CAKALS010000003.1	14228114	14229794	zf-C2H2	13	-
CAKALS010000003.1	14235533	14237150	zf-C2H2	13	-
CAKALS010000003.1	14241507	14242977	zf-C2H2	8	-
CAKALS010000003.1	14313549	14318424	zf-C2H2	6	-
CAKALS010000003.1	14322626	14324324	zf-C2H2	5	-
CAKALS010000003.1	16093877	16095482	zf-C2H2	8	+
CAKALS010000003.1	25717071	25718964	zf-C2H2	17	+
CAKALS010000003.1	28460274	28460877	zf-C2H2	5	-
CAKALS010000003.1	31811803	31813636	zf-C2H2	6	+
CAKALS010000003.1	31861089	31864476	zf-C2H2	5	-
CAKALS010000003.1	32520433	32523091	zf-C2H2	7	-
CAKALS010000003.1	34071828	34072932	zf-C2H2	6	+
CAKALS010000003.1	34077619	34078855	zf-C2H2	8	-
CAKALS010000003.1	34086584	34087475	zf-C2H2	5	-
CAKALS010000004.1	3739145	3739637	zf-C2H2	6	+
CAKALS010000004.1	3752131	3753283	zf-C2H2	13	+
CAKALS010000004.1	3763897	3765133	zf-C2H2	14	+
CAKALS010000004.1	7352732	7355510	zf-C2H2	5	-
CAKALS010000004.1	7821711	7823259	zf-C2H2	12	-
CAKALS010000005.1	6268196	6268625	zf-C2H2	6	-
CAKALS010000005.1	12558784	12561046	zf-C2H2	5	-
CAKALS010000005.1	16413994	16415812	zf-C2H2	6	+
CAKALS010000005.1	32255566	32257237	zf-C2H2	17	+
CAKALS010000005.1	32261773	32263282	zf-C2H2	15	+
CAKALS010000005.1	32269745	32270564	zf-C2H2	9	+
CAKALS010000006.1	5463271	5465053	zf-C2H2	5	-
CAKALS010000006.1	6671178	6674001	zf-C2H2	8	-
CAKALS010000006.1	6677997	6681408	zf-C2H2	9	-
CAKALS010000006.1	6690294	6691356	zf-C2H2	7	-
CAKALS010000006.1	6695509	6696607	zf-C2H2	6	-
CAKALS010000006.1	6699356	6700655	zf-C2H2	8	-
CAKALS010000006.1	6703179	6704217	zf-C2H2	8	-
CAKALS010000006.1	6707621	6708644	zf-C2H2	6	-
CAKALS010000006.1	6711986	6713190	zf-C2H2	7	-
CAKALS010000006.1	6715417	6716590	zf-C2H2	7	-
CAKALS010000006.1	6718742	6720578	zf-C2H2	11	-
CAKALS010000006.1	6723544	6724588	zf-C2H2	6	-
CAKALS010000006.1	6726611	6727760	zf-C2H2	7	-
CAKALS010000006.1	6729201	6730287	zf-C2H2	7	-
CAKALS010000006.1	6732952	6733774	zf-C2H2	7	-
CAKALS010000006.1	6737734	6738805	zf-C2H2	6	-
CAKALS010000006.1	6743236	6744526	zf-C2H2	8	-
CAKALS010000006.1	6745860	6747414	zf-C2H2	11	-
CAKALS010000006.1	6748750	6750220	zf-C2H2	10	-
CAKALS010000006.1	6752175	6753282	zf-C2H2	5	-
CAKALS010000006.1	6757740	6758961	zf-C2H2	6	-
CAKALS010000006.1	6760888	6762091	zf-C2H2	6	-
CAKALS010000006.1	6764343	6765870	zf-C2H2	9	-
CAKALS010000006.1	6767239	6768943	zf-C2H2	8	-
CAKALS010000006.1	6822464	6823802	zf-C2H2	10	+
CAKALS010000006.1	6825958	6827068	zf-C2H2	7	+
CAKALS010000006.1	6831357	6832431	zf-C2H2	7	+
CAKALS010000006.1	33235151	33236555	zf-C2H2	5	+
CAKALS010000007.1	13735649	13736849	zf-C2H2	12	-
CAKALS010000007.1	19022107	19023181	zf-C2H2	6	-
CAKALS010000007.1	19040965	19042453	zf-C2H2	8	+
CAKALS010000007.1	19047182	19048196	zf-C2H2	5	+
CAKALS010000007.1	32553435	32555052	zf-C2H2	18	+
CAKALS010000008.1	2145172	2149357	zf-C2H2	7	-
CAKALS010000008.1	10162603	10163029	zf-C2H2	5	+
CAKALS010000008.1	23095370	23096240	zf-C2H2	6	+
CAKALS010000008.1	23212633	23213629	zf-C2H2	6	-
CAKALS010000008.1	24152620	24155532	zf-C2H2	8	-
CAKALS010000008.1	24195841	24197293	zf-C2H2	6	-
CAKALS010000008.1	24319126	24322222	zf-C2H2	5	+
CAKALS010000008.1	24372521	24374018	zf-C2H2	5	-
CAKALS010000008.1	25877742	25879263	zf-C2H2	6	-
CAKALS010000008.1	26108837	26110454	zf-C2H2	9	+
CAKALS010000008.1	28331928	28333224	zf-C2H2	5	+
CAKALS010000009.1	12332842	12334288	zf-C2H2	15	-
CAKALS010000009.1	12693928	12695152	zf-C2H2	5	-
CAKALS010000009.1	12749726	12751451	zf-C2H2	11	+
CAKALS010000009.1	13322606	13323023	zf-C2H2	5	-
CAKALS010000009.1	14226686	14227817	zf-C2H2	9	+
CAKALS010000009.1	14657720	14662493	zf-C2H2	13	-
CAKALS010000009.1	17403733	17404510	zf-C2H2	5	+
CAKALS010000009.1	19809858	19811979	zf-C2H2	10	+
CAKALS010000009.1	20003442	20005341	zf-C2H2	11	+
CAKALS010000009.1	20031687	20040210	zf-C2H2	48	+
CAKALS010000009.1	20048971	20052004	zf-C2H2	12	+
CAKALS010000009.1	20067731	20071103	zf-C2H2	13	+
CAKALS010000009.1	20094582	20098278	zf-C2H2	17	+
CAKALS010000009.1	20107098	20111460	zf-C2H2	28	+
CAKALS010000009.1	20113395	20114799	zf-C2H2	8	+
CAKALS010000009.1	20123358	20124108	zf-C2H2	5	+
CAKALS010000009.1	20142565	20143519	zf-C2H2	6	+
CAKALS010000009.1	20149095	20150157	zf-C2H2	11	+
CAKALS010000009.1	20154963	20156487	zf-C2H2	10	+
CAKALS010000009.1	21546262	21547486	zf-C2H2	5	+
CAKALS010000009.1	24377530	24378172	zf-C2H2	6	-
CAKALS010000009.1	24381097	24381859	zf-C2H2	7	-
CAKALS010000009.1	28786789	28789438	zf-C2H2	6	-
CAKALS010000009.1	31092863	31096205	zf-C2H2	6	-
CAKALS010000009.1	31576908	31578741	zf-C2H2	7	+
CAKALS010000009.1	31751594	31755167	zf-C2H2	5	-
CAKALS010000009.1	32002443	32004756	zf-C2H2	10	-
CAKALS010000010.1	3716531	3718316	zf-C2H2	5	+
CAKALS010000010.1	3799123	3800140	zf-C2H2	6	+
CAKALS010000010.1	6228049	6229111	zf-C2H2	12	-
CAKALS010000010.1	6246087	6247503	zf-C2H2	16	-
CAKALS010000010.1	6265968	6267198	zf-C2H2	14	-
CAKALS010000010.1	6285928	6286714	zf-C2H2	9	-
CAKALS010000010.1	6297671	6298880	zf-C2H2	13	-
CAKALS010000010.1	6495499	6496414	zf-C2H2	5	+
CAKALS010000010.1	8303173	8304934	zf-C2H2	12	-
CAKALS010000010.1	21060733	21061195	zf-C2H2	5	-
CAKALS010000010.1	25304228	25306505	zf-C2H2	7	+
CAKALS010000010.1	27689514	27690339	zf-C2H2	5	+
CAKALS010000010.1	27692788	27693688	zf-C2H2	5	+
CAKALS010000010.1	27705811	27707155	zf-C2H2	10	+
CAKALS010000010.1	29111044	29113112	zf-C2H2	8	-
CAKALS010000010.1	29340910	29342605	zf-C2H2	18	-
CAKALS010000010.1	29367528	29368158	zf-C2H2	6	-
CAKALS010000010.1	29368662	29369514	zf-C2H2	5	-
CAKALS010000011.1	7039587	7040586	zf-C2H2	9	+
CAKALS010000011.1	7041992	7044878	zf-C2H2	20	+
CAKALS010000011.1	12231778	12232534	zf-C2H2	7	+
CAKALS010000011.1	13584950	13585709	zf-C2H2	6	+
CAKALS010000011.1	17168506	17169670	zf-C2H2	6	-
CAKALS010000011.1	19688804	19689872	zf-C2H2	9	+
CAKALS010000011.1	23823193	23824546	zf-C2H2	12	-
CAKALS010000012.1	6349543	6350659	zf-C2H2	6	+
CAKALS010000012.1	7178283	7182207	zf-C2H2	6	-
CAKALS010000012.1	7263393	7264386	zf-C2H2	5	-
CAKALS010000012.1	7591617	7593015	zf-C2H2	12	+
CAKALS010000012.1	7597753	7599256	zf-C2H2	12	+
CAKALS010000012.1	7603330	7604737	zf-C2H2	12	+
CAKALS010000012.1	7609562	7611473	zf-C2H2	18	+
CAKALS010000012.1	10762445	10765067	zf-C2H2	6	-
CAKALS010000012.1	16143153	16144545	zf-C2H2	7	-
CAKALS010000012.1	16156364	16157663	zf-C2H2	7	-
CAKALS010000012.1	16165080	16166490	zf-C2H2	7	-
CAKALS010000012.1	16170589	16171918	zf-C2H2	7	-
CAKALS010000012.1	17384831	17388533	zf-C2H2	26	-
CAKALS010000012.1	18122125	18124363	zf-C2H2	15	-
CAKALS010000012.1	32803355	32804165	zf-C2H2	10	+
CAKALS010000013.1	1778710	1780777	zf-C2H2	6	+
CAKALS010000013.1	7851461	7853441	zf-C2H2	5	+
CAKALS010000013.1	10746631	10748230	zf-C2H2	5	+
CAKALS010000013.1	12929846	12931526	zf-C2H2	5	+
CAKALS010000013.1	17638822	17642203	zf-C2H2	16	-
CAKALS010000013.1	20009259	20013924	zf-C2H2	14	-
CAKALS010000013.1	20231821	20237932	zf-C2H2	15	-
CAKALS010000014.1	673367	674009	zf-C2H2	8	-
CAKALS010000014.1	1473167	1473782	zf-C2H2	7	+
CAKALS010000014.1	1479483	1480293	zf-C2H2	9	+
CAKALS010000014.1	1547656	1548625	zf-C2H2	13	-
CAKALS010000014.1	2053678	2054074	zf-C2H2	5	-
CAKALS010000014.1	2983684	2985319	zf-C2H2	12	+
CAKALS010000014.1	2989789	2991040	zf-C2H2	8	+
CAKALS010000014.1	2995502	2996678	zf-C2H2	8	+
CAKALS010000014.1	3000970	3001969	zf-C2H2	5	+
CAKALS010000014.1	3005286	3006555	zf-C2H2	7	+
CAKALS010000014.1	3010641	3012159	zf-C2H2	12	+
CAKALS010000014.1	3015767	3016925	zf-C2H2	7	+
CAKALS010000014.1	3021217	3022972	zf-C2H2	15	+
CAKALS010000014.1	3025346	3026747	zf-C2H2	9	+
CAKALS010000014.1	3030352	3031501	zf-C2H2	7	+
CAKALS010000014.1	4180110	4181220	zf-C2H2	7	-
CAKALS010000014.1	4189947	4191195	zf-C2H2	9	-
CAKALS010000014.1	4194365	4195682	zf-C2H2	8	-
CAKALS010000014.1	4198438	4199689	zf-C2H2	9	-
CAKALS010000014.1	4202942	4204493	zf-C2H2	13	-
CAKALS010000014.1	4209491	4210523	zf-C2H2	5	-
CAKALS010000014.1	4213434	4214958	zf-C2H2	8	-
CAKALS010000014.1	4215775	4217083	zf-C2H2	7	-
CAKALS010000014.1	4217824	4219933	zf-C2H2	11	-
CAKALS010000014.1	4225941	4227522	zf-C2H2	11	-
CAKALS010000014.1	4233501	4235559	zf-C2H2	13	-
CAKALS010000014.1	4240795	4242079	zf-C2H2	9	-
CAKALS010000014.1	4244178	4245483	zf-C2H2	9	-
CAKALS010000014.1	4250919	4252299	zf-C2H2	11	-
CAKALS010000014.1	4256357	4257461	zf-C2H2	5	-
CAKALS010000014.1	4261881	4263207	zf-C2H2	9	-
CAKALS010000014.1	4272618	4273755	zf-C2H2	6	-
CAKALS010000014.1	4285791	4286931	zf-C2H2	6	-
CAKALS010000014.1	4290176	4291328	zf-C2H2	7	-
CAKALS010000014.1	4294423	4295323	zf-C2H2	5	-
CAKALS010000014.1	4298656	4299589	zf-C2H2	5	-
CAKALS010000014.1	4376568	4377435	zf-C2H2	6	+
CAKALS010000014.1	4865817	4866864	zf-C2H2	9	+
CAKALS010000014.1	4982002	4983070	zf-C2H2	7	+
CAKALS010000014.1	4986223	4987435	zf-C2H2	6	+
CAKALS010000014.1	4992416	4993289	zf-C2H2	5	+
CAKALS010000014.1	4995404	4996625	zf-C2H2	7	+
CAKALS010000014.1	5029344	5030307	zf-C2H2	5	-
CAKALS010000014.1	5038586	5039642	zf-C2H2	5	-
CAKALS010000014.1	5046552	5047776	zf-C2H2	9	-
CAKALS010000014.1	5054249	5055941	zf-C2H2	11	+
CAKALS010000014.1	5060147	5061902	zf-C2H2	9	+
CAKALS010000014.1	5066172	5067234	zf-C2H2	6	+
CAKALS010000014.1	5071341	5072445	zf-C2H2	7	-
CAKALS010000014.1	5077831	5079433	zf-C2H2	12	-
CAKALS010000014.1	5085016	5086633	zf-C2H2	8	-
CAKALS010000014.1	5087480	5088467	zf-C2H2	7	-
CAKALS010000014.1	5094125	5095970	zf-C2H2	8	-
CAKALS010000014.1	5113806	5115501	zf-C2H2	11	-
CAKALS010000014.1	5118235	5119195	zf-C2H2	5	+
CAKALS010000014.1	5126828	5128709	zf-C2H2	10	+
CAKALS010000014.1	5131837	5132896	zf-C2H2	7	-
CAKALS010000014.1	5140183	5141887	zf-C2H2	13	+
CAKALS010000014.1	5148323	5150522	zf-C2H2	14	+
CAKALS010000014.1	5160472	5164033	zf-C2H2	21	+
CAKALS010000014.1	5168645	5170130	zf-C2H2	10	+
CAKALS010000014.1	5174868	5175822	zf-C2H2	5	+
CAKALS010000014.1	5179082	5180441	zf-C2H2	8	-
CAKALS010000014.1	5187879	5189976	zf-C2H2	12	+
CAKALS010000014.1	5196465	5197587	zf-C2H2	6	+
CAKALS010000014.1	5201657	5204456	zf-C2H2	11	+
CAKALS010000014.1	5208889	5210383	zf-C2H2	9	+
CAKALS010000014.1	5215835	5219891	zf-C2H2	26	+
CAKALS010000014.1	5225465	5227529	zf-C2H2	12	+
CAKALS010000014.1	5321935	5323042	zf-C2H2	7	-
CAKALS010000014.1	5326689	5328846	zf-C2H2	20	-
CAKALS010000014.1	5332650	5334234	zf-C2H2	13	-
CAKALS010000014.1	5462517	5463753	zf-C2H2	5	+
CAKALS010000014.1	5468129	5469803	zf-C2H2	16	+
CAKALS010000014.1	5475215	5476487	zf-C2H2	8	+
CAKALS010000014.1	5480863	5482828	zf-C2H2	14	+
CAKALS010000014.1	5490224	5493815	zf-C2H2	22	+
CAKALS010000014.1	5499763	5501902	zf-C2H2	15	+
CAKALS010000014.1	5703385	5706860	zf-C2H2	8	-
CAKALS010000014.1	10548698	10549388	zf-C2H2	6	+
CAKALS010000014.1	11080272	11081103	zf-C2H2	5	+
CAKALS010000014.1	12462453	12465834	zf-C2H2	5	+
CAKALS010000014.1	12536392	12537913	zf-C2H2	5	-
CAKALS010000014.1	28340726	28344965	zf-C2H2	12	+
CAKALS010000015.1	103063	103798	zf-C2H2	5	-
CAKALS010000015.1	3283314	3284640	zf-C2H2	8	-
CAKALS010000015.1	3293643	3294936	zf-C2H2	8	-
CAKALS010000015.1	7953688	7954540	zf-C2H2	5	+
CAKALS010000015.1	17303312	17305004	zf-C2H2	11	+
CAKALS010000016.1	17012994	17014365	zf-C2H2	12	-
CAKALS010000016.1	20644558	20645392	zf-C2H2	5	-
CAKALS010000016.1	24115610	24118706	zf-C2H2	9	+
CAKALS010000016.1	26552459	26553425	zf-C2H2	5	+
CAKALS010000017.1	6467788	6474478	zf-C2H2	15	-
CAKALS010000017.1	8279007	8281149	zf-C2H2	6	+
CAKALS010000017.1	14363076	14363907	zf-C2H2	6	+
CAKALS010000017.1	14364026	14365010	zf-C2H2	6	+
CAKALS010000017.1	25839348	25841541	zf-C2H2	9	+
CAKALS010000017.1	27889594	27891061	zf-C2H2	5	+
CAKALS010000018.1	7249629	7251753	zf-C2H2	13	+
CAKALS010000018.1	7262610	7264686	zf-C2H2	14	+
CAKALS010000018.1	8544944	8546294	zf-C2H2	6	+
CAKALS010000018.1	8949015	8950263	zf-C2H2	5	-
CAKALS010000018.1	11519479	11521477	zf-C2H2	18	-
CAKALS010000018.1	11528636	11532586	zf-C2H2	24	+
CAKALS010000018.1	11534151	11535060	zf-C2H2	7	+
CAKALS010000018.1	21002893	21004993	zf-C2H2	16	-
CAKALS010000018.1	23556865	23558467	zf-C2H2	12	+
CAKALS010000019.1	14135731	14136727	zf-C2H2	6	+
CAKALS010000019.1	17785521	17786511	zf-C2H2	5	+
CAKALS010000019.1	17787586	17788543	zf-C2H2	5	+
CAKALS010000019.1	17795913	17796978	zf-C2H2	5	+
CAKALS010000019.1	17800400	17801198	zf-C2H2	5	+
CAKALS010000019.1	26643352	26644243	zf-C2H2	5	-
CAKALS010000019.1	27157082	27160519	zf-C2H2	6	+
CAKALS010000020.1	7956063	7957419	zf-C2H2	13	-
CAKALS010000020.1	21764965	21766621	zf-C2H2	10	+
CAKALS010000021.1	2182488	2183712	zf-C2H2	6	-
CAKALS010000021.1	8373158	8374031	zf-C2H2	10	-
CAKALS010000021.1	11558869	11564362	zf-C2H2	9	+
CAKALS010000021.1	20088195	20088720	zf-C2H2	5	-
CAKALS010000021.1	26167486	26169283	zf-C2H2	5	-
CAKALS010000022.1	38800	40168	zf-C2H2	16	-
CAKALS010000022.1	43055	43769	zf-C2H2	8	-
CAKALS010000022.1	111352	113170	zf-C2H2	21	+
CAKALS010000022.1	120604	121378	zf-C2H2	9	+
CAKALS010000022.1	296361	296886	zf-C2H2	5	-
CAKALS010000022.1	297431	299457	zf-C2H2	25	-
CAKALS010000022.1	511085	512429	zf-C2H2	12	-
CAKALS010000022.1	530901	532404	zf-C2H2	19	-
CAKALS010000022.1	541185	543003	zf-C2H2	22	-
CAKALS010000022.1	691675	693058	zf-C2H2	12	+
CAKALS010000022.1	790093	791239	zf-C2H2	14	+
CAKALS010000022.1	802112	803426	zf-C2H2	15	+
CAKALS010000022.1	813476	814874	zf-C2H2	17	+
CAKALS010000022.1	824578	825556	zf-C2H2	12	+
CAKALS010000022.1	1063271	1064627	zf-C2H2	14	+
CAKALS010000022.1	7229919	7231233	zf-C2H2	16	-
CAKALS010000022.1	7240979	7241927	zf-C2H2	11	-
CAKALS010000022.1	7265900	7266629	zf-C2H2	6	+
CAKALS010000022.1	8376551	8377097	zf-C2H2	7	+
CAKALS010000022.1	10223305	10225786	zf-C2H2	6	-
CAKALS010000022.1	11550817	11552245	zf-C2H2	10	-
CAKALS010000022.1	11556401	11557706	zf-C2H2	8	-
CAKALS010000022.1	11558855	11559557	zf-C2H2	8	-
CAKALS010000022.1	11566953	11567355	zf-C2H2	5	-
CAKALS010000022.1	11570543	11571107	zf-C2H2	5	-
CAKALS010000022.1	11618419	11619433	zf-C2H2	7	-
CAKALS010000022.1	11620661	11621966	zf-C2H2	8	-
CAKALS010000022.1	11623114	11623732	zf-C2H2	7	-
CAKALS010000022.1	11629378	11630632	zf-C2H2	11	-
CAKALS010000022.1	11631486	11633274	zf-C2H2	14	-
CAKALS010000022.1	11677175	11678480	zf-C2H2	10	+
CAKALS010000022.1	11681345	11683301	zf-C2H2	16	+
CAKALS010000022.1	11684607	11687067	zf-C2H2	22	+
CAKALS010000022.1	12805481	12808862	zf-C2H2	6	-
CAKALS010000022.1	15097441	15102901	zf-C2H2	8	-
CAKALS010000022.1	21007448	21008063	zf-C2H2	7	+
CAKALS010000022.1	21018994	21019972	zf-C2H2	11	+
CAKALS010000022.1	21028093	21028792	zf-C2H2	8	-
CAKALS010000022.1	21038214	21038829	zf-C2H2	7	-
CAKALS010000022.1	21051744	21052890	zf-C2H2	14	-
CAKALS010000022.1	21071442	21072477	zf-C2H2	11	-
CAKALS010000022.1	21089728	21090280	zf-C2H2	6	-
CAKALS010000022.1	21100020	21100830	zf-C2H2	10	-
CAKALS010000022.1	21138585	21140487	zf-C2H2	22	+
CAKALS010000022.1	21160331	21161114	zf-C2H2	9	+
CAKALS010000022.1	21173064	21173577	zf-C2H2	6	+
CAKALS010000022.1	21209605	21210904	zf-C2H2	15	+
CAKALS010000022.1	22663401	22664043	zf-C2H2	8	-
CAKALS010000022.1	22672233	22672779	zf-C2H2	5	-
CAKALS010000023.1	5843088	5844393	zf-C2H2	5	+
CAKALS010000023.1	6622090	6623866	zf-C2H2	11	+
CAKALS010000023.1	6635677	6636646	zf-C2H2	10	+
CAKALS010000023.1	6888461	6889349	zf-C2H2	9	-
CAKALS010000023.1	6894588	6895476	zf-C2H2	9	-
CAKALS010000023.1	8099392	8100433	zf-C2H2	9	-
CAKALS010000023.1	11457550	11459176	zf-C2H2	16	+
CAKALS010000023.1	14010585	14013243	zf-C2H2	21	-
CAKALS010000023.1	17907476	17909033	zf-C2H2	15	+
CAKALS010000023.1	17934652	17935918	zf-C2H2	14	-
CAKALS010000024.1	578868	579585	zf-C2H2	5	-
CAKALS010000025.1	5026718	5031371	zf-C2H2	8	-
CAKALS010000026.1	2366569	2367697	zf-C2H2	7	+
CAKALS010000027.1	1735314	1737048	zf-C2H2	16	+
CAKALS010000027.1	2231007	2232174	zf-C2H2	8	-
CAKALS010000028.1	133209	135108	zf-C2H2	5	-
CAKALS010000028.1	1627123	1627729	zf-C2H2	6	+
CAKALS010000028.1	1627937	1628694	zf-C2H2	9	+
CAKALS010000031.1	123576	124689	zf-C2H2	5	-
CAKALS010000031.1	710577	711600	zf-C2H2	8	-
CAKALS010000031.1	712381	713530	zf-C2H2	9	-
CAKALS010000031.1	716980	719569	zf-C2H2	15	-
CAKALS010000033.1	800287	801349	zf-C2H2	11	-
CAKALS010000047.1	29915	30977	zf-C2H2	12	-
CAKALS010000047.1	83964	85026	zf-C2H2	12	+
CAKALS010000179.1	76256	78449	zf-C2H2	9	+
CAKALS010000194.1	60896	61673	zf-C2H2	5	-
CAKALS010000203.1	53209	54337	zf-C2H2	7	+
CAKALS010000205.1	20452	22351	zf-C2H2	11	+
CAKALS010000205.1	48902	57425	zf-C2H2	48	+
CAKALS010000205.1	66180	69213	zf-C2H2	12	+
CAKALS010000205.1	84921	88293	zf-C2H2	13	+
CAKALS010000205.1	106266	109962	zf-C2H2	17	+
CAKALS010000205.1	118776	123138	zf-C2H2	28	+
CAKALS010000205.1	125079	126480	zf-C2H2	8	+
CAKALS010000205.1	135503	136253	zf-C2H2	5	+
CAKALS010000205.1	154596	155550	zf-C2H2	6	+
CAKALS010000205.1	161125	162187	zf-C2H2	11	+
CAKALS010000205.1	166994	168518	zf-C2H2	10	+
CAKALS010000208.1	64709	65600	zf-C2H2	5	+
CAKALS010000208.1	73328	74564	zf-C2H2	8	+
CAKALS010000208.1	79263	80367	zf-C2H2	6	-
CAKALS010000250.1	105026	105806	zf-C2H2	9	+
CAKALS010000250.1	158677	159487	zf-C2H2	9	-
CAKALS010000250.1	165204	165819	zf-C2H2	7	-
CAKALS010000278.1	14746	16810	zf-C2H2	12	-
CAKALS010000278.1	22390	26446	zf-C2H2	26	-
CAKALS010000278.1	31898	33392	zf-C2H2	9	-
CAKALS010000278.1	37167	39966	zf-C2H2	11	-
CAKALS010000278.1	44036	45158	zf-C2H2	6	-
CAKALS010000278.1	51647	53744	zf-C2H2	12	-
CAKALS010000278.1	61190	62549	zf-C2H2	8	+
CAKALS010000278.1	65809	66763	zf-C2H2	5	-
CAKALS010000278.1	71501	72986	zf-C2H2	10	-
CAKALS010000278.1	77598	81159	zf-C2H2	21	-
CAKALS010000278.1	91106	93305	zf-C2H2	14	-
CAKALS010000278.1	99737	101441	zf-C2H2	13	-
CAKALS010000278.1	108732	109791	zf-C2H2	7	+
CAKALS010000278.1	112919	114800	zf-C2H2	10	-
CAKALS010000278.1	122433	123393	zf-C2H2	5	-
CAKALS010000278.1	126127	127822	zf-C2H2	11	+
CAKALS010000278.1	145644	147489	zf-C2H2	8	+
CAKALS010000278.1	153146	154133	zf-C2H2	7	+
CAKALS010000278.1	154980	156597	zf-C2H2	8	+
CAKALS010000278.1	162180	163782	zf-C2H2	12	+
CAKALS010000278.1	169167	170271	zf-C2H2	7	+
CAKALS010000278.1	174379	175441	zf-C2H2	6	-
CAKALS010000278.1	179711	181466	zf-C2H2	9	-
CAKALS010000278.1	185672	187364	zf-C2H2	11	-
CAKALS010000278.1	193847	195071	zf-C2H2	9	+
CAKALS010000278.1	201976	203032	zf-C2H2	5	+
CAKALS010000278.1	211311	212274	zf-C2H2	5	+
CAKALS010000340.1	8057	9776	zf-C2H2	20	+
CAKALS010000354.1	50635	52453	zf-C2H2	21	+
CAKALS010000354.1	59881	60655	zf-C2H2	9	+
CAKALS010000370.1	15753	16278	zf-C2H2	5	-
CAKALS010000370.1	16823	18849	zf-C2H2	25	-
CAKALS010000382.1	13834	14848	zf-C2H2	7	-
CAKALS010000382.1	16076	17381	zf-C2H2	8	-
CAKALS010000382.1	18530	19148	zf-C2H2	7	-
CAKALS010000382.1	24720	25974	zf-C2H2	11	-
CAKALS010000382.1	26828	28616	zf-C2H2	14	-
CAKALS010000382.1	76873	78178	zf-C2H2	10	+
CAKALS010000382.1	81154	83110	zf-C2H2	16	+
CAKALS010000382.1	84415	86875	zf-C2H2	22	+
CAKALS010000406.1	73292	75017	zf-C2H2	11	-
CAKALS010000426.1	44239	46147	zf-C2H2	5	+
CAKALS010000542.1	13923	17360	zf-C2H2	6	-
```
