## Supplementary Data 2 for "Transposable elements drive the evolution of metazoan zinc finger genes": Sebastes_minor_znfs.bed

```
CAKAMW010000079.1	613	2161	zf-C2H2	5	+
CAKAMW010000128.1	52183	54112	zf-C2H2	12	-
CAKAMW010000391.1	11378	12614	zf-C2H2	6	-
CAKAMW010000428.1	5076	6147	zf-C2H2	5	-
CAKAMW010000651.1	549	2262	zf-C2H2	15	+
CAKAMW010000651.1	4662	5850	zf-C2H2	9	+
CAKAMW010000651.1	8854	10021	zf-C2H2	7	+
CAKAMW010000685.1	114385	115183	zf-C2H2	5	+
CAKAMW010000780.1	0	504	zf-C2H2	6	+
CAKAMW010000947.1	16519	17653	zf-C2H2	11	-
CAKAMW010001088.1	59978	60986	zf-C2H2	6	-
CAKAMW010001112.1	2	1127	zf-C2H2	7	+
CAKAMW010001244.1	870	2172	zf-C2H2	9	+
CAKAMW010001310.1	5413	6223	zf-C2H2	9	+
CAKAMW010001440.1	7311	8181	zf-C2H2	6	-
CAKAMW010001449.1	219672	220209	zf-C2H2	5	-
CAKAMW010001516.1	25111	28023	zf-C2H2	8	-
CAKAMW010001627.1	863	1901	zf-C2H2	8	+
CAKAMW010001627.1	4415	5723	zf-C2H2	8	+
CAKAMW010001627.1	7599	9633	zf-C2H2	13	+
CAKAMW010001627.1	13240	14287	zf-C2H2	7	+
CAKAMW010001651.1	956	2936	zf-C2H2	14	+
CAKAMW010001651.1	7662	11253	zf-C2H2	22	+
CAKAMW010001651.1	17350	19489	zf-C2H2	15	+
CAKAMW010002266.1	5172	6153	zf-C2H2	11	+
CAKAMW010002281.1	88863	90870	zf-C2H2	18	-
CAKAMW010002335.1	6821	7373	zf-C2H2	6	-
CAKAMW010002359.1	25195	26284	zf-C2H2	5	+
CAKAMW010002375.1	3585	4833	zf-C2H2	8	+
CAKAMW010002375.1	9008	10007	zf-C2H2	5	+
CAKAMW010002375.1	13282	14551	zf-C2H2	7	+
CAKAMW010002375.1	17897	19385	zf-C2H2	12	+
CAKAMW010002500.1	1612	4258	zf-C2H2	7	-
CAKAMW010002583.1	28562	29747	zf-C2H2	5	+
CAKAMW010002936.1	17070	19212	zf-C2H2	6	+
CAKAMW010003056.1	5271	6234	zf-C2H2	5	+
CAKAMW010003059.1	464	1520	zf-C2H2	5	-
CAKAMW010003081.1	5752	7396	zf-C2H2	12	+
CAKAMW010003081.1	13031	15191	zf-C2H2	11	+
CAKAMW010003081.1	15875	17183	zf-C2H2	7	+
CAKAMW010003081.1	18057	19527	zf-C2H2	8	+
CAKAMW010003149.1	447	849	zf-C2H2	5	+
CAKAMW010003531.1	62689	64933	zf-C2H2	15	-
CAKAMW010003962.1	135123	136623	zf-C2H2	12	+
CAKAMW010003992.1	33649	35440	zf-C2H2	5	-
CAKAMW010004040.1	433	1912	zf-C2H2	5	+
CAKAMW010004284.1	8587	10396	zf-C2H2	17	+
CAKAMW010004876.1	16435	20396	zf-C2H2	24	+
CAKAMW010004876.1	21983	22892	zf-C2H2	7	+
CAKAMW010005069.1	5090	6650	zf-C2H2	11	+
CAKAMW010005231.1	267	1278	zf-C2H2	5	+
CAKAMW010006530.1	970	2278	zf-C2H2	8	+
CAKAMW010006884.1	1146	2208	zf-C2H2	11	-
CAKAMW010008361.1	10292	11366	zf-C2H2	6	-
CAKAMW010010411.1	1775	3143	zf-C2H2	16	-
CAKAMW010010411.1	6506	7220	zf-C2H2	8	-
CAKAMW010011961.1	1	1231	zf-C2H2	13	+
CAKAMW010013283.1	289	1903	zf-C2H2	13	+
CAKAMW010013432.1	33903	34701	zf-C2H2	5	-
CAKAMW010013432.1	37097	38162	zf-C2H2	5	-
CAKAMW010013432.1	47594	48635	zf-C2H2	5	-
CAKAMW010014955.1	2	548	zf-C2H2	7	-
CAKAMW010015607.1	580	1372	zf-C2H2	10	-
CAKAMW010015884.1	0	402	zf-C2H2	5	+
CAKAMW010016015.1	319	1249	zf-C2H2	6	+
CAKAMW010016975.1	217	1549	zf-C2H2	10	+
CAKAMW010017589.1	245	2471	zf-C2H2	19	+
CAKAMW010017740.1	2	899	zf-C2H2	9	+
CAKAMW010018253.1	20080	21841	zf-C2H2	12	+
CAKAMW010018474.1	128080	129868	zf-C2H2	11	+
CAKAMW010018474.1	141756	142686	zf-C2H2	10	+
CAKAMW010018486.1	96059	98936	zf-C2H2	20	-
CAKAMW010018486.1	100323	101340	zf-C2H2	9	-
CAKAMW010018618.1	38541	41652	zf-C2H2	22	+
CAKAMW010018628.1	9008	10130	zf-C2H2	6	+
CAKAMW010018642.1	2096	3776	zf-C2H2	8	+
CAKAMW010018674.1	12722	15194	zf-C2H2	6	-
CAKAMW010018736.1	41734	42721	zf-C2H2	5	+
CAKAMW010018766.1	3500	4448	zf-C2H2	11	-
CAKAMW010018766.1	25397	26123	zf-C2H2	6	+
CAKAMW010018778.1	6605	7775	zf-C2H2	12	-
CAKAMW010018812.1	3841	4660	zf-C2H2	9	+
CAKAMW010018897.1	694	1891	zf-C2H2	10	-
CAKAMW010018897.1	6910	7561	zf-C2H2	6	-
CAKAMW010018897.1	11206	12304	zf-C2H2	9	-
CAKAMW010018897.1	15439	16108	zf-C2H2	7	-
CAKAMW010018915.1	47724	51294	zf-C2H2	5	-
CAKAMW010018934.1	1807	3321	zf-C2H2	12	-
CAKAMW010018934.1	6728	8126	zf-C2H2	12	-
CAKAMW010019054.1	42541	43870	zf-C2H2	11	-
CAKAMW010019112.1	25494	30993	zf-C2H2	9	-
CAKAMW010019139.1	24637	25378	zf-C2H2	5	+
CAKAMW010019279.1	16308	17379	zf-C2H2	9	+
CAKAMW010019341.1	12710	13925	zf-C2H2	6	-
CAKAMW010019442.1	6169	7135	zf-C2H2	5	+
CAKAMW010019535.1	40692	43503	zf-C2H2	5	+
CAKAMW010019542.1	19710	23085	zf-C2H2	6	-
CAKAMW010019781.1	1	724	zf-C2H2	5	-
CAKAMW010019812.1	33969	40659	zf-C2H2	15	-
CAKAMW010019837.1	7025	10100	zf-C2H2	9	+
CAKAMW010019837.1	14029	16579	zf-C2H2	8	+
CAKAMW010019859.1	1598	3653	zf-C2H2	6	-
CAKAMW010020010.1	12202	17662	zf-C2H2	8	-
CAKAMW010020029.1	14232	14865	zf-C2H2	6	-
CAKAMW010020029.1	15496	16198	zf-C2H2	5	-
CAKAMW010020051.1	3841	6016	zf-C2H2	20	+
CAKAMW010020078.1	9904	11599	zf-C2H2	18	+
CAKAMW010020151.1	1013	4409	zf-C2H2	16	+
CAKAMW010020344.1	92645	94169	zf-C2H2	10	-
CAKAMW010020344.1	98939	100001	zf-C2H2	11	-
CAKAMW010020344.1	104619	105573	zf-C2H2	6	-
CAKAMW010020344.1	121055	121805	zf-C2H2	5	-
CAKAMW010020344.1	127465	128869	zf-C2H2	8	-
CAKAMW010020344.1	130460	134822	zf-C2H2	28	-
CAKAMW010020344.1	142162	145864	zf-C2H2	17	-
CAKAMW010020434.1	1120	2371	zf-C2H2	8	-
CAKAMW010020434.1	6723	7860	zf-C2H2	8	-
CAKAMW010020440.1	56953	58201	zf-C2H2	5	+
CAKAMW010020668.1	6094	8506	zf-C2H2	8	+
CAKAMW010020736.1	3604	5011	zf-C2H2	5	+
CAKAMW010020768.1	6428	7808	zf-C2H2	11	+
CAKAMW010020982.1	1766	2894	zf-C2H2	6	+
CAKAMW010020982.1	13425	14751	zf-C2H2	9	+
CAKAMW010021096.1	21688	22981	zf-C2H2	8	+
CAKAMW010021096.1	26028	27279	zf-C2H2	8	+
CAKAMW010021096.1	28135	28621	zf-C2H2	5	+
CAKAMW010021187.1	2	1685	zf-C2H2	6	+
CAKAMW010021187.1	48943	52330	zf-C2H2	5	-
CAKAMW010021499.1	30	1053	zf-C2H2	8	-
CAKAMW010021499.1	1861	3010	zf-C2H2	9	-
CAKAMW010021499.1	6456	9045	zf-C2H2	15	-
CAKAMW010021522.1	116825	120515	zf-C2H2	6	-
CAKAMW010021794.1	26776	27829	zf-C2H2	6	+
CAKAMW010021808.1	63820	64597	zf-C2H2	5	-
CAKAMW010021829.1	26616	27888	zf-C2H2	5	-
CAKAMW010021995.1	45539	47816	zf-C2H2	7	+
CAKAMW010022171.1	6089	6779	zf-C2H2	6	+
CAKAMW010022214.1	18316	20383	zf-C2H2	6	-
CAKAMW010022233.1	0	390	zf-C2H2	5	+
CAKAMW010022395.1	2249	3800	zf-C2H2	13	-
CAKAMW010022479.1	22064	23111	zf-C2H2	9	-
CAKAMW010022579.1	81386	86093	zf-C2H2	8	-
CAKAMW010022613.1	1586	3779	zf-C2H2	9	+
CAKAMW010022659.1	13349	14624	zf-C2H2	5	+
CAKAMW010022857.1	6100	7321	zf-C2H2	7	-
CAKAMW010022857.1	9436	10309	zf-C2H2	5	-
CAKAMW010023417.1	2785	3205	zf-C2H2	6	-
CAKAMW010023417.1	3626	4634	zf-C2H2	7	-
CAKAMW010023518.1	776	1955	zf-C2H2	7	-
CAKAMW010023654.1	32231	33629	zf-C2H2	10	-
CAKAMW010023752.1	2179	3490	zf-C2H2	7	-
CAKAMW010023762.1	909	2076	zf-C2H2	8	+
CAKAMW010023845.1	3802	8497	zf-C2H2	14	-
CAKAMW010023871.1	54796	56092	zf-C2H2	5	+
CAKAMW010024543.1	39855	42351	zf-C2H2	7	+
CAKAMW010024545.1	12715	14500	zf-C2H2	5	+
CAKAMW010024646.1	34129	37580	zf-C2H2	8	+
CAKAMW010025385.1	0	1716	zf-C2H2	18	+
CAKAMW010026256.1	7	1237	zf-C2H2	15	+
CAKAMW010026352.1	10195	11419	zf-C2H2	5	+
CAKAMW010026655.1	3206	5024	zf-C2H2	21	+
CAKAMW010026661.1	15791	17432	zf-C2H2	9	+
CAKAMW010026679.1	9845	10607	zf-C2H2	7	+
CAKAMW010026679.1	13578	14220	zf-C2H2	6	+
CAKAMW010026745.1	2216	3341	zf-C2H2	6	-
CAKAMW010026745.1	5294	6356	zf-C2H2	5	-
CAKAMW010026745.1	9576	10707	zf-C2H2	6	-
CAKAMW010026828.1	11938	13993	zf-C2H2	14	-
CAKAMW010026897.1	4922	6566	zf-C2H2	11	+
CAKAMW010026948.1	491	1835	zf-C2H2	12	-
CAKAMW010026976.1	26867	28304	zf-C2H2	15	+
CAKAMW010027004.1	2801	4877	zf-C2H2	12	-
CAKAMW010027004.1	12206	13529	zf-C2H2	8	+
CAKAMW010027004.1	16832	17786	zf-C2H2	5	-
CAKAMW010027004.1	21988	23500	zf-C2H2	9	-
CAKAMW010027004.1	27848	31409	zf-C2H2	21	-
CAKAMW010027021.1	2033	3590	zf-C2H2	15	-
CAKAMW010027028.1	20818	22324	zf-C2H2	6	-
CAKAMW010027155.1	2908	4291	zf-C2H2	13	-
CAKAMW010027219.1	4019	5081	zf-C2H2	12	-
CAKAMW010027223.1	1	913	zf-C2H2	10	+
CAKAMW010027223.1	5333	7328	zf-C2H2	18	+
CAKAMW010027651.1	2854	3805	zf-C2H2	5	+
CAKAMW010027863.1	1156	2824	zf-C2H2	12	-
CAKAMW010027911.1	2885	5009	zf-C2H2	13	+
CAKAMW010027976.1	7369	9004	zf-C2H2	12	+
CAKAMW010028988.1	6589	8323	zf-C2H2	20	+
CAKAMW010029114.1	0	1527	zf-C2H2	18	+
CAKAMW010029202.1	965	2216	zf-C2H2	9	+
CAKAMW010030352.1	1165	3358	zf-C2H2	21	+
CAKAMW010030376.1	3865	12493	zf-C2H2	48	+
CAKAMW010030394.1	3178	4561	zf-C2H2	10	+
CAKAMW010030995.1	3828	5175	zf-C2H2	14	-
CAKAMW010031207.1	1	1147	zf-C2H2	13	+
CAKAMW010031452.1	1876	3937	zf-C2H2	12	+
CAKAMW010031452.1	8270	9302	zf-C2H2	5	+
CAKAMW010031659.1	694	1549	zf-C2H2	6	+
CAKAMW010031680.1	10731	11613	zf-C2H2	5	-
CAKAMW010031680.1	14062	14881	zf-C2H2	5	-
CAKAMW010031724.1	2439	3753	zf-C2H2	5	-
CAKAMW010031791.1	3576	5559	zf-C2H2	5	+
CAKAMW010031978.1	2127	3636	zf-C2H2	15	-
CAKAMW010031978.1	8531	10154	zf-C2H2	17	-
CAKAMW010032212.1	14359	16258	zf-C2H2	11	-
CAKAMW010032216.1	7815	8709	zf-C2H2	11	+
CAKAMW010032277.1	2	2756	zf-C2H2	30	-
CAKAMW010032295.1	1508	3907	zf-C2H2	6	-
CAKAMW010032295.1	6516	7524	zf-C2H2	7	-
CAKAMW010032344.1	1414	3211	zf-C2H2	5	-
CAKAMW010032516.1	86	1217	zf-C2H2	6	+
CAKAMW010032704.1	3110	5399	zf-C2H2	14	+
CAKAMW010032977.1	3595	5401	zf-C2H2	10	+
CAKAMW010032977.1	6425	7505	zf-C2H2	7	-
CAKAMW010032977.1	14518	16144	zf-C2H2	13	+
CAKAMW010034280.1	12042	15357	zf-C2H2	6	-
CAKAMW010034984.1	756	2862	zf-C2H2	10	+
CAKAMW010034988.1	1055	2162	zf-C2H2	7	+
CAKAMW010035232.1	32410	38146	zf-C2H2	10	-
CAKAMW010035568.1	1813	2920	zf-C2H2	13	+
CAKAMW010036056.1	2478	5310	zf-C2H2	6	+
CAKAMW010036084.1	3145	3787	zf-C2H2	8	+
CAKAMW010036365.1	2088	2845	zf-C2H2	8	-
CAKAMW010036365.1	3130	3739	zf-C2H2	6	-
CAKAMW010036517.1	2	518	zf-C2H2	6	+
CAKAMW010036662.1	7513	8401	zf-C2H2	9	+
CAKAMW010036662.1	13398	14313	zf-C2H2	9	+
CAKAMW010036668.1	8744	11777	zf-C2H2	12	+
CAKAMW010036668.1	24451	27931	zf-C2H2	14	+
CAKAMW010036730.1	9529	10339	zf-C2H2	10	-
CAKAMW010036868.1	22341	27114	zf-C2H2	13	-
CAKAMW010036946.1	2770	4297	zf-C2H2	9	-
CAKAMW010036946.1	5655	7359	zf-C2H2	8	-
CAKAMW010037021.1	10068	11484	zf-C2H2	16	-
CAKAMW010037028.1	10163	11501	zf-C2H2	10	+
CAKAMW010037028.1	13590	14703	zf-C2H2	7	+
CAKAMW010037028.1	18823	19894	zf-C2H2	7	+
CAKAMW010037143.1	1933	3535	zf-C2H2	6	-
CAKAMW010037143.1	7242	8364	zf-C2H2	6	-
CAKAMW010037146.1	2859	4194	zf-C2H2	9	-
CAKAMW010037166.1	6986	8222	zf-C2H2	14	+
CAKAMW010037216.1	716	2465	zf-C2H2	16	-
CAKAMW010037217.1	7872	9018	zf-C2H2	14	-
CAKAMW010037217.1	9833	11246	zf-C2H2	17	-
CAKAMW010037377.1	71236	72442	zf-C2H2	12	+
CAKAMW010037418.1	16772	19868	zf-C2H2	9	+
CAKAMW010037448.1	2855	3934	zf-C2H2	8	-
CAKAMW010037448.1	6195	6936	zf-C2H2	6	-
CAKAMW010037448.1	11904	12711	zf-C2H2	7	-
CAKAMW010037457.1	21737	23630	zf-C2H2	17	-
CAKAMW010037494.1	43784	47708	zf-C2H2	6	+
CAKAMW010037498.1	30256	31216	zf-C2H2	6	+
CAKAMW010037510.1	10145	11159	zf-C2H2	5	-
CAKAMW010037510.1	15959	17459	zf-C2H2	8	-
CAKAMW010037515.1	94641	96246	zf-C2H2	8	-
CAKAMW010037671.1	938	2405	zf-C2H2	10	+
CAKAMW010037679.1	3392	5066	zf-C2H2	16	-
CAKAMW010037731.1	2138	3029	zf-C2H2	5	-
CAKAMW010037816.1	6029	8657	zf-C2H2	21	-
CAKAMW010037876.1	5660	6077	zf-C2H2	6	+
CAKAMW010038020.1	2406	3435	zf-C2H2	6	-
CAKAMW010038020.1	5263	6217	zf-C2H2	6	-
CAKAMW010038020.1	7482	8679	zf-C2H2	7	-
CAKAMW010038020.1	11698	13459	zf-C2H2	11	-
CAKAMW010038020.1	16500	17568	zf-C2H2	6	-
CAKAMW010038020.1	19624	20791	zf-C2H2	7	-
CAKAMW010038020.1	22211	23297	zf-C2H2	7	-
CAKAMW010038020.1	26903	28272	zf-C2H2	7	-
CAKAMW010038020.1	31598	32663	zf-C2H2	6	-
CAKAMW010038020.1	36967	38296	zf-C2H2	8	-
CAKAMW010038020.1	39592	40453	zf-C2H2	10	-
CAKAMW010038031.1	68328	69087	zf-C2H2	6	+
CAKAMW010038060.1	63465	65778	zf-C2H2	10	-
CAKAMW010038105.1	1805	3299	zf-C2H2	9	+
CAKAMW010038105.1	8859	12915	zf-C2H2	26	+
CAKAMW010038105.1	18873	20937	zf-C2H2	12	+
CAKAMW010038167.1	4138	6184	zf-C2H2	7	+
CAKAMW010038211.1	2807	4079	zf-C2H2	8	-
CAKAMW010038277.1	6419	7196	zf-C2H2	8	-
CAKAMW010038309.1	4343	5396	zf-C2H2	12	-
CAKAMW010038322.1	4846	5410	zf-C2H2	5	+
CAKAMW010038358.1	51245	57737	zf-C2H2	6	+
CAKAMW010038369.1	28150	29416	zf-C2H2	14	+
CAKAMW010038375.1	1069	2605	zf-C2H2	12	-
CAKAMW010038452.1	11052	12087	zf-C2H2	11	-
CAKAMW010038489.1	86161	88801	zf-C2H2	6	+
CAKAMW010038725.1	5282	5981	zf-C2H2	8	+
CAKAMW010038747.1	5523	9759	zf-C2H2	12	-
CAKAMW010038898.1	10991	11600	zf-C2H2	5	-
CAKAMW010038942.1	39146	44021	zf-C2H2	6	-
CAKAMW010038942.1	48212	49910	zf-C2H2	5	-
CAKAMW010038961.1	45447	46551	zf-C2H2	6	+
CAKAMW010038961.1	51254	52493	zf-C2H2	8	-
CAKAMW010038961.1	59321	60212	zf-C2H2	5	-
CAKAMW010038964.1	32401	34048	zf-C2H2	10	-
CAKAMW010038972.1	16999	18148	zf-C2H2	6	-
CAKAMW010038972.1	22138	23152	zf-C2H2	5	-
CAKAMW010038972.1	25597	26668	zf-C2H2	5	-
CAKAMW010038972.1	30315	31839	zf-C2H2	10	-
CAKAMW010039019.1	142535	143528	zf-C2H2	6	-
CAKAMW010039090.1	223049	226145	zf-C2H2	5	+
CAKAMW010039090.1	275177	276674	zf-C2H2	5	-
CAKAMW010039090.1	374060	375518	zf-C2H2	6	-
CAKAMW010039225.1	135418	136204	zf-C2H2	9	+
CAKAMW010039244.1	92198	93071	zf-C2H2	10	+
CAKAMW010039267.1	974	2327	zf-C2H2	15	+
CAKAMW010039323.1	77234	83345	zf-C2H2	15	+
CAKAMW010039345.1	1506	2574	zf-C2H2	7	-
CAKAMW010039361.1	56728	58324	zf-C2H2	5	-
CAKAMW010039391.1	92686	94042	zf-C2H2	13	-
CAKAMW010039416.1	4446	6291	zf-C2H2	8	+
CAKAMW010039416.1	11985	13023	zf-C2H2	7	+
CAKAMW010039416.1	13786	15421	zf-C2H2	8	+
CAKAMW010039416.1	21019	22621	zf-C2H2	12	+
CAKAMW010039416.1	27100	28204	zf-C2H2	7	+
CAKAMW010039416.1	32357	33425	zf-C2H2	6	-
CAKAMW010039416.1	37027	38776	zf-C2H2	9	-
CAKAMW010039416.1	43002	44694	zf-C2H2	11	-
CAKAMW010039416.1	50702	51926	zf-C2H2	9	+
CAKAMW010039609.1	199480	201160	zf-C2H2	5	-
CAKAMW010039659.1	8126	9266	zf-C2H2	6	-
CAKAMW010039659.1	12419	13571	zf-C2H2	7	-
CAKAMW010039659.1	16632	17532	zf-C2H2	5	-
CAKAMW010039659.1	20810	21743	zf-C2H2	5	-
CAKAMW010039798.1	7397	8627	zf-C2H2	15	+
CAKAMW010039864.1	11255	12017	zf-C2H2	5	+
CAKAMW010039921.1	294792	298173	zf-C2H2	5	+
CAKAMW010040154.1	66654	67410	zf-C2H2	7	+
CAKAMW010040217.1	21048	22857	zf-C2H2	6	-
CAKAMW010040225.1	3207	4017	zf-C2H2	10	-
CAKAMW010040230.1	37904	39032	zf-C2H2	7	+
CAKAMW010040283.1	14511	15855	zf-C2H2	6	-
CAKAMW010040316.1	7045	8186	zf-C2H2	10	+
CAKAMW010040387.1	9268	10036	zf-C2H2	9	+
CAKAMW010040409.1	10211	10982	zf-C2H2	6	+
CAKAMW010040516.1	2962	4090	zf-C2H2	7	+
CAKAMW010040538.1	146716	149197	zf-C2H2	6	+
CAKAMW010040597.1	1933	3136	zf-C2H2	6	-
CAKAMW010040597.1	6977	8450	zf-C2H2	11	-
CAKAMW010040636.1	70789	71848	zf-C2H2	9	+
CAKAMW010040662.1	1089	2388	zf-C2H2	8	-
CAKAMW010040996.1	64390	66223	zf-C2H2	7	-
CAKAMW010041048.1	15438	18057	zf-C2H2	6	+
CAKAMW010041057.1	1731	3066	zf-C2H2	16	-
CAKAMW010041111.1	78321	79485	zf-C2H2	6	-
CAKAMW010041174.1	1924	2416	zf-C2H2	5	-
CAKAMW010041256.1	40303	40813	zf-C2H2	5	+
CAKAMW010041332.1	26893	27508	zf-C2H2	7	+
CAKAMW010041332.1	39134	40112	zf-C2H2	11	+
CAKAMW010041332.1	46126	46825	zf-C2H2	8	-
CAKAMW010041332.1	52356	52971	zf-C2H2	7	-
CAKAMW010041422.1	43813	47296	zf-C2H2	10	-
CAKAMW010041431.1	100820	102383	zf-C2H2	12	+
CAKAMW010041472.1	1	472	zf-C2H2	6	-
CAKAMW010041593.1	3490	4873	zf-C2H2	16	+
CAKAMW010041713.1	28837	29713	zf-C2H2	7	-
CAKAMW010041763.1	7741	9343	zf-C2H2	12	-
CAKAMW010041766.1	3316	5422	zf-C2H2	16	+
CAKAMW010041791.1	33157	34114	zf-C2H2	11	+
CAKAMW010041929.1	83942	84794	zf-C2H2	5	+
CAKAMW010042050.1	2	1088	zf-C2H2	7	-
CAKAMW010042147.1	261673	264004	zf-C2H2	5	+
CAKAMW010042163.1	42120	42744	zf-C2H2	5	-
CAKAMW010042231.1	20583	22185	zf-C2H2	15	+
CAKAMW010042232.1	4581	5139	zf-C2H2	6	+
CAKAMW010042249.1	4005	5334	zf-C2H2	7	+
CAKAMW010042249.1	9395	10799	zf-C2H2	7	+
CAKAMW010042249.1	18561	19860	zf-C2H2	7	+
CAKAMW010042249.1	31976	33410	zf-C2H2	7	+
CAKAMW010042299.1	66659	67358	zf-C2H2	5	-
CAKAMW010042453.1	1717	3211	zf-C2H2	8	-
CAKAMW010042476.1	64485	68136	zf-C2H2	26	-
CAKAMW010042526.1	213	1737	zf-C2H2	8	+
CAKAMW010042526.1	5832	7701	zf-C2H2	16	+
CAKAMW010042526.1	10170	11394	zf-C2H2	6	-
CAKAMW010042850.1	34906	37486	zf-C2H2	26	-
CAKAMW010042850.1	38388	40092	zf-C2H2	13	-
CAKAMW010042959.1	1136	4349	zf-C2H2	12	+
CAKAMW010043005.1	10712	14897	zf-C2H2	7	-
```
