## Supplementary Data 2 for "Transposable elements drive the evolution of metazoan zinc finger genes": Sebastes_moseri_znfs.bed

```
CAKAMI010000025.1	145304	146984	zf-C2H2	5	-
CAKAMI010000226.1	10748	11600	zf-C2H2	5	-
CAKAMI010000393.1	10185	12639	zf-C2H2	6	-
CAKAMI010000712.1	71599	72955	zf-C2H2	13	+
CAKAMI010001126.1	17009	18464	zf-C2H2	5	-
CAKAMI010001182.1	2518	3820	zf-C2H2	9	+
CAKAMI010001363.1	59086	62305	zf-C2H2	12	-
CAKAMI010001370.1	1900	2599	zf-C2H2	8	+
CAKAMI010001410.1	1530	2244	zf-C2H2	8	-
CAKAMI010001699.1	10578	11568	zf-C2H2	5	-
CAKAMI010001724.1	23003	24110	zf-C2H2	7	-
CAKAMI010002019.1	0	735	zf-C2H2	5	+
CAKAMI010002030.1	5532	7089	zf-C2H2	15	+
CAKAMI010002199.1	0	1845	zf-C2H2	22	-
CAKAMI010002309.1	9088	9898	zf-C2H2	10	-
CAKAMI010003260.1	1452	2412	zf-C2H2	6	-
CAKAMI010004864.1	3016	4288	zf-C2H2	5	+
CAKAMI010005668.1	0	432	zf-C2H2	5	+
CAKAMI010006678.1	41955	42828	zf-C2H2	10	-
CAKAMI010006928.1	1148	1658	zf-C2H2	7	-
CAKAMI010007817.1	5971	6529	zf-C2H2	7	+
CAKAMI010008459.1	2443	3715	zf-C2H2	5	+
CAKAMI010010634.1	44967	46260	zf-C2H2	8	+
CAKAMI010010755.1	0	1419	zf-C2H2	14	+
CAKAMI010010784.1	363	864	zf-C2H2	6	-
CAKAMI010012079.1	2	1172	zf-C2H2	14	-
CAKAMI010012090.1	0	1092	zf-C2H2	11	+
CAKAMI010012273.1	1	1075	zf-C2H2	9	-
CAKAMI010012948.1	8196	11892	zf-C2H2	6	-
CAKAMI010012954.1	31475	32639	zf-C2H2	6	+
CAKAMI010013022.1	5071	6829	zf-C2H2	12	+
CAKAMI010013243.1	57047	57935	zf-C2H2	9	+
CAKAMI010013243.1	63182	64070	zf-C2H2	9	+
CAKAMI010013290.1	3117	9807	zf-C2H2	15	-
CAKAMI010013392.1	857	2897	zf-C2H2	17	+
CAKAMI010013392.1	3800	4967	zf-C2H2	11	+
CAKAMI010013396.1	69803	70232	zf-C2H2	6	+
CAKAMI010013473.1	205056	207153	zf-C2H2	6	-
CAKAMI010013660.1	2537	3605	zf-C2H2	7	-
CAKAMI010013677.1	8201	9683	zf-C2H2	18	-
CAKAMI010013685.1	4555	6679	zf-C2H2	13	+
CAKAMI010013685.1	15543	17598	zf-C2H2	14	+
CAKAMI010013693.1	8717	9779	zf-C2H2	12	+
CAKAMI010013771.1	31091	35864	zf-C2H2	13	+
CAKAMI010013921.1	4697	5759	zf-C2H2	7	+
CAKAMI010013921.1	15608	18812	zf-C2H2	9	+
CAKAMI010013921.1	22838	25145	zf-C2H2	8	+
CAKAMI010013927.1	32005	32803	zf-C2H2	5	-
CAKAMI010013927.1	35275	36340	zf-C2H2	5	-
CAKAMI010013927.1	43656	44613	zf-C2H2	5	-
CAKAMI010013927.1	45706	46702	zf-C2H2	5	-
CAKAMI010013953.1	36923	38708	zf-C2H2	5	+
CAKAMI010014007.1	176743	180391	zf-C2H2	26	-
CAKAMI010014089.1	1436	3041	zf-C2H2	8	+
CAKAMI010014194.1	53102	54107	zf-C2H2	6	+
CAKAMI010014294.1	6418	7363	zf-C2H2	10	-
CAKAMI010014353.1	2152	3109	zf-C2H2	6	-
CAKAMI010014477.1	322	1051	zf-C2H2	5	+
CAKAMI010014477.1	4358	5681	zf-C2H2	8	-
CAKAMI010014527.1	1371	2583	zf-C2H2	8	-
CAKAMI010014738.1	16212	16989	zf-C2H2	5	-
CAKAMI010014920.1	3132	5178	zf-C2H2	8	-
CAKAMI010014968.1	12946	13765	zf-C2H2	9	-
CAKAMI010014968.1	19995	20655	zf-C2H2	7	-
CAKAMI010015205.1	32751	33831	zf-C2H2	6	-
CAKAMI010016102.1	59	1373	zf-C2H2	16	-
CAKAMI010016238.1	11483	13382	zf-C2H2	11	+
CAKAMI010016238.1	37215	45741	zf-C2H2	48	+
CAKAMI010016284.1	10119	11112	zf-C2H2	6	-
CAKAMI010016333.1	13180	15442	zf-C2H2	5	-
CAKAMI010016354.1	6243	6846	zf-C2H2	5	-
CAKAMI010016359.1	31014	35244	zf-C2H2	12	-
CAKAMI010016506.1	68829	69945	zf-C2H2	6	+
CAKAMI010016637.1	1104	2217	zf-C2H2	5	+
CAKAMI010016637.1	6892	8272	zf-C2H2	10	+
CAKAMI010016892.1	2597	3383	zf-C2H2	9	+
CAKAMI010016904.1	920	2669	zf-C2H2	16	-
CAKAMI010016989.1	1502	4535	zf-C2H2	12	+
CAKAMI010017465.1	419	1727	zf-C2H2	16	+
CAKAMI010018091.1	796	1438	zf-C2H2	8	-
CAKAMI010018204.1	317	1760	zf-C2H2	9	-
CAKAMI010018788.1	2576	3443	zf-C2H2	6	-
CAKAMI010019098.1	0	957	zf-C2H2	9	+
CAKAMI010019157.1	1123	1927	zf-C2H2	10	+
CAKAMI010019173.1	2	1154	zf-C2H2	14	+
CAKAMI010019220.1	6482	7970	zf-C2H2	8	+
CAKAMI010019220.1	12639	13653	zf-C2H2	5	+
CAKAMI010019322.1	3035	6626	zf-C2H2	22	-
CAKAMI010019377.1	3231	4515	zf-C2H2	9	-
CAKAMI010019439.1	1257	2319	zf-C2H2	11	-
CAKAMI010019628.1	1998	3366	zf-C2H2	16	+
CAKAMI010019635.1	2840	3863	zf-C2H2	8	-
CAKAMI010019635.1	4670	5819	zf-C2H2	9	-
CAKAMI010019635.1	9260	11849	zf-C2H2	15	-
CAKAMI010019770.1	11049	12465	zf-C2H2	16	+
CAKAMI010020209.1	1	994	zf-C2H2	9	+
CAKAMI010020611.1	2674	4828	zf-C2H2	20	-
CAKAMI010020611.1	8668	10252	zf-C2H2	13	-
CAKAMI010020695.1	2	2135	zf-C2H2	25	-
CAKAMI010021708.1	871	1492	zf-C2H2	8	-
CAKAMI010021801.1	8161	9331	zf-C2H2	12	-
CAKAMI010021854.1	11038	15703	zf-C2H2	14	+
CAKAMI010021996.1	557	1787	zf-C2H2	15	-
CAKAMI010022033.1	122760	124089	zf-C2H2	7	+
CAKAMI010022033.1	128168	129569	zf-C2H2	7	+
CAKAMI010022033.1	136796	138095	zf-C2H2	7	+
CAKAMI010022033.1	149955	151398	zf-C2H2	7	+
CAKAMI010022105.1	3242	3977	zf-C2H2	5	-
CAKAMI010022146.1	2	1238	zf-C2H2	15	+
CAKAMI010022283.1	2	581	zf-C2H2	7	+
CAKAMI010022596.1	1003	2545	zf-C2H2	6	-
CAKAMI010022689.1	3407	5204	zf-C2H2	5	+
CAKAMI010023158.1	1	2003	zf-C2H2	25	+
CAKAMI010023495.1	177651	179148	zf-C2H2	5	+
CAKAMI010023495.1	228741	231831	zf-C2H2	5	-
CAKAMI010023513.1	22371	28074	zf-C2H2	10	+
CAKAMI010023537.1	1266	2229	zf-C2H2	5	+
CAKAMI010023537.1	33846	35067	zf-C2H2	7	-
CAKAMI010023537.1	37182	38055	zf-C2H2	5	-
CAKAMI010023559.1	2943	4923	zf-C2H2	5	+
CAKAMI010023681.1	10341	13713	zf-C2H2	13	+
CAKAMI010023717.1	110	656	zf-C2H2	5	+
CAKAMI010023717.1	1310	2261	zf-C2H2	5	+
CAKAMI010023717.1	4120	5176	zf-C2H2	6	+
CAKAMI010023717.1	8476	9514	zf-C2H2	8	+
CAKAMI010023717.1	19441	23122	zf-C2H2	17	+
CAKAMI010023737.1	90132	91206	zf-C2H2	6	-
CAKAMI010023754.1	20709	21540	zf-C2H2	5	-
CAKAMI010023908.1	22676	24113	zf-C2H2	15	-
CAKAMI010023993.1	385953	387627	zf-C2H2	8	-
CAKAMI010024032.1	178959	181590	zf-C2H2	6	-
CAKAMI010024069.1	12472	14938	zf-C2H2	6	-
CAKAMI010024072.1	238560	239250	zf-C2H2	6	-
CAKAMI010024126.1	53059	54667	zf-C2H2	9	+
CAKAMI010024153.1	25035	26556	zf-C2H2	6	+
CAKAMI010024167.1	1465	2974	zf-C2H2	15	-
CAKAMI010024167.1	8905	10576	zf-C2H2	17	-
CAKAMI010024249.1	3775	4546	zf-C2H2	6	-
CAKAMI010024249.1	6578	7667	zf-C2H2	9	-
CAKAMI010024249.1	14259	14910	zf-C2H2	6	-
CAKAMI010024249.1	18640	19291	zf-C2H2	6	-
CAKAMI010024249.1	23167	23812	zf-C2H2	6	-
CAKAMI010024249.1	29270	30347	zf-C2H2	8	-
CAKAMI010024415.1	218213	223709	zf-C2H2	9	-
CAKAMI010024446.1	31903	32440	zf-C2H2	5	-
CAKAMI010024458.1	1244	2990	zf-C2H2	12	+
CAKAMI010024458.1	3417	4341	zf-C2H2	7	+
CAKAMI010024480.1	148434	150711	zf-C2H2	7	+
CAKAMI010024481.1	46255	49072	zf-C2H2	5	+
CAKAMI010024641.1	160570	161875	zf-C2H2	5	+
CAKAMI010024650.1	13401	15093	zf-C2H2	11	-
CAKAMI010024654.1	130005	130467	zf-C2H2	5	+
CAKAMI010024668.1	33349	34258	zf-C2H2	7	-
CAKAMI010024668.1	35820	39776	zf-C2H2	24	-
CAKAMI010024668.1	47132	49130	zf-C2H2	18	+
CAKAMI010024735.1	77570	78299	zf-C2H2	6	-
CAKAMI010024735.1	100302	101250	zf-C2H2	11	+
CAKAMI010024735.1	109857	111255	zf-C2H2	17	+
CAKAMI010024761.1	1153	3664	zf-C2H2	22	-
CAKAMI010024859.1	763	2404	zf-C2H2	12	-
CAKAMI010024933.1	87031	93142	zf-C2H2	15	-
CAKAMI010024978.1	575	1964	zf-C2H2	9	+
CAKAMI010025047.1	231796	233578	zf-C2H2	5	+
CAKAMI010025057.1	4738	7849	zf-C2H2	22	+
CAKAMI010025089.1	114337	116587	zf-C2H2	15	+
CAKAMI010025128.1	139126	140647	zf-C2H2	5	+
CAKAMI010025128.1	210707	214079	zf-C2H2	5	-
CAKAMI010025156.1	113478	116574	zf-C2H2	9	-
CAKAMI010025210.1	6055	7171	zf-C2H2	5	+
CAKAMI010025419.1	92697	93528	zf-C2H2	6	+
CAKAMI010025419.1	93647	94631	zf-C2H2	6	+
CAKAMI010025454.1	3041	5222	zf-C2H2	14	+
CAKAMI010025454.1	13633	17185	zf-C2H2	21	+
CAKAMI010025454.1	21628	23140	zf-C2H2	9	+
CAKAMI010025454.1	27268	28901	zf-C2H2	10	+
CAKAMI010025459.1	14351	15113	zf-C2H2	5	-
CAKAMI010025500.1	16878	17973	zf-C2H2	9	+
CAKAMI010025592.1	20852	21821	zf-C2H2	10	-
CAKAMI010025592.1	33759	35487	zf-C2H2	11	-
CAKAMI010025593.1	3909	4998	zf-C2H2	5	-
CAKAMI010025603.1	66457	67588	zf-C2H2	9	-
CAKAMI010025633.1	155338	156608	zf-C2H2	6	-
CAKAMI010025679.1	2663	3209	zf-C2H2	5	-
CAKAMI010025708.1	40917	42045	zf-C2H2	7	+
CAKAMI010025856.1	3173	3929	zf-C2H2	7	+
CAKAMI010025856.1	15487	17309	zf-C2H2	21	+
CAKAMI010025871.1	2029	3616	zf-C2H2	11	-
CAKAMI010025871.1	9218	10853	zf-C2H2	8	-
CAKAMI010025871.1	11700	12687	zf-C2H2	7	-
CAKAMI010025871.1	18628	20473	zf-C2H2	8	-
CAKAMI010025871.1	38320	38710	zf-C2H2	5	-
CAKAMI010025879.1	67078	71263	zf-C2H2	7	-
CAKAMI010026056.1	20257	21628	zf-C2H2	12	+
CAKAMI010026071.1	1155	2523	zf-C2H2	9	-
CAKAMI010026071.1	4932	6063	zf-C2H2	5	+
CAKAMI010026071.1	9221	10358	zf-C2H2	6	+
CAKAMI010026071.1	12629	13622	zf-C2H2	5	-
CAKAMI010026071.1	18238	20584	zf-C2H2	21	-
CAKAMI010026071.1	23646	25062	zf-C2H2	8	-
CAKAMI010026161.1	39706	41200	zf-C2H2	7	+
CAKAMI010026161.1	44129	44771	zf-C2H2	6	+
CAKAMI010026245.1	33322	37969	zf-C2H2	8	-
CAKAMI010026249.1	8473	9746	zf-C2H2	14	-
CAKAMI010026263.1	103294	104971	zf-C2H2	16	+
CAKAMI010026263.1	110478	111750	zf-C2H2	8	+
CAKAMI010026263.1	116415	118380	zf-C2H2	14	+
CAKAMI010026269.1	150871	154432	zf-C2H2	10	+
CAKAMI010026272.1	2496	3897	zf-C2H2	9	-
CAKAMI010026272.1	6605	8360	zf-C2H2	15	-
CAKAMI010026377.1	6005	7373	zf-C2H2	14	-
CAKAMI010026387.1	4277	5525	zf-C2H2	9	-
CAKAMI010026475.1	99291	101781	zf-C2H2	7	+
CAKAMI010026492.1	36988	38611	zf-C2H2	15	-
CAKAMI010026560.1	150885	152109	zf-C2H2	5	-
CAKAMI010026560.1	199934	201560	zf-C2H2	11	+
CAKAMI010026578.1	3717	4359	zf-C2H2	8	+
CAKAMI010026595.1	2998	4816	zf-C2H2	21	+
CAKAMI010026595.1	12884	13658	zf-C2H2	9	+
CAKAMI010026606.1	535002	536664	zf-C2H2	10	+
CAKAMI010026700.1	2502	3108	zf-C2H2	6	+
CAKAMI010026719.1	1452	2724	zf-C2H2	5	+
CAKAMI010026811.1	48496	53371	zf-C2H2	6	-
CAKAMI010026811.1	57574	59272	zf-C2H2	5	-
CAKAMI010026836.1	16171	17017	zf-C2H2	5	+
CAKAMI010026905.1	60278	61148	zf-C2H2	6	-
CAKAMI010026993.1	3842	5093	zf-C2H2	8	-
CAKAMI010026993.1	10313	11948	zf-C2H2	12	-
CAKAMI010027007.1	362052	363576	zf-C2H2	10	-
CAKAMI010027007.1	367494	368556	zf-C2H2	11	-
CAKAMI010027007.1	374146	375100	zf-C2H2	6	-
CAKAMI010027007.1	390302	391211	zf-C2H2	5	-
CAKAMI010027007.1	397938	399348	zf-C2H2	8	-
CAKAMI010027007.1	401273	405635	zf-C2H2	28	-
CAKAMI010027085.1	11853	13089	zf-C2H2	6	-
CAKAMI010027085.1	25244	27590	zf-C2H2	8	+
CAKAMI010027164.1	162428	163271	zf-C2H2	7	+
CAKAMI010027250.1	28984	29701	zf-C2H2	5	+
CAKAMI010027311.1	91896	92862	zf-C2H2	5	+
CAKAMI010027394.1	22076	23342	zf-C2H2	14	-
CAKAMI010027483.1	15248	17312	zf-C2H2	12	-
CAKAMI010027483.1	22537	26593	zf-C2H2	26	-
CAKAMI010027483.1	32104	33598	zf-C2H2	9	-
CAKAMI010027483.1	38254	40204	zf-C2H2	8	-
CAKAMI010027487.1	2188	4246	zf-C2H2	13	+
CAKAMI010027487.1	10330	11965	zf-C2H2	12	+
CAKAMI010027487.1	18315	20430	zf-C2H2	10	+
CAKAMI010027487.1	21114	22482	zf-C2H2	7	+
CAKAMI010027487.1	23358	24819	zf-C2H2	8	+
CAKAMI010027487.1	27818	29132	zf-C2H2	8	+
CAKAMI010027544.1	241332	243225	zf-C2H2	17	+
CAKAMI010027562.1	18267	18882	zf-C2H2	7	+
CAKAMI010027815.1	16675	17809	zf-C2H2	11	+
CAKAMI010027831.1	380	3761	zf-C2H2	16	-
CAKAMI010028034.1	140191	142504	zf-C2H2	10	-
CAKAMI010028227.1	2365	4981	zf-C2H2	6	+
CAKAMI010028301.1	48915	50160	zf-C2H2	5	-
CAKAMI010028365.1	8620	9844	zf-C2H2	15	+
CAKAMI010028369.1	48252	49800	zf-C2H2	12	-
CAKAMI010028407.1	44204	45275	zf-C2H2	9	-
CAKAMI010028425.1	1906	3553	zf-C2H2	14	+
CAKAMI010028425.1	9681	10131	zf-C2H2	5	+
CAKAMI010028425.1	11278	12583	zf-C2H2	8	+
CAKAMI010028433.1	25252	26947	zf-C2H2	18	-
CAKAMI010028433.1	51260	51893	zf-C2H2	6	-
CAKAMI010028433.1	52394	53246	zf-C2H2	5	-
CAKAMI010028451.1	19	1732	zf-C2H2	20	+
CAKAMI010028451.1	15292	16102	zf-C2H2	10	+
CAKAMI010028451.1	27909	28461	zf-C2H2	6	+
CAKAMI010028468.1	10011	11115	zf-C2H2	6	+
CAKAMI010028468.1	15875	17111	zf-C2H2	8	-
CAKAMI010028468.1	24179	25070	zf-C2H2	5	-
CAKAMI010028471.1	15312	16356	zf-C2H2	7	+
CAKAMI010028471.1	19427	20900	zf-C2H2	11	+
CAKAMI010028497.1	46374	47352	zf-C2H2	7	-
CAKAMI010028536.1	68151	68634	zf-C2H2	5	-
CAKAMI010028584.1	158762	159827	zf-C2H2	9	-
CAKAMI010028661.1	100990	102286	zf-C2H2	5	+
CAKAMI010028749.1	40384	42217	zf-C2H2	6	+
CAKAMI010028749.1	89393	92780	zf-C2H2	5	-
CAKAMI010028779.1	186425	188531	zf-C2H2	16	+
CAKAMI010028790.1	12372	13716	zf-C2H2	12	+
CAKAMI010028810.1	18076	19300	zf-C2H2	6	+
CAKAMI010028819.1	93836	95948	zf-C2H2	18	-
CAKAMI010028819.1	100422	101841	zf-C2H2	12	-
CAKAMI010028819.1	106048	107446	zf-C2H2	12	-
CAKAMI010028839.1	43900	45955	zf-C2H2	6	+
CAKAMI010028883.1	5229	6330	zf-C2H2	7	+
CAKAMI010028883.1	6952	7450	zf-C2H2	5	+
CAKAMI010029116.1	61	1438	zf-C2H2	11	-
CAKAMI010029116.1	6295	7327	zf-C2H2	5	-
CAKAMI010029133.1	857	2897	zf-C2H2	17	+
CAKAMI010029133.1	5261	7936	zf-C2H2	22	+
CAKAMI010029133.1	12668	14129	zf-C2H2	10	+
CAKAMI010029251.1	27868	29092	zf-C2H2	5	-
CAKAMI010029353.1	55184	55940	zf-C2H2	7	+
CAKAMI010029357.1	81758	85331	zf-C2H2	5	+
CAKAMI010029357.1	258140	259973	zf-C2H2	7	-
CAKAMI010029358.1	355110	358425	zf-C2H2	6	-
CAKAMI010029366.1	5848	7078	zf-C2H2	14	-
CAKAMI010029387.1	55978	59371	zf-C2H2	6	+
CAKAMI010029469.1	27719	28526	zf-C2H2	7	+
CAKAMI010029469.1	31693	32818	zf-C2H2	7	+
CAKAMI010029469.1	33411	34149	zf-C2H2	6	+
CAKAMI010029497.1	228076	228553	zf-C2H2	5	-
CAKAMI010029579.1	33339	34002	zf-C2H2	5	-
CAKAMI010029606.1	162136	163738	zf-C2H2	12	-
CAKAMI010029617.1	38135	39161	zf-C2H2	10	-
CAKAMI010029636.1	255786	258549	zf-C2H2	21	+
CAKAMI010029699.1	28345	29494	zf-C2H2	6	-
CAKAMI010029699.1	33283	34462	zf-C2H2	7	-
CAKAMI010029699.1	36814	37864	zf-C2H2	5	-
CAKAMI010029699.1	41899	43210	zf-C2H2	7	-
CAKAMI010029699.1	47546	48749	zf-C2H2	6	-
CAKAMI010029699.1	52501	53704	zf-C2H2	10	-
CAKAMI010029718.1	3829	5536	zf-C2H2	13	-
CAKAMI010029718.1	12586	13666	zf-C2H2	7	+
CAKAMI010029718.1	16726	18607	zf-C2H2	10	-
CAKAMI010029718.1	25906	26863	zf-C2H2	5	-
CAKAMI010029718.1	30901	32596	zf-C2H2	11	+
CAKAMI010029718.1	35586	37335	zf-C2H2	9	+
CAKAMI010029718.1	41595	42657	zf-C2H2	6	+
CAKAMI010029718.1	46786	47887	zf-C2H2	7	-
CAKAMI010029776.1	77844	80487	zf-C2H2	7	+
CAKAMI010029787.1	96740	98093	zf-C2H2	6	-
CAKAMI010029811.1	11903	13310	zf-C2H2	5	+
CAKAMI010029833.1	387	2037	zf-C2H2	19	+
CAKAMI010029853.1	3914	5138	zf-C2H2	9	+
CAKAMI010029853.1	7729	8716	zf-C2H2	5	+
CAKAMI010029858.1	34552	36361	zf-C2H2	17	-
CAKAMI010030057.1	2091	3795	zf-C2H2	8	+
CAKAMI010030057.1	5166	6693	zf-C2H2	9	+
CAKAMI010030057.1	9084	10239	zf-C2H2	6	+
CAKAMI010030057.1	12236	13385	zf-C2H2	6	+
CAKAMI010030057.1	16210	17272	zf-C2H2	5	+
CAKAMI010030057.1	19227	20682	zf-C2H2	10	+
CAKAMI010030057.1	21171	21744	zf-C2H2	6	+
CAKAMI010030057.1	23374	24670	zf-C2H2	8	+
CAKAMI010030057.1	29116	30181	zf-C2H2	6	+
CAKAMI010030057.1	34143	34954	zf-C2H2	9	+
CAKAMI010030057.1	37493	38705	zf-C2H2	6	+
CAKAMI010030057.1	40107	41277	zf-C2H2	7	+
CAKAMI010030057.1	43326	44346	zf-C2H2	6	+
CAKAMI010030057.1	47333	49145	zf-C2H2	11	+
CAKAMI010030091.1	56998	58381	zf-C2H2	12	+
CAKAMI010030112.1	4135	4750	zf-C2H2	7	+
CAKAMI010030112.1	13289	13988	zf-C2H2	8	+
CAKAMI010030112.1	21754	22732	zf-C2H2	11	-
CAKAMI010030112.1	34549	35164	zf-C2H2	7	-
CAKAMI010030125.1	66989	69125	zf-C2H2	15	-
CAKAMI010030241.1	1631	2723	zf-C2H2	8	-
CAKAMI010030241.1	4562	5894	zf-C2H2	9	-
CAKAMI010030245.1	165594	171060	zf-C2H2	8	+
CAKAMI010030320.1	25614	29538	zf-C2H2	6	+
CAKAMI010030326.1	2550	3708	zf-C2H2	8	-
CAKAMI010030326.1	7384	8884	zf-C2H2	12	-
CAKAMI010030359.1	28871	30254	zf-C2H2	16	+
CAKAMI010030376.1	7847	9923	zf-C2H2	12	+
CAKAMI010030376.1	16173	17295	zf-C2H2	6	+
CAKAMI010030376.1	21102	22377	zf-C2H2	5	+
CAKAMI010030457.1	2166	3423	zf-C2H2	7	-
CAKAMI010030457.1	6549	7548	zf-C2H2	5	-
CAKAMI010030457.1	11579	12827	zf-C2H2	8	-
CAKAMI010030676.1	62930	63896	zf-C2H2	5	+
CAKAMI010030691.1	3276	4602	zf-C2H2	9	-
CAKAMI010030691.1	13659	14796	zf-C2H2	6	-
CAKAMI010030691.1	23702	24839	zf-C2H2	6	-
CAKAMI010030691.1	28308	29460	zf-C2H2	7	-
CAKAMI010030691.1	32751	33651	zf-C2H2	5	-
CAKAMI010030691.1	37005	37959	zf-C2H2	5	-
CAKAMI010030731.1	20642	22091	zf-C2H2	6	+
CAKAMI010030731.1	63332	66241	zf-C2H2	8	+
CAKAMI010030803.1	2995	4123	zf-C2H2	7	+
CAKAMI010030849.1	44055	45870	zf-C2H2	6	-
CAKAMI010030851.1	1205	1811	zf-C2H2	6	+
CAKAMI010030851.1	2074	2831	zf-C2H2	8	+
CAKAMI010030876.1	3982	4384	zf-C2H2	5	+
CAKAMI010030886.1	1833	3000	zf-C2H2	8	+
CAKAMI010030902.1	18448	21301	zf-C2H2	8	+
CAKAMI010031005.1	1496	2729	zf-C2H2	8	+
CAKAMI010031029.1	120839	123725	zf-C2H2	20	-
CAKAMI010031029.1	125130	126189	zf-C2H2	10	-
CAKAMI010031079.1	94959	96033	zf-C2H2	7	-
CAKAMI010031079.1	100218	101334	zf-C2H2	7	-
CAKAMI010031079.1	103414	104722	zf-C2H2	11	-
CAKAMI010031099.1	76144	77542	zf-C2H2	9	-
CAKAMI010031099.1	89013	89913	zf-C2H2	5	-
CAKAMI010031099.1	92379	93180	zf-C2H2	5	-
CAKAMI010031195.1	151839	153039	zf-C2H2	12	+
CAKAMI010031255.1	189930	191166	zf-C2H2	7	-
CAKAMI010031257.1	60672	62271	zf-C2H2	5	+
CAKAMI010031262.1	184007	186074	zf-C2H2	6	+
CAKAMI010031264.1	9739	10885	zf-C2H2	14	-
CAKAMI010031266.1	6830	7838	zf-C2H2	7	+
CAKAMI010031345.1	10595	12749	zf-C2H2	10	+
CAKAMI010031868.1	2800	4153	zf-C2H2	15	-
CAKAMI010032048.1	0	873	zf-C2H2	5	+
CAKAMI010032143.1	4821	5688	zf-C2H2	10	-
CAKAMI010033783.1	110687	114162	zf-C2H2	8	+
CAKAMI010034510.1	124295	126482	zf-C2H2	9	+
CAKAMI010035167.1	11207	12242	zf-C2H2	11	+
CAKAMI010035167.1	27806	28502	zf-C2H2	8	+
CAKAMI010035167.1	40385	40778	zf-C2H2	5	+
```
