## Supplementary Data 2 for "Transposable elements drive the evolution of metazoan zinc finger genes": Sebastes_mystinus_znfs.bed

```
CAKANA010000895.1	1521	5091	zf-C2H2	5	-
CAKANA010001511.1	68553	69090	zf-C2H2	5	+
CAKANA010001761.1	40206	41286	zf-C2H2	6	+
CAKANA010003534.1	140846	141980	zf-C2H2	11	+
CAKANA010005521.1	4538	7919	zf-C2H2	6	-
CAKANA010009031.1	113230	115888	zf-C2H2	7	-
CAKANA010010509.1	58894	62542	zf-C2H2	26	+
CAKANA010010546.1	11542	13162	zf-C2H2	9	+
CAKANA010014207.1	1	520	zf-C2H2	6	+
CAKANA010015298.1	73334	75032	zf-C2H2	5	+
CAKANA010015298.1	79236	84111	zf-C2H2	6	+
CAKANA010015339.1	2280	3876	zf-C2H2	12	+
CAKANA010015419.1	91214	92336	zf-C2H2	6	+
CAKANA010015461.1	48331	49642	zf-C2H2	5	+
CAKANA010015471.1	173821	174283	zf-C2H2	5	-
CAKANA010015574.1	8247	10728	zf-C2H2	6	+
CAKANA010015753.1	36245	37541	zf-C2H2	5	-
CAKANA010015788.1	1788	2862	zf-C2H2	6	+
CAKANA010015985.1	8808	9936	zf-C2H2	6	+
CAKANA010015999.1	16220	17324	zf-C2H2	6	+
CAKANA010015999.1	22072	23311	zf-C2H2	8	-
CAKANA010015999.1	30565	31456	zf-C2H2	5	-
CAKANA010016048.1	25719	29034	zf-C2H2	6	-
CAKANA010016049.1	1651	2980	zf-C2H2	7	-
CAKANA010016093.1	67177	68584	zf-C2H2	5	-
CAKANA010016135.1	2419	3430	zf-C2H2	5	-
CAKANA010016243.1	92580	93453	zf-C2H2	10	-
CAKANA010016250.1	43980	44967	zf-C2H2	5	+
CAKANA010016358.1	78663	79887	zf-C2H2	5	-
CAKANA010016368.1	4009	7648	zf-C2H2	22	-
CAKANA010016380.1	5887	7270	zf-C2H2	12	-
CAKANA010016461.1	12220	13111	zf-C2H2	5	+
CAKANA010016488.1	11672	12482	zf-C2H2	10	+
CAKANA010016534.1	784	2068	zf-C2H2	9	+
CAKANA010016671.1	254	1820	zf-C2H2	19	+
CAKANA010016787.1	6568	8035	zf-C2H2	5	-
CAKANA010016883.1	324308	325976	zf-C2H2	11	-
CAKANA010017047.1	2	1121	zf-C2H2	9	+
CAKANA010017070.1	80825	82373	zf-C2H2	12	-
CAKANA010017151.1	44756	48137	zf-C2H2	5	+
CAKANA010017254.1	748	1972	zf-C2H2	6	+
CAKANA010017506.1	5741	7298	zf-C2H2	15	+
CAKANA010017585.1	5407	7720	zf-C2H2	10	+
CAKANA010017795.1	60440	63659	zf-C2H2	12	-
CAKANA010017937.1	15744	17541	zf-C2H2	5	-
CAKANA010018159.1	8828	10172	zf-C2H2	12	-
CAKANA010018288.1	4399	5722	zf-C2H2	9	+
CAKANA010018422.1	56645	61292	zf-C2H2	8	-
CAKANA010018509.1	12434	14048	zf-C2H2	13	+
CAKANA010018509.1	17249	19415	zf-C2H2	20	+
CAKANA010018512.1	19925	21170	zf-C2H2	5	+
CAKANA010018585.1	2856	5445	zf-C2H2	15	+
CAKANA010018585.1	8854	10003	zf-C2H2	9	+
CAKANA010018585.1	10810	11833	zf-C2H2	8	+
CAKANA010018636.1	24517	25324	zf-C2H2	7	+
CAKANA010018636.1	30804	31542	zf-C2H2	6	+
CAKANA010018636.1	33573	34655	zf-C2H2	8	+
CAKANA010018636.1	39397	40048	zf-C2H2	6	+
CAKANA010018716.1	20506	21511	zf-C2H2	5	+
CAKANA010018716.1	22536	23541	zf-C2H2	5	+
CAKANA010018716.1	31796	32861	zf-C2H2	5	+
CAKANA010018716.1	35581	36367	zf-C2H2	5	+
CAKANA010018746.1	3411	4365	zf-C2H2	6	+
CAKANA010018746.1	9732	10794	zf-C2H2	11	+
CAKANA010018746.1	15583	17107	zf-C2H2	10	+
CAKANA010018753.1	31632	32760	zf-C2H2	7	-
CAKANA010018850.1	89115	89850	zf-C2H2	5	+
CAKANA010019255.1	1332	2089	zf-C2H2	8	-
CAKANA010019255.1	2548	3157	zf-C2H2	6	-
CAKANA010019737.1	572	2831	zf-C2H2	20	+
CAKANA010021497.1	950	2117	zf-C2H2	8	+
CAKANA010021519.1	31396	36856	zf-C2H2	8	+
CAKANA010021537.1	26459	27347	zf-C2H2	9	+
CAKANA010021537.1	32592	33480	zf-C2H2	9	+
CAKANA010021553.1	6973	7939	zf-C2H2	5	-
CAKANA010021695.1	35678	36671	zf-C2H2	6	-
CAKANA010021748.1	11656	12370	zf-C2H2	5	-
CAKANA010021858.1	919	1561	zf-C2H2	8	-
CAKANA010021867.1	67310	71228	zf-C2H2	6	-
CAKANA010022308.1	3535	4603	zf-C2H2	7	+
CAKANA010022336.1	1281	2343	zf-C2H2	11	-
CAKANA010022533.1	114995	116264	zf-C2H2	6	-
CAKANA010023320.1	1078	2962	zf-C2H2	18	-
CAKANA010023849.1	3924	5340	zf-C2H2	16	-
CAKANA010024141.1	8246	9812	zf-C2H2	19	-
CAKANA010024187.1	1608	2910	zf-C2H2	9	-
CAKANA010024935.1	1937	3449	zf-C2H2	12	-
CAKANA010025024.1	27014	28451	zf-C2H2	15	+
CAKANA010025139.1	75758	76556	zf-C2H2	5	+
CAKANA010025631.1	70665	72021	zf-C2H2	13	+
CAKANA010025696.1	104353	105559	zf-C2H2	5	+
CAKANA010025696.1	109922	111596	zf-C2H2	16	+
CAKANA010025696.1	117095	118367	zf-C2H2	8	+
CAKANA010025696.1	123269	125234	zf-C2H2	14	+
CAKANA010025819.1	4386	5109	zf-C2H2	5	+
CAKANA010025980.1	3731	6389	zf-C2H2	31	+
CAKANA010026066.1	683	2036	zf-C2H2	15	+
CAKANA010026661.1	36408	37098	zf-C2H2	6	+
CAKANA010027001.1	5129	6539	zf-C2H2	7	+
CAKANA010027038.1	96012	99411	zf-C2H2	16	-
CAKANA010027070.1	8248	9256	zf-C2H2	7	-
CAKANA010027088.1	54931	56437	zf-C2H2	6	+
CAKANA010027104.1	37703	39809	zf-C2H2	16	+
CAKANA010027186.1	8240	9134	zf-C2H2	11	+
CAKANA010027325.1	1888	10543	zf-C2H2	48	-
CAKANA010027325.1	35125	37024	zf-C2H2	11	-
CAKANA010027410.1	808	1915	zf-C2H2	7	+
CAKANA010027414.1	4563	5787	zf-C2H2	9	+
CAKANA010027424.1	4020	4635	zf-C2H2	7	-
CAKANA010027606.1	140015	141719	zf-C2H2	6	+
CAKANA010027606.1	189814	193201	zf-C2H2	5	-
CAKANA010027680.1	23120	24929	zf-C2H2	17	-
CAKANA010027689.1	3310	4690	zf-C2H2	11	-
CAKANA010027689.1	9313	10420	zf-C2H2	6	-
CAKANA010027753.1	59817	61860	zf-C2H2	7	+
CAKANA010027868.1	2455	3418	zf-C2H2	5	+
CAKANA010027945.1	3465	5067	zf-C2H2	12	-
CAKANA010027945.1	10653	12285	zf-C2H2	8	-
CAKANA010027945.1	13132	14119	zf-C2H2	7	-
CAKANA010027945.1	19877	21722	zf-C2H2	8	-
CAKANA010027945.1	39038	39611	zf-C2H2	7	-
CAKANA010028031.1	642	2109	zf-C2H2	10	-
CAKANA010028031.1	4062	5169	zf-C2H2	5	-
CAKANA010028031.1	9782	11084	zf-C2H2	6	-
CAKANA010028031.1	12932	14087	zf-C2H2	6	-
CAKANA010028031.1	16332	17865	zf-C2H2	9	-
CAKANA010028031.1	19233	20931	zf-C2H2	8	-
CAKANA010028096.1	44162	45086	zf-C2H2	10	-
CAKANA010028110.1	36778	38383	zf-C2H2	8	-
CAKANA010028115.1	1773	3141	zf-C2H2	16	-
CAKANA010028115.1	5992	6706	zf-C2H2	8	-
CAKANA010028195.1	146921	148754	zf-C2H2	7	+
CAKANA010028237.1	41105	43160	zf-C2H2	6	+
CAKANA010028260.1	35101	35704	zf-C2H2	5	+
CAKANA010028291.1	5990	6800	zf-C2H2	10	+
CAKANA010028338.1	20219	22061	zf-C2H2	5	-
CAKANA010028487.1	52894	53602	zf-C2H2	5	+
CAKANA010028492.1	24022	24481	zf-C2H2	5	-
CAKANA010028532.1	28551	29700	zf-C2H2	6	-
CAKANA010028532.1	33513	34611	zf-C2H2	6	-
CAKANA010028532.1	37187	37919	zf-C2H2	5	-
CAKANA010028587.1	249073	253846	zf-C2H2	13	-
CAKANA010028607.1	46340	46838	zf-C2H2	5	-
CAKANA010028607.1	47461	48379	zf-C2H2	7	-
CAKANA010028627.1	138659	142355	zf-C2H2	6	+
CAKANA010028687.1	38032	39262	zf-C2H2	14	+
CAKANA010028738.1	55287	56271	zf-C2H2	6	-
CAKANA010028738.1	56385	57216	zf-C2H2	6	-
CAKANA010028741.1	966	3285	zf-C2H2	8	+
CAKANA010028741.1	7131	8625	zf-C2H2	9	+
CAKANA010028741.1	14082	18138	zf-C2H2	26	+
CAKANA010028741.1	24359	26423	zf-C2H2	12	+
CAKANA010028815.1	2435	3590	zf-C2H2	12	-
CAKANA010029008.1	2445	3813	zf-C2H2	11	+
CAKANA010029075.1	73106	74750	zf-C2H2	10	-
CAKANA010029341.1	604	2470	zf-C2H2	15	+
CAKANA010029341.1	4643	6035	zf-C2H2	9	+
CAKANA010029341.1	9542	10727	zf-C2H2	7	+
CAKANA010029342.1	8274	9954	zf-C2H2	5	-
CAKANA010029365.1	43264	44536	zf-C2H2	5	-
CAKANA010029424.1	34604	35360	zf-C2H2	7	-
CAKANA010029457.1	2707	3847	zf-C2H2	6	-
CAKANA010029457.1	7057	8206	zf-C2H2	7	-
CAKANA010029457.1	10861	11764	zf-C2H2	5	-
CAKANA010029457.1	15086	16019	zf-C2H2	5	-
CAKANA010029461.1	2770	3928	zf-C2H2	7	-
CAKANA010029461.1	7541	9029	zf-C2H2	12	-
CAKANA010029461.1	12786	14055	zf-C2H2	7	-
CAKANA010029461.1	17299	18298	zf-C2H2	5	-
CAKANA010029461.1	23598	24846	zf-C2H2	8	-
CAKANA010029461.1	28446	29697	zf-C2H2	8	-
CAKANA010029461.1	33797	35432	zf-C2H2	12	-
CAKANA010029467.1	142965	143874	zf-C2H2	7	-
CAKANA010029467.1	145438	149394	zf-C2H2	24	-
CAKANA010029467.1	157138	159130	zf-C2H2	18	+
CAKANA010029523.1	40412	41678	zf-C2H2	14	+
CAKANA010029533.1	39500	40664	zf-C2H2	6	+
CAKANA010029614.1	345300	347793	zf-C2H2	7	+
CAKANA010029627.1	41865	43920	zf-C2H2	14	-
CAKANA010029627.1	52772	54896	zf-C2H2	13	-
CAKANA010029630.1	1	1939	zf-C2H2	16	-
CAKANA010029630.1	3674	4673	zf-C2H2	9	-
CAKANA010029668.1	45510	47703	zf-C2H2	9	+
CAKANA010029699.1	110038	111085	zf-C2H2	9	-
CAKANA010029760.1	5181	5823	zf-C2H2	7	-
CAKANA010029784.1	17482	18004	zf-C2H2	5	-
CAKANA010029784.1	18848	20454	zf-C2H2	20	-
CAKANA010029799.1	322	1713	zf-C2H2	9	+
CAKANA010030003.1	4110	6768	zf-C2H2	21	+
CAKANA010030040.1	194055	195804	zf-C2H2	16	+
CAKANA010030152.1	48970	50368	zf-C2H2	17	-
CAKANA010030152.1	58851	59799	zf-C2H2	11	-
CAKANA010030152.1	81494	82223	zf-C2H2	6	+
CAKANA010030228.1	1169	2414	zf-C2H2	7	+
CAKANA010030228.1	3159	4347	zf-C2H2	8	+
CAKANA010030332.1	28616	30386	zf-C2H2	11	+
CAKANA010030332.1	42140	43106	zf-C2H2	10	+
CAKANA010030373.1	351688	353092	zf-C2H2	7	-
CAKANA010030373.1	365158	366457	zf-C2H2	7	-
CAKANA010030378.1	99298	105409	zf-C2H2	15	+
CAKANA010030426.1	4897	6196	zf-C2H2	15	-
CAKANA010030447.1	5991	9546	zf-C2H2	21	+
CAKANA010030447.1	14143	15655	zf-C2H2	9	+
CAKANA010030483.1	7843	9443	zf-C2H2	9	+
CAKANA010030863.1	11397	12432	zf-C2H2	11	+
CAKANA010030865.1	44424	45519	zf-C2H2	9	-
CAKANA010030939.1	113939	115631	zf-C2H2	11	+
CAKANA010031038.1	168079	169249	zf-C2H2	12	-
CAKANA010031043.1	65993	70658	zf-C2H2	14	+
CAKANA010031065.1	325353	326187	zf-C2H2	5	-
CAKANA010031081.1	2030	2639	zf-C2H2	6	+
CAKANA010031112.1	43050	44343	zf-C2H2	8	+
CAKANA010031112.1	47256	48549	zf-C2H2	8	+
CAKANA010031142.1	86628	87975	zf-C2H2	14	+
CAKANA010031163.1	746	1914	zf-C2H2	13	+
CAKANA010031163.1	2392	3706	zf-C2H2	16	+
CAKANA010031172.1	14040	16665	zf-C2H2	6	-
CAKANA010031243.1	153	1770	zf-C2H2	13	-
CAKANA010031243.1	4829	6296	zf-C2H2	8	-
CAKANA010031264.1	24118	25639	zf-C2H2	5	+
CAKANA010031279.1	64839	66210	zf-C2H2	12	-
CAKANA010031290.1	9645	10371	zf-C2H2	9	-
CAKANA010031339.1	192162	193977	zf-C2H2	6	+
CAKANA010031426.1	1267	2644	zf-C2H2	8	-
CAKANA010031426.1	3714	4950	zf-C2H2	5	-
CAKANA010031426.1	5602	7768	zf-C2H2	12	-
CAKANA010031426.1	13982	15617	zf-C2H2	12	-
CAKANA010031426.1	20858	22916	zf-C2H2	13	-
CAKANA010031450.1	267573	270459	zf-C2H2	20	-
CAKANA010031450.1	271968	272985	zf-C2H2	9	-
CAKANA010031467.1	14304	17226	zf-C2H2	5	-
CAKANA010031475.1	8375	11290	zf-C2H2	8	-
CAKANA010031475.1	51914	53372	zf-C2H2	6	-
CAKANA010031475.1	175668	178731	zf-C2H2	5	+
CAKANA010031475.1	228598	230095	zf-C2H2	5	-
CAKANA010031519.1	66036	67242	zf-C2H2	12	-
CAKANA010031629.1	90834	92745	zf-C2H2	18	-
CAKANA010031629.1	97511	98981	zf-C2H2	12	-
CAKANA010031629.1	103059	104493	zf-C2H2	12	-
CAKANA010031629.1	108746	110144	zf-C2H2	12	-
CAKANA010031734.1	55891	58168	zf-C2H2	7	+
CAKANA010031887.1	233012	234443	zf-C2H2	14	+
CAKANA010031923.1	33899	34676	zf-C2H2	5	-
CAKANA010031944.1	7515	8301	zf-C2H2	9	+
CAKANA010031973.1	3568	5749	zf-C2H2	14	-
CAKANA010031973.1	12336	14043	zf-C2H2	13	-
CAKANA010032131.1	2232	2670	zf-C2H2	6	-
CAKANA010032131.1	11892	12438	zf-C2H2	5	-
CAKANA010032215.1	439126	439897	zf-C2H2	6	-
CAKANA010032215.1	441932	443036	zf-C2H2	9	-
CAKANA010032215.1	449369	450020	zf-C2H2	6	-
CAKANA010032215.1	453891	455022	zf-C2H2	8	-
CAKANA010032270.1	472	2176	zf-C2H2	20	+
CAKANA010032270.1	2432	3278	zf-C2H2	11	+
CAKANA010032367.1	159696	160515	zf-C2H2	9	-
CAKANA010032367.1	166925	168434	zf-C2H2	15	-
CAKANA010032367.1	172011	172530	zf-C2H2	5	-
CAKANA010032367.1	177227	178898	zf-C2H2	17	-
CAKANA010032476.1	226569	229680	zf-C2H2	22	+
CAKANA010032489.1	1540	3646	zf-C2H2	10	+
CAKANA010032508.1	2903	4994	zf-C2H2	15	+
CAKANA010032635.1	92003	93188	zf-C2H2	5	+
CAKANA010032657.1	1901	3425	zf-C2H2	10	-
CAKANA010032657.1	10441	11695	zf-C2H2	7	-
CAKANA010032657.1	16112	17315	zf-C2H2	6	-
CAKANA010032657.1	21251	22724	zf-C2H2	11	-
CAKANA010032731.1	4844	5906	zf-C2H2	9	+
CAKANA010032734.1	265	1075	zf-C2H2	10	-
CAKANA010032800.1	184639	185338	zf-C2H2	5	+
CAKANA010032808.1	117860	120482	zf-C2H2	6	-
CAKANA010032820.1	104975	106310	zf-C2H2	9	-
CAKANA010032855.1	7477	10510	zf-C2H2	12	+
CAKANA010032921.1	4969	5521	zf-C2H2	6	+
CAKANA010032921.1	17014	17713	zf-C2H2	8	+
CAKANA010032921.1	25667	26645	zf-C2H2	11	-
CAKANA010032986.1	385751	386621	zf-C2H2	6	+
CAKANA010032987.1	156240	157260	zf-C2H2	5	-
CAKANA010032987.1	161942	163430	zf-C2H2	8	-
CAKANA010033003.1	1274	2228	zf-C2H2	5	+
CAKANA010033003.1	5535	6858	zf-C2H2	8	-
CAKANA010033003.1	13937	16013	zf-C2H2	12	+
CAKANA010033003.1	22209	23331	zf-C2H2	6	+
CAKANA010033003.1	27782	28814	zf-C2H2	5	+
CAKANA010033003.1	33717	35271	zf-C2H2	12	+
CAKANA010033013.1	40292	41354	zf-C2H2	12	-
CAKANA010033013.1	56722	58771	zf-C2H2	24	-
CAKANA010033112.1	14071	15010	zf-C2H2	5	+
CAKANA010033245.1	1468	2428	zf-C2H2	6	-
CAKANA010033249.1	52492	55967	zf-C2H2	8	-
CAKANA010033278.1	13519	14371	zf-C2H2	5	+
CAKANA010033278.1	14875	15505	zf-C2H2	6	+
CAKANA010033278.1	41341	43036	zf-C2H2	18	+
CAKANA010033406.1	1090	2551	zf-C2H2	10	+
CAKANA010033406.1	3891	5166	zf-C2H2	8	+
CAKANA010033406.1	9527	10592	zf-C2H2	6	+
CAKANA010033406.1	14275	15325	zf-C2H2	7	+
CAKANA010033406.1	17894	19061	zf-C2H2	6	+
CAKANA010033406.1	20499	21651	zf-C2H2	7	+
CAKANA010033406.1	23646	24717	zf-C2H2	6	+
CAKANA010033406.1	27788	29414	zf-C2H2	11	+
CAKANA010033406.1	31602	32799	zf-C2H2	7	+
CAKANA010033406.1	34312	35263	zf-C2H2	5	+
CAKANA010033406.1	37134	38163	zf-C2H2	6	+
CAKANA010033406.1	41261	42299	zf-C2H2	8	+
CAKANA010033406.1	44822	46154	zf-C2H2	9	+
CAKANA010033406.1	48024	49158	zf-C2H2	7	+
CAKANA010033406.1	52998	54060	zf-C2H2	7	+
CAKANA010033406.1	63766	67408	zf-C2H2	8	+
CAKANA010033406.1	71348	73748	zf-C2H2	8	+
CAKANA010033512.1	49959	50388	zf-C2H2	6	-
CAKANA010033629.1	3431	4304	zf-C2H2	5	+
CAKANA010033629.1	6418	7639	zf-C2H2	7	+
CAKANA010033650.1	14004	15897	zf-C2H2	17	+
CAKANA010033666.1	33523	34921	zf-C2H2	9	-
CAKANA010033666.1	46109	47027	zf-C2H2	5	-
CAKANA010033666.1	49472	50291	zf-C2H2	5	-
CAKANA010033734.1	43085	44870	zf-C2H2	5	-
CAKANA010033764.1	26949	28629	zf-C2H2	8	-
CAKANA010033821.1	9416	10967	zf-C2H2	12	-
CAKANA010033821.1	15117	17073	zf-C2H2	16	+
CAKANA010033821.1	18380	20156	zf-C2H2	15	+
CAKANA010033821.1	22798	24187	zf-C2H2	11	+
CAKANA010033855.1	987	2133	zf-C2H2	14	+
CAKANA010033857.1	1239	2289	zf-C2H2	11	-
CAKANA010033896.1	92230	96469	zf-C2H2	12	+
CAKANA010034007.1	1232	2288	zf-C2H2	7	-
CAKANA010034014.1	29606	31967	zf-C2H2	5	-
CAKANA010034138.1	12676	15151	zf-C2H2	6	-
CAKANA010034257.1	17591	18353	zf-C2H2	7	+
CAKANA010034257.1	21324	21966	zf-C2H2	6	+
CAKANA010034292.1	214804	216562	zf-C2H2	12	+
CAKANA010034308.1	27950	28802	zf-C2H2	5	-
CAKANA010034314.1	44604	46710	zf-C2H2	6	+
CAKANA010034346.1	147719	149318	zf-C2H2	5	+
CAKANA010034359.1	152689	153916	zf-C2H2	5	-
CAKANA010034359.1	161330	162566	zf-C2H2	6	-
CAKANA010034359.1	178364	180137	zf-C2H2	7	+
CAKANA010034386.1	65466	66471	zf-C2H2	6	-
CAKANA010034394.1	112100	112523	zf-C2H2	5	+
CAKANA010034423.1	192455	193328	zf-C2H2	6	-
CAKANA010034475.1	3166	3940	zf-C2H2	9	-
CAKANA010034485.1	68613	72795	zf-C2H2	7	-
CAKANA010034523.1	3306	4947	zf-C2H2	13	-
CAKANA010034523.1	6099	6564	zf-C2H2	6	-
CAKANA010034531.1	256519	258730	zf-C2H2	15	+
CAKANA010034535.1	20043	21390	zf-C2H2	6	+
CAKANA010034562.1	14486	15587	zf-C2H2	5	+
CAKANA010034571.1	30584	31712	zf-C2H2	7	-
CAKANA010034766.1	5111	7013	zf-C2H2	22	-
CAKANA010034830.1	61414	62608	zf-C2H2	13	+
CAKANA010034873.1	304704	306267	zf-C2H2	15	-
CAKANA010034922.1	119195	121262	zf-C2H2	6	+
CAKANA010035639.1	102972	104952	zf-C2H2	5	-
CAKANA010035719.1	222022	227518	zf-C2H2	9	-
CAKANA010035793.1	152926	154000	zf-C2H2	7	-
CAKANA010035793.1	158227	159337	zf-C2H2	7	-
CAKANA010035793.1	161394	162732	zf-C2H2	9	-
CAKANA010035814.1	4620	5337	zf-C2H2	5	-
CAKANA010035839.1	48595	55282	zf-C2H2	15	-
CAKANA010035876.1	273263	276359	zf-C2H2	9	-
CAKANA010035896.1	244637	248204	zf-C2H2	10	-
CAKANA010035920.1	2669	3737	zf-C2H2	7	-
CAKANA010035920.1	6785	7661	zf-C2H2	9	-
CAKANA010036023.1	6188	7340	zf-C2H2	13	+
CAKANA010036023.1	95937	96579	zf-C2H2	7	+
CAKANA010036023.1	133101	134337	zf-C2H2	14	+
CAKANA010037675.1	10709	14075	zf-C2H2	13	+
CAKANA010037675.1	29239	32905	zf-C2H2	17	+
CAKANA010037675.1	41368	45730	zf-C2H2	28	+
CAKANA010037675.1	47890	49321	zf-C2H2	8	+
CAKANA010038060.1	2731	3835	zf-C2H2	7	+
CAKANA010038060.1	7954	9022	zf-C2H2	6	-
CAKANA010038060.1	13293	15048	zf-C2H2	9	-
CAKANA010038060.1	19255	20950	zf-C2H2	11	-
CAKANA010038060.1	24034	24994	zf-C2H2	5	+
CAKANA010038060.1	32334	34215	zf-C2H2	10	+
CAKANA010038060.1	37283	38342	zf-C2H2	7	-
CAKANA010038543.1	238034	243743	zf-C2H2	10	-
CAKANA010039265.1	43652	45020	zf-C2H2	9	-
CAKANA010039265.1	48308	49463	zf-C2H2	6	+
CAKANA010039265.1	51790	53527	zf-C2H2	14	-
CAKANA010039265.1	58235	59852	zf-C2H2	13	-
CAKANA010039290.1	9544	10081	zf-C2H2	5	+
CAKANA010039290.1	22271	23165	zf-C2H2	9	+
CAKANA010039292.1	4083	4782	zf-C2H2	8	+
CAKANA010039490.1	4643	5258	zf-C2H2	7	-
```
