## Supplementary Data 2 for "Transposable elements drive the evolution of metazoan zinc finger genes": Sebastes_nebulosus_znfs.bed

```
CAKAMR010000265.1	24042	25425	zf-C2H2	12	-
CAKAMR010000477.1	2	920	zf-C2H2	7	+
CAKAMR010000493.1	63435	65742	zf-C2H2	10	-
CAKAMR010000679.1	104500	105037	zf-C2H2	5	+
CAKAMR010000754.1	3577	6988	zf-C2H2	16	-
CAKAMR010000919.1	654	1056	zf-C2H2	5	+
CAKAMR010000978.1	68448	70725	zf-C2H2	7	+
CAKAMR010001116.1	14427	19107	zf-C2H2	14	-
CAKAMR010001131.1	2383	2992	zf-C2H2	6	-
CAKAMR010001346.1	199988	201644	zf-C2H2	10	+
CAKAMR010001375.1	2738	4868	zf-C2H2	13	+
CAKAMR010001375.1	13491	15546	zf-C2H2	14	+
CAKAMR010001921.1	939	2049	zf-C2H2	5	+
CAKAMR010002123.1	80110	81340	zf-C2H2	5	-
CAKAMR010002307.1	6542	8192	zf-C2H2	19	-
CAKAMR010002390.1	21088	22201	zf-C2H2	5	-
CAKAMR010002393.1	2144	4202	zf-C2H2	13	+
CAKAMR010002460.1	384	1851	zf-C2H2	5	+
CAKAMR010002501.1	3713	4712	zf-C2H2	5	+
CAKAMR010002501.1	8066	9332	zf-C2H2	7	+
CAKAMR010002617.1	13162	14386	zf-C2H2	6	-
CAKAMR010002697.1	1767	2991	zf-C2H2	9	-
CAKAMR010003034.1	555	1908	zf-C2H2	8	+
CAKAMR010003034.1	5217	6171	zf-C2H2	5	-
CAKAMR010003450.1	98578	100126	zf-C2H2	12	+
CAKAMR010003722.1	1	469	zf-C2H2	6	+
CAKAMR010004130.1	103932	105390	zf-C2H2	6	+
CAKAMR010004132.1	2872	3424	zf-C2H2	6	-
CAKAMR010004224.1	77622	79764	zf-C2H2	6	-
CAKAMR010004261.1	1705	2623	zf-C2H2	5	+
CAKAMR010004261.1	9947	11828	zf-C2H2	10	+
CAKAMR010004329.1	10541	12680	zf-C2H2	15	-
CAKAMR010004329.1	18042	21633	zf-C2H2	22	-
CAKAMR010005016.1	1404	2784	zf-C2H2	10	+
CAKAMR010005118.1	5183	5798	zf-C2H2	7	+
CAKAMR010005118.1	13749	14727	zf-C2H2	11	-
CAKAMR010007318.1	4444	5431	zf-C2H2	5	+
CAKAMR010007529.1	2	1385	zf-C2H2	12	-
CAKAMR010007561.1	141	756	zf-C2H2	7	+
CAKAMR010007640.1	2588	4232	zf-C2H2	13	+
CAKAMR010007660.1	16758	17631	zf-C2H2	10	-
CAKAMR010007728.1	23029	24466	zf-C2H2	15	-
CAKAMR010008651.1	8142	8784	zf-C2H2	8	+
CAKAMR010008985.1	19	1303	zf-C2H2	9	+
CAKAMR010009231.1	790	1849	zf-C2H2	7	-
CAKAMR010009790.1	1571	2462	zf-C2H2	5	+
CAKAMR010010461.1	65102	67880	zf-C2H2	5	-
CAKAMR010010751.1	30	495	zf-C2H2	5	-
CAKAMR010011464.1	47956	53416	zf-C2H2	8	+
CAKAMR010011583.1	0	444	zf-C2H2	5	-
CAKAMR010012639.1	0	1152	zf-C2H2	13	+
CAKAMR010012712.1	3026	4430	zf-C2H2	5	+
CAKAMR010013956.1	4505	5501	zf-C2H2	6	+
CAKAMR010014103.1	1755	2922	zf-C2H2	8	-
CAKAMR010014129.1	46020	50607	zf-C2H2	8	-
CAKAMR010014665.1	41289	43104	zf-C2H2	6	+
CAKAMR010014840.1	69	1053	zf-C2H2	8	-
CAKAMR010014840.1	1894	3043	zf-C2H2	9	-
CAKAMR010014840.1	6481	9070	zf-C2H2	15	-
CAKAMR010015318.1	3096	4380	zf-C2H2	9	-
CAKAMR010015442.1	1	556	zf-C2H2	7	-
CAKAMR010015734.1	0	498	zf-C2H2	5	+
CAKAMR010015907.1	2663	3896	zf-C2H2	8	+
CAKAMR010016072.1	144	537	zf-C2H2	5	-
CAKAMR010017149.1	96810	99288	zf-C2H2	6	+
CAKAMR010017158.1	0	678	zf-C2H2	8	+
CAKAMR010018194.1	15450	16572	zf-C2H2	6	-
CAKAMR010018264.1	1	892	zf-C2H2	10	+
CAKAMR010018447.1	54360	56358	zf-C2H2	18	-
CAKAMR010018447.1	63615	67572	zf-C2H2	24	+
CAKAMR010018447.1	69189	70098	zf-C2H2	7	+
CAKAMR010018458.1	0	594	zf-C2H2	7	+
CAKAMR010019157.1	0	474	zf-C2H2	6	+
CAKAMR010019742.1	18264	21360	zf-C2H2	5	+
CAKAMR010019750.1	277171	278176	zf-C2H2	6	+
CAKAMR010019936.1	8283	9582	zf-C2H2	7	-
CAKAMR010019936.1	17078	18482	zf-C2H2	7	-
CAKAMR010019936.1	22986	24315	zf-C2H2	7	-
CAKAMR010020001.1	2170	3304	zf-C2H2	10	+
CAKAMR010020001.1	4832	7727	zf-C2H2	20	+
CAKAMR010020034.1	305	1178	zf-C2H2	5	+
CAKAMR010020034.1	3293	4514	zf-C2H2	7	+
CAKAMR010020058.1	27114	28635	zf-C2H2	6	-
CAKAMR010020073.1	21619	22309	zf-C2H2	6	-
CAKAMR010020254.1	28733	29564	zf-C2H2	5	-
CAKAMR010020298.1	5563	7975	zf-C2H2	8	-
CAKAMR010020298.1	20624	21860	zf-C2H2	6	+
CAKAMR010020383.1	4262	5648	zf-C2H2	7	+
CAKAMR010020422.1	2693	4091	zf-C2H2	12	+
CAKAMR010020422.1	8044	9496	zf-C2H2	12	+
CAKAMR010020422.1	13676	15110	zf-C2H2	12	+
CAKAMR010020610.1	27502	28636	zf-C2H2	11	-
CAKAMR010020634.1	4767	6117	zf-C2H2	6	-
CAKAMR010020727.1	20378	21644	zf-C2H2	14	-
CAKAMR010020883.1	2459	5840	zf-C2H2	6	-
CAKAMR010020940.1	69515	70367	zf-C2H2	5	+
CAKAMR010021056.1	9936	11457	zf-C2H2	5	-
CAKAMR010021238.1	10363	12262	zf-C2H2	11	+
CAKAMR010021324.1	9964	15460	zf-C2H2	9	+
CAKAMR010021326.1	6288	7065	zf-C2H2	5	+
CAKAMR010021355.1	6798	7668	zf-C2H2	6	+
CAKAMR010021429.1	56382	59955	zf-C2H2	5	-
CAKAMR010021528.1	17726	18911	zf-C2H2	7	-
CAKAMR010021951.1	38749	41661	zf-C2H2	8	-
CAKAMR010022095.1	137	1190	zf-C2H2	6	-
CAKAMR010022256.1	2790	3678	zf-C2H2	9	-
CAKAMR010022256.1	9114	10002	zf-C2H2	9	-
CAKAMR010022392.1	129754	130183	zf-C2H2	6	+
CAKAMR010022501.1	1112	2405	zf-C2H2	8	-
CAKAMR010022544.1	4110	5661	zf-C2H2	11	-
CAKAMR010022593.1	7805	8591	zf-C2H2	9	-
CAKAMR010022609.1	4885	6100	zf-C2H2	14	-
CAKAMR010022627.1	278	2387	zf-C2H2	11	-
CAKAMR010022627.1	8404	10099	zf-C2H2	12	-
CAKAMR010022654.1	2966	6281	zf-C2H2	6	+
CAKAMR010022793.1	6947	8171	zf-C2H2	5	-
CAKAMR010022807.1	1906	3307	zf-C2H2	9	-
CAKAMR010022807.1	5685	7506	zf-C2H2	15	-
CAKAMR010022982.1	59853	60729	zf-C2H2	7	+
CAKAMR010022999.1	10981	12817	zf-C2H2	7	+
CAKAMR010022999.1	15730	16372	zf-C2H2	6	+
CAKAMR010023213.1	2466	3726	zf-C2H2	7	-
CAKAMR010023213.1	4980	6231	zf-C2H2	9	-
CAKAMR010023246.1	674	2522	zf-C2H2	16	-
CAKAMR010023314.1	3025	6580	zf-C2H2	21	-
CAKAMR010023447.1	9049	10648	zf-C2H2	5	+
CAKAMR010023721.1	38560	40627	zf-C2H2	6	+
CAKAMR010023926.1	7556	9449	zf-C2H2	17	+
CAKAMR010024137.1	2153	3902	zf-C2H2	16	+
CAKAMR010024173.1	2	578	zf-C2H2	8	+
CAKAMR010024219.1	2889	6402	zf-C2H2	17	+
CAKAMR010024226.1	16944	18150	zf-C2H2	12	+
CAKAMR010024256.1	4806	9042	zf-C2H2	12	+
CAKAMR010024365.1	4083	5229	zf-C2H2	14	-
CAKAMR010024863.1	34640	36473	zf-C2H2	6	+
CAKAMR010024863.1	84294	87681	zf-C2H2	5	-
CAKAMR010024899.1	3589	5407	zf-C2H2	21	+
CAKAMR010024899.1	11742	12516	zf-C2H2	9	+
CAKAMR010024909.1	20997	26697	zf-C2H2	10	+
CAKAMR010024924.1	12266	15638	zf-C2H2	13	-
CAKAMR010025153.1	70038	72141	zf-C2H2	16	+
CAKAMR010025205.1	13847	14795	zf-C2H2	11	+
CAKAMR010025520.1	1273	3058	zf-C2H2	5	-
CAKAMR010025663.1	2844	3735	zf-C2H2	9	-
CAKAMR010025715.1	10134	11859	zf-C2H2	11	+
CAKAMR010025843.1	3327	3825	zf-C2H2	5	-
CAKAMR010025843.1	4255	5098	zf-C2H2	5	-
CAKAMR010026159.1	1480	1957	zf-C2H2	6	+
CAKAMR010026191.1	1766	2840	zf-C2H2	6	+
CAKAMR010026809.1	2017	2494	zf-C2H2	6	-
CAKAMR010026977.1	20596	21601	zf-C2H2	5	+
CAKAMR010026977.1	22624	23629	zf-C2H2	5	+
CAKAMR010026977.1	30937	32002	zf-C2H2	5	+
CAKAMR010026977.1	34397	35183	zf-C2H2	5	+
CAKAMR010027142.1	1	1123	zf-C2H2	8	-
CAKAMR010027296.1	26564	28397	zf-C2H2	7	+
CAKAMR010027697.1	16146	18771	zf-C2H2	6	+
CAKAMR010028190.1	1	448	zf-C2H2	6	-
CAKAMR010028292.1	1758	2304	zf-C2H2	5	-
CAKAMR010028318.1	7873	9058	zf-C2H2	5	-
CAKAMR010028718.1	280235	281993	zf-C2H2	12	-
CAKAMR010028720.1	19280	21761	zf-C2H2	6	+
CAKAMR010028796.1	2013	3111	zf-C2H2	9	+
CAKAMR010028796.1	6905	7556	zf-C2H2	6	+
CAKAMR010028921.1	24323	25307	zf-C2H2	6	-
CAKAMR010028921.1	25426	26257	zf-C2H2	6	-
CAKAMR010029065.1	10607	12002	zf-C2H2	14	-
CAKAMR010029067.1	11766	12867	zf-C2H2	9	+
CAKAMR010029090.1	165754	166669	zf-C2H2	8	+
CAKAMR010029117.1	3210	4242	zf-C2H2	5	-
CAKAMR010029237.1	224	1751	zf-C2H2	11	+
CAKAMR010029237.1	3265	4555	zf-C2H2	8	+
CAKAMR010029237.1	8968	10039	zf-C2H2	6	+
CAKAMR010029237.1	13640	14801	zf-C2H2	7	+
CAKAMR010029237.1	17457	18543	zf-C2H2	7	+
CAKAMR010029237.1	19943	21113	zf-C2H2	7	+
CAKAMR010029295.1	9178	10864	zf-C2H2	8	+
CAKAMR010029457.1	42789	44085	zf-C2H2	5	+
CAKAMR010029463.1	1800	2226	zf-C2H2	5	+
CAKAMR010029529.1	3280	4792	zf-C2H2	9	-
CAKAMR010029606.1	2903	9593	zf-C2H2	15	-
CAKAMR010029625.1	61036	63589	zf-C2H2	6	+
CAKAMR010029727.1	2557	4267	zf-C2H2	14	+
CAKAMR010029828.1	7638	8808	zf-C2H2	12	-
CAKAMR010029851.1	1492	2935	zf-C2H2	11	-
CAKAMR010030005.1	2383	3637	zf-C2H2	7	-
CAKAMR010030038.1	1274	2522	zf-C2H2	8	-
CAKAMR010030144.1	1689	2793	zf-C2H2	7	+
CAKAMR010030144.1	6938	8000	zf-C2H2	6	-
CAKAMR010030144.1	12258	14013	zf-C2H2	9	-
CAKAMR010030144.1	18116	18569	zf-C2H2	5	-
CAKAMR010030208.1	1159	1969	zf-C2H2	10	+
CAKAMR010030273.1	1079	1505	zf-C2H2	6	-
CAKAMR010030321.1	1614	2274	zf-C2H2	7	+
CAKAMR010030353.1	30388	32092	zf-C2H2	8	+
CAKAMR010030353.1	33460	34987	zf-C2H2	9	+
CAKAMR010030353.1	37285	38395	zf-C2H2	6	+
CAKAMR010030353.1	40251	41550	zf-C2H2	6	+
CAKAMR010030353.1	45261	46320	zf-C2H2	5	+
CAKAMR010030353.1	48250	49630	zf-C2H2	9	+
CAKAMR010030486.1	864	3183	zf-C2H2	8	-
CAKAMR010030486.1	7521	8643	zf-C2H2	6	-
CAKAMR010030486.1	14764	16840	zf-C2H2	12	-
CAKAMR010030490.1	9233	10589	zf-C2H2	13	+
CAKAMR010030537.1	9825	10860	zf-C2H2	11	-
CAKAMR010030584.1	13088	14885	zf-C2H2	5	-
CAKAMR010030586.1	4479	5055	zf-C2H2	5	+
CAKAMR010030675.1	28352	28922	zf-C2H2	6	-
CAKAMR010030840.1	1740	3108	zf-C2H2	16	-
CAKAMR010030840.1	5672	6386	zf-C2H2	8	-
CAKAMR010031570.1	1984	3613	zf-C2H2	12	-
CAKAMR010031604.1	25404	26418	zf-C2H2	5	-
CAKAMR010031604.1	31057	32533	zf-C2H2	8	-
CAKAMR010031975.1	1	670	zf-C2H2	8	+
CAKAMR010032229.1	2904	3945	zf-C2H2	11	-
CAKAMR010032249.1	2228	3191	zf-C2H2	5	+
CAKAMR010033740.1	1	724	zf-C2H2	9	-
CAKAMR010034058.1	8907	9993	zf-C2H2	7	-
CAKAMR010034058.1	14128	15238	zf-C2H2	7	-
CAKAMR010034058.1	17323	18643	zf-C2H2	10	-
CAKAMR010034076.1	10424	11822	zf-C2H2	9	+
CAKAMR010034302.1	2812	5845	zf-C2H2	12	-
CAKAMR010034302.1	14404	22930	zf-C2H2	48	-
CAKAMR010034319.1	74526	76194	zf-C2H2	17	+
CAKAMR010034319.1	81072	82581	zf-C2H2	15	+
CAKAMR010034319.1	88837	89656	zf-C2H2	9	+
CAKAMR010034332.1	3186	5481	zf-C2H2	14	-
CAKAMR010034699.1	1400	2702	zf-C2H2	9	-
CAKAMR010034831.1	58426	61645	zf-C2H2	12	-
CAKAMR010034974.1	3209	3944	zf-C2H2	5	+
CAKAMR010035301.1	3462	4209	zf-C2H2	9	-
CAKAMR010035319.1	2	389	zf-C2H2	5	+
CAKAMR010035319.1	512	1304	zf-C2H2	10	+
CAKAMR010035684.1	37541	40160	zf-C2H2	6	+
CAKAMR010035894.1	4342	5590	zf-C2H2	9	-
CAKAMR010036313.1	2826	4593	zf-C2H2	11	-
CAKAMR010036407.1	978	2964	zf-C2H2	18	+
CAKAMR010036939.1	2	2597	zf-C2H2	31	+
CAKAMR010037038.1	2367	3720	zf-C2H2	15	+
CAKAMR010037163.1	1394	2000	zf-C2H2	6	+
CAKAMR010037163.1	2241	2998	zf-C2H2	8	+
CAKAMR010037262.1	6610	7576	zf-C2H2	5	-
CAKAMR010037303.1	40550	42593	zf-C2H2	7	-
CAKAMR010037335.1	58350	59280	zf-C2H2	10	-
CAKAMR010037547.1	12553	13360	zf-C2H2	7	+
CAKAMR010037547.1	16742	17894	zf-C2H2	7	+
CAKAMR010037547.1	18490	19228	zf-C2H2	6	+
CAKAMR010037651.1	712	1567	zf-C2H2	11	+
CAKAMR010037741.1	1205	3749	zf-C2H2	24	-
CAKAMR010037851.1	2075	3233	zf-C2H2	8	+
CAKAMR010037893.1	1260	2934	zf-C2H2	16	+
CAKAMR010037893.1	8424	9696	zf-C2H2	8	+
CAKAMR010037893.1	14348	16313	zf-C2H2	14	+
CAKAMR010038072.1	1	1831	zf-C2H2	17	+
CAKAMR010038088.1	3518	4802	zf-C2H2	9	-
CAKAMR010038101.1	8403	9819	zf-C2H2	16	+
CAKAMR010038622.1	329	914	zf-C2H2	7	-
CAKAMR010038746.1	23214	26325	zf-C2H2	22	+
CAKAMR010038774.1	31616	32372	zf-C2H2	7	+
CAKAMR010038909.1	34593	36855	zf-C2H2	5	-
CAKAMR010039058.1	46530	47571	zf-C2H2	9	+
CAKAMR010039129.1	8239	9301	zf-C2H2	12	-
CAKAMR010039129.1	24207	26088	zf-C2H2	21	-
CAKAMR010039136.1	85242	86691	zf-C2H2	10	-
CAKAMR010039136.1	91368	92985	zf-C2H2	13	-
CAKAMR010039225.1	6208	8053	zf-C2H2	8	+
CAKAMR010039225.1	13570	14557	zf-C2H2	7	+
CAKAMR010039225.1	15404	17039	zf-C2H2	8	+
CAKAMR010039225.1	22597	24190	zf-C2H2	12	+
CAKAMR010039271.1	855	1863	zf-C2H2	7	+
CAKAMR010039271.1	3023	4292	zf-C2H2	9	+
CAKAMR010039416.1	2947	4552	zf-C2H2	8	+
CAKAMR010039480.1	4399	6511	zf-C2H2	18	+
CAKAMR010039510.1	1106	2213	zf-C2H2	6	+
CAKAMR010039510.1	5255	7016	zf-C2H2	11	+
CAKAMR010039510.1	9199	10486	zf-C2H2	8	+
CAKAMR010039510.1	12660	13824	zf-C2H2	7	+
CAKAMR010039510.1	14899	15850	zf-C2H2	5	+
CAKAMR010039510.1	17737	18763	zf-C2H2	6	+
CAKAMR010039510.1	21807	22845	zf-C2H2	8	+
CAKAMR010039510.1	25355	26663	zf-C2H2	8	+
CAKAMR010039510.1	28510	29635	zf-C2H2	7	+
CAKAMR010039510.1	33631	34693	zf-C2H2	7	+
CAKAMR010039510.1	43296	47028	zf-C2H2	9	+
CAKAMR010039510.1	50965	53281	zf-C2H2	8	+
CAKAMR010039546.1	14189	15785	zf-C2H2	12	+
CAKAMR010039600.1	11746	12874	zf-C2H2	7	-
CAKAMR010039603.1	2443	3682	zf-C2H2	8	+
CAKAMR010039603.1	8426	9530	zf-C2H2	6	-
CAKAMR010039659.1	34838	36824	zf-C2H2	5	-
CAKAMR010039906.1	269250	269925	zf-C2H2	5	+
CAKAMR010039944.1	2084	3572	zf-C2H2	12	+
CAKAMR010040080.1	57299	60995	zf-C2H2	6	+
CAKAMR010040297.1	6609	8307	zf-C2H2	5	+
CAKAMR010040297.1	12519	17394	zf-C2H2	6	+
CAKAMR010040327.1	37338	38346	zf-C2H2	7	+
CAKAMR010040334.1	1840	2896	zf-C2H2	7	-
CAKAMR010040334.1	3880	4342	zf-C2H2	6	-
CAKAMR010040431.1	1853	3080	zf-C2H2	6	+
CAKAMR010040431.1	7377	8526	zf-C2H2	6	+
CAKAMR010040492.1	12003	12753	zf-C2H2	5	-
CAKAMR010040492.1	19731	21162	zf-C2H2	8	-
CAKAMR010040492.1	23109	27471	zf-C2H2	28	-
CAKAMR010040623.1	121330	124805	zf-C2H2	8	+
CAKAMR010040748.1	2947	4198	zf-C2H2	8	-
CAKAMR010040748.1	8983	10618	zf-C2H2	12	-
CAKAMR010040863.1	10427	11102	zf-C2H2	7	-
CAKAMR010040924.1	1124	2429	zf-C2H2	10	+
CAKAMR010040924.1	3418	4858	zf-C2H2	13	+
CAKAMR010040928.1	799	1878	zf-C2H2	8	+
CAKAMR010040928.1	6641	7292	zf-C2H2	6	+
CAKAMR010040960.1	8113	9226	zf-C2H2	12	-
CAKAMR010041009.1	37198	38155	zf-C2H2	11	-
CAKAMR010041016.1	40903	41923	zf-C2H2	6	+
CAKAMR010041127.1	1404	2419	zf-C2H2	13	-
CAKAMR010041127.1	2548	3655	zf-C2H2	12	-
CAKAMR010041197.1	48938	49790	zf-C2H2	5	+
CAKAMR010041197.1	50319	50949	zf-C2H2	6	+
CAKAMR010041197.1	75399	77094	zf-C2H2	18	+
CAKAMR010041221.1	75186	76347	zf-C2H2	6	-
CAKAMR010041303.1	42107	43727	zf-C2H2	9	-
CAKAMR010041333.1	454	5227	zf-C2H2	13	+
CAKAMR010041343.1	105215	105914	zf-C2H2	5	-
CAKAMR010041344.1	87683	89798	zf-C2H2	10	-
CAKAMR010041494.1	29350	30478	zf-C2H2	7	-
CAKAMR010041496.1	95768	98018	zf-C2H2	15	+
CAKAMR010041573.1	71505	72318	zf-C2H2	6	-
CAKAMR010041573.1	74352	75402	zf-C2H2	9	-
CAKAMR010041578.1	5464	6736	zf-C2H2	5	+
CAKAMR010041626.1	40268	42323	zf-C2H2	6	+
CAKAMR010041696.1	3597	4902	zf-C2H2	5	+
CAKAMR010041919.1	22988	29099	zf-C2H2	15	+
CAKAMR010041962.1	5003	5894	zf-C2H2	5	-
CAKAMR010041990.1	22725	26649	zf-C2H2	6	+
CAKAMR010042026.1	1366	2860	zf-C2H2	9	+
CAKAMR010042026.1	9665	13709	zf-C2H2	26	+
CAKAMR010042026.1	24137	25751	zf-C2H2	13	+
CAKAMR010042026.1	28941	31086	zf-C2H2	20	+
CAKAMR010042026.1	33874	34981	zf-C2H2	7	+
CAKAMR010042145.1	79955	80915	zf-C2H2	6	-
CAKAMR010042295.1	39306	41799	zf-C2H2	7	+
CAKAMR010042302.1	28961	30305	zf-C2H2	12	-
CAKAMR010042334.1	6129	9225	zf-C2H2	9	-
CAKAMR010042341.1	11218	12913	zf-C2H2	11	-
CAKAMR010042344.1	14212	14920	zf-C2H2	5	-
CAKAMR010042361.1	113235	116802	zf-C2H2	10	+
CAKAMR010042402.1	943	1585	zf-C2H2	8	-
CAKAMR010042427.1	67048	69676	zf-C2H2	21	+
CAKAMR010042532.1	2	1277	zf-C2H2	11	+
CAKAMR010042653.1	1776	2820	zf-C2H2	5	+
CAKAMR010042653.1	8128	9652	zf-C2H2	10	+
CAKAMR010042686.1	337	1957	zf-C2H2	13	+
CAKAMR010042686.1	3159	4437	zf-C2H2	9	+
CAKAMR010042711.1	3794	4859	zf-C2H2	12	-
CAKAMR010042766.1	27489	29553	zf-C2H2	12	-
CAKAMR010042789.1	3085	5539	zf-C2H2	30	-
CAKAMR010042805.1	70023	71703	zf-C2H2	5	-
CAKAMR010042810.1	0	780	zf-C2H2	9	+
CAKAMR010042810.1	955	2047	zf-C2H2	13	+
CAKAMR010042939.1	150036	153684	zf-C2H2	26	-
CAKAMR010042970.1	21042	23235	zf-C2H2	9	-
CAKAMR010043049.1	4059	4674	zf-C2H2	7	-
CAKAMR010043081.1	4158	5112	zf-C2H2	6	+
CAKAMR010043081.1	10666	11728	zf-C2H2	11	+
CAKAMR010043081.1	16076	17600	zf-C2H2	10	+
CAKAMR010043187.1	150715	151444	zf-C2H2	6	-
CAKAMR010043251.1	89973	91344	zf-C2H2	12	-
CAKAMR010043325.1	23967	24684	zf-C2H2	5	-
CAKAMR010043501.1	28937	30437	zf-C2H2	5	-
CAKAMR010043521.1	2135	3692	zf-C2H2	15	-
CAKAMR010043546.1	2	1097	zf-C2H2	8	-
CAKAMR010043546.1	2139	3342	zf-C2H2	5	-
CAKAMR010043546.1	7787	9035	zf-C2H2	7	-
CAKAMR010043546.1	11014	12583	zf-C2H2	12	-
CAKAMR010043649.1	10859	12062	zf-C2H2	14	-
CAKAMR010044010.1	10034	11102	zf-C2H2	12	-
CAKAMR010044010.1	21713	22865	zf-C2H2	13	-
CAKAMR010044010.1	35234	35876	zf-C2H2	7	-
CAKAMR010044056.1	12918	16290	zf-C2H2	5	-
CAKAMR010044116.1	10518	11373	zf-C2H2	6	+
CAKAMR010044359.1	2167	3490	zf-C2H2	9	-
CAKAMR010044359.1	12361	13498	zf-C2H2	6	-
CAKAMR010044359.1	21995	23135	zf-C2H2	6	-
CAKAMR010044359.1	26442	27594	zf-C2H2	7	-
CAKAMR010044359.1	30992	31886	zf-C2H2	5	-
CAKAMR010044359.1	35201	36137	zf-C2H2	5	-
CAKAMR010044393.1	2	440	zf-C2H2	5	+
CAKAMR010044393.1	2640	3780	zf-C2H2	6	-
CAKAMR010044393.1	7217	8216	zf-C2H2	5	-
CAKAMR010044393.1	11490	12966	zf-C2H2	8	-
CAKAMR010044409.1	47290	48616	zf-C2H2	16	-
CAKAMR010044449.1	59777	61025	zf-C2H2	5	+
CAKAMR010044461.1	488	1403	zf-C2H2	10	+
CAKAMR010044481.1	14660	17149	zf-C2H2	7	-
CAKAMR010044517.1	86555	87359	zf-C2H2	5	+
CAKAMR010044517.1	89743	90643	zf-C2H2	5	+
CAKAMR010044544.1	62899	63955	zf-C2H2	9	-
CAKAMR010044590.1	198274	199897	zf-C2H2	15	-
CAKAMR010044614.1	1180	3210	zf-C2H2	16	-
CAKAMR010044988.1	9142	9952	zf-C2H2	10	-
CAKAMR010045118.1	32398	34180	zf-C2H2	5	+
CAKAMR010045545.1	16594	18403	zf-C2H2	17	+
CAKAMR010045822.1	10983	15168	zf-C2H2	7	+
```
