## Supplementary Data 2 for "Transposable elements drive the evolution of metazoan zinc finger genes": Sebastes_nigrocinctus_znfs.bed

```
AUPR02S000006.1	112664	116234	zf-C2H2	5	+
AUPR02S000006.1	293889	295722	zf-C2H2	7	-
AUPR02S000006.1	792042	795357	zf-C2H2	6	+
AUPR02S000037.1	465099	468588	zf-C2H2	10	+
AUPR02S000056.1	148799	150584	zf-C2H2	5	+
AUPR02S000056.1	237604	238684	zf-C2H2	6	+
AUPR02S000063.1	126893	131132	zf-C2H2	12	+
AUPR02S000097.1	407677	409258	zf-C2H2	11	-
AUPR02S000097.1	414043	415105	zf-C2H2	11	-
AUPR02S000097.1	421415	422369	zf-C2H2	6	-
AUPR02S000106.1	206889	208497	zf-C2H2	9	+
AUPR02S000112.1	390900	393162	zf-C2H2	5	-
AUPR02S000123.1	164527	165745	zf-C2H2	5	-
AUPR02S000123.1	218855	220580	zf-C2H2	11	+
AUPR02S000163.1	185413	188224	zf-C2H2	5	-
AUPR02S000170.1	340073	341039	zf-C2H2	5	+
AUPR02S000182.1	252356	253478	zf-C2H2	6	-
AUPR02S000201.1	74744	79520	zf-C2H2	13	+
AUPR02S000228.1	313905	315510	zf-C2H2	8	-
AUPR02S000283.1	215600	217148	zf-C2H2	12	-
AUPR02S000299.1	162688	164785	zf-C2H2	6	-
AUPR02S000302.1	35119	40840	zf-C2H2	10	-
AUPR02S000321.1	15032	17953	zf-C2H2	8	-
AUPR02S000321.1	56308	57760	zf-C2H2	6	-
AUPR02S000321.1	183062	186125	zf-C2H2	5	+
AUPR02S000321.1	239524	241021	zf-C2H2	5	-
AUPR02S000328.1	239492	240797	zf-C2H2	5	-
AUPR02S000341.1	32719	34075	zf-C2H2	13	+
AUPR02S000343.1	92868	94548	zf-C2H2	5	+
AUPR02S000345.1	237310	241402	zf-C2H2	6	-
AUPR02S000385.1	123162	124599	zf-C2H2	15	+
AUPR02S000399.1	32702	33311	zf-C2H2	5	-
AUPR02S000414.1	210363	214059	zf-C2H2	5	+
AUPR02S000488.1	172539	173910	zf-C2H2	12	-
AUPR02S000533.1	199672	200800	zf-C2H2	7	+
AUPR02S000564.1	151352	154463	zf-C2H2	22	+
AUPR02S000602.1	79368	80346	zf-C2H2	7	-
AUPR02S000633.1	195540	197175	zf-C2H2	12	+
AUPR02S000635.1	176641	178474	zf-C2H2	6	+
AUPR02S000692.1	87968	91064	zf-C2H2	9	+
AUPR02S000723.1	116487	118134	zf-C2H2	10	+
AUPR02S000736.1	165040	166240	zf-C2H2	12	-
AUPR02S000757.1	0	1143	zf-C2H2	7	+
AUPR02S000757.1	10705	12004	zf-C2H2	7	+
AUPR02S000757.1	23274	24678	zf-C2H2	7	+
AUPR02S000829.1	507	3906	zf-C2H2	17	-
AUPR02S000835.1	36684	40065	zf-C2H2	5	-
AUPR02S000865.1	144449	147074	zf-C2H2	6	-
AUPR02S000879.1	110885	112991	zf-C2H2	16	+
AUPR02S000882.1	24059	26474	zf-C2H2	6	-
AUPR02S000898.1	2	824	zf-C2H2	7	+
AUPR02S000945.1	96601	97357	zf-C2H2	7	-
AUPR02S000974.1	88770	90717	zf-C2H2	5	-
AUPR02S001048.1	36074	37883	zf-C2H2	17	+
AUPR02S001108.1	6942	13629	zf-C2H2	15	-
AUPR02S001140.1	114585	115314	zf-C2H2	6	-
AUPR02S001140.1	136659	137607	zf-C2H2	11	+
AUPR02S001147.1	85486	89015	zf-C2H2	27	-
AUPR02S001175.1	477	1548	zf-C2H2	9	+
AUPR02S001202.1	144254	145061	zf-C2H2	7	+
AUPR02S001202.1	150359	151097	zf-C2H2	6	+
AUPR02S001202.1	153984	154970	zf-C2H2	8	+
AUPR02S001256.1	95744	96434	zf-C2H2	6	-
AUPR02S001262.1	45841	46603	zf-C2H2	7	+
AUPR02S001262.1	49542	50184	zf-C2H2	6	+
AUPR02S001290.1	0	912	zf-C2H2	7	+
AUPR02S001290.1	8187	9288	zf-C2H2	6	+
AUPR02S001290.1	10546	14287	zf-C2H2	8	+
AUPR02S001290.1	14526	16587	zf-C2H2	8	+
AUPR02S001290.1	17546	19631	zf-C2H2	6	+
AUPR02S001290.1	24012	25074	zf-C2H2	7	+
AUPR02S001290.1	33819	36996	zf-C2H2	9	+
AUPR02S001290.1	41004	43164	zf-C2H2	8	+
AUPR02S001305.1	101407	103720	zf-C2H2	10	-
AUPR02S001363.1	70034	73682	zf-C2H2	26	-
AUPR02S001366.1	77930	81002	zf-C2H2	12	+
AUPR02S001372.1	53601	54471	zf-C2H2	6	-
AUPR02S001382.1	84194	85085	zf-C2H2	5	+
AUPR02S001382.1	96431	97670	zf-C2H2	8	+
AUPR02S001382.1	101930	103034	zf-C2H2	6	-
AUPR02S001398.1	34179	35778	zf-C2H2	5	+
AUPR02S001423.1	46013	48476	zf-C2H2	5	+
AUPR02S001435.1	6912	9018	zf-C2H2	10	+
AUPR02S001458.1	48726	49857	zf-C2H2	9	-
AUPR02S001526.1	112404	114471	zf-C2H2	6	+
AUPR02S001527.1	110646	113532	zf-C2H2	20	-
AUPR02S001527.1	114876	115935	zf-C2H2	10	-
AUPR02S001533.1	43639	44809	zf-C2H2	12	+
AUPR02S001641.1	121338	122211	zf-C2H2	6	-
AUPR02S001782.1	107646	109053	zf-C2H2	5	-
AUPR02S001818.1	19877	21398	zf-C2H2	6	+
AUPR02S001917.1	27554	28850	zf-C2H2	5	-
AUPR02S001939.1	97748	99566	zf-C2H2	6	-
AUPR02S001984.1	54459	57654	zf-C2H2	6	+
AUPR02S002013.1	90428	91145	zf-C2H2	5	+
AUPR02S002183.1	57850	61237	zf-C2H2	5	+
AUPR02S002235.1	72608	76001	zf-C2H2	6	+
AUPR02S002278.1	8269	13714	zf-C2H2	9	+
AUPR02S002292.1	9166	13345	zf-C2H2	7	+
AUPR02S002341.1	5402	5939	zf-C2H2	5	+
AUPR02S002378.1	22102	22699	zf-C2H2	5	+
AUPR02S002378.1	38566	39517	zf-C2H2	10	+
AUPR02S002378.1	57202	58447	zf-C2H2	8	+
AUPR02S002378.1	71669	72116	zf-C2H2	5	+
AUPR02S002378.1	82154	82769	zf-C2H2	7	+
AUPR02S002466.1	2806	4849	zf-C2H2	7	-
AUPR02S002504.1	1124	2426	zf-C2H2	7	-
AUPR02S002504.1	4277	5399	zf-C2H2	7	-
AUPR02S002504.1	7730	9257	zf-C2H2	9	-
AUPR02S002504.1	63707	65045	zf-C2H2	10	+
AUPR02S002596.1	44298	46422	zf-C2H2	13	+
AUPR02S002596.1	55701	57777	zf-C2H2	14	+
AUPR02S002619.1	20497	21352	zf-C2H2	5	+
AUPR02S002675.1	53479	56122	zf-C2H2	7	+
AUPR02S002677.1	6871	7840	zf-C2H2	10	-
AUPR02S002677.1	18791	20600	zf-C2H2	11	-
AUPR02S002811.1	22173	26097	zf-C2H2	6	+
AUPR02S002843.1	45688	46912	zf-C2H2	6	+
AUPR02S002956.1	67527	69594	zf-C2H2	6	-
AUPR02S003010.1	58884	60069	zf-C2H2	5	-
AUPR02S003018.1	88481	90152	zf-C2H2	17	+
AUPR02S003080.1	54300	56058	zf-C2H2	12	-
AUPR02S003090.1	8370	8973	zf-C2H2	5	+
AUPR02S003120.1	49272	50958	zf-C2H2	8	-
AUPR02S003138.1	4187	5774	zf-C2H2	5	+
AUPR02S003138.1	6237	7503	zf-C2H2	14	+
AUPR02S003138.1	33832	35389	zf-C2H2	15	-
AUPR02S003143.1	71795	75267	zf-C2H2	8	+
AUPR02S003199.1	44926	47464	zf-C2H2	15	-
AUPR02S003328.1	26609	28664	zf-C2H2	6	-
AUPR02S003333.1	64418	65423	zf-C2H2	6	-
AUPR02S003474.1	596	3809	zf-C2H2	5	+
AUPR02S003474.1	8019	9069	zf-C2H2	9	+
AUPR02S003474.1	11128	12737	zf-C2H2	12	+
AUPR02S003629.1	15081	16245	zf-C2H2	6	+
AUPR02S003700.1	9827	10577	zf-C2H2	5	-
AUPR02S003700.1	18333	19734	zf-C2H2	8	-
AUPR02S003700.1	21417	25779	zf-C2H2	28	-
AUPR02S003700.1	34611	38238	zf-C2H2	17	-
AUPR02S003700.1	52200	55572	zf-C2H2	13	-
AUPR02S003728.1	31876	32674	zf-C2H2	5	+
AUPR02S003752.1	56979	61626	zf-C2H2	8	-
AUPR02S003770.1	35405	36926	zf-C2H2	5	+
AUPR02S003899.1	8308	9775	zf-C2H2	5	-
AUPR02S003916.1	26839	27988	zf-C2H2	7	-
AUPR02S003916.1	31244	33227	zf-C2H2	15	-
AUPR02S003916.1	35751	37869	zf-C2H2	11	-
AUPR02S003916.1	42897	44874	zf-C2H2	6	-
AUPR02S003916.1	47400	49053	zf-C2H2	12	-
AUPR02S003916.1	52282	53551	zf-C2H2	7	-
AUPR02S003916.1	56823	57822	zf-C2H2	5	-
AUPR02S003936.1	32413	33646	zf-C2H2	8	-
AUPR02S003936.1	35918	37211	zf-C2H2	8	-
AUPR02S003940.1	15870	16647	zf-C2H2	5	-
AUPR02S004027.1	32156	38267	zf-C2H2	15	+
AUPR02S004042.1	13590	19062	zf-C2H2	8	-
AUPR02S004079.1	3568	7519	zf-C2H2	24	+
AUPR02S004079.1	9083	9992	zf-C2H2	7	+
AUPR02S004090.1	12066	12885	zf-C2H2	5	+
AUPR02S004090.1	15035	15935	zf-C2H2	5	+
AUPR02S004135.1	44617	45868	zf-C2H2	5	+
AUPR02S004200.1	44908	47020	zf-C2H2	18	-
AUPR02S004203.1	10101	12000	zf-C2H2	11	+
AUPR02S004203.1	35987	44513	zf-C2H2	48	+
AUPR02S004273.1	1335	1761	zf-C2H2	5	+
AUPR02S004313.1	2020	3148	zf-C2H2	7	+
AUPR02S004357.1	49978	51670	zf-C2H2	11	+
AUPR02S004473.1	48198	49233	zf-C2H2	12	-
AUPR02S004804.1	21981	26856	zf-C2H2	6	-
AUPR02S004804.1	31063	32761	zf-C2H2	5	-
AUPR02S004895.1	10727	13004	zf-C2H2	7	+
AUPR02S005079.1	3227	4463	zf-C2H2	6	-
AUPR02S005079.1	18170	20450	zf-C2H2	8	+
AUPR02S005079.1	20708	22202	zf-C2H2	7	+
AUPR02S005180.1	23024	25211	zf-C2H2	9	-
AUPR02S005281.1	36549	37689	zf-C2H2	10	-
AUPR02S005375.1	12134	14744	zf-C2H2	6	-
AUPR02S005379.1	18327	22998	zf-C2H2	14	-
AUPR02S005410.1	22124	23819	zf-C2H2	18	+
AUPR02S005507.1	25271	26162	zf-C2H2	5	-
AUPR02S005514.1	23911	24904	zf-C2H2	5	+
AUPR02S005633.1	1002	3435	zf-C2H2	5	+
AUPR02S005636.1	3831	5214	zf-C2H2	16	-
AUPR02S005675.1	2996	3731	zf-C2H2	7	-
AUPR02S005781.1	37461	38196	zf-C2H2	5	-
AUPR02S005926.1	4339	5371	zf-C2H2	5	-
AUPR02S005926.1	7265	10835	zf-C2H2	5	-
AUPR02S005926.1	10984	14697	zf-C2H2	15	-
AUPR02S005926.1	22195	23542	zf-C2H2	11	-
AUPR02S005926.1	26166	27210	zf-C2H2	5	-
AUPR02S005926.1	35849	38078	zf-C2H2	14	-
AUPR02S005985.1	28530	29496	zf-C2H2	6	+
AUPR02S006030.1	23512	24646	zf-C2H2	11	-
AUPR02S006283.1	18772	19837	zf-C2H2	5	+
AUPR02S006283.1	23113	23911	zf-C2H2	5	+
AUPR02S006284.1	1500	3507	zf-C2H2	18	+
AUPR02S006550.1	18523	19375	zf-C2H2	5	+
AUPR02S006711.1	111	2088	zf-C2H2	5	+
AUPR02S006802.1	2701	4594	zf-C2H2	17	-
AUPR02S006962.1	11691	15093	zf-C2H2	5	-
AUPR02S007090.1	28839	29914	zf-C2H2	7	+
AUPR02S007101.1	647	1796	zf-C2H2	6	+
AUPR02S007128.1	18872	20669	zf-C2H2	5	-
AUPR02S007230.1	4244	5516	zf-C2H2	5	-
AUPR02S007322.1	25179	26577	zf-C2H2	12	+
AUPR02S007517.1	20796	22256	zf-C2H2	17	+
AUPR02S007541.1	1391	2576	zf-C2H2	6	+
AUPR02S007541.1	12248	17234	zf-C2H2	10	+
AUPR02S007686.1	12061	12880	zf-C2H2	9	-
AUPR02S007686.1	19004	20555	zf-C2H2	15	-
AUPR02S007792.1	3406	4363	zf-C2H2	11	+
AUPR02S007973.1	0	951	zf-C2H2	6	+
AUPR02S007973.1	9638	10775	zf-C2H2	6	+
AUPR02S008037.1	2021	5054	zf-C2H2	12	+
AUPR02S008038.1	8240	10826	zf-C2H2	15	+
AUPR02S008038.1	14261	15410	zf-C2H2	9	+
AUPR02S008038.1	16304	17060	zf-C2H2	7	+
AUPR02S008212.1	4012	4798	zf-C2H2	9	-
AUPR02S008227.1	5930	7418	zf-C2H2	8	+
AUPR02S008227.1	12644	13658	zf-C2H2	5	+
AUPR02S008308.1	333	1068	zf-C2H2	5	-
AUPR02S008372.1	10726	11428	zf-C2H2	5	+
AUPR02S008372.1	12082	12712	zf-C2H2	6	+
AUPR02S008435.1	1336	2518	zf-C2H2	7	-
AUPR02S008435.1	7361	8438	zf-C2H2	5	-
AUPR02S008435.1	11845	13369	zf-C2H2	10	-
AUPR02S008627.1	8604	9678	zf-C2H2	6	-
AUPR02S008645.1	6274	8074	zf-C2H2	8	-
AUPR02S008665.1	1775	2708	zf-C2H2	5	+
AUPR02S008665.1	5892	6825	zf-C2H2	5	+
AUPR02S008665.1	9746	10898	zf-C2H2	7	+
AUPR02S008714.1	2761	4694	zf-C2H2	12	-
AUPR02S008932.1	3809	4910	zf-C2H2	5	+
AUPR02S009046.1	2517	3729	zf-C2H2	6	+
AUPR02S009046.1	5148	6324	zf-C2H2	7	+
AUPR02S009046.1	8344	9415	zf-C2H2	6	+
AUPR02S009202.1	5710	6934	zf-C2H2	5	-
AUPR02S009514.1	2528	3593	zf-C2H2	6	-
AUPR02S009514.1	8042	9347	zf-C2H2	8	-
AUPR02S010098.1	5691	6687	zf-C2H2	6	-
AUPR02S010126.1	1090	2188	zf-C2H2	9	-
AUPR02S010126.1	5150	5795	zf-C2H2	6	-
AUPR02S010313.1	11308	12751	zf-C2H2	7	+
AUPR02S010431.1	1	868	zf-C2H2	7	+
AUPR02S010431.1	8976	10848	zf-C2H2	6	-
AUPR02S011185.1	1311	2977	zf-C2H2	15	+
AUPR02S011346.1	761	2607	zf-C2H2	12	+
AUPR02S011624.1	3252	6741	zf-C2H2	12	+
AUPR02S011802.1	4868	8468	zf-C2H2	7	-
AUPR02S011817.1	2380	3730	zf-C2H2	6	-
AUPR02S012039.1	3140	4469	zf-C2H2	7	+
AUPR02S012135.1	94	1801	zf-C2H2	12	-
AUPR02S012211.1	2612	4079	zf-C2H2	8	+
AUPR02S012227.1	216	3537	zf-C2H2	8	-
AUPR02S012577.1	154	3190	zf-C2H2	6	-
AUPR02S012657.1	1835	2876	zf-C2H2	11	+
AUPR02S012750.1	347	1514	zf-C2H2	8	+
AUPR02S012876.1	489	2238	zf-C2H2	16	+
AUPR02S012906.1	0	666	zf-C2H2	5	+
AUPR02S013286.1	1796	2258	zf-C2H2	6	-
AUPR02S013325.1	0	945	zf-C2H2	9	+
AUPR02S013405.1	2	2609	zf-C2H2	6	+
AUPR02S013551.1	160	1513	zf-C2H2	15	+
AUPR02S013693.1	910	1825	zf-C2H2	11	-
AUPR02S014102.1	0	1473	zf-C2H2	14	+
AUPR02S014247.1	108	1434	zf-C2H2	12	-
AUPR02S014437.1	776	1265	zf-C2H2	5	-
AUPR02S014499.1	2	1244	zf-C2H2	8	+
AUPR02S014631.1	151	1291	zf-C2H2	11	-
AUPR02S015322.1	0	954	zf-C2H2	7	+
AUPR02S015497.1	0	531	zf-C2H2	6	+
AUPR02S015627.1	231	999	zf-C2H2	8	-
```
