## Supplementary Data 2 for "Transposable elements drive the evolution of metazoan zinc finger genes": Sebastes_nivosus_znfs.bed

```
CAKAMH010000035.1	33085	34483	zf-C2H2	9	-
CAKAMH010000035.1	45586	46513	zf-C2H2	5	-
CAKAMH010000035.1	49350	50157	zf-C2H2	5	-
CAKAMH010000047.1	70588	72187	zf-C2H2	12	-
CAKAMH010000073.1	1771	2347	zf-C2H2	7	-
CAKAMH010000188.1	32584	34297	zf-C2H2	17	+
CAKAMH010000188.1	39224	40724	zf-C2H2	15	+
CAKAMH010000188.1	46922	47741	zf-C2H2	9	+
CAKAMH010000276.1	181085	181688	zf-C2H2	5	-
CAKAMH010000289.1	43192	44080	zf-C2H2	9	+
CAKAMH010000289.1	49342	50230	zf-C2H2	9	+
CAKAMH010000377.1	81	1143	zf-C2H2	12	+
CAKAMH010000494.1	5109	5961	zf-C2H2	5	-
CAKAMH010000542.1	652	1546	zf-C2H2	6	+
CAKAMH010000572.1	37831	39898	zf-C2H2	6	+
CAKAMH010000580.1	42265	47038	zf-C2H2	13	-
CAKAMH010000631.1	12902	15299	zf-C2H2	6	+
CAKAMH010000647.1	71803	72973	zf-C2H2	12	+
CAKAMH010000833.1	8955	10119	zf-C2H2	7	-
CAKAMH010000908.1	107040	108456	zf-C2H2	7	-
CAKAMH010000908.1	119877	121176	zf-C2H2	7	-
CAKAMH010001058.1	989	4370	zf-C2H2	16	+
CAKAMH010001414.1	45311	46991	zf-C2H2	9	-
CAKAMH010001545.1	3003	4287	zf-C2H2	9	-
CAKAMH010001562.1	71382	72717	zf-C2H2	13	+
CAKAMH010001568.1	211	1516	zf-C2H2	9	+
CAKAMH010001802.1	16779	18867	zf-C2H2	6	-
CAKAMH010001827.1	1786	3298	zf-C2H2	10	+
CAKAMH010001865.1	46375	47494	zf-C2H2	9	+
CAKAMH010001992.1	202701	203727	zf-C2H2	6	+
CAKAMH010001992.1	317255	318362	zf-C2H2	6	-
CAKAMH010002050.1	1391	2264	zf-C2H2	5	+
CAKAMH010002050.1	4373	5594	zf-C2H2	7	+
CAKAMH010002055.1	33295	34417	zf-C2H2	8	-
CAKAMH010002138.1	987	2580	zf-C2H2	12	+
CAKAMH010002380.1	63467	65363	zf-C2H2	17	+
CAKAMH010002522.1	2400	3468	zf-C2H2	7	-
CAKAMH010002696.1	556	2491	zf-C2H2	23	+
CAKAMH010002971.1	23754	25449	zf-C2H2	18	-
CAKAMH010002971.1	49358	49991	zf-C2H2	6	-
CAKAMH010002971.1	50641	51343	zf-C2H2	5	-
CAKAMH010003032.1	20022	20994	zf-C2H2	5	+
CAKAMH010003032.1	22094	23039	zf-C2H2	5	+
CAKAMH010003032.1	30376	31441	zf-C2H2	6	+
CAKAMH010003032.1	34848	35646	zf-C2H2	5	+
CAKAMH010003046.1	1653	2616	zf-C2H2	5	+
CAKAMH010003153.1	3177	4557	zf-C2H2	11	-
CAKAMH010003992.1	32913	35013	zf-C2H2	16	+
CAKAMH010004176.1	2367	3618	zf-C2H2	8	+
CAKAMH010004249.1	2	1580	zf-C2H2	7	+
CAKAMH010005040.1	3110	4142	zf-C2H2	5	-
CAKAMH010005097.1	5327	7001	zf-C2H2	16	+
CAKAMH010005101.1	2	851	zf-C2H2	6	+
CAKAMH010005101.1	3859	4897	zf-C2H2	8	+
CAKAMH010005101.1	7378	8707	zf-C2H2	8	+
CAKAMH010005101.1	10599	11691	zf-C2H2	7	+
CAKAMH010005101.1	15631	16693	zf-C2H2	7	+
CAKAMH010005101.1	26480	29489	zf-C2H2	9	+
CAKAMH010005101.1	33432	35763	zf-C2H2	8	+
CAKAMH010005161.1	921	1671	zf-C2H2	7	-
CAKAMH010005266.1	2	1367	zf-C2H2	7	-
CAKAMH010005873.1	128822	129986	zf-C2H2	6	+
CAKAMH010006169.1	1579	2767	zf-C2H2	9	+
CAKAMH010006905.1	18951	21228	zf-C2H2	7	+
CAKAMH010006983.1	3543	7134	zf-C2H2	22	-
CAKAMH010007019.1	10502	11561	zf-C2H2	9	-
CAKAMH010007385.1	62606	63272	zf-C2H2	5	+
CAKAMH010008905.1	2816	4727	zf-C2H2	10	+
CAKAMH010009941.1	10110	11334	zf-C2H2	5	+
CAKAMH010009961.1	3632	4430	zf-C2H2	5	-
CAKAMH010009962.1	6484	8266	zf-C2H2	5	+
CAKAMH010010096.1	20	1373	zf-C2H2	15	-
CAKAMH010010417.1	8084	9482	zf-C2H2	17	+
CAKAMH010010737.1	199289	203978	zf-C2H2	8	+
CAKAMH010012545.1	355049	360764	zf-C2H2	10	+
CAKAMH010013014.1	3063	3489	zf-C2H2	5	+
CAKAMH010013100.1	20633	21485	zf-C2H2	10	+
CAKAMH010013165.1	10880	11570	zf-C2H2	6	+
CAKAMH010013201.1	201	1680	zf-C2H2	18	+
CAKAMH010013210.1	20029	21844	zf-C2H2	6	+
CAKAMH010013268.1	84493	86140	zf-C2H2	10	-
CAKAMH010013390.1	110698	112948	zf-C2H2	15	+
CAKAMH010013450.1	46191	47790	zf-C2H2	15	+
CAKAMH010013463.1	65463	66801	zf-C2H2	9	-
CAKAMH010013512.1	8642	9959	zf-C2H2	5	-
CAKAMH010013523.1	76961	80444	zf-C2H2	10	+
CAKAMH010013631.1	18565	20017	zf-C2H2	6	+
CAKAMH010013666.1	64387	68311	zf-C2H2	6	-
CAKAMH010014018.1	16544	17417	zf-C2H2	10	-
CAKAMH010014115.1	67441	68032	zf-C2H2	6	+
CAKAMH010014122.1	47545	49474	zf-C2H2	12	+
CAKAMH010014127.1	8255	10868	zf-C2H2	6	+
CAKAMH010014205.1	5273	7082	zf-C2H2	17	-
CAKAMH010014344.1	24948	26454	zf-C2H2	6	+
CAKAMH010014456.1	32678	34817	zf-C2H2	15	-
CAKAMH010014523.1	602	1316	zf-C2H2	8	+
CAKAMH010014523.1	4188	5556	zf-C2H2	16	+
CAKAMH010014662.1	1128	2190	zf-C2H2	11	+
CAKAMH010014662.1	6942	8463	zf-C2H2	10	+
CAKAMH010014690.1	5712	7905	zf-C2H2	9	-
CAKAMH010014744.1	3174	4578	zf-C2H2	7	-
CAKAMH010014744.1	8660	9989	zf-C2H2	7	-
CAKAMH010014752.1	33116	34796	zf-C2H2	5	+
CAKAMH010014899.1	97381	101071	zf-C2H2	6	-
CAKAMH010014902.1	2822	5000	zf-C2H2	20	-
CAKAMH010014902.1	8015	9599	zf-C2H2	13	-
CAKAMH010014963.1	292913	293612	zf-C2H2	5	-
CAKAMH010014975.1	39275	40232	zf-C2H2	11	+
CAKAMH010015053.1	2248	3787	zf-C2H2	13	+
CAKAMH010015053.1	7052	8306	zf-C2H2	9	+
CAKAMH010015308.1	5276	8591	zf-C2H2	6	-
CAKAMH010015439.1	11697	17808	zf-C2H2	15	-
CAKAMH010015504.1	28802	31274	zf-C2H2	7	+
CAKAMH010015668.1	5599	8980	zf-C2H2	6	-
CAKAMH010015684.1	20234	21323	zf-C2H2	5	-
CAKAMH010015706.1	1836	3336	zf-C2H2	12	+
CAKAMH010015742.1	0	813	zf-C2H2	10	+
CAKAMH010015805.1	29194	30241	zf-C2H2	9	+
CAKAMH010015906.1	3194	3929	zf-C2H2	5	-
CAKAMH010016003.1	0	1278	zf-C2H2	11	+
CAKAMH010016003.1	3096	4545	zf-C2H2	11	+
CAKAMH010016003.1	5871	7176	zf-C2H2	8	+
CAKAMH010016003.1	11380	12445	zf-C2H2	6	+
CAKAMH010016003.1	15772	17056	zf-C2H2	6	+
CAKAMH010016003.1	20323	21409	zf-C2H2	7	+
CAKAMH010016018.1	1089	2196	zf-C2H2	7	+
CAKAMH010016089.1	1194	2577	zf-C2H2	9	-
CAKAMH010016089.1	4529	5591	zf-C2H2	5	-
CAKAMH010016236.1	8158	10786	zf-C2H2	21	-
CAKAMH010016263.1	2332	5428	zf-C2H2	9	+
CAKAMH010016272.1	2531	3995	zf-C2H2	5	-
CAKAMH010016416.1	4014	4715	zf-C2H2	7	-
CAKAMH010016629.1	9202	9664	zf-C2H2	6	+
CAKAMH010016749.1	93552	95658	zf-C2H2	10	-
CAKAMH010016778.1	25467	26814	zf-C2H2	6	-
CAKAMH010016955.1	16163	17090	zf-C2H2	10	-
CAKAMH010016955.1	28895	30695	zf-C2H2	11	-
CAKAMH010016980.1	1299	2439	zf-C2H2	6	+
CAKAMH010017173.1	5763	6222	zf-C2H2	5	+
CAKAMH010017449.1	42223	47719	zf-C2H2	9	-
CAKAMH010017450.1	101395	104041	zf-C2H2	7	-
CAKAMH010017528.1	1245	2952	zf-C2H2	8	-
CAKAMH010017608.1	95358	96477	zf-C2H2	6	+
CAKAMH010017732.1	20062	21406	zf-C2H2	12	-
CAKAMH010017744.1	322	1639	zf-C2H2	8	+
CAKAMH010017748.1	66107	70292	zf-C2H2	7	-
CAKAMH010017885.1	985	2152	zf-C2H2	8	+
CAKAMH010017996.1	43333	44320	zf-C2H2	5	+
CAKAMH010018013.1	34772	36869	zf-C2H2	6	+
CAKAMH010018014.1	2413	4378	zf-C2H2	14	-
CAKAMH010018026.1	5955	6351	zf-C2H2	5	+
CAKAMH010018096.1	31601	37057	zf-C2H2	8	+
CAKAMH010018101.1	4787	5678	zf-C2H2	5	-
CAKAMH010018289.1	989	1631	zf-C2H2	7	-
CAKAMH010018292.1	1113	1755	zf-C2H2	8	-
CAKAMH010018325.1	2504	3791	zf-C2H2	10	+
CAKAMH010018393.1	1	1345	zf-C2H2	16	+
CAKAMH010018611.1	6623	7400	zf-C2H2	5	+
CAKAMH010018628.1	570	1923	zf-C2H2	15	+
CAKAMH010018705.1	93820	94357	zf-C2H2	5	-
CAKAMH010018914.1	1638	3627	zf-C2H2	5	-
CAKAMH010018963.1	16398	17466	zf-C2H2	10	-
CAKAMH010019374.1	73	1516	zf-C2H2	8	+
CAKAMH010019638.1	13687	18346	zf-C2H2	14	-
CAKAMH010019708.1	8471	9113	zf-C2H2	8	-
CAKAMH010019734.1	57814	61462	zf-C2H2	26	+
CAKAMH010019818.1	41694	45921	zf-C2H2	12	+
CAKAMH010019873.1	1929	3054	zf-C2H2	7	+
CAKAMH010019946.1	4405	5533	zf-C2H2	6	+
CAKAMH010019946.1	15215	16541	zf-C2H2	9	+
CAKAMH010020079.1	7940	8918	zf-C2H2	11	+
CAKAMH010020079.1	16750	17449	zf-C2H2	8	-
CAKAMH010020195.1	3523	5230	zf-C2H2	13	-
CAKAMH010020223.1	769	2524	zf-C2H2	15	+
CAKAMH010020304.1	3052	4414	zf-C2H2	14	-
CAKAMH010020318.1	30406	32038	zf-C2H2	15	-
CAKAMH010020464.1	1316	2264	zf-C2H2	11	-
CAKAMH010020480.1	1286	2588	zf-C2H2	9	-
CAKAMH010020525.1	2	977	zf-C2H2	12	+
CAKAMH010020628.1	948	2025	zf-C2H2	6	-
CAKAMH010020628.1	4354	5881	zf-C2H2	9	-
CAKAMH010020628.1	7251	8958	zf-C2H2	8	-
CAKAMH010020682.1	2634	4383	zf-C2H2	16	+
CAKAMH010020872.1	3215	4352	zf-C2H2	7	+
CAKAMH010021160.1	781	2059	zf-C2H2	8	-
CAKAMH010021222.1	2200	3208	zf-C2H2	7	+
CAKAMH010021671.1	1628	2974	zf-C2H2	11	+
CAKAMH010022035.1	4456	5188	zf-C2H2	5	-
CAKAMH010022153.1	1417	2326	zf-C2H2	5	-
CAKAMH010022242.1	5323	7141	zf-C2H2	21	-
CAKAMH010022597.1	31749	33663	zf-C2H2	17	-
CAKAMH010022628.1	7492	8890	zf-C2H2	12	+
CAKAMH010022628.1	14490	15939	zf-C2H2	12	+
CAKAMH010022628.1	20093	21518	zf-C2H2	12	+
CAKAMH010022628.1	26026	28138	zf-C2H2	18	+
CAKAMH010022790.1	1183	1993	zf-C2H2	10	-
CAKAMH010022863.1	1507	2122	zf-C2H2	7	-
CAKAMH010023056.1	69701	71534	zf-C2H2	7	+
CAKAMH010023914.1	10195	11578	zf-C2H2	12	-
CAKAMH010023931.1	1543	2101	zf-C2H2	6	+
CAKAMH010023931.1	15206	16358	zf-C2H2	13	+
CAKAMH010023963.1	2396	3077	zf-C2H2	8	-
CAKAMH010024469.1	2234	3485	zf-C2H2	8	-
CAKAMH010024623.1	35417	37202	zf-C2H2	5	+
CAKAMH010024857.1	1218	2280	zf-C2H2	11	-
CAKAMH010025058.1	0	438	zf-C2H2	5	-
CAKAMH010025899.1	965	1487	zf-C2H2	6	-
CAKAMH010026286.1	2088	3045	zf-C2H2	11	+
CAKAMH010026311.1	3787	5827	zf-C2H2	7	+
CAKAMH010026428.1	1	790	zf-C2H2	9	-
CAKAMH010026721.1	1684	2441	zf-C2H2	8	-
CAKAMH010026721.1	2825	3425	zf-C2H2	6	-
CAKAMH010027006.1	894	2535	zf-C2H2	12	-
CAKAMH010027307.1	17727	18444	zf-C2H2	5	+
CAKAMH010027393.1	272254	272869	zf-C2H2	5	+
CAKAMH010027445.1	1074	2547	zf-C2H2	11	+
CAKAMH010027445.1	6472	7675	zf-C2H2	6	+
CAKAMH010027518.1	15149	16394	zf-C2H2	5	-
CAKAMH010027613.1	1900	3163	zf-C2H2	7	-
CAKAMH010027613.1	6383	7382	zf-C2H2	5	-
CAKAMH010027613.1	11334	12510	zf-C2H2	8	-
CAKAMH010027626.1	1	1294	zf-C2H2	8	+
CAKAMH010027626.1	4574	6206	zf-C2H2	13	+
CAKAMH010027631.1	119303	120110	zf-C2H2	5	-
CAKAMH010027637.1	33689	36908	zf-C2H2	12	-
CAKAMH010027683.1	14219	14990	zf-C2H2	6	-
CAKAMH010027683.1	17020	18124	zf-C2H2	9	-
CAKAMH010027683.1	23473	24130	zf-C2H2	6	-
CAKAMH010027683.1	27843	28884	zf-C2H2	8	-
CAKAMH010027683.1	32315	32966	zf-C2H2	6	-
CAKAMH010027683.1	38468	39547	zf-C2H2	8	-
CAKAMH010027683.1	42436	43174	zf-C2H2	6	-
CAKAMH010027683.1	48564	49371	zf-C2H2	7	-
CAKAMH010027694.1	20115	22011	zf-C2H2	11	-
CAKAMH010027718.1	9148	10555	zf-C2H2	5	-
CAKAMH010027723.1	421	3004	zf-C2H2	15	+
CAKAMH010027723.1	7634	8783	zf-C2H2	9	+
CAKAMH010027723.1	9572	10595	zf-C2H2	8	+
CAKAMH010027736.1	1767	2991	zf-C2H2	8	-
CAKAMH010027822.1	7288	8560	zf-C2H2	5	-
CAKAMH010027822.1	16960	17629	zf-C2H2	5	-
CAKAMH010027845.1	6155	9621	zf-C2H2	8	-
CAKAMH010027872.1	201590	202961	zf-C2H2	12	+
CAKAMH010027878.1	58869	60576	zf-C2H2	11	-
CAKAMH010027952.1	1714	2836	zf-C2H2	13	+
CAKAMH010028010.1	9161	10262	zf-C2H2	6	-
CAKAMH010028096.1	77761	79309	zf-C2H2	12	-
CAKAMH010028127.1	371	1703	zf-C2H2	9	-
CAKAMH010028132.1	231313	232351	zf-C2H2	7	+
CAKAMH010028132.1	234931	237330	zf-C2H2	6	+
CAKAMH010028144.1	157543	158557	zf-C2H2	5	-
CAKAMH010028144.1	163206	164694	zf-C2H2	8	-
CAKAMH010028186.1	89786	92894	zf-C2H2	22	+
CAKAMH010028215.1	32253	38943	zf-C2H2	15	-
CAKAMH010028368.1	4631	5930	zf-C2H2	15	+
CAKAMH010028512.1	285163	286297	zf-C2H2	11	+
CAKAMH010028522.1	71177	72281	zf-C2H2	6	+
CAKAMH010028522.1	76989	78228	zf-C2H2	8	-
CAKAMH010028548.1	66607	68920	zf-C2H2	10	+
CAKAMH010028566.1	2321	4640	zf-C2H2	8	-
CAKAMH010028566.1	8695	9817	zf-C2H2	6	-
CAKAMH010028616.1	22596	25224	zf-C2H2	6	-
CAKAMH010028670.1	6489	7275	zf-C2H2	9	-
CAKAMH010028670.1	17588	19004	zf-C2H2	16	-
CAKAMH010028881.1	19636	20851	zf-C2H2	6	+
CAKAMH010028950.1	29279	31625	zf-C2H2	8	-
CAKAMH010028950.1	43877	45113	zf-C2H2	6	+
CAKAMH010028955.1	153706	155002	zf-C2H2	5	-
CAKAMH010028982.1	19375	22269	zf-C2H2	8	+
CAKAMH010029139.1	4465	5356	zf-C2H2	5	+
CAKAMH010029157.1	2	1031	zf-C2H2	7	+
CAKAMH010029157.1	4202	6422	zf-C2H2	17	+
CAKAMH010029157.1	7918	9406	zf-C2H2	9	+
CAKAMH010029187.1	1	1171	zf-C2H2	14	+
CAKAMH010029235.1	80433	82128	zf-C2H2	11	+
CAKAMH010029246.1	46392	46821	zf-C2H2	6	-
CAKAMH010029365.1	3240	6795	zf-C2H2	21	-
CAKAMH010029365.1	15590	17882	zf-C2H2	14	-
CAKAMH010029365.1	22303	23398	zf-C2H2	6	-
CAKAMH010029366.1	2260	3532	zf-C2H2	9	+
CAKAMH010029366.1	9433	11497	zf-C2H2	12	+
CAKAMH010029432.1	152007	155577	zf-C2H2	5	-
CAKAMH010029445.1	674	1724	zf-C2H2	5	-
CAKAMH010029445.1	5349	6873	zf-C2H2	10	-
CAKAMH010029445.1	13549	14860	zf-C2H2	7	-
CAKAMH010029583.1	46338	46980	zf-C2H2	6	-
CAKAMH010029583.1	49886	50648	zf-C2H2	7	-
CAKAMH010029606.1	203	1520	zf-C2H2	8	+
CAKAMH010029655.1	55535	57887	zf-C2H2	5	+
CAKAMH010029658.1	0	1287	zf-C2H2	15	-
CAKAMH010029684.1	1672	2371	zf-C2H2	8	+
CAKAMH010029684.1	7503	8070	zf-C2H2	6	+
CAKAMH010029758.1	2763	4398	zf-C2H2	10	+
CAKAMH010029767.1	3627	4665	zf-C2H2	7	+
CAKAMH010029767.1	7503	9375	zf-C2H2	10	-
CAKAMH010029767.1	16722	17673	zf-C2H2	5	-
CAKAMH010029767.1	23992	25684	zf-C2H2	11	+
CAKAMH010029767.1	29952	31695	zf-C2H2	9	+
CAKAMH010029767.1	35158	36226	zf-C2H2	6	+
CAKAMH010029767.1	40352	41456	zf-C2H2	7	-
CAKAMH010029893.1	129781	131278	zf-C2H2	5	+
CAKAMH010029893.1	180793	183856	zf-C2H2	5	-
CAKAMH010029997.1	103923	106809	zf-C2H2	20	-
CAKAMH010029997.1	108316	109273	zf-C2H2	9	-
CAKAMH010030154.1	41146	42583	zf-C2H2	15	+
CAKAMH010030237.1	9921	11067	zf-C2H2	14	-
CAKAMH010030255.1	73694	75338	zf-C2H2	12	-
CAKAMH010030259.1	15417	24069	zf-C2H2	48	+
CAKAMH010030259.1	32824	35857	zf-C2H2	12	+
CAKAMH010030259.1	49007	52376	zf-C2H2	13	+
CAKAMH010030259.1	67227	70902	zf-C2H2	17	+
CAKAMH010030259.1	79617	83979	zf-C2H2	28	+
CAKAMH010030259.1	86049	87495	zf-C2H2	8	+
CAKAMH010030259.1	94168	94957	zf-C2H2	5	+
CAKAMH010030259.1	109847	110801	zf-C2H2	6	+
CAKAMH010030290.1	17479	19099	zf-C2H2	9	+
CAKAMH010030293.1	238070	239828	zf-C2H2	12	-
CAKAMH010030321.1	125752	126661	zf-C2H2	7	-
CAKAMH010030321.1	128223	132173	zf-C2H2	24	-
CAKAMH010030321.1	139576	141577	zf-C2H2	18	+
CAKAMH010030370.1	1363	2317	zf-C2H2	5	+
CAKAMH010030370.1	5609	6932	zf-C2H2	8	-
CAKAMH010030370.1	14786	16862	zf-C2H2	12	+
CAKAMH010030396.1	31466	32462	zf-C2H2	6	+
CAKAMH010030470.1	5329	5881	zf-C2H2	6	-
CAKAMH010030470.1	17617	18427	zf-C2H2	10	-
CAKAMH010030527.1	1878	2928	zf-C2H2	8	-
CAKAMH010030527.1	3772	5560	zf-C2H2	14	-
CAKAMH010030527.1	6833	8789	zf-C2H2	16	-
CAKAMH010030527.1	18750	19971	zf-C2H2	8	-
CAKAMH010030527.1	21223	21739	zf-C2H2	6	-
CAKAMH010030528.1	2093	3656	zf-C2H2	11	-
CAKAMH010030528.1	9487	11122	zf-C2H2	8	-
CAKAMH010030528.1	11977	12964	zf-C2H2	7	-
CAKAMH010030528.1	18584	20429	zf-C2H2	8	-
CAKAMH010030528.1	24844	28897	zf-C2H2	26	-
CAKAMH010030528.1	35284	36778	zf-C2H2	9	-
CAKAMH010030561.1	37267	38533	zf-C2H2	14	+
CAKAMH010030561.1	60269	61826	zf-C2H2	16	-
CAKAMH010030594.1	125308	127780	zf-C2H2	6	+
CAKAMH010030638.1	2076	3756	zf-C2H2	8	+
CAKAMH010030760.1	263545	264730	zf-C2H2	5	+
CAKAMH010030948.1	7567	8296	zf-C2H2	6	+
CAKAMH010031052.1	2842	3541	zf-C2H2	8	+
CAKAMH010031121.1	2836	4873	zf-C2H2	13	+
CAKAMH010031121.1	14078	16133	zf-C2H2	14	+
CAKAMH010031142.1	71632	72589	zf-C2H2	6	-
CAKAMH010031240.1	60522	62979	zf-C2H2	7	-
CAKAMH010031249.1	4735	5875	zf-C2H2	12	+
CAKAMH010031302.1	260277	261876	zf-C2H2	5	-
CAKAMH010031442.1	298	1621	zf-C2H2	11	+
CAKAMH010031442.1	3720	4833	zf-C2H2	7	+
CAKAMH010031442.1	8969	10043	zf-C2H2	7	+
CAKAMH010031475.1	4846	6643	zf-C2H2	5	+
CAKAMH010031511.1	90085	91606	zf-C2H2	5	+
CAKAMH010031511.1	161640	165021	zf-C2H2	5	-
CAKAMH010031547.1	7344	8484	zf-C2H2	6	-
CAKAMH010031547.1	11558	12710	zf-C2H2	7	-
CAKAMH010031547.1	16032	16935	zf-C2H2	5	-
CAKAMH010031547.1	20254	21187	zf-C2H2	5	-
CAKAMH010031556.1	40279	41302	zf-C2H2	6	+
CAKAMH010031793.1	36607	41629	zf-C2H2	6	-
CAKAMH010031793.1	45819	47517	zf-C2H2	5	-
CAKAMH010031822.1	1661	2849	zf-C2H2	7	+
CAKAMH010031822.1	6685	7810	zf-C2H2	6	+
CAKAMH010031871.1	2323	3358	zf-C2H2	11	+
CAKAMH010031871.1	14474	15089	zf-C2H2	7	+
CAKAMH010031876.1	64532	65738	zf-C2H2	12	-
CAKAMH010031891.1	28135	29365	zf-C2H2	5	+
CAKAMH010031891.1	32039	32651	zf-C2H2	5	+
CAKAMH010031910.1	1025	2177	zf-C2H2	7	+
CAKAMH010031910.1	4184	5255	zf-C2H2	6	+
CAKAMH010031910.1	8337	9963	zf-C2H2	11	+
CAKAMH010031910.1	11935	13654	zf-C2H2	12	+
CAKAMH010031910.1	14391	15342	zf-C2H2	5	+
CAKAMH010032304.1	1682	2906	zf-C2H2	6	+
CAKAMH010032634.1	38397	40230	zf-C2H2	6	+
CAKAMH010033363.1	22932	26316	zf-C2H2	5	-
CAKAMH010033370.1	60779	61745	zf-C2H2	5	+
```
