## Supplementary Data 2 for "Transposable elements drive the evolution of metazoan zinc finger genes": Sebastes_norvegicus_znfs.bed

```
OMLK01000062.1	6649	10573	zf-C2H2	6	-
OMLK01000270.1	2470	5503	zf-C2H2	12	+
OMLK01000695.1	1129	4348	zf-C2H2	12	+
OMLK01001486.1	1168	2440	zf-C2H2	5	-
OMLK01001511.1	2	2183	zf-C2H2	6	-
OMLK01001686.1	1973	5462	zf-C2H2	10	-
OMLK01002270.1	23598	24759	zf-C2H2	6	+
OMLK01002334.1	10906	13660	zf-C2H2	7	+
OMLK01002991.1	7536	8193	zf-C2H2	5	+
OMLK01003136.1	7961	11615	zf-C2H2	5	-
OMLK01003529.1	1743	5928	zf-C2H2	7	-
OMLK01004114.1	214	2221	zf-C2H2	14	+
OMLK01004306.1	9956	11636	zf-C2H2	9	-
OMLK01004894.1	351	1602	zf-C2H2	8	+
OMLK01006127.1	2	1001	zf-C2H2	9	-
OMLK01006499.1	2894	4592	zf-C2H2	5	-
OMLK01006533.1	9135	10764	zf-C2H2	10	-
OMLK01006578.1	591	1305	zf-C2H2	8	+
OMLK01007066.1	21348	25050	zf-C2H2	26	-
OMLK01007678.1	12284	13156	zf-C2H2	5	+
OMLK01007722.1	1631	5030	zf-C2H2	6	-
OMLK01008052.1	15252	18621	zf-C2H2	13	-
OMLK01008127.1	989	1886	zf-C2H2	6	+
OMLK01008191.1	9207	10827	zf-C2H2	9	+
OMLK01009245.1	1	1108	zf-C2H2	9	+
OMLK01009727.1	4314	5826	zf-C2H2	10	-
OMLK01009727.1	10575	11637	zf-C2H2	11	-
OMLK01009727.1	17916	18870	zf-C2H2	6	-
OMLK01009727.1	33223	33973	zf-C2H2	5	-
OMLK01010385.1	1	1387	zf-C2H2	5	-
OMLK01010448.1	35785	41896	zf-C2H2	15	-
OMLK01010558.1	0	1557	zf-C2H2	7	+
OMLK01011402.1	4613	7208	zf-C2H2	14	+
OMLK01011405.1	641	2078	zf-C2H2	15	-
OMLK01011606.1	2	1961	zf-C2H2	20	+
OMLK01011842.1	2652	6608	zf-C2H2	24	+
OMLK01011842.1	8178	9087	zf-C2H2	7	+
OMLK01012208.1	0	4671	zf-C2H2	6	+
OMLK01012843.1	766	1234	zf-C2H2	5	-
OMLK01013002.1	3781	4510	zf-C2H2	6	-
OMLK01013049.1	3481	4666	zf-C2H2	5	+
OMLK01013106.1	25370	26168	zf-C2H2	6	-
OMLK01013106.1	28185	29289	zf-C2H2	9	-
OMLK01013106.1	34397	35045	zf-C2H2	6	-
OMLK01013499.1	0	618	zf-C2H2	7	+
OMLK01015496.1	3935	7631	zf-C2H2	6	+
OMLK01015615.1	19122	21021	zf-C2H2	11	-
OMLK01015743.1	2394	4230	zf-C2H2	17	-
OMLK01015874.1	1678	2482	zf-C2H2	5	-
OMLK01016211.1	6022	8518	zf-C2H2	7	-
OMLK01016739.1	10077	10704	zf-C2H2	7	+
OMLK01017040.1	30845	31751	zf-C2H2	9	-
OMLK01017433.1	1502	3308	zf-C2H2	6	+
OMLK01017525.1	3021	3519	zf-C2H2	6	-
OMLK01017939.1	1314	3390	zf-C2H2	12	+
OMLK01017979.1	6422	8021	zf-C2H2	5	-
OMLK01018086.1	1409	2285	zf-C2H2	10	-
OMLK01019034.1	0	1638	zf-C2H2	7	+
OMLK01019109.1	13096	14695	zf-C2H2	12	-
OMLK01019327.1	34696	37792	zf-C2H2	5	-
OMLK01019355.1	58183	59449	zf-C2H2	9	-
OMLK01019371.1	4779	5577	zf-C2H2	5	-
OMLK01019473.1	5637	6699	zf-C2H2	7	-
OMLK01019849.1	10779	12246	zf-C2H2	14	+
OMLK01019869.1	6817	8566	zf-C2H2	9	-
OMLK01019953.1	10317	11007	zf-C2H2	6	+
OMLK01020049.1	2033	4667	zf-C2H2	21	-
OMLK01020897.1	4012	7396	zf-C2H2	5	-
OMLK01021030.1	13301	15762	zf-C2H2	6	+
OMLK01021119.1	3115	4084	zf-C2H2	5	-
OMLK01021149.1	9632	11771	zf-C2H2	15	-
OMLK01022036.1	1	415	zf-C2H2	5	+
OMLK01022590.1	3548	4181	zf-C2H2	5	+
OMLK01023072.1	8107	10885	zf-C2H2	5	-
OMLK01023081.1	1389	2823	zf-C2H2	8	+
OMLK01023085.1	8534	9983	zf-C2H2	7	-
OMLK01023370.1	10152	10959	zf-C2H2	7	+
OMLK01023370.1	16332	17070	zf-C2H2	6	+
OMLK01023899.1	2608	4387	zf-C2H2	11	+
OMLK01024098.1	3565	6166	zf-C2H2	6	-
OMLK01024123.1	6226	7456	zf-C2H2	5	+
OMLK01025190.1	1859	3539	zf-C2H2	5	+
OMLK01025725.1	19852	22738	zf-C2H2	20	+
OMLK01025903.1	505	1546	zf-C2H2	5	+
OMLK01026275.1	32947	34018	zf-C2H2	9	-
OMLK01026745.1	1789	2710	zf-C2H2	6	-
OMLK01028013.1	591	1614	zf-C2H2	6	-
OMLK01028052.1	366	2115	zf-C2H2	16	-
OMLK01028674.1	1062	2844	zf-C2H2	5	+
OMLK01029148.1	18354	19200	zf-C2H2	7	-
OMLK01029353.1	2	1100	zf-C2H2	7	-
OMLK01029391.1	10902	13808	zf-C2H2	8	+
OMLK01029423.1	1358	3050	zf-C2H2	11	+
OMLK01029634.1	12803	13679	zf-C2H2	7	-
OMLK01029650.1	4981	7501	zf-C2H2	6	+
OMLK01029725.1	25835	27458	zf-C2H2	15	-
OMLK01029922.1	0	465	zf-C2H2	6	+
OMLK01030229.1	11790	12483	zf-C2H2	8	-
OMLK01031240.1	3518	4226	zf-C2H2	5	-
OMLK01031745.1	43719	45357	zf-C2H2	5	-
OMLK01032062.1	1537	2431	zf-C2H2	6	-
OMLK01032191.1	25771	28069	zf-C2H2	5	-
OMLK01032382.1	3992	5219	zf-C2H2	7	+
OMLK01032532.1	428	1391	zf-C2H2	5	+
OMLK01032581.1	6346	7946	zf-C2H2	10	+
OMLK01032600.1	1	1153	zf-C2H2	8	+
OMLK01032796.1	4027	4783	zf-C2H2	7	+
OMLK01032857.1	1495	2824	zf-C2H2	7	+
OMLK01032857.1	8834	10133	zf-C2H2	7	+
OMLK01032955.1	3811	4630	zf-C2H2	9	-
OMLK01033164.1	2267	3908	zf-C2H2	9	-
OMLK01033792.1	3166	3808	zf-C2H2	7	-
OMLK01034661.1	1357	2053	zf-C2H2	6	-
OMLK01035160.1	25591	29042	zf-C2H2	8	-
OMLK01036364.1	989	1763	zf-C2H2	9	+
OMLK01036467.1	0	1188	zf-C2H2	7	+
OMLK01036921.1	6717	7663	zf-C2H2	12	-
OMLK01037336.1	1058	1700	zf-C2H2	6	+
OMLK01037473.1	2723	4790	zf-C2H2	6	-
OMLK01037655.1	841	1357	zf-C2H2	6	+
OMLK01038583.1	6395	7094	zf-C2H2	5	+
OMLK01038915.1	1040	2114	zf-C2H2	6	+
OMLK01039900.1	1390	2758	zf-C2H2	14	+
OMLK01040032.1	7168	9280	zf-C2H2	18	-
OMLK01040032.1	13741	15166	zf-C2H2	12	-
OMLK01040198.1	1817	2405	zf-C2H2	7	-
OMLK01040891.1	2869	4561	zf-C2H2	11	+
OMLK01040897.1	0	474	zf-C2H2	5	+
OMLK01040929.1	2999	3641	zf-C2H2	7	-
OMLK01040929.1	3878	5417	zf-C2H2	10	-
OMLK01040929.1	8480	9440	zf-C2H2	6	-
OMLK01041310.1	541	1213	zf-C2H2	8	-
OMLK01041631.1	21554	27523	zf-C2H2	10	-
OMLK01042509.1	3617	5126	zf-C2H2	15	+
OMLK01042580.1	2130	3294	zf-C2H2	9	+
OMLK01042675.1	4558	13213	zf-C2H2	48	-
OMLK01042724.1	90	1218	zf-C2H2	7	-
OMLK01043545.1	19602	22845	zf-C2H2	7	-
OMLK01043662.1	16912	19189	zf-C2H2	7	+
OMLK01044237.1	705	2379	zf-C2H2	16	-
OMLK01044536.1	573	1926	zf-C2H2	6	-
OMLK01044715.1	2	584	zf-C2H2	7	+
OMLK01045380.1	37451	40073	zf-C2H2	6	+
OMLK01045804.1	2146	3557	zf-C2H2	10	-
OMLK01045825.1	828	1896	zf-C2H2	6	-
OMLK01045924.1	1775	2417	zf-C2H2	6	-
OMLK01046014.1	3268	4228	zf-C2H2	6	+
OMLK01046066.1	1652	3035	zf-C2H2	12	+
OMLK01046118.1	4175	5273	zf-C2H2	5	-
OMLK01046459.1	3797	4967	zf-C2H2	12	-
OMLK01046481.1	5761	7447	zf-C2H2	11	-
OMLK01046501.1	809	2891	zf-C2H2	10	+
OMLK01046618.1	2148	3555	zf-C2H2	5	+
OMLK01046785.1	3232	6916	zf-C2H2	17	-
OMLK01047072.1	2247	5358	zf-C2H2	22	+
OMLK01047158.1	1	906	zf-C2H2	5	+
OMLK01048525.1	5873	7139	zf-C2H2	14	-
OMLK01049130.1	2219	3353	zf-C2H2	11	-
OMLK01049390.1	2371	9061	zf-C2H2	15	-
OMLK01049459.1	24984	25782	zf-C2H2	5	-
OMLK01049459.1	29090	30155	zf-C2H2	5	-
OMLK01049486.1	2325	3966	zf-C2H2	13	-
OMLK01049992.1	554	1463	zf-C2H2	5	+
OMLK01050032.1	4665	5628	zf-C2H2	5	-
OMLK01050225.1	2	725	zf-C2H2	7	+
OMLK01050713.1	1	823	zf-C2H2	9	+
OMLK01050816.1	3119	3881	zf-C2H2	9	+
OMLK01051134.1	1967	2426	zf-C2H2	5	-
OMLK01051189.1	2	575	zf-C2H2	6	-
OMLK01051242.1	2	863	zf-C2H2	10	+
OMLK01051443.1	4	634	zf-C2H2	7	-
OMLK01051471.1	7152	8496	zf-C2H2	12	-
OMLK01051934.1	848	1955	zf-C2H2	7	+
OMLK01052204.1	10717	15322	zf-C2H2	14	+
OMLK01052500.1	5638	7015	zf-C2H2	8	+
OMLK01052629.1	2437	3670	zf-C2H2	8	-
OMLK01052714.1	1239	2343	zf-C2H2	6	+
OMLK01052714.1	7205	8444	zf-C2H2	8	-
OMLK01053082.1	3264	3708	zf-C2H2	5	+
OMLK01053215.1	2115	3531	zf-C2H2	8	-
OMLK01053220.1	1	1036	zf-C2H2	12	+
OMLK01053341.1	8878	9868	zf-C2H2	7	-
OMLK01053477.1	7987	12349	zf-C2H2	28	-
OMLK01053532.1	1429	2614	zf-C2H2	5	+
OMLK01053836.1	1449	3162	zf-C2H2	17	-
OMLK01053993.1	3659	7517	zf-C2H2	9	-
OMLK01054101.1	161	965	zf-C2H2	8	+
OMLK01054102.1	946	3028	zf-C2H2	8	-
OMLK01054119.1	2295	2847	zf-C2H2	6	-
OMLK01054122.1	2173	3154	zf-C2H2	6	-
OMLK01055052.1	4198	4789	zf-C2H2	6	-
OMLK01055116.1	2999	6122	zf-C2H2	9	+
OMLK01055124.1	1405	3298	zf-C2H2	17	+
OMLK01055124.1	35375	37745	zf-C2H2	6	+
OMLK01055794.1	2346	5442	zf-C2H2	9	+
OMLK01056140.1	13851	17238	zf-C2H2	5	-
OMLK01056273.1	12734	14030	zf-C2H2	5	+
OMLK01056539.1	18587	19532	zf-C2H2	5	-
OMLK01056801.1	12560	14264	zf-C2H2	6	-
OMLK01058082.1	14692	16063	zf-C2H2	10	-
OMLK01058124.1	0	1992	zf-C2H2	5	+
OMLK01058183.1	5548	7318	zf-C2H2	14	-
OMLK01058183.1	16761	18801	zf-C2H2	13	-
OMLK01058415.1	19049	21299	zf-C2H2	15	-
OMLK01058631.1	1620	3012	zf-C2H2	7	+
OMLK01058637.1	3604	4591	zf-C2H2	5	-
OMLK01059229.1	1054	2887	zf-C2H2	7	+
OMLK01059552.1	3190	4462	zf-C2H2	8	-
OMLK01059581.1	11574	12798	zf-C2H2	5	-
OMLK01059618.1	2600	3740	zf-C2H2	6	-
OMLK01059618.1	6969	7443	zf-C2H2	5	-
OMLK01060221.1	1913	3758	zf-C2H2	8	+
OMLK01060554.1	10008	11541	zf-C2H2	6	-
OMLK01060673.1	1440	2331	zf-C2H2	5	-
OMLK01060781.1	3625	4162	zf-C2H2	5	-
OMLK01061040.1	2	884	zf-C2H2	6	+
OMLK01061356.1	2	1337	zf-C2H2	8	+
OMLK01061547.1	4489	5062	zf-C2H2	8	+
OMLK01061651.1	5415	6972	zf-C2H2	15	-
OMLK01061910.1	2508	3984	zf-C2H2	10	-
OMLK01062088.1	2012	2822	zf-C2H2	10	-
OMLK01062341.1	1484	2372	zf-C2H2	9	-
OMLK01062528.1	18349	22720	zf-C2H2	8	-
OMLK01063134.1	5383	6304	zf-C2H2	5	+
OMLK01063454.1	2357	3371	zf-C2H2	5	-
OMLK01063585.1	2520	3648	zf-C2H2	7	-
OMLK01063592.1	1799	5838	zf-C2H2	28	+
OMLK01063770.1	1034	2033	zf-C2H2	5	+
OMLK01063852.1	4038	5154	zf-C2H2	12	-
OMLK01063921.1	3334	4231	zf-C2H2	5	+
OMLK01063921.1	7096	8131	zf-C2H2	6	+
OMLK01064120.1	2954	3362	zf-C2H2	5	+
OMLK01064135.1	3312	4293	zf-C2H2	5	-
OMLK01064337.1	10	1294	zf-C2H2	9	-
OMLK01064337.1	4863	5772	zf-C2H2	7	-
OMLK01064554.1	28895	29900	zf-C2H2	6	-
OMLK01065012.1	3684	5877	zf-C2H2	9	-
OMLK01065040.1	1719	2859	zf-C2H2	5	-
OMLK01065040.1	4784	5873	zf-C2H2	6	-
OMLK01065073.1	3210	4209	zf-C2H2	9	+
OMLK01065414.1	839	4220	zf-C2H2	16	-
OMLK01065528.1	3835	5071	zf-C2H2	6	-
OMLK01065998.1	2472	3594	zf-C2H2	6	+
OMLK01066214.1	1367	2000	zf-C2H2	5	+
OMLK01066458.1	3902	4394	zf-C2H2	6	+
OMLK01067142.1	0	861	zf-C2H2	5	-
OMLK01067173.1	6489	8802	zf-C2H2	10	-
OMLK01067262.1	0	855	zf-C2H2	11	-
OMLK01067551.1	0	555	zf-C2H2	7	+
OMLK01067665.1	2	1796	zf-C2H2	12	-
OMLK01067665.1	3914	4787	zf-C2H2	5	-
OMLK01067788.1	2630	4289	zf-C2H2	7	+
OMLK01067820.1	2	539	zf-C2H2	6	+
OMLK01067897.1	1582	2366	zf-C2H2	10	-
OMLK01067951.1	5410	6262	zf-C2H2	5	-
OMLK01068039.1	517	1975	zf-C2H2	6	+
OMLK01068083.1	3641	4452	zf-C2H2	10	+
OMLK01068804.1	1181	1679	zf-C2H2	5	-
OMLK01068804.1	2103	2868	zf-C2H2	8	-
OMLK01069076.1	2094	2709	zf-C2H2	7	-
OMLK01069198.1	1192	2440	zf-C2H2	8	+
OMLK01069212.1	4199	8840	zf-C2H2	8	-
OMLK01069307.1	6400	6922	zf-C2H2	5	+
OMLK01069327.1	2109	3282	zf-C2H2	5	-
OMLK01069559.1	8112	9258	zf-C2H2	14	+
OMLK01069686.1	2368	3589	zf-C2H2	8	-
OMLK01069770.1	1044	2013	zf-C2H2	10	-
OMLK01069785.1	7786	9466	zf-C2H2	8	-
OMLK01069924.1	45947	46835	zf-C2H2	9	+
OMLK01070144.1	8015	8846	zf-C2H2	6	+
OMLK01070144.1	8965	9949	zf-C2H2	6	+
OMLK01070541.1	1092	2727	zf-C2H2	8	-
OMLK01070541.1	3575	4934	zf-C2H2	11	-
OMLK01071034.1	7447	9581	zf-C2H2	7	+
OMLK01071174.1	3436	6868	zf-C2H2	24	-
OMLK01071512.1	22139	23477	zf-C2H2	10	+
OMLK01071512.1	26180	27290	zf-C2H2	7	+
OMLK01071709.1	5654	6647	zf-C2H2	6	-
OMLK01071764.1	25871	26540	zf-C2H2	7	+
OMLK01071809.1	2	1124	zf-C2H2	6	-
OMLK01071809.1	3677	4547	zf-C2H2	6	-
OMLK01071914.1	23007	24784	zf-C2H2	7	+
OMLK01072048.1	24876	25812	zf-C2H2	5	+
OMLK01072048.1	27698	28724	zf-C2H2	6	+
OMLK01072193.1	3796	4327	zf-C2H2	6	-
OMLK01072242.1	7248	8214	zf-C2H2	5	-
OMLK01072347.1	12213	13341	zf-C2H2	6	+
OMLK01072462.1	6845	7622	zf-C2H2	5	+
OMLK01072759.1	12410	15725	zf-C2H2	6	-
OMLK01073353.1	3709	5272	zf-C2H2	12	-
OMLK01073370.1	59593	61696	zf-C2H2	16	-
OMLK01073376.1	2495	3626	zf-C2H2	8	-
OMLK01073376.1	6438	7089	zf-C2H2	6	-
OMLK01073467.1	8010	10005	zf-C2H2	18	-
OMLK01073533.1	21634	22840	zf-C2H2	12	-
OMLK01073581.1	2239	3481	zf-C2H2	14	-
OMLK01073829.1	54296	54725	zf-C2H2	6	-
OMLK01073849.1	2684	3641	zf-C2H2	6	-
OMLK01073849.1	5697	7120	zf-C2H2	9	-
OMLK01073849.1	8556	9914	zf-C2H2	11	-
OMLK01073849.1	12543	13764	zf-C2H2	6	-
OMLK01073919.1	17833	18463	zf-C2H2	6	-
OMLK01073919.1	19386	20115	zf-C2H2	5	-
OMLK01074030.1	2771	4568	zf-C2H2	12	+
OMLK01074186.1	9675	11046	zf-C2H2	12	-
```
