## Supplementary Data 2 for "Transposable elements drive the evolution of metazoan zinc finger genes": Sebastes_nudus_znfs.bed

```
CAKAMM010000745.1	5683	6193	zf-C2H2	5	+
CAKAMM010000756.1	38699	39143	zf-C2H2	5	-
CAKAMM010000760.1	19358	22019	zf-C2H2	7	-
CAKAMM010000833.1	36335	38966	zf-C2H2	6	-
CAKAMM010001386.1	543	1695	zf-C2H2	13	+
CAKAMM010001386.1	12280	13601	zf-C2H2	13	+
CAKAMM010001399.1	389	1853	zf-C2H2	5	+
CAKAMM010001440.1	580	1201	zf-C2H2	7	+
CAKAMM010001440.1	1656	2970	zf-C2H2	16	+
CAKAMM010001544.1	9399	9783	zf-C2H2	5	+
CAKAMM010001815.1	502	1651	zf-C2H2	6	-
CAKAMM010001934.1	2799	4875	zf-C2H2	12	-
CAKAMM010001934.1	11845	13132	zf-C2H2	7	+
CAKAMM010002127.1	795	2253	zf-C2H2	17	-
CAKAMM010002222.1	2060	2951	zf-C2H2	5	-
CAKAMM010002283.1	1446	2697	zf-C2H2	9	-
CAKAMM010002392.1	87281	88307	zf-C2H2	6	+
CAKAMM010002474.1	4591	6271	zf-C2H2	9	+
CAKAMM010002791.1	7763	8750	zf-C2H2	5	+
CAKAMM010002791.1	9849	10797	zf-C2H2	5	+
CAKAMM010003787.1	21060	23310	zf-C2H2	15	+
CAKAMM010003898.1	35	1295	zf-C2H2	8	+
CAKAMM010004003.1	3327	4293	zf-C2H2	6	+
CAKAMM010004003.1	9793	10780	zf-C2H2	7	+
CAKAMM010004003.1	11627	13262	zf-C2H2	8	+
CAKAMM010004003.1	19213	20530	zf-C2H2	12	+
CAKAMM010004003.1	22434	23979	zf-C2H2	13	+
CAKAMM010004003.1	30817	33109	zf-C2H2	14	+
CAKAMM010004003.1	39631	40723	zf-C2H2	7	+
CAKAMM010004003.1	44855	45917	zf-C2H2	6	-
CAKAMM010004003.1	49722	51471	zf-C2H2	9	-
CAKAMM010004003.1	55563	57255	zf-C2H2	11	-
CAKAMM010004003.1	62162	65717	zf-C2H2	21	+
CAKAMM010004003.1	70353	71865	zf-C2H2	10	+
CAKAMM010004287.1	36	978	zf-C2H2	12	+
CAKAMM010004875.1	2	806	zf-C2H2	7	+
CAKAMM010005040.1	40134	41505	zf-C2H2	12	-
CAKAMM010006914.1	62918	63788	zf-C2H2	6	+
CAKAMM010007068.1	91401	93498	zf-C2H2	6	-
CAKAMM010007313.1	664	1369	zf-C2H2	6	+
CAKAMM010011348.1	220	1354	zf-C2H2	11	-
CAKAMM010011571.1	0	1272	zf-C2H2	15	+
CAKAMM010014728.1	1	376	zf-C2H2	5	-
CAKAMM010015835.1	737	1373	zf-C2H2	5	-
CAKAMM010015836.1	207	1257	zf-C2H2	5	-
CAKAMM010016689.1	54465	61155	zf-C2H2	15	-
CAKAMM010016844.1	79886	80909	zf-C2H2	7	+
CAKAMM010016874.1	201545	204926	zf-C2H2	5	+
CAKAMM010016914.1	68763	69867	zf-C2H2	6	+
CAKAMM010016914.1	74628	75885	zf-C2H2	8	-
CAKAMM010017003.1	31442	36899	zf-C2H2	8	+
CAKAMM010017179.1	553	2077	zf-C2H2	18	-
CAKAMM010017183.1	5037	5892	zf-C2H2	5	-
CAKAMM010017230.1	41355	42861	zf-C2H2	6	+
CAKAMM010017590.1	11391	11952	zf-C2H2	6	+
CAKAMM010017743.1	7725	9765	zf-C2H2	7	-
CAKAMM010017774.1	11579	12386	zf-C2H2	7	+
CAKAMM010017774.1	17741	18479	zf-C2H2	6	+
CAKAMM010017774.1	20385	21327	zf-C2H2	6	+
CAKAMM010017774.1	26806	27457	zf-C2H2	6	+
CAKAMM010017774.1	30859	31967	zf-C2H2	9	+
CAKAMM010017774.1	35683	36340	zf-C2H2	6	+
CAKAMM010017774.1	41897	43001	zf-C2H2	9	+
CAKAMM010017775.1	87765	90378	zf-C2H2	6	+
CAKAMM010017852.1	16073	17156	zf-C2H2	6	+
CAKAMM010017927.1	40160	41597	zf-C2H2	15	+
CAKAMM010017963.1	6537	7935	zf-C2H2	9	+
CAKAMM010017979.1	6313	7528	zf-C2H2	6	+
CAKAMM010018000.1	7863	8736	zf-C2H2	6	-
CAKAMM010018038.1	1103	2327	zf-C2H2	5	+
CAKAMM010018132.1	17257	18019	zf-C2H2	7	+
CAKAMM010018132.1	20926	21568	zf-C2H2	6	+
CAKAMM010018382.1	6262	6868	zf-C2H2	5	-
CAKAMM010018384.1	43433	46061	zf-C2H2	21	-
CAKAMM010018433.1	14522	15611	zf-C2H2	5	+
CAKAMM010018476.1	7214	8444	zf-C2H2	5	+
CAKAMM010018483.1	7601	9281	zf-C2H2	8	-
CAKAMM010018502.1	160454	161135	zf-C2H2	5	+
CAKAMM010018569.1	2383	3451	zf-C2H2	7	-
CAKAMM010018603.1	225695	227243	zf-C2H2	12	+
CAKAMM010018770.1	41028	41727	zf-C2H2	5	-
CAKAMM010018831.1	3241	4567	zf-C2H2	9	-
CAKAMM010018831.1	15162	16281	zf-C2H2	6	-
CAKAMM010018843.1	2841	7065	zf-C2H2	12	+
CAKAMM010018918.1	4311	4803	zf-C2H2	5	-
CAKAMM010018934.1	2040	3264	zf-C2H2	8	-
CAKAMM010018934.1	9432	10443	zf-C2H2	5	-
CAKAMM010018970.1	3923	5210	zf-C2H2	11	-
CAKAMM010019064.1	55400	56585	zf-C2H2	5	+
CAKAMM010019099.1	8995	9991	zf-C2H2	9	+
CAKAMM010019099.1	11403	14289	zf-C2H2	20	+
CAKAMM010019103.1	21037	21574	zf-C2H2	5	+
CAKAMM010019111.1	1151	2996	zf-C2H2	8	-
CAKAMM010019111.1	20545	21247	zf-C2H2	8	-
CAKAMM010019120.1	43634	45530	zf-C2H2	17	-
CAKAMM010019225.1	86145	86835	zf-C2H2	6	-
CAKAMM010019458.1	20115	21285	zf-C2H2	6	-
CAKAMM010019586.1	1076	2825	zf-C2H2	16	+
CAKAMM010019752.1	95029	98512	zf-C2H2	10	-
CAKAMM010019909.1	25611	28995	zf-C2H2	6	-
CAKAMM010019984.1	114676	116356	zf-C2H2	5	+
CAKAMM010020031.1	10810	11824	zf-C2H2	5	-
CAKAMM010020031.1	16477	17965	zf-C2H2	8	-
CAKAMM010020142.1	32866	37639	zf-C2H2	13	+
CAKAMM010020519.1	1738	3121	zf-C2H2	10	+
CAKAMM010020648.1	119851	121285	zf-C2H2	7	-
CAKAMM010020648.1	133120	134419	zf-C2H2	7	-
CAKAMM010020648.1	142296	143700	zf-C2H2	7	-
CAKAMM010020648.1	147773	149102	zf-C2H2	7	-
CAKAMM010020808.1	4956	5766	zf-C2H2	9	+
CAKAMM010020827.1	1641	2274	zf-C2H2	5	-
CAKAMM010021041.1	5416	7729	zf-C2H2	10	+
CAKAMM010021082.1	4366	6064	zf-C2H2	5	-
CAKAMM010021094.1	41797	44196	zf-C2H2	6	-
CAKAMM010021094.1	46776	47901	zf-C2H2	8	-
CAKAMM010021103.1	2272	5305	zf-C2H2	12	-
CAKAMM010021103.1	13826	22373	zf-C2H2	48	-
CAKAMM010021137.1	35819	37958	zf-C2H2	15	-
CAKAMM010021137.1	44023	47614	zf-C2H2	22	-
CAKAMM010021137.1	52480	54445	zf-C2H2	14	-
CAKAMM010021137.1	59046	60318	zf-C2H2	9	-
CAKAMM010021137.1	65694	67368	zf-C2H2	16	-
CAKAMM010021139.1	387	1452	zf-C2H2	5	-
CAKAMM010021182.1	8172	9306	zf-C2H2	11	-
CAKAMM010021388.1	3887	4550	zf-C2H2	8	+
CAKAMM010021655.1	1739	3374	zf-C2H2	12	-
CAKAMM010021912.1	894	1527	zf-C2H2	5	-
CAKAMM010022277.1	4162	5056	zf-C2H2	10	+
CAKAMM010022346.1	1322	2048	zf-C2H2	9	-
CAKAMM010022681.1	34371	35514	zf-C2H2	7	-
CAKAMM010022681.1	39568	40708	zf-C2H2	7	-
CAKAMM010022681.1	42728	43952	zf-C2H2	10	-
CAKAMM010022781.1	67109	68018	zf-C2H2	7	-
CAKAMM010022781.1	69583	73532	zf-C2H2	24	-
CAKAMM010022781.1	80921	82931	zf-C2H2	18	+
CAKAMM010022915.1	28797	29595	zf-C2H2	5	-
CAKAMM010023053.1	44364	47583	zf-C2H2	12	+
CAKAMM010023143.1	5170	6490	zf-C2H2	12	+
CAKAMM010023168.1	5113	6076	zf-C2H2	5	-
CAKAMM010023173.1	20829	22440	zf-C2H2	12	-
CAKAMM010023223.1	16660	17533	zf-C2H2	10	-
CAKAMM010023226.1	1143	2301	zf-C2H2	11	-
CAKAMM010023273.1	858	1500	zf-C2H2	8	-
CAKAMM010023387.1	1433	2465	zf-C2H2	5	+
CAKAMM010023416.1	6652	7429	zf-C2H2	5	+
CAKAMM010023488.1	361	1549	zf-C2H2	9	-
CAKAMM010023517.1	39612	41211	zf-C2H2	5	+
CAKAMM010023649.1	3587	5294	zf-C2H2	13	-
CAKAMM010023772.1	2899	3850	zf-C2H2	5	+
CAKAMM010023772.1	11046	12615	zf-C2H2	8	+
CAKAMM010023772.1	15407	16466	zf-C2H2	7	-
CAKAMM010024239.1	1141	3097	zf-C2H2	16	-
CAKAMM010024642.1	438	1248	zf-C2H2	10	+
CAKAMM010024735.1	1866	3408	zf-C2H2	11	+
CAKAMM010024735.1	5516	6653	zf-C2H2	6	-
CAKAMM010026690.1	75832	76894	zf-C2H2	12	-
CAKAMM010026722.1	6071	7496	zf-C2H2	17	-
CAKAMM010026807.1	2947	3745	zf-C2H2	5	+
CAKAMM010027119.1	2861	3851	zf-C2H2	12	-
CAKAMM010027152.1	694	1408	zf-C2H2	8	+
CAKAMM010027152.1	4359	5727	zf-C2H2	16	+
CAKAMM010027235.1	15298	17407	zf-C2H2	10	-
CAKAMM010028140.1	1703	2711	zf-C2H2	7	-
CAKAMM010028751.1	503	2069	zf-C2H2	18	+
CAKAMM010029046.1	2216	3467	zf-C2H2	8	-
CAKAMM010029480.1	1515	2913	zf-C2H2	17	+
CAKAMM010029652.1	8406	9978	zf-C2H2	13	+
CAKAMM010029652.1	13011	15177	zf-C2H2	20	+
CAKAMM010029668.1	508	1675	zf-C2H2	8	+
CAKAMM010029730.1	1744	3493	zf-C2H2	14	+
CAKAMM010029938.1	246146	252257	zf-C2H2	15	+
CAKAMM010029967.1	25596	26589	zf-C2H2	6	-
CAKAMM010030134.1	40357	42163	zf-C2H2	6	+
CAKAMM010030207.1	571	1429	zf-C2H2	9	-
CAKAMM010030571.1	5285	7082	zf-C2H2	5	+
CAKAMM010030572.1	28419	31797	zf-C2H2	6	+
CAKAMM010030581.1	4453	5581	zf-C2H2	7	-
CAKAMM010030890.1	1653	2958	zf-C2H2	9	+
CAKAMM010031431.1	8904	9873	zf-C2H2	10	-
CAKAMM010031475.1	12548	13895	zf-C2H2	6	-
CAKAMM010031576.1	189474	190872	zf-C2H2	16	-
CAKAMM010031576.1	200761	201709	zf-C2H2	11	-
CAKAMM010031576.1	223990	224719	zf-C2H2	6	+
CAKAMM010031578.1	94974	96636	zf-C2H2	10	+
CAKAMM010031604.1	71333	74429	zf-C2H2	9	+
CAKAMM010031639.1	4859	5831	zf-C2H2	10	+
CAKAMM010031639.1	24934	26350	zf-C2H2	16	+
CAKAMM010031707.1	30035	30995	zf-C2H2	6	+
CAKAMM010031727.1	14265	16542	zf-C2H2	7	+
CAKAMM010031777.1	0	681	zf-C2H2	6	+
CAKAMM010031777.1	2708	3467	zf-C2H2	6	+
CAKAMM010031824.1	1476	2091	zf-C2H2	7	-
CAKAMM010031933.1	1619	3059	zf-C2H2	13	-
CAKAMM010031933.1	3903	5691	zf-C2H2	14	-
CAKAMM010032003.1	0	939	zf-C2H2	11	+
CAKAMM010032023.1	25108	26314	zf-C2H2	12	+
CAKAMM010032124.1	172	1009	zf-C2H2	10	+
CAKAMM010032124.1	1382	2174	zf-C2H2	9	+
CAKAMM010032159.1	105758	107558	zf-C2H2	11	+
CAKAMM010032168.1	185731	186793	zf-C2H2	9	-
CAKAMM010032182.1	2341	6265	zf-C2H2	6	+
CAKAMM010032197.1	8416	9721	zf-C2H2	5	-
CAKAMM010032368.1	130937	132107	zf-C2H2	12	+
CAKAMM010032488.1	452	2606	zf-C2H2	25	+
CAKAMM010032505.1	126108	127632	zf-C2H2	10	-
CAKAMM010032505.1	132406	133468	zf-C2H2	11	-
CAKAMM010032505.1	138985	139963	zf-C2H2	7	-
CAKAMM010032505.1	155213	156002	zf-C2H2	5	-
CAKAMM010032505.1	162504	163917	zf-C2H2	8	-
CAKAMM010032505.1	166055	170417	zf-C2H2	28	-
CAKAMM010032505.1	179126	182825	zf-C2H2	17	-
CAKAMM010032505.1	197779	201226	zf-C2H2	13	-
CAKAMM010032539.1	14576	16616	zf-C2H2	17	-
CAKAMM010032539.1	17924	19541	zf-C2H2	17	-
CAKAMM010032576.1	136949	138506	zf-C2H2	16	+
CAKAMM010032624.1	2364	3237	zf-C2H2	5	+
CAKAMM010032624.1	5311	6532	zf-C2H2	7	+
CAKAMM010032647.1	1824	3288	zf-C2H2	11	-
CAKAMM010032698.1	2761	3760	zf-C2H2	5	-
CAKAMM010032963.1	2799	4257	zf-C2H2	8	-
CAKAMM010032963.1	5697	7404	zf-C2H2	8	-
CAKAMM010033035.1	155702	158596	zf-C2H2	8	-
CAKAMM010033035.1	198158	199616	zf-C2H2	6	-
CAKAMM010033035.1	320364	323427	zf-C2H2	5	+
CAKAMM010033035.1	373173	374658	zf-C2H2	5	-
CAKAMM010033274.1	55089	57324	zf-C2H2	8	-
CAKAMM010033274.1	61262	64364	zf-C2H2	9	-
CAKAMM010033274.1	73099	74161	zf-C2H2	7	-
CAKAMM010033274.1	79207	80305	zf-C2H2	7	-
CAKAMM010033274.1	82201	83497	zf-C2H2	8	-
CAKAMM010033274.1	87167	88226	zf-C2H2	8	-
CAKAMM010033274.1	91229	92285	zf-C2H2	6	-
CAKAMM010033274.1	94139	95090	zf-C2H2	5	-
CAKAMM010033274.1	96350	97531	zf-C2H2	7	-
CAKAMM010033274.1	99744	101316	zf-C2H2	11	-
CAKAMM010033274.1	104354	105425	zf-C2H2	6	-
CAKAMM010033274.1	107440	108592	zf-C2H2	7	-
CAKAMM010033281.1	247208	248441	zf-C2H2	7	+
CAKAMM010033320.1	2591	4649	zf-C2H2	12	+
CAKAMM010033322.1	71273	75962	zf-C2H2	14	-
CAKAMM010033351.1	43905	45768	zf-C2H2	5	+
CAKAMM010033363.1	1100	1988	zf-C2H2	9	-
CAKAMM010033363.1	7236	8124	zf-C2H2	9	-
CAKAMM010033364.1	1285	2371	zf-C2H2	7	-
CAKAMM010033364.1	5624	6990	zf-C2H2	8	-
CAKAMM010033364.1	10326	11391	zf-C2H2	6	-
CAKAMM010033364.1	15836	17141	zf-C2H2	8	-
CAKAMM010033364.1	18461	19862	zf-C2H2	14	-
CAKAMM010033387.1	8437	9583	zf-C2H2	14	-
CAKAMM010033398.1	16312	21004	zf-C2H2	8	+
CAKAMM010033523.1	27956	28568	zf-C2H2	5	+
CAKAMM010033602.1	163094	164339	zf-C2H2	5	+
CAKAMM010033706.1	59493	61605	zf-C2H2	16	-
CAKAMM010033726.1	172328	173924	zf-C2H2	15	+
CAKAMM010033737.1	67163	68684	zf-C2H2	5	-
CAKAMM010033946.1	7826	8583	zf-C2H2	8	-
CAKAMM010033946.1	10069	10669	zf-C2H2	6	-
CAKAMM010033964.1	9435	10170	zf-C2H2	5	-
CAKAMM010034017.1	5443	6160	zf-C2H2	5	-
CAKAMM010034019.1	37854	39978	zf-C2H2	13	+
CAKAMM010034019.1	49423	51475	zf-C2H2	14	+
CAKAMM010034146.1	6956	7787	zf-C2H2	6	+
CAKAMM010034146.1	7906	8890	zf-C2H2	6	+
CAKAMM010034201.1	286003	287170	zf-C2H2	10	-
CAKAMM010034241.1	227622	228978	zf-C2H2	13	-
CAKAMM010034258.1	0	1590	zf-C2H2	12	+
CAKAMM010034258.1	3212	4346	zf-C2H2	6	+
CAKAMM010034258.1	6264	7488	zf-C2H2	6	+
CAKAMM010034258.1	9838	10900	zf-C2H2	5	+
CAKAMM010034258.1	12824	14237	zf-C2H2	9	+
CAKAMM010034341.1	1698	3239	zf-C2H2	17	+
CAKAMM010034487.1	222665	223415	zf-C2H2	7	+
CAKAMM010034587.1	1236	2907	zf-C2H2	12	+
CAKAMM010034592.1	28333	30172	zf-C2H2	7	-
CAKAMM010034597.1	64881	66483	zf-C2H2	9	-
CAKAMM010034607.1	32166	33879	zf-C2H2	17	+
CAKAMM010034607.1	39066	40566	zf-C2H2	15	+
CAKAMM010034607.1	46894	47713	zf-C2H2	9	+
CAKAMM010034667.1	2056	3136	zf-C2H2	6	+
CAKAMM010034697.1	30462	32529	zf-C2H2	6	-
CAKAMM010034721.1	55354	56473	zf-C2H2	6	-
CAKAMM010034810.1	77381	79874	zf-C2H2	7	+
CAKAMM010034875.1	6500	7880	zf-C2H2	11	+
CAKAMM010034881.1	179652	181251	zf-C2H2	12	-
CAKAMM010034976.1	15507	16614	zf-C2H2	7	-
CAKAMM010034982.1	366	1354	zf-C2H2	13	-
CAKAMM010034990.1	244606	245050	zf-C2H2	5	-
CAKAMM010035031.1	56751	57798	zf-C2H2	9	-
CAKAMM010035081.1	69803	73988	zf-C2H2	7	-
CAKAMM010035095.1	11140	11992	zf-C2H2	5	-
CAKAMM010035095.1	15650	16454	zf-C2H2	5	-
CAKAMM010035115.1	737	2159	zf-C2H2	10	-
CAKAMM010035115.1	6016	7336	zf-C2H2	8	-
CAKAMM010035131.1	4143	4677	zf-C2H2	6	+
CAKAMM010035131.1	5802	6885	zf-C2H2	7	+
CAKAMM010035134.1	1184	2558	zf-C2H2	8	-
CAKAMM010035134.1	4254	7644	zf-C2H2	19	-
CAKAMM010035134.1	13492	15052	zf-C2H2	11	-
CAKAMM010035171.1	9464	10274	zf-C2H2	10	-
CAKAMM010035215.1	15279	16398	zf-C2H2	9	-
CAKAMM010035217.1	32566	36041	zf-C2H2	8	+
CAKAMM010035356.1	79876	81013	zf-C2H2	7	-
CAKAMM010035444.1	123	1521	zf-C2H2	17	-
CAKAMM010035538.1	4213	4912	zf-C2H2	8	+
CAKAMM010035548.1	1501	2674	zf-C2H2	8	+
CAKAMM010035548.1	6131	7400	zf-C2H2	7	+
CAKAMM010035578.1	115690	121186	zf-C2H2	9	-
CAKAMM010035669.1	79251	80976	zf-C2H2	11	-
CAKAMM010035677.1	57253	60943	zf-C2H2	6	-
CAKAMM010035749.1	3664	4414	zf-C2H2	8	-
CAKAMM010035749.1	10452	11151	zf-C2H2	8	-
CAKAMM010035770.1	11498	12521	zf-C2H2	8	-
CAKAMM010035770.1	13321	14470	zf-C2H2	9	-
CAKAMM010035770.1	19089	21678	zf-C2H2	15	-
CAKAMM010035832.1	1837	3055	zf-C2H2	15	+
CAKAMM010035835.1	15905	17249	zf-C2H2	12	+
CAKAMM010035837.1	2677	3814	zf-C2H2	8	-
CAKAMM010035838.1	2918	3998	zf-C2H2	6	+
CAKAMM010035878.1	28876	30769	zf-C2H2	11	+
CAKAMM010035949.1	4119	5625	zf-C2H2	12	+
CAKAMM010035988.1	45841	46828	zf-C2H2	5	+
CAKAMM010035999.1	3011	3626	zf-C2H2	7	+
CAKAMM010035999.1	13113	13665	zf-C2H2	7	+
CAKAMM010036026.1	4662	5448	zf-C2H2	9	+
CAKAMM010036081.1	34034	35792	zf-C2H2	12	-
CAKAMM010036125.1	149052	149958	zf-C2H2	5	+
CAKAMM010036135.1	96089	98420	zf-C2H2	5	+
CAKAMM010036378.1	1507	2461	zf-C2H2	5	+
CAKAMM010036378.1	5686	6973	zf-C2H2	7	-
CAKAMM010036457.1	4794	6612	zf-C2H2	21	-
CAKAMM010036717.1	1921	3226	zf-C2H2	17	+
CAKAMM010036852.1	2191	3886	zf-C2H2	18	-
CAKAMM010036852.1	28749	29382	zf-C2H2	6	-
CAKAMM010036852.1	30012	30714	zf-C2H2	5	-
CAKAMM010036869.1	43142	44414	zf-C2H2	5	-
CAKAMM010036891.1	313410	319113	zf-C2H2	10	+
CAKAMM010036954.1	1938	3102	zf-C2H2	8	+
CAKAMM010037199.1	26126	29495	zf-C2H2	16	+
CAKAMM010037203.1	227141	230789	zf-C2H2	26	-
CAKAMM010037231.1	167104	168340	zf-C2H2	6	-
CAKAMM010037231.1	181223	183635	zf-C2H2	8	+
CAKAMM010037381.1	6284	7046	zf-C2H2	5	-
CAKAMM010037543.1	44486	46598	zf-C2H2	18	-
CAKAMM010037543.1	51017	52424	zf-C2H2	12	-
CAKAMM010037543.1	56564	57995	zf-C2H2	12	-
CAKAMM010037543.1	62761	64150	zf-C2H2	12	-
CAKAMM010037555.1	15524	16931	zf-C2H2	5	+
CAKAMM010037706.1	19926	22119	zf-C2H2	9	+
CAKAMM010037712.1	14199	15090	zf-C2H2	5	+
CAKAMM010037890.1	4764	6069	zf-C2H2	9	+
CAKAMM010037910.1	16362	17751	zf-C2H2	14	-
CAKAMM010037952.1	108256	111367	zf-C2H2	22	-
CAKAMM010038022.1	40372	41419	zf-C2H2	12	-
CAKAMM010038062.1	257561	258896	zf-C2H2	9	-
CAKAMM010038078.1	2904	4428	zf-C2H2	10	+
CAKAMM010038078.1	7904	9065	zf-C2H2	7	+
CAKAMM010038078.1	12581	13763	zf-C2H2	6	+
CAKAMM010038078.1	18199	19510	zf-C2H2	7	+
CAKAMM010038104.1	2985	3951	zf-C2H2	5	+
CAKAMM010038145.1	3279	4968	zf-C2H2	11	+
CAKAMM010038210.1	131646	134037	zf-C2H2	6	-
CAKAMM010038223.1	4371	5280	zf-C2H2	5	+
CAKAMM010038223.1	8593	9496	zf-C2H2	5	+
CAKAMM010038223.1	13578	14727	zf-C2H2	7	+
CAKAMM010038223.1	18523	19663	zf-C2H2	6	+
CAKAMM010038224.1	2460	3165	zf-C2H2	8	+
CAKAMM010038247.1	66319	68308	zf-C2H2	5	-
CAKAMM010038435.1	163285	165118	zf-C2H2	6	+
CAKAMM010038435.1	212426	215810	zf-C2H2	5	-
CAKAMM010038436.1	16121	16679	zf-C2H2	6	+
CAKAMM010038531.1	52515	53793	zf-C2H2	8	+
CAKAMM010038531.1	58660	59911	zf-C2H2	8	+
CAKAMM010038543.1	119365	120562	zf-C2H2	13	+
CAKAMM010038622.1	87230	89315	zf-C2H2	6	-
CAKAMM010038654.1	42773	43202	zf-C2H2	6	-
CAKAMM010038720.1	8745	9528	zf-C2H2	9	+
CAKAMM010038720.1	22605	23583	zf-C2H2	11	+
CAKAMM010038947.1	90255	92610	zf-C2H2	24	+
CAKAMM010038983.1	1151	6035	zf-C2H2	6	+
CAKAMM010038983.1	74895	76437	zf-C2H2	8	+
CAKAMM010038983.1	79632	81768	zf-C2H2	19	+
CAKAMM010038983.1	82051	83592	zf-C2H2	19	+
CAKAMM010039279.1	88205	90677	zf-C2H2	6	+
CAKAMM010039872.1	38807	40592	zf-C2H2	5	+
CAKAMM010039894.1	113141	116711	zf-C2H2	5	+
CAKAMM010039976.1	12698	13964	zf-C2H2	14	+
CAKAMM010040035.1	3367	4651	zf-C2H2	9	-
CAKAMM010040070.1	5241	7050	zf-C2H2	17	+
CAKAMM010040875.1	48736	50800	zf-C2H2	12	-
CAKAMM010040875.1	56752	61774	zf-C2H2	26	-
CAKAMM010040875.1	67720	69214	zf-C2H2	9	-
CAKAMM010040875.1	74201	76520	zf-C2H2	8	-
CAKAMM010040875.1	80525	81647	zf-C2H2	6	-
```
