## Supplementary Data 2 for "Transposable elements drive the evolution of metazoan zinc finger genes": Sebastes_oblongus_znfs.bed

```
CAKALY010000157.1	6023	7175	zf-C2H2	13	+
CAKALY010000168.1	304043	305471	zf-C2H2	7	-
CAKALY010000168.1	317108	318407	zf-C2H2	7	-
CAKALY010000168.1	326375	327779	zf-C2H2	7	-
CAKALY010000168.1	331738	333067	zf-C2H2	7	-
CAKALY010000202.1	2	479	zf-C2H2	6	+
CAKALY010000237.1	28000	28900	zf-C2H2	9	+
CAKALY010000237.1	34138	35026	zf-C2H2	9	+
CAKALY010000259.1	39267	40314	zf-C2H2	9	+
CAKALY010000286.1	206547	210030	zf-C2H2	10	+
CAKALY010000358.1	172379	177875	zf-C2H2	9	+
CAKALY010000421.1	43693	45388	zf-C2H2	18	-
CAKALY010000421.1	69453	70086	zf-C2H2	6	-
CAKALY010000421.1	70716	71418	zf-C2H2	5	-
CAKALY010000505.1	171037	171859	zf-C2H2	9	+
CAKALY010000570.1	5936	6446	zf-C2H2	5	+
CAKALY010000598.1	185540	187088	zf-C2H2	12	+
CAKALY010000651.1	13840	14731	zf-C2H2	5	+
CAKALY010000733.1	11171	12566	zf-C2H2	9	+
CAKALY010000773.1	5287	6097	zf-C2H2	9	+
CAKALY010000816.1	9865	10555	zf-C2H2	6	+
CAKALY010000896.1	46571	47978	zf-C2H2	5	-
CAKALY010001137.1	4655	5441	zf-C2H2	9	-
CAKALY010001179.1	2445	3993	zf-C2H2	13	+
CAKALY010001180.1	1125	2166	zf-C2H2	5	-
CAKALY010001233.1	124149	125334	zf-C2H2	5	-
CAKALY010001316.1	2574	6165	zf-C2H2	22	+
CAKALY010001437.1	8250	13023	zf-C2H2	13	+
CAKALY010001476.1	83409	85242	zf-C2H2	6	+
CAKALY010001476.1	132455	135839	zf-C2H2	5	-
CAKALY010001491.1	46441	47296	zf-C2H2	5	+
CAKALY010001687.1	33287	34688	zf-C2H2	9	-
CAKALY010001687.1	35902	37597	zf-C2H2	12	-
CAKALY010001695.1	6493	7708	zf-C2H2	6	+
CAKALY010001754.1	12006	13605	zf-C2H2	5	-
CAKALY010001778.1	2094	3243	zf-C2H2	11	+
CAKALY010002128.1	2801	3842	zf-C2H2	5	-
CAKALY010002180.1	1800	2838	zf-C2H2	8	-
CAKALY010002180.1	6565	7621	zf-C2H2	6	-
CAKALY010002180.1	9477	10428	zf-C2H2	5	-
CAKALY010002180.1	11164	11539	zf-C2H2	5	-
CAKALY010002180.1	11690	12887	zf-C2H2	7	-
CAKALY010002180.1	15100	16594	zf-C2H2	11	-
CAKALY010002180.1	19721	20792	zf-C2H2	6	-
CAKALY010002180.1	22798	23968	zf-C2H2	7	-
CAKALY010002421.1	839	2126	zf-C2H2	10	+
CAKALY010002421.1	9450	10587	zf-C2H2	7	+
CAKALY010002471.1	1351	1951	zf-C2H2	6	+
CAKALY010002471.1	2158	2915	zf-C2H2	8	+
CAKALY010002640.1	2969	3754	zf-C2H2	8	-
CAKALY010002847.1	54589	55924	zf-C2H2	5	+
CAKALY010002951.1	912	2406	zf-C2H2	11	+
CAKALY010003012.1	1003	2308	zf-C2H2	11	+
CAKALY010003027.1	28847	29645	zf-C2H2	5	-
CAKALY010003053.1	24075	24792	zf-C2H2	5	+
CAKALY010003099.1	1167	2355	zf-C2H2	10	-
CAKALY010003439.1	181141	183094	zf-C2H2	5	-
CAKALY010003601.1	2233	3544	zf-C2H2	7	+
CAKALY010003699.1	172	574	zf-C2H2	5	+
CAKALY010003737.1	34198	35956	zf-C2H2	12	+
CAKALY010003771.1	89113	92224	zf-C2H2	22	+
CAKALY010003917.1	0	1404	zf-C2H2	17	-
CAKALY010004358.1	52375	54055	zf-C2H2	8	-
CAKALY010004446.1	41444	42437	zf-C2H2	6	+
CAKALY010004578.1	750	2499	zf-C2H2	16	-
CAKALY010004632.1	19025	22394	zf-C2H2	16	-
CAKALY010004697.1	0	672	zf-C2H2	6	-
CAKALY010004913.1	36986	38369	zf-C2H2	14	-
CAKALY010005080.1	3968	5630	zf-C2H2	8	-
CAKALY010005676.1	34899	37512	zf-C2H2	6	+
CAKALY010005737.1	12056	13070	zf-C2H2	5	-
CAKALY010005737.1	17687	19175	zf-C2H2	8	-
CAKALY010005956.1	3374	4730	zf-C2H2	13	-
CAKALY010006010.1	1320	2481	zf-C2H2	7	+
CAKALY010006061.1	1103	2783	zf-C2H2	9	+
CAKALY010006472.1	0	924	zf-C2H2	6	+
CAKALY010006987.1	4330	6148	zf-C2H2	21	-
CAKALY010007461.1	3572	12224	zf-C2H2	48	+
CAKALY010007461.1	21328	24361	zf-C2H2	12	+
CAKALY010007461.1	37575	40947	zf-C2H2	13	+
CAKALY010007461.1	55765	59425	zf-C2H2	17	+
CAKALY010007461.1	68142	72504	zf-C2H2	28	+
CAKALY010007461.1	74643	76080	zf-C2H2	8	+
CAKALY010007461.1	82678	83467	zf-C2H2	5	+
CAKALY010007461.1	99004	99982	zf-C2H2	7	+
CAKALY010008343.1	981	1695	zf-C2H2	8	+
CAKALY010008343.1	4561	5929	zf-C2H2	16	+
CAKALY010008599.1	805	1609	zf-C2H2	5	+
CAKALY010008599.1	5254	6154	zf-C2H2	5	+
CAKALY010008667.1	47317	48940	zf-C2H2	9	+
CAKALY010008734.1	128355	129378	zf-C2H2	8	-
CAKALY010008734.1	130178	131327	zf-C2H2	9	-
CAKALY010008734.1	135910	138499	zf-C2H2	15	-
CAKALY010008753.1	115	1933	zf-C2H2	21	-
CAKALY010008772.1	3933	5490	zf-C2H2	12	-
CAKALY010008772.1	12354	13542	zf-C2H2	11	-
CAKALY010009058.1	2038	2743	zf-C2H2	8	+
CAKALY010009167.1	23630	25280	zf-C2H2	10	-
CAKALY010009266.1	5356	6118	zf-C2H2	5	-
CAKALY010009534.1	0	1127	zf-C2H2	12	+
CAKALY010009534.1	5183	6932	zf-C2H2	9	+
CAKALY010009534.1	10989	12057	zf-C2H2	6	+
CAKALY010009534.1	16117	17206	zf-C2H2	7	-
CAKALY010009536.1	3977	5330	zf-C2H2	15	+
CAKALY010009804.1	65322	67389	zf-C2H2	6	+
CAKALY010010261.1	2778	4413	zf-C2H2	12	-
CAKALY010010686.1	4673	5972	zf-C2H2	15	+
CAKALY010011420.1	12526	17995	zf-C2H2	8	-
CAKALY010011445.1	4432	6844	zf-C2H2	8	-
CAKALY010011445.1	19381	20617	zf-C2H2	6	+
CAKALY010011493.1	23062	24052	zf-C2H2	12	-
CAKALY010011493.1	32892	33840	zf-C2H2	11	-
CAKALY010011493.1	56115	56844	zf-C2H2	6	+
CAKALY010011665.1	36823	38119	zf-C2H2	5	-
CAKALY010011750.1	52507	53647	zf-C2H2	12	-
CAKALY010011825.1	26057	27428	zf-C2H2	12	+
CAKALY010011924.1	34298	35417	zf-C2H2	9	-
CAKALY010011930.1	14621	16142	zf-C2H2	5	+
CAKALY010011930.1	86446	89827	zf-C2H2	5	-
CAKALY010011952.1	8215	10254	zf-C2H2	7	-
CAKALY010012088.1	30226	32212	zf-C2H2	5	-
CAKALY010012114.1	98107	99730	zf-C2H2	15	+
CAKALY010012118.1	103138	103837	zf-C2H2	5	-
CAKALY010012125.1	26477	29861	zf-C2H2	6	-
CAKALY010012250.1	26083	27250	zf-C2H2	6	+
CAKALY010012260.1	37647	38877	zf-C2H2	5	-
CAKALY010012306.1	12814	13570	zf-C2H2	7	-
CAKALY010012374.1	304167	306444	zf-C2H2	7	-
CAKALY010012400.1	86823	89738	zf-C2H2	8	-
CAKALY010012525.1	31539	33789	zf-C2H2	15	-
CAKALY010012585.1	21461	25385	zf-C2H2	6	-
CAKALY010012804.1	0	432	zf-C2H2	5	+
CAKALY010012804.1	4359	7461	zf-C2H2	8	+
CAKALY010012918.1	68363	73016	zf-C2H2	14	+
CAKALY010012944.1	40913	41876	zf-C2H2	6	-
CAKALY010013065.1	4837	6976	zf-C2H2	15	+
CAKALY010013080.1	4399	5074	zf-C2H2	8	-
CAKALY010013133.1	41527	43926	zf-C2H2	6	-
CAKALY010013133.1	46518	47496	zf-C2H2	7	-
CAKALY010013240.1	8702	10766	zf-C2H2	12	-
CAKALY010013418.1	50539	52219	zf-C2H2	5	+
CAKALY010013443.1	21888	22665	zf-C2H2	9	-
CAKALY010013516.1	116960	119585	zf-C2H2	6	+
CAKALY010013608.1	786	1953	zf-C2H2	8	+
CAKALY010013691.1	83150	83909	zf-C2H2	6	-
CAKALY010013691.1	85940	87044	zf-C2H2	9	-
CAKALY010013691.1	92605	93262	zf-C2H2	6	-
CAKALY010013691.1	96977	98011	zf-C2H2	8	-
CAKALY010013691.1	101459	102110	zf-C2H2	6	-
CAKALY010013691.1	107568	108510	zf-C2H2	6	-
CAKALY010013691.1	111175	111913	zf-C2H2	6	-
CAKALY010013691.1	117325	118132	zf-C2H2	7	-
CAKALY010013700.1	121551	122775	zf-C2H2	5	-
CAKALY010013726.1	17697	19161	zf-C2H2	5	+
CAKALY010013749.1	40283	41780	zf-C2H2	5	+
CAKALY010013749.1	91775	94838	zf-C2H2	5	-
CAKALY010013749.1	215787	217245	zf-C2H2	6	+
CAKALY010013750.1	10618	12670	zf-C2H2	14	-
CAKALY010013750.1	21937	23992	zf-C2H2	13	-
CAKALY010013853.1	3281	4517	zf-C2H2	14	-
CAKALY010013867.1	126567	128688	zf-C2H2	16	-
CAKALY010013896.1	22743	23706	zf-C2H2	5	-
CAKALY010013923.1	1977	3039	zf-C2H2	6	+
CAKALY010014060.1	87810	90483	zf-C2H2	7	-
CAKALY010014145.1	75794	76856	zf-C2H2	9	-
CAKALY010014170.1	157810	159055	zf-C2H2	5	+
CAKALY010014240.1	5325	6678	zf-C2H2	6	-
CAKALY010014285.1	70	1888	zf-C2H2	21	-
CAKALY010014381.1	16909	17782	zf-C2H2	10	-
CAKALY010014538.1	3661	5290	zf-C2H2	12	+
CAKALY010014562.1	553	1849	zf-C2H2	8	+
CAKALY010014985.1	13123	14878	zf-C2H2	5	-
CAKALY010015040.1	2436	3444	zf-C2H2	7	-
CAKALY010015099.1	48908	49892	zf-C2H2	6	-
CAKALY010015099.1	50010	50841	zf-C2H2	6	-
CAKALY010015147.1	2806	6049	zf-C2H2	9	-
CAKALY010015155.1	31309	32107	zf-C2H2	5	-
CAKALY010015155.1	35522	36584	zf-C2H2	5	-
CAKALY010015155.1	44024	44969	zf-C2H2	5	-
CAKALY010015155.1	46071	47073	zf-C2H2	5	-
CAKALY010015171.1	34112	35216	zf-C2H2	6	+
CAKALY010015171.1	39981	41220	zf-C2H2	8	-
CAKALY010015227.1	142564	143473	zf-C2H2	7	-
CAKALY010015227.1	145092	149040	zf-C2H2	24	-
CAKALY010015227.1	156396	158397	zf-C2H2	18	+
CAKALY010015269.1	23075	26171	zf-C2H2	9	+
CAKALY010015434.1	89	1394	zf-C2H2	8	-
CAKALY010015598.1	1835	3233	zf-C2H2	17	-
CAKALY010015708.1	27991	29077	zf-C2H2	6	+
CAKALY010015793.1	79752	85863	zf-C2H2	15	-
CAKALY010015813.1	71795	73520	zf-C2H2	11	-
CAKALY010015999.1	8509	10621	zf-C2H2	18	-
CAKALY010015999.1	15024	16422	zf-C2H2	12	-
CAKALY010015999.1	20589	22017	zf-C2H2	12	-
CAKALY010016133.1	0	729	zf-C2H2	9	+
CAKALY010016212.1	34216	36025	zf-C2H2	17	-
CAKALY010016445.1	77492	78626	zf-C2H2	11	-
CAKALY010016454.1	4800	8988	zf-C2H2	7	-
CAKALY010016906.1	0	2367	zf-C2H2	5	-
CAKALY010017015.1	782	2165	zf-C2H2	12	+
CAKALY010017182.1	14242	15514	zf-C2H2	5	+
CAKALY010017285.1	44125	48352	zf-C2H2	12	+
CAKALY010017327.1	10781	11768	zf-C2H2	5	-
CAKALY010017480.1	1	961	zf-C2H2	7	+
CAKALY010017480.1	6464	7526	zf-C2H2	11	+
CAKALY010017480.1	12297	13812	zf-C2H2	10	+
CAKALY010017499.1	42212	44303	zf-C2H2	6	+
CAKALY010017510.1	21056	22862	zf-C2H2	6	-
CAKALY010017578.1	11088	12114	zf-C2H2	6	-
CAKALY010017735.1	23542	24979	zf-C2H2	15	-
CAKALY010017882.1	8888	10286	zf-C2H2	12	+
CAKALY010017892.1	2263	3325	zf-C2H2	7	-
CAKALY010017892.1	7429	8524	zf-C2H2	7	-
CAKALY010017892.1	10425	11718	zf-C2H2	8	-
CAKALY010017892.1	14185	15223	zf-C2H2	8	-
CAKALY010017964.1	8854	9823	zf-C2H2	10	-
CAKALY010017974.1	2147	4244	zf-C2H2	6	+
CAKALY010018045.1	64950	65820	zf-C2H2	6	-
CAKALY010018350.1	66105	68001	zf-C2H2	17	-
CAKALY010018591.1	1755	3006	zf-C2H2	8	-
CAKALY010018838.1	65391	66264	zf-C2H2	6	-
CAKALY010020524.1	65302	66583	zf-C2H2	11	-
CAKALY010020714.1	16167	16944	zf-C2H2	5	-
CAKALY010020775.1	14977	17107	zf-C2H2	10	-
CAKALY010020827.1	2792	4583	zf-C2H2	11	-
CAKALY010020870.1	1285	2659	zf-C2H2	8	-
CAKALY010020870.1	3683	5855	zf-C2H2	12	-
CAKALY010020917.1	276	1692	zf-C2H2	10	-
CAKALY010021113.1	1	565	zf-C2H2	5	-
CAKALY010021155.1	11232	13131	zf-C2H2	11	+
CAKALY010022283.1	2	731	zf-C2H2	9	-
CAKALY010022301.1	1710	2931	zf-C2H2	9	-
CAKALY010022446.1	6481	7609	zf-C2H2	7	+
CAKALY010022808.1	8250	11716	zf-C2H2	8	-
CAKALY010022916.1	19149	20679	zf-C2H2	11	-
CAKALY010022955.1	454	964	zf-C2H2	7	-
CAKALY010022955.1	1403	2327	zf-C2H2	11	-
CAKALY010023158.1	17858	24548	zf-C2H2	15	+
CAKALY010023240.1	2555	3818	zf-C2H2	7	-
CAKALY010023240.1	7037	8036	zf-C2H2	5	-
CAKALY010023596.1	4168	6796	zf-C2H2	21	+
CAKALY010023603.1	55421	56585	zf-C2H2	7	-
CAKALY010023604.1	4616	6098	zf-C2H2	18	-
CAKALY010023672.1	38866	40087	zf-C2H2	7	-
CAKALY010023672.1	42153	43026	zf-C2H2	5	-
CAKALY010023715.1	26687	28193	zf-C2H2	6	-
CAKALY010023743.1	3262	4486	zf-C2H2	8	+
CAKALY010023745.1	6050	7169	zf-C2H2	13	-
CAKALY010023802.1	3103	4429	zf-C2H2	9	-
CAKALY010024000.1	2850	4230	zf-C2H2	10	-
CAKALY010024014.1	2229	3531	zf-C2H2	9	-
CAKALY010024094.1	8886	11289	zf-C2H2	6	-
CAKALY010024099.1	9579	10845	zf-C2H2	14	+
CAKALY010024099.1	33518	35075	zf-C2H2	16	-
CAKALY010024122.1	14925	15567	zf-C2H2	6	-
CAKALY010024122.1	18459	19221	zf-C2H2	7	-
CAKALY010024133.1	73464	74583	zf-C2H2	6	+
CAKALY010024152.1	4913	6611	zf-C2H2	5	+
CAKALY010024152.1	10797	16425	zf-C2H2	7	+
CAKALY010024294.1	4157	4772	zf-C2H2	7	-
CAKALY010024492.1	14738	15548	zf-C2H2	9	-
CAKALY010024493.1	102881	103847	zf-C2H2	5	-
CAKALY010024545.1	39352	43000	zf-C2H2	26	+
CAKALY010024623.1	14920	15481	zf-C2H2	6	-
CAKALY010024624.1	34771	35914	zf-C2H2	7	-
CAKALY010024624.1	39978	41118	zf-C2H2	7	-
CAKALY010024624.1	43153	44473	zf-C2H2	11	-
CAKALY010024657.1	113493	114555	zf-C2H2	12	-
CAKALY010024678.1	0	1404	zf-C2H2	17	-
CAKALY010024871.1	4005	5550	zf-C2H2	11	+
CAKALY010024871.1	7693	8443	zf-C2H2	6	-
CAKALY010024922.1	445	1750	zf-C2H2	9	+
CAKALY010024925.1	1389	2031	zf-C2H2	8	-
CAKALY010024961.1	3228	4080	zf-C2H2	10	+
CAKALY010024961.1	16367	16982	zf-C2H2	7	+
CAKALY010025035.1	101587	103300	zf-C2H2	17	+
CAKALY010025035.1	108520	110029	zf-C2H2	15	+
CAKALY010025035.1	117152	117971	zf-C2H2	9	+
CAKALY010025080.1	23435	24500	zf-C2H2	6	+
CAKALY010025083.1	49750	50287	zf-C2H2	5	-
CAKALY010025545.1	204016	207706	zf-C2H2	6	+
CAKALY010025615.1	47091	50661	zf-C2H2	5	+
CAKALY010025615.1	223297	225130	zf-C2H2	7	-
CAKALY010025629.1	37894	38482	zf-C2H2	6	-
CAKALY010025675.1	183823	186136	zf-C2H2	10	+
CAKALY010025796.1	5393	8279	zf-C2H2	20	-
CAKALY010025796.1	9691	10690	zf-C2H2	9	-
CAKALY010025817.1	9419	10802	zf-C2H2	12	-
CAKALY010025833.1	1420	2506	zf-C2H2	7	-
CAKALY010025833.1	5770	7138	zf-C2H2	6	-
CAKALY010025833.1	10471	11536	zf-C2H2	6	-
CAKALY010025833.1	15981	17199	zf-C2H2	7	-
CAKALY010025911.1	80021	81452	zf-C2H2	13	+
CAKALY010025957.1	24532	25738	zf-C2H2	12	+
CAKALY010025993.1	26717	29210	zf-C2H2	7	+
CAKALY010026033.1	1897	3532	zf-C2H2	14	+
CAKALY010026183.1	354930	358245	zf-C2H2	6	-
CAKALY010026215.1	88755	90006	zf-C2H2	8	-
CAKALY010026215.1	93990	95304	zf-C2H2	8	-
CAKALY010026224.1	2465	4430	zf-C2H2	14	-
CAKALY010026224.1	9195	10467	zf-C2H2	9	-
CAKALY010026224.1	15915	17601	zf-C2H2	16	-
CAKALY010026243.1	67100	67709	zf-C2H2	5	-
CAKALY010026339.1	322654	328339	zf-C2H2	10	+
CAKALY010026363.1	2632	3772	zf-C2H2	8	+
CAKALY010026430.1	92767	95245	zf-C2H2	6	-
CAKALY010026432.1	1815	3336	zf-C2H2	12	+
CAKALY010026545.1	348	1812	zf-C2H2	5	+
CAKALY010026571.1	1504	3322	zf-C2H2	21	-
CAKALY010026582.1	3444	4533	zf-C2H2	5	-
CAKALY010026699.1	10562	13055	zf-C2H2	7	+
CAKALY010026845.1	1438	3193	zf-C2H2	15	+
CAKALY010026845.1	6275	7463	zf-C2H2	9	+
CAKALY010026860.1	1320	2565	zf-C2H2	7	+
CAKALY010026860.1	6488	7691	zf-C2H2	6	+
CAKALY010026860.1	11656	12805	zf-C2H2	6	+
CAKALY010026865.1	16459	19678	zf-C2H2	12	-
CAKALY010026886.1	6168	10863	zf-C2H2	8	+
CAKALY010026985.1	1696	2944	zf-C2H2	9	+
CAKALY010026985.1	4968	6204	zf-C2H2	7	+
CAKALY010027005.1	1181	2888	zf-C2H2	9	+
CAKALY010027005.1	4261	5788	zf-C2H2	9	+
CAKALY010027005.1	8090	9248	zf-C2H2	6	+
CAKALY010027005.1	12167	13391	zf-C2H2	6	+
CAKALY010027012.1	14166	14949	zf-C2H2	9	+
CAKALY010027046.1	12127	12862	zf-C2H2	5	-
CAKALY010027215.1	5703	6822	zf-C2H2	6	-
CAKALY010027215.1	18225	19365	zf-C2H2	6	-
CAKALY010027215.1	23579	24728	zf-C2H2	7	-
CAKALY010027215.1	29301	30204	zf-C2H2	5	-
CAKALY010027215.1	33481	34414	zf-C2H2	5	-
CAKALY010027335.1	2632	3682	zf-C2H2	5	-
CAKALY010027335.1	6341	7865	zf-C2H2	10	-
CAKALY010027413.1	41091	42198	zf-C2H2	7	-
CAKALY010027413.1	45441	47619	zf-C2H2	20	-
CAKALY010027413.1	50780	52364	zf-C2H2	13	-
CAKALY010027418.1	5771	7094	zf-C2H2	15	+
CAKALY010027419.1	5568	6267	zf-C2H2	8	+
CAKALY010027419.1	19295	20273	zf-C2H2	11	+
CAKALY010027517.1	6495	7047	zf-C2H2	6	-
CAKALY010027517.1	18596	19631	zf-C2H2	11	-
CAKALY010027531.1	24889	25531	zf-C2H2	8	-
CAKALY010027539.1	141898	144226	zf-C2H2	5	-
CAKALY010027613.1	2581	3757	zf-C2H2	8	-
CAKALY010027711.1	20683	21529	zf-C2H2	5	+
CAKALY010027737.1	22832	24704	zf-C2H2	15	+
CAKALY010027737.1	26005	28045	zf-C2H2	17	+
CAKALY010027955.1	2087	3689	zf-C2H2	11	-
CAKALY010027955.1	9285	10917	zf-C2H2	8	-
CAKALY010027955.1	11764	12751	zf-C2H2	7	-
CAKALY010027955.1	18171	20016	zf-C2H2	8	-
CAKALY010027955.1	37480	39169	zf-C2H2	11	-
CAKALY010027955.1	42997	43948	zf-C2H2	5	+
CAKALY010027955.1	51868	53752	zf-C2H2	10	+
CAKALY010027955.1	56202	57261	zf-C2H2	7	-
CAKALY010027955.1	64694	66404	zf-C2H2	13	+
CAKALY010027955.1	73099	75394	zf-C2H2	14	+
CAKALY010027976.1	7001	10556	zf-C2H2	21	+
CAKALY010027976.1	15085	16597	zf-C2H2	10	+
CAKALY010027976.1	21973	22927	zf-C2H2	5	+
CAKALY010027976.1	26110	27397	zf-C2H2	8	-
CAKALY010027976.1	31055	33374	zf-C2H2	8	-
CAKALY010027976.1	37314	38436	zf-C2H2	6	-
CAKALY010027976.1	44453	46529	zf-C2H2	12	-
CAKALY010027976.1	55772	57266	zf-C2H2	9	+
CAKALY010027976.1	63139	67177	zf-C2H2	26	+
CAKALY010028024.1	2410	4009	zf-C2H2	13	+
CAKALY010028207.1	3921	6120	zf-C2H2	9	+
CAKALY010028401.1	79730	81536	zf-C2H2	5	-
CAKALY010028415.1	63293	63722	zf-C2H2	6	+
CAKALY010028443.1	1735	3514	zf-C2H2	14	+
CAKALY010028443.1	4941	5889	zf-C2H2	11	+
CAKALY010028521.1	13887	15231	zf-C2H2	12	+
CAKALY010028790.1	7420	8617	zf-C2H2	13	-
```
