## Supplementary Data 2 for "Transposable elements drive the evolution of metazoan zinc finger genes": Sebastes_oculatus_znfs.bed

```
CAKAMG010000286.1	458	1688	zf-C2H2	14	+
CAKAMG010000318.1	24846	27177	zf-C2H2	5	+
CAKAMG010000363.1	12031	13102	zf-C2H2	9	+
CAKAMG010000525.1	10813	11809	zf-C2H2	5	-
CAKAMG010000681.1	3653	5471	zf-C2H2	21	+
CAKAMG010000947.1	2	779	zf-C2H2	6	+
CAKAMG010001027.1	17314	20701	zf-C2H2	16	-
CAKAMG010001046.1	19641	20430	zf-C2H2	5	-
CAKAMG010001046.1	27144	28563	zf-C2H2	8	-
CAKAMG010001046.1	30487	34849	zf-C2H2	28	-
CAKAMG010001046.1	42665	46289	zf-C2H2	17	-
CAKAMG010001046.1	60959	64331	zf-C2H2	13	-
CAKAMG010001046.1	78027	81060	zf-C2H2	12	-
CAKAMG010001070.1	1803	2853	zf-C2H2	5	+
CAKAMG010001070.1	4612	6085	zf-C2H2	11	+
CAKAMG010001139.1	5959	7561	zf-C2H2	5	-
CAKAMG010001332.1	83175	84309	zf-C2H2	11	+
CAKAMG010001445.1	2593	4558	zf-C2H2	14	-
CAKAMG010001522.1	14105	14828	zf-C2H2	5	-
CAKAMG010001720.1	68952	74448	zf-C2H2	9	+
CAKAMG010002071.1	3478	4093	zf-C2H2	7	+
CAKAMG010002094.1	1456	2833	zf-C2H2	10	+
CAKAMG010002094.1	7380	8685	zf-C2H2	9	+
CAKAMG010002316.1	1228	2260	zf-C2H2	5	+
CAKAMG010002316.1	7162	8707	zf-C2H2	13	+
CAKAMG010002337.1	2053	3256	zf-C2H2	6	+
CAKAMG010002358.1	5649	6540	zf-C2H2	5	-
CAKAMG010002378.1	2647	3964	zf-C2H2	8	-
CAKAMG010002641.1	3028	5068	zf-C2H2	7	-
CAKAMG010002751.1	447	1827	zf-C2H2	9	+
CAKAMG010002784.1	4328	5291	zf-C2H2	5	+
CAKAMG010002961.1	12373	13207	zf-C2H2	5	+
CAKAMG010002985.1	657	1905	zf-C2H2	9	+
CAKAMG010003094.1	2227	3301	zf-C2H2	8	-
CAKAMG010003530.1	20484	21585	zf-C2H2	5	-
CAKAMG010003892.1	2942	4547	zf-C2H2	8	+
CAKAMG010004425.1	21536	25721	zf-C2H2	7	-
CAKAMG010004454.1	115885	117070	zf-C2H2	5	+
CAKAMG010005067.1	2980	4534	zf-C2H2	12	-
CAKAMG010006506.1	23675	27914	zf-C2H2	12	+
CAKAMG010006617.1	759	1473	zf-C2H2	8	+
CAKAMG010009285.1	13296	18756	zf-C2H2	8	-
CAKAMG010009622.1	2	458	zf-C2H2	6	+
CAKAMG010010283.1	4748	5903	zf-C2H2	7	-
CAKAMG010010283.1	8019	8892	zf-C2H2	5	-
CAKAMG010010286.1	19451	21236	zf-C2H2	5	-
CAKAMG010011700.1	0	1170	zf-C2H2	14	+
CAKAMG010013329.1	4816	5863	zf-C2H2	9	+
CAKAMG010013417.1	330	1386	zf-C2H2	10	-
CAKAMG010013451.1	0	645	zf-C2H2	5	-
CAKAMG010013828.1	0	1170	zf-C2H2	14	+
CAKAMG010013915.1	11930	12740	zf-C2H2	10	-
CAKAMG010014297.1	9927	11448	zf-C2H2	5	+
CAKAMG010014305.1	99859	100825	zf-C2H2	9	-
CAKAMG010014360.1	8289	9363	zf-C2H2	7	-
CAKAMG010014360.1	13545	14661	zf-C2H2	7	-
CAKAMG010014360.1	16747	18085	zf-C2H2	10	-
CAKAMG010014450.1	4787	6548	zf-C2H2	12	+
CAKAMG010014580.1	228989	231895	zf-C2H2	8	-
CAKAMG010014580.1	272453	273911	zf-C2H2	6	-
CAKAMG010014820.1	6875	8291	zf-C2H2	16	+
CAKAMG010014926.1	20530	21943	zf-C2H2	7	-
CAKAMG010014926.1	33925	35224	zf-C2H2	7	-
CAKAMG010015013.1	59380	60709	zf-C2H2	7	+
CAKAMG010015061.1	78757	79183	zf-C2H2	5	-
CAKAMG010015080.1	1566	3264	zf-C2H2	8	+
CAKAMG010015080.1	4705	6163	zf-C2H2	8	+
CAKAMG010015080.1	8468	9623	zf-C2H2	7	+
CAKAMG010015080.1	11448	12747	zf-C2H2	6	+
CAKAMG010015082.1	14150	15809	zf-C2H2	10	+
CAKAMG010015143.1	50184	51864	zf-C2H2	5	+
CAKAMG010015146.1	33336	35295	zf-C2H2	13	+
CAKAMG010015146.1	44269	46324	zf-C2H2	14	+
CAKAMG010015187.1	18362	23033	zf-C2H2	14	+
CAKAMG010015425.1	229759	232390	zf-C2H2	6	+
CAKAMG010015431.1	8744	9872	zf-C2H2	7	-
CAKAMG010015459.1	22449	25074	zf-C2H2	6	+
CAKAMG010015510.1	77581	78595	zf-C2H2	5	-
CAKAMG010015510.1	83248	84736	zf-C2H2	8	-
CAKAMG010015537.1	76251	77121	zf-C2H2	6	+
CAKAMG010015714.1	5002	6130	zf-C2H2	7	+
CAKAMG010015739.1	25976	28631	zf-C2H2	21	-
CAKAMG010015776.1	3959	5354	zf-C2H2	14	+
CAKAMG010015777.1	2342	4045	zf-C2H2	14	+
CAKAMG010015777.1	6722	8342	zf-C2H2	13	+
CAKAMG010015866.1	88200	91767	zf-C2H2	10	+
CAKAMG010016092.1	127875	128748	zf-C2H2	10	+
CAKAMG010016306.1	2925	3777	zf-C2H2	5	+
CAKAMG010016306.1	4258	4891	zf-C2H2	6	+
CAKAMG010016426.1	79502	80873	zf-C2H2	12	-
CAKAMG010016522.1	192871	193474	zf-C2H2	5	-
CAKAMG010016615.1	7058	10628	zf-C2H2	5	+
CAKAMG010016615.1	182596	184429	zf-C2H2	7	-
CAKAMG010016995.1	23309	23759	zf-C2H2	5	-
CAKAMG010017037.1	7335	8280	zf-C2H2	10	-
CAKAMG010017047.1	353	8879	zf-C2H2	48	+
CAKAMG010017142.1	216	2676	zf-C2H2	22	+
CAKAMG010017372.1	30128	30932	zf-C2H2	5	+
CAKAMG010017372.1	33356	34256	zf-C2H2	5	+
CAKAMG010017372.1	45617	47015	zf-C2H2	9	+
CAKAMG010017375.1	63141	64209	zf-C2H2	7	+
CAKAMG010017473.1	7176	7962	zf-C2H2	9	-
CAKAMG010017571.1	61823	65138	zf-C2H2	6	-
CAKAMG010017641.1	3604	4876	zf-C2H2	8	-
CAKAMG010017641.1	10714	12388	zf-C2H2	16	-
CAKAMG010017648.1	7130	8096	zf-C2H2	6	+
CAKAMG010017932.1	14881	17470	zf-C2H2	15	+
CAKAMG010017932.1	20912	22061	zf-C2H2	9	+
CAKAMG010017932.1	22910	23891	zf-C2H2	8	+
CAKAMG010018480.1	5049	5601	zf-C2H2	6	+
CAKAMG010018556.1	1954	2908	zf-C2H2	6	+
CAKAMG010018556.1	8518	9580	zf-C2H2	11	+
CAKAMG010018556.1	14379	15903	zf-C2H2	10	+
CAKAMG010018579.1	56310	57930	zf-C2H2	9	-
CAKAMG010018949.1	44125	46018	zf-C2H2	17	+
CAKAMG010018957.1	9141	10176	zf-C2H2	11	+
CAKAMG010019174.1	28560	29391	zf-C2H2	5	-
CAKAMG010019240.1	1713	2964	zf-C2H2	8	+
CAKAMG010019994.1	28487	29591	zf-C2H2	6	+
CAKAMG010019994.1	34323	35562	zf-C2H2	8	-
CAKAMG010019994.1	42903	43794	zf-C2H2	5	-
CAKAMG010019998.1	58854	61251	zf-C2H2	6	+
CAKAMG010020022.1	43286	44978	zf-C2H2	11	-
CAKAMG010020064.1	4882	6813	zf-C2H2	12	+
CAKAMG010020247.1	2578	4732	zf-C2H2	20	-
CAKAMG010020247.1	7852	9436	zf-C2H2	13	-
CAKAMG010020390.1	92559	94116	zf-C2H2	15	+
CAKAMG010020393.1	18569	20636	zf-C2H2	6	-
CAKAMG010020467.1	1215	1914	zf-C2H2	8	+
CAKAMG010020514.1	7961	8939	zf-C2H2	11	+
CAKAMG010020514.1	15082	15781	zf-C2H2	8	-
CAKAMG010020643.1	43608	44991	zf-C2H2	12	-
CAKAMG010020800.1	25512	27018	zf-C2H2	6	+
CAKAMG010020860.1	736	1831	zf-C2H2	6	+
CAKAMG010020868.1	4354	5137	zf-C2H2	5	+
CAKAMG010020901.1	3119	6710	zf-C2H2	22	+
CAKAMG010020901.1	13091	15230	zf-C2H2	15	+
CAKAMG010021335.1	3080	4247	zf-C2H2	8	+
CAKAMG010022314.1	6265	7159	zf-C2H2	10	-
CAKAMG010023308.1	1	436	zf-C2H2	5	+
CAKAMG010023562.1	30143	31436	zf-C2H2	8	+
CAKAMG010023565.1	1393	2917	zf-C2H2	8	-
CAKAMG010023565.1	3839	5075	zf-C2H2	5	-
CAKAMG010023565.1	5781	7896	zf-C2H2	11	-
CAKAMG010023565.1	13806	15387	zf-C2H2	12	-
CAKAMG010023565.1	21225	23283	zf-C2H2	12	-
CAKAMG010023627.1	80200	81424	zf-C2H2	5	-
CAKAMG010023642.1	147109	147997	zf-C2H2	9	+
CAKAMG010023642.1	153433	154321	zf-C2H2	9	+
CAKAMG010023661.1	4516	6241	zf-C2H2	11	+
CAKAMG010023739.1	46251	49470	zf-C2H2	12	+
CAKAMG010023873.1	23054	24491	zf-C2H2	15	-
CAKAMG010024362.1	3090	3672	zf-C2H2	7	+
CAKAMG010024402.1	2545	4180	zf-C2H2	12	+
CAKAMG010024888.1	8804	9561	zf-C2H2	8	-
CAKAMG010024888.1	9824	10448	zf-C2H2	6	-
CAKAMG010024949.1	2	1193	zf-C2H2	9	+
CAKAMG010025549.1	3757	4651	zf-C2H2	11	+
CAKAMG010026423.1	3038	4673	zf-C2H2	12	-
CAKAMG010026577.1	16173	17280	zf-C2H2	7	-
CAKAMG010026837.1	5122	7108	zf-C2H2	23	+
CAKAMG010026927.1	26632	27061	zf-C2H2	6	+
CAKAMG010026962.1	1866	3234	zf-C2H2	16	-
CAKAMG010026962.1	6159	6873	zf-C2H2	8	-
CAKAMG010027142.1	27702	28926	zf-C2H2	6	-
CAKAMG010027147.1	12224	13043	zf-C2H2	9	-
CAKAMG010027147.1	19247	20798	zf-C2H2	15	-
CAKAMG010027147.1	25394	27065	zf-C2H2	17	-
CAKAMG010027174.1	2777	3551	zf-C2H2	9	+
CAKAMG010027175.1	188674	189640	zf-C2H2	9	-
CAKAMG010027571.1	1070	3665	zf-C2H2	22	-
CAKAMG010028175.1	256	2212	zf-C2H2	16	+
CAKAMG010028280.1	3292	4249	zf-C2H2	11	+
CAKAMG010028306.1	8203	9097	zf-C2H2	11	+
CAKAMG010028307.1	2443	3727	zf-C2H2	9	-
CAKAMG010028387.1	74021	75191	zf-C2H2	12	+
CAKAMG010028431.1	70960	74881	zf-C2H2	6	-
CAKAMG010028437.1	16882	18130	zf-C2H2	5	-
CAKAMG010028626.1	1957	3430	zf-C2H2	11	-
CAKAMG010028740.1	1387	2485	zf-C2H2	7	-
CAKAMG010028740.1	4386	5718	zf-C2H2	9	-
CAKAMG010028740.1	8144	9182	zf-C2H2	8	-
CAKAMG010028740.1	12526	13582	zf-C2H2	6	-
CAKAMG010028740.1	15431	16268	zf-C2H2	5	-
CAKAMG010028740.1	17229	18393	zf-C2H2	7	-
CAKAMG010028740.1	20805	22110	zf-C2H2	7	-
CAKAMG010028740.1	24935	26006	zf-C2H2	6	-
CAKAMG010028740.1	28022	29192	zf-C2H2	8	-
CAKAMG010028740.1	30613	31699	zf-C2H2	8	-
CAKAMG010028740.1	34368	35190	zf-C2H2	7	-
CAKAMG010028740.1	38730	39795	zf-C2H2	6	-
CAKAMG010028740.1	44069	45380	zf-C2H2	8	-
CAKAMG010028740.1	46691	48260	zf-C2H2	11	-
CAKAMG010028740.1	49558	51025	zf-C2H2	10	-
CAKAMG010028740.1	52958	54065	zf-C2H2	6	-
CAKAMG010028862.1	73251	76726	zf-C2H2	8	+
CAKAMG010028887.1	5530	6913	zf-C2H2	16	+
CAKAMG010029103.1	47263	50065	zf-C2H2	5	+
CAKAMG010029196.1	68947	69940	zf-C2H2	6	-
CAKAMG010029225.1	45761	47033	zf-C2H2	5	-
CAKAMG010029252.1	297342	300729	zf-C2H2	5	+
CAKAMG010029252.1	348590	350423	zf-C2H2	6	-
CAKAMG010029309.1	3540	4941	zf-C2H2	7	-
CAKAMG010029315.1	26947	27664	zf-C2H2	5	+
CAKAMG010029329.1	20437	21733	zf-C2H2	5	+
CAKAMG010029412.1	0	588	zf-C2H2	8	+
CAKAMG010029413.1	21600	22566	zf-C2H2	5	-
CAKAMG010029543.1	6254	6896	zf-C2H2	6	-
CAKAMG010029543.1	9636	10608	zf-C2H2	7	-
CAKAMG010029648.1	187120	188800	zf-C2H2	8	+
CAKAMG010029714.1	15545	16811	zf-C2H2	14	-
CAKAMG010029714.1	17427	18858	zf-C2H2	5	-
CAKAMG010029753.1	2625	4359	zf-C2H2	20	-
CAKAMG010029780.1	18789	22170	zf-C2H2	6	-
CAKAMG010029786.1	1016	2267	zf-C2H2	8	+
CAKAMG010029786.1	5931	7179	zf-C2H2	8	+
CAKAMG010029786.1	11430	12429	zf-C2H2	5	+
CAKAMG010029786.1	15701	16970	zf-C2H2	7	+
CAKAMG010029841.1	66153	66909	zf-C2H2	7	-
CAKAMG010029906.1	41808	42594	zf-C2H2	5	-
CAKAMG010029906.1	44946	46011	zf-C2H2	5	-
CAKAMG010029906.1	53457	54402	zf-C2H2	5	-
CAKAMG010029906.1	55506	56547	zf-C2H2	5	-
CAKAMG010030038.1	3109	4627	zf-C2H2	12	+
CAKAMG010030082.1	80081	82136	zf-C2H2	6	-
CAKAMG010030086.1	6051	6786	zf-C2H2	5	+
CAKAMG010030159.1	84163	85294	zf-C2H2	9	-
CAKAMG010030162.1	1	1720	zf-C2H2	21	+
CAKAMG010030211.1	13387	15484	zf-C2H2	6	+
CAKAMG010030213.1	103098	104403	zf-C2H2	5	+
CAKAMG010030227.1	495	1653	zf-C2H2	7	-
CAKAMG010030227.1	4560	5811	zf-C2H2	9	-
CAKAMG010030346.1	5871	6597	zf-C2H2	9	-
CAKAMG010030534.1	78416	78953	zf-C2H2	5	-
CAKAMG010030740.1	138437	139214	zf-C2H2	5	-
CAKAMG010030808.1	2243	3137	zf-C2H2	11	+
CAKAMG010030808.1	22407	23751	zf-C2H2	12	+
CAKAMG010030817.1	2518	4267	zf-C2H2	16	+
CAKAMG010030836.1	221314	225955	zf-C2H2	8	+
CAKAMG010030922.1	10956	12579	zf-C2H2	15	-
CAKAMG010030945.1	7271	10643	zf-C2H2	5	+
CAKAMG010031023.1	14358	16608	zf-C2H2	15	-
CAKAMG010031048.1	65127	66726	zf-C2H2	12	-
CAKAMG010031056.1	49075	50080	zf-C2H2	6	-
CAKAMG010031081.1	164928	165618	zf-C2H2	6	-
CAKAMG010031256.1	42722	44417	zf-C2H2	18	-
CAKAMG010031298.1	273713	275528	zf-C2H2	6	+
CAKAMG010031381.1	58676	60953	zf-C2H2	7	+
CAKAMG010031413.1	37061	38387	zf-C2H2	5	-
CAKAMG010031456.1	0	1293	zf-C2H2	16	+
CAKAMG010031492.1	702	1764	zf-C2H2	11	+
CAKAMG010031544.1	8834	11492	zf-C2H2	7	+
CAKAMG010031545.1	2571	3807	zf-C2H2	6	-
CAKAMG010031545.1	16465	18868	zf-C2H2	8	+
CAKAMG010031586.1	84304	87415	zf-C2H2	22	-
CAKAMG010031645.1	254873	255602	zf-C2H2	6	-
CAKAMG010031645.1	278420	279368	zf-C2H2	11	+
CAKAMG010031645.1	288019	289417	zf-C2H2	17	+
CAKAMG010031753.1	13835	18608	zf-C2H2	13	-
CAKAMG010031876.1	74216	75914	zf-C2H2	5	+
CAKAMG010031876.1	80122	84997	zf-C2H2	6	+
CAKAMG010031876.1	155192	156662	zf-C2H2	8	+
CAKAMG010031934.1	2201	2726	zf-C2H2	5	+
CAKAMG010031936.1	5555	6029	zf-C2H2	5	-
CAKAMG010031936.1	6511	7210	zf-C2H2	8	-
CAKAMG010032153.1	71983	73339	zf-C2H2	13	+
CAKAMG010032189.1	1	832	zf-C2H2	6	+
CAKAMG010032189.1	4238	5993	zf-C2H2	15	+
CAKAMG010032189.1	8376	9567	zf-C2H2	9	+
CAKAMG010032189.1	12663	13812	zf-C2H2	7	+
CAKAMG010032203.1	10371	11370	zf-C2H2	9	+
CAKAMG010032203.1	12775	15661	zf-C2H2	20	+
CAKAMG010032240.1	8934	10080	zf-C2H2	14	-
CAKAMG010032272.1	90252	92259	zf-C2H2	18	-
CAKAMG010032272.1	100015	103971	zf-C2H2	24	+
CAKAMG010032272.1	105536	106445	zf-C2H2	7	+
CAKAMG010032324.1	7102	8254	zf-C2H2	13	-
CAKAMG010032324.1	18858	20010	zf-C2H2	13	-
CAKAMG010032324.1	32511	33153	zf-C2H2	7	-
CAKAMG010032354.1	10651	12443	zf-C2H2	20	+
CAKAMG010032456.1	1	796	zf-C2H2	8	+
CAKAMG010032628.1	27856	30349	zf-C2H2	7	-
CAKAMG010032632.1	15842	16991	zf-C2H2	6	-
CAKAMG010032632.1	20787	21969	zf-C2H2	7	-
CAKAMG010032637.1	68159	69245	zf-C2H2	6	+
CAKAMG010032640.1	80537	82532	zf-C2H2	5	-
CAKAMG010032678.1	9594	10236	zf-C2H2	8	+
CAKAMG010032696.1	43701	45108	zf-C2H2	5	+
CAKAMG010032698.1	31134	34230	zf-C2H2	9	+
CAKAMG010032741.1	127686	129783	zf-C2H2	16	-
CAKAMG010032774.1	703	1603	zf-C2H2	5	-
CAKAMG010032774.1	4919	5852	zf-C2H2	5	-
CAKAMG010032875.1	17077	18139	zf-C2H2	9	-
CAKAMG010032888.1	16337	18134	zf-C2H2	5	-
CAKAMG010032913.1	97237	99550	zf-C2H2	10	-
CAKAMG010032915.1	24748	26941	zf-C2H2	9	+
CAKAMG010032926.1	105193	105964	zf-C2H2	6	-
CAKAMG010032926.1	108046	109096	zf-C2H2	9	-
CAKAMG010032926.1	115503	116154	zf-C2H2	6	-
CAKAMG010032926.1	120034	121087	zf-C2H2	8	-
CAKAMG010032926.1	124626	125271	zf-C2H2	6	-
CAKAMG010032926.1	130529	131608	zf-C2H2	8	-
CAKAMG010032926.1	134340	135078	zf-C2H2	6	-
CAKAMG010032926.1	140058	140865	zf-C2H2	7	-
CAKAMG010032935.1	3948	5253	zf-C2H2	9	+
CAKAMG010032935.1	8215	9199	zf-C2H2	7	+
CAKAMG010032988.1	25563	26415	zf-C2H2	5	+
CAKAMG010033080.1	50876	51956	zf-C2H2	6	+
CAKAMG010033086.1	3173	4379	zf-C2H2	12	+
CAKAMG010033093.1	146032	149728	zf-C2H2	6	-
CAKAMG010033200.1	1503	2925	zf-C2H2	10	-
CAKAMG010033200.1	5881	7555	zf-C2H2	13	+
CAKAMG010033200.1	10694	11831	zf-C2H2	6	+
CAKAMG010033200.1	14097	14955	zf-C2H2	11	-
CAKAMG010033201.1	6020	7373	zf-C2H2	15	-
CAKAMG010033223.1	64366	65914	zf-C2H2	12	-
CAKAMG010033289.1	11976	18087	zf-C2H2	15	-
CAKAMG010033464.1	2341	4120	zf-C2H2	5	+
CAKAMG010033547.1	27652	29149	zf-C2H2	5	+
CAKAMG010033547.1	77975	81065	zf-C2H2	5	-
CAKAMG010033597.1	84000	85899	zf-C2H2	11	+
CAKAMG010033719.1	7113	7923	zf-C2H2	10	-
CAKAMG010033719.1	17553	18114	zf-C2H2	5	-
CAKAMG010033745.1	92154	93009	zf-C2H2	6	-
CAKAMG010033833.1	13507	15991	zf-C2H2	6	-
CAKAMG010033877.1	100182	102093	zf-C2H2	18	-
CAKAMG010033877.1	106607	108038	zf-C2H2	12	-
CAKAMG010033877.1	112300	113698	zf-C2H2	12	-
CAKAMG010033891.1	1772	2996	zf-C2H2	9	-
CAKAMG010033891.1	9256	10948	zf-C2H2	11	+
CAKAMG010033891.1	28172	30017	zf-C2H2	8	+
CAKAMG010033891.1	35722	36709	zf-C2H2	7	+
CAKAMG010033891.1	37557	39192	zf-C2H2	8	+
CAKAMG010033891.1	44697	46299	zf-C2H2	11	+
CAKAMG010033891.1	51519	52623	zf-C2H2	7	+
CAKAMG010033891.1	56758	57829	zf-C2H2	6	-
CAKAMG010033891.1	61746	63501	zf-C2H2	9	-
CAKAMG010033891.1	66415	67519	zf-C2H2	10	-
CAKAMG010033932.1	181753	187456	zf-C2H2	10	+
CAKAMG010033998.1	26616	28425	zf-C2H2	17	-
CAKAMG010034021.1	21970	23134	zf-C2H2	6	-
CAKAMG010034088.1	26241	27357	zf-C2H2	6	-
CAKAMG010034152.1	86683	88483	zf-C2H2	11	+
CAKAMG010034152.1	99835	100804	zf-C2H2	10	+
CAKAMG010034233.1	4982	5942	zf-C2H2	5	+
CAKAMG010034233.1	12918	14799	zf-C2H2	10	+
CAKAMG010034233.1	17726	18812	zf-C2H2	7	-
CAKAMG010034254.1	31997	32474	zf-C2H2	6	-
CAKAMG010034255.1	2	1192	zf-C2H2	8	-
CAKAMG010034409.1	4531	6055	zf-C2H2	10	+
CAKAMG010034409.1	10429	11740	zf-C2H2	7	+
CAKAMG010034499.1	75148	78796	zf-C2H2	26	+
CAKAMG010034679.1	289	1756	zf-C2H2	5	+
CAKAMG010034720.1	4816	5434	zf-C2H2	7	+
CAKAMG010034720.1	6704	7859	zf-C2H2	10	+
CAKAMG010034720.1	9083	10787	zf-C2H2	14	+
CAKAMG010034720.1	11641	12691	zf-C2H2	8	+
CAKAMG010034897.1	19221	21285	zf-C2H2	12	-
CAKAMG010034897.1	26863	30835	zf-C2H2	25	-
CAKAMG010034897.1	36305	37799	zf-C2H2	9	-
CAKAMG010034897.1	41367	43383	zf-C2H2	8	-
CAKAMG010034897.1	48518	49640	zf-C2H2	6	-
CAKAMG010034897.1	55846	57922	zf-C2H2	12	-
CAKAMG010034897.1	64186	65509	zf-C2H2	8	+
CAKAMG010034897.1	68817	69771	zf-C2H2	5	-
CAKAMG010034897.1	74119	75604	zf-C2H2	10	-
CAKAMG010034897.1	80174	83729	zf-C2H2	21	-
CAKAMG010034897.1	93367	95659	zf-C2H2	14	-
CAKAMG010034897.1	102295	104002	zf-C2H2	13	-
CAKAMG010034947.1	21300	21750	zf-C2H2	6	-
CAKAMG010034947.1	30396	30942	zf-C2H2	5	-
CAKAMG010035002.1	1291	3373	zf-C2H2	10	+
CAKAMG010035836.1	38794	45484	zf-C2H2	15	-
CAKAMG010035900.1	0	789	zf-C2H2	5	+
CAKAMG010035900.1	4017	5169	zf-C2H2	7	+
CAKAMG010035900.1	8495	9608	zf-C2H2	6	+
CAKAMG010035900.1	19245	20391	zf-C2H2	6	+
CAKAMG010035900.1	29798	31124	zf-C2H2	9	+
CAKAMG010037303.1	2	581	zf-C2H2	7	+
CAKAMG010037303.1	5163	6225	zf-C2H2	7	+
CAKAMG010037303.1	15596	19499	zf-C2H2	9	+
CAKAMG010037303.1	23454	25725	zf-C2H2	8	+
CAKAMG010037489.1	28725	29799	zf-C2H2	6	-
```
