## Supplementary Data 2 for "Transposable elements drive the evolution of metazoan zinc finger genes": Sebastes_pachycephalus_znfs.bed

```
CAKAMJ010000149.1	146609	148046	zf-C2H2	7	-
CAKAMJ010000149.1	159979	161278	zf-C2H2	7	-
CAKAMJ010000149.1	169079	170483	zf-C2H2	7	-
CAKAMJ010000149.1	174559	175888	zf-C2H2	7	-
CAKAMJ010000374.1	4844	5963	zf-C2H2	9	-
CAKAMJ010000399.1	41779	44178	zf-C2H2	6	-
CAKAMJ010000399.1	46759	47884	zf-C2H2	8	-
CAKAMJ010000405.1	115793	117890	zf-C2H2	6	-
CAKAMJ010000821.1	3155	3854	zf-C2H2	7	-
CAKAMJ010000921.1	1927	3151	zf-C2H2	8	-
CAKAMJ010001048.1	4201	6325	zf-C2H2	13	+
CAKAMJ010001256.1	992	1634	zf-C2H2	8	-
CAKAMJ010001447.1	31649	32870	zf-C2H2	7	-
CAKAMJ010001447.1	34943	35816	zf-C2H2	5	-
CAKAMJ010001477.1	282	1794	zf-C2H2	10	+
CAKAMJ010001555.1	5402	6212	zf-C2H2	9	+
CAKAMJ010001557.1	59057	59888	zf-C2H2	6	+
CAKAMJ010001557.1	60007	60991	zf-C2H2	6	+
CAKAMJ010001945.1	0	1080	zf-C2H2	6	+
CAKAMJ010001945.1	2317	3922	zf-C2H2	8	+
CAKAMJ010002112.1	86398	87088	zf-C2H2	6	-
CAKAMJ010002285.1	5030	5882	zf-C2H2	5	-
CAKAMJ010003029.1	16228	18505	zf-C2H2	7	-
CAKAMJ010003090.1	980	2258	zf-C2H2	8	+
CAKAMJ010003103.1	82784	86432	zf-C2H2	26	+
CAKAMJ010003617.1	1773	2955	zf-C2H2	6	+
CAKAMJ010004584.1	172741	174439	zf-C2H2	5	+
CAKAMJ010004584.1	178620	183504	zf-C2H2	6	+
CAKAMJ010006583.1	844	1789	zf-C2H2	5	+
CAKAMJ010006583.1	9659	10724	zf-C2H2	5	+
CAKAMJ010006583.1	14096	14894	zf-C2H2	5	+
CAKAMJ010007554.1	17	419	zf-C2H2	5	+
CAKAMJ010009231.1	9337	10147	zf-C2H2	10	+
CAKAMJ010009515.1	2	422	zf-C2H2	6	-
CAKAMJ010010205.1	4201	5908	zf-C2H2	13	+
CAKAMJ010011226.1	5024	6113	zf-C2H2	5	+
CAKAMJ010011338.1	2268	3240	zf-C2H2	10	-
CAKAMJ010011527.1	8131	8866	zf-C2H2	5	+
CAKAMJ010014978.1	835	2584	zf-C2H2	16	+
CAKAMJ010015071.1	184	1498	zf-C2H2	16	-
CAKAMJ010015107.1	3405	4821	zf-C2H2	16	-
CAKAMJ010015131.1	402	1167	zf-C2H2	9	-
CAKAMJ010015643.1	610	1858	zf-C2H2	9	+
CAKAMJ010015671.1	226274	227630	zf-C2H2	13	-
CAKAMJ010016101.1	158187	161568	zf-C2H2	5	+
CAKAMJ010016116.1	18162	19920	zf-C2H2	12	-
CAKAMJ010016119.1	83926	85156	zf-C2H2	5	-
CAKAMJ010016218.1	1531	2692	zf-C2H2	13	-
CAKAMJ010016229.1	106967	109358	zf-C2H2	6	+
CAKAMJ010016263.1	41453	47159	zf-C2H2	10	+
CAKAMJ010016471.1	156191	156752	zf-C2H2	6	+
CAKAMJ010016538.1	41371	42919	zf-C2H2	12	-
CAKAMJ010016539.1	37997	39221	zf-C2H2	5	+
CAKAMJ010016685.1	128823	129990	zf-C2H2	6	+
CAKAMJ010016702.1	1457	2435	zf-C2H2	11	-
CAKAMJ010016758.1	155274	160770	zf-C2H2	9	-
CAKAMJ010016809.1	6059	6878	zf-C2H2	9	-
CAKAMJ010016809.1	14117	15239	zf-C2H2	12	-
CAKAMJ010016838.1	442787	443693	zf-C2H2	5	+
CAKAMJ010016855.1	12020	12719	zf-C2H2	5	+
CAKAMJ010016974.1	122279	125390	zf-C2H2	22	+
CAKAMJ010016977.1	180233	183716	zf-C2H2	10	-
CAKAMJ010017161.1	14538	16134	zf-C2H2	15	-
CAKAMJ010017488.1	26273	27569	zf-C2H2	5	-
CAKAMJ010017581.1	15396	16503	zf-C2H2	7	-
CAKAMJ010017582.1	7377	9417	zf-C2H2	7	-
CAKAMJ010017666.1	31703	37160	zf-C2H2	8	+
CAKAMJ010017771.1	11056	12463	zf-C2H2	5	+
CAKAMJ010017923.1	24541	25804	zf-C2H2	11	+
CAKAMJ010017976.1	8471	9641	zf-C2H2	12	-
CAKAMJ010018051.1	28470	30150	zf-C2H2	5	-
CAKAMJ010018095.1	11895	13980	zf-C2H2	6	-
CAKAMJ010018286.1	2212	3103	zf-C2H2	5	-
CAKAMJ010018353.1	27080	28604	zf-C2H2	10	-
CAKAMJ010018353.1	33382	34444	zf-C2H2	11	-
CAKAMJ010018353.1	39968	40892	zf-C2H2	6	-
CAKAMJ010018353.1	55677	56466	zf-C2H2	5	-
CAKAMJ010018353.1	62997	64422	zf-C2H2	8	-
CAKAMJ010018353.1	66561	70923	zf-C2H2	28	-
CAKAMJ010018353.1	79622	83348	zf-C2H2	17	-
CAKAMJ010018353.1	98363	101810	zf-C2H2	13	-
CAKAMJ010018353.1	114929	117962	zf-C2H2	12	-
CAKAMJ010018353.1	127040	135587	zf-C2H2	48	-
CAKAMJ010018448.1	2675	3926	zf-C2H2	8	+
CAKAMJ010018464.1	111	1299	zf-C2H2	9	-
CAKAMJ010018511.1	3315	4530	zf-C2H2	14	+
CAKAMJ010018515.1	167185	167944	zf-C2H2	6	-
CAKAMJ010018515.1	169971	171075	zf-C2H2	9	-
CAKAMJ010018515.1	176633	177290	zf-C2H2	6	-
CAKAMJ010018515.1	181009	182119	zf-C2H2	9	-
CAKAMJ010018515.1	185522	186173	zf-C2H2	6	-
CAKAMJ010018515.1	191652	192594	zf-C2H2	6	-
CAKAMJ010018515.1	194500	195238	zf-C2H2	6	-
CAKAMJ010018515.1	200593	201400	zf-C2H2	7	-
CAKAMJ010018523.1	206058	208308	zf-C2H2	15	-
CAKAMJ010018619.1	351	2328	zf-C2H2	11	-
CAKAMJ010018706.1	19247	20432	zf-C2H2	5	-
CAKAMJ010018947.1	31599	36264	zf-C2H2	14	-
CAKAMJ010018980.1	206869	207313	zf-C2H2	5	-
CAKAMJ010018990.1	1878	2829	zf-C2H2	5	-
CAKAMJ010019067.1	2826	4506	zf-C2H2	9	+
CAKAMJ010019085.1	7362	8706	zf-C2H2	12	+
CAKAMJ010019178.1	67233	69861	zf-C2H2	21	+
CAKAMJ010019279.1	406	1960	zf-C2H2	10	-
CAKAMJ010019468.1	103047	104073	zf-C2H2	6	+
CAKAMJ010019488.1	8324	10220	zf-C2H2	17	-
CAKAMJ010019528.1	30432	31656	zf-C2H2	10	+
CAKAMJ010019528.1	33676	34816	zf-C2H2	7	+
CAKAMJ010019528.1	38877	40020	zf-C2H2	7	+
CAKAMJ010019707.1	2	1178	zf-C2H2	15	+
CAKAMJ010019854.1	133193	134255	zf-C2H2	9	+
CAKAMJ010019857.1	1764	2709	zf-C2H2	5	-
CAKAMJ010019857.1	3811	4798	zf-C2H2	5	-
CAKAMJ010019922.1	5006	6530	zf-C2H2	10	+
CAKAMJ010020300.1	1872	3981	zf-C2H2	10	+
CAKAMJ010020381.1	10506	12048	zf-C2H2	8	+
CAKAMJ010020381.1	15769	17197	zf-C2H2	11	+
CAKAMJ010020396.1	63700	64237	zf-C2H2	5	+
CAKAMJ010020687.1	923	2231	zf-C2H2	9	-
CAKAMJ010020778.1	13285	14974	zf-C2H2	11	-
CAKAMJ010020827.1	3864	4479	zf-C2H2	7	+
CAKAMJ010021020.1	4037	4937	zf-C2H2	5	-
CAKAMJ010021020.1	8499	9303	zf-C2H2	5	-
CAKAMJ010021140.1	5818	8914	zf-C2H2	9	-
CAKAMJ010021211.1	22509	23823	zf-C2H2	15	-
CAKAMJ010021211.1	32736	33684	zf-C2H2	11	-
CAKAMJ010021211.1	55963	56692	zf-C2H2	6	+
CAKAMJ010021305.1	16358	17420	zf-C2H2	6	+
CAKAMJ010021420.1	5026	5989	zf-C2H2	5	-
CAKAMJ010021642.1	822	2073	zf-C2H2	8	+
CAKAMJ010021842.1	6919	9232	zf-C2H2	10	-
CAKAMJ010021925.1	4583	5282	zf-C2H2	8	+
CAKAMJ010021925.1	9184	9934	zf-C2H2	8	+
CAKAMJ010022095.1	209	1514	zf-C2H2	9	+
CAKAMJ010022149.1	716	1883	zf-C2H2	8	+
CAKAMJ010022411.1	1258	1963	zf-C2H2	8	-
CAKAMJ010022616.1	30878	31748	zf-C2H2	6	+
CAKAMJ010022979.1	119546	121877	zf-C2H2	5	-
CAKAMJ010024908.1	103916	104714	zf-C2H2	5	-
CAKAMJ010024909.1	135	1635	zf-C2H2	15	-
CAKAMJ010024909.1	6829	8542	zf-C2H2	17	-
CAKAMJ010025013.1	19726	21526	zf-C2H2	11	+
CAKAMJ010025258.1	2933	4100	zf-C2H2	11	+
CAKAMJ010025333.1	1661	2117	zf-C2H2	5	-
CAKAMJ010025996.1	22482	23877	zf-C2H2	14	-
CAKAMJ010026331.1	20019	21912	zf-C2H2	11	-
CAKAMJ010026430.1	1065	1707	zf-C2H2	8	+
CAKAMJ010026916.1	36814	38161	zf-C2H2	6	+
CAKAMJ010027072.1	1355	2129	zf-C2H2	9	-
CAKAMJ010027213.1	5539	6238	zf-C2H2	8	-
CAKAMJ010027224.1	7507	8635	zf-C2H2	7	-
CAKAMJ010027240.1	32426	34028	zf-C2H2	13	+
CAKAMJ010027240.1	37079	39246	zf-C2H2	20	+
CAKAMJ010027497.1	0	2547	zf-C2H2	5	-
CAKAMJ010027617.1	557	1568	zf-C2H2	5	+
CAKAMJ010027867.1	97898	98786	zf-C2H2	9	+
CAKAMJ010027867.1	104026	104914	zf-C2H2	9	+
CAKAMJ010027971.1	32131	36361	zf-C2H2	12	-
CAKAMJ010028025.1	117836	119642	zf-C2H2	6	+
CAKAMJ010028567.1	6003	7821	zf-C2H2	21	-
CAKAMJ010028695.1	2	1001	zf-C2H2	13	-
CAKAMJ010028786.1	16554	17427	zf-C2H2	10	-
CAKAMJ010028798.1	135	1208	zf-C2H2	14	-
CAKAMJ010029198.1	97324	98287	zf-C2H2	6	-
CAKAMJ010029241.1	169959	170469	zf-C2H2	5	+
CAKAMJ010029334.1	1855	3454	zf-C2H2	12	-
CAKAMJ010029379.1	16514	19733	zf-C2H2	12	-
CAKAMJ010029407.1	3289	6987	zf-C2H2	16	-
CAKAMJ010029427.1	3747	6603	zf-C2H2	28	-
CAKAMJ010029469.1	4893	5610	zf-C2H2	5	-
CAKAMJ010029498.1	33811	36223	zf-C2H2	8	-
CAKAMJ010029517.1	3269	6824	zf-C2H2	21	-
CAKAMJ010029517.1	15221	17513	zf-C2H2	14	-
CAKAMJ010029550.1	59286	63210	zf-C2H2	6	-
CAKAMJ010029688.1	3731	5015	zf-C2H2	9	-
CAKAMJ010029688.1	10304	11630	zf-C2H2	9	-
CAKAMJ010029688.1	21369	22488	zf-C2H2	6	-
CAKAMJ010029744.1	59966	60875	zf-C2H2	7	-
CAKAMJ010029744.1	62450	66399	zf-C2H2	24	-
CAKAMJ010029744.1	73793	75803	zf-C2H2	18	+
CAKAMJ010029792.1	90641	93113	zf-C2H2	6	+
CAKAMJ010029856.1	32555	39245	zf-C2H2	15	-
CAKAMJ010029876.1	85771	86833	zf-C2H2	12	-
CAKAMJ010029905.1	6765	7551	zf-C2H2	9	-
CAKAMJ010029942.1	988	2164	zf-C2H2	8	+
CAKAMJ010029942.1	6096	7095	zf-C2H2	5	+
CAKAMJ010030006.1	153881	157250	zf-C2H2	16	+
CAKAMJ010030028.1	6133	7768	zf-C2H2	11	+
CAKAMJ010030036.1	9276	10440	zf-C2H2	7	-
CAKAMJ010030073.1	33656	35054	zf-C2H2	9	-
CAKAMJ010030371.1	68071	69592	zf-C2H2	5	-
CAKAMJ010030376.1	174062	175142	zf-C2H2	6	-
CAKAMJ010030376.1	192435	193923	zf-C2H2	8	+
CAKAMJ010030376.1	198577	199591	zf-C2H2	5	+
CAKAMJ010030451.1	17775	18744	zf-C2H2	10	-
CAKAMJ010030466.1	9847	10738	zf-C2H2	5	+
CAKAMJ010030466.1	18641	19898	zf-C2H2	8	+
CAKAMJ010030466.1	24653	25757	zf-C2H2	6	-
CAKAMJ010030541.1	104422	106915	zf-C2H2	7	+
CAKAMJ010030604.1	2587	5176	zf-C2H2	15	+
CAKAMJ010030604.1	9804	10953	zf-C2H2	9	+
CAKAMJ010030604.1	11753	12776	zf-C2H2	8	+
CAKAMJ010030793.1	5469	6789	zf-C2H2	12	-
CAKAMJ010030824.1	1112	2408	zf-C2H2	8	+
CAKAMJ010030824.1	4304	5402	zf-C2H2	7	+
CAKAMJ010030824.1	10361	11423	zf-C2H2	7	+
CAKAMJ010030824.1	20684	23786	zf-C2H2	9	+
CAKAMJ010030824.1	27728	29912	zf-C2H2	8	+
CAKAMJ010030856.1	330	1824	zf-C2H2	9	+
CAKAMJ010030856.1	7739	13895	zf-C2H2	26	+
CAKAMJ010030856.1	19841	21905	zf-C2H2	12	+
CAKAMJ010030982.1	181957	183556	zf-C2H2	12	-
CAKAMJ010030985.1	285	1749	zf-C2H2	5	+
CAKAMJ010031012.1	40385	42065	zf-C2H2	8	-
CAKAMJ010031014.1	14433	17043	zf-C2H2	6	-
CAKAMJ010031164.1	6834	8619	zf-C2H2	5	-
CAKAMJ010031347.1	45416	45845	zf-C2H2	6	+
CAKAMJ010031447.1	495	1053	zf-C2H2	7	+
CAKAMJ010031638.1	62497	63631	zf-C2H2	11	+
CAKAMJ010031644.1	7009	7786	zf-C2H2	5	+
CAKAMJ010031701.1	7762	9151	zf-C2H2	12	+
CAKAMJ010031701.1	13972	15402	zf-C2H2	13	+
CAKAMJ010031701.1	19552	20959	zf-C2H2	12	+
CAKAMJ010031701.1	25335	27447	zf-C2H2	18	+
CAKAMJ010031725.1	33056	34709	zf-C2H2	11	-
CAKAMJ010031786.1	42607	46297	zf-C2H2	6	-
CAKAMJ010031795.1	23611	24826	zf-C2H2	6	-
CAKAMJ010031831.1	185727	186933	zf-C2H2	12	-
CAKAMJ010031844.1	38225	41609	zf-C2H2	6	-
CAKAMJ010031880.1	6731	7541	zf-C2H2	9	+
CAKAMJ010031984.1	40996	42145	zf-C2H2	6	-
CAKAMJ010031984.1	45024	46074	zf-C2H2	5	-
CAKAMJ010031984.1	49950	51261	zf-C2H2	7	-
CAKAMJ010032039.1	66127	68113	zf-C2H2	5	-
CAKAMJ010032043.1	5416	6178	zf-C2H2	5	-
CAKAMJ010032082.1	24794	26165	zf-C2H2	12	-
CAKAMJ010032138.1	3782	4904	zf-C2H2	6	+
CAKAMJ010032138.1	8905	11224	zf-C2H2	8	+
CAKAMJ010032138.1	15482	17075	zf-C2H2	12	+
CAKAMJ010032162.1	835	2095	zf-C2H2	8	-
CAKAMJ010032162.1	4307	5879	zf-C2H2	11	-
CAKAMJ010032162.1	8923	9994	zf-C2H2	6	-
CAKAMJ010032162.1	12006	13158	zf-C2H2	7	-
CAKAMJ010032213.1	5767	6919	zf-C2H2	13	+
CAKAMJ010032213.1	17594	18494	zf-C2H2	10	+
CAKAMJ010032263.1	4327	4942	zf-C2H2	7	-
CAKAMJ010032267.1	48061	48763	zf-C2H2	5	+
CAKAMJ010032267.1	49393	50026	zf-C2H2	6	+
CAKAMJ010032267.1	73889	75584	zf-C2H2	18	+
CAKAMJ010032334.1	122159	122771	zf-C2H2	5	+
CAKAMJ010032366.1	464872	466519	zf-C2H2	11	-
CAKAMJ010032366.1	466776	467637	zf-C2H2	5	-
CAKAMJ010032444.1	144738	149424	zf-C2H2	8	+
CAKAMJ010032451.1	46017	48210	zf-C2H2	9	-
CAKAMJ010032567.1	65599	67201	zf-C2H2	9	-
CAKAMJ010032567.1	297152	298658	zf-C2H2	6	+
CAKAMJ010032596.1	11505	12492	zf-C2H2	5	-
CAKAMJ010032598.1	157479	158715	zf-C2H2	6	-
CAKAMJ010032786.1	79971	81408	zf-C2H2	15	+
CAKAMJ010032868.1	266127	267246	zf-C2H2	6	-
CAKAMJ010032897.1	2769	4149	zf-C2H2	11	-
CAKAMJ010032962.1	159813	164586	zf-C2H2	13	+
CAKAMJ010032970.1	35740	37012	zf-C2H2	5	-
CAKAMJ010032981.1	1721	2807	zf-C2H2	7	-
CAKAMJ010032981.1	10795	11866	zf-C2H2	6	-
CAKAMJ010032981.1	17009	18338	zf-C2H2	8	-
CAKAMJ010032981.1	19635	21195	zf-C2H2	11	-
CAKAMJ010032981.1	22503	23916	zf-C2H2	9	-
CAKAMJ010032981.1	25840	26902	zf-C2H2	5	-
CAKAMJ010032981.1	29251	30475	zf-C2H2	6	-
CAKAMJ010032981.1	32393	33470	zf-C2H2	6	-
CAKAMJ010032981.1	35851	37309	zf-C2H2	8	-
CAKAMJ010033194.1	1	1041	zf-C2H2	14	-
CAKAMJ010033229.1	62170	63223	zf-C2H2	9	+
CAKAMJ010033248.1	112213	114823	zf-C2H2	6	+
CAKAMJ010033321.1	108763	110596	zf-C2H2	6	+
CAKAMJ010033321.1	158002	161386	zf-C2H2	5	-
CAKAMJ010033512.1	7888	9445	zf-C2H2	16	+
CAKAMJ010033512.1	31856	33122	zf-C2H2	14	-
CAKAMJ010033761.1	34758	36567	zf-C2H2	17	-
CAKAMJ010033819.1	3841	6727	zf-C2H2	20	-
CAKAMJ010033819.1	8139	9135	zf-C2H2	9	-
CAKAMJ010033839.1	106576	108364	zf-C2H2	14	+
CAKAMJ010033839.1	109208	110648	zf-C2H2	13	+
CAKAMJ010033878.1	4692	5625	zf-C2H2	5	+
CAKAMJ010033878.1	8933	9836	zf-C2H2	5	+
CAKAMJ010033878.1	12987	14136	zf-C2H2	7	+
CAKAMJ010033878.1	18298	19438	zf-C2H2	6	+
CAKAMJ010033919.1	5566	6634	zf-C2H2	7	-
CAKAMJ010033919.1	13321	14956	zf-C2H2	8	-
CAKAMJ010033919.1	15803	16790	zf-C2H2	7	-
CAKAMJ010033919.1	22248	24093	zf-C2H2	8	-
CAKAMJ010033919.1	41702	42386	zf-C2H2	8	-
CAKAMJ010033950.1	173836	176727	zf-C2H2	8	-
CAKAMJ010033950.1	216675	218136	zf-C2H2	6	-
CAKAMJ010033950.1	339156	342219	zf-C2H2	5	+
CAKAMJ010033950.1	392120	393605	zf-C2H2	5	-
CAKAMJ010034010.1	19228	19786	zf-C2H2	6	+
CAKAMJ010034018.1	68477	69722	zf-C2H2	5	-
CAKAMJ010034023.1	65798	67850	zf-C2H2	14	-
CAKAMJ010034049.1	5340	6165	zf-C2H2	9	+
CAKAMJ010034053.1	32941	33373	zf-C2H2	5	-
CAKAMJ010034163.1	12238	13270	zf-C2H2	5	+
CAKAMJ010034179.1	6286	6886	zf-C2H2	6	+
CAKAMJ010034179.1	7094	7851	zf-C2H2	8	+
CAKAMJ010034182.1	2903	4535	zf-C2H2	13	+
CAKAMJ010034182.1	9268	10726	zf-C2H2	10	+
CAKAMJ010034182.1	12868	14005	zf-C2H2	6	-
CAKAMJ010034182.1	17195	18515	zf-C2H2	8	-
CAKAMJ010034272.1	97984	101459	zf-C2H2	8	+
CAKAMJ010034391.1	31879	32629	zf-C2H2	7	+
CAKAMJ010034478.1	1457	2597	zf-C2H2	8	+
CAKAMJ010034507.1	36	1722	zf-C2H2	12	+
CAKAMJ010034507.1	6485	7577	zf-C2H2	7	+
CAKAMJ010034507.1	11701	12763	zf-C2H2	6	-
CAKAMJ010034507.1	16570	18313	zf-C2H2	9	-
CAKAMJ010034507.1	23367	25059	zf-C2H2	11	-
CAKAMJ010034507.1	32604	33663	zf-C2H2	7	+
CAKAMJ010034507.1	36451	38020	zf-C2H2	8	-
CAKAMJ010034507.1	45282	46233	zf-C2H2	5	-
CAKAMJ010034508.1	1311	2775	zf-C2H2	11	+
CAKAMJ010034652.1	88034	89873	zf-C2H2	7	+
CAKAMJ010034652.1	261852	265422	zf-C2H2	5	-
CAKAMJ010034707.1	2	1418	zf-C2H2	8	+
CAKAMJ010034715.1	2108	3377	zf-C2H2	7	+
CAKAMJ010034764.1	0	462	zf-C2H2	6	+
CAKAMJ010034784.1	71486	72452	zf-C2H2	5	-
CAKAMJ010034795.1	279073	282451	zf-C2H2	6	-
CAKAMJ010034890.1	5357	6902	zf-C2H2	12	+
CAKAMJ010034983.1	17944	19741	zf-C2H2	5	-
CAKAMJ010035108.1	90187	91180	zf-C2H2	6	-
CAKAMJ010035253.1	1948	3301	zf-C2H2	15	-
CAKAMJ010035282.1	830	2117	zf-C2H2	11	+
CAKAMJ010035295.1	124401	126519	zf-C2H2	16	-
CAKAMJ010035382.1	29342	31481	zf-C2H2	15	-
CAKAMJ010035382.1	37512	41103	zf-C2H2	22	-
CAKAMJ010035382.1	45993	47958	zf-C2H2	14	-
CAKAMJ010035382.1	52557	53829	zf-C2H2	9	-
CAKAMJ010035382.1	59215	60889	zf-C2H2	16	-
CAKAMJ010035428.1	75513	76650	zf-C2H2	7	-
CAKAMJ010035447.1	4184	4799	zf-C2H2	7	-
CAKAMJ010035447.1	16982	18017	zf-C2H2	11	-
CAKAMJ010035492.1	57787	59854	zf-C2H2	6	-
CAKAMJ010035495.1	33221	39332	zf-C2H2	15	+
CAKAMJ010035604.1	8553	9870	zf-C2H2	5	-
CAKAMJ010035853.1	42812	44411	zf-C2H2	5	+
CAKAMJ010035963.1	5932	6715	zf-C2H2	9	+
CAKAMJ010035963.1	22040	22592	zf-C2H2	6	+
CAKAMJ010036076.1	60075	62736	zf-C2H2	7	+
CAKAMJ010036133.1	2339	3884	zf-C2H2	13	+
CAKAMJ010036133.1	6000	7236	zf-C2H2	7	+
CAKAMJ010036155.1	96086	97880	zf-C2H2	5	-
CAKAMJ010036358.1	8893	9535	zf-C2H2	6	-
CAKAMJ010036358.1	12434	13196	zf-C2H2	7	-
CAKAMJ010036385.1	210572	213065	zf-C2H2	7	+
CAKAMJ010036497.1	620	1334	zf-C2H2	8	+
CAKAMJ010036497.1	5051	6419	zf-C2H2	16	+
CAKAMJ010036517.1	2337	3650	zf-C2H2	17	+
CAKAMJ010036517.1	3957	5508	zf-C2H2	18	+
CAKAMJ010036521.1	13631	14504	zf-C2H2	6	+
CAKAMJ010036603.1	26972	29420	zf-C2H2	15	+
CAKAMJ010036636.1	4127	7482	zf-C2H2	39	-
CAKAMJ010036667.1	40977	41601	zf-C2H2	5	-
CAKAMJ010036671.1	5399	6782	zf-C2H2	9	-
CAKAMJ010036671.1	28366	30406	zf-C2H2	17	-
CAKAMJ010036671.1	33617	34754	zf-C2H2	8	-
CAKAMJ010036694.1	209	1217	zf-C2H2	7	+
CAKAMJ010036704.1	2279	3803	zf-C2H2	18	-
CAKAMJ010037350.1	14892	19077	zf-C2H2	7	-
CAKAMJ010037404.1	20439	21468	zf-C2H2	11	-
CAKAMJ010038423.1	2801	4877	zf-C2H2	12	-
CAKAMJ010038423.1	11745	13032	zf-C2H2	7	+
CAKAMJ010038423.1	16257	17211	zf-C2H2	5	-
```
