## Supplementary Data 2 for "Transposable elements drive the evolution of metazoan zinc finger genes": Sebastes_paucispinis_znfs.bed

```
CAKANF010000023.1	47834	50078	zf-C2H2	15	+
CAKANF010000697.1	11858	17318	zf-C2H2	8	-
CAKANF010000807.1	15316	16798	zf-C2H2	18	+
CAKANF010000840.1	1863	2568	zf-C2H2	6	+
CAKANF010000907.1	5381	6713	zf-C2H2	15	+
CAKANF010001000.1	19048	19663	zf-C2H2	7	+
CAKANF010001041.1	41950	45646	zf-C2H2	6	+
CAKANF010001199.1	5599	9247	zf-C2H2	17	+
CAKANF010001246.1	3718	5266	zf-C2H2	12	+
CAKANF010001289.1	1567	2845	zf-C2H2	7	+
CAKANF010001935.1	141	1149	zf-C2H2	7	+
CAKANF010001966.1	68412	69705	zf-C2H2	8	+
CAKANF010002031.1	156649	162148	zf-C2H2	9	-
CAKANF010002129.1	2575	4699	zf-C2H2	13	+
CAKANF010002401.1	7548	9102	zf-C2H2	13	+
CAKANF010002401.1	12199	14341	zf-C2H2	20	+
CAKANF010002437.1	14646	20757	zf-C2H2	15	-
CAKANF010002570.1	25704	28353	zf-C2H2	6	+
CAKANF010002758.1	7722	9417	zf-C2H2	11	-
CAKANF010003513.1	11883	15453	zf-C2H2	5	-
CAKANF010003579.1	3291	4650	zf-C2H2	10	-
CAKANF010003663.1	3914	5705	zf-C2H2	5	+
CAKANF010004026.1	1464	3099	zf-C2H2	12	+
CAKANF010004435.1	2297	3521	zf-C2H2	9	-
CAKANF010004689.1	669	1257	zf-C2H2	5	-
CAKANF010004769.1	674	2835	zf-C2H2	26	+
CAKANF010005032.1	5896	6679	zf-C2H2	9	-
CAKANF010005412.1	4105	5488	zf-C2H2	16	+
CAKANF010005593.1	2064	3186	zf-C2H2	8	-
CAKANF010005593.1	5515	7117	zf-C2H2	8	-
CAKANF010005593.1	8413	10117	zf-C2H2	8	-
CAKANF010005732.1	920	2081	zf-C2H2	5	-
CAKANF010005802.1	3477	3885	zf-C2H2	5	-
CAKANF010006586.1	33283	34618	zf-C2H2	9	-
CAKANF010006586.1	46231	47131	zf-C2H2	5	-
CAKANF010006586.1	49550	50354	zf-C2H2	5	-
CAKANF010007662.1	1	1270	zf-C2H2	9	+
CAKANF010007731.1	7508	10097	zf-C2H2	15	+
CAKANF010007731.1	13503	14652	zf-C2H2	9	+
CAKANF010007731.1	15500	16481	zf-C2H2	8	+
CAKANF010007760.1	0	1473	zf-C2H2	9	-
CAKANF010008355.1	1950	2949	zf-C2H2	5	+
CAKANF010008355.1	6127	7396	zf-C2H2	7	+
CAKANF010008451.1	38284	40231	zf-C2H2	5	+
CAKANF010009751.1	15356	16955	zf-C2H2	12	+
CAKANF010010289.1	17497	18370	zf-C2H2	10	-
CAKANF010011519.1	74216	75881	zf-C2H2	10	-
CAKANF010011522.1	3096	4704	zf-C2H2	8	+
CAKANF010011680.1	1425	3105	zf-C2H2	5	+
CAKANF010012610.1	6359	8435	zf-C2H2	12	+
CAKANF010012610.1	14830	15952	zf-C2H2	6	+
CAKANF010012610.1	17645	18449	zf-C2H2	6	+
CAKANF010013429.1	4081	12607	zf-C2H2	48	+
CAKANF010013429.1	21171	24204	zf-C2H2	12	+
CAKANF010013743.1	41757	43572	zf-C2H2	6	-
CAKANF010013924.1	12515	13739	zf-C2H2	6	+
CAKANF010014407.1	38743	42232	zf-C2H2	10	+
CAKANF010014422.1	79676	80939	zf-C2H2	11	-
CAKANF010014470.1	79797	80961	zf-C2H2	6	+
CAKANF010014575.1	33937	34627	zf-C2H2	6	-
CAKANF010014636.1	12732	15147	zf-C2H2	6	-
CAKANF010014719.1	6937	9340	zf-C2H2	8	+
CAKANF010014732.1	4644	5943	zf-C2H2	7	+
CAKANF010014732.1	18250	19630	zf-C2H2	7	+
CAKANF010014768.1	32405	34091	zf-C2H2	8	-
CAKANF010014798.1	24049	25045	zf-C2H2	6	-
CAKANF010014925.1	4386	5499	zf-C2H2	6	-
CAKANF010014925.1	8224	9376	zf-C2H2	7	-
CAKANF010014925.1	11840	12737	zf-C2H2	5	-
CAKANF010014925.1	16021	16954	zf-C2H2	5	-
CAKANF010015074.1	50364	52662	zf-C2H2	5	+
CAKANF010015098.1	58154	61553	zf-C2H2	16	-
CAKANF010015190.1	54410	55661	zf-C2H2	8	-
CAKANF010015218.1	23123	26504	zf-C2H2	5	-
CAKANF010015225.1	2411	3374	zf-C2H2	5	+
CAKANF010015225.1	34412	35633	zf-C2H2	7	-
CAKANF010015225.1	37719	38592	zf-C2H2	5	-
CAKANF010015309.1	7721	8786	zf-C2H2	12	-
CAKANF010015461.1	39423	41356	zf-C2H2	12	-
CAKANF010015502.1	41868	42597	zf-C2H2	6	-
CAKANF010015502.1	64946	65894	zf-C2H2	11	+
CAKANF010015502.1	74990	77900	zf-C2H2	34	+
CAKANF010015543.1	47857	49213	zf-C2H2	13	-
CAKANF010015610.1	90231	91260	zf-C2H2	11	+
CAKANF010015629.1	829	1774	zf-C2H2	5	-
CAKANF010015629.1	2849	3890	zf-C2H2	5	-
CAKANF010015655.1	41348	42203	zf-C2H2	5	+
CAKANF010015655.1	42343	42976	zf-C2H2	6	+
CAKANF010015786.1	7710	8775	zf-C2H2	5	+
CAKANF010015786.1	11170	11956	zf-C2H2	5	+
CAKANF010015910.1	6919	8155	zf-C2H2	6	+
CAKANF010015935.1	132678	138405	zf-C2H2	10	-
CAKANF010015955.1	32058	33441	zf-C2H2	12	-
CAKANF010015975.1	8427	9627	zf-C2H2	12	-
CAKANF010016031.1	2	650	zf-C2H2	5	+
CAKANF010016087.1	2533	6124	zf-C2H2	22	+
CAKANF010016087.1	12070	14209	zf-C2H2	15	+
CAKANF010016147.1	19672	21367	zf-C2H2	18	-
CAKANF010016439.1	31673	32720	zf-C2H2	9	+
CAKANF010016459.1	26582	28163	zf-C2H2	10	-
CAKANF010016459.1	32842	33904	zf-C2H2	11	-
CAKANF010016459.1	40231	41185	zf-C2H2	6	-
CAKANF010016581.1	28743	30636	zf-C2H2	17	-
CAKANF010016816.1	30661	31495	zf-C2H2	9	-
CAKANF010016816.1	37478	39029	zf-C2H2	15	-
CAKANF010016816.1	43744	45415	zf-C2H2	17	-
CAKANF010017167.1	14982	16041	zf-C2H2	9	-
CAKANF010017489.1	3314	4373	zf-C2H2	7	+
CAKANF010017489.1	7573	9130	zf-C2H2	9	-
CAKANF010017489.1	15527	16487	zf-C2H2	5	-
CAKANF010017513.1	33722	35336	zf-C2H2	9	+
CAKANF010017549.1	4242	5928	zf-C2H2	13	+
CAKANF010017628.1	1650	3003	zf-C2H2	15	+
CAKANF010017893.1	37315	38473	zf-C2H2	8	+
CAKANF010017980.1	33048	37233	zf-C2H2	7	-
CAKANF010018192.1	26605	27679	zf-C2H2	7	-
CAKANF010018192.1	31832	32942	zf-C2H2	7	-
CAKANF010018192.1	35003	36092	zf-C2H2	10	-
CAKANF010018262.1	33625	34930	zf-C2H2	5	+
CAKANF010018392.1	24258	25131	zf-C2H2	7	+
CAKANF010018423.1	18022	19819	zf-C2H2	5	-
CAKANF010018601.1	1312	1927	zf-C2H2	7	-
CAKANF010018750.1	1928	3392	zf-C2H2	11	+
CAKANF010018764.1	1828	3232	zf-C2H2	7	-
CAKANF010018772.1	2784	3846	zf-C2H2	11	+
CAKANF010018861.1	84561	85098	zf-C2H2	5	-
CAKANF010018913.1	82668	85242	zf-C2H2	7	-
CAKANF010019117.1	8910	10056	zf-C2H2	14	-
CAKANF010019117.1	28353	29388	zf-C2H2	11	-
CAKANF010019176.1	61794	62760	zf-C2H2	5	+
CAKANF010019190.1	9695	10682	zf-C2H2	5	-
CAKANF010019530.1	14895	16266	zf-C2H2	12	+
CAKANF010019531.1	39101	40448	zf-C2H2	14	-
CAKANF010019576.1	73951	74782	zf-C2H2	5	+
CAKANF010019716.1	1388	2600	zf-C2H2	8	-
CAKANF010019853.1	4917	9150	zf-C2H2	12	-
CAKANF010020070.1	13820	18491	zf-C2H2	14	-
CAKANF010020185.1	1203	2952	zf-C2H2	16	+
CAKANF010020313.1	20877	23520	zf-C2H2	7	-
CAKANF010020534.1	3318	4602	zf-C2H2	9	-
CAKANF010021107.1	3738	4986	zf-C2H2	8	-
CAKANF010021107.1	8646	9855	zf-C2H2	8	-
CAKANF010021204.1	14759	16358	zf-C2H2	5	+
CAKANF010021560.1	86323	88021	zf-C2H2	5	+
CAKANF010021560.1	92227	97102	zf-C2H2	6	+
CAKANF010021855.1	5004	7071	zf-C2H2	6	-
CAKANF010021863.1	14386	15520	zf-C2H2	11	+
CAKANF010021956.1	101019	103683	zf-C2H2	21	+
CAKANF010021961.1	6055	7543	zf-C2H2	8	+
CAKANF010021961.1	12373	13387	zf-C2H2	5	+
CAKANF010021969.1	23954	25391	zf-C2H2	15	+
CAKANF010021970.1	4560	8919	zf-C2H2	28	+
CAKANF010021970.1	10814	12206	zf-C2H2	8	+
CAKANF010021970.1	19042	19780	zf-C2H2	5	+
CAKANF010022035.1	6357	7377	zf-C2H2	6	+
CAKANF010022070.1	14531	17303	zf-C2H2	5	-
CAKANF010022084.1	91227	93369	zf-C2H2	6	+
CAKANF010022219.1	11777	15092	zf-C2H2	6	-
CAKANF010022318.1	12892	14881	zf-C2H2	5	-
CAKANF010022392.1	1481	3635	zf-C2H2	10	+
CAKANF010022407.1	985	2524	zf-C2H2	15	-
CAKANF010022462.1	4713	5691	zf-C2H2	11	+
CAKANF010022462.1	11794	12493	zf-C2H2	8	-
CAKANF010022775.1	1883	2669	zf-C2H2	9	-
CAKANF010022866.1	1600	2968	zf-C2H2	16	-
CAKANF010022866.1	5826	6537	zf-C2H2	8	-
CAKANF010023017.1	5004	5856	zf-C2H2	5	-
CAKANF010023089.1	3412	4738	zf-C2H2	9	-
CAKANF010023089.1	14027	15155	zf-C2H2	6	-
CAKANF010023512.1	1625	3026	zf-C2H2	9	+
CAKANF010023611.1	48443	49175	zf-C2H2	6	-
CAKANF010023611.1	51284	52334	zf-C2H2	9	-
CAKANF010023611.1	58707	59358	zf-C2H2	6	-
CAKANF010023611.1	63240	64371	zf-C2H2	8	-
CAKANF010023611.1	67255	67906	zf-C2H2	6	-
CAKANF010023611.1	72651	73545	zf-C2H2	6	-
CAKANF010023611.1	76249	76987	zf-C2H2	6	-
CAKANF010023611.1	81924	82731	zf-C2H2	7	-
CAKANF010023939.1	6678	7947	zf-C2H2	5	+
CAKANF010025061.1	6709	8347	zf-C2H2	16	+
CAKANF010025199.1	1064	2033	zf-C2H2	5	+
CAKANF010025199.1	2454	2952	zf-C2H2	5	+
CAKANF010026168.1	17689	18466	zf-C2H2	5	-
CAKANF010026212.1	6271	7600	zf-C2H2	7	+
CAKANF010026218.1	1413	6066	zf-C2H2	8	-
CAKANF010026461.1	6450	7002	zf-C2H2	6	-
CAKANF010026779.1	665	2420	zf-C2H2	14	+
CAKANF010027096.1	1878	3045	zf-C2H2	8	-
CAKANF010027102.1	4604	6056	zf-C2H2	6	+
CAKANF010027225.1	6945	8412	zf-C2H2	5	+
CAKANF010027514.1	1045	1802	zf-C2H2	8	-
CAKANF010027514.1	2097	2706	zf-C2H2	6	-
CAKANF010027540.1	4333	5716	zf-C2H2	9	-
CAKANF010027540.1	6924	8979	zf-C2H2	16	-
CAKANF010028414.1	3384	4119	zf-C2H2	5	-
CAKANF010028912.1	28706	29669	zf-C2H2	6	+
CAKANF010029171.1	6367	8080	zf-C2H2	12	+
CAKANF010029364.1	5084	5462	zf-C2H2	5	+
CAKANF010029622.1	211	973	zf-C2H2	7	+
CAKANF010029622.1	3286	3928	zf-C2H2	6	+
CAKANF010029628.1	14608	17520	zf-C2H2	8	-
CAKANF010029756.1	9446	10580	zf-C2H2	7	-
CAKANF010029756.1	14042	15443	zf-C2H2	9	-
CAKANF010030118.1	6841	11614	zf-C2H2	13	-
CAKANF010030137.1	24106	25234	zf-C2H2	7	-
CAKANF010030511.1	4178	7052	zf-C2H2	9	+
CAKANF010030511.1	10981	13150	zf-C2H2	8	+
CAKANF010030728.1	2359	3856	zf-C2H2	11	-
CAKANF010030790.1	1848	3138	zf-C2H2	8	-
CAKANF010030790.1	4474	6910	zf-C2H2	17	-
CAKANF010030790.1	8861	9884	zf-C2H2	5	-
CAKANF010030790.1	13453	14674	zf-C2H2	6	-
CAKANF010030859.1	4492	5842	zf-C2H2	6	-
CAKANF010030879.1	8072	9797	zf-C2H2	11	+
CAKANF010031023.1	124952	127058	zf-C2H2	16	-
CAKANF010031079.1	26273	27239	zf-C2H2	10	-
CAKANF010031088.1	123207	126855	zf-C2H2	26	-
CAKANF010031136.1	6568	7459	zf-C2H2	5	+
CAKANF010031281.1	142972	144196	zf-C2H2	5	-
CAKANF010031297.1	8932	10831	zf-C2H2	11	-
CAKANF010031332.1	0	1044	zf-C2H2	12	+
CAKANF010031332.1	4777	6238	zf-C2H2	12	+
CAKANF010031332.1	10702	12814	zf-C2H2	18	+
CAKANF010031338.1	359	1559	zf-C2H2	7	-
CAKANF010031338.1	4850	6398	zf-C2H2	11	-
CAKANF010031338.1	9552	10623	zf-C2H2	6	-
CAKANF010031338.1	12592	13744	zf-C2H2	7	-
CAKANF010031338.1	15100	16312	zf-C2H2	6	-
CAKANF010031338.1	18851	19673	zf-C2H2	7	-
CAKANF010031338.1	23611	24676	zf-C2H2	6	-
CAKANF010031350.1	23172	23874	zf-C2H2	9	+
CAKANF010031392.1	7587	9108	zf-C2H2	6	-
CAKANF010031427.1	3616	7092	zf-C2H2	8	-
CAKANF010031465.1	83140	86527	zf-C2H2	5	+
CAKANF010031465.1	134188	136021	zf-C2H2	6	-
CAKANF010031467.1	14422	15232	zf-C2H2	10	+
CAKANF010031469.1	7398	8115	zf-C2H2	5	+
CAKANF010031542.1	44126	46325	zf-C2H2	9	+
CAKANF010031669.1	47962	51073	zf-C2H2	22	+
CAKANF010031743.1	45090	46890	zf-C2H2	11	+
CAKANF010031795.1	472	1228	zf-C2H2	7	-
CAKANF010031837.1	1409	2879	zf-C2H2	8	-
CAKANF010031837.1	3699	4902	zf-C2H2	5	-
CAKANF010031837.1	5639	7754	zf-C2H2	11	-
CAKANF010031837.1	14919	16506	zf-C2H2	11	-
CAKANF010031837.1	22434	24492	zf-C2H2	12	-
CAKANF010031868.1	1881	4893	zf-C2H2	28	-
CAKANF010031868.1	6849	8060	zf-C2H2	12	+
CAKANF010032030.1	79381	80401	zf-C2H2	7	+
CAKANF010032075.1	5328	6201	zf-C2H2	6	-
CAKANF010032324.1	51218	54314	zf-C2H2	5	+
CAKANF010032324.1	104328	105789	zf-C2H2	5	-
CAKANF010032341.1	31483	32713	zf-C2H2	5	+
CAKANF010032472.1	732	1374	zf-C2H2	8	-
CAKANF010032569.1	26479	33169	zf-C2H2	15	-
CAKANF010032603.1	60528	62286	zf-C2H2	12	+
CAKANF010032817.1	4154	6230	zf-C2H2	24	+
CAKANF010032817.1	17967	18783	zf-C2H2	9	+
CAKANF010032823.1	4988	8381	zf-C2H2	6	+
CAKANF010032910.1	1260	2016	zf-C2H2	7	+
CAKANF010033067.1	776	1883	zf-C2H2	6	+
CAKANF010033072.1	82483	83593	zf-C2H2	6	-
CAKANF010033115.1	132496	133624	zf-C2H2	7	-
CAKANF010033115.1	139243	140491	zf-C2H2	9	-
CAKANF010033177.1	81233	85192	zf-C2H2	24	+
CAKANF010033177.1	86758	87667	zf-C2H2	7	+
CAKANF010033200.1	0	1548	zf-C2H2	11	+
CAKANF010033200.1	18810	20646	zf-C2H2	8	+
CAKANF010033200.1	26438	27425	zf-C2H2	7	+
CAKANF010033200.1	28271	29906	zf-C2H2	8	+
CAKANF010033200.1	35944	37546	zf-C2H2	12	+
CAKANF010033225.1	38661	41733	zf-C2H2	12	+
CAKANF010033228.1	2284	4252	zf-C2H2	14	-
CAKANF010033228.1	7909	9181	zf-C2H2	8	-
CAKANF010033228.1	14782	16453	zf-C2H2	16	-
CAKANF010033228.1	20361	21258	zf-C2H2	5	-
CAKANF010033309.1	1966	4072	zf-C2H2	19	+
CAKANF010033309.1	6245	7388	zf-C2H2	7	-
CAKANF010033309.1	10544	11327	zf-C2H2	8	-
CAKANF010033320.1	60220	60730	zf-C2H2	5	-
CAKANF010033614.1	42769	44824	zf-C2H2	6	+
CAKANF010033625.1	51499	55423	zf-C2H2	6	-
CAKANF010033651.1	213	2897	zf-C2H2	26	+
CAKANF010033654.1	5522	7835	zf-C2H2	10	+
CAKANF010033673.1	101281	102046	zf-C2H2	7	-
CAKANF010033709.1	29019	32391	zf-C2H2	13	-
CAKANF010033712.1	75220	77029	zf-C2H2	17	+
CAKANF010033788.1	211489	212830	zf-C2H2	10	-
CAKANF010033864.1	45061	46018	zf-C2H2	11	+
CAKANF010033871.1	2328	3834	zf-C2H2	12	-
CAKANF010033871.1	9192	10191	zf-C2H2	5	-
CAKANF010033910.1	9626	11033	zf-C2H2	5	+
CAKANF010033924.1	5005	6529	zf-C2H2	10	+
CAKANF010034090.1	32887	34672	zf-C2H2	5	-
CAKANF010034189.1	108484	109510	zf-C2H2	6	-
CAKANF010034328.1	23350	24610	zf-C2H2	5	+
CAKANF010034385.1	1562	2624	zf-C2H2	7	-
CAKANF010034385.1	6764	7862	zf-C2H2	7	-
CAKANF010034385.1	9720	11028	zf-C2H2	8	-
CAKANF010034385.1	13580	14618	zf-C2H2	8	-
CAKANF010034385.1	18012	19032	zf-C2H2	6	-
CAKANF010034385.1	20915	21866	zf-C2H2	5	-
CAKANF010034385.1	23095	24292	zf-C2H2	7	-
CAKANF010034429.1	24653	27272	zf-C2H2	6	+
CAKANF010034469.1	54565	55705	zf-C2H2	12	+
CAKANF010034522.1	1314	1929	zf-C2H2	7	+
CAKANF010034522.1	6595	7210	zf-C2H2	7	+
CAKANF010034581.1	57248	58322	zf-C2H2	6	-
CAKANF010034652.1	47867	49388	zf-C2H2	5	-
CAKANF010034763.1	216115	217300	zf-C2H2	5	+
CAKANF010034802.1	87872	89270	zf-C2H2	12	+
CAKANF010034819.1	2376	3678	zf-C2H2	9	+
CAKANF010034866.1	45252	45909	zf-C2H2	5	-
CAKANF010034965.1	4523	5333	zf-C2H2	10	+
CAKANF010035089.1	5136	5712	zf-C2H2	5	-
CAKANF010035089.1	6377	7563	zf-C2H2	15	-
CAKANF010035222.1	2408	3476	zf-C2H2	7	-
CAKANF010035238.1	28085	30362	zf-C2H2	7	+
CAKANF010035262.1	14766	17163	zf-C2H2	6	+
CAKANF010035352.1	94722	96708	zf-C2H2	18	-
CAKANF010035466.1	1060	3115	zf-C2H2	16	-
CAKANF010035466.1	6229	7699	zf-C2H2	8	-
CAKANF010035513.1	2968	4786	zf-C2H2	21	+
CAKANF010035513.1	20970	22032	zf-C2H2	12	+
CAKANF010035513.1	38365	39709	zf-C2H2	12	+
CAKANF010035550.1	11776	14521	zf-C2H2	6	-
CAKANF010035564.1	34636	36700	zf-C2H2	12	-
CAKANF010035564.1	42571	46627	zf-C2H2	26	-
CAKANF010035564.1	52274	53546	zf-C2H2	9	-
CAKANF010035623.1	155146	156979	zf-C2H2	7	+
CAKANF010035632.1	23137	23899	zf-C2H2	5	+
CAKANF010035680.1	1272	3313	zf-C2H2	8	+
CAKANF010035745.1	52571	53462	zf-C2H2	5	+
CAKANF010035745.1	60819	62058	zf-C2H2	8	+
CAKANF010035745.1	66748	67852	zf-C2H2	6	-
CAKANF010035766.1	288	1707	zf-C2H2	10	-
CAKANF010035828.1	13771	16867	zf-C2H2	9	-
CAKANF010035860.1	63399	64461	zf-C2H2	12	+
CAKANF010035870.1	23357	24653	zf-C2H2	5	+
CAKANF010035881.1	11541	12642	zf-C2H2	5	-
CAKANF010035904.1	3026	3725	zf-C2H2	8	-
CAKANF010035950.1	126823	127894	zf-C2H2	9	-
CAKANF010036046.1	4749	5625	zf-C2H2	6	-
CAKANF010036068.1	6119	7811	zf-C2H2	11	+
CAKANF010036068.1	10510	12103	zf-C2H2	9	+
CAKANF010036068.1	16505	17567	zf-C2H2	6	+
CAKANF010036068.1	21690	22794	zf-C2H2	7	-
CAKANF010036068.1	26234	27560	zf-C2H2	8	+
CAKANF010036068.1	30926	31880	zf-C2H2	5	-
CAKANF010036068.1	36113	37541	zf-C2H2	9	-
CAKANF010036068.1	42196	45751	zf-C2H2	21	-
CAKANF010036068.1	55406	57587	zf-C2H2	14	-
CAKANF010036071.1	26763	28029	zf-C2H2	14	-
CAKANF010036071.1	28647	30081	zf-C2H2	5	-
CAKANF010036075.1	89316	89862	zf-C2H2	5	+
CAKANF010036318.1	134606	135494	zf-C2H2	9	+
CAKANF010036318.1	140693	141581	zf-C2H2	9	+
CAKANF010036357.1	11140	12199	zf-C2H2	10	+
CAKANF010036357.1	13606	16492	zf-C2H2	20	+
CAKANF010036517.1	21260	22430	zf-C2H2	6	-
CAKANF010036517.1	26235	27396	zf-C2H2	7	-
CAKANF010036517.1	31126	32308	zf-C2H2	6	-
CAKANF010036517.1	36467	37721	zf-C2H2	7	-
CAKANF010038197.1	39199	39628	zf-C2H2	6	+
CAKANF010038250.1	66180	68274	zf-C2H2	14	-
```
