## Supplementary Data 2 for "Transposable elements drive the evolution of metazoan zinc finger genes": Sebastes_pinniger_znfs.bed

```
CAKAMB010000248.1	4666	5452	zf-C2H2	9	+
CAKAMB010000294.1	2644	9334	zf-C2H2	15	-
CAKAMB010000345.1	8744	9914	zf-C2H2	12	+
CAKAMB010000600.1	2088	3612	zf-C2H2	10	-
CAKAMB010000656.1	73995	75000	zf-C2H2	6	-
CAKAMB010000698.1	2168	3872	zf-C2H2	13	+
CAKAMB010000698.1	10415	12614	zf-C2H2	14	+
CAKAMB010000702.1	2	820	zf-C2H2	6	-
CAKAMB010000702.1	3045	3783	zf-C2H2	6	-
CAKAMB010000773.1	1473	2673	zf-C2H2	8	-
CAKAMB010000835.1	2591	3902	zf-C2H2	7	-
CAKAMB010000846.1	3447	4257	zf-C2H2	10	+
CAKAMB010000927.1	330	1353	zf-C2H2	8	-
CAKAMB010000927.1	2161	3310	zf-C2H2	9	-
CAKAMB010000927.1	6752	9341	zf-C2H2	15	-
CAKAMB010000931.1	6438	8235	zf-C2H2	5	+
CAKAMB010001138.1	1766	5327	zf-C2H2	21	-
CAKAMB010001147.1	15500	17309	zf-C2H2	17	+
CAKAMB010001163.1	2368	3841	zf-C2H2	11	-
CAKAMB010001310.1	1924	3091	zf-C2H2	8	-
CAKAMB010002063.1	214	1642	zf-C2H2	9	+
CAKAMB010002489.1	95895	99210	zf-C2H2	6	-
CAKAMB010003158.1	1938	3189	zf-C2H2	9	-
CAKAMB010003518.1	1954	3223	zf-C2H2	7	-
CAKAMB010003518.1	6501	7500	zf-C2H2	5	-
CAKAMB010003518.1	11799	12975	zf-C2H2	8	-
CAKAMB010003518.1	16906	17809	zf-C2H2	8	-
CAKAMB010003602.1	3861	4551	zf-C2H2	8	+
CAKAMB010003680.1	278148	279546	zf-C2H2	7	-
CAKAMB010003680.1	291279	292578	zf-C2H2	7	-
CAKAMB010003680.1	299731	301141	zf-C2H2	7	-
CAKAMB010003680.1	305201	306530	zf-C2H2	7	-
CAKAMB010003880.1	1038	2733	zf-C2H2	20	-
CAKAMB010003995.1	21102	23295	zf-C2H2	9	-
CAKAMB010004414.1	0	534	zf-C2H2	5	-
CAKAMB010004450.1	7372	8129	zf-C2H2	9	-
CAKAMB010004450.1	8425	9031	zf-C2H2	6	-
CAKAMB010005661.1	2468	5501	zf-C2H2	12	-
CAKAMB010005661.1	14163	22689	zf-C2H2	48	-
CAKAMB010006626.1	50312	53684	zf-C2H2	5	+
CAKAMB010009045.1	19268	19991	zf-C2H2	5	-
CAKAMB010009399.1	295005	295857	zf-C2H2	5	+
CAKAMB010009492.1	25853	27120	zf-C2H2	6	+
CAKAMB010009502.1	2147	3104	zf-C2H2	6	-
CAKAMB010009504.1	25806	26775	zf-C2H2	10	-
CAKAMB010009565.1	124672	125401	zf-C2H2	6	-
CAKAMB010009645.1	6158	10931	zf-C2H2	13	+
CAKAMB010009684.1	20873	21947	zf-C2H2	6	-
CAKAMB010009689.1	4046	4877	zf-C2H2	5	+
CAKAMB010009785.1	51420	53025	zf-C2H2	8	+
CAKAMB010009826.1	183	1335	zf-C2H2	13	+
CAKAMB010009829.1	17947	18922	zf-C2H2	7	+
CAKAMB010009874.1	82094	87821	zf-C2H2	10	+
CAKAMB010009883.1	10027	11062	zf-C2H2	11	-
CAKAMB010010028.1	2055	5061	zf-C2H2	6	-
CAKAMB010010037.1	14700	19371	zf-C2H2	14	-
CAKAMB010010228.1	42212	43595	zf-C2H2	12	-
CAKAMB010010329.1	2190	3393	zf-C2H2	6	+
CAKAMB010010361.1	7466	8108	zf-C2H2	7	-
CAKAMB010010471.1	5568	7125	zf-C2H2	15	+
CAKAMB010010538.1	2779	3858	zf-C2H2	8	+
CAKAMB010010823.1	24803	25790	zf-C2H2	5	+
CAKAMB010010901.1	3500	4190	zf-C2H2	8	+
CAKAMB010011019.1	31706	34355	zf-C2H2	6	+
CAKAMB010011133.1	4951	6769	zf-C2H2	21	+
CAKAMB010011133.1	15090	15771	zf-C2H2	8	+
CAKAMB010011225.1	10594	12493	zf-C2H2	11	+
CAKAMB010011257.1	947	2696	zf-C2H2	16	-
CAKAMB010011261.1	46213	47344	zf-C2H2	9	-
CAKAMB010011295.1	6670	7222	zf-C2H2	6	-
CAKAMB010011356.1	3205	5794	zf-C2H2	15	+
CAKAMB010011356.1	9236	10385	zf-C2H2	9	+
CAKAMB010011356.1	11193	12216	zf-C2H2	8	+
CAKAMB010011492.1	1630	2692	zf-C2H2	11	-
CAKAMB010011662.1	2261	3587	zf-C2H2	8	+
CAKAMB010011690.1	77319	79386	zf-C2H2	6	+
CAKAMB010011860.1	3042	4875	zf-C2H2	7	-
CAKAMB010011887.1	4020	6639	zf-C2H2	6	+
CAKAMB010011902.1	19805	20810	zf-C2H2	5	+
CAKAMB010011902.1	21885	22842	zf-C2H2	5	+
CAKAMB010011902.1	30289	31354	zf-C2H2	5	+
CAKAMB010011902.1	33738	34524	zf-C2H2	5	+
CAKAMB010011916.1	88405	89020	zf-C2H2	7	+
CAKAMB010011916.1	99940	100918	zf-C2H2	11	+
CAKAMB010011916.1	109041	109740	zf-C2H2	8	-
CAKAMB010011938.1	2411	3851	zf-C2H2	13	-
CAKAMB010011938.1	4705	6493	zf-C2H2	14	-
CAKAMB010011946.1	12716	15188	zf-C2H2	6	-
CAKAMB010012002.1	8765	9911	zf-C2H2	14	-
CAKAMB010012137.1	3063	3705	zf-C2H2	8	+
CAKAMB010012223.1	9800	11021	zf-C2H2	7	-
CAKAMB010012223.1	13133	14006	zf-C2H2	5	-
CAKAMB010012518.1	1530	3159	zf-C2H2	12	-
CAKAMB010012681.1	27556	29077	zf-C2H2	6	-
CAKAMB010013161.1	2	668	zf-C2H2	9	-
CAKAMB010013505.1	32256	33936	zf-C2H2	5	+
CAKAMB010013862.1	987	1749	zf-C2H2	7	+
CAKAMB010013862.1	4677	5319	zf-C2H2	6	+
CAKAMB010013952.1	361	1822	zf-C2H2	5	+
CAKAMB010013979.1	2	1184	zf-C2H2	9	+
CAKAMB010013979.1	1604	2102	zf-C2H2	5	+
CAKAMB010014013.1	17019	18252	zf-C2H2	6	-
CAKAMB010014173.1	332	1911	zf-C2H2	19	+
CAKAMB010014222.1	5148	5574	zf-C2H2	5	+
CAKAMB010014898.1	33227	34328	zf-C2H2	5	-
CAKAMB010015065.1	27215	28652	zf-C2H2	15	+
CAKAMB010015318.1	20621	21356	zf-C2H2	5	+
CAKAMB010015323.1	4259	5039	zf-C2H2	9	-
CAKAMB010015410.1	20123	22034	zf-C2H2	18	-
CAKAMB010015410.1	26727	27852	zf-C2H2	12	-
CAKAMB010015427.1	2878	3937	zf-C2H2	7	+
CAKAMB010015427.1	7036	8365	zf-C2H2	7	-
CAKAMB010015427.1	15866	16826	zf-C2H2	5	-
CAKAMB010015481.1	4174	4873	zf-C2H2	8	+
CAKAMB010015543.1	80759	81983	zf-C2H2	5	-
CAKAMB010015607.1	73232	74417	zf-C2H2	5	-
CAKAMB010016085.1	21831	23097	zf-C2H2	14	+
CAKAMB010016375.1	78924	80571	zf-C2H2	10	+
CAKAMB010016515.1	92652	94758	zf-C2H2	10	-
CAKAMB010016568.1	3595	5107	zf-C2H2	9	-
CAKAMB010016626.1	39289	40660	zf-C2H2	12	-
CAKAMB010016689.1	74393	76706	zf-C2H2	10	+
CAKAMB010016719.1	1745	2966	zf-C2H2	6	-
CAKAMB010016719.1	4891	6094	zf-C2H2	6	-
CAKAMB010016719.1	8346	9804	zf-C2H2	8	-
CAKAMB010016719.1	11245	12943	zf-C2H2	8	-
CAKAMB010016826.1	21970	23119	zf-C2H2	7	-
CAKAMB010016826.1	26270	27458	zf-C2H2	9	-
CAKAMB010016826.1	30070	31825	zf-C2H2	15	-
CAKAMB010016881.1	234737	236336	zf-C2H2	5	-
CAKAMB010016933.1	28503	29631	zf-C2H2	7	-
CAKAMB010016936.1	35157	35586	zf-C2H2	6	-
CAKAMB010016983.1	12441	13251	zf-C2H2	10	+
CAKAMB010017116.1	20108	21065	zf-C2H2	11	+
CAKAMB010017329.1	99932	101603	zf-C2H2	17	+
CAKAMB010017329.1	106189	107698	zf-C2H2	15	+
CAKAMB010017329.1	113747	114566	zf-C2H2	9	+
CAKAMB010017331.1	6773	8255	zf-C2H2	8	+
CAKAMB010017331.1	12984	13998	zf-C2H2	5	+
CAKAMB010017334.1	84148	85195	zf-C2H2	9	+
CAKAMB010017347.1	33364	35503	zf-C2H2	15	-
CAKAMB010017347.1	41595	45186	zf-C2H2	22	-
CAKAMB010017391.1	37632	40518	zf-C2H2	20	-
CAKAMB010017391.1	41930	42929	zf-C2H2	9	-
CAKAMB010017419.1	189403	191089	zf-C2H2	8	-
CAKAMB010017451.1	63635	64406	zf-C2H2	6	-
CAKAMB010017451.1	66464	67514	zf-C2H2	9	-
CAKAMB010017451.1	73962	74619	zf-C2H2	6	-
CAKAMB010017451.1	78334	79390	zf-C2H2	9	-
CAKAMB010017451.1	82948	83599	zf-C2H2	6	-
CAKAMB010017463.1	45469	47254	zf-C2H2	5	-
CAKAMB010017498.1	88430	90188	zf-C2H2	12	+
CAKAMB010017697.1	24843	25677	zf-C2H2	5	+
CAKAMB010017879.1	51582	52272	zf-C2H2	6	+
CAKAMB010017880.1	89936	91382	zf-C2H2	5	-
CAKAMB010018046.1	4174	6928	zf-C2H2	32	+
CAKAMB010018046.1	8129	9257	zf-C2H2	12	+
CAKAMB010018046.1	16762	18076	zf-C2H2	16	+
CAKAMB010018087.1	7087	8272	zf-C2H2	14	+
CAKAMB010018106.1	11127	14700	zf-C2H2	5	+
CAKAMB010018157.1	65280	66684	zf-C2H2	5	-
CAKAMB010018167.1	0	825	zf-C2H2	10	+
CAKAMB010018167.1	19975	21319	zf-C2H2	12	+
CAKAMB010018184.1	14683	15790	zf-C2H2	7	-
CAKAMB010018184.1	19306	21448	zf-C2H2	20	-
CAKAMB010018184.1	26486	28070	zf-C2H2	13	-
CAKAMB010018195.1	48769	49969	zf-C2H2	12	-
CAKAMB010018225.1	233934	237423	zf-C2H2	10	-
CAKAMB010018277.1	3206	4559	zf-C2H2	15	-
CAKAMB010018284.1	2666	4409	zf-C2H2	11	-
CAKAMB010018286.1	246302	248960	zf-C2H2	7	-
CAKAMB010018354.1	1338	2682	zf-C2H2	5	-
CAKAMB010018453.1	58105	61753	zf-C2H2	26	+
CAKAMB010018470.1	4518	5817	zf-C2H2	15	-
CAKAMB010018551.1	4341	5625	zf-C2H2	13	+
CAKAMB010018563.1	18901	19792	zf-C2H2	5	+
CAKAMB010018595.1	1662	2724	zf-C2H2	12	-
CAKAMB010018602.1	66928	68152	zf-C2H2	5	-
CAKAMB010018658.1	176384	179186	zf-C2H2	5	-
CAKAMB010018701.1	59747	62966	zf-C2H2	12	-
CAKAMB010018706.1	1277	2801	zf-C2H2	10	+
CAKAMB010018723.1	54986	56606	zf-C2H2	9	+
CAKAMB010018768.1	1842	3222	zf-C2H2	13	+
CAKAMB010018856.1	164382	168621	zf-C2H2	12	-
CAKAMB010018873.1	95263	96679	zf-C2H2	14	+
CAKAMB010018919.1	46380	47538	zf-C2H2	6	-
CAKAMB010018919.1	51329	52511	zf-C2H2	7	-
CAKAMB010018919.1	54873	55923	zf-C2H2	5	-
CAKAMB010018939.1	127167	129270	zf-C2H2	16	-
CAKAMB010019057.1	125164	126388	zf-C2H2	6	+
CAKAMB010019084.1	7493	8630	zf-C2H2	6	+
CAKAMB010019084.1	18378	19707	zf-C2H2	9	+
CAKAMB010019166.1	25381	26902	zf-C2H2	5	+
CAKAMB010019233.1	341693	344605	zf-C2H2	8	-
CAKAMB010019233.1	385269	386721	zf-C2H2	6	-
CAKAMB010019233.1	508193	511289	zf-C2H2	5	+
CAKAMB010019233.1	560877	562374	zf-C2H2	5	-
CAKAMB010019251.1	16018	18421	zf-C2H2	8	-
CAKAMB010019267.1	3459	5415	zf-C2H2	16	+
CAKAMB010019285.1	33257	37910	zf-C2H2	8	-
CAKAMB010019297.1	2775	6162	zf-C2H2	5	+
CAKAMB010019297.1	53676	55509	zf-C2H2	6	-
CAKAMB010019334.1	844276	845377	zf-C2H2	9	+
CAKAMB010019359.1	10483	12547	zf-C2H2	12	-
CAKAMB010019359.1	18154	22210	zf-C2H2	26	-
CAKAMB010019359.1	27511	29000	zf-C2H2	9	-
CAKAMB010019538.1	66262	70447	zf-C2H2	7	+
CAKAMB010019553.1	76353	79449	zf-C2H2	9	+
CAKAMB010019570.1	22840	23557	zf-C2H2	5	+
CAKAMB010019579.1	4387	5830	zf-C2H2	12	-
CAKAMB010019579.1	10061	11459	zf-C2H2	12	-
CAKAMB010019711.1	241850	244094	zf-C2H2	15	-
CAKAMB010019714.1	5112	5868	zf-C2H2	7	+
CAKAMB010019743.1	131805	137301	zf-C2H2	9	+
CAKAMB010019776.1	11302	13204	zf-C2H2	22	-
CAKAMB010019835.1	43915	45970	zf-C2H2	6	+
CAKAMB010019878.1	176	1424	zf-C2H2	9	+
CAKAMB010019878.1	7180	8188	zf-C2H2	7	+
CAKAMB010019965.1	1450	3004	zf-C2H2	11	-
CAKAMB010019965.1	4969	6076	zf-C2H2	5	-
CAKAMB010019991.1	4485	5373	zf-C2H2	9	-
CAKAMB010019991.1	10630	11518	zf-C2H2	9	-
CAKAMB010020016.1	6863	8213	zf-C2H2	6	-
CAKAMB010020033.1	197818	198355	zf-C2H2	5	-
CAKAMB010020054.1	84685	85594	zf-C2H2	7	-
CAKAMB010020054.1	87153	91107	zf-C2H2	24	-
CAKAMB010020054.1	99384	101376	zf-C2H2	18	+
CAKAMB010020203.1	2083	3175	zf-C2H2	7	+
CAKAMB010020203.1	6966	8028	zf-C2H2	7	+
CAKAMB010020203.1	17513	20636	zf-C2H2	9	+
CAKAMB010020203.1	24622	27103	zf-C2H2	8	+
CAKAMB010020409.1	446519	448661	zf-C2H2	6	-
CAKAMB010020443.1	253791	255222	zf-C2H2	14	+
CAKAMB010020481.1	99852	101658	zf-C2H2	6	+
CAKAMB010020489.1	127963	128929	zf-C2H2	5	-
CAKAMB010020496.1	175642	177919	zf-C2H2	7	+
CAKAMB010020536.1	76619	77879	zf-C2H2	5	+
CAKAMB010020536.1	81938	83612	zf-C2H2	16	+
CAKAMB010020536.1	89159	90431	zf-C2H2	8	+
CAKAMB010020536.1	94625	96590	zf-C2H2	14	+
CAKAMB010020564.1	51535	52531	zf-C2H2	6	-
CAKAMB010020631.1	77102	78374	zf-C2H2	5	-
CAKAMB010020633.1	419783	422894	zf-C2H2	22	-
CAKAMB010020679.1	69047	69899	zf-C2H2	5	+
CAKAMB010020679.1	70383	71013	zf-C2H2	6	+
CAKAMB010020679.1	96198	97893	zf-C2H2	18	+
CAKAMB010020705.1	16419	18012	zf-C2H2	12	+
CAKAMB010020720.1	352964	354362	zf-C2H2	9	-
CAKAMB010020720.1	365748	366648	zf-C2H2	5	-
CAKAMB010020720.1	369098	369902	zf-C2H2	5	-
CAKAMB010020731.1	4063	4678	zf-C2H2	7	-
CAKAMB010020731.1	15516	16383	zf-C2H2	10	-
CAKAMB010020742.1	1617	2571	zf-C2H2	5	+
CAKAMB010020742.1	5887	7213	zf-C2H2	8	-
CAKAMB010020839.1	2662	4786	zf-C2H2	13	+
CAKAMB010020839.1	14007	16083	zf-C2H2	14	+
CAKAMB010020882.1	4590	8952	zf-C2H2	28	+
CAKAMB010020882.1	10862	12254	zf-C2H2	8	+
CAKAMB010020882.1	19678	20428	zf-C2H2	5	+
CAKAMB010020882.1	35521	36478	zf-C2H2	6	+
CAKAMB010020882.1	42066	43128	zf-C2H2	11	+
CAKAMB010020939.1	583	1951	zf-C2H2	9	+
CAKAMB010020939.1	3576	5118	zf-C2H2	11	+
CAKAMB010020939.1	6458	7748	zf-C2H2	8	+
CAKAMB010020939.1	12022	13087	zf-C2H2	6	+
CAKAMB010020939.1	16050	16872	zf-C2H2	7	+
CAKAMB010020939.1	20240	21326	zf-C2H2	7	+
CAKAMB010020939.1	22724	23894	zf-C2H2	7	+
CAKAMB010020939.1	25914	26958	zf-C2H2	6	+
CAKAMB010020939.1	29926	31723	zf-C2H2	11	+
CAKAMB010020939.1	33894	34830	zf-C2H2	5	+
CAKAMB010020939.1	36656	37712	zf-C2H2	6	+
CAKAMB010020939.1	41066	42104	zf-C2H2	8	+
CAKAMB010020939.1	44639	45968	zf-C2H2	8	+
CAKAMB010021018.1	203898	205128	zf-C2H2	14	+
CAKAMB010021073.1	3663	4611	zf-C2H2	11	-
CAKAMB010021137.1	346003	348496	zf-C2H2	7	+
CAKAMB010021164.1	1702	2953	zf-C2H2	8	+
CAKAMB010021174.1	119323	120397	zf-C2H2	7	-
CAKAMB010021174.1	124597	125707	zf-C2H2	7	-
CAKAMB010021174.1	127749	129069	zf-C2H2	10	-
CAKAMB010021193.1	3319	5011	zf-C2H2	11	-
CAKAMB010021211.1	5401	7387	zf-C2H2	23	+
CAKAMB010021225.1	5893	6877	zf-C2H2	6	-
CAKAMB010021225.1	6996	7827	zf-C2H2	6	-
CAKAMB010021301.1	61636	65560	zf-C2H2	6	+
CAKAMB010021304.1	130358	132620	zf-C2H2	5	-
CAKAMB010021426.1	3903	5043	zf-C2H2	6	-
CAKAMB010021426.1	9118	10270	zf-C2H2	7	-
CAKAMB010021426.1	13783	14686	zf-C2H2	5	-
CAKAMB010021426.1	18024	18954	zf-C2H2	5	-
CAKAMB010021458.1	143744	149861	zf-C2H2	15	-
CAKAMB010021507.1	969	1683	zf-C2H2	8	+
CAKAMB010021507.1	4689	6057	zf-C2H2	16	+
CAKAMB010021548.1	380645	381518	zf-C2H2	10	-
CAKAMB010021555.1	222995	224243	zf-C2H2	5	+
CAKAMB010021563.1	160820	161462	zf-C2H2	6	+
CAKAMB010021563.1	161633	162853	zf-C2H2	15	+
CAKAMB010021635.1	12963	14265	zf-C2H2	5	-
CAKAMB010021649.1	469184	470810	zf-C2H2	16	-
CAKAMB010021706.1	1593	3390	zf-C2H2	5	+
CAKAMB010021739.1	10803	14175	zf-C2H2	13	+
CAKAMB010021739.1	29112	32796	zf-C2H2	17	+
CAKAMB010021742.1	76726	77251	zf-C2H2	5	-
CAKAMB010021751.1	104073	104715	zf-C2H2	7	+
CAKAMB010021780.1	191784	193332	zf-C2H2	12	+
CAKAMB010021880.1	23827	25243	zf-C2H2	16	+
CAKAMB010022003.1	2221	4114	zf-C2H2	17	-
CAKAMB010022100.1	49461	50502	zf-C2H2	9	+
CAKAMB010022122.1	56633	57452	zf-C2H2	7	+
CAKAMB010022122.1	60705	61857	zf-C2H2	8	+
CAKAMB010022125.1	1397	2675	zf-C2H2	8	-
CAKAMB010022199.1	6762	8838	zf-C2H2	12	+
CAKAMB010022199.1	15036	16158	zf-C2H2	6	+
CAKAMB010022199.1	20055	22854	zf-C2H2	11	+
CAKAMB010022199.1	27339	29031	zf-C2H2	11	+
CAKAMB010022199.1	33237	34992	zf-C2H2	9	+
CAKAMB010022199.1	39281	40343	zf-C2H2	6	+
CAKAMB010022199.1	44453	45557	zf-C2H2	8	-
CAKAMB010022199.1	50476	52078	zf-C2H2	12	-
CAKAMB010022199.1	57666	59301	zf-C2H2	8	-
CAKAMB010022199.1	60148	61135	zf-C2H2	7	-
CAKAMB010022199.1	66522	68418	zf-C2H2	8	-
CAKAMB010022199.1	86270	86726	zf-C2H2	5	-
CAKAMB010022231.1	72554	76029	zf-C2H2	8	+
CAKAMB010022252.1	3667	4735	zf-C2H2	7	+
CAKAMB010022252.1	9413	10376	zf-C2H2	5	+
CAKAMB010022274.1	165696	166992	zf-C2H2	5	-
CAKAMB010022294.1	27585	28131	zf-C2H2	5	+
CAKAMB010022294.1	36393	37035	zf-C2H2	8	+
CAKAMB010022304.1	175606	176473	zf-C2H2	6	-
CAKAMB010022314.1	217892	218960	zf-C2H2	9	+
CAKAMB010022336.1	329343	331384	zf-C2H2	8	-
CAKAMB010022350.1	407174	409652	zf-C2H2	6	-
CAKAMB010022350.1	736755	740454	zf-C2H2	6	+
CAKAMB010022365.1	4099	5347	zf-C2H2	9	-
CAKAMB010022365.1	8658	9975	zf-C2H2	8	-
CAKAMB010022405.1	35386	37342	zf-C2H2	22	-
CAKAMB010022405.1	37685	38990	zf-C2H2	10	-
CAKAMB010022416.1	53794	54910	zf-C2H2	6	-
CAKAMB010022446.1	2922	4620	zf-C2H2	5	-
CAKAMB010022455.1	251191	254572	zf-C2H2	16	-
CAKAMB010022531.1	379866	380991	zf-C2H2	7	-
CAKAMB010022549.1	15054	18435	zf-C2H2	6	+
CAKAMB010022554.1	131820	132597	zf-C2H2	5	-
CAKAMB010022586.1	286120	288097	zf-C2H2	5	-
CAKAMB010022605.1	433028	434192	zf-C2H2	6	+
CAKAMB010022616.1	1112	2523	zf-C2H2	10	-
CAKAMB010022616.1	7281	8487	zf-C2H2	6	+
CAKAMB010022616.1	10837	11653	zf-C2H2	9	-
CAKAMB010022736.1	8958	9645	zf-C2H2	6	-
CAKAMB010022736.1	10003	11441	zf-C2H2	18	-
CAKAMB010022762.1	48558	49662	zf-C2H2	6	+
CAKAMB010022762.1	54367	55603	zf-C2H2	8	-
CAKAMB010022762.1	63306	64197	zf-C2H2	5	-
CAKAMB010022790.1	1867	3385	zf-C2H2	12	+
CAKAMB010022790.1	6499	7657	zf-C2H2	8	+
CAKAMB010022790.1	12301	13936	zf-C2H2	12	+
CAKAMB010022834.1	2833	7642	zf-C2H2	6	+
CAKAMB010022834.1	75997	77413	zf-C2H2	8	+
CAKAMB010022834.1	80396	82025	zf-C2H2	13	+
CAKAMB010022834.1	87877	89170	zf-C2H2	9	+
CAKAMB010023439.1	14183	16007	zf-C2H2	21	-
CAKAMB010023443.1	1606	4028	zf-C2H2	17	-
CAKAMB010023443.1	5259	6564	zf-C2H2	8	-
CAKAMB010023443.1	7711	8413	zf-C2H2	8	-
CAKAMB010023443.1	20872	21436	zf-C2H2	5	-
CAKAMB010023467.1	128328	129345	zf-C2H2	6	-
CAKAMB010023468.1	7707	8931	zf-C2H2	9	+
CAKAMB010023473.1	185088	187719	zf-C2H2	21	-
CAKAMB010023481.1	276320	281783	zf-C2H2	8	+
CAKAMB010023483.1	106069	106531	zf-C2H2	5	+
CAKAMB010023545.1	1036	2140	zf-C2H2	5	+
CAKAMB010023545.1	6097	7477	zf-C2H2	11	+
CAKAMB010023545.1	12723	14025	zf-C2H2	9	+
CAKAMB010023545.1	16190	17474	zf-C2H2	9	+
CAKAMB010023545.1	22763	24821	zf-C2H2	13	+
CAKAMB010023545.1	30758	32339	zf-C2H2	11	+
CAKAMB010023545.1	38407	40573	zf-C2H2	12	+
CAKAMB010023545.1	41263	42466	zf-C2H2	5	+
CAKAMB010023545.1	43440	44910	zf-C2H2	8	+
CAKAMB010023545.1	46684	47716	zf-C2H2	5	+
CAKAMB010023545.1	52625	54170	zf-C2H2	13	+
CAKAMB010023550.1	44931	46674	zf-C2H2	11	-
CAKAMB010023570.1	62605	63739	zf-C2H2	11	+
CAKAMB010024287.1	38969	39839	zf-C2H2	6	-
CAKAMB010027838.1	198597	200442	zf-C2H2	5	-
```
