## Supplementary Data 2 for "Transposable elements drive the evolution of metazoan zinc finger genes": Sebastes_polyspinis_znfs.bed

```
CAKAOB010000380.1	29834	33758	zf-C2H2	6	-
CAKAOB010000449.1	9088	10273	zf-C2H2	7	-
CAKAOB010000558.1	50495	51800	zf-C2H2	5	+
CAKAOB010000638.1	23471	27707	zf-C2H2	12	-
CAKAOB010000759.1	103503	105129	zf-C2H2	15	+
CAKAOB010000907.1	10360	12352	zf-C2H2	23	-
CAKAOB010000972.1	4828	5680	zf-C2H2	5	-
CAKAOB010001017.1	7134	8196	zf-C2H2	9	+
CAKAOB010001100.1	12592	15070	zf-C2H2	6	-
CAKAOB010001114.1	2361	5394	zf-C2H2	12	-
CAKAOB010001294.1	3546	4668	zf-C2H2	6	+
CAKAOB010001977.1	55995	59643	zf-C2H2	26	+
CAKAOB010002161.1	0	498	zf-C2H2	6	+
CAKAOB010002171.1	667	1441	zf-C2H2	9	-
CAKAOB010002305.1	3348	4341	zf-C2H2	6	+
CAKAOB010002340.1	795	3426	zf-C2H2	21	+
CAKAOB010002731.1	181562	183839	zf-C2H2	7	-
CAKAOB010002747.1	2141	3821	zf-C2H2	8	+
CAKAOB010003090.1	32423	34094	zf-C2H2	17	+
CAKAOB010003090.1	38803	40369	zf-C2H2	15	+
CAKAOB010003090.1	46438	47257	zf-C2H2	9	+
CAKAOB010003202.1	487	1465	zf-C2H2	12	+
CAKAOB010003818.1	4024	6310	zf-C2H2	14	-
CAKAOB010004109.1	11622	12585	zf-C2H2	5	-
CAKAOB010004109.1	17039	18062	zf-C2H2	5	-
CAKAOB010004193.1	3830	4640	zf-C2H2	10	-
CAKAOB010004235.1	72055	75370	zf-C2H2	6	+
CAKAOB010004255.1	26271	27567	zf-C2H2	5	-
CAKAOB010004948.1	0	837	zf-C2H2	10	+
CAKAOB010005148.1	36484	42211	zf-C2H2	10	+
CAKAOB010005548.1	27210	29103	zf-C2H2	17	+
CAKAOB010005769.1	1	508	zf-C2H2	6	+
CAKAOB010006217.1	2418	4173	zf-C2H2	15	-
CAKAOB010006568.1	2	890	zf-C2H2	11	-
CAKAOB010006815.1	125272	126670	zf-C2H2	12	+
CAKAOB010006815.1	130452	131910	zf-C2H2	12	+
CAKAOB010006815.1	135587	137021	zf-C2H2	12	+
CAKAOB010006815.1	141578	143489	zf-C2H2	18	+
CAKAOB010006847.1	534	1428	zf-C2H2	11	+
CAKAOB010007057.1	2380	3529	zf-C2H2	9	+
CAKAOB010007147.1	7834	9058	zf-C2H2	5	+
CAKAOB010007237.1	5504	6482	zf-C2H2	10	+
CAKAOB010007557.1	1914	2805	zf-C2H2	5	+
CAKAOB010009017.1	73	478	zf-C2H2	5	+
CAKAOB010009357.1	3611	4409	zf-C2H2	5	-
CAKAOB010009576.1	5101	9463	zf-C2H2	28	+
CAKAOB010009576.1	11388	12780	zf-C2H2	8	+
CAKAOB010009576.1	19653	20403	zf-C2H2	5	+
CAKAOB010009576.1	35150	36104	zf-C2H2	6	+
CAKAOB010009576.1	41688	42750	zf-C2H2	11	+
CAKAOB010009576.1	47477	49001	zf-C2H2	10	+
CAKAOB010009709.1	595	1741	zf-C2H2	14	+
CAKAOB010010246.1	932	2225	zf-C2H2	8	-
CAKAOB010010768.1	126104	129503	zf-C2H2	16	-
CAKAOB010010794.1	29	1052	zf-C2H2	8	-
CAKAOB010010794.1	1859	3008	zf-C2H2	9	-
CAKAOB010010903.1	7400	8165	zf-C2H2	7	-
CAKAOB010012874.1	1	808	zf-C2H2	8	+
CAKAOB010013046.1	2787	5376	zf-C2H2	15	-
CAKAOB010015814.1	0	564	zf-C2H2	7	-
CAKAOB010016210.1	3707	7088	zf-C2H2	6	+
CAKAOB010017114.1	2	938	zf-C2H2	8	-
CAKAOB010017145.1	6596	7670	zf-C2H2	7	-
CAKAOB010017145.1	11536	12646	zf-C2H2	7	-
CAKAOB010017145.1	14928	16311	zf-C2H2	10	-
CAKAOB010017169.1	17541	18348	zf-C2H2	7	+
CAKAOB010017169.1	21390	22548	zf-C2H2	7	+
CAKAOB010017169.1	23025	23763	zf-C2H2	6	+
CAKAOB010017169.1	26535	27614	zf-C2H2	8	+
CAKAOB010017169.1	33097	33742	zf-C2H2	6	+
CAKAOB010018195.1	316	733	zf-C2H2	5	-
CAKAOB010018679.1	11980	12790	zf-C2H2	10	+
CAKAOB010020020.1	3193	5443	zf-C2H2	15	+
CAKAOB010020267.1	1115	2750	zf-C2H2	12	+
CAKAOB010020702.1	36392	39304	zf-C2H2	8	+
CAKAOB010021207.1	3828	5076	zf-C2H2	9	-
CAKAOB010021207.1	8098	9406	zf-C2H2	7	-
CAKAOB010021207.1	12339	13551	zf-C2H2	8	-
CAKAOB010021637.1	1708	2518	zf-C2H2	9	+
CAKAOB010021709.1	0	381	zf-C2H2	5	-
CAKAOB010022957.1	161	539	zf-C2H2	5	-
CAKAOB010023120.1	1157	1793	zf-C2H2	8	+
CAKAOB010023682.1	1103	2186	zf-C2H2	13	-
CAKAOB010023705.1	1350	2160	zf-C2H2	9	-
CAKAOB010023767.1	102186	104328	zf-C2H2	6	+
CAKAOB010023899.1	1	565	zf-C2H2	7	-
CAKAOB010023979.1	8	449	zf-C2H2	6	+
CAKAOB010024023.1	0	657	zf-C2H2	8	-
CAKAOB010024158.1	2	593	zf-C2H2	8	-
CAKAOB010024168.1	3487	4261	zf-C2H2	9	-
CAKAOB010024735.1	98	635	zf-C2H2	7	+
CAKAOB010024796.1	0	438	zf-C2H2	5	+
CAKAOB010025074.1	15521	17327	zf-C2H2	6	-
CAKAOB010025084.1	27042	30517	zf-C2H2	8	+
CAKAOB010025112.1	11758	13105	zf-C2H2	14	-
CAKAOB010025228.1	1562	4742	zf-C2H2	9	+
CAKAOB010025228.1	8729	11177	zf-C2H2	8	+
CAKAOB010025244.1	11807	17270	zf-C2H2	8	-
CAKAOB010025306.1	45437	46988	zf-C2H2	11	+
CAKAOB010025400.1	11898	13890	zf-C2H2	18	-
CAKAOB010025400.1	21581	25544	zf-C2H2	24	+
CAKAOB010025400.1	27113	28022	zf-C2H2	7	+
CAKAOB010025700.1	51105	51534	zf-C2H2	6	+
CAKAOB010025848.1	30055	31837	zf-C2H2	5	+
CAKAOB010025910.1	135918	141417	zf-C2H2	9	-
CAKAOB010025912.1	39374	40745	zf-C2H2	12	-
CAKAOB010025914.1	7547	10994	zf-C2H2	13	-
CAKAOB010025932.1	529	1567	zf-C2H2	8	+
CAKAOB010025932.1	4076	5408	zf-C2H2	8	+
CAKAOB010025932.1	7260	8379	zf-C2H2	7	+
CAKAOB010025932.1	12511	13573	zf-C2H2	7	+
CAKAOB010026083.1	1909	2977	zf-C2H2	7	-
CAKAOB010026225.1	21098	25871	zf-C2H2	13	+
CAKAOB010026317.1	6683	8621	zf-C2H2	23	-
CAKAOB010026507.1	3714	4356	zf-C2H2	7	-
CAKAOB010026567.1	51188	53825	zf-C2H2	6	+
CAKAOB010026598.1	8606	15296	zf-C2H2	16	+
CAKAOB010026755.1	60035	60905	zf-C2H2	6	-
CAKAOB010026895.1	3373	11908	zf-C2H2	48	+
CAKAOB010026901.1	23123	27998	zf-C2H2	6	-
CAKAOB010026901.1	32195	33893	zf-C2H2	5	-
CAKAOB010026913.1	56306	57311	zf-C2H2	6	+
CAKAOB010026999.1	47284	50206	zf-C2H2	5	+
CAKAOB010027103.1	1256	2735	zf-C2H2	8	-
CAKAOB010027103.1	3758	4907	zf-C2H2	5	-
CAKAOB010027103.1	5611	8235	zf-C2H2	12	-
CAKAOB010027103.1	14660	16295	zf-C2H2	12	-
CAKAOB010027103.1	21398	22739	zf-C2H2	9	-
CAKAOB010027252.1	564	2628	zf-C2H2	12	-
CAKAOB010027336.1	2	542	zf-C2H2	5	-
CAKAOB010027368.1	1238	2195	zf-C2H2	11	-
CAKAOB010027671.1	1801	3220	zf-C2H2	9	-
CAKAOB010027692.1	1022	1646	zf-C2H2	7	+
CAKAOB010027839.1	376	967	zf-C2H2	7	-
CAKAOB010027906.1	3493	4534	zf-C2H2	11	+
CAKAOB010028164.1	85288	86245	zf-C2H2	6	-
CAKAOB010028426.1	3325	4387	zf-C2H2	5	-
CAKAOB010028482.1	108124	109357	zf-C2H2	5	-
CAKAOB010028600.1	10813	11860	zf-C2H2	9	+
CAKAOB010028605.1	8737	9772	zf-C2H2	11	-
CAKAOB010029037.1	1014	3327	zf-C2H2	10	+
CAKAOB010029060.1	2488	4612	zf-C2H2	13	+
CAKAOB010029060.1	13992	16047	zf-C2H2	14	+
CAKAOB010029061.1	2122	3010	zf-C2H2	9	+
CAKAOB010029061.1	8282	9170	zf-C2H2	9	+
CAKAOB010029239.1	45919	46990	zf-C2H2	9	+
CAKAOB010029266.1	574	1186	zf-C2H2	6	-
CAKAOB010029550.1	41	1187	zf-C2H2	14	-
CAKAOB010029552.1	1570	2644	zf-C2H2	6	+
CAKAOB010029658.1	3481	7156	zf-C2H2	17	-
CAKAOB010029682.1	3086	4556	zf-C2H2	8	-
CAKAOB010029810.1	64851	67962	zf-C2H2	22	-
CAKAOB010029951.1	43436	44729	zf-C2H2	8	-
CAKAOB010030101.1	472	1615	zf-C2H2	12	-
CAKAOB010030204.1	918	2271	zf-C2H2	15	+
CAKAOB010030352.1	262	817	zf-C2H2	7	-
CAKAOB010030456.1	15332	21443	zf-C2H2	15	-
CAKAOB010030565.1	229	2521	zf-C2H2	8	+
CAKAOB010030586.1	26971	28408	zf-C2H2	15	+
CAKAOB010030625.1	21576	22704	zf-C2H2	6	+
CAKAOB010030663.1	21348	22224	zf-C2H2	7	-
CAKAOB010030688.1	35692	37213	zf-C2H2	6	+
CAKAOB010031121.1	1475	2642	zf-C2H2	8	-
CAKAOB010031352.1	85149	86190	zf-C2H2	7	-
CAKAOB010031609.1	65200	67255	zf-C2H2	6	-
CAKAOB010031621.1	2488	3553	zf-C2H2	6	-
CAKAOB010031621.1	11406	12411	zf-C2H2	5	-
CAKAOB010031621.1	13436	14441	zf-C2H2	5	-
CAKAOB010031683.1	2800	4588	zf-C2H2	5	-
CAKAOB010031707.1	6797	8195	zf-C2H2	9	-
CAKAOB010031962.1	531	1152	zf-C2H2	7	-
CAKAOB010032052.1	3987	4602	zf-C2H2	7	+
CAKAOB010032076.1	31841	33440	zf-C2H2	5	-
CAKAOB010032315.1	19292	20807	zf-C2H2	14	-
CAKAOB010033135.1	10738	11707	zf-C2H2	10	+
CAKAOB010033472.1	7741	9124	zf-C2H2	12	-
CAKAOB010033495.1	3379	5437	zf-C2H2	13	-
CAKAOB010033629.1	48236	49841	zf-C2H2	8	-
CAKAOB010033685.1	2017	3016	zf-C2H2	5	-
CAKAOB010033842.1	1867	3973	zf-C2H2	10	+
CAKAOB010033859.1	6040	7381	zf-C2H2	10	+
CAKAOB010033859.1	11887	13189	zf-C2H2	9	+
CAKAOB010034114.1	3122	3737	zf-C2H2	7	+
CAKAOB010034239.1	5891	6350	zf-C2H2	5	+
CAKAOB010034319.1	99	1161	zf-C2H2	13	+
CAKAOB010034327.1	204	961	zf-C2H2	9	+
CAKAOB010034365.1	3883	4777	zf-C2H2	11	-
CAKAOB010034490.1	3422	4322	zf-C2H2	5	-
CAKAOB010034490.1	6747	7536	zf-C2H2	5	-
CAKAOB010034623.1	2654	3752	zf-C2H2	9	+
CAKAOB010034623.1	7610	8261	zf-C2H2	6	+
CAKAOB010034731.1	391	1696	zf-C2H2	9	-
CAKAOB010034956.1	1	919	zf-C2H2	12	-
CAKAOB010035513.1	4703	5756	zf-C2H2	6	+
CAKAOB010035522.1	8025	11595	zf-C2H2	5	-
CAKAOB010035857.1	2633	3767	zf-C2H2	11	-
CAKAOB010036367.1	807	1452	zf-C2H2	8	+
CAKAOB010036520.1	249	1167	zf-C2H2	11	-
CAKAOB010036576.1	0	1089	zf-C2H2	13	+
CAKAOB010036751.1	1	832	zf-C2H2	10	+
CAKAOB010037006.1	0	561	zf-C2H2	7	+
CAKAOB010037153.1	8	902	zf-C2H2	11	+
CAKAOB010037175.1	0	1080	zf-C2H2	13	+
CAKAOB010037303.1	6860	7391	zf-C2H2	6	-
CAKAOB010037848.1	0	870	zf-C2H2	11	-
CAKAOB010038163.1	1	715	zf-C2H2	8	-
CAKAOB010038426.1	0	432	zf-C2H2	5	+
CAKAOB010038885.1	1544	2354	zf-C2H2	9	+
CAKAOB010039031.1	0	1221	zf-C2H2	13	+
CAKAOB010039226.1	1	655	zf-C2H2	8	+
CAKAOB010039236.1	399	936	zf-C2H2	7	-
CAKAOB010039660.1	0	1638	zf-C2H2	14	+
CAKAOB010039926.1	13117	13564	zf-C2H2	5	+
CAKAOB010039970.1	18784	20224	zf-C2H2	5	-
CAKAOB010040001.1	47410	52075	zf-C2H2	14	+
CAKAOB010040212.1	3699	4416	zf-C2H2	5	-
CAKAOB010040229.1	16503	17280	zf-C2H2	5	-
CAKAOB010040320.1	2206	3694	zf-C2H2	8	+
CAKAOB010040320.1	9076	10090	zf-C2H2	5	+
CAKAOB010040436.1	841	1873	zf-C2H2	5	+
CAKAOB010040436.1	6806	8351	zf-C2H2	13	+
CAKAOB010040715.1	2078	3635	zf-C2H2	15	-
CAKAOB010041212.1	482	1955	zf-C2H2	12	-
CAKAOB010041401.1	4191	5319	zf-C2H2	6	+
CAKAOB010041401.1	16307	17633	zf-C2H2	9	+
CAKAOB010041524.1	556	2305	zf-C2H2	16	+
CAKAOB010041873.1	3063	3705	zf-C2H2	8	+
CAKAOB010041965.1	328	1558	zf-C2H2	15	+
CAKAOB010042183.1	249	1086	zf-C2H2	11	+
CAKAOB010042477.1	659	1313	zf-C2H2	8	-
CAKAOB010042717.1	13	667	zf-C2H2	8	+
CAKAOB010042762.1	21	915	zf-C2H2	11	-
CAKAOB010043292.1	1266	2328	zf-C2H2	13	+
CAKAOB010043562.1	7492	8839	zf-C2H2	12	-
CAKAOB010044017.1	615	1281	zf-C2H2	8	-
CAKAOB010044092.1	2	467	zf-C2H2	6	-
CAKAOB010044144.1	61354	65530	zf-C2H2	7	+
CAKAOB010044444.1	0	804	zf-C2H2	10	-
CAKAOB010044488.1	1	691	zf-C2H2	9	-
CAKAOB010044546.1	0	441	zf-C2H2	5	+
CAKAOB010044577.1	368	1094	zf-C2H2	9	+
CAKAOB010044789.1	7629	9270	zf-C2H2	19	+
CAKAOB010045187.1	525	1878	zf-C2H2	15	+
CAKAOB010045270.1	312	1542	zf-C2H2	15	-
CAKAOB010045463.1	1016	2003	zf-C2H2	12	-
CAKAOB010045504.1	7731	9345	zf-C2H2	13	+
CAKAOB010045504.1	12473	14612	zf-C2H2	20	+
CAKAOB010045504.1	18024	19131	zf-C2H2	7	+
CAKAOB010045664.1	27003	27801	zf-C2H2	5	-
CAKAOB010045856.1	1380	2568	zf-C2H2	6	+
CAKAOB010045870.1	0	666	zf-C2H2	9	-
CAKAOB010046854.1	1234	2632	zf-C2H2	5	+
CAKAOB010047195.1	94981	95854	zf-C2H2	5	+
CAKAOB010047195.1	102541	103780	zf-C2H2	8	+
CAKAOB010047195.1	108467	109571	zf-C2H2	6	-
CAKAOB010047203.1	28214	29570	zf-C2H2	13	-
CAKAOB010047228.1	6411	6963	zf-C2H2	6	-
CAKAOB010047228.1	16475	17174	zf-C2H2	8	-
CAKAOB010047244.1	34253	35477	zf-C2H2	6	-
CAKAOB010047265.1	8165	8951	zf-C2H2	9	-
CAKAOB010047295.1	7977	8871	zf-C2H2	10	+
CAKAOB010047411.1	15297	16992	zf-C2H2	18	-
CAKAOB010047504.1	40313	41534	zf-C2H2	7	-
CAKAOB010047504.1	43649	44522	zf-C2H2	5	-
CAKAOB010047522.1	37006	40387	zf-C2H2	5	+
CAKAOB010047522.1	109829	111350	zf-C2H2	5	-
CAKAOB010047555.1	3909	4917	zf-C2H2	7	-
CAKAOB010047638.1	4435	5734	zf-C2H2	7	+
CAKAOB010047638.1	16694	18134	zf-C2H2	7	+
CAKAOB010047652.1	8450	9317	zf-C2H2	6	+
CAKAOB010047778.1	73644	75477	zf-C2H2	7	+
CAKAOB010047850.1	12969	14580	zf-C2H2	12	-
CAKAOB010047927.1	763	2230	zf-C2H2	15	-
CAKAOB010047986.1	90841	92599	zf-C2H2	12	-
CAKAOB010048055.1	21479	23204	zf-C2H2	11	-
CAKAOB010048127.1	2300	3251	zf-C2H2	5	+
CAKAOB010048127.1	10896	12777	zf-C2H2	10	+
CAKAOB010048127.1	15619	16699	zf-C2H2	7	-
CAKAOB010048127.1	22980	24687	zf-C2H2	13	+
CAKAOB010048167.1	182	824	zf-C2H2	6	+
CAKAOB010048181.1	1801	2464	zf-C2H2	5	-
CAKAOB010048213.1	3144	3918	zf-C2H2	9	-
CAKAOB010048224.1	105815	107519	zf-C2H2	6	+
CAKAOB010048224.1	154860	158247	zf-C2H2	5	-
CAKAOB010048369.1	77512	78295	zf-C2H2	6	-
CAKAOB010048369.1	80303	81437	zf-C2H2	9	-
CAKAOB010048385.1	2645	4067	zf-C2H2	10	+
CAKAOB010048445.1	2500	3994	zf-C2H2	11	-
CAKAOB010048467.1	330897	332577	zf-C2H2	5	-
CAKAOB010048526.1	2	1853	zf-C2H2	5	-
CAKAOB010048573.1	75549	76677	zf-C2H2	7	-
CAKAOB010048578.1	2780	4856	zf-C2H2	12	-
CAKAOB010048578.1	12778	14272	zf-C2H2	9	+
CAKAOB010048578.1	20227	24283	zf-C2H2	26	+
CAKAOB010048629.1	4039	4774	zf-C2H2	5	-
CAKAOB010048729.1	16614	17880	zf-C2H2	14	+
CAKAOB010048754.1	72767	73457	zf-C2H2	6	+
CAKAOB010048766.1	2760	4539	zf-C2H2	11	-
CAKAOB010048806.1	0	819	zf-C2H2	9	+
CAKAOB010048817.1	7303	9370	zf-C2H2	6	+
CAKAOB010048898.1	61	1693	zf-C2H2	12	+
CAKAOB010048898.1	3843	5133	zf-C2H2	8	+
CAKAOB010048898.1	9410	10475	zf-C2H2	6	+
CAKAOB010048898.1	14236	15190	zf-C2H2	7	+
CAKAOB010048898.1	17823	18909	zf-C2H2	8	+
CAKAOB010048898.1	20349	21477	zf-C2H2	7	+
CAKAOB010048898.1	23476	24547	zf-C2H2	6	+
CAKAOB010048898.1	27640	29401	zf-C2H2	11	+
CAKAOB010048898.1	31568	32789	zf-C2H2	7	+
CAKAOB010048898.1	33864	34815	zf-C2H2	5	+
CAKAOB010048898.1	36662	37718	zf-C2H2	6	+
CAKAOB010048937.1	5040	5739	zf-C2H2	5	+
CAKAOB010049022.1	45592	48811	zf-C2H2	12	+
CAKAOB010049032.1	3050	4403	zf-C2H2	6	-
CAKAOB010049207.1	5031	6171	zf-C2H2	6	-
CAKAOB010049207.1	9495	10647	zf-C2H2	7	-
CAKAOB010049207.1	14129	15026	zf-C2H2	5	-
CAKAOB010049207.1	18361	19294	zf-C2H2	5	-
CAKAOB010049257.1	1164	2719	zf-C2H2	12	+
CAKAOB010049335.1	34171	38866	zf-C2H2	8	+
CAKAOB010049400.1	83178	84009	zf-C2H2	6	+
CAKAOB010049400.1	84126	85110	zf-C2H2	6	+
CAKAOB010049577.1	4317	5364	zf-C2H2	12	+
CAKAOB010049687.1	5000	5450	zf-C2H2	5	+
CAKAOB010049763.1	131535	135102	zf-C2H2	10	+
CAKAOB010049811.1	24372	25617	zf-C2H2	5	+
CAKAOB010049866.1	80194	80803	zf-C2H2	6	-
CAKAOB010050015.1	7858	8752	zf-C2H2	11	-
CAKAOB010050019.1	2719	3448	zf-C2H2	6	+
CAKAOB010050030.1	38349	40992	zf-C2H2	7	-
CAKAOB010050347.1	1020	2323	zf-C2H2	11	-
CAKAOB010050422.1	879	2157	zf-C2H2	9	+
CAKAOB010050545.1	1333	2815	zf-C2H2	18	+
CAKAOB010050802.1	2734	4426	zf-C2H2	11	+
CAKAOB010050802.1	8488	10243	zf-C2H2	9	+
CAKAOB010050802.1	14514	15573	zf-C2H2	6	+
CAKAOB010050802.1	19685	20789	zf-C2H2	7	-
CAKAOB010050802.1	25425	27027	zf-C2H2	12	-
CAKAOB010050802.1	32375	34010	zf-C2H2	8	-
CAKAOB010050802.1	34854	35823	zf-C2H2	7	-
CAKAOB010050802.1	41627	43472	zf-C2H2	8	-
CAKAOB010050802.1	61094	61484	zf-C2H2	5	-
CAKAOB010050949.1	24636	27042	zf-C2H2	8	-
CAKAOB010050949.1	39678	40914	zf-C2H2	6	+
CAKAOB010050965.1	4815	5229	zf-C2H2	5	+
CAKAOB010051041.1	88346	89507	zf-C2H2	6	+
CAKAOB010051108.1	4482	6033	zf-C2H2	12	-
CAKAOB010051125.1	72233	74216	zf-C2H2	5	+
CAKAOB010051134.1	14035	14812	zf-C2H2	5	-
CAKAOB010051181.1	41705	42296	zf-C2H2	5	-
CAKAOB010051300.1	22228	23356	zf-C2H2	7	-
CAKAOB010051311.1	4909	8461	zf-C2H2	20	+
CAKAOB010051311.1	12774	14286	zf-C2H2	9	+
CAKAOB010051463.1	308	1760	zf-C2H2	5	+
CAKAOB010051464.1	4442	5900	zf-C2H2	6	-
CAKAOB010051464.1	127724	130820	zf-C2H2	5	+
CAKAOB010051464.1	180544	182296	zf-C2H2	6	-
CAKAOB010051466.1	10718	12503	zf-C2H2	5	-
CAKAOB010051732.1	6139	7411	zf-C2H2	5	-
CAKAOB010051743.1	88720	91816	zf-C2H2	9	+
CAKAOB010052071.1	71338	72901	zf-C2H2	12	+
CAKAOB010052107.1	2604	3762	zf-C2H2	8	-
CAKAOB010052107.1	7396	8884	zf-C2H2	12	-
CAKAOB010052107.1	12491	13760	zf-C2H2	7	-
CAKAOB010052107.1	17410	18658	zf-C2H2	8	-
CAKAOB010052187.1	119423	121079	zf-C2H2	10	-
CAKAOB010052552.1	1780	2878	zf-C2H2	6	+
CAKAOB010052552.1	6679	7831	zf-C2H2	6	+
CAKAOB010052581.1	4446	5661	zf-C2H2	7	+
CAKAOB010052581.1	5960	7340	zf-C2H2	14	+
CAKAOB010052581.1	9275	10424	zf-C2H2	6	-
CAKAOB010052581.1	13021	13924	zf-C2H2	9	-
CAKAOB010052633.1	49875	50412	zf-C2H2	5	+
CAKAOB010052638.1	355	1207	zf-C2H2	5	+
CAKAOB010052638.1	1711	2341	zf-C2H2	6	+
CAKAOB010052697.1	608	2866	zf-C2H2	27	+
CAKAOB010052766.1	39856	42202	zf-C2H2	5	+
CAKAOB010052834.1	118110	120219	zf-C2H2	16	-
CAKAOB010052876.1	948	1944	zf-C2H2	5	-
CAKAOB010052876.1	5655	7179	zf-C2H2	10	-
CAKAOB010053009.1	1129	3442	zf-C2H2	20	+
CAKAOB010053150.1	18728	20921	zf-C2H2	9	-
CAKAOB010053215.1	51087	52416	zf-C2H2	7	+
CAKAOB010053215.1	56942	58352	zf-C2H2	7	+
CAKAOB010053267.1	61731	64617	zf-C2H2	20	-
CAKAOB010053267.1	66023	67022	zf-C2H2	9	-
CAKAOB010053448.1	7	817	zf-C2H2	9	+
CAKAOB010053511.1	55676	56549	zf-C2H2	10	-
CAKAOB010053522.1	810	2115	zf-C2H2	8	+
CAKAOB010053522.1	5335	6289	zf-C2H2	5	-
CAKAOB010053631.1	44424	45486	zf-C2H2	12	-
CAKAOB010053639.1	7695	9093	zf-C2H2	17	-
CAKAOB010053639.1	17551	18499	zf-C2H2	11	-
CAKAOB010053732.1	16693	18322	zf-C2H2	9	-
CAKAOB010053806.1	84573	85758	zf-C2H2	5	-
CAKAOB010053807.1	26874	28578	zf-C2H2	8	+
CAKAOB010053807.1	29936	31463	zf-C2H2	9	+
CAKAOB010053807.1	33850	35005	zf-C2H2	6	+
CAKAOB010053807.1	36853	38155	zf-C2H2	6	+
CAKAOB010053807.1	41469	42531	zf-C2H2	5	+
CAKAOB010053807.1	44465	45764	zf-C2H2	8	+
CAKAOB010053838.1	6576	7542	zf-C2H2	5	-
CAKAOB010054085.1	4036	5452	zf-C2H2	16	-
CAKAOB010054137.1	13395	14496	zf-C2H2	5	+
CAKAOB010054227.1	98702	101072	zf-C2H2	6	+
CAKAOB010054275.1	1743	3111	zf-C2H2	16	-
CAKAOB010054275.1	6221	6935	zf-C2H2	8	-
CAKAOB010054279.1	904	2943	zf-C2H2	9	+
CAKAOB010054291.1	7181	7805	zf-C2H2	5	-
CAKAOB010054506.1	11255	11645	zf-C2H2	5	-
CAKAOB010054574.1	21963	22725	zf-C2H2	7	+
CAKAOB010054703.1	16395	18294	zf-C2H2	11	+
CAKAOB010054785.1	6821	7559	zf-C2H2	9	+
CAKAOB010054900.1	7090	9229	zf-C2H2	15	-
CAKAOB010054900.1	14828	18419	zf-C2H2	22	-
CAKAOB010054900.1	23772	25749	zf-C2H2	14	-
CAKAOB010054900.1	29656	30928	zf-C2H2	8	-
CAKAOB010054900.1	36428	38102	zf-C2H2	16	-
CAKAOB010054922.1	18803	20639	zf-C2H2	17	+
CAKAOB010055034.1	7911	9729	zf-C2H2	21	-
CAKAOB010055052.1	193307	194513	zf-C2H2	12	+
CAKAOB010055186.1	2	2030	zf-C2H2	17	+
CAKAOB010055186.1	4553	6824	zf-C2H2	20	+
CAKAOB010055867.1	4622	6497	zf-C2H2	15	-
CAKAOB010055904.1	7775	8927	zf-C2H2	13	-
CAKAOB010055910.1	1795	3208	zf-C2H2	9	-
CAKAOB010055910.1	5016	6018	zf-C2H2	12	-
CAKAOB010055910.1	6776	7637	zf-C2H2	6	-
CAKAOB010055976.1	5032	6520	zf-C2H2	12	-
CAKAOB010055989.1	73083	76779	zf-C2H2	6	-
CAKAOB010056100.1	1850	3053	zf-C2H2	6	+
CAKAOB010056100.1	7386	8697	zf-C2H2	7	+
CAKAOB010056199.1	2756	4007	zf-C2H2	8	-
CAKAOB010056210.1	302	1283	zf-C2H2	12	-
CAKAOB010056640.1	1140	2310	zf-C2H2	12	+
CAKAOB010057203.1	171346	173842	zf-C2H2	7	-
```
