## Supplementary Data 2 for "Transposable elements drive the evolution of metazoan zinc finger genes": Sebastes_proriger_znfs.bed

```
CAKANW010000157.1	21952	27670	zf-C2H2	10	+
CAKANW010000201.1	196	1417	zf-C2H2	8	-
CAKANW010000201.1	2569	3271	zf-C2H2	8	-
CAKANW010000337.1	30339	35799	zf-C2H2	8	+
CAKANW010000449.1	1	583	zf-C2H2	6	-
CAKANW010000460.1	8184	9480	zf-C2H2	5	+
CAKANW010000653.1	6769	8251	zf-C2H2	18	-
CAKANW010000946.1	6902	7688	zf-C2H2	9	-
CAKANW010001163.1	1037	2672	zf-C2H2	12	+
CAKANW010001295.1	6174	7374	zf-C2H2	7	+
CAKANW010001333.1	38396	40646	zf-C2H2	15	+
CAKANW010001542.1	41332	42385	zf-C2H2	6	+
CAKANW010001589.1	2339	3473	zf-C2H2	11	+
CAKANW010001813.1	123258	124710	zf-C2H2	6	+
CAKANW010001970.1	1970	2693	zf-C2H2	7	-
CAKANW010001988.1	0	1536	zf-C2H2	12	+
CAKANW010002089.1	2484	3093	zf-C2H2	6	-
CAKANW010002233.1	11843	12653	zf-C2H2	10	+
CAKANW010002257.1	14679	15735	zf-C2H2	9	-
CAKANW010002275.1	4076	6164	zf-C2H2	7	+
CAKANW010002489.1	2467	4930	zf-C2H2	6	+
CAKANW010002743.1	1472	3077	zf-C2H2	8	+
CAKANW010002780.1	29863	31207	zf-C2H2	14	+
CAKANW010002921.1	1042	2422	zf-C2H2	11	+
CAKANW010003246.1	2807	4556	zf-C2H2	16	+
CAKANW010003336.1	10782	11757	zf-C2H2	5	+
CAKANW010003336.1	12140	12770	zf-C2H2	6	+
CAKANW010003359.1	83781	87096	zf-C2H2	6	-
CAKANW010003590.1	2030	3146	zf-C2H2	7	-
CAKANW010003590.1	5238	6576	zf-C2H2	10	-
CAKANW010003669.1	12608	13478	zf-C2H2	6	-
CAKANW010003720.1	45124	46729	zf-C2H2	15	-
CAKANW010003772.1	11804	13562	zf-C2H2	12	+
CAKANW010004203.1	677	4076	zf-C2H2	16	-
CAKANW010004271.1	1077	2571	zf-C2H2	9	+
CAKANW010004326.1	93508	95977	zf-C2H2	6	+
CAKANW010004414.1	1336	2560	zf-C2H2	8	+
CAKANW010004424.1	4348	9001	zf-C2H2	8	-
CAKANW010004608.1	482	1775	zf-C2H2	8	+
CAKANW010004730.1	1963	2569	zf-C2H2	8	+
CAKANW010005107.1	1363	2515	zf-C2H2	7	+
CAKANW010005107.1	5861	7001	zf-C2H2	7	+
CAKANW010005388.1	2573	3308	zf-C2H2	8	+
CAKANW010005422.1	1679	2678	zf-C2H2	5	-
CAKANW010005534.1	5643	6468	zf-C2H2	10	-
CAKANW010005934.1	2371	4525	zf-C2H2	20	-
CAKANW010005934.1	7657	9331	zf-C2H2	13	-
CAKANW010005951.1	2745	3834	zf-C2H2	6	+
CAKANW010006108.1	10358	11393	zf-C2H2	11	+
CAKANW010006236.1	52837	55150	zf-C2H2	10	-
CAKANW010006439.1	0	510	zf-C2H2	7	+
CAKANW010006558.1	719	6818	zf-C2H2	15	-
CAKANW010007277.1	1459	2560	zf-C2H2	5	+
CAKANW010007304.1	1041	3165	zf-C2H2	13	-
CAKANW010007382.1	1	1780	zf-C2H2	5	+
CAKANW010007389.1	2201	3164	zf-C2H2	5	+
CAKANW010007403.1	3240	5526	zf-C2H2	14	+
CAKANW010007433.1	64702	67033	zf-C2H2	5	-
CAKANW010007567.1	590	1910	zf-C2H2	9	+
CAKANW010007647.1	18175	19342	zf-C2H2	9	-
CAKANW010007793.1	8604	9903	zf-C2H2	5	-
CAKANW010007955.1	63719	64535	zf-C2H2	6	-
CAKANW010007955.1	66540	67644	zf-C2H2	9	-
CAKANW010008020.1	8545	9607	zf-C2H2	12	+
CAKANW010008893.1	2180	4247	zf-C2H2	6	+
CAKANW010009331.1	1933	3745	zf-C2H2	11	-
CAKANW010010049.1	5862	7008	zf-C2H2	14	-
CAKANW010010170.1	13326	14145	zf-C2H2	9	-
CAKANW010011167.1	11921	13754	zf-C2H2	6	+
CAKANW010011167.1	61079	64466	zf-C2H2	5	-
CAKANW010011237.1	3551	4904	zf-C2H2	15	-
CAKANW010011525.1	3843	4830	zf-C2H2	5	+
CAKANW010011685.1	1849	2722	zf-C2H2	6	-
CAKANW010012056.1	7245	8589	zf-C2H2	12	+
CAKANW010012072.1	382	1291	zf-C2H2	11	-
CAKANW010012312.1	2909	4304	zf-C2H2	12	+
CAKANW010012312.1	8104	9565	zf-C2H2	12	+
CAKANW010012312.1	13364	14450	zf-C2H2	9	+
CAKANW010012312.1	18828	20940	zf-C2H2	18	+
CAKANW010012392.1	0	513	zf-C2H2	7	+
CAKANW010012424.1	1	448	zf-C2H2	6	+
CAKANW010012596.1	122	605	zf-C2H2	6	-
CAKANW010013183.1	158821	160243	zf-C2H2	7	-
CAKANW010013183.1	173134	174433	zf-C2H2	7	-
CAKANW010013962.1	1690	2914	zf-C2H2	6	-
CAKANW010014173.1	2	491	zf-C2H2	6	-
CAKANW010015110.1	3616	5041	zf-C2H2	5	+
CAKANW010015218.1	11593	12064	zf-C2H2	5	-
CAKANW010015402.1	12552	14073	zf-C2H2	5	+
CAKANW010016398.1	66	612	zf-C2H2	7	+
CAKANW010017098.1	1	943	zf-C2H2	11	+
CAKANW010018120.1	996	2313	zf-C2H2	8	+
CAKANW010018367.1	10296	11370	zf-C2H2	6	-
CAKANW010018443.1	90874	94570	zf-C2H2	6	+
CAKANW010019796.1	4028	7139	zf-C2H2	22	+
CAKANW010020303.1	102	903	zf-C2H2	10	-
CAKANW010020575.1	292	1933	zf-C2H2	15	-
CAKANW010020756.1	8109	14799	zf-C2H2	15	+
CAKANW010020761.1	2373	3846	zf-C2H2	11	-
CAKANW010021431.1	63552	65178	zf-C2H2	9	-
CAKANW010021490.1	6539	7505	zf-C2H2	5	-
CAKANW010021529.1	1527	5166	zf-C2H2	17	+
CAKANW010021531.1	6623	8111	zf-C2H2	8	+
CAKANW010021531.1	13058	14072	zf-C2H2	5	+
CAKANW010021575.1	1490	2990	zf-C2H2	5	-
CAKANW010021679.1	0	657	zf-C2H2	7	+
CAKANW010021679.1	1504	3139	zf-C2H2	8	+
CAKANW010021679.1	8724	10326	zf-C2H2	12	+
CAKANW010021792.1	58083	61731	zf-C2H2	26	+
CAKANW010021901.1	8320	10939	zf-C2H2	6	+
CAKANW010022018.1	1622	3080	zf-C2H2	8	-
CAKANW010022018.1	4521	6225	zf-C2H2	8	-
CAKANW010022187.1	67275	69000	zf-C2H2	11	-
CAKANW010022188.1	643	1867	zf-C2H2	6	+
CAKANW010022206.1	8852	9998	zf-C2H2	14	-
CAKANW010022230.1	13307	17972	zf-C2H2	14	+
CAKANW010022405.1	11283	14376	zf-C2H2	9	+
CAKANW010022457.1	18031	19840	zf-C2H2	6	-
CAKANW010022463.1	5044	6721	zf-C2H2	7	-
CAKANW010022463.1	20036	21272	zf-C2H2	6	+
CAKANW010022695.1	25040	26507	zf-C2H2	5	-
CAKANW010022752.1	99593	101684	zf-C2H2	6	+
CAKANW010022790.1	93733	95104	zf-C2H2	12	+
CAKANW010022796.1	1946	2702	zf-C2H2	7	+
CAKANW010022812.1	32909	34094	zf-C2H2	5	-
CAKANW010022866.1	1564	2626	zf-C2H2	7	-
CAKANW010022866.1	6514	7606	zf-C2H2	8	-
CAKANW010022866.1	9492	10824	zf-C2H2	8	-
CAKANW010022901.1	462	1845	zf-C2H2	12	-
CAKANW010023305.1	80702	84272	zf-C2H2	5	+
CAKANW010023327.1	14183	15056	zf-C2H2	10	+
CAKANW010023354.1	7834	10324	zf-C2H2	7	+
CAKANW010023434.1	1393	2509	zf-C2H2	5	+
CAKANW010023513.1	4231	5014	zf-C2H2	9	+
CAKANW010023520.1	0	801	zf-C2H2	7	-
CAKANW010023520.1	4243	4894	zf-C2H2	6	-
CAKANW010023520.1	10395	11477	zf-C2H2	8	-
CAKANW010023520.1	13123	13861	zf-C2H2	6	-
CAKANW010023520.1	14453	15593	zf-C2H2	7	-
CAKANW010023520.1	18660	19467	zf-C2H2	7	-
CAKANW010023523.1	2696	4355	zf-C2H2	10	-
CAKANW010023582.1	134630	138197	zf-C2H2	10	+
CAKANW010023747.1	61827	64104	zf-C2H2	7	-
CAKANW010024209.1	1791	2865	zf-C2H2	7	+
CAKANW010024281.1	1328	3425	zf-C2H2	16	-
CAKANW010024473.1	22744	25963	zf-C2H2	12	-
CAKANW010024577.1	2602	3376	zf-C2H2	9	+
CAKANW010024931.1	5560	6451	zf-C2H2	5	-
CAKANW010024985.1	14922	16428	zf-C2H2	6	-
CAKANW010025029.1	49151	51644	zf-C2H2	7	-
CAKANW010025205.1	34871	35840	zf-C2H2	10	-
CAKANW010025373.1	1724	4757	zf-C2H2	12	-
CAKANW010025373.1	14208	22863	zf-C2H2	48	-
CAKANW010025434.1	9556	12442	zf-C2H2	20	-
CAKANW010025434.1	13950	14949	zf-C2H2	9	-
CAKANW010025505.1	14098	14815	zf-C2H2	5	-
CAKANW010025922.1	4048	5374	zf-C2H2	9	+
CAKANW010025938.1	3098	5687	zf-C2H2	15	+
CAKANW010025938.1	9074	10271	zf-C2H2	9	+
CAKANW010025938.1	11079	12102	zf-C2H2	8	+
CAKANW010026159.1	2307	3765	zf-C2H2	14	+
CAKANW010026253.1	2675	6908	zf-C2H2	12	+
CAKANW010026269.1	521	2216	zf-C2H2	18	-
CAKANW010026301.1	1291	1897	zf-C2H2	6	+
CAKANW010026301.1	2182	2939	zf-C2H2	8	+
CAKANW010026399.1	192	906	zf-C2H2	8	+
CAKANW010026399.1	3866	5234	zf-C2H2	16	+
CAKANW010026443.1	6781	8134	zf-C2H2	6	-
CAKANW010026493.1	53006	54932	zf-C2H2	12	-
CAKANW010027159.1	761	1931	zf-C2H2	7	-
CAKANW010027159.1	3353	4565	zf-C2H2	7	-
CAKANW010027159.1	7087	7793	zf-C2H2	8	-
CAKANW010027159.1	11733	12798	zf-C2H2	6	-
CAKANW010027159.1	17084	18251	zf-C2H2	8	-
CAKANW010027194.1	1241	2636	zf-C2H2	8	+
CAKANW010027194.1	9302	10304	zf-C2H2	6	+
CAKANW010027445.1	369	1104	zf-C2H2	5	+
CAKANW010028195.1	3934	4996	zf-C2H2	11	+
CAKANW010028334.1	53165	54329	zf-C2H2	6	+
CAKANW010028762.1	421	1585	zf-C2H2	7	+
CAKANW010028762.1	2661	3612	zf-C2H2	5	+
CAKANW010028762.1	5513	6515	zf-C2H2	6	+
CAKANW010028762.1	9857	10895	zf-C2H2	8	+
CAKANW010029213.1	2720	3857	zf-C2H2	6	-
CAKANW010029404.1	4256	4871	zf-C2H2	7	-
CAKANW010029643.1	26595	29976	zf-C2H2	5	-
CAKANW010029798.1	22830	27603	zf-C2H2	13	-
CAKANW010029815.1	1042	2305	zf-C2H2	8	-
CAKANW010029815.1	4536	6294	zf-C2H2	11	-
CAKANW010029815.1	10090	11161	zf-C2H2	6	-
CAKANW010029815.1	13173	14088	zf-C2H2	7	-
CAKANW010029879.1	14418	15147	zf-C2H2	6	-
CAKANW010029977.1	2517	3510	zf-C2H2	6	+
CAKANW010029987.1	14338	14788	zf-C2H2	5	-
CAKANW010030055.1	2416	6601	zf-C2H2	7	+
CAKANW010030070.1	12123	14934	zf-C2H2	5	+
CAKANW010030118.1	7744	8872	zf-C2H2	7	-
CAKANW010030505.1	582	2004	zf-C2H2	6	-
CAKANW010030589.1	2647	5260	zf-C2H2	5	+
CAKANW010030654.1	126367	127126	zf-C2H2	6	-
CAKANW010030892.1	1924	3481	zf-C2H2	15	-
CAKANW010030988.1	1465	3016	zf-C2H2	11	-
CAKANW010031106.1	42351	44490	zf-C2H2	15	-
CAKANW010031106.1	50474	54065	zf-C2H2	22	-
CAKANW010031253.1	1770	2658	zf-C2H2	9	-
CAKANW010031253.1	8139	9027	zf-C2H2	9	-
CAKANW010031262.1	5445	6060	zf-C2H2	7	-
CAKANW010031379.1	27554	31478	zf-C2H2	6	+
CAKANW010031713.1	28739	29570	zf-C2H2	5	-
CAKANW010031768.1	5779	7771	zf-C2H2	18	+
CAKANW010031802.1	881	1262	zf-C2H2	5	-
CAKANW010032674.1	692	1799	zf-C2H2	7	+
CAKANW010033010.1	6101	6998	zf-C2H2	9	+
CAKANW010033010.1	7419	7917	zf-C2H2	5	+
CAKANW010033084.1	3666	5484	zf-C2H2	21	-
CAKANW010034788.1	3490	4132	zf-C2H2	7	-
CAKANW010034943.1	1	454	zf-C2H2	6	-
CAKANW010035330.1	2125	3805	zf-C2H2	8	+
CAKANW010035718.1	31925	32555	zf-C2H2	5	+
CAKANW010035927.1	697	1396	zf-C2H2	8	-
CAKANW010035927.1	6073	6772	zf-C2H2	8	-
CAKANW010036257.1	11254	12016	zf-C2H2	7	+
CAKANW010036257.1	14944	15586	zf-C2H2	6	+
CAKANW010036335.1	4919	5729	zf-C2H2	10	+
CAKANW010036747.1	3768	7149	zf-C2H2	6	-
CAKANW010037191.1	41577	42486	zf-C2H2	7	-
CAKANW010037191.1	44072	48032	zf-C2H2	24	-
CAKANW010037851.1	1268	2885	zf-C2H2	8	-
CAKANW010037851.1	3607	4915	zf-C2H2	7	-
CAKANW010037851.1	5655	7770	zf-C2H2	11	-
CAKANW010037851.1	13830	15489	zf-C2H2	12	-
CAKANW010037851.1	22458	24519	zf-C2H2	12	-
CAKANW010038142.1	744	2418	zf-C2H2	16	-
CAKANW010038232.1	11823	13719	zf-C2H2	11	+
CAKANW010038551.1	1611	2913	zf-C2H2	9	+
CAKANW010038760.1	6404	8453	zf-C2H2	23	-
CAKANW010038891.1	897	1944	zf-C2H2	5	+
CAKANW010038973.1	245	707	zf-C2H2	5	+
CAKANW010039138.1	16302	17373	zf-C2H2	9	+
CAKANW010039204.1	41958	43389	zf-C2H2	5	+
CAKANW010039204.1	44006	45272	zf-C2H2	14	+
CAKANW010039349.1	1760	4208	zf-C2H2	21	+
CAKANW010039585.1	24834	26727	zf-C2H2	17	-
CAKANW010039619.1	5316	6615	zf-C2H2	15	+
CAKANW010039660.1	24056	25070	zf-C2H2	6	-
CAKANW010039665.1	10283	11507	zf-C2H2	5	+
CAKANW010039765.1	2805	4191	zf-C2H2	7	-
CAKANW010039765.1	8243	9572	zf-C2H2	7	-
CAKANW010039770.1	806	2054	zf-C2H2	8	+
CAKANW010039770.1	6933	8202	zf-C2H2	7	+
CAKANW010039838.1	11803	12598	zf-C2H2	10	-
CAKANW010039901.1	9444	10449	zf-C2H2	5	+
CAKANW010039901.1	11504	12509	zf-C2H2	5	+
CAKANW010039901.1	20270	21335	zf-C2H2	5	+
CAKANW010039901.1	23731	24517	zf-C2H2	5	+
CAKANW010039949.1	100178	105677	zf-C2H2	9	+
CAKANW010039962.1	5651	6857	zf-C2H2	12	+
CAKANW010039998.1	14753	16586	zf-C2H2	7	-
CAKANW010040186.1	26332	27049	zf-C2H2	5	+
CAKANW010040207.1	19254	19953	zf-C2H2	5	+
CAKANW010040475.1	43313	45974	zf-C2H2	7	+
CAKANW010040560.1	22768	23716	zf-C2H2	11	+
CAKANW010040712.1	1328	2390	zf-C2H2	5	+
CAKANW010040712.1	4343	5870	zf-C2H2	11	+
CAKANW010040712.1	8164	9319	zf-C2H2	6	+
CAKANW010040712.1	11258	12479	zf-C2H2	6	+
CAKANW010040749.1	2140	3298	zf-C2H2	8	+
CAKANW010040749.1	6946	8464	zf-C2H2	12	+
CAKANW010040911.1	604	2242	zf-C2H2	13	-
CAKANW010040911.1	5335	6805	zf-C2H2	8	-
CAKANW010040913.1	14299	16927	zf-C2H2	21	-
CAKANW010040981.1	51189	52602	zf-C2H2	12	-
CAKANW010040988.1	6658	7870	zf-C2H2	5	+
CAKANW010041002.1	23758	24610	zf-C2H2	5	+
CAKANW010041064.1	3265	5239	zf-C2H2	5	+
CAKANW010041082.1	760	1789	zf-C2H2	5	+
CAKANW010041082.1	6751	8296	zf-C2H2	12	+
CAKANW010041137.1	169360	170956	zf-C2H2	12	-
CAKANW010041139.1	1	706	zf-C2H2	8	+
CAKANW010041177.1	4602	8160	zf-C2H2	20	+
CAKANW010041177.1	12581	14072	zf-C2H2	9	+
CAKANW010041202.1	9642	13014	zf-C2H2	13	+
CAKANW010041287.1	8238	9629	zf-C2H2	16	-
CAKANW010041313.1	89928	91962	zf-C2H2	10	-
CAKANW010041320.1	19311	21504	zf-C2H2	9	+
CAKANW010041413.1	12957	14574	zf-C2H2	17	+
CAKANW010041413.1	19418	20969	zf-C2H2	15	+
CAKANW010041427.1	1741	2440	zf-C2H2	8	+
CAKANW010041444.1	62824	63715	zf-C2H2	5	+
CAKANW010041444.1	71202	72441	zf-C2H2	8	+
CAKANW010041444.1	77309	78413	zf-C2H2	6	-
CAKANW010041451.1	143198	147560	zf-C2H2	28	-
CAKANW010041496.1	923	1991	zf-C2H2	8	+
CAKANW010041576.1	3093	5412	zf-C2H2	8	-
CAKANW010041576.1	9341	10463	zf-C2H2	6	-
CAKANW010041576.1	16785	18861	zf-C2H2	12	-
CAKANW010041576.1	25480	26767	zf-C2H2	8	+
CAKANW010041576.1	30186	31140	zf-C2H2	5	-
CAKANW010041701.1	8954	10094	zf-C2H2	12	-
CAKANW010041783.1	3835	4843	zf-C2H2	7	+
CAKANW010041889.1	7545	9609	zf-C2H2	12	-
CAKANW010041889.1	15233	19289	zf-C2H2	26	-
CAKANW010041910.1	34260	35859	zf-C2H2	5	-
CAKANW010041947.1	811	1978	zf-C2H2	7	+
CAKANW010041955.1	78070	79915	zf-C2H2	5	-
CAKANW010042063.1	382	3346	zf-C2H2	28	-
CAKANW010042221.1	64015	65263	zf-C2H2	5	+
CAKANW010042274.1	27145	28105	zf-C2H2	6	+
CAKANW010042288.1	35641	36514	zf-C2H2	7	-
CAKANW010042431.1	1105	2593	zf-C2H2	11	+
CAKANW010042465.1	7192	8608	zf-C2H2	16	+
CAKANW010042531.1	2568	4533	zf-C2H2	14	-
CAKANW010042531.1	9253	10534	zf-C2H2	8	-
CAKANW010042531.1	16305	18147	zf-C2H2	8	-
CAKANW010042622.1	11137	13192	zf-C2H2	14	-
CAKANW010042732.1	2521	4228	zf-C2H2	13	-
CAKANW010042732.1	10918	11998	zf-C2H2	7	+
CAKANW010042732.1	15050	16931	zf-C2H2	10	-
CAKANW010042732.1	24786	25737	zf-C2H2	5	-
CAKANW010042732.1	29468	30536	zf-C2H2	7	-
CAKANW010042821.1	82274	84329	zf-C2H2	6	-
CAKANW010042859.1	7785	8763	zf-C2H2	11	+
CAKANW010042859.1	16757	17456	zf-C2H2	8	-
CAKANW010042913.1	37442	40505	zf-C2H2	5	-
CAKANW010042963.1	40791	42015	zf-C2H2	5	+
CAKANW010043054.1	33002	34274	zf-C2H2	5	-
CAKANW010043118.1	12905	13418	zf-C2H2	6	+
CAKANW010043290.1	6792	9909	zf-C2H2	9	+
CAKANW010043290.1	13938	16533	zf-C2H2	8	+
CAKANW010043396.1	119	1364	zf-C2H2	9	+
CAKANW010043396.1	3520	4837	zf-C2H2	8	+
CAKANW010043412.1	2214	2865	zf-C2H2	6	-
CAKANW010043544.1	5987	6539	zf-C2H2	6	-
CAKANW010043598.1	108801	111417	zf-C2H2	6	+
CAKANW010043603.1	3713	4667	zf-C2H2	6	+
CAKANW010043603.1	10155	11217	zf-C2H2	11	+
CAKANW010043603.1	15907	17431	zf-C2H2	10	+
CAKANW010043610.1	26473	28036	zf-C2H2	12	+
CAKANW010043781.1	879	1338	zf-C2H2	6	+
CAKANW010043983.1	35357	38832	zf-C2H2	8	-
CAKANW010044048.1	88943	89501	zf-C2H2	6	+
CAKANW010044048.1	102306	103458	zf-C2H2	13	+
CAKANW010044052.1	5665	6760	zf-C2H2	13	-
CAKANW010044150.1	2762	3908	zf-C2H2	14	+
CAKANW010044151.1	13249	18124	zf-C2H2	6	-
CAKANW010044151.1	22335	24033	zf-C2H2	5	-
CAKANW010044465.1	26986	28423	zf-C2H2	15	+
CAKANW010044479.1	144970	146101	zf-C2H2	9	+
CAKANW010044500.1	1381	2161	zf-C2H2	5	+
CAKANW010044659.1	70239	70776	zf-C2H2	5	-
CAKANW010044670.1	43560	44811	zf-C2H2	8	+
CAKANW010044836.1	60702	61521	zf-C2H2	5	+
CAKANW010044836.1	63805	64705	zf-C2H2	5	+
CAKANW010044836.1	75586	76984	zf-C2H2	9	+
CAKANW010045055.1	1632	2616	zf-C2H2	10	+
CAKANW010045080.1	884	2096	zf-C2H2	17	-
CAKANW010045129.1	1103	3266	zf-C2H2	18	+
CAKANW010045163.1	668	1403	zf-C2H2	9	-
CAKANW010045179.1	200301	201657	zf-C2H2	13	-
CAKANW010045218.1	6214	6991	zf-C2H2	5	+
CAKANW010045264.1	22781	23930	zf-C2H2	6	-
CAKANW010045264.1	27879	29403	zf-C2H2	10	-
CAKANW010045286.1	2077	3322	zf-C2H2	8	+
CAKANW010045293.1	3565	4693	zf-C2H2	7	-
CAKANW010045293.1	8670	9567	zf-C2H2	5	-
CAKANW010045293.1	12921	13854	zf-C2H2	5	-
CAKANW010045346.1	3060	4344	zf-C2H2	9	-
CAKANW010045346.1	9364	11056	zf-C2H2	11	+
CAKANW010045346.1	15635	17390	zf-C2H2	9	+
CAKANW010045346.1	21668	22730	zf-C2H2	6	+
CAKANW010045346.1	26844	27969	zf-C2H2	7	-
CAKANW010045361.1	465	2220	zf-C2H2	15	+
CAKANW010045361.1	4784	5972	zf-C2H2	9	+
CAKANW010045361.1	9151	10336	zf-C2H2	7	+
CAKANW010045426.1	25264	27058	zf-C2H2	5	+
CAKANW010045449.1	95862	96471	zf-C2H2	5	+
CAKANW010045563.1	1741	2440	zf-C2H2	8	+
CAKANW010045563.1	7920	8562	zf-C2H2	7	+
CAKANW010045577.1	366	1863	zf-C2H2	17	+
CAKANW010045741.1	10219	10765	zf-C2H2	5	+
CAKANW010045904.1	1672	3076	zf-C2H2	5	-
CAKANW010045919.1	200268	201102	zf-C2H2	5	+
CAKANW010045929.1	13703	15383	zf-C2H2	5	-
CAKANW010045939.1	128133	128823	zf-C2H2	6	-
CAKANW010045953.1	1745	2792	zf-C2H2	5	+
CAKANW010045953.1	7883	9035	zf-C2H2	6	+
CAKANW010045953.1	10859	11705	zf-C2H2	11	-
CAKANW010045966.1	2894	3944	zf-C2H2	5	+
CAKANW010045966.1	6306	7404	zf-C2H2	6	+
CAKANW010045966.1	10891	12094	zf-C2H2	6	+
CAKANW010046053.1	1156	2050	zf-C2H2	11	+
CAKANW010046158.1	149936	152848	zf-C2H2	8	-
CAKANW010046421.1	2	1277	zf-C2H2	8	-
CAKANW010046564.1	1009	2176	zf-C2H2	8	+
CAKANW010046749.1	2918	4727	zf-C2H2	17	-
```
