## Supplementary Data 2 for "Transposable elements drive the evolution of metazoan zinc finger genes": Sebastes_rastrelliger_znfs.bed

```
CAKANK010000112.1	1763	2372	zf-C2H2	6	+
CAKANK010000139.1	8070	9336	zf-C2H2	14	+
CAKANK010000156.1	125847	127953	zf-C2H2	10	-
CAKANK010000217.1	16999	18274	zf-C2H2	5	+
CAKANK010000381.1	18249	20856	zf-C2H2	6	-
CAKANK010000390.1	10089	11433	zf-C2H2	12	+
CAKANK010000641.1	1512	2070	zf-C2H2	7	+
CAKANK010000659.1	62977	64702	zf-C2H2	11	-
CAKANK010000742.1	91340	93338	zf-C2H2	18	-
CAKANK010000742.1	101195	105151	zf-C2H2	24	+
CAKANK010000742.1	106770	107679	zf-C2H2	7	+
CAKANK010000972.1	43270	44566	zf-C2H2	5	+
CAKANK010001047.1	1947	3315	zf-C2H2	16	-
CAKANK010001047.1	5848	6355	zf-C2H2	6	-
CAKANK010001049.1	10099	11374	zf-C2H2	5	+
CAKANK010001457.1	4785	5595	zf-C2H2	10	+
CAKANK010001723.1	6519	7071	zf-C2H2	6	+
CAKANK010001747.1	19657	21556	zf-C2H2	11	-
CAKANK010001802.1	22101	25674	zf-C2H2	5	+
CAKANK010002130.1	3266	4082	zf-C2H2	5	-
CAKANK010002130.1	4199	5711	zf-C2H2	9	-
CAKANK010002130.1	10582	14137	zf-C2H2	21	-
CAKANK010002130.1	22753	25048	zf-C2H2	14	-
CAKANK010002293.1	2	881	zf-C2H2	10	+
CAKANK010002305.1	399	864	zf-C2H2	5	+
CAKANK010002313.1	5377	6979	zf-C2H2	12	-
CAKANK010002313.1	12535	14170	zf-C2H2	8	-
CAKANK010002313.1	14930	15998	zf-C2H2	7	-
CAKANK010002313.1	21357	23202	zf-C2H2	8	-
CAKANK010002335.1	1002	2286	zf-C2H2	9	+
CAKANK010002839.1	67529	69077	zf-C2H2	12	+
CAKANK010002864.1	680	1847	zf-C2H2	8	+
CAKANK010002948.1	130096	132151	zf-C2H2	6	-
CAKANK010004314.1	882	1389	zf-C2H2	6	-
CAKANK010007544.1	23668	26764	zf-C2H2	9	+
CAKANK010009921.1	1614	2862	zf-C2H2	8	-
CAKANK010009921.1	7141	8392	zf-C2H2	8	-
CAKANK010010498.1	2	677	zf-C2H2	9	+
CAKANK010010611.1	1	400	zf-C2H2	5	-
CAKANK010011003.1	6144	7542	zf-C2H2	17	+
CAKANK010011053.1	70806	73056	zf-C2H2	15	-
CAKANK010011058.1	3262	4669	zf-C2H2	7	-
CAKANK010011058.1	9638	10949	zf-C2H2	7	-
CAKANK010011069.1	45475	46306	zf-C2H2	5	+
CAKANK010011069.1	46857	50256	zf-C2H2	16	+
CAKANK010011091.1	55771	58183	zf-C2H2	8	-
CAKANK010011104.1	2	1187	zf-C2H2	15	-
CAKANK010011104.1	14649	16635	zf-C2H2	23	-
CAKANK010011172.1	12833	14354	zf-C2H2	6	-
CAKANK010011194.1	139106	141584	zf-C2H2	6	+
CAKANK010011286.1	8964	11226	zf-C2H2	5	+
CAKANK010011493.1	8901	11007	zf-C2H2	16	+
CAKANK010011588.1	166156	166855	zf-C2H2	5	-
CAKANK010011648.1	16636	19527	zf-C2H2	8	+
CAKANK010011743.1	67182	68940	zf-C2H2	12	-
CAKANK010011754.1	5887	8548	zf-C2H2	7	-
CAKANK010011796.1	8903	9971	zf-C2H2	12	-
CAKANK010011821.1	2	686	zf-C2H2	8	+
CAKANK010011946.1	24307	25291	zf-C2H2	5	+
CAKANK010012032.1	943	2050	zf-C2H2	7	+
CAKANK010012070.1	6203	7439	zf-C2H2	6	+
CAKANK010012303.1	7831	9733	zf-C2H2	22	+
CAKANK010012317.1	0	1473	zf-C2H2	8	+
CAKANK010012356.1	49962	51567	zf-C2H2	8	+
CAKANK010012416.1	3792	5349	zf-C2H2	15	+
CAKANK010012547.1	13265	14369	zf-C2H2	6	+
CAKANK010012547.1	19064	20303	zf-C2H2	8	-
CAKANK010012547.1	27323	28214	zf-C2H2	5	-
CAKANK010012595.1	5095	5701	zf-C2H2	6	+
CAKANK010012595.1	6058	6815	zf-C2H2	8	+
CAKANK010012663.1	97195	97804	zf-C2H2	5	+
CAKANK010012697.1	13113	14241	zf-C2H2	7	+
CAKANK010012844.1	3185	4820	zf-C2H2	12	-
CAKANK010013347.1	2269	3187	zf-C2H2	5	+
CAKANK010013347.1	11285	13166	zf-C2H2	10	+
CAKANK010013347.1	16254	17313	zf-C2H2	7	-
CAKANK010013518.1	14065	14800	zf-C2H2	5	+
CAKANK010013728.1	234437	235478	zf-C2H2	9	-
CAKANK010013796.1	2	1187	zf-C2H2	15	-
CAKANK010013796.1	12483	14133	zf-C2H2	20	-
CAKANK010013879.1	23937	24951	zf-C2H2	5	-
CAKANK010013879.1	29590	30892	zf-C2H2	8	-
CAKANK010013880.1	4243	5542	zf-C2H2	7	+
CAKANK010013880.1	17380	18766	zf-C2H2	7	+
CAKANK010013897.1	10098	11322	zf-C2H2	5	+
CAKANK010013995.1	49718	54884	zf-C2H2	6	-
CAKANK010014013.1	6867	7833	zf-C2H2	5	-
CAKANK010014185.1	2105	3263	zf-C2H2	8	-
CAKANK010014185.1	6524	8024	zf-C2H2	12	-
CAKANK010014185.1	11687	12956	zf-C2H2	7	-
CAKANK010014185.1	16300	17299	zf-C2H2	5	-
CAKANK010014216.1	10402	11476	zf-C2H2	6	+
CAKANK010014307.1	480	2301	zf-C2H2	15	+
CAKANK010014307.1	4687	6088	zf-C2H2	9	+
CAKANK010014427.1	5132	6023	zf-C2H2	5	+
CAKANK010014698.1	35289	36189	zf-C2H2	5	+
CAKANK010015084.1	878	1424	zf-C2H2	5	-
CAKANK010015301.1	4565	5213	zf-C2H2	5	+
CAKANK010015720.1	9306	9711	zf-C2H2	5	-
CAKANK010016157.1	1	913	zf-C2H2	11	+
CAKANK010016402.1	16728	18324	zf-C2H2	12	-
CAKANK010016493.1	22255	23260	zf-C2H2	6	-
CAKANK010016572.1	1934	3593	zf-C2H2	11	-
CAKANK010016635.1	2047	2689	zf-C2H2	6	-
CAKANK010016635.1	5614	6562	zf-C2H2	7	-
CAKANK010016664.1	2486	4196	zf-C2H2	13	+
CAKANK010016754.1	1635	2940	zf-C2H2	9	-
CAKANK010017478.1	33741	35283	zf-C2H2	18	+
CAKANK010017541.1	31867	33271	zf-C2H2	5	-
CAKANK010018427.1	2922	4620	zf-C2H2	5	-
CAKANK010018430.1	3592	4726	zf-C2H2	11	+
CAKANK010018433.1	12431	15650	zf-C2H2	12	-
CAKANK010018458.1	432	1899	zf-C2H2	5	+
CAKANK010018493.1	9888	11025	zf-C2H2	6	+
CAKANK010018493.1	19936	21262	zf-C2H2	9	+
CAKANK010018505.1	230414	231245	zf-C2H2	6	+
CAKANK010018505.1	231364	232348	zf-C2H2	6	+
CAKANK010018583.1	3709	4771	zf-C2H2	11	+
CAKANK010018948.1	8865	10014	zf-C2H2	7	-
CAKANK010019002.1	23565	26175	zf-C2H2	6	+
CAKANK010019466.1	1281	4299	zf-C2H2	9	+
CAKANK010019595.1	58594	60661	zf-C2H2	6	-
CAKANK010019625.1	296000	296729	zf-C2H2	6	-
CAKANK010019712.1	3446	5504	zf-C2H2	13	-
CAKANK010019719.1	1340	2294	zf-C2H2	5	+
CAKANK010019719.1	5578	6901	zf-C2H2	8	-
CAKANK010019719.1	14941	17017	zf-C2H2	12	+
CAKANK010019719.1	23117	24239	zf-C2H2	6	+
CAKANK010019874.1	3924	5739	zf-C2H2	6	+
CAKANK010019907.1	145483	146707	zf-C2H2	6	-
CAKANK010020011.1	50893	51583	zf-C2H2	6	+
CAKANK010020082.1	17272	18256	zf-C2H2	8	-
CAKANK010020082.1	19105	20254	zf-C2H2	9	-
CAKANK010020082.1	23696	26288	zf-C2H2	15	-
CAKANK010020121.1	4898	6113	zf-C2H2	14	-
CAKANK010020177.1	60644	63137	zf-C2H2	7	+
CAKANK010020177.1	342960	346653	zf-C2H2	6	-
CAKANK010020179.1	113024	114362	zf-C2H2	6	+
CAKANK010020193.1	65908	66385	zf-C2H2	5	+
CAKANK010020212.1	214818	216123	zf-C2H2	5	-
CAKANK010020319.1	2710	3778	zf-C2H2	7	-
CAKANK010020465.1	65572	70219	zf-C2H2	8	-
CAKANK010020620.1	32882	34265	zf-C2H2	12	-
CAKANK010020645.1	1035	2502	zf-C2H2	12	+
CAKANK010020765.1	15088	16687	zf-C2H2	5	-
CAKANK010020773.1	11126	11843	zf-C2H2	5	-
CAKANK010020822.1	42008	45656	zf-C2H2	26	+
CAKANK010020892.1	50467	52531	zf-C2H2	12	-
CAKANK010020892.1	57845	61910	zf-C2H2	26	-
CAKANK010020892.1	67306	68800	zf-C2H2	9	-
CAKANK010020950.1	167	1175	zf-C2H2	7	+
CAKANK010020958.1	5722	7138	zf-C2H2	16	-
CAKANK010021012.1	35483	36413	zf-C2H2	10	-
CAKANK010021159.1	146360	147590	zf-C2H2	5	-
CAKANK010021165.1	64288	65908	zf-C2H2	9	-
CAKANK010021179.1	5729	7631	zf-C2H2	22	-
CAKANK010021182.1	20728	21928	zf-C2H2	5	+
CAKANK010021243.1	22923	23538	zf-C2H2	7	+
CAKANK010021266.1	27256	28213	zf-C2H2	11	-
CAKANK010021454.1	34643	35105	zf-C2H2	5	+
CAKANK010021485.1	16281	17385	zf-C2H2	7	+
CAKANK010021485.1	21511	22573	zf-C2H2	6	-
CAKANK010021485.1	26819	28574	zf-C2H2	9	-
CAKANK010021485.1	32654	34346	zf-C2H2	11	-
CAKANK010021485.1	41505	42729	zf-C2H2	9	+
CAKANK010021496.1	288415	290308	zf-C2H2	17	-
CAKANK010021527.1	6114	7092	zf-C2H2	12	+
CAKANK010021564.1	44887	47368	zf-C2H2	6	+
CAKANK010021622.1	329886	331566	zf-C2H2	5	-
CAKANK010021655.1	52057	53890	zf-C2H2	7	-
CAKANK010021658.1	13416	20106	zf-C2H2	15	+
CAKANK010021668.1	2147	4304	zf-C2H2	20	-
CAKANK010021668.1	7190	8774	zf-C2H2	13	-
CAKANK010021673.1	718	1360	zf-C2H2	8	-
CAKANK010021737.1	68858	70355	zf-C2H2	5	+
CAKANK010021737.1	120075	123171	zf-C2H2	5	-
CAKANK010021737.1	245127	246585	zf-C2H2	6	+
CAKANK010021755.1	74117	74948	zf-C2H2	5	+
CAKANK010021830.1	5243	6095	zf-C2H2	5	-
CAKANK010021854.1	1031	2780	zf-C2H2	16	-
CAKANK010021993.1	2413	4201	zf-C2H2	14	+
CAKANK010022125.1	302717	306086	zf-C2H2	5	+
CAKANK010022142.1	20276	21281	zf-C2H2	5	+
CAKANK010022142.1	22333	23338	zf-C2H2	5	+
CAKANK010022142.1	30640	31705	zf-C2H2	5	+
CAKANK010022142.1	34017	34875	zf-C2H2	6	+
CAKANK010022161.1	616	1828	zf-C2H2	8	+
CAKANK010022225.1	709	2077	zf-C2H2	10	+
CAKANK010022247.1	80815	81895	zf-C2H2	6	-
CAKANK010022292.1	10261	11296	zf-C2H2	11	+
CAKANK010022319.1	165	1257	zf-C2H2	5	+
CAKANK010022330.1	243	1506	zf-C2H2	8	+
CAKANK010022396.1	1127	2768	zf-C2H2	14	+
CAKANK010022404.1	449	1754	zf-C2H2	10	-
CAKANK010022414.1	57178	58963	zf-C2H2	5	+
CAKANK010022417.1	95767	99242	zf-C2H2	8	+
CAKANK010022454.1	9879	11388	zf-C2H2	11	-
CAKANK010022472.1	21824	27935	zf-C2H2	15	+
CAKANK010022473.1	42421	43228	zf-C2H2	7	+
CAKANK010022473.1	46463	47615	zf-C2H2	7	+
CAKANK010022473.1	48214	48952	zf-C2H2	6	+
CAKANK010022473.1	52132	53211	zf-C2H2	8	+
CAKANK010022473.1	57957	58608	zf-C2H2	6	+
CAKANK010022491.1	230385	236064	zf-C2H2	10	-
CAKANK010022498.1	13074	14175	zf-C2H2	9	-
CAKANK010022567.1	69683	70460	zf-C2H2	5	+
CAKANK010022604.1	1405	3724	zf-C2H2	8	+
CAKANK010022710.1	19453	21061	zf-C2H2	15	+
CAKANK010022749.1	98767	99640	zf-C2H2	10	+
CAKANK010022762.1	33892	34390	zf-C2H2	5	-
CAKANK010022762.1	34821	35730	zf-C2H2	5	-
CAKANK010022781.1	34293	34722	zf-C2H2	6	-
CAKANK010022823.1	21493	25723	zf-C2H2	12	-
CAKANK010022826.1	94244	95642	zf-C2H2	12	+
CAKANK010022826.1	99502	100972	zf-C2H2	12	+
CAKANK010022826.1	105058	106510	zf-C2H2	12	+
CAKANK010022826.1	110693	112805	zf-C2H2	18	+
CAKANK010022884.1	32953	34015	zf-C2H2	9	+
CAKANK010022945.1	38779	40612	zf-C2H2	6	+
CAKANK010022945.1	88449	91836	zf-C2H2	5	-
CAKANK010023013.1	69290	70160	zf-C2H2	6	-
CAKANK010023048.1	148992	151131	zf-C2H2	15	-
CAKANK010023048.1	156693	160284	zf-C2H2	22	-
CAKANK010023048.1	173534	175499	zf-C2H2	14	-
CAKANK010023048.1	180172	181444	zf-C2H2	8	-
CAKANK010023048.1	186965	188651	zf-C2H2	16	-
CAKANK010023056.1	156862	157537	zf-C2H2	5	+
CAKANK010023085.1	1035	2991	zf-C2H2	16	+
CAKANK010023236.1	91982	94295	zf-C2H2	10	-
CAKANK010023245.1	78404	79364	zf-C2H2	6	-
CAKANK010023252.1	160908	164289	zf-C2H2	6	+
CAKANK010023263.1	734	1775	zf-C2H2	5	+
CAKANK010023263.1	7264	9375	zf-C2H2	19	+
CAKANK010023278.1	287802	288798	zf-C2H2	6	-
CAKANK010023279.1	6095	7781	zf-C2H2	20	-
CAKANK010023358.1	5908	6841	zf-C2H2	5	+
CAKANK010023358.1	10154	11051	zf-C2H2	5	+
CAKANK010023358.1	14461	15613	zf-C2H2	7	+
CAKANK010023358.1	18949	20089	zf-C2H2	6	+
CAKANK010023376.1	24994	25882	zf-C2H2	6	+
CAKANK010023402.1	368559	369996	zf-C2H2	15	-
CAKANK010023421.1	33779	34829	zf-C2H2	9	+
CAKANK010023421.1	36869	37682	zf-C2H2	6	+
CAKANK010023481.1	3550	4165	zf-C2H2	7	+
CAKANK010023481.1	10984	11521	zf-C2H2	6	+
CAKANK010023481.1	17156	18134	zf-C2H2	11	-
CAKANK010023481.1	31326	32109	zf-C2H2	9	-
CAKANK010023490.1	188773	189661	zf-C2H2	9	+
CAKANK010023490.1	195102	195990	zf-C2H2	9	+
CAKANK010023494.1	8862	9924	zf-C2H2	12	-
CAKANK010023507.1	105732	107604	zf-C2H2	5	-
CAKANK010023581.1	145	1450	zf-C2H2	9	+
CAKANK010023596.1	260891	263777	zf-C2H2	20	-
CAKANK010023596.1	265285	266344	zf-C2H2	10	-
CAKANK010023743.1	5332	5992	zf-C2H2	8	-
CAKANK010023750.1	344972	350468	zf-C2H2	9	+
CAKANK010023751.1	245325	248892	zf-C2H2	10	-
CAKANK010023766.1	132893	134816	zf-C2H2	20	-
CAKANK010023767.1	118387	120082	zf-C2H2	18	-
CAKANK010023767.1	145902	146532	zf-C2H2	6	-
CAKANK010023767.1	147061	147913	zf-C2H2	5	-
CAKANK010023798.1	23242	26353	zf-C2H2	22	+
CAKANK010023840.1	23908	27223	zf-C2H2	6	-
CAKANK010023884.1	5296	8113	zf-C2H2	12	+
CAKANK010023884.1	9245	10601	zf-C2H2	7	+
CAKANK010024033.1	18992	20153	zf-C2H2	6	+
CAKANK010024035.1	309134	311117	zf-C2H2	5	+
CAKANK010024037.1	24310	28498	zf-C2H2	7	-
CAKANK010024133.1	4536	6733	zf-C2H2	26	-
CAKANK010024137.1	3123	4503	zf-C2H2	10	-
CAKANK010024137.1	9330	10440	zf-C2H2	5	-
CAKANK010024144.1	230	1424	zf-C2H2	5	+
CAKANK010024197.1	874	2122	zf-C2H2	9	+
CAKANK010024197.1	9671	10799	zf-C2H2	7	+
CAKANK010024298.1	1	841	zf-C2H2	8	+
CAKANK010024319.1	13896	15009	zf-C2H2	5	+
CAKANK010024341.1	530	1760	zf-C2H2	15	+
CAKANK010024357.1	8828	9890	zf-C2H2	7	-
CAKANK010024357.1	13970	15068	zf-C2H2	7	-
CAKANK010024357.1	16944	18276	zf-C2H2	8	-
CAKANK010024357.1	20781	21819	zf-C2H2	8	-
CAKANK010024357.1	24875	25931	zf-C2H2	6	-
CAKANK010024357.1	27781	28663	zf-C2H2	5	-
CAKANK010024357.1	30337	31483	zf-C2H2	7	-
CAKANK010024357.1	33711	35049	zf-C2H2	8	-
CAKANK010024357.1	37243	38986	zf-C2H2	11	-
CAKANK010024357.1	42058	43165	zf-C2H2	6	-
CAKANK010024357.1	45712	46864	zf-C2H2	7	-
CAKANK010024357.1	48282	49368	zf-C2H2	7	-
CAKANK010024357.1	52035	53151	zf-C2H2	7	-
CAKANK010024357.1	56790	57861	zf-C2H2	6	-
CAKANK010024357.1	62472	63753	zf-C2H2	8	-
CAKANK010024357.1	65446	66964	zf-C2H2	11	-
CAKANK010024378.1	130609	136060	zf-C2H2	8	+
CAKANK010024430.1	1049	3035	zf-C2H2	23	+
CAKANK010024486.1	85767	86973	zf-C2H2	12	-
CAKANK010024516.1	4494	5847	zf-C2H2	15	-
CAKANK010024552.1	78092	78629	zf-C2H2	5	-
CAKANK010024572.1	183446	184970	zf-C2H2	10	-
CAKANK010024572.1	189425	190487	zf-C2H2	11	-
CAKANK010024572.1	196051	197005	zf-C2H2	6	-
CAKANK010024572.1	211869	212619	zf-C2H2	5	-
CAKANK010024572.1	219273	220668	zf-C2H2	8	-
CAKANK010024572.1	222613	226975	zf-C2H2	28	-
CAKANK010024572.1	235453	239149	zf-C2H2	17	-
CAKANK010024572.1	253606	256978	zf-C2H2	13	-
CAKANK010024572.1	269937	272970	zf-C2H2	12	-
CAKANK010024572.1	281549	290075	zf-C2H2	48	-
CAKANK010024761.1	7364	8534	zf-C2H2	12	-
CAKANK010024773.1	41202	45126	zf-C2H2	6	+
CAKANK010024800.1	104880	107022	zf-C2H2	6	+
CAKANK010024858.1	3	1626	zf-C2H2	13	+
CAKANK010024858.1	2433	3537	zf-C2H2	13	+
CAKANK010024858.1	10822	11977	zf-C2H2	6	-
CAKANK010024858.1	16717	18136	zf-C2H2	8	+
CAKANK010024860.1	3790	5251	zf-C2H2	10	+
CAKANK010024924.1	3422	4520	zf-C2H2	9	+
CAKANK010024924.1	8323	8974	zf-C2H2	6	+
CAKANK010024932.1	2190	2808	zf-C2H2	5	-
CAKANK010024932.1	3568	4885	zf-C2H2	8	-
CAKANK010024953.1	1229	2276	zf-C2H2	5	+
CAKANK010024953.1	7373	8246	zf-C2H2	5	+
CAKANK010024953.1	10361	11582	zf-C2H2	7	+
CAKANK010024953.1	43078	44041	zf-C2H2	5	-
CAKANK010025005.1	71262	72555	zf-C2H2	8	+
CAKANK010025005.1	77315	78548	zf-C2H2	8	+
CAKANK010025109.1	1244	2865	zf-C2H2	14	-
CAKANK010025134.1	37117	38515	zf-C2H2	9	-
CAKANK010025134.1	51138	52038	zf-C2H2	5	-
CAKANK010025134.1	54333	55137	zf-C2H2	5	-
CAKANK010025157.1	260352	262629	zf-C2H2	7	-
CAKANK010025187.1	139571	140585	zf-C2H2	7	-
CAKANK010025195.1	225672	230445	zf-C2H2	13	-
CAKANK010025238.1	89787	91308	zf-C2H2	5	+
CAKANK010025259.1	89343	91029	zf-C2H2	8	+
CAKANK010025311.1	51904	53704	zf-C2H2	11	+
CAKANK010025324.1	3090	4797	zf-C2H2	12	+
CAKANK010025383.1	18781	19554	zf-C2H2	8	-
CAKANK010025481.1	18339	19287	zf-C2H2	11	+
CAKANK010025499.1	5988	6798	zf-C2H2	10	-
CAKANK010025599.1	197849	199973	zf-C2H2	13	+
CAKANK010025599.1	208670	210725	zf-C2H2	14	+
CAKANK010025715.1	76887	78282	zf-C2H2	14	+
CAKANK010025776.1	16795	17503	zf-C2H2	5	+
CAKANK010025809.1	543	1857	zf-C2H2	16	+
CAKANK010025917.1	1	673	zf-C2H2	6	+
CAKANK010025917.1	5392	6520	zf-C2H2	6	+
CAKANK010025981.1	1293	4854	zf-C2H2	42	-
CAKANK010025993.1	0	1335	zf-C2H2	11	+
CAKANK010025993.1	2960	4940	zf-C2H2	15	+
CAKANK010026025.1	1182	5853	zf-C2H2	14	-
CAKANK010026063.1	127864	129523	zf-C2H2	10	-
CAKANK010026137.1	66329	68984	zf-C2H2	21	-
CAKANK010026141.1	11755	12574	zf-C2H2	9	-
CAKANK010026141.1	18870	20421	zf-C2H2	15	-
CAKANK010026141.1	25239	26958	zf-C2H2	17	-
CAKANK010026179.1	263433	264789	zf-C2H2	13	-
CAKANK010026306.1	15075	16149	zf-C2H2	7	-
CAKANK010026306.1	20294	21404	zf-C2H2	7	-
CAKANK010026306.1	23488	24826	zf-C2H2	10	-
CAKANK010026306.1	78390	80091	zf-C2H2	8	+
CAKANK010026306.1	81443	82970	zf-C2H2	9	+
CAKANK010026306.1	85288	86386	zf-C2H2	6	+
CAKANK010026306.1	88241	89531	zf-C2H2	6	+
CAKANK010026306.1	92775	93834	zf-C2H2	5	+
CAKANK010026306.1	95783	97337	zf-C2H2	11	+
CAKANK010026326.1	10138	10924	zf-C2H2	9	-
CAKANK010026326.1	21237	23109	zf-C2H2	21	-
CAKANK010026398.1	44329	45577	zf-C2H2	5	-
CAKANK010026412.1	3795	4947	zf-C2H2	13	-
CAKANK010026412.1	17372	18014	zf-C2H2	7	-
CAKANK010026542.1	34129	35401	zf-C2H2	5	-
CAKANK010026542.1	42280	42880	zf-C2H2	5	-
CAKANK010026620.1	8080	9277	zf-C2H2	13	-
CAKANK010026667.1	1483	2964	zf-C2H2	19	-
CAKANK010026679.1	67766	69137	zf-C2H2	12	+
CAKANK010026707.1	0	1023	zf-C2H2	9	+
CAKANK010026707.1	4246	5005	zf-C2H2	8	+
CAKANK010026707.1	5326	6901	zf-C2H2	18	+
CAKANK010026707.1	8213	9617	zf-C2H2	12	+
CAKANK010026707.1	108991	109561	zf-C2H2	6	+
CAKANK010026707.1	110485	111541	zf-C2H2	7	+
CAKANK010026707.1	114731	115133	zf-C2H2	5	+
CAKANK010026719.1	3071	4334	zf-C2H2	7	-
CAKANK010026719.1	7459	8503	zf-C2H2	5	-
CAKANK010026719.1	13014	14538	zf-C2H2	10	-
CAKANK010026719.1	20932	22114	zf-C2H2	6	-
CAKANK010026959.1	97765	98521	zf-C2H2	7	-
CAKANK010027115.1	40868	42680	zf-C2H2	17	+
CAKANK010027307.1	5586	6360	zf-C2H2	9	-
CAKANK010027307.1	14487	16305	zf-C2H2	21	-
CAKANK010027457.1	16125	17247	zf-C2H2	5	-
CAKANK010027520.1	35154	36951	zf-C2H2	5	-
CAKANK010029089.1	91786	93985	zf-C2H2	9	+
CAKANK010030423.1	45649	47664	zf-C2H2	9	-
```
