## Supplementary Data 2 for "Transposable elements drive the evolution of metazoan zinc finger genes": Sebastes_reedi_znfs.bed

```
CAKANM010000215.1	107194	109648	zf-C2H2	6	+
CAKANM010000284.1	12834	13563	zf-C2H2	6	-
CAKANM010000334.1	39927	41172	zf-C2H2	5	+
CAKANM010000701.1	3090	8706	zf-C2H2	7	-
CAKANM010000778.1	92393	93527	zf-C2H2	11	+
CAKANM010000784.1	2601	5634	zf-C2H2	12	-
CAKANM010000784.1	14975	23501	zf-C2H2	48	-
CAKANM010000784.1	47788	49687	zf-C2H2	11	-
CAKANM010000789.1	4626	5178	zf-C2H2	6	+
CAKANM010001170.1	3637	5203	zf-C2H2	19	+
CAKANM010001354.1	42990	43464	zf-C2H2	5	-
CAKANM010001358.1	1378	4033	zf-C2H2	7	-
CAKANM010001404.1	5937	7005	zf-C2H2	9	+
CAKANM010001850.1	2	1838	zf-C2H2	12	+
CAKANM010002138.1	4246	7936	zf-C2H2	17	-
CAKANM010002138.1	22141	25513	zf-C2H2	13	-
CAKANM010003341.1	34662	35742	zf-C2H2	6	+
CAKANM010004065.1	2035	2659	zf-C2H2	8	+
CAKANM010004628.1	2	539	zf-C2H2	5	+
CAKANM010004628.1	8763	9321	zf-C2H2	7	+
CAKANM010004749.1	0	594	zf-C2H2	7	+
CAKANM010005211.1	203	683	zf-C2H2	6	-
CAKANM010005436.1	26627	27653	zf-C2H2	6	-
CAKANM010006808.1	3354	4578	zf-C2H2	9	-
CAKANM010008243.1	141	699	zf-C2H2	7	+
CAKANM010009083.1	2078	3386	zf-C2H2	8	-
CAKANM010009438.1	2	1247	zf-C2H2	15	-
CAKANM010010164.1	32801	33323	zf-C2H2	5	-
CAKANM010010164.1	34256	36114	zf-C2H2	23	-
CAKANM010010181.1	753	1398	zf-C2H2	7	+
CAKANM010010182.1	753	1314	zf-C2H2	7	+
CAKANM010010749.1	511	1642	zf-C2H2	6	+
CAKANM010010863.1	82	859	zf-C2H2	9	-
CAKANM010011152.1	107181	108510	zf-C2H2	7	+
CAKANM010011152.1	112440	113847	zf-C2H2	7	+
CAKANM010011166.1	351908	355397	zf-C2H2	10	+
CAKANM010011274.1	4023	5316	zf-C2H2	8	-
CAKANM010011309.1	43585	44047	zf-C2H2	5	+
CAKANM010011329.1	34170	35568	zf-C2H2	9	-
CAKANM010011564.1	27176	28613	zf-C2H2	15	+
CAKANM010011594.1	91929	94845	zf-C2H2	5	-
CAKANM010011639.1	2510	3695	zf-C2H2	5	-
CAKANM010011764.1	22278	24066	zf-C2H2	11	+
CAKANM010011772.1	15749	16526	zf-C2H2	5	-
CAKANM010011777.1	1690	2359	zf-C2H2	8	-
CAKANM010011780.1	11134	16633	zf-C2H2	9	-
CAKANM010011859.1	12660	13908	zf-C2H2	6	-
CAKANM010011859.1	26526	28938	zf-C2H2	8	+
CAKANM010011895.1	40309	41525	zf-C2H2	13	-
CAKANM010012166.1	5281	7594	zf-C2H2	10	+
CAKANM010012358.1	30190	31486	zf-C2H2	5	-
CAKANM010012383.1	76900	79177	zf-C2H2	7	-
CAKANM010012422.1	25618	26785	zf-C2H2	9	+
CAKANM010012447.1	83838	87486	zf-C2H2	26	-
CAKANM010012490.1	6616	7768	zf-C2H2	13	+
CAKANM010012490.1	20734	21802	zf-C2H2	12	+
CAKANM010012540.1	77264	77957	zf-C2H2	7	-
CAKANM010012600.1	3449	4775	zf-C2H2	9	-
CAKANM010012600.1	15567	16707	zf-C2H2	6	-
CAKANM010012643.1	4557	8919	zf-C2H2	28	+
CAKANM010012643.1	11122	12454	zf-C2H2	7	+
CAKANM010012643.1	18801	19515	zf-C2H2	5	+
CAKANM010012643.1	34931	35888	zf-C2H2	6	+
CAKANM010012643.1	41512	42574	zf-C2H2	11	+
CAKANM010012643.1	47336	48917	zf-C2H2	11	+
CAKANM010012697.1	48433	49411	zf-C2H2	7	-
CAKANM010012704.1	57752	58766	zf-C2H2	5	-
CAKANM010012704.1	63647	65135	zf-C2H2	8	-
CAKANM010012750.1	2511	4260	zf-C2H2	16	+
CAKANM010013007.1	2203	3412	zf-C2H2	8	+
CAKANM010014001.1	4509	5589	zf-C2H2	12	-
CAKANM010014056.1	831	1266	zf-C2H2	6	+
CAKANM010014059.1	4931	5825	zf-C2H2	11	-
CAKANM010014202.1	87483	88134	zf-C2H2	5	+
CAKANM010014267.1	65837	68471	zf-C2H2	13	+
CAKANM010014282.1	27537	29031	zf-C2H2	6	-
CAKANM010014287.1	13240	14206	zf-C2H2	5	+
CAKANM010014691.1	4003	4492	zf-C2H2	5	-
CAKANM010014697.1	8248	9031	zf-C2H2	9	-
CAKANM010014752.1	3054	4338	zf-C2H2	9	-
CAKANM010015121.1	5719	6476	zf-C2H2	9	-
CAKANM010015121.1	6783	7389	zf-C2H2	6	-
CAKANM010015616.1	2401	4459	zf-C2H2	13	-
CAKANM010016125.1	1	667	zf-C2H2	9	-
CAKANM010016219.1	0	645	zf-C2H2	8	-
CAKANM010016732.1	1937	2999	zf-C2H2	12	-
CAKANM010016796.1	1254	2154	zf-C2H2	5	+
CAKANM010016796.1	4955	6107	zf-C2H2	7	+
CAKANM010016796.1	9368	10472	zf-C2H2	6	+
CAKANM010016814.1	98057	100307	zf-C2H2	15	+
CAKANM010016834.1	801	2031	zf-C2H2	15	-
CAKANM010017051.1	3778	5596	zf-C2H2	21	+
CAKANM010017051.1	13485	14259	zf-C2H2	9	+
CAKANM010017069.1	8970	9939	zf-C2H2	10	+
CAKANM010017255.1	1020	2187	zf-C2H2	8	+
CAKANM010017265.1	581	1187	zf-C2H2	7	-
CAKANM010017332.1	46661	47333	zf-C2H2	8	-
CAKANM010018078.1	3502	4570	zf-C2H2	7	+
CAKANM010018120.1	1734	3501	zf-C2H2	13	+
CAKANM010018537.1	5398	6346	zf-C2H2	11	-
CAKANM010018602.1	4120	5071	zf-C2H2	11	-
CAKANM010018616.1	118907	123578	zf-C2H2	14	-
CAKANM010018698.1	2996	6587	zf-C2H2	22	+
CAKANM010018698.1	12540	14679	zf-C2H2	15	+
CAKANM010018702.1	39674	42770	zf-C2H2	9	-
CAKANM010018733.1	5555	8984	zf-C2H2	12	+
CAKANM010018758.1	5840	7565	zf-C2H2	12	-
CAKANM010019064.1	4188	4830	zf-C2H2	8	+
CAKANM010019283.1	1001	1460	zf-C2H2	6	+
CAKANM010019495.1	1243	2000	zf-C2H2	9	-
CAKANM010019495.1	2307	2913	zf-C2H2	6	-
CAKANM010019734.1	2	1661	zf-C2H2	15	+
CAKANM010019829.1	24964	26677	zf-C2H2	17	+
CAKANM010019829.1	31365	32874	zf-C2H2	15	+
CAKANM010019829.1	38657	39476	zf-C2H2	9	+
CAKANM010019876.1	32234	33362	zf-C2H2	7	+
CAKANM010019879.1	6717	8067	zf-C2H2	6	-
CAKANM010019913.1	190319	191543	zf-C2H2	5	-
CAKANM010019950.1	959	2003	zf-C2H2	12	-
CAKANM010019995.1	825	1356	zf-C2H2	6	-
CAKANM010020020.1	38084	39710	zf-C2H2	11	+
CAKANM010020025.1	1	1855	zf-C2H2	10	-
CAKANM010020025.1	7922	9557	zf-C2H2	12	-
CAKANM010020043.1	10536	11535	zf-C2H2	9	+
CAKANM010020043.1	12948	15834	zf-C2H2	20	+
CAKANM010020145.1	65058	65934	zf-C2H2	10	+
CAKANM010020179.1	189853	190810	zf-C2H2	6	-
CAKANM010020196.1	1569	3240	zf-C2H2	16	+
CAKANM010020196.1	8689	9961	zf-C2H2	8	+
CAKANM010020196.1	13892	15857	zf-C2H2	14	+
CAKANM010020253.1	78108	78978	zf-C2H2	6	+
CAKANM010020331.1	67075	68236	zf-C2H2	6	-
CAKANM010020357.1	2	683	zf-C2H2	9	-
CAKANM010020391.1	1952	3557	zf-C2H2	8	+
CAKANM010020475.1	46309	47842	zf-C2H2	11	+
CAKANM010020478.1	153460	153919	zf-C2H2	5	-
CAKANM010020535.1	115513	116587	zf-C2H2	6	-
CAKANM010020545.1	7884	9795	zf-C2H2	18	-
CAKANM010020545.1	14681	16118	zf-C2H2	12	-
CAKANM010020545.1	19832	21287	zf-C2H2	12	-
CAKANM010020545.1	25417	26800	zf-C2H2	12	-
CAKANM010020623.1	7517	10634	zf-C2H2	9	+
CAKANM010020623.1	14576	16847	zf-C2H2	8	+
CAKANM010020654.1	20971	22195	zf-C2H2	6	-
CAKANM010020755.1	67101	69432	zf-C2H2	5	+
CAKANM010020817.1	1307	2405	zf-C2H2	6	-
CAKANM010020939.1	72848	73874	zf-C2H2	10	+
CAKANM010020949.1	90789	92337	zf-C2H2	5	+
CAKANM010020949.1	161719	165100	zf-C2H2	5	-
CAKANM010020956.1	157580	159680	zf-C2H2	16	+
CAKANM010020958.1	4101	5733	zf-C2H2	8	-
CAKANM010020958.1	6580	7567	zf-C2H2	7	-
CAKANM010020958.1	13230	15075	zf-C2H2	8	-
CAKANM010020958.1	33021	33414	zf-C2H2	5	-
CAKANM010020964.1	114953	116024	zf-C2H2	9	-
CAKANM010020977.1	41643	43158	zf-C2H2	15	-
CAKANM010021114.1	186542	192272	zf-C2H2	10	-
CAKANM010021264.1	189866	191153	zf-C2H2	5	+
CAKANM010021328.1	6369	7794	zf-C2H2	10	-
CAKANM010021386.1	8697	9174	zf-C2H2	5	-
CAKANM010021389.1	98954	101051	zf-C2H2	6	-
CAKANM010021426.1	5117	6611	zf-C2H2	9	+
CAKANM010021426.1	12679	16735	zf-C2H2	26	+
CAKANM010021426.1	22667	24095	zf-C2H2	8	+
CAKANM010021426.1	24836	26027	zf-C2H2	5	+
CAKANM010021426.1	26994	28464	zf-C2H2	8	+
CAKANM010021426.1	30182	31214	zf-C2H2	5	+
CAKANM010021426.1	36191	37736	zf-C2H2	13	+
CAKANM010021426.1	41085	42336	zf-C2H2	9	+
CAKANM010021477.1	64191	65547	zf-C2H2	13	+
CAKANM010021509.1	154800	155925	zf-C2H2	6	-
CAKANM010021527.1	126971	130446	zf-C2H2	8	+
CAKANM010021737.1	98900	100457	zf-C2H2	17	+
CAKANM010021815.1	114161	114698	zf-C2H2	5	-
CAKANM010021855.1	54845	55643	zf-C2H2	5	-
CAKANM010021855.1	58806	59871	zf-C2H2	5	-
CAKANM010021855.1	67351	68356	zf-C2H2	5	-
CAKANM010021855.1	69409	70450	zf-C2H2	5	-
CAKANM010021864.1	41402	42044	zf-C2H2	7	+
CAKANM010021873.1	1	2218	zf-C2H2	23	+
CAKANM010021873.1	3125	4205	zf-C2H2	11	+
CAKANM010021894.1	3912	5133	zf-C2H2	6	-
CAKANM010021894.1	7061	8183	zf-C2H2	7	-
CAKANM010021894.1	10510	11968	zf-C2H2	8	-
CAKANM010021894.1	13407	15111	zf-C2H2	8	-
CAKANM010021894.1	68153	69491	zf-C2H2	10	+
CAKANM010021894.1	71343	72453	zf-C2H2	7	+
CAKANM010021914.1	255014	259781	zf-C2H2	13	+
CAKANM010021987.1	62607	63516	zf-C2H2	7	-
CAKANM010021987.1	65080	69037	zf-C2H2	24	-
CAKANM010021987.1	76762	78760	zf-C2H2	18	+
CAKANM010022001.1	6979	8938	zf-C2H2	13	+
CAKANM010022001.1	18519	20574	zf-C2H2	14	+
CAKANM010022039.1	2783	7016	zf-C2H2	12	+
CAKANM010022104.1	80006	81506	zf-C2H2	5	+
CAKANM010022104.1	130674	133737	zf-C2H2	5	-
CAKANM010022104.1	254255	255722	zf-C2H2	6	+
CAKANM010022104.1	297227	300131	zf-C2H2	8	+
CAKANM010022138.1	1970	3077	zf-C2H2	5	+
CAKANM010022138.1	5043	6684	zf-C2H2	12	+
CAKANM010022138.1	7981	9304	zf-C2H2	8	+
CAKANM010022138.1	13739	14804	zf-C2H2	6	+
CAKANM010022138.1	18758	19580	zf-C2H2	7	+
CAKANM010022138.1	22102	23314	zf-C2H2	6	+
CAKANM010022138.1	24736	25906	zf-C2H2	7	+
CAKANM010022138.1	27928	28999	zf-C2H2	5	+
CAKANM010022138.1	31996	33691	zf-C2H2	11	+
CAKANM010022138.1	35905	37174	zf-C2H2	8	+
CAKANM010022138.1	39387	40560	zf-C2H2	7	+
CAKANM010022138.1	41742	42687	zf-C2H2	5	+
CAKANM010022138.1	44586	45588	zf-C2H2	6	+
CAKANM010022138.1	48935	49973	zf-C2H2	8	+
CAKANM010022138.1	52492	53788	zf-C2H2	8	+
CAKANM010022138.1	55649	56777	zf-C2H2	7	+
CAKANM010022138.1	60636	61698	zf-C2H2	7	+
CAKANM010022143.1	36320	37868	zf-C2H2	12	+
CAKANM010022156.1	152438	154910	zf-C2H2	6	+
CAKANM010022159.1	36355	36949	zf-C2H2	6	-
CAKANM010022167.1	7771	8644	zf-C2H2	6	+
CAKANM010022208.1	36318	38151	zf-C2H2	7	+
CAKANM010022265.1	16449	17754	zf-C2H2	9	+
CAKANM010022265.1	20737	21745	zf-C2H2	7	+
CAKANM010022365.1	0	594	zf-C2H2	7	+
CAKANM010022365.1	4553	5627	zf-C2H2	7	+
CAKANM010022370.1	69794	71861	zf-C2H2	6	-
CAKANM010022536.1	6014	8630	zf-C2H2	6	+
CAKANM010022585.1	80349	82242	zf-C2H2	17	-
CAKANM010022587.1	60984	62331	zf-C2H2	14	+
CAKANM010022597.1	4457	5072	zf-C2H2	7	+
CAKANM010022604.1	11222	12008	zf-C2H2	9	-
CAKANM010022604.1	22485	23694	zf-C2H2	13	-
CAKANM010022621.1	43886	47201	zf-C2H2	6	-
CAKANM010022628.1	228275	229100	zf-C2H2	6	-
CAKANM010022628.1	231158	232208	zf-C2H2	9	-
CAKANM010022628.1	238423	239074	zf-C2H2	6	-
CAKANM010022628.1	242872	243970	zf-C2H2	9	-
CAKANM010022628.1	247101	247752	zf-C2H2	6	-
CAKANM010022628.1	253102	253786	zf-C2H2	6	-
CAKANM010022631.1	195714	197769	zf-C2H2	6	-
CAKANM010022687.1	227597	230708	zf-C2H2	22	+
CAKANM010022758.1	6289	7981	zf-C2H2	11	+
CAKANM010022758.1	12159	13908	zf-C2H2	9	+
CAKANM010022758.1	17719	18787	zf-C2H2	6	+
CAKANM010022758.1	22886	23990	zf-C2H2	7	-
CAKANM010022758.1	29326	30928	zf-C2H2	12	-
CAKANM010022770.1	21419	22181	zf-C2H2	7	+
CAKANM010022770.1	25091	25733	zf-C2H2	6	+
CAKANM010022785.1	10850	11837	zf-C2H2	5	-
CAKANM010022870.1	4439	6257	zf-C2H2	21	+
CAKANM010022940.1	1658	8348	zf-C2H2	15	-
CAKANM010022970.1	40227	41034	zf-C2H2	7	+
CAKANM010022970.1	44664	45267	zf-C2H2	5	+
CAKANM010022970.1	45890	46628	zf-C2H2	6	+
CAKANM010023060.1	14401	16099	zf-C2H2	5	+
CAKANM010023060.1	20301	25176	zf-C2H2	6	+
CAKANM010023060.1	94297	95716	zf-C2H2	8	+
CAKANM010023060.1	99014	101321	zf-C2H2	21	+
CAKANM010023060.1	105980	107561	zf-C2H2	12	+
CAKANM010023060.1	109608	110760	zf-C2H2	6	-
CAKANM010023060.1	113909	114908	zf-C2H2	5	-
CAKANM010023060.1	117999	119442	zf-C2H2	10	+
CAKANM010023060.1	124959	126165	zf-C2H2	8	+
CAKANM010023076.1	28073	29759	zf-C2H2	8	+
CAKANM010023127.1	3302	4175	zf-C2H2	5	+
CAKANM010023127.1	7056	8277	zf-C2H2	7	+
CAKANM010023127.1	40182	41145	zf-C2H2	6	-
CAKANM010023233.1	5928	9309	zf-C2H2	6	-
CAKANM010023292.1	58981	60448	zf-C2H2	5	-
CAKANM010023319.1	119965	121135	zf-C2H2	12	+
CAKANM010023434.1	45948	47331	zf-C2H2	6	-
CAKANM010023451.1	1492	2965	zf-C2H2	12	+
CAKANM010023489.1	134426	135134	zf-C2H2	5	+
CAKANM010023489.1	145888	146743	zf-C2H2	5	-
CAKANM010023518.1	7610	8327	zf-C2H2	5	-
CAKANM010023536.1	1830	3030	zf-C2H2	8	+
CAKANM010023547.1	2362	3424	zf-C2H2	13	+
CAKANM010023549.1	51700	55624	zf-C2H2	6	-
CAKANM010023570.1	15637	21748	zf-C2H2	15	-
CAKANM010023673.1	5608	6838	zf-C2H2	14	-
CAKANM010023706.1	8385	9666	zf-C2H2	14	-
CAKANM010023761.1	1918	4048	zf-C2H2	10	+
CAKANM010023769.1	1736	2282	zf-C2H2	5	-
CAKANM010023815.1	103965	105189	zf-C2H2	5	-
CAKANM010023888.1	10959	12366	zf-C2H2	5	+
CAKANM010023890.1	11822	12632	zf-C2H2	10	+
CAKANM010023896.1	42499	44194	zf-C2H2	18	-
CAKANM010023896.1	67884	68514	zf-C2H2	6	-
CAKANM010023896.1	69159	69861	zf-C2H2	5	-
CAKANM010024034.1	21	663	zf-C2H2	8	+
CAKANM010024103.1	275916	277893	zf-C2H2	5	-
CAKANM010024123.1	11247	13830	zf-C2H2	15	+
CAKANM010024123.1	17278	18427	zf-C2H2	9	+
CAKANM010024123.1	19267	20248	zf-C2H2	8	+
CAKANM010024131.1	316	1009	zf-C2H2	7	+
CAKANM010024167.1	191977	192733	zf-C2H2	7	+
CAKANM010024181.1	45313	48532	zf-C2H2	12	+
CAKANM010024281.1	12051	17511	zf-C2H2	8	-
CAKANM010024291.1	106388	110573	zf-C2H2	7	-
CAKANM010024337.1	74210	76253	zf-C2H2	9	-
CAKANM010024428.1	37316	38942	zf-C2H2	15	-
CAKANM010024434.1	14527	15628	zf-C2H2	5	+
CAKANM010024598.1	183628	185563	zf-C2H2	12	-
CAKANM010024654.1	2291	3242	zf-C2H2	5	+
CAKANM010024654.1	10997	12878	zf-C2H2	10	+
CAKANM010024654.1	15965	17024	zf-C2H2	7	-
CAKANM010024654.1	23870	25574	zf-C2H2	13	+
CAKANM010024654.1	31450	33742	zf-C2H2	14	+
CAKANM010024654.1	43541	47096	zf-C2H2	21	+
CAKANM010024654.1	51990	53502	zf-C2H2	9	+
CAKANM010024654.1	57834	58788	zf-C2H2	5	+
CAKANM010024654.1	62060	63374	zf-C2H2	8	-
CAKANM010024654.1	70295	72371	zf-C2H2	12	+
CAKANM010024654.1	79070	80192	zf-C2H2	6	+
CAKANM010024654.1	84970	86635	zf-C2H2	5	+
CAKANM010024698.1	20410	21676	zf-C2H2	14	-
CAKANM010024707.1	43479	44586	zf-C2H2	7	-
CAKANM010024707.1	48288	50454	zf-C2H2	20	-
CAKANM010024707.1	53598	55212	zf-C2H2	13	-
CAKANM010024729.1	269469	271227	zf-C2H2	12	-
CAKANM010024733.1	262882	264733	zf-C2H2	5	-
CAKANM010024755.1	134690	138386	zf-C2H2	6	-
CAKANM010024763.1	32083	33454	zf-C2H2	12	-
CAKANM010024775.1	88926	89919	zf-C2H2	5	+
CAKANM010024777.1	982	2380	zf-C2H2	17	+
CAKANM010024777.1	24932	26276	zf-C2H2	12	+
CAKANM010024820.1	61230	61920	zf-C2H2	6	+
CAKANM010024843.1	77114	78005	zf-C2H2	5	+
CAKANM010024843.1	85194	86433	zf-C2H2	8	+
CAKANM010024843.1	91156	92260	zf-C2H2	6	-
CAKANM010024891.1	4619	5564	zf-C2H2	5	+
CAKANM010025093.1	2726	4361	zf-C2H2	12	-
CAKANM010025093.1	8318	9476	zf-C2H2	8	-
CAKANM010025093.1	12938	14426	zf-C2H2	12	-
CAKANM010025093.1	17645	18914	zf-C2H2	7	-
CAKANM010025093.1	22173	23172	zf-C2H2	5	-
CAKANM010025093.1	27425	28601	zf-C2H2	8	-
CAKANM010025093.1	32633	33884	zf-C2H2	8	-
CAKANM010025162.1	330049	331729	zf-C2H2	5	-
CAKANM010025170.1	32976	34791	zf-C2H2	6	+
CAKANM010025175.1	129868	131677	zf-C2H2	17	+
CAKANM010025190.1	98025	100212	zf-C2H2	22	+
CAKANM010025235.1	90892	92275	zf-C2H2	12	+
CAKANM010025284.1	3511	5299	zf-C2H2	14	+
CAKANM010025323.1	148490	151121	zf-C2H2	21	-
CAKANM010025327.1	122237	123365	zf-C2H2	7	-
CAKANM010025327.1	131602	132889	zf-C2H2	10	-
CAKANM010025335.1	31685	32420	zf-C2H2	5	-
CAKANM010025450.1	203	3584	zf-C2H2	17	+
CAKANM010025464.1	17712	18141	zf-C2H2	6	+
CAKANM010025501.1	8580	12183	zf-C2H2	5	+
CAKANM010025510.1	18209	20567	zf-C2H2	7	-
CAKANM010025530.1	1696	2998	zf-C2H2	9	-
CAKANM010025530.1	7638	9018	zf-C2H2	11	-
CAKANM010025530.1	16334	17522	zf-C2H2	6	-
CAKANM010025621.1	4780	6148	zf-C2H2	16	-
CAKANM010025621.1	9124	9838	zf-C2H2	8	-
CAKANM010025696.1	1733	2306	zf-C2H2	5	+
CAKANM010025848.1	8587	10489	zf-C2H2	22	+
CAKANM010025848.1	26863	27505	zf-C2H2	8	+
CAKANM010025934.1	44199	45399	zf-C2H2	12	+
CAKANM010025970.1	122681	123902	zf-C2H2	5	+
CAKANM010025997.1	105588	107781	zf-C2H2	9	-
CAKANM010026053.1	37443	39042	zf-C2H2	12	+
CAKANM010026099.1	1949	3263	zf-C2H2	16	+
CAKANM010026099.1	4109	5213	zf-C2H2	13	+
CAKANM010026100.1	11724	12759	zf-C2H2	11	+
CAKANM010026113.1	4251	4893	zf-C2H2	8	-
CAKANM010026113.1	6638	7160	zf-C2H2	6	-
CAKANM010026157.1	2974	4036	zf-C2H2	11	-
CAKANM010026295.1	94373	95195	zf-C2H2	5	+
CAKANM010026295.1	97983	98883	zf-C2H2	5	+
CAKANM010026337.1	100004	100895	zf-C2H2	5	+
CAKANM010026440.1	33057	33789	zf-C2H2	5	-
CAKANM010026454.1	1751	3062	zf-C2H2	16	+
CAKANM010026459.1	0	1047	zf-C2H2	13	-
CAKANM010026520.1	8002	9151	zf-C2H2	7	-
CAKANM010026520.1	11970	13161	zf-C2H2	9	-
CAKANM010026520.1	15751	17506	zf-C2H2	15	-
CAKANM010026568.1	2019	2934	zf-C2H2	9	-
CAKANM010026568.1	8165	9053	zf-C2H2	9	-
CAKANM010026673.1	196406	201101	zf-C2H2	8	+
CAKANM010026703.1	28831	29629	zf-C2H2	5	-
CAKANM010026745.1	23233	24382	zf-C2H2	6	-
CAKANM010026745.1	28491	30015	zf-C2H2	10	-
CAKANM010026745.1	36179	37229	zf-C2H2	5	-
CAKANM010026777.1	43479	45264	zf-C2H2	5	-
CAKANM010026888.1	8584	9199	zf-C2H2	7	+
CAKANM010026888.1	20922	21912	zf-C2H2	11	+
CAKANM010026888.1	30226	30688	zf-C2H2	5	-
CAKANM010026940.1	6058	7411	zf-C2H2	15	-
CAKANM010027138.1	55983	57420	zf-C2H2	7	-
CAKANM010027138.1	69125	70424	zf-C2H2	7	-
CAKANM010027152.1	919	2203	zf-C2H2	9	+
CAKANM010027212.1	64824	65935	zf-C2H2	6	-
CAKANM010027212.1	66792	67665	zf-C2H2	7	-
CAKANM010027227.1	18495	20283	zf-C2H2	5	+
CAKANM010027289.1	839279	840926	zf-C2H2	10	+
CAKANM010027403.1	17085	18018	zf-C2H2	5	+
CAKANM010027403.1	21330	22230	zf-C2H2	5	+
CAKANM010027523.1	1837	2650	zf-C2H2	9	-
CAKANM010027523.1	3058	3667	zf-C2H2	5	-
CAKANM010027523.1	4738	7559	zf-C2H2	26	-
CAKANM010027523.1	11305	13514	zf-C2H2	25	-
CAKANM010027589.1	847	2980	zf-C2H2	24	+
CAKANM010027589.1	4684	5377	zf-C2H2	9	+
CAKANM010028127.1	8007	8817	zf-C2H2	10	-
CAKANM010028481.1	7575	8847	zf-C2H2	5	+
CAKANM010028596.1	391	2600	zf-C2H2	26	-
CAKANM010028624.1	82369	85756	zf-C2H2	5	+
CAKANM010028624.1	133708	135541	zf-C2H2	6	-
CAKANM010028660.1	60871	61267	zf-C2H2	5	-
CAKANM010028758.1	10673	11282	zf-C2H2	7	-
CAKANM010031411.1	41066	42665	zf-C2H2	5	+
```
