## Supplementary Data 2 for "Transposable elements drive the evolution of metazoan zinc finger genes": Sebastes_rosaceus_znfs.bed

```
CAKANI010000001.1	274809	279276	zf-C2H2	7	-
CAKANI010000001.1	729373	730264	zf-C2H2	5	+
CAKANI010000001.1	9537696	9538482	zf-C2H2	5	-
CAKANI010000001.1	9540877	9541942	zf-C2H2	5	-
CAKANI010000001.1	9549016	9549961	zf-C2H2	5	-
CAKANI010000001.1	9551065	9552106	zf-C2H2	5	-
CAKANI010000001.1	13126809	13127805	zf-C2H2	6	-
CAKANI010000001.1	32642805	32647452	zf-C2H2	8	+
CAKANI010000001.1	39333671	39334799	zf-C2H2	7	-
CAKANI010000001.1	40162882	40163356	zf-C2H2	5	-
CAKANI010000002.1	13880764	13886476	zf-C2H2	10	+
CAKANI010000002.1	24310077	24311046	zf-C2H2	6	+
CAKANI010000002.1	27547194	27548874	zf-C2H2	8	-
CAKANI010000002.1	31010167	31013734	zf-C2H2	10	+
CAKANI010000002.1	36226492	36228889	zf-C2H2	6	-
CAKANI010000002.1	36555673	36559369	zf-C2H2	6	+
CAKANI010000002.1	36841242	36843735	zf-C2H2	7	-
CAKANI010000002.1	39564369	39566178	zf-C2H2	17	+
CAKANI010000003.1	814024	815296	zf-C2H2	5	-
CAKANI010000003.1	6861626	6862796	zf-C2H2	12	+
CAKANI010000003.1	7568068	7570471	zf-C2H2	8	-
CAKANI010000003.1	7583138	7584374	zf-C2H2	6	+
CAKANI010000003.1	12440145	12442203	zf-C2H2	6	+
CAKANI010000003.1	17949174	17950359	zf-C2H2	5	-
CAKANI010000003.1	21718131	21721245	zf-C2H2	22	+
CAKANI010000003.1	23399031	23399838	zf-C2H2	7	+
CAKANI010000003.1	23404871	23405609	zf-C2H2	6	+
CAKANI010000003.1	23408344	23409423	zf-C2H2	8	+
CAKANI010000003.1	23414907	23415552	zf-C2H2	6	+
CAKANI010000003.1	23419058	23420156	zf-C2H2	9	+
CAKANI010000003.1	23424039	23424690	zf-C2H2	6	+
CAKANI010000003.1	23431033	23432083	zf-C2H2	9	+
CAKANI010000003.1	23434115	23434940	zf-C2H2	6	+
CAKANI010000003.1	32488721	32489855	zf-C2H2	11	-
CAKANI010000003.1	39205571	39206303	zf-C2H2	5	-
CAKANI010000004.1	30576272	30577820	zf-C2H2	12	+
CAKANI010000004.1	31035969	31038771	zf-C2H2	5	+
CAKANI010000004.1	34669119	34670271	zf-C2H2	13	-
CAKANI010000004.1	34680902	34682054	zf-C2H2	13	-
CAKANI010000004.1	34694625	34695267	zf-C2H2	7	-
CAKANI010000005.1	5169476	5171258	zf-C2H2	5	-
CAKANI010000005.1	6379354	6381874	zf-C2H2	8	-
CAKANI010000005.1	6385821	6388944	zf-C2H2	9	-
CAKANI010000005.1	6398321	6399383	zf-C2H2	7	-
CAKANI010000005.1	6403208	6404300	zf-C2H2	7	-
CAKANI010000005.1	6406114	6407425	zf-C2H2	8	-
CAKANI010000005.1	6409980	6411018	zf-C2H2	8	-
CAKANI010000005.1	6414370	6415426	zf-C2H2	6	-
CAKANI010000005.1	6419069	6420266	zf-C2H2	7	-
CAKANI010000005.1	6422682	6423987	zf-C2H2	7	-
CAKANI010000005.1	6426812	6427883	zf-C2H2	6	-
CAKANI010000005.1	6429903	6431058	zf-C2H2	7	-
CAKANI010000005.1	6432496	6433582	zf-C2H2	7	-
CAKANI010000005.1	6436249	6437071	zf-C2H2	8	-
CAKANI010000005.1	6440621	6441686	zf-C2H2	6	-
CAKANI010000005.1	6445962	6447267	zf-C2H2	8	-
CAKANI010000005.1	6448586	6450125	zf-C2H2	11	-
CAKANI010000005.1	6451767	6453135	zf-C2H2	9	-
CAKANI010000005.1	6454464	6455931	zf-C2H2	10	-
CAKANI010000005.1	6457857	6458964	zf-C2H2	6	-
CAKANI010000005.1	6463237	6464536	zf-C2H2	6	-
CAKANI010000005.1	6466381	6467491	zf-C2H2	7	-
CAKANI010000005.1	6469841	6471368	zf-C2H2	9	-
CAKANI010000005.1	6472739	6474443	zf-C2H2	8	-
CAKANI010000005.1	6528767	6530105	zf-C2H2	10	+
CAKANI010000005.1	6532161	6533271	zf-C2H2	7	+
CAKANI010000005.1	6537475	6538549	zf-C2H2	7	+
CAKANI010000005.1	33148865	33150272	zf-C2H2	5	+
CAKANI010000006.1	6821031	6822327	zf-C2H2	5	-
CAKANI010000006.1	9076923	9078543	zf-C2H2	9	-
CAKANI010000006.1	9306121	9307627	zf-C2H2	6	+
CAKANI010000006.1	10825099	10826596	zf-C2H2	5	+
CAKANI010000006.1	10876394	10879484	zf-C2H2	5	-
CAKANI010000006.1	11001018	11002476	zf-C2H2	6	+
CAKANI010000006.1	11042893	11045805	zf-C2H2	8	+
CAKANI010000006.1	11956820	11957825	zf-C2H2	6	+
CAKANI010000006.1	12074332	12075202	zf-C2H2	6	-
CAKANI010000006.1	24911046	24911472	zf-C2H2	5	-
CAKANI010000006.1	32888768	32892953	zf-C2H2	7	+
CAKANI010000007.1	2487374	2489687	zf-C2H2	10	+
CAKANI010000007.1	2735454	2739024	zf-C2H2	5	+
CAKANI010000007.1	2910794	2912627	zf-C2H2	7	-
CAKANI010000007.1	3390295	3393610	zf-C2H2	6	+
CAKANI010000007.1	5680781	5683415	zf-C2H2	6	+
CAKANI010000007.1	10217777	10218749	zf-C2H2	7	+
CAKANI010000007.1	10221482	10222124	zf-C2H2	6	+
CAKANI010000007.1	14855202	14856726	zf-C2H2	10	-
CAKANI010000007.1	14861822	14862884	zf-C2H2	11	-
CAKANI010000007.1	14868513	14869467	zf-C2H2	6	-
CAKANI010000007.1	14884893	14885682	zf-C2H2	5	-
CAKANI010000007.1	14892575	14893982	zf-C2H2	8	-
CAKANI010000007.1	14895903	14900265	zf-C2H2	28	-
CAKANI010000007.1	14908117	14911804	zf-C2H2	17	-
CAKANI010000007.1	14926648	14930020	zf-C2H2	13	-
CAKANI010000007.1	14943690	14946723	zf-C2H2	12	-
CAKANI010000007.1	14955720	14964246	zf-C2H2	48	-
CAKANI010000007.1	14989746	14991645	zf-C2H2	11	-
CAKANI010000007.1	15269975	15272057	zf-C2H2	10	-
CAKANI010000007.1	17691877	17692654	zf-C2H2	5	-
CAKANI010000007.1	20417352	20422125	zf-C2H2	13	+
CAKANI010000007.1	20866772	20867903	zf-C2H2	9	-
CAKANI010000007.1	21748860	21749397	zf-C2H2	5	+
CAKANI010000007.1	22316908	22318633	zf-C2H2	11	-
CAKANI010000007.1	22367961	22369185	zf-C2H2	5	+
CAKANI010000007.1	22766162	22767599	zf-C2H2	15	+
CAKANI010000008.1	13758347	13759553	zf-C2H2	12	-
CAKANI010000008.1	18980016	18981090	zf-C2H2	6	-
CAKANI010000008.1	18998978	19000466	zf-C2H2	8	+
CAKANI010000008.1	19005108	19006122	zf-C2H2	5	+
CAKANI010000008.1	32477564	32478272	zf-C2H2	8	+
CAKANI010000009.1	5032300	5033152	zf-C2H2	5	+
CAKANI010000009.1	5033653	5034286	zf-C2H2	6	+
CAKANI010000009.1	5060622	5062317	zf-C2H2	18	+
CAKANI010000009.1	5294224	5296278	zf-C2H2	8	+
CAKANI010000009.1	6672440	6673838	zf-C2H2	9	-
CAKANI010000009.1	6685616	6686516	zf-C2H2	5	-
CAKANI010000009.1	6688971	6689775	zf-C2H2	5	-
CAKANI010000009.1	9088723	9091000	zf-C2H2	7	-
CAKANI010000009.1	26139387	26141145	zf-C2H2	12	+
CAKANI010000009.1	27959938	27960595	zf-C2H2	5	-
CAKANI010000009.1	28159872	28160913	zf-C2H2	11	+
CAKANI010000009.1	28171921	28172707	zf-C2H2	9	+
CAKANI010000009.1	28192379	28193273	zf-C2H2	11	+
CAKANI010000009.1	28205586	28206816	zf-C2H2	14	+
CAKANI010000009.1	28220403	28221633	zf-C2H2	14	+
CAKANI010000009.1	28235016	28236165	zf-C2H2	13	+
CAKANI010000009.1	28257108	28258434	zf-C2H2	15	+
CAKANI010000009.1	28273810	28274872	zf-C2H2	12	+
CAKANI010000009.1	30710304	30711363	zf-C2H2	6	-
CAKANI010000009.1	30793896	30795681	zf-C2H2	5	-
CAKANI010000010.1	2872758	2873577	zf-C2H2	9	-
CAKANI010000010.1	2879415	2880966	zf-C2H2	15	-
CAKANI010000010.1	2885602	2887273	zf-C2H2	17	-
CAKANI010000010.1	18630380	18632195	zf-C2H2	6	-
CAKANI010000010.1	22374398	22376744	zf-C2H2	5	+
CAKANI010000010.1	28634155	28634584	zf-C2H2	6	+
CAKANI010000011.1	6186252	6187368	zf-C2H2	6	+
CAKANI010000011.1	6998639	7002563	zf-C2H2	6	-
CAKANI010000011.1	7091468	7092533	zf-C2H2	5	-
CAKANI010000011.1	7415892	7417290	zf-C2H2	12	+
CAKANI010000011.1	7421887	7423318	zf-C2H2	12	+
CAKANI010000011.1	7427816	7429727	zf-C2H2	18	+
CAKANI010000011.1	10601121	10603749	zf-C2H2	6	-
CAKANI010000011.1	15894745	15896161	zf-C2H2	7	-
CAKANI010000011.1	15908154	15909453	zf-C2H2	7	-
CAKANI010000011.1	15917193	15918594	zf-C2H2	7	-
CAKANI010000011.1	15923798	15925127	zf-C2H2	7	-
CAKANI010000011.1	17127068	17130716	zf-C2H2	26	-
CAKANI010000011.1	17857681	17859931	zf-C2H2	15	-
CAKANI010000011.1	32822248	32823058	zf-C2H2	10	+
CAKANI010000012.1	9157055	9158720	zf-C2H2	15	+
CAKANI010000012.1	13293692	13294751	zf-C2H2	9	-
CAKANI010000012.1	15907909	15909073	zf-C2H2	6	+
CAKANI010000012.1	19694348	19695482	zf-C2H2	11	-
CAKANI010000012.1	21020148	21020904	zf-C2H2	7	-
CAKANI010000012.1	26196429	26199315	zf-C2H2	20	-
CAKANI010000012.1	26200720	26201716	zf-C2H2	9	-
CAKANI010000013.1	1022692	1026931	zf-C2H2	12	+
CAKANI010000013.1	19241477	19242998	zf-C2H2	5	+
CAKANI010000013.1	19312809	19316181	zf-C2H2	5	-
CAKANI010000013.1	20695843	20696674	zf-C2H2	5	-
CAKANI010000013.1	21214930	21215620	zf-C2H2	6	-
CAKANI010000013.1	25989919	25993394	zf-C2H2	8	+
CAKANI010000013.1	26201374	26203513	zf-C2H2	15	-
CAKANI010000013.1	26209913	26213504	zf-C2H2	22	-
CAKANI010000013.1	26218781	26220746	zf-C2H2	14	-
CAKANI010000013.1	26225435	26226707	zf-C2H2	8	-
CAKANI010000013.1	26232479	26234153	zf-C2H2	16	-
CAKANI010000013.1	26367885	26369469	zf-C2H2	13	+
CAKANI010000013.1	26372496	26374650	zf-C2H2	20	+
CAKANI010000013.1	26378502	26379609	zf-C2H2	7	+
CAKANI010000013.1	26475763	26477827	zf-C2H2	12	-
CAKANI010000013.1	26483432	26487404	zf-C2H2	25	-
CAKANI010000013.1	26492265	26493759	zf-C2H2	9	-
CAKANI010000013.1	26497729	26499745	zf-C2H2	8	-
CAKANI010000013.1	26503697	26504819	zf-C2H2	6	-
CAKANI010000013.1	26511240	26513316	zf-C2H2	12	-
CAKANI010000013.1	26519602	26520925	zf-C2H2	8	+
CAKANI010000013.1	26525066	26526020	zf-C2H2	5	-
CAKANI010000013.1	26530504	26531989	zf-C2H2	10	-
CAKANI010000013.1	26536636	26540191	zf-C2H2	21	-
CAKANI010000013.1	26549762	26552054	zf-C2H2	14	-
CAKANI010000013.1	26558698	26560405	zf-C2H2	13	-
CAKANI010000013.1	26568571	26569651	zf-C2H2	7	+
CAKANI010000013.1	26572587	26574468	zf-C2H2	10	-
CAKANI010000013.1	26581603	26582563	zf-C2H2	5	-
CAKANI010000013.1	26585827	26587522	zf-C2H2	11	+
CAKANI010000013.1	26604744	26606589	zf-C2H2	8	+
CAKANI010000013.1	26612253	26613240	zf-C2H2	7	+
CAKANI010000013.1	26614088	26615723	zf-C2H2	8	+
CAKANI010000013.1	26621276	26622878	zf-C2H2	11	+
CAKANI010000013.1	26628010	26629114	zf-C2H2	7	+
CAKANI010000013.1	26633248	26634319	zf-C2H2	6	-
CAKANI010000013.1	26638239	26639994	zf-C2H2	9	-
CAKANI010000013.1	26642934	26644626	zf-C2H2	11	-
CAKANI010000013.1	26650854	26652078	zf-C2H2	9	+
CAKANI010000013.1	26654266	26655445	zf-C2H2	7	+
CAKANI010000013.1	26663678	26664641	zf-C2H2	5	+
CAKANI010000013.1	26696660	26697815	zf-C2H2	7	-
CAKANI010000013.1	26699929	26700802	zf-C2H2	5	-
CAKANI010000013.1	26706657	26707725	zf-C2H2	7	-
CAKANI010000013.1	26820857	26821904	zf-C2H2	9	-
CAKANI010000013.1	27282190	27283045	zf-C2H2	6	-
CAKANI010000013.1	27393582	27394515	zf-C2H2	5	+
CAKANI010000013.1	27397836	27398736	zf-C2H2	5	+
CAKANI010000013.1	27401784	27402936	zf-C2H2	7	+
CAKANI010000013.1	27406273	27407386	zf-C2H2	6	+
CAKANI010000013.1	27417131	27418277	zf-C2H2	6	+
CAKANI010000013.1	27427646	27428972	zf-C2H2	9	+
CAKANI010000013.1	27437782	27439162	zf-C2H2	11	+
CAKANI010000013.1	27443876	27445178	zf-C2H2	9	+
CAKANI010000013.1	27447230	27448538	zf-C2H2	9	+
CAKANI010000013.1	27455048	27457106	zf-C2H2	13	+
CAKANI010000013.1	27462936	27464517	zf-C2H2	12	+
CAKANI010000013.1	27470596	27472711	zf-C2H2	11	+
CAKANI010000013.1	27473417	27474653	zf-C2H2	5	+
CAKANI010000013.1	27475575	27477099	zf-C2H2	8	+
CAKANI010000013.1	27479284	27480316	zf-C2H2	5	+
CAKANI010000013.1	27485279	27486824	zf-C2H2	13	+
CAKANI010000013.1	27490103	27491354	zf-C2H2	9	+
CAKANI010000013.1	27494284	27495442	zf-C2H2	8	+
CAKANI010000013.1	27498880	27500635	zf-C2H2	15	+
CAKANI010000013.1	27503458	27504775	zf-C2H2	8	+
CAKANI010000013.1	27507964	27509212	zf-C2H2	9	+
CAKANI010000013.1	27516953	27518081	zf-C2H2	7	+
CAKANI010000013.1	28703507	28704656	zf-C2H2	7	-
CAKANI010000013.1	28708089	28709280	zf-C2H2	9	-
CAKANI010000013.1	28711701	28713456	zf-C2H2	15	-
CAKANI010000013.1	28716824	28717982	zf-C2H2	7	-
CAKANI010000013.1	28721560	28723078	zf-C2H2	12	-
CAKANI010000013.1	28728229	28729498	zf-C2H2	7	-
CAKANI010000013.1	28732774	28733773	zf-C2H2	5	-
CAKANI010000013.1	28738023	28739271	zf-C2H2	8	-
CAKANI010000013.1	28742977	28744228	zf-C2H2	8	-
CAKANI010000013.1	28748535	28750170	zf-C2H2	12	-
CAKANI010000013.1	30196386	30197046	zf-C2H2	7	+
CAKANI010000013.1	30259792	30260491	zf-C2H2	8	-
CAKANI010000013.1	30265245	30265944	zf-C2H2	8	-
CAKANI010000013.1	31101721	31102363	zf-C2H2	8	+
CAKANI010000014.1	11837271	11843382	zf-C2H2	15	+
CAKANI010000014.1	12052010	12056681	zf-C2H2	14	+
CAKANI010000014.1	14402012	14405411	zf-C2H2	16	+
CAKANI010000014.1	19049938	19051618	zf-C2H2	5	-
CAKANI010000014.1	21203211	21204813	zf-C2H2	5	-
CAKANI010000014.1	24141679	24143752	zf-C2H2	5	-
CAKANI010000014.1	30162159	30164226	zf-C2H2	6	-
CAKANI010000015.1	12678917	12680609	zf-C2H2	11	-
CAKANI010000015.1	21796980	21797835	zf-C2H2	5	-
CAKANI010000015.1	26389935	26391213	zf-C2H2	8	+
CAKANI010000015.1	26394689	26395940	zf-C2H2	8	+
CAKANI010000015.1	29070139	29070874	zf-C2H2	5	+
CAKANI010000015.1	29297600	29298701	zf-C2H2	5	-
CAKANI010000016.1	15803992	15805363	zf-C2H2	12	-
CAKANI010000016.1	19600089	19600923	zf-C2H2	5	-
CAKANI010000016.1	23134456	23137552	zf-C2H2	9	+
CAKANI010000016.1	25517133	25518099	zf-C2H2	5	+
CAKANI010000017.1	1354039	1355506	zf-C2H2	5	-
CAKANI010000017.1	3678494	3680687	zf-C2H2	9	-
CAKANI010000017.1	15126700	15128633	zf-C2H2	12	-
CAKANI010000017.1	21150475	21152572	zf-C2H2	6	-
CAKANI010000017.1	22932433	22939123	zf-C2H2	15	+
CAKANI010000018.1	7318530	7320489	zf-C2H2	13	+
CAKANI010000018.1	7329459	7331514	zf-C2H2	14	+
CAKANI010000018.1	8615269	8616616	zf-C2H2	6	+
CAKANI010000018.1	11581680	11583687	zf-C2H2	18	-
CAKANI010000018.1	11592044	11596000	zf-C2H2	24	+
CAKANI010000018.1	11597619	11598528	zf-C2H2	7	+
CAKANI010000018.1	21009457	21011566	zf-C2H2	16	-
CAKANI010000018.1	23539503	23541102	zf-C2H2	12	+
CAKANI010000019.1	1624072	1625296	zf-C2H2	6	-
CAKANI010000019.1	7793326	7794199	zf-C2H2	10	-
CAKANI010000019.1	10987041	10992537	zf-C2H2	9	+
CAKANI010000019.1	19394174	19394699	zf-C2H2	5	-
CAKANI010000019.1	25331080	25332877	zf-C2H2	5	-
CAKANI010000020.1	5225695	5227354	zf-C2H2	10	-
CAKANI010000020.1	18264525	18265881	zf-C2H2	13	+
CAKANI010000021.1	138585	139359	zf-C2H2	9	-
CAKANI010000021.1	146875	148609	zf-C2H2	20	-
CAKANI010000021.1	233771	235139	zf-C2H2	16	-
CAKANI010000021.1	238035	238749	zf-C2H2	8	-
CAKANI010000021.1	380079	381021	zf-C2H2	10	-
CAKANI010000021.1	674550	675894	zf-C2H2	12	-
CAKANI010000021.1	693371	694937	zf-C2H2	19	-
CAKANI010000021.1	835530	836913	zf-C2H2	12	+
CAKANI010000021.1	928188	929502	zf-C2H2	16	+
CAKANI010000021.1	944435	946925	zf-C2H2	29	+
CAKANI010000021.1	1184476	1185871	zf-C2H2	14	+
CAKANI010000021.1	8073528	8074926	zf-C2H2	17	-
CAKANI010000021.1	8083530	8084478	zf-C2H2	11	-
CAKANI010000021.1	8106905	8107634	zf-C2H2	6	+
CAKANI010000021.1	9199734	9200280	zf-C2H2	7	+
CAKANI010000021.1	11171654	11174141	zf-C2H2	6	-
CAKANI010000021.1	12471393	12472944	zf-C2H2	12	-
CAKANI010000021.1	12479033	12480737	zf-C2H2	14	+
CAKANI010000021.1	12520829	12521447	zf-C2H2	7	+
CAKANI010000021.1	12522593	12523880	zf-C2H2	9	+
CAKANI010000021.1	12525082	12526366	zf-C2H2	9	+
CAKANI010000021.1	12527597	12529301	zf-C2H2	14	+
CAKANI010000021.1	12530156	12531206	zf-C2H2	8	+
CAKANI010000021.1	12531316	12531760	zf-C2H2	5	+
CAKANI010000021.1	12534531	12536151	zf-C2H2	13	+
CAKANI010000021.1	12540711	12542466	zf-C2H2	14	+
CAKANI010000021.1	12548953	12550909	zf-C2H2	16	+
CAKANI010000021.1	12552217	12553417	zf-C2H2	8	+
CAKANI010000021.1	12554727	12557187	zf-C2H2	22	+
CAKANI010000021.1	13774979	13778354	zf-C2H2	6	-
CAKANI010000021.1	16011501	16016973	zf-C2H2	8	-
CAKANI010000021.1	22145142	22145757	zf-C2H2	7	+
CAKANI010000021.1	22157468	22158446	zf-C2H2	11	+
CAKANI010000021.1	22164589	22165288	zf-C2H2	8	-
CAKANI010000021.1	22174613	22175228	zf-C2H2	7	-
CAKANI010000021.1	22188124	22189270	zf-C2H2	14	-
CAKANI010000021.1	22204530	22205565	zf-C2H2	11	-
CAKANI010000021.1	22224134	22224686	zf-C2H2	6	-
CAKANI010000021.1	22236389	22237199	zf-C2H2	10	-
CAKANI010000021.1	22289915	22291649	zf-C2H2	20	+
CAKANI010000021.1	22310408	22311134	zf-C2H2	9	+
CAKANI010000021.1	22322590	22323067	zf-C2H2	6	+
CAKANI010000021.1	22358719	22359934	zf-C2H2	14	+
CAKANI010000021.1	24938529	24939075	zf-C2H2	5	+
CAKANI010000021.1	24947735	24948269	zf-C2H2	7	+
CAKANI010000022.1	5498454	5499894	zf-C2H2	5	+
CAKANI010000022.1	5500511	5501777	zf-C2H2	14	+
CAKANI010000022.1	5527758	5529315	zf-C2H2	15	-
CAKANI010000022.1	9385801	9388429	zf-C2H2	21	+
CAKANI010000022.1	11905108	11906704	zf-C2H2	15	-
CAKANI010000022.1	15258084	15259155	zf-C2H2	9	+
CAKANI010000022.1	16577134	16578022	zf-C2H2	9	+
CAKANI010000022.1	16583463	16584351	zf-C2H2	9	+
CAKANI010000022.1	16858654	16859623	zf-C2H2	10	-
CAKANI010000022.1	16870914	16872714	zf-C2H2	11	-
CAKANI010000022.1	17654766	17656071	zf-C2H2	5	-
CAKANI010000023.1	7933801	7935697	zf-C2H2	17	+
CAKANI010000023.1	10562494	10563097	zf-C2H2	5	-
CAKANI010000023.1	13870218	13872060	zf-C2H2	6	+
CAKANI010000023.1	13919941	13923328	zf-C2H2	5	-
CAKANI010000023.1	14591520	14594178	zf-C2H2	7	-
CAKANI010000023.1	16155412	16156516	zf-C2H2	6	+
CAKANI010000023.1	16161251	16162490	zf-C2H2	8	-
CAKANI010000023.1	16169786	16170677	zf-C2H2	5	-
CAKANI010000024.1	254342	255623	zf-C2H2	9	-
CAKANI010000024.1	267922	268906	zf-C2H2	7	-
CAKANI010000024.1	272071	273376	zf-C2H2	9	-
CAKANI010000024.1	10250458	10251511	zf-C2H2	6	+
CAKANI010000024.1	10254567	10256040	zf-C2H2	11	+
CAKANI010000024.1	10259984	10261187	zf-C2H2	6	+
CAKANI010000024.1	10265773	10267084	zf-C2H2	7	+
CAKANI010000024.1	10273953	10275477	zf-C2H2	10	+
CAKANI010000024.1	10279145	10280195	zf-C2H2	5	+
CAKANI010000024.1	10282833	10284015	zf-C2H2	7	+
CAKANI010000024.1	10288321	10289470	zf-C2H2	6	+
CAKANI010000024.1	12293398	12296617	zf-C2H2	12	+
CAKANI010000024.1	14139372	14140710	zf-C2H2	9	-
CAKANI010000024.1	14141975	14143472	zf-C2H2	10	-
CAKANI010000024.1	14145122	14147057	zf-C2H2	15	-
CAKANI010000024.1	14148794	14150483	zf-C2H2	13	-
CAKANI010000024.1	14152176	14153598	zf-C2H2	10	-
CAKANI010000024.1	14157254	14158409	zf-C2H2	6	+
CAKANI010000024.1	14165138	14166899	zf-C2H2	13	-
CAKANI010000024.1	14172942	14174565	zf-C2H2	13	-
CAKANI010000024.1	14177872	14179228	zf-C2H2	8	-
CAKANI010000024.1	14248790	14253665	zf-C2H2	6	-
CAKANI010000024.1	14257875	14259573	zf-C2H2	5	-
CAKANI010000024.1	16004260	16005865	zf-C2H2	8	+
CAKANI010000025.1	21846	22563	zf-C2H2	5	-
CAKANI010000026.1	1370293	1371050	zf-C2H2	8	-
CAKANI010000026.1	1371302	1371947	zf-C2H2	6	-
CAKANI010000026.1	4112784	4114524	zf-C2H2	5	-
CAKANI010000049.1	12271	14020	zf-C2H2	16	-
CAKANI010000084.1	133385	134942	zf-C2H2	15	+
CAKANI010000084.1	161368	162634	zf-C2H2	14	-
CAKANI010000084.1	163251	164691	zf-C2H2	5	-
CAKANI010000103.1	11771	13580	zf-C2H2	17	-
CAKANI010000115.1	155782	157604	zf-C2H2	18	+
CAKANI010000126.1	839660	841352	zf-C2H2	11	-
CAKANI010000131.1	427841	428894	zf-C2H2	6	+
CAKANI010000131.1	431950	433423	zf-C2H2	11	+
CAKANI010000131.1	437368	438571	zf-C2H2	6	+
CAKANI010000131.1	443159	444470	zf-C2H2	7	+
CAKANI010000131.1	451335	452859	zf-C2H2	10	+
CAKANI010000131.1	456527	457577	zf-C2H2	5	+
CAKANI010000131.1	460222	461404	zf-C2H2	7	+
CAKANI010000131.1	465710	466859	zf-C2H2	6	+
CAKANI010000132.1	152774	153320	zf-C2H2	7	-
CAKANI010000132.1	1244315	1245044	zf-C2H2	6	-
CAKANI010000132.1	1266858	1267806	zf-C2H2	11	+
CAKANI010000132.1	1276489	1277887	zf-C2H2	17	+
CAKANI010000182.1	381214	382816	zf-C2H2	5	+
CAKANI010000188.1	783300	784896	zf-C2H2	15	+
CAKANI010000206.1	337329	338463	zf-C2H2	11	+
CAKANI010000217.1	40046	40919	zf-C2H2	10	+
CAKANI010000220.1	295378	296020	zf-C2H2	6	-
CAKANI010000220.1	298753	299725	zf-C2H2	7	-
CAKANI010000224.1	155746	157800	zf-C2H2	8	+
CAKANI010000246.1	84431	85139	zf-C2H2	8	+
CAKANI010000258.1	314129	314789	zf-C2H2	7	+
CAKANI010000258.1	380771	381470	zf-C2H2	8	-
CAKANI010000260.1	75134	76829	zf-C2H2	18	-
CAKANI010000260.1	101848	102481	zf-C2H2	6	-
CAKANI010000260.1	102982	103834	zf-C2H2	5	-
CAKANI010000274.1	151697	154916	zf-C2H2	12	+
CAKANI010000283.1	266093	266825	zf-C2H2	5	+
CAKANI010000300.1	19354	20737	zf-C2H2	12	-
CAKANI010000300.1	160338	162324	zf-C2H2	23	+
CAKANI010000300.1	179877	181221	zf-C2H2	12	+
CAKANI010000315.1	282787	286162	zf-C2H2	6	+
CAKANI010000319.1	220999	221890	zf-C2H2	5	-
CAKANI010000324.1	112938	115566	zf-C2H2	21	+
CAKANI010000352.1	118074	119115	zf-C2H2	5	+
CAKANI010000352.1	120219	121164	zf-C2H2	5	+
CAKANI010000352.1	128295	129360	zf-C2H2	5	+
CAKANI010000352.1	131755	132541	zf-C2H2	5	+
CAKANI010000356.1	224694	225768	zf-C2H2	6	-
CAKANI010000356.1	243648	245136	zf-C2H2	8	+
CAKANI010000356.1	249777	250791	zf-C2H2	5	+
CAKANI010000368.1	185405	186140	zf-C2H2	5	-
CAKANI010000405.1	214195	215473	zf-C2H2	8	+
CAKANI010000405.1	218666	219917	zf-C2H2	8	+
CAKANI010000452.1	16728	19824	zf-C2H2	9	+
CAKANI010000469.1	2130	3201	zf-C2H2	6	+
CAKANI010000469.1	7335	8439	zf-C2H2	7	-
CAKANI010000469.1	13573	15175	zf-C2H2	11	-
CAKANI010000469.1	20728	22363	zf-C2H2	8	-
CAKANI010000469.1	23211	24198	zf-C2H2	7	-
CAKANI010000469.1	29862	31707	zf-C2H2	8	-
CAKANI010000469.1	49026	50721	zf-C2H2	11	-
CAKANI010000469.1	54438	55398	zf-C2H2	5	+
CAKANI010000469.1	62533	64414	zf-C2H2	10	+
CAKANI010000469.1	67350	68430	zf-C2H2	7	-
CAKANI010000469.1	76340	78047	zf-C2H2	13	+
CAKANI010000469.1	84689	86981	zf-C2H2	14	+
CAKANI010000469.1	96620	100175	zf-C2H2	21	+
CAKANI010000469.1	104821	106306	zf-C2H2	10	+
CAKANI010000469.1	110835	111789	zf-C2H2	5	+
CAKANI010000469.1	115101	116424	zf-C2H2	8	-
CAKANI010000469.1	122735	124811	zf-C2H2	12	+
CAKANI010000469.1	131232	132354	zf-C2H2	6	+
CAKANI010000469.1	136410	138426	zf-C2H2	8	+
CAKANI010000469.1	142429	143923	zf-C2H2	9	+
CAKANI010000469.1	149422	153394	zf-C2H2	25	+
CAKANI010000469.1	158999	161063	zf-C2H2	12	+
CAKANI010000493.1	84848	86519	zf-C2H2	17	+
CAKANI010000493.1	91155	92706	zf-C2H2	15	+
CAKANI010000493.1	98544	99363	zf-C2H2	9	+
CAKANI010000554.1	58551	60348	zf-C2H2	5	+
CAKANI010000636.1	46628	48683	zf-C2H2	6	+
CAKANI010000727.1	26215	27157	zf-C2H2	10	+
CAKANI010000787.1	14304	16038	zf-C2H2	20	+
CAKANI010000787.1	23588	24362	zf-C2H2	9	+
```
