## Supplementary Data 2 for "Transposable elements drive the evolution of metazoan zinc finger genes": Sebastes_rosenblatti_znfs.bed

```
CAKANU010000152.1	12933	14259	zf-C2H2	15	+
CAKANU010000193.1	29091	30882	zf-C2H2	11	+
CAKANU010000193.1	42048	43017	zf-C2H2	10	+
CAKANU010000204.1	2	518	zf-C2H2	7	+
CAKANU010000324.1	25799	27434	zf-C2H2	15	-
CAKANU010000357.1	7210	9265	zf-C2H2	14	+
CAKANU010000363.1	907	2137	zf-C2H2	14	+
CAKANU010000392.1	71775	75342	zf-C2H2	10	-
CAKANU010000815.1	19864	21277	zf-C2H2	7	-
CAKANU010001139.1	4448	12974	zf-C2H2	48	-
CAKANU010001349.1	3118	4963	zf-C2H2	8	-
CAKANU010001359.1	49	1096	zf-C2H2	9	-
CAKANU010001597.1	29747	32060	zf-C2H2	10	-
CAKANU010001830.1	13084	17959	zf-C2H2	6	-
CAKANU010001830.1	22163	23861	zf-C2H2	5	-
CAKANU010001842.1	1168	3757	zf-C2H2	15	+
CAKANU010001842.1	7199	8348	zf-C2H2	9	+
CAKANU010001842.1	9197	10178	zf-C2H2	8	+
CAKANU010001848.1	86378	87440	zf-C2H2	12	-
CAKANU010001903.1	5133	5985	zf-C2H2	5	-
CAKANU010001906.1	9146	14606	zf-C2H2	8	+
CAKANU010002217.1	2440	3568	zf-C2H2	7	+
CAKANU010002236.1	4846	9088	zf-C2H2	12	-
CAKANU010002282.1	11858	14770	zf-C2H2	8	-
CAKANU010002540.1	11027	14342	zf-C2H2	6	+
CAKANU010002597.1	690	4059	zf-C2H2	16	-
CAKANU010002816.1	247	1021	zf-C2H2	9	-
CAKANU010002946.1	0	678	zf-C2H2	9	-
CAKANU010003119.1	8489	12059	zf-C2H2	5	+
CAKANU010003209.1	31175	34823	zf-C2H2	26	-
CAKANU010003392.1	0	672	zf-C2H2	8	+
CAKANU010004051.1	5080	7830	zf-C2H2	15	+
CAKANU010004181.1	83	1067	zf-C2H2	7	+
CAKANU010004229.1	122	1757	zf-C2H2	12	+
CAKANU010004837.1	95	1169	zf-C2H2	6	-
CAKANU010004868.1	2012	3059	zf-C2H2	9	-
CAKANU010005090.1	4470	5994	zf-C2H2	10	+
CAKANU010005235.1	933	1497	zf-C2H2	5	-
CAKANU010005334.1	5306	8687	zf-C2H2	6	+
CAKANU010005651.1	2098	5131	zf-C2H2	12	-
CAKANU010005812.1	604	2353	zf-C2H2	16	-
CAKANU010006280.1	2058	2817	zf-C2H2	6	-
CAKANU010006280.1	4902	5952	zf-C2H2	9	-
CAKANU010006425.1	2971	5106	zf-C2H2	8	-
CAKANU010006550.1	2614	4756	zf-C2H2	20	-
CAKANU010006550.1	7913	9497	zf-C2H2	13	-
CAKANU010006574.1	315	1395	zf-C2H2	6	+
CAKANU010008043.1	1808	3161	zf-C2H2	15	+
CAKANU010008523.1	62818	64729	zf-C2H2	18	-
CAKANU010008523.1	69286	70717	zf-C2H2	12	-
CAKANU010008523.1	74663	76061	zf-C2H2	12	-
CAKANU010009424.1	14903	17300	zf-C2H2	6	-
CAKANU010009582.1	61625	62456	zf-C2H2	5	+
CAKANU010010061.1	2478	3369	zf-C2H2	5	+
CAKANU010010316.1	1401	2763	zf-C2H2	15	-
CAKANU010010537.1	2	584	zf-C2H2	5	+
CAKANU010011886.1	5163	6291	zf-C2H2	6	-
CAKANU010014371.1	10549	11086	zf-C2H2	5	+
CAKANU010016030.1	914	2165	zf-C2H2	8	+
CAKANU010016385.1	749	2051	zf-C2H2	9	+
CAKANU010016581.1	3591	4971	zf-C2H2	11	-
CAKANU010017115.1	1	538	zf-C2H2	7	+
CAKANU010018623.1	936	2373	zf-C2H2	15	-
CAKANU010018899.1	2	1463	zf-C2H2	15	+
CAKANU010019476.1	57178	58342	zf-C2H2	6	+
CAKANU010019666.1	2	1661	zf-C2H2	20	+
CAKANU010020590.1	118181	119006	zf-C2H2	5	+
CAKANU010020669.1	1198	2818	zf-C2H2	9	+
CAKANU010020742.1	11206	12022	zf-C2H2	9	-
CAKANU010020977.1	26647	29275	zf-C2H2	21	+
CAKANU010021047.1	54566	59207	zf-C2H2	8	+
CAKANU010021069.1	3357	6468	zf-C2H2	22	+
CAKANU010021544.1	16370	18185	zf-C2H2	6	-
CAKANU010021676.1	51760	53365	zf-C2H2	8	+
CAKANU010021723.1	1230	2559	zf-C2H2	7	-
CAKANU010022069.1	23513	24332	zf-C2H2	9	-
CAKANU010022069.1	30236	31787	zf-C2H2	15	-
CAKANU010022076.1	10133	11429	zf-C2H2	5	+
CAKANU010022301.1	1124	1814	zf-C2H2	6	-
CAKANU010022408.1	5579	6305	zf-C2H2	9	+
CAKANU010022583.1	4237	7456	zf-C2H2	12	+
CAKANU010022805.1	1661	2864	zf-C2H2	6	+
CAKANU010023240.1	1441	2542	zf-C2H2	5	+
CAKANU010023271.1	52520	58229	zf-C2H2	10	-
CAKANU010023273.1	48622	51115	zf-C2H2	7	-
CAKANU010023283.1	7681	8827	zf-C2H2	14	+
CAKANU010023364.1	11798	16469	zf-C2H2	14	+
CAKANU010023415.1	20214	21288	zf-C2H2	6	-
CAKANU010023613.1	1335	2559	zf-C2H2	9	-
CAKANU010024127.1	46528	47659	zf-C2H2	9	-
CAKANU010024275.1	16359	17352	zf-C2H2	12	+
CAKANU010024350.1	8185	9046	zf-C2H2	9	-
CAKANU010024472.1	27713	29219	zf-C2H2	6	-
CAKANU010024811.1	0	1056	zf-C2H2	7	+
CAKANU010024811.1	4700	5756	zf-C2H2	6	+
CAKANU010024811.1	9104	10142	zf-C2H2	8	+
CAKANU010024811.1	12622	13918	zf-C2H2	8	+
CAKANU010024811.1	15814	16906	zf-C2H2	7	+
CAKANU010024811.1	21089	22151	zf-C2H2	7	+
CAKANU010024826.1	12724	13672	zf-C2H2	11	+
CAKANU010024851.1	7	988	zf-C2H2	8	-
CAKANU010024851.1	1837	2986	zf-C2H2	9	-
CAKANU010024851.1	6428	9017	zf-C2H2	15	-
CAKANU010024875.1	43295	44291	zf-C2H2	5	+
CAKANU010024953.1	10098	11070	zf-C2H2	7	+
CAKANU010024953.1	13776	14418	zf-C2H2	6	+
CAKANU010024999.1	6049	9145	zf-C2H2	9	-
CAKANU010025081.1	3904	5461	zf-C2H2	15	+
CAKANU010025128.1	33025	34423	zf-C2H2	9	-
CAKANU010025128.1	45857	46757	zf-C2H2	5	-
CAKANU010025128.1	49197	49998	zf-C2H2	5	-
CAKANU010025183.1	1681	3973	zf-C2H2	14	-
CAKANU010025183.1	9983	11309	zf-C2H2	9	-
CAKANU010025281.1	289	1063	zf-C2H2	10	-
CAKANU010025397.1	361	1828	zf-C2H2	5	+
CAKANU010025414.1	1	526	zf-C2H2	5	-
CAKANU010025474.1	32821	34606	zf-C2H2	5	-
CAKANU010025754.1	46111	47182	zf-C2H2	9	+
CAKANU010025864.1	49850	51530	zf-C2H2	5	+
CAKANU010025897.1	4051	5395	zf-C2H2	12	+
CAKANU010026286.1	3025	4249	zf-C2H2	5	-
CAKANU010026512.1	16431	17802	zf-C2H2	12	+
CAKANU010026543.1	3198	4347	zf-C2H2	6	+
CAKANU010027257.1	2	1700	zf-C2H2	17	+
CAKANU010027367.1	12962	16334	zf-C2H2	5	+
CAKANU010027424.1	2406	4656	zf-C2H2	15	+
CAKANU010027524.1	12433	14920	zf-C2H2	6	-
CAKANU010027549.1	7032	9309	zf-C2H2	7	-
CAKANU010027616.1	4463	5075	zf-C2H2	7	+
CAKANU010028019.1	20894	25079	zf-C2H2	7	-
CAKANU010028021.1	39414	42036	zf-C2H2	6	+
CAKANU010028185.1	2548	3073	zf-C2H2	5	-
CAKANU010028441.1	2045	3203	zf-C2H2	7	-
CAKANU010028441.1	6178	7429	zf-C2H2	9	-
CAKANU010028646.1	6110	6740	zf-C2H2	8	-
CAKANU010028665.1	4103	5486	zf-C2H2	12	+
CAKANU010028780.1	21093	22059	zf-C2H2	5	+
CAKANU010028906.1	1744	2995	zf-C2H2	8	-
CAKANU010028934.1	811	1771	zf-C2H2	5	+
CAKANU010028934.1	8978	10859	zf-C2H2	10	+
CAKANU010028934.1	13777	14857	zf-C2H2	7	-
CAKANU010029009.1	1360	2410	zf-C2H2	12	-
CAKANU010029106.1	3954	6147	zf-C2H2	9	+
CAKANU010029139.1	1296	2241	zf-C2H2	5	-
CAKANU010029139.1	3345	4386	zf-C2H2	5	-
CAKANU010029309.1	5141	6050	zf-C2H2	7	-
CAKANU010029309.1	7615	11571	zf-C2H2	24	-
CAKANU010029541.1	1149	3108	zf-C2H2	13	-
CAKANU010029620.1	11244	13143	zf-C2H2	11	+
CAKANU010029764.1	2994	4395	zf-C2H2	7	-
CAKANU010030152.1	3236	3878	zf-C2H2	8	+
CAKANU010030300.1	18531	20598	zf-C2H2	6	-
CAKANU010030499.1	6886	8185	zf-C2H2	7	-
CAKANU010030926.1	1408	2536	zf-C2H2	9	-
CAKANU010030932.1	805	1972	zf-C2H2	8	+
CAKANU010031155.1	2	482	zf-C2H2	6	+
CAKANU010031231.1	2683	3841	zf-C2H2	7	-
CAKANU010031900.1	1400	2648	zf-C2H2	9	-
CAKANU010032430.1	567	2238	zf-C2H2	14	+
CAKANU010032430.1	4632	5823	zf-C2H2	9	+
CAKANU010032430.1	9893	11051	zf-C2H2	7	+
CAKANU010032437.1	1073	2693	zf-C2H2	13	-
CAKANU010032775.1	17844	23955	zf-C2H2	15	+
CAKANU010032805.1	1979	8669	zf-C2H2	15	-
CAKANU010032838.1	16412	17189	zf-C2H2	5	-
CAKANU010033007.1	1624	3631	zf-C2H2	18	+
CAKANU010033030.1	648	1698	zf-C2H2	5	-
CAKANU010033100.1	5644	6370	zf-C2H2	9	-
CAKANU010033530.1	1530	2136	zf-C2H2	6	+
CAKANU010033530.1	2465	3222	zf-C2H2	8	+
CAKANU010033893.1	1	1171	zf-C2H2	9	+
CAKANU010034033.1	2993	3602	zf-C2H2	7	+
CAKANU010034314.1	5259	6387	zf-C2H2	7	+
CAKANU010034357.1	791	2336	zf-C2H2	13	-
CAKANU010034357.1	7191	8223	zf-C2H2	5	-
CAKANU010034358.1	2419	3703	zf-C2H2	9	-
CAKANU010034411.1	1727	3095	zf-C2H2	16	-
CAKANU010034411.1	6050	6764	zf-C2H2	8	-
CAKANU010035384.1	2837	4472	zf-C2H2	12	-
CAKANU010035416.1	6775	10250	zf-C2H2	8	+
CAKANU010035690.1	1217	2534	zf-C2H2	8	+
CAKANU010035694.1	314	1637	zf-C2H2	8	+
CAKANU010035694.1	4950	5904	zf-C2H2	5	-
CAKANU010036113.1	42362	44444	zf-C2H2	10	-
CAKANU010036278.1	10978	12334	zf-C2H2	13	+
CAKANU010036427.1	6870	7935	zf-C2H2	5	+
CAKANU010036427.1	10252	11038	zf-C2H2	5	+
CAKANU010036647.1	6924	7815	zf-C2H2	5	+
CAKANU010036647.1	15666	16905	zf-C2H2	8	+
CAKANU010036647.1	21625	22729	zf-C2H2	6	-
CAKANU010036722.1	1453	2068	zf-C2H2	7	-
CAKANU010036760.1	13743	14799	zf-C2H2	9	-
CAKANU010036972.1	245210	249983	zf-C2H2	13	-
CAKANU010036976.1	101270	102941	zf-C2H2	17	+
CAKANU010037051.1	11997	12807	zf-C2H2	10	+
CAKANU010037151.1	12358	13879	zf-C2H2	5	+
CAKANU010037221.1	4764	6573	zf-C2H2	17	+
CAKANU010037235.1	37269	38664	zf-C2H2	14	-
CAKANU010037399.1	3544	5362	zf-C2H2	21	+
CAKANU010037496.1	102247	103126	zf-C2H2	8	+
CAKANU010037552.1	160204	161038	zf-C2H2	5	+
CAKANU010037554.1	2741	3734	zf-C2H2	6	+
CAKANU010037577.1	25974	28377	zf-C2H2	8	-
CAKANU010037577.1	40889	42125	zf-C2H2	6	+
CAKANU010037733.1	4076	5771	zf-C2H2	18	-
CAKANU010037733.1	30143	30776	zf-C2H2	6	-
CAKANU010037733.1	31277	32129	zf-C2H2	5	-
CAKANU010037745.1	74547	76305	zf-C2H2	12	-
CAKANU010037945.1	7246	7723	zf-C2H2	6	+
CAKANU010038012.1	5392	6091	zf-C2H2	8	-
CAKANU010038021.1	3873	5973	zf-C2H2	16	+
CAKANU010038139.1	1	1252	zf-C2H2	9	+
CAKANU010038139.1	2895	4434	zf-C2H2	11	+
CAKANU010038144.1	186282	188913	zf-C2H2	6	-
CAKANU010038176.1	128297	129821	zf-C2H2	10	-
CAKANU010038176.1	134619	135681	zf-C2H2	11	-
CAKANU010038176.1	141269	142223	zf-C2H2	6	-
CAKANU010038200.1	1429	3133	zf-C2H2	8	+
CAKANU010038200.1	4505	6032	zf-C2H2	9	+
CAKANU010038200.1	8336	9491	zf-C2H2	6	+
CAKANU010038200.1	11321	12620	zf-C2H2	6	+
CAKANU010038317.1	12063	12615	zf-C2H2	6	-
CAKANU010038405.1	4515	5973	zf-C2H2	6	-
CAKANU010038405.1	127491	130581	zf-C2H2	5	+
CAKANU010038405.1	179587	181084	zf-C2H2	5	-
CAKANU010038407.1	4494	6201	zf-C2H2	13	+
CAKANU010038429.1	155898	157731	zf-C2H2	6	+
CAKANU010038429.1	205667	209054	zf-C2H2	5	-
CAKANU010038552.1	5619	6297	zf-C2H2	8	-
CAKANU010038581.1	2153	3422	zf-C2H2	7	-
CAKANU010038581.1	6603	7602	zf-C2H2	5	-
CAKANU010038581.1	11831	13073	zf-C2H2	8	-
CAKANU010038634.1	1085	2579	zf-C2H2	9	-
CAKANU010038634.1	9572	11666	zf-C2H2	12	+
CAKANU010038634.1	17785	18907	zf-C2H2	6	+
CAKANU010038634.1	23023	25039	zf-C2H2	8	+
CAKANU010038760.1	10700	11774	zf-C2H2	7	-
CAKANU010039102.1	30309	31524	zf-C2H2	6	-
CAKANU010039128.1	124886	125759	zf-C2H2	10	+
CAKANU010039171.1	64446	65865	zf-C2H2	10	+
CAKANU010039171.1	67903	69019	zf-C2H2	7	+
CAKANU010039194.1	1167	2388	zf-C2H2	8	+
CAKANU010039296.1	45528	46668	zf-C2H2	12	+
CAKANU010039462.1	122396	124229	zf-C2H2	7	+
CAKANU010039536.1	178340	182036	zf-C2H2	6	+
CAKANU010039550.1	54286	56698	zf-C2H2	8	-
CAKANU010039550.1	60645	64710	zf-C2H2	9	-
CAKANU010039569.1	6595	8083	zf-C2H2	8	+
CAKANU010039569.1	12722	13736	zf-C2H2	5	+
CAKANU010039592.1	10774	14146	zf-C2H2	13	+
CAKANU010039592.1	28868	32555	zf-C2H2	17	+
CAKANU010039592.1	40372	44731	zf-C2H2	28	+
CAKANU010039592.1	46661	48062	zf-C2H2	8	+
CAKANU010039592.1	55168	55957	zf-C2H2	5	+
CAKANU010039595.1	24626	25433	zf-C2H2	7	+
CAKANU010039595.1	30504	31242	zf-C2H2	6	+
CAKANU010039595.1	33977	35056	zf-C2H2	8	+
CAKANU010039595.1	39733	40831	zf-C2H2	9	+
CAKANU010039595.1	44713	45364	zf-C2H2	6	+
CAKANU010039595.1	49668	50313	zf-C2H2	6	+
CAKANU010039628.1	5222	6572	zf-C2H2	6	-
CAKANU010039695.1	61394	62150	zf-C2H2	7	-
CAKANU010039908.1	123020	124622	zf-C2H2	5	-
CAKANU010039976.1	83235	84537	zf-C2H2	5	+
CAKANU010039976.1	106836	107535	zf-C2H2	8	-
CAKANU010040043.1	1878	3936	zf-C2H2	12	+
CAKANU010040043.1	9760	11341	zf-C2H2	11	+
CAKANU010040043.1	17906	20021	zf-C2H2	11	+
CAKANU010040043.1	20729	21965	zf-C2H2	5	+
CAKANU010040043.1	22887	24411	zf-C2H2	8	+
CAKANU010040174.1	73471	74587	zf-C2H2	6	+
CAKANU010040194.1	49010	50660	zf-C2H2	10	-
CAKANU010040262.1	5545	6244	zf-C2H2	8	+
CAKANU010040422.1	2370	3258	zf-C2H2	9	-
CAKANU010040422.1	8793	9681	zf-C2H2	9	-
CAKANU010040446.1	18548	20349	zf-C2H2	14	-
CAKANU010040476.1	114985	116918	zf-C2H2	12	+
CAKANU010040494.1	95363	96548	zf-C2H2	5	-
CAKANU010040528.1	5677	6127	zf-C2H2	6	+
CAKANU010040673.1	2414	3245	zf-C2H2	6	+
CAKANU010040717.1	5948	7154	zf-C2H2	12	+
CAKANU010040725.1	93480	93957	zf-C2H2	5	-
CAKANU010040727.1	10973	11978	zf-C2H2	6	+
CAKANU010040814.1	7342	8377	zf-C2H2	11	-
CAKANU010040820.1	14960	16232	zf-C2H2	5	+
CAKANU010040823.1	4441	5707	zf-C2H2	14	-
CAKANU010040823.1	6322	7759	zf-C2H2	5	-
CAKANU010041047.1	55454	57236	zf-C2H2	5	+
CAKANU010041114.1	3232	4717	zf-C2H2	10	-
CAKANU010041114.1	9342	12897	zf-C2H2	21	-
CAKANU010041149.1	3094	4612	zf-C2H2	12	+
CAKANU010041152.1	4741	6049	zf-C2H2	9	+
CAKANU010041152.1	8004	9054	zf-C2H2	8	+
CAKANU010041164.1	1	460	zf-C2H2	6	-
CAKANU010041185.1	9852	15348	zf-C2H2	9	+
CAKANU010041206.1	30801	31938	zf-C2H2	6	-
CAKANU010041214.1	3285	4242	zf-C2H2	11	+
CAKANU010041295.1	38689	39235	zf-C2H2	5	+
CAKANU010041317.1	42016	44818	zf-C2H2	5	+
CAKANU010041340.1	41494	42790	zf-C2H2	8	+
CAKANU010041405.1	2409	3882	zf-C2H2	11	-
CAKANU010041405.1	6367	7549	zf-C2H2	7	-
CAKANU010041458.1	2116	3115	zf-C2H2	9	+
CAKANU010041458.1	4520	7406	zf-C2H2	20	+
CAKANU010041542.1	45837	46878	zf-C2H2	11	-
CAKANU010041554.1	40986	42093	zf-C2H2	7	-
CAKANU010041588.1	24387	27045	zf-C2H2	7	-
CAKANU010041604.1	23543	27467	zf-C2H2	6	+
CAKANU010041646.1	342	1044	zf-C2H2	8	-
CAKANU010041707.1	21751	23848	zf-C2H2	6	-
CAKANU010041742.1	13212	14619	zf-C2H2	5	+
CAKANU010041757.1	4851	5829	zf-C2H2	11	-
CAKANU010041757.1	23014	23824	zf-C2H2	10	-
CAKANU010041781.1	26353	28813	zf-C2H2	22	-
CAKANU010041781.1	30089	31151	zf-C2H2	12	-
CAKANU010041797.1	15471	16371	zf-C2H2	5	+
CAKANU010041797.1	19375	20527	zf-C2H2	7	+
CAKANU010041797.1	23852	24965	zf-C2H2	6	+
CAKANU010041819.1	1754	3356	zf-C2H2	11	-
CAKANU010041819.1	8854	10489	zf-C2H2	8	-
CAKANU010041819.1	11336	12311	zf-C2H2	7	-
CAKANU010041819.1	16802	18047	zf-C2H2	9	-
CAKANU010041824.1	106222	107356	zf-C2H2	11	+
CAKANU010041867.1	26318	27188	zf-C2H2	6	-
CAKANU010041910.1	97760	98249	zf-C2H2	5	-
CAKANU010041953.1	15563	17894	zf-C2H2	5	+
CAKANU010041965.1	2016	3327	zf-C2H2	12	+
CAKANU010041977.1	74857	76405	zf-C2H2	12	+
CAKANU010042010.1	35375	37055	zf-C2H2	8	-
CAKANU010042108.1	8853	9639	zf-C2H2	9	-
CAKANU010042386.1	519	1686	zf-C2H2	7	-
CAKANU010042386.1	5158	6517	zf-C2H2	7	-
CAKANU010042386.1	9341	10415	zf-C2H2	6	-
CAKANU010042386.1	12439	13609	zf-C2H2	7	-
CAKANU010042386.1	15030	16116	zf-C2H2	7	-
CAKANU010042386.1	18766	19588	zf-C2H2	7	-
CAKANU010042386.1	23128	24193	zf-C2H2	6	-
CAKANU010042386.1	31418	32873	zf-C2H2	10	-
CAKANU010042386.1	34819	35881	zf-C2H2	5	-
CAKANU010042739.1	32939	33671	zf-C2H2	5	+
CAKANU010042767.1	144872	145838	zf-C2H2	6	+
CAKANU010042846.1	9376	11050	zf-C2H2	16	+
CAKANU010042846.1	17124	18396	zf-C2H2	8	+
CAKANU010042846.1	23104	25069	zf-C2H2	14	+
CAKANU010042846.1	30287	33878	zf-C2H2	22	+
CAKANU010042846.1	40275	42414	zf-C2H2	15	+
CAKANU010042852.1	24034	26089	zf-C2H2	6	+
CAKANU010042906.1	1	2413	zf-C2H2	26	+
CAKANU010042912.1	11943	12660	zf-C2H2	5	-
CAKANU010043205.1	16342	17410	zf-C2H2	7	+
CAKANU010043205.1	22868	23741	zf-C2H2	5	+
CAKANU010043205.1	25856	27011	zf-C2H2	7	+
CAKANU010043211.1	1	1246	zf-C2H2	9	+
CAKANU010043211.1	6170	10142	zf-C2H2	25	+
CAKANU010043211.1	16147	18211	zf-C2H2	12	+
CAKANU010043251.1	424	2095	zf-C2H2	12	-
CAKANU010043381.1	22152	23301	zf-C2H2	7	-
CAKANU010043504.1	96	1272	zf-C2H2	7	+
CAKANU010043508.1	35259	35862	zf-C2H2	5	+
CAKANU010043555.1	20551	21286	zf-C2H2	5	+
CAKANU010043584.1	36645	38538	zf-C2H2	17	-
CAKANU010043595.1	60370	60841	zf-C2H2	5	-
CAKANU010043601.1	4773	5736	zf-C2H2	5	-
CAKANU010043601.1	10987	12679	zf-C2H2	11	+
CAKANU010043601.1	15595	17350	zf-C2H2	9	+
CAKANU010043601.1	21268	22339	zf-C2H2	6	+
CAKANU010043601.1	26455	27559	zf-C2H2	7	-
CAKANU010043656.1	15642	16371	zf-C2H2	6	-
CAKANU010043797.1	1190	2882	zf-C2H2	11	+
CAKANU010043809.1	2301	3453	zf-C2H2	13	-
CAKANU010043809.1	18695	19337	zf-C2H2	7	-
CAKANU010043875.1	13120	13975	zf-C2H2	6	+
CAKANU010043989.1	31575	32790	zf-C2H2	14	-
CAKANU010044003.1	6610	7915	zf-C2H2	9	+
CAKANU010044003.1	11826	12810	zf-C2H2	7	+
CAKANU010044036.1	309	2838	zf-C2H2	22	+
CAKANU010044038.1	193688	194117	zf-C2H2	6	-
CAKANU010044046.1	751	2260	zf-C2H2	12	-
CAKANU010044046.1	5513	6929	zf-C2H2	8	-
CAKANU010044048.1	1334	2756	zf-C2H2	10	+
CAKANU010044048.1	3254	4076	zf-C2H2	8	+
CAKANU010044048.1	6198	7239	zf-C2H2	9	+
CAKANU010044174.1	58281	60770	zf-C2H2	7	+
CAKANU010044491.1	2647	4771	zf-C2H2	25	-
CAKANU010044491.1	4888	5530	zf-C2H2	8	-
CAKANU010044526.1	9818	11633	zf-C2H2	5	+
CAKANU010045510.1	16594	18391	zf-C2H2	5	-
```
