## Supplementary Data 2 for "Transposable elements drive the evolution of metazoan zinc finger genes": Sebastes_ruberrimus_znfs.bed

```
CAKAOD010000113.1	5148	5700	zf-C2H2	6	+
CAKAOD010000206.1	28033	29770	zf-C2H2	11	+
CAKAOD010000405.1	25974	29085	zf-C2H2	22	-
CAKAOD010000461.1	8720	10325	zf-C2H2	8	-
CAKAOD010000506.1	13712	16967	zf-C2H2	6	-
CAKAOD010000509.1	14368	17280	zf-C2H2	8	-
CAKAOD010000509.1	57429	58881	zf-C2H2	6	-
CAKAOD010000769.1	11058	17748	zf-C2H2	15	+
CAKAOD010000862.1	15314	16937	zf-C2H2	15	+
CAKAOD010000905.1	0	975	zf-C2H2	11	+
CAKAOD010000905.1	5390	7502	zf-C2H2	18	+
CAKAOD010001202.1	1575	2373	zf-C2H2	5	-
CAKAOD010001202.1	5679	6744	zf-C2H2	5	-
CAKAOD010001202.1	14036	15041	zf-C2H2	5	-
CAKAOD010001202.1	16093	17134	zf-C2H2	5	-
CAKAOD010001915.1	4653	5508	zf-C2H2	5	-
CAKAOD010002042.1	6813	7998	zf-C2H2	5	+
CAKAOD010002147.1	14232	15693	zf-C2H2	5	-
CAKAOD010002199.1	3984	4683	zf-C2H2	8	-
CAKAOD010002409.1	1099	2347	zf-C2H2	9	+
CAKAOD010002636.1	1786	2860	zf-C2H2	6	+
CAKAOD010003239.1	385	1417	zf-C2H2	5	+
CAKAOD010003814.1	3387	4524	zf-C2H2	6	+
CAKAOD010003825.1	89082	90915	zf-C2H2	7	-
CAKAOD010003957.1	1158	2460	zf-C2H2	9	+
CAKAOD010004070.1	1888	3409	zf-C2H2	6	-
CAKAOD010004083.1	1	1112	zf-C2H2	12	+
CAKAOD010004130.1	3463	4429	zf-C2H2	6	-
CAKAOD010004333.1	789	1599	zf-C2H2	10	-
CAKAOD010004428.1	238	1732	zf-C2H2	9	-
CAKAOD010004655.1	3441	4515	zf-C2H2	7	+
CAKAOD010005868.1	2677	5074	zf-C2H2	6	+
CAKAOD010006295.1	10961	11711	zf-C2H2	5	-
CAKAOD010006295.1	18365	19775	zf-C2H2	8	-
CAKAOD010006295.1	21722	26084	zf-C2H2	28	-
CAKAOD010006492.1	2656	3715	zf-C2H2	7	+
CAKAOD010006610.1	2563	3562	zf-C2H2	9	+
CAKAOD010006610.1	4968	7854	zf-C2H2	20	+
CAKAOD010006623.1	15150	16314	zf-C2H2	6	-
CAKAOD010006800.1	7450	10483	zf-C2H2	12	+
CAKAOD010007491.1	4845	6207	zf-C2H2	6	-
CAKAOD010008096.1	2189	2924	zf-C2H2	5	+
CAKAOD010008134.1	1572	3060	zf-C2H2	8	-
CAKAOD010008155.1	1708	3076	zf-C2H2	16	-
CAKAOD010008155.1	6059	6773	zf-C2H2	8	-
CAKAOD010008370.1	627	2544	zf-C2H2	10	+
CAKAOD010008455.1	22857	25488	zf-C2H2	6	-
CAKAOD010008667.1	2370	3510	zf-C2H2	8	+
CAKAOD010008739.1	5321	7118	zf-C2H2	6	+
CAKAOD010008765.1	446	1529	zf-C2H2	5	+
CAKAOD010009149.1	21038	21794	zf-C2H2	7	-
CAKAOD010009329.1	1102	2035	zf-C2H2	5	+
CAKAOD010009329.1	5354	6254	zf-C2H2	5	+
CAKAOD010009329.1	9349	10501	zf-C2H2	7	+
CAKAOD010009463.1	5750	6176	zf-C2H2	5	+
CAKAOD010009495.1	2535	3213	zf-C2H2	7	-
CAKAOD010010435.1	312	1824	zf-C2H2	12	-
CAKAOD010010559.1	47821	49927	zf-C2H2	10	-
CAKAOD010010635.1	42513	44217	zf-C2H2	6	-
CAKAOD010010809.1	52884	54006	zf-C2H2	6	-
CAKAOD010010919.1	1	1489	zf-C2H2	16	+
CAKAOD010010971.1	1290	2397	zf-C2H2	6	+
CAKAOD010011027.1	3007	5064	zf-C2H2	8	-
CAKAOD010011193.1	8877	10008	zf-C2H2	9	-
CAKAOD010011593.1	7275	9000	zf-C2H2	11	+
CAKAOD010011623.1	10269	11667	zf-C2H2	17	-
CAKAOD010011840.1	9691	13387	zf-C2H2	17	+
CAKAOD010012124.1	1663	2278	zf-C2H2	7	+
CAKAOD010012406.1	1939	3046	zf-C2H2	6	+
CAKAOD010012406.1	5000	6602	zf-C2H2	12	+
CAKAOD010012925.1	1020	1896	zf-C2H2	9	+
CAKAOD010013476.1	2020	3913	zf-C2H2	17	+
CAKAOD010014116.1	12471	14526	zf-C2H2	6	-
CAKAOD010014189.1	7519	9133	zf-C2H2	13	+
CAKAOD010014189.1	12368	14510	zf-C2H2	20	+
CAKAOD010014280.1	24033	27498	zf-C2H2	5	-
CAKAOD010014335.1	732	1818	zf-C2H2	8	+
CAKAOD010014335.1	3238	4399	zf-C2H2	7	+
CAKAOD010014393.1	4668	5775	zf-C2H2	7	-
CAKAOD010015309.1	2827	4462	zf-C2H2	12	-
CAKAOD010015695.1	1763	2534	zf-C2H2	6	-
CAKAOD010015695.1	4618	5668	zf-C2H2	9	-
CAKAOD010015695.1	11300	11957	zf-C2H2	6	-
CAKAOD010015695.1	15699	16350	zf-C2H2	6	-
CAKAOD010015842.1	1753	2245	zf-C2H2	5	-
CAKAOD010016784.1	14094	15879	zf-C2H2	5	+
CAKAOD010016994.1	2672	3620	zf-C2H2	11	+
CAKAOD010017221.1	14114	15248	zf-C2H2	11	+
CAKAOD010017855.1	8153	9851	zf-C2H2	5	+
CAKAOD010017855.1	14061	18936	zf-C2H2	6	+
CAKAOD010019656.1	294	840	zf-C2H2	5	+
CAKAOD010019690.1	1908	2652	zf-C2H2	7	-
CAKAOD010020172.1	1887	3402	zf-C2H2	6	-
CAKAOD010020172.1	6674	7739	zf-C2H2	6	-
CAKAOD010020172.1	12193	13000	zf-C2H2	8	-
CAKAOD010020994.1	3539	5615	zf-C2H2	14	-
CAKAOD010022290.1	3460	6935	zf-C2H2	8	-
CAKAOD010023203.1	1	865	zf-C2H2	6	-
CAKAOD010024697.1	569	2324	zf-C2H2	15	+
CAKAOD010024697.1	5519	6710	zf-C2H2	9	+
CAKAOD010026215.1	1030	2140	zf-C2H2	7	+
CAKAOD010026647.1	290	2051	zf-C2H2	11	+
CAKAOD010027946.1	7898	10389	zf-C2H2	7	+
CAKAOD010028272.1	1751	2450	zf-C2H2	8	+
CAKAOD010028370.1	1	1075	zf-C2H2	7	+
CAKAOD010028370.1	3485	4508	zf-C2H2	7	+
CAKAOD010028370.1	5583	6534	zf-C2H2	5	+
CAKAOD010028370.1	8386	9442	zf-C2H2	6	+
CAKAOD010028370.1	12496	13534	zf-C2H2	8	+
CAKAOD010028384.1	10500	13872	zf-C2H2	13	+
CAKAOD010028448.1	6472	7249	zf-C2H2	5	+
CAKAOD010028717.1	2307	4284	zf-C2H2	5	+
CAKAOD010028730.1	75716	78188	zf-C2H2	6	+
CAKAOD010029047.1	2200	2986	zf-C2H2	9	+
CAKAOD010029146.1	600	2157	zf-C2H2	15	-
CAKAOD010029221.1	753	6864	zf-C2H2	15	-
CAKAOD010029520.1	2216	5288	zf-C2H2	12	+
CAKAOD010029627.1	10523	12629	zf-C2H2	16	+
CAKAOD010029808.1	3048	6972	zf-C2H2	6	-
CAKAOD010029818.1	58736	59465	zf-C2H2	6	-
CAKAOD010029868.1	54458	56525	zf-C2H2	6	-
CAKAOD010030108.1	14207	15185	zf-C2H2	12	+
CAKAOD010030125.1	19978	21199	zf-C2H2	7	-
CAKAOD010030125.1	23314	24187	zf-C2H2	5	-
CAKAOD010030247.1	1068	9594	zf-C2H2	48	-
CAKAOD010030455.1	24784	25855	zf-C2H2	9	-
CAKAOD010030599.1	20219	20828	zf-C2H2	6	-
CAKAOD010030659.1	71842	76615	zf-C2H2	13	-
CAKAOD010030690.1	3533	5291	zf-C2H2	12	+
CAKAOD010030879.1	16529	18374	zf-C2H2	5	+
CAKAOD010031045.1	0	897	zf-C2H2	8	+
CAKAOD010031061.1	83644	85441	zf-C2H2	10	-
CAKAOD010031061.1	89965	91027	zf-C2H2	11	-
CAKAOD010031061.1	96568	97522	zf-C2H2	6	-
CAKAOD010031185.1	5188	6571	zf-C2H2	16	+
CAKAOD010031343.1	11930	17390	zf-C2H2	8	-
CAKAOD010031372.1	33144	33681	zf-C2H2	5	-
CAKAOD010031525.1	19517	21416	zf-C2H2	11	-
CAKAOD010031609.1	18066	19449	zf-C2H2	12	-
CAKAOD010031726.1	13069	13768	zf-C2H2	5	-
CAKAOD010031852.1	61851	62817	zf-C2H2	5	+
CAKAOD010031921.1	234	3930	zf-C2H2	6	-
CAKAOD010031958.1	0	456	zf-C2H2	5	+
CAKAOD010031958.1	3133	4888	zf-C2H2	9	+
CAKAOD010031958.1	8708	9776	zf-C2H2	6	+
CAKAOD010031958.1	13918	15022	zf-C2H2	7	-
CAKAOD010032070.1	13628	15026	zf-C2H2	9	-
CAKAOD010032210.1	3673	4660	zf-C2H2	5	-
CAKAOD010032715.1	24205	26518	zf-C2H2	10	-
CAKAOD010032717.1	1113	2451	zf-C2H2	10	-
CAKAOD010033118.1	636	1647	zf-C2H2	5	+
CAKAOD010033187.1	3858	4818	zf-C2H2	5	-
CAKAOD010033194.1	16493	17252	zf-C2H2	7	-
CAKAOD010033461.1	4349	5834	zf-C2H2	11	+
CAKAOD010033461.1	8540	9650	zf-C2H2	6	-
CAKAOD010033513.1	4615	5980	zf-C2H2	15	+
CAKAOD010033728.1	1397	2648	zf-C2H2	8	+
CAKAOD010033732.1	1370	2471	zf-C2H2	5	+
CAKAOD010033844.1	1196	2600	zf-C2H2	5	+
CAKAOD010034082.1	4458	5127	zf-C2H2	6	-
CAKAOD010034102.1	15075	16893	zf-C2H2	21	-
CAKAOD010034139.1	0	708	zf-C2H2	5	+
CAKAOD010034148.1	6995	9107	zf-C2H2	15	-
CAKAOD010034797.1	2824	3823	zf-C2H2	5	+
CAKAOD010034797.1	7220	8489	zf-C2H2	7	+
CAKAOD010034797.1	11686	13204	zf-C2H2	12	+
CAKAOD010034920.1	1115	1613	zf-C2H2	6	-
CAKAOD010034920.1	2033	3212	zf-C2H2	9	-
CAKAOD010034968.1	92184	93732	zf-C2H2	12	-
CAKAOD010034981.1	3449	4514	zf-C2H2	12	-
CAKAOD010035250.1	2447	3773	zf-C2H2	9	-
CAKAOD010035301.1	2021	3701	zf-C2H2	8	+
CAKAOD010035362.1	11783	12581	zf-C2H2	5	+
CAKAOD010035491.1	2882	4010	zf-C2H2	7	+
CAKAOD010035540.1	28625	32867	zf-C2H2	12	+
CAKAOD010035958.1	16077	19173	zf-C2H2	5	-
CAKAOD010036064.1	661	2014	zf-C2H2	15	-
CAKAOD010036134.1	22534	23971	zf-C2H2	15	-
CAKAOD010036174.1	810	2106	zf-C2H2	8	+
CAKAOD010036174.1	3999	5091	zf-C2H2	7	+
CAKAOD010036174.1	9125	10187	zf-C2H2	7	+
CAKAOD010036247.1	10731	12924	zf-C2H2	9	+
CAKAOD010036672.1	1	526	zf-C2H2	5	-
CAKAOD010036795.1	10957	11992	zf-C2H2	11	-
CAKAOD010036817.1	69288	70305	zf-C2H2	6	-
CAKAOD010037013.1	31664	33335	zf-C2H2	17	+
CAKAOD010037013.1	38196	38781	zf-C2H2	5	+
CAKAOD010037643.1	6626	7400	zf-C2H2	9	-
CAKAOD010037674.1	1892	2867	zf-C2H2	12	-
CAKAOD010037966.1	19638	23025	zf-C2H2	5	-
CAKAOD010038012.1	59	3650	zf-C2H2	22	+
CAKAOD010038081.1	10277	12896	zf-C2H2	6	-
CAKAOD010038264.1	2647	6832	zf-C2H2	7	+
CAKAOD010038613.1	2895	3879	zf-C2H2	6	-
CAKAOD010038613.1	3995	4826	zf-C2H2	6	-
CAKAOD010039179.1	221	1244	zf-C2H2	8	-
CAKAOD010039179.1	2052	3201	zf-C2H2	9	-
CAKAOD010039179.1	6644	9233	zf-C2H2	15	-
CAKAOD010039206.1	68665	69979	zf-C2H2	5	+
CAKAOD010039445.1	3734	4958	zf-C2H2	9	+
CAKAOD010039828.1	52000	54277	zf-C2H2	7	+
CAKAOD010040408.1	2377	4627	zf-C2H2	15	+
CAKAOD010040722.1	2019	3147	zf-C2H2	12	-
CAKAOD010040722.1	4057	5866	zf-C2H2	14	-
CAKAOD010040844.1	1544	2888	zf-C2H2	12	-
CAKAOD010041205.1	38435	39956	zf-C2H2	5	-
CAKAOD010041497.1	14514	17316	zf-C2H2	5	-
CAKAOD010041499.1	48520	52087	zf-C2H2	10	+
CAKAOD010041609.1	2623	6178	zf-C2H2	21	-
CAKAOD010041755.1	1355	2309	zf-C2H2	5	+
CAKAOD010041755.1	5625	6984	zf-C2H2	8	-
CAKAOD010041756.1	31336	33037	zf-C2H2	8	+
CAKAOD010041756.1	34406	35933	zf-C2H2	9	+
CAKAOD010041756.1	38232	39387	zf-C2H2	6	+
CAKAOD010042056.1	1210	5881	zf-C2H2	14	-
CAKAOD010042095.1	482	1733	zf-C2H2	8	+
CAKAOD010042136.1	2371	2929	zf-C2H2	7	+
CAKAOD010042342.1	8733	9495	zf-C2H2	7	+
CAKAOD010042342.1	12422	13064	zf-C2H2	6	+
CAKAOD010042409.1	2276	3053	zf-C2H2	5	+
CAKAOD010042560.1	659	1184	zf-C2H2	5	-
CAKAOD010042586.1	5731	6430	zf-C2H2	8	+
CAKAOD010042586.1	12576	13554	zf-C2H2	11	-
CAKAOD010043016.1	6767	9893	zf-C2H2	9	+
CAKAOD010043476.1	614	2570	zf-C2H2	17	+
CAKAOD010043625.1	18297	18726	zf-C2H2	6	+
CAKAOD010043794.1	4188	4851	zf-C2H2	8	-
CAKAOD010044165.1	827	1955	zf-C2H2	7	+
CAKAOD010044792.1	2205	3615	zf-C2H2	7	-
CAKAOD010044828.1	1472	2078	zf-C2H2	6	+
CAKAOD010044828.1	2451	3208	zf-C2H2	9	+
CAKAOD010044993.1	855	2004	zf-C2H2	6	-
CAKAOD010045586.1	2915	3461	zf-C2H2	5	-
CAKAOD010046169.1	3519	5070	zf-C2H2	12	+
CAKAOD010047465.1	1197	2445	zf-C2H2	8	-
CAKAOD010047523.1	11672	12944	zf-C2H2	5	-
CAKAOD010048180.1	831	2358	zf-C2H2	11	+
CAKAOD010048180.1	3680	4967	zf-C2H2	8	+
CAKAOD010048547.1	907	2380	zf-C2H2	11	+
CAKAOD010048776.1	1938	3000	zf-C2H2	11	-
CAKAOD010049202.1	3401	5219	zf-C2H2	21	+
CAKAOD010049366.1	26692	27916	zf-C2H2	6	-
CAKAOD010049516.1	7001	8279	zf-C2H2	15	-
CAKAOD010049711.1	1693	2860	zf-C2H2	8	-
CAKAOD010049726.1	653	1799	zf-C2H2	13	-
CAKAOD010050143.1	27496	29758	zf-C2H2	5	+
CAKAOD010050155.1	2	1007	zf-C2H2	6	+
CAKAOD010050172.1	384	1935	zf-C2H2	15	+
CAKAOD010050172.1	8221	9040	zf-C2H2	9	+
CAKAOD010051006.1	3508	4927	zf-C2H2	10	+
CAKAOD010051188.1	2340	5436	zf-C2H2	9	+
CAKAOD010051657.1	5910	7986	zf-C2H2	12	+
CAKAOD010051682.1	6906	7947	zf-C2H2	11	-
CAKAOD010051705.1	1363	2581	zf-C2H2	8	+
CAKAOD010052378.1	545	1658	zf-C2H2	5	+
CAKAOD010052378.1	5578	6958	zf-C2H2	10	+
CAKAOD010052509.1	1819	2800	zf-C2H2	5	+
CAKAOD010052509.1	3183	3813	zf-C2H2	6	+
CAKAOD010052674.1	3126	4719	zf-C2H2	12	+
CAKAOD010052753.1	881	4262	zf-C2H2	17	+
CAKAOD010053008.1	67	955	zf-C2H2	9	+
CAKAOD010053196.1	8059	9580	zf-C2H2	6	+
CAKAOD010053287.1	351	2673	zf-C2H2	27	-
CAKAOD010053496.1	46845	47976	zf-C2H2	9	-
CAKAOD010053657.1	3503	4412	zf-C2H2	7	-
CAKAOD010053657.1	6030	9986	zf-C2H2	24	-
CAKAOD010053771.1	3004	5128	zf-C2H2	13	+
CAKAOD010053848.1	26709	28080	zf-C2H2	12	+
CAKAOD010053988.1	2813	4505	zf-C2H2	11	+
CAKAOD010054148.1	1916	2726	zf-C2H2	10	-
CAKAOD010054148.1	3638	4280	zf-C2H2	8	-
CAKAOD010054218.1	7739	8615	zf-C2H2	10	-
CAKAOD010054251.1	8441	10583	zf-C2H2	6	-
CAKAOD010054336.1	1460	2351	zf-C2H2	5	+
CAKAOD010054385.1	789	1314	zf-C2H2	6	+
CAKAOD010054542.1	3148	4105	zf-C2H2	6	-
CAKAOD010054542.1	5103	6507	zf-C2H2	6	-
CAKAOD010054558.1	27406	28702	zf-C2H2	5	-
CAKAOD010054565.1	9717	10332	zf-C2H2	7	-
CAKAOD010054701.1	2441	3308	zf-C2H2	6	+
CAKAOD010054743.1	60896	63389	zf-C2H2	7	+
CAKAOD010054761.1	4971	9027	zf-C2H2	26	+
CAKAOD010054761.1	14636	16682	zf-C2H2	12	+
CAKAOD010054870.1	952	2236	zf-C2H2	9	+
CAKAOD010054964.1	11818	13411	zf-C2H2	5	-
CAKAOD010055117.1	9815	11210	zf-C2H2	14	+
CAKAOD010055262.1	15901	18082	zf-C2H2	14	+
CAKAOD010055262.1	24842	25910	zf-C2H2	7	+
CAKAOD010055415.1	3091	4363	zf-C2H2	8	-
CAKAOD010055415.1	9858	11532	zf-C2H2	16	-
CAKAOD010055479.1	113925	114825	zf-C2H2	5	-
CAKAOD010055479.1	117336	118152	zf-C2H2	5	-
CAKAOD010055503.1	12669	13662	zf-C2H2	7	-
CAKAOD010055522.1	53701	55126	zf-C2H2	8	-
CAKAOD010055522.1	67022	68321	zf-C2H2	7	-
CAKAOD010055522.1	74956	76285	zf-C2H2	7	-
CAKAOD010055554.1	49324	51133	zf-C2H2	17	+
CAKAOD010055622.1	49441	50131	zf-C2H2	6	-
CAKAOD010055646.1	52981	54766	zf-C2H2	20	+
CAKAOD010055782.1	11895	13587	zf-C2H2	11	-
CAKAOD010055785.1	2	2591	zf-C2H2	11	+
CAKAOD010055785.1	8342	9329	zf-C2H2	7	+
CAKAOD010055785.1	10176	11811	zf-C2H2	8	+
CAKAOD010055834.1	1	853	zf-C2H2	10	+
CAKAOD010056036.1	5297	6167	zf-C2H2	6	-
CAKAOD010056071.1	49794	50853	zf-C2H2	9	-
CAKAOD010056122.1	13901	15317	zf-C2H2	16	-
CAKAOD010056140.1	16850	18353	zf-C2H2	13	-
CAKAOD010056206.1	80032	81718	zf-C2H2	12	-
CAKAOD010056233.1	1209	2394	zf-C2H2	7	+
CAKAOD010056245.1	6977	8090	zf-C2H2	7	-
CAKAOD010056450.1	3666	4836	zf-C2H2	12	-
CAKAOD010056453.1	5272	6520	zf-C2H2	5	-
CAKAOD010056582.1	1797	3492	zf-C2H2	18	+
CAKAOD010056697.1	13753	16156	zf-C2H2	8	-
CAKAOD010056697.1	28826	30062	zf-C2H2	6	+
CAKAOD010056777.1	21520	27241	zf-C2H2	10	+
CAKAOD010056798.1	1689	3087	zf-C2H2	12	+
CAKAOD010056798.1	6571	8020	zf-C2H2	12	+
CAKAOD010056829.1	681	1731	zf-C2H2	5	-
CAKAOD010056829.1	6625	8149	zf-C2H2	10	-
CAKAOD010056876.1	4271	5228	zf-C2H2	11	+
CAKAOD010056886.1	8618	9884	zf-C2H2	14	+
CAKAOD010056997.1	4987	6784	zf-C2H2	5	+
CAKAOD010057046.1	2686	4003	zf-C2H2	8	-
CAKAOD010057378.1	0	1191	zf-C2H2	10	+
CAKAOD010057432.1	708	2232	zf-C2H2	8	-
CAKAOD010057432.1	3103	4390	zf-C2H2	6	-
CAKAOD010057432.1	5095	7210	zf-C2H2	11	-
CAKAOD010057432.1	13282	14764	zf-C2H2	11	-
CAKAOD010057450.1	401	1820	zf-C2H2	10	-
CAKAOD010057585.1	1785	3189	zf-C2H2	8	-
CAKAOD010057764.1	39018	40011	zf-C2H2	6	-
CAKAOD010057773.1	5776	6418	zf-C2H2	7	+
CAKAOD010057773.1	17571	18723	zf-C2H2	13	+
CAKAOD010058087.1	14314	15328	zf-C2H2	5	-
CAKAOD010058104.1	8220	9717	zf-C2H2	5	-
CAKAOD010058115.1	43427	47075	zf-C2H2	26	+
CAKAOD010058123.1	18048	19110	zf-C2H2	12	-
CAKAOD010058136.1	7911	8718	zf-C2H2	7	+
CAKAOD010058136.1	14089	14827	zf-C2H2	6	+
CAKAOD010058136.1	17646	18725	zf-C2H2	8	+
CAKAOD010058136.1	24854	25499	zf-C2H2	6	+
CAKAOD010058201.1	3631	4519	zf-C2H2	9	+
CAKAOD010058201.1	11014	11806	zf-C2H2	8	+
CAKAOD010058334.1	5549	6026	zf-C2H2	6	+
CAKAOD010058499.1	47497	50155	zf-C2H2	7	-
CAKAOD010058578.1	9446	10415	zf-C2H2	10	+
CAKAOD010058587.1	9780	15276	zf-C2H2	9	+
CAKAOD010058618.1	2649	3777	zf-C2H2	5	-
CAKAOD010058654.1	95817	97809	zf-C2H2	18	-
CAKAOD010058728.1	1721	2924	zf-C2H2	6	+
CAKAOD010058728.1	4692	5946	zf-C2H2	7	+
CAKAOD010058935.1	3535	5284	zf-C2H2	16	+
CAKAOD010058967.1	25034	28415	zf-C2H2	6	-
CAKAOD010059242.1	13586	14786	zf-C2H2	12	+
CAKAOD010059269.1	36586	37477	zf-C2H2	5	+
CAKAOD010059269.1	44798	46037	zf-C2H2	8	+
CAKAOD010059269.1	50753	52016	zf-C2H2	6	-
CAKAOD010059278.1	13547	14573	zf-C2H2	6	-
CAKAOD010059449.1	10000	11224	zf-C2H2	5	+
CAKAOD010059451.1	2556	5214	zf-C2H2	21	+
CAKAOD010059480.1	3958	5251	zf-C2H2	8	-
CAKAOD010059652.1	23525	28214	zf-C2H2	8	-
CAKAOD010059772.1	150	1455	zf-C2H2	9	+
CAKAOD010059772.1	5111	6119	zf-C2H2	7	+
CAKAOD010059779.1	3508	5473	zf-C2H2	14	+
CAKAOD010059930.1	30855	34227	zf-C2H2	5	+
CAKAOD010060029.1	2594	4382	zf-C2H2	14	+
CAKAOD010060029.1	5238	6678	zf-C2H2	13	+
CAKAOD010060068.1	2	377	zf-C2H2	5	-
CAKAOD010060209.1	24675	26355	zf-C2H2	5	-
CAKAOD010060344.1	10399	11581	zf-C2H2	7	+
CAKAOD010060348.1	81187	82807	zf-C2H2	9	-
CAKAOD010060362.1	2	3044	zf-C2H2	28	-
CAKAOD010060380.1	3033	4545	zf-C2H2	9	-
CAKAOD010060380.1	9650	11276	zf-C2H2	12	-
CAKAOD010060694.1	0	828	zf-C2H2	9	+
CAKAOD010060823.1	21280	22936	zf-C2H2	10	+
CAKAOD010061010.1	12989	13865	zf-C2H2	7	-
```
