## Supplementary Data 2 for "Transposable elements drive the evolution of metazoan zinc finger genes": Sebastes_rubrivinctus_znfs.bed

```
CAKANL010000032.1	32711	33926	zf-C2H2	8	-
CAKANL010000032.1	45573	46473	zf-C2H2	5	-
CAKANL010000032.1	48677	49496	zf-C2H2	5	-
CAKANL010000045.1	63631	64543	zf-C2H2	5	-
CAKANL010000054.1	13223	14639	zf-C2H2	16	+
CAKANL010000091.1	108011	109673	zf-C2H2	10	-
CAKANL010000220.1	2822	4292	zf-C2H2	8	-
CAKANL010000297.1	26940	27657	zf-C2H2	5	+
CAKANL010000578.1	78352	80458	zf-C2H2	10	-
CAKANL010000754.1	28427	29117	zf-C2H2	6	+
CAKANL010000887.1	14468	16301	zf-C2H2	7	+
CAKANL010001298.1	729	1443	zf-C2H2	8	+
CAKANL010001298.1	4528	5896	zf-C2H2	16	+
CAKANL010001553.1	1445	2264	zf-C2H2	9	+
CAKANL010001593.1	931	1894	zf-C2H2	5	+
CAKANL010001926.1	22668	24216	zf-C2H2	12	-
CAKANL010002542.1	4324	5491	zf-C2H2	8	-
CAKANL010002609.1	2015	3155	zf-C2H2	8	+
CAKANL010003362.1	65329	68644	zf-C2H2	6	+
CAKANL010003484.1	68093	70280	zf-C2H2	9	+
CAKANL010003577.1	3511	4795	zf-C2H2	9	-
CAKANL010003577.1	7119	8421	zf-C2H2	9	-
CAKANL010003718.1	3853	6613	zf-C2H2	5	+
CAKANL010004947.1	1475	3086	zf-C2H2	8	+
CAKANL010005701.1	2479	5512	zf-C2H2	12	-
CAKANL010006466.1	64835	65444	zf-C2H2	6	+
CAKANL010007885.1	2	1169	zf-C2H2	14	+
CAKANL010009558.1	5318	6842	zf-C2H2	10	+
CAKANL010009558.1	10490	11540	zf-C2H2	5	+
CAKANL010009816.1	0	1491	zf-C2H2	18	+
CAKANL010010329.1	4573	5641	zf-C2H2	9	+
CAKANL010010383.1	126981	130551	zf-C2H2	5	-
CAKANL010010394.1	223525	224881	zf-C2H2	13	-
CAKANL010010495.1	208309	209065	zf-C2H2	7	-
CAKANL010010663.1	62731	64675	zf-C2H2	5	-
CAKANL010010730.1	119681	120533	zf-C2H2	5	+
CAKANL010010754.1	24553	25858	zf-C2H2	5	+
CAKANL010010757.1	66139	67897	zf-C2H2	12	-
CAKANL010010794.1	15938	17369	zf-C2H2	5	+
CAKANL010010794.1	17996	19262	zf-C2H2	14	+
CAKANL010010855.1	116857	121528	zf-C2H2	14	+
CAKANL010010926.1	4049	4847	zf-C2H2	5	+
CAKANL010010970.1	6545	8096	zf-C2H2	15	-
CAKANL010010970.1	12883	14554	zf-C2H2	17	-
CAKANL010011038.1	1030	2278	zf-C2H2	9	+
CAKANL010011038.1	6712	7840	zf-C2H2	7	+
CAKANL010011075.1	11183	11720	zf-C2H2	5	+
CAKANL010011233.1	20384	27071	zf-C2H2	15	-
CAKANL010011243.1	30801	31671	zf-C2H2	6	+
CAKANL010011304.1	12047	13217	zf-C2H2	5	+
CAKANL010011416.1	98969	101009	zf-C2H2	7	+
CAKANL010011458.1	48192	50817	zf-C2H2	21	+
CAKANL010011560.1	26981	27872	zf-C2H2	5	+
CAKANL010011579.1	82938	85743	zf-C2H2	5	-
CAKANL010011692.1	3452	7691	zf-C2H2	12	+
CAKANL010011763.1	20922	23376	zf-C2H2	6	+
CAKANL010011854.1	11682	12783	zf-C2H2	5	+
CAKANL010012168.1	27959	29768	zf-C2H2	6	-
CAKANL010012231.1	33467	37646	zf-C2H2	7	+
CAKANL010012349.1	19268	20273	zf-C2H2	5	+
CAKANL010012349.1	21347	22286	zf-C2H2	5	+
CAKANL010012349.1	29782	30847	zf-C2H2	5	+
CAKANL010012349.1	34155	34953	zf-C2H2	5	+
CAKANL010012372.1	4218	5634	zf-C2H2	14	+
CAKANL010012609.1	9754	11446	zf-C2H2	11	+
CAKANL010012688.1	44661	49437	zf-C2H2	13	-
CAKANL010012929.1	8829	9975	zf-C2H2	14	-
CAKANL010012950.1	6798	8595	zf-C2H2	5	-
CAKANL010012961.1	10954	13075	zf-C2H2	24	+
CAKANL010013277.1	6092	7163	zf-C2H2	9	-
CAKANL010013601.1	1049	2798	zf-C2H2	16	-
CAKANL010013677.1	5835	7392	zf-C2H2	15	+
CAKANL010013750.1	3762	5580	zf-C2H2	21	+
CAKANL010013750.1	13783	14557	zf-C2H2	9	+
CAKANL010013983.1	27685	28327	zf-C2H2	6	-
CAKANL010013983.1	31248	32010	zf-C2H2	7	-
CAKANL010013984.1	516	1746	zf-C2H2	15	-
CAKANL010014130.1	41046	44427	zf-C2H2	5	-
CAKANL010014174.1	135682	136816	zf-C2H2	11	+
CAKANL010014201.1	20165	25040	zf-C2H2	6	-
CAKANL010014201.1	29257	30955	zf-C2H2	5	-
CAKANL010014264.1	26587	28024	zf-C2H2	15	+
CAKANL010014371.1	12786	13866	zf-C2H2	6	+
CAKANL010014650.1	82398	83376	zf-C2H2	7	+
CAKANL010014689.1	31224	32097	zf-C2H2	10	+
CAKANL010014712.1	14349	15456	zf-C2H2	7	-
CAKANL010014712.1	18819	20961	zf-C2H2	20	-
CAKANL010014865.1	8078	9206	zf-C2H2	7	-
CAKANL010015011.1	2734	4024	zf-C2H2	7	-
CAKANL010015011.1	6371	7583	zf-C2H2	8	-
CAKANL010015301.1	42448	43741	zf-C2H2	8	+
CAKANL010015301.1	46840	48073	zf-C2H2	8	+
CAKANL010015581.1	42777	44562	zf-C2H2	5	+
CAKANL010016176.1	89542	91063	zf-C2H2	5	+
CAKANL010016569.1	3640	4396	zf-C2H2	8	+
CAKANL010017094.1	13788	14802	zf-C2H2	5	-
CAKANL010017094.1	19896	21384	zf-C2H2	8	-
CAKANL010017094.1	39048	40119	zf-C2H2	6	+
CAKANL010017302.1	47220	49482	zf-C2H2	5	-
CAKANL010017317.1	20520	22797	zf-C2H2	7	+
CAKANL010017324.1	5926	6661	zf-C2H2	5	+
CAKANL010017326.1	12369	12777	zf-C2H2	6	+
CAKANL010017409.1	43280	44831	zf-C2H2	10	-
CAKANL010017409.1	49506	50568	zf-C2H2	11	-
CAKANL010017409.1	56180	57134	zf-C2H2	6	-
CAKANL010017409.1	73417	74167	zf-C2H2	5	-
CAKANL010017409.1	81268	82660	zf-C2H2	8	-
CAKANL010017409.1	84585	88947	zf-C2H2	28	-
CAKANL010017409.1	97164	100794	zf-C2H2	17	-
CAKANL010017409.1	116205	119577	zf-C2H2	13	-
CAKANL010017535.1	2840	11366	zf-C2H2	48	+
CAKANL010017594.1	3871	4819	zf-C2H2	11	+
CAKANL010017594.1	13325	14891	zf-C2H2	18	+
CAKANL010017643.1	3746	5723	zf-C2H2	5	+
CAKANL010017677.1	42591	44646	zf-C2H2	6	+
CAKANL010018322.1	20292	22191	zf-C2H2	11	-
CAKANL010018486.1	3743	4805	zf-C2H2	11	+
CAKANL010018533.1	6408	8109	zf-C2H2	12	+
CAKANL010018591.1	5816	6275	zf-C2H2	5	+
CAKANL010019328.1	0	816	zf-C2H2	10	+
CAKANL010019460.1	42351	43374	zf-C2H2	5	+
CAKANL010019561.1	1063	2143	zf-C2H2	7	-
CAKANL010019833.1	16028	18940	zf-C2H2	8	-
CAKANL010019835.1	3111	4305	zf-C2H2	13	+
CAKANL010019926.1	34345	37417	zf-C2H2	12	-
CAKANL010019948.1	26561	27905	zf-C2H2	12	-
CAKANL010019964.1	116288	117065	zf-C2H2	5	-
CAKANL010020185.1	53094	59205	zf-C2H2	15	+
CAKANL010021262.1	71142	73239	zf-C2H2	6	+
CAKANL010021276.1	105751	107584	zf-C2H2	6	+
CAKANL010021276.1	155606	158993	zf-C2H2	5	-
CAKANL010021305.1	58071	59469	zf-C2H2	12	+
CAKANL010021305.1	64524	66012	zf-C2H2	12	+
CAKANL010021305.1	69734	71177	zf-C2H2	12	+
CAKANL010021305.1	75871	77782	zf-C2H2	18	+
CAKANL010021330.1	24798	25902	zf-C2H2	6	+
CAKANL010021330.1	30629	31868	zf-C2H2	8	-
CAKANL010021330.1	39039	39930	zf-C2H2	5	-
CAKANL010021367.1	54959	60404	zf-C2H2	9	+
CAKANL010021655.1	0	1419	zf-C2H2	17	+
CAKANL010021700.1	57331	59398	zf-C2H2	6	-
CAKANL010021774.1	76649	78374	zf-C2H2	11	-
CAKANL010021774.1	125792	127016	zf-C2H2	5	+
CAKANL010021915.1	32019	34131	zf-C2H2	13	+
CAKANL010021995.1	72378	73383	zf-C2H2	6	+
CAKANL010022043.1	122928	126417	zf-C2H2	10	+
CAKANL010022144.1	34169	35855	zf-C2H2	8	-
CAKANL010022180.1	85168	86755	zf-C2H2	9	-
CAKANL010022195.1	8408	9578	zf-C2H2	12	-
CAKANL010022258.1	22186	24385	zf-C2H2	12	-
CAKANL010022258.1	29853	33909	zf-C2H2	26	-
CAKANL010022258.1	39425	40919	zf-C2H2	9	-
CAKANL010022258.1	45496	47881	zf-C2H2	8	-
CAKANL010022258.1	51853	52975	zf-C2H2	6	-
CAKANL010022258.1	59932	62008	zf-C2H2	12	-
CAKANL010022258.1	68219	69542	zf-C2H2	8	+
CAKANL010022258.1	72881	73832	zf-C2H2	5	-
CAKANL010022258.1	78095	79607	zf-C2H2	9	-
CAKANL010022258.1	84286	87841	zf-C2H2	21	-
CAKANL010022258.1	96959	99140	zf-C2H2	14	-
CAKANL010022258.1	105836	107543	zf-C2H2	13	-
CAKANL010022272.1	219346	221839	zf-C2H2	7	+
CAKANL010022341.1	21694	22825	zf-C2H2	9	+
CAKANL010022341.1	135026	136094	zf-C2H2	7	+
CAKANL010022341.1	141350	142223	zf-C2H2	5	+
CAKANL010022341.1	144338	145559	zf-C2H2	7	+
CAKANL010022436.1	2214	3129	zf-C2H2	10	-
CAKANL010022654.1	20332	22669	zf-C2H2	21	+
CAKANL010022654.1	22956	23580	zf-C2H2	6	+
CAKANL010022654.1	28245	29787	zf-C2H2	11	+
CAKANL010022654.1	31820	33047	zf-C2H2	7	-
CAKANL010022654.1	36118	37354	zf-C2H2	8	-
CAKANL010022654.1	39791	41339	zf-C2H2	10	+
CAKANL010022664.1	9200	9957	zf-C2H2	9	-
CAKANL010022664.1	10308	10914	zf-C2H2	6	-
CAKANL010022694.1	42439	46135	zf-C2H2	6	-
CAKANL010022707.1	11315	13454	zf-C2H2	15	-
CAKANL010022707.1	19464	23055	zf-C2H2	22	-
CAKANL010022707.1	27060	29034	zf-C2H2	14	-
CAKANL010022707.1	32984	34256	zf-C2H2	8	-
CAKANL010022707.1	39776	41450	zf-C2H2	16	-
CAKANL010022719.1	3348	5229	zf-C2H2	10	-
CAKANL010022719.1	12897	13857	zf-C2H2	5	-
CAKANL010022719.1	16395	18087	zf-C2H2	11	+
CAKANL010022719.1	22310	23951	zf-C2H2	9	+
CAKANL010022719.1	28315	29377	zf-C2H2	6	+
CAKANL010022719.1	33507	34611	zf-C2H2	7	-
CAKANL010022775.1	18515	19244	zf-C2H2	6	+
CAKANL010022788.1	63820	64351	zf-C2H2	6	+
CAKANL010022788.1	76051	77029	zf-C2H2	11	+
CAKANL010022788.1	83156	83855	zf-C2H2	8	-
CAKANL010022788.1	94277	94976	zf-C2H2	8	-
CAKANL010022788.1	108996	110031	zf-C2H2	11	-
CAKANL010022795.1	4679	5702	zf-C2H2	8	-
CAKANL010022795.1	6511	7660	zf-C2H2	9	-
CAKANL010022795.1	11115	13698	zf-C2H2	15	-
CAKANL010022925.1	6332	7484	zf-C2H2	13	+
CAKANL010022925.1	17241	18582	zf-C2H2	16	+
CAKANL010023075.1	36351	37758	zf-C2H2	7	-
CAKANL010023075.1	49261	50560	zf-C2H2	7	-
CAKANL010023075.1	57804	59205	zf-C2H2	7	-
CAKANL010023075.1	63249	64578	zf-C2H2	7	-
CAKANL010023178.1	12615	15030	zf-C2H2	6	-
CAKANL010023182.1	85312	86992	zf-C2H2	5	+
CAKANL010023187.1	2107	3265	zf-C2H2	8	+
CAKANL010023187.1	6628	8383	zf-C2H2	15	+
CAKANL010023187.1	10598	12017	zf-C2H2	9	+
CAKANL010023187.1	15185	16334	zf-C2H2	7	+
CAKANL010023266.1	22790	25412	zf-C2H2	6	-
CAKANL010023288.1	249388	252274	zf-C2H2	20	-
CAKANL010023288.1	253680	254739	zf-C2H2	10	-
CAKANL010023313.1	90765	92772	zf-C2H2	18	-
CAKANL010023313.1	100583	104534	zf-C2H2	24	+
CAKANL010023313.1	106100	107009	zf-C2H2	7	+
CAKANL010023388.1	1759	3820	zf-C2H2	12	+
CAKANL010023405.1	227158	230633	zf-C2H2	8	+
CAKANL010023507.1	6069	6711	zf-C2H2	7	-
CAKANL010023570.1	4103	4718	zf-C2H2	7	+
CAKANL010023981.1	37405	39028	zf-C2H2	15	-
CAKANL010023985.1	106612	107860	zf-C2H2	5	+
CAKANL010024087.1	42890	44474	zf-C2H2	13	+
CAKANL010024123.1	58742	62666	zf-C2H2	6	-
CAKANL010024165.1	20825	22094	zf-C2H2	6	-
CAKANL010024198.1	51925	53332	zf-C2H2	5	-
CAKANL010024213.1	2	893	zf-C2H2	6	+
CAKANL010024213.1	1518	2016	zf-C2H2	5	+
CAKANL010024266.1	7015	7948	zf-C2H2	5	+
CAKANL010024266.1	11289	12186	zf-C2H2	5	+
CAKANL010024266.1	15226	16378	zf-C2H2	7	+
CAKANL010024266.1	19887	21006	zf-C2H2	6	+
CAKANL010024266.1	30557	31694	zf-C2H2	6	+
CAKANL010024266.1	40357	41683	zf-C2H2	9	+
CAKANL010024266.1	45807	46923	zf-C2H2	5	+
CAKANL010024266.1	50906	52286	zf-C2H2	10	+
CAKANL010024327.1	39169	40516	zf-C2H2	14	+
CAKANL010024350.1	117487	120598	zf-C2H2	22	+
CAKANL010024370.1	27745	28531	zf-C2H2	9	-
CAKANL010024370.1	37368	39333	zf-C2H2	23	-
CAKANL010024520.1	297761	298925	zf-C2H2	6	+
CAKANL010024547.1	48948	49494	zf-C2H2	7	+
CAKANL010024614.1	24007	24817	zf-C2H2	10	+
CAKANL010024637.1	177303	178902	zf-C2H2	5	+
CAKANL010024658.1	4010	4898	zf-C2H2	9	-
CAKANL010024658.1	10166	11054	zf-C2H2	9	-
CAKANL010024711.1	76158	79254	zf-C2H2	9	-
CAKANL010024732.1	23707	25957	zf-C2H2	15	-
CAKANL010024781.1	13400	14750	zf-C2H2	6	+
CAKANL010024828.1	43887	45963	zf-C2H2	14	-
CAKANL010025050.1	6845	7718	zf-C2H2	6	+
CAKANL010025080.1	38823	40047	zf-C2H2	6	-
CAKANL010025105.1	28589	29651	zf-C2H2	12	-
CAKANL010025123.1	15367	17719	zf-C2H2	8	-
CAKANL010025123.1	21731	24854	zf-C2H2	8	-
CAKANL010025123.1	34038	35100	zf-C2H2	7	-
CAKANL010025123.1	38782	39862	zf-C2H2	7	-
CAKANL010025123.1	41786	43082	zf-C2H2	8	-
CAKANL010025123.1	45660	46698	zf-C2H2	8	-
CAKANL010025123.1	49751	50807	zf-C2H2	6	-
CAKANL010025123.1	55000	56197	zf-C2H2	7	-
CAKANL010025123.1	58610	59783	zf-C2H2	7	-
CAKANL010025123.1	61816	63577	zf-C2H2	11	-
CAKANL010025123.1	66695	67766	zf-C2H2	6	-
CAKANL010025123.1	69785	70937	zf-C2H2	7	-
CAKANL010025123.1	72353	73565	zf-C2H2	6	-
CAKANL010025123.1	75853	77098	zf-C2H2	7	-
CAKANL010025123.1	80593	81658	zf-C2H2	6	-
CAKANL010025123.1	86107	87406	zf-C2H2	8	-
CAKANL010025123.1	88732	90358	zf-C2H2	12	-
CAKANL010025123.1	91686	94438	zf-C2H2	21	-
CAKANL010025123.1	96390	97452	zf-C2H2	5	-
CAKANL010025123.1	103578	104880	zf-C2H2	6	-
CAKANL010025123.1	106724	107879	zf-C2H2	7	-
CAKANL010025123.1	110176	111703	zf-C2H2	9	-
CAKANL010025123.1	113071	114775	zf-C2H2	8	-
CAKANL010025123.1	168175	169513	zf-C2H2	10	+
CAKANL010025123.1	171570	172686	zf-C2H2	7	+
CAKANL010025123.1	177044	178115	zf-C2H2	7	+
CAKANL010025124.1	645	1794	zf-C2H2	6	+
CAKANL010025199.1	64486	65470	zf-C2H2	6	-
CAKANL010025199.1	65587	66418	zf-C2H2	6	-
CAKANL010025213.1	65380	66847	zf-C2H2	5	+
CAKANL010025242.1	2492	3746	zf-C2H2	7	-
CAKANL010025242.1	12998	14471	zf-C2H2	11	-
CAKANL010025258.1	127952	128918	zf-C2H2	5	-
CAKANL010025264.1	15636	16302	zf-C2H2	5	+
CAKANL010025264.1	16958	17588	zf-C2H2	6	+
CAKANL010025324.1	26875	28381	zf-C2H2	6	-
CAKANL010025349.1	111543	115191	zf-C2H2	26	+
CAKANL010025360.1	33094	34087	zf-C2H2	7	-
CAKANL010025393.1	132430	133039	zf-C2H2	5	+
CAKANL010025432.1	426528	427824	zf-C2H2	5	+
CAKANL010025443.1	1784	6335	zf-C2H2	8	-
CAKANL010025480.1	1621	2974	zf-C2H2	15	-
CAKANL010025551.1	25018	27430	zf-C2H2	8	-
CAKANL010025551.1	39580	40816	zf-C2H2	6	+
CAKANL010025570.1	3857	4772	zf-C2H2	6	+
CAKANL010025570.1	9143	10778	zf-C2H2	12	+
CAKANL010025570.1	16866	18981	zf-C2H2	11	+
CAKANL010025570.1	19716	20961	zf-C2H2	6	+
CAKANL010025570.1	21968	23198	zf-C2H2	8	+
CAKANL010025605.1	30042	31272	zf-C2H2	15	-
CAKANL010025605.1	40638	41181	zf-C2H2	5	-
CAKANL010025661.1	78054	79425	zf-C2H2	12	-
CAKANL010025671.1	53311	59041	zf-C2H2	10	-
CAKANL010025715.1	832	1474	zf-C2H2	8	-
CAKANL010025816.1	136719	137412	zf-C2H2	5	-
CAKANL010025826.1	4182	4842	zf-C2H2	6	-
CAKANL010025869.1	382941	385338	zf-C2H2	6	-
CAKANL010025895.1	4223	5528	zf-C2H2	9	+
CAKANL010025895.1	8899	9907	zf-C2H2	7	+
CAKANL010025953.1	76610	77381	zf-C2H2	6	-
CAKANL010025953.1	79433	80483	zf-C2H2	9	-
CAKANL010025953.1	86694	87345	zf-C2H2	6	-
CAKANL010025953.1	91067	92165	zf-C2H2	9	-
CAKANL010025953.1	95580	96225	zf-C2H2	6	-
CAKANL010025953.1	101673	102753	zf-C2H2	8	-
CAKANL010025953.1	105640	106378	zf-C2H2	6	-
CAKANL010025953.1	111314	112121	zf-C2H2	7	-
CAKANL010026102.1	33078	34527	zf-C2H2	6	-
CAKANL010026156.1	1604	3340	zf-C2H2	21	+
CAKANL010026156.1	13999	15061	zf-C2H2	13	+
CAKANL010026181.1	1	2083	zf-C2H2	17	-
CAKANL010026181.1	4053	5094	zf-C2H2	5	-
CAKANL010026181.1	6769	8424	zf-C2H2	14	-
CAKANL010026294.1	5177	5987	zf-C2H2	10	-
CAKANL010026294.1	38106	38658	zf-C2H2	6	-
CAKANL010026329.1	19963	23362	zf-C2H2	17	-
CAKANL010026382.1	968	2672	zf-C2H2	14	-
CAKANL010026382.1	4239	6173	zf-C2H2	24	-
CAKANL010026457.1	0	555	zf-C2H2	6	+
CAKANL010026457.1	18948	20793	zf-C2H2	8	+
CAKANL010026457.1	26392	27379	zf-C2H2	7	+
CAKANL010026457.1	28226	29861	zf-C2H2	8	+
CAKANL010026457.1	35881	37483	zf-C2H2	12	+
CAKANL010026498.1	19906	21601	zf-C2H2	18	-
CAKANL010026545.1	4735	6007	zf-C2H2	5	-
CAKANL010026560.1	44552	46445	zf-C2H2	17	+
CAKANL010026598.1	53097	54732	zf-C2H2	12	+
CAKANL010026598.1	59065	60316	zf-C2H2	8	+
CAKANL010026598.1	64082	65330	zf-C2H2	8	+
CAKANL010026598.1	69605	70574	zf-C2H2	5	+
CAKANL010026598.1	73840	75109	zf-C2H2	7	+
CAKANL010026598.1	78325	79842	zf-C2H2	13	+
CAKANL010026611.1	237171	238293	zf-C2H2	6	-
CAKANL010026698.1	13898	14606	zf-C2H2	5	-
CAKANL010026732.1	67654	69463	zf-C2H2	17	+
CAKANL010026734.1	74359	75559	zf-C2H2	12	+
CAKANL010026735.1	36524	37907	zf-C2H2	12	-
CAKANL010026742.1	10911	11784	zf-C2H2	5	+
CAKANL010026820.1	28033	28999	zf-C2H2	6	+
CAKANL010026829.1	7545	9447	zf-C2H2	22	-
CAKANL010026833.1	17299	18598	zf-C2H2	15	-
CAKANL010026843.1	187167	188967	zf-C2H2	11	+
CAKANL010026843.1	200909	201878	zf-C2H2	10	+
CAKANL010026847.1	5798	6275	zf-C2H2	5	+
CAKANL010026847.1	22729	25331	zf-C2H2	30	+
CAKANL010026894.1	59557	62668	zf-C2H2	5	+
CAKANL010026894.1	112610	114107	zf-C2H2	5	-
CAKANL010026896.1	215749	217309	zf-C2H2	12	-
CAKANL010026896.1	221585	223287	zf-C2H2	15	+
CAKANL010026896.1	224146	225586	zf-C2H2	13	+
CAKANL010026896.1	229490	230402	zf-C2H2	6	+
CAKANL010026896.1	230550	231960	zf-C2H2	12	+
CAKANL010026896.1	236363	237788	zf-C2H2	11	+
CAKANL010026938.1	20084	22397	zf-C2H2	10	+
CAKANL010026983.1	422	1769	zf-C2H2	9	+
CAKANL010027008.1	2065	2629	zf-C2H2	7	+
CAKANL010027008.1	2798	3524	zf-C2H2	9	+
CAKANL010027076.1	24663	25362	zf-C2H2	8	-
CAKANL010027956.1	207720	209313	zf-C2H2	12	-
CAKANL010028025.1	70049	72662	zf-C2H2	6	-
CAKANL010028028.1	39291	40287	zf-C2H2	6	-
CAKANL010028035.1	12746	18206	zf-C2H2	8	-
CAKANL010029873.1	891	1923	zf-C2H2	5	+
CAKANL010029873.1	7017	8529	zf-C2H2	12	+
CAKANL010030183.1	34218	35388	zf-C2H2	12	-
CAKANL010030966.1	317911	320017	zf-C2H2	16	+
CAKANL010031251.1	1185	2334	zf-C2H2	6	-
CAKANL010031251.1	5876	7058	zf-C2H2	7	-
```
