## Supplementary Data 2 for "Transposable elements drive the evolution of metazoan zinc finger genes": Sebastes_saxicola_znfs.bed

```
CAKANR010000023.1	1789	3952	zf-C2H2	10	+
CAKANR010000473.1	928	1435	zf-C2H2	6	-
CAKANR010000612.1	45744	51855	zf-C2H2	15	+
CAKANR010000630.1	31553	38243	zf-C2H2	15	-
CAKANR010000631.1	2549	4514	zf-C2H2	15	-
CAKANR010000631.1	9353	10625	zf-C2H2	8	-
CAKANR010001060.1	2	1025	zf-C2H2	9	+
CAKANR010001190.1	1984	3223	zf-C2H2	8	+
CAKANR010001190.1	7911	9015	zf-C2H2	6	-
CAKANR010001200.1	9850	11233	zf-C2H2	12	-
CAKANR010001306.1	102534	104214	zf-C2H2	5	-
CAKANR010001313.1	4320	5037	zf-C2H2	5	-
CAKANR010001435.1	38620	40732	zf-C2H2	18	-
CAKANR010001435.1	44970	46404	zf-C2H2	12	-
CAKANR010001435.1	50817	52278	zf-C2H2	12	-
CAKANR010001435.1	55946	57344	zf-C2H2	12	-
CAKANR010001726.1	5412	6195	zf-C2H2	9	-
CAKANR010001740.1	83189	85451	zf-C2H2	5	-
CAKANR010001743.1	4471	6076	zf-C2H2	8	-
CAKANR010002202.1	897	2181	zf-C2H2	9	+
CAKANR010002511.1	340	1822	zf-C2H2	5	+
CAKANR010002646.1	158	992	zf-C2H2	10	-
CAKANR010002657.1	244	652	zf-C2H2	5	+
CAKANR010002842.1	21959	25532	zf-C2H2	5	-
CAKANR010002876.1	9268	11392	zf-C2H2	13	+
CAKANR010002876.1	20164	22219	zf-C2H2	14	+
CAKANR010002881.1	19301	21443	zf-C2H2	6	-
CAKANR010002911.1	11778	13395	zf-C2H2	9	-
CAKANR010003546.1	1180	2482	zf-C2H2	9	+
CAKANR010003897.1	273	1194	zf-C2H2	7	+
CAKANR010004098.1	465	1248	zf-C2H2	10	-
CAKANR010004568.1	11228	12206	zf-C2H2	11	+
CAKANR010004568.1	20356	21055	zf-C2H2	8	-
CAKANR010004568.1	27431	28046	zf-C2H2	7	-
CAKANR010004569.1	683	1397	zf-C2H2	8	+
CAKANR010004690.1	164	1412	zf-C2H2	9	-
CAKANR010004690.1	5345	6578	zf-C2H2	7	-
CAKANR010004690.1	6794	8369	zf-C2H2	12	-
CAKANR010004690.1	8979	10134	zf-C2H2	6	-
CAKANR010004858.1	126346	128455	zf-C2H2	16	-
CAKANR010004951.1	2	878	zf-C2H2	9	+
CAKANR010005227.1	348	1899	zf-C2H2	13	-
CAKANR010005663.1	2	1016	zf-C2H2	13	+
CAKANR010005834.1	2	836	zf-C2H2	10	+
CAKANR010005879.1	2160	3762	zf-C2H2	12	-
CAKANR010005879.1	9307	10942	zf-C2H2	8	-
CAKANR010005879.1	11789	12776	zf-C2H2	7	-
CAKANR010005879.1	18444	20289	zf-C2H2	8	-
CAKANR010007326.1	3083	4577	zf-C2H2	9	+
CAKANR010007326.1	10101	13656	zf-C2H2	21	+
CAKANR010007326.1	18334	19846	zf-C2H2	9	+
CAKANR010007326.1	23623	24607	zf-C2H2	5	+
CAKANR010007326.1	27918	29277	zf-C2H2	8	-
CAKANR010007326.1	36149	38225	zf-C2H2	12	+
CAKANR010007326.1	44355	45477	zf-C2H2	6	+
CAKANR010007326.1	49534	51853	zf-C2H2	8	+
CAKANR010008581.1	63111	63888	zf-C2H2	5	+
CAKANR010008608.1	96362	98840	zf-C2H2	6	+
CAKANR010008958.1	389	1458	zf-C2H2	11	-
CAKANR010009048.1	257	1406	zf-C2H2	13	-
CAKANR010009410.1	951	2688	zf-C2H2	14	-
CAKANR010009497.1	222	717	zf-C2H2	5	-
CAKANR010010525.1	1366	2533	zf-C2H2	8	-
CAKANR010010951.1	2964	4515	zf-C2H2	15	+
CAKANR010010951.1	13216	14035	zf-C2H2	9	+
CAKANR010011297.1	27758	28631	zf-C2H2	10	+
CAKANR010012013.1	1233	2994	zf-C2H2	11	+
CAKANR010013627.1	14623	15745	zf-C2H2	5	-
CAKANR010014355.1	1	730	zf-C2H2	9	+
CAKANR010014435.1	53319	55596	zf-C2H2	7	+
CAKANR010014438.1	2563	3451	zf-C2H2	11	+
CAKANR010014500.1	173	956	zf-C2H2	9	-
CAKANR010014500.1	1084	1984	zf-C2H2	11	-
CAKANR010014716.1	173	1010	zf-C2H2	10	-
CAKANR010015482.1	8435	10913	zf-C2H2	6	-
CAKANR010015556.1	73021	74288	zf-C2H2	6	-
CAKANR010015625.1	37163	38459	zf-C2H2	5	-
CAKANR010015652.1	13541	14807	zf-C2H2	14	-
CAKANR010015653.1	13624	16843	zf-C2H2	12	+
CAKANR010015686.1	27230	28751	zf-C2H2	6	-
CAKANR010015723.1	36322	38119	zf-C2H2	21	-
CAKANR010015748.1	25848	26778	zf-C2H2	10	-
CAKANR010015748.1	38371	40171	zf-C2H2	11	-
CAKANR010015916.1	89293	90751	zf-C2H2	6	+
CAKANR010015931.1	39815	41867	zf-C2H2	6	+
CAKANR010015956.1	24346	25441	zf-C2H2	10	+
CAKANR010015998.1	3698	12221	zf-C2H2	48	+
CAKANR010015998.1	21654	24687	zf-C2H2	12	+
CAKANR010016025.1	163484	164021	zf-C2H2	5	-
CAKANR010016110.1	96733	97969	zf-C2H2	6	-
CAKANR010016110.1	110619	113031	zf-C2H2	8	+
CAKANR010016409.1	31494	31992	zf-C2H2	5	-
CAKANR010016409.1	32422	33211	zf-C2H2	5	-
CAKANR010016730.1	6902	7793	zf-C2H2	5	-
CAKANR010016780.1	47495	48455	zf-C2H2	6	+
CAKANR010016833.1	95744	99254	zf-C2H2	10	-
CAKANR010017181.1	1814	2606	zf-C2H2	10	-
CAKANR010017321.1	12282	14121	zf-C2H2	5	-
CAKANR010017342.1	23467	26782	zf-C2H2	6	-
CAKANR010017578.1	72128	76901	zf-C2H2	13	-
CAKANR010017641.1	116008	117421	zf-C2H2	9	-
CAKANR010017641.1	121893	122955	zf-C2H2	11	-
CAKANR010017641.1	128532	129486	zf-C2H2	6	-
CAKANR010017641.1	143903	144653	zf-C2H2	5	-
CAKANR010017641.1	151474	152872	zf-C2H2	8	-
CAKANR010017641.1	154817	159196	zf-C2H2	28	-
CAKANR010017683.1	17938	19696	zf-C2H2	12	-
CAKANR010017719.1	6090	6642	zf-C2H2	6	-
CAKANR010017749.1	10510	11545	zf-C2H2	11	+
CAKANR010017857.1	14258	15371	zf-C2H2	5	+
CAKANR010017960.1	2470	3244	zf-C2H2	9	+
CAKANR010018001.1	910	2659	zf-C2H2	16	-
CAKANR010018048.1	2764	4441	zf-C2H2	16	-
CAKANR010018178.1	25646	26786	zf-C2H2	12	+
CAKANR010018198.1	40018	41266	zf-C2H2	5	+
CAKANR010018283.1	140144	141977	zf-C2H2	7	-
CAKANR010018376.1	34246	36055	zf-C2H2	17	-
CAKANR010018626.1	1376	1979	zf-C2H2	6	+
CAKANR010018626.1	2176	2933	zf-C2H2	8	+
CAKANR010018785.1	5416	6478	zf-C2H2	11	+
CAKANR010019247.1	9250	9985	zf-C2H2	5	+
CAKANR010019393.1	6523	7093	zf-C2H2	6	+
CAKANR010019518.1	188	1045	zf-C2H2	9	-
CAKANR010019589.1	5875	7441	zf-C2H2	18	-
CAKANR010019924.1	8379	9975	zf-C2H2	12	+
CAKANR010019956.1	61683	63933	zf-C2H2	15	+
CAKANR010020177.1	44667	45672	zf-C2H2	6	+
CAKANR010020254.1	26548	27985	zf-C2H2	15	+
CAKANR010020327.1	6744	7710	zf-C2H2	5	-
CAKANR010020482.1	5937	6363	zf-C2H2	5	+
CAKANR010020525.1	2000	3101	zf-C2H2	6	+
CAKANR010020603.1	18538	20605	zf-C2H2	6	-
CAKANR010020807.1	5021	6317	zf-C2H2	15	+
CAKANR010020809.1	19012	22108	zf-C2H2	9	+
CAKANR010020819.1	0	1560	zf-C2H2	19	-
CAKANR010020819.1	14416	16822	zf-C2H2	28	-
CAKANR010021119.1	52919	54812	zf-C2H2	17	-
CAKANR010021148.1	1231	2536	zf-C2H2	10	-
CAKANR010021468.1	10473	11769	zf-C2H2	15	-
CAKANR010021552.1	6340	10576	zf-C2H2	12	-
CAKANR010021661.1	3542	4079	zf-C2H2	5	+
CAKANR010021836.1	41508	42621	zf-C2H2	12	+
CAKANR010021842.1	21452	23009	zf-C2H2	15	+
CAKANR010023457.1	2	1505	zf-C2H2	16	+
CAKANR010023757.1	73149	74277	zf-C2H2	7	-
CAKANR010023791.1	35246	35675	zf-C2H2	6	-
CAKANR010023820.1	138229	138838	zf-C2H2	6	-
CAKANR010023969.1	2578	3541	zf-C2H2	5	+
CAKANR010023994.1	16396	19057	zf-C2H2	7	+
CAKANR010024180.1	284	1265	zf-C2H2	8	-
CAKANR010024180.1	2112	3261	zf-C2H2	9	-
CAKANR010024180.1	6689	9272	zf-C2H2	15	-
CAKANR010024291.1	3442	4348	zf-C2H2	6	-
CAKANR010024298.1	5432	6323	zf-C2H2	5	+
CAKANR010024980.1	7975	8983	zf-C2H2	7	-
CAKANR010024980.1	12078	13383	zf-C2H2	9	-
CAKANR010025254.1	4334	6005	zf-C2H2	17	-
CAKANR010025397.1	2850	4569	zf-C2H2	12	-
CAKANR010025602.1	14767	15874	zf-C2H2	7	-
CAKANR010025712.1	0	1581	zf-C2H2	19	+
CAKANR010025880.1	1317	2358	zf-C2H2	12	+
CAKANR010025880.1	5226	6627	zf-C2H2	9	+
CAKANR010026194.1	122025	125673	zf-C2H2	26	-
CAKANR010026224.1	0	972	zf-C2H2	11	-
CAKANR010026224.1	18107	18851	zf-C2H2	9	-
CAKANR010026295.1	727	3640	zf-C2H2	28	+
CAKANR010026426.1	46625	49721	zf-C2H2	5	-
CAKANR010026494.1	51976	53368	zf-C2H2	9	-
CAKANR010026494.1	65431	66331	zf-C2H2	5	-
CAKANR010026494.1	68764	69568	zf-C2H2	5	-
CAKANR010026979.1	544	1858	zf-C2H2	16	+
CAKANR010027098.1	993	2263	zf-C2H2	11	-
CAKANR010027309.1	1152	2214	zf-C2H2	13	-
CAKANR010027493.1	124803	125691	zf-C2H2	9	+
CAKANR010027493.1	131067	131955	zf-C2H2	9	+
CAKANR010027568.1	18718	19666	zf-C2H2	11	+
CAKANR010027568.1	28464	29862	zf-C2H2	17	+
CAKANR010027616.1	4494	7110	zf-C2H2	6	+
CAKANR010027636.1	2521	4675	zf-C2H2	20	-
CAKANR010027636.1	7857	9441	zf-C2H2	13	-
CAKANR010027659.1	17191	18265	zf-C2H2	7	-
CAKANR010027659.1	22390	23500	zf-C2H2	7	-
CAKANR010027659.1	25864	27202	zf-C2H2	10	-
CAKANR010027742.1	2399	3506	zf-C2H2	5	-
CAKANR010027770.1	31466	32507	zf-C2H2	9	+
CAKANR010027771.1	66700	67576	zf-C2H2	7	+
CAKANR010027841.1	30809	31517	zf-C2H2	5	-
CAKANR010027842.1	5568	7365	zf-C2H2	5	+
CAKANR010027916.1	3665	7721	zf-C2H2	26	+
CAKANR010027916.1	12956	15020	zf-C2H2	12	+
CAKANR010028115.1	4670	5456	zf-C2H2	9	+
CAKANR010028124.1	5427	6459	zf-C2H2	5	-
CAKANR010028124.1	8260	9559	zf-C2H2	7	-
CAKANR010028124.1	10702	11905	zf-C2H2	5	-
CAKANR010028124.1	12642	14748	zf-C2H2	11	-
CAKANR010028124.1	20741	22427	zf-C2H2	12	-
CAKANR010028124.1	29396	31454	zf-C2H2	13	-
CAKANR010028158.1	30405	31926	zf-C2H2	8	+
CAKANR010028158.1	36569	37583	zf-C2H2	5	+
CAKANR010028234.1	0	555	zf-C2H2	6	+
CAKANR010028316.1	0	1092	zf-C2H2	9	+
CAKANR010028413.1	10152	13524	zf-C2H2	13	+
CAKANR010028413.1	28058	31748	zf-C2H2	17	+
CAKANR010028449.1	5112	5811	zf-C2H2	8	-
CAKANR010028527.1	310	1960	zf-C2H2	20	+
CAKANR010028527.1	12627	14187	zf-C2H2	19	+
CAKANR010028553.1	165578	168356	zf-C2H2	5	+
CAKANR010028639.1	6785	8165	zf-C2H2	11	+
CAKANR010028639.1	13350	14601	zf-C2H2	9	+
CAKANR010028645.1	361139	366833	zf-C2H2	10	+
CAKANR010028693.1	2241	3495	zf-C2H2	7	+
CAKANR010028693.1	8392	9541	zf-C2H2	6	+
CAKANR010028976.1	9512	10643	zf-C2H2	8	+
CAKANR010029052.1	168486	169215	zf-C2H2	6	-
CAKANR010029164.1	37053	38277	zf-C2H2	6	+
CAKANR010029184.1	114027	117426	zf-C2H2	16	-
CAKANR010029196.1	51343	56839	zf-C2H2	9	+
CAKANR010029228.1	2291	3032	zf-C2H2	9	+
CAKANR010029484.1	156481	159868	zf-C2H2	5	+
CAKANR010029484.1	207685	209518	zf-C2H2	6	-
CAKANR010029497.1	26297	28001	zf-C2H2	8	+
CAKANR010029497.1	29371	30895	zf-C2H2	9	+
CAKANR010029497.1	33239	34349	zf-C2H2	6	+
CAKANR010029497.1	36194	37499	zf-C2H2	6	+
CAKANR010029497.1	40761	41826	zf-C2H2	5	+
CAKANR010029497.1	43778	45623	zf-C2H2	12	+
CAKANR010029497.1	46954	48481	zf-C2H2	11	+
CAKANR010029497.1	49838	51125	zf-C2H2	8	+
CAKANR010029497.1	55549	56620	zf-C2H2	6	+
CAKANR010029497.1	60286	61396	zf-C2H2	7	+
CAKANR010029497.1	64085	65171	zf-C2H2	8	+
CAKANR010029497.1	66547	67717	zf-C2H2	7	+
CAKANR010029523.1	95648	96797	zf-C2H2	7	-
CAKANR010029593.1	8348	9203	zf-C2H2	6	+
CAKANR010029638.1	28654	29485	zf-C2H2	5	-
CAKANR010029700.1	20456	22355	zf-C2H2	11	-
CAKANR010029749.1	2535	3639	zf-C2H2	7	+
CAKANR010029749.1	7789	8851	zf-C2H2	6	-
CAKANR010029749.1	13106	14861	zf-C2H2	9	-
CAKANR010029749.1	18734	20426	zf-C2H2	11	-
CAKANR010029785.1	109638	110967	zf-C2H2	7	+
CAKANR010029785.1	116478	117879	zf-C2H2	7	+
CAKANR010029858.1	22000	23185	zf-C2H2	5	+
CAKANR010029899.1	42765	43938	zf-C2H2	9	-
CAKANR010029906.1	8028	9156	zf-C2H2	7	-
CAKANR010029953.1	11565	12375	zf-C2H2	10	+
CAKANR010029985.1	12461	13733	zf-C2H2	5	-
CAKANR010030124.1	51549	56136	zf-C2H2	8	-
CAKANR010030139.1	1904	2546	zf-C2H2	8	-
CAKANR010030210.1	146055	149427	zf-C2H2	5	+
CAKANR010030210.1	218920	220441	zf-C2H2	5	-
CAKANR010030239.1	4824	5811	zf-C2H2	5	-
CAKANR010030244.1	36668	38084	zf-C2H2	14	-
CAKANR010030328.1	2278	3682	zf-C2H2	5	+
CAKANR010030433.1	107792	108482	zf-C2H2	6	-
CAKANR010030534.1	46840	47899	zf-C2H2	9	-
CAKANR010030545.1	53055	55041	zf-C2H2	5	+
CAKANR010030581.1	247826	249512	zf-C2H2	8	+
CAKANR010030599.1	24278	25091	zf-C2H2	6	-
CAKANR010030599.1	27160	28210	zf-C2H2	9	-
CAKANR010030599.1	34439	35090	zf-C2H2	6	-
CAKANR010030599.1	38956	40054	zf-C2H2	9	-
CAKANR010030599.1	43476	44127	zf-C2H2	6	-
CAKANR010030599.1	48876	49955	zf-C2H2	8	-
CAKANR010030599.1	52764	53502	zf-C2H2	6	-
CAKANR010030599.1	54094	55246	zf-C2H2	7	-
CAKANR010030599.1	58464	59271	zf-C2H2	7	-
CAKANR010030635.1	35512	36433	zf-C2H2	5	+
CAKANR010030657.1	96638	97868	zf-C2H2	5	-
CAKANR010030659.1	57217	58423	zf-C2H2	12	-
CAKANR010030684.1	65435	69620	zf-C2H2	7	+
CAKANR010030743.1	10551	11448	zf-C2H2	5	+
CAKANR010030743.1	14376	15531	zf-C2H2	7	+
CAKANR010030743.1	18944	20084	zf-C2H2	6	+
CAKANR010030743.1	28816	29953	zf-C2H2	6	+
CAKANR010030743.1	39350	40676	zf-C2H2	9	+
CAKANR010030760.1	54715	57334	zf-C2H2	6	-
CAKANR010030761.1	2780	3845	zf-C2H2	5	+
CAKANR010030761.1	6240	7026	zf-C2H2	5	+
CAKANR010030970.1	25462	26812	zf-C2H2	6	+
CAKANR010031163.1	1738	2920	zf-C2H2	7	+
CAKANR010031182.1	101103	104015	zf-C2H2	8	-
CAKANR010031279.1	9321	11136	zf-C2H2	6	+
CAKANR010031351.1	3963	4773	zf-C2H2	10	+
CAKANR010031352.1	2182	3235	zf-C2H2	6	-
CAKANR010031590.1	0	1710	zf-C2H2	18	+
CAKANR010031597.1	298325	300818	zf-C2H2	7	+
CAKANR010031724.1	11404	12484	zf-C2H2	6	-
CAKANR010031799.1	12286	17746	zf-C2H2	8	-
CAKANR010031924.1	2944	4297	zf-C2H2	15	+
CAKANR010032056.1	26752	27622	zf-C2H2	5	-
CAKANR010032078.1	76581	80505	zf-C2H2	6	-
CAKANR010032084.1	373576	374932	zf-C2H2	13	-
CAKANR010032115.1	80718	81879	zf-C2H2	6	-
CAKANR010032193.1	992	1634	zf-C2H2	8	-
CAKANR010032301.1	65624	67937	zf-C2H2	10	+
CAKANR010032308.1	518	944	zf-C2H2	5	+
CAKANR010032322.1	8917	10612	zf-C2H2	11	-
CAKANR010032379.1	177202	178900	zf-C2H2	5	+
CAKANR010032379.1	183109	187984	zf-C2H2	6	+
CAKANR010032379.1	257921	259397	zf-C2H2	8	+
CAKANR010032379.1	262688	264305	zf-C2H2	13	+
CAKANR010032379.1	270460	272436	zf-C2H2	12	+
CAKANR010032380.1	1821	3687	zf-C2H2	14	+
CAKANR010032486.1	65867	67286	zf-C2H2	14	+
CAKANR010032531.1	13412	15173	zf-C2H2	18	-
CAKANR010032531.1	39858	40488	zf-C2H2	6	-
CAKANR010032531.1	41016	41868	zf-C2H2	5	-
CAKANR010032544.1	54369	56154	zf-C2H2	5	+
CAKANR010032663.1	59671	60685	zf-C2H2	10	+
CAKANR010032722.1	62302	63850	zf-C2H2	12	-
CAKANR010032737.1	68553	72246	zf-C2H2	6	-
CAKANR010032745.1	5785	7084	zf-C2H2	7	+
CAKANR010032745.1	19099	20488	zf-C2H2	7	+
CAKANR010032797.1	3259	4219	zf-C2H2	5	+
CAKANR010032797.1	11015	12818	zf-C2H2	10	+
CAKANR010032797.1	15993	17055	zf-C2H2	7	-
CAKANR010032797.1	24236	25946	zf-C2H2	13	+
CAKANR010032797.1	32251	34546	zf-C2H2	14	+
CAKANR010032880.1	109988	110687	zf-C2H2	5	+
CAKANR010032894.1	3218	4091	zf-C2H2	5	+
CAKANR010032894.1	6206	7427	zf-C2H2	7	+
CAKANR010032933.1	1728	2994	zf-C2H2	7	-
CAKANR010032933.1	6352	7351	zf-C2H2	5	-
CAKANR010032933.1	12044	13301	zf-C2H2	8	-
CAKANR010032933.1	17421	18672	zf-C2H2	8	-
CAKANR010032984.1	91318	92944	zf-C2H2	16	-
CAKANR010033000.1	9469	11608	zf-C2H2	15	-
CAKANR010033000.1	17097	20688	zf-C2H2	22	-
CAKANR010033000.1	24554	25778	zf-C2H2	9	-
CAKANR010033085.1	70044	70800	zf-C2H2	7	-
CAKANR010033105.1	597	1797	zf-C2H2	8	-
CAKANR010033110.1	1934	2828	zf-C2H2	11	+
CAKANR010033110.1	24822	26166	zf-C2H2	12	+
CAKANR010033118.1	106851	108174	zf-C2H2	5	+
CAKANR010033126.1	10	1483	zf-C2H2	11	-
CAKANR010033126.1	9413	10574	zf-C2H2	13	-
CAKANR010033126.1	10855	12341	zf-C2H2	12	-
CAKANR010033161.1	30665	31283	zf-C2H2	6	+
CAKANR010033161.1	44011	45751	zf-C2H2	20	+
CAKANR010033177.1	0	1581	zf-C2H2	12	+
CAKANR010033177.1	3310	3781	zf-C2H2	5	+
CAKANR010033177.1	5985	7173	zf-C2H2	8	+
CAKANR010033177.1	9359	10523	zf-C2H2	7	+
CAKANR010033177.1	11598	12549	zf-C2H2	5	+
CAKANR010033177.1	14399	15455	zf-C2H2	6	+
CAKANR010033177.1	18556	19594	zf-C2H2	8	+
CAKANR010033177.1	22141	23452	zf-C2H2	8	+
CAKANR010033177.1	25334	26432	zf-C2H2	7	+
CAKANR010033177.1	29978	31040	zf-C2H2	7	+
CAKANR010033177.1	40225	43342	zf-C2H2	9	+
CAKANR010033177.1	47265	49500	zf-C2H2	8	+
CAKANR010033271.1	31340	32939	zf-C2H2	5	-
CAKANR010033409.1	19791	22704	zf-C2H2	20	-
CAKANR010033409.1	24083	25142	zf-C2H2	10	-
CAKANR010033440.1	182164	185545	zf-C2H2	6	+
CAKANR010033523.1	949	2311	zf-C2H2	11	-
CAKANR010033532.1	91105	93103	zf-C2H2	18	-
CAKANR010033532.1	101866	105822	zf-C2H2	24	+
CAKANR010033532.1	107422	108328	zf-C2H2	7	+
CAKANR010033565.1	261804	263028	zf-C2H2	5	-
CAKANR010033565.1	314211	315936	zf-C2H2	11	+
CAKANR010033617.1	24147	25614	zf-C2H2	11	-
CAKANR010033617.1	31792	33580	zf-C2H2	14	+
CAKANR010033680.1	10127	11189	zf-C2H2	12	+
CAKANR010033699.1	384	1752	zf-C2H2	10	-
CAKANR010033737.1	68923	72398	zf-C2H2	8	+
CAKANR010033964.1	37482	38853	zf-C2H2	12	+
CAKANR010033970.1	7053	7695	zf-C2H2	6	-
CAKANR010033970.1	10625	11387	zf-C2H2	7	-
CAKANR010034067.1	71536	72670	zf-C2H2	11	-
CAKANR010034146.1	156056	156908	zf-C2H2	5	-
CAKANR010034299.1	47663	49717	zf-C2H2	7	-
CAKANR010034364.1	87095	88742	zf-C2H2	10	+
CAKANR010034365.1	11450	13643	zf-C2H2	9	+
CAKANR010034367.1	4133	5630	zf-C2H2	5	-
CAKANR010034375.1	1105	5776	zf-C2H2	14	-
CAKANR010034391.1	2651	3608	zf-C2H2	5	-
CAKANR010034391.1	4709	5708	zf-C2H2	5	-
CAKANR010034438.1	54167	54629	zf-C2H2	5	+
CAKANR010034455.1	1766	2948	zf-C2H2	6	+
CAKANR010034455.1	9376	10900	zf-C2H2	10	+
CAKANR010034455.1	14484	15525	zf-C2H2	5	+
CAKANR010034457.1	67711	70339	zf-C2H2	21	+
CAKANR010034485.1	1282	2650	zf-C2H2	16	+
CAKANR010035037.1	14646	15580	zf-C2H2	12	+
CAKANR010035037.1	16158	16782	zf-C2H2	5	+
CAKANR010035095.1	60800	62093	zf-C2H2	8	-
CAKANR010035095.1	65126	66419	zf-C2H2	8	-
CAKANR010035110.1	2222	3380	zf-C2H2	8	-
CAKANR010035110.1	7005	8589	zf-C2H2	14	-
CAKANR010035110.1	14200	15835	zf-C2H2	12	-
CAKANR010035199.1	35525	36518	zf-C2H2	6	-
CAKANR010035370.1	78936	80352	zf-C2H2	16	-
CAKANR010035857.1	3943	5317	zf-C2H2	9	+
CAKANR010036163.1	0	987	zf-C2H2	8	-
CAKANR010036207.1	2	614	zf-C2H2	7	-
CAKANR010036234.1	95457	96603	zf-C2H2	13	+
CAKANR010036371.1	22905	26016	zf-C2H2	22	+
CAKANR010036455.1	1925	2891	zf-C2H2	5	-
CAKANR010036456.1	1664	3014	zf-C2H2	9	-
CAKANR010036456.1	5716	6853	zf-C2H2	6	+
CAKANR010038376.1	43808	44639	zf-C2H2	6	+
CAKANR010038376.1	44758	45742	zf-C2H2	6	+
```
