## Supplementary Data 2 for "Transposable elements drive the evolution of metazoan zinc finger genes": Sebastes_schlegelii_znfs.bed

```
CM025825.1	19391846	19393202	zf-C2H2	13	+
CM025825.1	22603225	22604884	zf-C2H2	10	+
CM025825.1	43008103	43009225	zf-C2H2	8	+
CM025825.1	48977783	48982472	zf-C2H2	8	-
CM025825.1	68185203	68186196	zf-C2H2	6	+
CM025825.1	71747234	71748239	zf-C2H2	5	+
CM025825.1	71749329	71750256	zf-C2H2	5	+
CM025825.1	71757628	71758693	zf-C2H2	5	+
CM025825.1	71762084	71762870	zf-C2H2	5	+
CM025825.1	80460706	80461597	zf-C2H2	5	-
CM025825.1	80942466	80945631	zf-C2H2	9	+
CM025826.1	3530648	3533180	zf-C2H2	7	+
CM025826.1	3813265	3816955	zf-C2H2	6	-
CM025826.1	4141167	4143531	zf-C2H2	6	+
CM025826.1	9186272	9189755	zf-C2H2	10	-
CM025826.1	11752310	11754119	zf-C2H2	17	+
CM025826.1	14060139	14065860	zf-C2H2	10	+
CM025826.1	24165704	24166673	zf-C2H2	6	+
CM025826.1	27365202	27366882	zf-C2H2	8	-
CM025827.1	7065887	7067057	zf-C2H2	12	+
CM025827.1	7759957	7762303	zf-C2H2	8	-
CM025827.1	7774977	7776213	zf-C2H2	6	+
CM025827.1	9332706	9333414	zf-C2H2	5	-
CM025827.1	14675063	14677118	zf-C2H2	6	+
CM025827.1	19709747	19710932	zf-C2H2	5	-
CM025827.1	23450755	23453866	zf-C2H2	22	+
CM025827.1	25018177	25018984	zf-C2H2	7	+
CM025827.1	25023714	25024452	zf-C2H2	6	+
CM025827.1	25026973	25028055	zf-C2H2	8	+
CM025827.1	25033561	25034212	zf-C2H2	6	+
CM025827.1	25037540	25038602	zf-C2H2	8	+
CM025827.1	25042271	25042928	zf-C2H2	6	+
CM025827.1	25048345	25049395	zf-C2H2	9	+
CM025827.1	25051476	25052247	zf-C2H2	6	+
CM025827.1	34082070	34083204	zf-C2H2	11	-
CM025828.1	32553943	32555096	zf-C2H2	13	+
CM025828.1	32565754	32566990	zf-C2H2	14	+
CM025828.1	36531539	36533087	zf-C2H2	12	-
CM025829.1	516006	517014	zf-C2H2	7	-
CM025829.1	520691	521996	zf-C2H2	9	-
CM025829.1	9213119	9215015	zf-C2H2	17	-
CM025829.1	18606373	18607381	zf-C2H2	6	-
CM025829.1	20355295	20356993	zf-C2H2	5	+
CM025829.1	20361198	20366073	zf-C2H2	6	+
CM025829.1	20434923	20436393	zf-C2H2	8	+
CM025829.1	20440122	20441790	zf-C2H2	13	+
CM025829.1	20448859	20450170	zf-C2H2	13	+
CM025829.1	20455118	20456435	zf-C2H2	9	+
CM025829.1	20458513	20459857	zf-C2H2	6	-
CM025829.1	20461361	20463173	zf-C2H2	14	-
CM025829.1	20464731	20466153	zf-C2H2	10	-
CM025829.1	20468520	20469825	zf-C2H2	6	+
CM025829.1	20471104	20472439	zf-C2H2	9	+
CM025829.1	20473721	20474879	zf-C2H2	7	+
CM025829.1	22241842	22245061	zf-C2H2	11	-
CM025829.1	24193876	24195025	zf-C2H2	6	-
CM025829.1	24198838	24200026	zf-C2H2	7	-
CM025829.1	24202652	24203702	zf-C2H2	5	-
CM025829.1	24207357	24208881	zf-C2H2	10	-
CM025829.1	24215539	24216850	zf-C2H2	7	-
CM025829.1	24226297	24227791	zf-C2H2	11	-
CM025829.1	28256179	28256785	zf-C2H2	5	-
CM025829.1	35523374	35524265	zf-C2H2	5	+
CM025829.1	35531694	35532933	zf-C2H2	8	+
CM025829.1	35537600	35538704	zf-C2H2	6	-
CM025829.1	37050453	37053099	zf-C2H2	7	+
CM025829.1	37709330	37712717	zf-C2H2	5	+
CM025829.1	37759744	37761577	zf-C2H2	6	-
CM025830.1	5899666	5901613	zf-C2H2	5	-
CM025830.1	7142640	7144812	zf-C2H2	8	-
CM025830.1	7148749	7151764	zf-C2H2	9	-
CM025830.1	7161490	7162552	zf-C2H2	7	-
CM025830.1	7166962	7168045	zf-C2H2	8	-
CM025830.1	7169928	7170759	zf-C2H2	8	-
CM025830.1	7173725	7174763	zf-C2H2	8	-
CM025830.1	7178042	7178810	zf-C2H2	6	-
CM025830.1	7180951	7181902	zf-C2H2	5	-
CM025830.1	7183223	7184393	zf-C2H2	7	-
CM025830.1	7186244	7187504	zf-C2H2	8	-
CM025830.1	7189696	7191322	zf-C2H2	11	-
CM025830.1	7194402	7195473	zf-C2H2	5	-
CM025830.1	7197493	7198609	zf-C2H2	7	-
CM025830.1	7200067	7201153	zf-C2H2	6	-
CM025830.1	7204427	7204880	zf-C2H2	5	-
CM025830.1	7209051	7210116	zf-C2H2	6	-
CM025830.1	7214414	7215437	zf-C2H2	5	-
CM025830.1	7218186	7219746	zf-C2H2	11	-
CM025830.1	7221349	7222699	zf-C2H2	9	-
CM025830.1	7224439	7226002	zf-C2H2	11	-
CM025830.1	7227308	7228715	zf-C2H2	10	-
CM025830.1	7230650	7231754	zf-C2H2	5	-
CM025830.1	7234708	7235932	zf-C2H2	6	-
CM025830.1	7237911	7239009	zf-C2H2	6	-
CM025830.1	7241367	7242384	zf-C2H2	8	-
CM025830.1	7244267	7245974	zf-C2H2	9	-
CM025830.1	7247989	7249693	zf-C2H2	8	-
CM025830.1	7304055	7305393	zf-C2H2	10	+
CM025830.1	7307503	7308613	zf-C2H2	7	+
CM025830.1	7312628	7313702	zf-C2H2	7	+
CM025830.1	34236737	34238141	zf-C2H2	5	+
CM025830.1	37482089	37482644	zf-C2H2	6	+
CM025830.1	37491488	37492193	zf-C2H2	8	+
CM025831.1	10454031	10455327	zf-C2H2	5	-
CM025831.1	12628416	12630039	zf-C2H2	9	-
CM025831.1	12863533	12865039	zf-C2H2	6	+
CM025831.1	14362657	14364154	zf-C2H2	5	+
CM025831.1	14413323	14416386	zf-C2H2	5	-
CM025831.1	14540605	14542063	zf-C2H2	6	+
CM025831.1	14582098	14585004	zf-C2H2	8	+
CM025831.1	15489948	15490974	zf-C2H2	6	+
CM025831.1	15615464	15616334	zf-C2H2	6	-
CM025831.1	20797445	20797904	zf-C2H2	5	+
CM025831.1	31190963	31194830	zf-C2H2	6	+
CM025832.1	4383629	4384058	zf-C2H2	6	+
CM025832.1	7997985	7998738	zf-C2H2	5	-
CM025832.1	9434242	9435448	zf-C2H2	12	+
CM025832.1	27048223	27049237	zf-C2H2	5	-
CM025832.1	27053897	27055385	zf-C2H2	8	-
CM025832.1	27072893	27073955	zf-C2H2	6	+
CM025833.1	2547698	2549501	zf-C2H2	6	+
CM025833.1	18379936	18380755	zf-C2H2	9	-
CM025833.1	18386912	18388412	zf-C2H2	15	-
CM025833.1	18392937	18394650	zf-C2H2	17	-
CM025833.1	22307572	22309321	zf-C2H2	16	+
CM025833.1	22943082	22944831	zf-C2H2	16	+
CM025833.1	26220302	26222663	zf-C2H2	5	+
CM025833.1	35428099	35428582	zf-C2H2	5	-
CM025834.1	17589172	17590138	zf-C2H2	5	-
CM025834.1	19972511	19975268	zf-C2H2	8	-
CM025834.1	31001660	31003031	zf-C2H2	12	+
CM025834.1	35175837	35176368	zf-C2H2	5	-
CM025835.1	4679827	4680637	zf-C2H2	10	+
CM025835.1	15105317	15107567	zf-C2H2	15	+
CM025835.1	15840482	15844130	zf-C2H2	26	+
CM025835.1	17051953	17053282	zf-C2H2	7	+
CM025835.1	17057335	17058740	zf-C2H2	7	+
CM025835.1	17066321	17067620	zf-C2H2	7	+
CM025835.1	17079200	17080637	zf-C2H2	7	+
CM025835.1	18532249	18533236	zf-C2H2	5	+
CM025835.1	18608645	18612569	zf-C2H2	6	+
CM025835.1	19427388	19428498	zf-C2H2	6	-
CM025835.1	27167996	27170222	zf-C2H2	6	+
CM025835.1	30294213	30295689	zf-C2H2	12	-
CM025835.1	30298948	30300334	zf-C2H2	12	-
CM025836.1	4632615	4633317	zf-C2H2	5	+
CM025836.1	4633970	4634597	zf-C2H2	6	+
CM025836.1	4658377	4660072	zf-C2H2	18	+
CM025836.1	4926649	4928679	zf-C2H2	10	+
CM025836.1	6307531	6308929	zf-C2H2	9	-
CM025836.1	6320226	6321126	zf-C2H2	5	-
CM025836.1	6324729	6325536	zf-C2H2	5	-
CM025836.1	10998999	11000784	zf-C2H2	5	+
CM025836.1	11085486	11086509	zf-C2H2	6	+
CM025836.1	13481305	13482367	zf-C2H2	12	-
CM025836.1	13497708	13499124	zf-C2H2	16	-
CM025836.1	13522202	13522988	zf-C2H2	9	-
CM025836.1	13532936	13533824	zf-C2H2	10	-
CM025836.1	13735223	13735880	zf-C2H2	5	+
CM025836.1	15522457	15524215	zf-C2H2	12	-
CM025836.1	32319207	32321484	zf-C2H2	7	+
CM025836.1	34862680	34863256	zf-C2H2	7	+
CM025837.1	5364124	5365639	zf-C2H2	14	+
CM025837.1	10708336	10709086	zf-C2H2	7	+
CM025837.1	12034745	12035336	zf-C2H2	6	+
CM025837.1	15570981	15572148	zf-C2H2	6	-
CM025837.1	18068072	18069134	zf-C2H2	9	+
CM025837.1	28187170	28188127	zf-C2H2	9	+
CM025837.1	28189634	28192520	zf-C2H2	20	+
CM025838.1	277039	279628	zf-C2H2	15	+
CM025838.1	283509	284658	zf-C2H2	9	+
CM025838.1	285501	286485	zf-C2H2	8	+
CM025838.1	747504	748671	zf-C2H2	8	-
CM025838.1	1969234	1969969	zf-C2H2	5	+
CM025838.1	2242917	2244006	zf-C2H2	5	-
CM025838.1	5211169	5212420	zf-C2H2	8	-
CM025838.1	5216830	5218135	zf-C2H2	8	-
CM025838.1	9886100	9886955	zf-C2H2	5	+
CM025838.1	19343010	19344705	zf-C2H2	11	+
CM025839.1	3762596	3764585	zf-C2H2	5	-
CM025839.1	9618752	9620819	zf-C2H2	6	-
CM025839.1	12298526	12300113	zf-C2H2	5	+
CM025839.1	14438859	14440539	zf-C2H2	5	+
CM025839.1	19026926	19030295	zf-C2H2	16	-
CM025839.1	21363017	21367682	zf-C2H2	14	-
CM025839.1	21576462	21582573	zf-C2H2	15	-
CM025840.1	666145	666787	zf-C2H2	7	+
CM025840.1	971726	972656	zf-C2H2	5	+
CM025840.1	975999	976902	zf-C2H2	5	+
CM025840.1	997390	998542	zf-C2H2	7	+
CM025840.1	1001807	1002947	zf-C2H2	7	+
CM025840.1	1012472	1013591	zf-C2H2	6	+
CM025840.1	1023794	1025120	zf-C2H2	9	+
CM025840.1	1035419	1036799	zf-C2H2	11	+
CM025840.1	1041490	1042792	zf-C2H2	9	+
CM025840.1	1045591	1046341	zf-C2H2	8	+
CM025840.1	1600126	1600618	zf-C2H2	6	+
CM025840.1	1669563	1670055	zf-C2H2	6	+
CM025840.1	1744756	1745566	zf-C2H2	9	-
CM025840.1	1750587	1751118	zf-C2H2	6	-
CM025840.1	1758768	1759149	zf-C2H2	5	+
CM025840.1	1870979	1871510	zf-C2H2	6	+
CM025840.1	1876616	1877426	zf-C2H2	9	+
CM025840.1	3628527	3629622	zf-C2H2	12	+
CM025840.1	3634435	3635686	zf-C2H2	8	+
CM025840.1	3644721	3645897	zf-C2H2	8	+
CM025840.1	3649853	3650852	zf-C2H2	5	+
CM025840.1	3654122	3655391	zf-C2H2	7	+
CM025840.1	3658939	3660427	zf-C2H2	12	+
CM025840.1	3664110	3665250	zf-C2H2	8	+
CM025840.1	3668590	3670345	zf-C2H2	15	+
CM025840.1	3673409	3674603	zf-C2H2	8	+
CM025840.1	3678241	3679405	zf-C2H2	7	+
CM025840.1	4928780	4929908	zf-C2H2	7	-
CM025840.1	4939034	4940321	zf-C2H2	10	-
CM025840.1	4943515	4944775	zf-C2H2	7	-
CM025840.1	4947512	4948760	zf-C2H2	8	-
CM025840.1	4952549	4954091	zf-C2H2	13	-
CM025840.1	4959113	4960151	zf-C2H2	5	-
CM025840.1	4962594	4964187	zf-C2H2	8	-
CM025840.1	4964908	4966255	zf-C2H2	7	-
CM025840.1	4966949	4969076	zf-C2H2	11	-
CM025840.1	4975785	4977429	zf-C2H2	12	-
CM025840.1	4983622	4986360	zf-C2H2	15	-
CM025840.1	5000054	5001440	zf-C2H2	11	-
CM025840.1	5015206	5016592	zf-C2H2	11	-
CM025840.1	5021975	5023259	zf-C2H2	9	-
CM025840.1	5025477	5026779	zf-C2H2	9	-
CM025840.1	5031520	5032900	zf-C2H2	11	-
CM025840.1	5042911	5044237	zf-C2H2	9	-
CM025840.1	5054507	5055626	zf-C2H2	6	-
CM025840.1	5065109	5066249	zf-C2H2	7	-
CM025840.1	5069516	5070668	zf-C2H2	7	-
CM025840.1	5075644	5076547	zf-C2H2	5	-
CM025840.1	5079892	5080843	zf-C2H2	6	-
CM025840.1	5182047	5182941	zf-C2H2	6	+
CM025840.1	5650147	5651194	zf-C2H2	9	+
CM025840.1	5768123	5769191	zf-C2H2	7	+
CM025840.1	5772813	5773686	zf-C2H2	5	+
CM025840.1	5775807	5777028	zf-C2H2	7	+
CM025840.1	5809657	5810620	zf-C2H2	5	-
CM025840.1	5818941	5819952	zf-C2H2	5	-
CM025840.1	5822426	5823647	zf-C2H2	9	-
CM025840.1	5829912	5831604	zf-C2H2	11	+
CM025840.1	5835474	5837223	zf-C2H2	9	+
CM025840.1	5841035	5842103	zf-C2H2	6	+
CM025840.1	5847764	5848874	zf-C2H2	7	-
CM025840.1	5853608	5855210	zf-C2H2	11	-
CM025840.1	5860739	5862371	zf-C2H2	8	-
CM025840.1	5863218	5864205	zf-C2H2	7	-
CM025840.1	5869706	5871551	zf-C2H2	8	-
CM025840.1	5888842	5890534	zf-C2H2	11	-
CM025840.1	5893272	5894223	zf-C2H2	5	+
CM025840.1	5901965	5903543	zf-C2H2	8	+
CM025840.1	5906317	5907319	zf-C2H2	7	-
CM025840.1	5914417	5916124	zf-C2H2	13	+
CM025840.1	5922761	5925035	zf-C2H2	14	+
CM025840.1	5932988	5936543	zf-C2H2	21	+
CM025840.1	5941289	5942804	zf-C2H2	9	+
CM025840.1	5946360	5947314	zf-C2H2	5	+
CM025840.1	5950657	5951980	zf-C2H2	8	-
CM025840.1	5960356	5962432	zf-C2H2	12	+
CM025840.1	5968250	5969372	zf-C2H2	6	+
CM025840.1	5973371	5975690	zf-C2H2	8	+
CM025840.1	5978723	5980217	zf-C2H2	9	+
CM025840.1	5985845	5989898	zf-C2H2	26	+
CM025840.1	5995856	5997917	zf-C2H2	12	+
CM025840.1	6090584	6091691	zf-C2H2	7	-
CM025840.1	6095373	6097551	zf-C2H2	20	-
CM025840.1	6100617	6102201	zf-C2H2	13	-
CM025840.1	6227803	6228862	zf-C2H2	5	+
CM025840.1	6232594	6234268	zf-C2H2	16	+
CM025840.1	6239841	6241113	zf-C2H2	8	+
CM025840.1	6246194	6247961	zf-C2H2	14	+
CM025840.1	6253198	6256789	zf-C2H2	22	+
CM025840.1	6262653	6264793	zf-C2H2	15	+
CM025840.1	6473378	6476823	zf-C2H2	8	-
CM025840.1	11257947	11258637	zf-C2H2	6	+
CM025840.1	11763908	11764706	zf-C2H2	5	+
CM025840.1	13142534	13145915	zf-C2H2	5	+
CM025840.1	13215401	13216754	zf-C2H2	5	-
CM025840.1	31636826	31640852	zf-C2H2	12	+
CM025840.1	32310690	32311320	zf-C2H2	6	-
CM025840.1	32425472	32425853	zf-C2H2	5	+
CM025840.1	32491590	32492289	zf-C2H2	8	-
CM025841.1	6925083	6931774	zf-C2H2	16	-
CM025841.1	8705582	8707679	zf-C2H2	6	+
CM025841.1	14633297	14634128	zf-C2H2	6	+
CM025841.1	14634234	14635218	zf-C2H2	6	+
CM025841.1	26101529	26103722	zf-C2H2	9	+
CM025841.1	28170982	28172446	zf-C2H2	5	+
CM025842.1	429645	430707	zf-C2H2	11	-
CM025842.1	4510023	4511514	zf-C2H2	12	-
CM025842.1	7071493	7073593	zf-C2H2	16	+
CM025842.1	16521275	16522184	zf-C2H2	7	-
CM025842.1	16523746	16527697	zf-C2H2	26	-
CM025842.1	16534960	16536958	zf-C2H2	18	+
CM025842.1	19220800	19222045	zf-C2H2	5	+
CM025842.1	19617146	19618493	zf-C2H2	6	-
CM025842.1	20885127	20887182	zf-C2H2	14	-
CM025842.1	20896523	20898635	zf-C2H2	13	-
CM025843.1	2383673	2384888	zf-C2H2	6	-
CM025843.1	8457180	8458053	zf-C2H2	10	-
CM025843.1	11631913	11637409	zf-C2H2	9	+
CM025843.1	25920947	25921589	zf-C2H2	5	+
CM025843.1	26078421	26079813	zf-C2H2	10	-
CM025843.1	26150608	26151868	zf-C2H2	6	+
CM025843.1	26747623	26749420	zf-C2H2	5	+
CM025844.1	729433	731851	zf-C2H2	6	+
CM025844.1	2467924	2468803	zf-C2H2	9	-
CM025844.1	3529904	3530633	zf-C2H2	6	-
CM025844.1	3553478	3554351	zf-C2H2	8	+
CM025844.1	3563170	3564568	zf-C2H2	17	+
CM025844.1	10694432	10696250	zf-C2H2	21	+
CM025844.1	10705040	10705745	zf-C2H2	8	+
CM025844.1	10743061	10744429	zf-C2H2	16	-
CM025844.1	16405302	16405917	zf-C2H2	7	+
CM025844.1	16416982	16417960	zf-C2H2	11	+
CM025844.1	16426812	16427511	zf-C2H2	8	-
CM025844.1	16435599	16436214	zf-C2H2	7	-
CM025844.1	16448894	16450040	zf-C2H2	14	-
CM025844.1	16463281	16464316	zf-C2H2	11	-
CM025844.1	16480986	16481538	zf-C2H2	6	-
CM025844.1	16493249	16494059	zf-C2H2	10	-
CM025844.1	16522347	16523826	zf-C2H2	18	+
CM025844.1	16540169	16541036	zf-C2H2	10	+
CM025844.1	16586425	16587724	zf-C2H2	15	+
CM025844.1	17929854	17930853	zf-C2H2	12	-
CM025844.1	19040812	19042855	zf-C2H2	17	-
CM025844.1	19044155	19046111	zf-C2H2	16	-
CM025844.1	19049757	19051041	zf-C2H2	9	-
CM025844.1	19052342	19054298	zf-C2H2	16	-
CM025844.1	19058004	19058592	zf-C2H2	7	-
CM025844.1	19091067	19092507	zf-C2H2	13	-
CM025844.1	19093336	19095133	zf-C2H2	14	-
CM025844.1	19102716	19103556	zf-C2H2	9	+
CM025844.1	21488348	21489704	zf-C2H2	14	-
CM025844.1	22116581	22117697	zf-C2H2	13	+
CM025844.1	22168153	22169269	zf-C2H2	13	-
CM025844.1	22380176	22381520	zf-C2H2	12	-
CM025844.1	22403477	22404875	zf-C2H2	17	-
CM025844.1	22415839	22416481	zf-C2H2	8	-
CM025844.1	22424647	22425877	zf-C2H2	15	-
CM025844.1	22438164	22438806	zf-C2H2	8	-
CM025844.1	22450387	22451029	zf-C2H2	8	-
CM025844.1	22460633	22461779	zf-C2H2	14	-
CM025844.1	22472764	22473406	zf-C2H2	8	-
CM025844.1	22625240	22626620	zf-C2H2	12	+
CM025844.1	22727741	22729139	zf-C2H2	17	+
CM025844.1	22753214	22754612	zf-C2H2	17	-
CM025844.1	24935362	24940822	zf-C2H2	8	+
CM025844.1	27147323	27150704	zf-C2H2	6	+
CM025844.1	27519577	27521185	zf-C2H2	16	-
CM025844.1	27525269	27526472	zf-C2H2	8	-
CM025844.1	27527775	27529731	zf-C2H2	16	-
CM025844.1	27533059	27534499	zf-C2H2	13	-
CM025844.1	27535328	27537125	zf-C2H2	14	-
CM025844.1	27544314	27545652	zf-C2H2	9	+
CM025844.1	27686301	27686754	zf-C2H2	5	-
CM025844.1	27686914	27688270	zf-C2H2	16	-
CM025844.1	27705279	27707517	zf-C2H2	26	-
CM025844.1	27721088	27722738	zf-C2H2	19	-
CM025844.1	27740390	27742628	zf-C2H2	26	-
CM025844.1	27756124	27757774	zf-C2H2	19	-
CM025844.1	27775477	27776791	zf-C2H2	16	-
CM025845.1	3010456	3012853	zf-C2H2	21	+
CM025845.1	5495819	5497451	zf-C2H2	16	-
CM025845.1	8829194	8830313	zf-C2H2	9	+
CM025845.1	10009992	10010904	zf-C2H2	9	+
CM025845.1	10016157	10017045	zf-C2H2	9	+
CM025845.1	10252387	10253356	zf-C2H2	10	-
CM025845.1	10268635	10270435	zf-C2H2	11	-
CM025845.1	11039882	11041184	zf-C2H2	5	-
CM025845.1	17007315	17008581	zf-C2H2	14	+
CM025845.1	17030641	17032198	zf-C2H2	15	-
CM025846.1	9300323	9301760	zf-C2H2	15	-
CM025846.1	9710511	9711735	zf-C2H2	5	-
CM025846.1	9759753	9761478	zf-C2H2	11	+
CM025846.1	10324964	10325501	zf-C2H2	5	-
CM025846.1	11218121	11219252	zf-C2H2	9	+
CM025846.1	11221640	11223217	zf-C2H2	6	+
CM025846.1	11640500	11645273	zf-C2H2	13	-
CM025846.1	14318786	14319563	zf-C2H2	5	+
CM025846.1	16757756	16759697	zf-C2H2	5	+
CM025847.1	1680505	1681222	zf-C2H2	5	-
CM025848.1	3198986	3201080	zf-C2H2	10	+
CM025848.1	3406069	3407968	zf-C2H2	11	+
CM025848.1	3433317	3441970	zf-C2H2	49	+
CM025848.1	3451405	3454438	zf-C2H2	12	+
CM025848.1	3468907	3472403	zf-C2H2	14	+
CM025848.1	3487557	3491208	zf-C2H2	17	+
CM025848.1	3499885	3504247	zf-C2H2	28	+
CM025848.1	3506374	3507760	zf-C2H2	8	+
CM025848.1	3514054	3514804	zf-C2H2	5	+
CM025848.1	3530198	3531152	zf-C2H2	6	+
CM025848.1	3536633	3537696	zf-C2H2	11	+
CM025848.1	3542539	3544063	zf-C2H2	10	+
CM025848.1	4864283	4865543	zf-C2H2	5	+
CM025848.1	7735140	7735773	zf-C2H2	6	-
CM025848.1	7738681	7739869	zf-C2H2	7	-
CM025848.1	12107754	12110376	zf-C2H2	6	-
CM025848.1	14395554	14398870	zf-C2H2	7	-
CM025848.1	14885603	14887436	zf-C2H2	7	+
CM025848.1	15065075	15068645	zf-C2H2	5	-
CM025848.1	15318681	15320994	zf-C2H2	10	-
VHQL01000793.1	11062	12376	zf-C2H2	16	-
VHQL01000793.1	24483	27561	zf-C2H2	36	-
VHQL01000793.1	41047	42697	zf-C2H2	19	-
VHQL01000793.1	61048	61498	zf-C2H2	5	-
VHQL01000894.1	15864	16668	zf-C2H2	8	+
VHQL01000952.1	15983	16727	zf-C2H2	8	+
VHQL01001355.1	55987	56581	zf-C2H2	7	-
VHQL01001641.1	13066	15052	zf-C2H2	23	-
VHQL01001641.1	32011	32464	zf-C2H2	5	-
VHQL01001641.1	32624	33980	zf-C2H2	16	-
```
