## Supplementary Data 2 for "Transposable elements drive the evolution of metazoan zinc finger genes": Sebastes_scythropus_znfs.bed

```
CAKANP010000051.1	14514	16152	zf-C2H2	9	-
CAKANP010000071.1	65013	66711	zf-C2H2	5	+
CAKANP010000071.1	70919	75794	zf-C2H2	6	+
CAKANP010000143.1	4695	6531	zf-C2H2	17	+
CAKANP010000193.1	4549	5635	zf-C2H2	7	+
CAKANP010000193.1	7057	8170	zf-C2H2	6	+
CAKANP010000216.1	0	744	zf-C2H2	9	+
CAKANP010000547.1	3869	4856	zf-C2H2	5	-
CAKANP010000555.1	2893	3592	zf-C2H2	8	+
CAKANP010000977.1	184411	185167	zf-C2H2	7	+
CAKANP010000981.1	253	1396	zf-C2H2	7	+
CAKANP010000981.1	4351	4993	zf-C2H2	6	+
CAKANP010001004.1	23955	24828	zf-C2H2	10	+
CAKANP010001060.1	2234	3197	zf-C2H2	5	+
CAKANP010001142.1	9285	10935	zf-C2H2	20	-
CAKANP010001170.1	3176	4556	zf-C2H2	11	-
CAKANP010001410.1	4413	8772	zf-C2H2	28	+
CAKANP010001410.1	10707	12138	zf-C2H2	8	+
CAKANP010001410.1	17790	18579	zf-C2H2	5	+
CAKANP010001414.1	274	1738	zf-C2H2	5	+
CAKANP010001518.1	5604	6495	zf-C2H2	5	-
CAKANP010001581.1	744	1632	zf-C2H2	9	+
CAKANP010001581.1	6879	7794	zf-C2H2	9	+
CAKANP010001961.1	21131	22130	zf-C2H2	9	+
CAKANP010001961.1	23540	26426	zf-C2H2	20	+
CAKANP010002158.1	46634	49949	zf-C2H2	6	+
CAKANP010002217.1	28697	29480	zf-C2H2	7	+
CAKANP010002217.1	33889	35287	zf-C2H2	7	+
CAKANP010002217.1	42345	43644	zf-C2H2	7	+
CAKANP010002217.1	54940	56356	zf-C2H2	7	+
CAKANP010002559.1	1289	2540	zf-C2H2	9	-
CAKANP010002580.1	992	1634	zf-C2H2	8	-
CAKANP010002867.1	4122	4737	zf-C2H2	7	-
CAKANP010002868.1	2822	3521	zf-C2H2	8	-
CAKANP010003131.1	51438	54240	zf-C2H2	5	+
CAKANP010003518.1	2731	3880	zf-C2H2	9	+
CAKANP010003518.1	4918	5857	zf-C2H2	8	+
CAKANP010003522.1	1036	2509	zf-C2H2	11	+
CAKANP010004614.1	2585	3653	zf-C2H2	6	-
CAKANP010004634.1	13291	15076	zf-C2H2	5	+
CAKANP010004650.1	24356	25505	zf-C2H2	7	-
CAKANP010004650.1	28767	30186	zf-C2H2	9	-
CAKANP010004650.1	33461	35048	zf-C2H2	13	-
CAKANP010004820.1	88692	90525	zf-C2H2	7	-
CAKANP010005719.1	1042	2329	zf-C2H2	10	+
CAKANP010006489.1	19772	23366	zf-C2H2	5	+
CAKANP010006835.1	28171	29608	zf-C2H2	15	+
CAKANP010007223.1	46409	47480	zf-C2H2	9	+
CAKANP010008419.1	19514	20324	zf-C2H2	10	+
CAKANP010008580.1	1845	2529	zf-C2H2	6	+
CAKANP010009314.1	83959	84622	zf-C2H2	5	+
CAKANP010011137.1	12287	13508	zf-C2H2	7	-
CAKANP010011137.1	15623	16499	zf-C2H2	5	-
CAKANP010014229.1	877	2677	zf-C2H2	14	+
CAKANP010014334.1	19466	20207	zf-C2H2	5	-
CAKANP010014756.1	17989	18718	zf-C2H2	6	+
CAKANP010014856.1	224802	230298	zf-C2H2	9	-
CAKANP010014880.1	8754	12450	zf-C2H2	6	-
CAKANP010014899.1	23452	24499	zf-C2H2	9	+
CAKANP010015045.1	6987	10911	zf-C2H2	6	+
CAKANP010015068.1	2727	6375	zf-C2H2	26	+
CAKANP010015087.1	15658	17416	zf-C2H2	12	+
CAKANP010015158.1	12451	17911	zf-C2H2	8	-
CAKANP010015250.1	65551	68659	zf-C2H2	22	+
CAKANP010015283.1	212678	214484	zf-C2H2	6	-
CAKANP010015527.1	333196	333973	zf-C2H2	5	-
CAKANP010015564.1	16094	17474	zf-C2H2	13	-
CAKANP010015672.1	2555	6116	zf-C2H2	21	+
CAKANP010015672.1	11131	12643	zf-C2H2	9	+
CAKANP010015929.1	121705	122503	zf-C2H2	5	+
CAKANP010015964.1	9976	14749	zf-C2H2	13	+
CAKANP010016097.1	2440	3985	zf-C2H2	13	-
CAKANP010016097.1	8630	9665	zf-C2H2	5	-
CAKANP010016157.1	19257	20112	zf-C2H2	5	+
CAKANP010016264.1	110370	112038	zf-C2H2	11	-
CAKANP010016271.1	89235	90759	zf-C2H2	10	-
CAKANP010016271.1	95215	96277	zf-C2H2	11	-
CAKANP010016271.1	101772	102726	zf-C2H2	6	-
CAKANP010016275.1	20240	22352	zf-C2H2	18	-
CAKANP010016275.1	26912	28241	zf-C2H2	12	-
CAKANP010016398.1	2239	3700	zf-C2H2	10	-
CAKANP010016417.1	183306	185604	zf-C2H2	5	-
CAKANP010016482.1	5262	6240	zf-C2H2	11	-
CAKANP010016482.1	17439	18054	zf-C2H2	7	-
CAKANP010016570.1	28955	29753	zf-C2H2	5	-
CAKANP010016570.1	32914	33829	zf-C2H2	5	-
CAKANP010016570.1	41326	42283	zf-C2H2	5	-
CAKANP010016696.1	13923	16026	zf-C2H2	16	+
CAKANP010016704.1	1518	2823	zf-C2H2	9	-
CAKANP010016744.1	12451	13417	zf-C2H2	6	+
CAKANP010016812.1	26993	27530	zf-C2H2	5	-
CAKANP010016890.1	99938	106628	zf-C2H2	15	+
CAKANP010016950.1	16679	18809	zf-C2H2	10	-
CAKANP010016980.1	26400	27552	zf-C2H2	14	-
CAKANP010016995.1	2838	4473	zf-C2H2	12	-
CAKANP010017012.1	96834	98331	zf-C2H2	5	+
CAKANP010017012.1	148409	151505	zf-C2H2	5	-
CAKANP010017012.1	273041	274499	zf-C2H2	6	+
CAKANP010017012.1	314338	317250	zf-C2H2	8	+
CAKANP010017046.1	5296	6053	zf-C2H2	9	-
CAKANP010017046.1	6382	6982	zf-C2H2	6	-
CAKANP010017157.1	4436	5153	zf-C2H2	5	+
CAKANP010017158.1	25095	26367	zf-C2H2	5	-
CAKANP010017164.1	20593	21682	zf-C2H2	5	-
CAKANP010017173.1	38392	40225	zf-C2H2	6	+
CAKANP010017173.1	87440	90827	zf-C2H2	5	-
CAKANP010017190.1	71666	73733	zf-C2H2	6	+
CAKANP010017210.1	210700	212200	zf-C2H2	12	+
CAKANP010017217.1	122648	123833	zf-C2H2	5	+
CAKANP010017270.1	4768	6115	zf-C2H2	6	-
CAKANP010017438.1	4231	6049	zf-C2H2	21	-
CAKANP010017444.1	3331	4033	zf-C2H2	7	-
CAKANP010017854.1	26486	27593	zf-C2H2	7	-
CAKANP010017860.1	3179	3953	zf-C2H2	9	-
CAKANP010017913.1	20009	20882	zf-C2H2	6	-
CAKANP010017928.1	2238	3903	zf-C2H2	11	-
CAKANP010018070.1	2	443	zf-C2H2	5	-
CAKANP010018151.1	10797	12144	zf-C2H2	14	-
CAKANP010018187.1	1718	2192	zf-C2H2	6	-
CAKANP010018204.1	8877	10221	zf-C2H2	12	+
CAKANP010018230.1	32466	34608	zf-C2H2	6	-
CAKANP010018275.1	2919	3570	zf-C2H2	6	+
CAKANP010018287.1	686	2435	zf-C2H2	16	-
CAKANP010018752.1	40859	42407	zf-C2H2	12	+
CAKANP010018915.1	18904	21097	zf-C2H2	9	+
CAKANP010019164.1	1050	2418	zf-C2H2	16	-
CAKANP010019164.1	5296	6010	zf-C2H2	8	-
CAKANP010019202.1	34626	36942	zf-C2H2	10	+
CAKANP010019398.1	1285	2002	zf-C2H2	6	-
CAKANP010019596.1	46217	49436	zf-C2H2	11	+
CAKANP010019670.1	1056	1446	zf-C2H2	5	+
CAKANP010019865.1	8380	9547	zf-C2H2	12	-
CAKANP010019969.1	8580	9876	zf-C2H2	5	-
CAKANP010020002.1	37740	40359	zf-C2H2	6	+
CAKANP010020020.1	72800	74066	zf-C2H2	5	-
CAKANP010020255.1	37791	39471	zf-C2H2	5	-
CAKANP010020272.1	4771	6001	zf-C2H2	14	+
CAKANP010020313.1	2060	3713	zf-C2H2	18	-
CAKANP010020445.1	6655	7984	zf-C2H2	9	+
CAKANP010020445.1	14130	16359	zf-C2H2	14	+
CAKANP010020516.1	1300	3070	zf-C2H2	12	-
CAKANP010020599.1	925	2320	zf-C2H2	8	-
CAKANP010020642.1	11656	12760	zf-C2H2	6	+
CAKANP010020642.1	17470	18709	zf-C2H2	8	-
CAKANP010020642.1	26253	27144	zf-C2H2	5	-
CAKANP010020956.1	1546	3064	zf-C2H2	12	-
CAKANP010021104.1	9410	10445	zf-C2H2	11	+
CAKANP010021257.1	52264	52693	zf-C2H2	6	+
CAKANP010021272.1	11016	14499	zf-C2H2	14	+
CAKANP010021272.1	29761	33385	zf-C2H2	17	+
CAKANP010021364.1	1357	2659	zf-C2H2	9	+
CAKANP010021635.1	1082	2090	zf-C2H2	7	+
CAKANP010022808.1	89753	91730	zf-C2H2	5	-
CAKANP010023512.1	43361	44387	zf-C2H2	6	+
CAKANP010023528.1	27748	28879	zf-C2H2	9	+
CAKANP010023528.1	31446	33845	zf-C2H2	6	+
CAKANP010023579.1	3809	5366	zf-C2H2	15	+
CAKANP010023648.1	27548	31733	zf-C2H2	7	-
CAKANP010023816.1	148	1453	zf-C2H2	9	+
CAKANP010023957.1	1003	2170	zf-C2H2	8	+
CAKANP010023999.1	3335	5924	zf-C2H2	15	+
CAKANP010024007.1	37707	38835	zf-C2H2	7	-
CAKANP010024114.1	2445	3444	zf-C2H2	5	-
CAKANP010024114.1	7723	8929	zf-C2H2	8	-
CAKANP010024114.1	13209	14460	zf-C2H2	8	-
CAKANP010024123.1	1183	2245	zf-C2H2	11	-
CAKANP010024307.1	93	1263	zf-C2H2	5	+
CAKANP010024484.1	2625	3942	zf-C2H2	8	-
CAKANP010024566.1	0	1023	zf-C2H2	12	+
CAKANP010025608.1	91162	93154	zf-C2H2	18	-
CAKANP010025608.1	101289	105254	zf-C2H2	24	+
CAKANP010025608.1	106816	107725	zf-C2H2	7	+
CAKANP010026549.1	2	914	zf-C2H2	8	+
CAKANP010026549.1	2702	3872	zf-C2H2	7	+
CAKANP010026549.1	5440	6391	zf-C2H2	5	+
CAKANP010026549.1	8245	9301	zf-C2H2	6	+
CAKANP010026549.1	12238	13276	zf-C2H2	8	+
CAKANP010026549.1	16117	17011	zf-C2H2	8	+
CAKANP010026669.1	23710	24343	zf-C2H2	6	-
CAKANP010026669.1	24993	25695	zf-C2H2	5	-
CAKANP010026775.1	33613	36235	zf-C2H2	21	+
CAKANP010027052.1	4625	5267	zf-C2H2	7	+
CAKANP010027052.1	16883	17951	zf-C2H2	12	+
CAKANP010027101.1	85437	86688	zf-C2H2	8	-
CAKANP010027185.1	7657	8836	zf-C2H2	10	-
CAKANP010027190.1	115907	117395	zf-C2H2	8	-
CAKANP010027309.1	7727	9311	zf-C2H2	13	+
CAKANP010027309.1	12272	14399	zf-C2H2	20	+
CAKANP010027325.1	48869	49862	zf-C2H2	6	-
CAKANP010027333.1	250948	252718	zf-C2H2	11	+
CAKANP010027333.1	264201	265167	zf-C2H2	9	+
CAKANP010027399.1	2303	5336	zf-C2H2	12	-
CAKANP010027399.1	14632	23284	zf-C2H2	48	-
CAKANP010027493.1	2756	4058	zf-C2H2	6	-
CAKANP010027493.1	5909	7079	zf-C2H2	6	-
CAKANP010027493.1	9366	10893	zf-C2H2	9	-
CAKANP010027560.1	174319	176596	zf-C2H2	7	-
CAKANP010027581.1	28566	30528	zf-C2H2	5	+
CAKANP010027650.1	1555	2932	zf-C2H2	8	-
CAKANP010027650.1	5039	6395	zf-C2H2	9	-
CAKANP010027650.1	7348	9547	zf-C2H2	11	-
CAKANP010027650.1	15525	17139	zf-C2H2	11	-
CAKANP010027650.1	23436	25484	zf-C2H2	13	-
CAKANP010027703.1	6086	7406	zf-C2H2	15	+
CAKANP010027788.1	34413	35541	zf-C2H2	7	-
CAKANP010027809.1	12760	15226	zf-C2H2	6	-
CAKANP010027928.1	35240	37364	zf-C2H2	13	+
CAKANP010027928.1	46805	48860	zf-C2H2	14	+
CAKANP010027943.1	20101	21700	zf-C2H2	5	+
CAKANP010027956.1	35907	36603	zf-C2H2	6	-
CAKANP010027956.1	38577	42054	zf-C2H2	32	-
CAKANP010028060.1	15239	17138	zf-C2H2	11	+
CAKANP010028205.1	11538	12774	zf-C2H2	6	-
CAKANP010028205.1	25958	28370	zf-C2H2	8	+
CAKANP010028251.1	1946	3416	zf-C2H2	8	+
CAKANP010028251.1	6618	8244	zf-C2H2	13	+
CAKANP010028329.1	5938	7087	zf-C2H2	6	-
CAKANP010028329.1	9997	11047	zf-C2H2	5	-
CAKANP010028374.1	22358	23426	zf-C2H2	7	+
CAKANP010028499.1	480	1344	zf-C2H2	9	-
CAKANP010028572.1	22671	25299	zf-C2H2	6	-
CAKANP010028583.1	177476	179867	zf-C2H2	6	+
CAKANP010028673.1	1685	2744	zf-C2H2	7	+
CAKANP010028673.1	5864	7745	zf-C2H2	10	-
CAKANP010028673.1	14673	15633	zf-C2H2	5	-
CAKANP010028673.1	21034	22726	zf-C2H2	11	+
CAKANP010028706.1	162954	164250	zf-C2H2	5	-
CAKANP010028761.1	16779	18375	zf-C2H2	15	+
CAKANP010028765.1	12325	15706	zf-C2H2	16	+
CAKANP010028805.1	2182	3862	zf-C2H2	8	+
CAKANP010028813.1	18555	19770	zf-C2H2	6	+
CAKANP010028838.1	106336	107035	zf-C2H2	5	+
CAKANP010028866.1	239217	243867	zf-C2H2	8	-
CAKANP010028867.1	82393	83200	zf-C2H2	5	+
CAKANP010028869.1	59438	61484	zf-C2H2	8	-
CAKANP010028952.1	103317	104187	zf-C2H2	6	-
CAKANP010028963.1	2268	3579	zf-C2H2	7	-
CAKANP010029088.1	6122	9218	zf-C2H2	9	-
CAKANP010029110.1	148881	150453	zf-C2H2	12	-
CAKANP010029164.1	8493	9228	zf-C2H2	5	+
CAKANP010029229.1	21740	22868	zf-C2H2	6	-
CAKANP010029381.1	24870	28345	zf-C2H2	8	-
CAKANP010029680.1	45739	48230	zf-C2H2	7	-
CAKANP010029704.1	43571	45632	zf-C2H2	6	+
CAKANP010029710.1	279390	280221	zf-C2H2	6	+
CAKANP010029710.1	280326	281310	zf-C2H2	6	+
CAKANP010029770.1	139455	140679	zf-C2H2	5	-
CAKANP010029923.1	49897	51961	zf-C2H2	12	-
CAKANP010029923.1	57508	61561	zf-C2H2	26	-
CAKANP010030016.1	25591	26791	zf-C2H2	12	+
CAKANP010030056.1	122893	128995	zf-C2H2	15	+
CAKANP010030206.1	43993	48223	zf-C2H2	12	+
CAKANP010030281.1	25134	25941	zf-C2H2	7	+
CAKANP010030281.1	31429	32167	zf-C2H2	6	+
CAKANP010030281.1	34986	36065	zf-C2H2	8	+
CAKANP010030281.1	39515	40549	zf-C2H2	8	+
CAKANP010030281.1	44399	45050	zf-C2H2	6	+
CAKANP010030281.1	50195	51329	zf-C2H2	9	+
CAKANP010030281.1	53327	54098	zf-C2H2	6	+
CAKANP010030293.1	12338	13742	zf-C2H2	5	+
CAKANP010030301.1	1522	3199	zf-C2H2	16	+
CAKANP010030301.1	8509	9781	zf-C2H2	8	+
CAKANP010030301.1	14328	16377	zf-C2H2	14	+
CAKANP010030301.1	21302	24941	zf-C2H2	22	+
CAKANP010030301.1	30975	33114	zf-C2H2	15	+
CAKANP010030314.1	3670	5023	zf-C2H2	15	+
CAKANP010030366.1	35538	36588	zf-C2H2	10	-
CAKANP010030369.1	206819	210200	zf-C2H2	5	+
CAKANP010030369.1	280097	281618	zf-C2H2	5	-
CAKANP010030399.1	4226	5678	zf-C2H2	12	-
CAKANP010030399.1	9611	11009	zf-C2H2	12	-
CAKANP010030403.1	5078	6320	zf-C2H2	9	-
CAKANP010030487.1	202599	208311	zf-C2H2	10	-
CAKANP010030522.1	27615	29121	zf-C2H2	6	-
CAKANP010030600.1	24018	25401	zf-C2H2	12	+
CAKANP010030601.1	0	642	zf-C2H2	5	+
CAKANP010030601.1	3102	4011	zf-C2H2	5	+
CAKANP010030601.1	15686	17084	zf-C2H2	9	+
CAKANP010030603.1	2713	3841	zf-C2H2	6	-
CAKANP010030603.1	13773	14910	zf-C2H2	6	-
CAKANP010030603.1	18155	19307	zf-C2H2	7	-
CAKANP010030603.1	22050	22953	zf-C2H2	5	-
CAKANP010030603.1	26313	27192	zf-C2H2	5	-
CAKANP010030663.1	82	1336	zf-C2H2	5	+
CAKANP010030727.1	183052	185278	zf-C2H2	15	-
CAKANP010030747.1	4602	6153	zf-C2H2	11	-
CAKANP010030784.1	36002	37799	zf-C2H2	5	-
CAKANP010030843.1	64998	66072	zf-C2H2	7	-
CAKANP010030843.1	70067	71198	zf-C2H2	7	-
CAKANP010030843.1	73417	74755	zf-C2H2	10	-
CAKANP010030880.1	17802	20463	zf-C2H2	7	-
CAKANP010030935.1	0	1017	zf-C2H2	7	+
CAKANP010030935.1	3035	4106	zf-C2H2	6	+
CAKANP010030935.1	7275	8394	zf-C2H2	7	+
CAKANP010030935.1	13180	14242	zf-C2H2	7	+
CAKANP010030935.1	24001	28087	zf-C2H2	9	+
CAKANP010030935.1	32021	34244	zf-C2H2	8	+
CAKANP010030972.1	1802	3071	zf-C2H2	7	-
CAKANP010031014.1	108250	109069	zf-C2H2	9	-
CAKANP010031014.1	115909	117409	zf-C2H2	15	-
CAKANP010031014.1	122621	124292	zf-C2H2	17	-
CAKANP010031093.1	96815	97424	zf-C2H2	5	-
CAKANP010031129.1	28857	30222	zf-C2H2	15	+
CAKANP010031204.1	63291	64257	zf-C2H2	5	+
CAKANP010031238.1	2561	3695	zf-C2H2	11	-
CAKANP010031245.1	1	850	zf-C2H2	8	+
CAKANP010031245.1	4964	6605	zf-C2H2	9	+
CAKANP010031245.1	10528	11596	zf-C2H2	6	+
CAKANP010031245.1	16083	17187	zf-C2H2	7	-
CAKANP010031245.1	22366	23860	zf-C2H2	9	-
CAKANP010031245.1	28720	30628	zf-C2H2	8	-
CAKANP010031245.1	40290	41412	zf-C2H2	6	-
CAKANP010031289.1	164464	170875	zf-C2H2	5	-
CAKANP010031457.1	263567	267050	zf-C2H2	10	-
CAKANP010031463.1	53757	55155	zf-C2H2	17	-
CAKANP010031463.1	63059	64007	zf-C2H2	11	-
CAKANP010031494.1	75710	76845	zf-C2H2	7	-
CAKANP010031524.1	3535	5248	zf-C2H2	13	-
CAKANP010031547.1	1362	2802	zf-C2H2	13	-
CAKANP010031547.1	3652	5440	zf-C2H2	14	-
CAKANP010031547.1	12573	14124	zf-C2H2	12	+
CAKANP010031578.1	6078	7017	zf-C2H2	11	+
CAKANP010031595.1	5789	7634	zf-C2H2	8	+
CAKANP010031595.1	13198	14185	zf-C2H2	7	+
CAKANP010031595.1	15031	16663	zf-C2H2	8	+
CAKANP010031595.1	22261	23863	zf-C2H2	12	+
CAKANP010031637.1	4819	5959	zf-C2H2	12	+
CAKANP010031637.1	24946	26025	zf-C2H2	13	+
CAKANP010031658.1	9079	9778	zf-C2H2	8	-
CAKANP010031660.1	1549	2623	zf-C2H2	6	+
CAKANP010031678.1	4742	5528	zf-C2H2	9	+
CAKANP010031750.1	30548	31238	zf-C2H2	6	+
CAKANP010031830.1	228197	229442	zf-C2H2	5	+
CAKANP010032233.1	13369	14635	zf-C2H2	14	-
CAKANP010032234.1	58928	60824	zf-C2H2	17	-
CAKANP010032283.1	4775	6128	zf-C2H2	8	-
CAKANP010032283.1	9546	11085	zf-C2H2	11	-
CAKANP010032283.1	12411	12966	zf-C2H2	6	-
CAKANP010032283.1	13409	15062	zf-C2H2	12	-
CAKANP010032283.1	17027	17870	zf-C2H2	5	-
CAKANP010032300.1	172020	173091	zf-C2H2	9	-
CAKANP010032336.1	1393	2347	zf-C2H2	5	+
CAKANP010032336.1	5754	7116	zf-C2H2	8	-
CAKANP010032336.1	15156	17232	zf-C2H2	12	+
CAKANP010032403.1	29107	30406	zf-C2H2	15	+
CAKANP010032428.1	17106	17805	zf-C2H2	8	-
CAKANP010032428.1	29761	30313	zf-C2H2	6	-
CAKANP010032428.1	42092	42902	zf-C2H2	10	-
CAKANP010032428.1	70523	71921	zf-C2H2	17	+
CAKANP010032443.1	32030	33692	zf-C2H2	10	-
CAKANP010032451.1	175572	176733	zf-C2H2	6	-
CAKANP010032657.1	113152	114214	zf-C2H2	12	-
CAKANP010032847.1	57977	61358	zf-C2H2	6	+
CAKANP010032856.1	3249	4407	zf-C2H2	8	-
CAKANP010033679.1	269113	271606	zf-C2H2	7	-
CAKANP010034092.1	84753	86433	zf-C2H2	9	+
CAKANP010034138.1	13821	18576	zf-C2H2	15	-
```
