## Supplementary Data 2 for "Transposable elements drive the evolution of metazoan zinc finger genes": Sebastes_semicinctus_znfs.bed

```
CAKANN010000107.1	24196	24997	zf-C2H2	6	-
CAKANN010000107.1	27040	28090	zf-C2H2	9	-
CAKANN010000174.1	26175	28317	zf-C2H2	6	-
CAKANN010000392.1	427	3055	zf-C2H2	25	-
CAKANN010000541.1	71007	72528	zf-C2H2	6	+
CAKANN010000624.1	14468	16367	zf-C2H2	11	-
CAKANN010000658.1	19569	21378	zf-C2H2	17	-
CAKANN010000676.1	47861	49028	zf-C2H2	11	-
CAKANN010001129.1	3884	5432	zf-C2H2	12	+
CAKANN010001135.1	4749	5964	zf-C2H2	14	+
CAKANN010001146.1	363	1416	zf-C2H2	6	+
CAKANN010001277.1	2013	3264	zf-C2H2	9	+
CAKANN010001582.1	1896	3144	zf-C2H2	8	+
CAKANN010001891.1	1324	2491	zf-C2H2	8	-
CAKANN010001962.1	876	1518	zf-C2H2	8	-
CAKANN010002137.1	2250	4623	zf-C2H2	28	+
CAKANN010002244.1	1392	2439	zf-C2H2	5	-
CAKANN010002504.1	42158	43220	zf-C2H2	12	-
CAKANN010002633.1	4479	5466	zf-C2H2	5	+
CAKANN010002811.1	409	1198	zf-C2H2	9	-
CAKANN010003526.1	66647	67895	zf-C2H2	5	+
CAKANN010003575.1	4801	6295	zf-C2H2	9	+
CAKANN010003575.1	11298	15354	zf-C2H2	26	+
CAKANN010003575.1	20565	22629	zf-C2H2	12	+
CAKANN010003923.1	0	444	zf-C2H2	5	+
CAKANN010004388.1	526	1435	zf-C2H2	5	+
CAKANN010005267.1	697	1411	zf-C2H2	8	+
CAKANN010005338.1	7777	9562	zf-C2H2	11	-
CAKANN010008560.1	4496	6069	zf-C2H2	44	-
CAKANN010011495.1	2711	3994	zf-C2H2	11	-
CAKANN010011772.1	14094	15891	zf-C2H2	5	-
CAKANN010013497.1	415	1551	zf-C2H2	9	-
CAKANN010013498.1	631	2119	zf-C2H2	14	-
CAKANN010013801.1	0	1080	zf-C2H2	9	+
CAKANN010014069.1	1	847	zf-C2H2	5	+
CAKANN010014088.1	27607	29500	zf-C2H2	17	+
CAKANN010014400.1	1	1444	zf-C2H2	17	+
CAKANN010014829.1	3976	7357	zf-C2H2	6	+
CAKANN010014884.1	7604	10976	zf-C2H2	5	-
CAKANN010014887.1	8121	8811	zf-C2H2	6	+
CAKANN010014964.1	95115	96567	zf-C2H2	6	+
CAKANN010015078.1	19747	20752	zf-C2H2	5	+
CAKANN010015078.1	21853	22810	zf-C2H2	5	+
CAKANN010015078.1	30136	31201	zf-C2H2	5	+
CAKANN010015078.1	33595	34381	zf-C2H2	5	+
CAKANN010015133.1	811	1825	zf-C2H2	13	+
CAKANN010015136.1	109250	110606	zf-C2H2	13	-
CAKANN010015334.1	7278	8256	zf-C2H2	11	+
CAKANN010015334.1	16395	17010	zf-C2H2	7	-
CAKANN010015347.1	8115	9711	zf-C2H2	12	-
CAKANN010015375.1	4131	6543	zf-C2H2	8	-
CAKANN010015375.1	19070	20306	zf-C2H2	6	+
CAKANN010015429.1	16562	17339	zf-C2H2	5	-
CAKANN010015460.1	14912	15380	zf-C2H2	5	+
CAKANN010015594.1	43456	44560	zf-C2H2	6	+
CAKANN010015594.1	49361	50600	zf-C2H2	8	-
CAKANN010015594.1	57895	58786	zf-C2H2	5	-
CAKANN010015613.1	25669	26599	zf-C2H2	10	-
CAKANN010015654.1	294	756	zf-C2H2	5	-
CAKANN010015718.1	3456	11982	zf-C2H2	48	+
CAKANN010015718.1	20521	23554	zf-C2H2	12	+
CAKANN010015718.1	37152	40524	zf-C2H2	13	+
CAKANN010015718.1	54910	58588	zf-C2H2	17	+
CAKANN010015718.1	67363	71728	zf-C2H2	28	+
CAKANN010015718.1	73672	75079	zf-C2H2	8	+
CAKANN010015797.1	89193	89796	zf-C2H2	5	+
CAKANN010015956.1	10114	12709	zf-C2H2	7	+
CAKANN010016392.1	30259	31630	zf-C2H2	12	+
CAKANN010016398.1	855	2604	zf-C2H2	16	-
CAKANN010016536.1	17646	18609	zf-C2H2	5	-
CAKANN010016603.1	7296	7878	zf-C2H2	7	+
CAKANN010016888.1	4742	5633	zf-C2H2	5	+
CAKANN010016967.1	3238	3736	zf-C2H2	5	-
CAKANN010016967.1	4166	4805	zf-C2H2	5	-
CAKANN010017047.1	32032	33172	zf-C2H2	12	+
CAKANN010017261.1	5727	8946	zf-C2H2	12	+
CAKANN010017473.1	16654	17530	zf-C2H2	10	-
CAKANN010017816.1	11331	14442	zf-C2H2	22	-
CAKANN010017821.1	7942	10558	zf-C2H2	6	-
CAKANN010018048.1	2132	3689	zf-C2H2	15	-
CAKANN010018113.1	14020	14728	zf-C2H2	5	-
CAKANN010018164.1	12057	13170	zf-C2H2	5	+
CAKANN010018560.1	189	1506	zf-C2H2	8	+
CAKANN010018560.1	4982	6230	zf-C2H2	9	+
CAKANN010020939.1	76023	79119	zf-C2H2	9	+
CAKANN010021041.1	855	2043	zf-C2H2	9	+
CAKANN010021047.1	22011	23016	zf-C2H2	6	-
CAKANN010021102.1	11541	12183	zf-C2H2	6	-
CAKANN010021102.1	15114	15876	zf-C2H2	7	-
CAKANN010021189.1	2678	4802	zf-C2H2	13	+
CAKANN010021189.1	13582	15637	zf-C2H2	14	+
CAKANN010022865.1	7556	9374	zf-C2H2	21	-
CAKANN010022920.1	1	1846	zf-C2H2	23	-
CAKANN010023038.1	7612	10201	zf-C2H2	15	+
CAKANN010023038.1	13632	14781	zf-C2H2	9	+
CAKANN010023038.1	15588	16611	zf-C2H2	8	+
CAKANN010023255.1	2401	3274	zf-C2H2	5	+
CAKANN010023255.1	5389	6592	zf-C2H2	7	+
CAKANN010023468.1	32105	33278	zf-C2H2	9	-
CAKANN010023647.1	74	1082	zf-C2H2	7	+
CAKANN010024040.1	606	2844	zf-C2H2	26	-
CAKANN010024580.1	1115	2603	zf-C2H2	11	+
CAKANN010024764.1	21844	22972	zf-C2H2	7	-
CAKANN010024810.1	18540	20802	zf-C2H2	5	+
CAKANN010024850.1	66558	70482	zf-C2H2	6	-
CAKANN010024975.1	1908	2547	zf-C2H2	7	-
CAKANN010025078.1	12304	13039	zf-C2H2	5	-
CAKANN010025233.1	42133	43339	zf-C2H2	12	-
CAKANN010025396.1	7656	8961	zf-C2H2	9	+
CAKANN010025402.1	139978	141202	zf-C2H2	5	-
CAKANN010025402.1	189086	190811	zf-C2H2	11	+
CAKANN010025446.1	5419	6202	zf-C2H2	9	-
CAKANN010025473.1	55738	59311	zf-C2H2	5	-
CAKANN010025473.1	300343	303739	zf-C2H2	6	+
CAKANN010025475.1	9297	10563	zf-C2H2	14	+
CAKANN010025494.1	21441	22737	zf-C2H2	5	-
CAKANN010025561.1	1263	4550	zf-C2H2	26	-
CAKANN010025686.1	1233	2121	zf-C2H2	9	-
CAKANN010025686.1	7511	8399	zf-C2H2	9	-
CAKANN010025883.1	65989	68056	zf-C2H2	6	+
CAKANN010025896.1	50091	54864	zf-C2H2	13	-
CAKANN010025928.1	92384	94496	zf-C2H2	18	-
CAKANN010025928.1	98705	100139	zf-C2H2	12	-
CAKANN010025928.1	104209	105652	zf-C2H2	12	-
CAKANN010025928.1	109473	110871	zf-C2H2	12	-
CAKANN010026012.1	3228	3774	zf-C2H2	7	+
CAKANN010026027.1	18689	20522	zf-C2H2	6	+
CAKANN010026027.1	68277	71664	zf-C2H2	5	-
CAKANN010026062.1	15858	16965	zf-C2H2	7	-
CAKANN010026083.1	2	1917	zf-C2H2	22	-
CAKANN010026083.1	2394	2877	zf-C2H2	6	-
CAKANN010026084.1	1079	1574	zf-C2H2	5	+
CAKANN010026177.1	36014	37535	zf-C2H2	5	-
CAKANN010026234.1	71216	72056	zf-C2H2	8	+
CAKANN010026401.1	1	940	zf-C2H2	11	+
CAKANN010026493.1	41260	43315	zf-C2H2	6	+
CAKANN010026525.1	9104	12614	zf-C2H2	10	+
CAKANN010026555.1	28657	29488	zf-C2H2	5	-
CAKANN010026640.1	7908	10095	zf-C2H2	10	+
CAKANN010026677.1	20028	22221	zf-C2H2	9	+
CAKANN010026721.1	62398	63364	zf-C2H2	5	+
CAKANN010026818.1	184139	185825	zf-C2H2	8	+
CAKANN010026819.1	12188	14666	zf-C2H2	6	-
CAKANN010026821.1	54860	56276	zf-C2H2	14	-
CAKANN010026956.1	125632	127741	zf-C2H2	16	-
CAKANN010027010.1	9028	9745	zf-C2H2	5	-
CAKANN010027028.1	10088	11504	zf-C2H2	16	-
CAKANN010027031.1	21094	23755	zf-C2H2	7	-
CAKANN010027061.1	202701	204348	zf-C2H2	10	+
CAKANN010027109.1	4573	5440	zf-C2H2	6	+
CAKANN010027197.1	26095	27136	zf-C2H2	9	+
CAKANN010027209.1	12355	13501	zf-C2H2	14	+
CAKANN010027236.1	8792	9941	zf-C2H2	7	-
CAKANN010027236.1	15070	16819	zf-C2H2	15	-
CAKANN010027303.1	181980	187440	zf-C2H2	8	+
CAKANN010027320.1	123281	124718	zf-C2H2	15	+
CAKANN010027393.1	192166	193396	zf-C2H2	5	-
CAKANN010027398.1	66389	69017	zf-C2H2	21	+
CAKANN010027414.1	74916	77229	zf-C2H2	10	-
CAKANN010027450.1	7029	8103	zf-C2H2	6	+
CAKANN010027468.1	56464	58087	zf-C2H2	15	+
CAKANN010027496.1	57122	57641	zf-C2H2	6	+
CAKANN010027499.1	159102	160116	zf-C2H2	5	-
CAKANN010027499.1	164758	166279	zf-C2H2	8	-
CAKANN010027503.1	115007	116274	zf-C2H2	6	+
CAKANN010027599.1	196663	197362	zf-C2H2	5	+
CAKANN010027658.1	1469	2588	zf-C2H2	6	-
CAKANN010027754.1	237492	239985	zf-C2H2	7	+
CAKANN010027765.1	48372	54483	zf-C2H2	15	-
CAKANN010027793.1	10658	14843	zf-C2H2	7	+
CAKANN010027986.1	23037	24198	zf-C2H2	6	+
CAKANN010028000.1	2697	3426	zf-C2H2	6	+
CAKANN010028011.1	14625	16443	zf-C2H2	6	-
CAKANN010028012.1	222643	223318	zf-C2H2	5	-
CAKANN010028172.1	1	2368	zf-C2H2	28	+
CAKANN010028296.1	1263	2694	zf-C2H2	10	-
CAKANN010028296.1	4707	6057	zf-C2H2	9	+
CAKANN010028430.1	10075	10885	zf-C2H2	10	-
CAKANN010028460.1	77114	78242	zf-C2H2	7	-
CAKANN010028512.1	3110	4118	zf-C2H2	5	-
CAKANN010028512.1	6463	7687	zf-C2H2	9	-
CAKANN010028512.1	14551	16243	zf-C2H2	11	+
CAKANN010028512.1	20311	22066	zf-C2H2	9	+
CAKANN010028512.1	26336	27398	zf-C2H2	6	+
CAKANN010028512.1	31537	32641	zf-C2H2	7	-
CAKANN010028512.1	38116	39718	zf-C2H2	12	-
CAKANN010028512.1	45256	46891	zf-C2H2	8	-
CAKANN010028512.1	47738	48725	zf-C2H2	7	-
CAKANN010028512.1	54392	56239	zf-C2H2	8	-
CAKANN010028512.1	74449	75025	zf-C2H2	7	-
CAKANN010028522.1	21204	22875	zf-C2H2	16	+
CAKANN010028522.1	28315	29587	zf-C2H2	8	+
CAKANN010028522.1	33827	35792	zf-C2H2	14	+
CAKANN010028522.1	40814	44405	zf-C2H2	22	+
CAKANN010028522.1	49750	51889	zf-C2H2	15	+
CAKANN010028547.1	1427	2488	zf-C2H2	15	-
CAKANN010028642.1	83744	84329	zf-C2H2	6	+
CAKANN010028717.1	1103	2240	zf-C2H2	6	-
CAKANN010028717.1	5361	6348	zf-C2H2	5	-
CAKANN010028799.1	35139	35568	zf-C2H2	6	-
CAKANN010029031.1	6184	7216	zf-C2H2	5	-
CAKANN010029031.1	9070	10369	zf-C2H2	7	-
CAKANN010029031.1	11512	12715	zf-C2H2	5	-
CAKANN010029031.1	13452	15558	zf-C2H2	11	-
CAKANN010029031.1	21624	23310	zf-C2H2	12	-
CAKANN010029109.1	194035	194572	zf-C2H2	5	+
CAKANN010029123.1	160460	161789	zf-C2H2	7	+
CAKANN010029123.1	165916	167317	zf-C2H2	7	+
CAKANN010029123.1	177020	178319	zf-C2H2	7	+
CAKANN010029123.1	190256	191642	zf-C2H2	7	+
CAKANN010029238.1	2525	4667	zf-C2H2	20	-
CAKANN010029238.1	7932	9516	zf-C2H2	13	-
CAKANN010029255.1	4346	5720	zf-C2H2	15	-
CAKANN010029268.1	15869	17252	zf-C2H2	12	+
CAKANN010029273.1	964	1471	zf-C2H2	6	+
CAKANN010029273.1	25548	25950	zf-C2H2	5	+
CAKANN010029273.1	34751	36113	zf-C2H2	10	+
CAKANN010029320.1	830	2522	zf-C2H2	11	+
CAKANN010029401.1	1622	2804	zf-C2H2	6	+
CAKANN010029401.1	7783	9037	zf-C2H2	7	+
CAKANN010029401.1	15903	17427	zf-C2H2	10	+
CAKANN010029401.1	21038	22031	zf-C2H2	5	+
CAKANN010029401.1	24393	25575	zf-C2H2	7	+
CAKANN010029401.1	29857	31006	zf-C2H2	6	+
CAKANN010029496.1	6521	7589	zf-C2H2	12	-
CAKANN010029496.1	20813	21431	zf-C2H2	6	-
CAKANN010029525.1	115846	116905	zf-C2H2	10	+
CAKANN010029525.1	118281	121194	zf-C2H2	20	+
CAKANN010029567.1	153658	156265	zf-C2H2	6	-
CAKANN010029844.1	1572	3204	zf-C2H2	13	-
CAKANN010029844.1	4212	5829	zf-C2H2	13	-
CAKANN010029844.1	9059	10532	zf-C2H2	8	-
CAKANN010029866.1	87758	88718	zf-C2H2	6	-
CAKANN010029925.1	52929	53322	zf-C2H2	5	-
CAKANN010029938.1	278304	279618	zf-C2H2	5	-
CAKANN010029962.1	2642	4052	zf-C2H2	5	+
CAKANN010029968.1	300748	306244	zf-C2H2	9	-
CAKANN010030109.1	36770	38555	zf-C2H2	5	+
CAKANN010030109.1	122061	123141	zf-C2H2	6	+
CAKANN010030133.1	376305	377490	zf-C2H2	5	-
CAKANN010030362.1	10265	11387	zf-C2H2	5	-
CAKANN010030395.1	162277	165925	zf-C2H2	26	+
CAKANN010030423.1	1317	1923	zf-C2H2	6	+
CAKANN010030423.1	2285	3042	zf-C2H2	8	+
CAKANN010030473.1	1231	3547	zf-C2H2	8	-
CAKANN010030473.1	7603	8725	zf-C2H2	6	-
CAKANN010030473.1	14900	16976	zf-C2H2	12	-
CAKANN010030473.1	23940	25263	zf-C2H2	8	+
CAKANN010030473.1	28541	29492	zf-C2H2	5	-
CAKANN010030473.1	33684	35196	zf-C2H2	10	-
CAKANN010030473.1	39711	43260	zf-C2H2	21	-
CAKANN010030473.1	51432	53727	zf-C2H2	14	-
CAKANN010030473.1	60664	62374	zf-C2H2	13	-
CAKANN010030473.1	69529	70609	zf-C2H2	7	+
CAKANN010030473.1	73771	75505	zf-C2H2	10	-
CAKANN010030473.1	83564	84524	zf-C2H2	5	-
CAKANN010030486.1	50235	51633	zf-C2H2	17	-
CAKANN010030486.1	60358	61306	zf-C2H2	11	-
CAKANN010030495.1	42773	46248	zf-C2H2	8	-
CAKANN010030502.1	120735	121644	zf-C2H2	7	-
CAKANN010030502.1	123260	127216	zf-C2H2	24	-
CAKANN010030502.1	134974	136972	zf-C2H2	18	+
CAKANN010030537.1	121244	125480	zf-C2H2	12	+
CAKANN010030541.1	1811	3179	zf-C2H2	16	+
CAKANN010030570.1	282448	283741	zf-C2H2	8	-
CAKANN010030570.1	286744	288007	zf-C2H2	8	-
CAKANN010030649.1	49075	51064	zf-C2H2	5	+
CAKANN010030700.1	272004	272874	zf-C2H2	6	+
CAKANN010030720.1	167758	169255	zf-C2H2	5	+
CAKANN010030720.1	219396	222492	zf-C2H2	5	-
CAKANN010030769.1	661	2143	zf-C2H2	5	+
CAKANN010030800.1	94328	95948	zf-C2H2	9	-
CAKANN010031084.1	43254	44451	zf-C2H2	13	+
CAKANN010031339.1	29156	30500	zf-C2H2	12	-
CAKANN010031369.1	3443	4727	zf-C2H2	9	-
CAKANN010031369.1	6867	8169	zf-C2H2	9	-
CAKANN010031369.1	12712	13549	zf-C2H2	10	-
CAKANN010031409.1	53845	56047	zf-C2H2	26	-
CAKANN010031419.1	134084	138671	zf-C2H2	8	-
CAKANN010031426.1	3046	3745	zf-C2H2	8	-
CAKANN010031446.1	20740	21601	zf-C2H2	5	-
CAKANN010031471.1	164637	167067	zf-C2H2	6	-
CAKANN010031549.1	27749	28535	zf-C2H2	9	-
CAKANN010031571.1	1022	2558	zf-C2H2	15	-
CAKANN010031571.1	2790	3762	zf-C2H2	12	-
CAKANN010031571.1	6965	9412	zf-C2H2	24	-
CAKANN010031571.1	10362	12234	zf-C2H2	15	-
CAKANN010031604.1	99029	100700	zf-C2H2	17	+
CAKANN010031604.1	105540	107091	zf-C2H2	15	+
CAKANN010031604.1	113237	114056	zf-C2H2	9	+
CAKANN010031611.1	32855	33506	zf-C2H2	6	-
CAKANN010031611.1	37382	38480	zf-C2H2	9	-
CAKANN010031611.1	41874	42525	zf-C2H2	6	-
CAKANN010031611.1	47279	48358	zf-C2H2	8	-
CAKANN010031611.1	51177	51915	zf-C2H2	6	-
CAKANN010031611.1	52508	53633	zf-C2H2	6	-
CAKANN010031611.1	56811	57618	zf-C2H2	7	-
CAKANN010031657.1	62030	63422	zf-C2H2	9	-
CAKANN010031657.1	75513	76413	zf-C2H2	5	-
CAKANN010031657.1	78804	79608	zf-C2H2	5	-
CAKANN010031677.1	1165	2227	zf-C2H2	11	-
CAKANN010031858.1	6265	7330	zf-C2H2	9	+
CAKANN010031918.1	32385	33984	zf-C2H2	5	-
CAKANN010031943.1	586	1564	zf-C2H2	12	-
CAKANN010031977.1	232560	234240	zf-C2H2	5	-
CAKANN010032044.1	315184	319855	zf-C2H2	14	+
CAKANN010032288.1	63452	65705	zf-C2H2	15	-
CAKANN010032301.1	146693	147824	zf-C2H2	9	+
CAKANN010032302.1	158781	164478	zf-C2H2	10	-
CAKANN010032308.1	3822	6734	zf-C2H2	9	+
CAKANN010032394.1	6291	7041	zf-C2H2	5	+
CAKANN010032394.1	22278	23232	zf-C2H2	6	+
CAKANN010032394.1	28801	29863	zf-C2H2	11	+
CAKANN010032394.1	34164	35664	zf-C2H2	10	+
CAKANN010032405.1	62746	63853	zf-C2H2	5	+
CAKANN010032431.1	3680	4931	zf-C2H2	8	-
CAKANN010032431.1	9443	11078	zf-C2H2	12	-
CAKANN010032431.1	23370	24528	zf-C2H2	8	-
CAKANN010032431.1	29536	31036	zf-C2H2	12	-
CAKANN010032431.1	34414	35680	zf-C2H2	7	-
CAKANN010032431.1	39035	40034	zf-C2H2	5	-
CAKANN010032497.1	217880	218711	zf-C2H2	6	+
CAKANN010032497.1	218830	219814	zf-C2H2	6	+
CAKANN010032628.1	27047	28271	zf-C2H2	6	-
CAKANN010032670.1	2617	3256	zf-C2H2	6	-
CAKANN010032670.1	8674	9373	zf-C2H2	8	-
CAKANN010032714.1	291374	292850	zf-C2H2	11	-
CAKANN010032816.1	14683	18376	zf-C2H2	6	+
CAKANN010032904.1	162110	164387	zf-C2H2	7	-
CAKANN010032909.1	46322	48161	zf-C2H2	5	+
CAKANN010032940.1	166083	170958	zf-C2H2	6	-
CAKANN010032940.1	175164	176862	zf-C2H2	5	-
CAKANN010032953.1	3591	4206	zf-C2H2	7	+
CAKANN010032972.1	314928	321618	zf-C2H2	15	-
CAKANN010032999.1	32	1286	zf-C2H2	8	+
CAKANN010032999.1	3923	5114	zf-C2H2	12	+
CAKANN010032999.1	5766	6930	zf-C2H2	7	+
CAKANN010032999.1	8005	8956	zf-C2H2	5	+
CAKANN010032999.1	10837	11863	zf-C2H2	6	+
CAKANN010032999.1	14963	16001	zf-C2H2	8	+
CAKANN010032999.1	18571	19867	zf-C2H2	8	+
CAKANN010032999.1	21305	22403	zf-C2H2	6	+
CAKANN010032999.1	25891	26953	zf-C2H2	7	+
CAKANN010032999.1	35602	39364	zf-C2H2	8	+
CAKANN010032999.1	43302	45384	zf-C2H2	8	+
CAKANN010033062.1	5381	7211	zf-C2H2	12	-
CAKANN010033142.1	4654	5407	zf-C2H2	5	+
CAKANN010033154.1	378031	379864	zf-C2H2	7	+
CAKANN010033761.1	129907	131512	zf-C2H2	8	-
CAKANN010033867.1	112361	113243	zf-C2H2	9	+
CAKANN010034017.1	5253	6483	zf-C2H2	14	-
CAKANN010034108.1	39872	40724	zf-C2H2	5	+
CAKANN010034108.1	41253	41883	zf-C2H2	6	+
CAKANN010034108.1	67160	68912	zf-C2H2	18	+
CAKANN010034121.1	6342	9120	zf-C2H2	5	+
CAKANN010034139.1	9908	10841	zf-C2H2	5	+
CAKANN010034139.1	14136	15033	zf-C2H2	5	+
CAKANN010034139.1	18994	20149	zf-C2H2	7	+
CAKANN010034139.1	23510	24650	zf-C2H2	6	+
CAKANN010034139.1	33189	34326	zf-C2H2	7	+
CAKANN010034139.1	43555	44881	zf-C2H2	9	+
CAKANN010034139.1	53731	55111	zf-C2H2	11	+
CAKANN010034177.1	20278	21550	zf-C2H2	5	+
CAKANN010034198.1	462112	465511	zf-C2H2	16	+
CAKANN010034231.1	2545	4603	zf-C2H2	13	+
CAKANN010034231.1	12177	13746	zf-C2H2	12	+
CAKANN010034413.1	5130	6477	zf-C2H2	6	-
CAKANN010034430.1	135286	136360	zf-C2H2	7	-
CAKANN010034430.1	140486	141596	zf-C2H2	7	-
CAKANN010034430.1	143652	144990	zf-C2H2	10	-
CAKANN010034430.1	198283	199987	zf-C2H2	8	+
CAKANN010034430.1	201357	202884	zf-C2H2	9	+
CAKANN010034430.1	205230	206340	zf-C2H2	6	+
CAKANN010034430.1	208177	209470	zf-C2H2	6	+
CAKANN010034431.1	2838	3897	zf-C2H2	5	+
CAKANN010034431.1	5860	7721	zf-C2H2	13	+
CAKANN010034431.1	9034	10345	zf-C2H2	8	+
CAKANN010034431.1	14934	16032	zf-C2H2	6	+
CAKANN010034431.1	20052	20775	zf-C2H2	7	+
CAKANN010034431.1	23905	24991	zf-C2H2	8	+
CAKANN010034431.1	26369	27539	zf-C2H2	7	+
CAKANN010034431.1	30077	31184	zf-C2H2	5	+
CAKANN010034431.1	34230	35739	zf-C2H2	8	+
CAKANN010034584.1	14048	15041	zf-C2H2	6	+
CAKANN010035580.1	77020	78778	zf-C2H2	12	+
CAKANN010037954.1	21035	22070	zf-C2H2	11	+
CAKANN010037954.1	37256	38066	zf-C2H2	10	+
CAKANN010037954.1	56775	57327	zf-C2H2	6	+
```
