## Supplementary Data 2 for "Transposable elements drive the evolution of metazoan zinc finger genes": Sebastes_serriceps_znfs.bed

```
CAKANO010000038.1	2	503	zf-C2H2	6	-
CAKANO010000147.1	7396	8467	zf-C2H2	7	-
CAKANO010000147.1	12641	13757	zf-C2H2	7	-
CAKANO010000147.1	15802	17140	zf-C2H2	10	-
CAKANO010000220.1	104934	108630	zf-C2H2	6	-
CAKANO010000242.1	16006	18421	zf-C2H2	6	+
CAKANO010000479.1	42812	46301	zf-C2H2	10	+
CAKANO010000872.1	25392	27159	zf-C2H2	19	-
CAKANO010000877.1	121887	124368	zf-C2H2	6	+
CAKANO010001027.1	46341	49152	zf-C2H2	5	+
CAKANO010001046.1	47990	51371	zf-C2H2	5	+
CAKANO010001124.1	7683	9237	zf-C2H2	13	+
CAKANO010001124.1	12222	14364	zf-C2H2	20	+
CAKANO010001124.1	17705	18812	zf-C2H2	7	+
CAKANO010001178.1	32238	33036	zf-C2H2	5	-
CAKANO010001178.1	36334	37399	zf-C2H2	5	-
CAKANO010001178.1	44777	45716	zf-C2H2	5	-
CAKANO010001178.1	46790	47795	zf-C2H2	5	-
CAKANO010001468.1	842	1652	zf-C2H2	10	-
CAKANO010001573.1	2	1058	zf-C2H2	9	+
CAKANO010001798.1	1866	3006	zf-C2H2	8	+
CAKANO010001908.1	42821	44639	zf-C2H2	6	-
CAKANO010002355.1	6630	7461	zf-C2H2	5	+
CAKANO010002432.1	2623	3781	zf-C2H2	8	-
CAKANO010002442.1	57093	59370	zf-C2H2	7	-
CAKANO010002611.1	984	2133	zf-C2H2	7	+
CAKANO010002683.1	83130	84729	zf-C2H2	5	-
CAKANO010003073.1	5777	6668	zf-C2H2	5	-
CAKANO010003470.1	28691	30758	zf-C2H2	6	-
CAKANO010003696.1	703	2355	zf-C2H2	20	-
CAKANO010003768.1	1	865	zf-C2H2	10	+
CAKANO010004300.1	2216	3710	zf-C2H2	9	-
CAKANO010004300.1	7419	10623	zf-C2H2	11	-
CAKANO010004300.1	14585	15704	zf-C2H2	6	-
CAKANO010004300.1	21836	23912	zf-C2H2	12	-
CAKANO010004300.1	30750	32073	zf-C2H2	8	+
CAKANO010004300.1	35369	36320	zf-C2H2	5	-
CAKANO010004300.1	40638	42150	zf-C2H2	9	-
CAKANO010004300.1	46798	50353	zf-C2H2	21	-
CAKANO010004325.1	6871	8359	zf-C2H2	8	+
CAKANO010004325.1	13414	14428	zf-C2H2	5	+
CAKANO010004349.1	1	1114	zf-C2H2	8	+
CAKANO010004349.1	3419	4697	zf-C2H2	7	+
CAKANO010004514.1	4236	5943	zf-C2H2	13	+
CAKANO010004692.1	2959	3919	zf-C2H2	5	+
CAKANO010004692.1	11578	13459	zf-C2H2	10	+
CAKANO010004692.1	16537	17617	zf-C2H2	7	-
CAKANO010005390.1	6421	8218	zf-C2H2	5	-
CAKANO010005399.1	21687	23373	zf-C2H2	8	+
CAKANO010005713.1	1	478	zf-C2H2	6	-
CAKANO010005713.1	1383	2733	zf-C2H2	14	-
CAKANO010006204.1	9723	11358	zf-C2H2	12	+
CAKANO010007953.1	2	905	zf-C2H2	5	+
CAKANO010008855.1	798	1830	zf-C2H2	5	+
CAKANO010009612.1	53995	59701	zf-C2H2	10	-
CAKANO010009870.1	12071	12881	zf-C2H2	10	+
CAKANO010010125.1	116692	117382	zf-C2H2	6	-
CAKANO010010225.1	2359	3661	zf-C2H2	6	-
CAKANO010010225.1	5511	6666	zf-C2H2	7	-
CAKANO010010225.1	8961	10488	zf-C2H2	9	-
CAKANO010010225.1	11856	13560	zf-C2H2	8	-
CAKANO010011084.1	2	659	zf-C2H2	8	-
CAKANO010011591.1	24756	25359	zf-C2H2	5	+
CAKANO010012919.1	1669	2251	zf-C2H2	5	-
CAKANO010013284.1	703	1327	zf-C2H2	7	-
CAKANO010014589.1	1301	2015	zf-C2H2	8	+
CAKANO010014589.1	5040	6408	zf-C2H2	16	+
CAKANO010014845.1	1302	2187	zf-C2H2	6	+
CAKANO010015316.1	99027	99993	zf-C2H2	6	-
CAKANO010015419.1	52086	54711	zf-C2H2	21	-
CAKANO010015421.1	43658	45908	zf-C2H2	15	+
CAKANO010015466.1	28470	29445	zf-C2H2	9	-
CAKANO010015666.1	72079	72688	zf-C2H2	6	+
CAKANO010015687.1	1772	3365	zf-C2H2	12	+
CAKANO010015843.1	33265	34426	zf-C2H2	9	-
CAKANO010015957.1	6890	8330	zf-C2H2	5	+
CAKANO010015957.1	8943	10209	zf-C2H2	14	+
CAKANO010016008.1	21763	23146	zf-C2H2	12	+
CAKANO010016050.1	27131	28568	zf-C2H2	15	+
CAKANO010016146.1	11467	12178	zf-C2H2	5	-
CAKANO010016230.1	5885	7121	zf-C2H2	14	-
CAKANO010016230.1	20208	20850	zf-C2H2	7	-
CAKANO010016281.1	48205	49336	zf-C2H2	9	-
CAKANO010016292.1	7793	9986	zf-C2H2	9	-
CAKANO010016299.1	53738	55841	zf-C2H2	16	-
CAKANO010016333.1	2791	3919	zf-C2H2	7	+
CAKANO010016345.1	4452	5676	zf-C2H2	5	+
CAKANO010016607.1	59572	60328	zf-C2H2	7	+
CAKANO010016909.1	9731	15191	zf-C2H2	8	-
CAKANO010016972.1	3957	4950	zf-C2H2	5	+
CAKANO010017013.1	79350	84795	zf-C2H2	9	-
CAKANO010017021.1	44495	46190	zf-C2H2	18	-
CAKANO010017097.1	11520	13113	zf-C2H2	15	-
CAKANO010017148.1	6137	7106	zf-C2H2	10	-
CAKANO010017148.1	19277	21077	zf-C2H2	11	-
CAKANO010017177.1	1843	2917	zf-C2H2	6	+
CAKANO010017181.1	24977	26282	zf-C2H2	5	+
CAKANO010017234.1	9027	9918	zf-C2H2	5	+
CAKANO010017234.1	17131	18370	zf-C2H2	8	+
CAKANO010017234.1	23104	24208	zf-C2H2	6	-
CAKANO010017363.1	1609	2860	zf-C2H2	8	+
CAKANO010017363.1	6715	7963	zf-C2H2	8	+
CAKANO010017363.1	12224	13223	zf-C2H2	5	+
CAKANO010017363.1	16430	17699	zf-C2H2	7	+
CAKANO010017363.1	20921	22436	zf-C2H2	12	+
CAKANO010017403.1	998	2108	zf-C2H2	5	+
CAKANO010017403.1	6076	7456	zf-C2H2	10	+
CAKANO010017496.1	3161	7403	zf-C2H2	12	+
CAKANO010017699.1	4044	5442	zf-C2H2	12	+
CAKANO010017699.1	9657	11082	zf-C2H2	12	+
CAKANO010017699.1	14867	16283	zf-C2H2	12	+
CAKANO010017699.1	20984	22895	zf-C2H2	18	+
CAKANO010017749.1	99058	100192	zf-C2H2	11	+
CAKANO010017827.1	2281	5314	zf-C2H2	12	-
CAKANO010017852.1	27353	29009	zf-C2H2	10	+
CAKANO010017865.1	11392	13468	zf-C2H2	14	-
CAKANO010017865.1	22732	24856	zf-C2H2	13	-
CAKANO010017870.1	41671	43726	zf-C2H2	6	+
CAKANO010018013.1	3507	5568	zf-C2H2	12	-
CAKANO010018099.1	5888	7040	zf-C2H2	13	+
CAKANO010018316.1	103778	106640	zf-C2H2	20	-
CAKANO010018316.1	108082	109141	zf-C2H2	10	-
CAKANO010018356.1	1103	2525	zf-C2H2	10	-
CAKANO010018402.1	41045	41933	zf-C2H2	9	+
CAKANO010018402.1	47196	48084	zf-C2H2	9	+
CAKANO010018694.1	8792	10274	zf-C2H2	18	+
CAKANO010018709.1	2361	3066	zf-C2H2	5	+
CAKANO010018731.1	58456	60244	zf-C2H2	5	+
CAKANO010019396.1	45403	46273	zf-C2H2	6	-
CAKANO010019460.1	14066	15167	zf-C2H2	5	+
CAKANO010019478.1	4427	6032	zf-C2H2	8	-
CAKANO010019746.1	635	2030	zf-C2H2	15	+
CAKANO010019813.1	25683	26412	zf-C2H2	6	-
CAKANO010019829.1	2	749	zf-C2H2	5	-
CAKANO010019914.1	19331	20453	zf-C2H2	6	-
CAKANO010020313.1	11757	12492	zf-C2H2	5	+
CAKANO010021237.1	8999	9785	zf-C2H2	9	-
CAKANO010021245.1	1888	2539	zf-C2H2	7	-
CAKANO010021762.1	77535	78705	zf-C2H2	5	+
CAKANO010021784.1	22261	23668	zf-C2H2	7	-
CAKANO010021784.1	35512	36811	zf-C2H2	7	-
CAKANO010021801.1	91059	93066	zf-C2H2	18	-
CAKANO010021826.1	42333	43566	zf-C2H2	8	-
CAKANO010021826.1	46404	47583	zf-C2H2	8	-
CAKANO010021884.1	28797	29574	zf-C2H2	5	+
CAKANO010022331.1	1203	4590	zf-C2H2	16	+
CAKANO010022420.1	7096	10571	zf-C2H2	8	-
CAKANO010022467.1	6008	14534	zf-C2H2	48	-
CAKANO010022467.1	38668	40567	zf-C2H2	11	-
CAKANO010022477.1	10542	11766	zf-C2H2	6	-
CAKANO010022508.1	1977	3525	zf-C2H2	13	-
CAKANO010022767.1	2969	3992	zf-C2H2	8	-
CAKANO010022767.1	4802	5951	zf-C2H2	9	-
CAKANO010022767.1	9378	11961	zf-C2H2	15	-
CAKANO010022796.1	1765	3067	zf-C2H2	9	+
CAKANO010022804.1	1348	2824	zf-C2H2	13	-
CAKANO010022804.1	3520	4102	zf-C2H2	7	-
CAKANO010022863.1	1441	3070	zf-C2H2	12	-
CAKANO010022950.1	5735	6944	zf-C2H2	14	+
CAKANO010022950.1	25948	27364	zf-C2H2	16	+
CAKANO010023451.1	842	2591	zf-C2H2	16	+
CAKANO010023861.1	31494	33807	zf-C2H2	10	-
CAKANO010024415.1	2056	2638	zf-C2H2	5	-
CAKANO010026079.1	5508	6570	zf-C2H2	12	-
CAKANO010026132.1	3116	4622	zf-C2H2	6	-
CAKANO010026250.1	2274	3048	zf-C2H2	9	+
CAKANO010026267.1	4250	6068	zf-C2H2	21	-
CAKANO010026285.1	4385	5657	zf-C2H2	5	-
CAKANO010026322.1	47388	49491	zf-C2H2	10	-
CAKANO010026392.1	3183	4467	zf-C2H2	9	-
CAKANO010026425.1	21107	22865	zf-C2H2	12	+
CAKANO010026436.1	2812	4922	zf-C2H2	26	+
CAKANO010026436.1	5582	6107	zf-C2H2	5	+
CAKANO010026689.1	2997	4038	zf-C2H2	11	+
CAKANO010028122.1	10795	12214	zf-C2H2	16	+
CAKANO010028251.1	1555	6196	zf-C2H2	8	-
CAKANO010028270.1	2037	3039	zf-C2H2	5	-
CAKANO010028419.1	574	2329	zf-C2H2	14	+
CAKANO010028419.1	4509	5928	zf-C2H2	9	+
CAKANO010028523.1	12013	13561	zf-C2H2	12	+
CAKANO010028816.1	1236	2541	zf-C2H2	9	-
CAKANO010028876.1	46594	47236	zf-C2H2	8	+
CAKANO010028959.1	8318	9353	zf-C2H2	11	-
CAKANO010028999.1	28531	29310	zf-C2H2	11	+
CAKANO010028999.1	51059	51758	zf-C2H2	8	+
CAKANO010029016.1	10838	12818	zf-C2H2	5	-
CAKANO010029021.1	45564	48636	zf-C2H2	12	+
CAKANO010029404.1	128343	130440	zf-C2H2	6	-
CAKANO010029630.1	16550	18116	zf-C2H2	19	-
CAKANO010029816.1	4303	6340	zf-C2H2	7	+
CAKANO010029964.1	4177	5569	zf-C2H2	10	-
CAKANO010029987.1	50611	51577	zf-C2H2	5	-
CAKANO010030131.1	29105	30434	zf-C2H2	7	+
CAKANO010030162.1	33550	34637	zf-C2H2	14	-
CAKANO010030198.1	19054	19696	zf-C2H2	6	-
CAKANO010030198.1	22659	23421	zf-C2H2	7	-
CAKANO010030271.1	26004	27837	zf-C2H2	6	+
CAKANO010030271.1	75800	79187	zf-C2H2	5	-
CAKANO010030354.1	164361	165561	zf-C2H2	12	+
CAKANO010030384.1	43119	43938	zf-C2H2	9	-
CAKANO010030384.1	50072	51623	zf-C2H2	15	-
CAKANO010030384.1	56401	58072	zf-C2H2	17	-
CAKANO010030405.1	59558	62669	zf-C2H2	5	+
CAKANO010030405.1	112553	114050	zf-C2H2	5	-
CAKANO010030417.1	14983	16876	zf-C2H2	17	+
CAKANO010030517.1	30414	32094	zf-C2H2	5	+
CAKANO010030520.1	25000	28648	zf-C2H2	26	+
CAKANO010030667.1	2730	3663	zf-C2H2	5	+
CAKANO010030667.1	7003	7900	zf-C2H2	5	+
CAKANO010030667.1	10851	12003	zf-C2H2	7	+
CAKANO010030667.1	16022	17135	zf-C2H2	6	+
CAKANO010030667.1	26618	27755	zf-C2H2	6	+
CAKANO010030667.1	36587	37913	zf-C2H2	9	+
CAKANO010030979.1	1137	1635	zf-C2H2	5	-
CAKANO010030979.1	2056	3064	zf-C2H2	7	-
CAKANO010031148.1	1168	4326	zf-C2H2	40	+
CAKANO010031205.1	11829	13065	zf-C2H2	6	-
CAKANO010031205.1	25740	28146	zf-C2H2	8	+
CAKANO010031223.1	2106	3510	zf-C2H2	7	-
CAKANO010031261.1	213308	215801	zf-C2H2	7	+
CAKANO010031302.1	34500	35628	zf-C2H2	7	-
CAKANO010031302.1	50246	51941	zf-C2H2	11	-
CAKANO010031316.1	77724	79095	zf-C2H2	12	-
CAKANO010031329.1	145588	146668	zf-C2H2	6	-
CAKANO010031359.1	3191	4082	zf-C2H2	5	+
CAKANO010031359.1	5132	6356	zf-C2H2	7	+
CAKANO010031359.1	7848	9027	zf-C2H2	8	+
CAKANO010031359.1	13584	15144	zf-C2H2	12	+
CAKANO010031359.1	21207	22695	zf-C2H2	10	+
CAKANO010031359.1	23346	24549	zf-C2H2	5	+
CAKANO010031375.1	16392	19014	zf-C2H2	6	+
CAKANO010031631.1	16430	21101	zf-C2H2	14	+
CAKANO010031649.1	55045	56668	zf-C2H2	15	+
CAKANO010031704.1	52447	53716	zf-C2H2	6	-
CAKANO010031728.1	27368	28199	zf-C2H2	6	+
CAKANO010031728.1	28316	29303	zf-C2H2	6	+
CAKANO010031770.1	8459	10109	zf-C2H2	20	-
CAKANO010031824.1	44438	45257	zf-C2H2	5	+
CAKANO010031824.1	47462	48362	zf-C2H2	5	+
CAKANO010031824.1	60088	61486	zf-C2H2	9	+
CAKANO010031845.1	12247	12793	zf-C2H2	5	+
CAKANO010031920.1	111613	112486	zf-C2H2	10	+
CAKANO010031969.1	287	1760	zf-C2H2	11	-
CAKANO010031969.1	4818	5931	zf-C2H2	6	-
CAKANO010031981.1	3239	4112	zf-C2H2	5	+
CAKANO010031981.1	6227	7448	zf-C2H2	7	+
CAKANO010031981.1	38316	39279	zf-C2H2	5	-
CAKANO010032069.1	19146	20247	zf-C2H2	10	+
CAKANO010032076.1	63657	64272	zf-C2H2	7	+
CAKANO010032090.1	9680	10742	zf-C2H2	12	+
CAKANO010032227.1	43786	45511	zf-C2H2	11	+
CAKANO010032237.1	7470	9165	zf-C2H2	20	-
CAKANO010032288.1	3055	4222	zf-C2H2	8	-
CAKANO010032424.1	31949	35519	zf-C2H2	5	-
CAKANO010032476.1	90217	91825	zf-C2H2	9	-
CAKANO010032490.1	1	1225	zf-C2H2	11	+
CAKANO010032511.1	55384	57646	zf-C2H2	5	-
CAKANO010032558.1	3299	4901	zf-C2H2	12	-
CAKANO010032558.1	10920	12555	zf-C2H2	8	-
CAKANO010032558.1	13402	14389	zf-C2H2	7	-
CAKANO010032558.1	20301	22146	zf-C2H2	8	-
CAKANO010032558.1	39546	39936	zf-C2H2	5	-
CAKANO010032587.1	2436	3042	zf-C2H2	6	+
CAKANO010032587.1	3371	4128	zf-C2H2	8	+
CAKANO010032815.1	22019	23369	zf-C2H2	6	-
CAKANO010033049.1	2899	4309	zf-C2H2	14	-
CAKANO010033049.1	4635	6337	zf-C2H2	15	-
CAKANO010033123.1	120030	121278	zf-C2H2	5	+
CAKANO010033182.1	11081	11888	zf-C2H2	7	+
CAKANO010033182.1	16873	17611	zf-C2H2	6	+
CAKANO010033182.1	20492	21571	zf-C2H2	8	+
CAKANO010033182.1	27025	27670	zf-C2H2	6	+
CAKANO010033182.1	31078	32176	zf-C2H2	9	+
CAKANO010033182.1	35899	36550	zf-C2H2	6	+
CAKANO010033182.1	42636	43770	zf-C2H2	9	+
CAKANO010033182.1	45738	46509	zf-C2H2	6	+
CAKANO010033397.1	188362	189946	zf-C2H2	11	-
CAKANO010033397.1	194608	195670	zf-C2H2	11	-
CAKANO010033397.1	201268	202222	zf-C2H2	6	-
CAKANO010033397.1	218144	218894	zf-C2H2	5	-
CAKANO010033397.1	225735	227151	zf-C2H2	8	-
CAKANO010033397.1	229076	233438	zf-C2H2	28	-
CAKANO010033397.1	241669	245299	zf-C2H2	17	-
CAKANO010033397.1	260301	263673	zf-C2H2	13	-
CAKANO010033458.1	3808	4423	zf-C2H2	7	+
CAKANO010033458.1	14251	14950	zf-C2H2	8	+
CAKANO010033458.1	21086	22064	zf-C2H2	11	-
CAKANO010033501.1	442	1825	zf-C2H2	16	+
CAKANO010033550.1	1	1822	zf-C2H2	5	-
CAKANO010033554.1	10880	15059	zf-C2H2	7	+
CAKANO010033613.1	3058	5239	zf-C2H2	14	+
CAKANO010033613.1	14668	18724	zf-C2H2	26	+
CAKANO010033613.1	24355	26419	zf-C2H2	12	+
CAKANO010033703.1	14294	15710	zf-C2H2	14	+
CAKANO010033713.1	22378	27253	zf-C2H2	6	-
CAKANO010033713.1	31459	33157	zf-C2H2	5	-
CAKANO010033713.1	109573	110482	zf-C2H2	7	-
CAKANO010033713.1	112049	116006	zf-C2H2	24	-
CAKANO010033732.1	19955	26642	zf-C2H2	15	-
CAKANO010033776.1	1206	2469	zf-C2H2	6	-
CAKANO010033776.1	5500	6676	zf-C2H2	7	-
CAKANO010033776.1	12043	13996	zf-C2H2	17	-
CAKANO010033776.1	17207	18674	zf-C2H2	8	-
CAKANO010033801.1	12386	14525	zf-C2H2	15	-
CAKANO010033801.1	20492	24083	zf-C2H2	22	-
CAKANO010033801.1	28177	30151	zf-C2H2	14	-
CAKANO010033801.1	33824	35090	zf-C2H2	8	-
CAKANO010033801.1	40557	42231	zf-C2H2	16	-
CAKANO010033823.1	18837	21749	zf-C2H2	8	-
CAKANO010033825.1	132623	134876	zf-C2H2	8	-
CAKANO010033825.1	138798	141810	zf-C2H2	9	-
CAKANO010033825.1	150452	151514	zf-C2H2	7	-
CAKANO010033825.1	155046	156138	zf-C2H2	7	-
CAKANO010033825.1	158043	159375	zf-C2H2	8	-
CAKANO010033825.1	161902	162940	zf-C2H2	8	-
CAKANO010033825.1	165992	167048	zf-C2H2	6	-
CAKANO010033825.1	171333	172530	zf-C2H2	7	-
CAKANO010033825.1	174942	176115	zf-C2H2	7	-
CAKANO010033825.1	178150	179911	zf-C2H2	11	-
CAKANO010033825.1	183023	184094	zf-C2H2	6	-
CAKANO010033825.1	186114	187266	zf-C2H2	7	-
CAKANO010033825.1	188683	189895	zf-C2H2	6	-
CAKANO010033825.1	192417	193830	zf-C2H2	7	-
CAKANO010033825.1	197164	198229	zf-C2H2	6	-
CAKANO010033825.1	202677	203982	zf-C2H2	8	-
CAKANO010033825.1	205305	206748	zf-C2H2	10	-
CAKANO010033825.1	208084	209638	zf-C2H2	11	-
CAKANO010033825.1	211591	212653	zf-C2H2	5	-
CAKANO010033888.1	4043	6281	zf-C2H2	26	-
CAKANO010033888.1	14798	15746	zf-C2H2	11	-
CAKANO010034017.1	7046	8051	zf-C2H2	6	+
CAKANO010034020.1	40739	42191	zf-C2H2	6	+
CAKANO010034176.1	14213	16046	zf-C2H2	7	+
CAKANO010034180.1	3266	4262	zf-C2H2	6	+
CAKANO010034209.1	2104	3172	zf-C2H2	7	-
CAKANO010034273.1	121814	122351	zf-C2H2	5	-
CAKANO010034306.1	24848	28241	zf-C2H2	6	-
CAKANO010034323.1	51741	52905	zf-C2H2	6	-
CAKANO010034360.1	770	2018	zf-C2H2	9	+
CAKANO010034470.1	50133	54057	zf-C2H2	6	+
CAKANO010034578.1	126184	128827	zf-C2H2	7	-
CAKANO010034746.1	87874	89044	zf-C2H2	12	+
CAKANO010034794.1	68416	70225	zf-C2H2	17	-
CAKANO010034898.1	224081	227396	zf-C2H2	6	+
CAKANO010034899.1	93829	98605	zf-C2H2	13	+
CAKANO010034936.1	138861	140157	zf-C2H2	5	-
CAKANO010034959.1	6417	12528	zf-C2H2	15	-
CAKANO010035141.1	72550	73906	zf-C2H2	13	+
CAKANO010035159.1	27863	30473	zf-C2H2	6	-
CAKANO010035277.1	101736	104847	zf-C2H2	22	-
CAKANO010035345.1	6258	6810	zf-C2H2	6	-
CAKANO010035345.1	16650	17349	zf-C2H2	8	-
CAKANO010035562.1	3147	4251	zf-C2H2	7	+
CAKANO010035562.1	8392	9454	zf-C2H2	6	-
CAKANO010035562.1	13811	15452	zf-C2H2	9	-
CAKANO010035562.1	19641	21333	zf-C2H2	11	-
CAKANO010035602.1	83166	84144	zf-C2H2	7	+
CAKANO010035669.1	38889	40383	zf-C2H2	5	+
CAKANO010035679.1	64038	64740	zf-C2H2	5	+
CAKANO010035679.1	65396	66026	zf-C2H2	6	+
CAKANO010035679.1	90631	92326	zf-C2H2	18	+
CAKANO010035749.1	4939	5380	zf-C2H2	6	+
CAKANO010035749.1	5557	6625	zf-C2H2	13	+
CAKANO010035749.1	23847	25191	zf-C2H2	12	+
CAKANO010035784.1	89754	90606	zf-C2H2	5	-
CAKANO010035835.1	60777	62562	zf-C2H2	5	+
CAKANO010035838.1	234438	235509	zf-C2H2	9	-
CAKANO010035928.1	4447	6844	zf-C2H2	22	+
CAKANO010035931.1	30359	31766	zf-C2H2	5	+
CAKANO010036085.1	23492	24365	zf-C2H2	6	+
CAKANO010036097.1	5277	6801	zf-C2H2	10	+
CAKANO010036097.1	10454	11504	zf-C2H2	5	+
CAKANO010036097.1	14140	15322	zf-C2H2	7	+
CAKANO010036097.1	18864	20013	zf-C2H2	6	+
CAKANO010036237.1	337	1804	zf-C2H2	5	+
CAKANO010036246.1	109455	112551	zf-C2H2	9	-
CAKANO010036275.1	12978	13524	zf-C2H2	7	-
CAKANO010038392.1	62176	62785	zf-C2H2	5	+
```
