## Supplementary Data 2 for "Transposable elements drive the evolution of metazoan zinc finger genes": Sebastes_steindachneri_znfs.bed

```
CAKAOG010000379.1	284	3503	zf-C2H2	12	+
CAKAOG010000509.1	765	5424	zf-C2H2	14	-
CAKAOG010001060.1	16677	17550	zf-C2H2	10	+
CAKAOG010001459.1	10074	11637	zf-C2H2	12	+
CAKAOG010001845.1	3086	4742	zf-C2H2	10	+
CAKAOG010002427.1	8911	9979	zf-C2H2	12	-
CAKAOG010002506.1	4592	6158	zf-C2H2	18	+
CAKAOG010002579.1	1489	2791	zf-C2H2	9	-
CAKAOG010002778.1	3308	6683	zf-C2H2	6	+
CAKAOG010002876.1	5785	10558	zf-C2H2	13	+
CAKAOG010003485.1	8884	15574	zf-C2H2	15	+
CAKAOG010003576.1	716	2315	zf-C2H2	12	+
CAKAOG010003920.1	16224	17829	zf-C2H2	8	-
CAKAOG010003930.1	2455	4432	zf-C2H2	14	-
CAKAOG010003979.1	429	2607	zf-C2H2	20	-
CAKAOG010003979.1	5781	7395	zf-C2H2	13	-
CAKAOG010003981.1	711	5073	zf-C2H2	28	-
CAKAOG010003981.1	12880	16558	zf-C2H2	17	-
CAKAOG010004275.1	7284	9213	zf-C2H2	12	+
CAKAOG010004638.1	1262	2942	zf-C2H2	5	-
CAKAOG010004920.1	1231	1768	zf-C2H2	5	-
CAKAOG010005104.1	383	1676	zf-C2H2	8	-
CAKAOG010005147.1	2462	3284	zf-C2H2	5	+
CAKAOG010005249.1	1977	3036	zf-C2H2	8	+
CAKAOG010005249.1	5538	6846	zf-C2H2	8	+
CAKAOG010005249.1	8695	9814	zf-C2H2	7	+
CAKAOG010005260.1	0	1149	zf-C2H2	12	+
CAKAOG010005407.1	9634	10444	zf-C2H2	10	+
CAKAOG010005437.1	2303	3827	zf-C2H2	10	-
CAKAOG010005541.1	2036	3062	zf-C2H2	5	+
CAKAOG010005577.1	589	1753	zf-C2H2	6	+
CAKAOG010005832.1	6187	7567	zf-C2H2	11	+
CAKAOG010006035.1	3698	4946	zf-C2H2	10	+
CAKAOG010006035.1	6962	7733	zf-C2H2	6	+
CAKAOG010006244.1	42913	43414	zf-C2H2	6	-
CAKAOG010006357.1	2	644	zf-C2H2	8	-
CAKAOG010006592.1	1212	2580	zf-C2H2	16	-
CAKAOG010006592.1	5902	6616	zf-C2H2	8	-
CAKAOG010006712.1	1228	2182	zf-C2H2	5	+
CAKAOG010006712.1	5555	6878	zf-C2H2	8	-
CAKAOG010006741.1	1285	2152	zf-C2H2	6	-
CAKAOG010006796.1	783	1809	zf-C2H2	6	+
CAKAOG010006802.1	4333	5347	zf-C2H2	5	-
CAKAOG010006802.1	10096	11584	zf-C2H2	8	-
CAKAOG010006929.1	555	3942	zf-C2H2	5	-
CAKAOG010007052.1	3587	7062	zf-C2H2	8	+
CAKAOG010008050.1	2276	3269	zf-C2H2	6	+
CAKAOG010008224.1	6525	7386	zf-C2H2	9	-
CAKAOG010008333.1	25	1468	zf-C2H2	12	+
CAKAOG010008499.1	0	579	zf-C2H2	7	+
CAKAOG010008499.1	4655	6404	zf-C2H2	9	+
CAKAOG010008499.1	10221	11289	zf-C2H2	6	+
CAKAOG010008595.1	2	1454	zf-C2H2	12	+
CAKAOG010009108.1	603	1377	zf-C2H2	9	-
CAKAOG010009576.1	7349	9824	zf-C2H2	6	+
CAKAOG010009617.1	37320	39150	zf-C2H2	5	-
CAKAOG010009887.1	9896	11333	zf-C2H2	7	+
CAKAOG010010184.1	2097	3294	zf-C2H2	10	+
CAKAOG010010184.1	4700	7586	zf-C2H2	20	+
CAKAOG010010228.1	24198	25764	zf-C2H2	19	+
CAKAOG010010235.1	3406	4105	zf-C2H2	8	-
CAKAOG010010285.1	1458	3171	zf-C2H2	13	+
CAKAOG010010410.1	16383	17253	zf-C2H2	6	-
CAKAOG010010458.1	2901	4425	zf-C2H2	15	+
CAKAOG010010719.1	24623	26144	zf-C2H2	5	-
CAKAOG010010734.1	1	520	zf-C2H2	5	+
CAKAOG010010943.1	3113	3839	zf-C2H2	8	-
CAKAOG010011060.1	314	1454	zf-C2H2	6	+
CAKAOG010011153.1	772	2011	zf-C2H2	8	-
CAKAOG010011187.1	7429	8185	zf-C2H2	7	-
CAKAOG010011551.1	104	1073	zf-C2H2	6	-
CAKAOG010011551.1	3277	4600	zf-C2H2	10	-
CAKAOG010011859.1	7835	8726	zf-C2H2	5	+
CAKAOG010011859.1	16081	17320	zf-C2H2	8	+
CAKAOG010011859.1	22043	23147	zf-C2H2	6	-
CAKAOG010013147.1	14389	17206	zf-C2H2	5	-
CAKAOG010013582.1	617	2054	zf-C2H2	15	-
CAKAOG010014015.1	1	880	zf-C2H2	11	+
CAKAOG010014402.1	47844	52080	zf-C2H2	12	+
CAKAOG010014717.1	40365	41439	zf-C2H2	6	-
CAKAOG010015326.1	18476	19058	zf-C2H2	5	-
CAKAOG010018086.1	747	1962	zf-C2H2	6	+
CAKAOG010018181.1	10162	11662	zf-C2H2	12	-
CAKAOG010018735.1	5230	6099	zf-C2H2	9	+
CAKAOG010018802.1	3904	5215	zf-C2H2	11	-
CAKAOG010018841.1	0	1335	zf-C2H2	16	+
CAKAOG010019033.1	0	624	zf-C2H2	7	+
CAKAOG010019906.1	2556	5685	zf-C2H2	9	-
CAKAOG010021297.1	2506	3142	zf-C2H2	5	-
CAKAOG010021848.1	0	693	zf-C2H2	8	-
CAKAOG010024298.1	0	1757	zf-C2H2	7	+
CAKAOG010026040.1	3527	5336	zf-C2H2	17	+
CAKAOG010027215.1	0	438	zf-C2H2	5	+
CAKAOG010027498.1	1259	2933	zf-C2H2	11	+
CAKAOG010030025.1	1175	4208	zf-C2H2	12	-
CAKAOG010030025.1	13542	22197	zf-C2H2	48	-
CAKAOG010030772.1	4480	5467	zf-C2H2	5	-
CAKAOG010030793.1	1	418	zf-C2H2	5	+
CAKAOG010031147.1	0	942	zf-C2H2	6	-
CAKAOG010032195.1	8497	9652	zf-C2H2	12	-
CAKAOG010033201.1	233	1955	zf-C2H2	12	+
CAKAOG010033977.1	4013	4628	zf-C2H2	7	-
CAKAOG010034156.1	1303	2281	zf-C2H2	5	+
CAKAOG010034237.1	4854	5640	zf-C2H2	9	+
CAKAOG010034245.1	517	1180	zf-C2H2	8	-
CAKAOG010034256.1	1250	2237	zf-C2H2	8	+
CAKAOG010034652.1	3255	4671	zf-C2H2	16	-
CAKAOG010034740.1	2	1379	zf-C2H2	15	+
CAKAOG010035231.1	68404	71047	zf-C2H2	6	+
CAKAOG010035654.1	24777	26421	zf-C2H2	11	-
CAKAOG010035974.1	9871	11209	zf-C2H2	10	+
CAKAOG010035974.1	13278	14388	zf-C2H2	7	+
CAKAOG010036022.1	10544	11897	zf-C2H2	13	-
CAKAOG010036497.1	2850	3600	zf-C2H2	5	+
CAKAOG010036672.1	10013	10811	zf-C2H2	5	+
CAKAOG010036942.1	4073	5861	zf-C2H2	11	+
CAKAOG010037315.1	26998	27961	zf-C2H2	5	-
CAKAOG010037515.1	32197	34252	zf-C2H2	14	-
CAKAOG010037555.1	2032	3100	zf-C2H2	7	-
CAKAOG010037656.1	2426	4907	zf-C2H2	6	+
CAKAOG010037759.1	636	2109	zf-C2H2	8	-
CAKAOG010037759.1	2982	4290	zf-C2H2	7	-
CAKAOG010037759.1	5031	6501	zf-C2H2	8	-
CAKAOG010038266.1	3389	4574	zf-C2H2	5	+
CAKAOG010038284.1	457	1264	zf-C2H2	7	-
CAKAOG010038357.1	2974	4180	zf-C2H2	12	+
CAKAOG010038643.1	31371	36828	zf-C2H2	8	+
CAKAOG010038884.1	8954	9563	zf-C2H2	5	-
CAKAOG010039374.1	199	1276	zf-C2H2	6	+
CAKAOG010039419.1	19828	20956	zf-C2H2	7	-
CAKAOG010039471.1	576	2037	zf-C2H2	12	+
CAKAOG010039471.1	6380	8492	zf-C2H2	18	+
CAKAOG010039497.1	1570	3658	zf-C2H2	6	-
CAKAOG010039709.1	10535	11759	zf-C2H2	5	+
CAKAOG010039983.1	12713	18461	zf-C2H2	10	-
CAKAOG010039994.1	501	3888	zf-C2H2	5	+
CAKAOG010039994.1	51017	52721	zf-C2H2	6	-
CAKAOG010040028.1	7826	11198	zf-C2H2	13	+
CAKAOG010040088.1	4013	5396	zf-C2H2	16	+
CAKAOG010040106.1	56755	58213	zf-C2H2	6	+
CAKAOG010040163.1	159	780	zf-C2H2	6	+
CAKAOG010040187.1	15825	16785	zf-C2H2	6	+
CAKAOG010040255.1	24315	25443	zf-C2H2	7	-
CAKAOG010040261.1	1013	2411	zf-C2H2	12	-
CAKAOG010040766.1	12390	17889	zf-C2H2	9	-
CAKAOG010040916.1	1515	2217	zf-C2H2	5	+
CAKAOG010040916.1	2867	3500	zf-C2H2	6	+
CAKAOG010041035.1	55239	57807	zf-C2H2	8	-
CAKAOG010041224.1	2399	3344	zf-C2H2	5	-
CAKAOG010041224.1	4413	5418	zf-C2H2	5	-
CAKAOG010041461.1	563	2258	zf-C2H2	18	-
CAKAOG010041560.1	216	2724	zf-C2H2	6	-
CAKAOG010041610.1	264	1479	zf-C2H2	6	-
CAKAOG010041730.1	51186	53817	zf-C2H2	21	+
CAKAOG010041770.1	14766	17877	zf-C2H2	22	-
CAKAOG010041891.1	3090	5121	zf-C2H2	7	+
CAKAOG010042309.1	8175	9321	zf-C2H2	14	+
CAKAOG010042372.1	3658	5215	zf-C2H2	15	+
CAKAOG010042379.1	744	1806	zf-C2H2	7	+
CAKAOG010042412.1	352	1408	zf-C2H2	9	+
CAKAOG010042500.1	5811	6420	zf-C2H2	5	-
CAKAOG010042935.1	1235	2486	zf-C2H2	9	+
CAKAOG010042935.1	4784	6092	zf-C2H2	8	+
CAKAOG010043062.1	30297	31602	zf-C2H2	5	-
CAKAOG010043241.1	271	1519	zf-C2H2	5	+
CAKAOG010043303.1	43171	46486	zf-C2H2	6	-
CAKAOG010043338.1	41005	43111	zf-C2H2	10	-
CAKAOG010043658.1	3899	5282	zf-C2H2	13	+
CAKAOG010044169.1	18097	19777	zf-C2H2	8	-
CAKAOG010044372.1	2181	3072	zf-C2H2	5	-
CAKAOG010044410.1	1471	2560	zf-C2H2	5	+
CAKAOG010044422.1	87111	89388	zf-C2H2	7	-
CAKAOG010044442.1	2474	6398	zf-C2H2	6	-
CAKAOG010044805.1	13411	14731	zf-C2H2	5	-
CAKAOG010044865.1	196	1450	zf-C2H2	8	+
CAKAOG010045409.1	938	2283	zf-C2H2	16	+
CAKAOG010045476.1	5413	7036	zf-C2H2	15	+
CAKAOG010046006.1	31711	34807	zf-C2H2	5	+
CAKAOG010046060.1	15297	16755	zf-C2H2	6	-
CAKAOG010046979.1	2	650	zf-C2H2	8	-
CAKAOG010047140.1	1528	2830	zf-C2H2	9	+
CAKAOG010047524.1	3364	5653	zf-C2H2	14	+
CAKAOG010047889.1	3518	5585	zf-C2H2	6	-
CAKAOG010048182.1	25	2056	zf-C2H2	7	+
CAKAOG010048817.1	3208	4555	zf-C2H2	14	+
CAKAOG010048917.1	156895	161602	zf-C2H2	8	-
CAKAOG010048985.1	39523	40657	zf-C2H2	11	+
CAKAOG010049408.1	1386	2232	zf-C2H2	5	-
CAKAOG010049457.1	1298	2942	zf-C2H2	12	-
CAKAOG010049457.1	7296	8502	zf-C2H2	9	-
CAKAOG010049457.1	9181	10279	zf-C2H2	5	-
CAKAOG010049530.1	587	1061	zf-C2H2	6	-
CAKAOG010049590.1	10980	11679	zf-C2H2	5	-
CAKAOG010049729.1	32374	33276	zf-C2H2	6	+
CAKAOG010049770.1	54559	55525	zf-C2H2	5	+
CAKAOG010049897.1	4144	8112	zf-C2H2	24	+
CAKAOG010049897.1	9676	10585	zf-C2H2	7	+
CAKAOG010050154.1	5167	8815	zf-C2H2	26	-
CAKAOG010050217.1	3362	4688	zf-C2H2	9	-
CAKAOG010050270.1	1988	4238	zf-C2H2	15	+
CAKAOG010050485.1	3015	3888	zf-C2H2	5	+
CAKAOG010050485.1	6003	7224	zf-C2H2	7	+
CAKAOG010050494.1	16377	17154	zf-C2H2	5	-
CAKAOG010050703.1	34400	35453	zf-C2H2	6	+
CAKAOG010050971.1	1756	2455	zf-C2H2	8	+
CAKAOG010051001.1	1515	2160	zf-C2H2	6	-
CAKAOG010051001.1	5051	5813	zf-C2H2	7	-
CAKAOG010051006.1	2276	5675	zf-C2H2	16	-
CAKAOG010051029.1	4227	5478	zf-C2H2	8	-
CAKAOG010051235.1	2476	4189	zf-C2H2	17	+
CAKAOG010051712.1	6657	7692	zf-C2H2	11	+
CAKAOG010052233.1	12867	13686	zf-C2H2	9	-
CAKAOG010052610.1	302	1025	zf-C2H2	5	+
CAKAOG010053028.1	880	2008	zf-C2H2	6	-
CAKAOG010053044.1	3109	4147	zf-C2H2	7	+
CAKAOG010053044.1	6998	8879	zf-C2H2	10	-
CAKAOG010053103.1	919	2026	zf-C2H2	7	-
CAKAOG010053154.1	2771	3794	zf-C2H2	8	-
CAKAOG010053154.1	4601	5750	zf-C2H2	9	-
CAKAOG010053154.1	9178	11767	zf-C2H2	15	-
CAKAOG010053501.1	5426	6692	zf-C2H2	14	+
CAKAOG010053830.1	946	2542	zf-C2H2	5	-
CAKAOG010054074.1	4682	5810	zf-C2H2	6	-
CAKAOG010054096.1	2701	4825	zf-C2H2	13	+
CAKAOG010054112.1	229	1525	zf-C2H2	15	-
CAKAOG010054363.1	493	877	zf-C2H2	5	-
CAKAOG010054727.1	3191	5024	zf-C2H2	7	-
CAKAOG010055808.1	21274	22162	zf-C2H2	9	+
CAKAOG010056474.1	8939	10085	zf-C2H2	7	-
CAKAOG010058382.1	2050	3112	zf-C2H2	5	+
CAKAOG010058382.1	5083	6382	zf-C2H2	8	+
CAKAOG010058955.1	1618	3628	zf-C2H2	18	+
CAKAOG010059355.1	16127	19508	zf-C2H2	5	+
CAKAOG010059468.1	311	1655	zf-C2H2	12	+
CAKAOG010059907.1	0	1530	zf-C2H2	8	+
CAKAOG010059907.1	2893	4420	zf-C2H2	9	+
CAKAOG010059907.1	6703	7861	zf-C2H2	6	+
CAKAOG010059907.1	9779	11003	zf-C2H2	6	+
CAKAOG010060049.1	1877	3479	zf-C2H2	12	-
CAKAOG010060076.1	1004	1694	zf-C2H2	6	-
CAKAOG010060237.1	15896	17138	zf-C2H2	5	+
CAKAOG010060267.1	834	2007	zf-C2H2	8	+
CAKAOG010060659.1	788	2177	zf-C2H2	10	+
CAKAOG010060996.1	3594	4482	zf-C2H2	9	+
CAKAOG010061255.1	718	1885	zf-C2H2	8	+
CAKAOG010061267.1	210	1233	zf-C2H2	8	-
CAKAOG010061267.1	2040	3189	zf-C2H2	9	-
CAKAOG010061267.1	6617	9206	zf-C2H2	15	-
CAKAOG010061654.1	3566	7157	zf-C2H2	22	-
CAKAOG010062148.1	659	1826	zf-C2H2	6	+
CAKAOG010062536.1	4008	5574	zf-C2H2	18	+
CAKAOG010063061.1	3708	4770	zf-C2H2	11	+
CAKAOG010063200.1	1	904	zf-C2H2	11	+
CAKAOG010063250.1	1620	2844	zf-C2H2	9	-
CAKAOG010063447.1	8146	8665	zf-C2H2	5	-
CAKAOG010063811.1	2787	3852	zf-C2H2	5	+
CAKAOG010063811.1	6252	7050	zf-C2H2	5	+
CAKAOG010064668.1	841	1996	zf-C2H2	14	-
CAKAOG010064776.1	10947	15132	zf-C2H2	7	-
CAKAOG010064803.1	361	1369	zf-C2H2	7	-
CAKAOG010064803.1	4246	5545	zf-C2H2	8	-
CAKAOG010064831.1	0	804	zf-C2H2	8	-
CAKAOG010064840.1	15	993	zf-C2H2	12	+
CAKAOG010064897.1	3417	3966	zf-C2H2	5	+
CAKAOG010065885.1	27718	29224	zf-C2H2	6	-
CAKAOG010066189.1	1756	3799	zf-C2H2	17	+
CAKAOG010066492.1	2743	4372	zf-C2H2	9	+
CAKAOG010066777.1	2919	4248	zf-C2H2	7	+
CAKAOG010066777.1	10188	11592	zf-C2H2	7	+
CAKAOG010066815.1	501	1152	zf-C2H2	6	-
CAKAOG010066815.1	4785	5883	zf-C2H2	9	-
CAKAOG010066928.1	4716	6624	zf-C2H2	22	+
CAKAOG010067024.1	15267	16665	zf-C2H2	10	-
CAKAOG010067077.1	3664	4474	zf-C2H2	10	-
CAKAOG010067077.1	13545	14037	zf-C2H2	5	-
CAKAOG010067093.1	7290	8493	zf-C2H2	5	+
CAKAOG010067320.1	827	1553	zf-C2H2	9	-
CAKAOG010067480.1	2546	3695	zf-C2H2	6	+
CAKAOG010067641.1	1939	5635	zf-C2H2	6	+
CAKAOG010067702.1	13169	15062	zf-C2H2	17	+
CAKAOG010067815.1	970	2128	zf-C2H2	6	-
CAKAOG010067836.1	21951	24363	zf-C2H2	8	-
CAKAOG010067836.1	36898	38134	zf-C2H2	6	+
CAKAOG010068018.1	50885	54455	zf-C2H2	5	-
CAKAOG010068038.1	990	2022	zf-C2H2	6	-
CAKAOG010068038.1	3914	4865	zf-C2H2	5	-
CAKAOG010068038.1	5972	8046	zf-C2H2	11	-
CAKAOG010068038.1	10254	12015	zf-C2H2	11	-
CAKAOG010068038.1	15059	16127	zf-C2H2	6	-
CAKAOG010068038.1	18181	19351	zf-C2H2	7	-
CAKAOG010068038.1	20764	21850	zf-C2H2	7	-
CAKAOG010068038.1	24427	25376	zf-C2H2	8	-
CAKAOG010068038.1	29087	30152	zf-C2H2	6	-
CAKAOG010068038.1	34249	35554	zf-C2H2	8	-
CAKAOG010068096.1	1862	3149	zf-C2H2	10	-
CAKAOG010068096.1	7163	8711	zf-C2H2	13	-
CAKAOG010068096.1	13734	14766	zf-C2H2	5	-
CAKAOG010068119.1	6238	8023	zf-C2H2	5	+
CAKAOG010068121.1	15159	16238	zf-C2H2	8	-
CAKAOG010068121.1	18494	19232	zf-C2H2	6	-
CAKAOG010068207.1	330	1683	zf-C2H2	9	-
CAKAOG010068218.1	5190	6045	zf-C2H2	5	-
CAKAOG010068347.1	34663	36802	zf-C2H2	15	-
CAKAOG010068368.1	3591	5172	zf-C2H2	5	+
CAKAOG010068437.1	25649	27056	zf-C2H2	5	-
CAKAOG010068663.1	1528	3927	zf-C2H2	6	-
CAKAOG010068663.1	6529	7693	zf-C2H2	8	-
CAKAOG010068691.1	38720	40823	zf-C2H2	16	-
CAKAOG010068710.1	7188	9450	zf-C2H2	5	+
CAKAOG010068729.1	1032	2385	zf-C2H2	15	+
CAKAOG010068737.1	45087	47400	zf-C2H2	10	+
CAKAOG010068778.1	1056	2250	zf-C2H2	12	-
CAKAOG010068843.1	0	426	zf-C2H2	5	+
CAKAOG010068972.1	3586	4858	zf-C2H2	8	-
CAKAOG010068972.1	10388	12062	zf-C2H2	16	-
CAKAOG010068987.1	338	2042	zf-C2H2	13	+
CAKAOG010069132.1	13242	18117	zf-C2H2	6	-
CAKAOG010069132.1	22293	23991	zf-C2H2	5	-
CAKAOG010069218.1	2414	3812	zf-C2H2	8	-
CAKAOG010069241.1	666	1638	zf-C2H2	5	+
CAKAOG010069318.1	46987	50476	zf-C2H2	10	+
CAKAOG010069323.1	14213	16859	zf-C2H2	7	+
CAKAOG010069450.1	29696	30743	zf-C2H2	9	-
CAKAOG010069656.1	144957	147099	zf-C2H2	6	-
CAKAOG010069768.1	59702	60236	zf-C2H2	6	+
CAKAOG010069794.1	1151	2594	zf-C2H2	9	-
CAKAOG010069848.1	2059	2737	zf-C2H2	7	+
CAKAOG010070270.1	35922	37680	zf-C2H2	12	-
CAKAOG010070386.1	604	1903	zf-C2H2	7	-
CAKAOG010070526.1	4795	5347	zf-C2H2	6	+
CAKAOG010070526.1	19440	20418	zf-C2H2	11	+
CAKAOG010070526.1	26447	27146	zf-C2H2	8	-
CAKAOG010070668.1	3182	4694	zf-C2H2	9	-
CAKAOG010070668.1	9137	12665	zf-C2H2	21	-
CAKAOG010070668.1	18899	20534	zf-C2H2	8	-
CAKAOG010070668.1	21378	22365	zf-C2H2	7	-
CAKAOG010070668.1	28090	29935	zf-C2H2	8	-
CAKAOG010070849.1	4053	4779	zf-C2H2	8	+
CAKAOG010070935.1	12575	13673	zf-C2H2	6	+
CAKAOG010071269.1	7681	9490	zf-C2H2	6	+
CAKAOG010071567.1	1250	3311	zf-C2H2	19	+
CAKAOG010071584.1	1213	1876	zf-C2H2	8	+
CAKAOG010071584.1	1977	3627	zf-C2H2	19	+
CAKAOG010071634.1	1564	2947	zf-C2H2	13	+
CAKAOG010071659.1	0	1827	zf-C2H2	18	+
CAKAOG010071659.1	5018	7386	zf-C2H2	22	+
CAKAOG010071763.1	1524	2475	zf-C2H2	5	+
CAKAOG010071763.1	7968	9579	zf-C2H2	6	+
CAKAOG010071763.1	15083	16577	zf-C2H2	9	+
CAKAOG010071763.1	22151	26207	zf-C2H2	26	+
CAKAOG010071763.1	32063	34127	zf-C2H2	12	+
CAKAOG010071802.1	10612	11437	zf-C2H2	10	-
CAKAOG010071857.1	9598	11071	zf-C2H2	11	+
CAKAOG010072084.1	19611	20577	zf-C2H2	10	+
CAKAOG010072164.1	517	2149	zf-C2H2	14	-
CAKAOG010072226.1	431	1559	zf-C2H2	7	+
CAKAOG010072592.1	2661	3783	zf-C2H2	6	-
CAKAOG010072592.1	10077	12153	zf-C2H2	13	-
CAKAOG010072592.1	21282	22974	zf-C2H2	11	+
CAKAOG010072632.1	14710	17323	zf-C2H2	6	-
CAKAOG010072672.1	6924	8274	zf-C2H2	6	-
CAKAOG010072884.1	5548	6820	zf-C2H2	5	-
CAKAOG010073050.1	6576	8211	zf-C2H2	12	+
CAKAOG010073050.1	12196	13447	zf-C2H2	8	+
CAKAOG010073140.1	45870	48366	zf-C2H2	7	-
CAKAOG010073225.1	1590	3234	zf-C2H2	13	+
CAKAOG010073461.1	19695	20157	zf-C2H2	5	-
CAKAOG010073698.1	5313	5859	zf-C2H2	7	-
CAKAOG010073787.1	6267	8085	zf-C2H2	21	+
CAKAOG010073965.1	1993	3085	zf-C2H2	7	+
CAKAOG010074107.1	2000	3152	zf-C2H2	6	+
CAKAOG010074107.1	7436	8696	zf-C2H2	7	+
CAKAOG010074178.1	1536	2694	zf-C2H2	8	-
CAKAOG010074178.1	5962	8449	zf-C2H2	19	-
CAKAOG010074178.1	13303	14572	zf-C2H2	7	-
CAKAOG010074178.1	17908	18907	zf-C2H2	5	-
CAKAOG010074220.1	4193	6179	zf-C2H2	5	+
CAKAOG010074339.1	519	2133	zf-C2H2	12	-
CAKAOG010074339.1	4530	5913	zf-C2H2	10	+
CAKAOG010074420.1	7811	8705	zf-C2H2	11	+
CAKAOG010074420.1	19113	20085	zf-C2H2	10	+
CAKAOG010074440.1	110825	112349	zf-C2H2	10	-
CAKAOG010074440.1	117080	118142	zf-C2H2	11	-
CAKAOG010074440.1	123683	124637	zf-C2H2	6	-
CAKAOG010074523.1	11891	14987	zf-C2H2	9	+
CAKAOG010074593.1	1083	2385	zf-C2H2	9	+
CAKAOG010074593.1	7943	10001	zf-C2H2	13	+
CAKAOG010074758.1	34685	35981	zf-C2H2	5	-
CAKAOG010075154.1	13704	14421	zf-C2H2	5	-
CAKAOG010075220.1	35395	36457	zf-C2H2	12	-
CAKAOG010075252.1	2531	8642	zf-C2H2	15	+
CAKAOG010075290.1	2773	3925	zf-C2H2	7	-
CAKAOG010075290.1	6934	7834	zf-C2H2	6	-
CAKAOG010075290.1	11161	12094	zf-C2H2	5	-
CAKAOG010075441.1	11692	13591	zf-C2H2	11	-
CAKAOG010075978.1	722	1793	zf-C2H2	9	-
CAKAOG010076100.1	1774	3394	zf-C2H2	13	-
CAKAOG010076100.1	8180	9653	zf-C2H2	8	-
```
