## Supplementary Data 2 for "Transposable elements drive the evolution of metazoan zinc finger genes": Sebastes_taczanowskii_znfs.bed

```
CAKAOE010000029.1	3128	4607	zf-C2H2	18	+
CAKAOE010000685.1	10252	11932	zf-C2H2	5	+
CAKAOE010000833.1	7493	9077	zf-C2H2	13	+
CAKAOE010000833.1	11957	14135	zf-C2H2	20	+
CAKAOE010000972.1	1	442	zf-C2H2	5	-
CAKAOE010001475.1	332	1766	zf-C2H2	12	+
CAKAOE010001475.1	6130	8242	zf-C2H2	18	+
CAKAOE010001627.1	2829	6753	zf-C2H2	6	-
CAKAOE010001691.1	17616	19671	zf-C2H2	6	-
CAKAOE010002080.1	117270	120918	zf-C2H2	26	-
CAKAOE010002499.1	3161	6038	zf-C2H2	6	+
CAKAOE010002713.1	32627	33377	zf-C2H2	7	-
CAKAOE010002719.1	639	2079	zf-C2H2	13	-
CAKAOE010002719.1	2916	4251	zf-C2H2	14	-
CAKAOE010002832.1	1383	2541	zf-C2H2	5	+
CAKAOE010002983.1	24045	27615	zf-C2H2	5	-
CAKAOE010003006.1	533	1700	zf-C2H2	8	+
CAKAOE010003106.1	25477	26815	zf-C2H2	10	+
CAKAOE010003106.1	28894	30010	zf-C2H2	7	+
CAKAOE010003106.1	34047	35118	zf-C2H2	7	+
CAKAOE010003480.1	1002	2064	zf-C2H2	5	-
CAKAOE010004443.1	5699	9080	zf-C2H2	6	-
CAKAOE010004795.1	911	2858	zf-C2H2	5	+
CAKAOE010004902.1	713	2006	zf-C2H2	8	-
CAKAOE010005020.1	0	906	zf-C2H2	11	+
CAKAOE010005435.1	790	1879	zf-C2H2	14	+
CAKAOE010005808.1	1356	2856	zf-C2H2	12	-
CAKAOE010006077.1	1227	2010	zf-C2H2	9	-
CAKAOE010006175.1	10847	11543	zf-C2H2	5	+
CAKAOE010006775.1	1	604	zf-C2H2	7	+
CAKAOE010007057.1	6085	6976	zf-C2H2	5	-
CAKAOE010007267.1	316	892	zf-C2H2	7	-
CAKAOE010007608.1	3536	7127	zf-C2H2	22	-
CAKAOE010007694.1	2225	5612	zf-C2H2	16	+
CAKAOE010008420.1	173	983	zf-C2H2	10	+
CAKAOE010008597.1	1	604	zf-C2H2	7	+
CAKAOE010010771.1	52	1099	zf-C2H2	9	-
CAKAOE010011495.1	2	848	zf-C2H2	10	+
CAKAOE010011498.1	33005	34718	zf-C2H2	17	+
CAKAOE010011498.1	39512	41063	zf-C2H2	15	+
CAKAOE010011498.1	46802	47621	zf-C2H2	9	+
CAKAOE010011781.1	129	708	zf-C2H2	7	-
CAKAOE010011931.1	1207	1639	zf-C2H2	5	-
CAKAOE010012300.1	3091	4375	zf-C2H2	9	-
CAKAOE010013912.1	1630	2188	zf-C2H2	7	-
CAKAOE010016627.1	1772	3407	zf-C2H2	12	-
CAKAOE010016756.1	29797	34570	zf-C2H2	13	-
CAKAOE010017495.1	1	865	zf-C2H2	8	+
CAKAOE010019292.1	2	434	zf-C2H2	5	+
CAKAOE010019445.1	1322	3299	zf-C2H2	12	+
CAKAOE010021675.1	1530	2916	zf-C2H2	9	-
CAKAOE010022086.1	480	1206	zf-C2H2	9	-
CAKAOE010022234.1	19929	23145	zf-C2H2	11	-
CAKAOE010023385.1	8938	9706	zf-C2H2	8	-
CAKAOE010023612.1	1755	3741	zf-C2H2	23	+
CAKAOE010024259.1	224	971	zf-C2H2	9	-
CAKAOE010024346.1	0	681	zf-C2H2	9	-
CAKAOE010024347.1	49	901	zf-C2H2	10	-
CAKAOE010024379.1	0	444	zf-C2H2	6	+
CAKAOE010024673.1	40325	42575	zf-C2H2	15	-
CAKAOE010024744.1	27646	28942	zf-C2H2	5	-
CAKAOE010024802.1	109012	110341	zf-C2H2	7	+
CAKAOE010024802.1	115126	116530	zf-C2H2	7	+
CAKAOE010025057.1	6555	7521	zf-C2H2	5	-
CAKAOE010025062.1	332	1808	zf-C2H2	12	+
CAKAOE010025062.1	5886	7275	zf-C2H2	12	+
CAKAOE010025158.1	33330	34185	zf-C2H2	5	+
CAKAOE010025260.1	40046	41210	zf-C2H2	6	-
CAKAOE010025500.1	4307	5093	zf-C2H2	9	-
CAKAOE010025527.1	38276	39797	zf-C2H2	5	+
CAKAOE010025527.1	109684	113065	zf-C2H2	5	-
CAKAOE010025734.1	2547	3801	zf-C2H2	8	+
CAKAOE010025823.1	85416	86409	zf-C2H2	6	+
CAKAOE010026095.1	110191	111172	zf-C2H2	7	+
CAKAOE010026095.1	113739	116138	zf-C2H2	6	+
CAKAOE010026208.1	8430	9576	zf-C2H2	14	-
CAKAOE010026449.1	19412	20129	zf-C2H2	5	+
CAKAOE010026472.1	13023	14820	zf-C2H2	5	-
CAKAOE010026499.1	16152	17847	zf-C2H2	18	-
CAKAOE010026515.1	2985	4023	zf-C2H2	7	+
CAKAOE010026515.1	6692	8270	zf-C2H2	8	-
CAKAOE010026515.1	15971	16922	zf-C2H2	5	-
CAKAOE010026694.1	11022	14505	zf-C2H2	14	+
CAKAOE010026694.1	29653	33166	zf-C2H2	17	+
CAKAOE010026777.1	28585	29122	zf-C2H2	5	-
CAKAOE010026809.1	12860	16550	zf-C2H2	6	-
CAKAOE010026899.1	676	1645	zf-C2H2	10	-
CAKAOE010027064.1	11704	12502	zf-C2H2	5	-
CAKAOE010027095.1	21147	21780	zf-C2H2	6	-
CAKAOE010027095.1	22430	23132	zf-C2H2	5	-
CAKAOE010027108.1	92976	93666	zf-C2H2	6	-
CAKAOE010027143.1	20322	22128	zf-C2H2	6	+
CAKAOE010027152.1	19416	21315	zf-C2H2	11	-
CAKAOE010027299.1	1949	3098	zf-C2H2	6	+
CAKAOE010027335.1	4609	5224	zf-C2H2	7	-
CAKAOE010027356.1	13591	18466	zf-C2H2	6	-
CAKAOE010027413.1	652	1714	zf-C2H2	6	-
CAKAOE010027459.1	22295	28406	zf-C2H2	15	+
CAKAOE010027631.1	565	1888	zf-C2H2	8	+
CAKAOE010027631.1	5185	6139	zf-C2H2	5	-
CAKAOE010027631.1	10243	11755	zf-C2H2	10	-
CAKAOE010027631.1	16443	19998	zf-C2H2	21	-
CAKAOE010027705.1	660	2394	zf-C2H2	15	+
CAKAOE010027705.1	5113	6529	zf-C2H2	9	+
CAKAOE010027705.1	10104	11349	zf-C2H2	8	+
CAKAOE010027864.1	3528	4827	zf-C2H2	15	+
CAKAOE010027889.1	9566	12677	zf-C2H2	22	+
CAKAOE010027901.1	2247	5280	zf-C2H2	12	-
CAKAOE010027997.1	12258	13860	zf-C2H2	12	-
CAKAOE010028028.1	6411	7128	zf-C2H2	5	+
CAKAOE010028114.1	3156	7383	zf-C2H2	12	+
CAKAOE010028222.1	3900	12549	zf-C2H2	48	+
CAKAOE010028306.1	3327	5430	zf-C2H2	16	+
CAKAOE010028563.1	2256	4395	zf-C2H2	15	+
CAKAOE010028572.1	8333	9548	zf-C2H2	6	-
CAKAOE010028825.1	6104	7484	zf-C2H2	12	-
CAKAOE010028944.1	71965	75061	zf-C2H2	9	+
CAKAOE010028981.1	3830	5387	zf-C2H2	15	+
CAKAOE010029006.1	1716	3318	zf-C2H2	11	-
CAKAOE010029006.1	8867	10499	zf-C2H2	8	-
CAKAOE010029006.1	11346	12333	zf-C2H2	7	-
CAKAOE010029006.1	18454	20299	zf-C2H2	8	-
CAKAOE010029006.1	37657	39079	zf-C2H2	11	-
CAKAOE010029056.1	4122	8814	zf-C2H2	8	-
CAKAOE010029233.1	31412	32279	zf-C2H2	10	+
CAKAOE010029552.1	2018	3563	zf-C2H2	13	+
CAKAOE010029566.1	90567	91860	zf-C2H2	5	+
CAKAOE010029878.1	12921	15540	zf-C2H2	6	-
CAKAOE010029948.1	68	710	zf-C2H2	8	+
CAKAOE010030143.1	113414	115511	zf-C2H2	6	-
CAKAOE010030647.1	65610	67134	zf-C2H2	10	-
CAKAOE010030647.1	71921	72983	zf-C2H2	11	-
CAKAOE010030647.1	78458	79412	zf-C2H2	6	-
CAKAOE010030647.1	93880	94663	zf-C2H2	5	-
CAKAOE010030647.1	102030	103392	zf-C2H2	8	-
CAKAOE010030647.1	105522	109884	zf-C2H2	28	-
CAKAOE010030651.1	1123	2479	zf-C2H2	13	+
CAKAOE010030678.1	6265	7387	zf-C2H2	8	+
CAKAOE010030737.1	49959	53404	zf-C2H2	8	+
CAKAOE010030738.1	2144	3200	zf-C2H2	7	-
CAKAOE010030939.1	1944	3048	zf-C2H2	7	-
CAKAOE010031388.1	694	1297	zf-C2H2	6	+
CAKAOE010031388.1	1516	2270	zf-C2H2	8	+
CAKAOE010031389.1	6058	6610	zf-C2H2	6	-
CAKAOE010031421.1	90	693	zf-C2H2	6	-
CAKAOE010031451.1	7773	13233	zf-C2H2	8	-
CAKAOE010031521.1	8320	9130	zf-C2H2	10	-
CAKAOE010031606.1	10974	13251	zf-C2H2	7	-
CAKAOE010031654.1	13929	15033	zf-C2H2	5	+
CAKAOE010031693.1	1627	2266	zf-C2H2	5	-
CAKAOE010031737.1	34460	35405	zf-C2H2	11	-
CAKAOE010031976.1	47867	50180	zf-C2H2	10	-
CAKAOE010032018.1	2	614	zf-C2H2	7	+
CAKAOE010032073.1	24659	28142	zf-C2H2	10	+
CAKAOE010032445.1	24395	25052	zf-C2H2	5	+
CAKAOE010032523.1	35575	37408	zf-C2H2	7	-
CAKAOE010032585.1	24799	25597	zf-C2H2	5	-
CAKAOE010032585.1	29005	30070	zf-C2H2	5	-
CAKAOE010032585.1	37456	38401	zf-C2H2	5	-
CAKAOE010032585.1	39474	40479	zf-C2H2	5	-
CAKAOE010032932.1	11148	11790	zf-C2H2	6	-
CAKAOE010032932.1	14678	15440	zf-C2H2	7	-
CAKAOE010032945.1	558	1110	zf-C2H2	7	+
CAKAOE010033005.1	2601	4401	zf-C2H2	11	-
CAKAOE010033686.1	2347	3415	zf-C2H2	7	-
CAKAOE010033721.1	495	969	zf-C2H2	6	+
CAKAOE010033721.1	1082	2096	zf-C2H2	12	+
CAKAOE010033751.1	30234	31122	zf-C2H2	9	+
CAKAOE010033758.1	17284	18418	zf-C2H2	11	+
CAKAOE010033884.1	851	3731	zf-C2H2	20	+
CAKAOE010034329.1	53457	54288	zf-C2H2	6	+
CAKAOE010034329.1	54404	55388	zf-C2H2	6	+
CAKAOE010034372.1	3514	4666	zf-C2H2	13	-
CAKAOE010034449.1	2517	3405	zf-C2H2	7	+
CAKAOE010034449.1	7541	8609	zf-C2H2	7	-
CAKAOE010034449.1	12427	14176	zf-C2H2	9	-
CAKAOE010034449.1	17910	18372	zf-C2H2	5	-
CAKAOE010035196.1	38679	40746	zf-C2H2	6	+
CAKAOE010035204.1	23620	25117	zf-C2H2	5	+
CAKAOE010035321.1	18743	20936	zf-C2H2	9	+
CAKAOE010035336.1	35050	36427	zf-C2H2	17	-
CAKAOE010035390.1	1723	2992	zf-C2H2	7	-
CAKAOE010035390.1	6272	7271	zf-C2H2	5	-
CAKAOE010035390.1	11231	12389	zf-C2H2	8	-
CAKAOE010035424.1	2255	3965	zf-C2H2	13	-
CAKAOE010036572.1	10696	11731	zf-C2H2	11	+
CAKAOE010037055.1	2	581	zf-C2H2	8	-
CAKAOE010037414.1	5865	6927	zf-C2H2	12	+
CAKAOE010037822.1	950	1760	zf-C2H2	10	+
CAKAOE010038140.1	11752	18433	zf-C2H2	15	+
CAKAOE010038497.1	168	873	zf-C2H2	9	+
CAKAOE010039075.1	1364	1928	zf-C2H2	7	-
CAKAOE010039145.1	733	1525	zf-C2H2	9	-
CAKAOE010040102.1	2	626	zf-C2H2	8	+
CAKAOE010040125.1	124	1438	zf-C2H2	16	+
CAKAOE010040754.1	1157	2360	zf-C2H2	5	+
CAKAOE010040789.1	4492	6172	zf-C2H2	9	-
CAKAOE010040837.1	2665	3793	zf-C2H2	7	+
CAKAOE010040840.1	3165	4863	zf-C2H2	5	-
CAKAOE010041028.1	18806	20072	zf-C2H2	14	-
CAKAOE010041106.1	42952	44785	zf-C2H2	6	+
CAKAOE010041106.1	91915	95302	zf-C2H2	5	-
CAKAOE010041463.1	1364	2057	zf-C2H2	8	-
CAKAOE010041571.1	17021	17798	zf-C2H2	5	-
CAKAOE010042129.1	31280	33926	zf-C2H2	7	+
CAKAOE010042324.1	66	1419	zf-C2H2	15	+
CAKAOE010042451.1	12201	12975	zf-C2H2	9	-
CAKAOE010042699.1	0	657	zf-C2H2	8	+
CAKAOE010042784.1	3819	5100	zf-C2H2	10	-
CAKAOE010043063.1	1781	3488	zf-C2H2	8	-
CAKAOE010043713.1	2	773	zf-C2H2	9	+
CAKAOE010043713.1	1062	1482	zf-C2H2	6	+
CAKAOE010043829.1	3886	4621	zf-C2H2	5	-
CAKAOE010044177.1	14957	15830	zf-C2H2	10	+
CAKAOE010044268.1	2379	3630	zf-C2H2	8	-
CAKAOE010045011.1	147	1353	zf-C2H2	13	+
CAKAOE010045023.1	15958	17164	zf-C2H2	12	+
CAKAOE010045024.1	19663	20590	zf-C2H2	11	+
CAKAOE010045209.1	1892	3194	zf-C2H2	9	+
CAKAOE010045616.1	326	983	zf-C2H2	8	-
CAKAOE010045710.1	6791	8138	zf-C2H2	12	-
CAKAOE010046107.1	2483	5072	zf-C2H2	15	-
CAKAOE010046410.1	2	512	zf-C2H2	6	+
CAKAOE010046592.1	33095	38591	zf-C2H2	9	+
CAKAOE010046628.1	11064	12300	zf-C2H2	14	-
CAKAOE010046719.1	16380	17652	zf-C2H2	5	-
CAKAOE010046754.1	1875	2979	zf-C2H2	5	+
CAKAOE010046754.1	4876	6319	zf-C2H2	9	+
CAKAOE010046754.1	7625	9185	zf-C2H2	11	+
CAKAOE010046754.1	10488	11817	zf-C2H2	8	+
CAKAOE010046754.1	15999	16854	zf-C2H2	6	+
CAKAOE010046754.1	18906	19971	zf-C2H2	6	+
CAKAOE010046787.1	86419	87445	zf-C2H2	6	+
CAKAOE010046876.1	805	2839	zf-C2H2	7	+
CAKAOE010046877.1	29088	30207	zf-C2H2	9	+
CAKAOE010046913.1	135426	137184	zf-C2H2	12	+
CAKAOE010046995.1	5197	6109	zf-C2H2	9	-
CAKAOE010047189.1	2089	3769	zf-C2H2	8	+
CAKAOE010047203.1	1548	2718	zf-C2H2	7	+
CAKAOE010047203.1	4033	4984	zf-C2H2	5	+
CAKAOE010047203.1	6861	7884	zf-C2H2	6	+
CAKAOE010047203.1	11161	12199	zf-C2H2	8	+
CAKAOE010047203.1	14694	16023	zf-C2H2	9	+
CAKAOE010047203.1	17909	18992	zf-C2H2	8	+
CAKAOE010047203.1	23889	24951	zf-C2H2	7	+
CAKAOE010047238.1	26175	28664	zf-C2H2	7	-
CAKAOE010047286.1	3207	4745	zf-C2H2	16	-
CAKAOE010047332.1	28337	29834	zf-C2H2	6	-
CAKAOE010047399.1	7416	8586	zf-C2H2	12	+
CAKAOE010047431.1	6846	9192	zf-C2H2	8	-
CAKAOE010047431.1	21903	23139	zf-C2H2	6	+
CAKAOE010047496.1	3563	4190	zf-C2H2	7	-
CAKAOE010047526.1	14427	14874	zf-C2H2	5	+
CAKAOE010047605.1	646	2381	zf-C2H2	16	-
CAKAOE010047623.1	14659	17005	zf-C2H2	5	+
CAKAOE010047803.1	1677	2226	zf-C2H2	5	+
CAKAOE010047939.1	6663	8031	zf-C2H2	16	-
CAKAOE010047939.1	11151	11865	zf-C2H2	8	-
CAKAOE010048036.1	53517	54963	zf-C2H2	7	-
CAKAOE010048036.1	66627	67926	zf-C2H2	7	-
CAKAOE010048201.1	25615	27400	zf-C2H2	5	+
CAKAOE010048208.1	7978	9382	zf-C2H2	5	-
CAKAOE010048298.1	119129	121250	zf-C2H2	8	-
CAKAOE010048298.1	125168	129032	zf-C2H2	9	-
CAKAOE010048460.1	136903	138898	zf-C2H2	5	-
CAKAOE010048530.1	37556	39611	zf-C2H2	14	-
CAKAOE010048530.1	48948	51060	zf-C2H2	13	-
CAKAOE010048698.1	2132	4424	zf-C2H2	14	-
CAKAOE010048994.1	285444	286629	zf-C2H2	5	-
CAKAOE010048999.1	1178	2264	zf-C2H2	7	+
CAKAOE010048999.1	3720	4839	zf-C2H2	7	+
CAKAOE010048999.1	6861	7932	zf-C2H2	6	+
CAKAOE010048999.1	11009	12635	zf-C2H2	11	+
CAKAOE010048999.1	13441	14302	zf-C2H2	8	+
CAKAOE010049007.1	42033	42462	zf-C2H2	6	-
CAKAOE010049066.1	6261	6903	zf-C2H2	7	+
CAKAOE010049107.1	11607	12960	zf-C2H2	14	-
CAKAOE010049232.1	5923	6382	zf-C2H2	5	+
CAKAOE010049386.1	3520	4162	zf-C2H2	6	+
CAKAOE010049387.1	573	2020	zf-C2H2	12	+
CAKAOE010049540.1	4004	5420	zf-C2H2	16	-
CAKAOE010049570.1	52390	53464	zf-C2H2	6	-
CAKAOE010049570.1	71083	72571	zf-C2H2	8	+
CAKAOE010049570.1	77249	78263	zf-C2H2	5	+
CAKAOE010049614.1	94807	97300	zf-C2H2	6	+
CAKAOE010049670.1	8014	8992	zf-C2H2	11	+
CAKAOE010049670.1	17054	17753	zf-C2H2	8	-
CAKAOE010049785.1	9983	10790	zf-C2H2	7	+
CAKAOE010049785.1	15993	16731	zf-C2H2	6	+
CAKAOE010049785.1	19249	20331	zf-C2H2	8	+
CAKAOE010049785.1	24312	25374	zf-C2H2	8	+
CAKAOE010049785.1	29042	29699	zf-C2H2	6	+
CAKAOE010049785.1	35240	36290	zf-C2H2	9	+
CAKAOE010049785.1	38319	39144	zf-C2H2	6	+
CAKAOE010049798.1	11735	12320	zf-C2H2	5	+
CAKAOE010049798.1	13612	14569	zf-C2H2	9	+
CAKAOE010049839.1	118072	118771	zf-C2H2	5	+
CAKAOE010049971.1	1976	3287	zf-C2H2	7	-
CAKAOE010049971.1	7609	8791	zf-C2H2	6	-
CAKAOE010049971.1	12696	14190	zf-C2H2	11	-
CAKAOE010050014.1	27021	27636	zf-C2H2	7	+
CAKAOE010050027.1	7645	8866	zf-C2H2	8	+
CAKAOE010050044.1	62865	64560	zf-C2H2	11	-
CAKAOE010050113.1	1990	4309	zf-C2H2	8	-
CAKAOE010050113.1	8145	9267	zf-C2H2	6	-
CAKAOE010050113.1	16422	18498	zf-C2H2	12	-
CAKAOE010050113.1	26872	28366	zf-C2H2	9	+
CAKAOE010050113.1	34325	38378	zf-C2H2	26	+
CAKAOE010050113.1	44339	46403	zf-C2H2	12	+
CAKAOE010050126.1	63959	65063	zf-C2H2	6	+
CAKAOE010050126.1	69782	71099	zf-C2H2	8	-
CAKAOE010050126.1	78224	79115	zf-C2H2	5	-
CAKAOE010050145.1	2	1709	zf-C2H2	13	-
CAKAOE010050151.1	1472	3014	zf-C2H2	18	+
CAKAOE010050151.1	3751	4486	zf-C2H2	8	+
CAKAOE010050286.1	665	1526	zf-C2H2	9	+
CAKAOE010050360.1	17879	21194	zf-C2H2	6	+
CAKAOE010050383.1	23970	25779	zf-C2H2	17	-
CAKAOE010050386.1	27206	29102	zf-C2H2	17	-
CAKAOE010050510.1	14010	18675	zf-C2H2	14	-
CAKAOE010050519.1	17773	19231	zf-C2H2	6	+
CAKAOE010050519.1	58596	61514	zf-C2H2	8	+
CAKAOE010050606.1	447	1527	zf-C2H2	6	+
CAKAOE010050901.1	1526	2750	zf-C2H2	6	-
CAKAOE010050901.1	4678	5836	zf-C2H2	6	-
CAKAOE010050901.1	8135	9662	zf-C2H2	9	-
CAKAOE010051062.1	17087	18812	zf-C2H2	11	+
CAKAOE010051067.1	44915	47033	zf-C2H2	10	-
CAKAOE010051101.1	15267	16512	zf-C2H2	5	-
CAKAOE010051186.1	38134	39043	zf-C2H2	7	-
CAKAOE010051186.1	40593	44544	zf-C2H2	24	-
CAKAOE010051186.1	51856	53857	zf-C2H2	18	+
CAKAOE010051211.1	21426	22554	zf-C2H2	6	+
CAKAOE010051274.1	45586	49801	zf-C2H2	8	+
CAKAOE010051304.1	6672	7482	zf-C2H2	10	+
CAKAOE010051590.1	2	1481	zf-C2H2	9	-
CAKAOE010051590.1	2907	3939	zf-C2H2	7	-
CAKAOE010051705.1	108999	110178	zf-C2H2	10	-
CAKAOE010051758.1	41165	42131	zf-C2H2	6	-
CAKAOE010051763.1	1126	2590	zf-C2H2	8	-
CAKAOE010051763.1	3520	6880	zf-C2H2	17	-
CAKAOE010051824.1	35089	36763	zf-C2H2	16	+
CAKAOE010051824.1	42360	43632	zf-C2H2	8	+
CAKAOE010051824.1	48314	50360	zf-C2H2	14	+
CAKAOE010052255.1	5616	6675	zf-C2H2	9	+
CAKAOE010052278.1	61240	62110	zf-C2H2	6	-
CAKAOE010052326.1	42300	43962	zf-C2H2	10	+
CAKAOE010052335.1	60769	62371	zf-C2H2	15	+
CAKAOE010052479.1	9694	10630	zf-C2H2	11	+
CAKAOE010052491.1	22040	23405	zf-C2H2	9	-
CAKAOE010052491.1	35319	36219	zf-C2H2	5	-
CAKAOE010052491.1	39771	40578	zf-C2H2	5	-
CAKAOE010052619.1	17281	18175	zf-C2H2	6	-
CAKAOE010052834.1	1177	2206	zf-C2H2	5	+
CAKAOE010053057.1	60875	62312	zf-C2H2	15	+
CAKAOE010053137.1	125	824	zf-C2H2	8	-
CAKAOE010053233.1	177740	180110	zf-C2H2	6	-
CAKAOE010053234.1	2684	3707	zf-C2H2	8	-
CAKAOE010053234.1	4500	5649	zf-C2H2	9	-
CAKAOE010053248.1	166118	171824	zf-C2H2	10	-
CAKAOE010053349.1	9185	10118	zf-C2H2	5	+
CAKAOE010053349.1	13474	14377	zf-C2H2	5	+
CAKAOE010053349.1	17188	18340	zf-C2H2	7	+
CAKAOE010053349.1	21505	22645	zf-C2H2	7	+
CAKAOE010053349.1	31737	32856	zf-C2H2	6	+
CAKAOE010053349.1	43801	45124	zf-C2H2	9	+
CAKAOE010053431.1	2642	4109	zf-C2H2	5	-
CAKAOE010053510.1	11862	13461	zf-C2H2	5	-
CAKAOE010053795.1	95756	98288	zf-C2H2	7	+
CAKAOE010053813.1	2	1679	zf-C2H2	16	+
CAKAOE010053813.1	3884	5243	zf-C2H2	10	+
CAKAOE010053845.1	4383	5928	zf-C2H2	12	+
CAKAOE010053892.1	172266	174894	zf-C2H2	21	-
CAKAOE010053900.1	131166	132714	zf-C2H2	12	+
CAKAOE010053958.1	57339	58068	zf-C2H2	6	-
CAKAOE010053958.1	80282	81230	zf-C2H2	11	+
CAKAOE010053958.1	88731	90045	zf-C2H2	16	+
CAKAOE010053969.1	2028	3090	zf-C2H2	11	-
CAKAOE010054114.1	2803	5215	zf-C2H2	13	+
CAKAOE010054114.1	10577	11954	zf-C2H2	9	+
CAKAOE010054114.1	12060	13395	zf-C2H2	9	+
CAKAOE010054114.1	16315	18670	zf-C2H2	21	+
CAKAOE010054114.1	22474	24016	zf-C2H2	11	+
CAKAOE010054114.1	25874	27008	zf-C2H2	6	-
CAKAOE010054245.1	341	1763	zf-C2H2	9	-
CAKAOE010054288.1	13156	14494	zf-C2H2	6	-
CAKAOE010054468.1	1077	1950	zf-C2H2	5	+
CAKAOE010054468.1	4071	5292	zf-C2H2	7	+
CAKAOE010054468.1	36735	37698	zf-C2H2	5	-
CAKAOE010054641.1	9829	11053	zf-C2H2	5	+
CAKAOE010054897.1	25300	26944	zf-C2H2	12	-
CAKAOE010054897.1	33614	34994	zf-C2H2	11	-
CAKAOE010054907.1	1143	2424	zf-C2H2	9	-
CAKAOE010054958.1	94027	95398	zf-C2H2	12	+
CAKAOE010054961.1	60272	61868	zf-C2H2	9	-
CAKAOE010054998.1	4838	6098	zf-C2H2	7	+
CAKAOE010055140.1	491	1507	zf-C2H2	14	+
CAKAOE010055141.1	769	1222	zf-C2H2	5	+
CAKAOE010056384.1	76067	79130	zf-C2H2	5	+
CAKAOE010056629.1	5725	7291	zf-C2H2	18	-
```
