## Supplementary Data 2 for "Transposable elements drive the evolution of metazoan zinc finger genes": Sebastes_thompsoni_znfs.bed

```
CAKANQ010000065.1	59077	60196	zf-C2H2	9	-
CAKANQ010000167.1	1376	2189	zf-C2H2	7	-
CAKANQ010000167.1	5451	6516	zf-C2H2	6	-
CAKANQ010000167.1	11128	12433	zf-C2H2	8	-
CAKANQ010000497.1	28727	31355	zf-C2H2	6	+
CAKANQ010000583.1	14194	16456	zf-C2H2	5	+
CAKANQ010000630.1	53686	54484	zf-C2H2	5	+
CAKANQ010000870.1	122026	123523	zf-C2H2	5	+
CAKANQ010000888.1	1754	2363	zf-C2H2	6	+
CAKANQ010000921.1	36518	37865	zf-C2H2	14	-
CAKANQ010001072.1	308394	311306	zf-C2H2	8	-
CAKANQ010001078.1	9908	10550	zf-C2H2	8	-
CAKANQ010001165.1	1024	3148	zf-C2H2	13	-
CAKANQ010001238.1	2174	4157	zf-C2H2	5	+
CAKANQ010001586.1	5948	7328	zf-C2H2	11	+
CAKANQ010001629.1	5519	8900	zf-C2H2	6	-
CAKANQ010001731.1	1784	2840	zf-C2H2	9	+
CAKANQ010001740.1	120279	121344	zf-C2H2	8	-
CAKANQ010001740.1	126335	129344	zf-C2H2	9	-
CAKANQ010001775.1	2626	3820	zf-C2H2	15	+
CAKANQ010001786.1	917	2390	zf-C2H2	11	+
CAKANQ010001873.1	24273	27336	zf-C2H2	5	+
CAKANQ010002091.1	1195	2551	zf-C2H2	13	+
CAKANQ010002147.1	637	1261	zf-C2H2	5	-
CAKANQ010002270.1	2	1430	zf-C2H2	9	+
CAKANQ010002270.1	5662	6616	zf-C2H2	5	+
CAKANQ010002270.1	9908	11231	zf-C2H2	8	-
CAKANQ010002275.1	950	1655	zf-C2H2	8	+
CAKANQ010002278.1	5697	10470	zf-C2H2	13	+
CAKANQ010002281.1	2090	3392	zf-C2H2	7	-
CAKANQ010002527.1	3249	3966	zf-C2H2	5	+
CAKANQ010002557.1	122050	123649	zf-C2H2	5	-
CAKANQ010002712.1	0	1278	zf-C2H2	15	+
CAKANQ010002777.1	3648	5433	zf-C2H2	5	-
CAKANQ010003659.1	8582	9473	zf-C2H2	5	+
CAKANQ010003715.1	17362	18328	zf-C2H2	6	+
CAKANQ010003803.1	1719	2211	zf-C2H2	5	+
CAKANQ010004908.1	13122	16509	zf-C2H2	5	+
CAKANQ010004908.1	63530	65363	zf-C2H2	6	-
CAKANQ010005032.1	21740	23795	zf-C2H2	12	-
CAKANQ010005032.1	30016	33955	zf-C2H2	26	-
CAKANQ010005095.1	1193	1751	zf-C2H2	7	-
CAKANQ010005095.1	7409	8110	zf-C2H2	7	-
CAKANQ010005620.1	495	2130	zf-C2H2	12	-
CAKANQ010005961.1	1247	2615	zf-C2H2	16	-
CAKANQ010005961.1	5542	6244	zf-C2H2	8	-
CAKANQ010006771.1	25166	26267	zf-C2H2	6	-
CAKANQ010007432.1	43604	45716	zf-C2H2	18	-
CAKANQ010007432.1	50044	51460	zf-C2H2	12	-
CAKANQ010007432.1	55388	56783	zf-C2H2	12	-
CAKANQ010009272.1	2465	3338	zf-C2H2	6	+
CAKANQ010009927.1	13064	15683	zf-C2H2	6	-
CAKANQ010011305.1	68072	69626	zf-C2H2	11	-
CAKANQ010011722.1	40023	40893	zf-C2H2	6	-
CAKANQ010014402.1	2	878	zf-C2H2	11	+
CAKANQ010015013.1	85239	86016	zf-C2H2	5	-
CAKANQ010015099.1	6098	7220	zf-C2H2	6	-
CAKANQ010015103.1	4360	5941	zf-C2H2	12	+
CAKANQ010015103.1	11989	14104	zf-C2H2	11	+
CAKANQ010015103.1	14839	16045	zf-C2H2	6	+
CAKANQ010015103.1	17109	18489	zf-C2H2	8	+
CAKANQ010015120.1	183103	185218	zf-C2H2	16	+
CAKANQ010015210.1	75317	76487	zf-C2H2	12	-
CAKANQ010015244.1	52990	54085	zf-C2H2	11	-
CAKANQ010015306.1	4507	5293	zf-C2H2	9	+
CAKANQ010015306.1	18268	19144	zf-C2H2	9	+
CAKANQ010015338.1	104431	106573	zf-C2H2	6	-
CAKANQ010015413.1	21144	22902	zf-C2H2	12	+
CAKANQ010015517.1	143991	145419	zf-C2H2	7	-
CAKANQ010015517.1	157450	158749	zf-C2H2	7	-
CAKANQ010015523.1	109633	113332	zf-C2H2	6	+
CAKANQ010015605.1	22886	24323	zf-C2H2	15	-
CAKANQ010015617.1	18778	19633	zf-C2H2	5	+
CAKANQ010015625.1	53661	56154	zf-C2H2	7	-
CAKANQ010015630.1	18495	21711	zf-C2H2	12	+
CAKANQ010015722.1	3668	5225	zf-C2H2	15	+
CAKANQ010015734.1	10389	11514	zf-C2H2	7	+
CAKANQ010016021.1	4185	8145	zf-C2H2	24	+
CAKANQ010016021.1	9711	10620	zf-C2H2	7	+
CAKANQ010016146.1	19008	20043	zf-C2H2	6	-
CAKANQ010016153.1	62119	63625	zf-C2H2	6	+
CAKANQ010016281.1	2042	5075	zf-C2H2	12	-
CAKANQ010016281.1	14397	23052	zf-C2H2	48	-
CAKANQ010016309.1	10112	11717	zf-C2H2	7	-
CAKANQ010016519.1	15555	16821	zf-C2H2	5	-
CAKANQ010016536.1	91426	93052	zf-C2H2	11	-
CAKANQ010016587.1	108724	110272	zf-C2H2	12	+
CAKANQ010016741.1	191449	197158	zf-C2H2	10	+
CAKANQ010016848.1	112918	116290	zf-C2H2	5	+
CAKANQ010016848.1	186740	188261	zf-C2H2	5	-
CAKANQ010016863.1	1	412	zf-C2H2	5	+
CAKANQ010016863.1	3605	4874	zf-C2H2	7	+
CAKANQ010016869.1	3653	5540	zf-C2H2	10	+
CAKANQ010016869.1	8803	9862	zf-C2H2	7	-
CAKANQ010016869.1	16421	18128	zf-C2H2	13	+
CAKANQ010016869.1	24722	27014	zf-C2H2	14	+
CAKANQ010017001.1	117167	118331	zf-C2H2	6	+
CAKANQ010017033.1	1995	3219	zf-C2H2	9	-
CAKANQ010017051.1	1088	2519	zf-C2H2	12	+
CAKANQ010017055.1	6447	9922	zf-C2H2	8	-
CAKANQ010017142.1	30373	31126	zf-C2H2	7	-
CAKANQ010017198.1	9648	10920	zf-C2H2	5	+
CAKANQ010017272.1	26643	30288	zf-C2H2	26	-
CAKANQ010017275.1	3851	4943	zf-C2H2	5	-
CAKANQ010017562.1	2197	2929	zf-C2H2	5	-
CAKANQ010017564.1	1957	3457	zf-C2H2	12	+
CAKANQ010017720.1	4582	5218	zf-C2H2	8	-
CAKANQ010017988.1	2502	3465	zf-C2H2	5	+
CAKANQ010017988.1	35608	36985	zf-C2H2	7	-
CAKANQ010017988.1	38930	39797	zf-C2H2	5	-
CAKANQ010018132.1	3494	4229	zf-C2H2	5	-
CAKANQ010018253.1	2013	4179	zf-C2H2	20	+
CAKANQ010018253.1	6829	7936	zf-C2H2	7	+
CAKANQ010018356.1	0	1008	zf-C2H2	10	+
CAKANQ010018400.1	480	3969	zf-C2H2	14	+
CAKANQ010018400.1	18804	22413	zf-C2H2	17	+
CAKANQ010018434.1	164929	165925	zf-C2H2	6	+
CAKANQ010018447.1	1651	2602	zf-C2H2	5	+
CAKANQ010018469.1	1734	2829	zf-C2H2	6	+
CAKANQ010018652.1	90084	92088	zf-C2H2	18	-
CAKANQ010018749.1	18009	18888	zf-C2H2	7	-
CAKANQ010018781.1	1580	2882	zf-C2H2	9	-
CAKANQ010018792.1	24209	26018	zf-C2H2	17	-
CAKANQ010018876.1	5775	7968	zf-C2H2	9	+
CAKANQ010018898.1	1659	2709	zf-C2H2	5	+
CAKANQ010018940.1	2	812	zf-C2H2	5	+
CAKANQ010018940.1	1916	2873	zf-C2H2	5	+
CAKANQ010018940.1	10259	11324	zf-C2H2	5	+
CAKANQ010018940.1	14724	15522	zf-C2H2	5	+
CAKANQ010019535.1	11305	13204	zf-C2H2	11	-
CAKANQ010019580.1	1561	3382	zf-C2H2	15	+
CAKANQ010019580.1	6512	7721	zf-C2H2	9	+
CAKANQ010019646.1	280	1924	zf-C2H2	12	-
CAKANQ010019853.1	17588	19211	zf-C2H2	9	+
CAKANQ010019946.1	75871	77938	zf-C2H2	6	+
CAKANQ010019998.1	43010	47666	zf-C2H2	8	+
CAKANQ010020026.1	1296	2460	zf-C2H2	7	+
CAKANQ010020038.1	10592	11936	zf-C2H2	12	+
CAKANQ010020313.1	18008	19070	zf-C2H2	12	-
CAKANQ010020594.1	78447	80247	zf-C2H2	11	+
CAKANQ010020996.1	28645	31960	zf-C2H2	6	+
CAKANQ010021085.1	2436	4806	zf-C2H2	6	+
CAKANQ010021122.1	4900	6304	zf-C2H2	9	-
CAKANQ010021122.1	17665	18565	zf-C2H2	5	-
CAKANQ010021122.1	21160	21961	zf-C2H2	5	-
CAKANQ010021152.1	4797	5454	zf-C2H2	6	-
CAKANQ010021152.1	9317	10373	zf-C2H2	8	-
CAKANQ010021152.1	13830	14481	zf-C2H2	6	-
CAKANQ010021152.1	19308	20390	zf-C2H2	8	-
CAKANQ010021152.1	22849	23587	zf-C2H2	6	-
CAKANQ010021152.1	24180	25329	zf-C2H2	7	-
CAKANQ010021152.1	28775	29582	zf-C2H2	7	-
CAKANQ010021217.1	48009	50502	zf-C2H2	7	-
CAKANQ010021219.1	2679	3693	zf-C2H2	5	-
CAKANQ010021219.1	8425	9913	zf-C2H2	8	-
CAKANQ010021235.1	8736	10029	zf-C2H2	5	-
CAKANQ010021350.1	2326	3241	zf-C2H2	9	-
CAKANQ010021350.1	8344	9259	zf-C2H2	9	-
CAKANQ010021353.1	7040	7673	zf-C2H2	6	-
CAKANQ010021353.1	8322	9024	zf-C2H2	5	-
CAKANQ010021677.1	2945	4226	zf-C2H2	9	-
CAKANQ010021768.1	59733	63657	zf-C2H2	6	-
CAKANQ010021799.1	3468	4968	zf-C2H2	12	+
CAKANQ010021829.1	10553	11552	zf-C2H2	9	+
CAKANQ010021829.1	12963	15849	zf-C2H2	20	+
CAKANQ010022110.1	960	4329	zf-C2H2	16	-
CAKANQ010022191.1	4814	5960	zf-C2H2	14	-
CAKANQ010022305.1	57137	59798	zf-C2H2	21	-
CAKANQ010022333.1	3923	6052	zf-C2H2	9	+
CAKANQ010022340.1	1098	2160	zf-C2H2	11	-
CAKANQ010022389.1	580	2329	zf-C2H2	16	-
CAKANQ010022424.1	0	1059	zf-C2H2	11	+
CAKANQ010023275.1	2751	3909	zf-C2H2	8	+
CAKANQ010024423.1	11459	12170	zf-C2H2	5	-
CAKANQ010024653.1	33882	35793	zf-C2H2	17	-
CAKANQ010024672.1	3453	5535	zf-C2H2	10	+
CAKANQ010024713.1	31279	36743	zf-C2H2	8	+
CAKANQ010024772.1	4504	8863	zf-C2H2	28	+
CAKANQ010024772.1	11019	12411	zf-C2H2	8	+
CAKANQ010024826.1	161	1151	zf-C2H2	6	-
CAKANQ010024826.1	4995	6246	zf-C2H2	8	-
CAKANQ010025044.1	2787	4113	zf-C2H2	9	-
CAKANQ010025062.1	1	823	zf-C2H2	10	+
CAKANQ010025142.1	955	2260	zf-C2H2	8	+
CAKANQ010025198.1	9192	10425	zf-C2H2	8	-
CAKANQ010025209.1	13597	18259	zf-C2H2	14	-
CAKANQ010025367.1	5047	5737	zf-C2H2	6	-
CAKANQ010025526.1	4352	5309	zf-C2H2	7	-
CAKANQ010025650.1	1168	1925	zf-C2H2	8	-
CAKANQ010025650.1	2133	2733	zf-C2H2	6	-
CAKANQ010025861.1	9725	12821	zf-C2H2	10	+
CAKANQ010026001.1	5394	7191	zf-C2H2	5	+
CAKANQ010026432.1	3141	7377	zf-C2H2	12	+
CAKANQ010026587.1	101117	101624	zf-C2H2	5	+
CAKANQ010026887.1	23515	24268	zf-C2H2	5	-
CAKANQ010027106.1	6973	7615	zf-C2H2	8	-
CAKANQ010027282.1	4778	5825	zf-C2H2	7	-
CAKANQ010027659.1	233	1568	zf-C2H2	9	-
CAKANQ010027735.1	57015	58614	zf-C2H2	12	-
CAKANQ010027848.1	17093	20204	zf-C2H2	22	-
CAKANQ010027929.1	6860	8021	zf-C2H2	9	-
CAKANQ010027941.1	2255	3779	zf-C2H2	13	-
CAKANQ010027970.1	12665	14081	zf-C2H2	16	+
CAKANQ010028000.1	248480	249449	zf-C2H2	10	-
CAKANQ010028136.1	8343	11913	zf-C2H2	5	+
CAKANQ010028227.1	18113	19760	zf-C2H2	10	+
CAKANQ010028235.1	16918	17902	zf-C2H2	6	-
CAKANQ010028235.1	18021	18852	zf-C2H2	6	-
CAKANQ010028241.1	2385	4065	zf-C2H2	5	-
CAKANQ010028250.1	9825	11523	zf-C2H2	5	+
CAKANQ010028250.1	15734	20609	zf-C2H2	6	+
CAKANQ010028389.1	169780	175879	zf-C2H2	15	+
CAKANQ010028418.1	16081	17488	zf-C2H2	5	-
CAKANQ010028476.1	3178	4591	zf-C2H2	7	-
CAKANQ010028476.1	8660	9989	zf-C2H2	7	-
CAKANQ010028497.1	5834	9860	zf-C2H2	47	+
CAKANQ010028587.1	149622	150846	zf-C2H2	5	-
CAKANQ010028642.1	2820	3855	zf-C2H2	12	+
CAKANQ010028841.1	7432	9487	zf-C2H2	14	+
CAKANQ010028845.1	6036	6588	zf-C2H2	6	-
CAKANQ010028883.1	2515	3577	zf-C2H2	7	-
CAKANQ010029092.1	1484	2516	zf-C2H2	5	+
CAKANQ010029092.1	7503	9048	zf-C2H2	13	+
CAKANQ010029115.1	8487	9522	zf-C2H2	11	+
CAKANQ010029134.1	82891	84724	zf-C2H2	7	-
CAKANQ010029222.1	208098	213594	zf-C2H2	9	-
CAKANQ010029228.1	89131	90445	zf-C2H2	15	+
CAKANQ010029242.1	4136	5519	zf-C2H2	16	+
CAKANQ010029247.1	10742	13019	zf-C2H2	7	-
CAKANQ010029305.1	30757	32221	zf-C2H2	5	-
CAKANQ010029339.1	2984	4337	zf-C2H2	15	-
CAKANQ010029356.1	27098	28247	zf-C2H2	6	-
CAKANQ010029390.1	1	571	zf-C2H2	6	-
CAKANQ010029463.1	30458	31736	zf-C2H2	8	+
CAKANQ010029611.1	1837	4192	zf-C2H2	8	-
CAKANQ010029611.1	7999	9121	zf-C2H2	6	-
CAKANQ010029611.1	15338	17414	zf-C2H2	12	-
CAKANQ010029611.1	28123	29617	zf-C2H2	9	+
CAKANQ010029611.1	33651	34755	zf-C2H2	7	+
CAKANQ010029611.1	38261	39332	zf-C2H2	6	-
CAKANQ010029611.1	44154	45663	zf-C2H2	9	+
CAKANQ010029611.1	47914	49573	zf-C2H2	9	-
CAKANQ010029611.1	53059	53584	zf-C2H2	6	-
CAKANQ010029659.1	5470	6994	zf-C2H2	14	-
CAKANQ010029659.1	7844	9206	zf-C2H2	14	-
CAKANQ010029749.1	9993	11145	zf-C2H2	13	-
CAKANQ010029749.1	21199	22351	zf-C2H2	13	-
CAKANQ010029808.1	91750	92992	zf-C2H2	5	+
CAKANQ010029836.1	24144	24645	zf-C2H2	7	+
CAKANQ010029885.1	5574	9135	zf-C2H2	21	+
CAKANQ010029885.1	14288	15803	zf-C2H2	9	+
CAKANQ010029902.1	2109	3507	zf-C2H2	17	+
CAKANQ010029968.1	47942	51425	zf-C2H2	10	+
CAKANQ010030017.1	24046	27370	zf-C2H2	38	+
CAKANQ010030090.1	24717	27381	zf-C2H2	7	-
CAKANQ010030142.1	6252	7419	zf-C2H2	8	-
CAKANQ010030175.1	136836	139086	zf-C2H2	15	+
CAKANQ010030225.1	171553	172282	zf-C2H2	6	-
CAKANQ010030252.1	228060	230478	zf-C2H2	7	+
CAKANQ010030476.1	146844	147543	zf-C2H2	5	-
CAKANQ010030616.1	98821	99358	zf-C2H2	5	+
CAKANQ010030764.1	31351	33022	zf-C2H2	17	+
CAKANQ010030764.1	38583	40092	zf-C2H2	15	+
CAKANQ010030764.1	46255	47089	zf-C2H2	9	+
CAKANQ010030969.1	16332	17715	zf-C2H2	12	+
CAKANQ010031014.1	710	2177	zf-C2H2	8	+
CAKANQ010031014.1	5294	6743	zf-C2H2	13	+
CAKANQ010031099.1	414482	416162	zf-C2H2	8	-
CAKANQ010031150.1	118511	120818	zf-C2H2	10	-
CAKANQ010031238.1	24511	26910	zf-C2H2	6	-
CAKANQ010031238.1	29502	30633	zf-C2H2	9	-
CAKANQ010031274.1	3035	3983	zf-C2H2	11	+
CAKANQ010031341.1	52862	53726	zf-C2H2	9	+
CAKANQ010031352.1	1262	2354	zf-C2H2	7	-
CAKANQ010031352.1	4251	5559	zf-C2H2	8	-
CAKANQ010031352.1	8011	9046	zf-C2H2	8	-
CAKANQ010031352.1	12090	13146	zf-C2H2	6	-
CAKANQ010031352.1	14962	15922	zf-C2H2	5	-
CAKANQ010031352.1	17189	18747	zf-C2H2	11	-
CAKANQ010031352.1	20955	22611	zf-C2H2	11	-
CAKANQ010031352.1	25651	26722	zf-C2H2	6	-
CAKANQ010031352.1	28733	29894	zf-C2H2	7	-
CAKANQ010031352.1	31294	32380	zf-C2H2	7	-
CAKANQ010031392.1	217147	218347	zf-C2H2	12	+
CAKANQ010031574.1	17849	19988	zf-C2H2	15	-
CAKANQ010031574.1	26042	29633	zf-C2H2	22	-
CAKANQ010031574.1	35987	37952	zf-C2H2	14	-
CAKANQ010031574.1	42834	44106	zf-C2H2	8	-
CAKANQ010031574.1	49522	51205	zf-C2H2	16	-
CAKANQ010031672.1	11677	12913	zf-C2H2	6	-
CAKANQ010031672.1	25409	27896	zf-C2H2	8	+
CAKANQ010031686.1	3910	5047	zf-C2H2	7	+
CAKANQ010031715.1	4805	5339	zf-C2H2	6	+
CAKANQ010031715.1	9600	11202	zf-C2H2	12	+
CAKANQ010031717.1	113636	114395	zf-C2H2	6	-
CAKANQ010031717.1	116423	117527	zf-C2H2	9	-
CAKANQ010031747.1	24537	25833	zf-C2H2	5	+
CAKANQ010031805.1	653	1724	zf-C2H2	11	-
CAKANQ010031894.1	1888	2896	zf-C2H2	7	-
CAKANQ010031894.1	6124	7405	zf-C2H2	9	-
CAKANQ010032051.1	19759	20521	zf-C2H2	7	+
CAKANQ010032051.1	23399	24041	zf-C2H2	6	+
CAKANQ010032098.1	4990	5800	zf-C2H2	10	+
CAKANQ010032116.1	54606	55791	zf-C2H2	5	+
CAKANQ010032215.1	51166	52504	zf-C2H2	10	+
CAKANQ010032215.1	54771	55887	zf-C2H2	7	+
CAKANQ010032215.1	60034	61108	zf-C2H2	7	+
CAKANQ010032258.1	52021	53287	zf-C2H2	14	+
CAKANQ010032286.1	97484	99539	zf-C2H2	6	+
CAKANQ010032330.1	15858	17553	zf-C2H2	18	-
CAKANQ010032381.1	411	1875	zf-C2H2	9	+
CAKANQ010032381.1	6057	7194	zf-C2H2	6	+
CAKANQ010032381.1	9357	10512	zf-C2H2	8	-
CAKANQ010032423.1	15634	16444	zf-C2H2	10	-
CAKANQ010032537.1	16140	17013	zf-C2H2	10	+
CAKANQ010032639.1	2637	3282	zf-C2H2	5	-
CAKANQ010032688.1	24357	24999	zf-C2H2	7	+
CAKANQ010032769.1	56689	58495	zf-C2H2	6	+
CAKANQ010032909.1	71173	72388	zf-C2H2	6	-
CAKANQ010032921.1	80798	82637	zf-C2H2	5	-
CAKANQ010033006.1	2543	4160	zf-C2H2	13	+
CAKANQ010033142.1	34710	36528	zf-C2H2	21	+
CAKANQ010033174.1	4309	5296	zf-C2H2	5	-
CAKANQ010033263.1	5280	8160	zf-C2H2	27	+
CAKANQ010033320.1	2127	3432	zf-C2H2	8	-
CAKANQ010033320.1	6133	7384	zf-C2H2	9	-
CAKANQ010033404.1	877	2344	zf-C2H2	10	-
CAKANQ010033404.1	3663	5058	zf-C2H2	9	-
CAKANQ010033404.1	7002	8064	zf-C2H2	5	-
CAKANQ010033404.1	11708	13010	zf-C2H2	6	-
CAKANQ010033404.1	14892	16050	zf-C2H2	6	-
CAKANQ010033404.1	18431	19907	zf-C2H2	9	-
CAKANQ010033404.1	21310	23014	zf-C2H2	8	-
CAKANQ010033447.1	66687	67146	zf-C2H2	5	-
CAKANQ010033511.1	10360	17050	zf-C2H2	15	+
CAKANQ010033526.1	4183	4882	zf-C2H2	8	+
CAKANQ010033526.1	13455	14433	zf-C2H2	11	-
CAKANQ010033526.1	26172	26787	zf-C2H2	7	-
CAKANQ010033574.1	19088	20546	zf-C2H2	6	+
CAKANQ010033607.1	6734	7700	zf-C2H2	5	-
CAKANQ010033616.1	1800	2958	zf-C2H2	6	+
CAKANQ010033616.1	6693	7833	zf-C2H2	7	+
CAKANQ010033616.1	14048	15521	zf-C2H2	10	+
CAKANQ010033651.1	109078	109687	zf-C2H2	5	+
CAKANQ010033741.1	4335	4950	zf-C2H2	7	+
CAKANQ010033764.1	415	1750	zf-C2H2	9	+
CAKANQ010033771.1	60567	62190	zf-C2H2	15	-
CAKANQ010033817.1	612	1656	zf-C2H2	5	-
CAKANQ010033817.1	3145	4852	zf-C2H2	11	+
CAKANQ010033817.1	22424	24269	zf-C2H2	8	+
CAKANQ010033817.1	29849	30836	zf-C2H2	7	+
CAKANQ010033817.1	31683	33315	zf-C2H2	8	+
CAKANQ010033817.1	38867	40469	zf-C2H2	11	+
CAKANQ010033946.1	265756	267280	zf-C2H2	10	-
CAKANQ010033946.1	271982	273044	zf-C2H2	11	-
CAKANQ010034047.1	5935	7063	zf-C2H2	6	-
CAKANQ010034047.1	17625	18765	zf-C2H2	6	-
CAKANQ010034047.1	21977	23087	zf-C2H2	7	-
CAKANQ010034047.1	26014	26917	zf-C2H2	5	-
CAKANQ010034047.1	30253	31186	zf-C2H2	5	-
CAKANQ010034332.1	106985	108332	zf-C2H2	6	-
CAKANQ010034349.1	1084	2506	zf-C2H2	9	-
CAKANQ010034382.1	21196	22300	zf-C2H2	6	+
CAKANQ010034382.1	27044	28280	zf-C2H2	8	-
CAKANQ010034382.1	35344	36235	zf-C2H2	5	-
CAKANQ010034464.1	1213	2314	zf-C2H2	10	-
CAKANQ010034464.1	4030	5098	zf-C2H2	7	-
CAKANQ010034536.1	2655	5238	zf-C2H2	15	+
CAKANQ010034537.1	6518	7499	zf-C2H2	8	-
CAKANQ010034537.1	8346	9495	zf-C2H2	9	-
CAKANQ010034947.1	22096	22636	zf-C2H2	6	-
CAKANQ010035315.1	46418	50603	zf-C2H2	7	+
```
