## Supplementary Data 2 for "Transposable elements drive the evolution of metazoan zinc finger genes": Sebastes_trivittatus_znfs.bed

```
CAKANY010000279.1	4142	6770	zf-C2H2	21	+
CAKANY010000280.1	10905	14400	zf-C2H2	14	+
CAKANY010000291.1	910	1969	zf-C2H2	9	+
CAKANY010000363.1	3856	4624	zf-C2H2	5	-
CAKANY010000565.1	13311	14913	zf-C2H2	12	-
CAKANY010000706.1	10924	12013	zf-C2H2	5	-
CAKANY010000805.1	66036	66990	zf-C2H2	6	+
CAKANY010000885.1	2477	3869	zf-C2H2	8	-
CAKANY010000885.1	5997	10359	zf-C2H2	28	-
CAKANY010000904.1	4414	6232	zf-C2H2	21	+
CAKANY010001013.1	102823	104260	zf-C2H2	7	-
CAKANY010001013.1	115949	117248	zf-C2H2	7	-
CAKANY010001222.1	2830	3619	zf-C2H2	9	-
CAKANY010001276.1	3245	4211	zf-C2H2	5	+
CAKANY010001492.1	12076	16723	zf-C2H2	8	-
CAKANY010001679.1	1407	2763	zf-C2H2	13	+
CAKANY010001954.1	2471	3023	zf-C2H2	6	-
CAKANY010001956.1	2256	3936	zf-C2H2	8	+
CAKANY010002109.1	58	1066	zf-C2H2	7	+
CAKANY010002388.1	33549	35097	zf-C2H2	12	+
CAKANY010003277.1	3862	5743	zf-C2H2	10	+
CAKANY010003277.1	8155	9214	zf-C2H2	7	-
CAKANY010003314.1	8498	10097	zf-C2H2	5	+
CAKANY010003678.1	2	602	zf-C2H2	8	-
CAKANY010003712.1	3346	4237	zf-C2H2	5	+
CAKANY010003717.1	25422	28068	zf-C2H2	7	-
CAKANY010003900.1	3704	5003	zf-C2H2	15	-
CAKANY010003961.1	1949	3152	zf-C2H2	6	-
CAKANY010004071.1	297	1761	zf-C2H2	5	+
CAKANY010004080.1	3336	4155	zf-C2H2	9	+
CAKANY010004277.1	85	1561	zf-C2H2	15	-
CAKANY010004793.1	2722	4846	zf-C2H2	13	+
CAKANY010004793.1	14237	16292	zf-C2H2	14	+
CAKANY010005936.1	2852	6239	zf-C2H2	5	+
CAKANY010005937.1	3565	4600	zf-C2H2	11	-
CAKANY010005966.1	31849	32647	zf-C2H2	5	-
CAKANY010005966.1	36080	37145	zf-C2H2	5	-
CAKANY010005966.1	44551	45496	zf-C2H2	5	-
CAKANY010005966.1	46598	47639	zf-C2H2	5	-
CAKANY010006056.1	93706	97087	zf-C2H2	16	+
CAKANY010006187.1	4746	6018	zf-C2H2	5	+
CAKANY010006193.1	2978	3788	zf-C2H2	9	-
CAKANY010007075.1	16841	18212	zf-C2H2	12	+
CAKANY010008200.1	26308	27706	zf-C2H2	12	+
CAKANY010008200.1	31067	32507	zf-C2H2	12	+
CAKANY010008226.1	1	1066	zf-C2H2	12	+
CAKANY010008409.1	1	1033	zf-C2H2	7	-
CAKANY010008846.1	26604	27411	zf-C2H2	7	+
CAKANY010008846.1	32680	33418	zf-C2H2	6	+
CAKANY010008846.1	36136	37030	zf-C2H2	6	+
CAKANY010008846.1	42497	43148	zf-C2H2	6	+
CAKANY010008846.1	46552	47653	zf-C2H2	9	+
CAKANY010008846.1	51330	51987	zf-C2H2	6	+
CAKANY010008846.1	57482	58532	zf-C2H2	9	+
CAKANY010008846.1	60613	61384	zf-C2H2	6	+
CAKANY010009125.1	6308	8093	zf-C2H2	5	-
CAKANY010010439.1	1737	2811	zf-C2H2	6	+
CAKANY010011038.1	5015	5765	zf-C2H2	5	+
CAKANY010011038.1	20862	21816	zf-C2H2	6	+
CAKANY010011038.1	27326	28388	zf-C2H2	11	+
CAKANY010011038.1	33111	34635	zf-C2H2	10	+
CAKANY010011113.1	26167	28480	zf-C2H2	10	-
CAKANY010011560.1	15865	17698	zf-C2H2	6	-
CAKANY010012321.1	0	456	zf-C2H2	5	+
CAKANY010012321.1	4149	5898	zf-C2H2	9	+
CAKANY010012321.1	9727	10795	zf-C2H2	6	+
CAKANY010012321.1	14937	16041	zf-C2H2	7	-
CAKANY010012724.1	3263	5555	zf-C2H2	14	-
CAKANY010014609.1	3238	4300	zf-C2H2	7	+
CAKANY010015174.1	35210	36425	zf-C2H2	6	-
CAKANY010016052.1	17313	20883	zf-C2H2	5	+
CAKANY010016296.1	10280	11342	zf-C2H2	12	+
CAKANY010016913.1	7061	9200	zf-C2H2	15	-
CAKANY010017538.1	153	543	zf-C2H2	5	+
CAKANY010018243.1	1738	2545	zf-C2H2	5	-
CAKANY010018342.1	1087	1729	zf-C2H2	8	-
CAKANY010018574.1	3381	7596	zf-C2H2	8	+
CAKANY010019217.1	3580	5293	zf-C2H2	13	-
CAKANY010019753.1	2328	3456	zf-C2H2	6	-
CAKANY010019753.1	12722	13862	zf-C2H2	6	-
CAKANY010019753.1	17243	18395	zf-C2H2	7	-
CAKANY010020205.1	3893	7274	zf-C2H2	6	+
CAKANY010020548.1	1779	3258	zf-C2H2	18	-
CAKANY010020563.1	1466	2066	zf-C2H2	8	+
CAKANY010020564.1	151	1501	zf-C2H2	15	+
CAKANY010020571.1	1033	1816	zf-C2H2	9	-
CAKANY010020615.1	4756	5902	zf-C2H2	14	-
CAKANY010021882.1	31408	34789	zf-C2H2	5	-
CAKANY010021929.1	59438	60557	zf-C2H2	9	-
CAKANY010021994.1	47699	53432	zf-C2H2	10	-
CAKANY010022144.1	21084	23132	zf-C2H2	9	-
CAKANY010022170.1	22412	23534	zf-C2H2	8	-
CAKANY010022212.1	21444	22059	zf-C2H2	7	+
CAKANY010022244.1	9791	14450	zf-C2H2	14	+
CAKANY010022269.1	73105	73795	zf-C2H2	6	-
CAKANY010022294.1	122812	126295	zf-C2H2	10	+
CAKANY010022386.1	50920	54016	zf-C2H2	9	+
CAKANY010022415.1	11441	16901	zf-C2H2	8	-
CAKANY010022418.1	8513	9683	zf-C2H2	12	-
CAKANY010022725.1	8160	14271	zf-C2H2	15	+
CAKANY010022745.1	12563	15038	zf-C2H2	6	-
CAKANY010022807.1	3971	4586	zf-C2H2	7	-
CAKANY010022826.1	20642	21806	zf-C2H2	6	-
CAKANY010023000.1	22917	24354	zf-C2H2	15	-
CAKANY010023026.1	75353	76952	zf-C2H2	15	+
CAKANY010023060.1	50165	52496	zf-C2H2	8	-
CAKANY010023060.1	56394	59517	zf-C2H2	9	-
CAKANY010023153.1	14703	15405	zf-C2H2	5	+
CAKANY010023153.1	16055	16688	zf-C2H2	6	+
CAKANY010023167.1	11190	11952	zf-C2H2	7	+
CAKANY010023167.1	14868	15510	zf-C2H2	6	+
CAKANY010023181.1	42140	43127	zf-C2H2	5	+
CAKANY010023368.1	2944	4693	zf-C2H2	16	+
CAKANY010023373.1	149881	151105	zf-C2H2	5	-
CAKANY010023373.1	197651	200400	zf-C2H2	15	+
CAKANY010023565.1	2360	3902	zf-C2H2	13	-
CAKANY010023565.1	8900	9929	zf-C2H2	5	-
CAKANY010023603.1	10891	13168	zf-C2H2	7	-
CAKANY010023628.1	418	5185	zf-C2H2	13	+
CAKANY010023730.1	37343	38213	zf-C2H2	6	+
CAKANY010023754.1	22811	24149	zf-C2H2	10	+
CAKANY010023754.1	26199	27309	zf-C2H2	7	+
CAKANY010023754.1	31377	32451	zf-C2H2	7	+
CAKANY010023836.1	3824	5381	zf-C2H2	16	+
CAKANY010023896.1	8790	9525	zf-C2H2	5	+
CAKANY010023927.1	47297	48206	zf-C2H2	7	-
CAKANY010023927.1	49761	53711	zf-C2H2	24	-
CAKANY010023988.1	7851	9057	zf-C2H2	12	-
CAKANY010024008.1	10286	12110	zf-C2H2	21	-
CAKANY010024146.1	8534	9503	zf-C2H2	10	+
CAKANY010024389.1	2313	5925	zf-C2H2	17	+
CAKANY010024423.1	15254	16712	zf-C2H2	6	-
CAKANY010024438.1	52030	52954	zf-C2H2	11	+
CAKANY010024500.1	11840	14752	zf-C2H2	8	-
CAKANY010024842.1	4978	6130	zf-C2H2	13	+
CAKANY010024924.1	50646	51783	zf-C2H2	7	-
CAKANY010024933.1	1681	3049	zf-C2H2	16	-
CAKANY010024933.1	6049	6763	zf-C2H2	8	-
CAKANY010025256.1	11074	12100	zf-C2H2	6	-
CAKANY010025321.1	69357	70485	zf-C2H2	6	+
CAKANY010025360.1	23551	26185	zf-C2H2	6	-
CAKANY010025384.1	142056	142518	zf-C2H2	6	+
CAKANY010025472.1	19284	20016	zf-C2H2	5	-
CAKANY010025539.1	7657	10147	zf-C2H2	7	+
CAKANY010025549.1	3538	4243	zf-C2H2	8	-
CAKANY010025742.1	3622	5092	zf-C2H2	8	-
CAKANY010025753.1	28703	29501	zf-C2H2	5	-
CAKANY010025867.1	3285	4611	zf-C2H2	9	-
CAKANY010025930.1	24756	26277	zf-C2H2	5	-
CAKANY010026037.1	36692	37298	zf-C2H2	5	-
CAKANY010026082.1	5410	6052	zf-C2H2	7	+
CAKANY010026544.1	1411	2662	zf-C2H2	9	-
CAKANY010026555.1	598	1765	zf-C2H2	8	+
CAKANY010026966.1	42463	43000	zf-C2H2	5	+
CAKANY010026982.1	278	1622	zf-C2H2	9	+
CAKANY010027028.1	1711	5302	zf-C2H2	22	-
CAKANY010027241.1	1725	2973	zf-C2H2	5	-
CAKANY010027350.1	26166	27018	zf-C2H2	5	+
CAKANY010027506.1	81075	85305	zf-C2H2	12	+
CAKANY010027509.1	106461	108711	zf-C2H2	15	+
CAKANY010027564.1	2758	3712	zf-C2H2	9	-
CAKANY010027934.1	28008	29091	zf-C2H2	6	-
CAKANY010027963.1	2099	4211	zf-C2H2	18	+
CAKANY010028031.1	3333	4953	zf-C2H2	9	+
CAKANY010028149.1	2282	3350	zf-C2H2	7	+
CAKANY010028187.1	1695	2913	zf-C2H2	8	+
CAKANY010028187.1	7868	10103	zf-C2H2	13	+
CAKANY010028187.1	10688	12029	zf-C2H2	7	+
CAKANY010028187.1	12916	14368	zf-C2H2	8	+
CAKANY010028854.1	2435	4193	zf-C2H2	12	-
CAKANY010029823.1	41637	42549	zf-C2H2	9	+
CAKANY010029823.1	47805	48693	zf-C2H2	9	+
CAKANY010030140.1	71637	74952	zf-C2H2	6	+
CAKANY010030169.1	1291	2194	zf-C2H2	5	+
CAKANY010030341.1	2903	4967	zf-C2H2	12	+
CAKANY010030875.1	9787	15283	zf-C2H2	9	+
CAKANY010031145.1	1955	3104	zf-C2H2	9	+
CAKANY010031145.1	3944	4928	zf-C2H2	8	+
CAKANY010031319.1	2145	3045	zf-C2H2	5	+
CAKANY010031319.1	14241	15588	zf-C2H2	8	+
CAKANY010031386.1	278	2207	zf-C2H2	16	+
CAKANY010031515.1	1506	2910	zf-C2H2	5	-
CAKANY010031812.1	144136	144835	zf-C2H2	5	-
CAKANY010031815.1	13185	15081	zf-C2H2	17	-
CAKANY010031848.1	16405	17182	zf-C2H2	5	-
CAKANY010032104.1	1605	2874	zf-C2H2	7	-
CAKANY010032104.1	6153	7152	zf-C2H2	5	-
CAKANY010032142.1	80290	81970	zf-C2H2	5	-
CAKANY010032359.1	6345	7595	zf-C2H2	13	-
CAKANY010032395.1	0	705	zf-C2H2	8	+
CAKANY010032409.1	2282	3587	zf-C2H2	8	-
CAKANY010032410.1	1069	1567	zf-C2H2	5	-
CAKANY010032410.1	1987	3292	zf-C2H2	9	-
CAKANY010032419.1	1727	3005	zf-C2H2	8	-
CAKANY010032516.1	664	2419	zf-C2H2	15	+
CAKANY010032516.1	5405	6614	zf-C2H2	9	+
CAKANY010032564.1	71	1322	zf-C2H2	8	-
CAKANY010032696.1	587	1874	zf-C2H2	10	+
CAKANY010033003.1	987	2367	zf-C2H2	11	+
CAKANY010033450.1	8672	9992	zf-C2H2	5	-
CAKANY010034680.1	9317	11123	zf-C2H2	6	+
CAKANY010034746.1	14926	18037	zf-C2H2	22	-
CAKANY010034855.1	2	1178	zf-C2H2	12	+
CAKANY010034857.1	39919	41515	zf-C2H2	15	+
CAKANY010035661.1	5064	6408	zf-C2H2	12	+
CAKANY010035796.1	26438	28505	zf-C2H2	6	+
CAKANY010036812.1	2971	4666	zf-C2H2	11	+
CAKANY010036843.1	35210	37250	zf-C2H2	17	-
CAKANY010037420.1	3229	4708	zf-C2H2	18	-
CAKANY010037481.1	5522	6788	zf-C2H2	14	-
CAKANY010037718.1	2956	4132	zf-C2H2	8	-
CAKANY010037769.1	2923	4333	zf-C2H2	8	-
CAKANY010037987.1	2057	3410	zf-C2H2	15	+
CAKANY010038014.1	446	1130	zf-C2H2	8	-
CAKANY010038029.1	1780	3421	zf-C2H2	12	+
CAKANY010038136.1	1324	2989	zf-C2H2	12	-
CAKANY010038140.1	17324	19019	zf-C2H2	18	-
CAKANY010038172.1	1409	2009	zf-C2H2	6	+
CAKANY010038172.1	2250	3004	zf-C2H2	8	+
CAKANY010038696.1	618	1680	zf-C2H2	11	+
CAKANY010038727.1	1	985	zf-C2H2	11	+
CAKANY010039598.1	5500	7297	zf-C2H2	5	+
CAKANY010039935.1	2484	4284	zf-C2H2	11	-
CAKANY010040778.1	2056	4846	zf-C2H2	6	-
CAKANY010041402.1	907	2200	zf-C2H2	8	+
CAKANY010041402.1	5559	6810	zf-C2H2	8	+
CAKANY010041743.1	11282	12092	zf-C2H2	10	+
CAKANY010042101.1	112	562	zf-C2H2	5	+
CAKANY010042201.1	3425	4298	zf-C2H2	6	+
CAKANY010042220.1	90685	92182	zf-C2H2	5	+
CAKANY010042220.1	141484	144547	zf-C2H2	5	-
CAKANY010042334.1	162156	164555	zf-C2H2	6	-
CAKANY010042334.1	167235	168369	zf-C2H2	9	-
CAKANY010042411.1	16206	18618	zf-C2H2	8	-
CAKANY010042411.1	32164	33400	zf-C2H2	6	+
CAKANY010042608.1	12398	13634	zf-C2H2	8	+
CAKANY010042642.1	1941	2583	zf-C2H2	8	+
CAKANY010042737.1	9479	10121	zf-C2H2	7	-
CAKANY010042739.1	1844	2630	zf-C2H2	9	+
CAKANY010042742.1	82064	82655	zf-C2H2	5	+
CAKANY010042799.1	1938	2889	zf-C2H2	5	-
CAKANY010042804.1	577	1627	zf-C2H2	5	-
CAKANY010042804.1	5250	6774	zf-C2H2	10	-
CAKANY010042897.1	186750	188847	zf-C2H2	6	-
CAKANY010042899.1	112658	113954	zf-C2H2	5	-
CAKANY010042984.1	4500	5916	zf-C2H2	16	+
CAKANY010042984.1	18037	19183	zf-C2H2	13	+
CAKANY010042994.1	69904	71008	zf-C2H2	6	+
CAKANY010042994.1	75873	77112	zf-C2H2	8	-
CAKANY010042994.1	83807	84698	zf-C2H2	5	-
CAKANY010043019.1	3579	12231	zf-C2H2	48	+
CAKANY010043019.1	21593	24626	zf-C2H2	12	+
CAKANY010043027.1	65346	67452	zf-C2H2	10	-
CAKANY010043029.1	8196	9321	zf-C2H2	6	-
CAKANY010043029.1	13160	14342	zf-C2H2	7	-
CAKANY010043100.1	11269	11986	zf-C2H2	5	+
CAKANY010043110.1	13993	15007	zf-C2H2	5	-
CAKANY010043110.1	19687	21175	zf-C2H2	8	-
CAKANY010043113.1	24457	27073	zf-C2H2	6	+
CAKANY010043165.1	25028	27374	zf-C2H2	5	-
CAKANY010043236.1	18135	19968	zf-C2H2	7	-
CAKANY010043345.1	6854	7469	zf-C2H2	7	+
CAKANY010043345.1	15316	16294	zf-C2H2	11	-
CAKANY010043359.1	8	1571	zf-C2H2	11	+
CAKANY010043359.1	3294	5117	zf-C2H2	15	+
CAKANY010043359.1	9657	10722	zf-C2H2	6	+
CAKANY010043359.1	14075	15359	zf-C2H2	6	+
CAKANY010043359.1	18635	19721	zf-C2H2	7	+
CAKANY010043359.1	21178	22297	zf-C2H2	7	+
CAKANY010043359.1	24301	25372	zf-C2H2	6	+
CAKANY010043359.1	28441	30169	zf-C2H2	11	+
CAKANY010043381.1	152950	156598	zf-C2H2	26	-
CAKANY010043403.1	34681	41371	zf-C2H2	15	-
CAKANY010043437.1	2719	4684	zf-C2H2	14	-
CAKANY010043437.1	9469	10741	zf-C2H2	9	-
CAKANY010043437.1	16232	17909	zf-C2H2	16	-
CAKANY010043464.1	21561	23880	zf-C2H2	8	-
CAKANY010043464.1	27872	28832	zf-C2H2	6	-
CAKANY010043464.1	35099	37175	zf-C2H2	12	-
CAKANY010043464.1	45455	46778	zf-C2H2	8	+
CAKANY010043464.1	50072	51026	zf-C2H2	5	-
CAKANY010043670.1	17952	20058	zf-C2H2	16	+
CAKANY010043807.1	2450	3590	zf-C2H2	7	-
CAKANY010043807.1	7210	8710	zf-C2H2	12	-
CAKANY010043863.1	9235	10615	zf-C2H2	12	-
CAKANY010043927.1	1071	2301	zf-C2H2	14	+
CAKANY010043944.1	14843	15950	zf-C2H2	7	-
CAKANY010043944.1	19016	21206	zf-C2H2	20	-
CAKANY010043944.1	24312	25896	zf-C2H2	13	-
CAKANY010043950.1	17418	18291	zf-C2H2	10	-
CAKANY010044040.1	24950	26135	zf-C2H2	5	-
CAKANY010044055.1	3765	4731	zf-C2H2	6	+
CAKANY010044095.1	2229	3393	zf-C2H2	7	+
CAKANY010044165.1	4711	5494	zf-C2H2	9	+
CAKANY010044194.1	169698	171780	zf-C2H2	6	-
CAKANY010044237.1	2059	3115	zf-C2H2	12	+
CAKANY010044276.1	1218	2280	zf-C2H2	5	+
CAKANY010044276.1	4241	5711	zf-C2H2	10	+
CAKANY010044276.1	7019	8153	zf-C2H2	6	+
CAKANY010044276.1	10076	11300	zf-C2H2	6	+
CAKANY010044325.1	24436	25798	zf-C2H2	14	-
CAKANY010044358.1	851	2531	zf-C2H2	9	+
CAKANY010044363.1	14624	16523	zf-C2H2	11	+
CAKANY010044424.1	1042	1660	zf-C2H2	7	+
CAKANY010044424.1	2966	4334	zf-C2H2	10	+
CAKANY010044439.1	37809	38238	zf-C2H2	6	-
CAKANY010044642.1	2231	2932	zf-C2H2	7	-
CAKANY010044699.1	417	1143	zf-C2H2	8	+
CAKANY010044710.1	13414	14371	zf-C2H2	9	+
CAKANY010044710.1	15878	18764	zf-C2H2	20	+
CAKANY010044847.1	14972	16970	zf-C2H2	18	+
CAKANY010044905.1	1042	2602	zf-C2H2	11	-
CAKANY010044905.1	5016	6543	zf-C2H2	9	-
CAKANY010044932.1	69660	73584	zf-C2H2	6	-
CAKANY010045153.1	789	1800	zf-C2H2	5	+
CAKANY010045186.1	53340	54996	zf-C2H2	10	-
CAKANY010045189.1	146766	150456	zf-C2H2	6	-
CAKANY010045203.1	3435	5037	zf-C2H2	11	-
CAKANY010045203.1	10605	12237	zf-C2H2	8	-
CAKANY010045203.1	13084	14071	zf-C2H2	7	-
CAKANY010045203.1	19660	21505	zf-C2H2	8	-
CAKANY010045203.1	38843	40535	zf-C2H2	11	-
CAKANY010045208.1	278	1520	zf-C2H2	8	+
CAKANY010045208.1	5746	6895	zf-C2H2	6	+
CAKANY010045208.1	9042	10092	zf-C2H2	5	-
CAKANY010045208.1	14941	17302	zf-C2H2	21	-
CAKANY010045294.1	102491	102950	zf-C2H2	5	-
CAKANY010045475.1	0	919	zf-C2H2	12	-
CAKANY010045653.1	0	579	zf-C2H2	7	+
CAKANY010045653.1	2788	4821	zf-C2H2	17	+
CAKANY010045653.1	5992	6943	zf-C2H2	5	+
CAKANY010045653.1	8771	9824	zf-C2H2	6	+
CAKANY010045653.1	13103	14141	zf-C2H2	8	+
CAKANY010045653.1	16599	17928	zf-C2H2	9	+
CAKANY010045653.1	19832	20915	zf-C2H2	8	+
CAKANY010045813.1	109539	111936	zf-C2H2	6	-
CAKANY010045890.1	59654	61352	zf-C2H2	5	+
CAKANY010045890.1	65568	70443	zf-C2H2	6	+
CAKANY010045986.1	22265	24458	zf-C2H2	9	+
CAKANY010046042.1	7217	8441	zf-C2H2	9	+
CAKANY010046090.1	2430	3393	zf-C2H2	5	+
CAKANY010046090.1	36390	37614	zf-C2H2	8	-
CAKANY010046090.1	39732	40605	zf-C2H2	5	-
CAKANY010046332.1	38681	40673	zf-C2H2	5	-
CAKANY010046391.1	61363	62194	zf-C2H2	6	+
CAKANY010046391.1	62313	63297	zf-C2H2	6	+
CAKANY010046436.1	51398	52907	zf-C2H2	6	+
CAKANY010046479.1	4534	8089	zf-C2H2	21	+
CAKANY010046479.1	12845	14357	zf-C2H2	10	+
CAKANY010046739.1	58952	60803	zf-C2H2	5	-
CAKANY010046745.1	62304	64836	zf-C2H2	7	+
CAKANY010046790.1	99153	100482	zf-C2H2	7	+
CAKANY010046790.1	104584	105988	zf-C2H2	7	+
CAKANY010046854.1	21593	22640	zf-C2H2	9	-
CAKANY010046921.1	2790	5379	zf-C2H2	15	+
CAKANY010047057.1	1062	2376	zf-C2H2	16	+
CAKANY010047147.1	11110	14555	zf-C2H2	8	+
CAKANY010047172.1	2379	3312	zf-C2H2	5	-
CAKANY010047479.1	45010	48229	zf-C2H2	12	+
CAKANY010047589.1	15454	16927	zf-C2H2	11	+
CAKANY010047589.1	21436	22747	zf-C2H2	7	+
CAKANY010047613.1	286	1948	zf-C2H2	20	-
CAKANY010047671.1	18510	19644	zf-C2H2	11	-
CAKANY010047697.1	72626	73376	zf-C2H2	7	-
CAKANY010047728.1	13437	14256	zf-C2H2	9	-
CAKANY010047728.1	20283	21834	zf-C2H2	15	-
CAKANY010047728.1	26661	28374	zf-C2H2	17	-
CAKANY010047980.1	4020	8076	zf-C2H2	26	-
CAKANY010047980.1	13695	15189	zf-C2H2	9	-
CAKANY010048098.1	22095	22791	zf-C2H2	5	+
CAKANY010048117.1	16120	17518	zf-C2H2	17	-
CAKANY010048117.1	25118	26066	zf-C2H2	11	-
CAKANY010048117.1	48806	49535	zf-C2H2	6	+
CAKANY010048269.1	0	1209	zf-C2H2	15	+
CAKANY010048733.1	351	1978	zf-C2H2	20	-
CAKANY010048750.1	15146	16391	zf-C2H2	5	-
CAKANY010048779.1	19780	21589	zf-C2H2	17	-
CAKANY010049433.1	90525	91872	zf-C2H2	6	+
```
