## Supplementary Data 2 for "Transposable elements drive the evolution of metazoan zinc finger genes": Sebastes_umbrosus_znfs.bed

```
CM026752.1	4112425	4112857	zf-C2H2	5	+
CM026752.1	4908897	4910025	zf-C2H2	7	+
CM026752.1	11416165	11420812	zf-C2H2	8	-
CM026752.1	30874502	30875495	zf-C2H2	6	+
CM026752.1	34481612	34482653	zf-C2H2	5	+
CM026752.1	34483705	34484710	zf-C2H2	5	+
CM026752.1	34491956	34493096	zf-C2H2	6	+
CM026752.1	34495491	34496277	zf-C2H2	5	+
CM026752.1	43156728	43157619	zf-C2H2	5	-
CM026753.1	2388076	2389885	zf-C2H2	17	-
CM026753.1	5038187	5040680	zf-C2H2	7	+
CM026753.1	5322809	5326505	zf-C2H2	6	-
CM026753.1	5652678	5655075	zf-C2H2	6	+
CM026753.1	10774201	10777768	zf-C2H2	10	-
CM026753.1	14227396	14229076	zf-C2H2	8	+
CM026753.1	17447772	17448738	zf-C2H2	6	-
CM026753.1	27911428	27917134	zf-C2H2	10	-
CM026754.1	1789893	1790625	zf-C2H2	5	+
CM026754.1	8404630	8405764	zf-C2H2	11	+
CM026754.1	17445544	17446315	zf-C2H2	6	-
CM026754.1	17448400	17449450	zf-C2H2	9	-
CM026754.1	17455806	17456457	zf-C2H2	6	-
CM026754.1	17460333	17461431	zf-C2H2	9	-
CM026754.1	17464875	17465520	zf-C2H2	6	-
CM026754.1	17470990	17472069	zf-C2H2	8	-
CM026754.1	17474804	17475542	zf-C2H2	6	-
CM026754.1	17480551	17481358	zf-C2H2	7	-
CM026754.1	19118401	19121512	zf-C2H2	22	-
CM026754.1	22884207	22885392	zf-C2H2	5	+
CM026754.1	28586354	28588409	zf-C2H2	6	-
CM026754.1	33545390	33546626	zf-C2H2	6	-
CM026754.1	33561025	33563428	zf-C2H2	8	+
CM026754.1	34229168	34230308	zf-C2H2	12	-
CM026754.1	40143723	40145025	zf-C2H2	5	+
CM026754.1	40205383	40205896	zf-C2H2	5	+
CM026755.1	267392	268532	zf-C2H2	8	-
CM026755.1	272995	273979	zf-C2H2	7	-
CM026755.1	277224	278529	zf-C2H2	9	-
CM026755.1	10231017	10232070	zf-C2H2	6	+
CM026755.1	10235112	10236585	zf-C2H2	11	+
CM026755.1	10240526	10241729	zf-C2H2	6	+
CM026755.1	10246045	10247356	zf-C2H2	7	+
CM026755.1	10254202	10255726	zf-C2H2	10	+
CM026755.1	10259307	10260357	zf-C2H2	5	+
CM026755.1	10262995	10264009	zf-C2H2	5	+
CM026755.1	10267957	10269106	zf-C2H2	6	+
CM026755.1	12421137	12424356	zf-C2H2	12	+
CM026755.1	14214683	14216033	zf-C2H2	9	-
CM026755.1	14217316	14219239	zf-C2H2	15	-
CM026755.1	14220912	14222766	zf-C2H2	14	-
CM026755.1	14224454	14225876	zf-C2H2	10	-
CM026755.1	14230957	14232094	zf-C2H2	7	+
CM026755.1	14234307	14235408	zf-C2H2	6	-
CM026755.1	14239817	14241437	zf-C2H2	13	-
CM026755.1	14248075	14249698	zf-C2H2	13	-
CM026755.1	14252957	14254424	zf-C2H2	8	-
CM026755.1	14323320	14328195	zf-C2H2	6	-
CM026755.1	14332399	14334097	zf-C2H2	5	-
CM026755.1	16080733	16082338	zf-C2H2	8	+
CM026755.1	25536837	25538730	zf-C2H2	17	+
CM026755.1	28343014	28343620	zf-C2H2	5	-
CM026755.1	31571606	31573442	zf-C2H2	6	+
CM026755.1	31621347	31624734	zf-C2H2	5	-
CM026755.1	32294713	32297371	zf-C2H2	7	-
CM026755.1	33852209	33853313	zf-C2H2	6	+
CM026755.1	33858052	33859291	zf-C2H2	8	-
CM026755.1	33866577	33867468	zf-C2H2	5	-
CM026756.1	30507182	30508730	zf-C2H2	12	+
CM026756.1	30968580	30971382	zf-C2H2	5	+
CM026756.1	34634862	34636014	zf-C2H2	13	-
CM026756.1	34646657	34647809	zf-C2H2	13	-
CM026756.1	34660342	34660984	zf-C2H2	7	-
CM026757.1	6901338	6902634	zf-C2H2	5	-
CM026757.1	9288052	9289675	zf-C2H2	9	-
CM026757.1	9515528	9517034	zf-C2H2	6	+
CM026757.1	11021545	11023042	zf-C2H2	5	+
CM026757.1	11072361	11075451	zf-C2H2	5	-
CM026757.1	11196758	11198216	zf-C2H2	6	+
CM026757.1	11238850	11241759	zf-C2H2	8	+
CM026757.1	12190149	12191154	zf-C2H2	6	+
CM026757.1	12308129	12308999	zf-C2H2	6	-
CM026757.1	25133849	25134275	zf-C2H2	5	-
CM026757.1	33144706	33148891	zf-C2H2	7	+
CM026758.1	6260105	6260534	zf-C2H2	6	-
CM026758.1	12527294	12529625	zf-C2H2	5	-
CM026758.1	16346464	16348279	zf-C2H2	6	+
CM026758.1	32140157	32141870	zf-C2H2	17	+
CM026758.1	32146504	32148055	zf-C2H2	15	+
CM026758.1	32154250	32155069	zf-C2H2	9	+
CM026758.1	36120387	36122136	zf-C2H2	16	+
CM026759.1	3179829	3181236	zf-C2H2	5	-
CM026759.1	29578597	29579671	zf-C2H2	7	-
CM026759.1	29583853	29584969	zf-C2H2	7	-
CM026759.1	29587023	29588442	zf-C2H2	10	-
CM026759.1	29642041	29643745	zf-C2H2	8	+
CM026759.1	29645116	29646643	zf-C2H2	9	+
CM026759.1	29648949	29650104	zf-C2H2	7	+
CM026759.1	29651957	29653256	zf-C2H2	6	+
CM026759.1	29660495	29661557	zf-C2H2	5	+
CM026759.1	29663501	29664956	zf-C2H2	10	+
CM026759.1	29666280	29667654	zf-C2H2	9	+
CM026759.1	29669319	29670567	zf-C2H2	8	+
CM026759.1	29674843	29675908	zf-C2H2	6	+
CM026759.1	29678791	29679613	zf-C2H2	7	+
CM026759.1	29682261	29683347	zf-C2H2	7	+
CM026759.1	29684768	29685938	zf-C2H2	7	+
CM026759.1	29687954	29689025	zf-C2H2	6	+
CM026759.1	29691850	29693209	zf-C2H2	7	+
CM026759.1	29695692	29696892	zf-C2H2	7	+
CM026759.1	29699310	29700507	zf-C2H2	7	+
CM026759.1	29704153	29705209	zf-C2H2	6	+
CM026759.1	29708561	29709599	zf-C2H2	8	+
CM026759.1	29712079	29713375	zf-C2H2	8	+
CM026759.1	29715247	29716432	zf-C2H2	7	+
CM026759.1	29720324	29721386	zf-C2H2	7	+
CM026759.1	29730705	29733840	zf-C2H2	9	+
CM026759.1	29737791	29740170	zf-C2H2	8	+
CM026759.1	30934372	30936214	zf-C2H2	5	+
CM026760.1	2709792	2710653	zf-C2H2	9	-
CM026760.1	16071446	16072460	zf-C2H2	5	-
CM026760.1	16077118	16078606	zf-C2H2	8	-
CM026760.1	16096649	16097723	zf-C2H2	6	+
CM026760.1	21267093	21267758	zf-C2H2	5	+
CM026761.1	4949031	4949883	zf-C2H2	5	+
CM026761.1	4950384	4951017	zf-C2H2	6	+
CM026761.1	4976106	4977801	zf-C2H2	18	+
CM026761.1	5207342	5209390	zf-C2H2	8	+
CM026761.1	6585278	6586676	zf-C2H2	9	-
CM026761.1	6598263	6599163	zf-C2H2	5	-
CM026761.1	6601599	6602403	zf-C2H2	5	-
CM026761.1	9083884	9086161	zf-C2H2	7	-
CM026761.1	26151918	26153676	zf-C2H2	12	+
CM026761.1	27976443	27977094	zf-C2H2	5	-
CM026761.1	28176598	28177639	zf-C2H2	11	+
CM026761.1	28188002	28188788	zf-C2H2	9	+
CM026761.1	28209691	28210585	zf-C2H2	11	+
CM026761.1	28222846	28224076	zf-C2H2	14	+
CM026761.1	28243756	28245082	zf-C2H2	15	+
CM026761.1	28260448	28261510	zf-C2H2	12	+
CM026761.1	30652851	30653931	zf-C2H2	6	-
CM026761.1	30732487	30734272	zf-C2H2	5	-
CM026762.1	12564648	12566085	zf-C2H2	15	-
CM026762.1	12932389	12933613	zf-C2H2	5	-
CM026762.1	12982280	12983906	zf-C2H2	11	+
CM026762.1	13547960	13548497	zf-C2H2	5	-
CM026762.1	14438056	14439187	zf-C2H2	9	+
CM026762.1	14858822	14863595	zf-C2H2	13	-
CM026762.1	17530745	17531522	zf-C2H2	5	+
CM026762.1	19930831	19932913	zf-C2H2	10	+
CM026762.1	20143952	20145851	zf-C2H2	11	+
CM026762.1	20170096	20178622	zf-C2H2	48	+
CM026762.1	20187595	20190628	zf-C2H2	12	+
CM026762.1	20204031	20207403	zf-C2H2	13	+
CM026762.1	20222407	20226031	zf-C2H2	17	+
CM026762.1	20233822	20238184	zf-C2H2	28	+
CM026762.1	20240115	20241522	zf-C2H2	8	+
CM026762.1	20249407	20250196	zf-C2H2	5	+
CM026762.1	20266145	20267099	zf-C2H2	6	+
CM026762.1	20272609	20273671	zf-C2H2	11	+
CM026762.1	20278476	20280000	zf-C2H2	10	+
CM026762.1	24543488	24544130	zf-C2H2	6	-
CM026762.1	24546870	24547842	zf-C2H2	7	-
CM026762.1	28904928	28907545	zf-C2H2	6	-
CM026762.1	31204663	31207978	zf-C2H2	6	-
CM026762.1	31686640	31688473	zf-C2H2	7	+
CM026762.1	31860093	31863663	zf-C2H2	5	-
CM026762.1	32109506	32111819	zf-C2H2	10	-
CM026763.1	1323034	1323844	zf-C2H2	10	-
CM026763.1	9387304	9388525	zf-C2H2	5	-
CM026763.1	16275028	16277278	zf-C2H2	15	+
CM026763.1	17006887	17010535	zf-C2H2	26	+
CM026763.1	18240825	18242154	zf-C2H2	7	+
CM026763.1	18247220	18248621	zf-C2H2	7	+
CM026763.1	18256903	18258202	zf-C2H2	7	+
CM026763.1	18270118	18271531	zf-C2H2	7	+
CM026763.1	23533433	23536055	zf-C2H2	6	+
CM026763.1	26714468	26716379	zf-C2H2	18	-
CM026763.1	26720877	26722308	zf-C2H2	12	-
CM026763.1	26726573	26727971	zf-C2H2	12	-
CM026763.1	27059913	27060978	zf-C2H2	5	+
CM026763.1	27148323	27152247	zf-C2H2	6	+
CM026763.1	27967739	27968855	zf-C2H2	6	-
CM026764.1	8914961	8916542	zf-C2H2	14	+
CM026764.1	13049076	13050135	zf-C2H2	9	-
CM026764.1	15622804	15623965	zf-C2H2	6	+
CM026764.1	19260304	19261351	zf-C2H2	10	-
CM026764.1	20585168	20585924	zf-C2H2	7	-
CM026764.1	25785965	25788851	zf-C2H2	20	-
CM026764.1	25790256	25791255	zf-C2H2	9	-
CM026765.1	14708261	14709953	zf-C2H2	11	-
CM026765.1	24054727	24055579	zf-C2H2	5	-
CM026765.1	28653297	28654578	zf-C2H2	8	+
CM026765.1	28657773	28659024	zf-C2H2	8	+
CM026765.1	31716882	31717617	zf-C2H2	5	+
CM026765.1	31947376	31948477	zf-C2H2	5	-
CM026766.1	3566057	3570296	zf-C2H2	12	-
CM026766.1	20025952	20027473	zf-C2H2	5	+
CM026766.1	20097631	20101003	zf-C2H2	5	-
CM026766.1	21477868	21478699	zf-C2H2	5	-
CM026766.1	22013717	22014407	zf-C2H2	6	-
CM026766.1	26832090	26835565	zf-C2H2	8	+
CM026766.1	27037056	27039195	zf-C2H2	15	-
CM026766.1	27045582	27049173	zf-C2H2	22	-
CM026766.1	27054715	27056680	zf-C2H2	14	-
CM026766.1	27061562	27062834	zf-C2H2	8	-
CM026766.1	27068618	27070292	zf-C2H2	16	-
CM026766.1	27205383	27206955	zf-C2H2	13	+
CM026766.1	27209910	27212052	zf-C2H2	20	+
CM026766.1	27221415	27222522	zf-C2H2	7	+
CM026766.1	27318348	27320412	zf-C2H2	12	-
CM026766.1	27326015	27329987	zf-C2H2	25	-
CM026766.1	27335457	27336951	zf-C2H2	9	-
CM026766.1	27340502	27342518	zf-C2H2	8	-
CM026766.1	27346846	27347968	zf-C2H2	6	-
CM026766.1	27354393	27356469	zf-C2H2	12	-
CM026766.1	27362733	27364056	zf-C2H2	8	+
CM026766.1	27367364	27368318	zf-C2H2	5	-
CM026766.1	27373126	27374611	zf-C2H2	10	-
CM026766.1	27379204	27382759	zf-C2H2	21	-
CM026766.1	27392510	27394724	zf-C2H2	14	-
CM026766.1	27401368	27403075	zf-C2H2	13	-
CM026766.1	27411596	27412676	zf-C2H2	7	+
CM026766.1	27415627	27417508	zf-C2H2	10	-
CM026766.1	27424565	27425525	zf-C2H2	5	-
CM026766.1	27428910	27430607	zf-C2H2	11	+
CM026766.1	27447840	27449685	zf-C2H2	8	+
CM026766.1	27455329	27456316	zf-C2H2	7	+
CM026766.1	27457163	27458801	zf-C2H2	8	+
CM026766.1	27464302	27465904	zf-C2H2	11	+
CM026766.1	27471179	27472283	zf-C2H2	7	+
CM026766.1	27476394	27477465	zf-C2H2	6	-
CM026766.1	27481370	27483125	zf-C2H2	9	-
CM026766.1	27486129	27487821	zf-C2H2	11	-
CM026766.1	27494109	27495333	zf-C2H2	9	+
CM026766.1	27497507	27498476	zf-C2H2	5	+
CM026766.1	27502872	27503835	zf-C2H2	5	+
CM026766.1	27535642	27536797	zf-C2H2	7	-
CM026766.1	27538911	27539784	zf-C2H2	5	-
CM026766.1	27545223	27546291	zf-C2H2	7	-
CM026766.1	27658882	27659929	zf-C2H2	9	-
CM026766.1	28116530	28117385	zf-C2H2	6	-
CM026766.1	28167726	28168659	zf-C2H2	5	+
CM026766.1	28171975	28172875	zf-C2H2	5	+
CM026766.1	28175611	28176763	zf-C2H2	7	+
CM026766.1	28180093	28181206	zf-C2H2	6	+
CM026766.1	28191367	28192513	zf-C2H2	6	+
CM026766.1	28201997	28203323	zf-C2H2	9	+
CM026766.1	28206899	28208108	zf-C2H2	5	+
CM026766.1	28212048	28213428	zf-C2H2	11	+
CM026766.1	28218224	28219526	zf-C2H2	9	+
CM026766.1	28221582	28222866	zf-C2H2	9	+
CM026766.1	28228919	28230977	zf-C2H2	13	+
CM026766.1	28236804	28238385	zf-C2H2	11	+
CM026766.1	28244338	28246453	zf-C2H2	11	+
CM026766.1	28247189	28248395	zf-C2H2	6	+
CM026766.1	28249317	28250841	zf-C2H2	8	+
CM026766.1	28253023	28254055	zf-C2H2	5	+
CM026766.1	28258908	28260453	zf-C2H2	13	+
CM026766.1	28263709	28264960	zf-C2H2	9	+
CM026766.1	28267873	28269010	zf-C2H2	8	+
CM026766.1	28272558	28274313	zf-C2H2	15	+
CM026766.1	28277217	28278534	zf-C2H2	8	+
CM026766.1	28281573	28282821	zf-C2H2	9	+
CM026766.1	28290501	28291629	zf-C2H2	7	+
CM026766.1	29550183	29551332	zf-C2H2	7	-
CM026766.1	29554671	29556090	zf-C2H2	9	-
CM026766.1	29558233	29559913	zf-C2H2	15	-
CM026766.1	29563569	29564727	zf-C2H2	7	-
CM026766.1	29568269	29569787	zf-C2H2	12	-
CM026766.1	29575113	29576382	zf-C2H2	7	-
CM026766.1	29580340	29581339	zf-C2H2	5	-
CM026766.1	29585585	29586827	zf-C2H2	8	-
CM026766.1	29590479	29591730	zf-C2H2	8	-
CM026766.1	29595736	29597371	zf-C2H2	12	-
CM026766.1	31069445	31070105	zf-C2H2	7	+
CM026766.1	31132025	31132724	zf-C2H2	8	-
CM026766.1	31978146	31978788	zf-C2H2	8	+
CM026767.1	1628566	1630633	zf-C2H2	6	+
CM026767.1	7767203	7769204	zf-C2H2	5	+
CM026767.1	10687999	10689601	zf-C2H2	5	+
CM026767.1	12823730	12825410	zf-C2H2	5	+
CM026767.1	17448051	17451420	zf-C2H2	16	-
CM026767.1	19773463	19777678	zf-C2H2	14	-
CM026767.1	19986706	19992817	zf-C2H2	15	-
CM026768.1	16771841	16773212	zf-C2H2	12	-
CM026768.1	20644825	20645659	zf-C2H2	5	-
CM026768.1	24149519	24152615	zf-C2H2	9	+
CM026768.1	26526628	26527594	zf-C2H2	5	+
CM026769.1	1357896	1359357	zf-C2H2	5	-
CM026769.1	3407828	3410021	zf-C2H2	9	-
CM026769.1	14837240	14839173	zf-C2H2	12	-
CM026769.1	20820339	20822436	zf-C2H2	6	-
CM026769.1	22604850	22611540	zf-C2H2	15	+
CM026770.1	8766301	8767657	zf-C2H2	13	-
CM026770.1	22553712	22555359	zf-C2H2	10	+
CM026771.1	7246715	7248674	zf-C2H2	13	+
CM026771.1	7257651	7259706	zf-C2H2	14	+
CM026771.1	8541288	8542635	zf-C2H2	6	+
CM026771.1	11522844	11524851	zf-C2H2	18	-
CM026771.1	11535783	11539739	zf-C2H2	24	+
CM026771.1	11541356	11542265	zf-C2H2	7	+
CM026771.1	20893893	20895993	zf-C2H2	16	-
CM026771.1	23413963	23415562	zf-C2H2	12	+
CM026772.1	84209	85943	zf-C2H2	5	+
CM026772.1	1040848	1042645	zf-C2H2	5	+
CM026772.1	6978905	6979430	zf-C2H2	5	+
CM026772.1	15317645	15323141	zf-C2H2	9	-
CM026772.1	18453852	18454725	zf-C2H2	10	+
CM026772.1	24548880	24550104	zf-C2H2	6	+
CM026773.1	14136	14850	zf-C2H2	8	+
CM026773.1	17746	19114	zf-C2H2	16	+
CM026773.1	110617	112435	zf-C2H2	21	+
CM026773.1	119937	120711	zf-C2H2	9	+
CM026773.1	325234	326354	zf-C2H2	12	-
CM026773.1	528833	530177	zf-C2H2	12	-
CM026773.1	554131	555445	zf-C2H2	16	-
CM026773.1	564569	567313	zf-C2H2	33	-
CM026773.1	707835	709218	zf-C2H2	12	+
CM026773.1	801558	803796	zf-C2H2	26	+
CM026773.1	813812	816386	zf-C2H2	30	+
CM026773.1	1053399	1054758	zf-C2H2	14	+
CM026773.1	7969465	7970863	zf-C2H2	17	-
CM026773.1	7979701	7980649	zf-C2H2	11	-
CM026773.1	8002988	8003717	zf-C2H2	6	+
CM026773.1	9090653	9091610	zf-C2H2	11	+
CM026773.1	10839932	10842419	zf-C2H2	6	-
CM026773.1	12073065	12074619	zf-C2H2	12	-
CM026773.1	12080722	12082426	zf-C2H2	14	+
CM026773.1	12111548	12112166	zf-C2H2	7	+
CM026773.1	12113312	12114515	zf-C2H2	8	+
CM026773.1	12115717	12117001	zf-C2H2	9	+
CM026773.1	12119948	12121568	zf-C2H2	13	+
CM026773.1	12122876	12124076	zf-C2H2	8	+
CM026773.1	12129609	12131364	zf-C2H2	15	+
CM026773.1	12135159	12137115	zf-C2H2	16	+
CM026773.1	12138423	12139539	zf-C2H2	8	+
CM026773.1	12140849	12143309	zf-C2H2	22	+
CM026773.1	13433943	13437324	zf-C2H2	6	-
CM026773.1	15643121	15648581	zf-C2H2	8	-
CM026773.1	21791835	21792450	zf-C2H2	7	+
CM026773.1	21804176	21805154	zf-C2H2	11	+
CM026773.1	21811323	21812022	zf-C2H2	8	-
CM026773.1	21821346	21821958	zf-C2H2	7	-
CM026773.1	21834853	21835999	zf-C2H2	14	-
CM026773.1	21851245	21852280	zf-C2H2	11	-
CM026773.1	21871004	21871556	zf-C2H2	6	-
CM026773.1	21883260	21884070	zf-C2H2	10	-
CM026773.1	21933342	21935076	zf-C2H2	20	+
CM026773.1	21953825	21954551	zf-C2H2	9	+
CM026773.1	21966556	21967033	zf-C2H2	6	+
CM026773.1	22006537	22007920	zf-C2H2	16	+
CM026773.1	23188256	23188706	zf-C2H2	6	-
CM026773.1	23202140	23202686	zf-C2H2	5	-
CM026774.1	5419199	5420636	zf-C2H2	5	+
CM026774.1	5421253	5422519	zf-C2H2	14	+
CM026774.1	5450833	5452390	zf-C2H2	15	-
CM026774.1	9334077	9336705	zf-C2H2	21	+
CM026774.1	11860363	11861986	zf-C2H2	15	-
CM026774.1	15209778	15210849	zf-C2H2	9	+
CM026774.1	16406452	16407340	zf-C2H2	9	+
CM026774.1	16412874	16413762	zf-C2H2	9	+
CM026774.1	16684166	16685135	zf-C2H2	10	-
CM026774.1	16696205	16698005	zf-C2H2	11	-
CM026774.1	17480332	17481637	zf-C2H2	5	-
CM026775.1	860369	861086	zf-C2H2	5	-
JADCQQ010000016.1	246220	247387	zf-C2H2	8	-
JADCQQ010000080.1	5590	8182	zf-C2H2	15	+
JADCQQ010000080.1	11624	12773	zf-C2H2	9	+
JADCQQ010000080.1	13622	14603	zf-C2H2	8	+
JADCQQ010000089.1	22081	25081	zf-C2H2	6	+
```
