## Supplementary Data 2 for "Transposable elements drive the evolution of metazoan zinc finger genes": Sebastes_variabilis_znfs.bed

```
CAKAOA010000261.1	44095	45082	zf-C2H2	5	+
CAKAOA010000400.1	1287	5970	zf-C2H2	14	-
CAKAOA010000430.1	89482	95200	zf-C2H2	10	+
CAKAOA010000661.1	12571	15043	zf-C2H2	6	-
CAKAOA010000747.1	1150	2590	zf-C2H2	12	+
CAKAOA010000873.1	38643	39072	zf-C2H2	6	-
CAKAOA010001039.1	738	2526	zf-C2H2	5	-
CAKAOA010001122.1	9	1080	zf-C2H2	9	-
CAKAOA010001165.1	1237	1936	zf-C2H2	8	+
CAKAOA010001292.1	98	770	zf-C2H2	8	-
CAKAOA010001338.1	9998	10688	zf-C2H2	6	+
CAKAOA010001353.1	8235	10359	zf-C2H2	13	-
CAKAOA010001354.1	0	3702	zf-C2H2	5	+
CAKAOA010001561.1	2	440	zf-C2H2	5	+
CAKAOA010001971.1	2330	3497	zf-C2H2	8	-
CAKAOA010002335.1	30520	33835	zf-C2H2	6	-
CAKAOA010002546.1	5800	9361	zf-C2H2	22	+
CAKAOA010003048.1	740	9275	zf-C2H2	48	-
CAKAOA010003171.1	1318	2569	zf-C2H2	9	-
CAKAOA010003252.1	409	1966	zf-C2H2	17	-
CAKAOA010003460.1	196	1267	zf-C2H2	13	-
CAKAOA010003654.1	18099	19779	zf-C2H2	5	+
CAKAOA010003673.1	19032	20631	zf-C2H2	5	-
CAKAOA010003709.1	1	571	zf-C2H2	6	-
CAKAOA010003793.1	118570	119575	zf-C2H2	6	+
CAKAOA010004222.1	77	914	zf-C2H2	11	+
CAKAOA010005518.1	2	626	zf-C2H2	8	-
CAKAOA010005592.1	1	460	zf-C2H2	6	+
CAKAOA010005942.1	101349	101940	zf-C2H2	5	-
CAKAOA010006017.1	3535	4510	zf-C2H2	5	-
CAKAOA010006051.1	83996	87644	zf-C2H2	26	+
CAKAOA010006415.1	0	705	zf-C2H2	8	+
CAKAOA010006663.1	342	2530	zf-C2H2	20	-
CAKAOA010007652.1	16	622	zf-C2H2	8	-
CAKAOA010008435.1	190	832	zf-C2H2	8	-
CAKAOA010008857.1	1172	2477	zf-C2H2	8	-
CAKAOA010009064.1	2	1094	zf-C2H2	6	+
CAKAOA010009171.1	1	1144	zf-C2H2	9	+
CAKAOA010011229.1	166	667	zf-C2H2	7	+
CAKAOA010011679.1	1	841	zf-C2H2	5	-
CAKAOA010012368.1	2	542	zf-C2H2	7	+
CAKAOA010012400.1	0	588	zf-C2H2	7	+
CAKAOA010012579.1	1	439	zf-C2H2	6	-
CAKAOA010012611.1	2550	3324	zf-C2H2	9	+
CAKAOA010013539.1	2	422	zf-C2H2	6	-
CAKAOA010013665.1	1619	2987	zf-C2H2	16	-
CAKAOA010013665.1	5987	6701	zf-C2H2	8	-
CAKAOA010013747.1	1	1132	zf-C2H2	14	+
CAKAOA010014125.1	2	536	zf-C2H2	7	+
CAKAOA010014263.1	1143	2457	zf-C2H2	16	-
CAKAOA010014562.1	3005	5651	zf-C2H2	7	-
CAKAOA010014563.1	130482	131019	zf-C2H2	5	-
CAKAOA010014736.1	16625	17348	zf-C2H2	5	-
CAKAOA010014875.1	35209	37042	zf-C2H2	7	+
CAKAOA010014887.1	0	1101	zf-C2H2	13	+
CAKAOA010015333.1	1	733	zf-C2H2	6	+
CAKAOA010017145.1	1	550	zf-C2H2	7	-
CAKAOA010017297.1	10568	11603	zf-C2H2	11	+
CAKAOA010018238.1	42133	42898	zf-C2H2	6	+
CAKAOA010019136.1	1	448	zf-C2H2	6	+
CAKAOA010019168.1	379	766	zf-C2H2	5	+
CAKAOA010020157.1	62771	63737	zf-C2H2	5	+
CAKAOA010020802.1	2	1076	zf-C2H2	13	+
CAKAOA010020928.1	0	1275	zf-C2H2	9	+
CAKAOA010021042.1	2	1373	zf-C2H2	9	-
CAKAOA010021118.1	302	692	zf-C2H2	5	-
CAKAOA010021338.1	1	853	zf-C2H2	11	+
CAKAOA010021342.1	1	388	zf-C2H2	5	+
CAKAOA010021354.1	1	1300	zf-C2H2	10	-
CAKAOA010021486.1	1	511	zf-C2H2	6	+
CAKAOA010021495.1	302	1151	zf-C2H2	10	-
CAKAOA010021497.1	165	714	zf-C2H2	7	-
CAKAOA010021561.1	0	883	zf-C2H2	8	+
CAKAOA010021711.1	951	2280	zf-C2H2	16	+
CAKAOA010021994.1	1	1051	zf-C2H2	13	-
CAKAOA010022273.1	6331	7465	zf-C2H2	11	-
CAKAOA010022610.1	8322	9804	zf-C2H2	18	+
CAKAOA010022610.1	10950	11802	zf-C2H2	9	+
CAKAOA010022693.1	3413	4829	zf-C2H2	16	-
CAKAOA010022717.1	35001	36297	zf-C2H2	5	+
CAKAOA010022798.1	2814	6381	zf-C2H2	10	-
CAKAOA010022845.1	168725	169769	zf-C2H2	6	-
CAKAOA010023002.1	9744	10917	zf-C2H2	9	+
CAKAOA010023016.1	10510	16009	zf-C2H2	9	-
CAKAOA010023021.1	13868	14567	zf-C2H2	6	-
CAKAOA010023048.1	4285	4837	zf-C2H2	6	+
CAKAOA010023292.1	3705	6591	zf-C2H2	20	-
CAKAOA010023292.1	8001	9000	zf-C2H2	9	-
CAKAOA010023488.1	66412	67453	zf-C2H2	7	+
CAKAOA010023489.1	67404	70515	zf-C2H2	22	+
CAKAOA010023506.1	80445	81630	zf-C2H2	5	-
CAKAOA010023578.1	53129	57824	zf-C2H2	8	+
CAKAOA010023745.1	15227	16100	zf-C2H2	5	+
CAKAOA010023745.1	22869	24108	zf-C2H2	8	+
CAKAOA010023745.1	28830	29934	zf-C2H2	6	-
CAKAOA010023786.1	34954	37267	zf-C2H2	10	-
CAKAOA010023809.1	368	1496	zf-C2H2	6	+
CAKAOA010023858.1	3400	6007	zf-C2H2	6	-
CAKAOA010023883.1	956	1904	zf-C2H2	11	+
CAKAOA010023883.1	10457	11855	zf-C2H2	17	+
CAKAOA010023973.1	100455	103842	zf-C2H2	5	+
CAKAOA010024019.1	1932	3489	zf-C2H2	15	-
CAKAOA010024034.1	2855	4781	zf-C2H2	12	+
CAKAOA010024142.1	21560	22688	zf-C2H2	7	-
CAKAOA010024172.1	6122	6998	zf-C2H2	7	-
CAKAOA010024187.1	4208	7889	zf-C2H2	17	-
CAKAOA010024187.1	22683	26130	zf-C2H2	13	-
CAKAOA010024187.1	38990	42023	zf-C2H2	12	-
CAKAOA010024187.1	51330	52200	zf-C2H2	9	-
CAKAOA010024253.1	30310	31615	zf-C2H2	5	+
CAKAOA010024269.1	11933	13052	zf-C2H2	6	+
CAKAOA010024298.1	5848	7849	zf-C2H2	19	-
CAKAOA010024496.1	13300	15313	zf-C2H2	7	-
CAKAOA010024501.1	4041	5010	zf-C2H2	10	-
CAKAOA010024513.1	9773	11039	zf-C2H2	14	+
CAKAOA010025032.1	8401	9268	zf-C2H2	6	+
CAKAOA010025184.1	1268	2741	zf-C2H2	12	-
CAKAOA010025264.1	60040	61477	zf-C2H2	15	+
CAKAOA010025433.1	65422	67477	zf-C2H2	6	-
CAKAOA010025509.1	1	496	zf-C2H2	5	+
CAKAOA010025509.1	825	1582	zf-C2H2	9	+
CAKAOA010025645.1	456	1242	zf-C2H2	6	+
CAKAOA010025898.1	890	1937	zf-C2H2	5	-
CAKAOA010026057.1	88	904	zf-C2H2	10	+
CAKAOA010026071.1	2	716	zf-C2H2	9	+
CAKAOA010026121.1	2071	3112	zf-C2H2	11	-
CAKAOA010026127.1	29326	29836	zf-C2H2	5	-
CAKAOA010026202.1	2376	3480	zf-C2H2	9	-
CAKAOA010026202.1	9692	10349	zf-C2H2	6	-
CAKAOA010026251.1	4442	6047	zf-C2H2	8	-
CAKAOA010026261.1	11572	12382	zf-C2H2	10	+
CAKAOA010026363.1	6650	7796	zf-C2H2	12	-
CAKAOA010026467.1	86600	89246	zf-C2H2	7	+
CAKAOA010026480.1	11361	12585	zf-C2H2	5	+
CAKAOA010026614.1	46692	47580	zf-C2H2	9	+
CAKAOA010026614.1	52716	53604	zf-C2H2	9	+
CAKAOA010026939.1	15314	20189	zf-C2H2	6	-
CAKAOA010026939.1	24415	26113	zf-C2H2	5	-
CAKAOA010027129.1	1776	3084	zf-C2H2	9	-
CAKAOA010027138.1	6804	7521	zf-C2H2	6	+
CAKAOA010027609.1	447	1032	zf-C2H2	7	-
CAKAOA010028196.1	59996	61067	zf-C2H2	9	-
CAKAOA010028319.1	4367	5153	zf-C2H2	9	+
CAKAOA010028539.1	8090	9260	zf-C2H2	12	-
CAKAOA010028597.1	2079	3228	zf-C2H2	9	+
CAKAOA010028597.1	4035	5058	zf-C2H2	8	+
CAKAOA010028692.1	15817	16291	zf-C2H2	6	-
CAKAOA010028695.1	7580	8558	zf-C2H2	11	+
CAKAOA010028695.1	15927	16626	zf-C2H2	8	-
CAKAOA010028705.1	6945	9051	zf-C2H2	6	-
CAKAOA010028859.1	65839	67210	zf-C2H2	12	+
CAKAOA010028864.1	3504	5559	zf-C2H2	14	+
CAKAOA010028882.1	3043	3841	zf-C2H2	5	-
CAKAOA010029115.1	1	949	zf-C2H2	12	-
CAKAOA010029136.1	287	1214	zf-C2H2	12	+
CAKAOA010029381.1	5039	5930	zf-C2H2	5	+
CAKAOA010030011.1	0	408	zf-C2H2	5	+
CAKAOA010030450.1	426	894	zf-C2H2	5	+
CAKAOA010030597.1	9332	10226	zf-C2H2	11	+
CAKAOA010030646.1	2717	3275	zf-C2H2	7	-
CAKAOA010030662.1	1	1033	zf-C2H2	13	+
CAKAOA010031361.1	1	958	zf-C2H2	12	+
CAKAOA010031605.1	1	406	zf-C2H2	5	-
CAKAOA010031822.1	2	377	zf-C2H2	5	+
CAKAOA010032052.1	11674	14770	zf-C2H2	9	+
CAKAOA010032797.1	598	1615	zf-C2H2	5	+
CAKAOA010032858.1	536	1178	zf-C2H2	8	+
CAKAOA010033104.1	13511	15110	zf-C2H2	12	-
CAKAOA010033239.1	642	1287	zf-C2H2	6	-
CAKAOA010033239.1	6763	7842	zf-C2H2	8	-
CAKAOA010033239.1	10611	11349	zf-C2H2	6	-
CAKAOA010033239.1	11941	13069	zf-C2H2	7	-
CAKAOA010033239.1	16184	16991	zf-C2H2	7	-
CAKAOA010033415.1	1117	2395	zf-C2H2	9	+
CAKAOA010033415.1	7880	9938	zf-C2H2	13	+
CAKAOA010033831.1	0	1392	zf-C2H2	17	+
CAKAOA010033868.1	3973	5068	zf-C2H2	9	-
CAKAOA010033929.1	1	499	zf-C2H2	6	-
CAKAOA010033998.1	360	972	zf-C2H2	6	-
CAKAOA010034007.1	1373	2105	zf-C2H2	9	-
CAKAOA010034360.1	15455	16460	zf-C2H2	5	+
CAKAOA010034360.1	17485	18490	zf-C2H2	5	+
CAKAOA010034360.1	26483	27548	zf-C2H2	6	+
CAKAOA010035026.1	438	852	zf-C2H2	5	+
CAKAOA010035209.1	1	754	zf-C2H2	10	-
CAKAOA010035542.1	0	594	zf-C2H2	8	+
CAKAOA010035542.1	823	1309	zf-C2H2	6	+
CAKAOA010035711.1	1562	2561	zf-C2H2	5	+
CAKAOA010036404.1	1642	2452	zf-C2H2	10	-
CAKAOA010036975.1	949	1663	zf-C2H2	9	+
CAKAOA010037048.1	3186	5436	zf-C2H2	15	+
CAKAOA010037215.1	15200	16544	zf-C2H2	12	+
CAKAOA010037226.1	12139	14728	zf-C2H2	15	+
CAKAOA010037797.1	7850	8612	zf-C2H2	7	+
CAKAOA010037797.1	11476	12118	zf-C2H2	6	+
CAKAOA010037816.1	4322	4937	zf-C2H2	7	-
CAKAOA010038228.1	2314	4000	zf-C2H2	13	+
CAKAOA010038228.1	10667	12959	zf-C2H2	14	+
CAKAOA010038378.1	298	1779	zf-C2H2	19	+
CAKAOA010038519.1	3094	3742	zf-C2H2	5	+
CAKAOA010038770.1	1771	3076	zf-C2H2	12	-
CAKAOA010039598.1	504	2112	zf-C2H2	13	-
CAKAOA010039696.1	1581	3216	zf-C2H2	12	+
CAKAOA010039744.1	1	901	zf-C2H2	11	-
CAKAOA010039744.1	1130	1604	zf-C2H2	6	-
CAKAOA010039906.1	2084	3902	zf-C2H2	21	+
CAKAOA010039988.1	47638	48631	zf-C2H2	6	+
CAKAOA010040238.1	0	834	zf-C2H2	6	+
CAKAOA010040305.1	7308	9681	zf-C2H2	6	-
CAKAOA010040414.1	6297	7074	zf-C2H2	5	+
CAKAOA010040513.1	43464	44022	zf-C2H2	6	+
CAKAOA010040733.1	7504	9204	zf-C2H2	20	-
CAKAOA010040801.1	23057	25124	zf-C2H2	6	+
CAKAOA010040820.1	57811	58972	zf-C2H2	6	-
CAKAOA010040875.1	132329	134135	zf-C2H2	6	-
CAKAOA010041062.1	27944	29648	zf-C2H2	6	-
CAKAOA010041146.1	3698	5210	zf-C2H2	9	+
CAKAOA010041334.1	89708	93278	zf-C2H2	5	+
CAKAOA010041339.1	19771	21907	zf-C2H2	15	-
CAKAOA010041339.1	27640	31231	zf-C2H2	22	-
CAKAOA010041386.1	19274	20147	zf-C2H2	10	+
CAKAOA010041602.1	56034	57804	zf-C2H2	11	+
CAKAOA010041651.1	7287	8085	zf-C2H2	5	+
CAKAOA010041680.1	5216	6068	zf-C2H2	5	-
CAKAOA010041719.1	36832	38827	zf-C2H2	18	-
CAKAOA010041719.1	46332	50283	zf-C2H2	24	+
CAKAOA010041719.1	51840	52749	zf-C2H2	7	+
CAKAOA010041800.1	159281	160961	zf-C2H2	8	+
CAKAOA010041852.1	5894	7046	zf-C2H2	13	+
CAKAOA010041878.1	4405	5959	zf-C2H2	12	+
CAKAOA010041924.1	4215	5487	zf-C2H2	5	-
CAKAOA010042006.1	25796	26525	zf-C2H2	6	+
CAKAOA010042072.1	7640	8747	zf-C2H2	7	-
CAKAOA010042072.1	11802	13944	zf-C2H2	20	-
CAKAOA010042072.1	17822	19436	zf-C2H2	13	-
CAKAOA010042107.1	258466	259987	zf-C2H2	10	-
CAKAOA010042107.1	264713	265775	zf-C2H2	11	-
CAKAOA010042107.1	271418	272372	zf-C2H2	6	-
CAKAOA010042107.1	287085	287910	zf-C2H2	5	-
CAKAOA010042107.1	294943	296326	zf-C2H2	8	-
CAKAOA010042107.1	298251	302613	zf-C2H2	28	-
CAKAOA010042136.1	72022	73378	zf-C2H2	13	+
CAKAOA010042272.1	1618	4276	zf-C2H2	21	-
CAKAOA010042374.1	5929	6538	zf-C2H2	6	-
CAKAOA010042459.1	76537	79918	zf-C2H2	6	+
CAKAOA010042696.1	4027	5155	zf-C2H2	7	-
CAKAOA010042827.1	3323	7559	zf-C2H2	12	+
CAKAOA010042831.1	202055	205530	zf-C2H2	8	+
CAKAOA010043028.1	1069	2293	zf-C2H2	6	+
CAKAOA010043300.1	10496	11894	zf-C2H2	5	+
CAKAOA010043335.1	91947	93546	zf-C2H2	15	-
CAKAOA010043470.1	1156	1570	zf-C2H2	5	-
CAKAOA010043479.1	66165	66954	zf-C2H2	5	+
CAKAOA010043479.1	69149	70049	zf-C2H2	5	+
CAKAOA010043479.1	84015	85413	zf-C2H2	9	+
CAKAOA010043526.1	5767	6466	zf-C2H2	8	-
CAKAOA010043648.1	121612	122686	zf-C2H2	6	-
CAKAOA010044019.1	90566	95339	zf-C2H2	13	-
CAKAOA010044121.1	2506	3664	zf-C2H2	8	-
CAKAOA010044121.1	7335	8835	zf-C2H2	12	-
CAKAOA010044121.1	12091	13351	zf-C2H2	7	-
CAKAOA010044121.1	17004	18252	zf-C2H2	8	-
CAKAOA010044121.1	22998	24276	zf-C2H2	8	-
CAKAOA010044128.1	26598	28437	zf-C2H2	5	+
CAKAOA010044215.1	263091	269781	zf-C2H2	16	-
CAKAOA010044279.1	2674	4063	zf-C2H2	9	-
CAKAOA010044279.1	7358	8903	zf-C2H2	13	-
CAKAOA010044279.1	13780	14812	zf-C2H2	5	-
CAKAOA010044279.1	16529	18002	zf-C2H2	8	-
CAKAOA010044292.1	27385	30297	zf-C2H2	8	-
CAKAOA010044292.1	70878	72336	zf-C2H2	6	-
CAKAOA010044292.1	193669	196732	zf-C2H2	5	+
CAKAOA010044292.1	246888	248385	zf-C2H2	5	-
CAKAOA010044316.1	9684	11205	zf-C2H2	6	-
CAKAOA010044443.1	0	1032	zf-C2H2	6	-
CAKAOA010044608.1	1777	2923	zf-C2H2	14	+
CAKAOA010044696.1	9063	14526	zf-C2H2	8	+
CAKAOA010044783.1	65374	67267	zf-C2H2	17	-
CAKAOA010044883.1	14096	17018	zf-C2H2	5	-
CAKAOA010044899.1	22534	23404	zf-C2H2	6	-
CAKAOA010044934.1	44064	45300	zf-C2H2	6	-
CAKAOA010044934.1	57893	60299	zf-C2H2	8	+
CAKAOA010045039.1	4740	5988	zf-C2H2	9	-
CAKAOA010045191.1	61504	63262	zf-C2H2	12	-
CAKAOA010045223.1	100002	100875	zf-C2H2	10	-
CAKAOA010045239.1	47092	48835	zf-C2H2	11	-
CAKAOA010045283.1	84378	86052	zf-C2H2	16	+
CAKAOA010045283.1	91651	92923	zf-C2H2	8	+
CAKAOA010045283.1	96793	98770	zf-C2H2	14	+
CAKAOA010045292.1	1545	3180	zf-C2H2	8	-
CAKAOA010045292.1	4024	5011	zf-C2H2	7	-
CAKAOA010045292.1	9946	11791	zf-C2H2	8	-
CAKAOA010045292.1	28895	29285	zf-C2H2	5	-
CAKAOA010045311.1	20263	22162	zf-C2H2	11	-
CAKAOA010045382.1	1149	3105	zf-C2H2	16	+
CAKAOA010045635.1	47300	49085	zf-C2H2	5	+
CAKAOA010045635.1	129825	130878	zf-C2H2	6	+
CAKAOA010045659.1	38679	40311	zf-C2H2	15	-
CAKAOA010045677.1	10142	12488	zf-C2H2	5	+
CAKAOA010045756.1	4550	5666	zf-C2H2	5	-
CAKAOA010045756.1	9173	10499	zf-C2H2	9	-
CAKAOA010045756.1	20105	21251	zf-C2H2	6	-
CAKAOA010045756.1	31041	32181	zf-C2H2	6	-
CAKAOA010045756.1	35487	36639	zf-C2H2	7	-
CAKAOA010045756.1	39510	40410	zf-C2H2	5	-
CAKAOA010045756.1	43736	44669	zf-C2H2	5	-
CAKAOA010045771.1	67124	71300	zf-C2H2	7	+
CAKAOA010045801.1	21549	22179	zf-C2H2	6	-
CAKAOA010045801.1	22683	23535	zf-C2H2	5	-
CAKAOA010045816.1	8765	9989	zf-C2H2	9	+
CAKAOA010045862.1	69317	70391	zf-C2H2	7	-
CAKAOA010045862.1	74515	75631	zf-C2H2	7	-
CAKAOA010045862.1	78063	79401	zf-C2H2	10	-
CAKAOA010045915.1	43389	44682	zf-C2H2	8	+
CAKAOA010045915.1	48735	50028	zf-C2H2	8	+
CAKAOA010045963.1	5891	6353	zf-C2H2	5	+
CAKAOA010046019.1	4965	5823	zf-C2H2	9	-
CAKAOA010046039.1	28335	29571	zf-C2H2	14	-
CAKAOA010046061.1	8635	10747	zf-C2H2	18	-
CAKAOA010046061.1	15088	16513	zf-C2H2	12	-
CAKAOA010046061.1	19970	21368	zf-C2H2	12	-
CAKAOA010046062.1	1715	2810	zf-C2H2	6	-
CAKAOA010046346.1	11339	12401	zf-C2H2	9	-
CAKAOA010046396.1	324	1776	zf-C2H2	5	+
CAKAOA010046494.1	34014	35082	zf-C2H2	7	+
CAKAOA010046536.1	44081	45554	zf-C2H2	8	+
CAKAOA010046536.1	48554	50171	zf-C2H2	13	+
CAKAOA010046536.1	54763	56491	zf-C2H2	14	+
CAKAOA010046536.1	58746	59895	zf-C2H2	6	-
CAKAOA010046536.1	62490	63237	zf-C2H2	8	-
CAKAOA010046539.1	165	2709	zf-C2H2	23	-
CAKAOA010046735.1	84178	86242	zf-C2H2	12	-
CAKAOA010046735.1	91704	95760	zf-C2H2	26	-
CAKAOA010046735.1	101313	102807	zf-C2H2	9	-
CAKAOA010046735.1	110884	112960	zf-C2H2	12	+
CAKAOA010046735.1	119085	120207	zf-C2H2	6	+
CAKAOA010046735.1	126670	128962	zf-C2H2	8	+
CAKAOA010046751.1	106277	112388	zf-C2H2	15	+
CAKAOA010046906.1	1555	3538	zf-C2H2	5	+
CAKAOA010046912.1	89	1457	zf-C2H2	10	+
CAKAOA010046912.1	1851	2925	zf-C2H2	13	+
CAKAOA010046912.1	5951	7424	zf-C2H2	12	+
CAKAOA010046912.1	7665	8655	zf-C2H2	12	+
CAKAOA010046933.1	917	1541	zf-C2H2	7	+
CAKAOA010046983.1	238593	241974	zf-C2H2	5	+
CAKAOA010046983.1	312021	313542	zf-C2H2	5	-
CAKAOA010047011.1	3889	4936	zf-C2H2	12	+
CAKAOA010047028.1	534	2289	zf-C2H2	15	+
CAKAOA010047028.1	4421	5840	zf-C2H2	9	+
CAKAOA010047028.1	9571	10756	zf-C2H2	7	+
CAKAOA010047102.1	14132	15779	zf-C2H2	10	-
CAKAOA010047418.1	121846	125065	zf-C2H2	12	-
CAKAOA010047452.1	283960	286456	zf-C2H2	7	-
CAKAOA010047474.1	67089	68760	zf-C2H2	17	+
CAKAOA010047474.1	74070	75639	zf-C2H2	15	+
CAKAOA010047474.1	82525	83344	zf-C2H2	9	+
CAKAOA010047521.1	10946	12008	zf-C2H2	12	+
CAKAOA010047531.1	17458	18193	zf-C2H2	5	+
CAKAOA010047551.1	3762	5151	zf-C2H2	11	+
CAKAOA010047676.1	2805	5515	zf-C2H2	21	-
CAKAOA010047676.1	7591	8587	zf-C2H2	7	-
CAKAOA010047704.1	18	1323	zf-C2H2	9	+
CAKAOA010047704.1	4564	5572	zf-C2H2	7	+
CAKAOA010047739.1	15228	16923	zf-C2H2	18	-
CAKAOA010047762.1	88026	90636	zf-C2H2	6	+
CAKAOA010047794.1	3216	4461	zf-C2H2	5	-
CAKAOA010047795.1	2	1295	zf-C2H2	10	+
CAKAOA010047821.1	6546	7622	zf-C2H2	11	+
CAKAOA010047863.1	42922	44317	zf-C2H2	14	+
CAKAOA010047930.1	14446	15775	zf-C2H2	7	+
CAKAOA010047930.1	19796	21203	zf-C2H2	7	+
CAKAOA010047930.1	28906	30205	zf-C2H2	7	+
CAKAOA010047930.1	41909	43340	zf-C2H2	7	+
CAKAOA010047932.1	1191	2715	zf-C2H2	10	+
CAKAOA010047932.1	6347	7391	zf-C2H2	5	+
CAKAOA010047935.1	5643	7275	zf-C2H2	9	-
CAKAOA010048272.1	64244	65450	zf-C2H2	12	-
CAKAOA010048314.1	223125	225441	zf-C2H2	8	-
CAKAOA010048314.1	229380	232446	zf-C2H2	9	-
CAKAOA010048341.1	1	2770	zf-C2H2	13	-
CAKAOA010048341.1	11432	13067	zf-C2H2	12	-
CAKAOA010048342.1	67126	68677	zf-C2H2	11	-
CAKAOA010048462.1	17618	21005	zf-C2H2	16	-
CAKAOA010048610.1	18738	20931	zf-C2H2	9	+
CAKAOA010048661.1	16173	17661	zf-C2H2	8	+
CAKAOA010048661.1	22985	23999	zf-C2H2	5	+
CAKAOA010048789.1	99043	101146	zf-C2H2	16	+
CAKAOA010048832.1	4204	5587	zf-C2H2	12	+
CAKAOA010048839.1	523	1345	zf-C2H2	10	+
CAKAOA010048849.1	708	1434	zf-C2H2	9	-
CAKAOA010048852.1	1390	2743	zf-C2H2	15	+
CAKAOA010048898.1	24513	26322	zf-C2H2	17	-
CAKAOA010048918.1	530	1689	zf-C2H2	15	+
CAKAOA010048929.1	2963	4712	zf-C2H2	16	-
CAKAOA010049015.1	31109	31724	zf-C2H2	7	+
CAKAOA010049049.1	1688	2891	zf-C2H2	6	+
CAKAOA010049049.1	5886	7140	zf-C2H2	7	+
CAKAOA010049073.1	46385	50309	zf-C2H2	6	+
CAKAOA010049092.1	4797	6399	zf-C2H2	12	+
CAKAOA010049092.1	12160	13264	zf-C2H2	7	+
CAKAOA010049092.1	17394	18462	zf-C2H2	6	-
CAKAOA010049092.1	22694	24449	zf-C2H2	9	-
CAKAOA010049092.1	28565	30257	zf-C2H2	11	-
CAKAOA010049092.1	34706	35657	zf-C2H2	5	+
CAKAOA010049092.1	43371	45252	zf-C2H2	10	+
CAKAOA010049092.1	48259	49339	zf-C2H2	7	-
CAKAOA010049134.1	20273	21374	zf-C2H2	5	-
CAKAOA010049156.1	37929	39078	zf-C2H2	6	-
CAKAOA010049156.1	43283	44465	zf-C2H2	7	-
CAKAOA010049156.1	48124	49597	zf-C2H2	11	-
CAKAOA010049239.1	85506	87783	zf-C2H2	7	+
CAKAOA010049271.1	80437	82000	zf-C2H2	12	-
CAKAOA010049482.1	3504	4314	zf-C2H2	10	-
CAKAOA010049589.1	133817	135935	zf-C2H2	10	-
CAKAOA010049912.1	5011	5821	zf-C2H2	10	+
CAKAOA010050424.1	7810	8773	zf-C2H2	5	+
CAKAOA010050424.1	40507	41728	zf-C2H2	7	-
CAKAOA010050424.1	43824	44697	zf-C2H2	5	-
CAKAOA010050549.1	57019	57979	zf-C2H2	6	-
CAKAOA010050590.1	2424	4107	zf-C2H2	14	+
CAKAOA010050590.1	4963	5815	zf-C2H2	6	+
CAKAOA010050590.1	6671	8089	zf-C2H2	13	+
CAKAOA010050763.1	7660	8722	zf-C2H2	7	-
CAKAOA010050763.1	12897	13989	zf-C2H2	7	-
CAKAOA010050763.1	15868	17200	zf-C2H2	9	-
CAKAOA010050763.1	19682	20720	zf-C2H2	8	-
CAKAOA010050763.1	24039	25041	zf-C2H2	6	-
CAKAOA010050763.1	26944	27895	zf-C2H2	5	-
CAKAOA010050763.1	29466	30663	zf-C2H2	7	-
CAKAOA010050763.1	32717	34004	zf-C2H2	8	-
CAKAOA010050763.1	36184	37945	zf-C2H2	11	-
CAKAOA010050763.1	40983	42054	zf-C2H2	6	-
CAKAOA010050763.1	44053	45223	zf-C2H2	7	-
CAKAOA010050763.1	46625	47711	zf-C2H2	7	-
CAKAOA010050763.1	50362	51175	zf-C2H2	7	-
CAKAOA010050763.1	55128	56193	zf-C2H2	6	-
CAKAOA010050763.1	61139	62345	zf-C2H2	8	-
CAKAOA010050796.1	1	2676	zf-C2H2	26	-
CAKAOA010050965.1	23169	23691	zf-C2H2	6	+
CAKAOA010050966.1	792	1491	zf-C2H2	8	+
CAKAOA010051022.1	6195	7548	zf-C2H2	6	-
CAKAOA010051034.1	2	1400	zf-C2H2	9	-
CAKAOA010051034.1	2724	4254	zf-C2H2	11	-
CAKAOA010051034.1	5589	7143	zf-C2H2	11	-
CAKAOA010051034.1	9081	10143	zf-C2H2	5	-
CAKAOA010051035.1	1552	2854	zf-C2H2	6	-
CAKAOA010051035.1	4703	5858	zf-C2H2	6	-
CAKAOA010051035.1	8239	9697	zf-C2H2	8	-
CAKAOA010051035.1	14754	15957	zf-C2H2	8	-
CAKAOA010054179.1	2	473	zf-C2H2	7	-
```
