## Supplementary Data 2 for "Transposable elements drive the evolution of metazoan zinc finger genes": Sebastes_variegatus_znfs.bed

```
CAKAOF010000224.1	2	1631	zf-C2H2	12	+
CAKAOF010000317.1	95	617	zf-C2H2	6	-
CAKAOF010000444.1	1	1678	zf-C2H2	11	+
CAKAOF010000444.1	2368	3571	zf-C2H2	5	+
CAKAOF010000444.1	4623	6024	zf-C2H2	8	+
CAKAOF010000457.1	3430	11956	zf-C2H2	48	+
CAKAOF010000517.1	8352	9480	zf-C2H2	9	+
CAKAOF010000665.1	3569	5501	zf-C2H2	11	+
CAKAOF010000665.1	7382	8462	zf-C2H2	7	-
CAKAOF010000739.1	3270	4617	zf-C2H2	14	+
CAKAOF010000859.1	3523	4774	zf-C2H2	8	-
CAKAOF010001247.1	2794	4918	zf-C2H2	13	+
CAKAOF010001279.1	293	992	zf-C2H2	8	-
CAKAOF010001279.1	1491	2085	zf-C2H2	7	-
CAKAOF010001500.1	31834	37300	zf-C2H2	8	+
CAKAOF010001571.1	10018	11401	zf-C2H2	12	-
CAKAOF010001703.1	3334	6706	zf-C2H2	13	+
CAKAOF010001871.1	41926	42655	zf-C2H2	6	-
CAKAOF010001896.1	14371	17182	zf-C2H2	5	-
CAKAOF010002109.1	2572	6628	zf-C2H2	26	-
CAKAOF010002109.1	12081	13575	zf-C2H2	9	-
CAKAOF010002123.1	2732	4103	zf-C2H2	12	-
CAKAOF010002144.1	10168	11467	zf-C2H2	15	-
CAKAOF010002164.1	2014	3238	zf-C2H2	9	-
CAKAOF010002212.1	2313	3381	zf-C2H2	8	-
CAKAOF010002543.1	27010	28447	zf-C2H2	15	+
CAKAOF010002557.1	71438	74753	zf-C2H2	6	+
CAKAOF010002859.1	114	633	zf-C2H2	7	+
CAKAOF010003020.1	1477	2581	zf-C2H2	7	+
CAKAOF010003839.1	6177	6963	zf-C2H2	9	-
CAKAOF010003852.1	169635	173016	zf-C2H2	5	+
CAKAOF010003916.1	135	1137	zf-C2H2	6	+
CAKAOF010003916.1	4497	5535	zf-C2H2	8	+
CAKAOF010004416.1	1573	2776	zf-C2H2	6	-
CAKAOF010004490.1	166	1177	zf-C2H2	5	+
CAKAOF010004506.1	3137	3872	zf-C2H2	5	-
CAKAOF010004530.1	4311	6018	zf-C2H2	13	+
CAKAOF010005400.1	826	2107	zf-C2H2	10	+
CAKAOF010005451.1	373	1840	zf-C2H2	5	+
CAKAOF010005486.1	1576	2200	zf-C2H2	5	+
CAKAOF010005608.1	102	1200	zf-C2H2	6	-
CAKAOF010005714.1	1000	2230	zf-C2H2	13	-
CAKAOF010005859.1	6410	7187	zf-C2H2	5	+
CAKAOF010006268.1	4464	7939	zf-C2H2	8	-
CAKAOF010007051.1	2	641	zf-C2H2	5	+
CAKAOF010007107.1	932	2750	zf-C2H2	22	-
CAKAOF010007207.1	9756	10515	zf-C2H2	6	+
CAKAOF010007336.1	26829	30393	zf-C2H2	10	-
CAKAOF010007928.1	0	447	zf-C2H2	6	+
CAKAOF010008530.1	14018	18683	zf-C2H2	14	+
CAKAOF010008915.1	29	1052	zf-C2H2	8	-
CAKAOF010008915.1	1864	3013	zf-C2H2	9	-
CAKAOF010008915.1	6451	9043	zf-C2H2	15	-
CAKAOF010008973.1	0	1644	zf-C2H2	7	+
CAKAOF010008981.1	565	2338	zf-C2H2	21	-
CAKAOF010009047.1	1751	3653	zf-C2H2	22	-
CAKAOF010009316.1	9927	11712	zf-C2H2	5	+
CAKAOF010009807.1	24097	26203	zf-C2H2	16	+
CAKAOF010009955.1	1180	1789	zf-C2H2	6	+
CAKAOF010010383.1	14520	19395	zf-C2H2	6	-
CAKAOF010010383.1	23610	25308	zf-C2H2	5	-
CAKAOF010011222.1	8525	9260	zf-C2H2	9	+
CAKAOF010011818.1	8757	11376	zf-C2H2	6	+
CAKAOF010012773.1	2638	3511	zf-C2H2	6	-
CAKAOF010012835.1	7037	8660	zf-C2H2	15	-
CAKAOF010013685.1	10639	11809	zf-C2H2	12	+
CAKAOF010013743.1	4814	5810	zf-C2H2	6	+
CAKAOF010013780.1	0	1599	zf-C2H2	11	+
CAKAOF010013780.1	5733	7488	zf-C2H2	9	+
CAKAOF010013780.1	11778	12840	zf-C2H2	6	+
CAKAOF010013819.1	3751	4813	zf-C2H2	11	+
CAKAOF010013857.1	3047	4340	zf-C2H2	9	-
CAKAOF010014013.1	403	2459	zf-C2H2	8	-
CAKAOF010014682.1	4165	4780	zf-C2H2	7	-
CAKAOF010015865.1	1717	3415	zf-C2H2	13	-
CAKAOF010015865.1	4563	5013	zf-C2H2	5	-
CAKAOF010018949.1	2687	4937	zf-C2H2	15	+
CAKAOF010019218.1	1266	1764	zf-C2H2	5	-
CAKAOF010019218.1	2185	3193	zf-C2H2	7	-
CAKAOF010019218.1	4230	5466	zf-C2H2	9	-
CAKAOF010020016.1	2766	3576	zf-C2H2	10	-
CAKAOF010020308.1	0	1665	zf-C2H2	14	+
CAKAOF010020343.1	7648	8845	zf-C2H2	13	-
CAKAOF010021133.1	16044	18663	zf-C2H2	6	+
CAKAOF010021158.1	1053	3018	zf-C2H2	14	+
CAKAOF010021979.1	30748	31933	zf-C2H2	5	-
CAKAOF010022158.1	948	1986	zf-C2H2	8	+
CAKAOF010022590.1	9573	11766	zf-C2H2	9	-
CAKAOF010023409.1	13011	14235	zf-C2H2	6	-
CAKAOF010025342.1	4042	5341	zf-C2H2	7	+
CAKAOF010025342.1	18801	20241	zf-C2H2	7	+
CAKAOF010025915.1	931	1573	zf-C2H2	8	-
CAKAOF010027299.1	1683	5274	zf-C2H2	22	-
CAKAOF010027474.1	21776	23120	zf-C2H2	12	-
CAKAOF010027811.1	434	2231	zf-C2H2	22	-
CAKAOF010027944.1	1760	2696	zf-C2H2	5	-
CAKAOF010027994.1	691	1153	zf-C2H2	5	+
CAKAOF010028172.1	931	1975	zf-C2H2	13	-
CAKAOF010028861.1	7473	8904	zf-C2H2	5	+
CAKAOF010028861.1	9521	10787	zf-C2H2	14	+
CAKAOF010028965.1	5190	6678	zf-C2H2	8	+
CAKAOF010028965.1	11609	12623	zf-C2H2	5	+
CAKAOF010028982.1	19181	21053	zf-C2H2	5	+
CAKAOF010028988.1	35733	37476	zf-C2H2	11	+
CAKAOF010029080.1	6718	7684	zf-C2H2	5	-
CAKAOF010029098.1	19959	21030	zf-C2H2	9	-
CAKAOF010029313.1	8469	9078	zf-C2H2	5	+
CAKAOF010029344.1	15116	17777	zf-C2H2	7	+
CAKAOF010029645.1	27252	28608	zf-C2H2	13	-
CAKAOF010029768.1	0	1599	zf-C2H2	11	+
CAKAOF010029932.1	724	3817	zf-C2H2	9	+
CAKAOF010029992.1	2186	3599	zf-C2H2	17	-
CAKAOF010030107.1	39152	40004	zf-C2H2	5	+
CAKAOF010030146.1	19194	20025	zf-C2H2	5	+
CAKAOF010030473.1	50822	56321	zf-C2H2	9	-
CAKAOF010030858.1	64321	67233	zf-C2H2	8	-
CAKAOF010031074.1	5965	6799	zf-C2H2	5	+
CAKAOF010031106.1	1955	3311	zf-C2H2	8	+
CAKAOF010031124.1	5416	6022	zf-C2H2	5	+
CAKAOF010031175.1	11283	13338	zf-C2H2	14	-
CAKAOF010031199.1	58114	60205	zf-C2H2	6	-
CAKAOF010031271.1	13709	14957	zf-C2H2	5	-
CAKAOF010031484.1	27774	29280	zf-C2H2	6	-
CAKAOF010031583.1	11587	14215	zf-C2H2	21	-
CAKAOF010031632.1	2066	3662	zf-C2H2	19	-
CAKAOF010031650.1	10482	11700	zf-C2H2	5	+
CAKAOF010031970.1	4726	5956	zf-C2H2	14	-
CAKAOF010031980.1	0	3726	zf-C2H2	12	+
CAKAOF010031989.1	2292	3564	zf-C2H2	8	+
CAKAOF010032073.1	2693	3944	zf-C2H2	8	-
CAKAOF010032073.1	6877	8170	zf-C2H2	8	-
CAKAOF010032177.1	35414	36578	zf-C2H2	6	-
CAKAOF010032298.1	9194	11306	zf-C2H2	18	-
CAKAOF010032298.1	15736	16507	zf-C2H2	8	-
CAKAOF010032322.1	16537	17410	zf-C2H2	10	-
CAKAOF010032356.1	3736	4471	zf-C2H2	8	+
CAKAOF010032931.1	1425	2182	zf-C2H2	8	-
CAKAOF010032931.1	2489	3095	zf-C2H2	6	-
CAKAOF010033015.1	21792	23457	zf-C2H2	7	+
CAKAOF010033191.1	101781	103452	zf-C2H2	17	+
CAKAOF010033191.1	108328	109879	zf-C2H2	15	+
CAKAOF010033212.1	1752	3054	zf-C2H2	9	+
CAKAOF010033303.1	1	1234	zf-C2H2	7	+
CAKAOF010033352.1	1140	1830	zf-C2H2	6	-
CAKAOF010033471.1	12869	15338	zf-C2H2	6	-
CAKAOF010033598.1	6780	7755	zf-C2H2	5	+
CAKAOF010033598.1	8138	8768	zf-C2H2	6	+
CAKAOF010033875.1	2849	4913	zf-C2H2	12	+
CAKAOF010034000.1	19028	20663	zf-C2H2	9	-
CAKAOF010034435.1	4137	4689	zf-C2H2	6	+
CAKAOF010034465.1	3380	5198	zf-C2H2	21	+
CAKAOF010034505.1	22825	24520	zf-C2H2	18	+
CAKAOF010034560.1	51987	53040	zf-C2H2	6	-
CAKAOF010034765.1	3974	4589	zf-C2H2	7	-
CAKAOF010035059.1	4138	4855	zf-C2H2	5	+
CAKAOF010035240.1	8380	9385	zf-C2H2	6	+
CAKAOF010036056.1	31161	33300	zf-C2H2	15	-
CAKAOF010036338.1	3065	4166	zf-C2H2	5	-
CAKAOF010036735.1	1639	2599	zf-C2H2	6	-
CAKAOF010036885.1	506	1979	zf-C2H2	12	+
CAKAOF010036885.1	2954	4052	zf-C2H2	11	+
CAKAOF010037533.1	2	668	zf-C2H2	8	-
CAKAOF010037542.1	6573	7359	zf-C2H2	5	-
CAKAOF010037542.1	9752	10817	zf-C2H2	5	-
CAKAOF010037542.1	18573	19578	zf-C2H2	5	-
CAKAOF010037542.1	20633	21638	zf-C2H2	5	-
CAKAOF010037911.1	1261	2635	zf-C2H2	15	+
CAKAOF010038168.1	636	4017	zf-C2H2	16	-
CAKAOF010038211.1	4422	5385	zf-C2H2	5	-
CAKAOF010038234.1	432	1389	zf-C2H2	11	-
CAKAOF010038258.1	9683	11612	zf-C2H2	12	+
CAKAOF010038302.1	22061	23228	zf-C2H2	9	-
CAKAOF010038792.1	5412	6111	zf-C2H2	8	-
CAKAOF010039243.1	53266	54511	zf-C2H2	7	-
CAKAOF010039335.1	1952	6314	zf-C2H2	28	+
CAKAOF010039335.1	8243	9659	zf-C2H2	8	+
CAKAOF010039335.1	16128	17130	zf-C2H2	6	+
CAKAOF010039958.1	1838	4871	zf-C2H2	12	-
CAKAOF010040109.1	14397	17508	zf-C2H2	22	-
CAKAOF010040545.1	7716	9228	zf-C2H2	8	+
CAKAOF010040576.1	605	1604	zf-C2H2	9	-
CAKAOF010040576.1	2900	3485	zf-C2H2	5	-
CAKAOF010040793.1	2449	4258	zf-C2H2	17	-
CAKAOF010041241.1	4038	4989	zf-C2H2	5	-
CAKAOF010041513.1	2506	2995	zf-C2H2	5	+
CAKAOF010041541.1	2464	4099	zf-C2H2	12	+
CAKAOF010041561.1	12212	13340	zf-C2H2	7	-
CAKAOF010041582.1	9915	12228	zf-C2H2	10	+
CAKAOF010042361.1	680	1958	zf-C2H2	7	-
CAKAOF010042477.1	4309	6586	zf-C2H2	7	-
CAKAOF010042513.1	10674	11802	zf-C2H2	7	-
CAKAOF010042666.1	20115	26214	zf-C2H2	15	+
CAKAOF010042783.1	12533	14213	zf-C2H2	5	-
CAKAOF010042895.1	2853	4251	zf-C2H2	12	+
CAKAOF010042895.1	7774	9253	zf-C2H2	12	+
CAKAOF010043233.1	953	2120	zf-C2H2	8	+
CAKAOF010043237.1	708	2457	zf-C2H2	16	-
CAKAOF010043840.1	3502	4897	zf-C2H2	7	+
CAKAOF010044318.1	6374	10298	zf-C2H2	6	+
CAKAOF010044825.1	2	812	zf-C2H2	10	+
CAKAOF010045194.1	25035	26004	zf-C2H2	10	-
CAKAOF010046719.1	0	783	zf-C2H2	9	+
CAKAOF010047030.1	8724	9798	zf-C2H2	7	-
CAKAOF010047163.1	586	2734	zf-C2H2	20	+
CAKAOF010047163.1	5635	6742	zf-C2H2	7	+
CAKAOF010047187.1	1792	3685	zf-C2H2	17	+
CAKAOF010047574.1	37123	38722	zf-C2H2	5	+
CAKAOF010047669.1	559	1321	zf-C2H2	7	+
CAKAOF010047669.1	4233	4875	zf-C2H2	6	+
CAKAOF010047951.1	2732	3830	zf-C2H2	7	-
CAKAOF010047951.1	5736	7068	zf-C2H2	9	-
CAKAOF010048795.1	1447	3082	zf-C2H2	12	+
CAKAOF010049005.1	7226	8438	zf-C2H2	5	+
CAKAOF010049785.1	2	1355	zf-C2H2	8	-
CAKAOF010050436.1	0	1164	zf-C2H2	14	+
CAKAOF010050820.1	8101	11242	zf-C2H2	6	+
CAKAOF010050945.1	9285	10320	zf-C2H2	11	+
CAKAOF010051369.1	2151	3702	zf-C2H2	11	-
CAKAOF010051548.1	1840	3397	zf-C2H2	15	-
CAKAOF010051580.1	1854	3105	zf-C2H2	9	+
CAKAOF010051741.1	2629	4921	zf-C2H2	14	-
CAKAOF010051823.1	18627	20694	zf-C2H2	6	-
CAKAOF010052543.1	1570	2632	zf-C2H2	7	-
CAKAOF010052578.1	9854	11252	zf-C2H2	10	+
CAKAOF010052723.1	2504	3185	zf-C2H2	9	-
CAKAOF010052783.1	990	2262	zf-C2H2	5	-
CAKAOF010052792.1	565	1492	zf-C2H2	5	+
CAKAOF010053219.1	27641	29697	zf-C2H2	8	-
CAKAOF010053324.1	1937	3518	zf-C2H2	12	+
CAKAOF010053348.1	16935	18144	zf-C2H2	13	+
CAKAOF010053358.1	16425	17574	zf-C2H2	6	-
CAKAOF010053358.1	21387	22530	zf-C2H2	6	-
CAKAOF010053374.1	5063	5954	zf-C2H2	5	+
CAKAOF010053374.1	14006	15245	zf-C2H2	8	+
CAKAOF010053374.1	20125	21229	zf-C2H2	6	-
CAKAOF010053409.1	24182	25646	zf-C2H2	6	-
CAKAOF010053410.1	4334	5519	zf-C2H2	7	-
CAKAOF010053410.1	8826	10014	zf-C2H2	9	-
CAKAOF010053410.1	12730	14575	zf-C2H2	15	-
CAKAOF010053720.1	5477	6539	zf-C2H2	12	+
CAKAOF010053820.1	23534	25058	zf-C2H2	5	+
CAKAOF010053837.1	830	1862	zf-C2H2	5	+
CAKAOF010053837.1	7200	8751	zf-C2H2	13	+
CAKAOF010054212.1	2	1553	zf-C2H2	14	-
CAKAOF010054212.1	5569	7183	zf-C2H2	13	-
CAKAOF010054305.1	2505	3147	zf-C2H2	8	-
CAKAOF010054321.1	81716	84047	zf-C2H2	6	+
CAKAOF010054331.1	3723	4710	zf-C2H2	5	-
CAKAOF010054335.1	11251	12724	zf-C2H2	11	+
CAKAOF010054512.1	63336	69063	zf-C2H2	10	+
CAKAOF010054514.1	41968	44074	zf-C2H2	10	-
CAKAOF010054596.1	3035	4013	zf-C2H2	11	-
CAKAOF010054758.1	19982	21881	zf-C2H2	11	-
CAKAOF010054853.1	2077	3187	zf-C2H2	7	-
CAKAOF010054853.1	5328	6648	zf-C2H2	10	-
CAKAOF010054853.1	59233	60929	zf-C2H2	8	+
CAKAOF010054853.1	62252	63821	zf-C2H2	9	+
CAKAOF010054853.1	66149	67265	zf-C2H2	6	+
CAKAOF010054853.1	69971	71192	zf-C2H2	6	+
CAKAOF010054865.1	19436	20078	zf-C2H2	7	+
CAKAOF010054871.1	5047	5941	zf-C2H2	11	+
CAKAOF010054889.1	4384	8083	zf-C2H2	17	-
CAKAOF010054986.1	8297	8939	zf-C2H2	7	-
CAKAOF010054994.1	3416	4370	zf-C2H2	6	+
CAKAOF010054994.1	9941	11003	zf-C2H2	11	+
CAKAOF010054994.1	15761	17285	zf-C2H2	10	+
CAKAOF010055090.1	2065	2956	zf-C2H2	5	-
CAKAOF010055300.1	38465	40520	zf-C2H2	6	+
CAKAOF010055387.1	3297	5142	zf-C2H2	8	-
CAKAOF010055387.1	10510	12184	zf-C2H2	16	-
CAKAOF010055535.1	3068	4727	zf-C2H2	10	+
CAKAOF010055559.1	43276	46924	zf-C2H2	26	+
CAKAOF010055563.1	1487	2855	zf-C2H2	16	-
CAKAOF010055563.1	5767	6481	zf-C2H2	8	-
CAKAOF010055575.1	137	1691	zf-C2H2	18	+
CAKAOF010055649.1	26254	27550	zf-C2H2	5	-
CAKAOF010055667.1	34050	38235	zf-C2H2	7	+
CAKAOF010055673.1	1863	3651	zf-C2H2	5	-
CAKAOF010055719.1	2451	3438	zf-C2H2	7	+
CAKAOF010055719.1	4285	5920	zf-C2H2	8	+
CAKAOF010055719.1	11503	13105	zf-C2H2	12	+
CAKAOF010055726.1	5837	6554	zf-C2H2	5	-
CAKAOF010055747.1	2370	3432	zf-C2H2	13	+
CAKAOF010055938.1	11895	13728	zf-C2H2	6	+
CAKAOF010055938.1	60971	64358	zf-C2H2	5	-
CAKAOF010056128.1	5712	6495	zf-C2H2	9	-
CAKAOF010056128.1	16331	17897	zf-C2H2	19	-
CAKAOF010056187.1	201	780	zf-C2H2	7	-
CAKAOF010056360.1	81359	84929	zf-C2H2	5	+
CAKAOF010056554.1	2352	3678	zf-C2H2	9	-
CAKAOF010056554.1	13217	14354	zf-C2H2	6	-
CAKAOF010056839.1	65964	66834	zf-C2H2	6	+
CAKAOF010056850.1	55737	57051	zf-C2H2	5	+
CAKAOF010056930.1	62534	63665	zf-C2H2	11	-
CAKAOF010057025.1	113836	115051	zf-C2H2	8	-
CAKAOF010057025.1	120069	123297	zf-C2H2	9	-
CAKAOF010057036.1	8025	9231	zf-C2H2	12	-
CAKAOF010057045.1	12031	12841	zf-C2H2	10	+
CAKAOF010057079.1	12373	15592	zf-C2H2	12	-
CAKAOF010057318.1	673	1831	zf-C2H2	8	-
CAKAOF010057326.1	23967	26850	zf-C2H2	20	-
CAKAOF010057420.1	36417	37116	zf-C2H2	5	+
CAKAOF010057421.1	6552	8022	zf-C2H2	13	+
CAKAOF010057458.1	607	2248	zf-C2H2	14	+
CAKAOF010057458.1	3102	5204	zf-C2H2	18	+
CAKAOF010057634.1	18258	20455	zf-C2H2	13	+
CAKAOF010057743.1	65145	66750	zf-C2H2	8	-
CAKAOF010057769.1	2222	2996	zf-C2H2	9	+
CAKAOF010057805.1	3405	6786	zf-C2H2	6	-
CAKAOF010058027.1	174883	176296	zf-C2H2	12	-
CAKAOF010058075.1	58025	60518	zf-C2H2	7	-
CAKAOF010058105.1	1066	1975	zf-C2H2	7	-
CAKAOF010058105.1	3560	7520	zf-C2H2	24	-
CAKAOF010058105.1	14960	16976	zf-C2H2	18	+
CAKAOF010058213.1	1	1099	zf-C2H2	7	+
CAKAOF010058213.1	2313	4521	zf-C2H2	19	+
CAKAOF010058213.1	5829	7136	zf-C2H2	8	+
CAKAOF010058213.1	11757	12813	zf-C2H2	6	+
CAKAOF010058213.1	16140	17358	zf-C2H2	7	+
CAKAOF010058213.1	20027	21113	zf-C2H2	8	+
CAKAOF010058213.1	22511	23681	zf-C2H2	7	+
CAKAOF010058213.1	25717	26737	zf-C2H2	6	+
CAKAOF010058213.1	29710	31540	zf-C2H2	11	+
CAKAOF010058213.1	34360	35047	zf-C2H2	8	+
CAKAOF010058504.1	6902	8720	zf-C2H2	21	-
CAKAOF010058504.1	17776	18724	zf-C2H2	11	-
CAKAOF010058509.1	94358	95474	zf-C2H2	6	+
CAKAOF010058527.1	2655	4935	zf-C2H2	8	-
CAKAOF010058527.1	17576	18812	zf-C2H2	6	+
CAKAOF010058616.1	3277	4150	zf-C2H2	5	+
CAKAOF010058616.1	6265	7486	zf-C2H2	7	+
CAKAOF010058659.1	72515	73052	zf-C2H2	5	+
CAKAOF010058855.1	2020	3424	zf-C2H2	5	-
CAKAOF010058916.1	22088	23054	zf-C2H2	5	-
CAKAOF010058928.1	17181	18333	zf-C2H2	13	-
CAKAOF010058981.1	2969	3776	zf-C2H2	7	-
CAKAOF010059174.1	6447	7266	zf-C2H2	9	+
CAKAOF010059348.1	1024	2386	zf-C2H2	12	-
CAKAOF010059502.1	14244	15378	zf-C2H2	11	+
CAKAOF010059677.1	174955	179728	zf-C2H2	13	-
CAKAOF010059781.1	14469	15525	zf-C2H2	9	-
CAKAOF010059797.1	677	1727	zf-C2H2	5	-
CAKAOF010059797.1	5341	6865	zf-C2H2	10	-
CAKAOF010059861.1	15833	18284	zf-C2H2	6	-
CAKAOF010059889.1	2595	4398	zf-C2H2	11	-
CAKAOF010059899.1	2729	3299	zf-C2H2	6	+
CAKAOF010059921.1	2666	3404	zf-C2H2	6	+
CAKAOF010059921.1	5891	6973	zf-C2H2	8	+
CAKAOF010059921.1	12408	13059	zf-C2H2	6	+
CAKAOF010059921.1	16697	17753	zf-C2H2	8	+
CAKAOF010059921.1	21474	22125	zf-C2H2	6	+
CAKAOF010059921.1	27668	28718	zf-C2H2	9	+
CAKAOF010059921.1	30782	31598	zf-C2H2	6	+
CAKAOF010060134.1	5559	6906	zf-C2H2	6	-
CAKAOF010060178.1	5818	9373	zf-C2H2	21	+
CAKAOF010060178.1	14732	16244	zf-C2H2	9	+
CAKAOF010060178.1	20714	21668	zf-C2H2	5	+
CAKAOF010060178.1	24970	26293	zf-C2H2	8	-
CAKAOF010060178.1	33294	35370	zf-C2H2	12	+
CAKAOF010060178.1	41686	42808	zf-C2H2	6	+
CAKAOF010060190.1	21460	23140	zf-C2H2	8	+
CAKAOF010060257.1	184246	186004	zf-C2H2	12	+
CAKAOF010060258.1	2524	3412	zf-C2H2	9	-
CAKAOF010060258.1	8621	9509	zf-C2H2	9	-
CAKAOF010060305.1	91531	93127	zf-C2H2	12	-
CAKAOF010060326.1	1435	2953	zf-C2H2	12	-
CAKAOF010060326.1	8638	9907	zf-C2H2	7	-
CAKAOF010060326.1	13243	14242	zf-C2H2	5	-
CAKAOF010060326.1	18764	20012	zf-C2H2	8	-
CAKAOF010060428.1	1902	2976	zf-C2H2	6	+
CAKAOF010060448.1	21931	23494	zf-C2H2	12	-
CAKAOF010060458.1	112474	116170	zf-C2H2	6	-
CAKAOF010060466.1	2	509	zf-C2H2	6	-
CAKAOF010060545.1	1	1045	zf-C2H2	12	+
CAKAOF010060545.1	3076	3775	zf-C2H2	5	-
CAKAOF010060545.1	4155	5295	zf-C2H2	6	-
CAKAOF010060634.1	3331	4963	zf-C2H2	13	+
CAKAOF010060720.1	32078	32834	zf-C2H2	7	+
CAKAOF010060920.1	7027	11722	zf-C2H2	8	+
CAKAOF010061000.1	65639	66911	zf-C2H2	5	+
CAKAOF010061167.1	2195	8888	zf-C2H2	15	-
CAKAOF010061694.1	2	1334	zf-C2H2	7	-
CAKAOF010061694.1	6797	8948	zf-C2H2	7	-
CAKAOF010061705.1	11459	11930	zf-C2H2	5	-
CAKAOF010061911.1	22229	23375	zf-C2H2	14	-
CAKAOF010062132.1	12542	14519	zf-C2H2	5	+
CAKAOF010062259.1	9858	10791	zf-C2H2	5	+
CAKAOF010062259.1	14125	15025	zf-C2H2	5	+
CAKAOF010062259.1	18451	19603	zf-C2H2	7	+
CAKAOF010062259.1	22765	23905	zf-C2H2	6	+
CAKAOF010062700.1	73109	76205	zf-C2H2	5	+
CAKAOF010062767.1	3983	4940	zf-C2H2	11	+
CAKAOF010062814.1	8587	10396	zf-C2H2	6	+
CAKAOF010062848.1	1543	2329	zf-C2H2	5	-
CAKAOF010063085.1	8417	9833	zf-C2H2	16	+
CAKAOF010063341.1	10288	11788	zf-C2H2	5	-
CAKAOF010064185.1	2	1319	zf-C2H2	6	-
```
