## Supplementary Data 2 for "Transposable elements drive the evolution of metazoan zinc finger genes": Sebastes_vulpes_znfs.bed

```
CAKANV010000366.1	1560	2112	zf-C2H2	6	-
CAKANV010000366.1	7856	8555	zf-C2H2	8	-
CAKANV010000877.1	4101	6156	zf-C2H2	14	+
CAKANV010000970.1	1480	3298	zf-C2H2	21	-
CAKANV010001351.1	779	2477	zf-C2H2	5	+
CAKANV010001351.1	6686	11705	zf-C2H2	6	+
CAKANV010001370.1	459	4149	zf-C2H2	6	-
CAKANV010001438.1	385	5044	zf-C2H2	14	-
CAKANV010001840.1	12965	16280	zf-C2H2	6	+
CAKANV010002842.1	1818	4068	zf-C2H2	15	+
CAKANV010002945.1	1689	3540	zf-C2H2	5	-
CAKANV010003484.1	2090	3638	zf-C2H2	12	+
CAKANV010003781.1	1232	2453	zf-C2H2	7	+
CAKANV010004216.1	6165	7965	zf-C2H2	11	+
CAKANV010004311.1	3177	3906	zf-C2H2	6	+
CAKANV010004836.1	1068	4452	zf-C2H2	13	-
CAKANV010004991.1	9398	9827	zf-C2H2	6	+
CAKANV010005157.1	730	2254	zf-C2H2	10	+
CAKANV010005442.1	2266	5152	zf-C2H2	20	-
CAKANV010005505.1	1567	3169	zf-C2H2	11	-
CAKANV010005559.1	3791	4487	zf-C2H2	5	-
CAKANV010005609.1	1594	3490	zf-C2H2	17	-
CAKANV010005762.1	1653	3288	zf-C2H2	12	-
CAKANV010006308.1	188	1319	zf-C2H2	9	+
CAKANV010006308.1	3949	6348	zf-C2H2	6	+
CAKANV010006543.1	21532	23635	zf-C2H2	16	-
CAKANV010006598.1	247	8899	zf-C2H2	48	-
CAKANV010006956.1	290	1562	zf-C2H2	5	-
CAKANV010007420.1	3384	4203	zf-C2H2	9	+
CAKANV010007501.1	11107	13600	zf-C2H2	7	+
CAKANV010007510.1	349	3445	zf-C2H2	9	+
CAKANV010008275.1	806	2918	zf-C2H2	18	+
CAKANV010008587.1	5056	5926	zf-C2H2	6	+
CAKANV010008945.1	7401	9207	zf-C2H2	6	-
CAKANV010008983.1	2021	2819	zf-C2H2	5	-
CAKANV010009935.1	1698	5181	zf-C2H2	10	+
CAKANV010010044.1	1749	2871	zf-C2H2	6	-
CAKANV010010171.1	9846	10737	zf-C2H2	5	+
CAKANV010010909.1	1740	2547	zf-C2H2	5	+
CAKANV010011611.1	4090	5242	zf-C2H2	13	-
CAKANV010011695.1	3521	4727	zf-C2H2	12	+
CAKANV010011828.1	254	4616	zf-C2H2	28	-
CAKANV010011951.1	3172	5464	zf-C2H2	14	+
CAKANV010012025.1	1376	4931	zf-C2H2	21	+
CAKANV010012122.1	1356	3036	zf-C2H2	9	+
CAKANV010012150.1	930	1782	zf-C2H2	5	+
CAKANV010012455.1	4968	5925	zf-C2H2	9	+
CAKANV010013271.1	4825	8473	zf-C2H2	26	+
CAKANV010013405.1	428	3183	zf-C2H2	15	-
CAKANV010013820.1	889	4573	zf-C2H2	17	-
CAKANV010013942.1	2780	4625	zf-C2H2	8	-
CAKANV010014103.1	1471	3547	zf-C2H2	12	-
CAKANV010014571.1	4449	5868	zf-C2H2	7	+
CAKANV010014638.1	8758	9799	zf-C2H2	5	+
CAKANV010014638.1	10901	11846	zf-C2H2	5	+
CAKANV010014686.1	3632	5048	zf-C2H2	16	+
CAKANV010014890.1	4472	5546	zf-C2H2	6	-
CAKANV010014968.1	4628	5591	zf-C2H2	5	-
CAKANV010015293.1	2689	4522	zf-C2H2	7	-
CAKANV010015336.1	2427	5336	zf-C2H2	8	-
CAKANV010015970.1	13339	15019	zf-C2H2	5	-
CAKANV010017165.1	2744	3554	zf-C2H2	10	+
CAKANV010017406.1	105	834	zf-C2H2	5	+
CAKANV010018281.1	3127	4507	zf-C2H2	11	-
CAKANV010018346.1	2362	3985	zf-C2H2	9	-
CAKANV010018489.1	1370	2732	zf-C2H2	14	-
CAKANV010018534.1	3692	5045	zf-C2H2	15	-
CAKANV010019115.1	3175	4411	zf-C2H2	6	+
CAKANV010019851.1	460	1950	zf-C2H2	9	-
CAKANV010019851.1	2834	4181	zf-C2H2	7	-
CAKANV010019851.1	4766	6839	zf-C2H2	12	-
CAKANV010019997.1	2706	3957	zf-C2H2	8	-
CAKANV010020071.1	18161	20474	zf-C2H2	10	-
CAKANV010020097.1	1329	2499	zf-C2H2	12	-
CAKANV010020296.1	4537	5935	zf-C2H2	7	+
CAKANV010020448.1	2	920	zf-C2H2	8	-
CAKANV010020448.1	1760	2909	zf-C2H2	9	-
CAKANV010020591.1	2714	3701	zf-C2H2	5	-
CAKANV010020610.1	540	2526	zf-C2H2	5	+
CAKANV010021000.1	1071	2151	zf-C2H2	7	-
CAKANV010022080.1	3275	4073	zf-C2H2	5	+
CAKANV010023514.1	1391	3863	zf-C2H2	6	-
CAKANV010023922.1	1818	5871	zf-C2H2	26	-
CAKANV010024972.1	3860	5126	zf-C2H2	14	-
CAKANV010025011.1	3834	6323	zf-C2H2	7	+
CAKANV010025724.1	3227	4871	zf-C2H2	11	+
CAKANV010025947.1	2895	6819	zf-C2H2	6	+
CAKANV010026197.1	2058	3864	zf-C2H2	6	-
CAKANV010026525.1	2498	3497	zf-C2H2	5	+
CAKANV010026526.1	663	1200	zf-C2H2	5	-
CAKANV010026572.1	1912	3877	zf-C2H2	14	+
CAKANV010026655.1	12289	12988	zf-C2H2	5	+
CAKANV010026992.1	2260	4399	zf-C2H2	15	+
CAKANV010027004.1	2442	3261	zf-C2H2	9	+
CAKANV010027963.1	1148	5098	zf-C2H2	24	+
CAKANV010027963.1	6654	7563	zf-C2H2	7	+
CAKANV010028016.1	769	1486	zf-C2H2	5	-
CAKANV010029356.1	3799	4537	zf-C2H2	6	+
CAKANV010029471.1	622	7312	zf-C2H2	15	+
CAKANV010029722.1	1846	3526	zf-C2H2	8	+
CAKANV010029846.1	1904	2690	zf-C2H2	9	-
CAKANV010029973.1	933	2271	zf-C2H2	10	-
CAKANV010030032.1	3161	4298	zf-C2H2	7	-
CAKANV010030093.1	15540	16488	zf-C2H2	11	+
CAKANV010030169.1	395	2027	zf-C2H2	8	-
CAKANV010030169.1	2874	3861	zf-C2H2	7	-
CAKANV010030561.1	2340	3804	zf-C2H2	5	+
CAKANV010030597.1	3798	4689	zf-C2H2	5	-
CAKANV010030933.1	3572	4463	zf-C2H2	5	-
CAKANV010032231.1	4839	6327	zf-C2H2	8	+
CAKANV010032782.1	9993	11223	zf-C2H2	5	-
CAKANV010032922.1	1549	4165	zf-C2H2	6	-
CAKANV010033705.1	2421	3747	zf-C2H2	9	-
CAKANV010033757.1	3902	5396	zf-C2H2	9	-
CAKANV010034173.1	2207	4274	zf-C2H2	6	-
CAKANV010034283.1	3200	4847	zf-C2H2	9	+
CAKANV010034283.1	8708	9776	zf-C2H2	6	+
CAKANV010034379.1	553	2434	zf-C2H2	10	-
CAKANV010034716.1	1605	2976	zf-C2H2	12	-
CAKANV010035130.1	1993	3502	zf-C2H2	10	-
CAKANV010035201.1	18191	19649	zf-C2H2	6	+
CAKANV010035338.1	3995	4805	zf-C2H2	9	+
CAKANV010036195.1	6712	9034	zf-C2H2	8	-
CAKANV010036996.1	296	3887	zf-C2H2	22	-
CAKANV010037160.1	2528	5651	zf-C2H2	8	-
CAKANV010037167.1	1014	1998	zf-C2H2	6	-
CAKANV010037167.1	2117	2948	zf-C2H2	6	-
CAKANV010037353.1	1589	2813	zf-C2H2	9	-
CAKANV010037485.1	2810	3872	zf-C2H2	11	-
CAKANV010037879.1	803	6914	zf-C2H2	15	+
CAKANV010037993.1	2933	8429	zf-C2H2	9	-
CAKANV010038098.1	618	3999	zf-C2H2	5	-
CAKANV010038368.1	2542	4666	zf-C2H2	13	+
CAKANV010038394.1	1200	2385	zf-C2H2	5	+
CAKANV010038503.1	1358	2408	zf-C2H2	9	+
CAKANV010038503.1	4489	5260	zf-C2H2	6	+
CAKANV010038521.1	1862	3659	zf-C2H2	5	-
CAKANV010038731.1	1950	7410	zf-C2H2	8	-
CAKANV010038829.1	3275	3734	zf-C2H2	5	-
CAKANV010038992.1	230	1187	zf-C2H2	9	+
CAKANV010039226.1	2972	4556	zf-C2H2	13	+
CAKANV010039284.1	3346	4462	zf-C2H2	7	-
CAKANV010039353.1	3535	5197	zf-C2H2	10	-
CAKANV010039550.1	312	1557	zf-C2H2	5	+
CAKANV010040004.1	16041	19428	zf-C2H2	5	+
CAKANV010040241.1	3717	5544	zf-C2H2	6	+
CAKANV010040388.1	2617	3400	zf-C2H2	9	-
CAKANV010041212.1	10260	11475	zf-C2H2	6	+
CAKANV010041731.1	508	1258	zf-C2H2	7	+
CAKANV010042075.1	649	2170	zf-C2H2	5	-
CAKANV010042180.1	7269	8634	zf-C2H2	15	+
CAKANV010042452.1	1345	2584	zf-C2H2	8	-
CAKANV010043045.1	544	3607	zf-C2H2	5	-
CAKANV010043286.1	5693	7199	zf-C2H2	6	+
CAKANV010043582.1	38384	40439	zf-C2H2	6	+
CAKANV010043711.1	2870	4217	zf-C2H2	6	+
CAKANV010043919.1	11478	12777	zf-C2H2	15	-
CAKANV010044349.1	3581	4685	zf-C2H2	6	-
CAKANV010044467.1	467	1274	zf-C2H2	7	-
CAKANV010044958.1	2464	4561	zf-C2H2	6	-
CAKANV010044989.1	248	1274	zf-C2H2	6	+
CAKANV010045693.1	2986	7201	zf-C2H2	8	-
CAKANV010046243.1	3148	5785	zf-C2H2	6	+
CAKANV010046278.1	3810	5082	zf-C2H2	9	-
CAKANV010046283.1	448	1567	zf-C2H2	9	-
CAKANV010046401.1	543	2013	zf-C2H2	10	+
CAKANV010046401.1	3343	4387	zf-C2H2	6	+
CAKANV010046538.1	2850	4155	zf-C2H2	9	+
CAKANV010046538.1	4575	5073	zf-C2H2	5	+
CAKANV010046617.1	2456	3422	zf-C2H2	5	-
CAKANV010046624.1	4205	5330	zf-C2H2	6	-
CAKANV010046766.1	235	1375	zf-C2H2	8	+
CAKANV010046766.1	5092	6615	zf-C2H2	13	+
CAKANV010046944.1	2657	3383	zf-C2H2	8	-
CAKANV010047249.1	222	1620	zf-C2H2	12	-
CAKANV010047249.1	6969	7890	zf-C2H2	10	-
CAKANV010047294.1	560	1511	zf-C2H2	5	-
CAKANV010047294.1	2775	3972	zf-C2H2	7	-
CAKANV010047351.1	3031	4414	zf-C2H2	11	+
CAKANV010047504.1	1489	3766	zf-C2H2	7	+
CAKANV010047557.1	4770	6201	zf-C2H2	13	-
CAKANV010047718.1	4428	5340	zf-C2H2	9	-
CAKANV010048004.1	8540	10439	zf-C2H2	11	+
CAKANV010048099.1	4093	5428	zf-C2H2	9	+
```
