## Supplementary Data 2 for "Transposable elements drive the evolution of metazoan zinc finger genes": Sebastes_wilsoni_znfs.bed

```
CAKANZ010000638.1	9774	11472	zf-C2H2	5	+
CAKANZ010000638.1	15688	20560	zf-C2H2	6	+
CAKANZ010000985.1	90199	91420	zf-C2H2	5	-
CAKANZ010001446.1	25006	27631	zf-C2H2	6	+
CAKANZ010001714.1	0	1086	zf-C2H2	13	+
CAKANZ010001723.1	407	1142	zf-C2H2	9	+
CAKANZ010001779.1	8627	11942	zf-C2H2	6	-
CAKANZ010001782.1	16165	16696	zf-C2H2	6	+
CAKANZ010001782.1	28298	29276	zf-C2H2	11	+
CAKANZ010002435.1	6017	9492	zf-C2H2	8	-
CAKANZ010003518.1	22572	26142	zf-C2H2	5	+
CAKANZ010003683.1	0	429	zf-C2H2	5	+
CAKANZ010003683.1	1736	3632	zf-C2H2	16	+
CAKANZ010004309.1	892	1627	zf-C2H2	5	-
CAKANZ010004494.1	232	985	zf-C2H2	9	-
CAKANZ010005252.1	10588	11695	zf-C2H2	7	-
CAKANZ010005767.1	345	1317	zf-C2H2	9	-
CAKANZ010005953.1	4227	5451	zf-C2H2	9	+
CAKANZ010006020.1	25645	27838	zf-C2H2	9	-
CAKANZ010006196.1	2502	4176	zf-C2H2	11	+
CAKANZ010006196.1	7044	8799	zf-C2H2	9	+
CAKANZ010006196.1	13038	14100	zf-C2H2	6	+
CAKANZ010006196.1	18230	19334	zf-C2H2	7	-
CAKANZ010006924.1	4116	12639	zf-C2H2	48	+
CAKANZ010006924.1	22045	25078	zf-C2H2	12	+
CAKANZ010007812.1	1469	3593	zf-C2H2	13	-
CAKANZ010007902.1	974	1961	zf-C2H2	7	+
CAKANZ010007934.1	42673	45166	zf-C2H2	7	-
CAKANZ010009105.1	1191	2298	zf-C2H2	7	+
CAKANZ010010613.1	695	2450	zf-C2H2	21	-
CAKANZ010012413.1	4886	6257	zf-C2H2	12	+
CAKANZ010014013.1	0	1917	zf-C2H2	18	+
CAKANZ010016352.1	1523	2642	zf-C2H2	13	-
CAKANZ010018645.1	922	1948	zf-C2H2	6	-
CAKANZ010019533.1	2402	3449	zf-C2H2	5	-
CAKANZ010020109.1	0	1455	zf-C2H2	17	-
CAKANZ010020604.1	16293	18624	zf-C2H2	5	+
CAKANZ010020663.1	12689	15152	zf-C2H2	6	-
CAKANZ010020665.1	42771	43737	zf-C2H2	5	+
CAKANZ010020716.1	67762	69595	zf-C2H2	6	+
CAKANZ010020716.1	116907	120294	zf-C2H2	5	-
CAKANZ010020977.1	21368	26141	zf-C2H2	13	-
CAKANZ010021086.1	37338	37974	zf-C2H2	7	-
CAKANZ010021262.1	57166	57775	zf-C2H2	5	+
CAKANZ010021331.1	13368	15261	zf-C2H2	17	+
CAKANZ010021422.1	42298	48388	zf-C2H2	15	+
CAKANZ010021681.1	7583	8735	zf-C2H2	13	+
CAKANZ010021730.1	959	2714	zf-C2H2	15	+
CAKANZ010021730.1	5206	6625	zf-C2H2	9	+
CAKANZ010021730.1	10536	11721	zf-C2H2	7	+
CAKANZ010021814.1	27025	28255	zf-C2H2	14	+
CAKANZ010021850.1	28796	29900	zf-C2H2	6	+
CAKANZ010021850.1	34781	36017	zf-C2H2	8	-
CAKANZ010021850.1	43308	44199	zf-C2H2	5	-
CAKANZ010021920.1	43992	44979	zf-C2H2	5	+
CAKANZ010021988.1	83203	84217	zf-C2H2	5	-
CAKANZ010021988.1	89153	90641	zf-C2H2	8	-
CAKANZ010022328.1	16216	19128	zf-C2H2	8	+
CAKANZ010022349.1	5713	6190	zf-C2H2	5	+
CAKANZ010022385.1	4486	5839	zf-C2H2	6	-
CAKANZ010022386.1	17682	18783	zf-C2H2	5	+
CAKANZ010022535.1	1346	1955	zf-C2H2	7	+
CAKANZ010022572.1	12731	13952	zf-C2H2	7	-
CAKANZ010022572.1	16067	16940	zf-C2H2	5	-
CAKANZ010022610.1	33189	34710	zf-C2H2	5	-
CAKANZ010022718.1	37688	39497	zf-C2H2	17	+
CAKANZ010022920.1	15439	18010	zf-C2H2	6	-
CAKANZ010023017.1	1751	3386	zf-C2H2	12	-
CAKANZ010023201.1	8611	9424	zf-C2H2	10	-
CAKANZ010023346.1	43434	44598	zf-C2H2	6	+
CAKANZ010023634.1	1749	3117	zf-C2H2	16	-
CAKANZ010023634.1	5989	6703	zf-C2H2	8	-
CAKANZ010023987.1	9271	10027	zf-C2H2	7	+
CAKANZ010024123.1	6131	7688	zf-C2H2	15	+
CAKANZ010024350.1	17065	20632	zf-C2H2	10	+
CAKANZ010024733.1	12879	17403	zf-C2H2	8	-
CAKANZ010024922.1	19590	20631	zf-C2H2	5	+
CAKANZ010024922.1	21686	22691	zf-C2H2	5	+
CAKANZ010024922.1	30705	31506	zf-C2H2	5	+
CAKANZ010024922.1	33901	34687	zf-C2H2	5	+
CAKANZ010025868.1	91963	92653	zf-C2H2	6	-
CAKANZ010025906.1	24158	26777	zf-C2H2	6	+
CAKANZ010025946.1	2	3203	zf-C2H2	6	-
CAKANZ010026008.1	21444	24099	zf-C2H2	7	+
CAKANZ010026109.1	10413	12312	zf-C2H2	11	+
CAKANZ010026212.1	4220	5231	zf-C2H2	7	-
CAKANZ010026220.1	113114	114242	zf-C2H2	7	+
CAKANZ010026280.1	8145	8598	zf-C2H2	6	+
CAKANZ010026288.1	6043	7423	zf-C2H2	11	+
CAKANZ010026288.1	12234	13536	zf-C2H2	9	+
CAKANZ010026288.1	15693	16986	zf-C2H2	9	+
CAKANZ010026288.1	21424	22375	zf-C2H2	5	+
CAKANZ010026308.1	1740	2814	zf-C2H2	6	+
CAKANZ010026329.1	6488	7205	zf-C2H2	5	-
CAKANZ010026498.1	30371	34562	zf-C2H2	12	+
CAKANZ010027036.1	37787	38660	zf-C2H2	6	-
CAKANZ010027342.1	4062	4677	zf-C2H2	7	-
CAKANZ010027346.1	4875	5685	zf-C2H2	10	+
CAKANZ010027472.1	22517	23123	zf-C2H2	5	+
CAKANZ010027827.1	2713	6304	zf-C2H2	22	-
CAKANZ010027862.1	4521	5574	zf-C2H2	9	-
CAKANZ010027862.1	6042	7248	zf-C2H2	11	-
CAKANZ010029992.1	21030	22254	zf-C2H2	5	+
CAKANZ010030149.1	8433	9549	zf-C2H2	12	-
CAKANZ010030163.1	29960	30791	zf-C2H2	5	+
CAKANZ010030324.1	2157	3795	zf-C2H2	12	-
CAKANZ010030324.1	9400	11035	zf-C2H2	8	-
CAKANZ010030324.1	11882	12500	zf-C2H2	7	-
CAKANZ010030366.1	85208	86060	zf-C2H2	5	+
CAKANZ010030384.1	1159	2221	zf-C2H2	11	-
CAKANZ010030564.1	2851	5143	zf-C2H2	14	-
CAKANZ010030705.1	19189	20323	zf-C2H2	11	+
CAKANZ010031093.1	2515	3073	zf-C2H2	7	+
CAKANZ010031488.1	6203	7427	zf-C2H2	6	-
CAKANZ010031961.1	727	1462	zf-C2H2	8	-
CAKANZ010032401.1	3021	3519	zf-C2H2	5	-
CAKANZ010032401.1	3940	5245	zf-C2H2	9	-
CAKANZ010033128.1	8896	11496	zf-C2H2	9	+
CAKANZ010033235.1	48089	49220	zf-C2H2	9	+
CAKANZ010033382.1	6698	7970	zf-C2H2	5	-
CAKANZ010033417.1	40538	42209	zf-C2H2	17	+
CAKANZ010033417.1	47038	48502	zf-C2H2	15	+
CAKANZ010033553.1	5531	6884	zf-C2H2	15	-
CAKANZ010033654.1	299	1133	zf-C2H2	8	-
CAKANZ010033904.1	27975	29412	zf-C2H2	15	+
CAKANZ010034042.1	2058	3443	zf-C2H2	11	-
CAKANZ010034290.1	1510	2752	zf-C2H2	7	+
CAKANZ010034403.1	2056	2830	zf-C2H2	9	-
CAKANZ010034403.1	10403	12221	zf-C2H2	21	-
CAKANZ010034670.1	1079	2009	zf-C2H2	10	-
CAKANZ010034811.1	7945	8920	zf-C2H2	5	+
CAKANZ010034811.1	9303	9933	zf-C2H2	6	+
CAKANZ010034849.1	128443	130432	zf-C2H2	5	-
CAKANZ010035038.1	109895	111353	zf-C2H2	6	+
CAKANZ010035041.1	7430	9311	zf-C2H2	10	+
CAKANZ010035041.1	12338	13250	zf-C2H2	5	-
CAKANZ010035041.1	20284	21973	zf-C2H2	13	+
CAKANZ010035095.1	1348	3904	zf-C2H2	22	-
CAKANZ010035224.1	21937	23443	zf-C2H2	6	+
CAKANZ010035376.1	14362	15070	zf-C2H2	5	-
CAKANZ010035434.1	74055	75135	zf-C2H2	6	-
CAKANZ010035468.1	46079	47210	zf-C2H2	9	+
CAKANZ010035551.1	16403	17669	zf-C2H2	14	-
CAKANZ010035551.1	18286	19714	zf-C2H2	5	-
CAKANZ010035663.1	0	1104	zf-C2H2	7	-
CAKANZ010035663.1	4195	5002	zf-C2H2	7	-
CAKANZ010035684.1	20136	20835	zf-C2H2	5	-
CAKANZ010035732.1	191336	193145	zf-C2H2	6	-
CAKANZ010035763.1	2124	3012	zf-C2H2	9	-
CAKANZ010035763.1	9468	10356	zf-C2H2	9	-
CAKANZ010035798.1	25013	28661	zf-C2H2	26	-
CAKANZ010035848.1	23132	24281	zf-C2H2	6	-
CAKANZ010035851.1	17936	20249	zf-C2H2	10	-
CAKANZ010035854.1	28156	30220	zf-C2H2	12	-
CAKANZ010035854.1	35391	39363	zf-C2H2	25	-
CAKANZ010035854.1	44852	46346	zf-C2H2	9	-
CAKANZ010035879.1	71074	72430	zf-C2H2	13	+
CAKANZ010035924.1	28111	30253	zf-C2H2	20	-
CAKANZ010035963.1	25108	26674	zf-C2H2	19	+
CAKANZ010036086.1	3586	4138	zf-C2H2	6	+
CAKANZ010036086.1	15807	16506	zf-C2H2	8	+
CAKANZ010036146.1	0	429	zf-C2H2	5	+
CAKANZ010036146.1	1736	3699	zf-C2H2	18	+
CAKANZ010036174.1	6515	8195	zf-C2H2	8	-
CAKANZ010036212.1	38218	40285	zf-C2H2	6	+
CAKANZ010036218.1	187480	189238	zf-C2H2	12	-
CAKANZ010036356.1	1383	1989	zf-C2H2	6	+
CAKANZ010036356.1	2307	3064	zf-C2H2	8	+
CAKANZ010036360.1	2597	3413	zf-C2H2	6	-
CAKANZ010036360.1	5447	6497	zf-C2H2	9	-
CAKANZ010036360.1	12051	12708	zf-C2H2	6	-
CAKANZ010036360.1	16428	17527	zf-C2H2	9	-
CAKANZ010036360.1	20926	21577	zf-C2H2	6	-
CAKANZ010036360.1	27074	28153	zf-C2H2	8	-
CAKANZ010036360.1	30639	31377	zf-C2H2	6	-
CAKANZ010036372.1	20044	21829	zf-C2H2	5	-
CAKANZ010036406.1	8985	10176	zf-C2H2	5	+
CAKANZ010036406.1	14308	15982	zf-C2H2	16	+
CAKANZ010036406.1	21441	22713	zf-C2H2	8	+
CAKANZ010036406.1	26580	28545	zf-C2H2	14	+
CAKANZ010036464.1	9211	13135	zf-C2H2	6	-
CAKANZ010036478.1	36685	37504	zf-C2H2	9	-
CAKANZ010036478.1	43958	44705	zf-C2H2	8	-
CAKANZ010036543.1	14356	17128	zf-C2H2	5	-
CAKANZ010036649.1	1	2026	zf-C2H2	21	+
CAKANZ010036697.1	4218	5385	zf-C2H2	8	-
CAKANZ010036702.1	2237	3047	zf-C2H2	10	+
CAKANZ010036757.1	67783	69205	zf-C2H2	7	-
CAKANZ010036757.1	81136	82435	zf-C2H2	7	-
CAKANZ010036757.1	90141	91539	zf-C2H2	7	-
CAKANZ010036757.1	95594	96923	zf-C2H2	7	-
CAKANZ010036789.1	9944	10979	zf-C2H2	11	+
CAKANZ010036833.1	76679	77438	zf-C2H2	6	-
CAKANZ010036839.1	34240	36004	zf-C2H2	5	+
CAKANZ010036850.1	15866	16739	zf-C2H2	10	-
CAKANZ010036965.1	15418	16606	zf-C2H2	7	+
CAKANZ010036989.1	91936	93535	zf-C2H2	12	-
CAKANZ010037030.1	32840	36221	zf-C2H2	5	-
CAKANZ010037035.1	95797	97888	zf-C2H2	6	+
CAKANZ010037200.1	9335	12431	zf-C2H2	5	+
CAKANZ010037200.1	61823	63323	zf-C2H2	5	-
CAKANZ010037388.1	32583	33882	zf-C2H2	15	-
CAKANZ010037458.1	356	1823	zf-C2H2	5	+
CAKANZ010037473.1	702	1758	zf-C2H2	9	+
CAKANZ010037523.1	757	1723	zf-C2H2	5	-
CAKANZ010037602.1	8123	11495	zf-C2H2	13	-
CAKANZ010037632.1	3839	4997	zf-C2H2	8	-
CAKANZ010037632.1	8185	9685	zf-C2H2	12	-
CAKANZ010037632.1	12936	14205	zf-C2H2	7	-
CAKANZ010037632.1	17542	18541	zf-C2H2	5	-
CAKANZ010037632.1	22743	23991	zf-C2H2	8	-
CAKANZ010037632.1	28426	29677	zf-C2H2	8	-
CAKANZ010037635.1	1643	4301	zf-C2H2	31	-
CAKANZ010037667.1	2398	3544	zf-C2H2	14	-
CAKANZ010037789.1	42262	43507	zf-C2H2	5	+
CAKANZ010037864.1	1106	2324	zf-C2H2	6	-
CAKANZ010037864.1	4247	5369	zf-C2H2	6	-
CAKANZ010037864.1	7703	9161	zf-C2H2	8	-
CAKANZ010037864.1	10596	12296	zf-C2H2	8	-
CAKANZ010037989.1	2067	3075	zf-C2H2	7	-
CAKANZ010038012.1	64076	66314	zf-C2H2	15	-
CAKANZ010038020.1	148	1654	zf-C2H2	8	+
CAKANZ010038020.1	4772	6401	zf-C2H2	13	+
CAKANZ010038053.1	2322	3688	zf-C2H2	18	+
CAKANZ010038053.1	31178	31754	zf-C2H2	7	+
CAKANZ010038069.1	85250	86366	zf-C2H2	5	-
CAKANZ010038224.1	1462	2242	zf-C2H2	9	-
CAKANZ010038247.1	62152	65848	zf-C2H2	6	-
CAKANZ010038248.1	5579	7424	zf-C2H2	8	-
CAKANZ010038248.1	25022	26717	zf-C2H2	11	-
CAKANZ010038285.1	31901	34039	zf-C2H2	15	-
CAKANZ010038382.1	27327	28671	zf-C2H2	12	-
CAKANZ010038492.1	63480	66573	zf-C2H2	9	+
CAKANZ010038631.1	70515	72174	zf-C2H2	10	+
CAKANZ010038639.1	2925	4323	zf-C2H2	12	+
CAKANZ010038639.1	7759	9229	zf-C2H2	12	+
CAKANZ010038639.1	13036	14461	zf-C2H2	12	+
CAKANZ010038639.1	18846	20958	zf-C2H2	18	+
CAKANZ010038847.1	104030	104900	zf-C2H2	6	-
CAKANZ010038967.1	26524	27820	zf-C2H2	5	-
CAKANZ010039053.1	1975	3793	zf-C2H2	22	+
CAKANZ010039105.1	13747	14746	zf-C2H2	9	+
CAKANZ010039105.1	17821	20704	zf-C2H2	20	+
CAKANZ010039117.1	2899	4975	zf-C2H2	12	-
CAKANZ010039117.1	11973	13293	zf-C2H2	8	+
CAKANZ010039117.1	16589	17516	zf-C2H2	5	-
CAKANZ010039117.1	21363	22716	zf-C2H2	7	-
CAKANZ010039117.1	25612	27124	zf-C2H2	9	-
CAKANZ010039117.1	31422	34977	zf-C2H2	21	-
CAKANZ010039287.1	3155	4760	zf-C2H2	8	+
CAKANZ010039310.1	26521	28846	zf-C2H2	9	-
CAKANZ010039467.1	1049	2366	zf-C2H2	8	+
CAKANZ010039467.1	5569	6853	zf-C2H2	10	+
CAKANZ010039467.1	14129	15257	zf-C2H2	7	+
CAKANZ010039683.1	4474	6088	zf-C2H2	13	+
CAKANZ010039761.1	2541	3867	zf-C2H2	9	-
CAKANZ010039761.1	13122	14259	zf-C2H2	6	-
CAKANZ010039761.1	23063	24203	zf-C2H2	6	-
CAKANZ010039761.1	27526	28678	zf-C2H2	7	-
CAKANZ010039761.1	31518	32415	zf-C2H2	5	-
CAKANZ010039761.1	35775	36708	zf-C2H2	5	-
CAKANZ010039825.1	58573	60397	zf-C2H2	21	+
CAKANZ010039942.1	6813	9132	zf-C2H2	8	-
CAKANZ010039942.1	13507	14629	zf-C2H2	6	-
CAKANZ010040085.1	36657	37548	zf-C2H2	5	+
CAKANZ010040179.1	42669	43551	zf-C2H2	10	-
CAKANZ010040179.1	43675	44713	zf-C2H2	12	-
CAKANZ010040179.1	53264	54212	zf-C2H2	11	-
CAKANZ010040179.1	76638	77367	zf-C2H2	6	+
CAKANZ010040248.1	133233	134304	zf-C2H2	9	+
CAKANZ010040266.1	2122	3910	zf-C2H2	17	+
CAKANZ010040266.1	4764	6204	zf-C2H2	13	+
CAKANZ010040266.1	9202	10285	zf-C2H2	10	+
CAKANZ010040266.1	13071	15615	zf-C2H2	23	+
CAKANZ010040266.1	18925	21154	zf-C2H2	20	+
CAKANZ010040287.1	2107	3205	zf-C2H2	6	-
CAKANZ010040287.1	5565	6615	zf-C2H2	5	-
CAKANZ010040287.1	10821	12345	zf-C2H2	10	-
CAKANZ010040287.1	19498	20722	zf-C2H2	7	-
CAKANZ010040301.1	146893	147430	zf-C2H2	5	-
CAKANZ010040346.1	20228	22025	zf-C2H2	5	+
CAKANZ010040355.1	89315	90938	zf-C2H2	15	-
CAKANZ010040372.1	60815	67493	zf-C2H2	15	-
CAKANZ010040408.1	119064	120627	zf-C2H2	12	-
CAKANZ010040421.1	35803	37147	zf-C2H2	14	-
CAKANZ010040447.1	1639	3715	zf-C2H2	10	+
CAKANZ010040487.1	111172	112168	zf-C2H2	6	+
CAKANZ010040673.1	2834	4526	zf-C2H2	11	+
CAKANZ010040687.1	635	1733	zf-C2H2	7	-
CAKANZ010040687.1	3626	4958	zf-C2H2	9	-
CAKANZ010040687.1	7482	8520	zf-C2H2	8	-
CAKANZ010040687.1	11865	12867	zf-C2H2	6	-
CAKANZ010040687.1	14758	15709	zf-C2H2	6	-
CAKANZ010040687.1	17281	18451	zf-C2H2	7	-
CAKANZ010040687.1	20670	23673	zf-C2H2	19	-
CAKANZ010040687.1	26667	27069	zf-C2H2	5	-
CAKANZ010040687.1	29755	30925	zf-C2H2	7	-
CAKANZ010040687.1	32327	33539	zf-C2H2	7	-
CAKANZ010040687.1	36071	37289	zf-C2H2	7	-
CAKANZ010040687.1	40606	41671	zf-C2H2	6	-
CAKANZ010040687.1	46649	47069	zf-C2H2	5	-
CAKANZ010040794.1	0	429	zf-C2H2	5	+
CAKANZ010040794.1	1737	3946	zf-C2H2	20	+
CAKANZ010041146.1	124545	125379	zf-C2H2	5	-
CAKANZ010041232.1	16170	17133	zf-C2H2	5	-
CAKANZ010041304.1	12488	13904	zf-C2H2	16	+
CAKANZ010041304.1	28123	29185	zf-C2H2	12	+
CAKANZ010041309.1	6155	6941	zf-C2H2	9	-
CAKANZ010041309.1	18141	19350	zf-C2H2	13	-
CAKANZ010041310.1	2475	3624	zf-C2H2	13	-
CAKANZ010041314.1	13733	18398	zf-C2H2	14	+
CAKANZ010041413.1	61772	63599	zf-C2H2	7	-
CAKANZ010041544.1	6026	7455	zf-C2H2	17	+
CAKANZ010041591.1	21620	23003	zf-C2H2	12	+
CAKANZ010041619.1	16179	17349	zf-C2H2	12	+
CAKANZ010041652.1	2	434	zf-C2H2	5	-
CAKANZ010041652.1	5095	5875	zf-C2H2	9	-
CAKANZ010041652.1	17950	18565	zf-C2H2	7	-
CAKANZ010041702.1	45018	48237	zf-C2H2	12	+
CAKANZ010041736.1	1940	5321	zf-C2H2	16	+
CAKANZ010041827.1	32585	33905	zf-C2H2	10	+
CAKANZ010041827.1	35961	37071	zf-C2H2	7	+
CAKANZ010041827.1	41241	42315	zf-C2H2	7	+
CAKANZ010042053.1	72111	73296	zf-C2H2	5	-
CAKANZ010042216.1	90500	92777	zf-C2H2	7	+
CAKANZ010042232.1	22135	23830	zf-C2H2	18	-
CAKANZ010042451.1	103641	105696	zf-C2H2	14	-
CAKANZ010042558.1	44935	47563	zf-C2H2	21	-
CAKANZ010042576.1	2699	3857	zf-C2H2	6	+
CAKANZ010042576.1	5707	7399	zf-C2H2	13	-
CAKANZ010042675.1	165957	166917	zf-C2H2	6	-
CAKANZ010042767.1	17071	21256	zf-C2H2	7	-
CAKANZ010042776.1	124551	126150	zf-C2H2	5	-
CAKANZ010042880.1	85209	85818	zf-C2H2	6	-
CAKANZ010042886.1	37961	42656	zf-C2H2	8	-
CAKANZ010043012.1	7665	11283	zf-C2H2	17	+
CAKANZ010043012.1	20238	24600	zf-C2H2	28	+
CAKANZ010043012.1	26526	27939	zf-C2H2	8	+
CAKANZ010043012.1	34470	35472	zf-C2H2	5	+
CAKANZ010043012.1	50182	51136	zf-C2H2	6	+
CAKANZ010043012.1	56692	57754	zf-C2H2	11	+
CAKANZ010043012.1	62504	64028	zf-C2H2	10	+
CAKANZ010043072.1	20990	22196	zf-C2H2	12	-
CAKANZ010043120.1	12799	13345	zf-C2H2	6	+
CAKANZ010043121.1	245	707	zf-C2H2	5	+
CAKANZ010043178.1	389043	394542	zf-C2H2	9	+
CAKANZ010043266.1	42368	43661	zf-C2H2	8	+
CAKANZ010043266.1	47245	48496	zf-C2H2	8	+
CAKANZ010043574.1	1849	3217	zf-C2H2	8	+
CAKANZ010043574.1	8655	10236	zf-C2H2	12	+
CAKANZ010043574.1	16217	18386	zf-C2H2	12	+
CAKANZ010043574.1	19076	20384	zf-C2H2	7	+
CAKANZ010043574.1	21332	22733	zf-C2H2	7	+
CAKANZ010043576.1	11329	12091	zf-C2H2	7	+
CAKANZ010043576.1	14992	15631	zf-C2H2	6	+
CAKANZ010043697.1	233091	233922	zf-C2H2	6	+
CAKANZ010043697.1	234038	235022	zf-C2H2	6	+
CAKANZ010043713.1	73372	73810	zf-C2H2	5	+
CAKANZ010043713.1	74486	75395	zf-C2H2	11	+
CAKANZ010043810.1	2330	3601	zf-C2H2	9	+
CAKANZ010043870.1	2	1049	zf-C2H2	13	-
CAKANZ010043888.1	2199	3423	zf-C2H2	7	-
CAKANZ010043888.1	7744	8947	zf-C2H2	6	-
CAKANZ010043888.1	12828	14301	zf-C2H2	11	-
CAKANZ010043926.1	1099	1489	zf-C2H2	5	-
CAKANZ010043975.1	157463	159815	zf-C2H2	8	-
CAKANZ010043975.1	163844	167792	zf-C2H2	9	-
CAKANZ010043975.1	176227	177289	zf-C2H2	7	-
CAKANZ010043975.1	181128	182148	zf-C2H2	7	-
CAKANZ010044023.1	28702	29611	zf-C2H2	7	-
CAKANZ010044023.1	31198	35157	zf-C2H2	24	-
CAKANZ010044023.1	42826	44824	zf-C2H2	18	+
CAKANZ010044232.1	995	2225	zf-C2H2	6	-
CAKANZ010044365.1	34365	36465	zf-C2H2	7	-
CAKANZ010044375.1	673	1912	zf-C2H2	6	+
CAKANZ010044375.1	4287	5319	zf-C2H2	5	+
CAKANZ010044375.1	10284	11841	zf-C2H2	13	+
CAKANZ010044404.1	75398	76811	zf-C2H2	12	+
CAKANZ010044408.1	1688	3092	zf-C2H2	5	-
CAKANZ010044539.1	52040	53199	zf-C2H2	15	-
CAKANZ010044587.1	176234	177866	zf-C2H2	9	-
CAKANZ010044627.1	7007	8030	zf-C2H2	8	-
CAKANZ010044627.1	8839	9988	zf-C2H2	9	-
CAKANZ010044627.1	13427	16016	zf-C2H2	15	-
CAKANZ010044709.1	417	1791	zf-C2H2	9	-
CAKANZ010044709.1	3106	3850	zf-C2H2	8	-
CAKANZ010044709.1	4908	8244	zf-C2H2	25	-
CAKANZ010044709.1	10196	11303	zf-C2H2	6	-
CAKANZ010044837.1	14586	15228	zf-C2H2	7	+
CAKANZ010044894.1	77648	78452	zf-C2H2	5	+
CAKANZ010044894.1	80848	81775	zf-C2H2	5	+
CAKANZ010044894.1	93326	94724	zf-C2H2	9	+
CAKANZ010044923.1	21654	24066	zf-C2H2	8	-
CAKANZ010044923.1	36719	37955	zf-C2H2	6	+
CAKANZ010045074.1	16341	18396	zf-C2H2	6	+
CAKANZ010045287.1	25255	26224	zf-C2H2	10	-
CAKANZ010045287.1	38659	40480	zf-C2H2	11	-
CAKANZ010045624.1	46916	50297	zf-C2H2	6	-
CAKANZ010045738.1	2	1049	zf-C2H2	13	-
CAKANZ010045743.1	4537	7648	zf-C2H2	22	+
CAKANZ010045813.1	56426	58106	zf-C2H2	5	-
CAKANZ010045848.1	5486	7115	zf-C2H2	12	+
CAKANZ010047687.1	32353	33994	zf-C2H2	14	+
CAKANZ010047817.1	80644	84355	zf-C2H2	5	-
CAKANZ010048085.1	131724	133038	zf-C2H2	5	+
CAKANZ010048301.1	79308	81420	zf-C2H2	16	+
CAKANZ010048707.1	312332	314075	zf-C2H2	11	-
CAKANZ010048982.1	164114	164891	zf-C2H2	5	-
```
