## Supplementary Data 2 for "Transposable elements drive the evolution of metazoan zinc finger genes": Sebastes_zacentrus_znfs.bed

```
CAKAOC010000150.1	0	630	zf-C2H2	8	+
CAKAOC010000201.1	2186	3890	zf-C2H2	8	-
CAKAOC010000301.1	2725	3724	zf-C2H2	9	+
CAKAOC010000310.1	10481	12044	zf-C2H2	12	+
CAKAOC010000486.1	22561	23692	zf-C2H2	9	-
CAKAOC010000682.1	0	477	zf-C2H2	6	-
CAKAOC010000899.1	469	919	zf-C2H2	5	-
CAKAOC010000920.1	6139	11848	zf-C2H2	10	-
CAKAOC010001136.1	2465	3452	zf-C2H2	7	+
CAKAOC010001136.1	4299	5934	zf-C2H2	8	+
CAKAOC010001136.1	11497	13099	zf-C2H2	12	+
CAKAOC010001149.1	3900	7375	zf-C2H2	8	+
CAKAOC010001294.1	36355	37459	zf-C2H2	6	+
CAKAOC010001294.1	42296	43535	zf-C2H2	8	-
CAKAOC010001294.1	51245	52136	zf-C2H2	5	-
CAKAOC010001428.1	5543	7067	zf-C2H2	10	+
CAKAOC010001512.1	60130	61090	zf-C2H2	6	+
CAKAOC010001550.1	204852	207129	zf-C2H2	7	-
CAKAOC010001652.1	4808	6245	zf-C2H2	8	-
CAKAOC010001652.1	8387	12749	zf-C2H2	28	-
CAKAOC010001652.1	21550	25171	zf-C2H2	17	-
CAKAOC010001930.1	11780	15965	zf-C2H2	7	-
CAKAOC010001999.1	2	788	zf-C2H2	6	-
CAKAOC010002050.1	7311	13989	zf-C2H2	15	+
CAKAOC010002405.1	1897	2851	zf-C2H2	6	-
CAKAOC010002788.1	32	647	zf-C2H2	7	+
CAKAOC010002788.1	4056	4671	zf-C2H2	7	+
CAKAOC010003063.1	72357	73323	zf-C2H2	5	-
CAKAOC010003073.1	3779	4766	zf-C2H2	5	-
CAKAOC010003098.1	3925	5770	zf-C2H2	8	-
CAKAOC010003099.1	8483	9950	zf-C2H2	5	-
CAKAOC010003226.1	756	1788	zf-C2H2	5	+
CAKAOC010003226.1	6726	8280	zf-C2H2	13	+
CAKAOC010003300.1	39679	41107	zf-C2H2	5	+
CAKAOC010003300.1	41724	42990	zf-C2H2	14	+
CAKAOC010003686.1	1747	2971	zf-C2H2	9	-
CAKAOC010003707.1	35868	36423	zf-C2H2	6	+
CAKAOC010004231.1	552	1563	zf-C2H2	5	+
CAKAOC010004633.1	10935	12009	zf-C2H2	6	-
CAKAOC010004850.1	6535	8320	zf-C2H2	5	+
CAKAOC010004949.1	16414	17377	zf-C2H2	5	-
CAKAOC010004968.1	1	1840	zf-C2H2	12	-
CAKAOC010004968.1	7837	11428	zf-C2H2	22	-
CAKAOC010004969.1	2275	3343	zf-C2H2	7	-
CAKAOC010005125.1	208	946	zf-C2H2	6	-
CAKAOC010005125.1	1519	2659	zf-C2H2	7	-
CAKAOC010005177.1	4307	5447	zf-C2H2	6	-
CAKAOC010005177.1	8703	9102	zf-C2H2	5	-
CAKAOC010005203.1	5571	10344	zf-C2H2	13	+
CAKAOC010005266.1	1280	2435	zf-C2H2	8	-
CAKAOC010005563.1	4255	5128	zf-C2H2	6	+
CAKAOC010005992.1	2552	5939	zf-C2H2	5	+
CAKAOC010006025.1	1945	3313	zf-C2H2	16	-
CAKAOC010006025.1	6184	6898	zf-C2H2	8	-
CAKAOC010006286.1	3955	5662	zf-C2H2	13	+
CAKAOC010006783.1	2612	4421	zf-C2H2	17	-
CAKAOC010006894.1	1	649	zf-C2H2	8	-
CAKAOC010007336.1	14345	16025	zf-C2H2	5	-
CAKAOC010007486.1	4241	5246	zf-C2H2	5	+
CAKAOC010007486.1	6301	7306	zf-C2H2	5	+
CAKAOC010007890.1	2696	4067	zf-C2H2	12	-
CAKAOC010008162.1	27266	30077	zf-C2H2	5	+
CAKAOC010008804.1	2575	3025	zf-C2H2	6	+
CAKAOC010009100.1	5575	6637	zf-C2H2	11	+
CAKAOC010009362.1	1759	2581	zf-C2H2	10	+
CAKAOC010009606.1	545	2342	zf-C2H2	16	-
CAKAOC010010582.1	1618	3112	zf-C2H2	9	+
CAKAOC010010582.1	8505	12561	zf-C2H2	26	+
CAKAOC010010582.1	17746	19810	zf-C2H2	12	+
CAKAOC010011077.1	1577	2504	zf-C2H2	5	-
CAKAOC010011077.1	4771	5575	zf-C2H2	5	-
CAKAOC010011242.1	7046	8224	zf-C2H2	10	-
CAKAOC010011369.1	644	2027	zf-C2H2	12	-
CAKAOC010011701.1	2	2540	zf-C2H2	6	+
CAKAOC010012440.1	17910	18519	zf-C2H2	5	+
CAKAOC010012621.1	8916	9978	zf-C2H2	12	+
CAKAOC010013033.1	4971	5388	zf-C2H2	6	+
CAKAOC010013638.1	4812	6693	zf-C2H2	10	+
CAKAOC010013638.1	9742	10822	zf-C2H2	7	-
CAKAOC010013694.1	2	1124	zf-C2H2	13	-
CAKAOC010013818.1	1348	2728	zf-C2H2	11	+
CAKAOC010014490.1	4217	5564	zf-C2H2	14	+
CAKAOC010014908.1	36156	37362	zf-C2H2	12	+
CAKAOC010016856.1	39042	40338	zf-C2H2	5	+
CAKAOC010017442.1	2	3674	zf-C2H2	9	+
CAKAOC010017974.1	1	715	zf-C2H2	9	+
CAKAOC010018211.1	413	1880	zf-C2H2	5	+
CAKAOC010018288.1	80785	82384	zf-C2H2	5	-
CAKAOC010018779.1	4266	6459	zf-C2H2	9	+
CAKAOC010020779.1	2	446	zf-C2H2	6	-
CAKAOC010020794.1	0	444	zf-C2H2	6	-
CAKAOC010020991.1	2	425	zf-C2H2	6	+
CAKAOC010021221.1	2799	4197	zf-C2H2	12	+
CAKAOC010021221.1	7677	9126	zf-C2H2	12	+
CAKAOC010021221.1	13597	15709	zf-C2H2	18	+
CAKAOC010021316.1	2183	2711	zf-C2H2	7	+
CAKAOC010021684.1	8984	10613	zf-C2H2	9	-
CAKAOC010023045.1	7362	8850	zf-C2H2	8	+
CAKAOC010023045.1	15051	16065	zf-C2H2	5	+
CAKAOC010023541.1	50120	51476	zf-C2H2	13	+
CAKAOC010023636.1	1372	3859	zf-C2H2	25	-
CAKAOC010023678.1	418	868	zf-C2H2	5	-
CAKAOC010023853.1	0	1191	zf-C2H2	14	-
CAKAOC010024062.1	3918	4533	zf-C2H2	7	+
CAKAOC010024218.1	1990	2452	zf-C2H2	5	-
CAKAOC010025103.1	38771	39902	zf-C2H2	9	-
CAKAOC010025125.1	75375	78942	zf-C2H2	10	-
CAKAOC010025146.1	10093	10783	zf-C2H2	6	+
CAKAOC010025230.1	2448	4251	zf-C2H2	11	-
CAKAOC010025502.1	18201	19530	zf-C2H2	7	+
CAKAOC010025502.1	23560	24955	zf-C2H2	7	+
CAKAOC010025893.1	33389	35474	zf-C2H2	6	-
CAKAOC010025931.1	4791	6549	zf-C2H2	12	+
CAKAOC010026170.1	20926	21757	zf-C2H2	5	+
CAKAOC010026343.1	32864	34034	zf-C2H2	12	-
CAKAOC010026431.1	5189	6146	zf-C2H2	11	-
CAKAOC010026479.1	25349	28997	zf-C2H2	26	-
CAKAOC010026511.1	14351	15080	zf-C2H2	6	-
CAKAOC010026608.1	21799	22405	zf-C2H2	5	-
CAKAOC010026687.1	34595	36446	zf-C2H2	5	-
CAKAOC010026772.1	926	2753	zf-C2H2	11	-
CAKAOC010026772.1	5728	6748	zf-C2H2	6	-
CAKAOC010026772.1	8813	9983	zf-C2H2	7	-
CAKAOC010026772.1	11404	12616	zf-C2H2	6	-
CAKAOC010026772.1	15176	16394	zf-C2H2	7	-
CAKAOC010026772.1	19677	20742	zf-C2H2	6	-
CAKAOC010026772.1	25364	26657	zf-C2H2	9	-
CAKAOC010026772.1	27977	29096	zf-C2H2	12	-
CAKAOC010026932.1	8538	11853	zf-C2H2	6	+
CAKAOC010026958.1	20887	21910	zf-C2H2	6	+
CAKAOC010027104.1	0	1206	zf-C2H2	12	+
CAKAOC010027171.1	10898	11597	zf-C2H2	5	-
CAKAOC010027339.1	1151	3257	zf-C2H2	10	+
CAKAOC010027590.1	2648	4772	zf-C2H2	13	+
CAKAOC010027676.1	13502	14666	zf-C2H2	8	-
CAKAOC010027691.1	40005	41511	zf-C2H2	6	+
CAKAOC010028040.1	7753	10414	zf-C2H2	7	-
CAKAOC010028212.1	7773	9303	zf-C2H2	12	+
CAKAOC010028456.1	1206	2559	zf-C2H2	15	-
CAKAOC010028837.1	15503	16724	zf-C2H2	7	-
CAKAOC010028837.1	18837	19710	zf-C2H2	5	-
CAKAOC010028845.1	44198	46007	zf-C2H2	6	-
CAKAOC010029225.1	72622	73738	zf-C2H2	5	+
CAKAOC010029256.1	4371	5106	zf-C2H2	5	+
CAKAOC010029271.1	5182	6319	zf-C2H2	6	-
CAKAOC010029310.1	21323	26198	zf-C2H2	6	-
CAKAOC010029310.1	30413	32111	zf-C2H2	5	-
CAKAOC010029337.1	10585	14509	zf-C2H2	6	+
CAKAOC010029563.1	3900	5199	zf-C2H2	15	+
CAKAOC010029612.1	1096	3149	zf-C2H2	7	-
CAKAOC010029758.1	10567	12634	zf-C2H2	6	-
CAKAOC010029792.1	5248	6496	zf-C2H2	5	-
CAKAOC010029797.1	20338	22018	zf-C2H2	8	-
CAKAOC010029980.1	2	1028	zf-C2H2	5	+
CAKAOC010030034.1	12802	15217	zf-C2H2	6	-
CAKAOC010030038.1	1621	4654	zf-C2H2	12	-
CAKAOC010030128.1	13708	16804	zf-C2H2	5	+
CAKAOC010030135.1	1293	2400	zf-C2H2	7	-
CAKAOC010030139.1	18781	20281	zf-C2H2	5	-
CAKAOC010030318.1	1703	2975	zf-C2H2	7	+
CAKAOC010030350.1	502	2656	zf-C2H2	20	-
CAKAOC010030350.1	5758	7372	zf-C2H2	13	-
CAKAOC010030371.1	1943	3500	zf-C2H2	15	-
CAKAOC010030459.1	46467	49686	zf-C2H2	12	-
CAKAOC010030743.1	5866	6991	zf-C2H2	12	-
CAKAOC010030803.1	62220	63642	zf-C2H2	7	-
CAKAOC010031112.1	68523	69807	zf-C2H2	7	-
CAKAOC010031230.1	1667	3071	zf-C2H2	5	-
CAKAOC010031941.1	8606	11527	zf-C2H2	8	-
CAKAOC010031983.1	2091	2685	zf-C2H2	7	-
CAKAOC010032165.1	3191	6572	zf-C2H2	6	-
CAKAOC010032340.1	2210	3044	zf-C2H2	5	+
CAKAOC010032898.1	780	1947	zf-C2H2	8	+
CAKAOC010033240.1	10864	11866	zf-C2H2	6	-
CAKAOC010033544.1	128	1526	zf-C2H2	17	+
CAKAOC010033680.1	1413	2475	zf-C2H2	13	+
CAKAOC010033858.1	101674	102919	zf-C2H2	5	+
CAKAOC010033910.1	5630	7373	zf-C2H2	20	-
CAKAOC010033955.1	25925	27362	zf-C2H2	15	+
CAKAOC010034129.1	5273	6125	zf-C2H2	5	-
CAKAOC010034433.1	2	1316	zf-C2H2	8	-
CAKAOC010034453.1	1198	2893	zf-C2H2	18	+
CAKAOC010034461.1	3948	5274	zf-C2H2	9	+
CAKAOC010034501.1	2102	3401	zf-C2H2	7	-
CAKAOC010034551.1	7028	8258	zf-C2H2	14	+
CAKAOC010034624.1	1569	2871	zf-C2H2	9	+
CAKAOC010034672.1	2108	5219	zf-C2H2	22	-
CAKAOC010034738.1	6935	8768	zf-C2H2	7	-
CAKAOC010034890.1	5865	8958	zf-C2H2	9	-
CAKAOC010034915.1	6086	7883	zf-C2H2	5	+
CAKAOC010035222.1	861	4242	zf-C2H2	16	-
CAKAOC010035538.1	7295	8507	zf-C2H2	5	+
CAKAOC010035593.1	2966	4016	zf-C2H2	9	+
CAKAOC010035593.1	6048	6864	zf-C2H2	6	+
CAKAOC010035598.1	3273	5862	zf-C2H2	15	+
CAKAOC010035598.1	9310	10459	zf-C2H2	9	+
CAKAOC010035598.1	11267	12290	zf-C2H2	8	+
CAKAOC010035910.1	19893	20727	zf-C2H2	5	+
CAKAOC010035977.1	1	853	zf-C2H2	10	+
CAKAOC010036124.1	3303	5595	zf-C2H2	14	+
CAKAOC010036131.1	3827	4379	zf-C2H2	6	+
CAKAOC010036158.1	3594	5106	zf-C2H2	9	-
CAKAOC010036158.1	9468	12750	zf-C2H2	21	-
CAKAOC010036196.1	1413	2475	zf-C2H2	7	+
CAKAOC010036233.1	4785	5400	zf-C2H2	7	+
CAKAOC010036464.1	4626	13152	zf-C2H2	48	+
CAKAOC010036799.1	3576	4101	zf-C2H2	5	-
CAKAOC010037005.1	61	1546	zf-C2H2	18	-
CAKAOC010038171.1	1980	3294	zf-C2H2	16	+
CAKAOC010038310.1	434	2084	zf-C2H2	14	-
CAKAOC010039207.1	0	1251	zf-C2H2	7	-
CAKAOC010039347.1	2891	3389	zf-C2H2	5	-
CAKAOC010039347.1	3820	5107	zf-C2H2	10	-
CAKAOC010039421.1	429	2121	zf-C2H2	11	-
CAKAOC010039443.1	1	784	zf-C2H2	9	+
CAKAOC010039445.1	2119	2665	zf-C2H2	5	+
CAKAOC010039454.1	352	2191	zf-C2H2	15	+
CAKAOC010039607.1	629	2102	zf-C2H2	11	+
CAKAOC010039825.1	54101	55172	zf-C2H2	9	-
CAKAOC010039872.1	7445	8414	zf-C2H2	10	-
CAKAOC010039907.1	12428	13556	zf-C2H2	7	-
CAKAOC010040001.1	1723	3022	zf-C2H2	6	-
CAKAOC010040001.1	4874	5996	zf-C2H2	6	-
CAKAOC010040001.1	8330	9788	zf-C2H2	8	-
CAKAOC010040094.1	3248	7913	zf-C2H2	14	-
CAKAOC010040117.1	12483	13830	zf-C2H2	6	+
CAKAOC010040244.1	31643	32828	zf-C2H2	5	-
CAKAOC010040324.1	2	407	zf-C2H2	6	+
CAKAOC010040547.1	1313	2630	zf-C2H2	8	+
CAKAOC010041031.1	5733	6624	zf-C2H2	5	-
CAKAOC010041830.1	564	2178	zf-C2H2	13	+
CAKAOC010041830.1	5280	7434	zf-C2H2	20	+
CAKAOC010042728.1	304	1840	zf-C2H2	12	-
CAKAOC010042971.1	2776	3964	zf-C2H2	5	-
CAKAOC010042977.1	949	2008	zf-C2H2	9	+
CAKAOC010043132.1	964	1798	zf-C2H2	8	+
CAKAOC010043277.1	2969	4385	zf-C2H2	9	-
CAKAOC010043277.1	6910	8665	zf-C2H2	15	-
CAKAOC010043471.1	19949	22262	zf-C2H2	10	-
CAKAOC010043527.1	0	1599	zf-C2H2	11	+
CAKAOC010043768.1	2791	3433	zf-C2H2	6	-
CAKAOC010043768.1	6344	7106	zf-C2H2	7	-
CAKAOC010044020.1	8189	9363	zf-C2H2	15	+
CAKAOC010044173.1	1922	3908	zf-C2H2	23	-
CAKAOC010044318.1	22454	23588	zf-C2H2	11	+
CAKAOC010044550.1	2047	4291	zf-C2H2	15	+
CAKAOC010044731.1	8743	10048	zf-C2H2	5	-
CAKAOC010045170.1	202	1840	zf-C2H2	13	-
CAKAOC010045184.1	3364	4510	zf-C2H2	14	-
CAKAOC010045257.1	1126	1777	zf-C2H2	6	-
CAKAOC010045269.1	0	894	zf-C2H2	9	+
CAKAOC010045319.1	22215	24852	zf-C2H2	6	-
CAKAOC010045347.1	27470	28685	zf-C2H2	6	-
CAKAOC010045519.1	2	2114	zf-C2H2	26	-
CAKAOC010045571.1	99496	101989	zf-C2H2	7	-
CAKAOC010045735.1	27955	29263	zf-C2H2	11	+
CAKAOC010045735.1	31359	32469	zf-C2H2	7	+
CAKAOC010045735.1	36635	37709	zf-C2H2	7	+
CAKAOC010045782.1	20555	22448	zf-C2H2	17	-
CAKAOC010046044.1	3789	4851	zf-C2H2	11	-
CAKAOC010046387.1	1273	2200	zf-C2H2	5	+
CAKAOC010046387.1	5502	6825	zf-C2H2	8	-
CAKAOC010046387.1	10187	12506	zf-C2H2	8	-
CAKAOC010046387.1	16268	17390	zf-C2H2	6	-
CAKAOC010046387.1	23780	25856	zf-C2H2	12	-
CAKAOC010046387.1	32563	34258	zf-C2H2	11	+
CAKAOC010046443.1	15856	17137	zf-C2H2	10	-
CAKAOC010046678.1	72191	74282	zf-C2H2	6	+
CAKAOC010046721.1	339	2013	zf-C2H2	16	+
CAKAOC010046721.1	7482	8754	zf-C2H2	8	+
CAKAOC010046721.1	12644	14609	zf-C2H2	14	+
CAKAOC010046724.1	93171	94407	zf-C2H2	6	-
CAKAOC010046724.1	106942	109354	zf-C2H2	8	+
CAKAOC010046769.1	25362	30825	zf-C2H2	8	+
CAKAOC010046785.1	6045	7461	zf-C2H2	16	-
CAKAOC010046801.1	14121	16581	zf-C2H2	9	-
CAKAOC010046801.1	20539	24544	zf-C2H2	9	-
CAKAOC010046839.1	1641	2574	zf-C2H2	5	+
CAKAOC010046839.1	5907	6804	zf-C2H2	5	+
CAKAOC010046839.1	9668	10820	zf-C2H2	7	+
CAKAOC010047026.1	5383	6082	zf-C2H2	8	+
CAKAOC010047026.1	15140	16118	zf-C2H2	11	-
CAKAOC010047207.1	889	2413	zf-C2H2	10	+
CAKAOC010047270.1	4482	5547	zf-C2H2	5	+
CAKAOC010047270.1	7942	8728	zf-C2H2	5	+
CAKAOC010047394.1	8624	11252	zf-C2H2	6	+
CAKAOC010047399.1	4622	6023	zf-C2H2	8	-
CAKAOC010047399.1	7080	8283	zf-C2H2	5	-
CAKAOC010047399.1	9025	10744	zf-C2H2	10	-
CAKAOC010047399.1	14535	16170	zf-C2H2	12	-
CAKAOC010047438.1	6381	7098	zf-C2H2	5	-
CAKAOC010047488.1	5024	8426	zf-C2H2	20	+
CAKAOC010047881.1	82409	84002	zf-C2H2	12	-
CAKAOC010047931.1	1987	2938	zf-C2H2	5	+
CAKAOC010048129.1	22635	23400	zf-C2H2	5	-
CAKAOC010048220.1	46786	48244	zf-C2H2	6	+
CAKAOC010048243.1	153761	154517	zf-C2H2	7	+
CAKAOC010048246.1	3907	5530	zf-C2H2	15	+
CAKAOC010048286.1	50940	52545	zf-C2H2	8	+
CAKAOC010048359.1	48722	49592	zf-C2H2	6	-
CAKAOC010048380.1	20981	25214	zf-C2H2	12	+
CAKAOC010048422.1	40620	41355	zf-C2H2	8	-
CAKAOC010048474.1	20723	21611	zf-C2H2	9	+
CAKAOC010048474.1	26873	27761	zf-C2H2	9	+
CAKAOC010048487.1	44633	48002	zf-C2H2	13	-
CAKAOC010048490.1	6655	7507	zf-C2H2	5	+
CAKAOC010048490.1	8013	8643	zf-C2H2	6	+
CAKAOC010048490.1	36821	38516	zf-C2H2	18	+
CAKAOC010048534.1	20100	20859	zf-C2H2	6	-
CAKAOC010048630.1	2473	3124	zf-C2H2	6	-
CAKAOC010048630.1	6854	7954	zf-C2H2	9	-
CAKAOC010048630.1	12840	13922	zf-C2H2	8	-
CAKAOC010048630.1	16406	17144	zf-C2H2	6	-
CAKAOC010048630.1	22637	23444	zf-C2H2	7	-
CAKAOC010048640.1	45674	46316	zf-C2H2	7	+
CAKAOC010048640.1	59771	61007	zf-C2H2	14	+
CAKAOC010048696.1	1925	2534	zf-C2H2	6	+
CAKAOC010048715.1	67770	68823	zf-C2H2	6	+
CAKAOC010048740.1	61560	63918	zf-C2H2	5	-
CAKAOC010048788.1	7855	9910	zf-C2H2	14	+
CAKAOC010048796.1	58253	61949	zf-C2H2	6	-
CAKAOC010048894.1	5372	11462	zf-C2H2	15	-
CAKAOC010048963.1	1848	3666	zf-C2H2	21	+
CAKAOC010049035.1	99619	100783	zf-C2H2	6	+
CAKAOC010049240.1	10797	12078	zf-C2H2	14	+
CAKAOC010049241.1	17457	19023	zf-C2H2	19	+
CAKAOC010049241.1	32452	33235	zf-C2H2	9	+
CAKAOC010049241.1	43511	44321	zf-C2H2	10	+
CAKAOC010049510.1	2	407	zf-C2H2	6	+
CAKAOC010049510.1	3032	4304	zf-C2H2	8	+
CAKAOC010049937.1	17011	17692	zf-C2H2	5	+
CAKAOC010049958.1	25378	26650	zf-C2H2	5	+
CAKAOC010049973.1	3043	4552	zf-C2H2	15	-
CAKAOC010049973.1	9331	10948	zf-C2H2	17	-
CAKAOC010050242.1	1577	2870	zf-C2H2	8	+
CAKAOC010050242.1	5875	7126	zf-C2H2	8	+
CAKAOC010050271.1	53517	55515	zf-C2H2	18	-
CAKAOC010050398.1	589	3217	zf-C2H2	21	-
CAKAOC010050539.1	9043	9868	zf-C2H2	10	-
CAKAOC010050546.1	891	3777	zf-C2H2	20	+
CAKAOC010050553.1	542	1880	zf-C2H2	11	-
CAKAOC010050553.1	3481	4837	zf-C2H2	12	-
CAKAOC010050553.1	5691	7395	zf-C2H2	15	-
CAKAOC010050642.1	1747	2263	zf-C2H2	6	-
CAKAOC010050642.1	2476	4291	zf-C2H2	15	-
CAKAOC010050642.1	6247	7354	zf-C2H2	6	-
CAKAOC010050721.1	65202	66207	zf-C2H2	6	-
CAKAOC010050761.1	42029	43025	zf-C2H2	6	-
CAKAOC010050873.1	53857	57427	zf-C2H2	5	+
CAKAOC010050921.1	26796	28443	zf-C2H2	10	-
CAKAOC010051361.1	9646	10681	zf-C2H2	11	+
CAKAOC010051568.1	863	1637	zf-C2H2	9	-
CAKAOC010051643.1	4569	6312	zf-C2H2	11	+
CAKAOC010051903.1	16046	17390	zf-C2H2	12	+
CAKAOC010051904.1	10414	11122	zf-C2H2	5	+
CAKAOC010051949.1	947	2111	zf-C2H2	6	-
CAKAOC010051949.1	6056	6923	zf-C2H2	5	-
CAKAOC010051993.1	7620	12258	zf-C2H2	8	+
CAKAOC010052071.1	0	1599	zf-C2H2	11	+
CAKAOC010052071.1	4519	6274	zf-C2H2	9	+
CAKAOC010052071.1	11011	12091	zf-C2H2	6	+
CAKAOC010052071.1	16185	17289	zf-C2H2	7	-
CAKAOC010052079.1	6824	8750	zf-C2H2	12	+
CAKAOC010052212.1	1	1147	zf-C2H2	7	+
CAKAOC010052213.1	213672	216252	zf-C2H2	6	+
CAKAOC010052381.1	86624	90005	zf-C2H2	5	+
CAKAOC010052381.1	161304	162825	zf-C2H2	5	-
CAKAOC010052547.1	2	419	zf-C2H2	5	+
CAKAOC010052547.1	5164	6682	zf-C2H2	12	+
CAKAOC010052547.1	9983	11072	zf-C2H2	8	+
CAKAOC010052571.1	2770	4747	zf-C2H2	5	+
CAKAOC010052582.1	103465	103942	zf-C2H2	5	-
CAKAOC010052788.1	27037	28870	zf-C2H2	6	-
CAKAOC010053056.1	17038	17911	zf-C2H2	10	-
CAKAOC010053122.1	11722	12613	zf-C2H2	5	+
CAKAOC010053233.1	10211	10748	zf-C2H2	6	-
CAKAOC010053243.1	12238	12775	zf-C2H2	5	+
CAKAOC010053319.1	93496	95599	zf-C2H2	16	+
CAKAOC010053331.1	933	2082	zf-C2H2	6	-
CAKAOC010053530.1	3099	3918	zf-C2H2	9	+
CAKAOC010053678.1	23869	24679	zf-C2H2	10	+
CAKAOC010054056.1	12042	13488	zf-C2H2	5	-
CAKAOC010054065.1	1	1108	zf-C2H2	13	+
CAKAOC010054065.1	2589	4902	zf-C2H2	20	+
CAKAOC010054065.1	7741	8656	zf-C2H2	10	+
CAKAOC010054263.1	1922	2954	zf-C2H2	8	+
CAKAOC010054263.1	5174	6338	zf-C2H2	7	+
CAKAOC010054263.1	6977	7445	zf-C2H2	5	+
CAKAOC010054263.1	9015	9966	zf-C2H2	5	+
CAKAOC010054263.1	11857	12859	zf-C2H2	6	+
CAKAOC010054263.1	16166	17204	zf-C2H2	8	+
CAKAOC010054263.1	19922	21254	zf-C2H2	9	+
CAKAOC010054263.1	23145	24243	zf-C2H2	7	+
CAKAOC010054387.1	10109	11507	zf-C2H2	10	+
CAKAOC010054446.1	4872	5658	zf-C2H2	9	+
CAKAOC010054460.1	133	1639	zf-C2H2	8	+
CAKAOC010054460.1	4718	7022	zf-C2H2	21	+
CAKAOC010054460.1	13091	14798	zf-C2H2	13	+
CAKAOC010054503.1	1616	2885	zf-C2H2	7	-
CAKAOC010054503.1	6229	7228	zf-C2H2	5	-
CAKAOC010054503.1	11448	12696	zf-C2H2	8	-
CAKAOC010054503.1	16580	17831	zf-C2H2	8	-
CAKAOC010054503.1	23207	24842	zf-C2H2	12	-
CAKAOC010054584.1	7739	8717	zf-C2H2	12	+
CAKAOC010054718.1	2967	3723	zf-C2H2	7	+
CAKAOC010054718.1	3934	4552	zf-C2H2	7	+
CAKAOC010054718.1	10096	10906	zf-C2H2	9	+
CAKAOC010054718.1	12687	13329	zf-C2H2	7	+
CAKAOC010054826.1	2169	3798	zf-C2H2	14	-
CAKAOC010054918.1	70593	71721	zf-C2H2	7	+
CAKAOC010054980.1	44630	46181	zf-C2H2	11	-
CAKAOC010055413.1	2109	3336	zf-C2H2	15	+
CAKAOC010055675.1	390	1452	zf-C2H2	13	-
CAKAOC010055699.1	2197	3508	zf-C2H2	7	-
CAKAOC010055699.1	7840	9043	zf-C2H2	6	-
CAKAOC010055699.1	12527	13625	zf-C2H2	6	-
CAKAOC010055699.1	16001	17051	zf-C2H2	5	-
CAKAOC010055767.1	115665	116889	zf-C2H2	5	-
CAKAOC010056008.1	3436	4384	zf-C2H2	11	+
CAKAOC010056008.1	12983	13961	zf-C2H2	12	+
CAKAOC010056659.1	32495	33404	zf-C2H2	7	-
CAKAOC010056659.1	34990	38949	zf-C2H2	24	-
CAKAOC010056670.1	12438	13851	zf-C2H2	13	+
CAKAOC010057353.1	10257	11265	zf-C2H2	7	+
CAKAOC010057388.1	722	6221	zf-C2H2	9	+
```
