## Supplementary Data 2 for "Transposable elements drive the evolution of metazoan zinc finger genes": Sebastes_zonatus_znfs.bed

```
CAKAOL010000469.1	10906	16366	zf-C2H2	8	-
CAKAOL010001221.1	2736	3519	zf-C2H2	9	+
CAKAOL010001230.1	1241	2639	zf-C2H2	12	+
CAKAOL010001391.1	3426	4923	zf-C2H2	5	-
CAKAOL010001467.1	247	973	zf-C2H2	9	-
CAKAOL010001506.1	9846	11118	zf-C2H2	5	-
CAKAOL010001514.1	566	3200	zf-C2H2	6	-
CAKAOL010002437.1	310	1621	zf-C2H2	16	+
CAKAOL010002648.1	2802	3621	zf-C2H2	9	+
CAKAOL010002854.1	2779	3484	zf-C2H2	8	+
CAKAOL010002972.1	10553	12878	zf-C2H2	8	-
CAKAOL010002972.1	16760	19883	zf-C2H2	8	-
CAKAOL010003039.1	558	1794	zf-C2H2	14	+
CAKAOL010003127.1	29096	31202	zf-C2H2	10	-
CAKAOL010003500.1	417	2226	zf-C2H2	17	+
CAKAOL010003528.1	743	2108	zf-C2H2	15	+
CAKAOL010003945.1	1528	2419	zf-C2H2	5	+
CAKAOL010004052.1	3408	4308	zf-C2H2	5	+
CAKAOL010004095.1	0	1869	zf-C2H2	8	-
CAKAOL010004159.1	1292	2984	zf-C2H2	11	+
CAKAOL010004231.1	10615	11971	zf-C2H2	12	-
CAKAOL010004337.1	30	1332	zf-C2H2	6	-
CAKAOL010004337.1	3177	4272	zf-C2H2	6	-
CAKAOL010004339.1	883	2023	zf-C2H2	7	+
CAKAOL010004595.1	2357	4688	zf-C2H2	5	+
CAKAOL010004686.1	1594	3993	zf-C2H2	6	-
CAKAOL010004686.1	6613	7744	zf-C2H2	9	-
CAKAOL010004704.1	579	1653	zf-C2H2	7	+
CAKAOL010004764.1	2020	6073	zf-C2H2	26	-
CAKAOL010004764.1	11898	13392	zf-C2H2	9	-
CAKAOL010005062.1	58182	60459	zf-C2H2	7	+
CAKAOL010005189.1	1593	2235	zf-C2H2	6	-
CAKAOL010005189.1	5163	5925	zf-C2H2	7	-
CAKAOL010005256.1	374	1499	zf-C2H2	6	-
CAKAOL010005476.1	231	1038	zf-C2H2	5	+
CAKAOL010006004.1	3576	4563	zf-C2H2	5	+
CAKAOL010006090.1	2531	4088	zf-C2H2	15	+
CAKAOL010006130.1	989	3128	zf-C2H2	15	-
CAKAOL010006309.1	969	3093	zf-C2H2	13	-
CAKAOL010006375.1	1370	2678	zf-C2H2	8	+
CAKAOL010006640.1	5081	8177	zf-C2H2	9	-
CAKAOL010007161.1	1048	4735	zf-C2H2	17	-
CAKAOL010007218.1	1035	2559	zf-C2H2	10	+
CAKAOL010007522.1	1958	3554	zf-C2H2	15	+
CAKAOL010007554.1	753	1881	zf-C2H2	6	-
CAKAOL010007841.1	1428	2490	zf-C2H2	5	-
CAKAOL010008013.1	1411	2533	zf-C2H2	8	-
CAKAOL010008521.1	3869	4469	zf-C2H2	6	+
CAKAOL010008951.1	1010	2333	zf-C2H2	11	-
CAKAOL010009193.1	3046	4261	zf-C2H2	6	-
CAKAOL010009684.1	1609	2866	zf-C2H2	7	-
CAKAOL010009684.1	6100	7099	zf-C2H2	5	-
CAKAOL010010060.1	2	827	zf-C2H2	7	-
CAKAOL010010397.1	211	1504	zf-C2H2	8	+
CAKAOL010010647.1	13039	14335	zf-C2H2	5	+
CAKAOL010011305.1	312	3531	zf-C2H2	11	+
CAKAOL010011341.1	257	8909	zf-C2H2	48	-
CAKAOL010011404.1	5349	7182	zf-C2H2	7	+
CAKAOL010011536.1	15997	17545	zf-C2H2	12	-
CAKAOL010011557.1	834	2715	zf-C2H2	10	-
CAKAOL010011557.1	10569	11520	zf-C2H2	5	-
CAKAOL010011595.1	10367	12029	zf-C2H2	10	+
CAKAOL010011601.1	2487	4134	zf-C2H2	9	-
CAKAOL010011624.1	15613	17668	zf-C2H2	6	+
CAKAOL010011758.1	427	1405	zf-C2H2	11	+
CAKAOL010011888.1	1436	2903	zf-C2H2	8	-
CAKAOL010012108.1	687	2124	zf-C2H2	15	-
CAKAOL010012451.1	495	2094	zf-C2H2	12	+
CAKAOL010012481.1	996	2058	zf-C2H2	7	+
CAKAOL010012810.1	2520	3255	zf-C2H2	5	-
CAKAOL010012950.1	10936	11635	zf-C2H2	5	-
CAKAOL010013411.1	3382	7597	zf-C2H2	8	-
CAKAOL010013572.1	1847	3209	zf-C2H2	14	+
CAKAOL010013931.1	4734	5643	zf-C2H2	7	-
CAKAOL010013931.1	7199	11149	zf-C2H2	24	-
CAKAOL010014019.1	1	574	zf-C2H2	7	+
CAKAOL010014922.1	9903	14562	zf-C2H2	14	+
CAKAOL010015208.1	13560	14289	zf-C2H2	6	-
CAKAOL010015222.1	3148	3763	zf-C2H2	7	+
CAKAOL010015441.1	3719	5135	zf-C2H2	16	+
CAKAOL010015677.1	808	1522	zf-C2H2	8	+
CAKAOL010015990.1	3580	4642	zf-C2H2	12	-
CAKAOL010017229.1	5207	6992	zf-C2H2	5	-
CAKAOL010017469.1	1954	4204	zf-C2H2	15	+
CAKAOL010017637.1	1	1018	zf-C2H2	9	+
CAKAOL010018246.1	173	899	zf-C2H2	9	+
CAKAOL010018590.1	5937	6579	zf-C2H2	7	+
CAKAOL010018621.1	197	1870	zf-C2H2	20	-
CAKAOL010019614.1	2036	4448	zf-C2H2	8	-
CAKAOL010019614.1	17464	18700	zf-C2H2	6	+
CAKAOL010019812.1	1680	2826	zf-C2H2	14	-
CAKAOL010020135.1	1159	2536	zf-C2H2	8	-
CAKAOL010020153.1	620	1238	zf-C2H2	5	-
CAKAOL010020261.1	592	1726	zf-C2H2	11	+
CAKAOL010020757.1	626	1745	zf-C2H2	7	+
CAKAOL010021428.1	3283	6728	zf-C2H2	8	+
CAKAOL010021690.1	3230	4358	zf-C2H2	6	+
CAKAOL010021902.1	2092	4384	zf-C2H2	14	-
CAKAOL010022791.1	3912	5238	zf-C2H2	9	+
CAKAOL010022822.1	7769	9140	zf-C2H2	12	-
CAKAOL010023736.1	14811	16605	zf-C2H2	5	-
CAKAOL010023986.1	5229	6609	zf-C2H2	6	+
CAKAOL010024568.1	5474	6893	zf-C2H2	7	+
CAKAOL010025167.1	1	400	zf-C2H2	6	+
CAKAOL010025519.1	944	2084	zf-C2H2	6	-
CAKAOL010025519.1	5306	6458	zf-C2H2	7	-
CAKAOL010026392.1	4846	5653	zf-C2H2	5	-
CAKAOL010026476.1	29000	30104	zf-C2H2	6	+
CAKAOL010026742.1	1161	5523	zf-C2H2	28	+
CAKAOL010027477.1	2851	3913	zf-C2H2	11	-
CAKAOL010027477.1	9405	10359	zf-C2H2	6	-
CAKAOL010028096.1	2679	3672	zf-C2H2	6	+
CAKAOL010028139.1	2	1334	zf-C2H2	7	-
CAKAOL010029156.1	2	1784	zf-C2H2	16	+
CAKAOL010029623.1	5578	6541	zf-C2H2	9	+
CAKAOL010029623.1	11768	12680	zf-C2H2	9	+
CAKAOL010030307.1	19174	24895	zf-C2H2	10	+
CAKAOL010030458.1	517	1348	zf-C2H2	6	+
CAKAOL010030458.1	1467	2451	zf-C2H2	6	+
CAKAOL010030612.1	9961	12577	zf-C2H2	6	-
CAKAOL010031265.1	1526	2828	zf-C2H2	9	-
CAKAOL010031334.1	477	1860	zf-C2H2	12	-
CAKAOL010031413.1	939	2163	zf-C2H2	9	-
CAKAOL010032109.1	5658	6510	zf-C2H2	5	-
CAKAOL010032628.1	1588	2338	zf-C2H2	7	+
CAKAOL010032640.1	2615	4937	zf-C2H2	8	-
CAKAOL010033676.1	3977	4844	zf-C2H2	10	+
CAKAOL010033765.1	3452	4325	zf-C2H2	10	-
CAKAOL010034429.1	1016	2078	zf-C2H2	13	+
CAKAOL010034453.1	3324	4776	zf-C2H2	8	+
CAKAOL010035831.1	2396	5459	zf-C2H2	5	-
CAKAOL010037565.1	5793	6591	zf-C2H2	5	-
CAKAOL010037565.1	10026	10965	zf-C2H2	5	-
CAKAOL010037649.1	155	1322	zf-C2H2	6	+
CAKAOL010038074.1	3627	6660	zf-C2H2	12	+
CAKAOL010038233.1	23614	25135	zf-C2H2	5	-
CAKAOL010038602.1	1512	2220	zf-C2H2	6	-
CAKAOL010039390.1	109	796	zf-C2H2	8	-
CAKAOL010039642.1	3015	6330	zf-C2H2	6	+
CAKAOL010039936.1	4755	6552	zf-C2H2	5	+
CAKAOL010039944.1	1853	2918	zf-C2H2	9	+
CAKAOL010040405.1	12838	17857	zf-C2H2	6	-
CAKAOL010040405.1	22066	23764	zf-C2H2	5	-
CAKAOL010040591.1	2201	4298	zf-C2H2	6	+
CAKAOL010042303.1	1	547	zf-C2H2	7	+
CAKAOL010042774.1	3097	7021	zf-C2H2	6	+
CAKAOL010043016.1	912	4296	zf-C2H2	13	+
CAKAOL010043359.1	4354	5416	zf-C2H2	11	+
CAKAOL010044622.1	1185	1911	zf-C2H2	9	-
CAKAOL010044653.1	1726	2776	zf-C2H2	5	+
CAKAOL010044719.1	1	2102	zf-C2H2	25	-
CAKAOL010044803.1	1749	3156	zf-C2H2	5	+
CAKAOL010044944.1	396	1650	zf-C2H2	8	+
CAKAOL010044958.1	400	1087	zf-C2H2	8	-
CAKAOL010045382.1	6741	8088	zf-C2H2	6	-
CAKAOL010045567.1	36783	39276	zf-C2H2	7	-
CAKAOL010045961.1	2998	3964	zf-C2H2	5	+
CAKAOL010046238.1	2378	3650	zf-C2H2	9	+
CAKAOL010046238.1	8336	10301	zf-C2H2	14	+
CAKAOL010046505.1	8675	9995	zf-C2H2	5	-
CAKAOL010047013.1	20537	24020	zf-C2H2	10	-
CAKAOL010047050.1	2510	5891	zf-C2H2	6	-
CAKAOL010047179.1	3495	5312	zf-C2H2	23	+
CAKAOL010047246.1	8798	9671	zf-C2H2	6	-
CAKAOL010047482.1	4058	5324	zf-C2H2	14	-
CAKAOL010047488.1	7854	8571	zf-C2H2	5	+
CAKAOL010047635.1	0	1173	zf-C2H2	12	+
CAKAOL010047817.1	71193	73682	zf-C2H2	7	+
CAKAOL010048044.1	1468	3466	zf-C2H2	18	+
CAKAOL010048116.1	241	1198	zf-C2H2	11	+
CAKAOL010048844.1	11906	12704	zf-C2H2	5	+
CAKAOL010048858.1	4833	7230	zf-C2H2	6	-
CAKAOL010049060.1	309	1038	zf-C2H2	5	+
CAKAOL010049184.1	503	4094	zf-C2H2	22	-
CAKAOL010049977.1	19735	21790	zf-C2H2	6	-
CAKAOL010050143.1	521	2192	zf-C2H2	14	+
CAKAOL010050143.1	5019	6342	zf-C2H2	10	+
CAKAOL010050405.1	31791	32400	zf-C2H2	5	+
CAKAOL010050467.1	392	1259	zf-C2H2	10	-
CAKAOL010050923.1	257	755	zf-C2H2	5	+
CAKAOL010051060.1	717	1506	zf-C2H2	9	+
CAKAOL010051109.1	1662	3297	zf-C2H2	12	-
CAKAOL010051178.1	3239	4445	zf-C2H2	12	+
CAKAOL010051267.1	1555	2428	zf-C2H2	5	+
CAKAOL010051267.1	4494	5715	zf-C2H2	7	+
CAKAOL010051384.1	20202	21447	zf-C2H2	5	+
CAKAOL010051406.1	15977	16439	zf-C2H2	6	-
CAKAOL010051427.1	1389	2787	zf-C2H2	7	-
CAKAOL010051490.1	8684	9854	zf-C2H2	12	-
CAKAOL010051596.1	3086	4223	zf-C2H2	7	-
CAKAOL010051643.1	1	2323	zf-C2H2	12	+
CAKAOL010051643.1	3678	5205	zf-C2H2	9	+
CAKAOL010052022.1	6074	8150	zf-C2H2	12	+
CAKAOL010052022.1	14283	15405	zf-C2H2	6	+
CAKAOL010052112.1	974	2138	zf-C2H2	7	-
CAKAOL010052222.1	769	1411	zf-C2H2	8	-
CAKAOL010052605.1	10301	11516	zf-C2H2	6	-
CAKAOL010052759.1	6917	8423	zf-C2H2	6	-
CAKAOL010052960.1	739	1822	zf-C2H2	8	+
CAKAOL010053159.1	870	2181	zf-C2H2	7	-
CAKAOL010053178.1	8648	11759	zf-C2H2	22	-
CAKAOL010053198.1	4781	7690	zf-C2H2	8	-
CAKAOL010053756.1	4737	5289	zf-C2H2	6	+
CAKAOL010053873.1	4430	6497	zf-C2H2	12	+
CAKAOL010053962.1	2329	3274	zf-C2H2	5	-
CAKAOL010053962.1	4376	5417	zf-C2H2	5	-
CAKAOL010054419.1	5426	6824	zf-C2H2	17	-
CAKAOL010054419.1	14659	15607	zf-C2H2	11	-
CAKAOL010054986.1	2622	4725	zf-C2H2	16	-
CAKAOL010055197.1	1849	3472	zf-C2H2	9	+
CAKAOL010055430.1	3111	7764	zf-C2H2	8	+
CAKAOL010055442.1	9364	10114	zf-C2H2	5	-
CAKAOL010055790.1	1431	2610	zf-C2H2	10	+
CAKAOL010055908.1	9349	11029	zf-C2H2	9	+
CAKAOL010055911.1	6679	7714	zf-C2H2	11	-
CAKAOL010056164.1	19712	22184	zf-C2H2	6	+
CAKAOL010056198.1	11178	12477	zf-C2H2	15	-
CAKAOL010056496.1	662	1805	zf-C2H2	6	-
CAKAOL010057110.1	16152	19539	zf-C2H2	5	+
CAKAOL010057575.1	2719	3676	zf-C2H2	9	+
CAKAOL010057575.1	5168	8054	zf-C2H2	20	+
CAKAOL010057618.1	5150	6020	zf-C2H2	6	+
CAKAOL010057762.1	2326	3027	zf-C2H2	7	-
CAKAOL010058414.1	7215	8229	zf-C2H2	5	-
CAKAOL010058611.1	2880	4416	zf-C2H2	8	-
CAKAOL010058741.1	1287	2958	zf-C2H2	13	+
CAKAOL010059309.1	1499	2270	zf-C2H2	6	-
CAKAOL010059699.1	4136	5210	zf-C2H2	6	+
CAKAOL010059848.1	3143	4172	zf-C2H2	5	-
CAKAOL010060236.1	2	1193	zf-C2H2	9	-
CAKAOL010060637.1	1890	3690	zf-C2H2	11	-
CAKAOL010060852.1	2	1280	zf-C2H2	9	+
CAKAOL010061893.1	3114	4476	zf-C2H2	14	+
CAKAOL010062128.1	1887	2991	zf-C2H2	7	+
CAKAOL010062234.1	703	2269	zf-C2H2	9	-
CAKAOL010062357.1	24062	25889	zf-C2H2	6	-
CAKAOL010062434.1	18029	20675	zf-C2H2	7	-
CAKAOL010062608.1	6915	9027	zf-C2H2	18	-
CAKAOL010062615.1	8840	12530	zf-C2H2	6	+
CAKAOL010062749.1	289	1099	zf-C2H2	8	-
CAKAOL010063259.1	3131	4511	zf-C2H2	11	-
CAKAOL010063494.1	4215	5466	zf-C2H2	8	-
CAKAOL010063547.1	2804	3614	zf-C2H2	10	+
CAKAOL010063580.1	1514	2216	zf-C2H2	5	+
CAKAOL010063580.1	2866	3499	zf-C2H2	6	+
CAKAOL010064583.1	1031	2375	zf-C2H2	7	+
CAKAOL010064714.1	1287	2367	zf-C2H2	7	-
CAKAOL010064999.1	4186	4645	zf-C2H2	5	+
CAKAOL010065783.1	1229	4598	zf-C2H2	16	+
CAKAOL010065872.1	3058	4243	zf-C2H2	5	-
CAKAOL010065985.1	838	1489	zf-C2H2	6	-
CAKAOL010066325.1	2681	4025	zf-C2H2	7	+
CAKAOL010066332.1	337	1423	zf-C2H2	7	-
CAKAOL010066781.1	3002	4067	zf-C2H2	6	+
CAKAOL010066966.1	1469	2867	zf-C2H2	9	+
CAKAOL010066967.1	630	2310	zf-C2H2	5	+
CAKAOL010068080.1	759	2058	zf-C2H2	7	-
CAKAOL010068101.1	2199	3750	zf-C2H2	15	-
CAKAOL010068105.1	6654	8403	zf-C2H2	16	-
CAKAOL010068366.1	2274	3342	zf-C2H2	6	-
CAKAOL010068513.1	476	1949	zf-C2H2	11	-
CAKAOL010069650.1	2668	3835	zf-C2H2	8	-
CAKAOL010069836.1	507	1728	zf-C2H2	5	+
CAKAOL010071047.1	62	932	zf-C2H2	11	+
CAKAOL010071534.1	2	476	zf-C2H2	6	+
CAKAOL010071551.1	854	2840	zf-C2H2	5	+
CAKAOL010072332.1	0	636	zf-C2H2	8	+
CAKAOL010072942.1	3036	4713	zf-C2H2	16	-
CAKAOL010072992.1	720	1866	zf-C2H2	14	-
CAKAOL010073232.1	4250	4934	zf-C2H2	8	+
CAKAOL010073442.1	17120	23810	zf-C2H2	15	-
CAKAOL010073707.1	4442	5273	zf-C2H2	6	+
CAKAOL010073707.1	5392	6376	zf-C2H2	6	+
CAKAOL010073710.1	197	1667	zf-C2H2	10	+
CAKAOL010073745.1	9493	9922	zf-C2H2	6	+
CAKAOL010073796.1	11363	13418	zf-C2H2	14	-
CAKAOL010074126.1	470	3851	zf-C2H2	5	-
CAKAOL010074197.1	1295	3053	zf-C2H2	12	-
CAKAOL010074431.1	11212	13111	zf-C2H2	11	+
CAKAOL010075108.1	925	2383	zf-C2H2	6	-
CAKAOL010075161.1	2350	3673	zf-C2H2	8	-
CAKAOL010075532.1	419	2223	zf-C2H2	21	-
CAKAOL010075850.1	2	1799	zf-C2H2	6	+
CAKAOL010076366.1	2172	3525	zf-C2H2	15	+
CAKAOL010077146.1	466	1474	zf-C2H2	12	+
CAKAOL010077524.1	569	1913	zf-C2H2	17	+
CAKAOL010077871.1	4280	5987	zf-C2H2	13	+
CAKAOL010077914.1	153	1176	zf-C2H2	6	+
CAKAOL010077922.1	7590	9396	zf-C2H2	6	+
CAKAOL010078207.1	6858	8754	zf-C2H2	17	-
CAKAOL010078809.1	452	1568	zf-C2H2	8	-
CAKAOL010079002.1	3864	5508	zf-C2H2	11	-
CAKAOL010079030.1	932	2108	zf-C2H2	8	-
CAKAOL010079064.1	4579	5932	zf-C2H2	15	+
CAKAOL010079403.1	197	1679	zf-C2H2	18	-
CAKAOL010079966.1	394	1171	zf-C2H2	5	-
CAKAOL010080006.1	646	1897	zf-C2H2	8	+
CAKAOL010080087.1	5965	6580	zf-C2H2	7	+
CAKAOL010080268.1	38942	41009	zf-C2H2	6	+
CAKAOL010080598.1	475	1594	zf-C2H2	9	-
CAKAOL010080632.1	1224	2157	zf-C2H2	5	+
CAKAOL010080632.1	5513	6416	zf-C2H2	5	+
CAKAOL010080912.1	4448	6683	zf-C2H2	13	+
CAKAOL010080912.1	7556	9014	zf-C2H2	8	+
CAKAOL010081034.1	6540	7692	zf-C2H2	13	+
CAKAOL010081058.1	4967	8615	zf-C2H2	26	+
CAKAOL010081315.1	970	2020	zf-C2H2	9	-
CAKAOL010081315.1	7506	8163	zf-C2H2	6	-
CAKAOL010081315.1	11842	12941	zf-C2H2	9	-
CAKAOL010081315.1	16911	18002	zf-C2H2	8	-
CAKAOL010081315.1	20758	21496	zf-C2H2	6	-
CAKAOL010081365.1	886	2449	zf-C2H2	11	+
CAKAOL010081365.1	4168	5473	zf-C2H2	8	+
CAKAOL010081575.1	17125	18805	zf-C2H2	8	-
CAKAOL010081789.1	10249	11056	zf-C2H2	7	+
CAKAOL010081984.1	9532	11845	zf-C2H2	10	+
CAKAOL010082079.1	33487	35182	zf-C2H2	11	-
CAKAOL010082205.1	9776	10562	zf-C2H2	9	+
CAKAOL010082371.1	4624	5515	zf-C2H2	5	+
CAKAOL010082371.1	13382	14381	zf-C2H2	5	+
CAKAOL010082413.1	7679	8378	zf-C2H2	8	-
CAKAOL010082452.1	2207	4052	zf-C2H2	8	+
CAKAOL010082452.1	9717	10704	zf-C2H2	7	+
CAKAOL010082452.1	11551	13183	zf-C2H2	8	+
CAKAOL010082452.1	18745	20347	zf-C2H2	11	+
CAKAOL010082859.1	8041	9007	zf-C2H2	6	+
CAKAOL010082999.1	7889	8615	zf-C2H2	8	+
CAKAOL010083006.1	0	975	zf-C2H2	9	+
CAKAOL010083089.1	1406	2096	zf-C2H2	6	+
CAKAOL010083189.1	2	1784	zf-C2H2	16	+
CAKAOL010083189.1	2882	4304	zf-C2H2	10	+
CAKAOL010083260.1	397	2572	zf-C2H2	19	+
CAKAOL010083275.1	2984	4214	zf-C2H2	5	-
CAKAOL010083319.1	2956	4498	zf-C2H2	13	-
CAKAOL010083410.1	3138	5772	zf-C2H2	6	+
CAKAOL010083538.1	16069	17032	zf-C2H2	5	-
CAKAOL010083585.1	506	1316	zf-C2H2	9	-
CAKAOL010083759.1	9500	10469	zf-C2H2	10	+
CAKAOL010083858.1	2939	4463	zf-C2H2	10	+
CAKAOL010084096.1	861	2370	zf-C2H2	10	-
CAKAOL010084096.1	7110	10665	zf-C2H2	21	-
CAKAOL010084312.1	20983	22318	zf-C2H2	9	+
CAKAOL010084316.1	2902	4402	zf-C2H2	12	-
CAKAOL010084316.1	7967	9107	zf-C2H2	8	-
CAKAOL010084501.1	2326	3508	zf-C2H2	7	-
CAKAOL010084654.1	1062	2100	zf-C2H2	8	-
CAKAOL010084654.1	5380	6433	zf-C2H2	6	-
CAKAOL010084654.1	8261	9212	zf-C2H2	5	-
CAKAOL010084654.1	10476	12890	zf-C2H2	15	-
CAKAOL010084654.1	15104	16832	zf-C2H2	11	-
CAKAOL010084654.1	20699	21770	zf-C2H2	6	-
CAKAOL010084692.1	237	1677	zf-C2H2	13	-
CAKAOL010084692.1	2427	3852	zf-C2H2	15	-
CAKAOL010084891.1	16079	17567	zf-C2H2	8	-
CAKAOL010085023.1	2820	3831	zf-C2H2	5	+
CAKAOL010085023.1	10072	11026	zf-C2H2	5	+
CAKAOL010085281.1	2655	3774	zf-C2H2	5	-
CAKAOL010085353.1	2	764	zf-C2H2	9	+
CAKAOL010085403.1	502	1351	zf-C2H2	10	-
CAKAOL010085555.1	6307	7756	zf-C2H2	13	-
CAKAOL010085755.1	3948	4767	zf-C2H2	9	+
CAKAOL010085849.1	135	2175	zf-C2H2	17	-
CAKAOL010086180.1	3403	4429	zf-C2H2	6	+
CAKAOL010086445.1	8331	8868	zf-C2H2	5	+
CAKAOL010086533.1	1091	2207	zf-C2H2	7	+
CAKAOL010087070.1	23321	28817	zf-C2H2	9	-
```
