## Supplementary Data 2 for "Transposable elements drive the evolution of metazoan zinc finger genes": Sebastiscus_albofasciatus_znfs.bed

```
CAKAOI010000110.1	95715	97278	zf-C2H2	11	-
CAKAOI010000444.1	1	3226	zf-C2H2	5	-
CAKAOI010000444.1	7493	9191	zf-C2H2	5	-
CAKAOI010000519.1	75595	76609	zf-C2H2	5	-
CAKAOI010000519.1	81268	82756	zf-C2H2	9	-
CAKAOI010000519.1	99188	100253	zf-C2H2	6	+
CAKAOI010000585.1	2119	5164	zf-C2H2	13	-
CAKAOI010000585.1	13724	22271	zf-C2H2	48	-
CAKAOI010000585.1	43994	45893	zf-C2H2	11	-
CAKAOI010001248.1	1085	2300	zf-C2H2	6	+
CAKAOI010001365.1	1901	4013	zf-C2H2	18	+
CAKAOI010001477.1	3670	4480	zf-C2H2	9	+
CAKAOI010001562.1	6458	8639	zf-C2H2	9	-
CAKAOI010001599.1	3183	4461	zf-C2H2	9	-
CAKAOI010002161.1	9158	10145	zf-C2H2	6	-
CAKAOI010002161.1	10262	11093	zf-C2H2	6	-
CAKAOI010002714.1	1196	2426	zf-C2H2	6	-
CAKAOI010002714.1	5737	6988	zf-C2H2	9	-
CAKAOI010002733.1	5134	5602	zf-C2H2	6	-
CAKAOI010003006.1	14252	17066	zf-C2H2	5	-
CAKAOI010004152.1	29920	31354	zf-C2H2	15	+
CAKAOI010004535.1	1048	2146	zf-C2H2	11	-
CAKAOI010005085.1	423	1797	zf-C2H2	9	+
CAKAOI010005454.1	2946	4572	zf-C2H2	8	+
CAKAOI010005774.1	15220	16348	zf-C2H2	7	-
CAKAOI010005774.1	20181	21468	zf-C2H2	10	-
CAKAOI010006005.1	86753	88289	zf-C2H2	11	+
CAKAOI010006370.1	1	550	zf-C2H2	7	+
CAKAOI010007602.1	1858	2905	zf-C2H2	11	-
CAKAOI010007617.1	4525	6187	zf-C2H2	10	-
CAKAOI010009172.1	2232	3897	zf-C2H2	12	-
CAKAOI010009172.1	8035	9664	zf-C2H2	7	-
CAKAOI010009172.1	10510	11500	zf-C2H2	7	-
CAKAOI010011415.1	1	676	zf-C2H2	5	+
CAKAOI010011628.1	2855	5057	zf-C2H2	14	-
CAKAOI010011647.1	1	871	zf-C2H2	9	+
CAKAOI010014073.1	1434	2634	zf-C2H2	9	-
CAKAOI010017292.1	271	1624	zf-C2H2	15	-
CAKAOI010018235.1	2813	3680	zf-C2H2	9	+
CAKAOI010018235.1	7185	8244	zf-C2H2	6	-
CAKAOI010018235.1	11833	13624	zf-C2H2	9	-
CAKAOI010024271.1	2117	3641	zf-C2H2	10	-
CAKAOI010025766.1	1533	2733	zf-C2H2	9	+
CAKAOI010026060.1	2063	4301	zf-C2H2	15	+
CAKAOI010026414.1	3381	6780	zf-C2H2	6	+
CAKAOI010026506.1	59652	63228	zf-C2H2	5	-
CAKAOI010026602.1	236	908	zf-C2H2	5	-
CAKAOI010026700.1	8087	8780	zf-C2H2	6	-
CAKAOI010026700.1	9437	10139	zf-C2H2	5	-
CAKAOI010026726.1	18432	20130	zf-C2H2	8	-
CAKAOI010026804.1	24974	26453	zf-C2H2	8	-
CAKAOI010026861.1	1763	2759	zf-C2H2	7	+
CAKAOI010026908.1	37708	39064	zf-C2H2	13	-
CAKAOI010027188.1	55620	56217	zf-C2H2	5	-
CAKAOI010027233.1	6266	7118	zf-C2H2	5	+
CAKAOI010027259.1	12957	17634	zf-C2H2	14	-
CAKAOI010027285.1	3660	7395	zf-C2H2	6	-
CAKAOI010027335.1	1980	2649	zf-C2H2	8	+
CAKAOI010027503.1	62473	62914	zf-C2H2	6	+
CAKAOI010027585.1	9208	10189	zf-C2H2	7	+
CAKAOI010027585.1	14017	14689	zf-C2H2	6	+
CAKAOI010027593.1	17627	18623	zf-C2H2	7	+
CAKAOI010027735.1	9705	11223	zf-C2H2	5	+
CAKAOI010027806.1	135454	138337	zf-C2H2	20	-
CAKAOI010027806.1	139874	140819	zf-C2H2	10	-
CAKAOI010028079.1	3058	4453	zf-C2H2	7	-
CAKAOI010028079.1	8953	10276	zf-C2H2	7	-
CAKAOI010028165.1	9703	10765	zf-C2H2	5	-
CAKAOI010028198.1	3010	4606	zf-C2H2	15	+
CAKAOI010028300.1	2406	3024	zf-C2H2	6	+
CAKAOI010028472.1	6618	7335	zf-C2H2	5	+
CAKAOI010028483.1	6727	7963	zf-C2H2	15	-
CAKAOI010028596.1	8958	10329	zf-C2H2	5	+
CAKAOI010028653.1	6936	7824	zf-C2H2	9	+
CAKAOI010028653.1	12622	13510	zf-C2H2	9	+
CAKAOI010028790.1	12903	15981	zf-C2H2	11	-
CAKAOI010028960.1	1644	3036	zf-C2H2	10	-
CAKAOI010028963.1	29856	33381	zf-C2H2	6	-
CAKAOI010029206.1	33310	35488	zf-C2H2	6	+
CAKAOI010029251.1	11134	17845	zf-C2H2	15	+
CAKAOI010029417.1	2596	3778	zf-C2H2	5	-
CAKAOI010029637.1	2415	8112	zf-C2H2	10	+
CAKAOI010029685.1	3533	4814	zf-C2H2	5	-
CAKAOI010029762.1	10824	11913	zf-C2H2	7	-
CAKAOI010029922.1	49061	50840	zf-C2H2	5	-
CAKAOI010030259.1	127547	129824	zf-C2H2	7	-
CAKAOI010030267.1	14227	15433	zf-C2H2	7	-
CAKAOI010030267.1	17486	18359	zf-C2H2	5	-
CAKAOI010030413.1	19048	20062	zf-C2H2	5	+
CAKAOI010030413.1	21127	22072	zf-C2H2	5	+
CAKAOI010030413.1	29827	30892	zf-C2H2	5	+
CAKAOI010030413.1	33765	34563	zf-C2H2	5	+
CAKAOI010030542.1	4796	6215	zf-C2H2	7	+
CAKAOI010030882.1	1	637	zf-C2H2	5	+
CAKAOI010030886.1	32648	35093	zf-C2H2	6	+
CAKAOI010030940.1	3078	3849	zf-C2H2	9	+
CAKAOI010031003.1	430	2185	zf-C2H2	15	-
CAKAOI010031231.1	3121	4102	zf-C2H2	8	-
CAKAOI010031231.1	4945	6094	zf-C2H2	9	-
CAKAOI010031480.1	1247	3209	zf-C2H2	14	+
CAKAOI010031960.1	53834	55595	zf-C2H2	12	+
CAKAOI010031991.1	84815	85793	zf-C2H2	10	+
CAKAOI010032016.1	219	1125	zf-C2H2	7	+
CAKAOI010032667.1	2682	3735	zf-C2H2	5	-
CAKAOI010032683.1	14705	16598	zf-C2H2	17	-
CAKAOI010033216.1	18615	20049	zf-C2H2	12	+
CAKAOI010033308.1	569	1922	zf-C2H2	15	+
CAKAOI010033375.1	2618	4718	zf-C2H2	16	+
CAKAOI010034010.1	15312	19236	zf-C2H2	6	-
CAKAOI010034027.1	14518	16354	zf-C2H2	17	-
CAKAOI010034072.1	2	4772	zf-C2H2	6	+
CAKAOI010034072.1	71666	73091	zf-C2H2	9	+
CAKAOI010034149.1	1481	3644	zf-C2H2	13	+
CAKAOI010034149.1	4312	6959	zf-C2H2	12	+
CAKAOI010034190.1	56372	57833	zf-C2H2	6	+
CAKAOI010034190.1	97383	100331	zf-C2H2	8	+
CAKAOI010034249.1	1470	2490	zf-C2H2	10	+
CAKAOI010034250.1	82858	83920	zf-C2H2	12	-
CAKAOI010034260.1	181085	184568	zf-C2H2	10	+
CAKAOI010034263.1	61873	62965	zf-C2H2	9	-
CAKAOI010034854.1	9348	10653	zf-C2H2	7	-
CAKAOI010034914.1	1632	3609	zf-C2H2	5	-
CAKAOI010034988.1	848	1562	zf-C2H2	8	+
CAKAOI010035040.1	10729	14218	zf-C2H2	8	-
CAKAOI010035082.1	2554	4165	zf-C2H2	19	-
CAKAOI010035293.1	1	472	zf-C2H2	9	+
CAKAOI010035501.1	4539	7122	zf-C2H2	15	-
CAKAOI010037175.1	24236	25034	zf-C2H2	5	+
CAKAOI010037270.1	5526	6312	zf-C2H2	9	-
CAKAOI010039248.1	7790	9083	zf-C2H2	5	-
CAKAOI010039387.1	5532	6915	zf-C2H2	13	-
CAKAOI010039551.1	20929	21886	zf-C2H2	6	-
CAKAOI010039562.1	3932	4622	zf-C2H2	6	+
CAKAOI010039570.1	1350	4743	zf-C2H2	16	+
CAKAOI010039610.1	6476	11252	zf-C2H2	13	+
CAKAOI010039664.1	54968	58079	zf-C2H2	22	-
CAKAOI010039714.1	3376	4375	zf-C2H2	5	-
CAKAOI010039714.1	8966	10241	zf-C2H2	8	-
CAKAOI010039714.1	13999	15250	zf-C2H2	8	-
CAKAOI010039751.1	6546	9915	zf-C2H2	13	-
CAKAOI010039817.1	527	1088	zf-C2H2	6	+
CAKAOI010039834.1	2182	4123	zf-C2H2	7	-
CAKAOI010039843.1	5353	6934	zf-C2H2	15	+
CAKAOI010039893.1	0	501	zf-C2H2	6	+
CAKAOI010039893.1	1725	3774	zf-C2H2	19	+
CAKAOI010040022.1	5455	6796	zf-C2H2	6	-
CAKAOI010040098.1	463	1912	zf-C2H2	5	+
CAKAOI010040289.1	746	2114	zf-C2H2	16	-
CAKAOI010040578.1	1601	2276	zf-C2H2	6	+
CAKAOI010040578.1	2836	3593	zf-C2H2	8	+
CAKAOI010041036.1	941	2153	zf-C2H2	8	+
CAKAOI010042320.1	61	1414	zf-C2H2	15	+
CAKAOI010042586.1	1579	3028	zf-C2H2	16	-
CAKAOI010043405.1	157842	159456	zf-C2H2	11	-
CAKAOI010043527.1	6353	6995	zf-C2H2	8	+
CAKAOI010044035.1	2125	3478	zf-C2H2	15	-
CAKAOI010044150.1	6564	7510	zf-C2H2	5	-
CAKAOI010044491.1	3931	5536	zf-C2H2	9	-
CAKAOI010044758.1	57371	59363	zf-C2H2	18	-
CAKAOI010044758.1	66973	70935	zf-C2H2	24	+
CAKAOI010044758.1	72493	73402	zf-C2H2	7	+
CAKAOI010044889.1	37179	38586	zf-C2H2	14	-
CAKAOI010045064.1	400	2149	zf-C2H2	8	+
CAKAOI010045064.1	3395	4967	zf-C2H2	9	+
CAKAOI010045064.1	7254	8376	zf-C2H2	6	+
CAKAOI010045064.1	10307	11492	zf-C2H2	6	+
CAKAOI010045064.1	13283	14327	zf-C2H2	5	+
CAKAOI010045064.1	16295	17645	zf-C2H2	9	+
CAKAOI010045064.1	21130	22243	zf-C2H2	6	+
CAKAOI010045064.1	31545	32610	zf-C2H2	8	+
CAKAOI010045064.1	34029	35178	zf-C2H2	7	+
CAKAOI010045064.1	36868	37873	zf-C2H2	5	+
CAKAOI010045089.1	3338	4946	zf-C2H2	13	+
CAKAOI010045089.1	8476	10627	zf-C2H2	20	+
CAKAOI010045160.1	28274	29240	zf-C2H2	5	+
CAKAOI010045161.1	11866	12741	zf-C2H2	6	+
CAKAOI010045478.1	6912	10146	zf-C2H2	8	+
CAKAOI010045478.1	13646	15485	zf-C2H2	8	+
CAKAOI010045490.1	89810	91592	zf-C2H2	5	-
CAKAOI010045557.1	1	649	zf-C2H2	7	-
CAKAOI010045557.1	8797	11371	zf-C2H2	30	+
CAKAOI010045694.1	14642	16448	zf-C2H2	6	+
CAKAOI010046039.1	1677	2169	zf-C2H2	5	-
CAKAOI010046356.1	45806	46577	zf-C2H2	6	-
CAKAOI010046356.1	48577	49684	zf-C2H2	9	-
CAKAOI010046356.1	54622	55279	zf-C2H2	6	-
CAKAOI010046356.1	59169	60271	zf-C2H2	8	-
CAKAOI010046356.1	63207	63858	zf-C2H2	6	-
CAKAOI010046356.1	68782	69724	zf-C2H2	6	-
CAKAOI010046356.1	72481	73219	zf-C2H2	6	-
CAKAOI010046356.1	78842	79649	zf-C2H2	7	-
CAKAOI010046539.1	79993	82108	zf-C2H2	6	-
CAKAOI010046564.1	2174	3281	zf-C2H2	7	-
CAKAOI010046564.1	5461	6781	zf-C2H2	10	-
CAKAOI010046598.1	1659	3904	zf-C2H2	15	+
CAKAOI010046612.1	1208	3509	zf-C2H2	8	+
CAKAOI010046612.1	5589	7065	zf-C2H2	9	+
CAKAOI010046612.1	11313	15375	zf-C2H2	26	+
CAKAOI010046612.1	20336	22178	zf-C2H2	8	+
CAKAOI010046621.1	46989	48630	zf-C2H2	17	+
CAKAOI010046621.1	54171	55734	zf-C2H2	15	+
CAKAOI010046621.1	62236	63055	zf-C2H2	9	+
CAKAOI010046710.1	55097	57707	zf-C2H2	6	+
CAKAOI010046767.1	8745	10875	zf-C2H2	15	-
CAKAOI010046767.1	16457	20048	zf-C2H2	22	-
CAKAOI010046834.1	10307	11090	zf-C2H2	9	-
CAKAOI010046971.1	67029	69324	zf-C2H2	10	+
CAKAOI010046978.1	655	2101	zf-C2H2	10	+
CAKAOI010046978.1	4575	5703	zf-C2H2	6	-
CAKAOI010046978.1	8691	9285	zf-C2H2	5	-
CAKAOI010047198.1	40782	41949	zf-C2H2	6	-
CAKAOI010047229.1	24396	26940	zf-C2H2	6	+
CAKAOI010047249.1	1115	2201	zf-C2H2	7	+
CAKAOI010047357.1	8871	9891	zf-C2H2	11	-
CAKAOI010047386.1	51948	53184	zf-C2H2	7	-
CAKAOI010047386.1	64389	66735	zf-C2H2	8	+
CAKAOI010047555.1	3774	4890	zf-C2H2	6	-
CAKAOI010047555.1	10969	13051	zf-C2H2	12	-
CAKAOI010047555.1	20431	21418	zf-C2H2	7	+
CAKAOI010047555.1	24095	24974	zf-C2H2	5	-
CAKAOI010047555.1	30267	31776	zf-C2H2	9	-
CAKAOI010047555.1	36211	39760	zf-C2H2	20	-
CAKAOI010047578.1	110888	112028	zf-C2H2	12	-
CAKAOI010047603.1	874	2616	zf-C2H2	16	-
CAKAOI010047617.1	35927	36986	zf-C2H2	9	+
CAKAOI010047669.1	33176	34781	zf-C2H2	5	+
CAKAOI010047672.1	16104	17775	zf-C2H2	16	+
CAKAOI010047672.1	24159	25422	zf-C2H2	8	+
CAKAOI010047672.1	30305	32369	zf-C2H2	12	+
CAKAOI010047763.1	3496	5044	zf-C2H2	13	-
CAKAOI010047763.1	11209	12247	zf-C2H2	5	-
CAKAOI010048057.1	2479	3790	zf-C2H2	7	+
CAKAOI010048057.1	6192	7677	zf-C2H2	11	+
CAKAOI010048057.1	10637	11786	zf-C2H2	6	+
CAKAOI010048083.1	38143	39253	zf-C2H2	7	+
CAKAOI010048151.1	45805	47059	zf-C2H2	11	-
CAKAOI010048197.1	2973	4347	zf-C2H2	12	+
CAKAOI010048197.1	7919	9299	zf-C2H2	12	+
CAKAOI010048197.1	12581	13973	zf-C2H2	12	+
CAKAOI010048315.1	8579	9494	zf-C2H2	5	+
CAKAOI010048399.1	1452	2124	zf-C2H2	6	-
CAKAOI010048483.1	1	970	zf-C2H2	5	-
CAKAOI010048483.1	3263	5261	zf-C2H2	17	-
CAKAOI010048483.1	7947	9510	zf-C2H2	11	+
CAKAOI010048483.1	10963	12802	zf-C2H2	15	+
CAKAOI010048483.1	14650	15638	zf-C2H2	10	+
CAKAOI010048484.1	2209	2632	zf-C2H2	5	+
CAKAOI010048484.1	3376	4186	zf-C2H2	10	+
CAKAOI010048508.1	6840	8937	zf-C2H2	10	+
CAKAOI010048532.1	55795	56545	zf-C2H2	5	+
CAKAOI010048574.1	110307	112140	zf-C2H2	7	-
CAKAOI010048640.1	42460	43645	zf-C2H2	5	+
CAKAOI010048702.1	1085	2948	zf-C2H2	12	+
CAKAOI010048737.1	5751	6705	zf-C2H2	11	+
CAKAOI010048772.1	1997	3014	zf-C2H2	5	+
CAKAOI010048772.1	5484	6687	zf-C2H2	7	+
CAKAOI010048846.1	12357	13248	zf-C2H2	11	+
CAKAOI010048895.1	29643	30819	zf-C2H2	7	+
CAKAOI010048895.1	34866	36384	zf-C2H2	12	+
CAKAOI010048895.1	39714	40854	zf-C2H2	8	+
CAKAOI010048926.1	36	1599	zf-C2H2	12	+
CAKAOI010048990.1	3902	4679	zf-C2H2	5	+
CAKAOI010049000.1	22962	24003	zf-C2H2	9	-
CAKAOI010049123.1	3745	4825	zf-C2H2	13	-
CAKAOI010049123.1	21671	22736	zf-C2H2	12	-
CAKAOI010049201.1	4785	5937	zf-C2H2	13	+
CAKAOI010049408.1	133138	137782	zf-C2H2	8	+
CAKAOI010049419.1	69457	72553	zf-C2H2	5	+
CAKAOI010049419.1	122985	124482	zf-C2H2	5	-
CAKAOI010049433.1	84284	87935	zf-C2H2	26	+
CAKAOI010049465.1	3717	4773	zf-C2H2	8	+
CAKAOI010049484.1	66093	68739	zf-C2H2	7	+
CAKAOI010049486.1	10048	11743	zf-C2H2	18	+
CAKAOI010049503.1	57652	59980	zf-C2H2	5	+
CAKAOI010049532.1	16882	17845	zf-C2H2	5	-
CAKAOI010049876.1	14649	15594	zf-C2H2	10	+
CAKAOI010049901.1	3873	4581	zf-C2H2	5	-
CAKAOI010050108.1	105388	106960	zf-C2H2	10	-
CAKAOI010050108.1	111902	112961	zf-C2H2	11	-
CAKAOI010050108.1	118460	119354	zf-C2H2	6	-
CAKAOI010050108.1	135083	135719	zf-C2H2	6	-
CAKAOI010050108.1	142652	143981	zf-C2H2	8	-
CAKAOI010050108.1	146168	150530	zf-C2H2	28	-
CAKAOI010050108.1	159185	162791	zf-C2H2	17	-
CAKAOI010050185.1	75156	75975	zf-C2H2	5	+
CAKAOI010050185.1	78058	78940	zf-C2H2	5	+
CAKAOI010050185.1	88457	89573	zf-C2H2	6	+
CAKAOI010050316.1	31787	33086	zf-C2H2	15	+
CAKAOI010050326.1	148508	149504	zf-C2H2	6	+
CAKAOI010050497.1	679	2173	zf-C2H2	11	+
CAKAOI010050537.1	33880	37270	zf-C2H2	5	+
CAKAOI010050694.1	1577	4273	zf-C2H2	27	-
CAKAOI010050810.1	145	1753	zf-C2H2	15	-
CAKAOI010051003.1	3538	5335	zf-C2H2	5	-
CAKAOI010051050.1	2750	4367	zf-C2H2	12	-
CAKAOI010051118.1	14650	15754	zf-C2H2	6	+
CAKAOI010051118.1	20784	22023	zf-C2H2	8	-
CAKAOI010051118.1	29723	30614	zf-C2H2	5	-
CAKAOI010051120.1	13962	16380	zf-C2H2	6	-
CAKAOI010051240.1	32206	37666	zf-C2H2	8	+
CAKAOI010051294.1	3013	4066	zf-C2H2	6	-
CAKAOI010051294.1	5888	6860	zf-C2H2	5	-
CAKAOI010051294.1	8520	10066	zf-C2H2	11	-
CAKAOI010051294.1	12295	14017	zf-C2H2	11	-
CAKAOI010051294.1	15540	16602	zf-C2H2	7	-
CAKAOI010051294.1	19942	21028	zf-C2H2	7	-
CAKAOI010051294.1	23127	24393	zf-C2H2	8	-
CAKAOI010051294.1	26957	27995	zf-C2H2	8	-
CAKAOI010051326.1	149	1016	zf-C2H2	10	+
CAKAOI010051326.1	8173	9319	zf-C2H2	14	-
CAKAOI010051344.1	4512	5127	zf-C2H2	7	-
CAKAOI010051400.1	3189	5214	zf-C2H2	13	+
CAKAOI010051400.1	15059	17114	zf-C2H2	14	+
CAKAOI010051440.1	74222	75305	zf-C2H2	6	+
CAKAOI010051452.1	80080	86209	zf-C2H2	15	-
CAKAOI010051460.1	136826	138833	zf-C2H2	6	-
CAKAOI010051479.1	22157	23678	zf-C2H2	6	-
CAKAOI010051506.1	37923	39123	zf-C2H2	12	+
CAKAOI010051544.1	19813	21184	zf-C2H2	12	+
CAKAOI010051549.1	32940	35601	zf-C2H2	21	-
CAKAOI010051647.1	86050	91546	zf-C2H2	10	-
CAKAOI010051667.1	8526	9141	zf-C2H2	7	-
CAKAOI010051699.1	65480	67277	zf-C2H2	6	+
CAKAOI010051699.1	115668	119046	zf-C2H2	5	-
CAKAOI010051737.1	14318	15584	zf-C2H2	14	-
CAKAOI010051769.1	30382	34618	zf-C2H2	12	-
CAKAOI010051789.1	26653	27619	zf-C2H2	10	-
CAKAOI010051789.1	38957	40757	zf-C2H2	12	-
CAKAOI010051862.1	5497	6196	zf-C2H2	8	+
CAKAOI010051862.1	12162	13140	zf-C2H2	11	-
CAKAOI010051862.1	24209	24761	zf-C2H2	6	-
CAKAOI010051880.1	37086	37815	zf-C2H2	6	-
CAKAOI010051880.1	58708	59659	zf-C2H2	11	+
CAKAOI010051977.1	354	1191	zf-C2H2	10	+
CAKAOI010052038.1	602	1826	zf-C2H2	5	+
CAKAOI010052071.1	53481	57666	zf-C2H2	7	+
CAKAOI010052148.1	54462	55491	zf-C2H2	6	+
CAKAOI010052201.1	16969	18568	zf-C2H2	12	-
CAKAOI010052261.1	58235	59582	zf-C2H2	8	-
CAKAOI010052281.1	1016	2135	zf-C2H2	7	+
CAKAOI010052281.1	2873	3809	zf-C2H2	8	+
CAKAOI010052323.1	19221	21714	zf-C2H2	8	-
CAKAOI010052402.1	1872	2412	zf-C2H2	7	-
CAKAOI010052486.1	136801	137806	zf-C2H2	6	+
CAKAOI010052486.1	252695	253565	zf-C2H2	6	-
CAKAOI010052565.1	14851	15718	zf-C2H2	6	-
CAKAOI010052565.1	36516	37485	zf-C2H2	6	+
CAKAOI010052565.1	41682	42585	zf-C2H2	5	+
CAKAOI010052565.1	45199	46351	zf-C2H2	7	+
CAKAOI010052565.1	50028	51171	zf-C2H2	6	+
CAKAOI010052565.1	58203	59334	zf-C2H2	7	+
CAKAOI010052565.1	71313	72606	zf-C2H2	9	+
CAKAOI010052565.1	79733	80774	zf-C2H2	6	+
CAKAOI010052565.1	82656	84036	zf-C2H2	11	+
CAKAOI010052565.1	88994	90302	zf-C2H2	9	+
CAKAOI010052618.1	7208	10304	zf-C2H2	10	-
CAKAOI010052729.1	62291	64247	zf-C2H2	16	-
CAKAOI010052729.1	70018	71671	zf-C2H2	13	-
CAKAOI010053155.1	45139	47636	zf-C2H2	7	-
CAKAOI010053238.1	104247	105381	zf-C2H2	11	+
CAKAOI010054097.1	2982	4767	zf-C2H2	13	-
CAKAOI010054097.1	9247	10282	zf-C2H2	7	+
CAKAOI010054097.1	12817	14332	zf-C2H2	7	-
CAKAOI010054097.1	21199	22900	zf-C2H2	11	+
CAKAOI010054160.1	9122	10907	zf-C2H2	5	-
```
