## Supplementary Data 2 for "Transposable elements drive the evolution of metazoan zinc finger genes": Sebastiscus_tertius_znfs.bed

```
CAKAOH010000066.1	24709	25588	zf-C2H2	10	-
CAKAOH010000174.1	25246	26044	zf-C2H2	5	-
CAKAOH010000174.1	28874	29939	zf-C2H2	5	-
CAKAOH010000174.1	37755	38700	zf-C2H2	5	-
CAKAOH010000174.1	39765	40779	zf-C2H2	5	-
CAKAOH010000884.1	1197	2838	zf-C2H2	17	+
CAKAOH010000884.1	7799	9308	zf-C2H2	15	+
CAKAOH010000884.1	15837	16656	zf-C2H2	9	+
CAKAOH010001282.1	3261	5463	zf-C2H2	14	+
CAKAOH010001640.1	4105	5257	zf-C2H2	13	-
CAKAOH010001852.1	2041	3109	zf-C2H2	7	+
CAKAOH010001852.1	5902	6994	zf-C2H2	7	+
CAKAOH010001909.1	1832	3641	zf-C2H2	12	-
CAKAOH010001914.1	7012	10132	zf-C2H2	8	+
CAKAOH010001914.1	14439	17571	zf-C2H2	8	+
CAKAOH010002504.1	1196	2447	zf-C2H2	9	+
CAKAOH010003175.1	2133	3975	zf-C2H2	8	+
CAKAOH010003217.1	8378	14543	zf-C2H2	15	+
CAKAOH010003296.1	21633	22980	zf-C2H2	9	-
CAKAOH010003296.1	33129	34011	zf-C2H2	5	-
CAKAOH010003296.1	36313	37132	zf-C2H2	5	-
CAKAOH010003319.1	10730	14108	zf-C2H2	5	+
CAKAOH010003319.1	62964	64761	zf-C2H2	6	-
CAKAOH010003869.1	1395	2763	zf-C2H2	16	+
CAKAOH010004088.1	79081	80170	zf-C2H2	6	+
CAKAOH010004278.1	1256	1868	zf-C2H2	8	+
CAKAOH010004278.1	2169	2649	zf-C2H2	6	+
CAKAOH010004412.1	23006	24230	zf-C2H2	5	-
CAKAOH010004623.1	1997	2615	zf-C2H2	6	+
CAKAOH010004727.1	12447	14856	zf-C2H2	6	-
CAKAOH010004878.1	2372	3329	zf-C2H2	6	-
CAKAOH010005288.1	5059	5914	zf-C2H2	5	-
CAKAOH010005586.1	13065	14763	zf-C2H2	8	+
CAKAOH010006104.1	1588	2455	zf-C2H2	6	+
CAKAOH010007006.1	17366	18965	zf-C2H2	12	-
CAKAOH010007591.1	2466	3990	zf-C2H2	14	-
CAKAOH010008050.1	14078	15107	zf-C2H2	6	-
CAKAOH010009717.1	7352	8021	zf-C2H2	8	-
CAKAOH010012603.1	47047	49544	zf-C2H2	7	-
CAKAOH010013076.1	8350	9043	zf-C2H2	6	-
CAKAOH010013076.1	9644	10346	zf-C2H2	5	-
CAKAOH010014036.1	97809	99372	zf-C2H2	11	+
CAKAOH010014064.1	4116	5169	zf-C2H2	5	+
CAKAOH010014732.1	221724	223095	zf-C2H2	5	+
CAKAOH010014817.1	14165	15693	zf-C2H2	19	-
CAKAOH010015252.1	3357	5457	zf-C2H2	16	+
CAKAOH010017131.1	14952	16080	zf-C2H2	7	-
CAKAOH010017131.1	19893	21180	zf-C2H2	10	-
CAKAOH010017257.1	133524	137007	zf-C2H2	10	+
CAKAOH010018603.1	23074	24595	zf-C2H2	5	+
CAKAOH010018757.1	1829	2888	zf-C2H2	9	-
CAKAOH010019298.1	16891	18505	zf-C2H2	11	-
CAKAOH010019320.1	102741	105387	zf-C2H2	7	-
CAKAOH010019333.1	44425	45436	zf-C2H2	7	-
CAKAOH010019444.1	3649	8299	zf-C2H2	8	+
CAKAOH010019488.1	57617	59630	zf-C2H2	6	-
CAKAOH010019675.1	1548	2610	zf-C2H2	7	-
CAKAOH010019675.1	6084	7188	zf-C2H2	7	-
CAKAOH010019675.1	8977	10243	zf-C2H2	8	-
CAKAOH010019675.1	12799	13837	zf-C2H2	8	-
CAKAOH010019675.1	17214	18240	zf-C2H2	6	-
CAKAOH010019675.1	20090	21047	zf-C2H2	6	-
CAKAOH010019675.1	23265	24780	zf-C2H2	10	-
CAKAOH010019675.1	27019	28684	zf-C2H2	11	-
CAKAOH010019675.1	31467	32472	zf-C2H2	5	-
CAKAOH010019675.1	34168	35317	zf-C2H2	7	-
CAKAOH010019675.1	36754	37819	zf-C2H2	7	-
CAKAOH010019675.1	40232	41708	zf-C2H2	6	-
CAKAOH010019675.1	44900	46013	zf-C2H2	6	-
CAKAOH010019675.1	49107	50490	zf-C2H2	9	-
CAKAOH010019675.1	52291	53653	zf-C2H2	9	-
CAKAOH010019675.1	55643	56708	zf-C2H2	5	-
CAKAOH010019675.1	58511	59696	zf-C2H2	6	-
CAKAOH010019675.1	61644	62766	zf-C2H2	7	-
CAKAOH010019675.1	65065	66637	zf-C2H2	9	-
CAKAOH010019675.1	67849	69649	zf-C2H2	8	-
CAKAOH010019889.1	30797	32609	zf-C2H2	5	-
CAKAOH010019919.1	41283	42366	zf-C2H2	6	-
CAKAOH010020147.1	1317	2943	zf-C2H2	8	+
CAKAOH010020471.1	613	1654	zf-C2H2	9	-
CAKAOH010020496.1	8787	11064	zf-C2H2	7	-
CAKAOH010020519.1	53894	57284	zf-C2H2	5	-
CAKAOH010020605.1	5035	7132	zf-C2H2	10	-
CAKAOH010020723.1	106	979	zf-C2H2	5	+
CAKAOH010020723.1	3036	4239	zf-C2H2	7	+
CAKAOH010020729.1	1030	2818	zf-C2H2	14	-
CAKAOH010020757.1	6299	9698	zf-C2H2	6	-
CAKAOH010020794.1	30223	32284	zf-C2H2	14	-
CAKAOH010020794.1	41544	43611	zf-C2H2	13	-
CAKAOH010020891.1	5352	6414	zf-C2H2	12	+
CAKAOH010020956.1	56695	62383	zf-C2H2	10	-
CAKAOH010021050.1	2046	4107	zf-C2H2	12	+
CAKAOH010021156.1	208217	212993	zf-C2H2	13	-
CAKAOH010021166.1	18477	20313	zf-C2H2	17	+
CAKAOH010021254.1	31703	37163	zf-C2H2	8	+
CAKAOH010021275.1	1496	2171	zf-C2H2	6	+
CAKAOH010021275.1	3060	3817	zf-C2H2	8	+
CAKAOH010021459.1	9410	13334	zf-C2H2	6	-
CAKAOH010021463.1	15587	16553	zf-C2H2	5	+
CAKAOH010021538.1	24330	24798	zf-C2H2	6	+
CAKAOH010021808.1	24319	24760	zf-C2H2	6	+
CAKAOH010021900.1	10925	12620	zf-C2H2	18	+
CAKAOH010021972.1	182704	183403	zf-C2H2	5	-
CAKAOH010022039.1	2424	4092	zf-C2H2	10	-
CAKAOH010022075.1	609	1146	zf-C2H2	5	+
CAKAOH010022136.1	21222	24333	zf-C2H2	22	-
CAKAOH010022396.1	14253	15309	zf-C2H2	8	-
CAKAOH010022426.1	79909	84148	zf-C2H2	12	+
CAKAOH010022495.1	11084	17795	zf-C2H2	15	+
CAKAOH010022658.1	82290	83895	zf-C2H2	5	-
CAKAOH010022883.1	4492	5221	zf-C2H2	6	-
CAKAOH010022883.1	26289	27240	zf-C2H2	11	+
CAKAOH010022883.1	33446	34844	zf-C2H2	17	+
CAKAOH010023005.1	7564	10609	zf-C2H2	13	+
CAKAOH010023143.1	538	1912	zf-C2H2	9	-
CAKAOH010023175.1	3135	4509	zf-C2H2	12	+
CAKAOH010023175.1	8106	9507	zf-C2H2	12	+
CAKAOH010023175.1	12824	14216	zf-C2H2	12	+
CAKAOH010023175.1	19635	21543	zf-C2H2	18	+
CAKAOH010023428.1	1	505	zf-C2H2	5	-
CAKAOH010023550.1	18628	23305	zf-C2H2	14	+
CAKAOH010023579.1	1636	3532	zf-C2H2	17	-
CAKAOH010023617.1	759	2672	zf-C2H2	8	+
CAKAOH010023750.1	85549	86689	zf-C2H2	12	-
CAKAOH010023959.1	110237	112070	zf-C2H2	7	-
CAKAOH010023962.1	2783	5438	zf-C2H2	21	+
CAKAOH010024026.1	3488	4478	zf-C2H2	5	+
CAKAOH010024043.1	34574	35156	zf-C2H2	5	-
CAKAOH010024203.1	1484	2198	zf-C2H2	8	-
CAKAOH010024266.1	2675	3782	zf-C2H2	7	-
CAKAOH010024266.1	6006	7326	zf-C2H2	10	-
CAKAOH010024332.1	28257	29664	zf-C2H2	14	-
CAKAOH010024626.1	396	1548	zf-C2H2	10	+
CAKAOH010024760.1	36614	37148	zf-C2H2	6	+
CAKAOH010025121.1	5819	6626	zf-C2H2	7	+
CAKAOH010025121.1	12582	13320	zf-C2H2	6	+
CAKAOH010025121.1	15914	16996	zf-C2H2	8	+
CAKAOH010025121.1	21503	22154	zf-C2H2	6	+
CAKAOH010025121.1	25123	26190	zf-C2H2	9	+
CAKAOH010025121.1	30015	30672	zf-C2H2	6	+
CAKAOH010025121.1	35434	36484	zf-C2H2	9	+
CAKAOH010025121.1	38483	39254	zf-C2H2	6	+
CAKAOH010025458.1	1733	2798	zf-C2H2	12	-
CAKAOH010025495.1	7056	9363	zf-C2H2	10	+
CAKAOH010025732.1	16728	17664	zf-C2H2	9	+
CAKAOH010025796.1	18911	20864	zf-C2H2	5	+
CAKAOH010025881.1	46446	47244	zf-C2H2	5	-
CAKAOH010025896.1	2100	3189	zf-C2H2	7	+
CAKAOH010025929.1	1676	2630	zf-C2H2	11	-
CAKAOH010026007.1	1426	2701	zf-C2H2	6	-
CAKAOH010026090.1	8970	10779	zf-C2H2	6	+
CAKAOH010026213.1	14076	16614	zf-C2H2	6	-
CAKAOH010026250.1	6732	8985	zf-C2H2	15	+
CAKAOH010026298.1	28773	30294	zf-C2H2	6	-
CAKAOH010026553.1	1592	2783	zf-C2H2	8	+
CAKAOH010026627.1	17637	20715	zf-C2H2	11	-
CAKAOH010026705.1	6568	7456	zf-C2H2	9	+
CAKAOH010026705.1	12314	13202	zf-C2H2	9	+
CAKAOH010026888.1	3855	5832	zf-C2H2	5	+
CAKAOH010027019.1	2833	3973	zf-C2H2	8	-
CAKAOH010027631.1	4376	5213	zf-C2H2	6	+
CAKAOH010027631.1	5331	6318	zf-C2H2	6	+
CAKAOH010027694.1	37269	38265	zf-C2H2	6	-
CAKAOH010028201.1	3664	4720	zf-C2H2	8	+
CAKAOH010028371.1	547	1762	zf-C2H2	6	-
CAKAOH010028400.1	17669	19283	zf-C2H2	9	+
CAKAOH010028432.1	7153	8950	zf-C2H2	5	+
CAKAOH010028782.1	19456	21784	zf-C2H2	5	-
CAKAOH010028790.1	61755	64998	zf-C2H2	6	+
CAKAOH010028817.1	459	1854	zf-C2H2	7	-
CAKAOH010028817.1	6358	7681	zf-C2H2	7	-
CAKAOH010028828.1	8195	9488	zf-C2H2	5	-
CAKAOH010028942.1	70174	71308	zf-C2H2	11	+
CAKAOH010028957.1	1359	4752	zf-C2H2	16	+
CAKAOH010028992.1	5137	6520	zf-C2H2	13	-
CAKAOH010029081.1	1614	3210	zf-C2H2	15	-
CAKAOH010029145.1	1613	3131	zf-C2H2	12	-
CAKAOH010029145.1	7117	8293	zf-C2H2	7	-
CAKAOH010029145.1	11926	12925	zf-C2H2	5	-
CAKAOH010029145.1	17538	18807	zf-C2H2	8	-
CAKAOH010029145.1	21804	23055	zf-C2H2	8	-
CAKAOH010029145.1	26369	27725	zf-C2H2	12	-
CAKAOH010029398.1	4269	4884	zf-C2H2	7	-
CAKAOH010029617.1	5352	6978	zf-C2H2	15	+
CAKAOH010029844.1	1692	2208	zf-C2H2	6	-
CAKAOH010030197.1	1427	2573	zf-C2H2	14	-
CAKAOH010030291.1	22561	26746	zf-C2H2	7	-
CAKAOH010030827.1	394	1471	zf-C2H2	11	+
CAKAOH010030977.1	6416	7970	zf-C2H2	14	-
CAKAOH010031204.1	67020	69900	zf-C2H2	20	-
CAKAOH010031204.1	71439	72336	zf-C2H2	10	-
CAKAOH010031258.1	2	1490	zf-C2H2	13	+
CAKAOH010031867.1	10091	11627	zf-C2H2	11	-
CAKAOH010033317.1	24344	25358	zf-C2H2	5	-
CAKAOH010033317.1	30044	31532	zf-C2H2	9	-
CAKAOH010033366.1	6766	9862	zf-C2H2	10	-
CAKAOH010033604.1	13502	14210	zf-C2H2	5	-
CAKAOH010033616.1	1640	2987	zf-C2H2	8	+
CAKAOH010033631.1	2331	3624	zf-C2H2	9	-
CAKAOH010033810.1	3435	4755	zf-C2H2	15	-
CAKAOH010033844.1	10122	10797	zf-C2H2	7	-
CAKAOH010033854.1	52132	53617	zf-C2H2	10	-
CAKAOH010033854.1	55025	56864	zf-C2H2	15	-
CAKAOH010033938.1	2660	4283	zf-C2H2	12	+
CAKAOH010034197.1	851	3434	zf-C2H2	15	+
CAKAOH010034197.1	6879	8028	zf-C2H2	9	+
CAKAOH010034197.1	8871	9852	zf-C2H2	8	+
CAKAOH010034683.1	3452	4415	zf-C2H2	5	-
CAKAOH010034958.1	2991	4269	zf-C2H2	9	-
CAKAOH010034962.1	31774	32650	zf-C2H2	10	+
CAKAOH010034986.1	5815	7039	zf-C2H2	14	-
CAKAOH010036246.1	1188	2930	zf-C2H2	16	-
CAKAOH010036252.1	4534	5887	zf-C2H2	15	-
CAKAOH010036274.1	4479	5445	zf-C2H2	5	+
CAKAOH010036274.1	9523	10426	zf-C2H2	5	+
CAKAOH010036274.1	13643	14795	zf-C2H2	7	+
CAKAOH010036274.1	18430	19573	zf-C2H2	6	+
CAKAOH010036274.1	28274	29405	zf-C2H2	7	+
CAKAOH010036505.1	10260	10932	zf-C2H2	6	-
CAKAOH010036505.1	14762	15779	zf-C2H2	7	-
CAKAOH010036576.1	3734	7352	zf-C2H2	17	-
CAKAOH010036614.1	3229	6778	zf-C2H2	20	+
CAKAOH010036614.1	11271	12744	zf-C2H2	9	+
CAKAOH010036614.1	17342	18317	zf-C2H2	5	+
CAKAOH010036614.1	21000	22359	zf-C2H2	7	-
CAKAOH010036873.1	355	1270	zf-C2H2	5	+
CAKAOH010036914.1	16636	18205	zf-C2H2	12	-
CAKAOH010036914.1	21245	23054	zf-C2H2	15	+
CAKAOH010036914.1	24274	26407	zf-C2H2	20	+
CAKAOH010036965.1	663	2085	zf-C2H2	10	-
CAKAOH010036965.1	4729	5815	zf-C2H2	5	+
CAKAOH010036965.1	8804	9932	zf-C2H2	6	+
CAKAOH010036965.1	12426	13866	zf-C2H2	10	-
CAKAOH010037015.1	1278	3531	zf-C2H2	14	-
CAKAOH010037015.1	8744	10607	zf-C2H2	12	-
CAKAOH010037164.1	6822	9480	zf-C2H2	31	+
CAKAOH010037440.1	33639	34059	zf-C2H2	5	-
CAKAOH010037501.1	12539	13349	zf-C2H2	10	+
CAKAOH010037593.1	1505	2786	zf-C2H2	5	-
CAKAOH010037685.1	11422	14899	zf-C2H2	14	+
CAKAOH010037785.1	5900	7844	zf-C2H2	22	-
CAKAOH010037845.1	6740	8411	zf-C2H2	16	+
CAKAOH010037845.1	12152	13844	zf-C2H2	13	+
CAKAOH010037845.1	17504	19655	zf-C2H2	20	+
CAKAOH010037881.1	47571	48807	zf-C2H2	6	-
CAKAOH010037881.1	61178	63524	zf-C2H2	8	+
CAKAOH010037889.1	33242	34133	zf-C2H2	5	+
CAKAOH010037889.1	40965	42204	zf-C2H2	8	+
CAKAOH010037889.1	46660	47764	zf-C2H2	6	-
CAKAOH010037993.1	5454	6834	zf-C2H2	11	+
CAKAOH010037993.1	11731	13039	zf-C2H2	9	+
CAKAOH010038000.1	45914	47081	zf-C2H2	6	+
CAKAOH010038006.1	13466	14549	zf-C2H2	7	-
CAKAOH010038111.1	115472	118082	zf-C2H2	6	-
CAKAOH010038150.1	2637	3627	zf-C2H2	7	+
CAKAOH010038156.1	81446	85022	zf-C2H2	5	+
CAKAOH010038192.1	3803	7865	zf-C2H2	26	-
CAKAOH010038192.1	12123	13599	zf-C2H2	9	-
CAKAOH010038192.1	15719	17957	zf-C2H2	8	-
CAKAOH010038192.1	22562	23678	zf-C2H2	6	-
CAKAOH010038192.1	29868	31950	zf-C2H2	12	-
CAKAOH010038217.1	17290	18100	zf-C2H2	9	+
CAKAOH010038279.1	4825	6988	zf-C2H2	13	+
CAKAOH010038279.1	7656	10303	zf-C2H2	12	+
CAKAOH010038279.1	12126	13164	zf-C2H2	5	+
CAKAOH010038279.1	17169	18717	zf-C2H2	13	+
CAKAOH010038339.1	37781	39959	zf-C2H2	6	+
CAKAOH010038376.1	1275	2760	zf-C2H2	11	+
CAKAOH010038376.1	6619	7801	zf-C2H2	5	+
CAKAOH010038449.1	82961	83651	zf-C2H2	6	-
CAKAOH010038545.1	41374	42484	zf-C2H2	7	-
CAKAOH010038592.1	3928	5713	zf-C2H2	5	-
CAKAOH010038609.1	3335	4829	zf-C2H2	11	-
CAKAOH010038609.1	7689	9117	zf-C2H2	8	-
CAKAOH010038609.1	75970	80827	zf-C2H2	6	-
CAKAOH010038609.1	85069	86767	zf-C2H2	5	-
CAKAOH010038697.1	8788	9430	zf-C2H2	8	-
CAKAOH010038717.1	519	2007	zf-C2H2	12	+
CAKAOH010039007.1	44751	46044	zf-C2H2	5	+
CAKAOH010039019.1	194928	197043	zf-C2H2	6	+
CAKAOH010039040.1	5641	6358	zf-C2H2	5	+
CAKAOH010039071.1	35600	37061	zf-C2H2	12	+
CAKAOH010039095.1	143098	143968	zf-C2H2	6	+
CAKAOH010039095.1	258604	259609	zf-C2H2	6	-
CAKAOH010039204.1	497	1784	zf-C2H2	9	-
CAKAOH010039278.1	13030	16492	zf-C2H2	8	-
CAKAOH010039314.1	37509	38865	zf-C2H2	13	-
CAKAOH010039318.1	147727	152089	zf-C2H2	28	+
CAKAOH010039318.1	154243	155647	zf-C2H2	8	+
CAKAOH010039318.1	162834	163566	zf-C2H2	5	+
CAKAOH010039318.1	177889	178783	zf-C2H2	6	+
CAKAOH010039318.1	184416	185475	zf-C2H2	11	+
CAKAOH010039318.1	190377	191949	zf-C2H2	10	+
CAKAOH010039391.1	60327	61476	zf-C2H2	6	-
CAKAOH010039391.1	64260	65463	zf-C2H2	7	-
CAKAOH010039391.1	67934	68951	zf-C2H2	5	-
CAKAOH010039465.1	21019	23206	zf-C2H2	9	+
CAKAOH010039471.1	304249	306700	zf-C2H2	6	+
CAKAOH010039483.1	66297	67497	zf-C2H2	12	-
CAKAOH010039554.1	54364	59860	zf-C2H2	10	-
CAKAOH010039574.1	9796	10579	zf-C2H2	9	-
CAKAOH010039574.1	20772	21324	zf-C2H2	7	-
CAKAOH010039657.1	120707	123542	zf-C2H2	5	+
CAKAOH010039810.1	6288	7065	zf-C2H2	5	+
CAKAOH010040024.1	116153	118646	zf-C2H2	8	-
CAKAOH010040090.1	1734	3126	zf-C2H2	11	-
CAKAOH010040090.1	8323	10024	zf-C2H2	11	+
CAKAOH010040090.1	13565	15356	zf-C2H2	9	+
CAKAOH010040090.1	19038	20097	zf-C2H2	6	+
CAKAOH010040090.1	23642	24746	zf-C2H2	7	-
CAKAOH010040090.1	28428	30090	zf-C2H2	11	-
CAKAOH010040090.1	34328	35963	zf-C2H2	7	-
CAKAOH010040090.1	36804	37794	zf-C2H2	7	-
CAKAOH010040185.1	56068	57487	zf-C2H2	7	-
CAKAOH010040185.1	68335	69640	zf-C2H2	7	-
CAKAOH010040327.1	4349	5327	zf-C2H2	11	+
CAKAOH010040327.1	11284	11983	zf-C2H2	8	-
CAKAOH010040327.1	21138	21753	zf-C2H2	7	-
CAKAOH010040327.1	32284	32836	zf-C2H2	6	-
CAKAOH010040601.1	45579	46833	zf-C2H2	11	-
CAKAOH010040609.1	10734	11799	zf-C2H2	12	-
CAKAOH010040630.1	11334	13026	zf-C2H2	11	-
CAKAOH010040630.1	16136	17096	zf-C2H2	5	+
CAKAOH010040630.1	23055	24567	zf-C2H2	7	+
CAKAOH010040630.1	27042	28077	zf-C2H2	7	-
CAKAOH010040630.1	32600	34385	zf-C2H2	13	+
CAKAOH010040716.1	109683	111024	zf-C2H2	6	+
CAKAOH010040758.1	3755	4937	zf-C2H2	8	-
CAKAOH010040758.1	7863	9534	zf-C2H2	14	-
CAKAOH010040799.1	6693	7560	zf-C2H2	10	-
CAKAOH010040966.1	14155	15637	zf-C2H2	12	-
CAKAOH010040979.1	32216	33587	zf-C2H2	5	-
CAKAOH010040991.1	1469	2243	zf-C2H2	9	-
CAKAOH010041239.1	161317	165052	zf-C2H2	6	-
CAKAOH010041519.1	5567	6698	zf-C2H2	13	+
CAKAOH010041606.1	5350	7111	zf-C2H2	12	+
CAKAOH010041613.1	21082	22516	zf-C2H2	15	-
CAKAOH010041666.1	880	9421	zf-C2H2	48	-
CAKAOH010041666.1	29951	31850	zf-C2H2	11	-
CAKAOH010041730.1	1815	3945	zf-C2H2	15	-
CAKAOH010041730.1	9698	13289	zf-C2H2	22	-
CAKAOH010041730.1	18114	20076	zf-C2H2	14	-
CAKAOH010041730.1	24376	25639	zf-C2H2	8	-
CAKAOH010041875.1	14359	15379	zf-C2H2	11	-
CAKAOH010041948.1	170859	172356	zf-C2H2	5	+
CAKAOH010041948.1	222717	225813	zf-C2H2	5	-
CAKAOH010041948.1	349807	351274	zf-C2H2	6	+
CAKAOH010041948.1	390714	393635	zf-C2H2	8	+
CAKAOH010041965.1	55917	56997	zf-C2H2	13	-
CAKAOH010042322.1	127837	131491	zf-C2H2	26	-
CAKAOH010042713.1	23604	24819	zf-C2H2	6	-
CAKAOH010043177.1	85375	87379	zf-C2H2	18	-
CAKAOH010043177.1	94136	98101	zf-C2H2	24	+
CAKAOH010043177.1	99674	100583	zf-C2H2	7	+
CAKAOH010043214.1	54963	55838	zf-C2H2	6	-
```
