## Supplementary Data 2 for "Transposable elements drive the evolution of metazoan zinc finger genes": Sebastolobus_alascanus_znfs.bed

```
CAKAOJ010001390.1	3385	5653	zf-C2H2	6	-
CAKAOJ010001814.1	17598	19113	zf-C2H2	15	-
CAKAOJ010001827.1	0	1119	zf-C2H2	9	+
CAKAOJ010001827.1	2567	3440	zf-C2H2	5	+
CAKAOJ010002183.1	2089	3469	zf-C2H2	11	-
CAKAOJ010004005.1	2272	3625	zf-C2H2	15	-
CAKAOJ010004204.1	4835	5966	zf-C2H2	9	-
CAKAOJ010004478.1	1927	2575	zf-C2H2	7	-
CAKAOJ010005567.1	25668	28926	zf-C2H2	6	-
CAKAOJ010006809.1	38445	39237	zf-C2H2	5	+
CAKAOJ010007014.1	167425	168598	zf-C2H2	5	+
CAKAOJ010008958.1	2761	4129	zf-C2H2	9	-
CAKAOJ010008958.1	8260	9295	zf-C2H2	9	-
CAKAOJ010008958.1	15555	16671	zf-C2H2	7	-
CAKAOJ010009499.1	594	1161	zf-C2H2	6	+
CAKAOJ010010153.1	2	1019	zf-C2H2	6	-
CAKAOJ010010636.1	1755	3069	zf-C2H2	16	+
CAKAOJ010010660.1	277	892	zf-C2H2	7	-
CAKAOJ010012487.1	501	993	zf-C2H2	5	+
CAKAOJ010013562.1	1	634	zf-C2H2	8	+
CAKAOJ010014617.1	1060	1675	zf-C2H2	7	+
CAKAOJ010015566.1	2	377	zf-C2H2	5	-
CAKAOJ010015865.1	5105	5651	zf-C2H2	5	+
CAKAOJ010017233.1	706	3307	zf-C2H2	15	-
CAKAOJ010017443.1	1248	1821	zf-C2H2	7	+
CAKAOJ010025475.1	2193	3078	zf-C2H2	10	+
CAKAOJ010026375.1	1933	2884	zf-C2H2	11	-
CAKAOJ010026435.1	7212	10788	zf-C2H2	5	-
CAKAOJ010026625.1	11334	12663	zf-C2H2	5	-
CAKAOJ010026935.1	730	1360	zf-C2H2	5	-
CAKAOJ010029511.1	35987	39662	zf-C2H2	8	+
CAKAOJ010029566.1	1301	2321	zf-C2H2	5	-
CAKAOJ010029581.1	11616	13875	zf-C2H2	5	-
CAKAOJ010029744.1	24016	26461	zf-C2H2	7	-
CAKAOJ010029970.1	50448	51402	zf-C2H2	5	-
CAKAOJ010029998.1	2	1073	zf-C2H2	9	+
CAKAOJ010029998.1	3550	4540	zf-C2H2	5	+
CAKAOJ010029998.1	6047	7058	zf-C2H2	5	+
CAKAOJ010029998.1	10005	11058	zf-C2H2	7	+
CAKAOJ010029998.1	14629	15904	zf-C2H2	7	+
CAKAOJ010030160.1	2205	5889	zf-C2H2	24	-
CAKAOJ010030224.1	19615	20467	zf-C2H2	5	+
CAKAOJ010030411.1	6818	7823	zf-C2H2	6	-
CAKAOJ010030423.1	12210	13578	zf-C2H2	10	-
CAKAOJ010030696.1	2572	3265	zf-C2H2	6	-
CAKAOJ010030696.1	3778	4630	zf-C2H2	5	-
CAKAOJ010030765.1	1764	2514	zf-C2H2	8	+
CAKAOJ010030802.1	1425	2040	zf-C2H2	6	-
CAKAOJ010030812.1	1223	2027	zf-C2H2	10	-
CAKAOJ010030928.1	17290	18070	zf-C2H2	5	+
CAKAOJ010031007.1	11658	12444	zf-C2H2	9	-
CAKAOJ010031399.1	2967	3708	zf-C2H2	8	-
CAKAOJ010031941.1	4695	5490	zf-C2H2	5	-
CAKAOJ010031941.1	8512	9427	zf-C2H2	5	-
CAKAOJ010031941.1	16452	17496	zf-C2H2	5	-
CAKAOJ010031941.1	18502	19510	zf-C2H2	5	-
CAKAOJ010032812.1	360	1587	zf-C2H2	7	+
CAKAOJ010033898.1	39612	41367	zf-C2H2	12	-
CAKAOJ010033924.1	0	675	zf-C2H2	8	+
CAKAOJ010033938.1	6887	7640	zf-C2H2	9	+
CAKAOJ010034132.1	45600	47148	zf-C2H2	10	-
CAKAOJ010034132.1	51740	52907	zf-C2H2	11	-
CAKAOJ010034132.1	58331	59216	zf-C2H2	6	-
CAKAOJ010034132.1	72202	72838	zf-C2H2	5	-
CAKAOJ010034181.1	13337	14708	zf-C2H2	12	-
CAKAOJ010034204.1	5054	6434	zf-C2H2	13	-
CAKAOJ010034743.1	1721	2420	zf-C2H2	8	-
CAKAOJ010034803.1	2071	4402	zf-C2H2	12	-
CAKAOJ010034918.1	0	1473	zf-C2H2	12	+
CAKAOJ010034928.1	17453	18449	zf-C2H2	5	-
CAKAOJ010034979.1	198795	200871	zf-C2H2	6	+
CAKAOJ010036150.1	6917	10531	zf-C2H2	14	+
CAKAOJ010036751.1	2	1019	zf-C2H2	6	-
CAKAOJ010036751.1	7568	9239	zf-C2H2	16	-
CAKAOJ010038625.1	1211	2348	zf-C2H2	6	+
CAKAOJ010039866.1	4585	5707	zf-C2H2	5	-
CAKAOJ010039878.1	1962	7467	zf-C2H2	8	+
CAKAOJ010039988.1	7158	8514	zf-C2H2	13	+
CAKAOJ010040092.1	3167	4814	zf-C2H2	10	-
CAKAOJ010040570.1	21894	24330	zf-C2H2	11	+
CAKAOJ010040693.1	314	1154	zf-C2H2	8	-
CAKAOJ010040693.1	1437	2319	zf-C2H2	8	-
CAKAOJ010043258.1	3172	4540	zf-C2H2	16	+
CAKAOJ010043290.1	91	1237	zf-C2H2	13	+
CAKAOJ010043375.1	1341	2508	zf-C2H2	8	+
CAKAOJ010043602.1	138	2802	zf-C2H2	14	+
CAKAOJ010043654.1	15324	16632	zf-C2H2	14	-
CAKAOJ010043750.1	5067	6399	zf-C2H2	6	+
CAKAOJ010046030.1	1298	2108	zf-C2H2	9	+
CAKAOJ010046155.1	2661	3744	zf-C2H2	9	-
CAKAOJ010046558.1	2208	2839	zf-C2H2	9	-
CAKAOJ010047176.1	879	1815	zf-C2H2	10	+
CAKAOJ010047220.1	1	1384	zf-C2H2	14	+
CAKAOJ010047299.1	0	1156	zf-C2H2	11	-
CAKAOJ010047959.1	1989	3102	zf-C2H2	12	-
CAKAOJ010048000.1	10337	11999	zf-C2H2	20	-
CAKAOJ010048000.1	12319	15019	zf-C2H2	32	-
CAKAOJ010048009.1	2076	3264	zf-C2H2	9	-
CAKAOJ010048154.1	47518	53020	zf-C2H2	9	-
CAKAOJ010048227.1	188	1604	zf-C2H2	8	-
CAKAOJ010048227.1	3619	4897	zf-C2H2	7	-
CAKAOJ010048227.1	7556	8465	zf-C2H2	5	-
CAKAOJ010048227.1	12271	13273	zf-C2H2	6	-
CAKAOJ010048227.1	15356	16448	zf-C2H2	7	-
CAKAOJ010048227.1	18129	19353	zf-C2H2	6	-
CAKAOJ010048227.1	22504	23659	zf-C2H2	7	-
CAKAOJ010048303.1	15425	17165	zf-C2H2	5	-
CAKAOJ010048348.1	7994	10487	zf-C2H2	8	-
CAKAOJ010048348.1	23184	24447	zf-C2H2	6	+
CAKAOJ010048355.1	857	2114	zf-C2H2	8	+
CAKAOJ010048431.1	17507	19586	zf-C2H2	16	+
CAKAOJ010048457.1	5850	7989	zf-C2H2	15	+
CAKAOJ010048484.1	8244	9642	zf-C2H2	7	-
CAKAOJ010048484.1	11838	16206	zf-C2H2	28	-
CAKAOJ010048484.1	22409	26042	zf-C2H2	17	-
CAKAOJ010048484.1	37784	41156	zf-C2H2	13	-
CAKAOJ010048484.1	52112	55157	zf-C2H2	13	-
CAKAOJ010048484.1	63625	72199	zf-C2H2	48	-
CAKAOJ010048484.1	92974	94879	zf-C2H2	11	-
CAKAOJ010048498.1	26512	28207	zf-C2H2	18	-
CAKAOJ010048509.1	13117	14101	zf-C2H2	7	+
CAKAOJ010048509.1	18315	18954	zf-C2H2	6	+
CAKAOJ010048548.1	15019	19711	zf-C2H2	14	-
CAKAOJ010048559.1	0	1511	zf-C2H2	20	+
CAKAOJ010048662.1	61617	65808	zf-C2H2	7	+
CAKAOJ010048681.1	2123	3647	zf-C2H2	9	-
CAKAOJ010048697.1	5563	7171	zf-C2H2	19	+
CAKAOJ010048711.1	2665	3730	zf-C2H2	7	+
CAKAOJ010048711.1	7081	7990	zf-C2H2	6	+
CAKAOJ010048713.1	270	1818	zf-C2H2	11	-
CAKAOJ010048723.1	14619	15402	zf-C2H2	9	-
CAKAOJ010048885.1	45376	46984	zf-C2H2	12	+
CAKAOJ010048896.1	8675	9737	zf-C2H2	13	-
CAKAOJ010049003.1	5032	9727	zf-C2H2	8	-
CAKAOJ010049134.1	1	385	zf-C2H2	5	+
CAKAOJ010049134.1	4911	6102	zf-C2H2	9	+
CAKAOJ010049155.1	25217	26633	zf-C2H2	14	-
CAKAOJ010049326.1	5686	6673	zf-C2H2	13	-
CAKAOJ010049326.1	7798	8392	zf-C2H2	7	-
CAKAOJ010049327.1	1300	2353	zf-C2H2	7	+
CAKAOJ010049359.1	429	969	zf-C2H2	6	+
CAKAOJ010049430.1	2668	3478	zf-C2H2	10	-
CAKAOJ010049510.1	9923	11174	zf-C2H2	5	+
CAKAOJ010049742.1	61464	63388	zf-C2H2	12	+
CAKAOJ010049960.1	3038	4283	zf-C2H2	9	+
CAKAOJ010050180.1	30719	33002	zf-C2H2	5	-
CAKAOJ010050195.1	20430	21231	zf-C2H2	6	-
CAKAOJ010050195.1	23714	24821	zf-C2H2	10	-
CAKAOJ010050195.1	30908	31637	zf-C2H2	7	-
CAKAOJ010050195.1	36505	37156	zf-C2H2	6	-
CAKAOJ010050195.1	43346	44045	zf-C2H2	7	-
CAKAOJ010050195.1	46359	47097	zf-C2H2	6	-
CAKAOJ010050195.1	53993	54800	zf-C2H2	7	-
CAKAOJ010050340.1	322	1357	zf-C2H2	12	-
CAKAOJ010050458.1	11635	12766	zf-C2H2	6	-
CAKAOJ010050481.1	131	2075	zf-C2H2	23	-
CAKAOJ010050569.1	3107	4007	zf-C2H2	5	-
CAKAOJ010050645.1	17219	18671	zf-C2H2	6	+
CAKAOJ010050645.1	60566	63496	zf-C2H2	8	+
CAKAOJ010050713.1	1433	3008	zf-C2H2	12	+
CAKAOJ010050767.1	118080	118770	zf-C2H2	6	-
CAKAOJ010050781.1	2447	4310	zf-C2H2	13	+
CAKAOJ010050812.1	4679	5489	zf-C2H2	9	-
CAKAOJ010050889.1	15877	16606	zf-C2H2	6	+
CAKAOJ010051026.1	12017	12983	zf-C2H2	5	-
CAKAOJ010051207.1	186432	188073	zf-C2H2	10	+
CAKAOJ010051310.1	1650	4200	zf-C2H2	23	-
CAKAOJ010051324.1	31373	32387	zf-C2H2	5	-
CAKAOJ010051324.1	35417	36899	zf-C2H2	9	-
CAKAOJ010051324.1	50933	52016	zf-C2H2	6	+
CAKAOJ010051324.1	137925	138717	zf-C2H2	5	-
CAKAOJ010051352.1	7552	8623	zf-C2H2	11	-
CAKAOJ010051365.1	97870	100507	zf-C2H2	6	-
CAKAOJ010051396.1	15646	17302	zf-C2H2	19	-
CAKAOJ010051470.1	30755	31958	zf-C2H2	12	+
CAKAOJ010051510.1	99	657	zf-C2H2	6	-
CAKAOJ010051510.1	3937	4729	zf-C2H2	5	-
CAKAOJ010051532.1	4809	6594	zf-C2H2	5	-
CAKAOJ010051538.1	1650	3060	zf-C2H2	9	-
CAKAOJ010051538.1	5630	6830	zf-C2H2	9	-
CAKAOJ010051538.1	8790	10449	zf-C2H2	9	-
CAKAOJ010051538.1	61356	62595	zf-C2H2	11	+
CAKAOJ010051538.1	64020	65196	zf-C2H2	7	+
CAKAOJ010051538.1	68370	69441	zf-C2H2	7	+
CAKAOJ010051584.1	2029	3166	zf-C2H2	7	+
CAKAOJ010051651.1	1762	3214	zf-C2H2	12	-
CAKAOJ010051758.1	120413	121631	zf-C2H2	8	-
CAKAOJ010051861.1	144056	145157	zf-C2H2	7	-
CAKAOJ010051986.1	63046	66433	zf-C2H2	5	+
CAKAOJ010052156.1	122052	123186	zf-C2H2	11	+
CAKAOJ010052161.1	421	1381	zf-C2H2	5	+
CAKAOJ010052218.1	2053	3538	zf-C2H2	8	-
CAKAOJ010052218.1	4975	7393	zf-C2H2	15	-
CAKAOJ010052249.1	23129	29789	zf-C2H2	15	+
CAKAOJ010052351.1	78233	80441	zf-C2H2	9	-
CAKAOJ010052437.1	0	1536	zf-C2H2	8	+
CAKAOJ010052484.1	24021	25755	zf-C2H2	6	-
CAKAOJ010052547.1	10123	11686	zf-C2H2	15	-
CAKAOJ010052578.1	13368	14898	zf-C2H2	11	-
CAKAOJ010052608.1	5518	6430	zf-C2H2	10	+
CAKAOJ010052684.1	10939	11632	zf-C2H2	7	-
CAKAOJ010052693.1	9633	12291	zf-C2H2	21	+
CAKAOJ010052699.1	5123	6116	zf-C2H2	10	-
CAKAOJ010052714.1	1251	1866	zf-C2H2	7	-
CAKAOJ010052970.1	3867	5496	zf-C2H2	19	-
CAKAOJ010053024.1	2094	3099	zf-C2H2	5	-
CAKAOJ010053024.1	5257	6412	zf-C2H2	7	-
CAKAOJ010053024.1	8941	10432	zf-C2H2	8	-
CAKAOJ010053024.1	12114	14284	zf-C2H2	13	-
CAKAOJ010053086.1	50522	54015	zf-C2H2	8	-
CAKAOJ010053152.1	7131	8463	zf-C2H2	7	+
CAKAOJ010053152.1	18626	20108	zf-C2H2	7	+
CAKAOJ010053205.1	4970	6890	zf-C2H2	5	+
CAKAOJ010053257.1	36235	38706	zf-C2H2	6	-
CAKAOJ010053299.1	1543	2866	zf-C2H2	16	+
CAKAOJ010053389.1	2364	3420	zf-C2H2	5	-
CAKAOJ010053389.1	7029	8157	zf-C2H2	7	-
CAKAOJ010053389.1	13640	15167	zf-C2H2	11	-
CAKAOJ010053389.1	18964	20212	zf-C2H2	9	-
CAKAOJ010053389.1	22965	24210	zf-C2H2	7	-
CAKAOJ010053389.1	29368	30856	zf-C2H2	10	-
CAKAOJ010053402.1	93275	94973	zf-C2H2	5	+
CAKAOJ010053402.1	98828	103919	zf-C2H2	7	+
CAKAOJ010053402.1	175417	176791	zf-C2H2	8	+
CAKAOJ010053403.1	175101	176190	zf-C2H2	6	-
CAKAOJ010053403.1	177287	178355	zf-C2H2	6	-
CAKAOJ010053403.1	179715	181032	zf-C2H2	9	-
CAKAOJ010053403.1	182323	183454	zf-C2H2	5	-
CAKAOJ010053403.1	185419	186811	zf-C2H2	8	-
CAKAOJ010053525.1	80779	81376	zf-C2H2	5	+
CAKAOJ010053625.1	4329	5151	zf-C2H2	9	-
CAKAOJ010053625.1	11531	13025	zf-C2H2	15	-
CAKAOJ010053625.1	17343	18993	zf-C2H2	17	-
CAKAOJ010053645.1	171299	174395	zf-C2H2	9	-
CAKAOJ010053721.1	3535	4645	zf-C2H2	5	-
CAKAOJ010053803.1	6580	12688	zf-C2H2	15	+
CAKAOJ010053847.1	35530	37321	zf-C2H2	17	+
CAKAOJ010053863.1	4428	6597	zf-C2H2	10	+
CAKAOJ010053929.1	2773	3781	zf-C2H2	5	+
CAKAOJ010053929.1	10460	11657	zf-C2H2	8	+
CAKAOJ010053929.1	18587	19448	zf-C2H2	6	-
CAKAOJ010053929.1	30211	30604	zf-C2H2	5	-
CAKAOJ010053934.1	2	1256	zf-C2H2	9	+
CAKAOJ010054072.1	2951	7058	zf-C2H2	26	-
CAKAOJ010054171.1	155	1721	zf-C2H2	11	-
CAKAOJ010054243.1	22927	24019	zf-C2H2	9	-
CAKAOJ010054265.1	118133	119672	zf-C2H2	12	+
CAKAOJ010054274.1	4074	5052	zf-C2H2	12	+
CAKAOJ010054287.1	6984	7545	zf-C2H2	5	+
CAKAOJ010054523.1	30913	32562	zf-C2H2	8	-
CAKAOJ010054668.1	5183	6167	zf-C2H2	12	-
CAKAOJ010054684.1	122745	127524	zf-C2H2	13	-
CAKAOJ010054806.1	11076	11886	zf-C2H2	10	-
CAKAOJ010054828.1	547	1525	zf-C2H2	12	-
CAKAOJ010054875.1	116132	119777	zf-C2H2	27	-
CAKAOJ010054930.1	23844	25371	zf-C2H2	5	+
CAKAOJ010054930.1	76729	79825	zf-C2H2	5	-
CAKAOJ010055001.1	2900	3641	zf-C2H2	8	-
CAKAOJ010055228.1	2	1523	zf-C2H2	10	+
CAKAOJ010055273.1	1	2500	zf-C2H2	16	+
CAKAOJ010055273.1	6686	8180	zf-C2H2	11	+
CAKAOJ010055273.1	10619	12005	zf-C2H2	9	+
CAKAOJ010055273.1	14595	16236	zf-C2H2	12	+
CAKAOJ010055283.1	332	854	zf-C2H2	6	-
CAKAOJ010055283.1	960	2074	zf-C2H2	14	-
CAKAOJ010055414.1	8553	9804	zf-C2H2	8	-
CAKAOJ010055414.1	12561	14100	zf-C2H2	13	-
CAKAOJ010055414.1	18429	19476	zf-C2H2	5	-
CAKAOJ010055470.1	31791	33750	zf-C2H2	13	+
CAKAOJ010055470.1	42427	44452	zf-C2H2	14	+
CAKAOJ010055528.1	11026	12088	zf-C2H2	12	+
CAKAOJ010055528.1	17915	18635	zf-C2H2	8	-
CAKAOJ010055545.1	1374	2817	zf-C2H2	10	+
CAKAOJ010055545.1	4427	5501	zf-C2H2	8	+
CAKAOJ010055545.1	7221	8688	zf-C2H2	9	+
CAKAOJ010055545.1	12153	13212	zf-C2H2	7	+
CAKAOJ010055545.1	23158	26131	zf-C2H2	8	+
CAKAOJ010055655.1	10050	10920	zf-C2H2	6	+
CAKAOJ010055719.1	3097	3823	zf-C2H2	9	+
CAKAOJ010055757.1	9689	10592	zf-C2H2	5	+
CAKAOJ010055861.1	42284	43703	zf-C2H2	5	-
CAKAOJ010055913.1	3520	6542	zf-C2H2	11	+
CAKAOJ010055934.1	880	3457	zf-C2H2	10	+
CAKAOJ010055934.1	8228	9698	zf-C2H2	9	+
CAKAOJ010055934.1	14496	16619	zf-C2H2	14	+
CAKAOJ010055940.1	346	961	zf-C2H2	6	-
CAKAOJ010056070.1	19173	20046	zf-C2H2	10	-
CAKAOJ010056210.1	3793	5539	zf-C2H2	14	-
CAKAOJ010056224.1	447516	451014	zf-C2H2	10	+
CAKAOJ010056285.1	210052	212839	zf-C2H2	7	+
CAKAOJ010056430.1	31781	33206	zf-C2H2	5	+
CAKAOJ010056451.1	13069	14239	zf-C2H2	12	-
CAKAOJ010056489.1	1858	3004	zf-C2H2	12	-
CAKAOJ010056489.1	3132	4299	zf-C2H2	8	-
CAKAOJ010056583.1	13794	15192	zf-C2H2	17	-
CAKAOJ010056715.1	23161	24205	zf-C2H2	11	+
CAKAOJ010057032.1	3906	4323	zf-C2H2	5	+
CAKAOJ010057077.1	999	3147	zf-C2H2	19	-
CAKAOJ010057201.1	7035	8319	zf-C2H2	5	-
CAKAOJ010057201.1	55469	57116	zf-C2H2	11	+
CAKAOJ010057475.1	16940	18332	zf-C2H2	16	+
CAKAOJ010057502.1	5021	7300	zf-C2H2	23	+
CAKAOJ010057512.1	4064	5930	zf-C2H2	8	-
CAKAOJ010057560.1	3602	5672	zf-C2H2	13	+
CAKAOJ010057586.1	5128	5800	zf-C2H2	8	+
CAKAOJ010057815.1	1113	1914	zf-C2H2	9	+
CAKAOJ010057856.1	183589	185632	zf-C2H2	6	-
CAKAOJ010057881.1	43441	47353	zf-C2H2	7	-
CAKAOJ010057912.1	8398	10717	zf-C2H2	27	+
CAKAOJ010057929.1	2350	3496	zf-C2H2	14	+
CAKAOJ010057967.1	428	1355	zf-C2H2	6	-
CAKAOJ010058083.1	319	1801	zf-C2H2	18	+
CAKAOJ010058109.1	494	1445	zf-C2H2	11	+
CAKAOJ010058148.1	19124	21743	zf-C2H2	7	-
CAKAOJ010058365.1	89695	91723	zf-C2H2	18	-
CAKAOJ010058365.1	93936	96591	zf-C2H2	15	+
CAKAOJ010058365.1	96767	97862	zf-C2H2	9	+
CAKAOJ010058365.1	98973	99882	zf-C2H2	7	+
CAKAOJ010058386.1	148840	149458	zf-C2H2	8	-
CAKAOJ010058456.1	14146	15592	zf-C2H2	11	-
CAKAOJ010058473.1	31970	33917	zf-C2H2	17	+
CAKAOJ010058489.1	2995	4825	zf-C2H2	17	-
CAKAOJ010058606.1	4855	5380	zf-C2H2	5	+
CAKAOJ010058665.1	6965	7916	zf-C2H2	11	-
CAKAOJ010058747.1	32482	33823	zf-C2H2	12	-
CAKAOJ010058770.1	700	2971	zf-C2H2	18	+
CAKAOJ010058828.1	17594	19469	zf-C2H2	7	+
CAKAOJ010058873.1	2438	4613	zf-C2H2	14	+
CAKAOJ010059016.1	1652	2324	zf-C2H2	7	-
CAKAOJ010059045.1	12811	14050	zf-C2H2	8	-
CAKAOJ010059065.1	160976	161846	zf-C2H2	6	+
CAKAOJ010059138.1	146748	147816	zf-C2H2	9	-
CAKAOJ010059228.1	5754	6837	zf-C2H2	7	-
CAKAOJ010059233.1	0	2256	zf-C2H2	7	-
CAKAOJ010059313.1	11934	12912	zf-C2H2	12	-
CAKAOJ010059313.1	21453	22599	zf-C2H2	14	-
CAKAOJ010059351.1	41604	42450	zf-C2H2	8	-
CAKAOJ010059360.1	22656	23268	zf-C2H2	5	-
CAKAOJ010059363.1	980	2654	zf-C2H2	13	+
CAKAOJ010059363.1	6856	9031	zf-C2H2	20	+
CAKAOJ010059366.1	11411	14273	zf-C2H2	20	-
CAKAOJ010059366.1	15817	16747	zf-C2H2	9	-
CAKAOJ010059496.1	74253	75060	zf-C2H2	8	-
CAKAOJ010059496.1	81528	82251	zf-C2H2	6	-
CAKAOJ010059541.1	143849	145178	zf-C2H2	7	+
CAKAOJ010059541.1	149589	150987	zf-C2H2	7	+
CAKAOJ010059585.1	3662	4976	zf-C2H2	8	+
CAKAOJ010059585.1	7836	9078	zf-C2H2	8	+
CAKAOJ010059585.1	11152	12058	zf-C2H2	5	+
CAKAOJ010059604.1	40505	42305	zf-C2H2	8	-
CAKAOJ010059650.1	194198	199910	zf-C2H2	10	+
CAKAOJ010059689.1	1838	4068	zf-C2H2	17	+
CAKAOJ010059702.1	1444	2599	zf-C2H2	7	-
CAKAOJ010059702.1	5063	5891	zf-C2H2	5	-
CAKAOJ010059702.1	9979	11053	zf-C2H2	6	-
CAKAOJ010059823.1	8788	10727	zf-C2H2	7	+
CAKAOJ010059900.1	112503	115917	zf-C2H2	6	+
CAKAOJ010059989.1	618449	621785	zf-C2H2	16	+
CAKAOJ010059994.1	7247	8612	zf-C2H2	8	+
CAKAOJ010060255.1	3411	4473	zf-C2H2	7	+
CAKAOJ010060255.1	5287	7633	zf-C2H2	12	+
CAKAOJ010060255.1	10977	12147	zf-C2H2	7	+
CAKAOJ010060272.1	118519	120235	zf-C2H2	9	+
CAKAOJ010060327.1	14556	15336	zf-C2H2	7	+
CAKAOJ010060341.1	1	1450	zf-C2H2	8	+
CAKAOJ010060341.1	3853	5098	zf-C2H2	9	+
CAKAOJ010060361.1	195319	195847	zf-C2H2	5	+
CAKAOJ010060382.1	3285	4263	zf-C2H2	11	-
CAKAOJ010060392.1	0	1539	zf-C2H2	12	+
CAKAOJ010060566.1	8586	10041	zf-C2H2	11	-
CAKAOJ010060599.1	75516	76809	zf-C2H2	5	-
CAKAOJ010060607.1	10437	11778	zf-C2H2	9	+
CAKAOJ010060733.1	2366	3002	zf-C2H2	6	+
CAKAOJ010060733.1	3504	4035	zf-C2H2	6	+
CAKAOJ010060758.1	6223	8692	zf-C2H2	6	-
CAKAOJ010060798.1	132045	133428	zf-C2H2	5	-
CAKAOJ010060893.1	0	1476	zf-C2H2	17	+
CAKAOJ010060908.1	28230	29649	zf-C2H2	15	+
CAKAOJ010060989.1	32259	34555	zf-C2H2	7	+
CAKAOJ010060989.1	45049	46076	zf-C2H2	6	+
CAKAOJ010061016.1	1295	2609	zf-C2H2	9	+
CAKAOJ010061106.1	42519	44916	zf-C2H2	7	+
CAKAOJ010061174.1	20185	21373	zf-C2H2	5	+
CAKAOJ010061225.1	4603	6253	zf-C2H2	19	+
CAKAOJ010061579.1	55330	56443	zf-C2H2	6	-
CAKAOJ010061917.1	15404	16355	zf-C2H2	11	+
CAKAOJ010061928.1	7934	9326	zf-C2H2	5	+
CAKAOJ010061956.1	204408	206496	zf-C2H2	6	-
CAKAOJ010061963.1	67329	69141	zf-C2H2	6	-
CAKAOJ010061997.1	5510	7286	zf-C2H2	11	-
CAKAOJ010062020.1	9478	10255	zf-C2H2	9	+
CAKAOJ010062047.1	15455	16145	zf-C2H2	8	-
CAKAOJ010062079.1	18462	19572	zf-C2H2	6	-
CAKAOJ010062124.1	159888	162486	zf-C2H2	6	+
CAKAOJ010062177.1	62777	63533	zf-C2H2	8	-
CAKAOJ010062177.1	68021	68909	zf-C2H2	9	-
CAKAOJ010062198.1	3485	3971	zf-C2H2	6	+
CAKAOJ010062206.1	131745	133599	zf-C2H2	5	-
CAKAOJ010062258.1	29920	31495	zf-C2H2	5	+
CAKAOJ010062258.1	108609	111987	zf-C2H2	5	-
CAKAOJ010062258.1	169657	171172	zf-C2H2	6	-
CAKAOJ010062296.1	2788	3739	zf-C2H2	11	-
CAKAOJ010062296.1	19860	21258	zf-C2H2	17	-
CAKAOJ010062370.1	121819	123931	zf-C2H2	18	-
CAKAOJ010062370.1	128717	130154	zf-C2H2	12	-
CAKAOJ010062370.1	136036	137434	zf-C2H2	12	-
CAKAOJ010062485.1	461	1541	zf-C2H2	7	-
CAKAOJ010062485.1	7027	8707	zf-C2H2	11	-
CAKAOJ010062543.1	1025	1781	zf-C2H2	8	-
CAKAOJ010062610.1	74702	76349	zf-C2H2	5	-
CAKAOJ010062617.1	5296	6469	zf-C2H2	12	+
CAKAOJ010062663.1	190348	193996	zf-C2H2	6	+
CAKAOJ010062728.1	2527	3700	zf-C2H2	7	+
CAKAOJ010062738.1	2617	3898	zf-C2H2	7	+
CAKAOJ010062738.1	8819	9812	zf-C2H2	5	-
CAKAOJ010062738.1	12449	14558	zf-C2H2	11	-
CAKAOJ010062738.1	14916	15939	zf-C2H2	6	-
CAKAOJ010062738.1	19291	20998	zf-C2H2	9	-
CAKAOJ010062811.1	230	2747	zf-C2H2	23	-
CAKAOJ010063036.1	6252	7212	zf-C2H2	8	-
CAKAOJ010063036.1	8148	9357	zf-C2H2	9	-
CAKAOJ010063071.1	65601	66615	zf-C2H2	6	-
CAKAOJ010063086.1	230	1436	zf-C2H2	14	-
CAKAOJ010063086.1	2340	3765	zf-C2H2	11	-
CAKAOJ010063086.1	6354	8459	zf-C2H2	20	-
CAKAOJ010063588.1	45270	46230	zf-C2H2	6	+
CAKAOJ010063722.1	974	2297	zf-C2H2	10	+
CAKAOJ010063866.1	6250	7060	zf-C2H2	10	+
CAKAOJ010063917.1	50107	51172	zf-C2H2	13	+
CAKAOJ010064237.1	1274	1799	zf-C2H2	5	-
CAKAOJ010064269.1	87507	89205	zf-C2H2	13	+
CAKAOJ010064297.1	16186	18433	zf-C2H2	15	-
CAKAOJ010064320.1	88437	89781	zf-C2H2	10	-
CAKAOJ010064320.1	91379	92840	zf-C2H2	12	-
CAKAOJ010064320.1	94894	96520	zf-C2H2	12	-
CAKAOJ010064320.1	99079	101524	zf-C2H2	22	-
CAKAOJ010064324.1	1104	1599	zf-C2H2	5	+
CAKAOJ010064452.1	46799	49922	zf-C2H2	22	-
CAKAOJ010064669.1	25255	25954	zf-C2H2	8	-
CAKAOJ010064754.1	3665	5000	zf-C2H2	9	+
CAKAOJ010067255.1	23592	24573	zf-C2H2	10	+
CAKAOJ010067269.1	54894	55593	zf-C2H2	8	-
CAKAOJ010068219.1	2662	4435	zf-C2H2	11	+
CAKAOJ010068586.1	112643	113783	zf-C2H2	5	-
CAKAOJ010070884.1	2658	3210	zf-C2H2	6	+
CAKAOJ010070885.1	15543	16578	zf-C2H2	12	+
CAKAOJ010074296.1	63842	68204	zf-C2H2	13	+
```
