## Supplementary Data 2 for "Transposable elements drive the evolution of metazoan zinc finger genes": Sebastolobus_altivelis_znfs.bed

```
CAKAOK010000039.1	4085	5204	zf-C2H2	9	+
CAKAOK010000096.1	6360	7266	zf-C2H2	11	-
CAKAOK010000195.1	29157	34662	zf-C2H2	8	+
CAKAOK010000994.1	55	826	zf-C2H2	9	+
CAKAOK010001238.1	2059	2944	zf-C2H2	10	+
CAKAOK010001263.1	540	1293	zf-C2H2	5	+
CAKAOK010001294.1	15022	16288	zf-C2H2	14	-
CAKAOK010001675.1	24881	28004	zf-C2H2	22	-
CAKAOK010001819.1	61704	63628	zf-C2H2	12	+
CAKAOK010002197.1	1478	2522	zf-C2H2	5	-
CAKAOK010002197.1	3529	4537	zf-C2H2	5	-
CAKAOK010002243.1	2	647	zf-C2H2	8	+
CAKAOK010002737.1	147	537	zf-C2H2	5	-
CAKAOK010002948.1	1846	2731	zf-C2H2	10	-
CAKAOK010003010.1	1205	4046	zf-C2H2	20	-
CAKAOK010003064.1	344	1715	zf-C2H2	12	-
CAKAOK010003143.1	2154	4221	zf-C2H2	13	-
CAKAOK010003165.1	2583	3618	zf-C2H2	12	-
CAKAOK010006032.1	945	2025	zf-C2H2	7	-
CAKAOK010006089.1	2404	3913	zf-C2H2	11	-
CAKAOK010006264.1	6801	8286	zf-C2H2	12	+
CAKAOK010007375.1	858	1662	zf-C2H2	10	-
CAKAOK010007499.1	868	1570	zf-C2H2	8	+
CAKAOK010007499.1	2260	3001	zf-C2H2	8	+
CAKAOK010007782.1	2095	3793	zf-C2H2	9	+
CAKAOK010007782.1	7074	8118	zf-C2H2	6	+
CAKAOK010009455.1	4860	5484	zf-C2H2	6	+
CAKAOK010009455.1	6464	6995	zf-C2H2	6	+
CAKAOK010013328.1	2	1430	zf-C2H2	17	+
CAKAOK010014296.1	3126	4620	zf-C2H2	15	+
CAKAOK010014296.1	10363	11185	zf-C2H2	9	+
CAKAOK010014466.1	11471	12371	zf-C2H2	5	-
CAKAOK010014472.1	40982	43067	zf-C2H2	16	+
CAKAOK010014502.1	2	1043	zf-C2H2	9	+
CAKAOK010014943.1	396	1089	zf-C2H2	9	+
CAKAOK010015937.1	1416	2058	zf-C2H2	8	-
CAKAOK010016371.1	4357	5526	zf-C2H2	14	+
CAKAOK010016776.1	7094	9014	zf-C2H2	7	+
CAKAOK010022941.1	1	769	zf-C2H2	7	+
CAKAOK010028853.1	38601	40416	zf-C2H2	6	+
CAKAOK010028894.1	1839	2724	zf-C2H2	10	-
CAKAOK010029053.1	2	2417	zf-C2H2	15	+
CAKAOK010029073.1	42	684	zf-C2H2	8	-
CAKAOK010029871.1	300	1173	zf-C2H2	10	-
CAKAOK010029980.1	0	486	zf-C2H2	5	-
CAKAOK010030579.1	1	601	zf-C2H2	7	+
CAKAOK010030945.1	154	823	zf-C2H2	8	-
CAKAOK010030964.1	231	825	zf-C2H2	6	-
CAKAOK010031104.1	661	1471	zf-C2H2	7	-
CAKAOK010031337.1	5752	6544	zf-C2H2	5	+
CAKAOK010031339.1	7527	8628	zf-C2H2	7	-
CAKAOK010031420.1	44054	45605	zf-C2H2	10	-
CAKAOK010031420.1	50185	51352	zf-C2H2	11	-
CAKAOK010031420.1	56705	57629	zf-C2H2	6	-
CAKAOK010031420.1	70381	71170	zf-C2H2	5	-
CAKAOK010031472.1	358	1210	zf-C2H2	5	-
CAKAOK010031481.1	11042	12188	zf-C2H2	5	-
CAKAOK010031489.1	3503	3989	zf-C2H2	6	-
CAKAOK010031517.1	44413	45796	zf-C2H2	5	+
CAKAOK010031554.1	15550	17290	zf-C2H2	5	-
CAKAOK010031625.1	13440	15486	zf-C2H2	5	-
CAKAOK010031634.1	19265	24766	zf-C2H2	10	-
CAKAOK010031880.1	1445	2579	zf-C2H2	11	-
CAKAOK010031895.1	1734	2208	zf-C2H2	6	-
CAKAOK010031913.1	26263	29938	zf-C2H2	8	+
CAKAOK010032001.1	3838	4789	zf-C2H2	11	-
CAKAOK010032003.1	17561	18518	zf-C2H2	6	-
CAKAOK010032150.1	1605	3003	zf-C2H2	7	-
CAKAOK010032150.1	7392	8730	zf-C2H2	7	-
CAKAOK010032446.1	1293	2346	zf-C2H2	9	-
CAKAOK010032473.1	12642	13551	zf-C2H2	5	-
CAKAOK010032862.1	10371	11568	zf-C2H2	8	+
CAKAOK010032880.1	2655	3306	zf-C2H2	6	-
CAKAOK010032880.1	9506	10205	zf-C2H2	7	-
CAKAOK010032880.1	12519	13257	zf-C2H2	6	-
CAKAOK010032880.1	19018	19825	zf-C2H2	7	-
CAKAOK010033104.1	84689	85694	zf-C2H2	6	+
CAKAOK010033116.1	20034	21683	zf-C2H2	8	+
CAKAOK010033254.1	16018	18463	zf-C2H2	7	+
CAKAOK010033341.1	1890	3006	zf-C2H2	7	+
CAKAOK010033387.1	18391	19090	zf-C2H2	8	+
CAKAOK010033410.1	4958	6329	zf-C2H2	12	+
CAKAOK010033559.1	43087	44401	zf-C2H2	8	+
CAKAOK010033973.1	62718	63246	zf-C2H2	5	-
CAKAOK010034182.1	1813	3508	zf-C2H2	18	+
CAKAOK010034249.1	4305	6795	zf-C2H2	11	-
CAKAOK010034286.1	11816	12515	zf-C2H2	8	-
CAKAOK010034908.1	1931	3308	zf-C2H2	9	-
CAKAOK010035137.1	5613	7593	zf-C2H2	23	-
CAKAOK010035166.1	1	553	zf-C2H2	7	+
CAKAOK010035506.1	1288	1930	zf-C2H2	8	+
CAKAOK010035540.1	0	1878	zf-C2H2	5	+
CAKAOK010036487.1	2	1493	zf-C2H2	7	-
CAKAOK010037050.1	256	784	zf-C2H2	6	-
CAKAOK010037622.1	4403	5396	zf-C2H2	5	-
CAKAOK010038629.1	3633	5325	zf-C2H2	11	+
CAKAOK010038917.1	5071	7138	zf-C2H2	24	+
CAKAOK010039030.1	1	829	zf-C2H2	10	+
CAKAOK010039043.1	29639	30902	zf-C2H2	6	-
CAKAOK010039043.1	43608	46101	zf-C2H2	8	+
CAKAOK010039254.1	1908	3072	zf-C2H2	9	+
CAKAOK010039591.1	7026	10071	zf-C2H2	13	+
CAKAOK010039591.1	21009	24381	zf-C2H2	13	+
CAKAOK010039591.1	37092	40725	zf-C2H2	17	+
CAKAOK010039591.1	46941	51315	zf-C2H2	28	+
CAKAOK010039591.1	53511	54912	zf-C2H2	8	+
CAKAOK010039723.1	1650	2946	zf-C2H2	9	-
CAKAOK010039803.1	5144	6313	zf-C2H2	14	+
CAKAOK010039888.1	3327	5538	zf-C2H2	14	+
CAKAOK010039918.1	2272	2887	zf-C2H2	7	-
CAKAOK010039967.1	1773	2472	zf-C2H2	8	-
CAKAOK010040023.1	230	752	zf-C2H2	6	-
CAKAOK010040120.1	3482	4619	zf-C2H2	6	-
CAKAOK010040182.1	1	601	zf-C2H2	7	+
CAKAOK010040281.1	3661	5539	zf-C2H2	13	-
CAKAOK010040368.1	4544	5405	zf-C2H2	10	-
CAKAOK010041613.1	1	445	zf-C2H2	5	-
CAKAOK010041650.1	1	682	zf-C2H2	8	-
CAKAOK010042947.1	382	1378	zf-C2H2	11	+
CAKAOK010042947.1	1513	2017	zf-C2H2	6	+
CAKAOK010043393.1	0	816	zf-C2H2	10	+
CAKAOK010043936.1	13756	15100	zf-C2H2	10	-
CAKAOK010045243.1	22218	24303	zf-C2H2	18	-
CAKAOK010045243.1	26457	29115	zf-C2H2	15	+
CAKAOK010045243.1	29291	30380	zf-C2H2	9	+
CAKAOK010045243.1	31483	32392	zf-C2H2	7	+
CAKAOK010045309.1	21629	22994	zf-C2H2	8	+
CAKAOK010045309.1	24984	26283	zf-C2H2	7	+
CAKAOK010045366.1	58	1009	zf-C2H2	11	+
CAKAOK010045623.1	4250	4898	zf-C2H2	7	-
CAKAOK010045646.1	1679	5361	zf-C2H2	24	+
CAKAOK010045705.1	4286	5246	zf-C2H2	5	-
CAKAOK010045802.1	1	934	zf-C2H2	5	+
CAKAOK010045929.1	4501	6607	zf-C2H2	20	+
CAKAOK010045979.1	658	1603	zf-C2H2	11	-
CAKAOK010046292.1	12295	13358	zf-C2H2	11	-
CAKAOK010046766.1	18012	18870	zf-C2H2	8	-
CAKAOK010046854.1	1808	2822	zf-C2H2	12	+
CAKAOK010047214.1	365	1448	zf-C2H2	6	+
CAKAOK010047830.1	1982	3149	zf-C2H2	5	+
CAKAOK010047846.1	0	1149	zf-C2H2	14	+
CAKAOK010048231.1	1630	2047	zf-C2H2	5	-
CAKAOK010048530.1	31	1249	zf-C2H2	9	-
CAKAOK010048530.1	2705	3590	zf-C2H2	6	-
CAKAOK010048530.1	6577	7384	zf-C2H2	5	-
CAKAOK010048700.1	3	618	zf-C2H2	7	+
CAKAOK010048759.1	3428	4781	zf-C2H2	15	+
CAKAOK010049174.1	2594	3488	zf-C2H2	8	+
CAKAOK010049174.1	3771	4605	zf-C2H2	8	+
CAKAOK010049660.1	0	816	zf-C2H2	10	+
CAKAOK010049709.1	9190	11827	zf-C2H2	6	+
CAKAOK010049968.1	5002	5782	zf-C2H2	7	-
CAKAOK010050047.1	45445	46567	zf-C2H2	5	-
CAKAOK010050652.1	11880	14139	zf-C2H2	5	-
CAKAOK010050663.1	4247	5357	zf-C2H2	6	-
CAKAOK010050878.1	25766	27374	zf-C2H2	5	+
CAKAOK010050878.1	103245	106623	zf-C2H2	5	-
CAKAOK010051046.1	1142	1847	zf-C2H2	8	+
CAKAOK010051172.1	235	1105	zf-C2H2	10	-
CAKAOK010051667.1	7692	8835	zf-C2H2	12	-
CAKAOK010051937.1	3854	4832	zf-C2H2	12	-
CAKAOK010051939.1	2	3020	zf-C2H2	20	+
CAKAOK010051939.1	6733	8533	zf-C2H2	13	+
CAKAOK010051959.1	4404	6075	zf-C2H2	16	+
CAKAOK010051978.1	370	1432	zf-C2H2	12	-
CAKAOK010052501.1	14172	15906	zf-C2H2	20	-
CAKAOK010052512.1	5119	9898	zf-C2H2	13	+
CAKAOK010052523.1	8953	9904	zf-C2H2	11	+
CAKAOK010052558.1	1998	2826	zf-C2H2	9	+
CAKAOK010052735.1	5491	6301	zf-C2H2	10	+
CAKAOK010052788.1	1420	2290	zf-C2H2	6	-
CAKAOK010052897.1	1045	2071	zf-C2H2	5	-
CAKAOK010053111.1	13261	14524	zf-C2H2	9	-
CAKAOK010053111.1	18861	19764	zf-C2H2	5	-
CAKAOK010053132.1	1850	4295	zf-C2H2	22	-
CAKAOK010053140.1	57	1647	zf-C2H2	13	+
CAKAOK010053140.1	1966	2404	zf-C2H2	5	+
CAKAOK010053174.1	5050	6112	zf-C2H2	13	+
CAKAOK010053327.1	49105	50479	zf-C2H2	8	+
CAKAOK010053378.1	1751	3266	zf-C2H2	15	+
CAKAOK010053414.1	19908	22563	zf-C2H2	21	-
CAKAOK010053450.1	11510	12992	zf-C2H2	17	-
CAKAOK010053453.1	2490	3900	zf-C2H2	9	-
CAKAOK010053453.1	6023	7223	zf-C2H2	9	-
CAKAOK010053453.1	9180	10828	zf-C2H2	10	-
CAKAOK010053453.1	62448	63687	zf-C2H2	10	+
CAKAOK010053453.1	65252	66287	zf-C2H2	7	+
CAKAOK010053453.1	69462	70533	zf-C2H2	7	+
CAKAOK010053702.1	17258	18899	zf-C2H2	10	+
CAKAOK010053716.1	12878	13583	zf-C2H2	7	-
CAKAOK010054168.1	1913	2612	zf-C2H2	8	-
CAKAOK010054189.1	23566	27059	zf-C2H2	8	+
CAKAOK010054258.1	1070	1664	zf-C2H2	6	-
CAKAOK010054305.1	35430	40125	zf-C2H2	8	-
CAKAOK010054330.1	20835	22689	zf-C2H2	5	+
CAKAOK010054525.1	1437	2604	zf-C2H2	8	+
CAKAOK010054612.1	581	3182	zf-C2H2	15	+
CAKAOK010054612.1	7399	8608	zf-C2H2	9	+
CAKAOK010054612.1	9544	10504	zf-C2H2	8	+
CAKAOK010054686.1	23389	24001	zf-C2H2	5	+
CAKAOK010054692.1	4309	5959	zf-C2H2	17	-
CAKAOK010054768.1	21291	21984	zf-C2H2	6	-
CAKAOK010054768.1	22680	23442	zf-C2H2	5	-
CAKAOK010054885.1	9536	11582	zf-C2H2	12	-
CAKAOK010054963.1	52440	53481	zf-C2H2	6	-
CAKAOK010055030.1	1194	3663	zf-C2H2	10	-
CAKAOK010055064.1	5481	11199	zf-C2H2	10	+
CAKAOK010055195.1	1	2452	zf-C2H2	6	-
CAKAOK010055356.1	8617	9682	zf-C2H2	13	-
CAKAOK010055516.1	22031	23558	zf-C2H2	5	+
CAKAOK010055516.1	74954	78050	zf-C2H2	5	-
CAKAOK010055529.1	3090	4488	zf-C2H2	17	-
CAKAOK010055591.1	24082	25438	zf-C2H2	13	+
CAKAOK010055608.1	40983	41478	zf-C2H2	5	+
CAKAOK010055698.1	14757	15483	zf-C2H2	9	-
CAKAOK010055736.1	1697	3212	zf-C2H2	13	+
CAKAOK010055736.1	4800	6903	zf-C2H2	20	+
CAKAOK010055984.1	6113	7721	zf-C2H2	12	-
CAKAOK010056146.1	966	1776	zf-C2H2	10	-
CAKAOK010056169.1	20713	27373	zf-C2H2	15	+
CAKAOK010056337.1	0	1461	zf-C2H2	13	+
CAKAOK010056350.1	24070	26338	zf-C2H2	6	+
CAKAOK010056387.1	10800	14136	zf-C2H2	16	+
CAKAOK010056407.1	71043	71946	zf-C2H2	5	-
CAKAOK010056407.1	105809	106604	zf-C2H2	5	-
CAKAOK010056407.1	110401	111454	zf-C2H2	6	-
CAKAOK010056408.1	8732	13427	zf-C2H2	14	+
CAKAOK010056437.1	40546	41143	zf-C2H2	5	+
CAKAOK010056596.1	3687	4491	zf-C2H2	10	-
CAKAOK010056596.1	16559	17105	zf-C2H2	5	-
CAKAOK010056640.1	2034	3012	zf-C2H2	12	-
CAKAOK010056646.1	8600	10419	zf-C2H2	16	+
CAKAOK010056911.1	10532	11618	zf-C2H2	6	-
CAKAOK010056911.1	26918	28400	zf-C2H2	9	+
CAKAOK010056911.1	31429	32443	zf-C2H2	5	+
CAKAOK010057001.1	2153	3395	zf-C2H2	8	+
CAKAOK010057001.1	5468	6374	zf-C2H2	5	+
CAKAOK010057151.1	7823	13931	zf-C2H2	15	+
CAKAOK010057432.1	1598	2993	zf-C2H2	8	-
CAKAOK010057679.1	4818	6495	zf-C2H2	11	-
CAKAOK010057756.1	0	1404	zf-C2H2	8	-
CAKAOK010057993.1	5087	6071	zf-C2H2	12	-
CAKAOK010058131.1	37106	38309	zf-C2H2	12	+
CAKAOK010058201.1	2381	4211	zf-C2H2	17	-
CAKAOK010058201.1	9273	11079	zf-C2H2	13	-
CAKAOK010058253.1	1528	2506	zf-C2H2	12	+
CAKAOK010058351.1	94764	95730	zf-C2H2	10	-
CAKAOK010058500.1	15886	17530	zf-C2H2	10	-
CAKAOK010058825.1	957	2148	zf-C2H2	9	-
CAKAOK010058853.1	931	1882	zf-C2H2	11	-
CAKAOK010058993.1	1	982	zf-C2H2	5	-
CAKAOK010059072.1	5886	7266	zf-C2H2	11	+
CAKAOK010059075.1	5277	6990	zf-C2H2	10	+
CAKAOK010059098.1	28161	29073	zf-C2H2	10	-
CAKAOK010059098.1	37808	39596	zf-C2H2	11	-
CAKAOK010059151.1	523	1282	zf-C2H2	9	-
CAKAOK010059151.1	1661	2315	zf-C2H2	7	-
CAKAOK010059151.1	3394	4612	zf-C2H2	14	-
CAKAOK010059200.1	5495	7658	zf-C2H2	9	+
CAKAOK010059247.1	136	958	zf-C2H2	8	-
CAKAOK010059462.1	45649	47404	zf-C2H2	12	+
CAKAOK010059467.1	2	3017	zf-C2H2	19	+
CAKAOK010059467.1	6447	7617	zf-C2H2	7	+
CAKAOK010059540.1	293205	296703	zf-C2H2	10	+
CAKAOK010059581.1	1447	2440	zf-C2H2	9	-
CAKAOK010059600.1	1971	4053	zf-C2H2	12	-
CAKAOK010059714.1	1191	2254	zf-C2H2	13	-
CAKAOK010059799.1	3465	5481	zf-C2H2	8	+
CAKAOK010059952.1	50125	54037	zf-C2H2	7	+
CAKAOK010060111.1	1588	4642	zf-C2H2	11	-
CAKAOK010060186.1	57459	58992	zf-C2H2	11	-
CAKAOK010060256.1	11600	12470	zf-C2H2	6	+
CAKAOK010060275.1	2	587	zf-C2H2	7	+
CAKAOK010060300.1	14923	15652	zf-C2H2	6	-
CAKAOK010060443.1	5434	8530	zf-C2H2	9	+
CAKAOK010060502.1	1191	2253	zf-C2H2	13	-
CAKAOK010060585.1	96222	99009	zf-C2H2	7	+
CAKAOK010060618.1	2	1839	zf-C2H2	14	+
CAKAOK010060740.1	31798	33223	zf-C2H2	5	-
CAKAOK010060772.1	22091	23057	zf-C2H2	5	-
CAKAOK010060869.1	3492	4557	zf-C2H2	7	-
CAKAOK010060894.1	9338	11414	zf-C2H2	6	+
CAKAOK010060992.1	2810	3923	zf-C2H2	6	+
CAKAOK010061215.1	8073	10212	zf-C2H2	15	-
CAKAOK010061232.1	3228	4101	zf-C2H2	10	+
CAKAOK010061265.1	2122	3754	zf-C2H2	9	-
CAKAOK010061432.1	79896	81411	zf-C2H2	6	-
CAKAOK010061454.1	15385	16381	zf-C2H2	5	-
CAKAOK010061542.1	8706	10791	zf-C2H2	10	-
CAKAOK010061561.1	39367	41398	zf-C2H2	14	-
CAKAOK010061561.1	48799	50758	zf-C2H2	13	-
CAKAOK010061646.1	5620	6253	zf-C2H2	8	-
CAKAOK010061671.1	29185	30358	zf-C2H2	12	-
CAKAOK010062057.1	50224	51016	zf-C2H2	5	-
CAKAOK010062063.1	22249	24049	zf-C2H2	8	+
CAKAOK010062188.1	8055	9224	zf-C2H2	14	-
CAKAOK010062208.1	2136	3768	zf-C2H2	11	+
CAKAOK010062208.1	7951	9445	zf-C2H2	11	+
CAKAOK010062208.1	11885	13271	zf-C2H2	9	+
CAKAOK010062208.1	15863	17504	zf-C2H2	12	+
CAKAOK010062228.1	832	1483	zf-C2H2	6	+
CAKAOK010062228.1	4098	5182	zf-C2H2	8	+
CAKAOK010062228.1	8827	9556	zf-C2H2	7	+
CAKAOK010062228.1	15653	16760	zf-C2H2	10	+
CAKAOK010062228.1	19242	20043	zf-C2H2	6	+
CAKAOK010062299.1	11410	12691	zf-C2H2	7	+
CAKAOK010062328.1	5816	6542	zf-C2H2	8	+
CAKAOK010062346.1	3382	4945	zf-C2H2	15	-
CAKAOK010062352.1	41350	42196	zf-C2H2	8	+
CAKAOK010062541.1	72472	74119	zf-C2H2	5	-
CAKAOK010062545.1	153167	154565	zf-C2H2	12	+
CAKAOK010062545.1	161816	163193	zf-C2H2	12	+
CAKAOK010062545.1	167976	170088	zf-C2H2	18	+
CAKAOK010062586.1	125787	126567	zf-C2H2	5	+
CAKAOK010062809.1	34479	35763	zf-C2H2	5	-
CAKAOK010062809.1	78559	80200	zf-C2H2	11	+
CAKAOK010062892.1	95944	97642	zf-C2H2	5	+
CAKAOK010062892.1	101495	106586	zf-C2H2	7	+
CAKAOK010062909.1	4689	5499	zf-C2H2	9	-
CAKAOK010063054.1	95273	96692	zf-C2H2	5	+
CAKAOK010063119.1	14482	15151	zf-C2H2	7	+
CAKAOK010063119.1	19149	20517	zf-C2H2	16	+
CAKAOK010063134.1	47601	51819	zf-C2H2	13	-
CAKAOK010063183.1	2	575	zf-C2H2	7	-
CAKAOK010063195.1	5430	6156	zf-C2H2	9	+
CAKAOK010063218.1	9934	10996	zf-C2H2	12	+
CAKAOK010063218.1	17293	18013	zf-C2H2	8	-
CAKAOK010063249.1	18878	20114	zf-C2H2	12	-
CAKAOK010063249.1	25381	25900	zf-C2H2	7	-
CAKAOK010063304.1	85052	86471	zf-C2H2	15	-
CAKAOK010063351.1	29140	30874	zf-C2H2	6	+
CAKAOK010063351.1	79556	82943	zf-C2H2	5	-
CAKAOK010063428.1	41399	42335	zf-C2H2	7	+
CAKAOK010063428.1	46974	47613	zf-C2H2	6	+
CAKAOK010063507.1	1008	2241	zf-C2H2	9	+
CAKAOK010063533.1	3663	4986	zf-C2H2	6	-
CAKAOK010063697.1	1533	7087	zf-C2H2	29	+
CAKAOK010063739.1	111534	115173	zf-C2H2	27	-
CAKAOK010063759.1	2996	3548	zf-C2H2	6	-
CAKAOK010063759.1	4471	5023	zf-C2H2	6	-
CAKAOK010063783.1	77930	78620	zf-C2H2	6	-
CAKAOK010063870.1	895	1705	zf-C2H2	9	+
CAKAOK010063947.1	200	1196	zf-C2H2	7	-
CAKAOK010064083.1	18401	20015	zf-C2H2	12	+
CAKAOK010064304.1	1332	1800	zf-C2H2	6	-
CAKAOK010064492.1	0	1134	zf-C2H2	7	-
CAKAOK010064608.1	12670	14194	zf-C2H2	18	-
CAKAOK010064661.1	125637	127176	zf-C2H2	12	+
CAKAOK010064811.1	7694	8864	zf-C2H2	12	-
CAKAOK010064936.1	12373	14539	zf-C2H2	6	-
CAKAOK010064976.1	42967	44203	zf-C2H2	5	+
CAKAOK010065007.1	30822	32259	zf-C2H2	11	-
CAKAOK010065007.1	42092	42758	zf-C2H2	5	-
CAKAOK010065076.1	23628	25716	zf-C2H2	6	+
CAKAOK010065235.1	18964	20209	zf-C2H2	5	+
CAKAOK010065401.1	2798	11372	zf-C2H2	48	-
CAKAOK010065401.1	32056	33961	zf-C2H2	11	-
CAKAOK010065425.1	17019	21216	zf-C2H2	7	-
CAKAOK010065457.1	10895	13163	zf-C2H2	15	-
CAKAOK010065460.1	10887	14535	zf-C2H2	6	+
CAKAOK010065573.1	2463	3102	zf-C2H2	6	+
CAKAOK010065630.1	11569	12379	zf-C2H2	10	+
CAKAOK010065663.1	19221	22479	zf-C2H2	6	+
CAKAOK010065663.1	59864	63278	zf-C2H2	6	-
CAKAOK010065895.1	1157	2194	zf-C2H2	9	-
CAKAOK010065895.1	5085	5994	zf-C2H2	5	-
CAKAOK010065895.1	9821	10823	zf-C2H2	6	-
CAKAOK010065895.1	13158	14250	zf-C2H2	7	-
CAKAOK010065895.1	15931	17155	zf-C2H2	6	-
CAKAOK010065895.1	20336	21491	zf-C2H2	7	-
CAKAOK010065895.1	23487	24918	zf-C2H2	8	-
CAKAOK010065895.1	26287	27421	zf-C2H2	6	-
CAKAOK010065895.1	33747	34800	zf-C2H2	5	-
CAKAOK010065895.1	37263	38538	zf-C2H2	8	-
CAKAOK010065895.1	40478	42771	zf-C2H2	12	-
CAKAOK010066022.1	43927	46398	zf-C2H2	6	+
CAKAOK010066027.1	56748	58041	zf-C2H2	5	+
CAKAOK010066049.1	11406	12468	zf-C2H2	12	-
CAKAOK010066078.1	16976	18221	zf-C2H2	9	-
CAKAOK010066078.1	22178	23462	zf-C2H2	8	-
CAKAOK010066093.1	3105	4632	zf-C2H2	11	+
CAKAOK010066093.1	11149	12280	zf-C2H2	6	+
CAKAOK010066136.1	16094	18695	zf-C2H2	6	-
CAKAOK010066155.1	12150	13638	zf-C2H2	10	+
CAKAOK010066155.1	18796	20041	zf-C2H2	7	+
CAKAOK010066155.1	22794	24021	zf-C2H2	9	+
CAKAOK010066161.1	31118	33029	zf-C2H2	5	-
CAKAOK010066168.1	26566	28198	zf-C2H2	17	-
CAKAOK010066275.1	33095	34550	zf-C2H2	6	+
CAKAOK010066275.1	76014	78947	zf-C2H2	8	+
CAKAOK010066408.1	771	1314	zf-C2H2	5	+
CAKAOK010066433.1	7577	8834	zf-C2H2	8	-
CAKAOK010066433.1	13257	14316	zf-C2H2	7	-
CAKAOK010066597.1	4463	6632	zf-C2H2	19	-
CAKAOK010066611.1	11044	12418	zf-C2H2	9	+
CAKAOK010066630.1	101193	102081	zf-C2H2	9	-
CAKAOK010066630.1	106435	107323	zf-C2H2	9	-
CAKAOK010066695.1	6480	7383	zf-C2H2	12	-
CAKAOK010066695.1	8361	9222	zf-C2H2	10	-
CAKAOK010066769.1	3766	4936	zf-C2H2	9	+
CAKAOK010066968.1	42216	44613	zf-C2H2	7	+
CAKAOK010067059.1	1122	3881	zf-C2H2	24	+
CAKAOK010067068.1	97732	101308	zf-C2H2	5	-
CAKAOK010067162.1	5905	7783	zf-C2H2	15	+
CAKAOK010067162.1	11389	12883	zf-C2H2	11	+
CAKAOK010067243.1	777	2028	zf-C2H2	8	+
CAKAOK010067243.1	7279	8416	zf-C2H2	7	+
CAKAOK010067272.1	1179	2073	zf-C2H2	11	-
CAKAOK010067413.1	2765	4481	zf-C2H2	9	+
CAKAOK010067437.1	16916	18707	zf-C2H2	17	-
CAKAOK010067445.1	1307	2369	zf-C2H2	7	-
CAKAOK010067506.1	0	1317	zf-C2H2	9	+
CAKAOK010067506.1	2673	3741	zf-C2H2	6	+
CAKAOK010067506.1	4838	5927	zf-C2H2	6	+
CAKAOK010067507.1	8913	10317	zf-C2H2	5	+
CAKAOK010067659.1	42843	44934	zf-C2H2	8	-
CAKAOK010067659.1	49152	52164	zf-C2H2	8	-
CAKAOK010067659.1	63019	64078	zf-C2H2	7	-
CAKAOK010067659.1	67333	69004	zf-C2H2	12	-
CAKAOK010067659.1	70724	71798	zf-C2H2	8	-
CAKAOK010067659.1	73408	74851	zf-C2H2	10	-
CAKAOK010067659.1	77514	78561	zf-C2H2	5	-
CAKAOK010067659.1	81325	82378	zf-C2H2	7	-
CAKAOK010067659.1	85334	86345	zf-C2H2	5	-
CAKAOK010067659.1	87852	88842	zf-C2H2	5	-
CAKAOK010067659.1	91764	92604	zf-C2H2	9	-
CAKAOK010067659.1	93057	94419	zf-C2H2	8	-
CAKAOK010067679.1	2376	3900	zf-C2H2	9	-
CAKAOK010067679.1	9723	11208	zf-C2H2	8	-
CAKAOK010067679.1	12644	15062	zf-C2H2	15	-
CAKAOK010067679.1	19040	20786	zf-C2H2	14	-
CAKAOK010067772.1	129333	130569	zf-C2H2	5	+
CAKAOK010067884.1	7765	9145	zf-C2H2	13	-
CAKAOK010067894.1	130099	132142	zf-C2H2	6	+
CAKAOK010067956.1	1191	1749	zf-C2H2	7	-
CAKAOK010067956.1	2084	2807	zf-C2H2	9	-
CAKAOK010068043.1	1179	2595	zf-C2H2	14	+
CAKAOK010068049.1	24806	26204	zf-C2H2	17	-
CAKAOK010068095.1	14861	16034	zf-C2H2	7	-
CAKAOK010068138.1	1768	3025	zf-C2H2	8	+
CAKAOK010068138.1	9933	11025	zf-C2H2	6	+
CAKAOK010069314.1	22241	23414	zf-C2H2	5	+
CAKAOK010069520.1	11246	12959	zf-C2H2	15	-
CAKAOK010069523.1	1	741	zf-C2H2	7	-
CAKAOK010069523.1	2311	3415	zf-C2H2	6	-
CAKAOK010069523.1	7083	8229	zf-C2H2	13	-
CAKAOK010069835.1	1821	2664	zf-C2H2	10	-
CAKAOK010069835.1	16039	16952	zf-C2H2	10	-
CAKAOK010069935.1	90400	91876	zf-C2H2	7	-
CAKAOK010069935.1	102008	103340	zf-C2H2	7	-
CAKAOK010069982.1	2314	3214	zf-C2H2	5	-
CAKAOK010070184.1	44374	45703	zf-C2H2	5	-
CAKAOK010071605.1	12152	13937	zf-C2H2	5	+
CAKAOK010073142.1	40241	42188	zf-C2H2	17	+
```
