## Supplementary Data 2 for "Transposable elements drive the evolution of metazoan zinc finger genes": Seladonia_tumulorum_znfs.bed

```
OU565266.1	15433004	15436865	zf-C2H2	10	+
OU565266.1	29350643	29351198	zf-C2H2	5	+
OU565266.1	31140237	31141178	zf-C2H2	7	+
OU565266.1	34811055	34812960	zf-C2H2	10	-
OU565266.1	38268140	38269829	zf-C2H2	7	-
OU565267.1	2444558	2445125	zf-C2H2	5	-
OU565267.1	2445593	2446397	zf-C2H2	7	-
OU565267.1	15706693	15710042	zf-C2H2	21	+
OU565267.1	16150866	16152270	zf-C2H2	5	-
OU565267.1	18759856	18761062	zf-C2H2	6	+
OU565267.1	24061613	24065765	zf-C2H2	5	-
OU565267.1	24158265	24158970	zf-C2H2	5	+
OU565267.1	24159450	24160089	zf-C2H2	5	+
OU565267.1	25340748	25342020	zf-C2H2	6	-
OU565267.1	26955195	26956146	zf-C2H2	5	-
OU565268.1	3543009	3546468	zf-C2H2	5	-
OU565268.1	7889487	7890579	zf-C2H2	6	-
OU565268.1	14544457	14544925	zf-C2H2	6	-
OU565269.1	3182891	3186308	zf-C2H2	13	-
OU565270.1	17746561	17748529	zf-C2H2	12	+
OU565270.1	22723922	22724603	zf-C2H2	5	-
OU565270.1	23823129	23824282	zf-C2H2	11	+
OU565271.1	917882	918923	zf-C2H2	7	+
OU565271.1	12680974	12681415	zf-C2H2	5	-
OU565271.1	16587076	16588825	zf-C2H2	12	-
OU565271.1	18265579	18266362	zf-C2H2	5	-
OU565272.1	3761921	3765353	zf-C2H2	22	-
OU565272.1	3766604	3769439	zf-C2H2	19	+
OU565272.1	3794625	3798057	zf-C2H2	22	-
OU565272.1	3799308	3802144	zf-C2H2	19	+
OU565272.1	3838222	3841654	zf-C2H2	22	-
OU565272.1	3842905	3845741	zf-C2H2	19	+
OU565272.1	3876399	3879831	zf-C2H2	22	-
OU565272.1	3881082	3883918	zf-C2H2	19	+
OU565272.1	3920197	3923629	zf-C2H2	22	-
OU565272.1	3924880	3927716	zf-C2H2	19	+
OU565272.1	3958464	3961896	zf-C2H2	22	-
OU565272.1	3963147	3965983	zf-C2H2	19	+
OU565272.1	3984803	3986696	zf-C2H2	13	-
OU565272.1	3987653	3991085	zf-C2H2	22	+
OU565272.1	4821124	4822084	zf-C2H2	6	+
OU565272.1	4865212	4867141	zf-C2H2	6	+
OU565272.1	6712750	6717532	zf-C2H2	24	+
OU565272.1	12283056	12284751	zf-C2H2	6	-
OU565272.1	15546840	15547374	zf-C2H2	6	-
OU565272.1	15639406	15640066	zf-C2H2	5	+
OU565272.1	18079838	18081554	zf-C2H2	7	+
OU565273.1	2213245	2214409	zf-C2H2	9	-
OU565273.1	12454535	12455972	zf-C2H2	9	-
OU565273.1	12746462	12747413	zf-C2H2	8	-
OU565273.1	13969647	13972002	zf-C2H2	17	+
OU565273.1	13972435	13974371	zf-C2H2	17	+
OU565273.1	14068302	14069880	zf-C2H2	8	+
OU565273.1	14754084	14754498	zf-C2H2	5	-
OU565273.1	14755255	14756200	zf-C2H2	5	-
OU565273.1	15559319	15560894	zf-C2H2	9	-
OU565273.1	17500641	17502369	zf-C2H2	16	+
OU565273.1	19193156	19193928	zf-C2H2	6	-
OU565274.1	6759161	6759770	zf-C2H2	6	+
OU565274.1	9340866	9343836	zf-C2H2	11	-
OU565274.1	9345926	9349250	zf-C2H2	11	-
OU565274.1	10023126	10025166	zf-C2H2	5	-
OU565274.1	12860070	12861759	zf-C2H2	15	-
OU565274.1	13654388	13656779	zf-C2H2	12	+
OU565274.1	17384647	17385109	zf-C2H2	5	+
OU565274.1	17387359	17389074	zf-C2H2	8	+
OU565275.1	140595	141438	zf-C2H2	7	+
OU565275.1	2456810	2459555	zf-C2H2	8	-
OU565275.1	2967013	2970310	zf-C2H2	8	+
OU565275.1	3741749	3743169	zf-C2H2	12	-
OU565275.1	4252780	4255252	zf-C2H2	17	+
OU565275.1	4641809	4642517	zf-C2H2	8	-
OU565275.1	4642896	4644399	zf-C2H2	6	-
OU565275.1	7189111	7189792	zf-C2H2	5	-
OU565275.1	12301174	12302320	zf-C2H2	8	+
OU565275.1	17354409	17355315	zf-C2H2	5	-
OU565276.1	43183	44105	zf-C2H2	7	-
OU565276.1	3904049	3905645	zf-C2H2	7	+
OU565276.1	7330851	7334865	zf-C2H2	17	+
OU565276.1	10635970	10638202	zf-C2H2	6	+
OU565276.1	10747037	10747520	zf-C2H2	5	-
OU565276.1	15208263	15212062	zf-C2H2	19	+
OU565276.1	15597999	15600246	zf-C2H2	6	-
OU565276.1	15988714	15989743	zf-C2H2	5	+
OU565277.1	1831032	1834548	zf-C2H2	9	+
OU565277.1	6959055	6959553	zf-C2H2	5	-
OU565277.1	6964685	6966551	zf-C2H2	10	-
OU565277.1	9715036	9717856	zf-C2H2	14	-
OU565277.1	12035209	12039649	zf-C2H2	14	+
OU565277.1	12329804	12331013	zf-C2H2	6	-
OU565277.1	14993060	14996495	zf-C2H2	22	-
OU565277.1	16843584	16845594	zf-C2H2	7	+
OU565278.1	6288060	6288555	zf-C2H2	5	-
OU565278.1	7825910	7828253	zf-C2H2	11	-
OU565278.1	8949177	8951283	zf-C2H2	13	-
OU565278.1	11495327	11496716	zf-C2H2	11	-
OU565278.1	11646910	11648224	zf-C2H2	8	+
OU565279.1	7003711	7005232	zf-C2H2	15	+
OU565280.1	1784782	1785757	zf-C2H2	7	-
OU565280.1	1785912	1787625	zf-C2H2	11	+
OU565281.1	7563409	7564333	zf-C2H2	5	+
OU565281.1	7575691	7576633	zf-C2H2	5	-
OU565281.1	10638770	10640432	zf-C2H2	14	+
OU565282.1	3302512	3303685	zf-C2H2	8	+
OU565282.1	3307463	3308630	zf-C2H2	9	+
OU565282.1	3313862	3314870	zf-C2H2	9	+
OU565282.1	3317236	3318574	zf-C2H2	10	+
OU565282.1	3323676	3324762	zf-C2H2	10	+
OU565282.1	3327222	3328743	zf-C2H2	12	+
OU565282.1	3331745	3333431	zf-C2H2	8	+
OU565282.1	3334181	3336047	zf-C2H2	8	+
OU565282.1	3338133	3339582	zf-C2H2	9	+
OU565282.1	3348565	3349765	zf-C2H2	9	+
OU565282.1	3356866	3357490	zf-C2H2	7	+
OU565282.1	3359901	3361179	zf-C2H2	9	+
OU565282.1	3363619	3365371	zf-C2H2	12	+
OU565282.1	3369479	3370823	zf-C2H2	10	+
OU565282.1	3373580	3374600	zf-C2H2	9	+
OU565282.1	3379831	3381442	zf-C2H2	9	+
OU565282.1	3386272	3387313	zf-C2H2	9	+
OU565282.1	3394516	3395386	zf-C2H2	9	+
OU565282.1	3399884	3401009	zf-C2H2	9	+
OU565282.1	3405033	3406185	zf-C2H2	8	+
OU565282.1	3408960	3409908	zf-C2H2	11	+
OU565282.1	3431950	3432493	zf-C2H2	5	+
OU565282.1	3432995	3433529	zf-C2H2	6	+
OU565282.1	3478008	3479493	zf-C2H2	12	-
OU565282.1	4737769	4740193	zf-C2H2	10	+
```
