## Supplementary Data 2 for "Transposable elements drive the evolution of metazoan zinc finger genes": Selene_dorsalis_znfs.bed

```
OMNW01000044.1	784	2453	zf-C2H2	8	+
OMNW01000282.1	9650	10853	zf-C2H2	6	-
OMNW01000282.1	12546	13581	zf-C2H2	6	-
OMNW01000457.1	1804	3148	zf-C2H2	13	+
OMNW01000559.1	7813	8623	zf-C2H2	5	-
OMNW01000633.1	2551	4900	zf-C2H2	8	+
OMNW01000693.1	791	5834	zf-C2H2	6	+
OMNW01000942.1	9151	12712	zf-C2H2	26	+
OMNW01001267.1	10978	13192	zf-C2H2	16	-
OMNW01001384.1	0	2121	zf-C2H2	6	-
OMNW01001743.1	2011	3844	zf-C2H2	6	-
OMNW01001777.1	1192	2923	zf-C2H2	5	-
OMNW01001993.1	1183	4567	zf-C2H2	6	-
OMNW01002201.1	9690	10905	zf-C2H2	12	-
OMNW01002418.1	53687	55235	zf-C2H2	11	-
OMNW01002707.1	2201	3917	zf-C2H2	6	+
OMNW01002900.1	88839	93039	zf-C2H2	7	-
OMNW01003355.1	6714	10254	zf-C2H2	10	+
OMNW01003880.1	12353	14048	zf-C2H2	10	-
OMNW01004020.1	16206	18108	zf-C2H2	6	+
OMNW01004073.1	173	1730	zf-C2H2	14	+
OMNW01004705.1	11690	12380	zf-C2H2	7	+
OMNW01004870.1	5333	7223	zf-C2H2	17	-
OMNW01004907.1	18021	19014	zf-C2H2	6	+
OMNW01005113.1	18821	22154	zf-C2H2	6	-
OMNW01005432.1	69594	70971	zf-C2H2	5	-
OMNW01005491.1	17987	21647	zf-C2H2	5	-
OMNW01005881.1	16367	18497	zf-C2H2	6	+
OMNW01005947.1	5594	8138	zf-C2H2	7	-
OMNW01006102.1	11385	13146	zf-C2H2	8	-
OMNW01006316.1	17827	18862	zf-C2H2	6	+
OMNW01006316.1	20731	23023	zf-C2H2	8	+
OMNW01006382.1	12477	13608	zf-C2H2	5	-
OMNW01006626.1	20330	25985	zf-C2H2	10	+
OMNW01006896.1	5076	6279	zf-C2H2	6	+
OMNW01007312.1	6320	7679	zf-C2H2	12	-
OMNW01007348.1	3190	4123	zf-C2H2	5	-
OMNW01007704.1	86846	93659	zf-C2H2	15	+
OMNW01007740.1	48577	50941	zf-C2H2	10	+
OMNW01007817.1	3603	5217	zf-C2H2	9	-
OMNW01007817.1	8669	9755	zf-C2H2	11	-
OMNW01007817.1	13118	14015	zf-C2H2	7	-
OMNW01007817.1	25684	26407	zf-C2H2	5	-
OMNW01007817.1	30125	31475	zf-C2H2	8	-
OMNW01007817.1	33650	37964	zf-C2H2	27	-
OMNW01007817.1	42054	45861	zf-C2H2	17	-
OMNW01007890.1	15392	16106	zf-C2H2	5	-
OMNW01007914.1	6609	11283	zf-C2H2	8	-
OMNW01008032.1	22804	27612	zf-C2H2	14	-
OMNW01008211.1	19769	21554	zf-C2H2	17	+
OMNW01008352.1	15922	17605	zf-C2H2	6	+
OMNW01008402.1	19899	20489	zf-C2H2	6	-
OMNW01008426.1	46706	50615	zf-C2H2	6	-
OMNW01008942.1	3494	6092	zf-C2H2	6	-
OMNW01009184.1	756	3018	zf-C2H2	5	-
OMNW01009231.1	54080	58793	zf-C2H2	14	+
OMNW01009234.1	28470	29580	zf-C2H2	9	+
OMNW01009245.1	13675	14503	zf-C2H2	9	-
OMNW01009245.1	20910	22434	zf-C2H2	15	-
OMNW01009245.1	26292	28080	zf-C2H2	17	-
OMNW01009316.1	11268	12270	zf-C2H2	5	+
OMNW01009453.1	22031	23675	zf-C2H2	9	-
OMNW01009521.1	2570	4454	zf-C2H2	8	-
OMNW01009550.1	22517	25262	zf-C2H2	7	+
OMNW01009824.1	33906	37521	zf-C2H2	8	+
OMNW01009908.1	4901	5999	zf-C2H2	12	-
OMNW01010000.1	40555	42021	zf-C2H2	6	+
OMNW01010134.1	27617	29513	zf-C2H2	18	-
OMNW01010134.1	33360	34767	zf-C2H2	12	-
OMNW01010349.1	23774	24650	zf-C2H2	6	+
OMNW01010386.1	15964	17758	zf-C2H2	11	-
OMNW01010403.1	19203	20556	zf-C2H2	7	-
OMNW01010480.1	2783	5096	zf-C2H2	7	-
OMNW01010559.1	17527	19509	zf-C2H2	6	+
OMNW01011171.1	12689	13637	zf-C2H2	9	+
OMNW01011171.1	14692	17698	zf-C2H2	19	+
OMNW01011255.1	1124	1754	zf-C2H2	6	-
OMNW01011255.1	4439	5402	zf-C2H2	8	-
OMNW01011360.1	23509	24997	zf-C2H2	5	-
OMNW01011604.1	4177	7606	zf-C2H2	5	-
OMNW01011813.1	28779	29619	zf-C2H2	5	+
OMNW01012101.1	7527	8466	zf-C2H2	6	-
OMNW01012512.1	377	2099	zf-C2H2	13	+
OMNW01012580.1	4044	5076	zf-C2H2	5	-
OMNW01012580.1	8829	10200	zf-C2H2	7	-
OMNW01012643.1	17070	18054	zf-C2H2	5	+
OMNW01012670.1	1407	2520	zf-C2H2	6	+
OMNW01012936.1	18537	20808	zf-C2H2	5	-
OMNW01012996.1	23929	24841	zf-C2H2	5	+
OMNW01013122.1	3919	9275	zf-C2H2	8	-
OMNW01013830.1	20767	23863	zf-C2H2	12	+
OMNW01013892.1	6172	9508	zf-C2H2	15	-
OMNW01014243.1	7402	9426	zf-C2H2	11	-
OMNW01014469.1	1007	1712	zf-C2H2	6	-
OMNW01014885.1	3894	7494	zf-C2H2	5	+
OMNW01015022.1	14585	18044	zf-C2H2	5	-
OMNW01015063.1	39960	41664	zf-C2H2	15	+
OMNW01015467.1	27186	28317	zf-C2H2	5	+
OMNW01015566.1	4036	6706	zf-C2H2	22	-
OMNW01015614.1	12072	13137	zf-C2H2	10	+
OMNW01015834.1	1102	2326	zf-C2H2	9	+
OMNW01015834.1	3456	4185	zf-C2H2	7	+
OMNW01016642.1	540	3615	zf-C2H2	5	+
OMNW01017185.1	31	3178	zf-C2H2	23	+
OMNW01017359.1	2	2397	zf-C2H2	9	-
OMNW01017361.1	1141	2260	zf-C2H2	9	-
OMNW01017378.1	2996	4118	zf-C2H2	7	+
OMNW01018276.1	32738	33839	zf-C2H2	5	-
OMNW01018475.1	9861	10896	zf-C2H2	6	-
OMNW01018475.1	14371	15616	zf-C2H2	8	-
OMNW01018688.1	5904	12147	zf-C2H2	16	+
OMNW01019485.1	21532	23626	zf-C2H2	5	+
OMNW01019827.1	1334	2981	zf-C2H2	15	+
OMNW01020143.1	1039	2737	zf-C2H2	5	+
OMNW01020944.1	28076	29648	zf-C2H2	11	+
OMNW01021200.1	9329	10025	zf-C2H2	5	-
OMNW01021349.1	1568	2924	zf-C2H2	15	+
OMNW01021880.1	9896	10742	zf-C2H2	10	+
OMNW01022025.1	29	1535	zf-C2H2	12	+
OMNW01022712.1	0	702	zf-C2H2	5	-
OMNW01023807.1	6374	7577	zf-C2H2	8	+
OMNW01023807.1	8552	9569	zf-C2H2	8	+
OMNW01023928.1	0	765	zf-C2H2	9	+
OMNW01024335.1	100019	100880	zf-C2H2	6	-
OMNW01024335.1	101265	105206	zf-C2H2	24	-
OMNW01024335.1	107379	109455	zf-C2H2	18	+
OMNW01024353.1	1267	2698	zf-C2H2	15	+
OMNW01024502.1	11644	13066	zf-C2H2	7	-
OMNW01024502.1	17379	18717	zf-C2H2	7	-
OMNW01024646.1	21854	22382	zf-C2H2	6	-
OMNW01025038.1	14608	15559	zf-C2H2	5	+
OMNW01025038.1	19345	20572	zf-C2H2	5	+
OMNW01025885.1	1194	2184	zf-C2H2	6	+
OMNW01026690.1	17	1858	zf-C2H2	17	+
OMNW01026812.1	511	3518	zf-C2H2	8	+
OMNW01027658.1	4254	5949	zf-C2H2	12	+
OMNW01027804.1	356	1427	zf-C2H2	8	+
OMNW01028372.1	29286	29892	zf-C2H2	5	+
OMNW01028904.1	617	2744	zf-C2H2	5	-
OMNW01028914.1	321	1593	zf-C2H2	11	+
OMNW01029528.1	3360	4329	zf-C2H2	6	-
OMNW01029528.1	5231	6422	zf-C2H2	7	-
OMNW01029528.1	8906	10097	zf-C2H2	8	+
OMNW01029528.1	13211	13898	zf-C2H2	6	-
OMNW01029528.1	15892	17350	zf-C2H2	9	-
OMNW01029618.1	1650	2910	zf-C2H2	9	-
OMNW01029945.1	2468	3872	zf-C2H2	12	-
OMNW01029945.1	9317	10886	zf-C2H2	12	-
OMNW01029945.1	12609	13860	zf-C2H2	9	-
OMNW01030364.1	258	1404	zf-C2H2	8	+
OMNW01030519.1	12091	14032	zf-C2H2	11	+
OMNW01031133.1	1336	2284	zf-C2H2	6	-
OMNW01031133.1	3813	6195	zf-C2H2	20	-
OMNW01031742.1	3788	4403	zf-C2H2	6	-
OMNW01031933.1	3697	4981	zf-C2H2	12	+
OMNW01032213.1	14671	15523	zf-C2H2	8	+
OMNW01032213.1	16140	16956	zf-C2H2	8	+
OMNW01032225.1	23734	24484	zf-C2H2	5	-
OMNW01032306.1	2	683	zf-C2H2	8	+
OMNW01032640.1	1782	3258	zf-C2H2	10	+
OMNW01032695.1	4224	5310	zf-C2H2	5	-
OMNW01032722.1	41643	42639	zf-C2H2	6	-
OMNW01032741.1	13030	13828	zf-C2H2	5	+
OMNW01032977.1	24704	26597	zf-C2H2	10	+
OMNW01033025.1	143	1277	zf-C2H2	13	-
OMNW01033078.1	2	557	zf-C2H2	6	+
OMNW01033383.1	2555	5147	zf-C2H2	15	+
OMNW01033383.1	5883	7104	zf-C2H2	9	+
OMNW01033734.1	8898	9975	zf-C2H2	9	-
OMNW01033986.1	3181	3661	zf-C2H2	5	-
OMNW01034445.1	22841	24659	zf-C2H2	12	-
OMNW01034451.1	22485	23685	zf-C2H2	5	+
OMNW01034451.1	24306	25599	zf-C2H2	14	+
OMNW01034546.1	1871	3989	zf-C2H2	15	-
OMNW01034546.1	6983	8141	zf-C2H2	6	+
OMNW01034577.1	31520	33011	zf-C2H2	10	+
OMNW01034615.1	20494	21541	zf-C2H2	7	-
OMNW01034665.1	25808	27794	zf-C2H2	13	+
OMNW01034665.1	31980	34149	zf-C2H2	14	+
OMNW01034696.1	14006	15248	zf-C2H2	5	-
OMNW01034819.1	5212	8719	zf-C2H2	13	-
OMNW01034819.1	17265	20298	zf-C2H2	13	-
OMNW01034819.1	27986	37031	zf-C2H2	48	-
OMNW01034822.1	3537	5250	zf-C2H2	11	-
OMNW01034822.1	9320	10739	zf-C2H2	9	-
OMNW01034822.1	13465	15127	zf-C2H2	16	-
OMNW01034822.1	18700	19519	zf-C2H2	5	-
OMNW01034922.1	141621	142481	zf-C2H2	6	+
OMNW01035029.1	27975	29079	zf-C2H2	6	-
OMNW01035302.1	130744	131833	zf-C2H2	11	-
OMNW01035352.1	72658	74248	zf-C2H2	7	-
OMNW01035463.1	19260	20268	zf-C2H2	5	-
OMNW01035750.1	2312	3377	zf-C2H2	6	-
OMNW01035750.1	5146	6451	zf-C2H2	10	-
OMNW01035750.1	9295	10510	zf-C2H2	9	+
OMNW01035960.1	944	2171	zf-C2H2	8	-
```
