## Supplementary Data 2 for "Transposable elements drive the evolution of metazoan zinc finger genes": Semibalanus_balanoides_znfs.bed

```
VOPJ01000681.1	8774	10310	zf-C2H2	12	+
VOPJ01000733.1	18892	19285	zf-C2H2	5	-
VOPJ01000770.1	15724	16921	zf-C2H2	5	+
VOPJ01000860.1	45456	46212	zf-C2H2	6	+
VOPJ01000872.1	14976	15948	zf-C2H2	6	-
VOPJ01000872.1	19464	20496	zf-C2H2	9	-
VOPJ01000941.1	6163	7425	zf-C2H2	8	+
VOPJ01001022.1	102532	103351	zf-C2H2	7	-
VOPJ01001218.1	21797	23057	zf-C2H2	9	-
VOPJ01001276.1	2972	3753	zf-C2H2	9	+
VOPJ01001276.1	3949	4675	zf-C2H2	8	+
VOPJ01001292.1	9563	10139	zf-C2H2	5	+
VOPJ01001292.1	10551	13704	zf-C2H2	6	+
VOPJ01001314.1	12682	13618	zf-C2H2	9	+
VOPJ01001436.1	6449	6929	zf-C2H2	5	+
VOPJ01001464.1	5416	6385	zf-C2H2	9	+
VOPJ01001580.1	18659	19937	zf-C2H2	14	+
VOPJ01001607.1	8052	8481	zf-C2H2	5	-
VOPJ01001652.1	2580	3432	zf-C2H2	8	+
VOPJ01001668.1	966	1566	zf-C2H2	5	-
VOPJ01001749.1	2585	4165	zf-C2H2	16	-
VOPJ01001749.1	21140	22781	zf-C2H2	18	-
VOPJ01001794.1	39111	40424	zf-C2H2	8	+
VOPJ01001937.1	43221	43941	zf-C2H2	7	-
VOPJ01002038.1	17970	19443	zf-C2H2	10	-
VOPJ01002038.1	23498	24482	zf-C2H2	5	-
VOPJ01002075.1	57776	58550	zf-C2H2	8	-
VOPJ01002428.1	4250	5069	zf-C2H2	9	-
VOPJ01002470.1	1623	2625	zf-C2H2	11	-
VOPJ01002651.1	28873	30181	zf-C2H2	10	-
VOPJ01002768.1	7583	8750	zf-C2H2	5	+
VOPJ01002867.1	9654	10068	zf-C2H2	5	+
VOPJ01002882.1	23795	29144	zf-C2H2	9	-
VOPJ01002973.1	8870	9509	zf-C2H2	6	-
VOPJ01002995.1	3971	6218	zf-C2H2	5	-
VOPJ01003202.1	31809	32460	zf-C2H2	5	+
VOPJ01003235.1	103922	104456	zf-C2H2	6	-
VOPJ01003276.1	712	1414	zf-C2H2	8	+
VOPJ01003544.1	68842	69538	zf-C2H2	8	-
VOPJ01003672.1	11188	11902	zf-C2H2	8	+
VOPJ01003740.1	42072	42792	zf-C2H2	8	-
VOPJ01003750.1	158452	159670	zf-C2H2	12	-
VOPJ01003784.1	18558	19362	zf-C2H2	7	-
VOPJ01003812.1	5633	6392	zf-C2H2	8	+
VOPJ01003848.1	30061	31474	zf-C2H2	16	-
VOPJ01003875.1	14420	15228	zf-C2H2	9	-
VOPJ01003938.1	2536	3217	zf-C2H2	6	+
VOPJ01004192.1	10960	14239	zf-C2H2	6	-
VOPJ01004301.1	16802	17633	zf-C2H2	9	+
VOPJ01004328.1	223116	225744	zf-C2H2	14	-
VOPJ01004531.1	3323	4709	zf-C2H2	15	+
VOPJ01004566.1	2292	3665	zf-C2H2	10	+
VOPJ01004580.1	57108	59136	zf-C2H2	14	-
VOPJ01004581.1	33558	35334	zf-C2H2	6	-
VOPJ01004718.1	2876	4238	zf-C2H2	9	+
VOPJ01004869.1	230389	230989	zf-C2H2	5	-
VOPJ01004871.1	329995	330754	zf-C2H2	7	+
VOPJ01004973.1	3748	5434	zf-C2H2	6	-
VOPJ01005237.1	1938	2664	zf-C2H2	8	-
VOPJ01005285.1	48462	50136	zf-C2H2	13	+
VOPJ01005285.1	52653	53913	zf-C2H2	13	+
VOPJ01005369.1	676	2227	zf-C2H2	9	-
VOPJ01005369.1	6340	7741	zf-C2H2	9	-
VOPJ01005448.1	141765	144420	zf-C2H2	8	+
VOPJ01005450.1	187777	190189	zf-C2H2	5	+
VOPJ01005496.1	132113	133067	zf-C2H2	6	+
VOPJ01005498.1	179319	180732	zf-C2H2	9	+
VOPJ01005591.1	42176	43142	zf-C2H2	6	+
VOPJ01005913.1	383232	384285	zf-C2H2	11	-
VOPJ01005913.1	543922	545506	zf-C2H2	11	-
VOPJ01005943.1	53735	54287	zf-C2H2	6	+
VOPJ01006435.1	4233	6159	zf-C2H2	12	+
VOPJ01006445.1	49436	51449	zf-C2H2	10	-
VOPJ01006808.1	38172	39072	zf-C2H2	8	+
VOPJ01006808.1	40873	42285	zf-C2H2	15	+
VOPJ01006811.1	42479	43580	zf-C2H2	6	-
VOPJ01006880.1	401193	402378	zf-C2H2	7	+
VOPJ01006928.1	197791	198363	zf-C2H2	7	+
VOPJ01006975.1	139492	140806	zf-C2H2	5	+
VOPJ01007212.1	42200	44990	zf-C2H2	15	+
VOPJ01007220.1	13875	15138	zf-C2H2	12	-
VOPJ01007415.1	37122	37602	zf-C2H2	5	+
VOPJ01007491.1	44175	46375	zf-C2H2	21	-
VOPJ01007566.1	11760	14823	zf-C2H2	9	-
VOPJ01007607.1	4036	4846	zf-C2H2	9	+
VOPJ01007655.1	4040	5705	zf-C2H2	15	+
VOPJ01007670.1	8424	11271	zf-C2H2	9	+
VOPJ01007751.1	32776	33283	zf-C2H2	5	-
VOPJ01007770.1	7735	9715	zf-C2H2	5	-
VOPJ01007893.1	6055	8524	zf-C2H2	6	-
VOPJ01007940.1	1	634	zf-C2H2	5	-
VOPJ01008011.1	14533	16018	zf-C2H2	6	-
VOPJ01008099.1	83520	84477	zf-C2H2	10	+
VOPJ01008353.1	10689	11247	zf-C2H2	5	-
VOPJ01008448.1	6007	6652	zf-C2H2	6	+
VOPJ01008448.1	14950	15667	zf-C2H2	8	+
VOPJ01008456.1	29842	30508	zf-C2H2	7	-
VOPJ01008604.1	17549	18282	zf-C2H2	10	-
VOPJ01008770.1	16589	17291	zf-C2H2	9	+
VOPJ01008800.1	31409	32009	zf-C2H2	6	+
VOPJ01008929.1	5011	6487	zf-C2H2	11	-
VOPJ01009109.1	34	796	zf-C2H2	8	-
VOPJ01009178.1	12077	13094	zf-C2H2	7	-
VOPJ01009232.1	13973	14465	zf-C2H2	5	+
VOPJ01009387.1	19766	21026	zf-C2H2	10	-
VOPJ01009419.1	31177	31762	zf-C2H2	7	+
VOPJ01009419.1	32310	33088	zf-C2H2	6	+
VOPJ01009460.1	11745	12663	zf-C2H2	7	+
VOPJ01009518.1	3421	4219	zf-C2H2	7	+
VOPJ01009520.1	2696	3604	zf-C2H2	6	-
VOPJ01009520.1	12715	14336	zf-C2H2	17	-
VOPJ01009605.1	491	2840	zf-C2H2	16	+
VOPJ01009688.1	11971	13334	zf-C2H2	9	-
VOPJ01010048.1	9644	13409	zf-C2H2	14	-
VOPJ01010106.1	4092	5202	zf-C2H2	6	-
VOPJ01010171.1	28940	29780	zf-C2H2	9	-
VOPJ01010201.1	3074	4595	zf-C2H2	9	+
VOPJ01010206.1	1510	3142	zf-C2H2	13	+
VOPJ01010239.1	266	1051	zf-C2H2	8	+
VOPJ01010340.1	1035	1923	zf-C2H2	9	-
VOPJ01010340.1	31336	32056	zf-C2H2	8	-
VOPJ01010340.1	50261	51023	zf-C2H2	8	-
VOPJ01010350.1	13075	14919	zf-C2H2	12	+
VOPJ01010520.1	38840	39410	zf-C2H2	6	-
VOPJ01010520.1	40397	40967	zf-C2H2	5	-
VOPJ01010520.1	48812	49907	zf-C2H2	10	-
VOPJ01011173.1	28376	29522	zf-C2H2	8	-
VOPJ01011188.1	199054	199588	zf-C2H2	5	+
VOPJ01011190.1	137274	138333	zf-C2H2	11	+
VOPJ01011254.1	6810	7878	zf-C2H2	6	-
VOPJ01011323.1	11883	12624	zf-C2H2	8	+
VOPJ01011767.1	302116	303649	zf-C2H2	7	-
VOPJ01011769.1	79703	80438	zf-C2H2	6	-
VOPJ01011809.1	7557	8574	zf-C2H2	7	-
VOPJ01011995.1	123306	124014	zf-C2H2	5	+
VOPJ01012200.1	26696	28399	zf-C2H2	14	+
VOPJ01012207.1	6751	7348	zf-C2H2	5	-
VOPJ01012281.1	2779	5110	zf-C2H2	11	+
VOPJ01012314.1	79642	81196	zf-C2H2	5	+
VOPJ01012328.1	6456	7233	zf-C2H2	5	-
VOPJ01012398.1	34121	34676	zf-C2H2	5	-
VOPJ01012547.1	2664	4161	zf-C2H2	8	-
VOPJ01012615.1	31012	31903	zf-C2H2	7	+
VOPJ01012656.1	2939	4451	zf-C2H2	5	-
VOPJ01012840.1	150008	151343	zf-C2H2	6	+
VOPJ01012887.1	226278	227016	zf-C2H2	8	-
VOPJ01012926.1	8869	11494	zf-C2H2	9	-
VOPJ01013141.1	90819	92838	zf-C2H2	8	+
VOPJ01013159.1	19601	20240	zf-C2H2	7	+
VOPJ01013582.1	23145	24117	zf-C2H2	8	+
VOPJ01013767.1	2993	4178	zf-C2H2	5	-
VOPJ01013889.1	1564	2128	zf-C2H2	5	+
VOPJ01013936.1	5720	8201	zf-C2H2	10	-
VOPJ01014021.1	15678	16486	zf-C2H2	9	+
VOPJ01014087.1	35215	36004	zf-C2H2	5	-
VOPJ01014092.1	22196	23522	zf-C2H2	10	-
VOPJ01014092.1	41818	43132	zf-C2H2	8	-
VOPJ01014216.1	2466	3051	zf-C2H2	6	+
VOPJ01014349.1	9541	10189	zf-C2H2	5	-
VOPJ01014356.1	12626	14816	zf-C2H2	7	+
VOPJ01014396.1	107710	109255	zf-C2H2	8	+
VOPJ01014526.1	3881	4679	zf-C2H2	9	-
VOPJ01014846.1	10361	11792	zf-C2H2	6	-
VOPJ01014847.1	18793	20590	zf-C2H2	11	+
VOPJ01014879.1	2752	4972	zf-C2H2	15	-
VOPJ01014923.1	14372	15332	zf-C2H2	7	+
VOPJ01015271.1	96062	96917	zf-C2H2	10	-
VOPJ01015271.1	101772	102321	zf-C2H2	6	-
VOPJ01015295.1	39463	40609	zf-C2H2	7	-
VOPJ01015367.1	15833	16892	zf-C2H2	10	+
VOPJ01015471.1	33531	34197	zf-C2H2	5	-
VOPJ01015580.1	56863	57385	zf-C2H2	5	+
VOPJ01015724.1	2541	3573	zf-C2H2	7	-
VOPJ01015725.1	14819	15581	zf-C2H2	8	-
VOPJ01015970.1	33419	35531	zf-C2H2	21	-
VOPJ01016137.1	16808	18659	zf-C2H2	8	-
VOPJ01016491.1	50070	50985	zf-C2H2	5	+
VOPJ01016497.1	88286	89000	zf-C2H2	6	-
```
