## Supplementary Data 2 for "Transposable elements drive the evolution of metazoan zinc finger genes": Semnopithecus_entellus_znfs.bed

```
PVII010000050.1	178358	180407	zf-C2H2	6	+
PVII010000163.1	115859	118733	zf-C2H2	26	-
PVII010000301.1	138046	141175	zf-C2H2	8	-
PVII010000594.1	2962	4450	zf-C2H2	7	+
PVII010000858.1	82627	89803	zf-C2H2	16	-
PVII010000897.1	128325	129728	zf-C2H2	9	-
PVII010001213.1	65202	65983	zf-C2H2	11	+
PVII010001482.1	2216	2984	zf-C2H2	8	-
PVII010002027.1	36385	38101	zf-C2H2	7	-
PVII010002134.1	28757	29672	zf-C2H2	8	-
PVII010002346.1	697	1195	zf-C2H2	5	-
PVII010002359.1	24618	25530	zf-C2H2	7	+
PVII010002382.1	39132	40647	zf-C2H2	13	+
PVII010002382.1	59415	60471	zf-C2H2	10	+
PVII010002484.1	25990	28300	zf-C2H2	19	+
PVII010002814.1	89889	90606	zf-C2H2	7	-
PVII010003173.1	74296	76459	zf-C2H2	10	+
PVII010003256.1	63749	64586	zf-C2H2	5	-
PVII010003415.1	37799	38843	zf-C2H2	11	+
PVII010003466.1	79650	82923	zf-C2H2	7	-
PVII010003515.1	3117	4932	zf-C2H2	12	+
PVII010003515.1	21695	22526	zf-C2H2	10	+
PVII010003695.1	20699	23312	zf-C2H2	7	+
PVII010003763.1	42492	43119	zf-C2H2	5	-
PVII010003763.1	52559	54410	zf-C2H2	11	-
PVII010003763.1	77670	79422	zf-C2H2	15	-
PVII010003882.1	12554	13457	zf-C2H2	9	+
PVII010004242.1	9673	11419	zf-C2H2	16	-
PVII010004481.1	72626	73481	zf-C2H2	5	-
PVII010004636.1	29204	29897	zf-C2H2	5	+
PVII010004636.1	41861	43028	zf-C2H2	7	-
PVII010004640.1	71297	74585	zf-C2H2	5	-
PVII010004682.1	5478	6687	zf-C2H2	11	+
PVII010004890.1	46445	48452	zf-C2H2	19	+
PVII010005004.1	55308	56901	zf-C2H2	15	+
PVII010005100.1	16629	19098	zf-C2H2	7	+
PVII010005136.1	58995	60123	zf-C2H2	10	-
PVII010005209.1	42512	43709	zf-C2H2	9	+
PVII010005209.1	69522	70299	zf-C2H2	5	+
PVII010005217.1	18223	20023	zf-C2H2	5	+
PVII010005229.1	23630	24938	zf-C2H2	6	+
PVII010005296.1	49510	50563	zf-C2H2	9	+
PVII010005495.1	12199	13645	zf-C2H2	13	+
PVII010005508.1	22087	24298	zf-C2H2	5	-
PVII010005829.1	10248	12579	zf-C2H2	22	+
PVII010005829.1	27682	28954	zf-C2H2	11	+
PVII010005829.1	52517	53248	zf-C2H2	8	-
PVII010005838.1	52209	56130	zf-C2H2	15	+
PVII010005909.1	61958	64046	zf-C2H2	19	-
PVII010006148.1	19281	20268	zf-C2H2	8	-
PVII010006148.1	55298	56339	zf-C2H2	9	+
PVII010006187.1	18978	20229	zf-C2H2	9	+
PVII010006392.1	10351	11794	zf-C2H2	8	+
PVII010006392.1	33403	35071	zf-C2H2	13	-
PVII010006392.1	61778	63358	zf-C2H2	17	+
PVII010006672.1	46489	48220	zf-C2H2	17	+
PVII010006746.1	27305	28523	zf-C2H2	11	-
PVII010006763.1	14711	15737	zf-C2H2	8	+
PVII010006763.1	34395	35478	zf-C2H2	7	+
PVII010006919.1	56369	58229	zf-C2H2	19	+
PVII010006942.1	21904	23308	zf-C2H2	14	-
PVII010006997.1	10290	11880	zf-C2H2	13	-
PVII010006997.1	60395	62072	zf-C2H2	14	-
PVII010007294.1	60424	62056	zf-C2H2	12	-
PVII010007460.1	45682	46717	zf-C2H2	9	-
PVII010007694.1	5672	6521	zf-C2H2	10	-
PVII010007738.1	38121	41658	zf-C2H2	10	+
PVII010007798.1	11386	12058	zf-C2H2	5	+
PVII010008064.1	14567	18245	zf-C2H2	26	-
PVII010008187.1	7647	8877	zf-C2H2	8	+
PVII010008540.1	41414	44702	zf-C2H2	5	-
PVII010009122.1	35001	35633	zf-C2H2	5	+
PVII010009151.1	32635	33976	zf-C2H2	12	+
PVII010009284.1	23363	24263	zf-C2H2	5	-
PVII010009545.1	11027	12770	zf-C2H2	10	+
PVII010009631.1	2523	4251	zf-C2H2	15	+
PVII010009631.1	28972	30787	zf-C2H2	12	-
PVII010009631.1	48463	51262	zf-C2H2	27	-
PVII010009722.1	22913	23873	zf-C2H2	8	+
PVII010009770.1	33344	34271	zf-C2H2	6	+
PVII010010312.1	21876	23388	zf-C2H2	13	-
PVII010010333.1	33214	33862	zf-C2H2	5	-
PVII010010429.1	8617	9415	zf-C2H2	9	+
PVII010010562.1	17382	19302	zf-C2H2	20	-
PVII010010731.1	31495	33094	zf-C2H2	14	+
PVII010010973.1	19001	20429	zf-C2H2	14	+
PVII010011055.1	35453	36497	zf-C2H2	12	+
PVII010011077.1	33495	35751	zf-C2H2	21	-
PVII010011123.1	14360	15200	zf-C2H2	10	-
PVII010011234.1	6334	11209	zf-C2H2	14	-
PVII010011274.1	21069	24024	zf-C2H2	28	-
PVII010011332.1	2227	2998	zf-C2H2	5	-
PVII010011352.1	42401	43823	zf-C2H2	12	-
PVII010011457.1	7959	8961	zf-C2H2	7	-
PVII010011581.1	27662	28625	zf-C2H2	9	-
PVII010011651.1	4616	6371	zf-C2H2	17	-
PVII010011733.1	29523	30369	zf-C2H2	8	-
PVII010011762.1	14625	16248	zf-C2H2	13	+
PVII010011883.1	9404	10631	zf-C2H2	12	-
PVII010011883.1	42610	43834	zf-C2H2	12	-
PVII010011961.1	44010	45741	zf-C2H2	5	-
PVII010012067.1	1001	1688	zf-C2H2	6	-
PVII010012067.1	12648	18063	zf-C2H2	33	+
PVII010012235.1	28356	30876	zf-C2H2	6	-
PVII010012236.1	30045	35553	zf-C2H2	10	+
PVII010012395.1	48294	48990	zf-C2H2	7	+
PVII010012729.1	42257	43817	zf-C2H2	6	-
PVII010012759.1	41745	45138	zf-C2H2	26	+
PVII010012895.1	9255	11604	zf-C2H2	7	+
PVII010012979.1	20201	21716	zf-C2H2	13	+
PVII010013087.1	8970	10374	zf-C2H2	6	+
PVII010013196.1	27040	27673	zf-C2H2	7	-
PVII010013497.1	27358	28744	zf-C2H2	10	-
PVII010013594.1	38445	39758	zf-C2H2	14	-
PVII010013660.1	35259	36735	zf-C2H2	11	+
PVII010013756.1	6708	8094	zf-C2H2	12	+
PVII010013756.1	43422	44589	zf-C2H2	10	+
PVII010013956.1	15872	17147	zf-C2H2	11	+
PVII010014160.1	9079	10978	zf-C2H2	16	+
PVII010014264.1	3538	4624	zf-C2H2	10	-
PVII010014350.1	9056	10967	zf-C2H2	5	-
PVII010014408.1	522	2385	zf-C2H2	15	-
PVII010014408.1	39493	41689	zf-C2H2	19	-
PVII010014443.1	14522	16739	zf-C2H2	18	-
PVII010014443.1	33840	35742	zf-C2H2	19	-
PVII010014716.1	12618	14625	zf-C2H2	8	-
PVII010014939.1	15868	19612	zf-C2H2	10	+
PVII010014950.1	22914	24348	zf-C2H2	12	+
PVII010014950.1	39866	41426	zf-C2H2	12	-
PVII010015193.1	15755	17444	zf-C2H2	15	-
PVII010015193.1	35490	37419	zf-C2H2	21	-
PVII010015289.1	33586	34960	zf-C2H2	11	+
PVII010015468.1	15039	15720	zf-C2H2	5	-
PVII010015562.1	16045	17173	zf-C2H2	7	+
PVII010015562.1	35412	36498	zf-C2H2	9	+
PVII010015990.1	14237	15314	zf-C2H2	8	-
PVII010016382.1	13776	16162	zf-C2H2	26	+
PVII010016406.1	15416	17324	zf-C2H2	18	+
PVII010016406.1	25650	27522	zf-C2H2	20	-
PVII010016500.1	33922	34414	zf-C2H2	6	-
PVII010016524.1	2559	4109	zf-C2H2	11	-
PVII010016604.1	23522	24713	zf-C2H2	5	-
PVII010016723.1	10646	11858	zf-C2H2	13	-
PVII010016728.1	22878	24060	zf-C2H2	9	-
PVII010017285.1	21590	23036	zf-C2H2	5	+
PVII010017524.1	10166	11417	zf-C2H2	12	+
PVII010017524.1	22525	23692	zf-C2H2	12	+
PVII010017524.1	37557	39522	zf-C2H2	18	-
PVII010017610.1	5003	6209	zf-C2H2	9	+
PVII010017885.1	12509	16146	zf-C2H2	39	+
PVII010018000.1	33396	35133	zf-C2H2	19	-
PVII010018065.1	32774	34340	zf-C2H2	12	-
PVII010018090.1	23116	24883	zf-C2H2	12	+
PVII010018204.1	6934	9628	zf-C2H2	19	+
PVII010018217.1	28704	31104	zf-C2H2	24	-
PVII010018352.1	20872	22363	zf-C2H2	10	+
PVII010018429.1	8103	9600	zf-C2H2	14	-
PVII010018586.1	16780	18073	zf-C2H2	11	-
PVII010018803.1	10044	12186	zf-C2H2	9	+
PVII010019374.1	31722	32985	zf-C2H2	14	+
PVII010019528.1	4035	6555	zf-C2H2	20	-
PVII010019594.1	20690	22970	zf-C2H2	6	-
PVII010019617.1	31992	32985	zf-C2H2	7	-
PVII010019863.1	24809	26588	zf-C2H2	17	+
PVII010020058.1	13082	14624	zf-C2H2	11	+
PVII010020058.1	34222	34873	zf-C2H2	8	+
PVII010020403.1	10103	11441	zf-C2H2	5	+
PVII010020441.1	22262	23396	zf-C2H2	13	-
PVII010020493.1	8987	10901	zf-C2H2	20	-
PVII010021073.1	5442	7467	zf-C2H2	18	+
PVII010021222.1	31231	33070	zf-C2H2	17	-
PVII010021339.1	11972	12551	zf-C2H2	5	-
PVII010021475.1	12010	13630	zf-C2H2	14	+
PVII010021617.1	27136	27993	zf-C2H2	9	+
PVII010021665.1	23656	25261	zf-C2H2	14	-
PVII010022188.1	23654	25661	zf-C2H2	16	-
PVII010022239.1	15543	16383	zf-C2H2	7	-
PVII010022602.1	6304	6817	zf-C2H2	7	+
PVII010022615.1	3868	7504	zf-C2H2	6	-
PVII010022615.1	13857	16011	zf-C2H2	6	-
PVII010022798.1	16251	18192	zf-C2H2	20	+
PVII010022855.1	7370	8405	zf-C2H2	9	+
PVII010023022.1	18673	19462	zf-C2H2	5	-
PVII010023024.1	5887	8164	zf-C2H2	21	-
PVII010023178.1	8337	10245	zf-C2H2	18	-
PVII010023481.1	18433	20677	zf-C2H2	23	+
PVII010023487.1	8736	9918	zf-C2H2	9	+
PVII010023488.1	12222	12903	zf-C2H2	5	+
PVII010023624.1	27818	29408	zf-C2H2	8	+
PVII010023629.1	2	1091	zf-C2H2	13	+
PVII010023887.1	12747	13800	zf-C2H2	5	+
PVII010024033.1	20682	22254	zf-C2H2	13	-
PVII010024087.1	16716	18036	zf-C2H2	13	-
PVII010024322.1	18942	20427	zf-C2H2	12	+
PVII010024478.1	10407	11682	zf-C2H2	6	-
PVII010024786.1	11945	13493	zf-C2H2	10	+
PVII010024898.1	14753	16139	zf-C2H2	11	-
PVII010024911.1	24654	25617	zf-C2H2	6	-
PVII010025015.1	27557	29105	zf-C2H2	5	+
PVII010025302.1	21954	22941	zf-C2H2	9	+
PVII010025364.1	19919	21548	zf-C2H2	11	+
PVII010025481.1	3139	4030	zf-C2H2	7	-
PVII010025628.1	2458	3217	zf-C2H2	5	+
PVII010025894.1	680	2336	zf-C2H2	7	-
PVII010026055.1	5856	8124	zf-C2H2	23	+
PVII010026074.1	2430	3780	zf-C2H2	14	+
PVII010026074.1	26218	28216	zf-C2H2	20	+
PVII010026844.1	21131	23432	zf-C2H2	18	+
PVII010026906.1	19077	19611	zf-C2H2	5	+
PVII010026940.1	18031	19441	zf-C2H2	11	-
PVII010026997.1	25610	28751	zf-C2H2	33	-
PVII010027120.1	4692	5979	zf-C2H2	11	+
PVII010027344.1	5112	6522	zf-C2H2	14	-
PVII010027415.1	6241	8341	zf-C2H2	19	+
PVII010028067.1	23556	23991	zf-C2H2	5	-
PVII010028267.1	17617	19180	zf-C2H2	14	+
PVII010028278.1	4814	6356	zf-C2H2	15	+
PVII010028302.1	12106	13054	zf-C2H2	7	-
PVII010028501.1	12985	14914	zf-C2H2	17	-
PVII010028509.1	13761	14178	zf-C2H2	6	+
PVII010028633.1	26541	28032	zf-C2H2	15	+
PVII010028849.1	4558	5731	zf-C2H2	10	+
PVII010028915.1	18883	20611	zf-C2H2	17	-
PVII010029210.1	11742	13350	zf-C2H2	14	+
PVII010029221.1	947	4154	zf-C2H2	17	-
PVII010029349.1	20198	21458	zf-C2H2	9	+
PVII010029359.1	850	1849	zf-C2H2	6	+
PVII010029387.1	6276	7250	zf-C2H2	7	-
PVII010029593.1	18973	19384	zf-C2H2	5	-
PVII010029884.1	19128	20289	zf-C2H2	10	+
PVII010030075.1	6160	7438	zf-C2H2	11	+
PVII010030162.1	20709	21951	zf-C2H2	13	-
PVII010030166.1	17965	19795	zf-C2H2	16	+
PVII010030370.1	13537	15478	zf-C2H2	18	+
PVII010030488.1	17949	21657	zf-C2H2	11	-
PVII010030787.1	14866	16426	zf-C2H2	12	-
PVII010030948.1	1907	3188	zf-C2H2	13	+
PVII010031060.1	1513	3412	zf-C2H2	20	-
PVII010031060.1	21221	23123	zf-C2H2	18	-
PVII010031224.1	17982	19650	zf-C2H2	13	+
PVII010031297.1	9932	10877	zf-C2H2	7	-
PVII010031369.1	23459	25109	zf-C2H2	14	+
PVII010031575.1	10696	11956	zf-C2H2	6	+
PVII010031620.1	9191	10766	zf-C2H2	13	-
PVII010031682.1	15926	17558	zf-C2H2	13	+
PVII010031763.1	16285	17185	zf-C2H2	7	+
PVII010031957.1	14478	14913	zf-C2H2	5	-
PVII010031957.1	15251	17486	zf-C2H2	21	-
PVII010032136.1	16518	17742	zf-C2H2	7	-
PVII010032174.1	5077	6922	zf-C2H2	13	+
PVII010032336.1	2441	4127	zf-C2H2	17	-
PVII010032386.1	23396	24953	zf-C2H2	12	-
PVII010032440.1	9240	10344	zf-C2H2	8	+
PVII010032659.1	13032	13962	zf-C2H2	6	-
PVII010032707.1	4911	8202	zf-C2H2	20	-
PVII010033280.1	9212	11294	zf-C2H2	19	+
PVII010033858.1	17178	17952	zf-C2H2	6	+
PVII010033929.1	16952	18773	zf-C2H2	17	-
PVII010033938.1	1299	2412	zf-C2H2	13	-
PVII010034053.1	1331	2186	zf-C2H2	9	+
PVII010034409.1	20674	22570	zf-C2H2	13	-
PVII010034488.1	21956	23510	zf-C2H2	17	+
PVII010034535.1	631	1357	zf-C2H2	6	-
PVII010034598.1	17217	18792	zf-C2H2	16	+
PVII010035320.1	4788	6414	zf-C2H2	13	-
PVII010035521.1	6482	8780	zf-C2H2	23	+
PVII010035705.1	9342	11220	zf-C2H2	19	-
PVII010035835.1	6011	8858	zf-C2H2	27	-
PVII010036651.1	8410	11017	zf-C2H2	6	+
PVII010036748.1	1286	2741	zf-C2H2	13	+
PVII010036921.1	11034	12915	zf-C2H2	19	+
PVII010037106.1	1740	2193	zf-C2H2	6	-
PVII010037106.1	2949	4992	zf-C2H2	18	-
PVII010037176.1	2388	4092	zf-C2H2	19	-
PVII010037389.1	367	1525	zf-C2H2	11	-
PVII010037462.1	19248	20001	zf-C2H2	6	+
PVII010037789.1	12072	13635	zf-C2H2	12	+
PVII010037801.1	5828	6662	zf-C2H2	9	+
PVII010038524.1	6393	8358	zf-C2H2	9	-
PVII010038575.1	12054	13362	zf-C2H2	12	-
PVII010038685.1	15429	17064	zf-C2H2	15	+
PVII010038770.1	19841	21041	zf-C2H2	12	-
PVII010038909.1	13772	14784	zf-C2H2	13	-
PVII010038992.1	7462	8884	zf-C2H2	14	-
PVII010039299.1	16261	16912	zf-C2H2	6	+
PVII010039544.1	5800	7106	zf-C2H2	14	+
PVII010039785.1	10570	11956	zf-C2H2	12	-
PVII010039794.1	12742	14398	zf-C2H2	13	-
PVII010039927.1	5698	7201	zf-C2H2	16	+
PVII010039952.1	17636	18284	zf-C2H2	5	-
PVII010039962.1	4279	5731	zf-C2H2	13	-
PVII010040030.1	6268	9475	zf-C2H2	9	+
PVII010040066.1	16852	17851	zf-C2H2	7	+
PVII010040081.1	18525	20109	zf-C2H2	14	+
PVII010040662.1	351	1286	zf-C2H2	8	-
PVII010040698.1	14016	15354	zf-C2H2	14	-
PVII010040950.1	14965	16714	zf-C2H2	18	+
PVII010040974.1	2605	3547	zf-C2H2	7	+
PVII010041172.1	1579	2566	zf-C2H2	7	+
PVII010041208.1	11107	12706	zf-C2H2	14	+
PVII010041321.1	17252	18716	zf-C2H2	16	-
PVII010041393.1	18455	19403	zf-C2H2	7	-
PVII010041871.1	3390	4470	zf-C2H2	9	+
PVII010042363.1	12953	14066	zf-C2H2	13	+
PVII010042541.1	1930	2941	zf-C2H2	9	+
PVII010042541.1	15428	16262	zf-C2H2	9	+
PVII010042596.1	14098	15316	zf-C2H2	11	-
PVII010042674.1	16512	17910	zf-C2H2	15	+
PVII010042824.1	5965	7783	zf-C2H2	16	+
PVII010042857.1	2598	4239	zf-C2H2	13	+
PVII010043078.1	14753	16235	zf-C2H2	13	-
PVII010043334.1	4416	5781	zf-C2H2	13	-
PVII010043409.1	5674	7891	zf-C2H2	22	-
PVII010044301.1	1011	2406	zf-C2H2	14	+
PVII010044301.1	14816	16055	zf-C2H2	12	+
PVII010045419.1	13574	14045	zf-C2H2	6	-
PVII010046055.1	7746	8523	zf-C2H2	5	+
PVII010046079.1	13426	15796	zf-C2H2	22	+
PVII010046220.1	5651	7082	zf-C2H2	10	-
PVII010046257.1	8004	9348	zf-C2H2	5	+
PVII010046282.1	6381	8004	zf-C2H2	15	-
PVII010046415.1	9707	11027	zf-C2H2	12	+
PVII010046570.1	6950	7580	zf-C2H2	6	-
PVII010046667.1	6831	7758	zf-C2H2	5	-
PVII010046701.1	2485	3436	zf-C2H2	6	+
PVII010046701.1	3694	4108	zf-C2H2	5	+
PVII010046765.1	8659	10159	zf-C2H2	11	-
PVII010046935.1	13022	14756	zf-C2H2	15	+
PVII010047032.1	14890	16642	zf-C2H2	14	-
PVII010047172.1	1	502	zf-C2H2	5	+
PVII010047282.1	15752	17149	zf-C2H2	17	-
PVII010047340.1	12535	14503	zf-C2H2	6	-
PVII010047694.1	3527	4583	zf-C2H2	8	-
PVII010047765.1	12510	13983	zf-C2H2	14	-
PVII010048380.1	10376	12932	zf-C2H2	6	-
PVII010048851.1	14490	15780	zf-C2H2	5	-
PVII010048979.1	14811	16662	zf-C2H2	5	-
PVII010049040.1	4780	6618	zf-C2H2	17	-
PVII010049190.1	5398	7918	zf-C2H2	15	-
PVII010049266.1	10082	11861	zf-C2H2	9	-
PVII010049558.1	1299	2682	zf-C2H2	13	+
PVII010050078.1	2771	3866	zf-C2H2	10	+
PVII010050506.1	7838	9950	zf-C2H2	14	-
PVII010050822.1	751	1930	zf-C2H2	8	-
PVII010050858.1	2644	4117	zf-C2H2	12	+
PVII010050949.1	2335	4135	zf-C2H2	16	-
PVII010051047.1	8722	10519	zf-C2H2	17	+
PVII010051204.1	11424	13089	zf-C2H2	17	+
PVII010051335.1	13843	15085	zf-C2H2	9	+
PVII010051355.1	5710	7279	zf-C2H2	15	-
PVII010051558.1	5116	7105	zf-C2H2	15	-
PVII010051752.1	6666	7597	zf-C2H2	10	-
PVII010051752.1	12236	13082	zf-C2H2	9	-
PVII010051848.1	14149	15553	zf-C2H2	17	-
PVII010052022.1	10557	11877	zf-C2H2	14	-
PVII010052295.1	8437	8827	zf-C2H2	5	+
PVII010052403.1	448	928	zf-C2H2	5	-
PVII010052403.1	1120	2219	zf-C2H2	12	-
PVII010052532.1	12301	13408	zf-C2H2	9	+
PVII010052535.1	9378	12153	zf-C2H2	24	-
PVII010052581.1	3358	4186	zf-C2H2	6	+
PVII010052602.1	4958	7262	zf-C2H2	21	+
PVII010052678.1	14589	15276	zf-C2H2	6	+
PVII010052732.1	10815	12333	zf-C2H2	10	-
PVII010053188.1	788	1724	zf-C2H2	7	-
PVII010053250.1	805	2440	zf-C2H2	17	+
PVII010053287.1	3288	6714	zf-C2H2	20	-
PVII010053287.1	10518	11532	zf-C2H2	9	-
PVII010053287.1	13515	14289	zf-C2H2	5	-
PVII010053553.1	3963	5769	zf-C2H2	15	-
PVII010053579.1	2627	4496	zf-C2H2	19	+
PVII010053873.1	9153	10665	zf-C2H2	14	+
PVII010053996.1	8513	9503	zf-C2H2	9	-
PVII010054003.1	10501	12133	zf-C2H2	16	-
PVII010054125.1	1	1906	zf-C2H2	21	-
PVII010054126.1	7670	9377	zf-C2H2	16	+
PVII010054379.1	10888	12208	zf-C2H2	13	+
PVII010054801.1	8501	10256	zf-C2H2	15	+
PVII010055075.1	1244	2729	zf-C2H2	11	-
PVII010055216.1	2646	4692	zf-C2H2	17	+
PVII010055553.1	1114	2263	zf-C2H2	9	+
PVII010055553.1	9279	10134	zf-C2H2	7	-
PVII010055629.1	1635	4051	zf-C2H2	23	-
PVII010055821.1	3209	4565	zf-C2H2	16	-
PVII010056071.1	5719	6934	zf-C2H2	12	-
PVII010056093.1	2992	3976	zf-C2H2	10	+
PVII010056272.1	6841	8656	zf-C2H2	18	-
PVII010056560.1	5416	6733	zf-C2H2	11	-
PVII010056589.1	5451	7221	zf-C2H2	19	-
PVII010056861.1	10469	12038	zf-C2H2	12	+
PVII010057270.1	8588	9578	zf-C2H2	8	+
PVII010057398.1	2876	4616	zf-C2H2	15	+
PVII010057626.1	8601	9054	zf-C2H2	5	+
PVII010057943.1	1175	2669	zf-C2H2	16	-
PVII010057954.1	11329	12781	zf-C2H2	13	+
PVII010058128.1	8289	10527	zf-C2H2	18	+
PVII010058206.1	5437	7525	zf-C2H2	15	+
PVII010058546.1	623	1628	zf-C2H2	12	-
PVII010058985.1	2149	2539	zf-C2H2	5	+
PVII010058985.1	11948	12683	zf-C2H2	5	+
PVII010059040.1	12566	13184	zf-C2H2	6	-
PVII010059265.1	5255	6182	zf-C2H2	6	+
PVII010060290.1	3100	3931	zf-C2H2	10	-
PVII010060290.1	4269	5526	zf-C2H2	16	-
PVII010060352.1	2718	3888	zf-C2H2	13	+
PVII010060584.1	4871	6062	zf-C2H2	9	-
PVII010060724.1	9626	11133	zf-C2H2	15	-
PVII010060747.1	5596	6398	zf-C2H2	9	-
PVII010060767.1	10168	11161	zf-C2H2	12	-
PVII010060924.1	723	3327	zf-C2H2	30	-
PVII010061299.1	1411	3625	zf-C2H2	20	+
PVII010061864.1	7457	8729	zf-C2H2	12	-
PVII010062180.1	1329	2808	zf-C2H2	15	+
PVII010062493.1	2760	3708	zf-C2H2	11	+
PVII010062512.1	3047	4148	zf-C2H2	10	-
PVII010062791.1	8297	10745	zf-C2H2	25	+
PVII010062817.1	9796	11353	zf-C2H2	15	+
PVII010063340.1	6573	8892	zf-C2H2	25	-
PVII010063405.1	4779	6360	zf-C2H2	12	+
PVII010063447.1	3599	4808	zf-C2H2	12	+
PVII010063450.1	8830	10024	zf-C2H2	5	+
PVII010063459.1	1326	2052	zf-C2H2	5	-
PVII010063556.1	8209	10939	zf-C2H2	22	-
PVII010064212.1	2007	3297	zf-C2H2	12	+
PVII010064608.1	5526	6882	zf-C2H2	14	+
PVII010065258.1	7527	8994	zf-C2H2	13	+
PVII010065390.1	4548	8307	zf-C2H2	42	-
PVII010065442.1	19	3151	zf-C2H2	32	+
PVII010065640.1	1746	4500	zf-C2H2	20	-
PVII010065804.1	951	2676	zf-C2H2	14	+
PVII010065977.1	4996	6391	zf-C2H2	11	-
PVII010066065.1	2420	4055	zf-C2H2	16	-
PVII010066209.1	1327	2998	zf-C2H2	10	+
PVII010067616.1	5090	6368	zf-C2H2	10	-
PVII010067621.1	3208	3880	zf-C2H2	6	+
PVII010067719.1	4326	5349	zf-C2H2	10	-
PVII010067794.1	2556	4314	zf-C2H2	16	-
PVII010068332.1	7140	8868	zf-C2H2	17	-
PVII010068469.1	2846	3269	zf-C2H2	6	-
PVII010068469.1	4025	6644	zf-C2H2	26	-
PVII010069361.1	908	2393	zf-C2H2	12	+
PVII010069815.1	4700	7181	zf-C2H2	20	-
PVII010069954.1	1810	3778	zf-C2H2	18	+
PVII010070836.1	5914	7597	zf-C2H2	13	+
PVII010071188.1	5085	6360	zf-C2H2	9	-
PVII010071840.1	7767	9009	zf-C2H2	10	+
PVII010072491.1	1500	3411	zf-C2H2	18	+
PVII010072580.1	9188	9623	zf-C2H2	5	-
PVII010072646.1	5283	6486	zf-C2H2	11	-
PVII010072804.1	7332	8577	zf-C2H2	10	-
PVII010072949.1	6512	7289	zf-C2H2	5	-
PVII010072985.1	3979	5911	zf-C2H2	15	-
PVII010073019.1	8460	9528	zf-C2H2	12	-
PVII010073204.1	6544	8146	zf-C2H2	13	-
PVII010073514.1	3257	5279	zf-C2H2	16	+
PVII010073612.1	1322	2028	zf-C2H2	11	+
PVII010073769.1	2284	3295	zf-C2H2	8	+
PVII010073858.1	4200	4782	zf-C2H2	6	-
PVII010074210.1	4413	5559	zf-C2H2	8	-
PVII010074750.1	7783	8821	zf-C2H2	8	+
PVII010075421.1	2308	3781	zf-C2H2	16	-
PVII010075422.1	1832	3179	zf-C2H2	13	-
PVII010075500.1	5438	6434	zf-C2H2	11	-
PVII010075827.1	1972	4713	zf-C2H2	28	+
PVII010076056.1	3301	3835	zf-C2H2	5	-
PVII010076320.1	2596	4624	zf-C2H2	18	-
PVII010076756.1	5368	7414	zf-C2H2	18	+
PVII010076759.1	2325	5340	zf-C2H2	9	-
PVII010076807.1	6259	7789	zf-C2H2	8	-
PVII010076914.1	5836	6964	zf-C2H2	10	+
PVII010076934.1	5368	7258	zf-C2H2	21	-
PVII010076946.1	560	2360	zf-C2H2	18	-
PVII010077171.1	5380	6877	zf-C2H2	13	-
PVII010077338.1	2	1464	zf-C2H2	16	+
PVII010077424.1	2423	4037	zf-C2H2	15	-
PVII010077566.1	4978	6769	zf-C2H2	17	+
PVII010077618.1	5689	7447	zf-C2H2	15	+
PVII010077935.1	1158	2757	zf-C2H2	11	-
PVII010078136.1	5299	6556	zf-C2H2	12	-
PVII010078552.1	5510	6554	zf-C2H2	10	-
PVII010078840.1	4543	6181	zf-C2H2	14	-
PVII010078968.1	4621	6082	zf-C2H2	14	-
PVII010079004.1	3716	4988	zf-C2H2	14	-
PVII010079296.1	3812	5780	zf-C2H2	19	-
PVII010079724.1	4486	7288	zf-C2H2	6	+
PVII010079830.1	3615	5589	zf-C2H2	19	+
PVII010080062.1	6600	8106	zf-C2H2	17	-
PVII010080442.1	6150	7926	zf-C2H2	19	+
PVII010080808.1	2796	4455	zf-C2H2	13	+
PVII010080830.1	5414	6989	zf-C2H2	17	+
PVII010081076.1	3722	5084	zf-C2H2	14	-
PVII010081434.1	5576	7229	zf-C2H2	17	-
PVII010082210.1	4440	5742	zf-C2H2	11	-
PVII010082577.1	4665	6801	zf-C2H2	20	+
PVII010082671.1	3921	5667	zf-C2H2	18	-
PVII010082684.1	4159	6178	zf-C2H2	19	+
PVII010082727.1	2411	4652	zf-C2H2	22	+
PVII010083369.1	2017	4219	zf-C2H2	19	-
PVII010083936.1	1483	3256	zf-C2H2	16	+
PVII010084130.1	3517	4474	zf-C2H2	7	+
PVII010084350.1	1	1591	zf-C2H2	16	-
PVII010084511.1	1527	2880	zf-C2H2	11	+
PVII010084557.1	5363	6386	zf-C2H2	8	-
PVII010084557.1	6553	7318	zf-C2H2	8	-
PVII010085615.1	2859	4257	zf-C2H2	12	+
PVII010085670.1	5522	6314	zf-C2H2	5	-
PVII010085723.1	646	2194	zf-C2H2	13	+
PVII010086589.1	1861	3535	zf-C2H2	12	-
PVII010086789.1	252	1557	zf-C2H2	14	+
PVII010087043.1	417	1728	zf-C2H2	10	+
PVII010087617.1	4799	5747	zf-C2H2	7	-
PVII010088479.1	3155	4391	zf-C2H2	9	+
PVII010088620.1	3784	5392	zf-C2H2	13	-
PVII010088773.1	52	1879	zf-C2H2	19	+
PVII010088848.1	4173	6639	zf-C2H2	24	+
PVII010089172.1	278	1361	zf-C2H2	9	+
PVII010089584.1	1719	3054	zf-C2H2	13	-
PVII010089852.1	4078	5230	zf-C2H2	9	-
PVII010090117.1	1673	3137	zf-C2H2	14	+
PVII010090133.1	16	496	zf-C2H2	5	+
PVII010090191.1	1026	2868	zf-C2H2	17	+
PVII010090339.1	5472	6270	zf-C2H2	5	+
PVII010090724.1	1867	2314	zf-C2H2	5	-
PVII010091969.1	1979	3365	zf-C2H2	11	-
PVII010092116.1	5115	6129	zf-C2H2	11	+
PVII010092650.1	1	592	zf-C2H2	6	+
PVII010092948.1	2	1208	zf-C2H2	14	+
PVII010093453.1	1	925	zf-C2H2	11	+
PVII010093639.1	3802	4255	zf-C2H2	5	+
PVII010093851.1	1241	2600	zf-C2H2	15	+
PVII010093944.1	3067	4813	zf-C2H2	17	+
PVII010094120.1	4758	5892	zf-C2H2	12	-
PVII010094502.1	2462	4328	zf-C2H2	12	-
PVII010094858.1	512	1418	zf-C2H2	5	-
PVII010095493.1	268	2620	zf-C2H2	21	+
PVII010095642.1	3832	4207	zf-C2H2	5	+
PVII010095674.1	1721	3473	zf-C2H2	17	-
PVII010095995.1	2263	3475	zf-C2H2	13	+
PVII010096398.1	4461	5592	zf-C2H2	13	-
PVII010096469.1	2073	2619	zf-C2H2	6	+
PVII010097986.1	4147	5014	zf-C2H2	9	-
PVII010098010.1	3454	5197	zf-C2H2	19	-
PVII010098033.1	2927	4877	zf-C2H2	17	-
PVII010099821.1	422	1382	zf-C2H2	9	-
PVII010100214.1	3578	5129	zf-C2H2	15	+
PVII010100642.1	3898	4663	zf-C2H2	5	-
PVII010100750.1	1440	2160	zf-C2H2	5	-
PVII010100762.1	3330	5073	zf-C2H2	20	-
PVII010101015.1	2839	3991	zf-C2H2	11	-
PVII010101974.1	2	2328	zf-C2H2	24	+
PVII010102130.1	1448	3155	zf-C2H2	17	+
PVII010102379.1	4291	4911	zf-C2H2	7	+
PVII010103851.1	2851	4567	zf-C2H2	15	+
PVII010104435.1	1948	3364	zf-C2H2	13	-
PVII010104524.1	1507	2134	zf-C2H2	7	-
PVII010104832.1	3440	4341	zf-C2H2	6	-
PVII010105274.1	2436	4119	zf-C2H2	16	+
PVII010105614.1	565	2218	zf-C2H2	15	-
PVII010106822.1	1832	3035	zf-C2H2	10	+
PVII010106999.1	1182	2361	zf-C2H2	10	+
PVII010107628.1	514	2110	zf-C2H2	16	+
PVII010107711.1	0	3372	zf-C2H2	37	+
PVII010108149.1	2174	2858	zf-C2H2	7	+
PVII010108163.1	111	1308	zf-C2H2	8	+
PVII010108212.1	13	496	zf-C2H2	6	-
PVII010109488.1	2397	4281	zf-C2H2	15	+
PVII010109697.1	1749	3507	zf-C2H2	16	+
PVII010109941.1	417	2846	zf-C2H2	22	-
PVII010109968.1	1	739	zf-C2H2	8	-
PVII010110070.1	510	3099	zf-C2H2	22	-
PVII010110292.1	1	1591	zf-C2H2	16	-
PVII010110437.1	741	2061	zf-C2H2	13	+
PVII010110638.1	145	1195	zf-C2H2	7	-
PVII010111218.1	0	1725	zf-C2H2	17	+
PVII010111353.1	1002	2028	zf-C2H2	10	-
PVII010111888.1	534	4086	zf-C2H2	13	-
PVII010112022.1	2979	3756	zf-C2H2	5	-
PVII010112453.1	1	1285	zf-C2H2	15	+
PVII010114167.1	2023	3355	zf-C2H2	14	-
PVII010114172.1	2852	3905	zf-C2H2	12	-
PVII010114258.1	1271	3368	zf-C2H2	14	-
PVII010114263.1	1774	3064	zf-C2H2	8	+
PVII010114568.1	1384	2701	zf-C2H2	14	+
PVII010115011.1	0	1938	zf-C2H2	18	-
PVII010115234.1	1555	2503	zf-C2H2	8	+
PVII010115493.1	2	1628	zf-C2H2	14	-
PVII010116238.1	2	821	zf-C2H2	6	-
PVII010116362.1	855	2094	zf-C2H2	11	+
PVII010119215.1	624	1653	zf-C2H2	8	-
PVII010119978.1	2599	3082	zf-C2H2	6	-
PVII010120171.1	0	2133	zf-C2H2	19	+
PVII010121087.1	650	1139	zf-C2H2	6	-
PVII010121087.1	1460	3398	zf-C2H2	23	-
PVII010121400.1	949	1855	zf-C2H2	8	+
PVII010122466.1	918	2517	zf-C2H2	11	+
PVII010122689.1	71	1619	zf-C2H2	14	-
PVII010123213.1	1	565	zf-C2H2	7	-
PVII010124354.1	1408	3182	zf-C2H2	21	-
PVII010125357.1	352	1690	zf-C2H2	13	-
PVII010125411.1	1701	2784	zf-C2H2	10	+
PVII010127162.1	81	1023	zf-C2H2	11	+
PVII010127928.1	1232	2804	zf-C2H2	15	-
PVII010128410.1	1186	1888	zf-C2H2	9	-
PVII010128958.1	263	1400	zf-C2H2	12	-
PVII010130398.1	1622	2484	zf-C2H2	11	+
PVII010131784.1	613	2749	zf-C2H2	5	+
PVII010135425.1	461	1079	zf-C2H2	7	-
PVII010136008.1	780	2031	zf-C2H2	14	-
PVII010138510.1	1450	2417	zf-C2H2	13	+
PVII010140298.1	502	1111	zf-C2H2	7	+
PVII010141676.1	1075	2278	zf-C2H2	10	+
PVII010142137.1	971	2261	zf-C2H2	12	+
PVII010143347.1	544	1828	zf-C2H2	13	+
PVII010143348.1	1407	2208	zf-C2H2	10	-
PVII010144794.1	825	1362	zf-C2H2	6	-
PVII010144965.1	2	722	zf-C2H2	9	+
PVII010145380.1	785	2597	zf-C2H2	22	-
PVII010151196.1	714	1731	zf-C2H2	9	+
PVII010151324.1	1395	1881	zf-C2H2	6	+
PVII010151358.1	0	453	zf-C2H2	5	+
PVII010154059.1	2	1043	zf-C2H2	7	-
PVII010156138.1	770	1775	zf-C2H2	8	+
PVII010157589.1	765	1737	zf-C2H2	8	+
PVII010159082.1	0	1014	zf-C2H2	7	-
PVII010160340.1	199	1300	zf-C2H2	10	-
PVII010163476.1	48	1065	zf-C2H2	10	+
PVII010169963.1	0	1455	zf-C2H2	13	+
PVII010170419.1	812	1448	zf-C2H2	7	+
PVII010172628.1	1	637	zf-C2H2	7	-
PVII010175696.1	2	1355	zf-C2H2	16	+
PVII010177937.1	0	1317	zf-C2H2	16	-
PVII010178058.1	0	870	zf-C2H2	10	+
PVII010180903.1	0	480	zf-C2H2	6	+
PVII010182649.1	422	1136	zf-C2H2	5	+
PVII010183741.1	283	1006	zf-C2H2	8	+
PVII010185597.1	2	1211	zf-C2H2	13	+
PVII010186572.1	1	1198	zf-C2H2	14	-
PVII010187901.1	2	1178	zf-C2H2	14	+
PVII010188777.1	0	573	zf-C2H2	7	+
PVII010189413.1	0	402	zf-C2H2	5	-
PVII010191101.1	123	1137	zf-C2H2	7	+
PVII010191861.1	387	1127	zf-C2H2	9	+
PVII010194484.1	565	1024	zf-C2H2	5	-
PVII010196333.1	1	1072	zf-C2H2	5	+
PVII010201072.1	1	1021	zf-C2H2	12	-
PVII010201956.1	2	1013	zf-C2H2	6	+
PVII010212005.1	283	922	zf-C2H2	8	+
PVII010216653.1	13	496	zf-C2H2	6	-
PVII010221039.1	0	849	zf-C2H2	6	-
PVII010224042.1	1	826	zf-C2H2	10	-
PVII010231807.1	0	390	zf-C2H2	5	+
PVII010233092.1	2	764	zf-C2H2	9	+
PVII010238401.1	48	732	zf-C2H2	7	+
PVII010263300.1	81	567	zf-C2H2	6	+
PVII010266547.1	148	598	zf-C2H2	6	-
PVII010270948.1	113	566	zf-C2H2	5	-
PVII010272821.1	151	577	zf-C2H2	6	+
PVII010274850.1	2	569	zf-C2H2	8	-
PVII010277866.1	2	560	zf-C2H2	6	+
PVII010278505.1	113	557	zf-C2H2	6	-
PVII010281322.1	2	461	zf-C2H2	6	+
PVII010291335.1	2	518	zf-C2H2	6	+
PVII010293629.1	2	509	zf-C2H2	5	+
PVII010296968.1	1	391	zf-C2H2	5	+
PVII010299920.1	2	494	zf-C2H2	6	-
PVII010313098.1	0	393	zf-C2H2	5	-
PVII010317374.1	40	454	zf-C2H2	5	-
PVII010326014.1	46	439	zf-C2H2	5	-
PVII010329900.1	1	430	zf-C2H2	6	+
PVII010331248.1	1	430	zf-C2H2	5	-
PVII010339465.1	2	416	zf-C2H2	6	+
PVII010340083.1	1	415	zf-C2H2	5	+
PVII010347349.1	1	403	zf-C2H2	5	-
PVII010350982.1	0	399	zf-C2H2	5	-
PVII010360697.1	0	396	zf-C2H2	5	-
PVII010364478.1	0	399	zf-C2H2	5	+
PVII010364709.1	1	397	zf-C2H2	5	+
PVII010364710.1	12	399	zf-C2H2	5	+
PVII010364712.1	0	399	zf-C2H2	5	+
PVII010364887.1	0	399	zf-C2H2	5	+
PVII010364888.1	6	399	zf-C2H2	5	+
PVII010364889.1	2	398	zf-C2H2	5	+
PVII010365061.1	0	399	zf-C2H2	6	+
PVII010365062.1	0	375	zf-C2H2	5	+
PVII010365087.1	0	399	zf-C2H2	5	+
PVII010365222.1	2	398	zf-C2H2	5	-
PVII010365231.1	2	398	zf-C2H2	5	+
PVII010365485.1	1	397	zf-C2H2	5	+
PVII010366458.1	0	399	zf-C2H2	5	+
PVII010366639.1	1	397	zf-C2H2	5	-
PVII010372885.1	2	398	zf-C2H2	5	-
PVII010378272.1	2	398	zf-C2H2	5	+
PVII010378377.1	1	397	zf-C2H2	5	-
PVII010381989.1	2	398	zf-C2H2	5	+
PVII010382786.1	0	399	zf-C2H2	5	-
PVII010385325.1	2	398	zf-C2H2	5	-
PVII010386380.1	1	397	zf-C2H2	5	-
PVII010401123.1	1	388	zf-C2H2	5	-
PVII010411657.1	0	381	zf-C2H2	5	-
PVII010416695.1	1	379	zf-C2H2	5	+
PVII010419182.1	2	377	zf-C2H2	5	+
```
