## Supplementary Data 2 for "Transposable elements drive the evolution of metazoan zinc finger genes": Semnornis_frantzii_znfs.bed

```
VWYK01000104.1	60082	62110	zf-C2H2	6	+
VWYK01002175.1	367	3601	zf-C2H2	5	-
VWYK01003088.1	1374	4887	zf-C2H2	35	-
VWYK01003583.1	595	1108	zf-C2H2	6	+
VWYK01004356.1	46967	48935	zf-C2H2	14	+
VWYK01006776.1	175629	177130	zf-C2H2	12	-
VWYK01007166.1	46383	49686	zf-C2H2	26	-
VWYK01008117.1	1302	4551	zf-C2H2	5	+
VWYK01008201.1	37873	43091	zf-C2H2	33	-
VWYK01009837.1	0	1839	zf-C2H2	8	-
VWYK01010653.1	5734	6964	zf-C2H2	13	+
VWYK01010672.1	94712	96032	zf-C2H2	13	-
VWYK01010873.1	36137	40544	zf-C2H2	8	-
VWYK01010982.1	7684	8473	zf-C2H2	8	-
VWYK01012004.1	3517	4591	zf-C2H2	9	-
VWYK01012106.1	13295	15290	zf-C2H2	8	-
VWYK01013493.1	6385	7885	zf-C2H2	5	+
VWYK01013493.1	8696	9821	zf-C2H2	5	+
VWYK01013628.1	6827	8888	zf-C2H2	7	+
VWYK01015646.1	33836	35006	zf-C2H2	9	-
VWYK01017202.1	6792	9009	zf-C2H2	12	-
VWYK01017256.1	2	680	zf-C2H2	8	+
VWYK01018393.1	6280	8893	zf-C2H2	6	+
VWYK01019691.1	1	754	zf-C2H2	9	-
VWYK01020860.1	198242	199430	zf-C2H2	8	-
VWYK01021051.1	2510	4181	zf-C2H2	12	-
VWYK01021051.1	4720	7504	zf-C2H2	27	+
VWYK01022443.1	494	1973	zf-C2H2	14	+
VWYK01022773.1	2684	4052	zf-C2H2	13	+
VWYK01023522.1	1441	2935	zf-C2H2	8	+
VWYK01025424.1	2	1997	zf-C2H2	21	+
VWYK01027558.1	47766	50415	zf-C2H2	7	-
VWYK01028077.1	0	1425	zf-C2H2	15	+
VWYK01030496.1	30228	31947	zf-C2H2	5	+
VWYK01032196.1	18299	19844	zf-C2H2	5	-
VWYK01032232.1	3335	4778	zf-C2H2	5	+
VWYK01032680.1	2	1268	zf-C2H2	6	+
VWYK01033148.1	21084	22503	zf-C2H2	7	-
VWYK01034521.1	0	1116	zf-C2H2	5	+
VWYK01034521.1	3173	4622	zf-C2H2	8	+
VWYK01034693.1	10442	11882	zf-C2H2	5	-
VWYK01035780.1	21545	22718	zf-C2H2	9	+
VWYK01036248.1	8836	16051	zf-C2H2	16	+
VWYK01037232.1	2700	3429	zf-C2H2	5	+
VWYK01039570.1	62516	63845	zf-C2H2	12	-
VWYK01039625.1	5786	7304	zf-C2H2	13	-
VWYK01039745.1	57154	59719	zf-C2H2	6	-
VWYK01040363.1	0	906	zf-C2H2	9	+
VWYK01042636.1	3697	4800	zf-C2H2	9	-
VWYK01043594.1	1489	2965	zf-C2H2	15	-
VWYK01043594.1	4265	6470	zf-C2H2	20	-
VWYK01043594.1	7803	8862	zf-C2H2	11	-
VWYK01046432.1	19026	21246	zf-C2H2	7	+
VWYK01047106.1	10239	11835	zf-C2H2	5	+
VWYK01047903.1	9373	13009	zf-C2H2	10	-
VWYK01049509.1	2	800	zf-C2H2	8	+
VWYK01051176.1	50493	51579	zf-C2H2	11	-
VWYK01051382.1	1027	3274	zf-C2H2	11	+
VWYK01051539.1	54343	57163	zf-C2H2	6	+
VWYK01051539.1	152323	157867	zf-C2H2	10	+
VWYK01054371.1	11384	14003	zf-C2H2	6	-
VWYK01055914.1	0	591	zf-C2H2	5	+
VWYK01056845.1	1	1621	zf-C2H2	14	-
VWYK01056879.1	1584	2689	zf-C2H2	10	-
VWYK01057787.1	1	472	zf-C2H2	6	-
VWYK01059464.1	1159	3207	zf-C2H2	14	-
VWYK01060621.1	46	2230	zf-C2H2	24	+
VWYK01060859.1	27584	29336	zf-C2H2	17	+
VWYK01061063.1	3549	5544	zf-C2H2	16	-
VWYK01062218.1	156	2358	zf-C2H2	6	-
VWYK01064522.1	36653	42095	zf-C2H2	9	+
VWYK01064730.1	30788	32051	zf-C2H2	6	+
VWYK01065117.1	253	1060	zf-C2H2	8	-
VWYK01067474.1	198	2251	zf-C2H2	20	-
VWYK01069835.1	32754	35583	zf-C2H2	8	-
VWYK01071341.1	241	1217	zf-C2H2	7	+
VWYK01071649.1	7757	8645	zf-C2H2	8	+
VWYK01071884.1	10319	11027	zf-C2H2	5	+
VWYK01073395.1	15691	16780	zf-C2H2	5	-
VWYK01074349.1	9658	11803	zf-C2H2	10	-
VWYK01076176.1	2	2123	zf-C2H2	6	+
VWYK01077674.1	3689	4655	zf-C2H2	6	-
VWYK01077674.1	22814	23561	zf-C2H2	5	-
VWYK01077790.1	631	2938	zf-C2H2	8	+
VWYK01079488.1	1	643	zf-C2H2	8	+
VWYK01080813.1	16883	18131	zf-C2H2	6	+
VWYK01081443.1	1884	5121	zf-C2H2	9	+
VWYK01083974.1	18784	20317	zf-C2H2	13	+
VWYK01083974.1	30577	33997	zf-C2H2	17	+
VWYK01083974.1	37346	38522	zf-C2H2	6	+
VWYK01085670.1	3217	4339	zf-C2H2	5	-
VWYK01088420.1	35961	37278	zf-C2H2	6	-
VWYK01089669.1	2493	3636	zf-C2H2	10	-
VWYK01091043.1	2303	4205	zf-C2H2	19	-
VWYK01093266.1	3250	8041	zf-C2H2	14	+
VWYK01094925.1	21426	22725	zf-C2H2	5	-
VWYK01095458.1	1	3386	zf-C2H2	32	+
VWYK01096463.1	593	1631	zf-C2H2	11	-
VWYK01097234.1	32094	33093	zf-C2H2	5	+
VWYK01097697.1	0	447	zf-C2H2	5	+
VWYK01101651.1	621	3702	zf-C2H2	8	+
VWYK01102785.1	43742	44645	zf-C2H2	7	+
VWYK01103137.1	20136	23724	zf-C2H2	10	+
VWYK01106842.1	22993	24364	zf-C2H2	5	+
VWYK01107776.1	10990	13648	zf-C2H2	18	-
VWYK01110895.1	1091	4778	zf-C2H2	26	+
VWYK01114443.1	30689	31889	zf-C2H2	12	-
VWYK01115212.1	1	856	zf-C2H2	5	-
VWYK01115614.1	2296	4162	zf-C2H2	19	-
VWYK01115614.1	8573	9992	zf-C2H2	11	-
VWYK01115614.1	22959	24417	zf-C2H2	8	-
VWYK01115614.1	51571	52702	zf-C2H2	5	-
VWYK01115614.1	56677	57574	zf-C2H2	5	-
VWYK01116734.1	2	716	zf-C2H2	6	-
VWYK01117089.1	4959	6804	zf-C2H2	15	-
VWYK01117692.1	2014	3343	zf-C2H2	7	-
VWYK01120499.1	267	1704	zf-C2H2	12	+
VWYK01120896.1	1831	2488	zf-C2H2	8	-
VWYK01121540.1	0	486	zf-C2H2	6	+
VWYK01122023.1	2503	4690	zf-C2H2	10	+
VWYK01122740.1	987	1587	zf-C2H2	5	-
VWYK01123145.1	1	2854	zf-C2H2	15	+
VWYK01124958.1	0	568	zf-C2H2	6	-
VWYK01125665.1	1745	4371	zf-C2H2	18	-
VWYK01126621.1	764	1793	zf-C2H2	8	+
VWYK01126796.1	364	1537	zf-C2H2	8	+
VWYK01126898.1	0	2010	zf-C2H2	5	-
VWYK01133423.1	0	810	zf-C2H2	8	+
VWYK01134167.1	1	445	zf-C2H2	6	+
VWYK01134834.1	0	1428	zf-C2H2	16	+
VWYK01138459.1	226	652	zf-C2H2	5	+
VWYK01233310.1	2	509	zf-C2H2	6	-
VWYK01239970.1	2	662	zf-C2H2	6	+
```
