## Supplementary Data 2 for "Transposable elements drive the evolution of metazoan zinc finger genes": Sepia_pharaonis_znfs.bed

```
CAHIKZ030000010.1	858221	860729	zf-C2H2	14	+
CAHIKZ030000015.1	346816	347770	zf-C2H2	11	+
CAHIKZ030000039.1	933916	934648	zf-C2H2	8	-
CAHIKZ030000039.1	951887	952637	zf-C2H2	8	-
CAHIKZ030000039.1	973005	973614	zf-C2H2	6	+
CAHIKZ030000040.1	55032	55764	zf-C2H2	6	+
CAHIKZ030000040.1	105556	106330	zf-C2H2	7	-
CAHIKZ030000040.1	144042	146448	zf-C2H2	16	-
CAHIKZ030000040.1	414549	415605	zf-C2H2	6	-
CAHIKZ030000040.1	482458	484879	zf-C2H2	9	+
CAHIKZ030000040.1	535503	537306	zf-C2H2	11	-
CAHIKZ030000040.1	564901	565792	zf-C2H2	8	+
CAHIKZ030000040.1	585617	587540	zf-C2H2	11	+
CAHIKZ030000040.1	645322	646666	zf-C2H2	6	-
CAHIKZ030000040.1	677756	680360	zf-C2H2	20	+
CAHIKZ030000040.1	745787	748646	zf-C2H2	17	-
CAHIKZ030000040.1	934842	935823	zf-C2H2	6	-
CAHIKZ030000040.1	974052	975051	zf-C2H2	7	+
CAHIKZ030000040.1	1001846	1003448	zf-C2H2	9	-
CAHIKZ030000040.1	1037811	1039362	zf-C2H2	5	+
CAHIKZ030000040.1	1096360	1098826	zf-C2H2	16	+
CAHIKZ030000055.1	2000799	2001600	zf-C2H2	9	+
CAHIKZ030000071.1	859347	860598	zf-C2H2	13	+
CAHIKZ030000130.1	1	1768	zf-C2H2	21	+
CAHIKZ030000130.1	33436	34354	zf-C2H2	9	+
CAHIKZ030000130.1	70672	71866	zf-C2H2	13	-
CAHIKZ030000130.1	95609	97325	zf-C2H2	19	+
CAHIKZ030000130.1	118254	119703	zf-C2H2	16	+
CAHIKZ030000130.1	126033	126423	zf-C2H2	5	+
CAHIKZ030000130.1	163488	164925	zf-C2H2	15	+
CAHIKZ030000130.1	184830	185709	zf-C2H2	9	+
CAHIKZ030000130.1	216521	217586	zf-C2H2	11	-
CAHIKZ030000130.1	232570	233476	zf-C2H2	9	-
CAHIKZ030000130.1	263658	264696	zf-C2H2	12	+
CAHIKZ030000130.1	283282	284176	zf-C2H2	9	-
CAHIKZ030000130.1	289773	290211	zf-C2H2	5	+
CAHIKZ030000130.1	310822	311647	zf-C2H2	10	-
CAHIKZ030000130.1	386024	386732	zf-C2H2	6	+
CAHIKZ030000130.1	419392	420895	zf-C2H2	17	-
CAHIKZ030000130.1	456249	457914	zf-C2H2	19	-
CAHIKZ030000130.1	498331	499918	zf-C2H2	18	-
CAHIKZ030000130.1	522834	524391	zf-C2H2	18	-
CAHIKZ030000130.1	544097	545510	zf-C2H2	16	-
CAHIKZ030000130.1	559712	560156	zf-C2H2	5	+
CAHIKZ030000130.1	592921	594346	zf-C2H2	14	+
CAHIKZ030000130.1	631698	632634	zf-C2H2	11	+
CAHIKZ030000130.1	651149	651689	zf-C2H2	5	+
CAHIKZ030000130.1	676503	677655	zf-C2H2	12	-
CAHIKZ030000130.1	705174	706482	zf-C2H2	10	-
CAHIKZ030000130.1	727160	728087	zf-C2H2	9	-
CAHIKZ030000130.1	751718	752714	zf-C2H2	11	-
CAHIKZ030000130.1	833671	834349	zf-C2H2	7	-
CAHIKZ030000130.1	862064	862946	zf-C2H2	10	-
CAHIKZ030000130.1	889624	890608	zf-C2H2	11	+
CAHIKZ030000130.1	1004947	1005805	zf-C2H2	8	-
CAHIKZ030000130.1	1062878	1063958	zf-C2H2	10	+
CAHIKZ030000137.1	389105	390212	zf-C2H2	10	-
CAHIKZ030000173.1	1623642	1625325	zf-C2H2	12	+
CAHIKZ030000187.1	2413686	2415948	zf-C2H2	6	+
CAHIKZ030000208.1	1035154	1035919	zf-C2H2	7	+
CAHIKZ030000208.1	1050998	1051976	zf-C2H2	10	+
CAHIKZ030000208.1	1070293	1071721	zf-C2H2	15	-
CAHIKZ030000256.1	280595	283691	zf-C2H2	7	-
CAHIKZ030000256.1	377766	379809	zf-C2H2	13	-
CAHIKZ030000256.1	906912	908301	zf-C2H2	14	+
CAHIKZ030000256.1	954607	956584	zf-C2H2	17	-
CAHIKZ030000271.1	434753	435449	zf-C2H2	8	-
CAHIKZ030000271.1	561740	562997	zf-C2H2	8	-
CAHIKZ030000271.1	671044	674371	zf-C2H2	19	-
CAHIKZ030000271.1	786685	796641	zf-C2H2	30	+
CAHIKZ030000273.1	2847175	2848171	zf-C2H2	5	-
CAHIKZ030000273.1	2896334	2898635	zf-C2H2	17	-
CAHIKZ030000273.1	2984649	2987070	zf-C2H2	11	-
CAHIKZ030000273.1	3139975	3142378	zf-C2H2	14	+
CAHIKZ030000273.1	3186198	3187278	zf-C2H2	6	-
CAHIKZ030000273.1	3213909	3217182	zf-C2H2	10	-
CAHIKZ030000285.1	782618	784679	zf-C2H2	7	-
CAHIKZ030000285.1	1625860	1626682	zf-C2H2	9	-
CAHIKZ030000285.1	1643172	1644204	zf-C2H2	10	+
CAHIKZ030000285.1	1658524	1659514	zf-C2H2	11	+
CAHIKZ030000287.1	2450290	2451880	zf-C2H2	9	-
CAHIKZ030000287.1	2502398	2503499	zf-C2H2	8	+
CAHIKZ030000291.1	46820	48932	zf-C2H2	5	-
CAHIKZ030000302.1	2104256	2105516	zf-C2H2	5	-
CAHIKZ030000320.1	23772	25404	zf-C2H2	8	-
CAHIKZ030000320.1	46024	47332	zf-C2H2	8	-
CAHIKZ030000320.1	70797	71775	zf-C2H2	5	-
CAHIKZ030000320.1	94578	95502	zf-C2H2	6	-
CAHIKZ030000320.1	126288	128490	zf-C2H2	12	-
CAHIKZ030000320.1	246760	248260	zf-C2H2	11	-
CAHIKZ030000320.1	266361	267243	zf-C2H2	5	+
CAHIKZ030000320.1	280007	281282	zf-C2H2	10	-
CAHIKZ030000320.1	289742	291017	zf-C2H2	6	+
CAHIKZ030000320.1	318947	320675	zf-C2H2	7	+
CAHIKZ030000332.1	3304	4393	zf-C2H2	12	-
CAHIKZ030000332.1	26886	28146	zf-C2H2	14	-
CAHIKZ030000332.1	62463	63318	zf-C2H2	9	-
CAHIKZ030000332.1	78858	79608	zf-C2H2	8	-
CAHIKZ030000332.1	105662	106364	zf-C2H2	8	-
CAHIKZ030000332.1	122985	124536	zf-C2H2	17	-
CAHIKZ030000332.1	138394	139492	zf-C2H2	12	-
CAHIKZ030000332.1	154436	155378	zf-C2H2	11	-
CAHIKZ030000332.1	170615	171947	zf-C2H2	15	-
CAHIKZ030000332.1	189475	190522	zf-C2H2	10	-
CAHIKZ030000332.1	213891	214743	zf-C2H2	9	-
CAHIKZ030000332.1	235094	236084	zf-C2H2	10	-
CAHIKZ030000332.1	258562	259855	zf-C2H2	15	-
CAHIKZ030000332.1	284910	286083	zf-C2H2	13	+
CAHIKZ030000332.1	313719	314799	zf-C2H2	12	+
CAHIKZ030000332.1	346309	346954	zf-C2H2	7	+
CAHIKZ030000332.1	371633	372977	zf-C2H2	15	+
CAHIKZ030000332.1	392375	393317	zf-C2H2	10	+
CAHIKZ030000332.1	417656	418877	zf-C2H2	13	+
CAHIKZ030000332.1	436045	437083	zf-C2H2	13	+
CAHIKZ030000332.1	459328	461035	zf-C2H2	20	+
CAHIKZ030000332.1	492004	493243	zf-C2H2	13	+
CAHIKZ030000332.1	512077	512941	zf-C2H2	9	+
CAHIKZ030000332.1	524557	525634	zf-C2H2	12	+
CAHIKZ030000332.1	537559	538501	zf-C2H2	11	-
CAHIKZ030000332.1	555108	556509	zf-C2H2	16	+
CAHIKZ030000332.1	579883	581122	zf-C2H2	13	-
CAHIKZ030000332.1	597434	599234	zf-C2H2	19	-
CAHIKZ030000332.1	635390	636170	zf-C2H2	9	-
CAHIKZ030000332.1	665096	666473	zf-C2H2	12	-
CAHIKZ030000332.1	696920	698246	zf-C2H2	15	-
CAHIKZ030000332.1	736892	738089	zf-C2H2	12	-
CAHIKZ030000332.1	764995	766144	zf-C2H2	12	-
CAHIKZ030000332.1	782859	784140	zf-C2H2	14	-
CAHIKZ030000332.1	863947	864931	zf-C2H2	10	-
CAHIKZ030000332.1	881643	882732	zf-C2H2	13	-
CAHIKZ030000332.1	899622	900711	zf-C2H2	13	-
CAHIKZ030000332.1	937706	938657	zf-C2H2	10	-
CAHIKZ030000332.1	967987	969004	zf-C2H2	11	-
CAHIKZ030000332.1	995601	996429	zf-C2H2	9	-
CAHIKZ030000332.1	1021763	1022507	zf-C2H2	9	-
CAHIKZ030000332.1	1048636	1049641	zf-C2H2	12	-
CAHIKZ030000332.1	1058819	1059860	zf-C2H2	12	-
CAHIKZ030000332.1	1080532	1081144	zf-C2H2	7	+
CAHIKZ030000332.1	1098519	1099728	zf-C2H2	14	-
CAHIKZ030000332.1	1113893	1115156	zf-C2H2	15	-
CAHIKZ030000332.1	1130074	1130599	zf-C2H2	6	-
CAHIKZ030000332.1	1130810	1131923	zf-C2H2	12	-
CAHIKZ030000332.1	1146748	1147840	zf-C2H2	12	+
CAHIKZ030000332.1	1160598	1161558	zf-C2H2	12	-
CAHIKZ030000332.1	1162179	1162623	zf-C2H2	5	-
CAHIKZ030000332.1	1186251	1187490	zf-C2H2	15	-
CAHIKZ030000332.1	1218569	1220045	zf-C2H2	16	+
CAHIKZ030000332.1	1242972	1243932	zf-C2H2	11	+
CAHIKZ030000332.1	1270028	1271204	zf-C2H2	13	-
CAHIKZ030000332.1	1291854	1292892	zf-C2H2	12	-
CAHIKZ030000332.1	1313482	1314436	zf-C2H2	11	-
CAHIKZ030000332.1	1340577	1341747	zf-C2H2	13	+
CAHIKZ030000332.1	1348024	1349218	zf-C2H2	13	+
CAHIKZ030000332.1	1359301	1360471	zf-C2H2	13	+
CAHIKZ030000332.1	1371624	1372902	zf-C2H2	14	+
CAHIKZ030000332.1	1384221	1385412	zf-C2H2	13	+
CAHIKZ030000332.1	1396436	1397537	zf-C2H2	12	+
CAHIKZ030000332.1	1412097	1413243	zf-C2H2	13	+
CAHIKZ030000332.1	1425116	1426100	zf-C2H2	11	+
CAHIKZ030000332.1	1446136	1447861	zf-C2H2	20	+
CAHIKZ030000332.1	1472222	1473221	zf-C2H2	11	+
CAHIKZ030000332.1	1502325	1503918	zf-C2H2	18	+
CAHIKZ030000332.1	1521500	1523090	zf-C2H2	18	+
CAHIKZ030000332.1	1542921	1544379	zf-C2H2	17	+
CAHIKZ030000332.1	1571008	1571884	zf-C2H2	9	+
CAHIKZ030000332.1	1610629	1611856	zf-C2H2	14	+
CAHIKZ030000332.1	1618116	1618728	zf-C2H2	7	+
CAHIKZ030000332.1	1639182	1640313	zf-C2H2	12	+
CAHIKZ030000332.1	1658347	1660126	zf-C2H2	20	+
CAHIKZ030000332.1	1678067	1679192	zf-C2H2	12	+
CAHIKZ030000332.1	1699694	1700864	zf-C2H2	13	+
CAHIKZ030000332.1	1720715	1722596	zf-C2H2	20	-
CAHIKZ030000332.1	1746125	1747493	zf-C2H2	16	-
CAHIKZ030000332.1	1776423	1777434	zf-C2H2	11	-
CAHIKZ030000332.1	1817090	1818149	zf-C2H2	12	-
CAHIKZ030000332.1	1842705	1843911	zf-C2H2	14	+
CAHIKZ030000332.1	1864012	1865086	zf-C2H2	11	+
CAHIKZ030000332.1	1887149	1888277	zf-C2H2	11	+
CAHIKZ030000332.1	1914322	1915234	zf-C2H2	10	+
CAHIKZ030000332.1	1928056	1928800	zf-C2H2	8	+
CAHIKZ030000332.1	1938006	1938474	zf-C2H2	5	-
CAHIKZ030000332.1	1947144	1948818	zf-C2H2	19	-
CAHIKZ030000332.1	1981064	1982003	zf-C2H2	11	+
CAHIKZ030000332.1	2043202	2044150	zf-C2H2	10	+
CAHIKZ030000332.1	2087003	2087825	zf-C2H2	9	+
CAHIKZ030000332.1	2099334	2100273	zf-C2H2	10	+
CAHIKZ030000332.1	2115705	2116401	zf-C2H2	7	-
CAHIKZ030000381.1	71004	71436	zf-C2H2	6	+
CAHIKZ030000381.1	75036	75456	zf-C2H2	6	+
CAHIKZ030000381.1	76154	76589	zf-C2H2	7	+
CAHIKZ030000381.1	86916	87501	zf-C2H2	8	+
CAHIKZ030000381.1	103535	103925	zf-C2H2	6	+
CAHIKZ030000381.1	109218	109662	zf-C2H2	7	+
CAHIKZ030000381.1	109989	110679	zf-C2H2	9	+
CAHIKZ030000381.1	113829	114207	zf-C2H2	5	+
CAHIKZ030000381.1	130147	130558	zf-C2H2	5	+
CAHIKZ030000381.1	133571	134368	zf-C2H2	11	+
CAHIKZ030000381.1	135648	136233	zf-C2H2	9	+
CAHIKZ030000381.1	164197	164602	zf-C2H2	5	+
CAHIKZ030000381.1	179112	179517	zf-C2H2	5	+
CAHIKZ030000392.1	784554	787194	zf-C2H2	6	+
CAHIKZ030000433.1	389725	391279	zf-C2H2	7	+
CAHIKZ030000458.1	3942795	3951849	zf-C2H2	53	-
CAHIKZ030000478.1	958185	959598	zf-C2H2	11	-
CAHIKZ030000479.1	5760	12108	zf-C2H2	38	+
CAHIKZ030000479.1	750582	751845	zf-C2H2	14	+
CAHIKZ030000479.1	760037	761354	zf-C2H2	13	-
CAHIKZ030000479.1	773049	774540	zf-C2H2	13	-
CAHIKZ030000479.1	790904	792434	zf-C2H2	16	-
CAHIKZ030000479.1	804875	806195	zf-C2H2	14	-
CAHIKZ030000479.1	1016783	1017275	zf-C2H2	5	+
CAHIKZ030000479.1	1040302	1041118	zf-C2H2	6	+
CAHIKZ030000479.1	1060020	1060866	zf-C2H2	6	+
CAHIKZ030000479.1	1081407	1081821	zf-C2H2	6	+
CAHIKZ030000479.1	1089536	1090403	zf-C2H2	6	+
CAHIKZ030000479.1	1111747	1112668	zf-C2H2	9	+
CAHIKZ030000479.1	1156790	1157807	zf-C2H2	6	-
CAHIKZ030000479.1	1174070	1175279	zf-C2H2	12	-
CAHIKZ030000479.1	1202313	1203459	zf-C2H2	12	-
CAHIKZ030000479.1	1219505	1220294	zf-C2H2	8	-
CAHIKZ030000479.1	1256779	1257775	zf-C2H2	6	+
CAHIKZ030000479.1	1274362	1275208	zf-C2H2	10	-
CAHIKZ030000479.1	1291876	1292932	zf-C2H2	12	-
CAHIKZ030000479.1	2065418	2066198	zf-C2H2	8	+
CAHIKZ030000479.1	2096202	2097087	zf-C2H2	9	-
CAHIKZ030000479.1	2696608	2697409	zf-C2H2	9	+
CAHIKZ030000479.1	2720339	2721470	zf-C2H2	12	+
CAHIKZ030000479.1	2736347	2736983	zf-C2H2	7	+
CAHIKZ030000479.1	2769496	2770645	zf-C2H2	10	+
CAHIKZ030000493.1	476	1640	zf-C2H2	12	+
CAHIKZ030000493.1	30344	31079	zf-C2H2	8	+
CAHIKZ030000493.1	54496	55321	zf-C2H2	9	+
CAHIKZ030000493.1	73234	74278	zf-C2H2	12	+
CAHIKZ030000493.1	91523	92348	zf-C2H2	10	+
CAHIKZ030000493.1	113928	114708	zf-C2H2	9	-
CAHIKZ030000493.1	131577	132873	zf-C2H2	15	-
CAHIKZ030000493.1	156169	156628	zf-C2H2	6	-
CAHIKZ030000493.1	178453	179392	zf-C2H2	11	+
CAHIKZ030000493.1	186841	188017	zf-C2H2	13	-
CAHIKZ030000493.1	212673	214050	zf-C2H2	14	+
CAHIKZ030000493.1	238784	240077	zf-C2H2	14	+
CAHIKZ030000493.1	252739	254137	zf-C2H2	16	+
CAHIKZ030000493.1	271507	272146	zf-C2H2	7	+
CAHIKZ030000493.1	289857	291210	zf-C2H2	13	+
CAHIKZ030000493.1	313700	314630	zf-C2H2	10	+
CAHIKZ030000493.1	331550	332231	zf-C2H2	7	+
CAHIKZ030000493.1	337577	338156	zf-C2H2	6	+
CAHIKZ030000493.1	347589	349200	zf-C2H2	20	+
CAHIKZ030000493.1	370931	371732	zf-C2H2	9	-
CAHIKZ030000493.1	386730	387882	zf-C2H2	13	-
CAHIKZ030000493.1	401982	402933	zf-C2H2	10	-
CAHIKZ030000493.1	419379	420915	zf-C2H2	18	+
CAHIKZ030000493.1	435083	436094	zf-C2H2	11	-
CAHIKZ030000493.1	450192	451497	zf-C2H2	16	-
CAHIKZ030000493.1	466533	467361	zf-C2H2	9	+
CAHIKZ030000493.1	477737	478706	zf-C2H2	11	+
CAHIKZ030000493.1	495117	496380	zf-C2H2	14	+
CAHIKZ030000493.1	510773	511553	zf-C2H2	8	+
CAHIKZ030000493.1	543185	544424	zf-C2H2	14	+
CAHIKZ030000493.1	566517	567525	zf-C2H2	10	-
CAHIKZ030000493.1	585796	587908	zf-C2H2	24	-
CAHIKZ030000493.1	618600	620175	zf-C2H2	18	-
CAHIKZ030000493.1	646941	647883	zf-C2H2	10	+
CAHIKZ030000493.1	663841	664717	zf-C2H2	9	-
CAHIKZ030000493.1	690299	691265	zf-C2H2	11	-
CAHIKZ030000493.1	716296	717727	zf-C2H2	17	-
CAHIKZ030000493.1	735899	736931	zf-C2H2	12	-
CAHIKZ030000493.1	772702	773548	zf-C2H2	9	+
CAHIKZ030000493.1	800182	801076	zf-C2H2	10	+
CAHIKZ030000493.1	814188	814881	zf-C2H2	7	-
CAHIKZ030000493.1	835509	836343	zf-C2H2	8	-
CAHIKZ030000493.1	855472	856009	zf-C2H2	6	+
CAHIKZ030000493.1	868905	869625	zf-C2H2	8	-
CAHIKZ030000493.1	889710	891207	zf-C2H2	18	-
CAHIKZ030000493.1	905465	907193	zf-C2H2	20	+
CAHIKZ030000493.1	921286	922438	zf-C2H2	13	+
CAHIKZ030000493.1	939345	941178	zf-C2H2	21	+
CAHIKZ030000493.1	960302	961070	zf-C2H2	8	+
CAHIKZ030000493.1	977959	978688	zf-C2H2	8	+
CAHIKZ030000493.1	992593	993892	zf-C2H2	15	+
CAHIKZ030000493.1	1042487	1043777	zf-C2H2	15	+
CAHIKZ030000493.1	1087639	1088755	zf-C2H2	12	-
CAHIKZ030000493.1	1112613	1113591	zf-C2H2	10	-
CAHIKZ030000493.1	1129702	1131013	zf-C2H2	15	-
CAHIKZ030000493.1	1162053	1163343	zf-C2H2	15	-
CAHIKZ030000493.1	1191045	1192053	zf-C2H2	13	-
CAHIKZ030000493.1	1216284	1217379	zf-C2H2	12	+
CAHIKZ030000493.1	1231487	1232816	zf-C2H2	15	+
CAHIKZ030000493.1	1246891	1248142	zf-C2H2	13	-
CAHIKZ030000493.1	1273780	1275034	zf-C2H2	13	+
CAHIKZ030000493.1	1294129	1295326	zf-C2H2	12	+
CAHIKZ030000493.1	1311429	1312617	zf-C2H2	14	-
CAHIKZ030000493.1	1329983	1330943	zf-C2H2	10	-
CAHIKZ030000493.1	1346947	1348150	zf-C2H2	14	+
CAHIKZ030000493.1	1359738	1361187	zf-C2H2	16	-
CAHIKZ030000493.1	1376141	1376597	zf-C2H2	6	-
CAHIKZ030000493.1	1381367	1382471	zf-C2H2	13	-
CAHIKZ030000493.1	1398276	1399182	zf-C2H2	10	-
CAHIKZ030000493.1	1424083	1425505	zf-C2H2	15	-
CAHIKZ030000493.1	1453474	1454914	zf-C2H2	14	-
CAHIKZ030000493.1	1471703	1473425	zf-C2H2	19	-
CAHIKZ030000493.1	1492294	1493788	zf-C2H2	17	-
CAHIKZ030000499.1	27334	28348	zf-C2H2	9	+
CAHIKZ030000499.1	39403	40333	zf-C2H2	8	-
CAHIKZ030000499.1	63813	64806	zf-C2H2	10	+
CAHIKZ030000499.1	77731	79789	zf-C2H2	22	+
CAHIKZ030000499.1	101668	102475	zf-C2H2	8	+
CAHIKZ030000499.1	124801	126220	zf-C2H2	15	+
CAHIKZ030000499.1	147992	148961	zf-C2H2	7	-
CAHIKZ030000499.1	181285	182662	zf-C2H2	15	-
CAHIKZ030000499.1	214342	215245	zf-C2H2	10	-
CAHIKZ030000499.1	253595	254474	zf-C2H2	9	-
CAHIKZ030000499.1	293244	294711	zf-C2H2	16	-
CAHIKZ030000499.1	321793	322783	zf-C2H2	10	-
CAHIKZ030000499.1	343890	345354	zf-C2H2	14	+
CAHIKZ030000499.1	376640	377576	zf-C2H2	10	+
CAHIKZ030000499.1	411340	413305	zf-C2H2	19	-
CAHIKZ030000499.1	448487	449189	zf-C2H2	7	-
CAHIKZ030000499.1	572435	573305	zf-C2H2	9	+
CAHIKZ030000499.1	737065	738802	zf-C2H2	15	+
CAHIKZ030000499.1	787909	788863	zf-C2H2	11	+
CAHIKZ030000499.1	807391	808324	zf-C2H2	7	+
CAHIKZ030000507.1	21006	22017	zf-C2H2	11	-
CAHIKZ030000507.1	52313	53552	zf-C2H2	14	-
CAHIKZ030000507.1	69237	70140	zf-C2H2	10	-
CAHIKZ030000507.1	97084	97978	zf-C2H2	10	+
CAHIKZ030000507.1	120040	121126	zf-C2H2	12	+
CAHIKZ030000507.1	129632	130877	zf-C2H2	14	+
CAHIKZ030000507.1	140251	141199	zf-C2H2	10	-
CAHIKZ030000507.1	169166	169895	zf-C2H2	8	+
CAHIKZ030000507.1	213094	213838	zf-C2H2	8	-
CAHIKZ030000507.1	243844	245149	zf-C2H2	16	+
CAHIKZ030000507.1	257925	258894	zf-C2H2	12	+
CAHIKZ030000507.1	276787	277735	zf-C2H2	11	+
CAHIKZ030000507.1	300487	301486	zf-C2H2	10	-
CAHIKZ030000507.1	321347	322706	zf-C2H2	15	-
CAHIKZ030000507.1	347272	348007	zf-C2H2	8	-
CAHIKZ030000507.1	376187	377045	zf-C2H2	10	-
CAHIKZ030000507.1	397645	398599	zf-C2H2	11	-
CAHIKZ030000507.1	424349	425411	zf-C2H2	12	-
CAHIKZ030000507.1	436646	437819	zf-C2H2	14	-
CAHIKZ030000507.1	451704	452631	zf-C2H2	11	-
CAHIKZ030000507.1	465596	466991	zf-C2H2	14	-
CAHIKZ030000507.1	480126	480786	zf-C2H2	7	-
CAHIKZ030000507.1	489329	490820	zf-C2H2	16	+
CAHIKZ030000507.1	509607	510513	zf-C2H2	10	+
CAHIKZ030000507.1	530422	531529	zf-C2H2	13	+
CAHIKZ030000507.1	544329	544953	zf-C2H2	6	+
CAHIKZ030000507.1	564741	566169	zf-C2H2	15	+
CAHIKZ030000507.1	584474	585548	zf-C2H2	12	+
CAHIKZ030000507.1	607450	608341	zf-C2H2	10	+
CAHIKZ030000507.1	623234	624476	zf-C2H2	15	-
CAHIKZ030000507.1	642757	643855	zf-C2H2	11	-
CAHIKZ030000507.1	661358	662276	zf-C2H2	10	-
CAHIKZ030000507.1	692456	693287	zf-C2H2	7	+
CAHIKZ030000507.1	706760	707852	zf-C2H2	12	+
CAHIKZ030000507.1	716498	718235	zf-C2H2	20	-
CAHIKZ030000507.1	735815	737513	zf-C2H2	19	-
CAHIKZ030000507.1	756546	758058	zf-C2H2	17	+
CAHIKZ030000507.1	767327	768041	zf-C2H2	8	+
CAHIKZ030000507.1	777328	777790	zf-C2H2	5	+
CAHIKZ030000507.1	791342	791972	zf-C2H2	8	-
CAHIKZ030000507.1	819483	820779	zf-C2H2	14	-
CAHIKZ030000507.1	848498	849314	zf-C2H2	8	-
CAHIKZ030000515.1	834994	837097	zf-C2H2	24	+
CAHIKZ030000523.1	11624	12845	zf-C2H2	14	+
CAHIKZ030000523.1	57435	59034	zf-C2H2	18	+
CAHIKZ030000523.1	73141	74920	zf-C2H2	19	+
CAHIKZ030000523.1	92013	93213	zf-C2H2	14	+
CAHIKZ030000523.1	126175	126757	zf-C2H2	6	-
CAHIKZ030000523.1	148277	149309	zf-C2H2	12	-
CAHIKZ030000523.1	167791	168760	zf-C2H2	11	-
CAHIKZ030000523.1	179498	180185	zf-C2H2	7	-
CAHIKZ030000523.1	211118	212168	zf-C2H2	12	-
CAHIKZ030000523.1	224204	225257	zf-C2H2	12	-
CAHIKZ030000523.1	239495	240206	zf-C2H2	8	-
CAHIKZ030000523.1	269211	270180	zf-C2H2	11	-
CAHIKZ030000523.1	287664	288462	zf-C2H2	10	-
CAHIKZ030000523.1	302068	303640	zf-C2H2	18	-
CAHIKZ030000523.1	352623	353448	zf-C2H2	9	-
CAHIKZ030000523.1	384005	385076	zf-C2H2	13	-
CAHIKZ030000523.1	403166	403973	zf-C2H2	10	-
CAHIKZ030000523.1	426322	426976	zf-C2H2	7	-
CAHIKZ030000523.1	439594	440668	zf-C2H2	12	-
CAHIKZ030000523.1	460139	461048	zf-C2H2	11	-
CAHIKZ030000523.1	493961	495017	zf-C2H2	13	-
CAHIKZ030000523.1	519515	520676	zf-C2H2	13	-
CAHIKZ030000523.1	543428	544574	zf-C2H2	14	-
CAHIKZ030000523.1	554834	556007	zf-C2H2	14	-
CAHIKZ030000523.1	569408	570233	zf-C2H2	9	-
CAHIKZ030000523.1	600395	601358	zf-C2H2	11	-
CAHIKZ030000523.1	614977	615784	zf-C2H2	10	-
CAHIKZ030000523.1	629549	630305	zf-C2H2	8	-
CAHIKZ030000523.1	661594	662467	zf-C2H2	10	-
CAHIKZ030000523.1	685050	685722	zf-C2H2	8	-
CAHIKZ030000523.1	717956	719354	zf-C2H2	16	-
CAHIKZ030000523.1	757000	758005	zf-C2H2	11	-
CAHIKZ030000523.1	771779	772763	zf-C2H2	12	-
CAHIKZ030000523.1	809400	810471	zf-C2H2	13	-
CAHIKZ030000523.1	825750	828396	zf-C2H2	31	-
CAHIKZ030000546.1	198373	201034	zf-C2H2	11	+
CAHIKZ030000557.1	5870969	5873663	zf-C2H2	10	+
CAHIKZ030000557.1	5893866	5900793	zf-C2H2	20	-
CAHIKZ030000571.1	783529	784405	zf-C2H2	8	-
CAHIKZ030000591.1	2425464	2426133	zf-C2H2	8	+
CAHIKZ030000594.1	463929	464502	zf-C2H2	5	+
CAHIKZ030000594.1	465447	466128	zf-C2H2	6	+
CAHIKZ030000603.1	296167	297583	zf-C2H2	8	+
CAHIKZ030000624.1	2780767	2785993	zf-C2H2	13	-
CAHIKZ030000640.1	159998	160629	zf-C2H2	9	+
CAHIKZ030000643.1	5451	6905	zf-C2H2	18	-
CAHIKZ030000643.1	14415	15663	zf-C2H2	14	-
CAHIKZ030000643.1	32392	33307	zf-C2H2	11	-
CAHIKZ030000643.1	50698	52573	zf-C2H2	22	-
CAHIKZ030000643.1	66128	67499	zf-C2H2	16	-
CAHIKZ030000643.1	88728	90162	zf-C2H2	17	-
CAHIKZ030000643.1	119995	122002	zf-C2H2	24	-
CAHIKZ030000643.1	137025	138642	zf-C2H2	19	-
CAHIKZ030000643.1	163129	164386	zf-C2H2	15	-
CAHIKZ030000643.1	179982	181161	zf-C2H2	14	-
CAHIKZ030000643.1	196935	198522	zf-C2H2	18	-
CAHIKZ030000643.1	217509	218748	zf-C2H2	14	-
CAHIKZ030000643.1	235850	237266	zf-C2H2	17	-
CAHIKZ030000643.1	250367	251546	zf-C2H2	14	+
CAHIKZ030000643.1	258993	260202	zf-C2H2	14	+
CAHIKZ030000643.1	274547	275603	zf-C2H2	12	-
CAHIKZ030000643.1	293104	294136	zf-C2H2	13	-
CAHIKZ030000643.1	313956	314631	zf-C2H2	8	-
CAHIKZ030000643.1	336751	338362	zf-C2H2	18	-
CAHIKZ030000643.1	364939	366265	zf-C2H2	14	-
CAHIKZ030000643.1	401934	402864	zf-C2H2	11	-
CAHIKZ030000643.1	420965	422387	zf-C2H2	16	-
CAHIKZ030000643.1	436284	437181	zf-C2H2	10	-
CAHIKZ030000643.1	451851	452832	zf-C2H2	11	-
CAHIKZ030000643.1	466256	467441	zf-C2H2	13	-
CAHIKZ030000643.1	487268	489171	zf-C2H2	22	-
CAHIKZ030000643.1	502972	504796	zf-C2H2	22	-
CAHIKZ030000643.1	518409	519609	zf-C2H2	14	-
CAHIKZ030000643.1	530968	532417	zf-C2H2	17	-
CAHIKZ030000643.1	552678	553920	zf-C2H2	15	-
CAHIKZ030000643.1	584564	585500	zf-C2H2	11	-
CAHIKZ030000643.1	602741	603758	zf-C2H2	12	-
CAHIKZ030000643.1	623390	625265	zf-C2H2	21	-
CAHIKZ030000643.1	640369	641779	zf-C2H2	17	-
CAHIKZ030000643.1	673808	674567	zf-C2H2	7	-
CAHIKZ030000643.1	696001	697480	zf-C2H2	17	+
CAHIKZ030000643.1	709118	710489	zf-C2H2	16	-
CAHIKZ030000643.1	732412	733429	zf-C2H2	12	-
CAHIKZ030000643.1	755451	757239	zf-C2H2	21	-
CAHIKZ030000643.1	783833	785465	zf-C2H2	19	+
CAHIKZ030000643.1	798710	799673	zf-C2H2	11	+
CAHIKZ030000643.1	818621	819890	zf-C2H2	14	+
CAHIKZ030000643.1	836032	836914	zf-C2H2	10	+
CAHIKZ030000643.1	844827	845793	zf-C2H2	11	+
CAHIKZ030000643.1	868587	869346	zf-C2H2	9	+
CAHIKZ030000643.1	882420	883407	zf-C2H2	11	+
CAHIKZ030000643.1	898343	899615	zf-C2H2	15	+
CAHIKZ030000643.1	913577	914927	zf-C2H2	16	+
CAHIKZ030000643.1	931219	931792	zf-C2H2	7	+
CAHIKZ030000643.1	953317	954655	zf-C2H2	16	+
CAHIKZ030000643.1	970112	971888	zf-C2H2	19	-
CAHIKZ030000643.1	996326	997562	zf-C2H2	13	-
CAHIKZ030000643.1	1023179	1024535	zf-C2H2	15	-
CAHIKZ030000643.1	1043558	1044752	zf-C2H2	12	-
CAHIKZ030000643.1	1046327	1047854	zf-C2H2	16	-
CAHIKZ030000643.1	1082584	1083910	zf-C2H2	15	+
CAHIKZ030000643.1	1164542	1165850	zf-C2H2	15	+
CAHIKZ030000643.1	1180442	1181795	zf-C2H2	15	+
CAHIKZ030000643.1	1198218	1199661	zf-C2H2	16	-
CAHIKZ030000643.1	1226466	1227303	zf-C2H2	9	+
CAHIKZ030000643.1	1239003	1240077	zf-C2H2	12	-
CAHIKZ030000643.1	1256554	1257871	zf-C2H2	15	-
CAHIKZ030000643.1	1274533	1275586	zf-C2H2	11	-
CAHIKZ030000643.1	1314341	1315082	zf-C2H2	8	+
CAHIKZ030000643.1	1320554	1321379	zf-C2H2	9	+
CAHIKZ030000643.1	1338649	1339534	zf-C2H2	9	+
CAHIKZ030000643.1	1355005	1355713	zf-C2H2	8	+
CAHIKZ030000643.1	1376659	1377721	zf-C2H2	12	+
CAHIKZ030000643.1	1392405	1393881	zf-C2H2	17	+
CAHIKZ030000643.1	1401225	1401741	zf-C2H2	6	+
CAHIKZ030000643.1	1416795	1417974	zf-C2H2	13	+
CAHIKZ030000643.1	1439427	1440405	zf-C2H2	11	+
CAHIKZ030000643.1	1453058	1454474	zf-C2H2	16	+
CAHIKZ030000643.1	1473577	1477113	zf-C2H2	43	+
CAHIKZ030000643.1	1501708	1502239	zf-C2H2	6	+
CAHIKZ030000643.1	1519509	1520487	zf-C2H2	11	+
CAHIKZ030000643.1	1538817	1540635	zf-C2H2	19	+
CAHIKZ030000643.1	1556491	1558087	zf-C2H2	17	+
CAHIKZ030000643.1	1570358	1571612	zf-C2H2	13	-
CAHIKZ030000643.1	1597130	1598333	zf-C2H2	13	-
CAHIKZ030000643.1	1617263	1618823	zf-C2H2	16	+
CAHIKZ030000643.1	1635003	1636128	zf-C2H2	12	+
CAHIKZ030000643.1	1665044	1665929	zf-C2H2	8	+
CAHIKZ030000643.1	1683917	1684985	zf-C2H2	11	+
CAHIKZ030000643.1	1702312	1703767	zf-C2H2	17	+
CAHIKZ030000643.1	1715539	1716574	zf-C2H2	12	+
CAHIKZ030000643.1	1742196	1743147	zf-C2H2	11	+
CAHIKZ030000643.1	1755878	1757180	zf-C2H2	12	+
CAHIKZ030000643.1	1774961	1775663	zf-C2H2	8	+
CAHIKZ030000643.1	1784215	1785595	zf-C2H2	15	+
CAHIKZ030000643.1	1801337	1802399	zf-C2H2	10	-
CAHIKZ030000643.1	1827214	1828558	zf-C2H2	14	-
CAHIKZ030000643.1	1845866	1846424	zf-C2H2	7	-
CAHIKZ030000643.1	1860667	1861183	zf-C2H2	6	-
CAHIKZ030000647.1	607461	608499	zf-C2H2	11	-
CAHIKZ030000657.1	2409000	2411185	zf-C2H2	17	+
CAHIKZ030000657.1	2458388	2459225	zf-C2H2	5	-
CAHIKZ030000657.1	2559741	2561187	zf-C2H2	6	+
CAHIKZ030000657.1	2572070	2573903	zf-C2H2	6	+
CAHIKZ030000665.1	29142	31335	zf-C2H2	25	+
CAHIKZ030000665.1	41987	43040	zf-C2H2	12	-
CAHIKZ030000665.1	61112	61757	zf-C2H2	7	+
CAHIKZ030000665.1	101161	102163	zf-C2H2	10	+
CAHIKZ030000665.1	128270	129470	zf-C2H2	13	+
CAHIKZ030000665.1	159801	160935	zf-C2H2	13	+
CAHIKZ030000665.1	211222	212029	zf-C2H2	9	-
CAHIKZ030000665.1	242955	243846	zf-C2H2	8	+
CAHIKZ030000665.1	288495	289326	zf-C2H2	8	+
CAHIKZ030000665.1	315890	316802	zf-C2H2	10	+
CAHIKZ030000665.1	339003	340269	zf-C2H2	14	-
CAHIKZ030000665.1	374665	375442	zf-C2H2	8	-
CAHIKZ030000665.1	400708	401503	zf-C2H2	8	-
CAHIKZ030000665.1	422110	422932	zf-C2H2	8	-
CAHIKZ030000665.1	450127	451912	zf-C2H2	20	-
CAHIKZ030000665.1	462763	463573	zf-C2H2	8	-
CAHIKZ030000665.1	536510	537371	zf-C2H2	8	-
CAHIKZ030000665.1	550128	550779	zf-C2H2	7	+
CAHIKZ030000665.1	636414	637230	zf-C2H2	9	-
CAHIKZ030000665.1	688995	690075	zf-C2H2	12	-
CAHIKZ030000665.1	733625	734999	zf-C2H2	15	-
CAHIKZ030000665.1	763507	764266	zf-C2H2	8	-
CAHIKZ030000665.1	787753	788476	zf-C2H2	8	-
CAHIKZ030000669.1	1069725	1070241	zf-C2H2	5	+
CAHIKZ030000699.1	500941	503020	zf-C2H2	9	+
CAHIKZ030000705.1	1912268	1913186	zf-C2H2	10	-
CAHIKZ030000707.1	1547122	1548214	zf-C2H2	5	+
CAHIKZ030000707.1	1721424	1723139	zf-C2H2	9	+
CAHIKZ030000723.1	168365	169313	zf-C2H2	6	+
CAHIKZ030000724.1	991478	992354	zf-C2H2	6	-
CAHIKZ030000724.1	1010974	1018258	zf-C2H2	36	-
CAHIKZ030000724.1	1144728	1147104	zf-C2H2	10	+
CAHIKZ030000731.1	191691	192510	zf-C2H2	9	-
CAHIKZ030000731.1	206733	208728	zf-C2H2	20	-
CAHIKZ030000731.1	221894	223097	zf-C2H2	12	+
CAHIKZ030000731.1	238916	240371	zf-C2H2	15	+
CAHIKZ030000731.1	274104	275445	zf-C2H2	14	-
CAHIKZ030000731.1	303034	304882	zf-C2H2	20	-
CAHIKZ030000731.1	321438	322863	zf-C2H2	14	-
CAHIKZ030000731.1	335798	337763	zf-C2H2	20	+
CAHIKZ030000731.1	337899	338499	zf-C2H2	6	+
CAHIKZ030000731.1	350291	352139	zf-C2H2	19	+
CAHIKZ030000731.1	362381	362840	zf-C2H2	6	-
CAHIKZ030000731.1	368846	370547	zf-C2H2	18	-
CAHIKZ030000731.1	385643	386711	zf-C2H2	10	-
CAHIKZ030000731.1	401488	403060	zf-C2H2	17	-
CAHIKZ030000731.1	426418	427465	zf-C2H2	10	-
CAHIKZ030000731.1	446576	447344	zf-C2H2	7	-
CAHIKZ030000731.1	492732	493683	zf-C2H2	10	+
CAHIKZ030000731.1	521900	523163	zf-C2H2	13	+
CAHIKZ030000731.1	542445	543504	zf-C2H2	10	+
CAHIKZ030000731.1	564408	565440	zf-C2H2	11	+
CAHIKZ030000731.1	583597	584644	zf-C2H2	10	+
CAHIKZ030000731.1	605871	606975	zf-C2H2	12	+
CAHIKZ030000731.1	633399	634461	zf-C2H2	11	+
CAHIKZ030000731.1	655778	656834	zf-C2H2	11	+
CAHIKZ030000731.1	672476	674267	zf-C2H2	18	+
CAHIKZ030000731.1	693266	694640	zf-C2H2	15	+
CAHIKZ030000731.1	709880	710690	zf-C2H2	8	+
CAHIKZ030000731.1	727795	729691	zf-C2H2	21	+
CAHIKZ030000731.1	744751	746623	zf-C2H2	21	+
CAHIKZ030000731.1	758108	759497	zf-C2H2	15	+
CAHIKZ030000731.1	783925	785848	zf-C2H2	19	+
CAHIKZ030000731.1	805195	806584	zf-C2H2	15	+
CAHIKZ030000731.1	822210	824430	zf-C2H2	25	+
CAHIKZ030000731.1	837922	840061	zf-C2H2	24	+
CAHIKZ030000731.1	862932	864832	zf-C2H2	24	+
CAHIKZ030000731.1	875979	877629	zf-C2H2	18	+
CAHIKZ030000731.1	893237	894383	zf-C2H2	12	+
CAHIKZ030000731.1	924517	926080	zf-C2H2	17	+
CAHIKZ030000743.1	735901	740887	zf-C2H2	8	+
CAHIKZ030000774.1	169065	173232	zf-C2H2	18	+
CAHIKZ030000779.1	4670778	4671777	zf-C2H2	11	-
CAHIKZ030000779.1	4679690	4680131	zf-C2H2	6	-
CAHIKZ030000796.1	4775	5495	zf-C2H2	8	-
CAHIKZ030000796.1	23584	24211	zf-C2H2	7	-
CAHIKZ030000796.1	25005	25611	zf-C2H2	7	-
CAHIKZ030000796.1	53145	54393	zf-C2H2	14	+
CAHIKZ030000796.1	70601	71726	zf-C2H2	12	-
CAHIKZ030000796.1	96119	97244	zf-C2H2	12	-
CAHIKZ030000796.1	119302	120121	zf-C2H2	10	+
CAHIKZ030000796.1	138030	138846	zf-C2H2	9	-
CAHIKZ030000796.1	160143	161430	zf-C2H2	15	-
CAHIKZ030000796.1	179768	180800	zf-C2H2	11	+
CAHIKZ030000796.1	197879	199001	zf-C2H2	13	-
CAHIKZ030000796.1	224040	224925	zf-C2H2	9	+
CAHIKZ030000796.1	243660	244545	zf-C2H2	9	-
CAHIKZ030000796.1	261351	262779	zf-C2H2	16	-
CAHIKZ030000796.1	287499	288903	zf-C2H2	16	-
CAHIKZ030000796.1	353545	354613	zf-C2H2	13	-
CAHIKZ030000796.1	379164	381040	zf-C2H2	21	+
CAHIKZ030000796.1	396070	397171	zf-C2H2	13	-
CAHIKZ030000796.1	418492	419617	zf-C2H2	11	-
CAHIKZ030000796.1	451822	452875	zf-C2H2	11	+
CAHIKZ030000796.1	485126	486581	zf-C2H2	17	+
CAHIKZ030000796.1	501918	502851	zf-C2H2	10	-
CAHIKZ030000796.1	518468	519788	zf-C2H2	14	-
CAHIKZ030000796.1	545033	546353	zf-C2H2	14	-
CAHIKZ030000796.1	578194	578983	zf-C2H2	9	-
CAHIKZ030000796.1	598959	600144	zf-C2H2	13	-
CAHIKZ030000796.1	618307	619315	zf-C2H2	11	-
CAHIKZ030000796.1	657437	658544	zf-C2H2	13	+
CAHIKZ030000796.1	677695	678574	zf-C2H2	9	-
CAHIKZ030000796.1	724302	725223	zf-C2H2	10	+
CAHIKZ030000803.1	76277	77630	zf-C2H2	15	+
CAHIKZ030000803.1	97383	98802	zf-C2H2	16	+
CAHIKZ030000803.1	110319	111813	zf-C2H2	17	+
CAHIKZ030000803.1	126298	127351	zf-C2H2	12	+
CAHIKZ030000803.1	136072	137295	zf-C2H2	14	+
CAHIKZ030000803.1	152710	153730	zf-C2H2	10	+
CAHIKZ030000803.1	173470	174349	zf-C2H2	10	+
CAHIKZ030000803.1	193115	193991	zf-C2H2	10	+
CAHIKZ030000803.1	220883	222821	zf-C2H2	19	+
CAHIKZ030000803.1	239933	240809	zf-C2H2	9	+
CAHIKZ030000803.1	255187	256312	zf-C2H2	13	-
CAHIKZ030000803.1	270941	271823	zf-C2H2	10	+
CAHIKZ030000803.1	290568	292122	zf-C2H2	18	-
CAHIKZ030000803.1	312967	314023	zf-C2H2	11	+
CAHIKZ030000803.1	327688	328741	zf-C2H2	12	+
CAHIKZ030000803.1	344980	346012	zf-C2H2	12	+
CAHIKZ030000803.1	373698	374538	zf-C2H2	9	+
CAHIKZ030000803.1	391708	392686	zf-C2H2	11	+
CAHIKZ030000803.1	416269	417253	zf-C2H2	11	+
CAHIKZ030000803.1	429911	431966	zf-C2H2	22	-
CAHIKZ030000803.1	452874	454383	zf-C2H2	16	+
CAHIKZ030000803.1	471148	472132	zf-C2H2	11	+
CAHIKZ030000803.1	486288	487530	zf-C2H2	12	-
CAHIKZ030000803.1	506109	507156	zf-C2H2	11	+
CAHIKZ030000803.1	532742	533948	zf-C2H2	15	-
CAHIKZ030000803.1	554744	556259	zf-C2H2	18	-
CAHIKZ030000803.1	571304	572666	zf-C2H2	15	-
CAHIKZ030000803.1	586721	587333	zf-C2H2	7	-
CAHIKZ030000803.1	596440	597787	zf-C2H2	16	-
CAHIKZ030000803.1	615624	617049	zf-C2H2	16	-
CAHIKZ030000803.1	635488	636835	zf-C2H2	16	-
CAHIKZ030000803.1	651277	652198	zf-C2H2	11	-
CAHIKZ030000803.1	683415	684528	zf-C2H2	13	-
CAHIKZ030000803.1	699158	700094	zf-C2H2	10	-
CAHIKZ030000803.1	722676	723570	zf-C2H2	11	+
CAHIKZ030000820.1	3250	4278	zf-C2H2	16	-
CAHIKZ030000820.1	27840	29163	zf-C2H2	16	-
CAHIKZ030000820.1	47087	48098	zf-C2H2	11	-
CAHIKZ030000820.1	69163	70456	zf-C2H2	14	-
CAHIKZ030000820.1	98038	99178	zf-C2H2	13	-
CAHIKZ030000820.1	135914	136868	zf-C2H2	10	-
CAHIKZ030000820.1	147450	148326	zf-C2H2	9	-
CAHIKZ030000820.1	159074	160196	zf-C2H2	13	-
CAHIKZ030000820.1	194012	195470	zf-C2H2	17	+
CAHIKZ030000820.1	225285	225747	zf-C2H2	5	+
CAHIKZ030000820.1	237059	238340	zf-C2H2	15	+
CAHIKZ030000820.1	248677	250495	zf-C2H2	21	+
CAHIKZ030000820.1	262778	263714	zf-C2H2	10	+
CAHIKZ030000820.1	286024	286801	zf-C2H2	8	+
CAHIKZ030000820.1	324003	324942	zf-C2H2	11	+
CAHIKZ030000820.1	353120	354176	zf-C2H2	13	-
CAHIKZ030000820.1	389500	390598	zf-C2H2	13	+
CAHIKZ030000820.1	404066	405113	zf-C2H2	12	+
CAHIKZ030000820.1	416102	417176	zf-C2H2	13	+
CAHIKZ030000820.1	432159	432945	zf-C2H2	10	+
CAHIKZ030000820.1	447587	448373	zf-C2H2	10	+
CAHIKZ030000820.1	461980	462766	zf-C2H2	10	+
CAHIKZ030000820.1	485998	486772	zf-C2H2	9	+
CAHIKZ030000820.1	514865	516122	zf-C2H2	14	+
CAHIKZ030000820.1	533740	534784	zf-C2H2	12	+
CAHIKZ030000820.1	551072	551999	zf-C2H2	7	+
CAHIKZ030000820.1	578026	579418	zf-C2H2	15	+
CAHIKZ030000820.1	606527	607163	zf-C2H2	7	+
CAHIKZ030000820.1	635858	636500	zf-C2H2	7	+
CAHIKZ030000820.1	668313	669501	zf-C2H2	13	+
CAHIKZ030000820.1	691732	693847	zf-C2H2	23	-
CAHIKZ030000846.1	194475	199365	zf-C2H2	14	+
CAHIKZ030000857.1	3243829	3245098	zf-C2H2	14	+
CAHIKZ030000869.1	31453	33421	zf-C2H2	22	-
CAHIKZ030000869.1	56338	57253	zf-C2H2	10	+
CAHIKZ030000869.1	79278	80181	zf-C2H2	11	-
CAHIKZ030000869.1	124243	125155	zf-C2H2	11	+
CAHIKZ030000869.1	157047	157428	zf-C2H2	5	-
CAHIKZ030000869.1	170926	171748	zf-C2H2	9	-
CAHIKZ030000893.1	970135	972346	zf-C2H2	19	-
CAHIKZ030000894.1	123468	124662	zf-C2H2	5	-
CAHIKZ030000914.1	17944	21208	zf-C2H2	12	-
CAHIKZ030000917.1	15002	15494	zf-C2H2	5	+
CAHIKZ030000917.1	74273	75356	zf-C2H2	7	+
CAHIKZ030000917.1	97005	98580	zf-C2H2	7	-
CAHIKZ030000917.1	131509	132853	zf-C2H2	8	+
CAHIKZ030000917.1	165691	167821	zf-C2H2	12	+
CAHIKZ030000917.1	196449	198513	zf-C2H2	12	+
CAHIKZ030000917.1	237063	238899	zf-C2H2	16	+
CAHIKZ030000917.1	645014	646619	zf-C2H2	7	+
CAHIKZ030000917.1	656865	657711	zf-C2H2	5	-
CAHIKZ030000927.1	413795	414554	zf-C2H2	7	-
CAHIKZ030000955.1	33707	34229	zf-C2H2	6	+
CAHIKZ030000955.1	52264	53215	zf-C2H2	11	+
CAHIKZ030000955.1	66682	67633	zf-C2H2	11	+
CAHIKZ030000955.1	87907	88570	zf-C2H2	7	-
CAHIKZ030000955.1	97002	97692	zf-C2H2	7	+
CAHIKZ030000955.1	113239	113863	zf-C2H2	7	-
CAHIKZ030000955.1	125143	125956	zf-C2H2	9	+
CAHIKZ030000955.1	144087	145203	zf-C2H2	13	+
CAHIKZ030000955.1	170814	171822	zf-C2H2	11	-
CAHIKZ030000955.1	199666	200455	zf-C2H2	9	-
CAHIKZ030000955.1	209679	210486	zf-C2H2	9	+
CAHIKZ030000955.1	225620	226541	zf-C2H2	11	+
CAHIKZ030000955.1	248919	249714	zf-C2H2	8	+
CAHIKZ030000955.1	259543	260083	zf-C2H2	6	-
CAHIKZ030000955.1	280846	282259	zf-C2H2	15	+
CAHIKZ030000955.1	306810	307482	zf-C2H2	6	-
CAHIKZ030000955.1	343831	344440	zf-C2H2	7	+
CAHIKZ030000955.1	357621	358620	zf-C2H2	11	-
CAHIKZ030000955.1	378751	379360	zf-C2H2	8	+
CAHIKZ030000955.1	431534	432557	zf-C2H2	11	-
CAHIKZ030000955.1	464694	465219	zf-C2H2	6	-
CAHIKZ030000955.1	501458	502597	zf-C2H2	14	+
CAHIKZ030000955.1	522205	523258	zf-C2H2	11	-
CAHIKZ030000955.1	544598	545144	zf-C2H2	6	+
CAHIKZ030000955.1	563740	565069	zf-C2H2	13	-
CAHIKZ030000955.1	586779	587304	zf-C2H2	6	-
CAHIKZ030000955.1	598072	598921	zf-C2H2	9	-
CAHIKZ030000955.1	632546	633563	zf-C2H2	11	+
CAHIKZ030000955.1	644609	645704	zf-C2H2	12	+
CAHIKZ030000963.1	424736	426359	zf-C2H2	6	+
CAHIKZ030000978.1	4092	6465	zf-C2H2	12	-
CAHIKZ030000982.1	10917	12960	zf-C2H2	21	+
CAHIKZ030000982.1	45761	46946	zf-C2H2	14	+
CAHIKZ030000982.1	58485	60126	zf-C2H2	16	+
CAHIKZ030000982.1	76263	76815	zf-C2H2	6	+
CAHIKZ030000982.1	87775	89452	zf-C2H2	19	+
CAHIKZ030000982.1	100247	101702	zf-C2H2	16	+
CAHIKZ030000982.1	122239	122836	zf-C2H2	7	+
CAHIKZ030000982.1	144654	145725	zf-C2H2	12	+
CAHIKZ030000982.1	161297	162575	zf-C2H2	15	+
CAHIKZ030000982.1	176688	178077	zf-C2H2	15	+
CAHIKZ030000982.1	196573	197656	zf-C2H2	13	+
CAHIKZ030000982.1	225829	226645	zf-C2H2	9	+
CAHIKZ030000982.1	249487	250378	zf-C2H2	9	+
CAHIKZ030000982.1	265414	266341	zf-C2H2	10	-
CAHIKZ030000982.1	290673	292260	zf-C2H2	15	-
CAHIKZ030000982.1	303433	304981	zf-C2H2	14	-
CAHIKZ030000982.1	319366	320059	zf-C2H2	5	-
CAHIKZ030000982.1	340292	341060	zf-C2H2	9	+
CAHIKZ030000982.1	359800	361037	zf-C2H2	15	-
CAHIKZ030000982.1	389760	390192	zf-C2H2	5	-
CAHIKZ030000982.1	402064	403627	zf-C2H2	17	-
CAHIKZ030000982.1	412840	414013	zf-C2H2	14	-
CAHIKZ030000982.1	427978	429559	zf-C2H2	19	-
CAHIKZ030000982.1	446166	447432	zf-C2H2	15	-
CAHIKZ030000982.1	460441	462010	zf-C2H2	18	-
CAHIKZ030000982.1	481550	482753	zf-C2H2	14	-
CAHIKZ030000982.1	494989	495529	zf-C2H2	7	-
CAHIKZ030000982.1	505826	506933	zf-C2H2	10	-
CAHIKZ030000982.1	522752	523565	zf-C2H2	9	-
CAHIKZ030000982.1	553758	554676	zf-C2H2	10	-
CAHIKZ030000982.1	581413	582742	zf-C2H2	16	-
CAHIKZ030000982.1	601128	602211	zf-C2H2	10	+
CAHIKZ030000982.1	638804	639605	zf-C2H2	9	+
CAHIKZ030000982.1	650063	650735	zf-C2H2	8	+
CAHIKZ030000982.1	650864	651413	zf-C2H2	6	+
CAHIKZ030001014.1	38553	39759	zf-C2H2	7	+
CAHIKZ030001018.1	706085	707747	zf-C2H2	9	-
CAHIKZ030001035.1	8167	9034	zf-C2H2	9	+
CAHIKZ030001035.1	16772	17402	zf-C2H2	8	-
CAHIKZ030001035.1	24382	25467	zf-C2H2	13	-
CAHIKZ030001035.1	45542	45947	zf-C2H2	5	-
CAHIKZ030001035.1	58806	59775	zf-C2H2	11	-
CAHIKZ030001035.1	90242	90974	zf-C2H2	8	+
CAHIKZ030001035.1	114534	115242	zf-C2H2	8	+
CAHIKZ030001035.1	135979	137722	zf-C2H2	20	+
CAHIKZ030001035.1	171238	172603	zf-C2H2	15	-
CAHIKZ030001035.1	197024	198203	zf-C2H2	13	-
CAHIKZ030001035.1	226586	227795	zf-C2H2	12	-
CAHIKZ030001035.1	240022	241252	zf-C2H2	13	-
CAHIKZ030001035.1	264292	265357	zf-C2H2	12	-
CAHIKZ030001035.1	283920	284685	zf-C2H2	8	-
CAHIKZ030001035.1	308098	309373	zf-C2H2	14	-
CAHIKZ030001035.1	321198	321831	zf-C2H2	7	-
CAHIKZ030001035.1	341005	342189	zf-C2H2	15	+
CAHIKZ030001035.1	367525	369055	zf-C2H2	18	+
CAHIKZ030001035.1	383766	384960	zf-C2H2	12	+
CAHIKZ030001035.1	410038	411019	zf-C2H2	12	+
CAHIKZ030001035.1	435393	436818	zf-C2H2	16	-
CAHIKZ030001035.1	460344	461595	zf-C2H2	15	-
CAHIKZ030001035.1	472503	473166	zf-C2H2	7	+
CAHIKZ030001035.1	484124	485078	zf-C2H2	12	+
CAHIKZ030001035.1	511975	512788	zf-C2H2	10	+
CAHIKZ030001035.1	522916	524578	zf-C2H2	20	+
CAHIKZ030001035.1	533398	534355	zf-C2H2	10	+
CAHIKZ030001035.1	553056	553761	zf-C2H2	9	+
CAHIKZ030001035.1	576333	576939	zf-C2H2	6	+
CAHIKZ030001035.1	596051	597014	zf-C2H2	11	+
CAHIKZ030001035.1	616394	617642	zf-C2H2	15	+
CAHIKZ030001035.1	643266	644934	zf-C2H2	18	+
CAHIKZ030001035.1	663478	665950	zf-C2H2	28	+
CAHIKZ030001035.1	697045	698911	zf-C2H2	22	+
CAHIKZ030001035.1	715552	717052	zf-C2H2	17	-
CAHIKZ030001035.1	741423	742212	zf-C2H2	9	-
CAHIKZ030001035.1	762409	763387	zf-C2H2	11	-
CAHIKZ030001035.1	775852	777493	zf-C2H2	18	-
CAHIKZ030001035.1	794694	796461	zf-C2H2	18	-
CAHIKZ030001035.1	829230	830007	zf-C2H2	9	-
CAHIKZ030001035.1	855077	856472	zf-C2H2	17	+
CAHIKZ030001035.1	865044	866511	zf-C2H2	17	+
CAHIKZ030001035.1	877619	878510	zf-C2H2	11	-
CAHIKZ030001035.1	900385	901601	zf-C2H2	14	-
CAHIKZ030001035.1	919119	920352	zf-C2H2	15	+
CAHIKZ030001035.1	941404	942382	zf-C2H2	11	-
CAHIKZ030001035.1	965656	967243	zf-C2H2	19	+
CAHIKZ030001035.1	987224	988442	zf-C2H2	13	+
CAHIKZ030001035.1	1010153	1011971	zf-C2H2	21	+
CAHIKZ030001035.1	1038891	1040049	zf-C2H2	13	+
CAHIKZ030001035.1	1055205	1056528	zf-C2H2	14	+
CAHIKZ030001035.1	1106272	1108129	zf-C2H2	22	+
CAHIKZ030001035.1	1126534	1128259	zf-C2H2	20	+
CAHIKZ030001035.1	1140594	1141719	zf-C2H2	13	+
CAHIKZ030001035.1	1153756	1154950	zf-C2H2	12	+
CAHIKZ030001035.1	1169635	1171588	zf-C2H2	22	+
CAHIKZ030001035.1	1188600	1189941	zf-C2H2	16	+
CAHIKZ030001035.1	1211825	1212992	zf-C2H2	12	+
CAHIKZ030001035.1	1224390	1228032	zf-C2H2	41	+
CAHIKZ030001035.1	1228550	1229201	zf-C2H2	6	+
CAHIKZ030001035.1	1257455	1259300	zf-C2H2	21	+
CAHIKZ030001035.1	1281612	1283286	zf-C2H2	18	+
CAHIKZ030001035.1	1302121	1303807	zf-C2H2	18	+
CAHIKZ030001035.1	1341692	1343696	zf-C2H2	23	+
CAHIKZ030001035.1	1375704	1378665	zf-C2H2	34	+
CAHIKZ030001035.1	1407534	1408527	zf-C2H2	11	+
CAHIKZ030001035.1	1429708	1430884	zf-C2H2	14	+
CAHIKZ030001035.1	1461937	1463020	zf-C2H2	12	+
CAHIKZ030001035.1	1477844	1478849	zf-C2H2	11	+
CAHIKZ030001035.1	1501031	1502081	zf-C2H2	12	-
CAHIKZ030001035.1	1528274	1529972	zf-C2H2	19	-
CAHIKZ030001035.1	1552181	1553543	zf-C2H2	15	+
CAHIKZ030001035.1	1571607	1573287	zf-C2H2	14	+
CAHIKZ030001035.1	1589076	1590069	zf-C2H2	11	-
CAHIKZ030001035.1	1602879	1604109	zf-C2H2	14	-
CAHIKZ030001035.1	1616002	1617373	zf-C2H2	15	-
CAHIKZ030001035.1	1632500	1633490	zf-C2H2	11	-
CAHIKZ030001035.1	1661656	1662841	zf-C2H2	13	-
CAHIKZ030001035.1	1689056	1690067	zf-C2H2	10	-
CAHIKZ030001035.1	1717686	1719444	zf-C2H2	21	-
CAHIKZ030001035.1	1739424	1740468	zf-C2H2	12	+
CAHIKZ030001035.1	1756480	1758202	zf-C2H2	19	+
CAHIKZ030001035.1	1778455	1779583	zf-C2H2	11	+
CAHIKZ030001035.1	1833586	1834408	zf-C2H2	9	+
CAHIKZ030001035.1	1846267	1847782	zf-C2H2	17	-
CAHIKZ030001035.1	1864445	1865744	zf-C2H2	15	+
CAHIKZ030001035.1	1878761	1879886	zf-C2H2	11	+
CAHIKZ030001035.1	1896793	1897813	zf-C2H2	11	+
CAHIKZ030001035.1	1921941	1922931	zf-C2H2	10	+
CAHIKZ030001035.1	1942266	1943184	zf-C2H2	10	-
CAHIKZ030001035.1	1962181	1963468	zf-C2H2	14	-
CAHIKZ030001035.1	1978629	1980129	zf-C2H2	15	-
CAHIKZ030001035.1	2008844	2009942	zf-C2H2	13	-
CAHIKZ030001035.1	2026973	2027816	zf-C2H2	10	-
CAHIKZ030001035.1	2041713	2042787	zf-C2H2	12	-
CAHIKZ030001035.1	2061567	2062890	zf-C2H2	15	-
CAHIKZ030001035.1	2087086	2088262	zf-C2H2	13	-
CAHIKZ030001035.1	2104768	2105992	zf-C2H2	14	-
CAHIKZ030001035.1	2125008	2126376	zf-C2H2	15	-
CAHIKZ030001035.1	2142987	2144151	zf-C2H2	13	-
CAHIKZ030001035.1	2154400	2155480	zf-C2H2	12	-
CAHIKZ030001035.1	2172243	2173323	zf-C2H2	13	-
CAHIKZ030001035.1	2186677	2188186	zf-C2H2	18	-
CAHIKZ030001035.1	2212122	2213343	zf-C2H2	13	-
CAHIKZ030001035.1	2237752	2238673	zf-C2H2	10	-
CAHIKZ030001035.1	2256968	2257700	zf-C2H2	7	-
CAHIKZ030001035.1	2271654	2272818	zf-C2H2	12	-
CAHIKZ030001035.1	2286234	2287338	zf-C2H2	11	-
CAHIKZ030001035.1	2309381	2310683	zf-C2H2	13	-
CAHIKZ030001035.1	2327559	2328759	zf-C2H2	14	-
CAHIKZ030001035.1	2348249	2349611	zf-C2H2	16	-
CAHIKZ030001035.1	2383589	2385098	zf-C2H2	17	-
CAHIKZ030001035.1	2405923	2406778	zf-C2H2	9	-
CAHIKZ030001035.1	2428737	2429508	zf-C2H2	8	-
CAHIKZ030001035.1	2481170	2482451	zf-C2H2	14	+
CAHIKZ030001035.1	2820666	2821848	zf-C2H2	13	+
CAHIKZ030001035.1	2839300	2840038	zf-C2H2	8	-
CAHIKZ030001049.1	45492	46026	zf-C2H2	7	-
CAHIKZ030001049.1	67583	68303	zf-C2H2	8	-
CAHIKZ030001049.1	86771	87599	zf-C2H2	9	+
CAHIKZ030001049.1	101941	103153	zf-C2H2	14	-
CAHIKZ030001049.1	137746	138643	zf-C2H2	10	+
CAHIKZ030001049.1	159865	160576	zf-C2H2	9	+
CAHIKZ030001049.1	177827	178610	zf-C2H2	9	+
CAHIKZ030001049.1	193442	193973	zf-C2H2	6	-
CAHIKZ030001049.1	209613	210417	zf-C2H2	9	-
CAHIKZ030001049.1	225271	226252	zf-C2H2	11	-
CAHIKZ030001049.1	257144	257850	zf-C2H2	7	-
CAHIKZ030001049.1	283956	284898	zf-C2H2	11	+
CAHIKZ030001049.1	301262	302111	zf-C2H2	10	+
CAHIKZ030001049.1	313022	313658	zf-C2H2	7	-
CAHIKZ030001049.1	328654	329596	zf-C2H2	11	-
CAHIKZ030001049.1	344509	345463	zf-C2H2	10	-
CAHIKZ030001049.1	363492	364326	zf-C2H2	9	-
CAHIKZ030001049.1	395735	397133	zf-C2H2	15	-
CAHIKZ030001049.1	434626	435610	zf-C2H2	11	-
CAHIKZ030001049.1	455573	456095	zf-C2H2	6	+
CAHIKZ030001049.1	474817	475723	zf-C2H2	10	+
CAHIKZ030001049.1	491374	492295	zf-C2H2	10	-
CAHIKZ030001049.1	512174	513515	zf-C2H2	14	+
CAHIKZ030001049.1	539834	541067	zf-C2H2	14	-
CAHIKZ030001049.1	568643	569571	zf-C2H2	11	+
CAHIKZ030001049.1	583280	583976	zf-C2H2	8	+
CAHIKZ030001049.1	604002	605130	zf-C2H2	12	+
CAHIKZ030001103.1	44875	45979	zf-C2H2	10	+
CAHIKZ030001103.1	64562	65177	zf-C2H2	7	-
CAHIKZ030001121.1	33656	36449	zf-C2H2	5	+
CAHIKZ030001143.1	241313	242219	zf-C2H2	9	+
CAHIKZ030001165.1	386444	387545	zf-C2H2	5	-
CAHIKZ030001179.1	228117	229902	zf-C2H2	15	+
CAHIKZ030001179.1	553175	554345	zf-C2H2	10	+
CAHIKZ030001186.1	144648	145665	zf-C2H2	11	+
CAHIKZ030001186.1	157205	157958	zf-C2H2	9	-
CAHIKZ030001186.1	184663	185872	zf-C2H2	13	-
CAHIKZ030001186.1	230872	231841	zf-C2H2	11	+
CAHIKZ030001186.1	249978	251247	zf-C2H2	14	-
CAHIKZ030001186.1	277600	278266	zf-C2H2	7	+
CAHIKZ030001186.1	290682	291561	zf-C2H2	9	-
CAHIKZ030001186.1	345154	347545	zf-C2H2	25	+
CAHIKZ030001186.1	744166	745477	zf-C2H2	6	+
CAHIKZ030001186.1	868621	869551	zf-C2H2	6	+
CAHIKZ030001196.1	52304	53012	zf-C2H2	8	+
CAHIKZ030001196.1	64715	65876	zf-C2H2	13	-
CAHIKZ030001196.1	76055	77024	zf-C2H2	11	-
CAHIKZ030001196.1	101884	103147	zf-C2H2	15	+
CAHIKZ030001196.1	141503	142673	zf-C2H2	13	-
CAHIKZ030001196.1	156957	158676	zf-C2H2	21	-
CAHIKZ030001196.1	173136	175209	zf-C2H2	24	-
CAHIKZ030001196.1	207632	208532	zf-C2H2	11	-
CAHIKZ030001196.1	225457	226543	zf-C2H2	12	-
CAHIKZ030001196.1	239715	240267	zf-C2H2	5	-
CAHIKZ030001196.1	240815	242173	zf-C2H2	16	-
CAHIKZ030001196.1	260023	261451	zf-C2H2	16	-
CAHIKZ030001196.1	275336	277713	zf-C2H2	28	-
CAHIKZ030001196.1	295092	295824	zf-C2H2	9	-
CAHIKZ030001196.1	312294	313152	zf-C2H2	9	-
CAHIKZ030001196.1	331800	333150	zf-C2H2	16	-
CAHIKZ030001196.1	346140	347325	zf-C2H2	14	+
CAHIKZ030001196.1	363972	365268	zf-C2H2	15	+
CAHIKZ030001196.1	377949	378939	zf-C2H2	12	+
CAHIKZ030001196.1	400463	401726	zf-C2H2	15	+
CAHIKZ030001196.1	423899	424895	zf-C2H2	11	-
CAHIKZ030001196.1	438414	439260	zf-C2H2	9	-
CAHIKZ030001196.1	450906	451650	zf-C2H2	9	+
CAHIKZ030001196.1	458781	459324	zf-C2H2	6	-
CAHIKZ030001196.1	472599	473073	zf-C2H2	5	+
CAHIKZ030001196.1	490561	491095	zf-C2H2	7	-
CAHIKZ030001196.1	512426	513287	zf-C2H2	9	+
CAHIKZ030001196.1	548405	549287	zf-C2H2	9	+
CAHIKZ030001196.1	566944	567499	zf-C2H2	6	+
CAHIKZ030001196.1	587719	589645	zf-C2H2	21	+
CAHIKZ030001196.1	604974	605991	zf-C2H2	11	+
CAHIKZ030001196.1	614829	615648	zf-C2H2	10	+
CAHIKZ030001196.1	628676	629887	zf-C2H2	14	-
CAHIKZ030001196.1	642010	642913	zf-C2H2	11	-
CAHIKZ030001213.1	2111089	2120866	zf-C2H2	22	+
CAHIKZ030001214.1	408924	411546	zf-C2H2	6	-
CAHIKZ030001220.1	423946	427066	zf-C2H2	9	-
CAHIKZ030001224.1	1074076	1079166	zf-C2H2	23	-
CAHIKZ030001224.1	1105793	1106402	zf-C2H2	5	-
CAHIKZ030001224.1	1109247	1111938	zf-C2H2	11	-
CAHIKZ030001224.1	2636564	2637731	zf-C2H2	11	+
CAHIKZ030001224.1	2678802	2680524	zf-C2H2	8	+
CAHIKZ030001224.1	2757779	2759471	zf-C2H2	5	+
CAHIKZ030001225.1	2062572	2065854	zf-C2H2	7	-
CAHIKZ030001239.1	483620	485702	zf-C2H2	8	-
CAHIKZ030001240.1	162308	166268	zf-C2H2	17	-
CAHIKZ030001280.1	1213582	1216864	zf-C2H2	11	+
CAHIKZ030001280.1	1273316	1278386	zf-C2H2	13	+
CAHIKZ030001293.1	1323049	1323871	zf-C2H2	9	-
CAHIKZ030001293.1	1368780	1370214	zf-C2H2	17	+
CAHIKZ030001293.1	1394176	1395907	zf-C2H2	20	+
CAHIKZ030001293.1	1421642	1422875	zf-C2H2	15	-
CAHIKZ030001295.1	43264	45319	zf-C2H2	7	-
CAHIKZ030001295.1	91837	95479	zf-C2H2	24	+
CAHIKZ030001295.1	169575	171216	zf-C2H2	7	-
CAHIKZ030001295.1	332656	335389	zf-C2H2	16	-
CAHIKZ030001295.1	465536	467309	zf-C2H2	9	+
CAHIKZ030001295.1	571199	573273	zf-C2H2	18	+
CAHIKZ030001319.1	4848	8142	zf-C2H2	10	-
CAHIKZ030001319.1	39900	40839	zf-C2H2	11	-
CAHIKZ030001319.1	88399	89179	zf-C2H2	9	+
CAHIKZ030001319.1	129283	129979	zf-C2H2	6	-
CAHIKZ030001319.1	154036	155194	zf-C2H2	13	+
CAHIKZ030001319.1	164493	165492	zf-C2H2	11	+
CAHIKZ030001319.1	184212	185457	zf-C2H2	13	+
CAHIKZ030001319.1	236042	236903	zf-C2H2	8	-
CAHIKZ030001319.1	260308	261367	zf-C2H2	10	-
CAHIKZ030001319.1	279512	280292	zf-C2H2	8	-
CAHIKZ030001319.1	315573	316179	zf-C2H2	5	+
CAHIKZ030001319.1	340746	341556	zf-C2H2	8	+
CAHIKZ030001319.1	371242	371941	zf-C2H2	8	-
CAHIKZ030001319.1	388493	389165	zf-C2H2	7	-
CAHIKZ030001319.1	402225	402891	zf-C2H2	7	-
CAHIKZ030001319.1	437119	437869	zf-C2H2	8	+
CAHIKZ030001319.1	448890	449862	zf-C2H2	11	+
CAHIKZ030001319.1	462699	463809	zf-C2H2	12	-
CAHIKZ030001319.1	476768	477818	zf-C2H2	10	-
CAHIKZ030001319.1	493617	494655	zf-C2H2	11	-
CAHIKZ030001319.1	525062	525935	zf-C2H2	10	-
CAHIKZ030001319.1	567485	568280	zf-C2H2	9	+
CAHIKZ030001319.1	602594	604181	zf-C2H2	17	-
CAHIKZ030001319.1	622942	623764	zf-C2H2	7	-
CAHIKZ030001319.1	641518	642493	zf-C2H2	10	+
CAHIKZ030001319.1	652359	653481	zf-C2H2	12	-
CAHIKZ030001319.1	674919	675903	zf-C2H2	10	+
CAHIKZ030001319.1	702459	703383	zf-C2H2	10	+
CAHIKZ030001319.1	711125	711929	zf-C2H2	9	+
CAHIKZ030001319.1	731492	732488	zf-C2H2	10	+
CAHIKZ030001319.1	741430	741976	zf-C2H2	6	+
CAHIKZ030001319.1	757655	759449	zf-C2H2	18	+
CAHIKZ030001319.1	797146	797695	zf-C2H2	6	-
CAHIKZ030001319.1	813334	814048	zf-C2H2	8	-
CAHIKZ030001319.1	837402	838152	zf-C2H2	8	-
CAHIKZ030001319.1	854289	855129	zf-C2H2	9	-
CAHIKZ030001319.1	873000	873930	zf-C2H2	9	-
CAHIKZ030001319.1	906690	907935	zf-C2H2	11	+
CAHIKZ030001319.1	924325	925285	zf-C2H2	9	+
CAHIKZ030001320.1	471293	472838	zf-C2H2	8	+
CAHIKZ030001357.1	279146	279956	zf-C2H2	9	-
CAHIKZ030001357.1	323187	323787	zf-C2H2	6	-
CAHIKZ030001357.1	341381	342326	zf-C2H2	10	-
CAHIKZ030001357.1	371945	372587	zf-C2H2	6	-
CAHIKZ030001357.1	400622	401807	zf-C2H2	14	-
CAHIKZ030001357.1	426423	428097	zf-C2H2	19	+
CAHIKZ030001357.1	448450	449707	zf-C2H2	15	+
CAHIKZ030001357.1	463744	466057	zf-C2H2	26	+
CAHIKZ030001357.1	487831	488692	zf-C2H2	9	+
CAHIKZ030001357.1	508606	510400	zf-C2H2	20	+
CAHIKZ030001357.1	533060	534131	zf-C2H2	11	+
CAHIKZ030001357.1	534559	535132	zf-C2H2	7	+
CAHIKZ030001358.1	3824125	3826663	zf-C2H2	7	-
CAHIKZ030001389.1	378090	379995	zf-C2H2	11	-
CAHIKZ030001393.1	10484	11420	zf-C2H2	10	-
CAHIKZ030001393.1	52715	53780	zf-C2H2	9	+
CAHIKZ030001393.1	71508	72624	zf-C2H2	13	+
CAHIKZ030001393.1	116347	117223	zf-C2H2	9	+
CAHIKZ030001393.1	130182	131094	zf-C2H2	10	+
CAHIKZ030001393.1	166642	167590	zf-C2H2	9	+
CAHIKZ030001393.1	194139	195198	zf-C2H2	9	+
CAHIKZ030001413.1	2825063	2825972	zf-C2H2	10	+
CAHIKZ030001447.1	1601481	1603668	zf-C2H2	10	+
CAHIKZ030001455.1	441369	441939	zf-C2H2	6	+
CAHIKZ030001455.1	636689	638082	zf-C2H2	13	-
CAHIKZ030001467.1	9298	10783	zf-C2H2	17	-
CAHIKZ030001467.1	24509	25574	zf-C2H2	13	-
CAHIKZ030001467.1	38667	39729	zf-C2H2	13	-
CAHIKZ030001467.1	85083	86589	zf-C2H2	17	+
CAHIKZ030001467.1	96482	97682	zf-C2H2	14	-
CAHIKZ030001467.1	115601	116951	zf-C2H2	16	+
CAHIKZ030001467.1	130500	131082	zf-C2H2	6	-
CAHIKZ030001467.1	146909	148277	zf-C2H2	15	-
CAHIKZ030001467.1	187723	188503	zf-C2H2	7	-
CAHIKZ030001467.1	192503	193724	zf-C2H2	14	-
CAHIKZ030001467.1	216808	217804	zf-C2H2	12	-
CAHIKZ030001467.1	229975	230968	zf-C2H2	12	-
CAHIKZ030001467.1	251388	252579	zf-C2H2	13	-
CAHIKZ030001467.1	271002	272328	zf-C2H2	13	-
CAHIKZ030001467.1	299991	301053	zf-C2H2	10	+
CAHIKZ030001467.1	317324	318278	zf-C2H2	11	+
CAHIKZ030001467.1	363811	364795	zf-C2H2	11	-
CAHIKZ030001467.1	381781	383065	zf-C2H2	15	-
CAHIKZ030001467.1	397433	398333	zf-C2H2	10	+
CAHIKZ030001467.1	414518	415802	zf-C2H2	14	-
CAHIKZ030001467.1	432272	433199	zf-C2H2	11	+
CAHIKZ030001467.1	444019	445866	zf-C2H2	22	+
CAHIKZ030001467.1	466510	467374	zf-C2H2	10	+
CAHIKZ030001467.1	496060	496621	zf-C2H2	6	+
CAHIKZ030001467.1	519546	520167	zf-C2H2	7	+
CAHIKZ030001467.1	569930	571043	zf-C2H2	13	+
CAHIKZ030001467.1	578996	579635	zf-C2H2	6	+
CAHIKZ030001467.1	601385	602180	zf-C2H2	9	-
CAHIKZ030001467.1	626758	627967	zf-C2H2	13	-
CAHIKZ030001467.1	646072	647215	zf-C2H2	13	+
CAHIKZ030001467.1	673325	674327	zf-C2H2	12	+
CAHIKZ030001467.1	676221	677475	zf-C2H2	15	+
CAHIKZ030001467.1	718682	719132	zf-C2H2	5	+
CAHIKZ030001467.1	719413	719896	zf-C2H2	5	+
CAHIKZ030001467.1	742198	743212	zf-C2H2	12	+
CAHIKZ030001467.1	771493	773230	zf-C2H2	20	+
CAHIKZ030001467.1	803630	804371	zf-C2H2	8	+
CAHIKZ030001467.1	824195	825065	zf-C2H2	10	+
CAHIKZ030001467.1	871775	872990	zf-C2H2	14	-
CAHIKZ030001467.1	901156	901894	zf-C2H2	8	+
CAHIKZ030001467.1	919872	920742	zf-C2H2	10	-
CAHIKZ030001467.1	930295	932134	zf-C2H2	22	-
CAHIKZ030001467.1	943768	944743	zf-C2H2	11	-
CAHIKZ030001467.1	960314	961640	zf-C2H2	15	-
CAHIKZ030001467.1	969677	970835	zf-C2H2	13	-
CAHIKZ030001467.1	985576	986842	zf-C2H2	14	-
CAHIKZ030001467.1	1022377	1023292	zf-C2H2	10	+
CAHIKZ030001467.1	1038176	1038740	zf-C2H2	7	+
CAHIKZ030001467.1	1061881	1063102	zf-C2H2	14	+
CAHIKZ030001467.1	1072428	1073004	zf-C2H2	6	-
CAHIKZ030001467.1	1115012	1115690	zf-C2H2	7	-
CAHIKZ030001467.1	1128926	1130111	zf-C2H2	13	-
CAHIKZ030001467.1	1157545	1158829	zf-C2H2	15	-
CAHIKZ030001467.1	1196640	1197612	zf-C2H2	11	+
CAHIKZ030001467.1	1214083	1214635	zf-C2H2	6	+
CAHIKZ030001467.1	1238084	1239137	zf-C2H2	12	+
CAHIKZ030001467.1	1261684	1262377	zf-C2H2	8	+
CAHIKZ030001467.1	1279960	1280842	zf-C2H2	10	+
CAHIKZ030001467.1	1295303	1296893	zf-C2H2	18	+
CAHIKZ030001467.1	1316434	1317676	zf-C2H2	15	+
CAHIKZ030001467.1	1358826	1360251	zf-C2H2	17	+
CAHIKZ030001467.1	1378468	1379227	zf-C2H2	9	+
CAHIKZ030001467.1	1394686	1396144	zf-C2H2	18	-
CAHIKZ030001467.1	1407996	1409015	zf-C2H2	12	+
CAHIKZ030001467.1	1435111	1436029	zf-C2H2	10	+
CAHIKZ030001467.1	1451076	1451823	zf-C2H2	9	+
CAHIKZ030001467.1	1465198	1465843	zf-C2H2	7	+
CAHIKZ030001467.1	1485610	1486483	zf-C2H2	10	+
CAHIKZ030001467.1	1499819	1500806	zf-C2H2	11	-
CAHIKZ030001467.1	1517940	1518828	zf-C2H2	10	-
CAHIKZ030001467.1	1538904	1540539	zf-C2H2	19	+
CAHIKZ030001467.1	1557153	1557597	zf-C2H2	6	+
CAHIKZ030001467.1	1572211	1573894	zf-C2H2	19	-
CAHIKZ030001467.1	1594707	1595715	zf-C2H2	12	-
CAHIKZ030001467.1	1604857	1605763	zf-C2H2	10	+
CAHIKZ030001467.1	1652396	1653116	zf-C2H2	8	-
CAHIKZ030001467.1	1669596	1670535	zf-C2H2	10	-
CAHIKZ030001467.1	1685774	1686575	zf-C2H2	9	-
CAHIKZ030001467.1	1708807	1709737	zf-C2H2	10	-
CAHIKZ030001467.1	1726500	1727055	zf-C2H2	6	+
CAHIKZ030001467.1	1748500	1749295	zf-C2H2	9	+
CAHIKZ030001467.1	1790799	1791822	zf-C2H2	12	+
CAHIKZ030001467.1	1809844	1810879	zf-C2H2	11	+
CAHIKZ030001467.1	1824342	1825584	zf-C2H2	12	+
CAHIKZ030001467.1	1853555	1854284	zf-C2H2	9	-
CAHIKZ030001467.1	1871035	1871686	zf-C2H2	8	-
CAHIKZ030001467.1	1894830	1895283	zf-C2H2	5	+
CAHIKZ030001467.1	1908228	1909374	zf-C2H2	14	+
CAHIKZ030001467.1	1918759	1919623	zf-C2H2	10	+
CAHIKZ030001467.1	1939540	1940941	zf-C2H2	16	+
CAHIKZ030001467.1	1974642	1975209	zf-C2H2	5	+
CAHIKZ030001467.1	1981773	1982985	zf-C2H2	14	+
CAHIKZ030001467.1	1993481	1994433	zf-C2H2	10	-
CAHIKZ030001467.1	2009960	2010608	zf-C2H2	8	+
CAHIKZ030001468.1	559182	560550	zf-C2H2	6	+
CAHIKZ030001510.1	464324	465713	zf-C2H2	13	+
CAHIKZ030001550.1	201389	202376	zf-C2H2	7	-
CAHIKZ030001550.1	202567	203613	zf-C2H2	6	-
CAHIKZ030001550.1	336616	337918	zf-C2H2	6	-
CAHIKZ030001557.1	4238111	4240070	zf-C2H2	12	-
CAHIKZ030001557.1	4272198	4273422	zf-C2H2	9	-
CAHIKZ030001570.1	120327	124599	zf-C2H2	12	-
CAHIKZ030001583.1	689968	694870	zf-C2H2	18	-
CAHIKZ030001645.1	277415	278033	zf-C2H2	7	+
CAHIKZ030001645.1	292021	293300	zf-C2H2	11	+
CAHIKZ030001645.1	312278	313637	zf-C2H2	12	+
CAHIKZ030001645.1	328963	329938	zf-C2H2	10	-
CAHIKZ030001645.1	516699	517305	zf-C2H2	8	-
CAHIKZ030001645.1	517557	517950	zf-C2H2	5	-
CAHIKZ030001645.1	532270	533212	zf-C2H2	9	-
CAHIKZ030001645.1	646026	647511	zf-C2H2	17	-
CAHIKZ030001645.1	678014	679103	zf-C2H2	11	-
CAHIKZ030001645.1	724993	726439	zf-C2H2	13	+
CAHIKZ030001645.1	745357	746125	zf-C2H2	8	+
CAHIKZ030001645.1	772805	773270	zf-C2H2	5	+
CAHIKZ030001645.1	794432	795284	zf-C2H2	9	-
CAHIKZ030001645.1	819176	820337	zf-C2H2	12	+
CAHIKZ030001645.1	829300	830359	zf-C2H2	12	-
CAHIKZ030001645.1	901909	902707	zf-C2H2	8	-
CAHIKZ030001653.1	8857	14617	zf-C2H2	25	-
CAHIKZ030001653.1	414030	415482	zf-C2H2	6	-
CAHIKZ030001673.1	124906	125689	zf-C2H2	9	-
CAHIKZ030001673.1	153251	154073	zf-C2H2	9	-
CAHIKZ030001679.1	234925	236149	zf-C2H2	14	+
CAHIKZ030001699.1	71744	72431	zf-C2H2	6	-
CAHIKZ030001699.1	88168	89506	zf-C2H2	12	-
CAHIKZ030001699.1	104140	104951	zf-C2H2	10	-
CAHIKZ030001699.1	407692	408757	zf-C2H2	12	+
CAHIKZ030001709.1	293381	294785	zf-C2H2	8	+
CAHIKZ030001709.1	335146	335734	zf-C2H2	5	+
CAHIKZ030001709.1	371838	373614	zf-C2H2	15	-
CAHIKZ030001717.1	57848	60725	zf-C2H2	10	-
CAHIKZ030001725.1	775763	776757	zf-C2H2	10	+
CAHIKZ030001725.1	789240	790260	zf-C2H2	11	-
CAHIKZ030001725.1	804683	805502	zf-C2H2	9	-
CAHIKZ030001755.1	262448	264017	zf-C2H2	18	-
CAHIKZ030001755.1	289625	290699	zf-C2H2	13	-
CAHIKZ030001755.1	320021	321152	zf-C2H2	12	+
CAHIKZ030001755.1	334491	335103	zf-C2H2	6	+
CAHIKZ030001755.1	393836	395090	zf-C2H2	15	+
CAHIKZ030001755.1	416739	417957	zf-C2H2	14	+
CAHIKZ030001755.1	435410	436391	zf-C2H2	12	+
CAHIKZ030001755.1	466288	467269	zf-C2H2	11	+
CAHIKZ030001755.1	474171	475185	zf-C2H2	12	+
CAHIKZ030001755.1	495609	496353	zf-C2H2	8	+
CAHIKZ030001755.1	515320	516225	zf-C2H2	10	+
CAHIKZ030001755.1	572055	572760	zf-C2H2	8	-
CAHIKZ030001755.1	590357	591002	zf-C2H2	7	-
CAHIKZ030001755.1	616354	617077	zf-C2H2	8	+
CAHIKZ030001755.1	626948	627434	zf-C2H2	5	-
CAHIKZ030001758.1	8206	9442	zf-C2H2	13	-
CAHIKZ030001758.1	29192	29873	zf-C2H2	8	-
CAHIKZ030001758.1	47281	48019	zf-C2H2	7	-
CAHIKZ030001758.1	70261	70753	zf-C2H2	5	-
CAHIKZ030001758.1	88861	89866	zf-C2H2	11	+
CAHIKZ030001758.1	109243	110509	zf-C2H2	14	-
CAHIKZ030001758.1	126071	126872	zf-C2H2	8	-
CAHIKZ030001758.1	179209	180498	zf-C2H2	16	-
CAHIKZ030001758.1	198227	199703	zf-C2H2	17	-
CAHIKZ030001758.1	229222	230326	zf-C2H2	13	+
CAHIKZ030001758.1	255310	256060	zf-C2H2	9	-
CAHIKZ030001758.1	270501	271323	zf-C2H2	9	-
CAHIKZ030001758.1	283454	284591	zf-C2H2	13	-
CAHIKZ030001758.1	306200	306713	zf-C2H2	5	-
CAHIKZ030001758.1	340925	342314	zf-C2H2	17	+
CAHIKZ030001758.1	363208	364945	zf-C2H2	20	+
CAHIKZ030001758.1	383855	386153	zf-C2H2	26	+
CAHIKZ030001758.1	432998	434252	zf-C2H2	14	+
CAHIKZ030001763.1	381373	389401	zf-C2H2	30	+
CAHIKZ030001770.1	352227	356100	zf-C2H2	7	-
CAHIKZ030001836.1	334996	337411	zf-C2H2	7	-
CAHIKZ030001858.1	106626	107928	zf-C2H2	7	-
CAHIKZ030001872.1	56028	56604	zf-C2H2	5	-
CAHIKZ030001901.1	12867	15081	zf-C2H2	13	+
CAHIKZ030001901.1	66536	69755	zf-C2H2	16	+
CAHIKZ030001901.1	187464	189051	zf-C2H2	13	+
CAHIKZ030001939.1	163985	165008	zf-C2H2	9	+
CAHIKZ030001979.1	121060	123058	zf-C2H2	14	+
CAHIKZ030001979.1	148418	155009	zf-C2H2	30	+
CAHIKZ030001979.1	162135	166866	zf-C2H2	23	-
CAHIKZ030001979.1	640216	641083	zf-C2H2	5	-
CAHIKZ030001989.1	65056	66307	zf-C2H2	14	+
CAHIKZ030001989.1	473900	474704	zf-C2H2	8	+
CAHIKZ030001989.1	506643	508242	zf-C2H2	19	+
CAHIKZ030002018.1	9307	10669	zf-C2H2	16	+
CAHIKZ030002018.1	38404	39931	zf-C2H2	18	+
CAHIKZ030002018.1	52391	53378	zf-C2H2	11	-
CAHIKZ030002018.1	66225	67053	zf-C2H2	9	-
CAHIKZ030002018.1	84170	85031	zf-C2H2	10	+
CAHIKZ030002018.1	102689	103298	zf-C2H2	7	+
CAHIKZ030002018.1	119838	120906	zf-C2H2	13	+
CAHIKZ030002018.1	143895	145137	zf-C2H2	15	+
CAHIKZ030002018.1	160238	161609	zf-C2H2	16	+
CAHIKZ030002018.1	176811	177756	zf-C2H2	11	+
CAHIKZ030002018.1	202947	203622	zf-C2H2	8	+
CAHIKZ030002018.1	222528	223230	zf-C2H2	7	+
CAHIKZ030002018.1	242428	243211	zf-C2H2	9	+
CAHIKZ030002018.1	263332	264025	zf-C2H2	8	+
CAHIKZ030002018.1	343031	343685	zf-C2H2	7	+
CAHIKZ030002018.1	367396	368257	zf-C2H2	10	+
CAHIKZ030002018.1	410542	411253	zf-C2H2	9	+
CAHIKZ030002018.1	415217	415751	zf-C2H2	5	+
CAHIKZ030002018.1	440346	441486	zf-C2H2	12	-
CAHIKZ030002018.1	459244	460222	zf-C2H2	11	+
CAHIKZ030002018.1	497260	498245	zf-C2H2	11	+
CAHIKZ030002018.1	518541	519471	zf-C2H2	11	+
CAHIKZ030002018.1	538325	539762	zf-C2H2	17	+
CAHIKZ030002018.1	564938	565418	zf-C2H2	6	+
CAHIKZ030002018.1	627971	628943	zf-C2H2	12	+
CAHIKZ030002018.1	646791	648231	zf-C2H2	17	+
CAHIKZ030002018.1	674836	675709	zf-C2H2	10	+
CAHIKZ030002018.1	698449	699397	zf-C2H2	11	-
CAHIKZ030002018.1	727549	728305	zf-C2H2	9	-
CAHIKZ030002018.1	750942	751647	zf-C2H2	9	-
CAHIKZ030002018.1	858164	859115	zf-C2H2	11	+
CAHIKZ030002018.1	869190	870216	zf-C2H2	11	-
CAHIKZ030002018.1	914750	915419	zf-C2H2	7	-
CAHIKZ030002018.1	937228	938104	zf-C2H2	10	-
CAHIKZ030002018.1	958901	960044	zf-C2H2	13	-
CAHIKZ030002018.1	980829	981369	zf-C2H2	5	-
CAHIKZ030002018.1	1008191	1008914	zf-C2H2	8	-
CAHIKZ030002018.1	1041621	1042485	zf-C2H2	9	+
CAHIKZ030002018.1	1058585	1059389	zf-C2H2	8	+
CAHIKZ030002018.1	1077255	1077777	zf-C2H2	6	+
CAHIKZ030002018.1	1099162	1099942	zf-C2H2	9	+
CAHIKZ030002018.1	1116446	1117349	zf-C2H2	11	+
CAHIKZ030002018.1	1127180	1128254	zf-C2H2	11	+
CAHIKZ030002018.1	1143519	1145313	zf-C2H2	20	+
CAHIKZ030002018.1	1172199	1173345	zf-C2H2	10	+
CAHIKZ030002096.1	166785	168774	zf-C2H2	9	-
CAHIKZ030002145.1	23209	24759	zf-C2H2	17	-
CAHIKZ030002145.1	46999	48484	zf-C2H2	18	-
CAHIKZ030002145.1	70910	71846	zf-C2H2	10	-
CAHIKZ030002145.1	83846	84419	zf-C2H2	7	-
CAHIKZ030002145.1	98271	99603	zf-C2H2	15	-
CAHIKZ030002145.1	116702	117185	zf-C2H2	6	-
CAHIKZ030002145.1	267261	268488	zf-C2H2	14	+
CAHIKZ030002145.1	278788	279847	zf-C2H2	12	+
CAHIKZ030002145.1	290281	291430	zf-C2H2	13	+
CAHIKZ030002145.1	310901	311411	zf-C2H2	5	+
CAHIKZ030002145.1	331845	333204	zf-C2H2	15	+
CAHIKZ030002145.1	348471	349896	zf-C2H2	16	+
CAHIKZ030002172.1	22991	23996	zf-C2H2	10	+
CAHIKZ030002172.1	44841	45471	zf-C2H2	7	-
CAHIKZ030002172.1	144259	145478	zf-C2H2	12	-
CAHIKZ030002172.1	160322	161741	zf-C2H2	15	-
CAHIKZ030002172.1	218965	219472	zf-C2H2	6	+
CAHIKZ030002172.1	239604	240156	zf-C2H2	5	-
CAHIKZ030002172.1	273290	274406	zf-C2H2	11	-
CAHIKZ030002186.1	71596	72979	zf-C2H2	16	+
CAHIKZ030002186.1	89006	90236	zf-C2H2	13	+
CAHIKZ030002186.1	109249	110936	zf-C2H2	18	+
CAHIKZ030002186.1	123398	125819	zf-C2H2	28	+
CAHIKZ030002186.1	143363	144608	zf-C2H2	13	-
CAHIKZ030002186.1	158807	159665	zf-C2H2	10	-
CAHIKZ030002186.1	178738	180376	zf-C2H2	19	-
CAHIKZ030002186.1	205170	206295	zf-C2H2	13	-
CAHIKZ030002186.1	230719	232393	zf-C2H2	19	-
CAHIKZ030002186.1	253761	255180	zf-C2H2	16	-
CAHIKZ030002186.1	272445	273822	zf-C2H2	16	+
CAHIKZ030002186.1	298957	300487	zf-C2H2	18	+
CAHIKZ030002186.1	312629	314030	zf-C2H2	15	-
CAHIKZ030002186.1	337976	340028	zf-C2H2	23	+
CAHIKZ030002186.1	374991	376536	zf-C2H2	15	+
CAHIKZ030002186.1	398723	399839	zf-C2H2	12	-
CAHIKZ030002186.1	436781	437834	zf-C2H2	12	-
CAHIKZ030002186.1	454523	455207	zf-C2H2	8	+
CAHIKZ030002186.1	478984	480280	zf-C2H2	14	+
CAHIKZ030002190.1	12436	14020	zf-C2H2	19	+
CAHIKZ030002190.1	28983	30675	zf-C2H2	20	+
CAHIKZ030002190.1	60023	60692	zf-C2H2	8	-
CAHIKZ030002190.1	90111	91482	zf-C2H2	16	-
CAHIKZ030002190.1	113846	114473	zf-C2H2	6	-
CAHIKZ030002190.1	152783	154283	zf-C2H2	17	+
CAHIKZ030002190.1	191315	192620	zf-C2H2	16	+
CAHIKZ030002190.1	206660	207806	zf-C2H2	14	+
CAHIKZ030002190.1	230012	230939	zf-C2H2	10	+
CAHIKZ030002190.1	240443	241472	zf-C2H2	13	+
CAHIKZ030002190.1	253634	254876	zf-C2H2	15	+
CAHIKZ030002190.1	268845	270336	zf-C2H2	18	+
CAHIKZ030002190.1	280999	282028	zf-C2H2	12	+
CAHIKZ030002190.1	303971	305069	zf-C2H2	13	+
CAHIKZ030002190.1	321558	323019	zf-C2H2	17	+
CAHIKZ030002190.1	346209	347016	zf-C2H2	10	+
CAHIKZ030002190.1	365633	366803	zf-C2H2	13	+
CAHIKZ030002190.1	388621	389743	zf-C2H2	12	+
CAHIKZ030002190.1	405896	406595	zf-C2H2	9	-
CAHIKZ030002190.1	427296	427878	zf-C2H2	7	-
CAHIKZ030002190.1	434984	436115	zf-C2H2	12	-
CAHIKZ030002190.1	463078	463799	zf-C2H2	10	+
CAHIKZ030002190.1	482676	483468	zf-C2H2	9	+
CAHIKZ030002190.1	501810	502650	zf-C2H2	9	+
CAHIKZ030002190.1	519168	520068	zf-C2H2	10	+
CAHIKZ030002190.1	544125	544911	zf-C2H2	9	+
CAHIKZ030002190.1	561561	562356	zf-C2H2	8	+
CAHIKZ030002190.1	585897	586521	zf-C2H2	7	-
CAHIKZ030002190.1	602705	603581	zf-C2H2	10	-
CAHIKZ030002190.1	632424	633222	zf-C2H2	10	+
CAHIKZ030002190.1	663666	664584	zf-C2H2	10	+
CAHIKZ030002190.1	698261	699758	zf-C2H2	14	-
CAHIKZ030002190.1	734424	735219	zf-C2H2	9	+
CAHIKZ030002190.1	764066	764510	zf-C2H2	5	-
CAHIKZ030002190.1	773264	774020	zf-C2H2	7	-
CAHIKZ030002190.1	797246	798080	zf-C2H2	9	-
CAHIKZ030002190.1	808692	809400	zf-C2H2	9	-
CAHIKZ030002190.1	833844	834819	zf-C2H2	10	+
CAHIKZ030002190.1	850212	851034	zf-C2H2	9	+
CAHIKZ030002190.1	868102	868921	zf-C2H2	9	-
CAHIKZ030002190.1	891957	892863	zf-C2H2	10	-
CAHIKZ030002190.1	925228	925948	zf-C2H2	8	-
CAHIKZ030002190.1	951743	952199	zf-C2H2	5	+
CAHIKZ030002190.1	981222	982353	zf-C2H2	13	+
CAHIKZ030002190.1	1088191	1089331	zf-C2H2	13	+
CAHIKZ030002190.1	1122447	1123431	zf-C2H2	11	-
CAHIKZ030002190.1	1146429	1147155	zf-C2H2	7	-
CAHIKZ030002190.1	1159005	1159686	zf-C2H2	6	-
CAHIKZ030002190.1	1181729	1182551	zf-C2H2	10	+
CAHIKZ030002190.1	1201333	1203103	zf-C2H2	20	+
CAHIKZ030002190.1	1225888	1226923	zf-C2H2	12	+
CAHIKZ030002190.1	1256899	1258609	zf-C2H2	18	-
CAHIKZ030002190.1	1293250	1294918	zf-C2H2	17	+
CAHIKZ030002190.1	1318071	1319013	zf-C2H2	10	-
CAHIKZ030002190.1	1357404	1359411	zf-C2H2	23	-
CAHIKZ030002190.1	1389451	1391125	zf-C2H2	17	-
CAHIKZ030002190.1	1411295	1412396	zf-C2H2	12	-
CAHIKZ030002190.1	1433141	1433792	zf-C2H2	7	-
CAHIKZ030002190.1	1458168	1459092	zf-C2H2	10	-
CAHIKZ030002190.1	1484281	1485601	zf-C2H2	14	+
CAHIKZ030002190.1	1503869	1504679	zf-C2H2	8	+
CAHIKZ030002190.1	1519756	1521076	zf-C2H2	15	-
CAHIKZ030002190.1	1541442	1542639	zf-C2H2	12	+
CAHIKZ030002190.1	1560125	1561061	zf-C2H2	10	+
CAHIKZ030002190.1	1575173	1575866	zf-C2H2	7	-
CAHIKZ030002190.1	1594562	1595180	zf-C2H2	7	-
CAHIKZ030002190.1	1603763	1604674	zf-C2H2	11	-
CAHIKZ030002190.1	1618191	1619058	zf-C2H2	10	-
CAHIKZ030002190.1	1637356	1637833	zf-C2H2	5	-
CAHIKZ030002190.1	1638446	1639595	zf-C2H2	12	-
CAHIKZ030002190.1	1662237	1664052	zf-C2H2	20	-
CAHIKZ030002190.1	1710900	1711872	zf-C2H2	10	-
CAHIKZ030002190.1	1748793	1749864	zf-C2H2	11	+
CAHIKZ030002190.1	1777631	1778228	zf-C2H2	7	+
CAHIKZ030002190.1	1813505	1814993	zf-C2H2	16	+
CAHIKZ030002190.1	1825459	1827253	zf-C2H2	20	-
CAHIKZ030002190.1	1883930	1885487	zf-C2H2	16	+
CAHIKZ030002190.1	1913190	1914123	zf-C2H2	9	-
CAHIKZ030002190.1	1941111	1942503	zf-C2H2	14	-
CAHIKZ030002190.1	1982322	1983393	zf-C2H2	11	+
CAHIKZ030002214.1	39226	41632	zf-C2H2	16	+
CAHIKZ030002214.1	84770	86168	zf-C2H2	10	-
CAHIKZ030002214.1	286812	289647	zf-C2H2	23	+
CAHIKZ030002221.1	7278	7992	zf-C2H2	8	+
CAHIKZ030002221.1	33710	35714	zf-C2H2	23	+
CAHIKZ030002221.1	47840	49022	zf-C2H2	14	+
CAHIKZ030002221.1	61913	62918	zf-C2H2	12	+
CAHIKZ030002221.1	80536	81460	zf-C2H2	11	-
CAHIKZ030002221.1	106343	107543	zf-C2H2	14	+
CAHIKZ030002221.1	118300	119383	zf-C2H2	13	-
CAHIKZ030002221.1	149489	151256	zf-C2H2	21	-
CAHIKZ030002221.1	165625	166348	zf-C2H2	9	-
CAHIKZ030002221.1	192928	193606	zf-C2H2	8	-
CAHIKZ030002221.1	212455	213544	zf-C2H2	12	+
CAHIKZ030002221.1	236165	237371	zf-C2H2	14	-
CAHIKZ030002221.1	264340	265441	zf-C2H2	13	-
CAHIKZ030002221.1	291218	292040	zf-C2H2	8	+
CAHIKZ030002236.1	1384412	1385657	zf-C2H2	14	-
CAHIKZ030002236.1	1399855	1401031	zf-C2H2	12	+
CAHIKZ030002236.1	1415372	1416518	zf-C2H2	13	-
CAHIKZ030002242.1	191696	193028	zf-C2H2	10	-
CAHIKZ030002249.1	13139	14765	zf-C2H2	19	-
CAHIKZ030002249.1	39207	40035	zf-C2H2	9	+
CAHIKZ030002249.1	60147	61404	zf-C2H2	15	-
CAHIKZ030002249.1	87402	88530	zf-C2H2	12	-
CAHIKZ030002249.1	105130	106123	zf-C2H2	11	-
CAHIKZ030002249.1	124876	126811	zf-C2H2	22	-
CAHIKZ030002249.1	149935	150589	zf-C2H2	8	+
CAHIKZ030002249.1	165045	165861	zf-C2H2	9	+
CAHIKZ030002249.1	183152	184067	zf-C2H2	9	+
CAHIKZ030002249.1	201614	203051	zf-C2H2	16	+
CAHIKZ030002249.1	224836	225703	zf-C2H2	10	+
CAHIKZ030002249.1	251195	251642	zf-C2H2	5	+
CAHIKZ030002249.1	275758	276970	zf-C2H2	14	+
CAHIKZ030002249.1	292629	294027	zf-C2H2	14	+
CAHIKZ030002249.1	309041	309884	zf-C2H2	10	+
CAHIKZ030002249.1	330726	332052	zf-C2H2	14	+
CAHIKZ030002249.1	357262	357826	zf-C2H2	6	+
CAHIKZ030002249.1	368639	369440	zf-C2H2	9	+
CAHIKZ030002249.1	382041	383001	zf-C2H2	11	+
CAHIKZ030002249.1	406233	407268	zf-C2H2	9	+
CAHIKZ030002249.1	423009	423963	zf-C2H2	11	+
CAHIKZ030002249.1	438849	439833	zf-C2H2	11	+
CAHIKZ030002249.1	454885	456010	zf-C2H2	14	+
CAHIKZ030002249.1	476799	478239	zf-C2H2	17	+
CAHIKZ030002249.1	527304	528429	zf-C2H2	13	+
CAHIKZ030002249.1	549653	550907	zf-C2H2	14	+
CAHIKZ030002249.1	562816	563470	zf-C2H2	7	+
CAHIKZ030002249.1	587517	588450	zf-C2H2	11	-
CAHIKZ030002279.1	252266	253808	zf-C2H2	7	+
CAHIKZ030002318.1	9482	10959	zf-C2H2	18	+
CAHIKZ030002318.1	20808	21396	zf-C2H2	6	+
CAHIKZ030002318.1	32506	33265	zf-C2H2	6	-
CAHIKZ030002318.1	43517	44414	zf-C2H2	10	-
CAHIKZ030002318.1	56300	57356	zf-C2H2	12	+
CAHIKZ030002318.1	71366	72161	zf-C2H2	10	-
CAHIKZ030002318.1	111989	112526	zf-C2H2	7	-
CAHIKZ030002318.1	112913	113360	zf-C2H2	5	-
CAHIKZ030002318.1	129626	130355	zf-C2H2	8	-
CAHIKZ030002318.1	161259	162225	zf-C2H2	11	+
CAHIKZ030002318.1	189507	190287	zf-C2H2	9	-
CAHIKZ030002318.1	207791	209282	zf-C2H2	12	-
CAHIKZ030002318.1	227275	228271	zf-C2H2	10	-
CAHIKZ030002318.1	254065	254953	zf-C2H2	11	-
CAHIKZ030002318.1	275686	276874	zf-C2H2	13	-
CAHIKZ030002318.1	290957	291908	zf-C2H2	12	-
CAHIKZ030002318.1	314949	315510	zf-C2H2	7	-
CAHIKZ030002318.1	346350	346911	zf-C2H2	7	-
CAHIKZ030002320.1	171763	173644	zf-C2H2	9	+
CAHIKZ030002320.1	242144	243842	zf-C2H2	13	-
CAHIKZ030002320.1	272394	274896	zf-C2H2	11	+
CAHIKZ030002323.1	2510482	2510875	zf-C2H2	5	-
CAHIKZ030002323.1	2511147	2511909	zf-C2H2	9	-
CAHIKZ030002323.1	2512505	2513084	zf-C2H2	7	-
CAHIKZ030002323.1	2513547	2513952	zf-C2H2	5	-
CAHIKZ030002323.1	2519069	2519516	zf-C2H2	6	-
CAHIKZ030002333.1	33218	34055	zf-C2H2	9	-
CAHIKZ030002333.1	54898	56312	zf-C2H2	18	-
CAHIKZ030002333.1	84078	84945	zf-C2H2	11	-
CAHIKZ030002333.1	122538	123153	zf-C2H2	7	-
CAHIKZ030002333.1	142395	143283	zf-C2H2	11	-
CAHIKZ030002333.1	184582	185482	zf-C2H2	10	+
CAHIKZ030002333.1	202777	203995	zf-C2H2	12	+
CAHIKZ030002333.1	219067	219802	zf-C2H2	9	-
CAHIKZ030002333.1	241234	241999	zf-C2H2	8	-
CAHIKZ030002333.1	261018	262092	zf-C2H2	12	+
CAHIKZ030002333.1	335582	336398	zf-C2H2	9	+
CAHIKZ030002373.1	8027	14393	zf-C2H2	32	-
CAHIKZ030002382.1	9443	10679	zf-C2H2	14	-
CAHIKZ030002382.1	25757	27740	zf-C2H2	22	-
CAHIKZ030002382.1	42324	44082	zf-C2H2	20	-
CAHIKZ030002382.1	74365	75313	zf-C2H2	10	-
CAHIKZ030002382.1	89986	90949	zf-C2H2	10	-
CAHIKZ030002382.1	113213	114596	zf-C2H2	15	-
CAHIKZ030002382.1	136882	139189	zf-C2H2	26	-
CAHIKZ030002382.1	161861	163076	zf-C2H2	12	-
CAHIKZ030002382.1	199448	199919	zf-C2H2	6	-
CAHIKZ030002382.1	211800	212271	zf-C2H2	5	-
CAHIKZ030002382.1	225830	226916	zf-C2H2	12	-
CAHIKZ030002382.1	237510	238944	zf-C2H2	16	-
CAHIKZ030002382.1	266569	267916	zf-C2H2	15	-
CAHIKZ030002382.1	283142	283925	zf-C2H2	9	-
CAHIKZ030002382.1	301652	302678	zf-C2H2	12	-
CAHIKZ030002396.1	46791	47949	zf-C2H2	13	+
CAHIKZ030002396.1	58393	58810	zf-C2H2	5	+
CAHIKZ030002396.1	88864	90166	zf-C2H2	14	-
CAHIKZ030002396.1	135661	136675	zf-C2H2	12	+
CAHIKZ030002396.1	157802	158783	zf-C2H2	11	+
CAHIKZ030002396.1	178346	179207	zf-C2H2	10	+
CAHIKZ030002396.1	196011	197082	zf-C2H2	12	-
CAHIKZ030002396.1	227750	228554	zf-C2H2	9	+
CAHIKZ030002398.1	269868	272670	zf-C2H2	12	+
CAHIKZ030002426.1	13686	15519	zf-C2H2	21	+
CAHIKZ030002426.1	76667	77888	zf-C2H2	14	-
CAHIKZ030002426.1	102380	103394	zf-C2H2	12	-
CAHIKZ030002426.1	140100	141489	zf-C2H2	16	+
CAHIKZ030002426.1	151823	152998	zf-C2H2	13	+
CAHIKZ030002426.1	168750	169967	zf-C2H2	13	-
CAHIKZ030002426.1	195355	196336	zf-C2H2	11	-
CAHIKZ030002426.1	218172	219712	zf-C2H2	17	+
CAHIKZ030002426.1	244825	245896	zf-C2H2	11	+
CAHIKZ030002426.1	266583	267567	zf-C2H2	11	-
CAHIKZ030002426.1	283641	284118	zf-C2H2	5	-
CAHIKZ030002426.1	301234	302734	zf-C2H2	16	+
CAHIKZ030002426.1	325087	326287	zf-C2H2	13	+
CAHIKZ030002426.1	349300	350650	zf-C2H2	16	+
CAHIKZ030002426.1	360279	360726	zf-C2H2	6	-
CAHIKZ030002442.1	227715	228363	zf-C2H2	6	+
CAHIKZ030002450.1	218511	220521	zf-C2H2	17	-
CAHIKZ030002481.1	1800	2652	zf-C2H2	8	-
CAHIKZ030002481.1	23483	24542	zf-C2H2	12	-
CAHIKZ030002481.1	38766	39717	zf-C2H2	11	-
CAHIKZ030002481.1	65141	66257	zf-C2H2	13	+
CAHIKZ030002481.1	71268	72399	zf-C2H2	10	-
CAHIKZ030002481.1	87878	88505	zf-C2H2	5	-
CAHIKZ030002481.1	95553	96651	zf-C2H2	11	-
CAHIKZ030002481.1	126049	126805	zf-C2H2	8	+
CAHIKZ030002481.1	138744	139395	zf-C2H2	9	+
CAHIKZ030002481.1	171382	172450	zf-C2H2	11	+
CAHIKZ030002481.1	185798	187190	zf-C2H2	16	+
CAHIKZ030002481.1	209698	210445	zf-C2H2	8	+
CAHIKZ030002481.1	220332	221310	zf-C2H2	11	+
CAHIKZ030002481.1	247640	248273	zf-C2H2	7	+
CAHIKZ030002503.1	378661	380446	zf-C2H2	7	+
CAHIKZ030002523.1	36516	37620	zf-C2H2	7	+
CAHIKZ030002523.1	61537	62719	zf-C2H2	6	+
CAHIKZ030002523.1	76597	78616	zf-C2H2	12	-
CAHIKZ030002523.1	120976	122767	zf-C2H2	12	+
CAHIKZ030002523.1	142478	144611	zf-C2H2	12	-
CAHIKZ030002523.1	182504	184121	zf-C2H2	11	+
CAHIKZ030002523.1	212410	213847	zf-C2H2	10	-
CAHIKZ030002523.1	228265	229105	zf-C2H2	6	-
CAHIKZ030002530.1	224559	225528	zf-C2H2	10	+
CAHIKZ030002530.1	254479	255580	zf-C2H2	12	+
CAHIKZ030002534.1	2446130	2447135	zf-C2H2	12	+
CAHIKZ030002561.1	10165	11221	zf-C2H2	13	-
CAHIKZ030002561.1	45308	46298	zf-C2H2	11	-
CAHIKZ030002561.1	69482	70268	zf-C2H2	9	-
CAHIKZ030002561.1	101027	102176	zf-C2H2	13	-
CAHIKZ030002561.1	123915	124755	zf-C2H2	9	-
CAHIKZ030002561.1	147259	148648	zf-C2H2	15	+
CAHIKZ030002561.1	181552	182848	zf-C2H2	14	+
CAHIKZ030002561.1	202162	202939	zf-C2H2	9	+
CAHIKZ030002582.1	21398	23648	zf-C2H2	18	-
CAHIKZ030002582.1	122512	124303	zf-C2H2	12	+
CAHIKZ030002582.1	184567	186361	zf-C2H2	8	+
CAHIKZ030002582.1	208445	210440	zf-C2H2	17	-
CAHIKZ030002589.1	3888	5190	zf-C2H2	15	-
CAHIKZ030002589.1	55705	56635	zf-C2H2	10	+
CAHIKZ030002589.1	69320	70145	zf-C2H2	9	-
CAHIKZ030002589.1	81747	82443	zf-C2H2	8	-
CAHIKZ030002589.1	110934	112500	zf-C2H2	17	+
CAHIKZ030002589.1	124737	126357	zf-C2H2	18	+
CAHIKZ030002589.1	143907	145368	zf-C2H2	17	+
CAHIKZ030002589.1	152652	153993	zf-C2H2	14	+
CAHIKZ030002589.1	172409	173750	zf-C2H2	14	+
CAHIKZ030002589.1	198034	199411	zf-C2H2	16	+
CAHIKZ030002589.1	221426	223139	zf-C2H2	19	+
CAHIKZ030002589.1	233372	235349	zf-C2H2	21	+
CAHIKZ030002589.1	244263	245298	zf-C2H2	11	+
CAHIKZ030002589.1	256528	257875	zf-C2H2	15	+
CAHIKZ030002589.1	266714	267929	zf-C2H2	14	-
CAHIKZ030002589.1	286104	287712	zf-C2H2	18	-
CAHIKZ030002589.1	306855	308136	zf-C2H2	14	+
CAHIKZ030002589.1	330620	331280	zf-C2H2	7	+
CAHIKZ030002589.1	347099	348203	zf-C2H2	13	+
CAHIKZ030002589.1	361418	362501	zf-C2H2	11	-
CAHIKZ030002589.1	382961	384206	zf-C2H2	16	-
CAHIKZ030002589.1	399385	400372	zf-C2H2	12	-
CAHIKZ030002589.1	418338	419310	zf-C2H2	12	-
CAHIKZ030002589.1	434977	435961	zf-C2H2	11	-
CAHIKZ030002589.1	450492	451920	zf-C2H2	17	-
CAHIKZ030002589.1	475125	476433	zf-C2H2	15	+
CAHIKZ030002589.1	485269	486529	zf-C2H2	14	+
CAHIKZ030002589.1	500369	501488	zf-C2H2	13	+
CAHIKZ030002589.1	519241	520711	zf-C2H2	17	+
CAHIKZ030002589.1	535784	537074	zf-C2H2	15	-
CAHIKZ030002589.1	563134	564349	zf-C2H2	13	+
CAHIKZ030002589.1	588488	589388	zf-C2H2	11	-
CAHIKZ030002589.1	634963	636136	zf-C2H2	14	-
CAHIKZ030002589.1	668753	670397	zf-C2H2	17	+
CAHIKZ030002589.1	687174	687741	zf-C2H2	5	+
CAHIKZ030002589.1	704445	705633	zf-C2H2	13	+
CAHIKZ030002589.1	726006	726624	zf-C2H2	7	+
CAHIKZ030002589.1	734193	735402	zf-C2H2	14	+
CAHIKZ030002589.1	745127	745745	zf-C2H2	7	+
CAHIKZ030002589.1	771656	773234	zf-C2H2	18	+
CAHIKZ030002589.1	786654	787950	zf-C2H2	16	+
CAHIKZ030002589.1	805830	806785	zf-C2H2	11	+
CAHIKZ030002589.1	827520	828648	zf-C2H2	13	-
CAHIKZ030002589.1	855600	856779	zf-C2H2	13	+
CAHIKZ030002589.1	868732	869980	zf-C2H2	15	+
CAHIKZ030002589.1	887149	888562	zf-C2H2	17	+
CAHIKZ030002589.1	904406	905354	zf-C2H2	11	-
CAHIKZ030002589.1	928092	929505	zf-C2H2	16	-
CAHIKZ030002589.1	978736	979729	zf-C2H2	11	-
CAHIKZ030002589.1	997654	998476	zf-C2H2	10	-
CAHIKZ030002589.1	1022716	1024399	zf-C2H2	17	+
CAHIKZ030002589.1	1045603	1046635	zf-C2H2	12	+
CAHIKZ030002589.1	1063890	1065309	zf-C2H2	16	+
CAHIKZ030002589.1	1073718	1075221	zf-C2H2	17	+
CAHIKZ030002589.1	1098412	1099708	zf-C2H2	15	-
CAHIKZ030002589.1	1115981	1117109	zf-C2H2	13	-
CAHIKZ030002589.1	1140812	1142021	zf-C2H2	14	-
CAHIKZ030002589.1	1166604	1167843	zf-C2H2	15	-
CAHIKZ030002589.1	1172478	1173564	zf-C2H2	12	-
CAHIKZ030002589.1	1189015	1189828	zf-C2H2	9	-
CAHIKZ030002589.1	1222856	1223816	zf-C2H2	10	-
CAHIKZ030002589.1	1242530	1243670	zf-C2H2	12	-
CAHIKZ030002589.1	1266245	1267430	zf-C2H2	13	-
CAHIKZ030002589.1	1283602	1284658	zf-C2H2	12	-
CAHIKZ030002589.1	1298668	1299553	zf-C2H2	9	-
CAHIKZ030002589.1	1322788	1324108	zf-C2H2	14	-
CAHIKZ030002589.1	1353240	1354293	zf-C2H2	12	-
CAHIKZ030002589.1	1368735	1369578	zf-C2H2	9	-
CAHIKZ030002589.1	1388058	1389513	zf-C2H2	16	-
CAHIKZ030002589.1	1412320	1413550	zf-C2H2	13	-
CAHIKZ030002589.1	1432036	1432699	zf-C2H2	7	-
CAHIKZ030002589.1	1458684	1460304	zf-C2H2	20	-
CAHIKZ030002589.1	1470494	1471328	zf-C2H2	8	+
CAHIKZ030002589.1	1490739	1492020	zf-C2H2	13	+
CAHIKZ030002589.1	1509612	1511175	zf-C2H2	18	+
CAHIKZ030002589.1	1532611	1534054	zf-C2H2	16	+
CAHIKZ030002589.1	1540271	1541345	zf-C2H2	12	-
CAHIKZ030002589.1	1551806	1552319	zf-C2H2	5	-
CAHIKZ030002589.1	1563005	1564106	zf-C2H2	13	-
CAHIKZ030002589.1	1579583	1580540	zf-C2H2	10	+
CAHIKZ030002589.1	1597310	1598174	zf-C2H2	11	-
CAHIKZ030002589.1	1636141	1637650	zf-C2H2	17	+
CAHIKZ030002589.1	1668112	1669147	zf-C2H2	11	+
CAHIKZ030002589.1	1685982	1686960	zf-C2H2	11	-
CAHIKZ030002589.1	1710240	1711482	zf-C2H2	14	-
CAHIKZ030002589.1	1731417	1732659	zf-C2H2	14	+
CAHIKZ030002589.1	1750733	1752167	zf-C2H2	17	-
CAHIKZ030002589.1	1766352	1767801	zf-C2H2	16	-
CAHIKZ030002589.1	1788073	1789141	zf-C2H2	12	-
CAHIKZ030002589.1	1811223	1812480	zf-C2H2	15	-
CAHIKZ030002589.1	1834755	1835838	zf-C2H2	13	-
CAHIKZ030002589.1	1856057	1857200	zf-C2H2	13	-
CAHIKZ030002589.1	1878334	1879000	zf-C2H2	8	-
CAHIKZ030002589.1	1894123	1895095	zf-C2H2	11	+
CAHIKZ030002589.1	1908287	1909136	zf-C2H2	9	-
CAHIKZ030002589.1	1927551	1928595	zf-C2H2	12	-
CAHIKZ030002589.1	1942854	1943763	zf-C2H2	10	-
CAHIKZ030002589.1	1951095	1952256	zf-C2H2	13	+
CAHIKZ030002589.1	1962907	1964146	zf-C2H2	14	-
CAHIKZ030002589.1	1992105	1992768	zf-C2H2	8	+
CAHIKZ030002589.1	2016706	2017681	zf-C2H2	10	+
CAHIKZ030002589.1	2029290	2029671	zf-C2H2	5	-
CAHIKZ030002589.1	2053813	2055391	zf-C2H2	18	-
CAHIKZ030002589.1	2076944	2077973	zf-C2H2	12	-
CAHIKZ030002589.1	2091957	2093229	zf-C2H2	14	-
CAHIKZ030002589.1	2114643	2115570	zf-C2H2	10	-
CAHIKZ030002589.1	2142311	2143451	zf-C2H2	13	-
CAHIKZ030002589.1	2160094	2160997	zf-C2H2	11	+
CAHIKZ030002589.1	2180138	2180984	zf-C2H2	10	+
CAHIKZ030002589.1	2199906	2200605	zf-C2H2	8	+
CAHIKZ030002589.1	2240966	2242693	zf-C2H2	20	-
CAHIKZ030002589.1	2263068	2264043	zf-C2H2	11	+
CAHIKZ030002589.1	2287882	2289073	zf-C2H2	13	+
CAHIKZ030002589.1	2305840	2307004	zf-C2H2	13	-
CAHIKZ030002589.1	2336056	2337175	zf-C2H2	13	-
CAHIKZ030002589.1	2349511	2350633	zf-C2H2	13	+
CAHIKZ030002589.1	2368483	2369683	zf-C2H2	12	-
CAHIKZ030002589.1	2391924	2392941	zf-C2H2	12	+
CAHIKZ030002589.1	2420114	2421299	zf-C2H2	14	+
CAHIKZ030002589.1	2440831	2441842	zf-C2H2	12	+
CAHIKZ030002589.1	2458685	2459882	zf-C2H2	13	-
CAHIKZ030002589.1	2484478	2485642	zf-C2H2	13	-
CAHIKZ030002589.1	2501236	2502130	zf-C2H2	11	-
CAHIKZ030002589.1	2514191	2515436	zf-C2H2	15	-
CAHIKZ030002589.1	2534443	2535574	zf-C2H2	13	-
CAHIKZ030002601.1	5745	6228	zf-C2H2	5	-
CAHIKZ030002601.1	6888	7482	zf-C2H2	5	-
CAHIKZ030002601.1	21036	22566	zf-C2H2	18	-
CAHIKZ030002601.1	45339	46905	zf-C2H2	16	-
CAHIKZ030002601.1	66633	67854	zf-C2H2	13	+
CAHIKZ030002601.1	112591	113338	zf-C2H2	8	+
CAHIKZ030002601.1	131605	132580	zf-C2H2	11	-
CAHIKZ030002601.1	155268	156159	zf-C2H2	9	+
CAHIKZ030002601.1	164622	166467	zf-C2H2	20	+
CAHIKZ030002601.1	177519	179130	zf-C2H2	17	+
CAHIKZ030002601.1	187548	188019	zf-C2H2	5	-
CAHIKZ030002601.1	201335	202130	zf-C2H2	9	+
CAHIKZ030002601.1	223350	224724	zf-C2H2	14	-
CAHIKZ030002601.1	246465	246891	zf-C2H2	5	-
CAHIKZ030002601.1	247314	247896	zf-C2H2	7	-
CAHIKZ030002601.1	310132	311904	zf-C2H2	22	+
CAHIKZ030002625.1	8324	9890	zf-C2H2	17	+
CAHIKZ030002625.1	35071	35728	zf-C2H2	7	-
CAHIKZ030002625.1	61306	62839	zf-C2H2	18	+
CAHIKZ030002625.1	110107	110901	zf-C2H2	8	+
CAHIKZ030002625.1	138653	140319	zf-C2H2	18	-
CAHIKZ030002625.1	194836	196009	zf-C2H2	14	-
CAHIKZ030002625.1	212326	213037	zf-C2H2	8	-
CAHIKZ030002666.1	872201	873692	zf-C2H2	5	+
CAHIKZ030002680.1	8976	10518	zf-C2H2	11	-
CAHIKZ030002680.1	59718	63429	zf-C2H2	23	-
CAHIKZ030002680.1	92693	94091	zf-C2H2	10	+
CAHIKZ030002694.1	1013	2357	zf-C2H2	15	-
CAHIKZ030002694.1	13769	14612	zf-C2H2	8	-
CAHIKZ030002694.1	29605	30913	zf-C2H2	14	-
CAHIKZ030002694.1	52757	54056	zf-C2H2	14	-
CAHIKZ030002694.1	71874	73230	zf-C2H2	15	-
CAHIKZ030002694.1	99498	100455	zf-C2H2	11	+
CAHIKZ030002694.1	117572	119075	zf-C2H2	12	-
CAHIKZ030002694.1	155434	156601	zf-C2H2	12	+
CAHIKZ030002697.1	1550	3534	zf-C2H2	23	+
CAHIKZ030002697.1	17437	18667	zf-C2H2	14	+
CAHIKZ030002697.1	29429	30578	zf-C2H2	13	-
CAHIKZ030002697.1	51642	52377	zf-C2H2	8	+
CAHIKZ030002697.1	73985	74882	zf-C2H2	10	+
CAHIKZ030002697.1	86232	87105	zf-C2H2	10	+
CAHIKZ030002697.1	95545	96601	zf-C2H2	11	-
CAHIKZ030002697.1	118326	119226	zf-C2H2	10	-
CAHIKZ030002697.1	132707	133436	zf-C2H2	8	-
CAHIKZ030002697.1	143257	144142	zf-C2H2	10	-
CAHIKZ030002697.1	166234	167569	zf-C2H2	15	+
CAHIKZ030002697.1	178164	178656	zf-C2H2	5	-
CAHIKZ030002697.1	190435	191383	zf-C2H2	11	+
CAHIKZ030002697.1	206244	207279	zf-C2H2	12	+
CAHIKZ030002701.1	28062	28932	zf-C2H2	10	+
CAHIKZ030002701.1	43967	45416	zf-C2H2	16	-
CAHIKZ030002701.1	96873	97969	zf-C2H2	14	-
CAHIKZ030002701.1	112316	113489	zf-C2H2	13	-
CAHIKZ030002701.1	136055	137375	zf-C2H2	15	-
CAHIKZ030002701.1	149786	151046	zf-C2H2	15	-
CAHIKZ030002701.1	164331	165764	zf-C2H2	16	-
CAHIKZ030002701.1	186101	186548	zf-C2H2	5	-
CAHIKZ030002701.1	206590	207700	zf-C2H2	12	-
CAHIKZ030002701.1	229684	230467	zf-C2H2	8	-
CAHIKZ030002701.1	312828	314433	zf-C2H2	17	-
CAHIKZ030002701.1	333846	334632	zf-C2H2	9	-
CAHIKZ030002701.1	348006	348618	zf-C2H2	7	+
CAHIKZ030002701.1	361094	361874	zf-C2H2	9	-
CAHIKZ030002701.1	375739	376453	zf-C2H2	9	-
CAHIKZ030002701.1	407701	408481	zf-C2H2	9	-
CAHIKZ030002705.1	55560	56481	zf-C2H2	11	-
CAHIKZ030002705.1	64888	65830	zf-C2H2	11	-
CAHIKZ030002705.1	167935	169444	zf-C2H2	17	-
CAHIKZ030002705.1	184240	185155	zf-C2H2	8	-
CAHIKZ030002715.1	22326	22863	zf-C2H2	6	-
CAHIKZ030002715.1	34024	35299	zf-C2H2	15	-
CAHIKZ030002715.1	53376	53922	zf-C2H2	6	-
CAHIKZ030002715.1	85713	86634	zf-C2H2	10	-
CAHIKZ030002715.1	102843	103413	zf-C2H2	6	-
CAHIKZ030002715.1	118968	119706	zf-C2H2	8	+
CAHIKZ030002715.1	132637	133345	zf-C2H2	8	-
CAHIKZ030002715.1	152549	153851	zf-C2H2	15	-
CAHIKZ030002715.1	192924	194409	zf-C2H2	14	-
CAHIKZ030002730.1	106925	109040	zf-C2H2	14	+
CAHIKZ030002733.1	140758	144343	zf-C2H2	26	+
CAHIKZ030002746.1	4160	5015	zf-C2H2	9	+
CAHIKZ030002746.1	57473	59021	zf-C2H2	18	+
CAHIKZ030002746.1	73131	74719	zf-C2H2	20	+
CAHIKZ030002746.1	96181	97348	zf-C2H2	14	+
CAHIKZ030002746.1	112890	114561	zf-C2H2	20	+
CAHIKZ030002746.1	129077	130289	zf-C2H2	14	+
CAHIKZ030002746.1	150840	151272	zf-C2H2	5	-
CAHIKZ030002746.1	151533	152964	zf-C2H2	14	-
CAHIKZ030002746.1	180089	181955	zf-C2H2	22	-
CAHIKZ030002746.1	202054	203198	zf-C2H2	13	-
CAHIKZ030002746.1	225448	226901	zf-C2H2	18	-
CAHIKZ030002746.1	263743	264919	zf-C2H2	14	+
CAHIKZ030002751.1	27914	28850	zf-C2H2	10	-
CAHIKZ030002751.1	74482	75016	zf-C2H2	6	+
CAHIKZ030002751.1	90721	92506	zf-C2H2	21	+
CAHIKZ030002751.1	112742	113723	zf-C2H2	11	+
CAHIKZ030002751.1	128288	129950	zf-C2H2	19	-
CAHIKZ030002751.1	143928	145296	zf-C2H2	15	-
CAHIKZ030002800.1	1279019	1279478	zf-C2H2	5	-
CAHIKZ030002831.1	32487	33897	zf-C2H2	10	+
CAHIKZ030002831.1	66550	68623	zf-C2H2	19	-
CAHIKZ030002831.1	112238	113267	zf-C2H2	10	-
CAHIKZ030002849.1	7916	9374	zf-C2H2	17	+
CAHIKZ030002849.1	39765	41145	zf-C2H2	15	+
CAHIKZ030002849.1	71861	73310	zf-C2H2	16	+
CAHIKZ030002849.1	94581	96621	zf-C2H2	22	+
CAHIKZ030002849.1	117895	118351	zf-C2H2	5	+
CAHIKZ030002849.1	139060	140284	zf-C2H2	13	+
CAHIKZ030002849.1	161619	162840	zf-C2H2	12	+
CAHIKZ030002866.1	559188	565800	zf-C2H2	20	-
CAHIKZ030002892.1	25205	26423	zf-C2H2	6	-
CAHIKZ030002892.1	121514	123629	zf-C2H2	16	-
CAHIKZ030002892.1	157421	159062	zf-C2H2	6	-
CAHIKZ030002903.1	8306	9512	zf-C2H2	12	-
CAHIKZ030002903.1	29987	30617	zf-C2H2	6	-
CAHIKZ030002903.1	78295	79072	zf-C2H2	7	-
CAHIKZ030002903.1	111386	112184	zf-C2H2	8	+
CAHIKZ030002927.1	144707	145187	zf-C2H2	6	-
CAHIKZ030002946.1	38363	39254	zf-C2H2	10	+
CAHIKZ030002966.1	127143	129126	zf-C2H2	12	-
CAHIKZ030002966.1	1563161	1564688	zf-C2H2	5	+
CAHIKZ030002980.1	7710	8886	zf-C2H2	14	-
CAHIKZ030002980.1	39253	40423	zf-C2H2	13	+
CAHIKZ030002980.1	96556	97312	zf-C2H2	8	+
CAHIKZ030002980.1	116961	118107	zf-C2H2	11	-
CAHIKZ030002980.1	156261	157125	zf-C2H2	10	-
CAHIKZ030002980.1	170786	171536	zf-C2H2	8	-
CAHIKZ030002980.1	187196	188183	zf-C2H2	11	-
CAHIKZ030002980.1	203623	204712	zf-C2H2	12	+
CAHIKZ030002980.1	214579	215284	zf-C2H2	8	-
CAHIKZ030002980.1	228014	228815	zf-C2H2	9	-
CAHIKZ030002980.1	251448	252477	zf-C2H2	10	+
CAHIKZ030002980.1	265725	266562	zf-C2H2	9	+
CAHIKZ030002980.1	296518	297340	zf-C2H2	8	+
CAHIKZ030002980.1	326476	327901	zf-C2H2	15	+
CAHIKZ030002980.1	343613	344996	zf-C2H2	16	+
CAHIKZ030003016.1	28577	29750	zf-C2H2	12	+
CAHIKZ030003016.1	63478	64180	zf-C2H2	7	-
CAHIKZ030003016.1	75512	76694	zf-C2H2	13	-
CAHIKZ030003016.1	173611	174688	zf-C2H2	12	-
CAHIKZ030003016.1	188505	189534	zf-C2H2	11	-
CAHIKZ030003042.1	23995	25297	zf-C2H2	14	-
CAHIKZ030003061.1	9238	9952	zf-C2H2	8	-
CAHIKZ030003080.1	21965	22532	zf-C2H2	5	-
CAHIKZ030003087.1	2525804	2528468	zf-C2H2	11	+
CAHIKZ030003108.1	3130166	3133061	zf-C2H2	6	+
CAHIKZ030003127.1	15036	16728	zf-C2H2	19	+
CAHIKZ030003127.1	34698	35664	zf-C2H2	10	+
CAHIKZ030003127.1	160512	160974	zf-C2H2	6	+
CAHIKZ030003127.1	177617	178094	zf-C2H2	6	+
CAHIKZ030003142.1	1299944	1301084	zf-C2H2	12	-
CAHIKZ030003142.1	1438436	1439189	zf-C2H2	6	+
CAHIKZ030003158.1	30148	31369	zf-C2H2	13	+
CAHIKZ030003163.1	52897	54280	zf-C2H2	15	-
CAHIKZ030003167.1	9871	11317	zf-C2H2	16	-
CAHIKZ030003167.1	41059	41617	zf-C2H2	7	-
CAHIKZ030003167.1	63500	64613	zf-C2H2	12	-
CAHIKZ030003167.1	89164	90052	zf-C2H2	10	-
CAHIKZ030003167.1	95897	97541	zf-C2H2	19	-
CAHIKZ030003167.1	131291	131876	zf-C2H2	5	+
CAHIKZ030003167.1	160140	162071	zf-C2H2	21	+
CAHIKZ030003167.1	189073	189820	zf-C2H2	8	-
CAHIKZ030003167.1	212355	213177	zf-C2H2	9	-
CAHIKZ030003187.1	99077	100214	zf-C2H2	13	+
CAHIKZ030003187.1	216197	217034	zf-C2H2	9	+
CAHIKZ030003187.1	326879	327968	zf-C2H2	12	-
CAHIKZ030003216.1	691406	693767	zf-C2H2	8	+
CAHIKZ030003336.1	83100	84321	zf-C2H2	13	+
CAHIKZ030003336.1	98459	99098	zf-C2H2	6	+
CAHIKZ030003338.1	146757	147601	zf-C2H2	9	-
CAHIKZ030003338.1	171255	172251	zf-C2H2	12	+
CAHIKZ030003338.1	240103	240865	zf-C2H2	9	+
CAHIKZ030003338.1	249331	250496	zf-C2H2	13	+
CAHIKZ030003338.1	258079	259303	zf-C2H2	14	-
CAHIKZ030003338.1	379650	380538	zf-C2H2	10	+
CAHIKZ030003356.1	35847	37167	zf-C2H2	15	-
CAHIKZ030003356.1	45284	46472	zf-C2H2	14	-
CAHIKZ030003356.1	59238	60078	zf-C2H2	9	-
CAHIKZ030003356.1	72650	74288	zf-C2H2	19	-
CAHIKZ030003356.1	102548	103772	zf-C2H2	14	-
CAHIKZ030003356.1	123353	124445	zf-C2H2	13	+
CAHIKZ030003358.1	3683212	3684378	zf-C2H2	14	-
CAHIKZ030003376.1	7808	8510	zf-C2H2	9	+
CAHIKZ030003376.1	27481	28348	zf-C2H2	10	-
CAHIKZ030003376.1	48078	49098	zf-C2H2	11	-
CAHIKZ030003376.1	64961	65912	zf-C2H2	11	-
CAHIKZ030003376.1	84444	85272	zf-C2H2	9	-
CAHIKZ030003376.1	98710	99724	zf-C2H2	11	+
CAHIKZ030003377.1	34075	35500	zf-C2H2	11	-
CAHIKZ030003377.1	67398	68781	zf-C2H2	9	+
CAHIKZ030003402.1	5561406	5564475	zf-C2H2	15	+
CAHIKZ030003407.1	18993	20553	zf-C2H2	18	+
CAHIKZ030003407.1	36279	37269	zf-C2H2	12	-
CAHIKZ030003407.1	57995	59576	zf-C2H2	18	+
CAHIKZ030003407.1	80086	80725	zf-C2H2	8	+
CAHIKZ030003407.1	85354	86146	zf-C2H2	9	+
CAHIKZ030003407.1	100378	101335	zf-C2H2	10	+
CAHIKZ030003407.1	109016	110236	zf-C2H2	14	+
CAHIKZ030003407.1	111484	111952	zf-C2H2	6	+
CAHIKZ030003407.1	121024	122179	zf-C2H2	13	+
CAHIKZ030003407.1	122886	123471	zf-C2H2	6	+
CAHIKZ030003407.1	135854	136451	zf-C2H2	7	+
CAHIKZ030003411.1	7786	8404	zf-C2H2	7	+
CAHIKZ030003411.1	8645	9182	zf-C2H2	6	+
CAHIKZ030003411.1	24066	24690	zf-C2H2	7	-
CAHIKZ030003411.1	52138	53602	zf-C2H2	17	-
CAHIKZ030003411.1	75138	75606	zf-C2H2	5	+
CAHIKZ030003417.1	20901	21960	zf-C2H2	12	-
CAHIKZ030003417.1	56826	57981	zf-C2H2	14	+
CAHIKZ030003417.1	74635	75346	zf-C2H2	7	-
CAHIKZ030003417.1	94080	94563	zf-C2H2	6	-
CAHIKZ030003417.1	111408	112242	zf-C2H2	9	-
CAHIKZ030003429.1	50373	51687	zf-C2H2	16	-
CAHIKZ030003429.1	78445	80208	zf-C2H2	21	-
CAHIKZ030003504.1	1001	1574	zf-C2H2	5	+
CAHIKZ030003504.1	1711	2191	zf-C2H2	6	+
CAHIKZ030003504.1	22890	24075	zf-C2H2	13	+
CAHIKZ030003504.1	36270	37728	zf-C2H2	16	+
CAHIKZ030003504.1	55524	56710	zf-C2H2	12	-
CAHIKZ030003504.1	65901	68376	zf-C2H2	29	-
CAHIKZ030003507.1	226	1057	zf-C2H2	10	-
CAHIKZ030003507.1	20411	21725	zf-C2H2	14	-
CAHIKZ030003507.1	49635	50886	zf-C2H2	15	+
CAHIKZ030003507.1	73894	74896	zf-C2H2	12	+
CAHIKZ030003516.1	1727020	1727590	zf-C2H2	5	-
CAHIKZ030003539.1	13681	14902	zf-C2H2	14	+
CAHIKZ030003539.1	55672	56566	zf-C2H2	11	-
CAHIKZ030003584.1	8623	9040	zf-C2H2	5	-
CAHIKZ030003584.1	18528	19661	zf-C2H2	13	-
CAHIKZ030003584.1	32264	33020	zf-C2H2	8	-
CAHIKZ030003584.1	51140	52223	zf-C2H2	13	-
CAHIKZ030003584.1	78054	78840	zf-C2H2	9	-
CAHIKZ030003584.1	94845	96195	zf-C2H2	16	-
CAHIKZ030003584.1	110141	111413	zf-C2H2	15	-
CAHIKZ030003584.1	122623	124333	zf-C2H2	20	-
CAHIKZ030003584.1	144214	145741	zf-C2H2	17	-
CAHIKZ030003584.1	160331	161279	zf-C2H2	10	-
CAHIKZ030003584.1	178341	179125	zf-C2H2	10	-
CAHIKZ030003584.1	191300	192779	zf-C2H2	18	-
CAHIKZ030003584.1	207423	208536	zf-C2H2	12	-
CAHIKZ030003584.1	225939	226626	zf-C2H2	7	+
CAHIKZ030003584.1	238988	239933	zf-C2H2	11	+
CAHIKZ030003584.1	254204	255206	zf-C2H2	11	-
CAHIKZ030003584.1	276435	277485	zf-C2H2	12	+
CAHIKZ030003584.1	300700	301375	zf-C2H2	8	+
CAHIKZ030003584.1	316094	316967	zf-C2H2	10	+
CAHIKZ030003584.1	317174	317858	zf-C2H2	7	+
CAHIKZ030003584.1	344360	345425	zf-C2H2	12	+
CAHIKZ030003584.1	369477	370353	zf-C2H2	11	+
CAHIKZ030003584.1	384179	385358	zf-C2H2	11	-
CAHIKZ030003584.1	412124	413288	zf-C2H2	13	+
CAHIKZ030003584.1	422961	424377	zf-C2H2	16	-
CAHIKZ030003584.1	448180	448570	zf-C2H2	5	-
CAHIKZ030003584.1	472668	473562	zf-C2H2	9	+
CAHIKZ030003584.1	490531	491800	zf-C2H2	15	+
CAHIKZ030003584.1	510665	511628	zf-C2H2	11	+
CAHIKZ030003584.1	524570	525410	zf-C2H2	9	+
CAHIKZ030003584.1	564683	565526	zf-C2H2	9	+
CAHIKZ030003584.1	579160	580102	zf-C2H2	10	-
CAHIKZ030003584.1	596416	597610	zf-C2H2	14	+
CAHIKZ030003584.1	612455	613067	zf-C2H2	6	+
CAHIKZ030003584.1	631674	633009	zf-C2H2	15	+
CAHIKZ030003584.1	642250	643078	zf-C2H2	9	-
CAHIKZ030003584.1	667966	669394	zf-C2H2	17	+
CAHIKZ030003584.1	692062	693043	zf-C2H2	11	+
CAHIKZ030003584.1	711585	713061	zf-C2H2	17	+
CAHIKZ030003584.1	731572	732814	zf-C2H2	14	+
CAHIKZ030003584.1	748756	750001	zf-C2H2	15	+
CAHIKZ030003584.1	762487	763366	zf-C2H2	10	+
CAHIKZ030003584.1	771599	772666	zf-C2H2	11	+
CAHIKZ030003584.1	794326	794947	zf-C2H2	6	+
CAHIKZ030003584.1	830094	831066	zf-C2H2	9	+
CAHIKZ030003584.1	842799	843858	zf-C2H2	12	+
CAHIKZ030003584.1	858324	858957	zf-C2H2	7	-
CAHIKZ030003584.1	869881	870931	zf-C2H2	12	+
CAHIKZ030003584.1	887595	888945	zf-C2H2	16	+
CAHIKZ030003584.1	909853	911068	zf-C2H2	14	+
CAHIKZ030003584.1	929808	930534	zf-C2H2	9	+
CAHIKZ030003584.1	949100	950552	zf-C2H2	16	+
CAHIKZ030003584.1	962270	963173	zf-C2H2	11	+
CAHIKZ030003584.1	977953	978622	zf-C2H2	8	+
CAHIKZ030003584.1	989983	990729	zf-C2H2	10	+
CAHIKZ030003584.1	998091	998919	zf-C2H2	9	+
CAHIKZ030003584.1	1006015	1007671	zf-C2H2	19	-
CAHIKZ030003584.1	1027037	1027817	zf-C2H2	9	+
CAHIKZ030003584.1	1034827	1035274	zf-C2H2	5	+
CAHIKZ030003584.1	1044338	1045502	zf-C2H2	13	+
CAHIKZ030003584.1	1059038	1059953	zf-C2H2	9	-
CAHIKZ030003584.1	1096229	1097039	zf-C2H2	9	+
CAHIKZ030003584.1	1114305	1115265	zf-C2H2	9	+
CAHIKZ030003584.1	1132470	1133664	zf-C2H2	13	+
CAHIKZ030003584.1	1148104	1149046	zf-C2H2	11	+
CAHIKZ030003584.1	1164050	1165142	zf-C2H2	11	+
CAHIKZ030003584.1	1177055	1178009	zf-C2H2	11	-
CAHIKZ030003584.1	1203095	1204070	zf-C2H2	11	-
CAHIKZ030003584.1	1244762	1245560	zf-C2H2	9	-
CAHIKZ030003584.1	1260036	1262019	zf-C2H2	21	-
CAHIKZ030003584.1	1281523	1282414	zf-C2H2	10	-
CAHIKZ030003584.1	1307107	1307857	zf-C2H2	8	-
CAHIKZ030003584.1	1338582	1340574	zf-C2H2	22	-
CAHIKZ030003584.1	1358373	1359603	zf-C2H2	14	-
CAHIKZ030003584.1	1402501	1403464	zf-C2H2	9	-
CAHIKZ030003584.1	1415404	1416505	zf-C2H2	12	-
CAHIKZ030003584.1	1428647	1429862	zf-C2H2	13	-
CAHIKZ030003584.1	1442862	1443498	zf-C2H2	7	-
CAHIKZ030003584.1	1464942	1465983	zf-C2H2	12	+
CAHIKZ030003584.1	1495638	1496847	zf-C2H2	15	+
CAHIKZ030003584.1	1517275	1518139	zf-C2H2	10	+
CAHIKZ030003584.1	1542621	1543839	zf-C2H2	14	+
CAHIKZ030003584.1	1551351	1552449	zf-C2H2	12	-
CAHIKZ030003584.1	1574430	1575861	zf-C2H2	17	+
CAHIKZ030003584.1	1598823	1600908	zf-C2H2	24	+
CAHIKZ030003584.1	1625171	1626377	zf-C2H2	13	+
CAHIKZ030003584.1	1636061	1636514	zf-C2H2	6	-
CAHIKZ030003584.1	1653508	1655041	zf-C2H2	16	+
CAHIKZ030003584.1	1678368	1680588	zf-C2H2	23	+
CAHIKZ030003584.1	1704355	1706164	zf-C2H2	19	+
CAHIKZ030003584.1	1719902	1721345	zf-C2H2	16	+
CAHIKZ030003584.1	1741528	1742440	zf-C2H2	9	-
CAHIKZ030003584.1	1762966	1763704	zf-C2H2	8	-
CAHIKZ030003584.1	1792463	1793870	zf-C2H2	17	-
CAHIKZ030003584.1	1820828	1822058	zf-C2H2	13	-
CAHIKZ030003584.1	1854563	1855964	zf-C2H2	16	+
CAHIKZ030003584.1	1869931	1870936	zf-C2H2	11	+
CAHIKZ030003584.1	1881806	1883183	zf-C2H2	15	-
CAHIKZ030003584.1	1898428	1899382	zf-C2H2	10	-
CAHIKZ030003584.1	1917380	1918337	zf-C2H2	11	+
CAHIKZ030003584.1	1927878	1929420	zf-C2H2	17	-
CAHIKZ030003584.1	1943785	1944739	zf-C2H2	10	-
CAHIKZ030003584.1	1988064	1989027	zf-C2H2	10	+
CAHIKZ030003584.1	2003053	2004445	zf-C2H2	16	+
CAHIKZ030003584.1	2013777	2014662	zf-C2H2	10	-
CAHIKZ030003584.1	2028701	2029691	zf-C2H2	11	-
CAHIKZ030003584.1	2055793	2057350	zf-C2H2	18	-
CAHIKZ030003584.1	2071763	2074758	zf-C2H2	37	-
CAHIKZ030003626.1	31348	32098	zf-C2H2	8	-
CAHIKZ030003626.1	47122	48337	zf-C2H2	14	-
CAHIKZ030003659.1	21025	21763	zf-C2H2	9	+
CAHIKZ030003667.1	99152	101051	zf-C2H2	10	-
CAHIKZ030003691.1	18029	18599	zf-C2H2	7	+
CAHIKZ030003691.1	42653	43691	zf-C2H2	12	-
CAHIKZ030003691.1	55914	56769	zf-C2H2	10	-
CAHIKZ030003691.1	68795	69608	zf-C2H2	9	-
CAHIKZ030003691.1	87861	88527	zf-C2H2	7	-
CAHIKZ030003708.1	22577	23156	zf-C2H2	6	+
CAHIKZ030003708.1	46703	47600	zf-C2H2	10	+
CAHIKZ030003714.1	3356	3971	zf-C2H2	8	-
CAHIKZ030003714.1	11904	12510	zf-C2H2	6	-
CAHIKZ030003714.1	37008	37770	zf-C2H2	9	+
CAHIKZ030003714.1	60373	61426	zf-C2H2	12	+
CAHIKZ030003724.1	11750	12896	zf-C2H2	13	-
CAHIKZ030003724.1	59517	60843	zf-C2H2	16	-
CAHIKZ030003744.1	2779537	2780239	zf-C2H2	5	-
CAHIKZ030003748.1	9392	10346	zf-C2H2	11	+
CAHIKZ030003748.1	37767	38700	zf-C2H2	11	+
CAHIKZ030003754.1	4896	5421	zf-C2H2	7	-
CAHIKZ030003754.1	10824	12615	zf-C2H2	22	-
CAHIKZ030003754.1	32494	32911	zf-C2H2	5	-
CAHIKZ030003754.1	33283	34834	zf-C2H2	18	-
CAHIKZ030003754.1	51242	52856	zf-C2H2	16	-
CAHIKZ030003783.1	11051	12306	zf-C2H2	14	+
CAHIKZ030003783.1	25757	26652	zf-C2H2	10	+
CAHIKZ030003783.1	47372	48389	zf-C2H2	12	-
CAHIKZ030003794.1	1213700	1215710	zf-C2H2	7	+
CAHIKZ030003831.1	1359236	1363460	zf-C2H2	19	+
CAHIKZ030003831.1	1421651	1424348	zf-C2H2	19	+
CAHIKZ030003863.1	861280	862204	zf-C2H2	7	-
CAHIKZ030003877.1	722248	722854	zf-C2H2	7	+
CAHIKZ030003912.1	8356	10111	zf-C2H2	21	-
CAHIKZ030003912.1	73341	74370	zf-C2H2	12	+
CAHIKZ030003918.1	32591	33821	zf-C2H2	6	+
CAHIKZ030003986.1	2312	2690	zf-C2H2	5	+
CAHIKZ030003986.1	39459	40954	zf-C2H2	16	+
CAHIKZ030004045.1	19530	21168	zf-C2H2	18	-
CAHIKZ030004045.1	33457	34048	zf-C2H2	7	+
CAHIKZ030004089.1	237251	238718	zf-C2H2	10	+
CAHIKZ030004089.1	276197	278015	zf-C2H2	12	+
CAHIKZ030004089.1	289514	291719	zf-C2H2	12	+
CAHIKZ030004132.1	15995	17535	zf-C2H2	19	-
CAHIKZ030004132.1	31015	31903	zf-C2H2	10	-
CAHIKZ030004212.1	28052	29315	zf-C2H2	15	+
CAHIKZ030004228.1	2831	4073	zf-C2H2	15	+
CAHIKZ030004228.1	9486	10465	zf-C2H2	12	+
CAHIKZ030004228.1	26468	27446	zf-C2H2	11	-
CAHIKZ030004229.1	616	1606	zf-C2H2	12	+
CAHIKZ030004229.1	15387	16617	zf-C2H2	13	-
CAHIKZ030004240.1	7336	8242	zf-C2H2	11	+
CAHIKZ030004240.1	22979	24134	zf-C2H2	14	+
CAHIKZ030004240.1	34933	35776	zf-C2H2	10	+
CAHIKZ030004274.1	12287	19284	zf-C2H2	39	-
CAHIKZ030004298.1	4758	6342	zf-C2H2	18	+
CAHIKZ030004298.1	21630	23166	zf-C2H2	17	+
CAHIKZ030004298.1	23505	24366	zf-C2H2	9	+
CAHIKZ030004299.1	13777	15046	zf-C2H2	15	+
CAHIKZ030004299.1	15445	15856	zf-C2H2	5	+
CAHIKZ030004299.1	24256	24856	zf-C2H2	7	+
CAHIKZ030004299.1	25733	26435	zf-C2H2	9	+
CAHIKZ030004366.1	863925	864843	zf-C2H2	9	+
CAHIKZ030004386.1	1152	2046	zf-C2H2	9	-
CAHIKZ030004402.1	8946	11012	zf-C2H2	24	+
CAHIKZ030004402.1	26527	27475	zf-C2H2	10	-
CAHIKZ030004451.1	6905	8148	zf-C2H2	15	-
CAHIKZ030004467.1	15160	16153	zf-C2H2	12	-
CAHIKZ030004467.1	45268	46186	zf-C2H2	9	-
CAHIKZ030004467.1	68572	69655	zf-C2H2	11	-
CAHIKZ030004467.1	87109	88234	zf-C2H2	12	-
CAHIKZ030004467.1	100460	101507	zf-C2H2	12	-
CAHIKZ030004467.1	122256	122922	zf-C2H2	8	-
CAHIKZ030004467.1	146929	147901	zf-C2H2	11	+
CAHIKZ030004467.1	165147	166386	zf-C2H2	14	-
CAHIKZ030004467.1	180135	181269	zf-C2H2	12	-
CAHIKZ030004467.1	578625	580254	zf-C2H2	18	+
CAHIKZ030004467.1	600780	601932	zf-C2H2	12	-
CAHIKZ030004468.1	7556	8285	zf-C2H2	9	+
CAHIKZ030004517.1	13649	15275	zf-C2H2	19	-
CAHIKZ030004539.1	1927550	1928931	zf-C2H2	12	-
CAHIKZ030004539.1	1943681	1945745	zf-C2H2	16	+
CAHIKZ030004539.1	1974264	1975395	zf-C2H2	9	+
CAHIKZ030004539.1	2003621	2005490	zf-C2H2	11	-
CAHIKZ030004539.1	2050001	2051459	zf-C2H2	11	+
CAHIKZ030004539.1	2071736	2073776	zf-C2H2	10	-
CAHIKZ030004539.1	2110927	2114296	zf-C2H2	16	+
CAHIKZ030004539.1	2158212	2159529	zf-C2H2	8	-
CAHIKZ030004539.1	2199635	2202074	zf-C2H2	16	+
CAHIKZ030004539.1	2238285	2239275	zf-C2H2	7	+
CAHIKZ030004539.1	2276352	2278335	zf-C2H2	13	-
CAHIKZ030004539.1	4243944	4245198	zf-C2H2	8	+
CAHIKZ030004548.1	4274	5169	zf-C2H2	11	+
CAHIKZ030004548.1	16829	18128	zf-C2H2	15	+
CAHIKZ030004549.1	2567484	2569248	zf-C2H2	19	+
CAHIKZ030004549.1	2581719	2582595	zf-C2H2	8	-
CAHIKZ030004571.1	2473	3529	zf-C2H2	12	+
CAHIKZ030004585.1	9179	10730	zf-C2H2	17	+
CAHIKZ030004585.1	20882	21852	zf-C2H2	12	-
CAHIKZ030004585.1	35327	36035	zf-C2H2	9	+
CAHIKZ030004585.1	43748	44789	zf-C2H2	12	-
CAHIKZ030004585.1	56229	57378	zf-C2H2	14	+
CAHIKZ030004595.1	543564	544680	zf-C2H2	12	-
CAHIKZ030004596.1	7501	8716	zf-C2H2	14	-
CAHIKZ030004596.1	20246	21380	zf-C2H2	13	+
CAHIKZ030004597.1	13296	14822	zf-C2H2	18	+
CAHIKZ030004612.1	20700	22611	zf-C2H2	13	-
CAHIKZ030004622.1	9328	10621	zf-C2H2	13	-
CAHIKZ030004622.1	20166	20802	zf-C2H2	7	-
CAHIKZ030004631.1	1816577	1817531	zf-C2H2	11	+
CAHIKZ030004632.1	8456	9725	zf-C2H2	13	-
CAHIKZ030004632.1	18360	18759	zf-C2H2	5	+
CAHIKZ030004632.1	18888	19734	zf-C2H2	10	+
CAHIKZ030004632.1	35244	36212	zf-C2H2	13	-
CAHIKZ030004634.1	225904	226687	zf-C2H2	9	-
CAHIKZ030004634.1	1558640	1559921	zf-C2H2	15	+
CAHIKZ030004641.1	11087	12305	zf-C2H2	14	-
CAHIKZ030004657.1	60567	62322	zf-C2H2	19	+
CAHIKZ030004657.1	75865	76411	zf-C2H2	6	-
CAHIKZ030004657.1	125622	126720	zf-C2H2	9	+
CAHIKZ030004657.1	159101	159956	zf-C2H2	9	-
CAHIKZ030004657.1	181255	181789	zf-C2H2	5	+
CAHIKZ030004669.1	3768	4876	zf-C2H2	14	-
CAHIKZ030004669.1	23257	24458	zf-C2H2	15	-
CAHIKZ030004669.1	44828	45854	zf-C2H2	12	+
CAHIKZ030004697.1	1955	3080	zf-C2H2	11	+
CAHIKZ030004697.1	16905	18231	zf-C2H2	15	+
CAHIKZ030004709.1	8324	9620	zf-C2H2	16	+
CAHIKZ030004721.1	21316	22948	zf-C2H2	18	+
CAHIKZ030004721.1	37463	38579	zf-C2H2	13	+
CAHIKZ030004721.1	64044	64485	zf-C2H2	5	-
CAHIKZ030004725.1	2811455	2812106	zf-C2H2	5	-
CAHIKZ030004738.1	2354	3458	zf-C2H2	13	+
CAHIKZ030004768.1	22059	23070	zf-C2H2	12	+
CAHIKZ030004771.1	1326503	1327118	zf-C2H2	5	-
CAHIKZ030004810.1	1909430	1911629	zf-C2H2	15	+
CAHIKZ030004821.1	3240	4299	zf-C2H2	12	-
CAHIKZ030004821.1	12617	13586	zf-C2H2	11	+
CAHIKZ030004823.1	13156	13999	zf-C2H2	10	-
CAHIKZ030004823.1	20892	22092	zf-C2H2	14	-
CAHIKZ030004823.1	34549	35254	zf-C2H2	7	-
CAHIKZ030004823.1	47024	47987	zf-C2H2	11	+
CAHIKZ030004829.1	12952	14434	zf-C2H2	17	+
CAHIKZ030004850.1	11101	12511	zf-C2H2	16	-
CAHIKZ030004850.1	36771	37899	zf-C2H2	13	+
CAHIKZ030004850.1	78605	79397	zf-C2H2	9	+
CAHIKZ030004850.1	94434	95319	zf-C2H2	10	-
CAHIKZ030004850.1	109579	110488	zf-C2H2	10	-
CAHIKZ030004850.1	130331	131081	zf-C2H2	8	-
CAHIKZ030004850.1	148646	149357	zf-C2H2	8	-
CAHIKZ030004850.1	162658	163813	zf-C2H2	14	-
CAHIKZ030004850.1	196272	197043	zf-C2H2	8	-
CAHIKZ030004850.1	216315	217548	zf-C2H2	14	-
CAHIKZ030004850.1	237284	238331	zf-C2H2	11	-
CAHIKZ030004850.1	267536	268688	zf-C2H2	12	-
CAHIKZ030004850.1	290843	295053	zf-C2H2	46	-
CAHIKZ030004850.1	314382	315246	zf-C2H2	10	-
CAHIKZ030004850.1	333459	333939	zf-C2H2	6	-
CAHIKZ030004850.1	334179	334686	zf-C2H2	6	-
CAHIKZ030004850.1	346681	348229	zf-C2H2	18	-
CAHIKZ030004850.1	374125	375319	zf-C2H2	14	-
CAHIKZ030004850.1	392330	394211	zf-C2H2	22	-
CAHIKZ030004850.1	424205	424844	zf-C2H2	8	-
CAHIKZ030004850.1	461878	462703	zf-C2H2	9	-
CAHIKZ030004850.1	472820	473786	zf-C2H2	11	-
CAHIKZ030004850.1	496524	497853	zf-C2H2	14	+
CAHIKZ030004850.1	515062	516292	zf-C2H2	14	+
CAHIKZ030004850.1	527666	529379	zf-C2H2	20	+
CAHIKZ030004850.1	543349	544894	zf-C2H2	18	+
CAHIKZ030004850.1	558724	560269	zf-C2H2	18	+
CAHIKZ030004850.1	580864	581902	zf-C2H2	12	+
CAHIKZ030004850.1	609049	610477	zf-C2H2	16	+
CAHIKZ030004850.1	628846	629638	zf-C2H2	9	+
CAHIKZ030004850.1	649109	650327	zf-C2H2	14	+
CAHIKZ030004850.1	667884	669189	zf-C2H2	16	+
CAHIKZ030004850.1	682241	683561	zf-C2H2	15	+
CAHIKZ030004850.1	704292	704928	zf-C2H2	8	-
CAHIKZ030004850.1	721699	723445	zf-C2H2	20	-
CAHIKZ030004850.1	745715	747071	zf-C2H2	15	-
CAHIKZ030004850.1	765575	767063	zf-C2H2	18	-
CAHIKZ030004850.1	783973	785041	zf-C2H2	13	-
CAHIKZ030004850.1	804507	805152	zf-C2H2	8	-
CAHIKZ030004850.1	819084	820093	zf-C2H2	13	-
CAHIKZ030004850.1	830466	831468	zf-C2H2	11	+
CAHIKZ030004850.1	844124	845603	zf-C2H2	17	-
CAHIKZ030004850.1	865910	866786	zf-C2H2	10	+
CAHIKZ030004850.1	904276	905344	zf-C2H2	13	+
CAHIKZ030004850.1	923154	923862	zf-C2H2	9	+
CAHIKZ030004850.1	940240	941566	zf-C2H2	14	+
CAHIKZ030004850.1	958991	959702	zf-C2H2	9	+
CAHIKZ030004850.1	972287	973364	zf-C2H2	12	+
CAHIKZ030004850.1	1001334	1002438	zf-C2H2	13	+
CAHIKZ030004850.1	1040941	1041919	zf-C2H2	10	+
CAHIKZ030004850.1	1054184	1055279	zf-C2H2	12	+
CAHIKZ030004850.1	1074902	1075694	zf-C2H2	9	+
CAHIKZ030004850.1	1080081	1080459	zf-C2H2	5	+
CAHIKZ030004850.1	1117193	1119473	zf-C2H2	26	-
CAHIKZ030004850.1	1144425	1145610	zf-C2H2	13	-
CAHIKZ030004850.1	1160974	1161991	zf-C2H2	11	-
CAHIKZ030004850.1	1177265	1178471	zf-C2H2	13	-
CAHIKZ030004850.1	1194040	1195159	zf-C2H2	13	-
CAHIKZ030004850.1	1213115	1214402	zf-C2H2	15	-
CAHIKZ030004850.1	1229474	1231394	zf-C2H2	20	-
CAHIKZ030004850.1	1248138	1248792	zf-C2H2	7	-
CAHIKZ030004850.1	1267542	1268691	zf-C2H2	13	+
CAHIKZ030004850.1	1279658	1280612	zf-C2H2	10	+
CAHIKZ030004850.1	1291949	1292888	zf-C2H2	11	+
CAHIKZ030004850.1	1311748	1312810	zf-C2H2	12	+
CAHIKZ030004850.1	1330352	1331120	zf-C2H2	8	+
CAHIKZ030004850.1	1341521	1342559	zf-C2H2	12	+
CAHIKZ030004850.1	1345210	1346014	zf-C2H2	8	+
CAHIKZ030004850.1	1353955	1354687	zf-C2H2	8	+
CAHIKZ030004850.1	1370535	1371504	zf-C2H2	12	-
CAHIKZ030004850.1	1395086	1396187	zf-C2H2	12	-
CAHIKZ030004850.1	1418220	1419303	zf-C2H2	12	-
CAHIKZ030004850.1	1442205	1443591	zf-C2H2	16	-
CAHIKZ030004850.1	1520446	1521323	zf-C2H2	11	-
CAHIKZ030004916.1	7214	8201	zf-C2H2	11	+
CAHIKZ030004939.1	0	555	zf-C2H2	5	+
CAHIKZ030004959.1	9630	10815	zf-C2H2	13	+
CAHIKZ030004960.1	9150	10341	zf-C2H2	13	-
CAHIKZ030004982.1	1273704	1274526	zf-C2H2	7	-
CAHIKZ030004984.1	7728	8961	zf-C2H2	14	+
CAHIKZ030004991.1	10045	12286	zf-C2H2	12	+
CAHIKZ030004991.1	49167	50184	zf-C2H2	6	-
CAHIKZ030004991.1	218793	220386	zf-C2H2	11	-
CAHIKZ030005000.1	1463960	1464770	zf-C2H2	7	+
CAHIKZ030005017.1	7003	8545	zf-C2H2	18	+
CAHIKZ030005041.1	2321	3056	zf-C2H2	8	-
CAHIKZ030005041.1	12240	13302	zf-C2H2	12	-
CAHIKZ030005046.1	9589	10564	zf-C2H2	11	+
CAHIKZ030005057.1	7947	8613	zf-C2H2	7	-
CAHIKZ030005062.1	2805	3954	zf-C2H2	14	-
CAHIKZ030005070.1	8141	9017	zf-C2H2	10	+
CAHIKZ030005070.1	25877	27419	zf-C2H2	18	+
CAHIKZ030005070.1	48065	49388	zf-C2H2	15	+
CAHIKZ030005070.1	59612	60521	zf-C2H2	11	+
CAHIKZ030005070.1	88387	89470	zf-C2H2	12	-
CAHIKZ030005070.1	105923	107375	zf-C2H2	16	-
CAHIKZ030005070.1	127629	128706	zf-C2H2	11	-
CAHIKZ030005070.1	151682	152444	zf-C2H2	8	-
CAHIKZ030005070.1	188704	189604	zf-C2H2	11	-
CAHIKZ030005070.1	214052	215171	zf-C2H2	13	-
CAHIKZ030005070.1	243274	244174	zf-C2H2	10	-
CAHIKZ030005070.1	263767	265204	zf-C2H2	16	+
CAHIKZ030005070.1	282598	283126	zf-C2H2	6	+
CAHIKZ030005070.1	283517	285233	zf-C2H2	20	+
CAHIKZ030005070.1	301552	302857	zf-C2H2	15	+
CAHIKZ030005070.1	322623	324597	zf-C2H2	22	+
CAHIKZ030005070.1	347232	349140	zf-C2H2	22	+
CAHIKZ030005070.1	373386	374670	zf-C2H2	15	+
CAHIKZ030005070.1	400102	401314	zf-C2H2	14	-
CAHIKZ030005070.1	426280	427657	zf-C2H2	16	-
CAHIKZ030005070.1	445590	446481	zf-C2H2	10	-
CAHIKZ030005070.1	461412	462003	zf-C2H2	6	-
CAHIKZ030005070.1	473691	475314	zf-C2H2	18	-
CAHIKZ030005070.1	492601	493315	zf-C2H2	8	-
CAHIKZ030005070.1	508305	509475	zf-C2H2	14	-
CAHIKZ030005070.1	536971	537556	zf-C2H2	7	-
CAHIKZ030005070.1	544857	545433	zf-C2H2	6	-
CAHIKZ030005070.1	560829	561906	zf-C2H2	13	-
CAHIKZ030005070.1	581455	582454	zf-C2H2	11	-
CAHIKZ030005070.1	611028	612252	zf-C2H2	14	-
CAHIKZ030005070.1	640131	640689	zf-C2H2	6	-
CAHIKZ030005070.1	650754	651765	zf-C2H2	11	-
CAHIKZ030005070.1	663698	664481	zf-C2H2	9	-
CAHIKZ030005070.1	682655	683984	zf-C2H2	15	-
CAHIKZ030005070.1	694962	696417	zf-C2H2	17	-
CAHIKZ030005070.1	715720	716545	zf-C2H2	9	-
CAHIKZ030005070.1	733977	734631	zf-C2H2	7	-
CAHIKZ030005070.1	746040	746730	zf-C2H2	10	-
CAHIKZ030005070.1	759007	760744	zf-C2H2	20	-
CAHIKZ030005070.1	777742	778525	zf-C2H2	9	-
CAHIKZ030005070.1	806631	807714	zf-C2H2	13	-
CAHIKZ030005070.1	840359	841664	zf-C2H2	15	-
CAHIKZ030005083.1	1310963	1311800	zf-C2H2	5	+
CAHIKZ030005083.1	1361013	1365576	zf-C2H2	12	+
CAHIKZ030005083.1	1391757	1393083	zf-C2H2	12	-
CAHIKZ030005087.1	9517	10309	zf-C2H2	10	-
CAHIKZ030005087.1	10871	11561	zf-C2H2	7	-
CAHIKZ030005087.1	23454	23880	zf-C2H2	5	+
CAHIKZ030005095.1	6324	7304	zf-C2H2	12	+
CAHIKZ030005095.1	7619	8273	zf-C2H2	7	+
CAHIKZ030005100.1	454796	455705	zf-C2H2	9	+
CAHIKZ030005100.1	469831	470854	zf-C2H2	11	-
CAHIKZ030005110.1	2685431	2685884	zf-C2H2	5	+
CAHIKZ030005115.1	275	1307	zf-C2H2	12	+
CAHIKZ030005115.1	8722	9268	zf-C2H2	6	-
CAHIKZ030005121.1	2130515	2131187	zf-C2H2	8	+
CAHIKZ030005142.1	5281	6304	zf-C2H2	11	+
CAHIKZ030005146.1	2	1292	zf-C2H2	15	-
CAHIKZ030005157.1	1654651	1655827	zf-C2H2	8	-
CAHIKZ030005176.1	625141	626686	zf-C2H2	10	+
CAHIKZ030005176.1	1403710	1405903	zf-C2H2	8	+
CAHIKZ030005190.1	312	1068	zf-C2H2	9	+
CAHIKZ030005192.1	1095860	1097759	zf-C2H2	13	+
CAHIKZ030005206.1	9533	10682	zf-C2H2	13	+
CAHIKZ030005209.1	4197	5160	zf-C2H2	11	+
CAHIKZ030005212.1	2672	3560	zf-C2H2	10	+
CAHIKZ030005216.1	7550	8944	zf-C2H2	17	-
CAHIKZ030005224.1	417329	418211	zf-C2H2	6	-
CAHIKZ030005230.1	2197	3199	zf-C2H2	11	-
CAHIKZ030005241.1	30085	32605	zf-C2H2	16	+
CAHIKZ030005241.1	88756	90142	zf-C2H2	10	-
CAHIKZ030005241.1	132870	135486	zf-C2H2	21	+
CAHIKZ030005241.1	223367	226364	zf-C2H2	16	+
CAHIKZ030005241.1	285465	287211	zf-C2H2	10	+
CAHIKZ030005241.1	336424	338833	zf-C2H2	13	+
CAHIKZ030005241.1	761484	763053	zf-C2H2	6	-
CAHIKZ030005241.1	808006	809659	zf-C2H2	8	+
CAHIKZ030005241.1	845714	847547	zf-C2H2	9	+
CAHIKZ030005241.1	950232	951033	zf-C2H2	7	-
CAHIKZ030005256.1	2225	3410	zf-C2H2	14	+
CAHIKZ030005260.1	33224	34859	zf-C2H2	20	-
CAHIKZ030005260.1	96128	97157	zf-C2H2	12	+
CAHIKZ030005260.1	126644	127697	zf-C2H2	11	+
CAHIKZ030005260.1	165360	166499	zf-C2H2	14	+
CAHIKZ030005260.1	212575	214009	zf-C2H2	16	-
CAHIKZ030005260.1	240901	241792	zf-C2H2	10	+
CAHIKZ030005260.1	257800	258247	zf-C2H2	5	+
CAHIKZ030005260.1	260000	260414	zf-C2H2	5	+
CAHIKZ030005260.1	271760	272609	zf-C2H2	9	-
CAHIKZ030005260.1	293119	294331	zf-C2H2	14	-
CAHIKZ030005260.1	315415	316939	zf-C2H2	17	+
CAHIKZ030005260.1	338025	339237	zf-C2H2	14	+
CAHIKZ030005260.1	361083	362787	zf-C2H2	18	+
CAHIKZ030005260.1	380066	380966	zf-C2H2	10	-
CAHIKZ030005260.1	402615	403527	zf-C2H2	10	+
CAHIKZ030005260.1	419624	420437	zf-C2H2	10	-
CAHIKZ030005260.1	440431	440908	zf-C2H2	5	-
CAHIKZ030005260.1	477672	478899	zf-C2H2	13	+
CAHIKZ030005260.1	502635	503265	zf-C2H2	7	+
CAHIKZ030005260.1	519392	520190	zf-C2H2	10	+
CAHIKZ030005260.1	528424	528802	zf-C2H2	5	-
CAHIKZ030005260.1	538133	539159	zf-C2H2	11	+
CAHIKZ030005260.1	553101	554628	zf-C2H2	17	+
CAHIKZ030005260.1	566939	568154	zf-C2H2	12	+
CAHIKZ030005260.1	588674	589724	zf-C2H2	12	+
CAHIKZ030005260.1	605701	607117	zf-C2H2	16	-
CAHIKZ030005260.1	626405	627713	zf-C2H2	14	-
CAHIKZ030005260.1	646484	647276	zf-C2H2	9	-
CAHIKZ030005260.1	663345	664119	zf-C2H2	9	-
CAHIKZ030005260.1	689295	690243	zf-C2H2	11	-
CAHIKZ030005260.1	700196	701027	zf-C2H2	10	-
CAHIKZ030005260.1	712296	712917	zf-C2H2	8	-
CAHIKZ030005260.1	715257	716214	zf-C2H2	12	-
CAHIKZ030005260.1	738626	739586	zf-C2H2	11	-
CAHIKZ030005260.1	759115	760430	zf-C2H2	14	+
CAHIKZ030005260.1	783117	784090	zf-C2H2	12	+
CAHIKZ030005260.1	818637	819372	zf-C2H2	9	+
CAHIKZ030005260.1	842745	843573	zf-C2H2	9	+
CAHIKZ030005260.1	863209	863983	zf-C2H2	8	-
CAHIKZ030005260.1	873711	874809	zf-C2H2	12	+
CAHIKZ030005260.1	894546	895245	zf-C2H2	8	+
CAHIKZ030005260.1	911919	913419	zf-C2H2	17	+
CAHIKZ030005260.1	928871	929252	zf-C2H2	5	-
CAHIKZ030005260.1	946471	948533	zf-C2H2	23	-
CAHIKZ030005260.1	966923	968622	zf-C2H2	20	-
CAHIKZ030005260.1	1027586	1028378	zf-C2H2	10	-
CAHIKZ030005260.1	1073211	1074207	zf-C2H2	11	+
CAHIKZ030005260.1	1093318	1095061	zf-C2H2	20	+
CAHIKZ030005260.1	1114934	1116323	zf-C2H2	15	+
CAHIKZ030005260.1	1131711	1133238	zf-C2H2	18	+
CAHIKZ030005260.1	1147522	1148635	zf-C2H2	11	+
CAHIKZ030005260.1	1156679	1157675	zf-C2H2	12	+
CAHIKZ030005260.1	1176403	1176985	zf-C2H2	7	+
CAHIKZ030005260.1	1191482	1192199	zf-C2H2	8	-
CAHIKZ030005260.1	1207295	1208498	zf-C2H2	15	-
CAHIKZ030005260.1	1223703	1224597	zf-C2H2	10	-
CAHIKZ030005260.1	1254463	1256011	zf-C2H2	18	-
CAHIKZ030005260.1	1270946	1271732	zf-C2H2	9	+
CAHIKZ030005260.1	1283666	1285040	zf-C2H2	16	-
CAHIKZ030005260.1	1301146	1301998	zf-C2H2	8	-
CAHIKZ030005260.1	1327738	1328596	zf-C2H2	10	+
CAHIKZ030005260.1	1343212	1344472	zf-C2H2	13	+
CAHIKZ030005260.1	1364481	1365414	zf-C2H2	9	+
CAHIKZ030005260.1	1375916	1377056	zf-C2H2	14	-
CAHIKZ030005260.1	1396454	1397846	zf-C2H2	16	+
CAHIKZ030005260.1	1419127	1420456	zf-C2H2	14	+
CAHIKZ030005260.1	1435403	1436153	zf-C2H2	9	-
CAHIKZ030005260.1	1459354	1460512	zf-C2H2	13	-
CAHIKZ030005260.1	1483437	1484187	zf-C2H2	8	-
CAHIKZ030005260.1	1500956	1501910	zf-C2H2	8	-
CAHIKZ030005260.1	1519105	1519939	zf-C2H2	10	+
CAHIKZ030005260.1	1532567	1533422	zf-C2H2	10	-
CAHIKZ030005260.1	1551136	1552213	zf-C2H2	13	-
CAHIKZ030005260.1	1571229	1572096	zf-C2H2	10	-
CAHIKZ030005260.1	1587749	1589477	zf-C2H2	20	-
CAHIKZ030005260.1	1611273	1612893	zf-C2H2	17	-
CAHIKZ030005260.1	1634739	1635384	zf-C2H2	6	-
CAHIKZ030005260.1	1641308	1642958	zf-C2H2	17	+
CAHIKZ030005272.1	0	615	zf-C2H2	7	+
CAHIKZ030005272.1	9672	10047	zf-C2H2	5	-
CAHIKZ030005274.1	9342	9936	zf-C2H2	5	+
CAHIKZ030005279.1	3360	3987	zf-C2H2	6	-
CAHIKZ030005286.1	6219	6657	zf-C2H2	5	-
CAHIKZ030005286.1	7298	8447	zf-C2H2	11	-
CAHIKZ030005291.1	1058	1721	zf-C2H2	7	-
CAHIKZ030005315.1	1603	2491	zf-C2H2	10	+
CAHIKZ030005328.1	2776	3673	zf-C2H2	10	+
CAHIKZ030005328.1	12798	13479	zf-C2H2	8	+
CAHIKZ030005339.1	7312	8800	zf-C2H2	17	+
CAHIKZ030005339.1	18819	19455	zf-C2H2	7	-
CAHIKZ030005341.1	1344891	1347141	zf-C2H2	7	-
CAHIKZ030005348.1	2376	2982	zf-C2H2	7	+
CAHIKZ030005350.1	2905756	2907355	zf-C2H2	10	-
CAHIKZ030005350.1	2939826	2942112	zf-C2H2	13	-
CAHIKZ030005380.1	1458474	1461261	zf-C2H2	12	-
CAHIKZ030005380.1	3602859	3603327	zf-C2H2	6	+
CAHIKZ030005380.1	3608778	3609453	zf-C2H2	5	+
CAHIKZ030005415.1	3731236	3732157	zf-C2H2	11	-
CAHIKZ030005415.1	3747836	3748796	zf-C2H2	10	+
CAHIKZ030005415.1	3784653	3785412	zf-C2H2	8	+
CAHIKZ030005415.1	3800665	3801373	zf-C2H2	7	+
CAHIKZ030005415.1	3845862	3846878	zf-C2H2	11	+
CAHIKZ030005415.1	3894781	3895375	zf-C2H2	8	-
CAHIKZ030005416.1	7220	7949	zf-C2H2	8	+
CAHIKZ030005416.1	15927	17004	zf-C2H2	12	-
CAHIKZ030005423.1	3125	3773	zf-C2H2	7	+
CAHIKZ030005432.1	24129	25314	zf-C2H2	14	-
CAHIKZ030005432.1	44220	45321	zf-C2H2	13	-
CAHIKZ030005432.1	64626	65724	zf-C2H2	13	+
CAHIKZ030005432.1	87859	89455	zf-C2H2	19	-
CAHIKZ030005432.1	132361	133501	zf-C2H2	13	-
CAHIKZ030005432.1	147142	148399	zf-C2H2	15	-
CAHIKZ030005432.1	164504	165215	zf-C2H2	8	-
CAHIKZ030005432.1	184754	185837	zf-C2H2	13	-
CAHIKZ030005432.1	198269	198884	zf-C2H2	7	-
CAHIKZ030005432.1	199272	199848	zf-C2H2	6	-
CAHIKZ030005432.1	221766	223371	zf-C2H2	19	-
CAHIKZ030005432.1	250751	251834	zf-C2H2	12	-
CAHIKZ030005432.1	273498	274548	zf-C2H2	11	-
CAHIKZ030005432.1	299405	300266	zf-C2H2	9	-
CAHIKZ030005432.1	324469	325015	zf-C2H2	6	-
CAHIKZ030005432.1	352361	353267	zf-C2H2	10	+
CAHIKZ030005432.1	375690	376424	zf-C2H2	9	-
CAHIKZ030005432.1	392393	392978	zf-C2H2	7	-
CAHIKZ030005432.1	421669	422784	zf-C2H2	14	-
CAHIKZ030005432.1	439462	440937	zf-C2H2	17	+
CAHIKZ030005432.1	456157	457111	zf-C2H2	12	-
CAHIKZ030005432.1	468755	469412	zf-C2H2	7	+
CAHIKZ030005432.1	478282	479236	zf-C2H2	11	+
CAHIKZ030005432.1	503378	504716	zf-C2H2	15	-
CAHIKZ030005432.1	526281	527250	zf-C2H2	11	-
CAHIKZ030005432.1	545184	546066	zf-C2H2	10	-
CAHIKZ030005432.1	567896	568370	zf-C2H2	5	+
CAHIKZ030005432.1	584632	585211	zf-C2H2	7	-
CAHIKZ030005432.1	585765	586930	zf-C2H2	14	-
CAHIKZ030005432.1	605387	606254	zf-C2H2	9	+
CAHIKZ030005432.1	624191	624977	zf-C2H2	9	+
CAHIKZ030005432.1	684698	685523	zf-C2H2	9	-
CAHIKZ030005432.1	699044	700331	zf-C2H2	15	-
CAHIKZ030005432.1	712204	713602	zf-C2H2	16	-
CAHIKZ030005432.1	744684	745413	zf-C2H2	8	-
CAHIKZ030005432.1	768849	769233	zf-C2H2	5	-
CAHIKZ030005432.1	788362	789381	zf-C2H2	12	-
CAHIKZ030005432.1	799401	800055	zf-C2H2	6	-
CAHIKZ030005432.1	844609	846262	zf-C2H2	19	-
CAHIKZ030005432.1	875075	876590	zf-C2H2	16	+
CAHIKZ030005432.1	889866	890850	zf-C2H2	9	+
CAHIKZ030005432.1	918852	920154	zf-C2H2	14	+
CAHIKZ030005432.1	939939	941181	zf-C2H2	14	+
CAHIKZ030005432.1	979248	980014	zf-C2H2	8	-
CAHIKZ030005432.1	1004623	1005511	zf-C2H2	10	-
CAHIKZ030005432.1	1035453	1036851	zf-C2H2	16	+
CAHIKZ030005432.1	1052948	1054478	zf-C2H2	16	+
CAHIKZ030005432.1	1076033	1077152	zf-C2H2	13	+
CAHIKZ030005432.1	1101646	1102051	zf-C2H2	5	-
CAHIKZ030005432.1	1123218	1124100	zf-C2H2	10	-
CAHIKZ030005432.1	1147315	1148020	zf-C2H2	7	+
CAHIKZ030005432.1	1169747	1171241	zf-C2H2	16	-
CAHIKZ030005432.1	1216018	1216924	zf-C2H2	11	+
CAHIKZ030005432.1	1229553	1230471	zf-C2H2	11	+
CAHIKZ030005432.1	1240273	1241347	zf-C2H2	12	+
CAHIKZ030005432.1	1256184	1257240	zf-C2H2	13	+
CAHIKZ030005432.1	1279033	1279447	zf-C2H2	5	+
CAHIKZ030005432.1	1279630	1280047	zf-C2H2	6	+
CAHIKZ030005432.1	1310676	1311733	zf-C2H2	10	+
CAHIKZ030005432.1	1312907	1313780	zf-C2H2	10	+
CAHIKZ030005432.1	1321681	1322452	zf-C2H2	9	+
CAHIKZ030005432.1	1347553	1348434	zf-C2H2	9	+
CAHIKZ030005432.1	1367740	1368457	zf-C2H2	8	+
CAHIKZ030005432.1	1380948	1382601	zf-C2H2	19	+
CAHIKZ030005432.1	1408002	1409760	zf-C2H2	20	+
CAHIKZ030005432.1	1430901	1432554	zf-C2H2	18	+
CAHIKZ030005432.1	1474288	1476145	zf-C2H2	20	-
CAHIKZ030005432.1	1500550	1501312	zf-C2H2	8	-
CAHIKZ030005432.1	1525539	1526850	zf-C2H2	15	-
CAHIKZ030005432.1	1563217	1564255	zf-C2H2	12	-
CAHIKZ030005432.1	1586638	1588531	zf-C2H2	22	-
CAHIKZ030005432.1	1607895	1608630	zf-C2H2	9	-
CAHIKZ030005432.1	1654697	1655705	zf-C2H2	11	+
CAHIKZ030005432.1	1673147	1673708	zf-C2H2	6	+
CAHIKZ030005432.1	1689144	1690173	zf-C2H2	12	-
CAHIKZ030005432.1	1710384	1711422	zf-C2H2	10	-
CAHIKZ030005432.1	1726847	1727462	zf-C2H2	8	-
CAHIKZ030005432.1	1741314	1742151	zf-C2H2	10	-
CAHIKZ030005432.1	1758968	1759949	zf-C2H2	10	-
CAHIKZ030005432.1	1779412	1780309	zf-C2H2	9	+
CAHIKZ030005432.1	1806338	1807238	zf-C2H2	9	-
CAHIKZ030005432.1	1821078	1821828	zf-C2H2	8	-
CAHIKZ030005432.1	1845723	1846284	zf-C2H2	6	-
CAHIKZ030005432.1	1860011	1860824	zf-C2H2	9	-
CAHIKZ030005432.1	1884158	1885076	zf-C2H2	10	+
CAHIKZ030005432.1	1962567	1963197	zf-C2H2	8	+
CAHIKZ030005432.1	1975170	1976553	zf-C2H2	16	+
CAHIKZ030005432.1	2000896	2001778	zf-C2H2	10	+
CAHIKZ030005432.1	2033461	2034181	zf-C2H2	8	-
CAHIKZ030005432.1	2056619	2057690	zf-C2H2	12	-
CAHIKZ030005432.1	2082082	2083204	zf-C2H2	12	+
CAHIKZ030005432.1	2110614	2111898	zf-C2H2	15	+
CAHIKZ030005432.1	2128572	2129676	zf-C2H2	11	+
CAHIKZ030005432.1	2145930	2146710	zf-C2H2	9	-
CAHIKZ030005432.1	2156187	2157162	zf-C2H2	11	-
CAHIKZ030005432.1	2168641	2169700	zf-C2H2	11	-
CAHIKZ030005432.1	2185704	2187039	zf-C2H2	16	-
CAHIKZ030005432.1	2204712	2205909	zf-C2H2	13	-
CAHIKZ030005432.1	2231046	2231847	zf-C2H2	9	+
CAHIKZ030005432.1	2256111	2256912	zf-C2H2	9	+
CAHIKZ030005432.1	2272335	2272980	zf-C2H2	7	+
CAHIKZ030005432.1	2293031	2294096	zf-C2H2	13	+
CAHIKZ030005432.1	2308985	2309768	zf-C2H2	9	-
CAHIKZ030005432.1	2326779	2329188	zf-C2H2	28	-
CAHIKZ030005432.1	2339643	2340483	zf-C2H2	10	-
CAHIKZ030005432.1	2362710	2363712	zf-C2H2	11	+
CAHIKZ030005432.1	2379540	2380782	zf-C2H2	12	-
CAHIKZ030005432.1	2395196	2396828	zf-C2H2	19	-
CAHIKZ030005464.1	13539	15612	zf-C2H2	23	-
CAHIKZ030005464.1	33553	34567	zf-C2H2	12	-
CAHIKZ030005464.1	54553	55681	zf-C2H2	14	-
CAHIKZ030005464.1	70024	71968	zf-C2H2	23	-
CAHIKZ030005464.1	93216	95343	zf-C2H2	25	-
CAHIKZ030005464.1	117714	120105	zf-C2H2	28	+
CAHIKZ030005464.1	144648	145098	zf-C2H2	5	-
CAHIKZ030005464.1	174722	175997	zf-C2H2	14	+
CAHIKZ030005464.1	202243	203326	zf-C2H2	12	-
CAHIKZ030005464.1	232536	234345	zf-C2H2	20	-
CAHIKZ030005464.1	245011	246157	zf-C2H2	13	-
CAHIKZ030005464.1	323748	325308	zf-C2H2	18	-
CAHIKZ030005464.1	343339	344299	zf-C2H2	12	-
CAHIKZ030005464.1	365576	366320	zf-C2H2	8	-
CAHIKZ030005464.1	381584	382592	zf-C2H2	10	-
CAHIKZ030005464.1	397596	399186	zf-C2H2	17	-
CAHIKZ030005464.1	422551	423814	zf-C2H2	14	+
CAHIKZ030005464.1	541697	543224	zf-C2H2	17	+
CAHIKZ030005464.1	558361	558817	zf-C2H2	6	+
CAHIKZ030005464.1	587606	589568	zf-C2H2	24	+
CAHIKZ030005464.1	615810	616554	zf-C2H2	8	+
CAHIKZ030005464.1	632410	633448	zf-C2H2	12	-
CAHIKZ030005464.1	651158	652295	zf-C2H2	12	+
CAHIKZ030005464.1	679456	680290	zf-C2H2	9	+
CAHIKZ030005464.1	693235	694144	zf-C2H2	9	-
CAHIKZ030005464.1	708628	709477	zf-C2H2	9	+
CAHIKZ030005464.1	723718	724561	zf-C2H2	9	-
CAHIKZ030005464.1	749235	750291	zf-C2H2	12	-
CAHIKZ030005464.1	763870	764728	zf-C2H2	9	-
CAHIKZ030005464.1	791457	792354	zf-C2H2	9	+
CAHIKZ030005464.1	808906	809701	zf-C2H2	9	-
CAHIKZ030005464.1	821043	822024	zf-C2H2	11	+
CAHIKZ030005464.1	832258	833053	zf-C2H2	9	-
CAHIKZ030005464.1	850049	851390	zf-C2H2	16	-
CAHIKZ030005464.1	881469	882648	zf-C2H2	13	+
CAHIKZ030005464.1	901365	902196	zf-C2H2	9	+
CAHIKZ030005464.1	909646	910808	zf-C2H2	12	+
CAHIKZ030005464.1	925658	926405	zf-C2H2	9	-
CAHIKZ030005464.1	941145	941745	zf-C2H2	6	-
CAHIKZ030005464.1	965648	967307	zf-C2H2	19	+
CAHIKZ030005464.1	979801	980653	zf-C2H2	9	-
CAHIKZ030005464.1	1003045	1003615	zf-C2H2	7	+
CAHIKZ030005464.1	1015676	1016438	zf-C2H2	8	-
CAHIKZ030005464.1	1038133	1039378	zf-C2H2	14	-
CAHIKZ030005464.1	1058319	1058943	zf-C2H2	7	+
CAHIKZ030005464.1	1074996	1075737	zf-C2H2	7	+
CAHIKZ030005464.1	1094985	1096215	zf-C2H2	13	+
CAHIKZ030005464.1	1108749	1109547	zf-C2H2	9	+
CAHIKZ030005464.1	1131921	1132995	zf-C2H2	12	+
CAHIKZ030005464.1	1153911	1155054	zf-C2H2	13	+
CAHIKZ030005464.1	1177453	1178665	zf-C2H2	14	-
CAHIKZ030005464.1	1215279	1216875	zf-C2H2	17	+
CAHIKZ030005464.1	1239838	1241581	zf-C2H2	18	+
CAHIKZ030005464.1	1264615	1265389	zf-C2H2	9	-
CAHIKZ030005464.1	1271304	1271742	zf-C2H2	5	+
CAHIKZ030005464.1	1285519	1286167	zf-C2H2	7	-
CAHIKZ030005464.1	1304659	1305742	zf-C2H2	13	-
CAHIKZ030005464.1	1326893	1328048	zf-C2H2	13	-
CAHIKZ030005464.1	1348002	1348869	zf-C2H2	8	-
CAHIKZ030005464.1	1361936	1362794	zf-C2H2	10	-
CAHIKZ030005464.1	1370072	1371278	zf-C2H2	14	+
CAHIKZ030005464.1	1391879	1392605	zf-C2H2	8	+
CAHIKZ030005464.1	1405646	1406633	zf-C2H2	11	+
CAHIKZ030005464.1	1420699	1421686	zf-C2H2	11	+
CAHIKZ030005464.1	1444992	1446111	zf-C2H2	11	+
CAHIKZ030005464.1	1480660	1481380	zf-C2H2	8	-
CAHIKZ030005464.1	1495927	1497217	zf-C2H2	5	-
CAHIKZ030005464.1	1526149	1526899	zf-C2H2	8	+
CAHIKZ030005464.1	1537549	1538140	zf-C2H2	7	-
CAHIKZ030005464.1	1553837	1555463	zf-C2H2	17	+
CAHIKZ030005464.1	1581062	1582520	zf-C2H2	16	+
CAHIKZ030005464.1	1595621	1596950	zf-C2H2	15	+
CAHIKZ030005464.1	1608572	1609820	zf-C2H2	14	+
CAHIKZ030005464.1	1620606	1621632	zf-C2H2	9	+
CAHIKZ030005464.1	1650604	1651561	zf-C2H2	11	-
CAHIKZ030005464.1	1677446	1678721	zf-C2H2	15	+
CAHIKZ030005464.1	1693333	1694743	zf-C2H2	15	+
CAHIKZ030005464.1	1711540	1712602	zf-C2H2	13	+
CAHIKZ030005464.1	1733739	1734447	zf-C2H2	8	+
CAHIKZ030005464.1	1754949	1755846	zf-C2H2	9	+
CAHIKZ030005479.1	3263742	3264972	zf-C2H2	15	+
CAHIKZ030005487.1	2717305	2718394	zf-C2H2	12	+
CAHIKZ030005487.1	2727051	2728287	zf-C2H2	14	+
CAHIKZ030005487.1	2738811	2739933	zf-C2H2	13	+
CAHIKZ030005487.1	2757016	2758552	zf-C2H2	17	+
CAHIKZ030005489.1	1168112	1168487	zf-C2H2	5	+
CAHIKZ030005499.1	2569217	2572832	zf-C2H2	13	+
CAHIKZ030005499.1	2759300	2761922	zf-C2H2	11	+
CAHIKZ030005547.1	1081850	1083851	zf-C2H2	11	-
CAHIKZ030005547.1	1238613	1240227	zf-C2H2	12	+
CAHIKZ030005549.1	19436	20267	zf-C2H2	9	-
CAHIKZ030005549.1	60848	61712	zf-C2H2	10	+
CAHIKZ030005549.1	78534	79317	zf-C2H2	8	+
CAHIKZ030005549.1	99773	101210	zf-C2H2	17	+
CAHIKZ030005549.1	115174	115975	zf-C2H2	9	-
CAHIKZ030005549.1	127668	128652	zf-C2H2	11	-
CAHIKZ030005549.1	158049	158655	zf-C2H2	5	+
CAHIKZ030005549.1	173603	174266	zf-C2H2	7	+
CAHIKZ030005549.1	199374	200253	zf-C2H2	10	+
CAHIKZ030005549.1	215237	216050	zf-C2H2	9	+
CAHIKZ030005549.1	265731	266805	zf-C2H2	12	+
CAHIKZ030005549.1	289781	291269	zf-C2H2	17	+
CAHIKZ030005549.1	308749	310189	zf-C2H2	16	-
CAHIKZ030005549.1	329194	330262	zf-C2H2	12	+
CAHIKZ030005549.1	350349	351465	zf-C2H2	12	+
CAHIKZ030005549.1	370473	371880	zf-C2H2	15	+
CAHIKZ030005549.1	378884	380339	zf-C2H2	17	+
CAHIKZ030005549.1	396648	397599	zf-C2H2	11	+
CAHIKZ030005549.1	410855	411854	zf-C2H2	11	+
CAHIKZ030005549.1	425112	426063	zf-C2H2	11	-
CAHIKZ030005549.1	427569	428184	zf-C2H2	7	-
CAHIKZ030005549.1	450305	451340	zf-C2H2	12	-
CAHIKZ030005549.1	463351	464308	zf-C2H2	11	-
CAHIKZ030005549.1	485169	486210	zf-C2H2	11	-
CAHIKZ030005549.1	503810	505106	zf-C2H2	13	+
CAHIKZ030005549.1	521950	523117	zf-C2H2	13	+
CAHIKZ030005549.1	539332	540367	zf-C2H2	12	+
CAHIKZ030005549.1	563164	564535	zf-C2H2	16	+
CAHIKZ030005549.1	581072	581765	zf-C2H2	9	+
CAHIKZ030005549.1	597238	598351	zf-C2H2	14	+
CAHIKZ030005549.1	614967	615939	zf-C2H2	11	+
CAHIKZ030005549.1	631361	632669	zf-C2H2	15	+
CAHIKZ030005549.1	646686	647652	zf-C2H2	11	+
CAHIKZ030005549.1	666014	667091	zf-C2H2	12	+
CAHIKZ030005549.1	684665	685739	zf-C2H2	12	+
CAHIKZ030005549.1	702923	704012	zf-C2H2	12	-
CAHIKZ030005549.1	721159	722323	zf-C2H2	12	-
CAHIKZ030005549.1	736210	737200	zf-C2H2	11	-
CAHIKZ030005549.1	750945	752058	zf-C2H2	13	-
CAHIKZ030005549.1	770079	771282	zf-C2H2	14	-
CAHIKZ030005549.1	795991	797026	zf-C2H2	12	-
CAHIKZ030005549.1	816347	817913	zf-C2H2	19	-
CAHIKZ030005549.1	835447	836161	zf-C2H2	8	-
CAHIKZ030005549.1	859224	860527	zf-C2H2	16	-
CAHIKZ030005549.1	886376	887345	zf-C2H2	11	+
CAHIKZ030005549.1	902858	903800	zf-C2H2	10	-
CAHIKZ030005549.1	922085	923465	zf-C2H2	16	+
CAHIKZ030005549.1	949235	950556	zf-C2H2	15	+
CAHIKZ030005549.1	970975	972280	zf-C2H2	14	+
CAHIKZ030005549.1	987595	989056	zf-C2H2	17	+
CAHIKZ030005549.1	1005256	1006624	zf-C2H2	16	+
CAHIKZ030005549.1	1021502	1022531	zf-C2H2	11	+
CAHIKZ030005549.1	1042721	1043711	zf-C2H2	11	+
CAHIKZ030005549.1	1075972	1077001	zf-C2H2	11	+
CAHIKZ030005549.1	1093181	1093967	zf-C2H2	9	+
CAHIKZ030005549.1	1106466	1107192	zf-C2H2	8	-
CAHIKZ030005549.1	1124058	1125033	zf-C2H2	9	-
CAHIKZ030005549.1	1145679	1146912	zf-C2H2	12	-
CAHIKZ030005549.1	1163973	1165113	zf-C2H2	11	+
CAHIKZ030005549.1	1183319	1184222	zf-C2H2	11	+
CAHIKZ030005549.1	1193673	1194873	zf-C2H2	13	+
CAHIKZ030005549.1	1205247	1205985	zf-C2H2	9	-
CAHIKZ030005549.1	1218620	1220150	zf-C2H2	17	-
CAHIKZ030005552.1	294364	298537	zf-C2H2	9	+
CAHIKZ030005577.1	11921	13626	zf-C2H2	20	+
CAHIKZ030005577.1	31144	32017	zf-C2H2	11	+
CAHIKZ030005577.1	62789	64328	zf-C2H2	18	+
CAHIKZ030005577.1	83840	85034	zf-C2H2	13	+
CAHIKZ030005577.1	109044	110058	zf-C2H2	11	+
CAHIKZ030005577.1	142689	144006	zf-C2H2	14	+
CAHIKZ030005577.1	160489	161806	zf-C2H2	15	+
CAHIKZ030005577.1	179673	180426	zf-C2H2	9	+
CAHIKZ030005577.1	207631	208678	zf-C2H2	12	+
CAHIKZ030005577.1	229152	229962	zf-C2H2	8	-
CAHIKZ030005577.1	256826	257699	zf-C2H2	10	-
CAHIKZ030005577.1	269175	270069	zf-C2H2	10	-
CAHIKZ030005577.1	279572	281069	zf-C2H2	17	-
CAHIKZ030005577.1	294906	296043	zf-C2H2	13	-
CAHIKZ030005577.1	309046	310318	zf-C2H2	14	-
CAHIKZ030005577.1	328567	329779	zf-C2H2	13	-
CAHIKZ030005577.1	348949	349912	zf-C2H2	11	-
CAHIKZ030005577.1	364269	365172	zf-C2H2	10	-
CAHIKZ030005577.1	377350	377815	zf-C2H2	5	-
CAHIKZ030005577.1	394305	395304	zf-C2H2	11	+
CAHIKZ030005577.1	407334	408252	zf-C2H2	10	-
CAHIKZ030005577.1	424720	426724	zf-C2H2	22	-
CAHIKZ030005577.1	457423	458734	zf-C2H2	16	-
CAHIKZ030005577.1	482370	483510	zf-C2H2	13	-
CAHIKZ030005577.1	504781	505948	zf-C2H2	14	-
CAHIKZ030005577.1	532535	533675	zf-C2H2	13	-
CAHIKZ030005577.1	547603	548941	zf-C2H2	16	+
CAHIKZ030005577.1	569708	570743	zf-C2H2	12	-
CAHIKZ030005577.1	590583	591789	zf-C2H2	14	-
CAHIKZ030005577.1	608577	609639	zf-C2H2	13	-
CAHIKZ030005577.1	625980	627288	zf-C2H2	15	+
CAHIKZ030005577.1	643445	643958	zf-C2H2	6	-
CAHIKZ030005577.1	676897	678298	zf-C2H2	15	+
CAHIKZ030005577.1	695111	696785	zf-C2H2	19	+
CAHIKZ030005577.1	709986	711387	zf-C2H2	16	+
CAHIKZ030005577.1	737213	737729	zf-C2H2	6	+
CAHIKZ030005577.1	762710	764159	zf-C2H2	16	+
CAHIKZ030005577.1	776676	778050	zf-C2H2	15	+
CAHIKZ030005577.1	798485	799442	zf-C2H2	9	-
CAHIKZ030005577.1	822671	823835	zf-C2H2	11	-
CAHIKZ030005577.1	842917	844216	zf-C2H2	15	-
CAHIKZ030005577.1	862947	865197	zf-C2H2	27	-
CAHIKZ030005577.1	877832	879719	zf-C2H2	22	-
CAHIKZ030005577.1	894153	895398	zf-C2H2	13	-
CAHIKZ030005577.1	909256	911362	zf-C2H2	24	-
CAHIKZ030005577.1	925216	926788	zf-C2H2	18	-
CAHIKZ030005577.1	944951	946208	zf-C2H2	14	-
CAHIKZ030005577.1	960166	961552	zf-C2H2	16	-
CAHIKZ030005577.1	978161	979178	zf-C2H2	11	-
CAHIKZ030005577.1	992561	993692	zf-C2H2	13	-
CAHIKZ030005577.1	1006317	1007577	zf-C2H2	14	-
CAHIKZ030005577.1	1032219	1033413	zf-C2H2	14	+
CAHIKZ030005577.1	1056759	1057998	zf-C2H2	14	+
CAHIKZ030005577.1	1083408	1084302	zf-C2H2	10	+
CAHIKZ030005577.1	1101509	1101959	zf-C2H2	5	+
CAHIKZ030005577.1	1134105	1135323	zf-C2H2	13	-
CAHIKZ030005577.1	1172006	1172879	zf-C2H2	9	+
CAHIKZ030005577.1	1203191	1204133	zf-C2H2	11	+
CAHIKZ030005577.1	1216420	1217720	zf-C2H2	15	+
CAHIKZ030005577.1	1234878	1236336	zf-C2H2	16	+
CAHIKZ030005577.1	1255489	1257136	zf-C2H2	18	+
CAHIKZ030005577.1	1271122	1272565	zf-C2H2	16	+
CAHIKZ030005577.1	1291448	1292450	zf-C2H2	10	+
CAHIKZ030005577.1	1312158	1312989	zf-C2H2	9	+
CAHIKZ030005577.1	1340070	1341741	zf-C2H2	20	-
CAHIKZ030005577.1	1370543	1371857	zf-C2H2	14	-
CAHIKZ030005577.1	1392246	1393197	zf-C2H2	11	+
CAHIKZ030005577.1	1408746	1409637	zf-C2H2	11	+
CAHIKZ030005577.1	1421722	1423258	zf-C2H2	19	+
CAHIKZ030005577.1	1454379	1455498	zf-C2H2	13	+
CAHIKZ030005577.1	1480903	1481986	zf-C2H2	13	-
CAHIKZ030005577.1	1497205	1498375	zf-C2H2	14	-
CAHIKZ030005577.1	1525051	1527211	zf-C2H2	26	+
CAHIKZ030005577.1	1561188	1562604	zf-C2H2	17	+
CAHIKZ030005577.1	1582448	1583465	zf-C2H2	12	+
CAHIKZ030005577.1	1615196	1616522	zf-C2H2	16	-
CAHIKZ030005577.1	1635208	1636381	zf-C2H2	13	-
CAHIKZ030005577.1	1653894	1654686	zf-C2H2	9	-
CAHIKZ030005577.1	1675338	1676490	zf-C2H2	13	-
CAHIKZ030005577.1	1698845	1700315	zf-C2H2	17	-
CAHIKZ030005577.1	1707434	1708319	zf-C2H2	10	-
CAHIKZ030005577.1	1722495	1723770	zf-C2H2	16	-
CAHIKZ030005577.1	1737387	1738191	zf-C2H2	9	+
CAHIKZ030005577.1	1752074	1753478	zf-C2H2	16	+
CAHIKZ030005577.1	1764509	1765484	zf-C2H2	11	+
CAHIKZ030005577.1	1786639	1787662	zf-C2H2	12	-
CAHIKZ030005577.1	1800608	1801154	zf-C2H2	6	-
CAHIKZ030005577.1	1809767	1811294	zf-C2H2	17	+
CAHIKZ030005577.1	1827969	1829343	zf-C2H2	16	-
CAHIKZ030005577.1	1853200	1854691	zf-C2H2	16	+
CAHIKZ030005577.1	1865078	1866350	zf-C2H2	14	-
CAHIKZ030005577.1	1876867	1878277	zf-C2H2	17	-
CAHIKZ030005577.1	1892843	1894280	zf-C2H2	17	-
CAHIKZ030005577.1	1920042	1920858	zf-C2H2	9	+
CAHIKZ030005577.1	1930352	1931042	zf-C2H2	8	+
CAHIKZ030005577.1	1951290	1951680	zf-C2H2	5	+
CAHIKZ030005577.1	1951921	1952923	zf-C2H2	10	+
CAHIKZ030005577.1	1968316	1969843	zf-C2H2	18	-
CAHIKZ030005577.1	1985291	1986782	zf-C2H2	17	+
CAHIKZ030005577.1	2020917	2022063	zf-C2H2	13	-
CAHIKZ030005577.1	2039940	2041101	zf-C2H2	13	-
CAHIKZ030005577.1	2068187	2068931	zf-C2H2	9	-
CAHIKZ030005577.1	2099426	2101031	zf-C2H2	18	-
CAHIKZ030005577.1	2116289	2117507	zf-C2H2	13	-
CAHIKZ030005577.1	2133336	2134571	zf-C2H2	14	-
CAHIKZ030005577.1	2172105	2172828	zf-C2H2	9	-
CAHIKZ030005577.1	2196204	2197263	zf-C2H2	12	-
CAHIKZ030005577.1	2238665	2240138	zf-C2H2	17	+
CAHIKZ030005577.1	2286820	2287549	zf-C2H2	9	+
CAHIKZ030005577.1	2288016	2288466	zf-C2H2	5	+
CAHIKZ030005577.1	2320221	2321250	zf-C2H2	12	+
CAHIKZ030005577.1	2335455	2336739	zf-C2H2	15	-
CAHIKZ030005577.1	2349250	2350513	zf-C2H2	15	-
CAHIKZ030005577.1	2367112	2368168	zf-C2H2	12	-
CAHIKZ030005577.1	2502109	2503297	zf-C2H2	13	-
CAHIKZ030005577.1	2521920	2523015	zf-C2H2	13	-
CAHIKZ030005577.1	2549364	2550603	zf-C2H2	13	-
CAHIKZ030005577.1	2577266	2578607	zf-C2H2	16	+
CAHIKZ030005577.1	2596498	2597530	zf-C2H2	12	-
CAHIKZ030005577.1	2642005	2643565	zf-C2H2	17	+
CAHIKZ030005577.1	2662735	2663971	zf-C2H2	15	+
CAHIKZ030005577.1	2683966	2684987	zf-C2H2	12	+
CAHIKZ030005577.1	2704973	2706728	zf-C2H2	20	+
CAHIKZ030005577.1	2720320	2721706	zf-C2H2	16	+
CAHIKZ030005577.1	2726589	2727472	zf-C2H2	10	+
CAHIKZ030005577.1	2728043	2729036	zf-C2H2	10	+
CAHIKZ030005577.1	2762496	2763372	zf-C2H2	10	-
CAHIKZ030005577.1	2779526	2781386	zf-C2H2	22	-
CAHIKZ030005577.1	2806661	2807786	zf-C2H2	13	+
CAHIKZ030005577.1	2825721	2826510	zf-C2H2	9	+
CAHIKZ030005577.1	2847726	2849034	zf-C2H2	15	+
CAHIKZ030005577.1	2869600	2870686	zf-C2H2	13	+
CAHIKZ030005577.1	2887753	2888521	zf-C2H2	8	-
CAHIKZ030005577.1	2908923	2910264	zf-C2H2	15	-
CAHIKZ030005577.1	2920062	2921372	zf-C2H2	16	+
CAHIKZ030005577.1	2941433	2943521	zf-C2H2	23	-
CAHIKZ030005577.1	2960838	2961714	zf-C2H2	9	-
CAHIKZ030005592.1	60005	62879	zf-C2H2	21	+
CAHIKZ030005592.1	111926	115526	zf-C2H2	10	+
CAHIKZ030005625.1	773601	776982	zf-C2H2	29	-
CAHIKZ030005630.1	1938869	1940012	zf-C2H2	13	+
```
