## Supplementary Data 2 for "Transposable elements drive the evolution of metazoan zinc finger genes": Serilophus_lunatus_znfs.bed

```
VXBA01000032.1	0	930	zf-C2H2	8	+
VXBA01000074.1	252812	254540	zf-C2H2	5	-
VXBA01000239.1	1	523	zf-C2H2	7	+
VXBA01000291.1	55	3988	zf-C2H2	10	+
VXBA01000322.1	8127	9375	zf-C2H2	6	+
VXBA01000395.1	865110	866079	zf-C2H2	5	-
VXBA01000483.1	57659	58414	zf-C2H2	6	-
VXBA01000586.1	250328	255038	zf-C2H2	7	+
VXBA01000662.1	327291	330156	zf-C2H2	8	-
VXBA01000682.1	6063	6861	zf-C2H2	5	+
VXBA01000732.1	1548	2469	zf-C2H2	7	-
VXBA01000881.1	14389	15347	zf-C2H2	7	-
VXBA01000891.1	1029	2133	zf-C2H2	8	+
VXBA01000920.1	1	796	zf-C2H2	9	+
VXBA01001027.1	2583667	2584876	zf-C2H2	9	-
VXBA01001032.1	794126	795479	zf-C2H2	5	+
VXBA01001088.1	1359	1734	zf-C2H2	5	+
VXBA01001186.1	99167	101216	zf-C2H2	5	+
VXBA01001216.1	122288	123845	zf-C2H2	8	+
VXBA01001239.1	51422	52643	zf-C2H2	7	+
VXBA01001261.1	37928	40067	zf-C2H2	10	-
VXBA01001263.1	2978	4639	zf-C2H2	15	-
VXBA01001263.1	7530	8436	zf-C2H2	8	+
VXBA01001374.1	285223	287404	zf-C2H2	14	+
VXBA01001408.1	1725226	1728835	zf-C2H2	10	-
VXBA01001411.1	2262	2991	zf-C2H2	6	+
VXBA01001414.1	585142	588748	zf-C2H2	10	-
VXBA01001494.1	1254543	1256508	zf-C2H2	6	-
VXBA01001501.1	1558	3901	zf-C2H2	20	+
VXBA01001502.1	3764	4697	zf-C2H2	5	-
VXBA01001502.1	21414	22167	zf-C2H2	5	-
VXBA01001502.1	55628	57833	zf-C2H2	5	+
VXBA01001502.1	60855	62070	zf-C2H2	5	+
VXBA01001543.1	1560	2550	zf-C2H2	8	+
VXBA01001609.1	2532	4197	zf-C2H2	9	+
VXBA01001829.1	1203	3957	zf-C2H2	19	+
VXBA01001837.1	324212	326032	zf-C2H2	6	-
VXBA01001873.1	516	990	zf-C2H2	5	-
VXBA01001898.1	7267	7882	zf-C2H2	6	-
VXBA01001898.1	17522	18476	zf-C2H2	7	-
VXBA01001898.1	21154	22471	zf-C2H2	11	+
VXBA01001898.1	26742	27696	zf-C2H2	7	-
VXBA01001913.1	2028	2736	zf-C2H2	6	+
VXBA01001913.1	6070	6913	zf-C2H2	7	-
VXBA01001983.1	737665	739199	zf-C2H2	6	-
VXBA01002083.1	133323	134049	zf-C2H2	5	+
VXBA01002083.1	364291	365554	zf-C2H2	6	-
VXBA01002086.1	1200984	1204251	zf-C2H2	26	-
VXBA01002086.1	2098694	2102339	zf-C2H2	10	-
VXBA01002245.1	6851	8234	zf-C2H2	8	-
VXBA01002245.1	8845	10105	zf-C2H2	9	-
VXBA01002264.1	2729837	2730578	zf-C2H2	5	+
VXBA01002264.1	2731384	2732569	zf-C2H2	10	+
VXBA01002264.1	2733888	2737194	zf-C2H2	21	+
VXBA01002286.1	85253	87059	zf-C2H2	7	+
VXBA01002302.1	10385	10844	zf-C2H2	6	+
VXBA01002387.1	14908	15697	zf-C2H2	7	+
VXBA01002403.1	887985	891315	zf-C2H2	5	+
VXBA01002443.1	17247	18285	zf-C2H2	8	-
VXBA01002512.1	23097	24303	zf-C2H2	13	-
VXBA01002513.1	1192131	1194276	zf-C2H2	10	-
VXBA01002971.1	1473	2469	zf-C2H2	6	-
VXBA01003008.1	20342	21191	zf-C2H2	7	+
VXBA01003008.1	35718	36282	zf-C2H2	7	-
VXBA01003008.1	41414	42584	zf-C2H2	7	-
VXBA01003009.1	2840	3569	zf-C2H2	6	-
VXBA01003016.1	710089	711196	zf-C2H2	8	+
VXBA01003064.1	213928	221167	zf-C2H2	16	+
VXBA01003121.1	1648442	1651820	zf-C2H2	9	-
VXBA01003137.1	877000	878605	zf-C2H2	5	-
VXBA01003239.1	1204	2281	zf-C2H2	7	-
VXBA01003281.1	651680	652943	zf-C2H2	6	-
VXBA01003305.1	3222	4272	zf-C2H2	8	-
VXBA01003498.1	17863	19393	zf-C2H2	9	+
VXBA01003503.1	56544	61272	zf-C2H2	14	+
VXBA01003539.1	830120	830687	zf-C2H2	5	-
VXBA01003554.1	2278	3601	zf-C2H2	5	-
VXBA01003554.1	4451	5738	zf-C2H2	7	-
VXBA01003614.1	257720	258758	zf-C2H2	5	+
VXBA01003615.1	388077	388563	zf-C2H2	5	+
VXBA01003732.1	3317	4421	zf-C2H2	8	-
VXBA01003735.1	45047	47402	zf-C2H2	7	-
VXBA01003748.1	20877	23821	zf-C2H2	14	-
VXBA01003748.1	34566	36280	zf-C2H2	9	-
VXBA01003826.1	235580	237656	zf-C2H2	8	-
VXBA01003923.1	165265	166852	zf-C2H2	12	+
VXBA01003929.1	2333	3296	zf-C2H2	7	-
VXBA01004031.1	4579424	4580192	zf-C2H2	5	+
VXBA01004223.1	7613	9530	zf-C2H2	8	-
VXBA01004279.1	457926	460548	zf-C2H2	6	+
VXBA01004385.1	370661	373202	zf-C2H2	5	-
VXBA01004385.1	478737	480081	zf-C2H2	6	-
VXBA01004385.1	847863	850944	zf-C2H2	5	+
VXBA01004385.1	952478	954122	zf-C2H2	5	-
VXBA01004386.1	337422	340899	zf-C2H2	26	-
VXBA01004393.1	768803	770522	zf-C2H2	17	+
VXBA01004393.1	1165645	1167865	zf-C2H2	6	-
VXBA01004393.1	1705923	1709157	zf-C2H2	5	+
VXBA01004393.1	2164412	2166632	zf-C2H2	7	-
VXBA01004421.1	36672	42072	zf-C2H2	9	-
VXBA01004421.1	149022	151647	zf-C2H2	7	-
VXBA01004444.1	3575	4586	zf-C2H2	9	-
VXBA01004490.1	253568	257994	zf-C2H2	8	-
VXBA01004491.1	6609	7794	zf-C2H2	8	-
VXBA01004491.1	27678	29242	zf-C2H2	15	+
VXBA01004502.1	5440	6334	zf-C2H2	5	+
VXBA01004665.1	11	3491	zf-C2H2	10	+
VXBA01004749.1	47788	48961	zf-C2H2	8	+
VXBA01004789.1	4557	6879	zf-C2H2	11	-
VXBA01004793.1	23786	26453	zf-C2H2	6	+
VXBA01004804.1	1356	2181	zf-C2H2	5	-
VXBA01004870.1	648474	649974	zf-C2H2	12	+
VXBA01004886.1	7226	10382	zf-C2H2	8	+
VXBA01004919.1	81314	83444	zf-C2H2	6	-
VXBA01004949.1	28334	33893	zf-C2H2	10	-
VXBA01004949.1	99449	102227	zf-C2H2	6	-
VXBA01004957.1	197187	199071	zf-C2H2	13	+
VXBA01005117.1	2772265	2773465	zf-C2H2	12	-
VXBA01005160.1	327202	329278	zf-C2H2	6	-
VXBA01005221.1	454251	455760	zf-C2H2	5	-
VXBA01005240.1	2989	3538	zf-C2H2	5	-
VXBA01005316.1	6118	7261	zf-C2H2	9	+
VXBA01005363.1	5280	6309	zf-C2H2	7	-
VXBA01005372.1	2854	3883	zf-C2H2	9	-
VXBA01005469.1	401653	402349	zf-C2H2	6	-
VXBA01005600.1	1628500	1629391	zf-C2H2	5	-
VXBA01005646.1	583626	585096	zf-C2H2	5	-
VXBA01005646.1	588976	590047	zf-C2H2	5	-
VXBA01005781.1	64524	65937	zf-C2H2	5	-
VXBA01005824.1	11517	13389	zf-C2H2	18	+
VXBA01005857.1	96551	97910	zf-C2H2	7	+
VXBA01005918.1	26406	29538	zf-C2H2	8	-
VXBA01005927.1	9401	9791	zf-C2H2	5	-
VXBA01006210.1	436089	439170	zf-C2H2	6	+
VXBA01006368.1	1197	1644	zf-C2H2	5	-
VXBA01011162.1	20	731	zf-C2H2	5	+
```
