## Supplementary Data 2 for "Transposable elements drive the evolution of metazoan zinc finger genes": Serinus_canaria_znfs.bed

```
VKJK01000001.1	872990	874097	zf-C2H2	9	-
VKJK01000001.1	883738	884704	zf-C2H2	7	-
VKJK01000001.1	908339	909086	zf-C2H2	5	-
VKJK01000001.1	940217	941561	zf-C2H2	5	+
VKJK01000001.1	945885	946863	zf-C2H2	6	+
VKJK01000001.1	59003249	59006846	zf-C2H2	10	-
VKJK01000001.1	66745391	66748175	zf-C2H2	8	-
VKJK01000001.1	93371731	93373720	zf-C2H2	8	+
VKJK01000001.1	93879454	93882787	zf-C2H2	5	-
VKJK01000001.1	102823267	102824638	zf-C2H2	5	+
VKJK01000001.1	106390898	106394447	zf-C2H2	26	-
VKJK01000001.1	113881917	113883180	zf-C2H2	6	-
VKJK01000001.1	122059706	122062331	zf-C2H2	7	+
VKJK01000001.1	122184010	122189428	zf-C2H2	9	+
VKJK01000001.1	133493677	133496281	zf-C2H2	6	+
VKJK01000001.1	145124230	145125937	zf-C2H2	8	-
VKJK01000002.1	1265140	1267681	zf-C2H2	5	-
VKJK01000002.1	1366713	1368027	zf-C2H2	7	-
VKJK01000002.1	1815572	1817045	zf-C2H2	5	-
VKJK01000002.1	6995625	6996351	zf-C2H2	5	+
VKJK01000002.1	7231731	7233042	zf-C2H2	6	-
VKJK01000002.1	7780976	7781615	zf-C2H2	5	-
VKJK01000002.1	20937486	20939214	zf-C2H2	5	-
VKJK01000002.1	42336768	42338148	zf-C2H2	5	+
VKJK01000002.1	93555334	93560071	zf-C2H2	15	+
VKJK01000002.1	98985843	98986614	zf-C2H2	5	-
VKJK01000002.1	99075166	99076186	zf-C2H2	9	-
VKJK01000002.1	99116582	99117350	zf-C2H2	9	+
VKJK01000002.1	99156004	99156430	zf-C2H2	5	+
VKJK01000002.1	99162429	99162975	zf-C2H2	6	-
VKJK01000002.1	99176020	99176860	zf-C2H2	6	+
VKJK01000002.1	99180391	99181969	zf-C2H2	9	+
VKJK01000002.1	99208776	99209382	zf-C2H2	7	-
VKJK01000002.1	99226221	99226875	zf-C2H2	5	+
VKJK01000002.1	99237830	99238652	zf-C2H2	7	-
VKJK01000002.1	99251794	99252769	zf-C2H2	5	-
VKJK01000002.1	99260196	99261357	zf-C2H2	8	-
VKJK01000002.1	99300340	99301705	zf-C2H2	11	+
VKJK01000002.1	99310648	99311413	zf-C2H2	5	+
VKJK01000002.1	99320379	99320853	zf-C2H2	5	+
VKJK01000002.1	99355720	99356509	zf-C2H2	6	-
VKJK01000002.1	99368716	99370018	zf-C2H2	9	+
VKJK01000002.1	99388430	99389171	zf-C2H2	5	+
VKJK01000002.1	99391724	99392887	zf-C2H2	13	+
VKJK01000002.1	99398306	99400759	zf-C2H2	16	+
VKJK01000002.1	99738011	99739940	zf-C2H2	12	-
VKJK01000002.1	99740086	99742867	zf-C2H2	22	-
VKJK01000002.1	101311449	101313588	zf-C2H2	10	-
VKJK01000002.1	102009764	102010709	zf-C2H2	5	+
VKJK01000002.1	107011791	107012784	zf-C2H2	8	+
VKJK01000002.1	115030048	115031005	zf-C2H2	6	+
VKJK01000002.1	116617980	116622489	zf-C2H2	8	+
VKJK01000003.1	829167	829938	zf-C2H2	5	+
VKJK01000003.1	835327	836257	zf-C2H2	8	+
VKJK01000003.1	853365	854022	zf-C2H2	5	+
VKJK01000003.1	5522233	5525617	zf-C2H2	9	-
VKJK01000003.1	14380251	14381487	zf-C2H2	13	-
VKJK01000003.1	96688263	96689112	zf-C2H2	6	-
VKJK01000003.1	96699057	96699492	zf-C2H2	5	-
VKJK01000003.1	115014636	115017102	zf-C2H2	6	-
VKJK01000004.1	38457	39189	zf-C2H2	7	+
VKJK01000004.1	7045089	7046658	zf-C2H2	5	+
VKJK01000004.1	9306605	9307988	zf-C2H2	5	-
VKJK01000004.1	9313569	9314526	zf-C2H2	5	-
VKJK01000004.1	9753879	9755262	zf-C2H2	5	-
VKJK01000004.1	22571524	22572022	zf-C2H2	6	-
VKJK01000004.1	37383629	37385234	zf-C2H2	5	-
VKJK01000004.1	52682433	52683744	zf-C2H2	5	-
VKJK01000004.1	78327579	78334782	zf-C2H2	16	-
VKJK01000004.1	108823704	108826362	zf-C2H2	16	-
VKJK01000004.1	113736297	113737949	zf-C2H2	12	-
VKJK01000005.1	46071956	46073939	zf-C2H2	5	+
VKJK01000005.1	52677618	52679037	zf-C2H2	7	-
VKJK01000006.1	18618556	18619210	zf-C2H2	5	-
VKJK01000006.1	52766988	52768752	zf-C2H2	6	-
VKJK01000007.1	57365993	57366845	zf-C2H2	5	-
VKJK01000008.1	7731344	7733489	zf-C2H2	10	+
VKJK01000008.1	13239918	13241997	zf-C2H2	6	+
VKJK01000008.1	29921934	29924148	zf-C2H2	13	-
VKJK01000009.1	120663	121530	zf-C2H2	6	+
VKJK01000009.1	155129	156155	zf-C2H2	9	-
VKJK01000009.1	270965	271979	zf-C2H2	5	-
VKJK01000009.1	1853998	1854493	zf-C2H2	6	+
VKJK01000009.1	20742833	20747489	zf-C2H2	8	+
VKJK01000010.1	11839213	11840839	zf-C2H2	7	-
VKJK01000010.1	16076813	16079282	zf-C2H2	15	+
VKJK01000010.1	16080249	16083654	zf-C2H2	21	+
VKJK01000011.1	16206762	16209867	zf-C2H2	6	-
VKJK01000011.1	29121221	29122403	zf-C2H2	8	-
VKJK01000012.1	6593508	6594726	zf-C2H2	9	+
VKJK01000012.1	14625136	14628709	zf-C2H2	10	-
VKJK01000013.1	341269	346757	zf-C2H2	10	-
VKJK01000013.1	413397	416016	zf-C2H2	5	-
VKJK01000013.1	6300927	6302781	zf-C2H2	17	+
VKJK01000013.1	11799133	11802682	zf-C2H2	10	+
VKJK01000013.1	12692108	12695375	zf-C2H2	26	+
VKJK01000013.1	14653371	14655591	zf-C2H2	7	+
VKJK01000013.1	15115111	15118345	zf-C2H2	5	-
VKJK01000013.1	15667866	15670095	zf-C2H2	6	+
VKJK01000015.1	367100	368671	zf-C2H2	10	-
VKJK01000015.1	20347295	20347817	zf-C2H2	5	-
VKJK01000015.1	20432595	20433036	zf-C2H2	5	-
VKJK01000016.1	1772132	1773332	zf-C2H2	12	+
VKJK01000018.1	13978369	13979620	zf-C2H2	11	-
VKJK01000018.1	14314636	14316015	zf-C2H2	8	+
VKJK01000018.1	16226427	16227941	zf-C2H2	11	-
VKJK01000018.1	16233011	16233668	zf-C2H2	6	-
VKJK01000019.1	513050	513701	zf-C2H2	8	+
VKJK01000019.1	624392	625304	zf-C2H2	9	-
VKJK01000019.1	636222	637881	zf-C2H2	16	-
VKJK01000019.1	666403	667459	zf-C2H2	8	+
VKJK01000019.1	725388	726171	zf-C2H2	8	+
VKJK01000019.1	794880	795757	zf-C2H2	12	+
VKJK01000019.1	846560	847634	zf-C2H2	10	+
VKJK01000019.1	872871	873675	zf-C2H2	5	-
VKJK01000019.1	880434	881685	zf-C2H2	12	+
VKJK01000019.1	911403	912249	zf-C2H2	7	-
VKJK01000019.1	919781	920555	zf-C2H2	6	+
VKJK01000019.1	935253	936399	zf-C2H2	13	+
VKJK01000019.1	977398	978298	zf-C2H2	7	-
VKJK01000019.1	989340	990008	zf-C2H2	8	-
VKJK01000019.1	1077260	1078583	zf-C2H2	11	-
VKJK01000022.1	31712	32216	zf-C2H2	6	-
VKJK01000025.1	83203	83827	zf-C2H2	8	-
VKJK01000025.1	98902	100128	zf-C2H2	10	+
VKJK01000025.1	108523	109516	zf-C2H2	6	-
VKJK01000025.1	167866	168784	zf-C2H2	5	-
VKJK01000025.1	236143	237214	zf-C2H2	7	-
VKJK01000026.1	77526	78210	zf-C2H2	5	-
VKJK01000026.1	217441	219235	zf-C2H2	9	+
VKJK01000026.1	219908	220337	zf-C2H2	5	+
VKJK01000028.1	28293	28986	zf-C2H2	6	-
VKJK01000028.1	51655	52564	zf-C2H2	6	+
VKJK01000034.1	7468	8404	zf-C2H2	7	-
VKJK01000034.1	58413	59169	zf-C2H2	5	-
VKJK01000034.1	152962	153646	zf-C2H2	5	-
VKJK01000034.1	160265	162065	zf-C2H2	5	+
VKJK01000034.1	176926	177805	zf-C2H2	8	+
VKJK01000037.1	165440	165935	zf-C2H2	5	+
VKJK01000042.1	65286	66696	zf-C2H2	11	+
VKJK01000042.1	88480	89812	zf-C2H2	10	+
VKJK01000042.1	96165	97226	zf-C2H2	9	+
VKJK01000042.1	124709	125975	zf-C2H2	7	+
VKJK01000042.1	135761	136244	zf-C2H2	5	+
VKJK01000042.1	145297	145921	zf-C2H2	8	+
VKJK01000042.1	156541	156943	zf-C2H2	5	+
VKJK01000052.1	57769	58807	zf-C2H2	6	-
VKJK01000052.1	128025	129282	zf-C2H2	9	-
VKJK01000057.1	74792	75773	zf-C2H2	8	+
VKJK01000086.1	67603	68512	zf-C2H2	6	-
VKJK01000086.1	73266	74202	zf-C2H2	7	-
VKJK01000086.1	81245	82025	zf-C2H2	6	-
VKJK01000086.1	83148	83919	zf-C2H2	5	-
VKJK01000105.1	67417	68321	zf-C2H2	8	-
VKJK01000109.1	68106	70797	zf-C2H2	11	+
VKJK01000111.1	52229	53592	zf-C2H2	11	+
VKJK01000128.1	52804	53479	zf-C2H2	5	-
VKJK01000132.1	38906	39947	zf-C2H2	5	+
VKJK01000132.1	53865	54795	zf-C2H2	9	-
VKJK01000136.1	38502	39894	zf-C2H2	12	+
VKJK01000137.1	15331	16345	zf-C2H2	7	+
VKJK01000137.1	36456	37470	zf-C2H2	7	+
VKJK01000137.1	39132	39756	zf-C2H2	6	+
VKJK01000168.1	10850	11696	zf-C2H2	7	+
VKJK01000172.1	3560	4274	zf-C2H2	9	+
VKJK01000198.1	19272	23368	zf-C2H2	24	-
VKJK01000198.1	34151	37261	zf-C2H2	12	-
VKJK01000199.1	35072	35615	zf-C2H2	7	-
VKJK01000242.1	31328	32180	zf-C2H2	6	-
VKJK01000282.1	3868	6368	zf-C2H2	24	-
VKJK01000282.1	27199	27910	zf-C2H2	6	+
VKJK01000294.1	13415	14612	zf-C2H2	9	+
VKJK01000305.1	9714	10716	zf-C2H2	9	+
VKJK01000305.1	14825	15746	zf-C2H2	7	+
VKJK01000320.1	5456	6113	zf-C2H2	5	+
VKJK01000327.1	18861	19800	zf-C2H2	7	-
VKJK01000339.1	6230	6848	zf-C2H2	8	-
VKJK01000342.1	356	1688	zf-C2H2	10	+
VKJK01000342.1	23147	23780	zf-C2H2	8	-
VKJK01000362.1	21800	22202	zf-C2H2	5	-
VKJK01000370.1	19734	21594	zf-C2H2	9	+
VKJK01000422.1	10276	11311	zf-C2H2	7	+
VKJK01000422.1	14112	15438	zf-C2H2	10	-
VKJK01000488.1	10770	11853	zf-C2H2	11	+
VKJK01000503.1	6277	7126	zf-C2H2	6	+
VKJK01000519.1	12505	13276	zf-C2H2	5	-
VKJK01000523.1	8646	9609	zf-C2H2	9	+
VKJK01000523.1	11738	12932	zf-C2H2	8	-
VKJK01000530.1	2067	3315	zf-C2H2	9	-
VKJK01000543.1	5174	6104	zf-C2H2	8	+
VKJK01000553.1	1885	2548	zf-C2H2	5	+
VKJK01000553.1	7531	8287	zf-C2H2	8	+
VKJK01000601.1	3759	5084	zf-C2H2	13	-
VKJK01000633.1	7449	8367	zf-C2H2	7	+
VKJK01000644.1	1370	2000	zf-C2H2	5	+
VKJK01000758.1	5430	6360	zf-C2H2	6	-
VKJK01000772.1	103	1692	zf-C2H2	18	+
VKJK01000876.1	2692	3655	zf-C2H2	9	-
VKJK01000953.1	4374	5331	zf-C2H2	5	-
VKJK01000984.1	3830	4331	zf-C2H2	5	+
VKJK01001005.1	2191	2662	zf-C2H2	5	-
VKJK01001020.1	2683	4498	zf-C2H2	15	-
VKJK01001044.1	1571	2573	zf-C2H2	6	-
VKJK01001104.1	252	1002	zf-C2H2	5	-
VKJK01001512.1	1977	2823	zf-C2H2	8	-
VKJK01001594.1	1689	2787	zf-C2H2	6	+
VKJK01001699.1	2	599	zf-C2H2	8	-
VKJK01001949.1	902	1760	zf-C2H2	6	+
VKJK01001953.1	886	1816	zf-C2H2	8	-
VKJK01002108.1	923	1751	zf-C2H2	8	+
VKJK01002271.1	304	1036	zf-C2H2	6	+
VKJK01002950.1	60	1146	zf-C2H2	8	-
VKJK01003207.1	1	646	zf-C2H2	5	+
VKJK01003231.1	91	1059	zf-C2H2	8	-
```
