## Supplementary Data 2 for "Transposable elements drive the evolution of metazoan zinc finger genes": Seriola_dumerili_znfs.bed

```
BDQW01000003.1	167794	173473	zf-C2H2	10	-
BDQW01000003.1	3989259	3990216	zf-C2H2	6	+
BDQW01000003.1	6623085	6624789	zf-C2H2	8	-
BDQW01000003.1	9601291	9604756	zf-C2H2	10	+
BDQW01000003.1	14553851	14557508	zf-C2H2	6	+
BDQW01000003.1	14840451	14842836	zf-C2H2	9	-
BDQW01000011.1	4276844	4278632	zf-C2H2	17	+
BDQW01000017.1	10183853	10185299	zf-C2H2	5	+
BDQW01000025.1	1272464	1279340	zf-C2H2	15	-
BDQW01000025.1	6957688	6959827	zf-C2H2	6	+
BDQW01000025.1	11749795	11751745	zf-C2H2	12	+
BDQW01000025.1	23357808	23359218	zf-C2H2	6	+
BDQW01000035.1	977129	977972	zf-C2H2	6	-
BDQW01000035.1	980127	981360	zf-C2H2	9	-
BDQW01000035.1	987199	987850	zf-C2H2	6	-
BDQW01000035.1	992336	993089	zf-C2H2	6	-
BDQW01000035.1	998233	999064	zf-C2H2	7	-
BDQW01000035.1	2278936	2282134	zf-C2H2	22	-
BDQW01000035.1	5323812	5324928	zf-C2H2	5	+
BDQW01000036.1	1139660	1141268	zf-C2H2	17	+
BDQW01000036.1	1145537	1147136	zf-C2H2	16	+
BDQW01000036.1	1154735	1155536	zf-C2H2	9	+
BDQW01000036.1	3866019	3866925	zf-C2H2	8	+
BDQW01000036.1	3868035	3868851	zf-C2H2	9	+
BDQW01000050.1	30772	32701	zf-C2H2	8	-
BDQW01000050.1	44556	45777	zf-C2H2	6	+
BDQW01000052.1	1599863	1602878	zf-C2H2	20	-
BDQW01000052.1	1603665	1604568	zf-C2H2	9	-
BDQW01000052.1	9463834	9464962	zf-C2H2	9	-
BDQW01000052.1	11554824	11555922	zf-C2H2	5	+
BDQW01000056.1	1740818	1742246	zf-C2H2	5	+
BDQW01000056.1	2765788	2770096	zf-C2H2	7	-
BDQW01000068.1	3467425	3469051	zf-C2H2	12	+
BDQW01000068.1	4284614	4286738	zf-C2H2	16	-
BDQW01000068.1	11390011	11390473	zf-C2H2	5	-
BDQW01000068.1	12950628	12951537	zf-C2H2	7	-
BDQW01000068.1	12952073	12953177	zf-C2H2	9	-
BDQW01000068.1	12953286	12956001	zf-C2H2	15	-
BDQW01000068.1	12958147	12960244	zf-C2H2	18	+
BDQW01000068.1	18460657	18462754	zf-C2H2	14	-
BDQW01000068.1	18467721	18469794	zf-C2H2	13	-
BDQW01000068.1	19680049	19681117	zf-C2H2	11	-
BDQW01000073.1	1174085	1176359	zf-C2H2	7	-
BDQW01000078.1	1554303	1557796	zf-C2H2	9	+
BDQW01000081.1	4488107	4489472	zf-C2H2	13	-
BDQW01000088.1	117127	118336	zf-C2H2	6	+
BDQW01000088.1	2704036	2704888	zf-C2H2	6	-
BDQW01000091.1	4765995	4769091	zf-C2H2	10	-
BDQW01000097.1	207120	209079	zf-C2H2	17	+
BDQW01000110.1	4919520	4920546	zf-C2H2	6	-
BDQW01000110.1	7485763	7487176	zf-C2H2	5	+
BDQW01000110.1	7558389	7561776	zf-C2H2	5	-
BDQW01000110.1	8776786	8777584	zf-C2H2	5	-
BDQW01000110.1	9208227	9208932	zf-C2H2	6	-
BDQW01000110.1	10872634	10873741	zf-C2H2	5	-
BDQW01000110.1	12526255	12527947	zf-C2H2	10	+
BDQW01000110.1	12531358	12533482	zf-C2H2	15	-
BDQW01000110.1	12645383	12646385	zf-C2H2	6	-
BDQW01000110.1	12650349	12652584	zf-C2H2	20	-
BDQW01000110.1	12656156	12657737	zf-C2H2	13	-
BDQW01000110.1	12673262	12674930	zf-C2H2	16	+
BDQW01000110.1	12679533	12680871	zf-C2H2	8	+
BDQW01000110.1	12685970	12687527	zf-C2H2	8	+
BDQW01000110.1	12689734	12691864	zf-C2H2	14	+
BDQW01000110.1	12697380	12699102	zf-C2H2	12	+
BDQW01000110.1	12706019	12709463	zf-C2H2	20	+
BDQW01000110.1	12712852	12713881	zf-C2H2	5	-
BDQW01000110.1	12717059	12718211	zf-C2H2	7	-
BDQW01000110.1	12723046	12724093	zf-C2H2	6	-
BDQW01000110.1	12732563	12734063	zf-C2H2	10	-
BDQW01000110.1	13380005	13380923	zf-C2H2	6	-
BDQW01000111.1	2402239	2403193	zf-C2H2	6	-
BDQW01000113.1	532501	534028	zf-C2H2	11	-
BDQW01000116.1	2534672	2538587	zf-C2H2	6	-
BDQW01000116.1	2608178	2609180	zf-C2H2	5	-
BDQW01000120.1	384310	385348	zf-C2H2	5	-
BDQW01000120.1	562118	563090	zf-C2H2	5	-
BDQW01000121.1	130327	134935	zf-C2H2	8	-
BDQW01000122.1	567922	571582	zf-C2H2	8	+
BDQW01000127.1	559366	560605	zf-C2H2	11	+
BDQW01000127.1	585200	586919	zf-C2H2	18	+
BDQW01000138.1	2871404	2874059	zf-C2H2	21	-
BDQW01000138.1	5493462	5495031	zf-C2H2	15	+
BDQW01000138.1	8290285	8291401	zf-C2H2	9	+
BDQW01000138.1	9246291	9247254	zf-C2H2	9	+
BDQW01000138.1	9452368	9454126	zf-C2H2	11	-
BDQW01000138.1	16530347	16531610	zf-C2H2	14	+
BDQW01000138.1	16551333	16552848	zf-C2H2	15	-
BDQW01000147.1	1313605	1314190	zf-C2H2	5	-
BDQW01000149.1	7883855	7887236	zf-C2H2	15	-
BDQW01000149.1	9941433	9946134	zf-C2H2	14	-
BDQW01000149.1	10125197	10131350	zf-C2H2	16	-
BDQW01000149.1	14317833	14319660	zf-C2H2	5	-
BDQW01000149.1	16165096	16166653	zf-C2H2	5	-
BDQW01000149.1	18538974	18541038	zf-C2H2	5	-
BDQW01000149.1	23938727	23940809	zf-C2H2	6	-
BDQW01000161.1	982723	983932	zf-C2H2	12	+
BDQW01000166.1	217236	218391	zf-C2H2	8	-
BDQW01000166.1	355820	356855	zf-C2H2	8	-
BDQW01000166.1	357922	359128	zf-C2H2	9	-
BDQW01000166.1	359658	362241	zf-C2H2	15	-
BDQW01000169.1	1825477	1826518	zf-C2H2	7	-
BDQW01000169.1	1830565	1831795	zf-C2H2	8	-
BDQW01000169.1	5488189	5489161	zf-C2H2	6	+
BDQW01000187.1	264973	265861	zf-C2H2	9	+
BDQW01000187.1	2123156	2123960	zf-C2H2	5	-
BDQW01000187.1	2127436	2128942	zf-C2H2	9	-
BDQW01000191.1	2624994	2627595	zf-C2H2	6	-
BDQW01000191.1	4670259	4673460	zf-C2H2	6	-
BDQW01000191.1	5095238	5097005	zf-C2H2	7	+
BDQW01000191.1	5244763	5248378	zf-C2H2	5	-
BDQW01000191.1	5375217	5375592	zf-C2H2	5	-
BDQW01000191.1	5471004	5473515	zf-C2H2	10	-
BDQW01000216.1	1615911	1616604	zf-C2H2	8	+
BDQW01000219.1	1779812	1781486	zf-C2H2	7	-
BDQW01000219.1	3282297	3284004	zf-C2H2	5	+
BDQW01000219.1	3288106	3293053	zf-C2H2	6	+
BDQW01000219.1	8534492	8537867	zf-C2H2	5	+
BDQW01000219.1	8580622	8582305	zf-C2H2	6	-
BDQW01000226.1	229060	230467	zf-C2H2	12	+
BDQW01000226.1	233673	235599	zf-C2H2	18	+
BDQW01000226.1	2850018	2852805	zf-C2H2	7	-
BDQW01000230.1	1086721	1088737	zf-C2H2	6	-
BDQW01000230.1	2231672	2232311	zf-C2H2	5	+
BDQW01000258.1	1303160	1307978	zf-C2H2	12	+
BDQW01000258.1	1653849	1654893	zf-C2H2	6	-
BDQW01000258.1	2341540	2342326	zf-C2H2	5	+
BDQW01000258.1	2860228	2861878	zf-C2H2	11	-
BDQW01000258.1	2898085	2899327	zf-C2H2	5	+
BDQW01000267.1	2260788	2261943	zf-C2H2	12	+
BDQW01000276.1	10683	11589	zf-C2H2	5	+
BDQW01000291.1	90140	91172	zf-C2H2	5	-
BDQW01000291.1	4683892	4684963	zf-C2H2	7	-
BDQW01000291.1	7036028	7038356	zf-C2H2	16	+
BDQW01000291.1	7619690	7623275	zf-C2H2	26	+
BDQW01000312.1	855552	856632	zf-C2H2	7	-
BDQW01000312.1	864853	866278	zf-C2H2	11	+
BDQW01000312.1	868295	869645	zf-C2H2	10	+
BDQW01000312.1	878945	880412	zf-C2H2	12	+
BDQW01000312.1	882619	883666	zf-C2H2	7	+
BDQW01000312.1	887475	888627	zf-C2H2	9	+
BDQW01000312.1	892169	893159	zf-C2H2	7	+
BDQW01000312.1	1199724	1201821	zf-C2H2	11	+
BDQW01000321.1	1770096	1771722	zf-C2H2	10	-
BDQW01000330.1	1733740	1736002	zf-C2H2	5	-
BDQW01000331.1	762312	763455	zf-C2H2	6	+
BDQW01000341.1	473200	474727	zf-C2H2	9	-
BDQW01000341.1	478972	480001	zf-C2H2	11	-
BDQW01000341.1	484635	485475	zf-C2H2	5	-
BDQW01000341.1	497542	498097	zf-C2H2	5	-
BDQW01000341.1	502759	504100	zf-C2H2	9	-
BDQW01000341.1	506354	510830	zf-C2H2	28	-
BDQW01000341.1	515746	519358	zf-C2H2	17	-
BDQW01000341.1	530871	534456	zf-C2H2	13	-
BDQW01000341.1	543677	546731	zf-C2H2	14	-
BDQW01000341.1	555625	564481	zf-C2H2	50	-
BDQW01000341.1	583224	585153	zf-C2H2	11	-
BDQW01000362.1	508465	513961	zf-C2H2	8	+
BDQW01000372.1	55182	56202	zf-C2H2	8	+
BDQW01000372.1	63471	64761	zf-C2H2	12	+
BDQW01000372.1	116314	117166	zf-C2H2	10	+
BDQW01000381.1	972032	976232	zf-C2H2	12	-
BDQW01000383.1	568226	569123	zf-C2H2	7	+
BDQW01000383.1	572103	572853	zf-C2H2	8	+
BDQW01000383.1	575793	576918	zf-C2H2	9	+
BDQW01000383.1	579898	580783	zf-C2H2	9	+
BDQW01000383.1	584731	586222	zf-C2H2	13	+
BDQW01000383.1	590246	591587	zf-C2H2	10	+
BDQW01000383.1	599165	600506	zf-C2H2	10	+
BDQW01000383.1	604978	607033	zf-C2H2	20	+
BDQW01000383.1	612789	613569	zf-C2H2	5	+
BDQW01000383.1	616334	617915	zf-C2H2	14	+
BDQW01000383.1	621368	621800	zf-C2H2	5	+
BDQW01000383.1	641652	642591	zf-C2H2	7	+
BDQW01000383.1	646280	647228	zf-C2H2	6	+
BDQW01000383.1	658334	659459	zf-C2H2	8	-
BDQW01000383.1	662707	664054	zf-C2H2	8	-
BDQW01000383.1	670565	672284	zf-C2H2	16	-
BDQW01000383.1	676243	677392	zf-C2H2	9	-
BDQW01000383.1	680436	681639	zf-C2H2	9	-
BDQW01000383.1	682223	682721	zf-C2H2	6	-
BDQW01000383.1	685395	686709	zf-C2H2	10	-
BDQW01000383.1	690405	692259	zf-C2H2	16	-
BDQW01000383.1	696838	698149	zf-C2H2	9	-
BDQW01000415.1	260954	261581	zf-C2H2	6	-
BDQW01000415.1	265572	266337	zf-C2H2	7	-
BDQW01000417.1	394597	397819	zf-C2H2	10	-
BDQW01000433.1	124851	126654	zf-C2H2	10	-
BDQW01000442.1	112016	113246	zf-C2H2	5	-
BDQW01000449.1	5408894	5410232	zf-C2H2	12	+
BDQW01000449.1	6117694	6118702	zf-C2H2	5	+
BDQW01000457.1	166117	166855	zf-C2H2	6	+
BDQW01000465.1	335985	337266	zf-C2H2	9	-
BDQW01000465.1	365023	365968	zf-C2H2	7	-
BDQW01000468.1	1411715	1412585	zf-C2H2	6	+
BDQW01000468.1	3331679	3333167	zf-C2H2	6	+
BDQW01000468.1	3373001	3376061	zf-C2H2	5	-
BDQW01000468.1	3483846	3485301	zf-C2H2	6	+
BDQW01000468.1	3513008	3515953	zf-C2H2	8	+
BDQW01000468.1	4168876	4169878	zf-C2H2	6	+
BDQW01000478.1	750985	752821	zf-C2H2	12	-
BDQW01000478.1	5815493	5816507	zf-C2H2	6	-
BDQW01000513.1	431765	432944	zf-C2H2	12	-
BDQW01000531.1	290894	294470	zf-C2H2	6	+
BDQW01000538.1	1532241	1533342	zf-C2H2	9	-
BDQW01000551.1	141001	142474	zf-C2H2	15	+
BDQW01000621.1	1560797	1561886	zf-C2H2	12	+
BDQW01000668.1	1374237	1376115	zf-C2H2	5	+
BDQW01000686.1	1020778	1022152	zf-C2H2	5	+
BDQW01000723.1	846114	846864	zf-C2H2	5	-
BDQW01000741.1	309368	310820	zf-C2H2	12	+
BDQW01000800.1	285673	287275	zf-C2H2	9	-
BDQW01000800.1	493520	495041	zf-C2H2	6	+
BDQW01000807.1	2864429	2865176	zf-C2H2	5	-
BDQW01000822.1	1484712	1490175	zf-C2H2	9	-
BDQW01000850.1	267429	268785	zf-C2H2	15	-
BDQW01000859.1	331454	333311	zf-C2H2	5	-
BDQW01000917.1	15787	17179	zf-C2H2	14	-
BDQW01000917.1	285614	287000	zf-C2H2	12	-
BDQW01000917.1	292885	294031	zf-C2H2	5	-
BDQW01000917.1	300729	302079	zf-C2H2	9	-
BDQW01000917.1	303545	304892	zf-C2H2	9	-
BDQW01000917.1	315236	316835	zf-C2H2	12	-
BDQW01000917.1	326996	329082	zf-C2H2	17	-
BDQW01000917.1	337689	338676	zf-C2H2	5	-
BDQW01000917.1	354280	355882	zf-C2H2	12	-
BDQW01001040.1	438512	439772	zf-C2H2	6	+
BDQW01001090.1	132352	135454	zf-C2H2	8	-
BDQW01001090.1	138146	139259	zf-C2H2	7	-
BDQW01001090.1	145603	146521	zf-C2H2	9	-
BDQW01001195.1	275096	276920	zf-C2H2	6	-
BDQW01001298.1	636568	637699	zf-C2H2	6	-
BDQW01001323.1	102666	103131	zf-C2H2	5	-
BDQW01001435.1	465716	468176	zf-C2H2	6	-
BDQW01001787.1	168784	169852	zf-C2H2	5	-
BDQW01001821.1	860395	861934	zf-C2H2	7	+
BDQW01001821.1	865503	866910	zf-C2H2	7	+
BDQW01001821.1	870988	872470	zf-C2H2	7	+
BDQW01002550.1	0	390	zf-C2H2	6	+
BDQW01002637.1	23414	24440	zf-C2H2	5	-
BDQW01002857.1	31556	32774	zf-C2H2	14	+
BDQW01002857.1	38782	39751	zf-C2H2	11	+
BDQW01003783.1	2117	2813	zf-C2H2	7	-
BDQW01005129.1	33811	34903	zf-C2H2	5	+
BDQW01006782.1	2	761	zf-C2H2	7	+
BDQW01008004.1	738	1428	zf-C2H2	8	-
BDQW01008603.1	178491	180087	zf-C2H2	10	+
```
