## Supplementary Data 2 for "Transposable elements drive the evolution of metazoan zinc finger genes": Seriola_lalandi_znfs.bed

```
PEQF01000423.1	579	1863	zf-C2H2	10	-
PEQF01005156.1	134	794	zf-C2H2	5	-
PEQF01008628.1	273	1131	zf-C2H2	9	-
PEQF01017981.1	1818	2817	zf-C2H2	7	-
PEQF01018155.1	1501	2722	zf-C2H2	5	-
PEQF01018645.1	242	1349	zf-C2H2	5	+
PEQF01020411.1	2	860	zf-C2H2	7	+
PEQF01022446.1	1	1015	zf-C2H2	8	-
PEQF01023141.1	2	827	zf-C2H2	8	+
PEQF01032382.1	2	533	zf-C2H2	6	+
PEQF01036035.1	17	404	zf-C2H2	5	-
PEQF01042097.1	299	1424	zf-C2H2	12	-
PEQF01046185.1	1158	1752	zf-C2H2	6	+
PEQF01048249.1	0	1713	zf-C2H2	6	+
PEQF01067214.1	2	392	zf-C2H2	5	+
PEQF01078375.1	0	1797	zf-C2H2	6	-
PEQF01079438.1	4257	5382	zf-C2H2	12	+
PEQF01093694.1	93	1185	zf-C2H2	7	-
PEQF01094154.1	10109	11327	zf-C2H2	14	+
PEQF01094154.1	17406	18375	zf-C2H2	11	+
PEQF01094283.1	2570	3665	zf-C2H2	8	+
PEQF01094394.1	3325	5059	zf-C2H2	16	+
PEQF01094507.1	323	1634	zf-C2H2	9	+
PEQF01094507.1	6202	7690	zf-C2H2	12	+
PEQF01094507.1	11358	12579	zf-C2H2	10	+
PEQF01094666.1	414	1617	zf-C2H2	9	+
PEQF01094846.1	3440	4592	zf-C2H2	8	+
PEQF01094846.1	7729	9163	zf-C2H2	10	+
PEQF01095059.1	2925	3756	zf-C2H2	9	-
PEQF01095626.1	2555	4592	zf-C2H2	20	+
PEQF01095865.1	2201	3425	zf-C2H2	8	-
PEQF01095873.1	414	3792	zf-C2H2	6	-
PEQF01096075.1	636	1977	zf-C2H2	10	-
PEQF01096510.1	1899	7605	zf-C2H2	7	-
PEQF01096596.1	499770	503424	zf-C2H2	8	+
PEQF01096605.1	367816	369379	zf-C2H2	5	+
PEQF01096608.1	1558568	1559981	zf-C2H2	13	-
PEQF01096611.1	10738	11647	zf-C2H2	7	-
PEQF01096611.1	12196	13300	zf-C2H2	9	-
PEQF01096611.1	13435	16126	zf-C2H2	15	-
PEQF01096611.1	18269	20360	zf-C2H2	18	+
PEQF01097964.1	10885	11854	zf-C2H2	6	-
PEQF01098165.1	239705	240938	zf-C2H2	5	-
PEQF01098177.1	16618	17488	zf-C2H2	7	+
PEQF01098177.1	23544	24828	zf-C2H2	10	+
PEQF01098177.1	29450	30938	zf-C2H2	13	+
PEQF01098177.1	35188	36799	zf-C2H2	10	+
PEQF01098232.1	308489	309596	zf-C2H2	5	-
PEQF01098323.1	159777	161298	zf-C2H2	10	+
PEQF01098323.1	170149	171196	zf-C2H2	6	+
PEQF01098342.1	22	6913	zf-C2H2	8	-
PEQF01098377.1	157145	158483	zf-C2H2	12	+
PEQF01098397.1	1815	3627	zf-C2H2	7	-
PEQF01098415.1	32683	34768	zf-C2H2	14	-
PEQF01098415.1	39579	41652	zf-C2H2	13	-
PEQF01098422.1	24162	25683	zf-C2H2	11	+
PEQF01098505.1	21680	22832	zf-C2H2	8	+
PEQF01098533.1	350715	352616	zf-C2H2	12	-
PEQF01098541.1	1089240	1089990	zf-C2H2	5	-
PEQF01098604.1	8092	9202	zf-C2H2	5	-
PEQF01098619.1	27363	28461	zf-C2H2	5	-
PEQF01098643.1	8917	10264	zf-C2H2	9	+
PEQF01098643.1	11785	13132	zf-C2H2	9	+
PEQF01098643.1	22000	23002	zf-C2H2	5	+
PEQF01098643.1	28441	29857	zf-C2H2	12	+
PEQF01098667.1	729651	731349	zf-C2H2	5	+
PEQF01098667.1	735398	740318	zf-C2H2	6	+
PEQF01098668.1	9319	10276	zf-C2H2	6	-
PEQF01098668.1	13660	14599	zf-C2H2	7	-
PEQF01098668.1	18503	20081	zf-C2H2	14	-
PEQF01098668.1	22935	23655	zf-C2H2	6	-
PEQF01098714.1	35778	36243	zf-C2H2	5	+
PEQF01098719.1	279579	280533	zf-C2H2	6	-
PEQF01098738.1	357317	359141	zf-C2H2	6	+
PEQF01098756.1	207180	208671	zf-C2H2	7	+
PEQF01098756.1	212225	213626	zf-C2H2	7	+
PEQF01098756.1	217430	218918	zf-C2H2	7	+
PEQF01098764.1	729799	731635	zf-C2H2	12	-
PEQF01098768.1	20540	21821	zf-C2H2	14	-
PEQF01098773.1	30342	32223	zf-C2H2	5	-
PEQF01098774.1	406805	407864	zf-C2H2	5	-
PEQF01098774.1	408398	408983	zf-C2H2	5	-
PEQF01098785.1	163240	168916	zf-C2H2	10	-
PEQF01098803.1	230610	231402	zf-C2H2	6	-
PEQF01098803.1	231988	233158	zf-C2H2	9	-
PEQF01098803.1	238939	239758	zf-C2H2	7	-
PEQF01098803.1	244151	244904	zf-C2H2	6	-
PEQF01098803.1	245626	246307	zf-C2H2	5	-
PEQF01098803.1	249844	250657	zf-C2H2	7	-
PEQF01098821.1	169758	170733	zf-C2H2	5	-
PEQF01098825.1	233515	235135	zf-C2H2	12	+
PEQF01098825.1	1026775	1028908	zf-C2H2	16	-
PEQF01098836.1	963489	965058	zf-C2H2	15	-
PEQF01098840.1	236300	238088	zf-C2H2	17	-
PEQF01098844.1	207847	210109	zf-C2H2	5	-
PEQF01098850.1	2361	3876	zf-C2H2	15	-
PEQF01098852.1	86698	88795	zf-C2H2	11	-
PEQF01098856.1	11129	12200	zf-C2H2	7	+
PEQF01098857.1	430585	431251	zf-C2H2	6	+
PEQF01098865.1	181360	182428	zf-C2H2	11	+
PEQF01098869.1	315932	317372	zf-C2H2	15	-
PEQF01098887.1	1346229	1346934	zf-C2H2	6	+
PEQF01098887.1	1774018	1774816	zf-C2H2	5	+
PEQF01098893.1	135328	136435	zf-C2H2	5	+
PEQF01098902.1	454859	461738	zf-C2H2	15	+
PEQF01098904.1	294695	297284	zf-C2H2	6	-
PEQF01098904.1	2263457	2266658	zf-C2H2	6	-
PEQF01098904.1	2676614	2678381	zf-C2H2	7	+
PEQF01098904.1	2825849	2829476	zf-C2H2	5	-
PEQF01098904.1	3047891	3050327	zf-C2H2	10	-
PEQF01098910.1	195577	200185	zf-C2H2	8	-
PEQF01098943.1	44841	45303	zf-C2H2	6	-
PEQF01098944.1	547837	549925	zf-C2H2	17	-
PEQF01098946.1	165920	167258	zf-C2H2	9	-
PEQF01098950.1	183586	184231	zf-C2H2	5	+
PEQF01098951.1	7418	8609	zf-C2H2	7	+
PEQF01098951.1	12010	12427	zf-C2H2	5	+
PEQF01098951.1	15666	19116	zf-C2H2	19	-
PEQF01098951.1	25475	27194	zf-C2H2	12	-
PEQF01098951.1	32591	34745	zf-C2H2	14	-
PEQF01098951.1	36862	38404	zf-C2H2	8	-
PEQF01098951.1	43222	44566	zf-C2H2	8	-
PEQF01098951.1	49553	51221	zf-C2H2	16	-
PEQF01098951.1	66447	68028	zf-C2H2	13	+
PEQF01098951.1	71242	73477	zf-C2H2	20	+
PEQF01098951.1	76854	77856	zf-C2H2	6	+
PEQF01098951.1	176580	178698	zf-C2H2	15	+
PEQF01098951.1	181757	183479	zf-C2H2	11	-
PEQF01098953.1	1329339	1331043	zf-C2H2	8	+
PEQF01098954.1	109929	111285	zf-C2H2	15	-
PEQF01098954.1	273588	274209	zf-C2H2	7	+
PEQF01098955.1	844909	845944	zf-C2H2	6	-
PEQF01098955.1	3312496	3313909	zf-C2H2	5	+
PEQF01098966.1	411250	412339	zf-C2H2	12	-
PEQF01098980.1	379952	381605	zf-C2H2	9	-
PEQF01098980.1	593116	594637	zf-C2H2	6	+
PEQF01098987.1	221795	225176	zf-C2H2	15	+
PEQF01099001.1	1463186	1464587	zf-C2H2	5	+
PEQF01099011.1	187878	188730	zf-C2H2	10	-
PEQF01099011.1	242494	243766	zf-C2H2	12	-
PEQF01099011.1	250997	252017	zf-C2H2	8	-
PEQF01099017.1	524535	528675	zf-C2H2	12	+
PEQF01099021.1	614112	616863	zf-C2H2	7	-
PEQF01099028.1	395178	397647	zf-C2H2	6	+
PEQF01099032.1	410449	412132	zf-C2H2	6	+
PEQF01099032.1	453172	456547	zf-C2H2	5	-
PEQF01099033.1	329278	330148	zf-C2H2	6	+
PEQF01099033.1	1534728	1535238	zf-C2H2	5	+
PEQF01099035.1	1259207	1259990	zf-C2H2	5	-
PEQF01099035.1	1263322	1264804	zf-C2H2	8	-
PEQF01099039.1	99232	100033	zf-C2H2	9	-
PEQF01099039.1	106729	108280	zf-C2H2	15	-
PEQF01099039.1	112585	114193	zf-C2H2	17	-
PEQF01099041.1	1151261	1154651	zf-C2H2	5	+
PEQF01099042.1	442711	444244	zf-C2H2	11	-
PEQF01099045.1	346281	347904	zf-C2H2	10	+
PEQF01099045.1	770678	771692	zf-C2H2	5	-
PEQF01099048.1	571749	573069	zf-C2H2	6	+
PEQF01099049.1	3821769	3827232	zf-C2H2	9	-
PEQF01099053.1	334823	338015	zf-C2H2	22	-
PEQF01099056.1	538366	541462	zf-C2H2	10	-
PEQF01099058.1	759428	760361	zf-C2H2	9	+
PEQF01099058.1	961397	963155	zf-C2H2	11	-
PEQF01099058.1	1548588	1549971	zf-C2H2	5	-
PEQF01099060.1	297441	298275	zf-C2H2	5	-
PEQF01099064.1	244375	245617	zf-C2H2	7	+
PEQF01099078.1	284690	287456	zf-C2H2	21	+
PEQF01099085.1	2541686	2543282	zf-C2H2	10	-
PEQF01099088.1	718027	719881	zf-C2H2	10	+
PEQF01099088.1	860733	862662	zf-C2H2	11	+
PEQF01099088.1	881694	890550	zf-C2H2	50	+
PEQF01099088.1	899246	902285	zf-C2H2	14	+
PEQF01099088.1	911422	914932	zf-C2H2	13	+
PEQF01099088.1	926681	930293	zf-C2H2	17	+
PEQF01099088.1	935161	939637	zf-C2H2	28	+
PEQF01099088.1	941877	943218	zf-C2H2	8	+
PEQF01099088.1	947341	947953	zf-C2H2	5	+
PEQF01099088.1	959966	960806	zf-C2H2	5	+
PEQF01099088.1	965345	966374	zf-C2H2	11	+
PEQF01099088.1	970614	972141	zf-C2H2	9	+
PEQF01099127.1	167109	168372	zf-C2H2	6	+
PEQF01099128.1	5901	7014	zf-C2H2	8	-
PEQF01099128.1	10673	11756	zf-C2H2	6	-
PEQF01099128.1	14380	15661	zf-C2H2	8	-
PEQF01099135.1	279085	280249	zf-C2H2	9	+
PEQF01099137.1	51375	56871	zf-C2H2	8	+
PEQF01099151.1	1903842	1905225	zf-C2H2	12	+
PEQF01099151.1	2605417	2606425	zf-C2H2	5	+
PEQF01099156.1	435996	439893	zf-C2H2	6	-
PEQF01099156.1	508601	509567	zf-C2H2	5	-
PEQF01099156.1	746413	747820	zf-C2H2	12	+
PEQF01099156.1	750929	752855	zf-C2H2	18	+
PEQF01099157.1	1090477	1091746	zf-C2H2	6	-
PEQF01099157.1	1103384	1105313	zf-C2H2	8	+
PEQF01099157.1	2172724	2174815	zf-C2H2	6	-
PEQF01099161.1	2629550	2631299	zf-C2H2	8	-
PEQF01099166.1	358618	360715	zf-C2H2	6	+
PEQF01099168.1	373835	376850	zf-C2H2	20	-
PEQF01099168.1	377645	378533	zf-C2H2	9	-
PEQF01099169.1	1375744	1376965	zf-C2H2	8	+
PEQF01099169.1	1380661	1381702	zf-C2H2	7	+
PEQF01099173.1	425703	426513	zf-C2H2	6	+
PEQF01099200.1	146240	148445	zf-C2H2	14	+
PEQF01099215.1	2655143	2656175	zf-C2H2	5	+
PEQF01099227.1	3895009	3895861	zf-C2H2	6	+
PEQF01099227.1	5283894	5284896	zf-C2H2	7	+
PEQF01099227.1	6293422	6294631	zf-C2H2	6	-
PEQF01099258.1	19599	22182	zf-C2H2	15	+
PEQF01099258.1	22709	23915	zf-C2H2	9	+
PEQF01099258.1	24983	25985	zf-C2H2	8	+
PEQF01099271.1	83389	85267	zf-C2H2	5	+
PEQF01099274.1	1873514	1875791	zf-C2H2	7	-
PEQF01099304.1	128776	133594	zf-C2H2	12	+
PEQF01099304.1	475118	476162	zf-C2H2	6	-
PEQF01099304.1	985264	985972	zf-C2H2	5	-
PEQF01099304.1	1149407	1150193	zf-C2H2	5	+
PEQF01099315.1	39976	41044	zf-C2H2	5	-
PEQF01099330.1	428652	430026	zf-C2H2	5	+
PEQF01099334.1	256105	258607	zf-C2H2	16	+
PEQF01099334.1	829937	833525	zf-C2H2	26	+
PEQF01099340.1	1351634	1353062	zf-C2H2	5	+
PEQF01099340.1	2311022	2315345	zf-C2H2	7	-
PEQF01099343.1	1810299	1811610	zf-C2H2	5	+
PEQF01099360.1	215974	217096	zf-C2H2	9	+
PEQF01099376.1	667257	669645	zf-C2H2	8	+
PEQF01099376.1	971937	975021	zf-C2H2	6	-
PEQF01099376.1	5731801	5735266	zf-C2H2	10	-
PEQF01099377.1	87079	87733	zf-C2H2	6	-
PEQF01099377.1	90378	91158	zf-C2H2	5	-
PEQF01099378.1	132562	133804	zf-C2H2	5	-
PEQF01099378.1	169784	171434	zf-C2H2	11	+
PEQF01099379.1	3867254	3869393	zf-C2H2	6	-
PEQF01099393.1	41331	43071	zf-C2H2	5	+
PEQF01099403.1	1144587	1146654	zf-C2H2	5	-
PEQF01099405.1	1670851	1671847	zf-C2H2	6	-
PEQF01099405.1	2316929	2319873	zf-C2H2	8	-
PEQF01099405.1	2347094	2348546	zf-C2H2	6	-
PEQF01099405.1	2447093	2450153	zf-C2H2	5	+
PEQF01099405.1	2489313	2490840	zf-C2H2	6	-
PEQF01099416.1	851113	853786	zf-C2H2	8	-
PEQF01099416.1	856494	857613	zf-C2H2	7	-
PEQF01099416.1	863435	864683	zf-C2H2	9	-
PEQF01099419.1	31345	36049	zf-C2H2	14	-
PEQF01099419.1	213060	219210	zf-C2H2	16	-
PEQF01099422.1	312558	314010	zf-C2H2	12	+
PEQF01099424.1	392928	394338	zf-C2H2	6	-
PEQF01099425.1	167272	168289	zf-C2H2	6	-
PEQF01099425.1	220918	222757	zf-C2H2	5	-
PEQF01099425.1	1116485	1117376	zf-C2H2	9	+
PEQF01099431.1	786064	789560	zf-C2H2	9	-
PEQF01099436.1	1248119	1249076	zf-C2H2	6	+
PEQF01099443.1	101356	102373	zf-C2H2	7	-
PEQF01099443.1	105716	106877	zf-C2H2	9	-
PEQF01099443.1	110409	111456	zf-C2H2	7	-
PEQF01099443.1	113250	114669	zf-C2H2	11	-
PEQF01099443.1	121228	122308	zf-C2H2	7	+
PEQF01099443.1	124430	125051	zf-C2H2	7	+
PEQF01099444.1	68980	70219	zf-C2H2	11	+
PEQF01099444.1	94568	96346	zf-C2H2	19	+
PEQF01099450.1	427651	428560	zf-C2H2	9	+
PEQF01099450.1	429770	430586	zf-C2H2	9	+
PEQF01099453.1	745599	746820	zf-C2H2	12	-
PEQF01099454.1	285650	286274	zf-C2H2	6	-
PEQF01099454.1	290238	291003	zf-C2H2	7	-
PEQF01099458.1	286777	290287	zf-C2H2	6	+
PEQF01099459.1	397359	398493	zf-C2H2	6	+
PEQF01099460.1	72897	73803	zf-C2H2	5	-
PEQF01099460.1	437681	438584	zf-C2H2	6	+
PEQF01099466.1	64142	67439	zf-C2H2	10	+
PEQF01099477.1	1256108	1257416	zf-C2H2	9	-
PEQF01099477.1	1282371	1283316	zf-C2H2	6	-
PEQF01099584.1	4958286	4959729	zf-C2H2	5	-
```
