## Supplementary Data 2 for "Transposable elements drive the evolution of metazoan zinc finger genes": Seriola_quinqueradiata_znfs.bed

```
BDMU01000002.1	1510657	1513669	zf-C2H2	20	-
BDMU01000002.1	1514447	1515335	zf-C2H2	9	-
BDMU01000002.1	2523275	2525975	zf-C2H2	6	+
BDMU01000002.1	9002537	9003665	zf-C2H2	9	-
BDMU01000002.1	11071638	11072736	zf-C2H2	5	+
BDMU01000006.1	10753416	10754856	zf-C2H2	5	+
BDMU01000009.1	1356553	1357405	zf-C2H2	6	-
BDMU01000009.1	2029306	2030536	zf-C2H2	5	+
BDMU01000013.1	599048	600593	zf-C2H2	11	-
BDMU01000015.1	1574798	1576199	zf-C2H2	5	-
BDMU01000016.1	3003393	3005661	zf-C2H2	7	-
BDMU01000019.1	837967	839458	zf-C2H2	7	+
BDMU01000019.1	843024	844431	zf-C2H2	7	+
BDMU01000019.1	848462	849950	zf-C2H2	7	+
BDMU01000024.1	108187	109285	zf-C2H2	12	-
BDMU01000025.1	293700	297210	zf-C2H2	6	+
BDMU01000030.1	315036	317619	zf-C2H2	15	+
BDMU01000030.1	318145	319336	zf-C2H2	9	+
BDMU01000030.1	320404	321406	zf-C2H2	8	+
BDMU01000030.1	456333	457488	zf-C2H2	8	+
BDMU01000032.1	246128	247196	zf-C2H2	11	+
BDMU01000032.1	1204799	1205972	zf-C2H2	13	+
BDMU01000032.1	1210811	1212907	zf-C2H2	15	+
BDMU01000032.1	6377588	6379685	zf-C2H2	18	-
BDMU01000032.1	6381827	6384518	zf-C2H2	15	+
BDMU01000032.1	6384653	6385757	zf-C2H2	9	+
BDMU01000032.1	6386300	6387209	zf-C2H2	7	+
BDMU01000032.1	7883202	7883664	zf-C2H2	6	+
BDMU01000032.1	14849505	14851638	zf-C2H2	16	+
BDMU01000032.1	15693347	15694973	zf-C2H2	12	-
BDMU01000034.1	1149608	1151216	zf-C2H2	17	+
BDMU01000034.1	1155511	1157062	zf-C2H2	15	+
BDMU01000034.1	1164100	1164901	zf-C2H2	9	+
BDMU01000034.1	3649119	3649971	zf-C2H2	8	+
BDMU01000034.1	3651300	3652116	zf-C2H2	9	+
BDMU01000035.1	1510206	1511562	zf-C2H2	15	+
BDMU01000038.1	229719	230787	zf-C2H2	5	-
BDMU01000039.1	3571041	3572475	zf-C2H2	13	-
BDMU01000041.1	262423	264895	zf-C2H2	6	-
BDMU01000043.1	1303417	1306201	zf-C2H2	6	-
BDMU01000043.1	1665074	1666697	zf-C2H2	10	-
BDMU01000050.1	29843	31772	zf-C2H2	8	-
BDMU01000050.1	43454	44723	zf-C2H2	6	+
BDMU01000051.1	2266644	2270058	zf-C2H2	5	-
BDMU01000051.1	2339931	2341017	zf-C2H2	5	-
BDMU01000059.1	129305	133910	zf-C2H2	8	-
BDMU01000063.1	508942	514438	zf-C2H2	8	+
BDMU01000065.1	259641	261054	zf-C2H2	6	-
BDMU01000065.1	11444121	11446121	zf-C2H2	12	-
BDMU01000065.1	16234017	16236156	zf-C2H2	6	-
BDMU01000065.1	21581518	21588391	zf-C2H2	15	+
BDMU01000069.1	4093224	4095981	zf-C2H2	7	+
BDMU01000069.1	6578901	6580827	zf-C2H2	18	-
BDMU01000069.1	6583946	6585320	zf-C2H2	12	-
BDMU01000078.1	826493	827243	zf-C2H2	5	-
BDMU01000081.1	743074	743908	zf-C2H2	5	-
BDMU01000081.1	4741755	4744851	zf-C2H2	10	-
BDMU01000082.1	4307042	4309169	zf-C2H2	8	+
BDMU01000082.1	4591309	4594966	zf-C2H2	6	-
BDMU01000082.1	9162789	9166254	zf-C2H2	10	-
BDMU01000082.1	12091401	12093105	zf-C2H2	8	+
BDMU01000082.1	14604992	14605949	zf-C2H2	6	-
BDMU01000082.1	17934948	17940630	zf-C2H2	10	+
BDMU01000087.1	93180	94316	zf-C2H2	12	-
BDMU01000089.1	487262	488582	zf-C2H2	6	+
BDMU01000094.1	562649	566813	zf-C2H2	12	+
BDMU01000096.1	1095310	1096618	zf-C2H2	9	-
BDMU01000096.1	1123872	1124817	zf-C2H2	6	-
BDMU01000098.1	133579	134713	zf-C2H2	6	+
BDMU01000099.1	411521	412784	zf-C2H2	6	+
BDMU01000102.1	304458	305910	zf-C2H2	12	+
BDMU01000105.1	53628	57216	zf-C2H2	26	-
BDMU01000105.1	625891	628231	zf-C2H2	15	-
BDMU01000105.1	2926880	2927951	zf-C2H2	6	+
BDMU01000106.1	1082239	1084336	zf-C2H2	7	+
BDMU01000106.1	6482464	6484534	zf-C2H2	5	+
BDMU01000106.1	8898052	8899519	zf-C2H2	5	+
BDMU01000106.1	10687344	10689084	zf-C2H2	5	+
BDMU01000106.1	14797296	14803449	zf-C2H2	16	+
BDMU01000106.1	14980285	14984989	zf-C2H2	14	+
BDMU01000106.1	16933647	16937007	zf-C2H2	15	+
BDMU01000108.1	563856	566118	zf-C2H2	5	+
BDMU01000116.1	124478	124955	zf-C2H2	5	+
BDMU01000116.1	151541	152640	zf-C2H2	12	-
BDMU01000116.1	158713	159931	zf-C2H2	14	-
BDMU01000117.1	559152	562812	zf-C2H2	8	+
BDMU01000119.1	5566169	5567552	zf-C2H2	12	+
BDMU01000119.1	6028948	6029956	zf-C2H2	5	+
BDMU01000121.1	396398	397642	zf-C2H2	12	-
BDMU01000124.1	272822	275430	zf-C2H2	9	+
BDMU01000129.1	13407216	13409319	zf-C2H2	5	-
BDMU01000129.1	14553998	14554964	zf-C2H2	6	+
BDMU01000129.1	15567750	15568959	zf-C2H2	6	-
BDMU01000131.1	3719057	3720845	zf-C2H2	17	+
BDMU01000133.1	578872	579934	zf-C2H2	7	-
BDMU01000133.1	585007	586426	zf-C2H2	12	+
BDMU01000133.1	589667	590819	zf-C2H2	9	+
BDMU01000133.1	594148	595138	zf-C2H2	7	+
BDMU01000133.1	938679	940776	zf-C2H2	11	+
BDMU01000135.1	1213205	1216702	zf-C2H2	9	-
BDMU01000136.1	925423	927247	zf-C2H2	6	-
BDMU01000137.1	730953	732789	zf-C2H2	12	-
BDMU01000137.1	5859719	5860850	zf-C2H2	6	-
BDMU01000137.1	5913324	5915145	zf-C2H2	5	-
BDMU01000138.1	66817	67438	zf-C2H2	7	+
BDMU01000141.1	1357495	1358365	zf-C2H2	6	+
BDMU01000141.1	3421734	3423264	zf-C2H2	6	+
BDMU01000141.1	3462628	3465688	zf-C2H2	5	-
BDMU01000141.1	3564227	3565685	zf-C2H2	6	+
BDMU01000141.1	3593447	3595881	zf-C2H2	7	+
BDMU01000141.1	4232665	4233661	zf-C2H2	6	+
BDMU01000142.1	17130	18033	zf-C2H2	6	+
BDMU01000142.1	658155	659814	zf-C2H2	9	+
BDMU01000142.1	667891	668938	zf-C2H2	6	+
BDMU01000142.1	675889	677080	zf-C2H2	7	+
BDMU01000142.1	692077	695518	zf-C2H2	19	-
BDMU01000142.1	702061	703780	zf-C2H2	12	-
BDMU01000142.1	709298	711440	zf-C2H2	14	-
BDMU01000142.1	713520	715062	zf-C2H2	8	-
BDMU01000142.1	731458	733126	zf-C2H2	16	+
BDMU01000142.1	738111	739455	zf-C2H2	8	+
BDMU01000142.1	742991	744572	zf-C2H2	13	+
BDMU01000142.1	748196	750431	zf-C2H2	20	+
BDMU01000142.1	754027	755029	zf-C2H2	6	+
BDMU01000142.1	864320	866441	zf-C2H2	15	+
BDMU01000142.1	869292	870429	zf-C2H2	8	-
BDMU01000142.1	2507946	2509053	zf-C2H2	5	+
BDMU01000142.1	4173426	4174131	zf-C2H2	6	+
BDMU01000142.1	4599455	4600253	zf-C2H2	5	+
BDMU01000142.1	5756682	5760069	zf-C2H2	5	+
BDMU01000142.1	5825250	5826663	zf-C2H2	5	-
BDMU01000142.1	8334378	8335416	zf-C2H2	5	+
BDMU01000143.1	1651065	1656528	zf-C2H2	9	+
BDMU01000145.1	1529208	1530114	zf-C2H2	5	-
BDMU01000147.1	367298	368468	zf-C2H2	11	+
BDMU01000147.1	390671	392434	zf-C2H2	18	+
BDMU01000149.1	228584	229208	zf-C2H2	6	-
BDMU01000149.1	232996	233800	zf-C2H2	7	-
BDMU01000151.1	1728968	1730009	zf-C2H2	7	-
BDMU01000151.1	1733701	1734922	zf-C2H2	8	-
BDMU01000151.1	5319223	5320165	zf-C2H2	6	+
BDMU01000167.1	256533	257424	zf-C2H2	9	+
BDMU01000167.1	2038872	2039286	zf-C2H2	5	-
BDMU01000167.1	2042897	2044181	zf-C2H2	8	-
BDMU01000170.1	1798540	1800208	zf-C2H2	7	-
BDMU01000170.1	3258542	3260243	zf-C2H2	5	+
BDMU01000170.1	3264351	3269283	zf-C2H2	6	+
BDMU01000170.1	8493877	8497252	zf-C2H2	5	+
BDMU01000170.1	8538589	8540272	zf-C2H2	6	-
BDMU01000172.1	248588	249056	zf-C2H2	5	-
BDMU01000173.1	4627371	4629808	zf-C2H2	10	+
BDMU01000173.1	4855280	4858901	zf-C2H2	5	+
BDMU01000173.1	5009676	5011443	zf-C2H2	7	-
BDMU01000173.1	5080675	5081179	zf-C2H2	5	+
BDMU01000173.1	5441444	5444645	zf-C2H2	6	+
BDMU01000173.1	7654624	7657225	zf-C2H2	6	+
BDMU01000176.1	370794	372315	zf-C2H2	6	-
BDMU01000176.1	567824	569237	zf-C2H2	6	+
BDMU01000181.1	131636	132989	zf-C2H2	5	-
BDMU01000181.1	168767	170417	zf-C2H2	11	+
BDMU01000181.1	666931	667717	zf-C2H2	5	-
BDMU01000181.1	1356197	1357238	zf-C2H2	5	+
BDMU01000181.1	1359012	1361577	zf-C2H2	5	+
BDMU01000181.1	1706999	1711818	zf-C2H2	14	-
BDMU01000182.1	928678	929644	zf-C2H2	7	-
BDMU01000182.1	930267	931443	zf-C2H2	9	-
BDMU01000182.1	936446	937283	zf-C2H2	7	-
BDMU01000182.1	941421	942135	zf-C2H2	6	-
BDMU01000182.1	947021	947834	zf-C2H2	7	-
BDMU01000182.1	2149219	2152414	zf-C2H2	22	-
BDMU01000182.1	5098037	5098724	zf-C2H2	5	+
BDMU01000185.1	915904	917173	zf-C2H2	9	+
BDMU01000185.1	923649	924765	zf-C2H2	7	+
BDMU01000185.1	927544	930217	zf-C2H2	8	+
BDMU01000187.1	620676	621519	zf-C2H2	6	+
BDMU01000192.1	8391470	8392808	zf-C2H2	12	-
BDMU01000194.1	164782	165979	zf-C2H2	12	+
BDMU01000197.1	52823	53480	zf-C2H2	6	-
BDMU01000201.1	933701	935582	zf-C2H2	5	-
BDMU01000202.1	1682456	1684406	zf-C2H2	17	-
BDMU01000207.1	1595421	1595814	zf-C2H2	6	+
BDMU01000209.1	183703	185077	zf-C2H2	5	-
BDMU01000211.1	1056513	1057941	zf-C2H2	5	+
BDMU01000211.1	2080412	2084705	zf-C2H2	7	-
BDMU01000215.1	424849	425794	zf-C2H2	7	+
BDMU01000215.1	426903	427548	zf-C2H2	6	+
BDMU01000215.1	430188	431472	zf-C2H2	10	+
BDMU01000215.1	435229	436717	zf-C2H2	13	+
BDMU01000215.1	441618	442959	zf-C2H2	10	+
BDMU01000215.1	449652	450993	zf-C2H2	10	+
BDMU01000215.1	455151	457263	zf-C2H2	20	+
BDMU01000215.1	459203	460133	zf-C2H2	8	-
BDMU01000215.1	463979	464777	zf-C2H2	7	-
BDMU01000215.1	467167	468241	zf-C2H2	8	-
BDMU01000215.1	470411	471758	zf-C2H2	8	-
BDMU01000215.1	478174	479647	zf-C2H2	16	-
BDMU01000215.1	484428	485616	zf-C2H2	8	-
BDMU01000215.1	488962	490066	zf-C2H2	8	-
BDMU01000215.1	493410	494514	zf-C2H2	8	-
BDMU01000215.1	497853	498957	zf-C2H2	8	-
BDMU01000215.1	502495	503407	zf-C2H2	8	-
BDMU01000215.1	507571	508774	zf-C2H2	9	-
BDMU01000215.1	512848	514069	zf-C2H2	10	-
BDMU01000215.1	517724	519215	zf-C2H2	13	-
BDMU01000215.1	523445	524504	zf-C2H2	9	-
BDMU01000216.1	2674834	2676085	zf-C2H2	6	-
BDMU01000217.1	1312393	1312978	zf-C2H2	5	-
BDMU01000219.1	211676	214373	zf-C2H2	6	-
BDMU01000220.1	2552167	2554822	zf-C2H2	21	-
BDMU01000220.1	5018068	5019613	zf-C2H2	15	+
BDMU01000220.1	7739297	7740632	zf-C2H2	9	+
BDMU01000220.1	8683881	8684844	zf-C2H2	9	+
BDMU01000220.1	8884049	8885807	zf-C2H2	11	-
BDMU01000220.1	9470096	9471410	zf-C2H2	5	-
BDMU01000220.1	15139705	15141193	zf-C2H2	5	+
BDMU01000220.1	15142514	15143795	zf-C2H2	14	+
BDMU01000220.1	15166948	15168462	zf-C2H2	16	-
BDMU01000225.1	687358	688465	zf-C2H2	9	+
BDMU01000227.1	414722	415811	zf-C2H2	12	-
BDMU01000242.1	485652	486807	zf-C2H2	12	-
BDMU01000283.1	69645	71241	zf-C2H2	10	-
BDMU01000293.1	96923	97826	zf-C2H2	5	-
BDMU01000293.1	99045	99916	zf-C2H2	7	-
BDMU01000350.1	9998	11315	zf-C2H2	14	-
BDMU01000350.1	265827	267243	zf-C2H2	12	-
BDMU01000350.1	272614	273361	zf-C2H2	5	-
BDMU01000350.1	281723	282938	zf-C2H2	7	-
BDMU01000350.1	291375	292929	zf-C2H2	10	-
BDMU01000350.1	295958	296642	zf-C2H2	8	-
BDMU01000350.1	300711	301872	zf-C2H2	7	-
BDMU01000350.1	306216	307440	zf-C2H2	9	-
BDMU01000350.1	310863	311835	zf-C2H2	10	-
BDMU01000365.1	979	1834	zf-C2H2	5	-
BDMU01000365.1	5552	6602	zf-C2H2	10	-
BDMU01000365.1	145634	146396	zf-C2H2	7	+
BDMU01000365.1	153634	154903	zf-C2H2	12	+
BDMU01000365.1	205985	206837	zf-C2H2	10	+
BDMU01000379.1	470385	471906	zf-C2H2	9	-
BDMU01000379.1	476116	477145	zf-C2H2	11	-
BDMU01000379.1	481783	482623	zf-C2H2	5	-
BDMU01000379.1	494579	495158	zf-C2H2	5	-
BDMU01000379.1	499641	500985	zf-C2H2	9	-
BDMU01000379.1	503264	507740	zf-C2H2	28	-
BDMU01000379.1	512607	516216	zf-C2H2	17	-
BDMU01000379.1	527699	531209	zf-C2H2	13	-
BDMU01000379.1	540125	543176	zf-C2H2	14	-
BDMU01000379.1	551950	560806	zf-C2H2	50	-
BDMU01000379.1	579291	581220	zf-C2H2	11	-
BDMU01000379.1	724599	726453	zf-C2H2	10	-
```
