## Supplementary Data 2 for "Transposable elements drive the evolution of metazoan zinc finger genes": Seriola_rivoliana_znfs.bed

```
PVUN01001173.1	9433	10123	zf-C2H2	8	+
PVUN01001173.1	21046	22264	zf-C2H2	14	+
PVUN01001173.1	28236	29205	zf-C2H2	11	+
PVUN01001183.1	108886	112108	zf-C2H2	10	+
PVUN01001200.1	37852	38920	zf-C2H2	5	+
PVUN01001203.1	146119	147073	zf-C2H2	9	-
PVUN01001203.1	148650	149730	zf-C2H2	7	-
PVUN01001203.1	157936	159361	zf-C2H2	11	+
PVUN01001203.1	162043	163393	zf-C2H2	10	+
PVUN01001203.1	175023	176490	zf-C2H2	12	+
PVUN01001203.1	178692	179739	zf-C2H2	7	+
PVUN01001203.1	183513	184665	zf-C2H2	9	+
PVUN01001203.1	188270	189260	zf-C2H2	7	+
PVUN01001207.1	131829	133185	zf-C2H2	15	-
PVUN01001213.1	89349	91446	zf-C2H2	11	+
PVUN01001214.1	142868	144128	zf-C2H2	6	-
PVUN01001223.1	557314	558496	zf-C2H2	12	+
PVUN01001228.1	42323	43604	zf-C2H2	9	+
PVUN01001229.1	404663	405818	zf-C2H2	8	-
PVUN01001229.1	529680	530682	zf-C2H2	8	-
PVUN01001229.1	531749	532955	zf-C2H2	9	-
PVUN01001229.1	533484	536067	zf-C2H2	15	-
PVUN01001232.1	354920	356231	zf-C2H2	9	+
PVUN01001232.1	360825	362511	zf-C2H2	14	+
PVUN01001232.1	366179	367493	zf-C2H2	10	+
PVUN01001232.1	370031	370529	zf-C2H2	6	+
PVUN01001232.1	371131	372334	zf-C2H2	9	+
PVUN01001232.1	375405	376554	zf-C2H2	9	+
PVUN01001232.1	380518	382237	zf-C2H2	16	+
PVUN01001232.1	388758	390105	zf-C2H2	8	+
PVUN01001232.1	393342	394467	zf-C2H2	8	+
PVUN01001232.1	416599	417538	zf-C2H2	7	-
PVUN01001232.1	421823	423404	zf-C2H2	14	-
PVUN01001232.1	426293	427118	zf-C2H2	6	-
PVUN01001232.1	433395	435450	zf-C2H2	20	-
PVUN01001232.1	440143	441484	zf-C2H2	10	-
PVUN01001232.1	446519	447860	zf-C2H2	10	-
PVUN01001232.1	451879	453472	zf-C2H2	13	-
PVUN01001232.1	457362	458034	zf-C2H2	8	-
PVUN01001232.1	461727	462852	zf-C2H2	8	-
PVUN01001232.1	465448	466345	zf-C2H2	7	-
PVUN01001233.1	577548	578529	zf-C2H2	5	+
PVUN01001233.1	771050	772013	zf-C2H2	5	+
PVUN01001236.1	980576	982673	zf-C2H2	14	-
PVUN01001236.1	987636	989709	zf-C2H2	13	-
PVUN01001237.1	841196	842264	zf-C2H2	11	-
PVUN01001242.1	1000477	1001929	zf-C2H2	12	-
PVUN01001245.1	1021901	1026062	zf-C2H2	12	-
PVUN01001251.1	943011	944730	zf-C2H2	18	-
PVUN01001251.1	967268	968507	zf-C2H2	11	-
PVUN01001255.1	754102	755503	zf-C2H2	16	+
PVUN01001256.1	876326	877766	zf-C2H2	14	-
PVUN01001256.1	1136022	1137408	zf-C2H2	12	-
PVUN01001256.1	1143193	1144339	zf-C2H2	5	-
PVUN01001256.1	1150859	1152209	zf-C2H2	9	-
PVUN01001256.1	1153674	1155021	zf-C2H2	9	-
PVUN01001256.1	1165347	1166946	zf-C2H2	12	-
PVUN01001256.1	1176862	1178104	zf-C2H2	8	-
PVUN01001256.1	1181919	1183410	zf-C2H2	12	-
PVUN01001256.1	1187339	1188734	zf-C2H2	11	-
PVUN01001256.1	1192236	1193391	zf-C2H2	7	-
PVUN01001256.1	1197538	1199140	zf-C2H2	12	-
PVUN01001256.1	1345101	1346124	zf-C2H2	8	+
PVUN01001256.1	1353388	1354672	zf-C2H2	12	+
PVUN01001256.1	1406025	1406877	zf-C2H2	10	+
PVUN01001256.1	1655579	1656200	zf-C2H2	7	+
PVUN01001256.1	1671827	1672796	zf-C2H2	11	-
PVUN01001256.1	1678889	1680107	zf-C2H2	14	-
PVUN01001272.1	1517234	1519985	zf-C2H2	7	+
PVUN01001274.1	1571113	1572376	zf-C2H2	14	+
PVUN01001274.1	1592235	1593750	zf-C2H2	16	-
PVUN01001275.1	172895	174597	zf-C2H2	12	+
PVUN01001275.1	177936	180057	zf-C2H2	15	-
PVUN01001275.1	280424	281426	zf-C2H2	6	-
PVUN01001275.1	285371	287600	zf-C2H2	20	-
PVUN01001275.1	291131	292712	zf-C2H2	13	-
PVUN01001275.1	308008	309676	zf-C2H2	16	+
PVUN01001275.1	314212	315550	zf-C2H2	8	+
PVUN01001275.1	320634	322182	zf-C2H2	8	+
PVUN01001275.1	324396	326523	zf-C2H2	14	+
PVUN01001275.1	332038	333757	zf-C2H2	12	+
PVUN01001275.1	340708	344155	zf-C2H2	20	+
PVUN01001275.1	351198	352146	zf-C2H2	7	-
PVUN01001275.1	357202	358249	zf-C2H2	6	-
PVUN01001275.1	366686	368189	zf-C2H2	9	-
PVUN01001275.1	1016272	1017190	zf-C2H2	6	-
PVUN01001275.1	1141551	1142457	zf-C2H2	5	+
PVUN01001276.1	873702	874983	zf-C2H2	9	-
PVUN01001276.1	906359	907352	zf-C2H2	6	-
PVUN01001280.1	2714383	2717876	zf-C2H2	9	-
PVUN01001282.1	690297	691254	zf-C2H2	6	-
PVUN01001283.1	2676130	2677147	zf-C2H2	11	+
PVUN01001286.1	711832	713656	zf-C2H2	6	+
PVUN01001287.1	276802	280387	zf-C2H2	26	-
PVUN01001287.1	860527	862867	zf-C2H2	16	-
PVUN01001287.1	3248040	3249111	zf-C2H2	7	+
PVUN01001288.1	1490207	1490957	zf-C2H2	5	+
PVUN01001288.1	3489255	3491109	zf-C2H2	10	+
PVUN01001292.1	3352971	3354381	zf-C2H2	6	+
PVUN01001293.1	25007	28193	zf-C2H2	22	+
PVUN01001293.1	1309859	1310690	zf-C2H2	7	+
PVUN01001293.1	1314588	1315209	zf-C2H2	5	+
PVUN01001293.1	1315839	1316592	zf-C2H2	6	+
PVUN01001293.1	1320874	1321699	zf-C2H2	7	+
PVUN01001293.1	1326673	1327990	zf-C2H2	9	+
PVUN01001293.1	1328665	1329445	zf-C2H2	6	+
PVUN01001293.1	3853456	3854557	zf-C2H2	9	-
PVUN01001294.1	573493	578101	zf-C2H2	8	+
PVUN01001295.1	3529002	3530676	zf-C2H2	7	-
PVUN01001296.1	1363031	1366691	zf-C2H2	8	+
PVUN01001297.1	3437269	3439873	zf-C2H2	6	-
PVUN01001302.1	4725505	4726327	zf-C2H2	5	+
PVUN01001302.1	4727453	4728125	zf-C2H2	6	+
PVUN01001303.1	1121589	1123515	zf-C2H2	18	-
PVUN01001303.1	1126734	1128141	zf-C2H2	12	-
PVUN01001303.1	1431065	1432067	zf-C2H2	5	+
PVUN01001303.1	1499719	1503616	zf-C2H2	6	+
PVUN01001304.1	2518187	2519141	zf-C2H2	6	+
PVUN01001305.1	50063	52199	zf-C2H2	5	+
PVUN01001305.1	578920	580051	zf-C2H2	6	+
PVUN01001306.1	470685	473784	zf-C2H2	8	-
PVUN01001306.1	476487	477600	zf-C2H2	7	-
PVUN01001306.1	484153	484786	zf-C2H2	6	-
PVUN01001306.1	2412304	2414275	zf-C2H2	5	-
PVUN01001309.1	2490744	2492367	zf-C2H2	11	+
PVUN01001309.1	2635537	2636372	zf-C2H2	6	+
PVUN01001309.1	4310248	4310713	zf-C2H2	5	-
PVUN01001311.1	654083	658901	zf-C2H2	12	+
PVUN01001311.1	1021005	1022049	zf-C2H2	6	-
PVUN01001311.1	1530564	1531278	zf-C2H2	5	-
PVUN01001311.1	1693712	1694498	zf-C2H2	5	+
PVUN01001311.1	2215460	2217110	zf-C2H2	11	-
PVUN01001311.1	2253283	2254522	zf-C2H2	5	+
PVUN01001311.1	2525953	2527399	zf-C2H2	15	+
PVUN01001311.1	6416072	6416837	zf-C2H2	7	+
PVUN01001311.1	6420472	6421099	zf-C2H2	6	+
PVUN01001312.1	3644231	3645827	zf-C2H2	10	-
PVUN01001312.1	6363320	6364550	zf-C2H2	5	+
PVUN01001313.1	6458120	6459641	zf-C2H2	6	-
PVUN01001313.1	6669033	6670662	zf-C2H2	9	+
PVUN01001315.1	56693	58622	zf-C2H2	11	+
PVUN01001315.1	77815	86671	zf-C2H2	50	+
PVUN01001315.1	95460	98514	zf-C2H2	14	+
PVUN01001315.1	107704	111271	zf-C2H2	13	+
PVUN01001315.1	123042	126654	zf-C2H2	17	+
PVUN01001315.1	131578	136054	zf-C2H2	28	+
PVUN01001315.1	138304	139645	zf-C2H2	9	+
PVUN01001315.1	144222	144834	zf-C2H2	5	+
PVUN01001315.1	156956	157796	zf-C2H2	5	+
PVUN01001315.1	162341	163370	zf-C2H2	11	+
PVUN01001315.1	167616	169143	zf-C2H2	10	+
PVUN01001315.1	5309854	5312365	zf-C2H2	10	+
PVUN01001315.1	5407375	5407750	zf-C2H2	5	+
PVUN01001315.1	5531192	5534807	zf-C2H2	5	+
PVUN01001315.1	5682255	5684022	zf-C2H2	7	-
PVUN01001315.1	6100436	6103637	zf-C2H2	6	+
PVUN01001316.1	1062280	1064362	zf-C2H2	6	+
PVUN01001316.1	6350843	6352913	zf-C2H2	5	+
PVUN01001318.1	168045	168728	zf-C2H2	6	-
PVUN01001318.1	4001623	4004719	zf-C2H2	10	+
PVUN01001319.1	5919977	5925662	zf-C2H2	10	-
PVUN01001320.1	5966950	5968738	zf-C2H2	17	+
PVUN01001322.1	2812938	2819823	zf-C2H2	7	+
PVUN01001322.1	4808292	4811667	zf-C2H2	5	+
PVUN01001322.1	4854085	4855768	zf-C2H2	6	-
PVUN01001322.1	7512241	7512826	zf-C2H2	5	+
PVUN01001322.1	9055080	9057042	zf-C2H2	17	+
PVUN01001323.1	6367619	6369065	zf-C2H2	5	+
PVUN01001324.1	254231	255047	zf-C2H2	9	-
PVUN01001324.1	256316	257315	zf-C2H2	8	-
PVUN01001324.1	2922493	2923294	zf-C2H2	9	-
PVUN01001324.1	2930854	2932453	zf-C2H2	15	-
PVUN01001324.1	2936739	2938347	zf-C2H2	17	-
PVUN01001324.1	9216222	9218484	zf-C2H2	5	-
PVUN01001325.1	6533519	6534884	zf-C2H2	13	+
PVUN01001326.1	4855934	4856966	zf-C2H2	6	-
PVUN01001326.1	7365410	7366823	zf-C2H2	5	+
PVUN01001326.1	7461873	7465260	zf-C2H2	5	-
PVUN01001326.1	8650983	8651781	zf-C2H2	5	-
PVUN01001326.1	9080599	9081304	zf-C2H2	6	-
PVUN01001326.1	10771578	10772685	zf-C2H2	5	-
PVUN01001327.1	833508	835074	zf-C2H2	5	+
PVUN01001327.1	2661799	2663623	zf-C2H2	5	+
PVUN01001327.1	6830576	6836729	zf-C2H2	16	+
PVUN01001327.1	7016128	7020829	zf-C2H2	14	+
PVUN01001327.1	9063768	9067149	zf-C2H2	15	+
PVUN01001328.1	5400514	5402281	zf-C2H2	11	+
PVUN01001328.1	5602763	5603726	zf-C2H2	9	-
PVUN01001328.1	6544120	6545203	zf-C2H2	9	-
PVUN01001328.1	9285589	9287158	zf-C2H2	15	-
PVUN01001328.1	11886239	11888894	zf-C2H2	21	+
PVUN01001329.1	2891706	2894088	zf-C2H2	9	+
PVUN01001329.1	3174775	3178432	zf-C2H2	6	-
PVUN01001329.1	7989456	7992921	zf-C2H2	10	-
PVUN01001329.1	10946944	10948648	zf-C2H2	8	+
PVUN01001330.1	3107628	3110094	zf-C2H2	6	-
PVUN01001330.1	4871895	4875405	zf-C2H2	6	-
PVUN01001330.1	6688129	6693625	zf-C2H2	8	-
PVUN01001331.1	2072303	2073890	zf-C2H2	11	+
PVUN01001331.1	6884326	6885367	zf-C2H2	7	-
PVUN01001331.1	6889413	6890643	zf-C2H2	8	-
PVUN01001331.1	10516857	10517841	zf-C2H2	6	+
PVUN01001332.1	11274880	11276218	zf-C2H2	12	+
PVUN01001332.1	11993884	11994892	zf-C2H2	5	+
PVUN01001333.1	733622	736616	zf-C2H2	20	-
PVUN01001333.1	737401	738304	zf-C2H2	9	-
PVUN01001333.1	8655470	8656604	zf-C2H2	9	-
PVUN01001333.1	10758897	10759995	zf-C2H2	5	+
PVUN01001334.1	6631505	6636968	zf-C2H2	9	+
PVUN01001335.1	152889	154098	zf-C2H2	6	+
PVUN01001335.1	2851122	2851974	zf-C2H2	6	-
PVUN01001336.1	9476515	9477658	zf-C2H2	6	-
PVUN01001336.1	13058181	13059519	zf-C2H2	12	+
PVUN01001338.1	1307253	1314114	zf-C2H2	15	-
PVUN01001338.1	6838942	6841081	zf-C2H2	6	+
PVUN01001338.1	11592804	11594750	zf-C2H2	12	+
PVUN01001339.1	4433879	4435961	zf-C2H2	18	-
PVUN01001339.1	4438073	4440788	zf-C2H2	15	+
PVUN01001339.1	4440897	4442001	zf-C2H2	9	+
PVUN01001339.1	4442550	4443459	zf-C2H2	7	+
PVUN01001339.1	5959838	5960300	zf-C2H2	6	+
PVUN01001339.1	12925565	12927698	zf-C2H2	16	+
PVUN01001339.1	13736450	13738076	zf-C2H2	12	-
PVUN01001339.1	19860768	19861590	zf-C2H2	5	-
PVUN01001340.1	1646818	1648246	zf-C2H2	5	+
PVUN01001340.1	2627594	2631866	zf-C2H2	7	-
PVUN01001340.1	14965339	14966209	zf-C2H2	6	+
PVUN01001340.1	16872327	16873842	zf-C2H2	6	+
PVUN01001340.1	16913733	16916802	zf-C2H2	5	-
PVUN01001340.1	17015885	17017340	zf-C2H2	6	+
PVUN01001340.1	17045456	17048399	zf-C2H2	8	+
PVUN01001340.1	17715159	17716161	zf-C2H2	6	+
PVUN01001341.1	875167	877441	zf-C2H2	7	-
PVUN01001341.1	11147699	11149535	zf-C2H2	12	-
PVUN01001341.1	16173141	16174155	zf-C2H2	6	-
PVUN01001341.1	17179244	17180132	zf-C2H2	9	+
PVUN01001341.1	19042532	19043336	zf-C2H2	5	-
PVUN01001341.1	19046822	19048160	zf-C2H2	8	-
PVUN01001342.1	155790	156321	zf-C2H2	5	+
PVUN01001342.1	722479	723634	zf-C2H2	12	-
PVUN01001342.1	7810393	7811662	zf-C2H2	6	-
PVUN01001342.1	7823471	7825400	zf-C2H2	8	+
PVUN01001342.1	8955996	8958012	zf-C2H2	6	-
PVUN01001342.1	10086310	10086955	zf-C2H2	5	+
PVUN01001342.1	14399099	14400188	zf-C2H2	12	+
PVUN01001342.1	20094707	20096081	zf-C2H2	5	-
PVUN01001342.1	22317504	22318614	zf-C2H2	5	-
```
