## Supplementary Data 2 for "Transposable elements drive the evolution of metazoan zinc finger genes": Serranochromis_macrocephalus_znfs.bed

```
VUQW01000023.1	8184	9552	zf-C2H2	8	+
VUQW01000091.1	1097	2105	zf-C2H2	8	-
VUQW01000110.1	34898	37766	zf-C2H2	9	-
VUQW01000125.1	5386	6724	zf-C2H2	12	-
VUQW01000141.1	3587	5156	zf-C2H2	9	+
VUQW01000167.1	20461	22639	zf-C2H2	10	-
VUQW01000167.1	123024	126084	zf-C2H2	5	+
VUQW01000285.1	57438	60813	zf-C2H2	6	+
VUQW01000688.1	12124	13483	zf-C2H2	7	-
VUQW01000992.1	963	3603	zf-C2H2	21	+
VUQW01001369.1	33982	34927	zf-C2H2	5	+
VUQW01001514.1	41890	42760	zf-C2H2	7	-
VUQW01002048.1	8121	9945	zf-C2H2	6	-
VUQW01002772.1	4597	5239	zf-C2H2	5	+
VUQW01002956.1	8026	8530	zf-C2H2	5	-
VUQW01003295.1	9702	11121	zf-C2H2	15	+
VUQW01003313.1	3411	5973	zf-C2H2	6	-
VUQW01003363.1	38077	38563	zf-C2H2	5	-
VUQW01003776.1	8428	9961	zf-C2H2	5	+
VUQW01003898.1	197	3245	zf-C2H2	22	-
VUQW01004506.1	84679	90256	zf-C2H2	10	+
VUQW01004738.1	20922	21636	zf-C2H2	8	-
VUQW01005240.1	22326	23846	zf-C2H2	5	-
VUQW01005240.1	25676	27368	zf-C2H2	5	-
VUQW01005439.1	7103	8474	zf-C2H2	5	+
VUQW01005730.1	1964	3779	zf-C2H2	6	+
VUQW01005767.1	2416	3214	zf-C2H2	5	-
VUQW01006186.1	108	4311	zf-C2H2	12	-
VUQW01006339.1	2284	3304	zf-C2H2	5	+
VUQW01006805.1	9489	10497	zf-C2H2	6	+
VUQW01006853.1	4274	5024	zf-C2H2	7	+
VUQW01007046.1	35669	38177	zf-C2H2	8	-
VUQW01007470.1	1553	2867	zf-C2H2	10	+
VUQW01007634.1	2463	4224	zf-C2H2	13	-
VUQW01007634.1	11559	12882	zf-C2H2	9	-
VUQW01007634.1	16101	17628	zf-C2H2	9	-
VUQW01007878.1	1818	3189	zf-C2H2	8	-
VUQW01008049.1	26477	31976	zf-C2H2	10	+
VUQW01008063.1	30845	32495	zf-C2H2	8	-
VUQW01008291.1	1361	3443	zf-C2H2	14	+
VUQW01008366.1	16693	18748	zf-C2H2	6	-
VUQW01008482.1	2070	2736	zf-C2H2	6	+
VUQW01008780.1	1	1252	zf-C2H2	10	+
VUQW01009125.1	1562	2192	zf-C2H2	6	-
VUQW01009606.1	1571	2954	zf-C2H2	5	+
VUQW01009727.1	1592	2873	zf-C2H2	14	-
VUQW01010097.1	8873	9962	zf-C2H2	6	-
VUQW01010664.1	4937	8039	zf-C2H2	9	+
VUQW01011026.1	4553	5366	zf-C2H2	5	-
VUQW01011135.1	1057	2056	zf-C2H2	7	+
VUQW01011589.1	48820	49924	zf-C2H2	8	-
VUQW01011736.1	29587	31405	zf-C2H2	5	+
VUQW01012100.1	11674	15301	zf-C2H2	5	-
VUQW01012390.1	4531	5518	zf-C2H2	8	-
VUQW01013674.1	3283	4663	zf-C2H2	12	+
VUQW01013754.1	24745	27388	zf-C2H2	7	+
VUQW01013800.1	4649	10799	zf-C2H2	16	-
VUQW01013868.1	721	1660	zf-C2H2	5	-
VUQW01013875.1	69851	71939	zf-C2H2	6	-
VUQW01014133.1	545	1871	zf-C2H2	9	+
VUQW01014303.1	24275	25373	zf-C2H2	9	+
VUQW01014544.1	797	1550	zf-C2H2	7	-
VUQW01014972.1	5605	7297	zf-C2H2	17	+
VUQW01015406.1	39827	40517	zf-C2H2	5	-
VUQW01015860.1	30191	31703	zf-C2H2	10	-
VUQW01016518.1	8208	10143	zf-C2H2	11	+
VUQW01016610.1	6476	7934	zf-C2H2	5	-
VUQW01016687.1	675	1959	zf-C2H2	7	+
VUQW01016687.1	7086	11442	zf-C2H2	7	+
VUQW01016943.1	1333	4726	zf-C2H2	6	-
VUQW01017375.1	2	767	zf-C2H2	5	-
VUQW01017972.1	7575	8940	zf-C2H2	11	+
VUQW01019087.1	58	1048	zf-C2H2	8	-
VUQW01019087.1	1941	3111	zf-C2H2	9	-
VUQW01019087.1	3584	6167	zf-C2H2	15	-
VUQW01020933.1	1	913	zf-C2H2	10	+
VUQW01021122.1	2624	3608	zf-C2H2	9	+
VUQW01023263.1	23570	25334	zf-C2H2	12	+
VUQW01023312.1	5601	6540	zf-C2H2	5	+
VUQW01023340.1	9887	12532	zf-C2H2	8	-
VUQW01023407.1	12241	13018	zf-C2H2	5	-
VUQW01023415.1	4967	5540	zf-C2H2	6	+
VUQW01023823.1	26420	28412	zf-C2H2	16	+
VUQW01023891.1	62381	64001	zf-C2H2	8	-
VUQW01024151.1	38255	39782	zf-C2H2	11	+
VUQW01024603.1	1847	2666	zf-C2H2	6	-
VUQW01024603.1	5943	6747	zf-C2H2	8	-
VUQW01024697.1	1028	2102	zf-C2H2	9	+
VUQW01024789.1	41596	42211	zf-C2H2	7	+
VUQW01024984.1	68457	69681	zf-C2H2	12	-
VUQW01025316.1	13706	14441	zf-C2H2	6	-
VUQW01025526.1	19977	25473	zf-C2H2	9	-
VUQW01025536.1	3146	4759	zf-C2H2	12	-
VUQW01025536.1	5172	6462	zf-C2H2	8	-
VUQW01025550.1	2492	3500	zf-C2H2	8	+
VUQW01025776.1	7821	8748	zf-C2H2	6	-
VUQW01025783.1	6173	8522	zf-C2H2	10	+
VUQW01025867.1	1605	2157	zf-C2H2	6	-
VUQW01026104.1	22711	23761	zf-C2H2	7	+
VUQW01026146.1	61796	64226	zf-C2H2	7	+
VUQW01026215.1	14389	14806	zf-C2H2	5	-
VUQW01026249.1	3089	7490	zf-C2H2	26	-
VUQW01026249.1	12858	16494	zf-C2H2	17	-
VUQW01026249.1	30286	33904	zf-C2H2	14	-
VUQW01026249.1	42327	45378	zf-C2H2	13	-
VUQW01026279.1	11223	14752	zf-C2H2	8	+
VUQW01026293.1	47413	48463	zf-C2H2	9	-
VUQW01026453.1	6166	8131	zf-C2H2	11	+
VUQW01026620.1	60314	63989	zf-C2H2	26	-
VUQW01026750.1	5014	6283	zf-C2H2	9	-
VUQW01026768.1	496	2017	zf-C2H2	10	-
VUQW01026768.1	13900	14569	zf-C2H2	8	-
VUQW01026859.1	9136	10675	zf-C2H2	15	+
VUQW01026982.1	2113	3586	zf-C2H2	6	-
VUQW01027424.1	2328	4203	zf-C2H2	17	+
VUQW01028211.1	28557	30804	zf-C2H2	5	+
VUQW01028295.1	2273	6044	zf-C2H2	5	+
VUQW01028353.1	21575	23273	zf-C2H2	5	+
VUQW01028687.1	1468	3097	zf-C2H2	10	-
VUQW01028689.1	7033	8308	zf-C2H2	6	-
VUQW01028925.1	5590	9529	zf-C2H2	6	+
VUQW01028937.1	7307	8369	zf-C2H2	8	+
VUQW01028937.1	8777	9599	zf-C2H2	8	+
VUQW01028939.1	18022	19354	zf-C2H2	10	+
VUQW01029306.1	6940	10324	zf-C2H2	5	-
VUQW01029477.1	4161	5193	zf-C2H2	6	+
VUQW01029645.1	29897	30974	zf-C2H2	5	-
VUQW01029734.1	8467	10903	zf-C2H2	6	+
VUQW01029845.1	4448	5129	zf-C2H2	6	-
VUQW01029845.1	5619	7296	zf-C2H2	15	-
VUQW01029944.1	2416	3289	zf-C2H2	5	-
VUQW01030223.1	1745	3095	zf-C2H2	11	-
VUQW01030471.1	6202	7393	zf-C2H2	6	+
VUQW01030528.1	3774	5262	zf-C2H2	13	-
VUQW01030730.1	9906	11757	zf-C2H2	16	+
VUQW01030963.1	2814	3840	zf-C2H2	7	+
VUQW01031193.1	1327	2128	zf-C2H2	8	+
VUQW01031212.1	4088	5039	zf-C2H2	6	+
VUQW01031421.1	3459	4827	zf-C2H2	10	-
VUQW01031790.1	72538	77320	zf-C2H2	12	-
VUQW01032416.1	2833	4484	zf-C2H2	15	-
VUQW01032584.1	2276	3077	zf-C2H2	7	+
VUQW01033028.1	3694	4552	zf-C2H2	8	-
VUQW01033109.1	12513	14586	zf-C2H2	8	+
VUQW01033254.1	49851	50883	zf-C2H2	5	+
VUQW01033385.1	4701	6513	zf-C2H2	7	+
VUQW01033754.1	2159	2843	zf-C2H2	6	-
VUQW01033754.1	3440	4400	zf-C2H2	9	-
VUQW01034352.1	2123	2699	zf-C2H2	6	-
VUQW01034352.1	4032	4533	zf-C2H2	6	-
VUQW01034983.1	2513	3161	zf-C2H2	6	+
VUQW01035237.1	691	1240	zf-C2H2	5	-
VUQW01035385.1	16609	20815	zf-C2H2	7	+
VUQW01035871.1	2108	3266	zf-C2H2	8	-
VUQW01035881.1	2401	3298	zf-C2H2	5	-
VUQW01035881.1	5586	6810	zf-C2H2	7	-
VUQW01035922.1	3796	4648	zf-C2H2	5	+
VUQW01036273.1	15926	17552	zf-C2H2	6	-
VUQW01036363.1	24474	26172	zf-C2H2	6	+
VUQW01036363.1	30374	35195	zf-C2H2	6	+
VUQW01036435.1	31886	32660	zf-C2H2	8	+
VUQW01036627.1	13294	14095	zf-C2H2	5	-
VUQW01036933.1	8627	9719	zf-C2H2	6	-
VUQW01036933.1	24309	25572	zf-C2H2	7	+
VUQW01037366.1	3415	4531	zf-C2H2	7	-
VUQW01037441.1	23513	26891	zf-C2H2	5	-
VUQW01037691.1	2897	4037	zf-C2H2	11	+
VUQW01037715.1	102	660	zf-C2H2	7	-
VUQW01037715.1	1168	2044	zf-C2H2	7	-
VUQW01038228.1	32547	34146	zf-C2H2	17	+
VUQW01038228.1	39949	41470	zf-C2H2	15	+
VUQW01038228.1	45508	46399	zf-C2H2	9	+
VUQW01038356.1	1239	2604	zf-C2H2	9	+
VUQW01038805.1	21409	22636	zf-C2H2	5	+
VUQW01039100.1	6200	6968	zf-C2H2	8	+
VUQW01039127.1	987	2028	zf-C2H2	9	-
VUQW01039127.1	7703	8429	zf-C2H2	6	-
VUQW01039263.1	2448	3939	zf-C2H2	11	+
VUQW01039338.1	2760	3627	zf-C2H2	5	-
VUQW01039388.1	9919	10762	zf-C2H2	5	+
VUQW01039455.1	2357	11984	zf-C2H2	48	-
VUQW01039521.1	3933	4941	zf-C2H2	11	-
VUQW01039521.1	9119	9956	zf-C2H2	5	-
VUQW01039925.1	5372	6575	zf-C2H2	7	+
VUQW01040252.1	1173	2103	zf-C2H2	10	-
VUQW01040252.1	2244	4050	zf-C2H2	20	-
VUQW01040845.1	1814	3347	zf-C2H2	10	-
VUQW01040862.1	2546	3332	zf-C2H2	5	-
VUQW01041325.1	4627	5395	zf-C2H2	10	-
VUQW01041343.1	4170	5202	zf-C2H2	8	-
VUQW01041345.1	1698	2379	zf-C2H2	6	+
VUQW01041345.1	2635	3709	zf-C2H2	7	+
VUQW01041494.1	0	837	zf-C2H2	10	+
VUQW01041518.1	8806	10681	zf-C2H2	5	+
VUQW01041625.1	4059	4995	zf-C2H2	9	-
VUQW01041649.1	1455	2388	zf-C2H2	9	-
VUQW01041798.1	1767	2934	zf-C2H2	10	+
VUQW01041798.1	6460	7318	zf-C2H2	5	-
VUQW01041917.1	2724	3822	zf-C2H2	13	-
VUQW01042013.1	1082	2069	zf-C2H2	5	+
VUQW01042018.1	1	583	zf-C2H2	5	-
VUQW01042241.1	3184	3904	zf-C2H2	7	+
VUQW01042280.1	709	1513	zf-C2H2	8	+
VUQW01042322.1	1203	2427	zf-C2H2	10	+
VUQW01042798.1	378	1599	zf-C2H2	8	+
VUQW01043302.1	3264	4554	zf-C2H2	10	+
VUQW01043497.1	2080	2599	zf-C2H2	6	-
VUQW01043778.1	1868	2834	zf-C2H2	7	-
VUQW01044035.1	29586	31599	zf-C2H2	19	-
VUQW01044574.1	925	1411	zf-C2H2	6	-
VUQW01044811.1	4248	6852	zf-C2H2	6	-
VUQW01045293.1	13751	17405	zf-C2H2	9	-
VUQW01045360.1	9535	11512	zf-C2H2	13	+
VUQW01045395.1	7495	9160	zf-C2H2	6	-
VUQW01045475.1	4139	6431	zf-C2H2	7	+
VUQW01045640.1	5703	7056	zf-C2H2	14	+
VUQW01045663.1	4254	5247	zf-C2H2	6	+
VUQW01045731.1	2498	5305	zf-C2H2	15	+
VUQW01045820.1	20537	21515	zf-C2H2	5	+
VUQW01046194.1	2325	3393	zf-C2H2	5	-
VUQW01046234.1	1003	2128	zf-C2H2	5	+
VUQW01046348.1	4001	9017	zf-C2H2	8	-
VUQW01046510.1	988	2194	zf-C2H2	9	-
VUQW01046597.1	469	1027	zf-C2H2	7	-
VUQW01046597.1	2224	3400	zf-C2H2	12	-
VUQW01046668.1	6961	8005	zf-C2H2	11	+
VUQW01046836.1	2945	3718	zf-C2H2	6	-
VUQW01046836.1	4134	4803	zf-C2H2	8	-
VUQW01047449.1	1979	3182	zf-C2H2	7	-
VUQW01047652.1	2	701	zf-C2H2	7	-
VUQW01047692.1	13401	14460	zf-C2H2	8	-
VUQW01047739.1	3639	4842	zf-C2H2	9	+
VUQW01047866.1	7670	9809	zf-C2H2	20	+
VUQW01047963.1	933	1476	zf-C2H2	5	+
VUQW01048090.1	172	1111	zf-C2H2	7	-
VUQW01048691.1	230	1172	zf-C2H2	7	-
VUQW01049071.1	0	870	zf-C2H2	10	+
VUQW01049441.1	33101	36599	zf-C2H2	10	-
VUQW01049567.1	1400	2249	zf-C2H2	6	+
VUQW01049904.1	2396	3425	zf-C2H2	5	+
VUQW01049947.1	2	773	zf-C2H2	8	-
VUQW01049962.1	2	617	zf-C2H2	8	+
VUQW01050094.1	1167	2205	zf-C2H2	6	+
VUQW01050255.1	10759	11173	zf-C2H2	5	-
VUQW01050317.1	851	1928	zf-C2H2	11	-
VUQW01050552.1	11785	12928	zf-C2H2	10	+
VUQW01050641.1	869	2201	zf-C2H2	10	-
VUQW01050722.1	2104	3592	zf-C2H2	15	-
VUQW01050728.1	691	1666	zf-C2H2	7	+
VUQW01050969.1	1594	2446	zf-C2H2	9	+
VUQW01051198.1	1591	2782	zf-C2H2	7	+
VUQW01051320.1	5556	6612	zf-C2H2	11	-
VUQW01051438.1	3202	4771	zf-C2H2	10	+
VUQW01051636.1	53230	54520	zf-C2H2	9	-
VUQW01051636.1	63510	65136	zf-C2H2	13	-
VUQW01051834.1	2142	3009	zf-C2H2	6	-
VUQW01051968.1	2566	3316	zf-C2H2	6	-
VUQW01052128.1	2056	2938	zf-C2H2	5	+
VUQW01052180.1	7466	8027	zf-C2H2	6	+
VUQW01052465.1	1258	2245	zf-C2H2	6	-
VUQW01052522.1	3208	3916	zf-C2H2	8	-
VUQW01052696.1	1231	2665	zf-C2H2	12	+
VUQW01052822.1	2382	2871	zf-C2H2	5	-
VUQW01052841.1	1574	2156	zf-C2H2	7	-
VUQW01053538.1	2640	3252	zf-C2H2	6	-
VUQW01053761.1	544	1459	zf-C2H2	9	+
VUQW01053761.1	1730	2414	zf-C2H2	5	+
VUQW01053817.1	2081	3182	zf-C2H2	7	+
VUQW01053947.1	550	1666	zf-C2H2	12	+
VUQW01054174.1	2617	4030	zf-C2H2	15	-
VUQW01054193.1	1836	2877	zf-C2H2	8	+
VUQW01054214.1	5673	7044	zf-C2H2	8	-
VUQW01054263.1	13763	14915	zf-C2H2	8	+
VUQW01054564.1	4766	5975	zf-C2H2	7	+
VUQW01054832.1	3735	4533	zf-C2H2	7	+
VUQW01054898.1	7628	8645	zf-C2H2	8	+
VUQW01054898.1	13287	14622	zf-C2H2	12	-
VUQW01055091.1	3037	4102	zf-C2H2	9	-
VUQW01055144.1	640	1786	zf-C2H2	8	-
VUQW01055165.1	13976	15308	zf-C2H2	9	-
VUQW01055175.1	0	546	zf-C2H2	6	+
VUQW01055224.1	819	2209	zf-C2H2	15	-
VUQW01055346.1	6619	7978	zf-C2H2	12	-
VUQW01055376.1	2858	4295	zf-C2H2	12	-
VUQW01055390.1	51215	52004	zf-C2H2	6	-
VUQW01055734.1	55279	56524	zf-C2H2	5	-
VUQW01055988.1	4649	5249	zf-C2H2	5	+
VUQW01056257.1	3029	4742	zf-C2H2	11	+
VUQW01056257.1	13690	14560	zf-C2H2	9	+
VUQW01056287.1	3936	4992	zf-C2H2	6	-
VUQW01056396.1	33	1397	zf-C2H2	15	+
VUQW01056396.1	1716	2394	zf-C2H2	6	+
VUQW01056490.1	5536	6400	zf-C2H2	6	-
VUQW01056680.1	3248	4241	zf-C2H2	5	-
VUQW01056728.1	1326	1797	zf-C2H2	6	+
VUQW01057279.1	6718	7384	zf-C2H2	7	-
VUQW01057280.1	2471	3569	zf-C2H2	13	-
VUQW01057351.1	786	1563	zf-C2H2	6	-
VUQW01057351.1	1900	2713	zf-C2H2	6	-
VUQW01057396.1	147	723	zf-C2H2	6	-
VUQW01057396.1	1056	2232	zf-C2H2	13	-
VUQW01057427.1	9988	11443	zf-C2H2	5	-
VUQW01057452.1	0	390	zf-C2H2	5	-
VUQW01057743.1	4043	4752	zf-C2H2	7	+
VUQW01057781.1	5282	5921	zf-C2H2	6	-
VUQW01057781.1	6915	7548	zf-C2H2	6	-
VUQW01058112.1	35987	42335	zf-C2H2	5	+
VUQW01058114.1	5081	5897	zf-C2H2	6	+
VUQW01058122.1	2338	3898	zf-C2H2	9	-
VUQW01058180.1	32775	33765	zf-C2H2	10	-
VUQW01058248.1	7574	8864	zf-C2H2	14	+
VUQW01058316.1	12768	14097	zf-C2H2	12	-
VUQW01058694.1	30480	31221	zf-C2H2	8	-
VUQW01058694.1	33679	34588	zf-C2H2	9	-
VUQW01058694.1	36400	37012	zf-C2H2	5	-
VUQW01058705.1	5684	6965	zf-C2H2	8	-
VUQW01058728.1	1247	2237	zf-C2H2	6	-
VUQW01058860.1	40786	42862	zf-C2H2	18	-
VUQW01058860.1	44753	48677	zf-C2H2	24	+
VUQW01058860.1	50404	51346	zf-C2H2	8	+
VUQW01058866.1	42834	44463	zf-C2H2	11	-
VUQW01058879.1	2	1671	zf-C2H2	13	-
VUQW01058919.1	3936	4914	zf-C2H2	10	+
VUQW01058978.1	6226	12898	zf-C2H2	15	+
VUQW01059292.1	12113	14153	zf-C2H2	9	-
VUQW01059509.1	649	5263	zf-C2H2	14	+
VUQW01059556.1	31027	32609	zf-C2H2	7	+
VUQW01059634.1	24626	26147	zf-C2H2	6	-
VUQW01059697.1	16200	18099	zf-C2H2	18	-
VUQW01059697.1	21310	22702	zf-C2H2	12	-
VUQW01059743.1	9283	10048	zf-C2H2	6	-
VUQW01059753.1	5848	6340	zf-C2H2	5	-
VUQW01059787.1	37994	40463	zf-C2H2	6	+
VUQW01060041.1	5401	7525	zf-C2H2	17	-
VUQW01060095.1	1271	2102	zf-C2H2	5	-
VUQW01060108.1	17258	18329	zf-C2H2	11	-
VUQW01060296.1	19925	22244	zf-C2H2	5	-
VUQW01060624.1	10225	10949	zf-C2H2	5	+
VUQW01060625.1	8633	9790	zf-C2H2	10	+
VUQW01060663.1	4015	5311	zf-C2H2	12	-
VUQW01060729.1	726	1659	zf-C2H2	5	+
VUQW01060729.1	2146	2719	zf-C2H2	6	+
VUQW01060734.1	18795	20007	zf-C2H2	6	-
VUQW01060869.1	21930	23840	zf-C2H2	12	+
VUQW01061354.1	1107	2262	zf-C2H2	8	-
```
