## Supplementary Data 2 for "Transposable elements drive the evolution of metazoan zinc finger genes": Serranus_cabrilla_znfs.bed

```
CAFUXE010000002.1	336194	337889	zf-C2H2	8	-
CAFUXE010000003.1	321644	322841	zf-C2H2	12	-
CAFUXE010000007.1	90716	91400	zf-C2H2	6	-
CAFUXE010000020.1	220173	220713	zf-C2H2	5	+
CAFUXE010000020.1	222126	223020	zf-C2H2	9	+
CAFUXE010000020.1	223697	226697	zf-C2H2	20	+
CAFUXE010000020.1	227219	227924	zf-C2H2	6	+
CAFUXE010000027.1	1144325	1145525	zf-C2H2	6	-
CAFUXE010000027.1	1154025	1156266	zf-C2H2	8	+
CAFUXE010000037.1	212404	214996	zf-C2H2	6	-
CAFUXE010000039.1	74617	75274	zf-C2H2	5	+
CAFUXE010000045.1	166815	168018	zf-C2H2	12	-
CAFUXE010000047.1	768139	769291	zf-C2H2	6	-
CAFUXE010000047.1	771124	772141	zf-C2H2	6	-
CAFUXE010000050.1	767714	768724	zf-C2H2	7	+
CAFUXE010000050.1	770205	771498	zf-C2H2	10	+
CAFUXE010000050.1	777351	778242	zf-C2H2	5	+
CAFUXE010000051.1	32908	34447	zf-C2H2	5	+
CAFUXE010000058.1	778969	784741	zf-C2H2	10	+
CAFUXE010000084.1	540767	544059	zf-C2H2	6	-
CAFUXE010000100.1	61533	64656	zf-C2H2	9	-
CAFUXE010000106.1	241828	243238	zf-C2H2	5	+
CAFUXE010000108.1	818365	819538	zf-C2H2	11	+
CAFUXE010000110.1	93527	96164	zf-C2H2	6	-
CAFUXE010000110.1	379669	383302	zf-C2H2	5	+
CAFUXE010000114.1	20575	21958	zf-C2H2	12	+
CAFUXE010000114.1	56438	56927	zf-C2H2	5	+
CAFUXE010000115.1	41463	44682	zf-C2H2	22	-
CAFUXE010000123.1	262833	266994	zf-C2H2	10	+
CAFUXE010000141.1	209483	209930	zf-C2H2	5	+
CAFUXE010000151.1	71633	72816	zf-C2H2	11	+
CAFUXE010000151.1	74969	75686	zf-C2H2	6	+
CAFUXE010000156.1	187854	189231	zf-C2H2	5	+
CAFUXE010000156.1	229357	232420	zf-C2H2	5	-
CAFUXE010000156.1	334410	336021	zf-C2H2	6	+
CAFUXE010000156.1	366985	369925	zf-C2H2	8	+
CAFUXE010000163.1	156576	157260	zf-C2H2	5	-
CAFUXE010000163.1	862328	863984	zf-C2H2	11	-
CAFUXE010000163.1	899041	900295	zf-C2H2	5	+
CAFUXE010000163.1	1190727	1192218	zf-C2H2	15	+
CAFUXE010000177.1	376882	377704	zf-C2H2	7	+
CAFUXE010000177.1	383917	384562	zf-C2H2	6	+
CAFUXE010000177.1	388211	388856	zf-C2H2	6	+
CAFUXE010000177.1	392802	393846	zf-C2H2	9	+
CAFUXE010000177.1	395011	395737	zf-C2H2	6	+
CAFUXE010000187.1	8931	9804	zf-C2H2	7	-
CAFUXE010000187.1	10855	14773	zf-C2H2	24	-
CAFUXE010000187.1	16924	18934	zf-C2H2	18	+
CAFUXE010000202.1	482247	484626	zf-C2H2	6	-
CAFUXE010000217.1	233861	235652	zf-C2H2	17	-
CAFUXE010000217.1	376069	376621	zf-C2H2	5	-
CAFUXE010000228.1	172609	174670	zf-C2H2	6	-
CAFUXE010000229.1	344408	345902	zf-C2H2	10	+
CAFUXE010000234.1	227671	229480	zf-C2H2	5	-
CAFUXE010000243.1	170965	171877	zf-C2H2	6	+
CAFUXE010000243.1	172231	173263	zf-C2H2	6	+
CAFUXE010000249.1	293489	294863	zf-C2H2	11	-
CAFUXE010000261.1	98585	102314	zf-C2H2	26	-
CAFUXE010000278.1	8082	9585	zf-C2H2	11	-
CAFUXE010000293.1	701855	702848	zf-C2H2	6	+
CAFUXE010000293.1	704137	705334	zf-C2H2	8	+
CAFUXE010000294.1	397501	399253	zf-C2H2	5	-
CAFUXE010000297.1	223386	227646	zf-C2H2	7	+
CAFUXE010000298.1	429379	431461	zf-C2H2	16	+
CAFUXE010000299.1	242035	243727	zf-C2H2	10	-
CAFUXE010000307.1	21399	22701	zf-C2H2	11	-
CAFUXE010000310.1	1719384	1720605	zf-C2H2	6	+
CAFUXE010000314.1	99821	101765	zf-C2H2	18	-
CAFUXE010000314.1	105775	107383	zf-C2H2	12	-
CAFUXE010000314.1	368822	369836	zf-C2H2	5	+
CAFUXE010000314.1	426261	430176	zf-C2H2	6	+
CAFUXE010000315.1	350767	351958	zf-C2H2	6	+
CAFUXE010000318.1	116287	117325	zf-C2H2	6	-
CAFUXE010000323.1	327882	329880	zf-C2H2	6	-
CAFUXE010000328.1	15269	16481	zf-C2H2	6	-
CAFUXE010000360.1	8369	9500	zf-C2H2	5	+
CAFUXE010000361.1	207615	210966	zf-C2H2	6	+
CAFUXE010000370.1	99056	100220	zf-C2H2	6	+
CAFUXE010000372.1	188459	191564	zf-C2H2	6	+
CAFUXE010000376.1	88517	89327	zf-C2H2	9	-
CAFUXE010000376.1	93541	95134	zf-C2H2	15	-
CAFUXE010000376.1	98499	100110	zf-C2H2	17	-
CAFUXE010000382.1	292047	292818	zf-C2H2	5	-
CAFUXE010000384.1	374870	376427	zf-C2H2	15	-
CAFUXE010000385.1	130779	132162	zf-C2H2	6	+
CAFUXE010000396.1	198460	199042	zf-C2H2	5	+
CAFUXE010000396.1	201433	202126	zf-C2H2	6	+
CAFUXE010000418.1	204334	205486	zf-C2H2	8	-
CAFUXE010000418.1	211649	212561	zf-C2H2	5	-
CAFUXE010000421.1	45606	47130	zf-C2H2	5	-
CAFUXE010000429.1	57691	59788	zf-C2H2	14	-
CAFUXE010000429.1	66681	68679	zf-C2H2	14	-
CAFUXE010000431.1	162757	163729	zf-C2H2	5	+
CAFUXE010000463.1	567369	569631	zf-C2H2	5	-
CAFUXE010000465.1	109861	112225	zf-C2H2	7	-
CAFUXE010000484.1	191598	192819	zf-C2H2	9	+
CAFUXE010000484.1	202524	203745	zf-C2H2	9	+
CAFUXE010000485.1	233062	233971	zf-C2H2	6	-
CAFUXE010000485.1	237758	239087	zf-C2H2	11	-
CAFUXE010000485.1	241186	242341	zf-C2H2	9	-
CAFUXE010000485.1	243405	244986	zf-C2H2	13	+
CAFUXE010000485.1	247031	248126	zf-C2H2	7	+
CAFUXE010000485.1	251645	253340	zf-C2H2	10	-
CAFUXE010000485.1	256476	257820	zf-C2H2	7	-
CAFUXE010000485.1	259444	260506	zf-C2H2	10	-
CAFUXE010000485.1	261874	262873	zf-C2H2	5	-
CAFUXE010000491.1	626437	627997	zf-C2H2	8	+
CAFUXE010000499.1	325043	326267	zf-C2H2	7	+
CAFUXE010000499.1	328613	329768	zf-C2H2	8	+
CAFUXE010000499.1	332972	336511	zf-C2H2	10	+
CAFUXE010000532.1	195803	196832	zf-C2H2	6	-
CAFUXE010000535.1	574450	576448	zf-C2H2	10	+
CAFUXE010000535.1	688956	690909	zf-C2H2	11	+
CAFUXE010000535.1	709952	718559	zf-C2H2	49	+
CAFUXE010000535.1	726349	729577	zf-C2H2	12	+
CAFUXE010000535.1	737200	740578	zf-C2H2	13	+
CAFUXE010000535.1	752659	756256	zf-C2H2	17	+
CAFUXE010000535.1	760806	765195	zf-C2H2	28	+
CAFUXE010000535.1	767029	768445	zf-C2H2	8	+
CAFUXE010000535.1	772616	773300	zf-C2H2	5	+
CAFUXE010000535.1	784737	785613	zf-C2H2	7	+
CAFUXE010000535.1	790003	791065	zf-C2H2	11	+
CAFUXE010000535.1	796007	797513	zf-C2H2	9	+
CAFUXE010000537.1	242517	244821	zf-C2H2	10	+
CAFUXE010000537.1	474398	477989	zf-C2H2	5	+
CAFUXE010000537.1	647633	649649	zf-C2H2	7	-
CAFUXE010000544.1	444869	446045	zf-C2H2	5	-
CAFUXE010000553.1	200722	201853	zf-C2H2	9	+
CAFUXE010000563.1	525659	527048	zf-C2H2	7	+
CAFUXE010000563.1	531660	533097	zf-C2H2	7	+
CAFUXE010000566.1	241293	242295	zf-C2H2	7	-
CAFUXE010000592.1	64570	65440	zf-C2H2	6	-
CAFUXE010000619.1	644055	650190	zf-C2H2	15	+
CAFUXE010000619.1	827944	832600	zf-C2H2	14	+
CAFUXE010000620.1	744768	746529	zf-C2H2	12	-
CAFUXE010000662.1	569881	573262	zf-C2H2	5	+
CAFUXE010000662.1	616758	618480	zf-C2H2	6	-
CAFUXE010000680.1	87223	89011	zf-C2H2	5	+
CAFUXE010000720.1	63329	66782	zf-C2H2	10	-
CAFUXE010000727.1	27187	28018	zf-C2H2	6	-
CAFUXE010000727.1	30201	31203	zf-C2H2	7	-
CAFUXE010000727.1	33083	34025	zf-C2H2	5	+
CAFUXE010000727.1	36703	37987	zf-C2H2	5	+
CAFUXE010000727.1	39899	40958	zf-C2H2	7	-
CAFUXE010000727.1	44169	46518	zf-C2H2	7	-
CAFUXE010000727.1	46722	47505	zf-C2H2	6	+
CAFUXE010000727.1	48636	49449	zf-C2H2	5	+
CAFUXE010000727.1	54546	56766	zf-C2H2	8	+
CAFUXE010000727.1	58583	60257	zf-C2H2	11	-
CAFUXE010000767.1	18394	20338	zf-C2H2	17	-
CAFUXE010000771.1	231776	234338	zf-C2H2	6	-
CAFUXE010000782.1	461291	462662	zf-C2H2	5	+
CAFUXE010000813.1	196560	197694	zf-C2H2	6	-
CAFUXE010000813.1	203526	210540	zf-C2H2	40	+
CAFUXE010000813.1	212647	213909	zf-C2H2	9	+
CAFUXE010000813.1	216443	217745	zf-C2H2	9	-
CAFUXE010000813.1	219638	221094	zf-C2H2	9	-
CAFUXE010000813.1	230824	231904	zf-C2H2	5	-
CAFUXE010000813.1	233681	234953	zf-C2H2	8	-
CAFUXE010000827.1	366942	367461	zf-C2H2	6	-
CAFUXE010000847.1	194900	195638	zf-C2H2	5	-
CAFUXE010000849.1	309665	311162	zf-C2H2	6	+
CAFUXE010000849.1	314593	315754	zf-C2H2	5	+
CAFUXE010000865.1	255941	256946	zf-C2H2	5	+
CAFUXE010000865.1	260495	261452	zf-C2H2	6	+
CAFUXE010000865.1	262837	263650	zf-C2H2	5	+
CAFUXE010000883.1	334414	339961	zf-C2H2	9	+
CAFUXE010000889.1	341641	342739	zf-C2H2	5	+
CAFUXE010000898.1	1147335	1150212	zf-C2H2	5	+
CAFUXE010000898.1	1208389	1209886	zf-C2H2	5	-
CAFUXE010000923.1	13207	14536	zf-C2H2	14	-
CAFUXE010000923.1	227159	228563	zf-C2H2	12	-
CAFUXE010000930.1	888479	890066	zf-C2H2	15	+
CAFUXE010000943.1	322659	325687	zf-C2H2	18	+
CAFUXE010000959.1	216584	219224	zf-C2H2	7	+
CAFUXE010000965.1	105228	106593	zf-C2H2	7	-
CAFUXE010000974.1	474263	475322	zf-C2H2	7	+
CAFUXE010000985.1	607249	608917	zf-C2H2	10	-
CAFUXE010001006.1	162566	163673	zf-C2H2	7	-
CAFUXE010001006.1	166430	168050	zf-C2H2	11	-
CAFUXE010001026.1	90042	90762	zf-C2H2	6	-
CAFUXE010001027.1	269386	271165	zf-C2H2	6	-
CAFUXE010001037.1	722773	723745	zf-C2H2	6	+
CAFUXE010001059.1	81611	82673	zf-C2H2	6	+
CAFUXE010001088.1	362797	367459	zf-C2H2	8	+
CAFUXE010001090.1	222854	225125	zf-C2H2	7	-
CAFUXE010001100.1	5342	7121	zf-C2H2	11	+
CAFUXE010001100.1	97729	99109	zf-C2H2	9	+
CAFUXE010001144.1	454305	459093	zf-C2H2	13	+
CAFUXE010001148.1	11762	13844	zf-C2H2	10	+
CAFUXE010001164.1	75562	76711	zf-C2H2	8	-
CAFUXE010001169.1	76898	79031	zf-C2H2	15	-
CAFUXE010001173.1	417824	419078	zf-C2H2	9	+
CAFUXE010001176.1	204683	205811	zf-C2H2	5	+
CAFUXE010001176.1	206790	208056	zf-C2H2	14	+
CAFUXE010001189.1	96450	98676	zf-C2H2	5	+
CAFUXE010001226.1	37925	39575	zf-C2H2	16	+
CAFUXE010001226.1	41627	42890	zf-C2H2	8	+
CAFUXE010001226.1	47467	49204	zf-C2H2	14	+
CAFUXE010001226.1	51211	53698	zf-C2H2	5	+
CAFUXE010001226.1	64387	65593	zf-C2H2	9	+
CAFUXE010001226.1	68528	70448	zf-C2H2	15	+
CAFUXE010001226.1	72731	73780	zf-C2H2	5	-
CAFUXE010001226.1	76433	78611	zf-C2H2	5	-
CAFUXE010001226.1	84657	86730	zf-C2H2	15	+
CAFUXE010001226.1	116133	117651	zf-C2H2	13	+
CAFUXE010001226.1	119724	121857	zf-C2H2	20	+
CAFUXE010001230.1	242934	244290	zf-C2H2	13	-
CAFUXE010001239.1	6083	6608	zf-C2H2	6	-
CAFUXE010001242.1	346576	352156	zf-C2H2	8	+
CAFUXE010001243.1	68990	70526	zf-C2H2	6	+
CAFUXE010001250.1	214219	220588	zf-C2H2	15	-
CAFUXE010001264.1	321495	325419	zf-C2H2	6	-
CAFUXE010001297.1	135243	136641	zf-C2H2	13	-
CAFUXE010001323.1	58612	63433	zf-C2H2	6	+
CAFUXE010001348.1	5795	9251	zf-C2H2	14	-
CAFUXE010001348.1	13816	18292	zf-C2H2	16	-
CAFUXE010001348.1	19782	21573	zf-C2H2	12	-
CAFUXE010001348.1	23698	24691	zf-C2H2	7	-
CAFUXE010001348.1	27993	30114	zf-C2H2	13	-
CAFUXE010001348.1	34824	35670	zf-C2H2	5	-
CAFUXE010001348.1	37567	38743	zf-C2H2	5	+
CAFUXE010001348.1	41214	44595	zf-C2H2	17	+
CAFUXE010001348.1	47520	48771	zf-C2H2	6	+
CAFUXE010001348.1	51564	52500	zf-C2H2	7	-
CAFUXE010001348.1	53887	55345	zf-C2H2	5	-
CAFUXE010001348.1	62669	63788	zf-C2H2	7	-
CAFUXE010001348.1	66080	68018	zf-C2H2	13	-
CAFUXE010001348.1	69465	70356	zf-C2H2	7	-
CAFUXE010001348.1	72298	75732	zf-C2H2	10	-
CAFUXE010001348.1	76191	77946	zf-C2H2	10	-
CAFUXE010001348.1	81646	85009	zf-C2H2	20	-
CAFUXE010001348.1	87595	89122	zf-C2H2	8	+
CAFUXE010001348.1	91736	94625	zf-C2H2	10	-
CAFUXE010001348.1	97307	100946	zf-C2H2	16	-
CAFUXE010001348.1	102723	105675	zf-C2H2	20	-
CAFUXE010001348.1	113904	116856	zf-C2H2	20	+
CAFUXE010001348.1	119802	120837	zf-C2H2	7	+
CAFUXE010001348.1	124019	125774	zf-C2H2	14	+
CAFUXE010001348.1	128387	130334	zf-C2H2	13	+
CAFUXE010001348.1	132881	134327	zf-C2H2	7	+
CAFUXE010001348.1	135891	137544	zf-C2H2	9	+
CAFUXE010001355.1	155272	157843	zf-C2H2	15	+
CAFUXE010001355.1	158234	159425	zf-C2H2	9	+
CAFUXE010001355.1	160437	161463	zf-C2H2	8	+
CAFUXE010001355.1	235410	236607	zf-C2H2	9	+
CAFUXE010001447.1	17663	18383	zf-C2H2	8	-
CAFUXE010001457.1	7433	8741	zf-C2H2	12	-
CAFUXE010001457.1	13048	13651	zf-C2H2	7	-
CAFUXE010001464.1	703	2359	zf-C2H2	12	-
CAFUXE010001481.1	172861	173716	zf-C2H2	9	+
CAFUXE010001481.1	177496	178417	zf-C2H2	9	+
CAFUXE010001481.1	183329	184181	zf-C2H2	9	+
CAFUXE010001481.1	406147	407017	zf-C2H2	9	-
CAFUXE010001481.1	416895	418614	zf-C2H2	11	-
CAFUXE010001523.1	114120	116139	zf-C2H2	6	+
CAFUXE010001678.1	27915	28713	zf-C2H2	5	-
CAFUXE010001692.1	96184	97537	zf-C2H2	15	+
CAFUXE010001711.1	6329	7615	zf-C2H2	7	+
CAFUXE010001711.1	10091	11141	zf-C2H2	7	+
CAFUXE010001711.1	14763	17205	zf-C2H2	7	+
CAFUXE010001711.1	20149	21751	zf-C2H2	8	+
CAFUXE010001777.1	22783	24505	zf-C2H2	5	+
CAFUXE010001803.1	20822	21488	zf-C2H2	6	+
CAFUXE010001864.1	5892	6483	zf-C2H2	6	-
CAFUXE010002027.1	7403	9149	zf-C2H2	18	-
CAFUXE010002027.1	25943	27095	zf-C2H2	11	-
CAFUXE010002033.1	249658	250792	zf-C2H2	8	-
CAFUXE010002033.1	253009	254089	zf-C2H2	8	-
CAFUXE010002033.1	255868	256972	zf-C2H2	9	-
CAFUXE010002222.1	24215	25280	zf-C2H2	9	-
CAFUXE010002436.1	419193	420663	zf-C2H2	10	+
CAFUXE010002611.1	6158	6809	zf-C2H2	7	+
CAFUXE010002662.1	1665	2223	zf-C2H2	6	+
CAFUXE010002662.1	2401	2905	zf-C2H2	6	+
CAFUXE010003073.1	0	1230	zf-C2H2	8	+
CAFUXE010003077.1	306492	310122	zf-C2H2	8	-
CAFUXE010003096.1	72828	73704	zf-C2H2	5	-
CAFUXE010003096.1	430514	432662	zf-C2H2	5	+
CAFUXE010003122.1	35670	37493	zf-C2H2	16	-
CAFUXE010003136.1	515194	516244	zf-C2H2	6	-
CAFUXE010003136.1	519758	520955	zf-C2H2	8	-
CAFUXE010003136.1	532523	533564	zf-C2H2	6	+
CAFUXE010003139.1	445416	448918	zf-C2H2	8	+
```
