## Supplementary Data 2 for "Transposable elements drive the evolution of metazoan zinc finger genes": Sertania_guttata_znfs.bed

```
DVZJ01000259.1	34155	35109	zf-C2H2	9	+
DVZJ01000353.1	5169	6825	zf-C2H2	11	+
DVZJ01000632.1	1535	2588	zf-C2H2	8	+
DVZJ01001104.1	157	970	zf-C2H2	7	+
DVZJ01002235.1	197	575	zf-C2H2	5	-
```
