## Supplementary Data 2 for "Transposable elements drive the evolution of metazoan zinc finger genes": Sesamia_nonagrioides_znfs.bed

```
JADWQK010000005.1	1828361	1831352	zf-C2H2	33	-
JADWQK010000005.1	1896607	1898680	zf-C2H2	22	-
JADWQK010000005.1	1956150	1957779	zf-C2H2	13	+
JADWQK010000026.1	1862047	1863904	zf-C2H2	19	-
JADWQK010000026.1	2614201	2617375	zf-C2H2	7	+
JADWQK010000075.1	156135	156804	zf-C2H2	6	-
JADWQK010000077.1	50558	52058	zf-C2H2	14	-
JADWQK010000089.1	176249	176768	zf-C2H2	5	-
JADWQK010000104.1	26710	28257	zf-C2H2	18	-
JADWQK010000104.1	125021	126317	zf-C2H2	13	-
JADWQK010000133.1	365476	368017	zf-C2H2	14	-
JADWQK010000177.1	175893	176454	zf-C2H2	7	+
JADWQK010000188.1	3413761	3415573	zf-C2H2	11	-
JADWQK010000195.1	305183	306035	zf-C2H2	7	-
JADWQK010000198.1	72056	73703	zf-C2H2	17	-
JADWQK010000235.1	86515	87652	zf-C2H2	8	-
JADWQK010000251.1	75096	76308	zf-C2H2	13	+
JADWQK010000251.1	362652	364200	zf-C2H2	17	-
JADWQK010000251.1	410896	412024	zf-C2H2	12	-
JADWQK010000266.1	1926640	1929394	zf-C2H2	23	-
JADWQK010000266.1	1931065	1932001	zf-C2H2	6	-
JADWQK010000266.1	1943063	1944359	zf-C2H2	6	-
JADWQK010000277.1	30918	32151	zf-C2H2	11	+
JADWQK010000277.1	101209	104038	zf-C2H2	31	+
JADWQK010000277.1	162877	164446	zf-C2H2	16	+
JADWQK010000277.1	193940	194669	zf-C2H2	6	-
JADWQK010000277.1	206636	207872	zf-C2H2	13	-
JADWQK010000277.1	254218	255787	zf-C2H2	16	-
JADWQK010000277.1	300056	301313	zf-C2H2	13	+
JADWQK010000277.1	390653	391925	zf-C2H2	13	+
JADWQK010000277.1	449030	450770	zf-C2H2	17	+
JADWQK010000322.1	119687	121238	zf-C2H2	16	-
JADWQK010000322.1	198592	200235	zf-C2H2	18	-
JADWQK010000322.1	265069	266632	zf-C2H2	16	-
JADWQK010000322.1	306217	307858	zf-C2H2	16	-
JADWQK010000322.1	396070	397615	zf-C2H2	15	-
JADWQK010000324.1	17809	19402	zf-C2H2	11	+
JADWQK010000331.1	87624	88845	zf-C2H2	6	+
JADWQK010000354.1	170170	172198	zf-C2H2	12	-
JADWQK010000356.1	81744	82878	zf-C2H2	10	+
JADWQK010000374.1	361615	362875	zf-C2H2	11	-
JADWQK010000389.1	34461	35451	zf-C2H2	9	+
JADWQK010000389.1	92176	93208	zf-C2H2	9	+
JADWQK010000389.1	149520	151011	zf-C2H2	13	+
JADWQK010000433.1	620842	622054	zf-C2H2	8	+
JADWQK010000433.1	1397021	1398200	zf-C2H2	9	-
JADWQK010000433.1	1410471	1411581	zf-C2H2	7	+
JADWQK010000433.1	1415751	1416837	zf-C2H2	8	-
JADWQK010000433.1	1450579	1452247	zf-C2H2	9	-
JADWQK010000464.1	20859	21939	zf-C2H2	9	-
JADWQK010000512.1	925881	926850	zf-C2H2	8	-
JADWQK010000514.1	16913	18742	zf-C2H2	18	+
JADWQK010000526.1	339711	340752	zf-C2H2	11	-
JADWQK010000526.1	357432	358620	zf-C2H2	11	+
JADWQK010000526.1	398955	399735	zf-C2H2	5	+
JADWQK010000526.1	449838	450975	zf-C2H2	10	+
JADWQK010000526.1	484472	485384	zf-C2H2	8	+
JADWQK010000558.1	1570651	1571833	zf-C2H2	6	+
JADWQK010000581.1	87949	89449	zf-C2H2	14	+
JADWQK010000586.1	1685853	1686870	zf-C2H2	9	+
JADWQK010000640.1	55049	57422	zf-C2H2	26	-
JADWQK010000659.1	20065	20974	zf-C2H2	7	+
JADWQK010000691.1	1224090	1224924	zf-C2H2	6	-
JADWQK010000698.1	44428	45351	zf-C2H2	9	-
JADWQK010000698.1	79854	80766	zf-C2H2	8	-
JADWQK010000720.1	21991	23959	zf-C2H2	11	-
JADWQK010000720.1	42924	44571	zf-C2H2	10	-
JADWQK010000731.1	671766	672831	zf-C2H2	8	+
JADWQK010000753.1	146208	148482	zf-C2H2	5	+
JADWQK010000806.1	35908	37732	zf-C2H2	19	+
JADWQK010000806.1	51450	52740	zf-C2H2	11	-
JADWQK010000820.1	337064	338333	zf-C2H2	6	+
JADWQK010000824.1	18814	20782	zf-C2H2	11	+
JADWQK010000824.1	46733	48758	zf-C2H2	11	+
JADWQK010000824.1	72536	73475	zf-C2H2	8	+
JADWQK010000824.1	82362	83895	zf-C2H2	10	-
JADWQK010000824.1	92502	94251	zf-C2H2	11	+
JADWQK010000827.1	244867	245359	zf-C2H2	5	+
JADWQK010000831.1	855202	855634	zf-C2H2	5	+
JADWQK010000844.1	196625	198224	zf-C2H2	15	+
JADWQK010000846.1	2962077	2968749	zf-C2H2	6	+
JADWQK010000853.1	69438	70653	zf-C2H2	13	+
JADWQK010000853.1	117500	119228	zf-C2H2	16	-
JADWQK010000856.1	707910	709380	zf-C2H2	10	+
JADWQK010000856.1	970121	971987	zf-C2H2	18	-
JADWQK010000856.1	1004736	1005861	zf-C2H2	9	-
JADWQK010000856.1	1053779	1054673	zf-C2H2	7	-
JADWQK010000856.1	1102450	1103944	zf-C2H2	13	-
JADWQK010000856.1	1149104	1150091	zf-C2H2	8	-
JADWQK010000856.1	1174151	1175297	zf-C2H2	10	-
JADWQK010000856.1	1207154	1208390	zf-C2H2	11	-
JADWQK010000856.1	1250440	1252597	zf-C2H2	22	-
JADWQK010000856.1	1373664	1375320	zf-C2H2	16	-
JADWQK010000857.1	822618	823539	zf-C2H2	6	+
JADWQK010000857.1	1306780	1308169	zf-C2H2	11	-
JADWQK010000903.1	124147	124873	zf-C2H2	6	+
JADWQK010000903.1	154044	154605	zf-C2H2	5	-
JADWQK010000903.1	306638	307877	zf-C2H2	11	+
JADWQK010000920.1	47179	47938	zf-C2H2	9	-
JADWQK010000927.1	236173	238039	zf-C2H2	12	-
JADWQK010000940.1	324455	326471	zf-C2H2	7	-
JADWQK010000959.1	5842613	5844554	zf-C2H2	21	-
JADWQK010000959.1	5921868	5923665	zf-C2H2	19	+
JADWQK010000972.1	9837	10545	zf-C2H2	5	+
JADWQK010000998.1	248568	249537	zf-C2H2	9	+
JADWQK010001061.1	1024411	1025545	zf-C2H2	10	+
JADWQK010001115.1	731758	733000	zf-C2H2	7	+
JADWQK010001143.1	253155	255222	zf-C2H2	19	-
JADWQK010001143.1	275954	276695	zf-C2H2	7	-
JADWQK010001157.1	68341	69076	zf-C2H2	5	+
JADWQK010001157.1	104264	104939	zf-C2H2	5	+
JADWQK010001157.1	105906	106677	zf-C2H2	9	+
JADWQK010001157.1	145751	147920	zf-C2H2	22	+
JADWQK010001157.1	148238	148748	zf-C2H2	5	+
JADWQK010001157.1	227250	229113	zf-C2H2	18	+
JADWQK010001157.1	322071	323904	zf-C2H2	19	-
JADWQK010001157.1	388986	390567	zf-C2H2	15	-
JADWQK010001157.1	469531	471423	zf-C2H2	23	-
JADWQK010001157.1	521939	522914	zf-C2H2	8	-
JADWQK010001157.1	558465	559203	zf-C2H2	5	-
JADWQK010001157.1	633635	634778	zf-C2H2	10	+
JADWQK010001157.1	669227	670220	zf-C2H2	9	+
JADWQK010001157.1	699290	700250	zf-C2H2	8	+
JADWQK010001157.1	729377	731847	zf-C2H2	26	+
JADWQK010001172.1	548619	549684	zf-C2H2	8	+
JADWQK010001186.1	60323	62075	zf-C2H2	19	+
JADWQK010001186.1	72776	73562	zf-C2H2	7	+
JADWQK010001186.1	74077	75743	zf-C2H2	20	+
JADWQK010001186.1	170081	172334	zf-C2H2	25	+
JADWQK010001200.1	684114	686967	zf-C2H2	8	+
JADWQK010001200.1	690154	692932	zf-C2H2	11	+
JADWQK010001221.1	1056403	1057822	zf-C2H2	11	-
JADWQK010001222.1	23423	24498	zf-C2H2	12	-
JADWQK010001230.1	354205	354925	zf-C2H2	6	+
JADWQK010001230.1	567491	569396	zf-C2H2	14	-
JADWQK010001257.1	2880615	2881905	zf-C2H2	13	-
JADWQK010001257.1	2964126	2965371	zf-C2H2	14	+
JADWQK010001264.1	5647	7444	zf-C2H2	19	-
JADWQK010001270.1	54034	55246	zf-C2H2	12	-
JADWQK010001279.1	169227	169782	zf-C2H2	5	-
JADWQK010001279.1	682717	685729	zf-C2H2	5	+
JADWQK010001287.1	2142175	2144260	zf-C2H2	6	+
JADWQK010001291.1	639579	641304	zf-C2H2	16	-
JADWQK010001291.1	682256	683444	zf-C2H2	10	-
JADWQK010001291.1	773777	774860	zf-C2H2	11	+
JADWQK010001291.1	782016	782844	zf-C2H2	8	+
JADWQK010001291.1	808787	810995	zf-C2H2	23	-
JADWQK010001291.1	851040	852315	zf-C2H2	12	-
JADWQK010001291.1	900251	901262	zf-C2H2	8	-
JADWQK010001291.1	935217	936576	zf-C2H2	12	-
JADWQK010001291.1	982423	983485	zf-C2H2	9	-
JADWQK010001291.1	1040462	1042760	zf-C2H2	23	+
JADWQK010001291.1	1102576	1103845	zf-C2H2	11	+
JADWQK010001291.1	1151810	1152518	zf-C2H2	9	+
JADWQK010001291.1	1189305	1191147	zf-C2H2	18	-
JADWQK010001291.1	1306411	1308538	zf-C2H2	21	+
JADWQK010001291.1	1335010	1335655	zf-C2H2	7	-
JADWQK010001291.1	1337548	1338643	zf-C2H2	9	-
JADWQK010001291.1	1390404	1391637	zf-C2H2	10	-
JADWQK010001291.1	1472099	1472972	zf-C2H2	10	+
JADWQK010001291.1	1540948	1542205	zf-C2H2	11	+
JADWQK010001291.1	1582792	1584472	zf-C2H2	16	-
JADWQK010001310.1	40797	42522	zf-C2H2	16	+
JADWQK010001310.1	81970	83074	zf-C2H2	9	-
JADWQK010001310.1	160489	162046	zf-C2H2	15	-
JADWQK010001310.1	641180	642137	zf-C2H2	12	-
JADWQK010001310.1	655020	656338	zf-C2H2	15	-
JADWQK010001310.1	681028	681700	zf-C2H2	7	-
JADWQK010001310.1	711381	712170	zf-C2H2	8	-
JADWQK010001310.1	751893	753606	zf-C2H2	20	-
JADWQK010001310.1	789635	790439	zf-C2H2	10	-
JADWQK010001310.1	819223	819934	zf-C2H2	8	-
JADWQK010001310.1	859936	861733	zf-C2H2	21	-
JADWQK010001310.1	933184	934411	zf-C2H2	14	-
JADWQK010001310.1	977033	977654	zf-C2H2	7	+
JADWQK010001310.1	1000390	1000945	zf-C2H2	7	+
JADWQK010001310.1	1022027	1023701	zf-C2H2	20	+
JADWQK010001337.1	13055	15104	zf-C2H2	22	+
JADWQK010001348.1	162390	163992	zf-C2H2	10	+
JADWQK010001351.1	79491	80622	zf-C2H2	9	+
JADWQK010001351.1	1388145	1389066	zf-C2H2	7	-
JADWQK010001351.1	2231909	2232944	zf-C2H2	9	-
JADWQK010001351.1	2314335	2315397	zf-C2H2	10	-
JADWQK010001351.1	2813359	2814835	zf-C2H2	8	+
JADWQK010001357.1	2057	3377	zf-C2H2	13	-
JADWQK010001363.1	1563556	1564555	zf-C2H2	5	-
JADWQK010001370.1	5392309	5393362	zf-C2H2	6	+
JADWQK010001373.1	26867	28280	zf-C2H2	12	+
JADWQK010001440.1	77834	79373	zf-C2H2	9	+
JADWQK010001468.1	35135	37163	zf-C2H2	12	+
JADWQK010001489.1	167812	168796	zf-C2H2	8	-
JADWQK010001491.1	80312	82079	zf-C2H2	5	-
JADWQK010001528.1	390726	391263	zf-C2H2	6	+
JADWQK010001535.1	173108	174395	zf-C2H2	10	+
JADWQK010001535.1	207972	209199	zf-C2H2	10	-
JADWQK010001535.1	230882	232148	zf-C2H2	10	+
JADWQK010001557.1	36907	37888	zf-C2H2	9	-
JADWQK010001559.1	3646	4624	zf-C2H2	9	-
JADWQK010001571.1	37274	38792	zf-C2H2	15	+
JADWQK010001571.1	43004	44267	zf-C2H2	12	+
JADWQK010001571.1	60126	61491	zf-C2H2	13	-
JADWQK010001571.1	92942	93863	zf-C2H2	8	+
JADWQK010001571.1	192914	193457	zf-C2H2	6	-
JADWQK010001571.1	233043	233934	zf-C2H2	9	+
JADWQK010001571.1	265659	266772	zf-C2H2	11	-
JADWQK010001571.1	301434	303012	zf-C2H2	16	+
JADWQK010001571.1	360151	361270	zf-C2H2	11	+
JADWQK010001571.1	452047	453367	zf-C2H2	13	+
JADWQK010001571.1	494399	495281	zf-C2H2	8	-
JADWQK010001571.1	1061903	1062950	zf-C2H2	10	+
JADWQK010001571.1	1122320	1124039	zf-C2H2	18	-
JADWQK010001571.1	1182075	1183617	zf-C2H2	17	-
JADWQK010001571.1	1261141	1262284	zf-C2H2	12	-
JADWQK010001571.1	1357830	1359555	zf-C2H2	19	-
JADWQK010001571.1	1427516	1428659	zf-C2H2	12	-
JADWQK010001571.1	1513646	1515203	zf-C2H2	17	-
JADWQK010001571.1	1634499	1635309	zf-C2H2	8	+
JADWQK010001571.1	1686372	1687572	zf-C2H2	12	+
JADWQK010001571.1	2140739	2141624	zf-C2H2	8	-
JADWQK010001571.1	2207512	2208826	zf-C2H2	13	+
JADWQK010001571.1	2280503	2281646	zf-C2H2	11	+
JADWQK010001571.1	2345712	2346846	zf-C2H2	10	+
JADWQK010001571.1	2359265	2360750	zf-C2H2	14	+
JADWQK010001571.1	2410409	2412179	zf-C2H2	18	+
JADWQK010001571.1	2444084	2445554	zf-C2H2	13	-
JADWQK010001571.1	2520530	2522006	zf-C2H2	15	+
JADWQK010001571.1	2546574	2548224	zf-C2H2	16	-
JADWQK010001571.1	2606088	2607465	zf-C2H2	14	+
JADWQK010001571.1	2652076	2653357	zf-C2H2	12	-
JADWQK010001571.1	2732493	2734071	zf-C2H2	16	-
JADWQK010001571.1	2780840	2781998	zf-C2H2	11	-
JADWQK010001571.1	2855183	2856431	zf-C2H2	12	+
JADWQK010001571.1	2888798	2889566	zf-C2H2	6	-
JADWQK010001571.1	2951133	2952573	zf-C2H2	15	+
JADWQK010001571.1	2991729	2992863	zf-C2H2	9	-
JADWQK010001571.1	3055091	3056528	zf-C2H2	13	+
JADWQK010001571.1	3101747	3103217	zf-C2H2	13	+
JADWQK010001571.1	3128341	3129199	zf-C2H2	7	+
JADWQK010001571.1	3161291	3162611	zf-C2H2	13	+
JADWQK010001571.1	3175422	3176565	zf-C2H2	12	-
JADWQK010001571.1	3238366	3239023	zf-C2H2	6	+
JADWQK010001571.1	3257875	3258733	zf-C2H2	7	-
JADWQK010001571.1	3308222	3309014	zf-C2H2	6	+
JADWQK010001571.1	3314118	3315078	zf-C2H2	8	+
JADWQK010001571.1	3375887	3376964	zf-C2H2	10	+
JADWQK010001571.1	3393016	3393808	zf-C2H2	6	+
JADWQK010001571.1	3421580	3422381	zf-C2H2	7	-
JADWQK010001571.1	3443279	3444782	zf-C2H2	13	+
JADWQK010001571.1	3460894	3462526	zf-C2H2	16	-
JADWQK010001571.1	3762887	3763712	zf-C2H2	6	+
JADWQK010001571.1	3807480	3809097	zf-C2H2	16	+
JADWQK010001571.1	3828984	3829743	zf-C2H2	6	-
JADWQK010001571.1	3893784	3894765	zf-C2H2	10	-
JADWQK010001571.1	4230796	4231645	zf-C2H2	8	+
JADWQK010001571.1	4268927	4271282	zf-C2H2	22	-
JADWQK010001571.1	4428393	4429155	zf-C2H2	8	-
JADWQK010001571.1	4490731	4492006	zf-C2H2	5	+
JADWQK010001604.1	18368	19580	zf-C2H2	12	+
JADWQK010001612.1	171857	172889	zf-C2H2	10	+
JADWQK010001612.1	212654	214358	zf-C2H2	17	-
JADWQK010001612.1	284408	285476	zf-C2H2	10	+
JADWQK010001630.1	17820	19476	zf-C2H2	16	-
JADWQK010001635.1	25473	27042	zf-C2H2	16	+
JADWQK010001638.1	275	1409	zf-C2H2	10	+
JADWQK010001650.1	240261	242124	zf-C2H2	18	+
JADWQK010001650.1	289549	291412	zf-C2H2	18	+
JADWQK010001665.1	282	1347	zf-C2H2	9	+
JADWQK010001665.1	24730	26014	zf-C2H2	11	+
JADWQK010001665.1	56494	57619	zf-C2H2	9	-
JADWQK010001686.1	531013	531457	zf-C2H2	5	-
JADWQK010001686.1	534206	538801	zf-C2H2	52	-
JADWQK010001686.1	608542	611161	zf-C2H2	27	-
JADWQK010001686.1	673438	675280	zf-C2H2	21	-
JADWQK010001686.1	678385	679237	zf-C2H2	6	-
JADWQK010001686.1	739817	741647	zf-C2H2	18	-
JADWQK010001686.1	828128	828623	zf-C2H2	5	-
JADWQK010001686.1	828924	830157	zf-C2H2	11	-
JADWQK010001686.1	896933	898259	zf-C2H2	12	-
JADWQK010001686.1	943574	947033	zf-C2H2	37	-
JADWQK010001686.1	1036662	1038525	zf-C2H2	18	-
JADWQK010001686.1	1128387	1131654	zf-C2H2	35	+
JADWQK010001686.1	1183334	1185078	zf-C2H2	17	+
JADWQK010001686.1	2484262	2485135	zf-C2H2	6	+
JADWQK010001689.1	193112	194285	zf-C2H2	10	+
JADWQK010001689.1	212955	213585	zf-C2H2	6	+
JADWQK010001689.1	216942	217638	zf-C2H2	6	+
JADWQK010001689.1	226531	227227	zf-C2H2	6	+
JADWQK010001689.1	234742	235411	zf-C2H2	6	+
JADWQK010001689.1	241780	242356	zf-C2H2	6	+
JADWQK010001689.1	245284	245938	zf-C2H2	5	+
JADWQK010001689.1	249321	250266	zf-C2H2	9	-
JADWQK010001689.1	253694	254591	zf-C2H2	7	-
JADWQK010001689.1	261217	262360	zf-C2H2	10	-
JADWQK010001689.1	262779	264066	zf-C2H2	10	-
JADWQK010001689.1	269205	270396	zf-C2H2	10	-
JADWQK010001689.1	270686	271955	zf-C2H2	10	-
JADWQK010001689.1	276747	277905	zf-C2H2	10	-
JADWQK010001689.1	280750	281224	zf-C2H2	5	-
JADWQK010001689.1	283673	284831	zf-C2H2	10	-
JADWQK010001689.1	289542	290796	zf-C2H2	10	-
JADWQK010001689.1	301143	302427	zf-C2H2	11	-
JADWQK010001689.1	304211	305384	zf-C2H2	11	-
JADWQK010001689.1	307427	308699	zf-C2H2	11	-
JADWQK010001689.1	313985	315365	zf-C2H2	10	-
JADWQK010001689.1	319106	320399	zf-C2H2	11	-
JADWQK010001689.1	322287	323523	zf-C2H2	10	-
JADWQK010001689.1	325950	327195	zf-C2H2	11	-
JADWQK010001689.1	329248	330718	zf-C2H2	11	-
JADWQK010001689.1	335841	336963	zf-C2H2	9	-
JADWQK010001689.1	342626	343910	zf-C2H2	10	-
JADWQK010001689.1	383354	384449	zf-C2H2	11	+
JADWQK010001689.1	398160	399387	zf-C2H2	10	-
JADWQK010001689.1	416604	417750	zf-C2H2	10	+
JADWQK010001689.1	420934	422803	zf-C2H2	16	+
JADWQK010001689.1	423898	425776	zf-C2H2	17	+
JADWQK010001689.1	426074	427946	zf-C2H2	16	+
JADWQK010001689.1	435901	437128	zf-C2H2	10	+
JADWQK010001689.1	440571	441702	zf-C2H2	10	+
JADWQK010001689.1	442991	444155	zf-C2H2	9	+
JADWQK010001689.1	444859	445981	zf-C2H2	9	+
JADWQK010001689.1	447726	448389	zf-C2H2	5	+
JADWQK010001689.1	458187	459441	zf-C2H2	10	+
JADWQK010001703.1	62652	63274	zf-C2H2	6	+
JADWQK010001703.1	175970	177455	zf-C2H2	12	-
JADWQK010001703.1	178235	179672	zf-C2H2	12	+
JADWQK010001706.1	80681	81227	zf-C2H2	6	-
JADWQK010001719.1	210344	212528	zf-C2H2	24	-
JADWQK010001719.1	278047	278749	zf-C2H2	6	-
JADWQK010001719.1	287091	288747	zf-C2H2	18	-
JADWQK010001763.1	33499	34207	zf-C2H2	5	-
JADWQK010001763.1	49849	51227	zf-C2H2	14	-
JADWQK010001765.1	521193	522507	zf-C2H2	10	+
JADWQK010001765.1	638246	638942	zf-C2H2	8	+
JADWQK010001765.1	649762	650488	zf-C2H2	8	+
JADWQK010001765.1	683474	684056	zf-C2H2	7	+
JADWQK010001765.1	700800	701811	zf-C2H2	11	+
JADWQK010001765.1	720858	721878	zf-C2H2	13	+
JADWQK010001765.1	753144	754221	zf-C2H2	13	-
JADWQK010001765.1	764656	765761	zf-C2H2	14	-
JADWQK010001765.1	774111	774651	zf-C2H2	6	-
JADWQK010001765.1	774946	776587	zf-C2H2	20	-
JADWQK010001765.1	840201	841506	zf-C2H2	16	-
JADWQK010001765.1	876668	877715	zf-C2H2	12	-
JADWQK010001765.1	889168	892100	zf-C2H2	35	-
JADWQK010001779.1	2743522	2744524	zf-C2H2	9	-
JADWQK010001779.1	2750648	2753159	zf-C2H2	21	+
JADWQK010001864.1	289049	289619	zf-C2H2	5	-
JADWQK010001864.1	302095	302842	zf-C2H2	6	-
JADWQK010001864.1	324203	324950	zf-C2H2	6	-
JADWQK010001864.1	371669	372668	zf-C2H2	12	-
JADWQK010001864.1	533182	534643	zf-C2H2	15	+
JADWQK010001864.1	585865	587005	zf-C2H2	11	-
JADWQK010001864.1	682806	684462	zf-C2H2	17	-
JADWQK010001864.1	813239	813905	zf-C2H2	5	+
JADWQK010001864.1	826513	827203	zf-C2H2	6	+
JADWQK010001864.1	834783	836016	zf-C2H2	12	-
JADWQK010001864.1	1306609	1308497	zf-C2H2	20	+
JADWQK010001864.1	1355892	1358689	zf-C2H2	31	+
JADWQK010001864.1	1393885	1395082	zf-C2H2	11	+
JADWQK010001864.1	1395253	1395688	zf-C2H2	5	+
JADWQK010001864.1	1460105	1461727	zf-C2H2	17	+
JADWQK010001864.1	1500486	1502528	zf-C2H2	21	+
JADWQK010001864.1	1566858	1568106	zf-C2H2	12	+
JADWQK010001873.1	67958	69851	zf-C2H2	19	+
JADWQK010001911.1	32635	33124	zf-C2H2	5	-
JADWQK010001911.1	33734	35210	zf-C2H2	9	-
JADWQK010001932.1	4576	5065	zf-C2H2	6	+
JADWQK010001932.1	17483	19046	zf-C2H2	16	+
JADWQK010001949.1	313732	315736	zf-C2H2	22	+
JADWQK010001958.1	33282	34938	zf-C2H2	17	+
JADWQK010001961.1	370547	371525	zf-C2H2	9	+
JADWQK010001961.1	427291	428353	zf-C2H2	10	+
JADWQK010001961.1	507326	508793	zf-C2H2	16	+
JADWQK010001971.1	78716	79514	zf-C2H2	13	-
JADWQK010001995.1	283914	285324	zf-C2H2	7	+
JADWQK010002011.1	10700	12095	zf-C2H2	14	+
JADWQK010002031.1	16980	18387	zf-C2H2	9	+
JADWQK010002031.1	23259	25500	zf-C2H2	21	-
JADWQK010002031.1	137553	138606	zf-C2H2	10	-
JADWQK010002031.1	189915	190854	zf-C2H2	7	-
JADWQK010002031.1	235762	237394	zf-C2H2	16	-
JADWQK010002031.1	309866	311234	zf-C2H2	13	+
JADWQK010002057.1	8669	10409	zf-C2H2	17	-
JADWQK010002063.1	3284475	3286548	zf-C2H2	5	+
JADWQK010002072.1	824195	824723	zf-C2H2	5	-
JADWQK010002076.1	32715	34257	zf-C2H2	19	-
JADWQK010002076.1	92601	93897	zf-C2H2	13	-
JADWQK010002097.1	20600	21503	zf-C2H2	8	+
JADWQK010002099.1	411304	414238	zf-C2H2	6	+
JADWQK010002103.1	21538	22780	zf-C2H2	12	-
JADWQK010002113.1	49561	51124	zf-C2H2	16	+
JADWQK010002113.1	431114	432761	zf-C2H2	17	-
JADWQK010002120.1	421167	422391	zf-C2H2	8	-
JADWQK010002126.1	114050	114998	zf-C2H2	6	+
JADWQK010002157.1	47047	48124	zf-C2H2	10	+
JADWQK010002157.1	134338	135643	zf-C2H2	12	-
JADWQK010002164.1	1687379	1688972	zf-C2H2	11	+
JADWQK010002185.1	101007	101886	zf-C2H2	8	+
JADWQK010002185.1	102116	102782	zf-C2H2	8	+
JADWQK010002222.1	703246	704518	zf-C2H2	13	+
JADWQK010002222.1	721392	722664	zf-C2H2	13	-
JADWQK010002228.1	1199641	1201408	zf-C2H2	6	-
JADWQK010002228.1	5237330	5238041	zf-C2H2	6	+
JADWQK010002228.1	5274132	5275017	zf-C2H2	8	+
JADWQK010002228.1	5506516	5507014	zf-C2H2	6	-
JADWQK010002228.1	5515062	5516025	zf-C2H2	10	-
JADWQK010002228.1	5573377	5575141	zf-C2H2	19	+
JADWQK010002228.1	5596046	5597528	zf-C2H2	15	-
JADWQK010002228.1	5638127	5640113	zf-C2H2	21	-
JADWQK010002228.1	5698512	5699574	zf-C2H2	10	-
JADWQK010002228.1	5764942	5767003	zf-C2H2	22	-
JADWQK010002228.1	5835236	5837717	zf-C2H2	27	-
JADWQK010002228.1	5888216	5889530	zf-C2H2	13	-
JADWQK010002253.1	738285	739050	zf-C2H2	6	+
JADWQK010002263.1	252759	254061	zf-C2H2	5	+
JADWQK010002273.1	51040	53787	zf-C2H2	23	+
JADWQK010002273.1	54760	56284	zf-C2H2	9	+
JADWQK010002280.1	4842395	4845997	zf-C2H2	10	+
JADWQK010002280.1	5337439	5339011	zf-C2H2	7	+
JADWQK010002287.1	21571	23596	zf-C2H2	11	+
JADWQK010002293.1	28039	28747	zf-C2H2	9	-
JADWQK010002349.1	164780	166031	zf-C2H2	11	-
JADWQK010002352.1	585057	585837	zf-C2H2	7	-
JADWQK010002352.1	586430	587270	zf-C2H2	5	-
JADWQK010002362.1	20752	23371	zf-C2H2	27	+
JADWQK010002362.1	102089	103073	zf-C2H2	8	+
JADWQK010002362.1	177616	178837	zf-C2H2	12	+
JADWQK010002389.1	47906	50104	zf-C2H2	9	+
JADWQK010002393.1	2311377	2311938	zf-C2H2	6	-
JADWQK010002393.1	2367997	2368606	zf-C2H2	5	-
JADWQK010002393.1	6294744	6295740	zf-C2H2	6	-
JADWQK010002393.1	15211060	15213235	zf-C2H2	12	+
JADWQK010002402.1	748366	752770	zf-C2H2	23	+
JADWQK010002415.1	165763	166231	zf-C2H2	5	-
JADWQK010002441.1	23386	24283	zf-C2H2	8	+
JADWQK010002441.1	26116	27307	zf-C2H2	10	+
JADWQK010002441.1	28304	29474	zf-C2H2	10	+
JADWQK010002441.1	29971	31093	zf-C2H2	11	+
JADWQK010002441.1	31658	32750	zf-C2H2	10	+
JADWQK010002441.1	34468	35605	zf-C2H2	11	+
JADWQK010002441.1	40049	41189	zf-C2H2	10	+
JADWQK010002441.1	41520	43041	zf-C2H2	12	+
JADWQK010002441.1	43213	44725	zf-C2H2	12	+
JADWQK010002441.1	46859	48101	zf-C2H2	9	+
JADWQK010002441.1	49199	50219	zf-C2H2	8	+
JADWQK010002441.1	50768	51974	zf-C2H2	10	+
JADWQK010002441.1	53633	54806	zf-C2H2	10	+
JADWQK010002441.1	56146	57373	zf-C2H2	10	+
JADWQK010002441.1	57759	59034	zf-C2H2	9	+
JADWQK010002441.1	61155	62514	zf-C2H2	10	+
JADWQK010002441.1	63117	64326	zf-C2H2	10	+
JADWQK010002441.1	67783	68944	zf-C2H2	10	+
JADWQK010002441.1	73070	74090	zf-C2H2	9	+
JADWQK010002441.1	124249	125386	zf-C2H2	10	+
JADWQK010002441.1	207189	208389	zf-C2H2	10	-
JADWQK010002441.1	239588	240716	zf-C2H2	10	-
JADWQK010002441.1	262727	264017	zf-C2H2	10	+
JADWQK010002441.1	270518	271937	zf-C2H2	10	+
JADWQK010002441.1	272846	274064	zf-C2H2	10	+
JADWQK010002441.1	279404	280418	zf-C2H2	9	+
JADWQK010002441.1	319079	320093	zf-C2H2	9	+
JADWQK010002441.1	330580	331660	zf-C2H2	9	-
JADWQK010002441.1	345003	346173	zf-C2H2	10	-
JADWQK010002441.1	369151	370138	zf-C2H2	9	+
JADWQK010002449.1	868926	870087	zf-C2H2	5	+
JADWQK010002465.1	169120	170500	zf-C2H2	11	+
JADWQK010002465.1	172610	173693	zf-C2H2	8	+
JADWQK010002465.1	178940	180200	zf-C2H2	11	+
JADWQK010002465.1	181256	182549	zf-C2H2	10	+
JADWQK010002473.1	294431	294995	zf-C2H2	6	+
JADWQK010002494.1	121655	122633	zf-C2H2	5	-
JADWQK010002541.1	869475	870690	zf-C2H2	11	-
JADWQK010002541.1	926775	927885	zf-C2H2	9	+
JADWQK010002541.1	996546	997449	zf-C2H2	8	+
JADWQK010002541.1	1021636	1023376	zf-C2H2	17	-
JADWQK010002543.1	21315	22554	zf-C2H2	11	+
JADWQK010002543.1	50208	50817	zf-C2H2	5	+
JADWQK010002543.1	329897	330701	zf-C2H2	5	+
JADWQK010002543.1	510652	511801	zf-C2H2	11	+
JADWQK010002543.1	660438	661572	zf-C2H2	10	-
JADWQK010002543.1	714416	715637	zf-C2H2	12	-
JADWQK010002544.1	351768	353430	zf-C2H2	10	-
```
