## Supplementary Data 2 for "Transposable elements drive the evolution of metazoan zinc finger genes": Sesia_apiformis_znfs.bed

```
OU611947.1	6427412	6429407	zf-C2H2	5	+
OU611947.1	6796408	6797269	zf-C2H2	7	-
OU611947.1	7464489	7467654	zf-C2H2	8	+
OU611947.1	20664644	20665775	zf-C2H2	5	-
OU611948.1	12683232	12684069	zf-C2H2	6	-
OU611948.1	12686269	12687291	zf-C2H2	9	-
OU611949.1	6007513	6008329	zf-C2H2	6	+
OU611949.1	7721309	7722401	zf-C2H2	8	-
OU611949.1	10788723	10791615	zf-C2H2	6	-
OU611949.1	11454714	11456001	zf-C2H2	11	+
OU611949.1	12820645	12821644	zf-C2H2	5	-
OU611949.1	16374587	16377155	zf-C2H2	14	+
OU611949.1	21193889	21195890	zf-C2H2	7	+
OU611950.1	3354296	3355715	zf-C2H2	10	+
OU611950.1	6732714	6733788	zf-C2H2	8	+
OU611950.1	7918519	7920208	zf-C2H2	10	+
OU611950.1	8271352	8272540	zf-C2H2	7	+
OU611950.1	14748773	14749724	zf-C2H2	5	+
OU611950.1	17244976	17246779	zf-C2H2	6	-
OU611950.1	17346096	17347176	zf-C2H2	9	-
OU611950.1	17355457	17357707	zf-C2H2	18	+
OU611950.1	19123938	19126632	zf-C2H2	23	-
OU611950.1	19130040	19131057	zf-C2H2	7	-
OU611950.1	19131302	19132406	zf-C2H2	6	-
OU611951.1	7146334	7150648	zf-C2H2	23	-
OU611951.1	21346864	21349933	zf-C2H2	5	-
OU611951.1	21898612	21899125	zf-C2H2	5	+
OU611952.1	7102117	7102633	zf-C2H2	5	-
OU611952.1	13851191	13852124	zf-C2H2	5	-
OU611953.1	2606160	2612115	zf-C2H2	6	+
OU611953.1	10006789	10008007	zf-C2H2	6	-
OU611953.1	20915821	20917924	zf-C2H2	6	+
OU611954.1	14036020	14038267	zf-C2H2	5	-
OU611955.1	5140108	5140582	zf-C2H2	5	+
OU611955.1	18179869	18180931	zf-C2H2	8	-
OU611956.1	3021082	3022495	zf-C2H2	10	+
OU611957.1	2033566	2034649	zf-C2H2	6	-
OU611957.1	2428768	2429278	zf-C2H2	6	-
OU611957.1	17998102	17999552	zf-C2H2	35	+
OU611957.1	18000067	18001229	zf-C2H2	28	+
OU611958.1	10360894	10361965	zf-C2H2	6	+
OU611959.1	3231966	3234169	zf-C2H2	9	+
OU611959.1	12053528	12056291	zf-C2H2	8	+
OU611959.1	12060925	12063703	zf-C2H2	11	+
OU611959.1	14946512	14948864	zf-C2H2	11	-
OU611961.1	13723389	13727607	zf-C2H2	6	+
OU611962.1	5700343	5700862	zf-C2H2	5	+
OU611962.1	13298488	13300582	zf-C2H2	6	+
OU611962.1	14709446	14710502	zf-C2H2	9	+
OU611962.1	15370816	15371257	zf-C2H2	5	-
OU611962.1	17011276	17012089	zf-C2H2	7	-
OU611962.1	17012264	17013011	zf-C2H2	6	-
OU611962.1	18349881	18351300	zf-C2H2	11	-
OU611962.1	18354971	18356459	zf-C2H2	11	-
OU611963.1	5031126	5031948	zf-C2H2	6	+
OU611963.1	7431930	7433727	zf-C2H2	5	+
OU611966.1	625582	627812	zf-C2H2	17	+
OU611966.1	627965	630166	zf-C2H2	14	+
OU611968.1	8951615	8952704	zf-C2H2	8	+
OU611968.1	10707069	10707474	zf-C2H2	5	+
OU611968.1	14640935	14642243	zf-C2H2	11	-
OU611969.1	4226624	4228712	zf-C2H2	13	+
OU611969.1	6011775	6013326	zf-C2H2	7	-
OU611969.1	6326022	6328803	zf-C2H2	6	-
OU611970.1	5281806	5283282	zf-C2H2	11	-
OU611970.1	5284547	5285672	zf-C2H2	6	+
OU611970.1	5287114	5288284	zf-C2H2	8	+
OU611970.1	5300001	5301111	zf-C2H2	8	+
OU611970.1	5707480	5708671	zf-C2H2	8	-
OU611970.1	5709808	5710960	zf-C2H2	9	+
OU611971.1	11022789	11024118	zf-C2H2	6	-
OU611972.1	382678	383818	zf-C2H2	6	-
OU611972.1	9318872	9319895	zf-C2H2	6	+
OU611973.1	3404951	3406865	zf-C2H2	12	+
OU611973.1	8826679	8827411	zf-C2H2	7	+
OU611973.1	8837179	8839228	zf-C2H2	19	+
OU611973.1	9460972	9462139	zf-C2H2	11	-
OU611973.1	9465521	9466808	zf-C2H2	9	-
OU611973.1	9473307	9474510	zf-C2H2	10	+
OU611973.1	9487084	9488323	zf-C2H2	10	+
OU611973.1	9495808	9497062	zf-C2H2	10	+
OU611973.1	9793521	9794925	zf-C2H2	10	+
OU611974.1	7173518	7174886	zf-C2H2	10	+
OU611974.1	7870456	7872211	zf-C2H2	11	-
OU611974.1	7883350	7885177	zf-C2H2	10	-
OU611974.1	7889845	7891480	zf-C2H2	11	+
OU611974.1	7895989	7897609	zf-C2H2	10	+
OU611974.1	8629585	8631280	zf-C2H2	11	-
OU611974.1	8636792	8637803	zf-C2H2	8	-
OU611974.1	8654205	8655093	zf-C2H2	8	-
OU611975.1	367026	367704	zf-C2H2	5	-
OU611975.1	406195	407299	zf-C2H2	11	+
OU611975.1	1019843	1020323	zf-C2H2	5	-
OU611975.1	2447581	2448982	zf-C2H2	10	-
OU611975.1	2467283	2468333	zf-C2H2	9	-
OU611975.1	2499840	2500992	zf-C2H2	9	-
OU611975.1	2513678	2514794	zf-C2H2	10	-
OU611975.1	2522655	2523861	zf-C2H2	10	-
OU611975.1	2535673	2536831	zf-C2H2	11	-
OU611975.1	2537260	2538772	zf-C2H2	10	-
OU611975.1	2542554	2543889	zf-C2H2	9	-
OU611975.1	2546263	2547496	zf-C2H2	10	-
OU611975.1	2556203	2557478	zf-C2H2	10	-
OU611975.1	2560989	2562171	zf-C2H2	10	-
OU611975.1	2562625	2563858	zf-C2H2	10	-
OU611975.1	2564337	2565201	zf-C2H2	7	-
OU611975.1	2565460	2566420	zf-C2H2	7	-
OU611975.1	2566758	2567925	zf-C2H2	10	-
OU611975.1	2570604	2572158	zf-C2H2	12	-
OU611975.1	2572375	2573890	zf-C2H2	12	-
OU611975.1	2574524	2575631	zf-C2H2	10	-
OU611975.1	2579668	2581919	zf-C2H2	21	-
OU611975.1	2582887	2583958	zf-C2H2	10	-
OU611975.1	2592748	2593867	zf-C2H2	10	-
OU611975.1	2594148	2595249	zf-C2H2	10	-
OU611975.1	2600493	2601591	zf-C2H2	10	-
OU611975.1	2603699	2604803	zf-C2H2	10	-
OU611975.1	2605335	2606244	zf-C2H2	8	-
OU611975.1	2607423	2608356	zf-C2H2	8	-
OU611975.1	2643171	2644008	zf-C2H2	7	+
OU611975.1	2653317	2654430	zf-C2H2	10	-
OU611975.1	2662879	2664007	zf-C2H2	10	-
OU611975.1	2685633	2687013	zf-C2H2	10	-
OU611975.1	2714938	2715991	zf-C2H2	9	+
OU611975.1	2747778	2748825	zf-C2H2	9	+
OU611975.1	2750038	2751214	zf-C2H2	10	-
OU611975.1	2767474	2768644	zf-C2H2	10	+
OU611975.1	2772180	2773425	zf-C2H2	10	-
OU611975.1	2773696	2774788	zf-C2H2	9	-
OU611975.1	2820361	2821627	zf-C2H2	10	+
OU611975.1	2831354	2831996	zf-C2H2	6	+
OU611975.1	2836814	2837387	zf-C2H2	6	+
OU611975.1	2844300	2845059	zf-C2H2	8	+
OU611975.1	2846214	2847180	zf-C2H2	7	-
OU611975.1	2850390	2851545	zf-C2H2	10	-
OU611975.1	2855490	2856678	zf-C2H2	11	-
OU611975.1	2860017	2861358	zf-C2H2	10	-
OU611975.1	2863169	2864555	zf-C2H2	10	-
OU611975.1	2866603	2867947	zf-C2H2	10	-
OU611975.1	2870519	2871773	zf-C2H2	9	-
OU611975.1	2875475	2876855	zf-C2H2	10	-
OU611975.1	2902905	2904132	zf-C2H2	11	+
OU611975.1	2911724	2912954	zf-C2H2	11	-
OU611975.1	2945973	2947116	zf-C2H2	10	+
OU611975.1	2948390	2950475	zf-C2H2	16	+
OU611975.1	2950794	2952603	zf-C2H2	15	+
OU611975.1	2953057	2954593	zf-C2H2	11	+
OU611975.1	2956021	2957863	zf-C2H2	16	+
OU611975.1	2958216	2960154	zf-C2H2	15	+
OU611975.1	2965095	2966385	zf-C2H2	10	+
OU611975.1	2968565	2969684	zf-C2H2	10	+
OU611975.1	2971329	2972502	zf-C2H2	9	+
OU611975.1	2976663	2977890	zf-C2H2	9	+
OU611975.1	2983666	2984920	zf-C2H2	9	+
OU611975.1	4672606	4673623	zf-C2H2	6	-
OU611975.1	6152211	6153576	zf-C2H2	11	-
OU611975.1	6846504	6847113	zf-C2H2	6	-
OU611975.1	8060142	8061468	zf-C2H2	11	-
OU611975.1	8062858	8064073	zf-C2H2	10	-
OU611975.1	8064309	8065467	zf-C2H2	9	-
OU611975.1	8067975	8069415	zf-C2H2	11	-
OU611976.1	581289	582390	zf-C2H2	10	-
OU611976.1	605319	606264	zf-C2H2	11	-
OU611976.1	669967	671206	zf-C2H2	14	-
OU611976.1	688860	690096	zf-C2H2	14	-
OU611976.1	708774	710013	zf-C2H2	14	+
OU611976.1	714215	715076	zf-C2H2	9	-
OU611976.1	748168	749410	zf-C2H2	12	+
OU611976.1	4195930	4196920	zf-C2H2	8	+
OU611976.1	5923054	5924248	zf-C2H2	7	+
OU611976.1	6001665	6002931	zf-C2H2	8	+
OU611977.1	27359	28511	zf-C2H2	10	+
OU611977.1	1567834	1570636	zf-C2H2	12	+
OU611977.1	1697808	1698801	zf-C2H2	6	-
OU611977.1	2401018	2401522	zf-C2H2	5	+
OU611977.1	2713116	2713950	zf-C2H2	6	+
OU611977.1	5616535	5617240	zf-C2H2	5	+
OU611977.1	7438018	7439395	zf-C2H2	10	-
```
