## Supplementary Data 2 for "Transposable elements drive the evolution of metazoan zinc finger genes": Setaria_digitata_znfs.bed

```
RCAB01000021.1	139247	139760	zf-C2H2	5	-
RCAB01001548.1	432	1149	zf-C2H2	8	-
RCAB01001564.1	959	1721	zf-C2H2	8	+
RCAB01001660.1	637	1357	zf-C2H2	5	+
RCAB01001727.1	625	1309	zf-C2H2	6	-
RCAB01001745.1	234	1050	zf-C2H2	6	-
RCAB01001760.1	0	1023	zf-C2H2	10	+
```
