## Supplementary Data 2 for "Transposable elements drive the evolution of metazoan zinc finger genes": Setophaga_coronata_znfs.bed

```
CM027507.1	3350058	3352497	zf-C2H2	6	-
CM027507.1	100578572	100579808	zf-C2H2	13	+
CM027507.1	109506175	109509448	zf-C2H2	9	+
CM027508.1	773478	774831	zf-C2H2	5	+
CM027508.1	58116531	58120137	zf-C2H2	11	-
CM027508.1	65840451	65843250	zf-C2H2	8	-
CM027508.1	92217951	92219937	zf-C2H2	8	+
CM027508.1	92729375	92732708	zf-C2H2	5	-
CM027508.1	101500147	101501518	zf-C2H2	5	+
CM027508.1	105030588	105034179	zf-C2H2	26	-
CM027508.1	112518670	112519933	zf-C2H2	6	-
CM027508.1	120722472	120725097	zf-C2H2	7	+
CM027508.1	120833153	120838571	zf-C2H2	9	+
CM027508.1	137482729	137485336	zf-C2H2	6	+
CM027508.1	143864336	143865902	zf-C2H2	8	+
CM027509.1	4840206	4841547	zf-C2H2	5	-
CM027509.1	4846666	4847623	zf-C2H2	5	-
CM027509.1	31777046	31778651	zf-C2H2	5	+
CM027509.1	51615542	51616895	zf-C2H2	5	-
CM027509.1	88496670	88503864	zf-C2H2	16	-
CM027509.1	107692409	107695094	zf-C2H2	17	-
CM027510.1	56813316	56814168	zf-C2H2	5	-
CM027511.1	32314683	32316900	zf-C2H2	13	+
CM027511.1	54443525	54445670	zf-C2H2	10	-
CM027512.1	20299850	20304506	zf-C2H2	8	+
CM027513.1	15597352	15600751	zf-C2H2	21	-
CM027513.1	15601714	15602671	zf-C2H2	10	-
CM027513.1	15603458	15604238	zf-C2H2	5	-
CM027514.1	2913321	2914491	zf-C2H2	8	-
CM027514.1	14873276	14876417	zf-C2H2	6	+
CM027515.1	10813374	10816950	zf-C2H2	10	+
CM027515.1	18872263	18873484	zf-C2H2	9	-
CM027516.1	298420	300142	zf-C2H2	7	-
CM027517.1	5082164	5084360	zf-C2H2	6	-
CM027517.1	5634438	5637672	zf-C2H2	5	+
CM027517.1	6099545	6101765	zf-C2H2	7	-
CM027517.1	8086548	8089815	zf-C2H2	26	-
CM027517.1	8997481	9001066	zf-C2H2	10	-
CM027517.1	14428541	14430395	zf-C2H2	17	-
CM027517.1	20472481	20475607	zf-C2H2	5	+
CM027517.1	20542844	20548447	zf-C2H2	9	+
CM027520.1	2550783	2552583	zf-C2H2	5	+
CM027521.1	8392917	8394645	zf-C2H2	5	+
CM027522.1	7345072	7346446	zf-C2H2	5	-
CM027525.1	7049972	7050611	zf-C2H2	5	+
CM027525.1	7582445	7583756	zf-C2H2	6	+
CM027525.1	13214226	13215699	zf-C2H2	5	+
CM027525.1	13684872	13686336	zf-C2H2	5	+
CM027525.1	13789614	13792152	zf-C2H2	5	+
CM027526.1	454354	454876	zf-C2H2	6	-
CM027526.1	3308594	3313114	zf-C2H2	8	+
CM027528.1	2833564	2838313	zf-C2H2	15	-
CM027531.1	5305842	5306769	zf-C2H2	6	-
CM027534.1	531876	534036	zf-C2H2	10	-
CM027535.1	41688996	41690979	zf-C2H2	5	+
CM027535.1	48156197	48157679	zf-C2H2	7	-
CM027536.1	19853282	19855190	zf-C2H2	6	+
CM027537.1	15665333	15666533	zf-C2H2	12	+
MDLI02000042.1	59954	60629	zf-C2H2	5	-
MDLI02000209.1	9319	12229	zf-C2H2	5	-
MDLI02001146.1	72	678	zf-C2H2	7	+
MDLI02001926.1	2	1058	zf-C2H2	13	+
```
