## Supplementary Data 2 for "Transposable elements drive the evolution of metazoan zinc finger genes": Setophaga_kirtlandii_znfs.bed

```
VXAS01000214.1	21	1083	zf-C2H2	7	-
VXAS01000345.1	3798	4683	zf-C2H2	7	-
VXAS01001009.1	92689	94675	zf-C2H2	8	-
VXAS01001010.1	422400	423771	zf-C2H2	5	-
VXAS01001028.1	0	741	zf-C2H2	9	+
VXAS01001275.1	946544	947771	zf-C2H2	13	+
VXAS01002692.1	11096	14369	zf-C2H2	9	-
VXAS01002936.1	203648	205874	zf-C2H2	5	-
VXAS01003278.1	2	2180	zf-C2H2	7	+
VXAS01003453.1	1959220	1962619	zf-C2H2	21	-
VXAS01003453.1	1963582	1964539	zf-C2H2	10	-
VXAS01003453.1	1965325	1966105	zf-C2H2	5	-
VXAS01003473.1	177137	177916	zf-C2H2	10	-
VXAS01003479.1	513	1386	zf-C2H2	7	-
VXAS01003498.1	1049543	1053137	zf-C2H2	26	-
VXAS01003993.1	2	980	zf-C2H2	12	+
VXAS01004033.1	1	994	zf-C2H2	12	+
VXAS01004053.1	41637	42563	zf-C2H2	6	-
VXAS01004304.1	1454	2249	zf-C2H2	9	+
VXAS01004334.1	437306	438659	zf-C2H2	5	+
VXAS01004379.1	969	1590	zf-C2H2	5	-
VXAS01004595.1	932	1481	zf-C2H2	5	+
VXAS01005382.1	662	2054	zf-C2H2	5	-
VXAS01005874.1	146231	147959	zf-C2H2	5	+
VXAS01005930.1	32484	35391	zf-C2H2	6	-
VXAS01006040.1	2	812	zf-C2H2	10	+
VXAS01006353.1	11721	16446	zf-C2H2	15	+
VXAS01006453.1	48342	50946	zf-C2H2	6	-
VXAS01006477.1	738713	739934	zf-C2H2	9	-
VXAS01007110.1	937	2020	zf-C2H2	10	+
VXAS01007349.1	102743	104054	zf-C2H2	6	+
VXAS01007643.1	3567	5025	zf-C2H2	11	+
VXAS01007643.1	6800	7637	zf-C2H2	5	+
VXAS01007889.1	1	858	zf-C2H2	10	-
VXAS01007927.1	212	1090	zf-C2H2	6	-
VXAS01007947.1	28616	29939	zf-C2H2	6	+
VXAS01007947.1	133775	136313	zf-C2H2	5	+
VXAS01008486.1	100303	101776	zf-C2H2	5	+
VXAS01008689.1	325531	327751	zf-C2H2	7	+
VXAS01008689.1	790209	793443	zf-C2H2	5	-
VXAS01008743.1	271642	276289	zf-C2H2	8	-
VXAS01008801.1	269794	273349	zf-C2H2	10	-
VXAS01008969.1	398082	399345	zf-C2H2	6	+
VXAS01009153.1	840305	841679	zf-C2H2	5	+
VXAS01009173.1	32739	33747	zf-C2H2	8	+
VXAS01009550.1	9287	9809	zf-C2H2	5	+
VXAS01009571.1	50168	53501	zf-C2H2	5	+
VXAS01009602.1	98192	100991	zf-C2H2	8	+
VXAS01009859.1	40854	42336	zf-C2H2	7	+
VXAS01010051.1	2532490	2536096	zf-C2H2	11	+
VXAS01010538.1	172437	173637	zf-C2H2	12	+
VXAS01010883.1	1	592	zf-C2H2	6	+
VXAS01011207.1	33511	39025	zf-C2H2	10	+
VXAS01012274.1	583726	590920	zf-C2H2	16	-
VXAS01012306.1	426	1128	zf-C2H2	7	-
VXAS01012989.1	0	1326	zf-C2H2	12	+
VXAS01013057.1	18304	19042	zf-C2H2	6	-
VXAS01013057.1	20677	21376	zf-C2H2	5	-
VXAS01013057.1	34839	36204	zf-C2H2	9	-
VXAS01013090.1	3529	6571	zf-C2H2	10	+
VXAS01013094.1	863970	865566	zf-C2H2	8	-
VXAS01013187.1	36589	38494	zf-C2H2	9	+
VXAS01013237.1	881842	883750	zf-C2H2	6	+
VXAS01013293.1	1074	2202	zf-C2H2	8	+
VXAS01013557.1	166374	168228	zf-C2H2	17	-
VXAS01013575.1	837537	838533	zf-C2H2	6	-
VXAS01013670.1	2870	4862	zf-C2H2	13	-
VXAS01013794.1	151184	153149	zf-C2H2	6	+
VXAS01013812.1	236635	239104	zf-C2H2	6	+
VXAS01014934.1	44597	46330	zf-C2H2	12	+
VXAS01015627.1	567868	568720	zf-C2H2	5	+
VXAS01015770.1	24838	26998	zf-C2H2	10	-
VXAS01015786.1	205270	208537	zf-C2H2	26	-
VXAS01015855.1	2	566	zf-C2H2	7	+
VXAS01016203.1	81	885	zf-C2H2	6	-
VXAS01016699.1	118330	120475	zf-C2H2	10	+
VXAS01016707.1	94539	98988	zf-C2H2	8	+
VXAS01016738.1	547627	549844	zf-C2H2	13	+
VXAS01017042.1	70	754	zf-C2H2	6	-
VXAS01017795.1	1	1699	zf-C2H2	19	+
VXAS01018007.1	3645	5181	zf-C2H2	10	+
VXAS01018170.1	2032441	2035639	zf-C2H2	5	-
VXAS01018178.1	857756	858395	zf-C2H2	5	+
VXAS01018826.1	40535	43241	zf-C2H2	17	-
VXAS01018831.1	0	1824	zf-C2H2	6	+
VXAS01019106.1	1129	1906	zf-C2H2	7	+
VXAS01019342.1	1366	2224	zf-C2H2	6	-
VXAS01019799.1	1	1121	zf-C2H2	7	-
VXAS01019912.1	152768	153500	zf-C2H2	5	-
VXAS01019924.1	6875	8045	zf-C2H2	8	-
VXAS01020097.1	319955	322151	zf-C2H2	6	-
VXAS01020297.1	1384	2240	zf-C2H2	7	+
VXAS01020573.1	678400	681541	zf-C2H2	6	+
VXAS01020618.1	1	778	zf-C2H2	6	-
VXAS01021035.1	5431	6784	zf-C2H2	12	-
VXAS01021103.1	1206	2499	zf-C2H2	6	+
VXAS01021223.1	437323	437845	zf-C2H2	6	-
VXAS01021454.1	1298502	1300107	zf-C2H2	5	+
VXAS01021697.1	4016	4865	zf-C2H2	9	-
VXAS01021697.1	15151	16333	zf-C2H2	7	-
VXAS01021697.1	64208	65561	zf-C2H2	5	+
VXAS01021697.1	69113	70307	zf-C2H2	6	+
VXAS01022154.1	523641	525054	zf-C2H2	5	-
VXAS01022154.1	530552	531509	zf-C2H2	5	-
VXAS01022167.1	2383	3745	zf-C2H2	6	+
VXAS01022351.1	36674	38657	zf-C2H2	5	-
VXAS01022723.1	9214	10184	zf-C2H2	7	-
VXAS01022723.1	27319	28105	zf-C2H2	8	+
VXAS01022754.1	1140605	1142444	zf-C2H2	5	-
VXAS01022807.1	4269	5010	zf-C2H2	9	-
VXAS01023061.1	165865	169441	zf-C2H2	10	+
VXAS01023555.1	1	1516	zf-C2H2	11	+
VXAS01023580.1	83016	85641	zf-C2H2	7	+
VXAS01023580.1	193487	198905	zf-C2H2	9	+
VXAS01023649.1	177669	178524	zf-C2H2	5	-
VXAS01024014.1	73	1018	zf-C2H2	9	-
VXAS01024556.1	0	417	zf-C2H2	6	-
VXAS01024600.1	419	887	zf-C2H2	6	-
VXAS01025425.1	2	1679	zf-C2H2	17	+
VXAS01026497.1	0	807	zf-C2H2	8	+
VXAS01041111.1	1	424	zf-C2H2	5	+
```
