## Supplementary Data 2 for "Transposable elements drive the evolution of metazoan zinc finger genes": Sialia_sialis_znfs.bed

```
VRYO01000052.1	1	2521	zf-C2H2	20	+
VRYO01000100.1	328696	330658	zf-C2H2	9	-
VRYO01000116.1	42865	44176	zf-C2H2	6	-
VRYO01000369.1	5345531	5346185	zf-C2H2	5	+
VRYO01000391.1	29	686	zf-C2H2	6	+
VRYO01000393.1	1482	2202	zf-C2H2	5	-
VRYO01000448.1	864	2169	zf-C2H2	5	+
VRYO01000638.1	10568374	10569946	zf-C2H2	6	-
VRYO01000638.1	13281765	13282200	zf-C2H2	5	-
VRYO01000690.1	3233225	3237746	zf-C2H2	8	+
VRYO01000704.1	303187	308725	zf-C2H2	10	-
VRYO01000704.1	370720	373453	zf-C2H2	5	-
VRYO01000704.1	1506854	1509050	zf-C2H2	5	-
VRYO01000704.1	1550548	1560442	zf-C2H2	7	-
VRYO01000704.1	6433164	6434886	zf-C2H2	17	+
VRYO01001048.1	1092	1674	zf-C2H2	5	-
VRYO01001058.1	466	1123	zf-C2H2	6	-
VRYO01001059.1	1	544	zf-C2H2	5	-
VRYO01001060.1	11186	13172	zf-C2H2	12	-
VRYO01001078.1	253	1246	zf-C2H2	9	+
VRYO01001183.1	3382468	3383842	zf-C2H2	5	-
VRYO01001269.1	10048085	10049528	zf-C2H2	5	-
VRYO01001269.1	14506735	14508943	zf-C2H2	13	-
VRYO01001272.1	198887	199613	zf-C2H2	5	-
VRYO01001272.1	5647393	5648833	zf-C2H2	5	+
VRYO01001272.1	6132315	6133788	zf-C2H2	6	+
VRYO01001272.1	6233003	6235562	zf-C2H2	5	+
VRYO01001354.1	80806	82876	zf-C2H2	12	+
VRYO01001443.1	550	1378	zf-C2H2	7	-
VRYO01001462.1	479	1309	zf-C2H2	6	-
VRYO01001463.1	6148546	6150166	zf-C2H2	8	+
VRYO01001463.1	17990337	17992959	zf-C2H2	6	-
VRYO01001463.1	29517006	29522421	zf-C2H2	9	-
VRYO01001463.1	29630739	29633364	zf-C2H2	7	-
VRYO01001463.1	37966523	37967786	zf-C2H2	6	+
VRYO01001463.1	45612072	45615600	zf-C2H2	26	+
VRYO01001463.1	49210801	49212217	zf-C2H2	5	-
VRYO01001463.1	58211303	58214525	zf-C2H2	5	+
VRYO01001463.1	58724099	58726127	zf-C2H2	8	-
VRYO01001463.1	85766179	85768957	zf-C2H2	8	+
VRYO01001463.1	93602490	93606096	zf-C2H2	10	+
VRYO01001589.1	4313185	4315213	zf-C2H2	6	+
VRYO01001589.1	6521902	6524542	zf-C2H2	5	-
VRYO01001589.1	6538200	6539514	zf-C2H2	5	-
VRYO01001589.1	6902128	6903577	zf-C2H2	5	-
VRYO01001589.1	26060408	26063141	zf-C2H2	17	-
VRYO01001589.1	30318223	30319763	zf-C2H2	13	-
VRYO01001631.1	2	1151	zf-C2H2	5	+
VRYO01001643.1	477648	479787	zf-C2H2	10	+
VRYO01001681.1	22785301	22787887	zf-C2H2	6	-
VRYO01001681.1	28073752	28077148	zf-C2H2	9	+
VRYO01001702.1	249	1077	zf-C2H2	6	+
VRYO01001715.1	2	1310	zf-C2H2	12	+
VRYO01001717.1	2006107	2007271	zf-C2H2	8	+
VRYO01001760.1	4244683	4249405	zf-C2H2	14	+
VRYO01001792.1	840738	844278	zf-C2H2	10	+
VRYO01001792.1	1761342	1764609	zf-C2H2	26	+
VRYO01001792.1	3797028	3799248	zf-C2H2	7	+
VRYO01001792.1	4277478	4280712	zf-C2H2	5	-
VRYO01001792.1	4848203	4850483	zf-C2H2	6	+
VRYO01001865.1	2858094	2859000	zf-C2H2	5	+
VRYO01001877.1	459	1131	zf-C2H2	6	+
VRYO01001878.1	30931140	30932545	zf-C2H2	5	-
VRYO01001878.1	32951603	32953412	zf-C2H2	7	-
VRYO01002014.1	13959993	13961241	zf-C2H2	12	+
VRYO01002014.1	14298293	14299544	zf-C2H2	5	+
VRYO01002184.1	19382315	19383515	zf-C2H2	12	+
VRYO01002212.1	90621	92268	zf-C2H2	7	-
VRYO01002212.1	125514	127666	zf-C2H2	5	-
VRYO01002212.1	125698	127783	zf-C2H2	5	+
VRYO01002253.1	19270337	19271924	zf-C2H2	13	-
VRYO01002297.1	20374005	20375610	zf-C2H2	5	+
VRYO01002297.1	40517742	40519053	zf-C2H2	5	-
VRYO01002297.1	66921426	66928623	zf-C2H2	16	-
VRYO01002355.1	28341711	28344945	zf-C2H2	5	-
VRYO01002482.1	481014	484164	zf-C2H2	6	+
VRYO01002484.1	223	982	zf-C2H2	6	-
VRYO01002581.1	1342359	1344087	zf-C2H2	5	+
VRYO01002734.1	321587	322421	zf-C2H2	5	-
VRYO01002734.1	325011	328041	zf-C2H2	20	-
VRYO01002734.1	738371	739619	zf-C2H2	9	-
VRYO01002734.1	747980	749072	zf-C2H2	7	-
VRYO01002734.1	764399	765146	zf-C2H2	5	-
VRYO01002734.1	795619	796903	zf-C2H2	5	+
VRYO01002734.1	800978	802358	zf-C2H2	5	+
VRYO01002771.1	527	1499	zf-C2H2	7	-
VRYO01002772.1	79537678	79538914	zf-C2H2	13	+
VRYO01002773.1	1374	2137	zf-C2H2	9	+
VRYO01002775.1	2227000	2229145	zf-C2H2	10	+
VRYO01002775.1	7777566	7779627	zf-C2H2	6	+
VRYO01002781.1	6919135	6920344	zf-C2H2	9	+
VRYO01002781.1	15117269	15120833	zf-C2H2	10	-
VRYO01002782.1	17668920	17669757	zf-C2H2	5	+
VRYO01002782.1	17670538	17671890	zf-C2H2	12	+
VRYO01002782.1	17672454	17675820	zf-C2H2	21	+
VRYO01002782.1	17676506	17677532	zf-C2H2	6	+
VRYO01002784.1	4621567	4623532	zf-C2H2	6	-
```
