## Supplementary Data 2 for "Transposable elements drive the evolution of metazoan zinc finger genes": Sigmodon_hispidus_znfs.bed

```
PVIH01000014.1	41690	45248	zf-C2H2	10	+
PVIH01000018.1	637050	638073	zf-C2H2	9	+
PVIH01000032.1	37889	40031	zf-C2H2	9	-
PVIH01000042.1	127213	128470	zf-C2H2	6	+
PVIH01000050.1	135558	138111	zf-C2H2	6	-
PVIH01000069.1	255477	256692	zf-C2H2	5	-
PVIH01000089.1	130637	131999	zf-C2H2	16	+
PVIH01000089.1	154420	156439	zf-C2H2	22	+
PVIH01000126.1	365150	365948	zf-C2H2	5	-
PVIH01000347.1	286719	288147	zf-C2H2	12	-
PVIH01000347.1	302079	303108	zf-C2H2	10	-
PVIH01000356.1	321408	322716	zf-C2H2	11	-
PVIH01000375.1	110411	112547	zf-C2H2	11	+
PVIH01000393.1	53768	54674	zf-C2H2	7	+
PVIH01000413.1	277047	278670	zf-C2H2	5	+
PVIH01000486.1	145373	147566	zf-C2H2	6	-
PVIH01000503.1	129124	130048	zf-C2H2	9	-
PVIH01000503.1	143161	144673	zf-C2H2	14	-
PVIH01000508.1	31916	33605	zf-C2H2	15	-
PVIH01000508.1	61186	62689	zf-C2H2	14	-
PVIH01000508.1	79764	81579	zf-C2H2	16	-
PVIH01000508.1	100481	101990	zf-C2H2	16	-
PVIH01000508.1	176950	178468	zf-C2H2	14	+
PVIH01000508.1	207005	208367	zf-C2H2	10	+
PVIH01000508.1	223765	225364	zf-C2H2	13	-
PVIH01000508.1	285992	287960	zf-C2H2	17	-
PVIH01000508.1	311904	313734	zf-C2H2	18	-
PVIH01000508.1	337018	337429	zf-C2H2	5	-
PVIH01000512.1	122358	125868	zf-C2H2	27	-
PVIH01000532.1	228900	229947	zf-C2H2	6	+
PVIH01000562.1	19904	22517	zf-C2H2	7	+
PVIH01000562.1	161174	166766	zf-C2H2	9	+
PVIH01000568.1	127317	129048	zf-C2H2	16	+
PVIH01000568.1	145952	147563	zf-C2H2	11	+
PVIH01000568.1	156576	157203	zf-C2H2	5	+
PVIH01000630.1	174313	175423	zf-C2H2	7	+
PVIH01000630.1	264336	265548	zf-C2H2	9	-
PVIH01000664.1	122612	126155	zf-C2H2	26	+
PVIH01000725.1	14894	17852	zf-C2H2	7	-
PVIH01000776.1	57563	58019	zf-C2H2	5	-
PVIH01000776.1	99981	101349	zf-C2H2	15	-
PVIH01000776.1	128679	129903	zf-C2H2	10	-
PVIH01000776.1	188462	189890	zf-C2H2	14	+
PVIH01000776.1	228145	229450	zf-C2H2	12	+
PVIH01000776.1	264273	266544	zf-C2H2	23	+
PVIH01000776.1	286042	286960	zf-C2H2	11	+
PVIH01000840.1	50818	52555	zf-C2H2	6	+
PVIH01000853.1	274276	276361	zf-C2H2	6	-
PVIH01000887.1	12661	13526	zf-C2H2	11	+
PVIH01000887.1	24890	25916	zf-C2H2	10	+
PVIH01000887.1	54272	55541	zf-C2H2	11	+
PVIH01000991.1	154974	156682	zf-C2H2	10	-
PVIH01001004.1	9722	11654	zf-C2H2	17	-
PVIH01001004.1	84050	85235	zf-C2H2	13	+
PVIH01001004.1	131432	133109	zf-C2H2	13	+
PVIH01001004.1	166063	167836	zf-C2H2	17	-
PVIH01001004.1	221533	223549	zf-C2H2	19	-
PVIH01001004.1	263110	266059	zf-C2H2	26	+
PVIH01001053.1	238197	238680	zf-C2H2	7	-
PVIH01001053.1	251156	252656	zf-C2H2	14	-
PVIH01001057.1	188238	190002	zf-C2H2	15	+
PVIH01001067.1	250680	251640	zf-C2H2	7	-
PVIH01001073.1	106609	107803	zf-C2H2	14	+
PVIH01001081.1	109791	111393	zf-C2H2	6	-
PVIH01001089.1	182123	183980	zf-C2H2	6	+
PVIH01001111.1	170061	174267	zf-C2H2	14	+
PVIH01001111.1	203580	205434	zf-C2H2	11	+
PVIH01001185.1	3072	4353	zf-C2H2	6	+
PVIH01001192.1	19677	21327	zf-C2H2	14	-
PVIH01001192.1	92893	94162	zf-C2H2	12	-
PVIH01001294.1	245158	245767	zf-C2H2	6	-
PVIH01001367.1	133305	137757	zf-C2H2	8	+
PVIH01001526.1	214172	215276	zf-C2H2	10	+
PVIH01001562.1	211067	212177	zf-C2H2	6	+
PVIH01001577.1	56559	59685	zf-C2H2	5	+
PVIH01001593.1	36998	38396	zf-C2H2	10	-
PVIH01001649.1	33968	36017	zf-C2H2	6	-
PVIH01001731.1	26717	27482	zf-C2H2	5	-
PVIH01001737.1	198260	199025	zf-C2H2	5	+
PVIH01001996.1	37448	37883	zf-C2H2	6	-
PVIH01002032.1	22738	25573	zf-C2H2	6	+
PVIH01002032.1	168644	174458	zf-C2H2	10	+
PVIH01002036.1	87857	88946	zf-C2H2	11	-
PVIH01002080.1	92144	93596	zf-C2H2	13	+
PVIH01002080.1	165807	167289	zf-C2H2	9	-
PVIH01002118.1	126760	128341	zf-C2H2	5	+
PVIH01002206.1	161431	164914	zf-C2H2	10	+
PVIH01002224.1	23907	24285	zf-C2H2	5	-
PVIH01002308.1	58407	59646	zf-C2H2	10	-
PVIH01002308.1	60285	60945	zf-C2H2	6	-
PVIH01002308.1	70616	76154	zf-C2H2	31	+
PVIH01002348.1	121028	122111	zf-C2H2	12	+
PVIH01002490.1	163143	163551	zf-C2H2	5	+
PVIH01002557.1	12731	14909	zf-C2H2	17	-
PVIH01002616.1	62464	63607	zf-C2H2	12	-
PVIH01002622.1	89404	91186	zf-C2H2	5	-
PVIH01002665.1	173294	174419	zf-C2H2	9	+
PVIH01002672.1	3784	5692	zf-C2H2	19	+
PVIH01002672.1	12833	14054	zf-C2H2	12	-
PVIH01002672.1	41635	43582	zf-C2H2	17	+
PVIH01002672.1	69320	70850	zf-C2H2	17	-
PVIH01002672.1	81721	83842	zf-C2H2	15	-
PVIH01002672.1	98718	100248	zf-C2H2	13	-
PVIH01002672.1	118308	119769	zf-C2H2	12	-
PVIH01002825.1	21710	23069	zf-C2H2	12	-
PVIH01002991.1	48744	49383	zf-C2H2	7	+
PVIH01002991.1	131431	133837	zf-C2H2	23	+
PVIH01003013.1	1445	2747	zf-C2H2	12	-
PVIH01003013.1	81198	83340	zf-C2H2	26	-
PVIH01003035.1	42075	43866	zf-C2H2	14	+
PVIH01003035.1	57894	59322	zf-C2H2	9	-
PVIH01003035.1	84195	85896	zf-C2H2	11	-
PVIH01003062.1	124204	127513	zf-C2H2	9	-
PVIH01003063.1	69106	70257	zf-C2H2	13	+
PVIH01003063.1	100350	102469	zf-C2H2	21	-
PVIH01003085.1	151570	153682	zf-C2H2	20	+
PVIH01003122.1	30221	31784	zf-C2H2	11	-
PVIH01003260.1	141774	143520	zf-C2H2	17	-
PVIH01003369.1	155697	156831	zf-C2H2	14	-
PVIH01003386.1	124334	126500	zf-C2H2	6	+
PVIH01003386.1	132028	135889	zf-C2H2	6	+
PVIH01003405.1	143713	144901	zf-C2H2	9	-
PVIH01003430.1	150099	151122	zf-C2H2	9	+
PVIH01003454.1	27260	29209	zf-C2H2	22	+
PVIH01003454.1	105416	106331	zf-C2H2	10	-
PVIH01003529.1	86925	87402	zf-C2H2	5	+
PVIH01003564.1	92014	93106	zf-C2H2	9	+
PVIH01003564.1	135121	135802	zf-C2H2	8	+
PVIH01003570.1	35923	36925	zf-C2H2	9	+
PVIH01003570.1	52194	53070	zf-C2H2	8	+
PVIH01003570.1	97445	98399	zf-C2H2	8	+
PVIH01003570.1	149592	150543	zf-C2H2	7	+
PVIH01003722.1	77287	78475	zf-C2H2	10	+
PVIH01003722.1	97538	98438	zf-C2H2	7	-
PVIH01003722.1	121114	122035	zf-C2H2	6	-
PVIH01003767.1	11196	13014	zf-C2H2	16	+
PVIH01003819.1	46299	48009	zf-C2H2	15	+
PVIH01003819.1	87766	89206	zf-C2H2	12	+
PVIH01003819.1	109055	110243	zf-C2H2	9	-
PVIH01003825.1	42354	43914	zf-C2H2	13	+
PVIH01003912.1	21465	23373	zf-C2H2	22	-
PVIH01003912.1	41645	42941	zf-C2H2	15	-
PVIH01003912.1	58504	59560	zf-C2H2	11	-
PVIH01003912.1	102785	104510	zf-C2H2	19	+
PVIH01003912.1	134454	135588	zf-C2H2	13	+
PVIH01003944.1	17608	18013	zf-C2H2	5	-
PVIH01003989.1	14346	16212	zf-C2H2	16	+
PVIH01003989.1	55068	57009	zf-C2H2	17	+
PVIH01003989.1	80262	81894	zf-C2H2	14	+
PVIH01003989.1	122564	124466	zf-C2H2	18	+
PVIH01004232.1	118722	119449	zf-C2H2	10	+
PVIH01004552.1	44836	46555	zf-C2H2	10	-
PVIH01004682.1	25314	26910	zf-C2H2	15	+
PVIH01004682.1	68298	70242	zf-C2H2	16	+
PVIH01004682.1	104284	106159	zf-C2H2	16	+
PVIH01004856.1	22276	22915	zf-C2H2	6	+
PVIH01004856.1	131279	132176	zf-C2H2	11	-
PVIH01004856.1	132455	133448	zf-C2H2	12	-
PVIH01004899.1	67459	68191	zf-C2H2	6	-
PVIH01004899.1	100805	102137	zf-C2H2	6	-
PVIH01004913.1	19959	24618	zf-C2H2	14	-
PVIH01005000.1	93325	94747	zf-C2H2	11	-
PVIH01005000.1	121270	122716	zf-C2H2	13	-
PVIH01005175.1	79330	81010	zf-C2H2	5	-
PVIH01005178.1	89399	90215	zf-C2H2	9	-
PVIH01005256.1	62143	63943	zf-C2H2	9	-
PVIH01005318.1	111314	113828	zf-C2H2	27	-
PVIH01005319.1	53276	57014	zf-C2H2	10	-
PVIH01005462.1	84930	85875	zf-C2H2	6	+
PVIH01005462.1	89166	92532	zf-C2H2	20	-
PVIH01005462.1	110308	111556	zf-C2H2	9	+
PVIH01005546.1	57427	58945	zf-C2H2	9	-
PVIH01005546.1	91324	92434	zf-C2H2	12	-
PVIH01005592.1	7434	8607	zf-C2H2	9	-
PVIH01005592.1	26913	28581	zf-C2H2	17	-
PVIH01005592.1	69676	71011	zf-C2H2	11	-
PVIH01005618.1	72154	75292	zf-C2H2	7	+
PVIH01005633.1	21102	22551	zf-C2H2	5	+
PVIH01005709.1	68532	70209	zf-C2H2	14	+
PVIH01005744.1	30217	31858	zf-C2H2	15	+
PVIH01005744.1	55030	56560	zf-C2H2	13	+
PVIH01005744.1	75831	77265	zf-C2H2	13	-
PVIH01005744.1	94932	96342	zf-C2H2	13	-
PVIH01005744.1	112366	113410	zf-C2H2	9	-
PVIH01005745.1	32241	33534	zf-C2H2	15	-
PVIH01005745.1	67429	68695	zf-C2H2	14	-
PVIH01005859.1	80734	82510	zf-C2H2	13	+
PVIH01005898.1	18923	26069	zf-C2H2	16	-
PVIH01005912.1	30256	32536	zf-C2H2	6	-
PVIH01005921.1	105758	106592	zf-C2H2	5	-
PVIH01005926.1	41584	44149	zf-C2H2	19	-
PVIH01005927.1	70972	72172	zf-C2H2	11	+
PVIH01005953.1	30637	32305	zf-C2H2	7	-
PVIH01006280.1	81086	81728	zf-C2H2	5	-
PVIH01006358.1	18604	19999	zf-C2H2	12	-
PVIH01006474.1	33332	35327	zf-C2H2	19	-
PVIH01006490.1	63763	65038	zf-C2H2	15	-
PVIH01006490.1	96587	99233	zf-C2H2	17	-
PVIH01006500.1	36089	38927	zf-C2H2	26	+
PVIH01006598.1	5373	6534	zf-C2H2	11	-
PVIH01006598.1	28882	30610	zf-C2H2	19	-
PVIH01006598.1	54695	56420	zf-C2H2	19	-
PVIH01006598.1	70723	72238	zf-C2H2	17	-
PVIH01006598.1	96644	98102	zf-C2H2	16	-
PVIH01006637.1	11081	11858	zf-C2H2	5	+
PVIH01006710.1	14165	15329	zf-C2H2	11	-
PVIH01006710.1	38507	40236	zf-C2H2	18	-
PVIH01006803.1	6330	8250	zf-C2H2	22	-
PVIH01006809.1	48773	49376	zf-C2H2	6	-
PVIH01006831.1	68668	70606	zf-C2H2	5	-
PVIH01006872.1	66792	68091	zf-C2H2	12	+
PVIH01006873.1	22243	24220	zf-C2H2	17	-
PVIH01006886.1	37931	39635	zf-C2H2	16	+
PVIH01006886.1	48314	49781	zf-C2H2	13	-
PVIH01006886.1	98620	100201	zf-C2H2	15	+
PVIH01006898.1	16507	18546	zf-C2H2	25	-
PVIH01006898.1	91272	91848	zf-C2H2	5	+
PVIH01006914.1	7339	8944	zf-C2H2	13	+
PVIH01006914.1	84527	86195	zf-C2H2	14	+
PVIH01007074.1	57870	59412	zf-C2H2	13	+
PVIH01007136.1	55747	56872	zf-C2H2	12	+
PVIH01007380.1	89984	91688	zf-C2H2	15	-
PVIH01007381.1	12461	13766	zf-C2H2	10	+
PVIH01007381.1	26626	28186	zf-C2H2	15	-
PVIH01007381.1	65099	67850	zf-C2H2	25	+
PVIH01007381.1	88048	89674	zf-C2H2	14	+
PVIH01007392.1	55640	56180	zf-C2H2	7	+
PVIH01007392.1	87405	88110	zf-C2H2	8	-
PVIH01007540.1	29193	30987	zf-C2H2	9	-
PVIH01007540.1	53577	55416	zf-C2H2	14	-
PVIH01007572.1	14705	15299	zf-C2H2	7	-
PVIH01007616.1	43715	45335	zf-C2H2	18	-
PVIH01007633.1	97458	98553	zf-C2H2	9	+
PVIH01007641.1	22289	24206	zf-C2H2	8	+
PVIH01007688.1	18611	19835	zf-C2H2	12	+
PVIH01007688.1	77958	80019	zf-C2H2	21	+
PVIH01007743.1	87288	87681	zf-C2H2	5	+
PVIH01007777.1	44861	46316	zf-C2H2	11	-
PVIH01007840.1	67390	68299	zf-C2H2	5	-
PVIH01007851.1	71303	72533	zf-C2H2	9	+
PVIH01007880.1	78128	80597	zf-C2H2	5	+
PVIH01007901.1	52626	53403	zf-C2H2	10	-
PVIH01007901.1	53521	54109	zf-C2H2	6	-
PVIH01008004.1	30735	32394	zf-C2H2	12	-
PVIH01008004.1	65642	67697	zf-C2H2	16	-
PVIH01008004.1	79974	82407	zf-C2H2	23	-
PVIH01008155.1	84725	85985	zf-C2H2	13	+
PVIH01008162.1	12379	13612	zf-C2H2	13	-
PVIH01008162.1	54522	55938	zf-C2H2	11	+
PVIH01008162.1	73155	74977	zf-C2H2	13	+
PVIH01008162.1	85848	86790	zf-C2H2	11	-
PVIH01008198.1	91107	91551	zf-C2H2	5	+
PVIH01008229.1	12234	13896	zf-C2H2	16	+
PVIH01008229.1	38231	39662	zf-C2H2	13	+
PVIH01008229.1	55917	57687	zf-C2H2	16	-
PVIH01008275.1	31527	32142	zf-C2H2	7	+
PVIH01008368.1	45374	47771	zf-C2H2	18	+
PVIH01008405.1	47584	49450	zf-C2H2	18	-
PVIH01008509.1	13632	15261	zf-C2H2	14	+
PVIH01008509.1	55891	57670	zf-C2H2	15	-
PVIH01008666.1	12146	13223	zf-C2H2	12	-
PVIH01008666.1	58335	59733	zf-C2H2	13	-
PVIH01008698.1	5400	6468	zf-C2H2	13	+
PVIH01008710.1	2364	3849	zf-C2H2	15	-
PVIH01008710.1	86887	87988	zf-C2H2	12	-
PVIH01008744.1	14948	16526	zf-C2H2	16	-
PVIH01008744.1	42791	44042	zf-C2H2	13	-
PVIH01008744.1	69471	70908	zf-C2H2	17	-
PVIH01008754.1	7538	9422	zf-C2H2	17	+
PVIH01008754.1	28334	29822	zf-C2H2	11	+
PVIH01008754.1	74445	75738	zf-C2H2	8	+
PVIH01008778.1	74414	76172	zf-C2H2	14	-
PVIH01008794.1	24608	25571	zf-C2H2	11	+
PVIH01008871.1	3769	5176	zf-C2H2	15	-
PVIH01008871.1	45178	46696	zf-C2H2	17	-
PVIH01008871.1	73388	75536	zf-C2H2	21	+
PVIH01009005.1	73276	74809	zf-C2H2	16	+
PVIH01009016.1	2764	3982	zf-C2H2	9	+
PVIH01009016.1	34712	35756	zf-C2H2	5	+
PVIH01009016.1	82713	83481	zf-C2H2	6	+
PVIH01009118.1	36198	36972	zf-C2H2	5	-
PVIH01009118.1	53751	55044	zf-C2H2	8	-
PVIH01009118.1	80905	82492	zf-C2H2	14	+
PVIH01009137.1	40682	42797	zf-C2H2	15	-
PVIH01009157.1	22854	24465	zf-C2H2	14	+
PVIH01009157.1	75103	76792	zf-C2H2	16	+
PVIH01009176.1	51535	53287	zf-C2H2	16	-
PVIH01009218.1	69833	70355	zf-C2H2	6	-
PVIH01009257.1	82058	82950	zf-C2H2	9	-
PVIH01009336.1	11228	12362	zf-C2H2	9	+
PVIH01009336.1	28355	30242	zf-C2H2	15	-
PVIH01009336.1	46008	47580	zf-C2H2	9	-
PVIH01009336.1	71869	73570	zf-C2H2	13	-
PVIH01009356.1	9901	10873	zf-C2H2	12	-
PVIH01009373.1	43614	45741	zf-C2H2	19	+
PVIH01009412.1	4676	6395	zf-C2H2	12	+
PVIH01009595.1	18602	20489	zf-C2H2	13	-
PVIH01009595.1	55383	56985	zf-C2H2	14	+
PVIH01009598.1	25567	26911	zf-C2H2	12	-
PVIH01009598.1	42543	44133	zf-C2H2	13	-
PVIH01009598.1	72684	74274	zf-C2H2	13	-
PVIH01009673.1	70497	71829	zf-C2H2	15	+
PVIH01009778.1	35618	37037	zf-C2H2	14	-
PVIH01009889.1	18280	19615	zf-C2H2	16	+
PVIH01009889.1	41281	42463	zf-C2H2	13	-
PVIH01009899.1	46265	47582	zf-C2H2	14	+
PVIH01009934.1	5405	6305	zf-C2H2	6	-
PVIH01009945.1	29567	31376	zf-C2H2	18	+
PVIH01009945.1	49421	50522	zf-C2H2	8	-
PVIH01009970.1	38271	39496	zf-C2H2	9	-
PVIH01010063.1	38754	41751	zf-C2H2	9	-
PVIH01010109.1	33210	34617	zf-C2H2	10	-
PVIH01010109.1	72583	74122	zf-C2H2	15	+
PVIH01010166.1	15703	16744	zf-C2H2	7	-
PVIH01010229.1	48801	49998	zf-C2H2	13	+
PVIH01010323.1	11597	13874	zf-C2H2	23	-
PVIH01010323.1	38406	40101	zf-C2H2	16	-
PVIH01010348.1	16423	17767	zf-C2H2	5	-
PVIH01010362.1	66445	69032	zf-C2H2	30	+
PVIH01010432.1	41622	42756	zf-C2H2	13	+
PVIH01010481.1	28677	30963	zf-C2H2	7	-
PVIH01010524.1	14360	15656	zf-C2H2	5	+
PVIH01010537.1	37713	39318	zf-C2H2	8	-
PVIH01010560.1	52258	54163	zf-C2H2	22	+
PVIH01010659.1	35901	37662	zf-C2H2	16	-
PVIH01010712.1	16867	18436	zf-C2H2	13	+
PVIH01010712.1	40635	41883	zf-C2H2	11	-
PVIH01010731.1	30260	32057	zf-C2H2	15	-
PVIH01010896.1	66902	69110	zf-C2H2	20	+
PVIH01010918.1	7555	9274	zf-C2H2	14	-
PVIH01011002.1	53385	55449	zf-C2H2	14	+
PVIH01011148.1	48557	49733	zf-C2H2	8	-
PVIH01011177.1	12185	13076	zf-C2H2	7	-
PVIH01011246.1	6609	7905	zf-C2H2	15	-
PVIH01011246.1	57489	58407	zf-C2H2	10	-
PVIH01011352.1	36642	37890	zf-C2H2	12	-
PVIH01011462.1	53557	54883	zf-C2H2	11	-
PVIH01011559.1	10759	12532	zf-C2H2	16	+
PVIH01011593.1	6570	7704	zf-C2H2	9	-
PVIH01011593.1	8825	9572	zf-C2H2	5	-
PVIH01011593.1	32834	33890	zf-C2H2	7	+
PVIH01011609.1	24391	25720	zf-C2H2	10	-
PVIH01011609.1	33804	35289	zf-C2H2	10	-
PVIH01011751.1	60789	64113	zf-C2H2	5	-
PVIH01011768.1	42855	43416	zf-C2H2	6	-
PVIH01011804.1	7621	9433	zf-C2H2	21	+
PVIH01011899.1	9171	10371	zf-C2H2	12	+
PVIH01012018.1	13781	15386	zf-C2H2	14	+
PVIH01012018.1	40102	41951	zf-C2H2	18	+
PVIH01012053.1	12238	13261	zf-C2H2	13	+
PVIH01012060.1	33727	35611	zf-C2H2	18	+
PVIH01012211.1	46526	47351	zf-C2H2	7	+
PVIH01012218.1	12814	14269	zf-C2H2	15	+
PVIH01012218.1	30116	31238	zf-C2H2	9	+
PVIH01012218.1	55671	57219	zf-C2H2	15	+
PVIH01012422.1	47862	49722	zf-C2H2	16	-
PVIH01012566.1	21338	22001	zf-C2H2	8	+
PVIH01012630.1	17820	19337	zf-C2H2	13	-
PVIH01012649.1	43170	44022	zf-C2H2	9	+
PVIH01012701.1	25280	26681	zf-C2H2	17	-
PVIH01013061.1	36650	38111	zf-C2H2	7	+
PVIH01013196.1	23086	24499	zf-C2H2	13	+
PVIH01013196.1	36286	37030	zf-C2H2	8	-
PVIH01013231.1	30902	32534	zf-C2H2	10	-
PVIH01013231.1	52419	53400	zf-C2H2	7	-
PVIH01013237.1	26584	28114	zf-C2H2	14	-
PVIH01013261.1	44009	44681	zf-C2H2	8	-
PVIH01013341.1	34361	36128	zf-C2H2	15	+
PVIH01013366.1	4487	5810	zf-C2H2	15	-
PVIH01013520.1	10667	11927	zf-C2H2	13	+
PVIH01013532.1	48136	48916	zf-C2H2	8	-
PVIH01013602.1	29014	29923	zf-C2H2	5	+
PVIH01013635.1	22324	23374	zf-C2H2	10	+
PVIH01013635.1	25735	28717	zf-C2H2	20	+
PVIH01013648.1	18953	21128	zf-C2H2	10	+
PVIH01013659.1	24020	26075	zf-C2H2	22	-
PVIH01013672.1	3322	5425	zf-C2H2	19	-
PVIH01013672.1	43033	44389	zf-C2H2	11	-
PVIH01013720.1	20646	22554	zf-C2H2	15	-
PVIH01013837.1	33707	34412	zf-C2H2	8	-
PVIH01013862.1	18274	18676	zf-C2H2	5	+
PVIH01013939.1	42718	44689	zf-C2H2	17	-
PVIH01013958.1	32177	33857	zf-C2H2	12	-
PVIH01013976.1	50023	51445	zf-C2H2	16	+
PVIH01014108.1	49300	51028	zf-C2H2	19	-
PVIH01014420.1	39755	41249	zf-C2H2	17	-
PVIH01014422.1	50193	51177	zf-C2H2	6	+
PVIH01014612.1	13700	15533	zf-C2H2	21	+
PVIH01014627.1	44445	46052	zf-C2H2	21	+
PVIH01014698.1	1333	3399	zf-C2H2	15	-
PVIH01014785.1	31384	32023	zf-C2H2	7	+
PVIH01014830.1	42814	43669	zf-C2H2	7	-
PVIH01014922.1	388	2374	zf-C2H2	9	+
PVIH01015018.1	1	475	zf-C2H2	7	-
PVIH01015027.1	45232	46267	zf-C2H2	12	+
PVIH01015035.1	27898	29248	zf-C2H2	16	-
PVIH01015039.1	11819	13940	zf-C2H2	20	-
PVIH01015039.1	41896	44032	zf-C2H2	18	-
PVIH01015127.1	174	1078	zf-C2H2	12	-
PVIH01015133.1	39765	41682	zf-C2H2	19	-
PVIH01015243.1	14147	15989	zf-C2H2	14	-
PVIH01015245.1	8417	10205	zf-C2H2	9	+
PVIH01015245.1	22426	24544	zf-C2H2	16	+
PVIH01015245.1	46355	48521	zf-C2H2	18	-
PVIH01015253.1	40287	41697	zf-C2H2	11	-
PVIH01015527.1	18035	18644	zf-C2H2	6	+
PVIH01015572.1	27781	29689	zf-C2H2	16	+
PVIH01015586.1	22078	23761	zf-C2H2	16	-
PVIH01015646.1	20289	21672	zf-C2H2	16	+
PVIH01015694.1	14253	15330	zf-C2H2	8	-
PVIH01015694.1	30402	31914	zf-C2H2	7	-
PVIH01015713.1	47101	48514	zf-C2H2	11	+
PVIH01015749.1	3420	4428	zf-C2H2	9	-
PVIH01015749.1	14959	16027	zf-C2H2	9	-
PVIH01015749.1	38828	39851	zf-C2H2	9	+
PVIH01015776.1	23082	25566	zf-C2H2	24	-
PVIH01015955.1	1678	2473	zf-C2H2	6	+
PVIH01015997.1	44169	45750	zf-C2H2	11	-
PVIH01016016.1	30111	30961	zf-C2H2	12	+
PVIH01016077.1	43763	44996	zf-C2H2	13	+
PVIH01016089.1	37680	38610	zf-C2H2	7	-
PVIH01016240.1	8297	9500	zf-C2H2	12	-
PVIH01016282.1	40202	41753	zf-C2H2	16	-
PVIH01016301.1	11207	12531	zf-C2H2	14	-
PVIH01016328.1	37190	37973	zf-C2H2	7	-
PVIH01016353.1	24286	25054	zf-C2H2	5	+
PVIH01016467.1	10492	10954	zf-C2H2	6	-
PVIH01016467.1	20350	21523	zf-C2H2	13	-
PVIH01016482.1	39183	40527	zf-C2H2	11	-
PVIH01016531.1	19618	21208	zf-C2H2	10	+
PVIH01016559.1	35627	37310	zf-C2H2	20	-
PVIH01016623.1	8000	9137	zf-C2H2	9	-
PVIH01016638.1	1181	2138	zf-C2H2	9	+
PVIH01016776.1	6014	7319	zf-C2H2	12	-
PVIH01016797.1	20294	21986	zf-C2H2	19	-
PVIH01016863.1	6630	7380	zf-C2H2	7	-
PVIH01016872.1	13541	14614	zf-C2H2	6	+
PVIH01016951.1	23886	27018	zf-C2H2	17	+
PVIH01017038.1	2041	3124	zf-C2H2	11	+
PVIH01017400.1	6550	8512	zf-C2H2	5	+
PVIH01017400.1	32950	35524	zf-C2H2	15	+
PVIH01017494.1	7855	9058	zf-C2H2	13	-
PVIH01018042.1	834	3332	zf-C2H2	27	+
PVIH01018068.1	29989	32458	zf-C2H2	8	+
PVIH01018079.1	20453	21845	zf-C2H2	13	+
PVIH01018136.1	35843	36449	zf-C2H2	5	-
PVIH01018277.1	19901	22236	zf-C2H2	21	-
PVIH01018290.1	24068	25577	zf-C2H2	17	-
PVIH01018391.1	8904	10395	zf-C2H2	16	-
PVIH01018446.1	791	2477	zf-C2H2	20	+
PVIH01018533.1	25687	26767	zf-C2H2	12	+
PVIH01018533.1	26953	27382	zf-C2H2	5	+
PVIH01018566.1	34754	38042	zf-C2H2	5	-
PVIH01018586.1	4801	6556	zf-C2H2	13	-
PVIH01018608.1	19366	21400	zf-C2H2	16	-
PVIH01018695.1	2799	4734	zf-C2H2	19	-
PVIH01018750.1	0	1005	zf-C2H2	12	+
PVIH01018750.1	36156	37512	zf-C2H2	10	+
PVIH01018835.1	12843	13992	zf-C2H2	8	+
PVIH01019075.1	8430	9261	zf-C2H2	10	-
PVIH01019075.1	25031	26840	zf-C2H2	12	-
PVIH01019101.1	4897	6691	zf-C2H2	17	+
PVIH01019119.1	3945	5364	zf-C2H2	11	-
PVIH01019119.1	21872	22316	zf-C2H2	6	-
PVIH01019128.1	18713	21576	zf-C2H2	21	-
PVIH01019185.1	16926	18925	zf-C2H2	25	-
PVIH01019284.1	8046	9012	zf-C2H2	9	-
PVIH01019293.1	9914	11282	zf-C2H2	15	+
PVIH01019376.1	8520	9099	zf-C2H2	7	+
PVIH01019411.1	4056	4941	zf-C2H2	10	+
PVIH01019455.1	26188	27565	zf-C2H2	17	-
PVIH01019580.1	23694	25257	zf-C2H2	18	-
PVIH01019636.1	21327	23703	zf-C2H2	22	-
PVIH01019655.1	19816	22291	zf-C2H2	29	+
PVIH01019793.1	8	2342	zf-C2H2	23	-
PVIH01019874.1	26816	27236	zf-C2H2	5	+
PVIH01019936.1	17101	18118	zf-C2H2	9	+
PVIH01019937.1	14472	15906	zf-C2H2	9	+
PVIH01019978.1	15606	17856	zf-C2H2	15	-
PVIH01020244.1	15648	16977	zf-C2H2	14	+
PVIH01020298.1	17661	19922	zf-C2H2	22	+
PVIH01020368.1	26335	27442	zf-C2H2	12	+
PVIH01020372.1	18157	19351	zf-C2H2	6	+
PVIH01020505.1	12354	14100	zf-C2H2	17	-
PVIH01020573.1	8946	9688	zf-C2H2	11	+
PVIH01020573.1	24156	25824	zf-C2H2	15	+
PVIH01020635.1	29110	30868	zf-C2H2	18	-
PVIH01020757.1	20024	21191	zf-C2H2	13	-
PVIH01020828.1	0	852	zf-C2H2	10	-
PVIH01021033.1	19347	20691	zf-C2H2	11	-
PVIH01021180.1	4337	7058	zf-C2H2	20	-
PVIH01021239.1	3756	4230	zf-C2H2	5	-
PVIH01021244.1	8325	9630	zf-C2H2	13	-
PVIH01021260.1	29595	30204	zf-C2H2	6	-
PVIH01021378.1	6283	7876	zf-C2H2	14	+
PVIH01021387.1	5372	6461	zf-C2H2	13	-
PVIH01021394.1	29392	29833	zf-C2H2	5	-
PVIH01021533.1	19122	20193	zf-C2H2	10	+
PVIH01021592.1	23409	25293	zf-C2H2	18	-
PVIH01021922.1	12089	13178	zf-C2H2	12	-
PVIH01021986.1	23071	24766	zf-C2H2	19	+
PVIH01022038.1	2957	4487	zf-C2H2	13	-
PVIH01022093.1	17332	18630	zf-C2H2	13	-
PVIH01022215.1	2290	3571	zf-C2H2	11	-
PVIH01022309.1	16381	17542	zf-C2H2	11	+
PVIH01022435.1	20706	21819	zf-C2H2	11	-
PVIH01022527.1	13250	14324	zf-C2H2	8	-
PVIH01022596.1	15281	17204	zf-C2H2	19	+
PVIH01022712.1	11956	13738	zf-C2H2	16	-
PVIH01022816.1	4405	6109	zf-C2H2	14	+
PVIH01022899.1	5472	6822	zf-C2H2	16	+
PVIH01022920.1	11378	13256	zf-C2H2	19	+
PVIH01022989.1	1331	2840	zf-C2H2	17	-
PVIH01023106.1	11022	12852	zf-C2H2	16	-
PVIH01023125.1	4024	5995	zf-C2H2	18	+
PVIH01023227.1	23266	24640	zf-C2H2	5	-
PVIH01023317.1	18681	20040	zf-C2H2	12	-
PVIH01023355.1	17538	18300	zf-C2H2	5	-
PVIH01023430.1	5198	6199	zf-C2H2	12	-
PVIH01023809.1	11000	12080	zf-C2H2	11	-
PVIH01023824.1	1854	3153	zf-C2H2	14	+
PVIH01023831.1	1592	2150	zf-C2H2	7	+
PVIH01023857.1	4941	6517	zf-C2H2	18	-
PVIH01023979.1	22502	23702	zf-C2H2	12	+
PVIH01024096.1	18158	19451	zf-C2H2	13	-
PVIH01024248.1	16687	18619	zf-C2H2	22	-
PVIH01024513.1	16586	18874	zf-C2H2	27	+
PVIH01024661.1	17306	19472	zf-C2H2	22	-
PVIH01024720.1	19583	20801	zf-C2H2	11	-
PVIH01024929.1	16481	17645	zf-C2H2	13	+
PVIH01024941.1	20588	21680	zf-C2H2	12	+
PVIH01025097.1	10586	11438	zf-C2H2	9	-
PVIH01025120.1	6469	7189	zf-C2H2	8	-
PVIH01025215.1	15893	17642	zf-C2H2	20	+
PVIH01025464.1	8442	9987	zf-C2H2	14	-
PVIH01025666.1	11015	12782	zf-C2H2	20	+
PVIH01025786.1	14578	16567	zf-C2H2	19	-
PVIH01025791.1	13534	14557	zf-C2H2	12	+
PVIH01025913.1	11126	12659	zf-C2H2	9	-
PVIH01026023.1	5210	7152	zf-C2H2	21	-
PVIH01026024.1	473	2303	zf-C2H2	20	+
PVIH01026026.1	10360	11167	zf-C2H2	10	-
PVIH01026071.1	200	1670	zf-C2H2	16	-
PVIH01026075.1	6272	7730	zf-C2H2	10	+
PVIH01026120.1	13966	15700	zf-C2H2	16	+
PVIH01026122.1	3290	4550	zf-C2H2	14	-
PVIH01026128.1	4506	5166	zf-C2H2	6	-
PVIH01026174.1	2646	5025	zf-C2H2	26	+
PVIH01026177.1	16768	18574	zf-C2H2	15	-
PVIH01026276.1	9105	10566	zf-C2H2	17	-
PVIH01026361.1	9290	10310	zf-C2H2	8	-
PVIH01026393.1	9528	10818	zf-C2H2	12	+
PVIH01026492.1	0	1677	zf-C2H2	20	+
PVIH01026543.1	12221	13430	zf-C2H2	12	+
PVIH01026551.1	13700	15917	zf-C2H2	21	-
PVIH01026684.1	8791	9442	zf-C2H2	6	+
PVIH01026781.1	15768	16926	zf-C2H2	13	-
PVIH01026936.1	13686	15285	zf-C2H2	6	+
PVIH01027188.1	9967	12199	zf-C2H2	22	-
PVIH01027219.1	13870	16327	zf-C2H2	6	-
PVIH01027307.1	13670	14654	zf-C2H2	9	-
PVIH01027446.1	12675	13938	zf-C2H2	15	-
PVIH01027550.1	10779	11643	zf-C2H2	6	-
PVIH01027615.1	13464	15060	zf-C2H2	16	-
PVIH01027846.1	10033	10795	zf-C2H2	5	+
PVIH01027960.1	8996	10181	zf-C2H2	12	+
PVIH01027986.1	12834	15645	zf-C2H2	10	+
PVIH01028027.1	12623	13400	zf-C2H2	5	+
PVIH01028537.1	13898	15084	zf-C2H2	14	+
PVIH01028603.1	13348	13903	zf-C2H2	6	-
PVIH01028647.1	11043	12996	zf-C2H2	17	+
PVIH01028667.1	4405	5383	zf-C2H2	10	+
PVIH01028807.1	12070	12862	zf-C2H2	7	+
PVIH01028886.1	13803	14277	zf-C2H2	5	+
PVIH01029210.1	0	1050	zf-C2H2	13	-
PVIH01029436.1	0	798	zf-C2H2	8	-
PVIH01029779.1	5437	6121	zf-C2H2	8	+
PVIH01029817.1	7172	8918	zf-C2H2	15	-
PVIH01030284.1	1334	2972	zf-C2H2	13	+
PVIH01030447.1	7368	8103	zf-C2H2	6	-
PVIH01030511.1	9861	12105	zf-C2H2	28	-
PVIH01030534.1	3122	4427	zf-C2H2	14	+
PVIH01031105.1	7148	8597	zf-C2H2	11	+
PVIH01031515.1	8233	9514	zf-C2H2	13	+
PVIH01031588.1	3714	4704	zf-C2H2	11	+
PVIH01031993.1	5822	6365	zf-C2H2	7	-
PVIH01031996.1	2462	3581	zf-C2H2	13	-
PVIH01032106.1	8281	10033	zf-C2H2	20	-
PVIH01032452.1	4453	6034	zf-C2H2	18	+
PVIH01032707.1	3352	5047	zf-C2H2	15	+
PVIH01032787.1	8357	8861	zf-C2H2	6	+
PVIH01032810.1	942	2115	zf-C2H2	14	+
PVIH01033179.1	2	407	zf-C2H2	5	+
PVIH01033211.1	1388	2747	zf-C2H2	13	+
PVIH01033302.1	2	848	zf-C2H2	10	+
PVIH01033470.1	7005	7503	zf-C2H2	5	-
PVIH01033470.1	7793	8405	zf-C2H2	6	-
PVIH01033573.1	0	576	zf-C2H2	7	+
PVIH01033701.1	6431	8051	zf-C2H2	14	+
PVIH01033759.1	5088	7098	zf-C2H2	17	-
PVIH01033813.1	7449	8025	zf-C2H2	6	+
PVIH01033827.1	5002	7012	zf-C2H2	18	-
PVIH01033979.1	3945	5346	zf-C2H2	15	+
PVIH01034061.1	7282	7798	zf-C2H2	6	-
PVIH01034198.1	2	407	zf-C2H2	5	+
PVIH01034198.1	535	934	zf-C2H2	5	+
PVIH01034438.1	2172	3615	zf-C2H2	17	+
PVIH01034500.1	4980	5868	zf-C2H2	9	-
PVIH01034601.1	1490	2558	zf-C2H2	13	+
PVIH01034636.1	2987	4038	zf-C2H2	7	+
PVIH01034744.1	5960	6611	zf-C2H2	5	-
PVIH01035176.1	6186	6771	zf-C2H2	5	+
PVIH01035433.1	2991	5500	zf-C2H2	29	+
PVIH01035468.1	2517	3504	zf-C2H2	11	-
PVIH01035632.1	5223	5742	zf-C2H2	6	+
PVIH01035752.1	3586	4669	zf-C2H2	9	+
PVIH01035765.1	2211	4213	zf-C2H2	22	-
PVIH01035870.1	5320	6220	zf-C2H2	9	+
PVIH01036003.1	0	462	zf-C2H2	6	+
PVIH01036259.1	3305	4694	zf-C2H2	16	+
PVIH01036466.1	3443	4437	zf-C2H2	13	+
PVIH01036804.1	0	426	zf-C2H2	5	+
PVIH01036845.1	1	559	zf-C2H2	7	-
PVIH01037480.1	2845	4554	zf-C2H2	19	+
PVIH01037766.1	1	943	zf-C2H2	10	-
PVIH01037842.1	3693	4920	zf-C2H2	12	+
PVIH01038088.1	2649	3861	zf-C2H2	12	-
PVIH01038332.1	4151	4715	zf-C2H2	7	+
PVIH01038366.1	1371	3099	zf-C2H2	18	+
PVIH01038490.1	0	1017	zf-C2H2	9	-
PVIH01038557.1	3562	4597	zf-C2H2	13	-
PVIH01038773.1	2709	4200	zf-C2H2	16	-
PVIH01038965.1	18	1629	zf-C2H2	17	+
PVIH01039252.1	2595	4005	zf-C2H2	16	+
PVIH01039743.1	1609	3328	zf-C2H2	21	-
PVIH01040622.1	0	894	zf-C2H2	6	-
PVIH01040673.1	599	1622	zf-C2H2	12	-
PVIH01040851.1	415	2002	zf-C2H2	19	+
PVIH01041530.1	220	1418	zf-C2H2	14	-
PVIH01041575.1	2114	3185	zf-C2H2	11	+
PVIH01041675.1	2835	3537	zf-C2H2	9	+
PVIH01041696.1	1646	2420	zf-C2H2	5	-
PVIH01041831.1	2685	3459	zf-C2H2	6	-
PVIH01041959.1	2	1304	zf-C2H2	14	+
PVIH01042510.1	2782	3289	zf-C2H2	6	+
PVIH01042834.1	1	1846	zf-C2H2	19	+
PVIH01042872.1	418	2449	zf-C2H2	14	-
PVIH01042958.1	1	1502	zf-C2H2	18	-
PVIH01043257.1	1	523	zf-C2H2	6	+
PVIH01043509.1	2422	2971	zf-C2H2	7	-
PVIH01044058.1	106	1570	zf-C2H2	17	-
PVIH01044443.1	1794	2541	zf-C2H2	9	-
PVIH01044498.1	228	756	zf-C2H2	5	-
PVIH01044593.1	2	1637	zf-C2H2	12	+
PVIH01044748.1	1322	2423	zf-C2H2	13	-
PVIH01044902.1	0	789	zf-C2H2	10	+
PVIH01045213.1	1101	2607	zf-C2H2	16	-
PVIH01045326.1	1	991	zf-C2H2	11	-
PVIH01045404.1	1683	2328	zf-C2H2	7	+
PVIH01045409.1	1189	2671	zf-C2H2	12	+
PVIH01045624.1	1456	2590	zf-C2H2	13	-
PVIH01046083.1	1146	2427	zf-C2H2	15	+
PVIH01046153.1	1	1594	zf-C2H2	15	-
PVIH01046246.1	130	1600	zf-C2H2	18	+
PVIH01046721.1	0	1335	zf-C2H2	16	+
PVIH01046928.1	2	731	zf-C2H2	9	-
PVIH01047615.1	588	1998	zf-C2H2	16	+
PVIH01048358.1	712	2239	zf-C2H2	17	-
PVIH01048378.1	0	1124	zf-C2H2	13	-
PVIH01048734.1	2	1364	zf-C2H2	16	+
PVIH01048879.1	1	1054	zf-C2H2	13	+
PVIH01049241.1	1	1210	zf-C2H2	15	+
PVIH01049306.1	1280	2126	zf-C2H2	10	-
PVIH01049436.1	1252	2113	zf-C2H2	11	+
PVIH01050255.1	0	444	zf-C2H2	5	-
PVIH01050424.1	245	1820	zf-C2H2	17	-
PVIH01050662.1	2	1280	zf-C2H2	15	-
PVIH01052382.1	369	1527	zf-C2H2	13	-
PVIH01052966.1	2	566	zf-C2H2	6	-
PVIH01053398.1	2	461	zf-C2H2	6	+
PVIH01053605.1	2	626	zf-C2H2	7	+
PVIH01054097.1	827	1718	zf-C2H2	9	+
PVIH01054403.1	1	838	zf-C2H2	7	-
PVIH01054739.1	275	1544	zf-C2H2	15	-
PVIH01055270.1	17	1436	zf-C2H2	11	-
PVIH01055357.1	1	721	zf-C2H2	9	-
PVIH01055496.1	457	1621	zf-C2H2	13	-
PVIH01055552.1	2	1370	zf-C2H2	12	+
PVIH01055695.1	1180	1612	zf-C2H2	5	-
PVIH01055860.1	1079	1604	zf-C2H2	7	+
PVIH01056230.1	851	1583	zf-C2H2	9	-
PVIH01056978.1	1051	1543	zf-C2H2	6	-
PVIH01057000.1	378	1449	zf-C2H2	11	-
PVIH01057531.1	2	1388	zf-C2H2	17	+
PVIH01057595.1	1	571	zf-C2H2	7	-
PVIH01057803.1	2	581	zf-C2H2	7	-
PVIH01058946.1	779	1451	zf-C2H2	8	-
PVIH01059326.1	2	1313	zf-C2H2	17	-
PVIH01059600.1	2	1127	zf-C2H2	14	-
PVIH01060906.1	637	1366	zf-C2H2	8	+
PVIH01061000.1	0	852	zf-C2H2	10	-
PVIH01061255.1	786	1356	zf-C2H2	6	-
PVIH01061808.1	0	882	zf-C2H2	7	+
PVIH01062450.1	2	674	zf-C2H2	8	+
PVIH01062833.1	634	1300	zf-C2H2	6	-
PVIH01064325.1	1	508	zf-C2H2	7	+
PVIH01064341.1	0	1248	zf-C2H2	5	-
PVIH01065061.1	321	1227	zf-C2H2	11	-
PVIH01065081.1	0	1227	zf-C2H2	15	-
PVIH01065610.1	1	1210	zf-C2H2	15	+
PVIH01065611.1	2	1211	zf-C2H2	15	+
PVIH01066310.1	2	746	zf-C2H2	9	+
PVIH01066667.1	642	1182	zf-C2H2	6	-
PVIH01066829.1	0	465	zf-C2H2	6	+
PVIH01067060.1	0	1002	zf-C2H2	7	-
PVIH01067891.1	117	1149	zf-C2H2	12	-
PVIH01068592.1	741	1131	zf-C2H2	5	-
PVIH01068866.1	0	807	zf-C2H2	10	-
PVIH01069169.1	275	1118	zf-C2H2	9	-
PVIH01069604.1	518	1109	zf-C2H2	7	-
PVIH01070124.1	195	1095	zf-C2H2	11	-
PVIH01071539.1	2	947	zf-C2H2	11	-
PVIH01071580.1	2	1064	zf-C2H2	13	-
PVIH01072096.1	2	821	zf-C2H2	10	-
PVIH01072438.1	0	1047	zf-C2H2	11	-
PVIH01074546.1	202	1009	zf-C2H2	11	+
PVIH01075239.1	2	902	zf-C2H2	9	-
PVIH01075849.1	1	985	zf-C2H2	12	+
PVIH01077692.1	2	590	zf-C2H2	7	+
PVIH01078425.1	2	947	zf-C2H2	12	-
PVIH01078544.1	0	606	zf-C2H2	7	-
PVIH01081041.1	2	614	zf-C2H2	8	+
PVIH01081269.1	0	606	zf-C2H2	7	-
PVIH01082861.1	2	533	zf-C2H2	6	-
PVIH01084135.1	2	866	zf-C2H2	11	+
PVIH01084240.1	1	865	zf-C2H2	11	-
PVIH01084474.1	2	461	zf-C2H2	5	+
PVIH01085074.1	0	498	zf-C2H2	6	-
PVIH01085794.1	315	846	zf-C2H2	6	+
PVIH01086366.1	114	840	zf-C2H2	7	-
PVIH01086463.1	143	560	zf-C2H2	5	+
PVIH01086829.1	0	477	zf-C2H2	6	-
PVIH01087224.1	399	828	zf-C2H2	5	+
PVIH01089788.1	0	801	zf-C2H2	10	-
PVIH01092181.1	18	777	zf-C2H2	9	+
PVIH01092650.1	0	534	zf-C2H2	6	+
PVIH01094464.1	1	757	zf-C2H2	9	-
PVIH01096173.1	2	626	zf-C2H2	7	+
PVIH01096227.1	2	740	zf-C2H2	6	+
PVIH01096522.1	71	602	zf-C2H2	7	+
PVIH01097316.1	301	733	zf-C2H2	5	+
PVIH01099141.1	0	447	zf-C2H2	5	+
PVIH01101880.1	0	699	zf-C2H2	9	-
PVIH01102821.1	2	692	zf-C2H2	9	+
PVIH01106435.1	2	668	zf-C2H2	8	+
PVIH01110588.1	1	643	zf-C2H2	7	-
PVIH01112570.1	0	633	zf-C2H2	8	+
PVIH01114078.1	0	627	zf-C2H2	6	-
PVIH01114127.1	2	626	zf-C2H2	8	-
PVIH01116331.1	208	613	zf-C2H2	5	-
PVIH01117626.1	1	607	zf-C2H2	7	+
PVIH01117742.1	2	608	zf-C2H2	8	+
PVIH01123115.1	2	455	zf-C2H2	6	+
PVIH01123131.1	0	585	zf-C2H2	7	-
PVIH01124901.1	2	578	zf-C2H2	8	-
PVIH01125058.1	0	579	zf-C2H2	8	-
PVIH01125708.1	0	576	zf-C2H2	7	-
PVIH01126482.1	0	573	zf-C2H2	8	+
PVIH01127648.1	0	567	zf-C2H2	7	+
PVIH01127761.1	1	433	zf-C2H2	5	-
PVIH01128215.1	0	567	zf-C2H2	8	-
PVIH01131235.1	1	556	zf-C2H2	8	-
PVIH01141239.1	0	447	zf-C2H2	6	-
PVIH01144229.1	1	511	zf-C2H2	6	-
PVIH01144434.1	2	512	zf-C2H2	7	+
PVIH01144951.1	0	375	zf-C2H2	5	-
PVIH01146720.1	131	506	zf-C2H2	5	-
PVIH01148342.1	1	499	zf-C2H2	7	-
PVIH01148979.1	0	498	zf-C2H2	7	+
PVIH01150545.1	0	492	zf-C2H2	7	-
PVIH01152391.1	2	488	zf-C2H2	7	+
PVIH01154461.1	1	424	zf-C2H2	5	+
PVIH01161234.1	1	463	zf-C2H2	6	-
PVIH01165416.1	2	455	zf-C2H2	6	-
PVIH01166219.1	41	452	zf-C2H2	5	+
PVIH01168001.1	0	447	zf-C2H2	5	+
PVIH01168718.1	2	446	zf-C2H2	5	+
PVIH01168980.1	0	444	zf-C2H2	6	-
PVIH01170913.1	2	440	zf-C2H2	5	-
PVIH01171257.1	0	444	zf-C2H2	6	+
PVIH01178553.1	0	423	zf-C2H2	5	-
PVIH01186586.1	0	408	zf-C2H2	5	-
PVIH01190203.1	2	401	zf-C2H2	6	-
PVIH01203551.1	0	399	zf-C2H2	6	-
PVIH01212120.1	0	399	zf-C2H2	5	+
PVIH01212542.1	0	399	zf-C2H2	6	-
PVIH01215170.1	1	397	zf-C2H2	5	-
PVIH01218627.1	0	399	zf-C2H2	5	-
PVIH01219329.1	0	399	zf-C2H2	5	+
PVIH01220783.1	2	398	zf-C2H2	6	-
PVIH01225713.1	0	399	zf-C2H2	5	+
PVIH01225869.1	1	397	zf-C2H2	5	-
PVIH01229409.1	1	397	zf-C2H2	5	+
PVIH01231064.1	1	397	zf-C2H2	5	+
PVIH01231099.1	0	399	zf-C2H2	5	-
PVIH01234160.1	0	399	zf-C2H2	5	-
PVIH01246358.1	0	390	zf-C2H2	5	+
PVIH01246759.1	0	390	zf-C2H2	5	+
PVIH01256293.1	2	380	zf-C2H2	5	+
```
