## Supplementary Data 2 for "Transposable elements drive the evolution of metazoan zinc finger genes": Silurus_glanis_znfs.bed

```
JAAIIK010000003.1	6763496	6763928	zf-C2H2	5	-
JAAIIK010000003.1	6879961	6881356	zf-C2H2	5	-
JAAIIK010000003.1	11371536	11374089	zf-C2H2	7	+
JAAIIK010000009.1	3544950	3547266	zf-C2H2	6	-
JAAIIK010000009.1	3797095	3800572	zf-C2H2	5	+
JAAIIK010000009.1	8215835	8219381	zf-C2H2	10	+
JAAIIK010000010.1	2503405	2504911	zf-C2H2	6	-
JAAIIK010000010.1	7041425	7041923	zf-C2H2	5	+
JAAIIK010000010.1	9930216	9931317	zf-C2H2	5	-
JAAIIK010000015.1	8242868	8243339	zf-C2H2	5	+
JAAIIK010000016.1	1858390	1862965	zf-C2H2	15	+
JAAIIK010000016.1	9067252	9073765	zf-C2H2	16	+
JAAIIK010000017.1	5667606	5668686	zf-C2H2	12	-
JAAIIK010000017.1	5680503	5681820	zf-C2H2	13	-
JAAIIK010000017.1	5696841	5698935	zf-C2H2	17	+
JAAIIK010000018.1	543607	545683	zf-C2H2	6	-
JAAIIK010000018.1	5479553	5480804	zf-C2H2	5	-
JAAIIK010000018.1	5495047	5496247	zf-C2H2	6	-
JAAIIK010000018.1	5508151	5510515	zf-C2H2	7	+
JAAIIK010000019.1	3956975	3958577	zf-C2H2	8	-
JAAIIK010000019.1	5676494	5678285	zf-C2H2	17	+
JAAIIK010000019.1	7528758	7534311	zf-C2H2	10	-
JAAIIK010000019.1	7614624	7617747	zf-C2H2	6	-
JAAIIK010000022.1	8242800	8243835	zf-C2H2	5	+
JAAIIK010000023.1	4716730	4719202	zf-C2H2	6	-
JAAIIK010000023.1	6846626	6848105	zf-C2H2	15	-
JAAIIK010000024.1	375036	377832	zf-C2H2	8	+
JAAIIK010000024.1	9395103	9395919	zf-C2H2	8	+
JAAIIK010000025.1	1732820	1733645	zf-C2H2	6	-
JAAIIK010000026.1	2773060	2773795	zf-C2H2	5	+
JAAIIK010000027.1	3206571	3207213	zf-C2H2	5	+
JAAIIK010000029.1	2088210	2089530	zf-C2H2	12	+
JAAIIK010000031.1	1155932	1156769	zf-C2H2	5	-
JAAIIK010000031.1	4959781	4961563	zf-C2H2	5	-
JAAIIK010000032.1	1709588	1711694	zf-C2H2	6	+
JAAIIK010000033.1	3166244	3168836	zf-C2H2	6	+
JAAIIK010000033.1	3213046	3218347	zf-C2H2	9	+
JAAIIK010000036.1	2370423	2373807	zf-C2H2	10	+
JAAIIK010000037.1	216935	218216	zf-C2H2	5	-
JAAIIK010000037.1	684967	685876	zf-C2H2	6	+
JAAIIK010000037.1	3024247	3025612	zf-C2H2	5	+
JAAIIK010000037.1	3095711	3098765	zf-C2H2	6	-
JAAIIK010000037.1	3229674	3231120	zf-C2H2	6	+
JAAIIK010000037.1	3254803	3257786	zf-C2H2	8	+
JAAIIK010000038.1	1586290	1587484	zf-C2H2	13	+
JAAIIK010000038.1	4106640	4108410	zf-C2H2	8	-
JAAIIK010000040.1	1500730	1501648	zf-C2H2	5	+
JAAIIK010000041.1	3461082	3462627	zf-C2H2	10	-
JAAIIK010000042.1	1732186	1733755	zf-C2H2	5	-
JAAIIK010000042.1	4003901	4005383	zf-C2H2	6	-
JAAIIK010000044.1	2990729	2991740	zf-C2H2	9	+
JAAIIK010000050.1	3565487	3566432	zf-C2H2	7	-
JAAIIK010000050.1	3566818	3570734	zf-C2H2	25	-
JAAIIK010000050.1	3573257	3575228	zf-C2H2	18	+
JAAIIK010000051.1	3621482	3623732	zf-C2H2	6	+
JAAIIK010000052.1	2795974	2796823	zf-C2H2	5	-
JAAIIK010000054.1	7456069	7458487	zf-C2H2	7	-
JAAIIK010000054.1	7903371	7906992	zf-C2H2	26	-
JAAIIK010000054.1	10230298	10231081	zf-C2H2	7	+
JAAIIK010000056.1	186621	188613	zf-C2H2	6	-
JAAIIK010000056.1	3360969	3362454	zf-C2H2	5	+
JAAIIK010000056.1	4375240	4377313	zf-C2H2	8	-
JAAIIK010000056.1	4947795	4948884	zf-C2H2	11	-
JAAIIK010000058.1	1944233	1944950	zf-C2H2	6	-
JAAIIK010000059.1	2470829	2472947	zf-C2H2	7	-
JAAIIK010000061.1	92889	94527	zf-C2H2	11	-
JAAIIK010000061.1	131031	132480	zf-C2H2	5	+
JAAIIK010000061.1	138733	139396	zf-C2H2	5	+
JAAIIK010000061.1	828202	829309	zf-C2H2	6	+
JAAIIK010000061.1	830315	832586	zf-C2H2	5	+
JAAIIK010000061.1	1276693	1281378	zf-C2H2	14	-
JAAIIK010000062.1	2837108	2841584	zf-C2H2	6	+
JAAIIK010000068.1	6382565	6386054	zf-C2H2	5	+
JAAIIK010000068.1	6547990	6549742	zf-C2H2	7	-
JAAIIK010000068.1	6694081	6697087	zf-C2H2	7	+
JAAIIK010000069.1	68646	69456	zf-C2H2	7	+
JAAIIK010000069.1	69720	70515	zf-C2H2	7	+
JAAIIK010000070.1	1042104	1045855	zf-C2H2	8	-
JAAIIK010000070.1	1300222	1302826	zf-C2H2	7	+
JAAIIK010000076.1	618619	619606	zf-C2H2	5	+
JAAIIK010000076.1	630142	630751	zf-C2H2	5	-
JAAIIK010000076.1	2213156	2213927	zf-C2H2	5	-
JAAIIK010000078.1	5253543	5254533	zf-C2H2	5	+
JAAIIK010000082.1	735819	737340	zf-C2H2	16	-
JAAIIK010000082.1	3032121	3032544	zf-C2H2	5	-
JAAIIK010000086.1	1127063	1128389	zf-C2H2	5	+
JAAIIK010000090.1	4021811	4022879	zf-C2H2	7	-
JAAIIK010000094.1	1720362	1721340	zf-C2H2	6	-
JAAIIK010000097.1	507060	507963	zf-C2H2	8	+
JAAIIK010000097.1	518193	519663	zf-C2H2	15	-
JAAIIK010000100.1	2295942	2300547	zf-C2H2	12	-
JAAIIK010000101.1	2102001	2107446	zf-C2H2	10	+
JAAIIK010000105.1	1139485	1141123	zf-C2H2	12	+
JAAIIK010000108.1	245603	247112	zf-C2H2	6	+
JAAIIK010000116.1	929911	931906	zf-C2H2	14	-
JAAIIK010000125.1	366851	367541	zf-C2H2	7	+
JAAIIK010000128.1	2013513	2015457	zf-C2H2	17	+
JAAIIK010000129.1	257113	258154	zf-C2H2	10	+
JAAIIK010000131.1	1657634	1659671	zf-C2H2	6	-
JAAIIK010000132.1	49884	51234	zf-C2H2	14	-
JAAIIK010000132.1	58189	59293	zf-C2H2	10	-
JAAIIK010000134.1	548406	549480	zf-C2H2	9	+
JAAIIK010000156.1	451918	453685	zf-C2H2	7	+
JAAIIK010000166.1	33698	37052	zf-C2H2	6	+
JAAIIK010000169.1	438459	440028	zf-C2H2	8	-
JAAIIK010000178.1	450517	451660	zf-C2H2	12	-
JAAIIK010000178.1	460354	461920	zf-C2H2	18	-
JAAIIK010000178.1	624175	625129	zf-C2H2	10	+
JAAIIK010000178.1	629236	629812	zf-C2H2	6	+
JAAIIK010000178.1	637745	638792	zf-C2H2	12	+
JAAIIK010000178.1	645493	646633	zf-C2H2	12	+
JAAIIK010000180.1	475864	477496	zf-C2H2	16	-
JAAIIK010000180.1	480840	482373	zf-C2H2	14	-
JAAIIK010000185.1	204070	205411	zf-C2H2	14	-
JAAIIK010000185.1	210321	211740	zf-C2H2	14	-
JAAIIK010000185.1	220576	221713	zf-C2H2	11	-
JAAIIK010000185.1	235631	237485	zf-C2H2	11	-
JAAIIK010000197.1	2861681	2862866	zf-C2H2	8	+
JAAIIK010000214.1	18277	19291	zf-C2H2	10	-
JAAIIK010000214.1	32165	33242	zf-C2H2	9	+
JAAIIK010000214.1	39417	40449	zf-C2H2	9	-
JAAIIK010000214.1	47214	47955	zf-C2H2	6	-
JAAIIK010000214.1	55715	56645	zf-C2H2	9	-
JAAIIK010000214.1	64273	65452	zf-C2H2	11	-
JAAIIK010000231.1	3227	4178	zf-C2H2	9	-
JAAIIK010000231.1	13247	14111	zf-C2H2	8	-
JAAIIK010000231.1	49352	50282	zf-C2H2	9	+
JAAIIK010000231.1	59096	60431	zf-C2H2	14	+
JAAIIK010000231.1	72817	73471	zf-C2H2	5	-
JAAIIK010000300.1	544010	549086	zf-C2H2	10	+
JAAIIK010000303.1	790	1697	zf-C2H2	11	-
JAAIIK010000325.1	36851	37361	zf-C2H2	5	+
JAAIIK010000365.1	58701	59805	zf-C2H2	8	-
JAAIIK010000381.1	355619	356777	zf-C2H2	8	-
JAAIIK010000398.1	1192323	1193544	zf-C2H2	5	-
JAAIIK010000411.1	425452	427267	zf-C2H2	11	+
JAAIIK010000411.1	441959	449735	zf-C2H2	50	+
JAAIIK010000411.1	477498	481158	zf-C2H2	16	+
JAAIIK010000411.1	501019	503731	zf-C2H2	14	+
JAAIIK010000411.1	533415	537165	zf-C2H2	17	+
JAAIIK010000411.1	544309	548671	zf-C2H2	26	+
JAAIIK010000411.1	582128	582695	zf-C2H2	5	+
JAAIIK010000411.1	603229	604057	zf-C2H2	5	+
JAAIIK010000411.1	620971	621994	zf-C2H2	12	+
JAAIIK010000411.1	809854	811312	zf-C2H2	8	+
JAAIIK010000425.1	450193	451094	zf-C2H2	7	-
JAAIIK010000425.1	477206	477602	zf-C2H2	5	-
JAAIIK010000434.1	59764	60268	zf-C2H2	6	+
JAAIIK010000445.1	1032208	1034395	zf-C2H2	6	+
JAAIIK010000453.1	1427226	1427949	zf-C2H2	5	+
JAAIIK010000724.1	0	768	zf-C2H2	9	+
JAAIIK010000885.1	2	728	zf-C2H2	8	+
JAAIIK010001158.1	192	1257	zf-C2H2	10	+
JAAIIK010001530.1	731	1964	zf-C2H2	14	+
JAAIIK010001551.1	2164	2707	zf-C2H2	6	+
JAAIIK010001631.1	3398	4277	zf-C2H2	10	-
JAAIIK010001968.1	1	520	zf-C2H2	6	+
JAAIIK010001968.1	5609	6962	zf-C2H2	15	+
JAAIIK010001969.1	2	866	zf-C2H2	10	-
JAAIIK010002342.1	432	1377	zf-C2H2	11	-
JAAIIK010002403.1	2	764	zf-C2H2	9	+
JAAIIK010002851.1	612	1716	zf-C2H2	13	-
JAAIIK010005056.1	118	847	zf-C2H2	8	+
JAAIIK010005554.1	1413	1977	zf-C2H2	7	+
JAAIIK010005721.1	1	613	zf-C2H2	5	-
JAAIIK010005792.1	350	1388	zf-C2H2	11	-
JAAIIK010006051.1	1475	2195	zf-C2H2	8	+
JAAIIK010006163.1	2474	3776	zf-C2H2	13	-
JAAIIK010006220.1	4829	9410	zf-C2H2	8	+
JAAIIK010006491.1	6140	6545	zf-C2H2	5	-
JAAIIK010006771.1	1392	2631	zf-C2H2	12	-
JAAIIK010007113.1	7547	8696	zf-C2H2	13	-
JAAIIK010007113.1	13252	14209	zf-C2H2	9	-
JAAIIK010007290.1	0	498	zf-C2H2	5	-
JAAIIK010007454.1	744	1641	zf-C2H2	10	+
JAAIIK010007526.1	297	939	zf-C2H2	7	-
JAAIIK010007848.1	3748	4750	zf-C2H2	11	+
JAAIIK010008377.1	7600	8497	zf-C2H2	7	-
JAAIIK010009281.1	913	1825	zf-C2H2	10	+
JAAIIK010009290.1	1135	2200	zf-C2H2	12	+
JAAIIK010009763.1	2	650	zf-C2H2	8	+
JAAIIK010010261.1	146	959	zf-C2H2	9	+
JAAIIK010010278.1	1566	2040	zf-C2H2	6	+
JAAIIK010010396.1	4449	5595	zf-C2H2	10	-
JAAIIK010011049.1	1124	2153	zf-C2H2	10	+
JAAIIK010011508.1	854	1805	zf-C2H2	11	+
JAAIIK010012036.1	1	541	zf-C2H2	6	-
JAAIIK010012036.1	5564	5990	zf-C2H2	5	-
JAAIIK010012276.1	809	2435	zf-C2H2	19	+
JAAIIK010012331.1	1049	2042	zf-C2H2	10	+
JAAIIK010012708.1	69	732	zf-C2H2	6	-
JAAIIK010012902.1	1799	2552	zf-C2H2	8	-
JAAIIK010012939.1	1405	2470	zf-C2H2	12	+
JAAIIK010013349.1	4409	5030	zf-C2H2	8	-
JAAIIK010013784.1	1676	4316	zf-C2H2	16	-
JAAIIK010013835.1	1427	3008	zf-C2H2	18	-
JAAIIK010014285.1	2	437	zf-C2H2	6	+
JAAIIK010014697.1	1354	2401	zf-C2H2	11	-
JAAIIK010015161.1	1018	2884	zf-C2H2	21	+
JAAIIK010015342.1	8517	9963	zf-C2H2	17	-
JAAIIK010015426.1	9499	10814	zf-C2H2	15	-
JAAIIK010015446.1	6320	7487	zf-C2H2	11	-
JAAIIK010015446.1	11483	12386	zf-C2H2	9	-
JAAIIK010016218.1	3423	4359	zf-C2H2	10	+
JAAIIK010016251.1	262	1327	zf-C2H2	12	+
JAAIIK010016584.1	1	1480	zf-C2H2	11	+
JAAIIK010016712.1	9112	10180	zf-C2H2	11	-
JAAIIK010016895.1	2527	3937	zf-C2H2	8	-
JAAIIK010017118.1	246	1290	zf-C2H2	10	+
JAAIIK010017146.1	1960	2995	zf-C2H2	10	-
JAAIIK010017328.1	4294	5047	zf-C2H2	8	-
JAAIIK010017785.1	12632	13817	zf-C2H2	12	+
JAAIIK010017785.1	22999	23881	zf-C2H2	9	-
JAAIIK010017785.1	28857	29412	zf-C2H2	7	-
JAAIIK010017785.1	31004	32273	zf-C2H2	14	-
JAAIIK010017796.1	2957	3866	zf-C2H2	9	-
JAAIIK010017796.1	4762	5977	zf-C2H2	9	-
JAAIIK010017796.1	6276	8946	zf-C2H2	14	-
JAAIIK010017829.1	2	1547	zf-C2H2	10	+
JAAIIK010018018.1	3667	4459	zf-C2H2	9	+
JAAIIK010018246.1	194	1175	zf-C2H2	11	-
JAAIIK010018435.1	15841	16654	zf-C2H2	9	-
JAAIIK010018711.1	132	1341	zf-C2H2	11	+
JAAIIK010018727.1	1195	2170	zf-C2H2	8	+
JAAIIK010018753.1	4619	7901	zf-C2H2	15	-
JAAIIK010018764.1	241	1165	zf-C2H2	10	+
JAAIIK010018822.1	4507	5449	zf-C2H2	8	-
JAAIIK010018822.1	14884	15949	zf-C2H2	11	-
JAAIIK010019361.1	2938	3835	zf-C2H2	10	-
JAAIIK010019424.1	6829	7507	zf-C2H2	7	+
JAAIIK010019425.1	18005	19040	zf-C2H2	9	-
JAAIIK010019425.1	53185	53914	zf-C2H2	7	-
JAAIIK010019428.1	351	867	zf-C2H2	5	-
JAAIIK010019476.1	31912	38683	zf-C2H2	16	+
JAAIIK010019565.1	2359	3775	zf-C2H2	16	-
JAAIIK010019579.1	3461	4532	zf-C2H2	12	+
JAAIIK010019677.1	2644	3703	zf-C2H2	6	+
JAAIIK010019796.1	10959	12060	zf-C2H2	11	+
JAAIIK010019796.1	22139	22880	zf-C2H2	8	+
JAAIIK010019796.1	28670	29735	zf-C2H2	11	+
JAAIIK010020033.1	288845	290192	zf-C2H2	14	-
JAAIIK010020033.1	294701	296711	zf-C2H2	19	-
JAAIIK010020074.1	6372	6888	zf-C2H2	5	+
JAAIIK010020167.1	5951	7546	zf-C2H2	19	-
JAAIIK010020234.1	91295	92234	zf-C2H2	9	-
JAAIIK010020234.1	111267	112194	zf-C2H2	10	-
JAAIIK010020245.1	102408	106707	zf-C2H2	16	-
JAAIIK010020283.1	42422	43160	zf-C2H2	5	-
JAAIIK010020339.1	9267	9837	zf-C2H2	6	-
JAAIIK010020390.1	16641	18117	zf-C2H2	16	-
JAAIIK010020415.1	1905370	1909174	zf-C2H2	9	+
JAAIIK010020415.1	3111550	3113236	zf-C2H2	7	+
JAAIIK010020470.1	4722	5379	zf-C2H2	6	-
JAAIIK010020470.1	10689	12081	zf-C2H2	11	+
JAAIIK010020487.1	9600	10753	zf-C2H2	13	+
JAAIIK010020527.1	9535	10819	zf-C2H2	12	-
JAAIIK010020583.1	247947	249060	zf-C2H2	11	+
JAAIIK010020583.1	253237	254569	zf-C2H2	12	+
JAAIIK010020604.1	949729	950152	zf-C2H2	5	-
JAAIIK010020615.1	497185	497965	zf-C2H2	5	-
JAAIIK010020615.1	1862852	1867481	zf-C2H2	10	-
JAAIIK010020644.1	75	1071	zf-C2H2	10	+
JAAIIK010020649.1	17337	18382	zf-C2H2	12	+
JAAIIK010020672.1	16696	17425	zf-C2H2	8	+
JAAIIK010021011.1	17878	18826	zf-C2H2	6	+
JAAIIK010021355.1	10220	12647	zf-C2H2	8	+
JAAIIK010021662.1	15650	17018	zf-C2H2	9	+
JAAIIK010022151.1	2408	3770	zf-C2H2	6	-
JAAIIK010022548.1	3632	7274	zf-C2H2	26	+
JAAIIK010023016.1	2965	5032	zf-C2H2	22	+
JAAIIK010023066.1	253	1135	zf-C2H2	10	+
JAAIIK010023333.1	1654	2839	zf-C2H2	12	-
JAAIIK010023879.1	467	3449	zf-C2H2	9	+
JAAIIK010024645.1	13307	14033	zf-C2H2	7	+
JAAIIK010024646.1	89	1202	zf-C2H2	11	+
JAAIIK010024646.1	9725	11327	zf-C2H2	18	+
JAAIIK010024650.1	567	1644	zf-C2H2	11	-
JAAIIK010024709.1	7483	7945	zf-C2H2	6	-
JAAIIK010025331.1	3807	5064	zf-C2H2	13	+
JAAIIK010025664.1	5463	7041	zf-C2H2	6	-
```
