## Supplementary Data 2 for "Transposable elements drive the evolution of metazoan zinc finger genes": Silurus_meridionalis_znfs.bed

```
CM025885.1	5137872	5138919	zf-C2H2	9	+
CM025885.1	21713421	21714576	zf-C2H2	8	+
CM025885.1	22082369	22085165	zf-C2H2	8	+
CM025885.1	30885077	30885803	zf-C2H2	7	+
CM025885.1	34878778	34880020	zf-C2H2	12	+
CM025885.1	34886720	34887692	zf-C2H2	9	+
CM025885.1	34895339	34896128	zf-C2H2	7	+
CM025885.1	34905097	34906024	zf-C2H2	9	+
CM025885.1	34921938	34922952	zf-C2H2	10	+
CM025885.1	34937788	34939084	zf-C2H2	12	+
CM025885.1	34952475	34953774	zf-C2H2	12	+
CM025885.1	34975418	34977119	zf-C2H2	17	+
CM025885.1	34995862	34997377	zf-C2H2	14	+
CM025885.1	35005347	35006247	zf-C2H2	8	+
CM025885.1	35015184	35016177	zf-C2H2	10	+
CM025885.1	35151103	35152339	zf-C2H2	12	-
CM025885.1	35160999	35161941	zf-C2H2	8	-
CM025885.1	35170808	35171747	zf-C2H2	10	-
CM025885.1	35176381	35177590	zf-C2H2	11	-
CM025885.1	35405882	35406791	zf-C2H2	10	-
CM025886.1	658068	658866	zf-C2H2	5	+
CM025886.1	4782285	4783424	zf-C2H2	13	-
CM025886.1	4788219	4789305	zf-C2H2	12	-
CM025886.1	4798685	4799441	zf-C2H2	5	-
CM025886.1	4805660	4806392	zf-C2H2	8	-
CM025886.1	4961562	4963128	zf-C2H2	18	+
CM025886.1	4966746	4968054	zf-C2H2	14	+
CM025886.1	10123299	10125666	zf-C2H2	7	-
CM025886.1	10138106	10139312	zf-C2H2	6	+
CM025886.1	10156087	10157356	zf-C2H2	5	+
CM025886.1	14859016	14861119	zf-C2H2	6	+
CM025886.1	17275710	17276688	zf-C2H2	5	-
CM025886.1	20291283	20292921	zf-C2H2	12	+
CM025886.1	22073112	22074681	zf-C2H2	5	-
CM025886.1	24327884	24329342	zf-C2H2	6	-
CM025886.1	30623988	30625059	zf-C2H2	7	+
CM025887.1	1739532	1740645	zf-C2H2	8	-
CM025887.1	22578106	22579075	zf-C2H2	9	+
CM025887.1	31377252	31378341	zf-C2H2	11	-
CM025887.1	31386689	31387910	zf-C2H2	10	+
CM025887.1	31934041	31935079	zf-C2H2	11	+
CM025888.1	298987	299707	zf-C2H2	8	+
CM025888.1	2097030	2097645	zf-C2H2	7	+
CM025888.1	2797712	2798597	zf-C2H2	10	-
CM025888.1	2867393	2867891	zf-C2H2	6	-
CM025888.1	2971173	2972048	zf-C2H2	9	-
CM025888.1	2975251	2976316	zf-C2H2	10	-
CM025888.1	2985787	2986318	zf-C2H2	5	-
CM025888.1	3028672	3029656	zf-C2H2	11	-
CM025888.1	3041650	3042205	zf-C2H2	5	+
CM025888.1	3046031	3047012	zf-C2H2	11	+
CM025888.1	3098037	3098490	zf-C2H2	5	+
CM025888.1	3147002	3147617	zf-C2H2	6	+
CM025888.1	3956958	3957558	zf-C2H2	5	+
CM025888.1	3966967	3967963	zf-C2H2	11	-
CM025888.1	4170266	4171415	zf-C2H2	13	-
CM025888.1	4223108	4223837	zf-C2H2	8	-
CM025888.1	4514945	4516025	zf-C2H2	12	+
CM025888.1	5455523	5456084	zf-C2H2	6	+
CM025888.1	5669580	5670636	zf-C2H2	12	+
CM025888.1	6233632	6234355	zf-C2H2	8	-
CM025888.1	8196844	8197555	zf-C2H2	5	+
CM025888.1	8778227	8779688	zf-C2H2	8	-
CM025888.1	8960274	8961297	zf-C2H2	12	-
CM025888.1	8972363	8973167	zf-C2H2	5	-
CM025888.1	8994376	8994943	zf-C2H2	5	-
CM025888.1	9048203	9052553	zf-C2H2	26	-
CM025888.1	9059440	9063163	zf-C2H2	17	-
CM025888.1	9091677	9094389	zf-C2H2	14	-
CM025888.1	9116104	9119767	zf-C2H2	16	-
CM025888.1	9144868	9152635	zf-C2H2	50	-
CM025888.1	9168257	9170072	zf-C2H2	11	-
CM025888.1	9910024	9911392	zf-C2H2	9	-
CM025888.1	11905842	11906766	zf-C2H2	7	+
CM025888.1	12552490	12554125	zf-C2H2	11	-
CM025888.1	12592124	12593600	zf-C2H2	5	+
CM025888.1	13256368	13257475	zf-C2H2	6	+
CM025888.1	13257587	13260742	zf-C2H2	9	+
CM025888.1	13681191	13685875	zf-C2H2	14	-
CM025888.1	18700233	18700956	zf-C2H2	5	+
CM025888.1	28402500	28402932	zf-C2H2	5	-
CM025888.1	28516823	28517642	zf-C2H2	5	-
CM025888.1	32761946	32764499	zf-C2H2	7	+
CM025889.1	4744108	4744957	zf-C2H2	5	-
CM025889.1	7059802	7061572	zf-C2H2	8	+
CM025889.1	7370451	7371645	zf-C2H2	13	+
CM025889.1	23505116	23507060	zf-C2H2	17	-
CM025889.1	28668046	28669240	zf-C2H2	11	+
CM025889.1	28678569	28679310	zf-C2H2	8	+
CM025889.1	28693050	28694115	zf-C2H2	11	+
CM025890.1	853339	853933	zf-C2H2	5	+
CM025890.1	2351699	2353301	zf-C2H2	16	-
CM025890.1	11400780	11401812	zf-C2H2	6	-
CM025890.1	12049918	12050635	zf-C2H2	6	+
CM025890.1	14013886	14017240	zf-C2H2	6	+
CM025890.1	25838247	25841810	zf-C2H2	26	-
CM025890.1	28198572	28199400	zf-C2H2	6	+
CM025890.1	31636746	31637883	zf-C2H2	11	+
CM025890.1	31642124	31643435	zf-C2H2	12	+
CM025890.1	31645847	31647041	zf-C2H2	11	+
CM025890.1	31650341	31651337	zf-C2H2	10	+
CM025890.1	31653939	31654902	zf-C2H2	9	+
CM025890.1	31669361	31670246	zf-C2H2	9	+
CM025890.1	31674262	31675366	zf-C2H2	11	+
CM025890.1	31679912	31680884	zf-C2H2	11	+
CM025890.1	31689356	31690708	zf-C2H2	16	+
CM025890.1	31692628	31693477	zf-C2H2	9	+
CM025890.1	31698624	31699559	zf-C2H2	11	+
CM025890.1	31701035	31701656	zf-C2H2	5	+
CM025890.1	31704562	31705498	zf-C2H2	10	+
CM025890.1	31709412	31710430	zf-C2H2	12	+
CM025890.1	31718635	31719487	zf-C2H2	9	+
CM025890.1	31725919	31727554	zf-C2H2	17	+
CM025890.1	31733250	31734437	zf-C2H2	13	+
CM025890.1	31739919	31741919	zf-C2H2	20	+
CM025890.1	31746403	31747765	zf-C2H2	14	+
CM025890.1	33091854	33092583	zf-C2H2	7	+
CM025890.1	33143541	33144576	zf-C2H2	9	+
CM025891.1	3375145	3377134	zf-C2H2	14	-
CM025891.1	12737364	12738312	zf-C2H2	7	-
CM025891.1	12738705	12742629	zf-C2H2	25	-
CM025891.1	12745164	12747156	zf-C2H2	18	+
CM025891.1	12930665	12935153	zf-C2H2	6	-
CM025891.1	25048327	25053403	zf-C2H2	10	+
CM025891.1	27780921	27782328	zf-C2H2	12	-
CM025892.1	501202	502732	zf-C2H2	6	-
CM025892.1	2253310	2255416	zf-C2H2	6	+
CM025892.1	6459019	6460726	zf-C2H2	5	+
CM025892.1	9074359	9075139	zf-C2H2	9	-
CM025892.1	14950786	14952295	zf-C2H2	6	-
CM025892.1	17367644	17368490	zf-C2H2	7	-
CM025892.1	17368708	17369518	zf-C2H2	7	-
CM025892.1	18233615	18237620	zf-C2H2	12	-
CM025892.1	24111194	24113789	zf-C2H2	16	-
CM025892.1	25327644	25332198	zf-C2H2	15	-
CM025893.1	7851203	7852073	zf-C2H2	9	-
CM025893.1	7868194	7869226	zf-C2H2	10	-
CM025893.1	12103450	12105052	zf-C2H2	8	-
CM025893.1	13768922	13770707	zf-C2H2	17	+
CM025893.1	15574456	15580009	zf-C2H2	10	-
CM025893.1	15660378	15663501	zf-C2H2	6	-
CM025893.1	22955257	22956133	zf-C2H2	8	+
CM025894.1	12149789	12153203	zf-C2H2	9	-
CM025894.1	22290949	22292299	zf-C2H2	14	-
CM025894.1	22297205	22298309	zf-C2H2	10	-
CM025895.1	11556722	11558492	zf-C2H2	5	-
CM025895.1	18661506	18662232	zf-C2H2	6	+
CM025895.1	22808793	22811808	zf-C2H2	9	+
CM025895.1	22943083	22943599	zf-C2H2	5	-
CM025896.1	11859498	11861748	zf-C2H2	6	+
CM025896.1	25497491	25498748	zf-C2H2	13	-
CM025897.1	1152843	1154118	zf-C2H2	12	-
CM025897.1	10651521	10654569	zf-C2H2	5	-
CM025897.1	11987416	11989828	zf-C2H2	7	-
CM025897.1	12425330	12428888	zf-C2H2	26	-
CM025897.1	17697616	17699302	zf-C2H2	7	-
CM025897.1	18862473	18866277	zf-C2H2	9	-
CM025897.1	23253050	23254628	zf-C2H2	6	-
CM025897.1	26463975	26469417	zf-C2H2	10	-
CM025898.1	8994602	8995637	zf-C2H2	5	-
CM025900.1	1977188	1978760	zf-C2H2	8	+
CM025900.1	4179960	4181181	zf-C2H2	5	+
CM025900.1	7555476	7556991	zf-C2H2	6	+
CM025900.1	11160728	11163792	zf-C2H2	8	-
CM025900.1	11203095	11204541	zf-C2H2	6	-
CM025900.1	11373207	11376342	zf-C2H2	6	+
CM025900.1	11442563	11443928	zf-C2H2	5	-
CM025900.1	13747485	13748394	zf-C2H2	6	-
CM025901.1	13470413	13471565	zf-C2H2	7	-
CM025901.1	18887231	18891856	zf-C2H2	10	+
CM025901.1	20171447	20172227	zf-C2H2	5	+
CM025902.1	361244	362309	zf-C2H2	11	-
CM025902.1	10982764	10984858	zf-C2H2	17	-
CM025902.1	10999023	11000337	zf-C2H2	14	+
CM025902.1	11019718	11020798	zf-C2H2	12	+
CM025902.1	17018786	17020541	zf-C2H2	7	+
CM025902.1	19397251	19398988	zf-C2H2	11	+
CM025902.1	19412954	19414091	zf-C2H2	11	+
CM025902.1	19422798	19424217	zf-C2H2	14	+
CM025902.1	19428946	19430242	zf-C2H2	14	+
CM025902.1	22057885	22058593	zf-C2H2	6	+
CM025902.1	22069471	22070581	zf-C2H2	11	-
CM025902.1	27858862	27865627	zf-C2H2	16	+
CM025903.1	8082388	8083174	zf-C2H2	9	-
CM025903.1	8108797	8110105	zf-C2H2	15	+
CM025903.1	9904843	9909421	zf-C2H2	8	+
CM025904.1	5225077	5226001	zf-C2H2	5	+
CM025904.1	16568583	16569489	zf-C2H2	5	+
CM025904.1	16782545	16786366	zf-C2H2	8	-
CM025904.1	17048502	17051409	zf-C2H2	8	+
CM025905.1	1752455	1757816	zf-C2H2	9	-
CM025905.1	1801814	1804406	zf-C2H2	6	-
CM025905.1	6905043	6906363	zf-C2H2	12	+
CM025905.1	11840197	11841736	zf-C2H2	15	+
CM025905.1	13934243	13936715	zf-C2H2	6	+
CM025906.1	487789	489199	zf-C2H2	8	-
CM025906.1	532808	535499	zf-C2H2	14	+
CM025906.1	535799	537014	zf-C2H2	9	+
CM025906.1	537891	538800	zf-C2H2	9	+
CM025906.1	3868864	3869854	zf-C2H2	5	+
CM025906.1	5400842	5401610	zf-C2H2	5	-
CM025906.1	18396370	18399796	zf-C2H2	5	+
CM025906.1	18583537	18585289	zf-C2H2	7	-
CM025906.1	18734936	18737939	zf-C2H2	7	+
CM025907.1	201846	203091	zf-C2H2	14	-
CM025907.1	2050830	2051571	zf-C2H2	6	-
CM025907.1	3040223	3041093	zf-C2H2	8	+
CM025907.1	3125670	3127526	zf-C2H2	23	+
CM025907.1	12688151	12688976	zf-C2H2	6	+
CM025907.1	15018202	15019612	zf-C2H2	6	-
CM025907.1	19203070	19204405	zf-C2H2	5	+
CM025907.1	19982214	19984206	zf-C2H2	6	-
CM025907.1	23091237	23092722	zf-C2H2	5	+
CM025907.1	24077874	24079947	zf-C2H2	8	-
CM025907.1	24635881	24636970	zf-C2H2	11	-
CM025907.1	25209810	25210536	zf-C2H2	7	-
CM025907.1	25226424	25227519	zf-C2H2	11	+
CM025907.1	25251234	25252843	zf-C2H2	19	-
CM025907.1	25259900	25260461	zf-C2H2	5	-
CM025907.1	25265811	25266723	zf-C2H2	10	-
CM025907.1	25272017	25273913	zf-C2H2	20	-
CM025907.1	25283760	25284796	zf-C2H2	12	-
CM025907.1	25294059	25295640	zf-C2H2	18	-
CM025907.1	25303777	25304635	zf-C2H2	9	-
CM025907.1	25313832	25314687	zf-C2H2	8	-
CM025907.1	25346288	25347215	zf-C2H2	9	+
CM025907.1	25360711	25362046	zf-C2H2	14	+
CM025907.1	25376414	25376975	zf-C2H2	5	-
CM025907.1	25877848	25881106	zf-C2H2	15	-
CM025908.1	424728	425685	zf-C2H2	5	-
CM025908.1	804567	805413	zf-C2H2	7	+
CM025908.1	854024	855425	zf-C2H2	12	-
CM025908.1	862724	863204	zf-C2H2	6	+
CM025908.1	1598629	1599319	zf-C2H2	7	-
CM025908.1	19705617	19707357	zf-C2H2	16	-
CM025908.1	19710509	19712042	zf-C2H2	14	-
CM025909.1	347767	349207	zf-C2H2	10	+
CM025909.1	4614852	4616418	zf-C2H2	10	-
CM025909.1	15498442	15499432	zf-C2H2	5	+
CM025910.1	521354	522929	zf-C2H2	10	-
CM025910.1	4941258	4943499	zf-C2H2	6	-
CM025910.1	5260776	5264253	zf-C2H2	5	+
CM025910.1	5507401	5509828	zf-C2H2	8	-
CM025910.1	9804603	9808158	zf-C2H2	10	+
CM025910.1	15738328	15739509	zf-C2H2	12	-
CM025910.1	17362350	17363461	zf-C2H2	5	+
CM025911.1	5186265	5186721	zf-C2H2	5	-
CM025912.1	5885942	5888072	zf-C2H2	7	+
CM025912.1	13011466	13013518	zf-C2H2	23	-
CM025912.1	13023703	13024189	zf-C2H2	6	-
CM025913.1	5698114	5701315	zf-C2H2	16	-
CM025913.1	6906743	6910817	zf-C2H2	12	+
CM025913.1	11045180	11047355	zf-C2H2	6	+
CM025913.1	12021153	12022302	zf-C2H2	13	-
CM025913.1	12026660	12027617	zf-C2H2	9	-
CM025913.1	12031462	12032263	zf-C2H2	9	-
CM025913.1	12037375	12038257	zf-C2H2	10	-
CM025913.1	12043452	12046316	zf-C2H2	34	-
CM025913.1	12054165	12055476	zf-C2H2	15	-
CM025913.1	12064943	12065990	zf-C2H2	12	-
CM025913.1	12072101	12073250	zf-C2H2	13	-
CM025913.1	12084890	12086051	zf-C2H2	13	-
CM025913.1	12102475	12103585	zf-C2H2	13	-
CM025913.1	12114743	12115904	zf-C2H2	13	-
CM025913.1	12125461	12126358	zf-C2H2	10	-
CM025913.1	12133521	12134838	zf-C2H2	15	-
CM025913.1	12141055	12142132	zf-C2H2	12	-
CM025913.1	12157009	12158137	zf-C2H2	13	-
CM025913.1	12167330	12168476	zf-C2H2	13	-
CM025913.1	12175525	12176605	zf-C2H2	12	-
CM025913.1	12183723	12185620	zf-C2H2	24	-
CM025913.1	12196133	12197279	zf-C2H2	13	-
CM025913.1	12205639	12206542	zf-C2H2	10	+
CM025913.1	12211912	12214104	zf-C2H2	27	+
CM025913.1	12220298	12221153	zf-C2H2	9	+
CM025913.1	12226388	12227961	zf-C2H2	19	-
CM025913.1	12232924	12234151	zf-C2H2	12	-
JABFDY010000156.1	4854	5572	zf-C2H2	8	+
```
