## Supplementary Data 2 for "Transposable elements drive the evolution of metazoan zinc finger genes": Simochromis_diagramma_znfs.bed

```
OVJJ01000021.1	132495	133593	zf-C2H2	8	+
OVJJ01000023.1	15305	15881	zf-C2H2	6	-
OVJJ01000023.1	16711	17395	zf-C2H2	7	-
OVJJ01000023.1	35999	36425	zf-C2H2	5	-
OVJJ01000023.1	37379	38063	zf-C2H2	7	-
OVJJ01000023.1	56031	56607	zf-C2H2	6	-
OVJJ01000023.1	57209	57893	zf-C2H2	7	-
OVJJ01000023.1	108089	108794	zf-C2H2	7	-
OVJJ01000023.1	109832	110600	zf-C2H2	7	-
OVJJ01000023.1	123656	124268	zf-C2H2	6	-
OVJJ01000023.1	125657	126341	zf-C2H2	7	-
OVJJ01000023.1	142780	143392	zf-C2H2	7	-
OVJJ01000023.1	144053	144737	zf-C2H2	7	-
OVJJ01000023.1	159211	159895	zf-C2H2	7	+
OVJJ01000023.1	171414	171933	zf-C2H2	5	-
OVJJ01000023.1	172044	172851	zf-C2H2	7	-
OVJJ01000023.1	174222	174906	zf-C2H2	6	-
OVJJ01000023.1	189564	190047	zf-C2H2	5	+
OVJJ01000026.1	132269	132959	zf-C2H2	6	-
OVJJ01000026.1	133449	133941	zf-C2H2	5	-
OVJJ01000026.1	179385	180321	zf-C2H2	10	+
OVJJ01000026.1	2641318	2642830	zf-C2H2	10	+
OVJJ01000026.1	3019529	3022256	zf-C2H2	5	+
OVJJ01000026.1	4656455	4657067	zf-C2H2	5	-
OVJJ01000061.1	557589	558639	zf-C2H2	7	-
OVJJ01000061.1	1385477	1388354	zf-C2H2	9	-
OVJJ01000061.1	1413167	1415172	zf-C2H2	10	-
OVJJ01000061.1	1516352	1519412	zf-C2H2	5	+
OVJJ01000061.1	1562637	1564263	zf-C2H2	6	-
OVJJ01000095.1	9289	9880	zf-C2H2	7	+
OVJJ01000097.1	12274	13000	zf-C2H2	6	+
OVJJ01000097.1	26408	27164	zf-C2H2	8	+
OVJJ01000097.1	27996	28536	zf-C2H2	5	+
OVJJ01000097.1	44472	45156	zf-C2H2	6	-
OVJJ01000097.1	45649	46933	zf-C2H2	12	-
OVJJ01000097.1	71580	72930	zf-C2H2	13	-
OVJJ01000097.1	107947	109465	zf-C2H2	15	+
OVJJ01000097.1	124847	126197	zf-C2H2	13	+
OVJJ01000097.1	154222	155344	zf-C2H2	12	+
OVJJ01000097.1	155837	156521	zf-C2H2	6	+
OVJJ01000097.1	181090	181675	zf-C2H2	7	-
OVJJ01000097.1	195369	196053	zf-C2H2	6	-
OVJJ01000097.1	196335	197904	zf-C2H2	16	-
OVJJ01000097.1	216797	217727	zf-C2H2	8	-
OVJJ01000097.1	236862	237540	zf-C2H2	6	-
OVJJ01000097.1	257026	258214	zf-C2H2	12	-
OVJJ01000097.1	271893	272739	zf-C2H2	7	-
OVJJ01000097.1	292200	292944	zf-C2H2	7	-
OVJJ01000097.1	304030	304714	zf-C2H2	6	-
OVJJ01000097.1	308526	310311	zf-C2H2	18	-
OVJJ01000097.1	322994	323924	zf-C2H2	9	-
OVJJ01000097.1	335480	336050	zf-C2H2	5	-
OVJJ01000097.1	336431	337346	zf-C2H2	9	-
OVJJ01000097.1	353824	354454	zf-C2H2	6	-
OVJJ01000097.1	356205	357768	zf-C2H2	14	-
OVJJ01000097.1	371013	372216	zf-C2H2	10	-
OVJJ01000097.1	382179	382671	zf-C2H2	5	-
OVJJ01000097.1	385736	386714	zf-C2H2	10	-
OVJJ01000097.1	406049	406667	zf-C2H2	7	-
OVJJ01000097.1	407048	408086	zf-C2H2	10	-
OVJJ01000097.1	421796	422450	zf-C2H2	7	-
OVJJ01000097.1	439758	441169	zf-C2H2	15	-
OVJJ01000097.1	446370	447019	zf-C2H2	6	-
OVJJ01000097.1	449362	450178	zf-C2H2	8	-
OVJJ01000097.1	465297	465873	zf-C2H2	7	-
OVJJ01000097.1	469086	469983	zf-C2H2	9	-
OVJJ01000097.1	489072	490527	zf-C2H2	15	-
OVJJ01000097.1	514328	515816	zf-C2H2	13	-
OVJJ01000097.1	540023	542474	zf-C2H2	27	-
OVJJ01000097.1	565142	565817	zf-C2H2	6	-
OVJJ01000097.1	582326	583295	zf-C2H2	10	-
OVJJ01000097.1	821271	822407	zf-C2H2	14	-
OVJJ01000097.1	839950	841405	zf-C2H2	15	-
OVJJ01000097.1	854660	855305	zf-C2H2	7	-
OVJJ01000097.1	862508	863576	zf-C2H2	11	-
OVJJ01000097.1	1228665	1229976	zf-C2H2	14	+
OVJJ01000097.1	1245841	1247056	zf-C2H2	13	-
OVJJ01000097.1	1251326	1252127	zf-C2H2	8	-
OVJJ01000097.1	1261357	1262158	zf-C2H2	8	-
OVJJ01000097.1	1306607	1308071	zf-C2H2	13	+
OVJJ01000097.1	1312210	1312768	zf-C2H2	6	+
OVJJ01000097.1	1320478	1322449	zf-C2H2	22	-
OVJJ01000097.1	1349643	1351278	zf-C2H2	18	-
OVJJ01000097.1	1381975	1383280	zf-C2H2	14	+
OVJJ01000097.1	1409971	1411276	zf-C2H2	14	+
OVJJ01000097.1	1446098	1447487	zf-C2H2	15	+
OVJJ01000097.1	1460483	1461044	zf-C2H2	7	-
OVJJ01000097.1	1462595	1463279	zf-C2H2	7	-
OVJJ01000097.1	1485397	1486744	zf-C2H2	14	+
OVJJ01000097.1	1488443	1489130	zf-C2H2	6	+
OVJJ01000097.1	1504584	1505517	zf-C2H2	9	+
OVJJ01000097.1	1507093	1507645	zf-C2H2	6	+
OVJJ01000097.1	1513358	1513916	zf-C2H2	7	-
OVJJ01000097.1	1514498	1515299	zf-C2H2	7	-
OVJJ01000097.1	1524473	1525031	zf-C2H2	6	-
OVJJ01000097.1	1525246	1526053	zf-C2H2	8	-
OVJJ01000097.1	1541327	1541885	zf-C2H2	7	-
OVJJ01000097.1	1543092	1544268	zf-C2H2	12	-
OVJJ01000097.1	1556912	1557662	zf-C2H2	6	-
OVJJ01000097.1	1558047	1558740	zf-C2H2	7	-
OVJJ01000097.1	1569561	1570497	zf-C2H2	9	-
OVJJ01000097.1	1580133	1581063	zf-C2H2	10	-
OVJJ01000097.1	1581202	1583008	zf-C2H2	20	-
OVJJ01000097.1	1671519	1673376	zf-C2H2	5	-
OVJJ01000101.1	134198	134888	zf-C2H2	6	-
OVJJ01000101.1	135183	136014	zf-C2H2	8	-
OVJJ01000107.1	38634	41286	zf-C2H2	5	+
OVJJ01000107.1	891038	891722	zf-C2H2	6	+
OVJJ01000107.1	892714	893353	zf-C2H2	6	+
OVJJ01000107.1	2903815	2904463	zf-C2H2	6	-
OVJJ01000113.1	330604	331369	zf-C2H2	6	+
OVJJ01000123.1	1656694	1659796	zf-C2H2	9	-
OVJJ01000125.1	510599	511811	zf-C2H2	6	+
OVJJ01000131.1	4892931	4893936	zf-C2H2	6	+
OVJJ01000131.1	4899558	4902072	zf-C2H2	8	+
OVJJ01000131.1	6005562	6007380	zf-C2H2	5	+
OVJJ01000131.1	9898694	9899288	zf-C2H2	7	+
OVJJ01000131.1	11197696	11198374	zf-C2H2	7	-
OVJJ01000131.1	11200403	11201078	zf-C2H2	5	-
OVJJ01000131.1	12590786	12592274	zf-C2H2	15	+
OVJJ01000131.1	12619110	12620400	zf-C2H2	14	-
OVJJ01000141.1	807586	808246	zf-C2H2	8	+
OVJJ01000141.1	815226	816153	zf-C2H2	5	+
OVJJ01000141.1	819742	820723	zf-C2H2	8	-
OVJJ01000141.1	844587	845688	zf-C2H2	7	-
OVJJ01000141.1	879575	880472	zf-C2H2	7	+
OVJJ01000141.1	880809	881526	zf-C2H2	5	+
OVJJ01000141.1	916630	917416	zf-C2H2	5	+
OVJJ01000141.1	931435	932425	zf-C2H2	6	+
OVJJ01000141.1	955795	956980	zf-C2H2	7	+
OVJJ01000141.1	1113473	1113977	zf-C2H2	6	+
OVJJ01000141.1	1128769	1129918	zf-C2H2	9	+
OVJJ01000141.1	1212122	1213265	zf-C2H2	8	+
OVJJ01000141.1	1235344	1236235	zf-C2H2	6	+
OVJJ01000141.1	1276167	1277523	zf-C2H2	11	+
OVJJ01000150.1	1995567	1997265	zf-C2H2	5	+
OVJJ01000150.1	3066709	3067273	zf-C2H2	5	-
OVJJ01000155.1	4657	5194	zf-C2H2	5	+
OVJJ01000155.1	40216	41200	zf-C2H2	9	+
OVJJ01000159.1	3135286	3136675	zf-C2H2	5	-
OVJJ01000173.1	1637	2252	zf-C2H2	5	+
OVJJ01000176.1	2613858	2615440	zf-C2H2	7	-
OVJJ01000176.1	2930560	2932135	zf-C2H2	11	-
OVJJ01000181.1	30255	30846	zf-C2H2	7	-
OVJJ01000205.1	713990	714977	zf-C2H2	5	-
OVJJ01000205.1	9440271	9443985	zf-C2H2	26	+
OVJJ01000205.1	10501633	10503178	zf-C2H2	8	+
OVJJ01000205.1	15451059	15453528	zf-C2H2	6	+
OVJJ01000205.1	15767114	15767836	zf-C2H2	6	+
OVJJ01000208.1	1120033	1120633	zf-C2H2	7	-
OVJJ01000208.1	2772055	2774131	zf-C2H2	18	-
OVJJ01000208.1	2776008	2779913	zf-C2H2	24	+
OVJJ01000208.1	2781610	2782552	zf-C2H2	8	+
OVJJ01000216.1	1684241	1685273	zf-C2H2	5	-
OVJJ01000216.1	2474636	2476073	zf-C2H2	12	-
OVJJ01000228.1	403193	404348	zf-C2H2	8	-
OVJJ01000228.1	509782	510772	zf-C2H2	8	-
OVJJ01000228.1	511665	512832	zf-C2H2	9	-
OVJJ01000228.1	513306	515889	zf-C2H2	15	-
OVJJ01000228.1	873487	874555	zf-C2H2	5	+
OVJJ01000229.1	667708	669064	zf-C2H2	14	-
OVJJ01000229.1	1304692	1306042	zf-C2H2	11	+
OVJJ01000251.1	571	1261	zf-C2H2	6	-
OVJJ01000251.1	1556	2240	zf-C2H2	7	-
OVJJ01000251.1	547492	548431	zf-C2H2	5	+
OVJJ01000251.1	579023	580682	zf-C2H2	11	+
OVJJ01000253.1	4675	6493	zf-C2H2	19	+
OVJJ01000271.1	8614	9193	zf-C2H2	7	+
OVJJ01000271.1	9520	10198	zf-C2H2	8	+
OVJJ01000271.1	2002031	2002718	zf-C2H2	8	-
OVJJ01000271.1	2017277	2017895	zf-C2H2	5	-
OVJJ01000271.1	2076668	2077346	zf-C2H2	8	-
OVJJ01000275.1	91367	93396	zf-C2H2	22	-
OVJJ01000275.1	115754	116204	zf-C2H2	5	-
OVJJ01000280.1	26762	27446	zf-C2H2	6	-
OVJJ01000280.1	27775	29014	zf-C2H2	13	-
OVJJ01000292.1	6875	7319	zf-C2H2	5	+
OVJJ01000292.1	47187	47880	zf-C2H2	7	-
OVJJ01000293.1	2696627	2698454	zf-C2H2	6	+
OVJJ01000293.1	2738267	2741651	zf-C2H2	5	-
OVJJ01000293.1	8572047	8576841	zf-C2H2	6	-
OVJJ01000293.1	8580889	8582590	zf-C2H2	6	-
OVJJ01000293.1	10168896	10170171	zf-C2H2	8	+
OVJJ01000293.1	23522789	23523498	zf-C2H2	7	+
OVJJ01000293.1	23523783	23524251	zf-C2H2	5	+
OVJJ01000297.1	478306	479326	zf-C2H2	5	+
OVJJ01000300.1	15895	17527	zf-C2H2	17	-
OVJJ01000300.1	35329	35965	zf-C2H2	6	-
OVJJ01000300.1	36241	37900	zf-C2H2	18	-
OVJJ01000300.1	46865	48104	zf-C2H2	12	-
OVJJ01000300.1	90271	90721	zf-C2H2	5	-
OVJJ01000300.1	149458	150133	zf-C2H2	7	-
OVJJ01000300.1	150430	150880	zf-C2H2	5	-
OVJJ01000300.1	172546	174742	zf-C2H2	24	-
OVJJ01000302.1	601579	604636	zf-C2H2	22	-
OVJJ01000302.1	4063399	4064851	zf-C2H2	6	+
OVJJ01000302.1	6572576	6573947	zf-C2H2	5	+
OVJJ01000302.1	13704823	13705963	zf-C2H2	11	-
OVJJ01000302.1	13715521	13716655	zf-C2H2	11	-
OVJJ01000304.1	918833	920951	zf-C2H2	5	-
OVJJ01000304.1	3766692	3768177	zf-C2H2	9	-
OVJJ01000304.1	3778077	3779445	zf-C2H2	10	-
OVJJ01000304.1	3787145	3788681	zf-C2H2	10	-
OVJJ01000304.1	11283265	11287879	zf-C2H2	14	-
OVJJ01000304.1	11516912	11523062	zf-C2H2	16	-
OVJJ01000305.1	1143260	1144799	zf-C2H2	5	+
OVJJ01000307.1	538758	542979	zf-C2H2	12	+
OVJJ01000317.1	3111097	3112273	zf-C2H2	11	+
OVJJ01000320.1	232901	237608	zf-C2H2	8	+
OVJJ01000321.1	517312	519187	zf-C2H2	17	-
OVJJ01000321.1	1236571	1238098	zf-C2H2	11	-
OVJJ01000321.1	10140734	10141664	zf-C2H2	6	-
OVJJ01000333.1	473475	474156	zf-C2H2	6	+
OVJJ01000333.1	474412	475513	zf-C2H2	7	+
OVJJ01000333.1	2115222	2117346	zf-C2H2	17	+
OVJJ01000334.1	86489	87851	zf-C2H2	15	+
OVJJ01000341.1	38256	39246	zf-C2H2	10	-
OVJJ01000341.1	73792	75499	zf-C2H2	18	-
OVJJ01000341.1	213975	215097	zf-C2H2	10	-
OVJJ01000343.1	3663625	3666136	zf-C2H2	17	-
OVJJ01000343.1	3666791	3667706	zf-C2H2	9	-
OVJJ01000343.1	3669516	3670110	zf-C2H2	5	-
OVJJ01000343.1	12547987	12549061	zf-C2H2	9	-
OVJJ01000343.1	14895601	14896702	zf-C2H2	6	-
OVJJ01000344.1	2048329	2050582	zf-C2H2	5	+
OVJJ01000344.1	4901299	4903108	zf-C2H2	6	-
OVJJ01000347.1	14758	16036	zf-C2H2	10	-
OVJJ01000352.1	126782	127613	zf-C2H2	5	-
OVJJ01000352.1	214784	215255	zf-C2H2	5	-
OVJJ01000354.1	68533	69145	zf-C2H2	5	-
OVJJ01000355.1	825807	826797	zf-C2H2	6	+
OVJJ01000355.1	857026	857968	zf-C2H2	8	-
OVJJ01000355.1	881323	882172	zf-C2H2	6	-
OVJJ01000355.1	894867	895350	zf-C2H2	6	-
OVJJ01000355.1	985044	986715	zf-C2H2	16	+
OVJJ01000355.1	991236	992253	zf-C2H2	8	-
OVJJ01000355.1	1006695	1008753	zf-C2H2	18	+
OVJJ01000355.1	1055052	1056861	zf-C2H2	16	+
OVJJ01000355.1	1069327	1070404	zf-C2H2	6	+
OVJJ01000355.1	1078349	1079279	zf-C2H2	8	+
OVJJ01000355.1	1085777	1086755	zf-C2H2	7	+
OVJJ01000355.1	1096779	1098237	zf-C2H2	12	+
OVJJ01000355.1	1118037	1119261	zf-C2H2	9	+
OVJJ01000355.1	1129309	1130515	zf-C2H2	9	+
OVJJ01000355.1	1163331	1164537	zf-C2H2	9	-
OVJJ01000355.1	1174656	1175880	zf-C2H2	9	-
OVJJ01000355.1	1199822	1201280	zf-C2H2	12	-
OVJJ01000355.1	1211114	1212307	zf-C2H2	8	-
OVJJ01000355.1	2452210	2453257	zf-C2H2	8	-
OVJJ01000355.1	2460026	2461124	zf-C2H2	9	-
OVJJ01000355.1	2678460	2679807	zf-C2H2	10	+
OVJJ01000359.1	27582	28281	zf-C2H2	7	+
OVJJ01000359.1	28608	29283	zf-C2H2	7	+
OVJJ01000361.1	2503583	2504360	zf-C2H2	5	-
OVJJ01000361.1	4998772	5003554	zf-C2H2	12	+
OVJJ01000361.1	5392636	5393850	zf-C2H2	6	-
OVJJ01000361.1	6331570	6332260	zf-C2H2	5	+
OVJJ01000361.1	6905549	6907178	zf-C2H2	11	-
OVJJ01000361.1	6948884	6950502	zf-C2H2	6	+
OVJJ01000361.1	7448761	7450180	zf-C2H2	15	+
OVJJ01000361.1	18553110	18553914	zf-C2H2	8	+
OVJJ01000361.1	18557161	18557980	zf-C2H2	6	+
OVJJ01000362.1	588022	588823	zf-C2H2	5	-
OVJJ01000367.1	565007	566444	zf-C2H2	12	+
OVJJ01000370.1	1019548	1021879	zf-C2H2	6	+
OVJJ01000371.1	4647229	4649311	zf-C2H2	14	-
OVJJ01000371.1	4656274	4658323	zf-C2H2	13	-
OVJJ01000377.1	138160	139174	zf-C2H2	8	+
OVJJ01000377.1	139630	140452	zf-C2H2	8	+
OVJJ01000383.1	10791	11742	zf-C2H2	9	+
OVJJ01000383.1	54233	56177	zf-C2H2	20	+
OVJJ01000383.1	79846	81091	zf-C2H2	13	+
OVJJ01000383.1	219652	220882	zf-C2H2	13	+
OVJJ01000383.1	259649	260609	zf-C2H2	8	+
OVJJ01000385.1	45689	46796	zf-C2H2	8	+
OVJJ01000385.1	67486	68371	zf-C2H2	6	+
OVJJ01000385.1	88674	89607	zf-C2H2	5	+
OVJJ01000385.1	103901	105092	zf-C2H2	9	+
OVJJ01000385.1	140029	141040	zf-C2H2	6	+
OVJJ01000385.1	154481	155489	zf-C2H2	5	+
OVJJ01000385.1	169033	169963	zf-C2H2	5	+
OVJJ01000385.1	172153	172555	zf-C2H2	5	+
OVJJ01000385.1	183124	184123	zf-C2H2	7	+
OVJJ01000385.1	206553	207585	zf-C2H2	8	+
OVJJ01000385.1	216896	217904	zf-C2H2	8	+
OVJJ01000385.1	238988	239858	zf-C2H2	5	+
OVJJ01000385.1	288947	289805	zf-C2H2	5	+
OVJJ01000385.1	306647	307799	zf-C2H2	10	+
OVJJ01000385.1	315204	316347	zf-C2H2	7	+
OVJJ01000385.1	327655	328885	zf-C2H2	9	+
OVJJ01000385.1	348619	349831	zf-C2H2	9	-
OVJJ01000385.1	418126	419344	zf-C2H2	8	-
OVJJ01000385.1	437887	438928	zf-C2H2	8	+
OVJJ01000385.1	568833	570081	zf-C2H2	14	-
OVJJ01000387.1	2476785	2477862	zf-C2H2	5	-
OVJJ01000387.1	5325298	5328004	zf-C2H2	5	-
OVJJ01000387.1	6021756	6025962	zf-C2H2	7	+
OVJJ01000402.1	8327395	8329387	zf-C2H2	16	+
OVJJ01000407.1	54968	55598	zf-C2H2	6	-
OVJJ01000407.1	55893	56577	zf-C2H2	7	-
OVJJ01000407.1	90417	91101	zf-C2H2	6	-
OVJJ01000407.1	91396	92080	zf-C2H2	7	-
OVJJ01000418.1	142986	143845	zf-C2H2	9	-
OVJJ01000418.1	175336	176161	zf-C2H2	8	-
OVJJ01000421.1	5248618	5250382	zf-C2H2	12	-
OVJJ01000421.1	10827553	10828585	zf-C2H2	6	-
OVJJ01000426.1	61558	62578	zf-C2H2	11	+
OVJJ01000426.1	62873	63563	zf-C2H2	6	+
OVJJ01000426.1	1113012	1115034	zf-C2H2	6	-
OVJJ01000433.1	6774737	6776603	zf-C2H2	5	-
OVJJ01000434.1	5695	6379	zf-C2H2	7	+
OVJJ01000434.1	6674	7364	zf-C2H2	6	+
OVJJ01000434.1	41550	42234	zf-C2H2	7	+
OVJJ01000434.1	42529	43219	zf-C2H2	6	+
OVJJ01000434.1	55210	55894	zf-C2H2	7	+
OVJJ01000434.1	56189	56879	zf-C2H2	6	+
OVJJ01000434.1	63942	64632	zf-C2H2	6	-
OVJJ01000434.1	64927	65611	zf-C2H2	7	-
OVJJ01000434.1	83147	83837	zf-C2H2	7	-
OVJJ01000434.1	84132	84816	zf-C2H2	7	-
OVJJ01000434.1	104732	105422	zf-C2H2	6	-
OVJJ01000434.1	105717	106401	zf-C2H2	7	-
OVJJ01000434.1	654049	655033	zf-C2H2	9	-
OVJJ01000434.1	676844	677528	zf-C2H2	6	-
OVJJ01000434.1	677639	678323	zf-C2H2	7	-
OVJJ01000434.1	693752	694436	zf-C2H2	6	-
OVJJ01000434.1	694547	695231	zf-C2H2	7	-
OVJJ01000434.1	711509	712085	zf-C2H2	6	-
OVJJ01000434.1	712925	713630	zf-C2H2	7	-
OVJJ01000434.1	725649	726333	zf-C2H2	7	-
OVJJ01000434.1	730522	731206	zf-C2H2	7	-
OVJJ01000434.1	742064	742640	zf-C2H2	6	-
OVJJ01000434.1	744045	744729	zf-C2H2	7	-
OVJJ01000434.1	756776	757388	zf-C2H2	6	-
OVJJ01000434.1	758101	758506	zf-C2H2	5	-
OVJJ01000434.1	763676	764159	zf-C2H2	6	-
OVJJ01000443.1	289040	291083	zf-C2H2	20	-
OVJJ01000443.1	372604	373588	zf-C2H2	7	+
OVJJ01000443.1	478609	480091	zf-C2H2	12	-
OVJJ01000443.1	494870	496148	zf-C2H2	9	-
OVJJ01000443.1	501390	502287	zf-C2H2	5	-
OVJJ01000443.1	504498	505716	zf-C2H2	7	-
OVJJ01000443.1	511807	512338	zf-C2H2	6	+
OVJJ01000443.1	549363	550611	zf-C2H2	9	-
OVJJ01000443.1	561825	562947	zf-C2H2	8	-
OVJJ01000443.1	606183	607410	zf-C2H2	9	-
OVJJ01000443.1	652422	653382	zf-C2H2	6	-
OVJJ01000443.1	733065	734154	zf-C2H2	8	-
OVJJ01000443.1	747265	747988	zf-C2H2	8	-
OVJJ01000443.1	763394	764459	zf-C2H2	6	-
OVJJ01000443.1	1019572	1020916	zf-C2H2	11	+
OVJJ01000443.1	1039054	1040089	zf-C2H2	7	+
OVJJ01000443.1	1045908	1046934	zf-C2H2	7	+
OVJJ01000446.1	389181	390309	zf-C2H2	5	-
OVJJ01000450.1	5220	6156	zf-C2H2	8	-
OVJJ01000451.1	17985	18660	zf-C2H2	6	-
OVJJ01000451.1	19129	19687	zf-C2H2	5	-
OVJJ01000451.1	73030	73705	zf-C2H2	7	-
OVJJ01000451.1	74032	74731	zf-C2H2	7	-
OVJJ01000451.1	255143	255821	zf-C2H2	8	-
OVJJ01000451.1	256143	256842	zf-C2H2	7	-
OVJJ01000457.1	18536	19037	zf-C2H2	5	-
OVJJ01000463.1	855637	856528	zf-C2H2	9	-
OVJJ01000463.1	860390	861918	zf-C2H2	15	-
OVJJ01000463.1	867757	869356	zf-C2H2	17	-
OVJJ01000464.1	0	990	zf-C2H2	11	-
OVJJ01000464.1	27554	28232	zf-C2H2	5	-
OVJJ01000478.1	5013	5571	zf-C2H2	6	-
OVJJ01000478.1	5866	6550	zf-C2H2	7	-
OVJJ01000478.1	21355	22045	zf-C2H2	6	-
OVJJ01000478.1	22340	23276	zf-C2H2	9	-
OVJJ01000478.1	30824	31514	zf-C2H2	6	-
OVJJ01000478.1	31809	32997	zf-C2H2	13	-
OVJJ01000486.1	1215127	1217419	zf-C2H2	7	-
OVJJ01000487.1	4028422	4030471	zf-C2H2	6	+
OVJJ01000487.1	6795438	6796629	zf-C2H2	6	-
OVJJ01000487.1	6809271	6811344	zf-C2H2	8	+
OVJJ01000500.1	122693	124625	zf-C2H2	20	+
OVJJ01000507.1	91919	92825	zf-C2H2	11	-
OVJJ01000516.1	963596	964277	zf-C2H2	7	-
OVJJ01000516.1	991231	991870	zf-C2H2	6	-
OVJJ01000530.1	81816	82500	zf-C2H2	6	-
OVJJ01000531.1	610490	612149	zf-C2H2	16	+
OVJJ01000531.1	640932	642432	zf-C2H2	16	+
OVJJ01000531.1	658174	659482	zf-C2H2	14	+
OVJJ01000531.1	663664	664357	zf-C2H2	6	+
OVJJ01000531.1	689708	691646	zf-C2H2	21	+
OVJJ01000531.1	713931	715707	zf-C2H2	19	+
OVJJ01000531.1	741511	742615	zf-C2H2	11	+
OVJJ01000531.1	763321	764539	zf-C2H2	12	+
OVJJ01000531.1	790246	791693	zf-C2H2	15	+
OVJJ01000545.1	7368196	7369066	zf-C2H2	7	+
OVJJ01000545.1	7635027	7637685	zf-C2H2	7	-
OVJJ01000549.1	5150	5711	zf-C2H2	7	-
OVJJ01000549.1	44073	45933	zf-C2H2	20	-
OVJJ01000549.1	87463	88426	zf-C2H2	9	-
OVJJ01000549.1	123820	124780	zf-C2H2	9	-
OVJJ01000565.1	3629242	3630340	zf-C2H2	13	-
OVJJ01000566.1	126317	127613	zf-C2H2	12	-
OVJJ01000566.1	144624	145740	zf-C2H2	7	-
OVJJ01000566.1	202995	204138	zf-C2H2	10	+
OVJJ01000566.1	224164	225502	zf-C2H2	12	+
OVJJ01000575.1	21403	21904	zf-C2H2	6	+
OVJJ01000575.1	24602	25118	zf-C2H2	6	+
OVJJ01000575.1	87903	88602	zf-C2H2	7	-
OVJJ01000575.1	105512	105983	zf-C2H2	5	+
OVJJ01000575.1	132726	133530	zf-C2H2	9	+
OVJJ01000578.1	531405	532056	zf-C2H2	6	-
OVJJ01000578.1	532329	533898	zf-C2H2	19	-
OVJJ01000578.1	580178	580829	zf-C2H2	6	-
OVJJ01000578.1	581103	582396	zf-C2H2	12	-
OVJJ01000578.1	638313	639216	zf-C2H2	9	+
OVJJ01000578.1	669536	670724	zf-C2H2	12	+
OVJJ01000596.1	10314637	10316266	zf-C2H2	10	-
OVJJ01000596.1	21559959	21561318	zf-C2H2	12	+
OVJJ01000596.1	22472898	22475604	zf-C2H2	5	-
OVJJ01000602.1	34326	35001	zf-C2H2	8	-
OVJJ01000602.1	35858	36557	zf-C2H2	7	-
OVJJ01000602.1	1546533	1552032	zf-C2H2	10	+
OVJJ01000602.1	6395868	6397158	zf-C2H2	6	+
OVJJ01000602.1	15007544	15008465	zf-C2H2	11	+
OVJJ01000602.1	15008752	15009787	zf-C2H2	12	+
OVJJ01000602.1	15010082	15010772	zf-C2H2	6	+
OVJJ01000602.1	15026343	15027279	zf-C2H2	10	+
OVJJ01000602.1	15027574	15028159	zf-C2H2	6	+
OVJJ01000602.1	15060436	15061288	zf-C2H2	9	+
OVJJ01000602.1	15061583	15062168	zf-C2H2	6	+
OVJJ01000602.1	15085965	15087042	zf-C2H2	10	+
OVJJ01000602.1	15087196	15087886	zf-C2H2	6	+
OVJJ01000602.1	15098947	15099883	zf-C2H2	9	+
OVJJ01000602.1	15100178	15100868	zf-C2H2	7	+
OVJJ01000602.1	15115187	15116123	zf-C2H2	10	+
OVJJ01000602.1	15116418	15117108	zf-C2H2	6	+
OVJJ01000602.1	15128431	15129451	zf-C2H2	11	+
OVJJ01000602.1	15129746	15130781	zf-C2H2	12	+
OVJJ01000602.1	15131076	15131730	zf-C2H2	6	+
OVJJ01000602.1	15151145	15151991	zf-C2H2	8	+
OVJJ01000602.1	15152286	15152976	zf-C2H2	6	+
OVJJ01000602.1	15163231	15163921	zf-C2H2	6	-
OVJJ01000602.1	15164216	15164900	zf-C2H2	7	-
OVJJ01000602.1	15215246	15216434	zf-C2H2	13	+
OVJJ01000602.1	15216727	15217411	zf-C2H2	6	+
OVJJ01000603.1	434599	437749	zf-C2H2	5	+
OVJJ01000603.1	750085	752515	zf-C2H2	7	-
OVJJ01000603.1	3292763	3295199	zf-C2H2	6	+
OVJJ01000603.1	8447961	8451081	zf-C2H2	9	-
OVJJ01000603.1	11550087	11551845	zf-C2H2	8	+
OVJJ01000603.1	14450902	14451853	zf-C2H2	6	-
OVJJ01000603.1	18393272	18397919	zf-C2H2	9	+
OVJJ01000604.1	5271636	5272551	zf-C2H2	8	-
OVJJ01000606.1	44136	45120	zf-C2H2	8	-
OVJJ01000606.1	90818	91334	zf-C2H2	5	+
OVJJ01000606.1	92520	93096	zf-C2H2	6	+
OVJJ01000606.1	102702	103218	zf-C2H2	5	+
OVJJ01000606.1	104016	104592	zf-C2H2	6	+
OVJJ01000606.1	127421	128105	zf-C2H2	7	+
OVJJ01000606.1	128627	129203	zf-C2H2	6	+
OVJJ01000606.1	141565	142249	zf-C2H2	7	+
OVJJ01000606.1	147062	147746	zf-C2H2	7	+
OVJJ01000606.1	147950	148526	zf-C2H2	6	+
OVJJ01000606.1	164994	165678	zf-C2H2	6	+
OVJJ01000606.1	166607	167291	zf-C2H2	7	+
OVJJ01000606.1	169994	170678	zf-C2H2	7	+
OVJJ01000606.1	171200	171887	zf-C2H2	6	+
OVJJ01000606.1	195713	196397	zf-C2H2	7	+
OVJJ01000606.1	201463	202147	zf-C2H2	7	+
OVJJ01000606.1	202458	203034	zf-C2H2	6	+
OVJJ01000606.1	215757	216441	zf-C2H2	7	+
OVJJ01000606.1	216957	217533	zf-C2H2	6	+
OVJJ01000606.1	230479	231019	zf-C2H2	7	+
OVJJ01000606.1	231536	232112	zf-C2H2	7	+
OVJJ01000606.1	244834	245554	zf-C2H2	7	+
OVJJ01000606.1	246039	246612	zf-C2H2	6	+
OVJJ01000606.1	259204	259720	zf-C2H2	5	+
OVJJ01000606.1	260635	261322	zf-C2H2	7	+
OVJJ01000606.1	261838	262411	zf-C2H2	6	+
OVJJ01000606.1	275011	275527	zf-C2H2	5	+
OVJJ01000606.1	276447	277131	zf-C2H2	7	+
OVJJ01000606.1	277648	278221	zf-C2H2	6	+
OVJJ01000606.1	293054	293795	zf-C2H2	7	+
OVJJ01000606.1	294741	295425	zf-C2H2	6	+
OVJJ01000606.1	728728	730264	zf-C2H2	14	+
OVJJ01000606.1	745725	746886	zf-C2H2	12	-
OVJJ01000606.1	765115	766399	zf-C2H2	11	+
OVJJ01000606.1	794370	795276	zf-C2H2	11	+
OVJJ01000606.1	795583	796249	zf-C2H2	6	+
OVJJ01000606.1	809880	811641	zf-C2H2	19	-
OVJJ01000606.1	828285	829485	zf-C2H2	10	+
OVJJ01000606.1	835911	836673	zf-C2H2	8	+
OVJJ01000606.1	838354	838969	zf-C2H2	6	+
OVJJ01000606.1	852599	853187	zf-C2H2	5	-
OVJJ01000606.1	866033	867317	zf-C2H2	11	+
OVJJ01000606.1	883362	884535	zf-C2H2	12	+
OVJJ01000606.1	884868	885444	zf-C2H2	6	+
OVJJ01000606.1	893114	894206	zf-C2H2	13	-
OVJJ01000606.1	903333	903909	zf-C2H2	7	-
OVJJ01000606.1	906893	907898	zf-C2H2	10	-
OVJJ01000606.1	932034	933015	zf-C2H2	10	-
OVJJ01000606.1	943196	943772	zf-C2H2	7	-
OVJJ01000606.1	946783	947788	zf-C2H2	10	-
OVJJ01000606.1	966306	966729	zf-C2H2	5	-
OVJJ01000606.1	967067	968078	zf-C2H2	11	-
OVJJ01000606.1	977890	978466	zf-C2H2	7	-
OVJJ01000606.1	988864	990037	zf-C2H2	12	-
OVJJ01000606.1	1006576	1007269	zf-C2H2	6	-
OVJJ01000606.1	1009291	1010266	zf-C2H2	9	-
OVJJ01000606.1	1026013	1027486	zf-C2H2	15	+
OVJJ01000606.1	1036245	1037499	zf-C2H2	12	+
OVJJ01000606.1	1052465	1054169	zf-C2H2	16	+
OVJJ01000606.1	1064416	1065952	zf-C2H2	19	-
OVJJ01000606.1	1078675	1080012	zf-C2H2	15	+
OVJJ01000606.1	1097097	1098381	zf-C2H2	11	+
OVJJ01000606.1	1120666	1122454	zf-C2H2	17	+
OVJJ01000606.1	1132580	1134344	zf-C2H2	18	-
OVJJ01000610.1	324038	325370	zf-C2H2	9	-
OVJJ01000617.1	1180282	1181485	zf-C2H2	5	-
OVJJ01000618.1	2377978	2379913	zf-C2H2	11	+
OVJJ01000618.1	2407594	2417221	zf-C2H2	48	+
OVJJ01000618.1	2455341	2458380	zf-C2H2	13	+
OVJJ01000618.1	2466695	2470199	zf-C2H2	14	+
OVJJ01000618.1	2483412	2487138	zf-C2H2	17	+
OVJJ01000618.1	2494262	2498706	zf-C2H2	27	+
OVJJ01000618.1	2504614	2505907	zf-C2H2	7	+
OVJJ01000618.1	2511030	2515386	zf-C2H2	7	+
OVJJ01000618.1	2530113	2530924	zf-C2H2	6	+
OVJJ01000618.1	2539582	2540419	zf-C2H2	5	+
OVJJ01000618.1	2544614	2545628	zf-C2H2	11	+
OVJJ01000618.1	2552790	2554359	zf-C2H2	9	+
OVJJ01000618.1	8364161	8366549	zf-C2H2	10	+
OVJJ01000618.1	8600690	8604314	zf-C2H2	5	+
OVJJ01000618.1	8757007	8758819	zf-C2H2	7	-
OVJJ01000618.1	9151893	9155268	zf-C2H2	6	+
OVJJ01000618.1	10529745	10531467	zf-C2H2	5	-
OVJJ01000618.1	11318027	11320634	zf-C2H2	6	+
OVJJ01000618.1	11806183	11808148	zf-C2H2	11	-
OVJJ01000619.1	65801	67004	zf-C2H2	11	+
OVJJ01000619.1	84875	85493	zf-C2H2	7	+
OVJJ01000619.1	100094	100610	zf-C2H2	6	+
OVJJ01000619.1	114536	115586	zf-C2H2	11	+
OVJJ01000630.1	322721	324497	zf-C2H2	13	-
OVJJ01000630.1	350658	351864	zf-C2H2	12	-
OVJJ01000641.1	292494	293550	zf-C2H2	11	+
OVJJ01000644.1	1534846	1535785	zf-C2H2	8	+
OVJJ01000644.1	1548508	1549903	zf-C2H2	15	-
OVJJ01000644.1	1563756	1564815	zf-C2H2	11	+
OVJJ01000644.1	1570694	1571195	zf-C2H2	6	-
OVJJ01000645.1	630	1119	zf-C2H2	5	+
OVJJ01000645.1	1817	2393	zf-C2H2	7	+
OVJJ01000645.1	15693	16377	zf-C2H2	7	+
OVJJ01000645.1	16669	17332	zf-C2H2	7	+
OVJJ01000646.1	317960	318899	zf-C2H2	6	+
OVJJ01000646.1	904886	905699	zf-C2H2	5	-
OVJJ01000646.1	930139	931117	zf-C2H2	5	-
OVJJ01000656.1	423539	429314	zf-C2H2	9	-
OVJJ01000656.1	2583850	2587240	zf-C2H2	6	+
OVJJ01000661.1	80442	81117	zf-C2H2	8	-
OVJJ01000661.1	84703	85261	zf-C2H2	5	-
OVJJ01000661.1	128193	128871	zf-C2H2	8	-
OVJJ01000661.1	131319	132018	zf-C2H2	7	-
OVJJ01000661.1	162469	163147	zf-C2H2	8	-
OVJJ01000661.1	163474	164173	zf-C2H2	7	-
OVJJ01000661.1	210408	211086	zf-C2H2	8	-
OVJJ01000661.1	211413	212112	zf-C2H2	7	-
OVJJ01000663.1	1771655	1775594	zf-C2H2	6	-
OVJJ01000663.1	1831393	1832338	zf-C2H2	5	-
OVJJ01000663.1	2127415	2128807	zf-C2H2	12	+
OVJJ01000663.1	2132038	2133937	zf-C2H2	18	+
OVJJ01000669.1	498072	499401	zf-C2H2	8	+
OVJJ01000669.1	822042	823086	zf-C2H2	11	-
OVJJ01000669.1	2221015	2222524	zf-C2H2	9	+
OVJJ01000669.1	2236399	2237966	zf-C2H2	10	+
OVJJ01000669.1	2245818	2247345	zf-C2H2	9	+
OVJJ01000669.1	2250554	2252096	zf-C2H2	11	+
OVJJ01000669.1	2260012	2261773	zf-C2H2	14	+
OVJJ01000669.1	2271493	2274327	zf-C2H2	15	+
OVJJ01000669.1	2280584	2281946	zf-C2H2	9	+
OVJJ01000669.1	2292074	2293364	zf-C2H2	8	+
OVJJ01000669.1	2293769	2295173	zf-C2H2	8	+
OVJJ01000669.1	2314978	2316544	zf-C2H2	10	-
OVJJ01000669.1	2321344	2322712	zf-C2H2	8	-
OVJJ01000669.1	2504911	2506201	zf-C2H2	9	-
OVJJ01000669.1	2515167	2516793	zf-C2H2	13	-
OVJJ01000669.1	2525881	2527309	zf-C2H2	10	+
OVJJ01000669.1	2532832	2534311	zf-C2H2	10	+
OVJJ01000669.1	2540218	2541238	zf-C2H2	7	+
OVJJ01000669.1	2546026	2547391	zf-C2H2	9	-
OVJJ01000669.1	2636912	2638268	zf-C2H2	8	+
OVJJ01000669.1	2655662	2656841	zf-C2H2	7	+
OVJJ01000669.1	2662155	2663694	zf-C2H2	10	+
OVJJ01000677.1	36884	37514	zf-C2H2	7	-
OVJJ01000677.1	37699	39014	zf-C2H2	14	-
OVJJ01000677.1	74609	75812	zf-C2H2	11	+
OVJJ01000685.1	7916028	7917258	zf-C2H2	12	-
OVJJ01000685.1	12082869	12084132	zf-C2H2	7	-
OVJJ01000685.1	12098483	12099575	zf-C2H2	6	+
OVJJ01000685.1	12177386	12178229	zf-C2H2	5	-
OVJJ01000688.1	12983	13691	zf-C2H2	5	+
OVJJ01000688.1	38784	39720	zf-C2H2	8	+
OVJJ01000688.1	53437	54352	zf-C2H2	7	+
OVJJ01000688.1	79311	79911	zf-C2H2	7	+
OVJJ01000688.1	92179	93841	zf-C2H2	16	+
OVJJ01000688.1	104745	106014	zf-C2H2	11	+
OVJJ01000688.1	161522	162707	zf-C2H2	10	-
OVJJ01000688.1	173926	175390	zf-C2H2	16	-
OVJJ01000688.1	187792	188560	zf-C2H2	6	-
OVJJ01000688.1	211159	212158	zf-C2H2	8	-
OVJJ01000688.1	225922	226774	zf-C2H2	7	-
OVJJ01000688.1	265724	267152	zf-C2H2	12	-
OVJJ01000688.1	293427	293886	zf-C2H2	5	-
OVJJ01000688.1	317817	318387	zf-C2H2	6	-
OVJJ01000688.1	333807	334833	zf-C2H2	8	+
OVJJ01000688.1	352909	354319	zf-C2H2	12	+
OVJJ01000690.1	188584	189295	zf-C2H2	7	+
OVJJ01000705.1	1588216	1589599	zf-C2H2	12	+
OVJJ01000705.1	5433620	5435141	zf-C2H2	6	-
OVJJ01000705.1	5727162	5728722	zf-C2H2	9	+
OVJJ01000717.1	392666	395204	zf-C2H2	6	+
OVJJ01000737.1	12087	12777	zf-C2H2	6	-
OVJJ01000737.1	13072	14008	zf-C2H2	10	-
OVJJ01000740.1	300613	301570	zf-C2H2	11	+
OVJJ01000746.1	1027194	1033866	zf-C2H2	15	-
OVJJ01000747.1	664599	665301	zf-C2H2	7	+
OVJJ01000747.1	666104	666791	zf-C2H2	6	+
OVJJ01000747.1	938966	940118	zf-C2H2	7	-
OVJJ01000747.1	959434	960583	zf-C2H2	7	-
OVJJ01000747.1	985023	986082	zf-C2H2	7	-
OVJJ01000753.1	216975	218031	zf-C2H2	7	-
OVJJ01000753.1	2539748	2543246	zf-C2H2	8	-
OVJJ01000753.1	7355496	7356231	zf-C2H2	6	+
OVJJ01000753.1	7888834	7889632	zf-C2H2	5	+
OVJJ01000753.1	9369864	9373242	zf-C2H2	5	+
OVJJ01000753.1	9434591	9435779	zf-C2H2	5	-
OVJJ01000753.1	18380693	18381680	zf-C2H2	6	-
OVJJ01000753.1	18667090	18668578	zf-C2H2	13	+
OVJJ01000753.1	18678489	18680628	zf-C2H2	20	+
OVJJ01000753.1	18753368	18755060	zf-C2H2	17	+
OVJJ01000753.1	18761857	18763144	zf-C2H2	8	+
OVJJ01000760.1	25600	26263	zf-C2H2	6	+
OVJJ01000771.1	72669	73173	zf-C2H2	6	+
OVJJ01000776.1	599915	601525	zf-C2H2	16	+
OVJJ01000776.1	623901	624973	zf-C2H2	10	+
OVJJ01000776.1	625107	625545	zf-C2H2	5	+
OVJJ01000776.1	676584	677688	zf-C2H2	10	+
OVJJ01000776.1	677829	678288	zf-C2H2	5	+
OVJJ01000776.1	704576	706352	zf-C2H2	18	+
OVJJ01000776.1	743855	745883	zf-C2H2	21	+
OVJJ01000793.1	13096	13696	zf-C2H2	6	+
OVJJ01000793.1	13991	14549	zf-C2H2	6	+
OVJJ01000793.1	24201	24891	zf-C2H2	6	-
OVJJ01000793.1	25186	25870	zf-C2H2	7	-
OVJJ01000793.1	41489	42005	zf-C2H2	7	+
OVJJ01000793.1	42300	42990	zf-C2H2	6	+
OVJJ01000798.1	1155208	1156009	zf-C2H2	7	+
OVJJ01000798.1	1164170	1164836	zf-C2H2	6	+
OVJJ01000798.1	1170829	1171555	zf-C2H2	6	+
OVJJ01000798.1	1177270	1178311	zf-C2H2	9	+
OVJJ01000798.1	1179450	1180302	zf-C2H2	6	+
OVJJ01000802.1	2958808	2960896	zf-C2H2	6	+
OVJJ01000802.1	8612440	8614350	zf-C2H2	12	+
OVJJ01000802.1	22058957	22060418	zf-C2H2	5	-
OVJJ01000802.1	24805825	24807865	zf-C2H2	9	-
OVJJ01000816.1	7997474	7999187	zf-C2H2	11	+
OVJJ01000816.1	8009620	8010490	zf-C2H2	9	+
OVJJ01000816.1	8255775	8256291	zf-C2H2	5	+
OVJJ01000816.1	9304367	9305417	zf-C2H2	9	-
OVJJ01000816.1	12434107	12435646	zf-C2H2	16	-
OVJJ01000816.1	15136207	15138847	zf-C2H2	21	-
OVJJ01000816.1	17735733	17737101	zf-C2H2	9	-
```
