## Supplementary Data 2 for "Transposable elements drive the evolution of metazoan zinc finger genes": Sinella_curviseta_znfs.bed

```
CM023199.2	1395661	1398676	zf-C2H2	5	+
CM023199.2	1452076	1455439	zf-C2H2	8	-
CM023199.2	1457783	1459280	zf-C2H2	10	-
CM023199.2	1460060	1461617	zf-C2H2	10	-
CM023199.2	1462536	1464339	zf-C2H2	10	-
CM023199.2	1465703	1467107	zf-C2H2	10	+
CM023199.2	1467200	1468766	zf-C2H2	10	-
CM023199.2	1470190	1472023	zf-C2H2	14	+
CM023199.2	1792976	1795042	zf-C2H2	11	+
CM023199.2	3141681	3142842	zf-C2H2	8	-
CM023199.2	3408500	3409178	zf-C2H2	8	-
CM023199.2	3410636	3411356	zf-C2H2	8	-
CM023199.2	5155944	5157375	zf-C2H2	5	+
CM023199.2	5487369	5488929	zf-C2H2	6	+
CM023199.2	6883727	6885033	zf-C2H2	6	-
CM023199.2	10665961	10671610	zf-C2H2	31	-
CM023199.2	15175456	15176335	zf-C2H2	6	-
CM023199.2	16979884	16980772	zf-C2H2	6	+
CM023199.2	17761217	17763131	zf-C2H2	7	-
CM023199.2	17784930	17785800	zf-C2H2	6	-
CM023199.2	17807313	17808123	zf-C2H2	5	-
CM023199.2	17819250	17820045	zf-C2H2	5	-
CM023199.2	17882067	17883909	zf-C2H2	7	+
CM023199.2	20026057	20027259	zf-C2H2	7	-
CM023199.2	20654921	20656148	zf-C2H2	6	-
CM023199.2	21416398	21417316	zf-C2H2	8	-
CM023199.2	23055010	23057182	zf-C2H2	6	-
CM023199.2	25488337	25490062	zf-C2H2	8	+
CM023199.2	25542964	25543786	zf-C2H2	8	-
CM023199.2	25913163	25914256	zf-C2H2	5	+
CM023199.2	26490677	26491601	zf-C2H2	5	-
CM023199.2	28592630	28593905	zf-C2H2	10	-
CM023199.2	29053139	29054787	zf-C2H2	5	+
CM023199.2	29167835	29169424	zf-C2H2	6	-
CM023199.2	30872490	30874065	zf-C2H2	8	+
CM023199.2	31055035	31056451	zf-C2H2	7	-
CM023199.2	31101839	31107449	zf-C2H2	36	-
CM023199.2	33018143	33019442	zf-C2H2	6	-
CM023199.2	33427081	33429211	zf-C2H2	12	-
CM023199.2	44637703	44638855	zf-C2H2	7	-
CM023199.2	44943533	44945840	zf-C2H2	8	+
CM023199.2	47034902	47035985	zf-C2H2	5	-
CM023199.2	47927547	47928288	zf-C2H2	6	+
CM023199.2	47972520	47973261	zf-C2H2	6	-
CM023199.2	48031448	48032381	zf-C2H2	5	-
CM023199.2	48165740	48167636	zf-C2H2	6	+
CM023199.2	48196191	48197142	zf-C2H2	7	+
CM023199.2	48197802	48198522	zf-C2H2	5	+
CM023199.2	48526031	48526787	zf-C2H2	5	-
CM023199.2	49239437	49240610	zf-C2H2	7	-
CM023199.2	49269321	49270476	zf-C2H2	8	+
CM023199.2	49658642	49659644	zf-C2H2	10	-
CM023199.2	49674796	49675762	zf-C2H2	10	-
CM023199.2	49686476	49687448	zf-C2H2	10	-
CM023199.2	49813678	49814179	zf-C2H2	6	-
CM023199.2	49943919	49944420	zf-C2H2	6	-
CM023199.2	52051750	52052824	zf-C2H2	12	+
CM023199.2	52455333	52456458	zf-C2H2	13	+
CM023199.2	57251525	57252446	zf-C2H2	11	-
CM023199.2	57428563	57430078	zf-C2H2	9	+
CM023199.2	58013711	58014794	zf-C2H2	12	+
CM023199.2	58458824	58459661	zf-C2H2	9	-
CM023199.2	58467073	58467640	zf-C2H2	5	-
CM023199.2	58490741	58491677	zf-C2H2	10	-
CM023199.2	58658640	58659459	zf-C2H2	7	+
CM023199.2	58715568	58716490	zf-C2H2	9	-
CM023199.2	58727907	58729998	zf-C2H2	10	+
CM023199.2	58775367	58777944	zf-C2H2	11	-
CM023199.2	58836875	58838015	zf-C2H2	8	-
CM023199.2	59206823	59209637	zf-C2H2	23	+
CM023199.2	59249499	59251272	zf-C2H2	6	+
CM023199.2	59258193	59259963	zf-C2H2	9	-
CM023199.2	59946364	59947588	zf-C2H2	7	+
CM023199.2	60006418	60007711	zf-C2H2	8	+
CM023199.2	60365102	60367550	zf-C2H2	12	+
CM023199.2	60906316	60907549	zf-C2H2	10	+
CM023199.2	69159594	69160635	zf-C2H2	12	-
CM023199.2	71827228	71828413	zf-C2H2	13	+
CM023199.2	71830050	71831226	zf-C2H2	13	-
CM023199.2	71833078	71834320	zf-C2H2	14	+
CM023199.2	71837708	71838893	zf-C2H2	13	-
CM023199.2	71845667	71846159	zf-C2H2	5	-
CM023199.2	71846329	71846953	zf-C2H2	6	-
CM023199.2	71877226	71878076	zf-C2H2	10	-
CM023199.2	71879028	71879577	zf-C2H2	6	-
CM023199.2	71882122	71883364	zf-C2H2	13	+
CM023199.2	71889081	71890098	zf-C2H2	11	-
CM023199.2	71892124	71893282	zf-C2H2	13	+
CM023199.2	71894916	71896098	zf-C2H2	13	-
CM023199.2	71903040	71903911	zf-C2H2	8	+
CM023199.2	71909193	71910333	zf-C2H2	13	+
CM023199.2	71920791	71921877	zf-C2H2	12	-
CM023199.2	71923318	71924110	zf-C2H2	9	+
CM023199.2	71930514	71931672	zf-C2H2	13	-
CM023199.2	71933482	71934685	zf-C2H2	14	+
CM023199.2	71935950	71937102	zf-C2H2	13	-
CM023199.2	71939049	71940276	zf-C2H2	13	+
CM023199.2	71945994	71947011	zf-C2H2	11	-
CM023199.2	71949037	71950195	zf-C2H2	13	+
CM023199.2	71954333	71955635	zf-C2H2	14	-
CM023199.2	71961498	71962620	zf-C2H2	13	+
CM023199.2	71969434	71970736	zf-C2H2	14	-
CM023199.2	71974154	71975259	zf-C2H2	13	+
CM023199.2	71977353	71978409	zf-C2H2	12	+
CM023199.2	71988386	71989256	zf-C2H2	10	+
CM023199.2	72010221	72011071	zf-C2H2	10	-
CM023199.2	72012020	72013163	zf-C2H2	12	-
CM023199.2	72015141	72016371	zf-C2H2	13	+
CM023199.2	72405870	72406641	zf-C2H2	9	-
CM023199.2	75625952	75626417	zf-C2H2	5	-
CM023199.2	75804006	75805311	zf-C2H2	14	+
CM023199.2	75856553	75857579	zf-C2H2	11	-
CM023199.2	75858743	75859718	zf-C2H2	10	+
CM023199.2	75921881	75922760	zf-C2H2	10	-
CM023199.2	77001633	77002665	zf-C2H2	11	-
CM023199.2	77003829	77004804	zf-C2H2	10	+
CM023199.2	77799278	77800853	zf-C2H2	6	+
CM023199.2	77832410	77834054	zf-C2H2	11	-
CM023199.2	77841605	77842709	zf-C2H2	6	-
CM023199.2	77844186	77845398	zf-C2H2	5	-
CM023199.2	77867229	77868597	zf-C2H2	6	-
CM023199.2	77934717	77936469	zf-C2H2	10	+
CM023199.2	77959390	77961049	zf-C2H2	9	-
CM023199.2	77962106	77963831	zf-C2H2	10	-
CM023199.2	78005496	78007176	zf-C2H2	6	-
CM023199.2	79968914	79969984	zf-C2H2	12	+
CM023199.2	80324971	80326096	zf-C2H2	13	+
CM023200.2	22882	24595	zf-C2H2	12	-
CM023200.2	189972	190986	zf-C2H2	12	+
CM023200.2	842315	844172	zf-C2H2	15	+
CM023200.2	846650	847823	zf-C2H2	12	+
CM023200.2	882726	883620	zf-C2H2	8	-
CM023200.2	946415	948398	zf-C2H2	15	-
CM023200.2	1097885	1098653	zf-C2H2	8	-
CM023200.2	1186158	1186896	zf-C2H2	8	+
CM023200.2	1202045	1202651	zf-C2H2	6	+
CM023200.2	1249473	1250133	zf-C2H2	7	-
CM023200.2	1250291	1250972	zf-C2H2	8	-
CM023200.2	1297623	1298640	zf-C2H2	11	-
CM023200.2	1300909	1301683	zf-C2H2	8	-
CM023200.2	1303805	1305020	zf-C2H2	13	+
CM023200.2	1308845	1309379	zf-C2H2	5	+
CM023200.2	1311161	1312019	zf-C2H2	9	-
CM023200.2	1334178	1335120	zf-C2H2	9	-
CM023200.2	1336859	1337660	zf-C2H2	9	-
CM023200.2	1343902	1344817	zf-C2H2	9	-
CM023200.2	1348131	1348944	zf-C2H2	8	-
CM023200.2	1395504	1396727	zf-C2H2	15	+
CM023200.2	1958900	1959407	zf-C2H2	5	-
CM023200.2	1998604	1999279	zf-C2H2	6	-
CM023200.2	2932959	2933427	zf-C2H2	5	-
CM023200.2	2953295	2954576	zf-C2H2	6	+
CM023200.2	3067286	3068382	zf-C2H2	7	+
CM023200.2	3521434	3522481	zf-C2H2	6	-
CM023200.2	3523650	3524607	zf-C2H2	5	-
CM023200.2	3530325	3531324	zf-C2H2	6	-
CM023200.2	3737054	3738203	zf-C2H2	6	+
CM023200.2	3751380	3751920	zf-C2H2	5	+
CM023200.2	3805490	3806246	zf-C2H2	9	+
CM023200.2	3821933	3822644	zf-C2H2	7	+
CM023200.2	3849966	3851301	zf-C2H2	15	+
CM023200.2	3857857	3859087	zf-C2H2	14	+
CM023200.2	3870017	3871505	zf-C2H2	17	+
CM023200.2	3927398	3928636	zf-C2H2	14	-
CM023200.2	3951742	3953065	zf-C2H2	8	-
CM023200.2	4497316	4498642	zf-C2H2	15	-
CM023200.2	4644597	4645050	zf-C2H2	5	-
CM023200.2	4647753	4648961	zf-C2H2	14	-
CM023200.2	4653979	4655212	zf-C2H2	13	-
CM023200.2	4656197	4656935	zf-C2H2	7	-
CM023200.2	4660266	4661274	zf-C2H2	11	-
CM023200.2	4662572	4663598	zf-C2H2	10	-
CM023200.2	4692201	4693062	zf-C2H2	5	+
CM023200.2	4708647	4709934	zf-C2H2	13	-
CM023200.2	4728200	4729245	zf-C2H2	10	-
CM023200.2	4734546	4735713	zf-C2H2	12	-
CM023200.2	4876200	4876641	zf-C2H2	5	-
CM023200.2	4878289	4879603	zf-C2H2	14	+
CM023200.2	4908866	4910138	zf-C2H2	14	-
CM023200.2	4911532	4912273	zf-C2H2	5	+
CM023200.2	4995859	4996972	zf-C2H2	12	+
CM023200.2	6360162	6361053	zf-C2H2	6	+
CM023200.2	6712672	6713287	zf-C2H2	5	-
CM023200.2	6760882	6762262	zf-C2H2	15	-
CM023200.2	6785703	6787065	zf-C2H2	15	-
CM023200.2	6812178	6813549	zf-C2H2	15	-
CM023200.2	6835853	6837221	zf-C2H2	15	-
CM023200.2	6871924	6873309	zf-C2H2	16	-
CM023200.2	6877178	6878246	zf-C2H2	11	+
CM023200.2	6883400	6884648	zf-C2H2	14	-
CM023200.2	6886672	6888247	zf-C2H2	18	-
CM023200.2	6890274	6891162	zf-C2H2	10	+
CM023200.2	6891790	6892186	zf-C2H2	5	+
CM023200.2	6893696	6894714	zf-C2H2	11	-
CM023200.2	6906097	6907261	zf-C2H2	13	-
CM023200.2	6909790	6910909	zf-C2H2	12	+
CM023200.2	7045776	7046526	zf-C2H2	8	+
CM023200.2	7303945	7304740	zf-C2H2	9	-
CM023200.2	8321762	8323475	zf-C2H2	12	+
CM023200.2	8655223	8656363	zf-C2H2	13	+
CM023200.2	9241489	9243542	zf-C2H2	15	+
CM023200.2	9244408	9246133	zf-C2H2	15	+
CM023200.2	9294233	9295127	zf-C2H2	8	-
CM023200.2	9400634	9402632	zf-C2H2	15	-
CM023200.2	9553346	9554219	zf-C2H2	10	+
CM023200.2	9760606	9762040	zf-C2H2	11	-
CM023200.2	9850361	9850991	zf-C2H2	6	+
CM023200.2	9932136	9933702	zf-C2H2	16	-
CM023200.2	10574407	10576255	zf-C2H2	12	-
CM023200.2	10724656	10725574	zf-C2H2	5	-
CM023200.2	10728606	10730249	zf-C2H2	17	+
CM023200.2	10790908	10791607	zf-C2H2	8	-
CM023200.2	10823138	10824497	zf-C2H2	13	-
CM023200.2	11232696	11233830	zf-C2H2	11	-
CM023200.2	11235841	11237146	zf-C2H2	14	-
CM023200.2	11238853	11239864	zf-C2H2	11	-
CM023200.2	11241413	11242022	zf-C2H2	7	-
CM023200.2	11243493	11244216	zf-C2H2	6	-
CM023200.2	11266400	11267561	zf-C2H2	12	-
CM023200.2	11371099	11372191	zf-C2H2	12	-
CM023200.2	11438774	11439890	zf-C2H2	12	-
CM023200.2	11458582	11459743	zf-C2H2	12	-
CM023200.2	11494517	11495474	zf-C2H2	10	-
CM023200.2	11506596	11507713	zf-C2H2	13	-
CM023200.2	11509819	11510986	zf-C2H2	12	-
CM023200.2	12314039	12315380	zf-C2H2	12	+
CM023200.2	12411197	12412475	zf-C2H2	12	+
CM023200.2	12419952	12420675	zf-C2H2	8	-
CM023200.2	12531231	12532404	zf-C2H2	12	+
CM023200.2	12886932	12888141	zf-C2H2	13	+
CM023200.2	12902880	12903831	zf-C2H2	9	+
CM023200.2	12917364	12918495	zf-C2H2	13	+
CM023200.2	12929730	12930495	zf-C2H2	9	+
CM023200.2	13158459	13159110	zf-C2H2	8	-
CM023200.2	13163439	13164408	zf-C2H2	11	-
CM023200.2	13178273	13179122	zf-C2H2	8	-
CM023200.2	13358303	13359341	zf-C2H2	11	+
CM023200.2	13359913	13360405	zf-C2H2	5	+
CM023200.2	13361538	13362099	zf-C2H2	6	+
CM023200.2	13366839	13367649	zf-C2H2	8	+
CM023200.2	13611085	13612582	zf-C2H2	17	+
CM023200.2	13615268	13616405	zf-C2H2	13	+
CM023200.2	13624085	13624562	zf-C2H2	6	+
CM023200.2	13626819	13627845	zf-C2H2	6	+
CM023200.2	13628865	13629393	zf-C2H2	7	+
CM023200.2	13639555	13640620	zf-C2H2	12	+
CM023200.2	13649440	13650721	zf-C2H2	14	+
CM023200.2	13739734	13740595	zf-C2H2	9	-
CM023200.2	13914028	13915588	zf-C2H2	11	-
CM023200.2	14023955	14024903	zf-C2H2	6	-
CM023200.2	14030229	14031519	zf-C2H2	9	+
CM023200.2	14033109	14034723	zf-C2H2	10	+
CM023200.2	14035732	14037349	zf-C2H2	11	+
CM023200.2	14046760	14048398	zf-C2H2	11	+
CM023200.2	14530725	14531997	zf-C2H2	13	+
CM023200.2	14598165	14599683	zf-C2H2	17	-
CM023200.2	14623306	14624611	zf-C2H2	13	+
CM023200.2	14646394	14647744	zf-C2H2	14	-
CM023200.2	14665373	14666588	zf-C2H2	13	+
CM023200.2	14699082	14700408	zf-C2H2	13	-
CM023200.2	14701747	14702671	zf-C2H2	9	-
CM023200.2	14739800	14740934	zf-C2H2	12	-
CM023200.2	14859637	14860702	zf-C2H2	12	-
CM023200.2	14901303	14901963	zf-C2H2	7	-
CM023200.2	14903069	14903636	zf-C2H2	6	-
CM023200.2	15060006	15061041	zf-C2H2	11	-
CM023200.2	15068986	15069946	zf-C2H2	11	-
CM023200.2	15102796	15103823	zf-C2H2	10	-
CM023200.2	15106127	15107405	zf-C2H2	9	-
CM023200.2	15147164	15148406	zf-C2H2	13	+
CM023200.2	15253654	15255025	zf-C2H2	9	+
CM023200.2	15285456	15287316	zf-C2H2	10	+
CM023200.2	15494718	15495630	zf-C2H2	10	+
CM023200.2	15498813	15500205	zf-C2H2	10	+
CM023200.2	15540012	15540561	zf-C2H2	6	-
CM023200.2	15544702	15545725	zf-C2H2	7	-
CM023200.2	15646543	15647701	zf-C2H2	14	+
CM023200.2	15652982	15654512	zf-C2H2	17	+
CM023200.2	15657345	15658176	zf-C2H2	6	+
CM023200.2	15663990	15664884	zf-C2H2	8	+
CM023200.2	15687718	15689209	zf-C2H2	16	+
CM023200.2	15765087	15766395	zf-C2H2	13	+
CM023200.2	15879523	15881113	zf-C2H2	11	+
CM023200.2	16330628	16331768	zf-C2H2	11	+
CM023200.2	16333371	16334148	zf-C2H2	9	-
CM023200.2	16336054	16336603	zf-C2H2	6	+
CM023200.2	16438070	16438859	zf-C2H2	8	+
CM023200.2	16509277	16510018	zf-C2H2	9	-
CM023200.2	16523273	16524215	zf-C2H2	10	-
CM023200.2	16548077	16549097	zf-C2H2	11	+
CM023200.2	16557550	16558942	zf-C2H2	10	-
CM023200.2	16582061	16582943	zf-C2H2	10	-
CM023200.2	16704955	16706506	zf-C2H2	13	+
CM023200.2	16707747	16709541	zf-C2H2	13	+
CM023200.2	16716081	16717698	zf-C2H2	14	-
CM023200.2	16745390	16746833	zf-C2H2	10	+
CM023200.2	17047319	17048480	zf-C2H2	8	+
CM023200.2	17051741	17052644	zf-C2H2	7	+
CM023200.2	17055313	17056456	zf-C2H2	9	+
CM023200.2	17090668	17091901	zf-C2H2	9	+
CM023200.2	17399155	17400112	zf-C2H2	5	-
CM023200.2	17429020	17430501	zf-C2H2	12	+
CM023200.2	17442657	17444385	zf-C2H2	14	+
CM023200.2	17444973	17448375	zf-C2H2	5	+
CM023200.2	17464231	17465977	zf-C2H2	8	-
CM023200.2	17467036	17468785	zf-C2H2	7	-
CM023200.2	17469783	17472003	zf-C2H2	8	-
CM023200.2	18018009	18019203	zf-C2H2	6	+
CM023200.2	18752122	18754267	zf-C2H2	15	-
CM023200.2	18760084	18761317	zf-C2H2	14	-
CM023200.2	18849253	18851353	zf-C2H2	15	-
CM023200.2	18856066	18857317	zf-C2H2	14	-
CM023200.2	18912735	18913290	zf-C2H2	5	+
CM023200.2	18913454	18913904	zf-C2H2	5	+
CM023200.2	19710010	19711162	zf-C2H2	7	-
CM023200.2	19713574	19714867	zf-C2H2	7	-
CM023200.2	19744362	19745665	zf-C2H2	15	-
CM023200.2	20146254	20146755	zf-C2H2	5	+
CM023200.2	20148061	20148955	zf-C2H2	10	+
CM023200.2	21575541	21576819	zf-C2H2	14	-
CM023200.2	22124417	22125008	zf-C2H2	5	+
CM023200.2	22343677	22344436	zf-C2H2	8	-
CM023200.2	22395753	22396161	zf-C2H2	5	-
CM023200.2	22414838	22415372	zf-C2H2	7	-
CM023200.2	22428158	22428617	zf-C2H2	5	-
CM023200.2	22476277	22476949	zf-C2H2	8	+
CM023200.2	22773131	22773749	zf-C2H2	6	+
CM023200.2	23062794	23064647	zf-C2H2	6	-
CM023200.2	23303770	23305147	zf-C2H2	7	+
CM023200.2	23834966	23836430	zf-C2H2	8	+
CM023200.2	24161629	24162664	zf-C2H2	12	-
CM023200.2	24168169	24169201	zf-C2H2	11	-
CM023200.2	24534562	24535943	zf-C2H2	16	+
CM023200.2	24964817	24966087	zf-C2H2	13	+
CM023200.2	25104838	25106080	zf-C2H2	14	-
CM023200.2	25159672	25160491	zf-C2H2	9	-
CM023200.2	25165444	25165996	zf-C2H2	7	+
CM023200.2	25193123	25194194	zf-C2H2	11	-
CM023200.2	25211009	25212278	zf-C2H2	13	-
CM023200.2	25213811	25214783	zf-C2H2	9	+
CM023200.2	25216715	25217915	zf-C2H2	13	-
CM023200.2	25223495	25224584	zf-C2H2	11	+
CM023200.2	25331400	25332528	zf-C2H2	12	-
CM023200.2	25337678	25338494	zf-C2H2	9	-
CM023200.2	25356172	25357120	zf-C2H2	9	-
CM023200.2	25422232	25422976	zf-C2H2	8	+
CM023200.2	25464118	25465105	zf-C2H2	11	+
CM023200.2	25466293	25467124	zf-C2H2	10	-
CM023200.2	25470142	25471417	zf-C2H2	15	-
CM023200.2	25474487	25474967	zf-C2H2	5	-
CM023200.2	25478407	25479586	zf-C2H2	13	-
CM023200.2	25482363	25483329	zf-C2H2	11	-
CM023200.2	25504854	25506132	zf-C2H2	14	+
CM023200.2	25511406	25512618	zf-C2H2	13	-
CM023200.2	25514267	25515314	zf-C2H2	11	+
CM023200.2	25524200	25525181	zf-C2H2	11	+
CM023200.2	25553483	25554565	zf-C2H2	13	+
CM023200.2	25582265	25582727	zf-C2H2	6	+
CM023200.2	25589238	25590357	zf-C2H2	13	+
CM023200.2	25607664	25608150	zf-C2H2	6	+
CM023200.2	25627458	25628076	zf-C2H2	7	+
CM023200.2	25635865	25637185	zf-C2H2	14	+
CM023200.2	25645170	25646082	zf-C2H2	11	+
CM023200.2	25652801	25653821	zf-C2H2	12	+
CM023200.2	25656975	25658319	zf-C2H2	15	+
CM023200.2	25669439	25670597	zf-C2H2	13	+
CM023200.2	25694405	25695305	zf-C2H2	6	+
CM023200.2	25697156	25698119	zf-C2H2	11	+
CM023200.2	25701421	25702285	zf-C2H2	10	-
CM023200.2	25706969	25707884	zf-C2H2	10	+
CM023200.2	25709836	25710805	zf-C2H2	11	+
CM023200.2	25711939	25712929	zf-C2H2	11	+
CM023200.2	25718431	25719592	zf-C2H2	7	-
CM023200.2	25726391	25727573	zf-C2H2	12	+
CM023200.2	25778617	25780237	zf-C2H2	18	-
CM023200.2	25809250	25810510	zf-C2H2	14	+
CM023200.2	25834212	25835487	zf-C2H2	13	-
CM023200.2	25837307	25838522	zf-C2H2	12	-
CM023200.2	25841112	25841919	zf-C2H2	9	+
CM023200.2	25846717	25847956	zf-C2H2	13	-
CM023200.2	25849179	25849996	zf-C2H2	7	-
CM023200.2	25890932	25892192	zf-C2H2	14	+
CM023200.2	25921354	25922209	zf-C2H2	9	+
CM023200.2	25923765	25925012	zf-C2H2	13	-
CM023200.2	25926381	25926972	zf-C2H2	7	-
CM023200.2	25938794	25939940	zf-C2H2	13	+
CM023200.2	25958157	25959003	zf-C2H2	8	-
CM023200.2	25962118	25963114	zf-C2H2	11	-
CM023200.2	25977383	25977968	zf-C2H2	5	-
CM023200.2	25989828	25990554	zf-C2H2	7	-
CM023200.2	25993049	25994279	zf-C2H2	13	-
CM023200.2	26001533	26002880	zf-C2H2	15	-
CM023200.2	26005811	26006849	zf-C2H2	12	-
CM023200.2	26009599	26010187	zf-C2H2	5	+
CM023200.2	26417736	26418999	zf-C2H2	13	-
CM023200.2	26502299	26503619	zf-C2H2	15	+
CM023200.2	26690788	26692117	zf-C2H2	8	-
CM023200.2	26695345	26696653	zf-C2H2	8	+
CM023200.2	26706605	26707850	zf-C2H2	11	+
CM023200.2	26711359	26712712	zf-C2H2	14	-
CM023200.2	26726006	26726588	zf-C2H2	6	-
CM023200.2	26867208	26868387	zf-C2H2	5	+
CM023200.2	26876175	26880702	zf-C2H2	26	+
CM023200.2	26881057	26884015	zf-C2H2	18	-
CM023200.2	26904350	26906906	zf-C2H2	13	+
CM023200.2	27420012	27421512	zf-C2H2	10	+
CM023200.2	27470461	27471320	zf-C2H2	7	-
CM023200.2	27473651	27474797	zf-C2H2	7	-
CM023200.2	27476208	27477828	zf-C2H2	11	+
CM023200.2	27479147	27480785	zf-C2H2	11	+
CM023200.2	27480913	27482041	zf-C2H2	7	-
CM023200.2	27483681	27484848	zf-C2H2	10	+
CM023200.2	27495995	27497447	zf-C2H2	10	+
CM023200.2	27498617	27500246	zf-C2H2	11	+
CM023200.2	28770919	28772422	zf-C2H2	10	-
CM023200.2	28910275	28911670	zf-C2H2	10	+
CM023200.2	28922548	28923397	zf-C2H2	8	+
CM023200.2	28923636	28925157	zf-C2H2	11	-
CM023200.2	28930257	28931721	zf-C2H2	9	-
CM023200.2	28937906	28939500	zf-C2H2	15	-
CM023200.2	29265625	29266624	zf-C2H2	11	+
CM023200.2	29274611	29275457	zf-C2H2	5	-
CM023200.2	29341186	29342598	zf-C2H2	10	+
CM023200.2	29350175	29351096	zf-C2H2	6	+
CM023200.2	29363310	29364354	zf-C2H2	7	+
CM023200.2	29365800	29366925	zf-C2H2	7	+
CM023200.2	29369643	29370729	zf-C2H2	7	+
CM023200.2	29372792	29373954	zf-C2H2	7	+
CM023200.2	29375062	29376352	zf-C2H2	9	+
CM023200.2	29377926	29378925	zf-C2H2	5	+
CM023200.2	29415199	29416519	zf-C2H2	10	+
CM023200.2	29418645	29420238	zf-C2H2	11	+
CM023200.2	29422151	29423138	zf-C2H2	6	+
CM023200.2	29424488	29425544	zf-C2H2	7	+
CM023200.2	29427152	29428211	zf-C2H2	7	+
CM023200.2	29440260	29442045	zf-C2H2	13	-
CM023200.2	29444405	29445356	zf-C2H2	7	+
CM023200.2	29457528	29457936	zf-C2H2	5	+
CM023200.2	29466874	29467963	zf-C2H2	8	+
CM023200.2	29475600	29476830	zf-C2H2	10	+
CM023200.2	29479102	29481256	zf-C2H2	17	+
CM023200.2	29483092	29484211	zf-C2H2	9	+
CM023200.2	29486074	29487139	zf-C2H2	9	+
CM023200.2	29495817	29496831	zf-C2H2	11	+
CM023200.2	29501864	29503094	zf-C2H2	11	+
CM023200.2	29505204	29506482	zf-C2H2	14	+
CM023200.2	29523537	29524578	zf-C2H2	10	+
CM023200.2	29527093	29528122	zf-C2H2	12	+
CM023200.2	29531179	29531824	zf-C2H2	6	+
CM023200.2	29533829	29535353	zf-C2H2	8	+
CM023200.2	29535912	29536527	zf-C2H2	7	+
CM023200.2	29540499	29541156	zf-C2H2	6	+
CM023200.2	29562003	29562687	zf-C2H2	7	+
CM023200.2	29568872	29569943	zf-C2H2	10	+
CM023200.2	29571143	29572979	zf-C2H2	13	+
CM023200.2	29578721	29579704	zf-C2H2	11	+
CM023200.2	29583572	29584349	zf-C2H2	6	+
CM023200.2	29590576	29592331	zf-C2H2	14	+
CM023200.2	29599037	29600669	zf-C2H2	14	+
CM023200.2	30183647	30185465	zf-C2H2	21	+
CM023200.2	30331747	30333622	zf-C2H2	14	-
CM023200.2	30627985	30629515	zf-C2H2	14	+
CM023200.2	30634785	30636324	zf-C2H2	14	-
CM023200.2	31059179	31060577	zf-C2H2	10	+
CM023200.2	31061882	31063231	zf-C2H2	10	+
CM023200.2	31064984	31066463	zf-C2H2	11	+
CM023200.2	31223127	31224108	zf-C2H2	5	-
CM023200.2	31538949	31541289	zf-C2H2	18	-
CM023200.2	31545476	31548785	zf-C2H2	20	+
CM023200.2	31552621	31554442	zf-C2H2	21	+
CM023200.2	31555886	31557707	zf-C2H2	21	+
CM023200.2	31566315	31568523	zf-C2H2	19	+
CM023200.2	31570923	31573638	zf-C2H2	17	+
CM023200.2	31574626	31576243	zf-C2H2	18	+
CM023200.2	31579127	31581326	zf-C2H2	18	+
CM023200.2	31584751	31586560	zf-C2H2	14	+
CM023200.2	31590897	31591701	zf-C2H2	9	+
CM023200.2	31593022	31594921	zf-C2H2	20	+
CM023200.2	31596838	31598460	zf-C2H2	17	+
CM023200.2	31603352	31605059	zf-C2H2	18	+
CM023200.2	31617381	31619121	zf-C2H2	17	+
CM023200.2	31621428	31623129	zf-C2H2	18	+
CM023200.2	31624902	31626551	zf-C2H2	18	+
CM023200.2	31627900	31629649	zf-C2H2	18	+
CM023200.2	31636220	31637417	zf-C2H2	5	-
CM023200.2	31744663	31746115	zf-C2H2	17	-
CM023200.2	31793527	31794868	zf-C2H2	15	-
CM023200.2	31797608	31799432	zf-C2H2	21	-
CM023200.2	31833947	31834787	zf-C2H2	8	-
CM023200.2	31844761	31846513	zf-C2H2	20	-
CM023200.2	32061742	32062624	zf-C2H2	5	+
CM023200.2	32123471	32125166	zf-C2H2	14	+
CM023200.2	32126077	32128492	zf-C2H2	16	+
CM023200.2	32133370	32135290	zf-C2H2	14	+
CM023200.2	32138008	32139625	zf-C2H2	13	+
CM023200.2	32144882	32146790	zf-C2H2	14	+
CM023200.2	32148427	32150275	zf-C2H2	14	+
CM023200.2	32167237	32167864	zf-C2H2	6	+
CM023200.2	32172154	32173984	zf-C2H2	14	+
CM023200.2	32186024	32186738	zf-C2H2	6	+
CM023200.2	32188130	32189981	zf-C2H2	15	+
CM023200.2	32200156	32201011	zf-C2H2	8	+
CM023200.2	32265491	32266043	zf-C2H2	6	+
CM023200.2	32716391	32718194	zf-C2H2	12	+
CM023200.2	32719376	32721491	zf-C2H2	10	+
CM023200.2	32724965	32725790	zf-C2H2	9	+
CM023200.2	32727866	32729960	zf-C2H2	13	+
CM023200.2	32945020	32947597	zf-C2H2	21	+
CM023200.2	32949646	32951494	zf-C2H2	14	+
CM023200.2	32955912	32957991	zf-C2H2	14	+
CM023200.2	32960627	32962694	zf-C2H2	14	+
CM023200.2	32972646	32975141	zf-C2H2	20	+
CM023200.2	32979325	32981404	zf-C2H2	14	+
CM023200.2	32983531	32985853	zf-C2H2	15	+
CM023200.2	33004318	33006098	zf-C2H2	16	+
CM023200.2	33008425	33009985	zf-C2H2	14	+
CM023200.2	33033979	33035176	zf-C2H2	8	+
CM023200.2	33049340	33053666	zf-C2H2	9	+
CM023200.2	33069381	33073887	zf-C2H2	27	-
CM023200.2	33076019	33080498	zf-C2H2	30	-
CM023200.2	33089510	33091859	zf-C2H2	16	-
CM023200.2	33092034	33094113	zf-C2H2	10	-
CM023200.2	33117653	33119942	zf-C2H2	19	+
CM023200.2	33128519	33130151	zf-C2H2	8	+
CM023200.2	33199289	33201635	zf-C2H2	19	-
CM023200.2	33629409	33630393	zf-C2H2	10	+
CM023200.2	34026256	34027516	zf-C2H2	6	-
CM023200.2	34252809	34254012	zf-C2H2	7	+
CM023200.2	34257280	34259317	zf-C2H2	12	-
CM023200.2	35049387	35050875	zf-C2H2	10	+
CM023200.2	35051074	35052121	zf-C2H2	6	-
CM023200.2	35154198	35155659	zf-C2H2	13	+
CM023200.2	35164065	35164902	zf-C2H2	5	-
CM023200.2	35191681	35193433	zf-C2H2	8	-
CM023200.2	35194030	35196535	zf-C2H2	12	+
CM023200.2	35197594	35199448	zf-C2H2	9	+
CM023200.2	35212975	35214889	zf-C2H2	12	-
CM023200.2	35216152	35217672	zf-C2H2	12	-
CM023200.2	35221342	35223334	zf-C2H2	15	+
CM023200.2	35226686	35228261	zf-C2H2	12	+
CM023200.2	35228650	35229649	zf-C2H2	10	-
CM023200.2	35232623	35234048	zf-C2H2	11	-
CM023200.2	35236039	35237620	zf-C2H2	11	+
CM023200.2	35238865	35240422	zf-C2H2	13	+
CM023200.2	35250248	35250752	zf-C2H2	5	-
CM023200.2	35256368	35256998	zf-C2H2	7	+
CM023200.2	37110978	37113387	zf-C2H2	16	+
CM023200.2	37122890	37125263	zf-C2H2	19	+
CM023200.2	38123104	38124922	zf-C2H2	9	-
CM023200.2	38217122	38217839	zf-C2H2	7	-
CM023200.2	38224322	38227089	zf-C2H2	19	+
CM023200.2	38232688	38233816	zf-C2H2	7	-
CM023200.2	39142259	39143654	zf-C2H2	9	+
CM023200.2	39144432	39144981	zf-C2H2	5	+
CM023200.2	39556737	39557607	zf-C2H2	6	+
CM023200.2	39874846	39875701	zf-C2H2	5	-
CM023200.2	39879412	39880405	zf-C2H2	8	+
CM023200.2	40042688	40043405	zf-C2H2	5	+
CM023200.2	40490438	40492235	zf-C2H2	5	-
CM023200.2	40499433	40501815	zf-C2H2	14	-
CM023200.2	40830042	40831878	zf-C2H2	6	-
CM023200.2	40838045	40840337	zf-C2H2	7	-
CM023200.2	40860654	40862010	zf-C2H2	7	+
CM023200.2	40890833	40892768	zf-C2H2	6	-
CM023200.2	41105546	41109041	zf-C2H2	17	-
CM023200.2	41150003	41153665	zf-C2H2	18	+
CM023200.2	41162150	41163795	zf-C2H2	8	+
CM023200.2	41247297	41249397	zf-C2H2	18	+
CM023200.2	41250839	41252723	zf-C2H2	16	+
CM023200.2	41260110	41262093	zf-C2H2	16	+
CM023200.2	41315116	41315758	zf-C2H2	6	-
CM023200.2	41320281	41322015	zf-C2H2	13	+
CM023200.2	41323490	41325817	zf-C2H2	19	+
CM023200.2	41329345	41331172	zf-C2H2	14	+
CM023200.2	41332506	41334237	zf-C2H2	13	+
CM023200.2	41391254	41393276	zf-C2H2	16	+
CM023200.2	41395086	41397261	zf-C2H2	16	+
CM023200.2	41399239	41401300	zf-C2H2	15	+
CM023200.2	41403409	41405281	zf-C2H2	16	+
CM023200.2	41407359	41409099	zf-C2H2	13	-
CM023200.2	41450737	41454205	zf-C2H2	11	-
CM023200.2	41470866	41472363	zf-C2H2	6	+
CM023200.2	41536523	41539061	zf-C2H2	11	-
CM023200.2	41602016	41603639	zf-C2H2	12	-
CM023200.2	41605331	41607668	zf-C2H2	12	-
CM023200.2	41627166	41628519	zf-C2H2	11	-
CM023200.2	41644612	41646133	zf-C2H2	10	+
CM023200.2	41705448	41706927	zf-C2H2	9	+
CM023200.2	41728821	41731092	zf-C2H2	18	-
CM023200.2	41739093	41740760	zf-C2H2	7	-
CM023200.2	41754291	41756046	zf-C2H2	9	-
CM023200.2	41816720	41818136	zf-C2H2	10	-
CM023200.2	41820876	41823105	zf-C2H2	17	+
CM023200.2	41876425	41877526	zf-C2H2	6	-
CM023200.2	41896122	41897943	zf-C2H2	9	+
CM023200.2	42288161	42289735	zf-C2H2	10	+
CM023200.2	42329386	42330610	zf-C2H2	9	-
CM023200.2	42362230	42365041	zf-C2H2	19	-
CM023200.2	42665916	42667623	zf-C2H2	8	+
CM023200.2	42763922	42765257	zf-C2H2	8	-
CM023200.2	43212467	43213505	zf-C2H2	6	-
CM023200.2	43574936	43576256	zf-C2H2	11	-
CM023200.2	43707617	43709573	zf-C2H2	8	+
CM023200.2	44581927	44582632	zf-C2H2	7	+
CM023200.2	45006851	45009296	zf-C2H2	18	-
CM023200.2	45604301	45606589	zf-C2H2	10	-
CM023200.2	45857098	45858318	zf-C2H2	6	+
CM023200.2	45859047	45859917	zf-C2H2	5	-
CM023200.2	45874971	45877428	zf-C2H2	7	+
CM023200.2	50475639	50476665	zf-C2H2	7	-
CM023200.2	53420965	53422959	zf-C2H2	6	+
CM023200.2	53852768	53854607	zf-C2H2	13	+
CM023200.2	53883454	53884120	zf-C2H2	5	+
CM023200.2	53985157	53986666	zf-C2H2	9	-
CM023200.2	54009530	54012515	zf-C2H2	16	-
CM023200.2	54217269	54219390	zf-C2H2	17	-
CM023200.2	54229215	54229998	zf-C2H2	8	-
CM023200.2	54406511	54410121	zf-C2H2	21	-
CM023200.2	54414267	54416601	zf-C2H2	19	-
CM023200.2	54483970	54484582	zf-C2H2	6	-
CM023200.2	54560978	54562310	zf-C2H2	10	+
CM023200.2	55487170	55488016	zf-C2H2	7	-
CM023200.2	55524155	55525678	zf-C2H2	12	+
CM023200.2	55527030	55529604	zf-C2H2	19	-
CM023200.2	55536360	55537254	zf-C2H2	9	-
CM023200.2	55585803	55587355	zf-C2H2	6	+
CM023200.2	55609225	55611322	zf-C2H2	18	+
CM023200.2	55668488	55669765	zf-C2H2	8	-
CM023200.2	55791809	55794164	zf-C2H2	8	+
CM023200.2	56736482	56736920	zf-C2H2	5	-
CM023200.2	58120290	58121094	zf-C2H2	7	+
CM023200.2	59830670	59832869	zf-C2H2	13	+
CM023200.2	62320253	62321081	zf-C2H2	7	+
CM023200.2	62740784	62741546	zf-C2H2	6	-
CM023200.2	63858070	63858697	zf-C2H2	5	+
CM023200.2	63890251	63892846	zf-C2H2	19	+
CM023200.2	63946378	63947764	zf-C2H2	5	-
CM023200.2	65521834	65526421	zf-C2H2	12	-
CM023200.2	65578893	65579808	zf-C2H2	6	-
CM023200.2	65650220	65651858	zf-C2H2	5	+
CM023200.2	65654589	65656485	zf-C2H2	14	-
CM023200.2	65669769	65671584	zf-C2H2	8	+
CM023200.2	65673669	65675196	zf-C2H2	7	+
CM023200.2	65680076	65681963	zf-C2H2	5	+
CM023200.2	65689852	65691835	zf-C2H2	14	+
CM023200.2	65919900	65923108	zf-C2H2	11	+
CM023201.2	2072350	2073025	zf-C2H2	5	+
CM023201.2	2308907	2309636	zf-C2H2	5	-
CM023201.2	2808771	2810034	zf-C2H2	8	-
CM023201.2	4279723	4281019	zf-C2H2	7	+
CM023201.2	5467460	5469029	zf-C2H2	7	-
CM023201.2	5603073	5605011	zf-C2H2	6	-
CM023201.2	5777654	5780426	zf-C2H2	7	+
CM023201.2	5941957	5943649	zf-C2H2	15	+
CM023201.2	7438490	7439903	zf-C2H2	5	-
CM023201.2	10274740	10275115	zf-C2H2	6	+
CM023201.2	11217950	11221820	zf-C2H2	8	+
CM023201.2	11233452	11239164	zf-C2H2	13	+
CM023201.2	13201753	13203250	zf-C2H2	7	-
CM023201.2	13530208	13531858	zf-C2H2	10	+
CM023201.2	13844739	13845984	zf-C2H2	6	-
CM023201.2	17490233	17495252	zf-C2H2	10	-
CM023201.2	23872931	23874998	zf-C2H2	19	+
CM023201.2	24323895	24326455	zf-C2H2	8	-
CM023201.2	26983702	26985976	zf-C2H2	14	-
CM023201.2	27374589	27375222	zf-C2H2	5	+
CM023201.2	29859342	29860421	zf-C2H2	6	-
CM023201.2	34160389	34161403	zf-C2H2	10	+
CM023201.2	34508915	34510667	zf-C2H2	18	-
CM023201.2	35703946	35704606	zf-C2H2	6	-
CM023201.2	35707658	35708891	zf-C2H2	14	-
CM023201.2	35722551	35723749	zf-C2H2	15	-
CM023201.2	37714192	37715848	zf-C2H2	10	-
CM023201.2	38403217	38404036	zf-C2H2	6	-
CM023201.2	42146844	42147453	zf-C2H2	5	+
CM023201.2	43471830	43472976	zf-C2H2	13	-
CM023201.2	43693195	43693879	zf-C2H2	7	-
CM023201.2	43700932	43701517	zf-C2H2	7	-
CM023201.2	51738218	51739505	zf-C2H2	14	-
CM023201.2	51932197	51933337	zf-C2H2	12	+
CM023201.2	51944176	51945265	zf-C2H2	11	-
CM023201.2	51946472	51947735	zf-C2H2	13	+
CM023201.2	51969456	51970497	zf-C2H2	11	-
CM023201.2	51972497	51973406	zf-C2H2	10	+
CM023201.2	51975087	51976091	zf-C2H2	11	+
CM023201.2	52014526	52015612	zf-C2H2	12	-
CM023201.2	52018919	52020191	zf-C2H2	13	-
CM023201.2	52021703	52022795	zf-C2H2	12	-
CM023201.2	52030705	52031827	zf-C2H2	13	-
CM023201.2	52034885	52036076	zf-C2H2	13	+
CM023201.2	52037874	52038873	zf-C2H2	11	-
CM023201.2	52347806	52348544	zf-C2H2	9	+
CM023201.2	52350528	52351980	zf-C2H2	15	+
CM023201.2	52356135	52357530	zf-C2H2	16	+
CM023201.2	52359994	52361341	zf-C2H2	15	-
CM023201.2	52364054	52364555	zf-C2H2	5	+
CM023201.2	52375261	52376440	zf-C2H2	14	-
CM023201.2	52379187	52380220	zf-C2H2	13	+
CM023201.2	52381837	52382323	zf-C2H2	5	+
CM023201.2	52382516	52383236	zf-C2H2	9	+
CM023201.2	52386220	52387441	zf-C2H2	13	-
CM023201.2	52390792	52392010	zf-C2H2	14	-
CM023201.2	52395538	52396861	zf-C2H2	14	-
CM023201.2	52398981	52399689	zf-C2H2	8	+
CM023201.2	52399790	52400318	zf-C2H2	6	+
CM023201.2	52402464	52403700	zf-C2H2	14	-
CM023201.2	52408272	52409394	zf-C2H2	13	-
CM023201.2	52411409	52412594	zf-C2H2	13	+
CM023201.2	52416810	52417302	zf-C2H2	5	+
CM023201.2	52419717	52420783	zf-C2H2	12	+
CM023201.2	52424115	52424673	zf-C2H2	6	+
CM023201.2	52427553	52429041	zf-C2H2	16	+
CM023201.2	52432452	52432965	zf-C2H2	6	+
CM023201.2	52435472	52436771	zf-C2H2	14	-
CM023201.2	52438933	52440121	zf-C2H2	13	+
CM023201.2	52444317	52445600	zf-C2H2	14	+
CM023201.2	52450913	52451942	zf-C2H2	9	-
CM023201.2	52913358	52914363	zf-C2H2	10	+
CM023201.2	52922285	52923560	zf-C2H2	14	+
CM023201.2	52928949	52930076	zf-C2H2	15	+
CM023201.2	52963299	52964280	zf-C2H2	11	+
CM023201.2	52987476	52988319	zf-C2H2	9	-
CM023201.2	52990748	52992047	zf-C2H2	14	-
CM023201.2	53134730	53135963	zf-C2H2	13	+
CM023201.2	53149847	53150978	zf-C2H2	10	-
CM023201.2	53177284	53178337	zf-C2H2	12	+
CM023201.2	53181926	53183069	zf-C2H2	13	+
CM023201.2	53184014	53185192	zf-C2H2	13	+
CM023201.2	53236370	53236907	zf-C2H2	6	-
CM023201.2	53239231	53240452	zf-C2H2	14	+
CM023201.2	53246973	53247786	zf-C2H2	9	+
CM023201.2	53252953	53254168	zf-C2H2	14	+
CM023201.2	53256619	53257576	zf-C2H2	9	+
CM023201.2	53260337	53261537	zf-C2H2	14	+
CM023201.2	53279631	53280792	zf-C2H2	13	-
CM023201.2	53285253	53285721	zf-C2H2	6	+
CM023201.2	53287590	53288602	zf-C2H2	12	+
CM023201.2	53290121	53291036	zf-C2H2	9	+
CM023201.2	53291485	53291962	zf-C2H2	5	+
CM023201.2	53294475	53295714	zf-C2H2	14	+
CM023201.2	56739454	56741587	zf-C2H2	16	+
CM023201.2	56807016	56808263	zf-C2H2	13	-
CM023201.2	57378562	57379183	zf-C2H2	6	-
CM023201.2	57381007	57381664	zf-C2H2	5	-
CM023201.2	59575690	59576584	zf-C2H2	8	+
CM023201.2	59581936	59583172	zf-C2H2	14	+
CM023201.2	59586624	59587734	zf-C2H2	11	+
CM023201.2	59628431	59629847	zf-C2H2	15	+
CM023201.2	59835092	59836106	zf-C2H2	11	-
CM023201.2	60419108	60419783	zf-C2H2	7	-
CM023201.2	60422380	60422785	zf-C2H2	5	-
CM023201.2	60425402	60426032	zf-C2H2	5	-
CM023201.2	60430088	60431342	zf-C2H2	14	-
CM023201.2	60434948	60435869	zf-C2H2	10	-
CM023201.2	60453350	60454589	zf-C2H2	14	-
CM023201.2	60456966	60458121	zf-C2H2	13	-
CM023201.2	60460504	60461521	zf-C2H2	11	-
CM023201.2	60463740	60464583	zf-C2H2	10	-
CM023201.2	60467171	60468386	zf-C2H2	14	-
CM023201.2	60472189	60473504	zf-C2H2	14	-
CM023201.2	60477330	60477858	zf-C2H2	6	-
CM023201.2	60529490	60530495	zf-C2H2	10	-
CM023201.2	60640601	60641810	zf-C2H2	14	-
CM023201.2	60644570	60645527	zf-C2H2	9	-
CM023201.2	60647978	60649193	zf-C2H2	14	-
CM023201.2	60654381	60655194	zf-C2H2	9	-
CM023201.2	60657498	60658599	zf-C2H2	11	-
CM023201.2	60666022	60667243	zf-C2H2	14	-
CM023201.2	60679433	60680726	zf-C2H2	14	-
CM023201.2	62375415	62376117	zf-C2H2	5	-
CM023202.2	1284777	1285314	zf-C2H2	5	+
CM023202.2	2331961	2333398	zf-C2H2	15	-
CM023202.2	2766944	2768771	zf-C2H2	7	-
CM023202.2	4027228	4028149	zf-C2H2	10	+
CM023202.2	4152424	4152997	zf-C2H2	6	-
CM023202.2	4154233	4155196	zf-C2H2	11	+
CM023202.2	4159744	4160686	zf-C2H2	11	+
CM023202.2	4163733	4164322	zf-C2H2	7	+
CM023202.2	4168058	4169036	zf-C2H2	10	-
CM023202.2	4545756	4547037	zf-C2H2	5	+
CM023202.2	4576066	4578274	zf-C2H2	6	+
CM023202.2	5008868	5011022	zf-C2H2	6	+
CM023202.2	5244927	5247081	zf-C2H2	6	-
CM023202.2	6349647	6350353	zf-C2H2	9	-
CM023202.2	6377209	6377920	zf-C2H2	8	-
CM023202.2	6555024	6556278	zf-C2H2	15	-
CM023202.2	6955127	6955808	zf-C2H2	7	-
CM023202.2	7171466	7172150	zf-C2H2	5	+
CM023202.2	7516861	7517776	zf-C2H2	10	+
CM023202.2	7521011	7522076	zf-C2H2	10	+
CM023202.2	7600820	7601735	zf-C2H2	10	+
CM023202.2	7604979	7606017	zf-C2H2	10	+
CM023202.2	7613407	7614472	zf-C2H2	10	+
CM023202.2	7747914	7748508	zf-C2H2	6	+
CM023202.2	7859733	7860273	zf-C2H2	7	+
CM023202.2	7952500	7953391	zf-C2H2	9	+
CM023202.2	7980755	7981172	zf-C2H2	5	-
CM023202.2	8124732	8125842	zf-C2H2	12	+
CM023202.2	8133823	8134855	zf-C2H2	10	+
CM023202.2	8325452	8325887	zf-C2H2	5	-
CM023202.2	8488398	8489823	zf-C2H2	14	-
CM023202.2	8491288	8492068	zf-C2H2	9	-
CM023202.2	8492828	8494002	zf-C2H2	12	+
CM023202.2	8511311	8511989	zf-C2H2	8	-
CM023202.2	9066343	9067822	zf-C2H2	8	-
CM023202.2	9170012	9171023	zf-C2H2	11	-
CM023202.2	10294795	10295770	zf-C2H2	10	-
CM023202.2	10702272	10703448	zf-C2H2	9	-
CM023202.2	10835383	10836292	zf-C2H2	9	-
CM023202.2	10921724	10922363	zf-C2H2	6	-
CM023202.2	10924289	10925622	zf-C2H2	8	-
CM023202.2	11036160	11036745	zf-C2H2	6	-
CM023202.2	11126790	11127492	zf-C2H2	5	-
CM023202.2	11511441	11512431	zf-C2H2	5	+
CM023202.2	11672013	11676327	zf-C2H2	8	+
CM023202.2	11722499	11723897	zf-C2H2	16	-
CM023202.2	13381674	13382421	zf-C2H2	5	-
CM023202.2	14831605	14832694	zf-C2H2	6	-
CM023202.2	17623641	17628789	zf-C2H2	13	-
CM023202.2	21133141	21133828	zf-C2H2	5	+
CM023202.2	23225150	23226915	zf-C2H2	6	+
CM023202.2	23307705	23308209	zf-C2H2	6	+
CM023202.2	25571495	25573973	zf-C2H2	9	+
CM023202.2	35201288	35202503	zf-C2H2	8	+
CM023202.2	36105494	36108240	zf-C2H2	9	-
CM023202.2	37087361	37089826	zf-C2H2	11	-
CM023202.2	37960318	37960828	zf-C2H2	5	-
CM023202.2	41842224	41842716	zf-C2H2	5	+
CM023202.2	47176587	47180775	zf-C2H2	23	-
CM023202.2	51642076	51645334	zf-C2H2	7	+
CM023202.2	52163675	52165790	zf-C2H2	5	-
CM023203.2	491011	491917	zf-C2H2	5	-
CM023203.2	1181872	1183498	zf-C2H2	5	-
CM023203.2	1211124	1211760	zf-C2H2	6	-
CM023203.2	1715275	1718461	zf-C2H2	21	-
CM023203.2	1722554	1725368	zf-C2H2	20	-
CM023203.2	1814114	1817135	zf-C2H2	24	-
CM023203.2	1819672	1821715	zf-C2H2	15	-
CM023203.2	2248727	2251613	zf-C2H2	5	-
CM023203.2	4164035	4165991	zf-C2H2	9	+
CM023203.2	4194513	4195284	zf-C2H2	6	+
CM023203.2	5222306	5224253	zf-C2H2	12	-
CM023203.2	9451256	9452342	zf-C2H2	8	+
CM023203.2	9617886	9618396	zf-C2H2	6	-
CM023203.2	10003515	10005799	zf-C2H2	18	+
CM023203.2	10309559	10310330	zf-C2H2	7	-
CM023203.2	10366562	10367975	zf-C2H2	10	-
CM023203.2	10369747	10370956	zf-C2H2	8	+
CM023203.2	10502401	10503813	zf-C2H2	8	-
CM023203.2	12033537	12036240	zf-C2H2	13	-
CM023203.2	12370377	12371016	zf-C2H2	5	-
CM023203.2	12403867	12404860	zf-C2H2	6	+
CM023203.2	22474296	22475742	zf-C2H2	8	+
CM023203.2	22476267	22478269	zf-C2H2	7	+
CM023203.2	22577602	22579498	zf-C2H2	12	-
CM023203.2	25251059	25253252	zf-C2H2	7	+
CM023203.2	27117012	27118437	zf-C2H2	10	-
CM023203.2	28037480	28041218	zf-C2H2	20	+
CM023203.2	28167286	28171246	zf-C2H2	26	-
CM023203.2	28281254	28282322	zf-C2H2	12	+
CM023203.2	28282601	28283225	zf-C2H2	7	+
CM023203.2	29821049	29821919	zf-C2H2	10	+
CM023203.2	29872272	29873487	zf-C2H2	14	-
CM023203.2	30067969	30069077	zf-C2H2	8	-
CM023203.2	30125303	30126374	zf-C2H2	9	+
CM023203.2	30676172	30677054	zf-C2H2	10	+
CM023203.2	30707747	30708524	zf-C2H2	8	+
CM023203.2	30878524	30879577	zf-C2H2	9	-
CM023203.2	30882330	30883101	zf-C2H2	9	-
CM023203.2	31594321	31595710	zf-C2H2	15	+
CM023203.2	31892863	31893976	zf-C2H2	8	+
CM023203.2	32113541	32114612	zf-C2H2	8	-
CM023203.2	32544934	32546242	zf-C2H2	13	+
CM023203.2	33050305	33051473	zf-C2H2	7	-
CM023203.2	33811227	33812400	zf-C2H2	13	+
CM023203.2	34274499	34276323	zf-C2H2	19	-
CM023203.2	34690521	34691878	zf-C2H2	14	-
CM023203.2	34694224	34695635	zf-C2H2	14	-
CM023203.2	34709834	34710281	zf-C2H2	5	-
CM023203.2	34712833	34714222	zf-C2H2	14	-
CM023203.2	34716936	34718454	zf-C2H2	15	-
CM023203.2	34723240	34724536	zf-C2H2	14	-
CM023203.2	34726602	34727990	zf-C2H2	14	-
CM023203.2	35168934	35170113	zf-C2H2	13	-
CM023203.2	36926510	36927974	zf-C2H2	17	+
CM023203.2	37986238	37987540	zf-C2H2	10	+
CM023203.2	38017349	38018660	zf-C2H2	10	+
CM023203.2	38019990	38020617	zf-C2H2	5	+
CM023203.2	38300180	38300738	zf-C2H2	6	-
CM023203.2	38544145	38545561	zf-C2H2	16	-
CM023203.2	39194683	39195799	zf-C2H2	11	-
CM023203.2	39381025	39382084	zf-C2H2	12	+
CM023203.2	39383920	39385345	zf-C2H2	16	+
CM023203.2	39389163	39389889	zf-C2H2	6	+
CM023203.2	39395179	39396355	zf-C2H2	12	+
CM023203.2	39441662	39442520	zf-C2H2	8	+
CM023203.2	39576690	39577725	zf-C2H2	11	+
CM023203.2	39775104	39776608	zf-C2H2	16	-
CM023203.2	40023428	40024676	zf-C2H2	13	+
CM023203.2	40116985	40118537	zf-C2H2	18	+
CM023203.2	40136393	40138196	zf-C2H2	21	+
CM023203.2	41754964	41756083	zf-C2H2	13	+
CM023203.2	42061589	42062990	zf-C2H2	16	-
CM023203.2	42080405	42081851	zf-C2H2	16	-
CM023203.2	42087402	42088806	zf-C2H2	16	-
CM023203.2	42148735	42149806	zf-C2H2	12	-
CM023203.2	42155135	42156545	zf-C2H2	16	-
CM023203.2	42161095	42162277	zf-C2H2	13	-
CM023203.2	42168519	42169941	zf-C2H2	16	-
CM023203.2	42172463	42173873	zf-C2H2	16	-
CM023203.2	42177768	42179031	zf-C2H2	14	-
CM023203.2	42182034	42183591	zf-C2H2	17	-
CM023203.2	42185836	42186328	zf-C2H2	6	-
CM023203.2	42188650	42189922	zf-C2H2	15	-
CM023203.2	42193392	42194889	zf-C2H2	16	-
CM023203.2	42197041	42198295	zf-C2H2	13	-
CM023203.2	42211595	42212792	zf-C2H2	12	+
CM023203.2	42215066	42216224	zf-C2H2	13	+
CM023203.2	42218194	42219364	zf-C2H2	12	+
CM023203.2	42222433	42223939	zf-C2H2	16	-
CM023203.2	42227306	42228116	zf-C2H2	9	+
CM023203.2	42244141	42245299	zf-C2H2	14	+
CM023203.2	42250330	42251482	zf-C2H2	13	+
CM023203.2	42253855	42255014	zf-C2H2	14	+
CM023203.2	42279857	42280892	zf-C2H2	11	+
CM023203.2	42434183	42435425	zf-C2H2	13	+
CM023203.2	42581502	42582420	zf-C2H2	11	-
CM023203.2	42584351	42585092	zf-C2H2	8	+
CM023203.2	42609692	42610205	zf-C2H2	5	+
CM023203.2	42613850	42614708	zf-C2H2	10	-
CM023203.2	42621618	42622458	zf-C2H2	9	+
CM023203.2	42623076	42623520	zf-C2H2	5	-
CM023203.2	42631362	42633150	zf-C2H2	18	+
CM023203.2	42637810	42638610	zf-C2H2	10	+
CM023203.2	42640756	42641341	zf-C2H2	8	+
CM023203.2	42644931	42645816	zf-C2H2	10	-
CM023203.2	42650557	42651778	zf-C2H2	14	+
CM023203.2	42654023	42655186	zf-C2H2	13	+
CM023203.2	42659947	42661859	zf-C2H2	18	+
CM023203.2	42664287	42665447	zf-C2H2	15	+
CM023203.2	42667248	42668238	zf-C2H2	10	-
CM023203.2	42670255	42671709	zf-C2H2	15	+
CM023203.2	42673655	42674204	zf-C2H2	5	+
CM023203.2	42674352	42674916	zf-C2H2	6	+
CM023203.2	42677038	42677965	zf-C2H2	10	-
CM023203.2	42681474	42682689	zf-C2H2	14	+
CM023203.2	42709341	42710226	zf-C2H2	10	-
CM023203.2	42713463	42714630	zf-C2H2	13	+
CM023203.2	42719108	42720041	zf-C2H2	10	-
CM023203.2	42722614	42723772	zf-C2H2	13	+
CM023203.2	42724625	42725519	zf-C2H2	10	-
CM023203.2	42729409	42730222	zf-C2H2	9	+
CM023203.2	42732197	42732701	zf-C2H2	6	-
CM023203.2	42742030	42742930	zf-C2H2	10	-
CM023203.2	42746330	42747137	zf-C2H2	9	-
CM023203.2	42751205	42752075	zf-C2H2	10	-
CM023203.2	42753990	42754872	zf-C2H2	10	-
CM023203.2	42757383	42758331	zf-C2H2	10	+
CM023203.2	42761747	42762896	zf-C2H2	14	+
CM023203.2	42764984	42765464	zf-C2H2	5	+
CM023203.2	42771112	42772093	zf-C2H2	11	+
CM023203.2	42776519	42777493	zf-C2H2	11	+
CM023203.2	42781560	42782553	zf-C2H2	12	-
CM023203.2	42785962	42786835	zf-C2H2	10	-
CM023203.2	42789274	42789742	zf-C2H2	6	+
CM023203.2	42790532	42791396	zf-C2H2	10	-
CM023203.2	42793855	42795103	zf-C2H2	14	+
CM023203.2	42799709	42800405	zf-C2H2	8	-
CM023203.2	42802809	42804060	zf-C2H2	14	+
CM023203.2	42806120	42807035	zf-C2H2	10	-
CM023203.2	42808838	42809707	zf-C2H2	10	+
CM023203.2	42812267	42812951	zf-C2H2	8	-
CM023203.2	42814830	42815955	zf-C2H2	13	+
CM023203.2	42818874	42819759	zf-C2H2	10	-
CM023203.2	42821496	42822714	zf-C2H2	13	+
CM023203.2	42824911	42825805	zf-C2H2	10	-
CM023203.2	42827677	42828514	zf-C2H2	10	+
CM023203.2	42834280	42835183	zf-C2H2	10	-
CM023203.2	42836554	42837454	zf-C2H2	10	+
CM023203.2	42842876	42843761	zf-C2H2	10	-
CM023203.2	42847011	42848136	zf-C2H2	13	+
CM023203.2	42851174	42852059	zf-C2H2	10	-
CM023203.2	42854069	42855218	zf-C2H2	13	+
CM023203.2	42860691	42861624	zf-C2H2	11	-
CM023203.2	42863664	42864840	zf-C2H2	13	+
CM023203.2	42867564	42868701	zf-C2H2	13	-
CM023203.2	42871229	42872096	zf-C2H2	10	-
CM023203.2	42873524	42874763	zf-C2H2	14	+
CM023203.2	42876484	42877357	zf-C2H2	11	-
CM023203.2	42880145	42881357	zf-C2H2	14	+
CM023203.2	42883438	42884320	zf-C2H2	10	-
CM023203.2	42925695	42927459	zf-C2H2	19	+
CM023203.2	43196550	43197018	zf-C2H2	5	-
CM023203.2	43198682	43199534	zf-C2H2	10	-
CM023203.2	43204338	43205133	zf-C2H2	9	-
CM023203.2	43207575	43208307	zf-C2H2	8	-
CM023203.2	43210975	43212058	zf-C2H2	11	-
CM023203.2	43214307	43215276	zf-C2H2	11	-
CM023203.2	43216863	43217820	zf-C2H2	10	-
CM023203.2	43221009	43221963	zf-C2H2	10	-
CM023203.2	43223950	43224925	zf-C2H2	11	-
CM023203.2	43225627	43226557	zf-C2H2	10	-
CM023203.2	43229975	43230995	zf-C2H2	11	-
CM023203.2	43234605	43235590	zf-C2H2	11	-
CM023203.2	43237403	43238330	zf-C2H2	10	-
CM023203.2	43240072	43240864	zf-C2H2	9	-
CM023203.2	43242044	43243100	zf-C2H2	11	-
CM023203.2	43256869	43258165	zf-C2H2	10	-
CM023203.2	43259896	43260763	zf-C2H2	10	-
CM023203.2	43263239	43264385	zf-C2H2	12	-
CM023203.2	43266659	43267529	zf-C2H2	9	-
CM023203.2	43271188	43272280	zf-C2H2	12	-
CM023203.2	43274691	43275600	zf-C2H2	9	-
CM023203.2	43278711	43279617	zf-C2H2	10	+
CM023203.2	43282020	43282575	zf-C2H2	6	-
CM023203.2	43285886	43286840	zf-C2H2	11	-
CM023203.2	43288916	43290065	zf-C2H2	12	-
CM023203.2	43291820	43292777	zf-C2H2	10	-
CM023203.2	45466086	45470583	zf-C2H2	8	-
CM023203.2	45935279	45936452	zf-C2H2	13	-
CM023203.2	48003680	48005069	zf-C2H2	16	-
CM023203.2	48027648	48029037	zf-C2H2	16	-
CM023203.2	48219356	48220823	zf-C2H2	16	-
CM023203.2	48233804	48235283	zf-C2H2	16	-
CM023203.2	48237840	48238680	zf-C2H2	10	-
CM023203.2	48255148	48256332	zf-C2H2	12	-
CM023203.2	48262078	48263173	zf-C2H2	12	-
CM023203.2	48265761	48267327	zf-C2H2	17	+
CM023203.2	48270230	48271568	zf-C2H2	15	+
CM023203.2	48277103	48278270	zf-C2H2	13	+
CM023203.2	48280153	48281643	zf-C2H2	16	+
CM023203.2	48282583	48283996	zf-C2H2	16	-
CM023203.2	48286142	48287498	zf-C2H2	15	+
CM023203.2	48289779	48291026	zf-C2H2	14	-
CM023203.2	48294947	48296473	zf-C2H2	18	-
CM023203.2	48298176	48299688	zf-C2H2	17	+
CM023203.2	48301948	48303385	zf-C2H2	16	-
CM023203.2	48304993	48306130	zf-C2H2	11	+
CM023203.2	48307393	48308845	zf-C2H2	16	-
CM023203.2	48312302	48313646	zf-C2H2	15	+
CM023203.2	48315978	48317262	zf-C2H2	14	-
CM023203.2	48320436	48321921	zf-C2H2	17	+
CM023203.2	48323446	48324877	zf-C2H2	16	+
CM023203.2	48328261	48329512	zf-C2H2	14	-
CM023203.2	48332481	48333903	zf-C2H2	16	-
CM023203.2	48337170	48338130	zf-C2H2	11	+
CM023203.2	48341609	48343025	zf-C2H2	16	+
CM023203.2	48348243	48349707	zf-C2H2	15	-
CM023203.2	48354247	48355609	zf-C2H2	15	+
CM023203.2	48358732	48360100	zf-C2H2	15	-
CM023203.2	48362580	48364032	zf-C2H2	16	+
CM023203.2	48369629	48371054	zf-C2H2	14	-
CM023203.2	48380180	48380912	zf-C2H2	7	-
CM023203.2	48382758	48383520	zf-C2H2	9	-
CM023203.2	48384835	48385732	zf-C2H2	10	-
CM023203.2	48387858	48389012	zf-C2H2	13	+
CM023203.2	48396133	48397375	zf-C2H2	14	-
CM023203.2	48401168	48402536	zf-C2H2	15	+
CM023203.2	48402771	48403593	zf-C2H2	10	-
CM023203.2	48407119	48408232	zf-C2H2	12	+
CM023203.2	48410525	48411916	zf-C2H2	17	+
CM023203.2	48414729	48416184	zf-C2H2	16	-
CM023203.2	48424760	48426044	zf-C2H2	14	-
CM023203.2	49410612	49412163	zf-C2H2	18	-
CM023203.2	49413976	49415689	zf-C2H2	19	-
CM023203.2	49420476	49422018	zf-C2H2	18	-
CM023203.2	49425556	49427086	zf-C2H2	17	+
CM023203.2	49438021	49439566	zf-C2H2	18	+
CM023203.2	49575766	49576633	zf-C2H2	9	+
CM023203.2	49628494	49629728	zf-C2H2	14	-
CM023203.2	49633603	49635142	zf-C2H2	17	-
CM023203.2	49769622	49770168	zf-C2H2	5	+
CM023203.2	49773203	49773921	zf-C2H2	7	-
CM023203.2	49818448	49819441	zf-C2H2	11	+
CM023203.2	49825105	49826488	zf-C2H2	16	+
CM023203.2	50275664	50276906	zf-C2H2	11	-
CM023203.2	50323197	50324643	zf-C2H2	16	-
CM023203.2	50327325	50327820	zf-C2H2	6	-
CM023203.2	50484379	50485504	zf-C2H2	12	-
CM023203.2	50500613	50501978	zf-C2H2	15	+
CM023203.2	50507217	50508867	zf-C2H2	17	-
CM023203.2	50529015	50529807	zf-C2H2	9	-
CM023203.2	50531079	50531924	zf-C2H2	9	-
CM023203.2	50534724	50536152	zf-C2H2	16	-
CM023203.2	50553418	50553856	zf-C2H2	5	+
CM023204.2	542697	544581	zf-C2H2	17	-
CM023204.2	547601	548780	zf-C2H2	11	-
CM023204.2	640389	644157	zf-C2H2	23	+
CM023204.2	701766	705432	zf-C2H2	23	+
CM023204.2	744688	745468	zf-C2H2	8	-
CM023204.2	752186	753932	zf-C2H2	7	-
CM023204.2	788414	789974	zf-C2H2	5	-
CM023204.2	1104168	1107069	zf-C2H2	17	-
CM023204.2	1116832	1117369	zf-C2H2	6	-
CM023204.2	1118316	1118886	zf-C2H2	6	-
CM023204.2	1120166	1121231	zf-C2H2	12	-
CM023204.2	1124070	1125144	zf-C2H2	12	-
CM023204.2	1126098	1127176	zf-C2H2	13	-
CM023204.2	1193955	1195629	zf-C2H2	6	-
CM023204.2	1196323	1198216	zf-C2H2	13	-
CM023204.2	1267258	1269610	zf-C2H2	8	+
CM023204.2	1461040	1462342	zf-C2H2	12	-
CM023204.2	1634509	1635973	zf-C2H2	5	-
CM023204.2	1638028	1639129	zf-C2H2	9	+
CM023204.2	1848216	1850004	zf-C2H2	13	-
CM023204.2	1850880	1852818	zf-C2H2	14	-
CM023204.2	1853585	1855004	zf-C2H2	9	-
CM023204.2	1855876	1857856	zf-C2H2	15	-
CM023204.2	1858817	1860617	zf-C2H2	12	-
CM023204.2	1862326	1864552	zf-C2H2	15	+
CM023204.2	1865666	1867778	zf-C2H2	16	+
CM023204.2	1868624	1870427	zf-C2H2	12	+
CM023204.2	2235186	2236137	zf-C2H2	8	+
CM023204.2	2324211	2325174	zf-C2H2	8	-
CM023204.2	2353320	2353953	zf-C2H2	5	-
CM023204.2	2400200	2401526	zf-C2H2	7	+
CM023204.2	2467444	2468083	zf-C2H2	5	-
CM023204.2	2468476	2470125	zf-C2H2	7	-
CM023204.2	2756503	2758027	zf-C2H2	15	+
CM023204.2	3305383	3307066	zf-C2H2	15	+
CM023204.2	3308166	3309873	zf-C2H2	13	-
CM023204.2	3369391	3372640	zf-C2H2	13	-
CM023204.2	3680116	3681325	zf-C2H2	8	-
CM023204.2	3684215	3685178	zf-C2H2	8	+
CM023204.2	3955976	3957803	zf-C2H2	16	-
CM023204.2	4669390	4670926	zf-C2H2	8	+
CM023204.2	4678870	4679452	zf-C2H2	6	+
CM023204.2	4772488	4773685	zf-C2H2	5	+
CM023204.2	4842061	4844230	zf-C2H2	19	+
CM023204.2	4853455	4853956	zf-C2H2	5	-
CM023204.2	4856461	4857229	zf-C2H2	5	-
CM023204.2	4863173	4863794	zf-C2H2	5	-
CM023204.2	4866494	4867184	zf-C2H2	5	-
CM023204.2	4869945	4870665	zf-C2H2	5	-
CM023204.2	5397486	5399406	zf-C2H2	8	-
CM023204.2	5420221	5421976	zf-C2H2	7	+
CM023204.2	5607984	5609445	zf-C2H2	13	-
CM023204.2	5610613	5611579	zf-C2H2	7	+
CM023204.2	5628193	5628715	zf-C2H2	6	+
CM023204.2	5685336	5686452	zf-C2H2	11	-
CM023204.2	5979584	5981888	zf-C2H2	8	+
CM023204.2	6063930	6065040	zf-C2H2	8	-
CM023204.2	6170008	6171115	zf-C2H2	7	+
CM023204.2	6253104	6255618	zf-C2H2	14	+
CM023204.2	6416299	6418900	zf-C2H2	13	-
CM023204.2	6500773	6501755	zf-C2H2	6	+
CM023204.2	6542754	6544488	zf-C2H2	14	-
CM023204.2	6666200	6669590	zf-C2H2	14	-
CM023204.2	6772460	6773513	zf-C2H2	8	-
CM023204.2	6775259	6777518	zf-C2H2	13	-
CM023204.2	6782060	6784358	zf-C2H2	13	-
CM023204.2	6886671	6887613	zf-C2H2	8	+
CM023204.2	6898008	6899559	zf-C2H2	12	+
CM023204.2	6900662	6902282	zf-C2H2	12	+
CM023204.2	6903607	6905140	zf-C2H2	12	+
CM023204.2	6906563	6908159	zf-C2H2	13	+
CM023204.2	6919501	6921082	zf-C2H2	8	+
CM023204.2	6941708	6943271	zf-C2H2	12	-
CM023204.2	6965032	6967435	zf-C2H2	14	-
CM023204.2	7045874	7047710	zf-C2H2	13	-
CM023204.2	7050818	7053248	zf-C2H2	10	+
CM023204.2	7343951	7347134	zf-C2H2	14	+
CM023204.2	7370660	7372835	zf-C2H2	8	+
CM023204.2	7405955	7407197	zf-C2H2	8	-
CM023204.2	7424142	7429239	zf-C2H2	12	+
CM023204.2	7491256	7493593	zf-C2H2	12	+
CM023204.2	7517379	7519713	zf-C2H2	12	+
CM023204.2	8014179	8015925	zf-C2H2	13	+
CM023204.2	8030859	8032278	zf-C2H2	7	-
CM023204.2	8032611	8033961	zf-C2H2	5	-
CM023204.2	8225721	8227164	zf-C2H2	5	-
CM023204.2	10010102	10012541	zf-C2H2	9	+
CM023204.2	10292715	10295103	zf-C2H2	10	-
CM023204.2	10303437	10305426	zf-C2H2	11	-
CM023204.2	11477723	11479162	zf-C2H2	11	+
CM023204.2	11527393	11529235	zf-C2H2	15	-
CM023204.2	11749966	11751988	zf-C2H2	10	-
CM023204.2	11849552	11851574	zf-C2H2	10	-
CM023204.2	12132578	12133458	zf-C2H2	6	-
CM023204.2	12706343	12707789	zf-C2H2	12	+
CM023204.2	12708987	12710046	zf-C2H2	11	+
CM023204.2	12713260	12714391	zf-C2H2	9	-
CM023204.2	12738010	12739228	zf-C2H2	7	+
CM023204.2	12801135	12802389	zf-C2H2	14	+
CM023204.2	12819320	12819905	zf-C2H2	7	+
CM023204.2	12875262	12877692	zf-C2H2	16	-
CM023204.2	12908012	12908636	zf-C2H2	5	+
CM023204.2	12957578	12958400	zf-C2H2	9	+
CM023204.2	12973294	12974533	zf-C2H2	13	+
CM023204.2	12990486	12990987	zf-C2H2	5	+
CM023204.2	13107857	13108895	zf-C2H2	10	-
CM023204.2	13121840	13123340	zf-C2H2	18	+
CM023204.2	13123609	13125013	zf-C2H2	9	-
CM023204.2	13127763	13128726	zf-C2H2	7	-
CM023204.2	13131006	13132059	zf-C2H2	10	-
CM023204.2	13150161	13151421	zf-C2H2	7	-
CM023204.2	13176569	13178141	zf-C2H2	9	+
CM023204.2	13301474	13303295	zf-C2H2	6	+
CM023204.2	13416592	13418014	zf-C2H2	15	+
CM023204.2	13535271	13535889	zf-C2H2	5	-
CM023204.2	13538506	13539643	zf-C2H2	8	+
CM023204.2	13948204	13949656	zf-C2H2	15	-
CM023204.2	14113894	14114614	zf-C2H2	9	-
CM023204.2	14415571	14416687	zf-C2H2	11	+
CM023204.2	14527601	14529803	zf-C2H2	6	+
CM023204.2	14549820	14550942	zf-C2H2	9	-
CM023204.2	14639850	14640969	zf-C2H2	11	+
CM023204.2	14641063	14643184	zf-C2H2	15	-
CM023204.2	15232857	15234255	zf-C2H2	9	+
CM023204.2	15249829	15251002	zf-C2H2	6	+
CM023204.2	15410971	15412405	zf-C2H2	8	+
CM023204.2	15417907	15419296	zf-C2H2	8	-
CM023204.2	15824948	15826727	zf-C2H2	10	-
CM023204.2	15932873	15934475	zf-C2H2	5	-
CM023204.2	15939685	15941107	zf-C2H2	6	-
CM023204.2	15942522	15943737	zf-C2H2	5	+
CM023204.2	16373573	16374593	zf-C2H2	6	+
CM023204.2	16566314	16567733	zf-C2H2	14	-
CM023204.2	16693536	16695114	zf-C2H2	10	+
CM023204.2	16719960	16721577	zf-C2H2	10	-
CM023204.2	16746340	16747138	zf-C2H2	5	+
CM023204.2	16815441	16817217	zf-C2H2	19	+
CM023204.2	16989613	16990792	zf-C2H2	9	-
CM023204.2	16992840	16994373	zf-C2H2	9	-
CM023204.2	17157034	17159002	zf-C2H2	9	-
CM023204.2	17406558	17407344	zf-C2H2	9	+
CM023204.2	17458941	17459730	zf-C2H2	7	-
CM023204.2	17679947	17682197	zf-C2H2	10	+
CM023204.2	18524546	18525680	zf-C2H2	6	+
CM023204.2	18533194	18534361	zf-C2H2	8	-
CM023204.2	18861484	18862759	zf-C2H2	15	-
CM023204.2	18871267	18872234	zf-C2H2	10	-
CM023204.2	18873910	18875005	zf-C2H2	11	-
CM023204.2	19105758	19107264	zf-C2H2	9	-
CM023204.2	20009812	20011510	zf-C2H2	8	+
CM023204.2	20014025	20015315	zf-C2H2	6	+
CM023204.2	20032221	20033973	zf-C2H2	9	+
CM023204.2	20035893	20037558	zf-C2H2	8	+
CM023204.2	20601086	20602536	zf-C2H2	14	+
CM023204.2	20863402	20865886	zf-C2H2	7	+
CM023204.2	20883517	20886169	zf-C2H2	12	+
CM023204.2	20893388	20896031	zf-C2H2	12	+
CM023204.2	21253853	21254402	zf-C2H2	5	+
CM023204.2	21297270	21298506	zf-C2H2	14	+
CM023204.2	21302043	21303153	zf-C2H2	12	+
CM023204.2	21661807	21662473	zf-C2H2	5	-
CM023204.2	21738423	21739707	zf-C2H2	14	+
CM023204.2	21941900	21944963	zf-C2H2	23	-
CM023204.2	21972684	21973996	zf-C2H2	7	-
CM023204.2	21990970	21991987	zf-C2H2	10	-
CM023204.2	21993540	21994071	zf-C2H2	6	+
CM023204.2	22185748	22187122	zf-C2H2	7	+
CM023204.2	22577989	22579060	zf-C2H2	11	+
CM023204.2	22584844	22585858	zf-C2H2	9	+
CM023204.2	22646663	22647686	zf-C2H2	12	+
CM023204.2	22719078	22720206	zf-C2H2	12	+
CM023204.2	23004066	23005832	zf-C2H2	12	+
CM023204.2	23145341	23147327	zf-C2H2	21	-
CM023204.2	23160744	23161668	zf-C2H2	10	+
CM023204.2	23166890	23167835	zf-C2H2	10	+
CM023204.2	23178525	23179674	zf-C2H2	7	+
CM023204.2	23215676	23217845	zf-C2H2	20	-
CM023204.2	23330964	23333334	zf-C2H2	9	+
CM023204.2	23443989	23445182	zf-C2H2	12	+
CM023204.2	23471946	23473794	zf-C2H2	8	+
CM023204.2	23476516	23477440	zf-C2H2	10	-
CM023204.2	23610264	23612217	zf-C2H2	16	-
CM023204.2	23613792	23615928	zf-C2H2	15	+
CM023204.2	23645295	23647635	zf-C2H2	16	-
CM023204.2	23651166	23652129	zf-C2H2	10	-
CM023204.2	23660862	23663202	zf-C2H2	16	-
CM023204.2	23666732	23667695	zf-C2H2	10	-
CM023204.2	23687290	23689056	zf-C2H2	13	-
CM023204.2	23691591	23692677	zf-C2H2	11	-
CM023204.2	23698189	23698981	zf-C2H2	9	+
CM023204.2	23832193	23832634	zf-C2H2	5	+
CM023204.2	23888167	23889796	zf-C2H2	14	+
CM023204.2	24015133	24017434	zf-C2H2	11	+
CM023204.2	24025995	24027561	zf-C2H2	10	+
CM023204.2	24095320	24097486	zf-C2H2	10	+
CM023204.2	24628704	24630183	zf-C2H2	5	-
CM023204.2	25513673	25514888	zf-C2H2	12	+
CM023204.2	26178500	26180063	zf-C2H2	5	-
CM023204.2	26181784	26189960	zf-C2H2	23	+
CM023204.2	26192485	26193793	zf-C2H2	6	+
CM023204.2	26347143	26350601	zf-C2H2	16	-
CM023204.2	26539339	26541169	zf-C2H2	13	+
CM023204.2	26573729	26575241	zf-C2H2	11	-
CM023204.2	26576231	26578160	zf-C2H2	13	-
CM023204.2	27004037	27005402	zf-C2H2	7	+
CM023204.2	28023981	28024818	zf-C2H2	7	-
CM023204.2	28964234	28965158	zf-C2H2	8	-
CM023204.2	28966482	28967715	zf-C2H2	8	-
CM023204.2	29059242	29059659	zf-C2H2	5	-
CM023204.2	29435079	29435628	zf-C2H2	5	+
CM023204.2	29781231	29782041	zf-C2H2	5	+
CM023204.2	30263614	30266169	zf-C2H2	10	+
CM023204.2	30392664	30394611	zf-C2H2	13	+
CM023204.2	37494155	37497080	zf-C2H2	14	-
CM023204.2	38947172	38948369	zf-C2H2	10	-
CM023204.2	41243022	41244915	zf-C2H2	8	-
RBVU02000008.1	25351	25897	zf-C2H2	6	-
RBVU02000008.1	31172	32120	zf-C2H2	11	-
RBVU02000008.1	38449	39490	zf-C2H2	11	-
RBVU02000008.1	41501	42662	zf-C2H2	12	-
RBVU02000008.1	45301	46168	zf-C2H2	10	-
RBVU02000008.1	48815	49699	zf-C2H2	11	-
RBVU02000008.1	51171	52002	zf-C2H2	9	-
RBVU02000008.1	56665	57724	zf-C2H2	11	-
RBVU02000008.1	70072	70882	zf-C2H2	8	-
RBVU02000008.1	75320	76196	zf-C2H2	10	-
RBVU02000008.1	79974	80772	zf-C2H2	9	-
RBVU02000008.1	82693	83644	zf-C2H2	11	-
RBVU02000008.1	86641	87412	zf-C2H2	9	-
RBVU02000008.1	87610	88618	zf-C2H2	9	-
RBVU02000008.1	90557	91739	zf-C2H2	12	-
RBVU02000008.1	100441	101221	zf-C2H2	9	-
RBVU02000008.1	103852	104260	zf-C2H2	5	-
RBVU02000008.1	108127	109183	zf-C2H2	11	-
RBVU02000008.1	113078	114212	zf-C2H2	13	-
RBVU02000008.1	117122	117755	zf-C2H2	7	-
RBVU02000008.1	120938	121937	zf-C2H2	11	-
RBVU02000008.1	123232	124096	zf-C2H2	8	-
RBVU02000008.1	125377	126454	zf-C2H2	11	-
RBVU02000008.1	130888	131500	zf-C2H2	7	-
RBVU02000008.1	135055	136111	zf-C2H2	12	-
RBVU02000008.1	140223	141141	zf-C2H2	11	-
RBVU02000008.1	142627	143521	zf-C2H2	9	-
RBVU02000008.1	146543	147941	zf-C2H2	16	-
RBVU02000008.1	153126	154026	zf-C2H2	10	-
RBVU02000008.1	156223	157162	zf-C2H2	10	-
RBVU02000008.1	160056	161079	zf-C2H2	11	-
RBVU02000008.1	163954	165082	zf-C2H2	12	-
RBVU02000008.1	169767	170727	zf-C2H2	11	-
RBVU02000008.1	175293	176382	zf-C2H2	10	-
RBVU02000008.1	178378	179074	zf-C2H2	8	-
RBVU02000008.1	182326	183097	zf-C2H2	9	-
RBVU02000008.1	183295	184264	zf-C2H2	9	-
RBVU02000008.1	186244	187427	zf-C2H2	13	-
RBVU02000008.1	196129	196909	zf-C2H2	9	-
RBVU02000008.1	199540	199948	zf-C2H2	5	-
RBVU02000008.1	203815	204871	zf-C2H2	11	-
RBVU02000008.1	208766	209915	zf-C2H2	13	-
RBVU02000008.1	215671	216661	zf-C2H2	12	-
RBVU02000008.1	218720	219635	zf-C2H2	10	+
RBVU02000008.1	221808	222396	zf-C2H2	5	-
RBVU02000048.1	29346	31683	zf-C2H2	19	+
RBVU02000063.1	6236	7598	zf-C2H2	15	+
RBVU02000063.1	9315	10317	zf-C2H2	11	+
RBVU02000063.1	21957	22746	zf-C2H2	9	+
RBVU02000083.1	7535	9053	zf-C2H2	17	+
RBVU02000118.1	2943	4335	zf-C2H2	10	+
RBVU02000118.1	12309	13902	zf-C2H2	12	+
RBVU02000124.1	11115	13282	zf-C2H2	15	-
RBVU02000181.1	1376	3260	zf-C2H2	19	-
RBVU02000191.1	3688	5956	zf-C2H2	14	+
RBVU02000205.1	3285	4056	zf-C2H2	9	+
RBVU02000234.1	1153	3055	zf-C2H2	19	-
RBVU02000291.1	208	1393	zf-C2H2	13	-
RBVU02000322.1	4333	5611	zf-C2H2	11	-
RBVU02000323.1	1504	2417	zf-C2H2	9	-
RBVU02000396.1	2067	2676	zf-C2H2	5	-
RBVU02000441.1	2090	3392	zf-C2H2	14	+
```
