## Supplementary Data 2 for "Transposable elements drive the evolution of metazoan zinc finger genes": Siniperca_chuatsi_znfs.bed

```
CM034670.1	3591289	3593170	zf-C2H2	17	-
CM034670.1	17349559	17355286	zf-C2H2	10	-
CM034670.1	21218023	21218995	zf-C2H2	6	+
CM034670.1	24068544	24070275	zf-C2H2	8	-
CM034670.1	27150216	27153753	zf-C2H2	10	+
CM034670.1	31740190	31742692	zf-C2H2	6	-
CM034670.1	32125906	32129566	zf-C2H2	5	+
CM034670.1	32493264	32495664	zf-C2H2	8	-
CM034671.1	14773168	14777800	zf-C2H2	8	+
CM034671.1	21433198	21434158	zf-C2H2	5	+
CM034671.1	24262294	24263299	zf-C2H2	5	+
CM034671.1	24265747	24266545	zf-C2H2	5	+
CM034671.1	30068587	30069700	zf-C2H2	7	+
CM034671.1	32748342	32749224	zf-C2H2	5	-
CM034671.1	35246980	35248711	zf-C2H2	12	+
CM034671.1	35258192	35259431	zf-C2H2	7	+
CM034672.1	4431511	4432657	zf-C2H2	9	+
CM034672.1	6906473	6907313	zf-C2H2	6	-
CM034672.1	6909755	6910766	zf-C2H2	9	-
CM034672.1	6915863	6916514	zf-C2H2	6	-
CM034672.1	6920100	6920841	zf-C2H2	6	-
CM034672.1	6927264	6928086	zf-C2H2	7	-
CM034672.1	8192799	8196006	zf-C2H2	22	-
CM034672.1	11322613	11323747	zf-C2H2	6	+
CM034672.1	13518994	13520473	zf-C2H2	5	+
CM034672.1	19292816	19293950	zf-C2H2	11	-
CM034672.1	24959918	24961949	zf-C2H2	6	+
CM034672.1	27520634	27521852	zf-C2H2	7	-
CM034672.1	27533943	27535935	zf-C2H2	8	+
CM034672.1	31425657	31426767	zf-C2H2	12	+
CM034672.1	33845515	33846417	zf-C2H2	10	-
CM034672.1	34311368	34312301	zf-C2H2	10	-
CM034672.1	34810353	34811619	zf-C2H2	5	-
CM034673.1	2668918	2669836	zf-C2H2	5	+
CM034673.1	2690336	2691854	zf-C2H2	8	+
CM034673.1	12440169	12441786	zf-C2H2	8	-
CM034673.1	13929208	13930876	zf-C2H2	5	+
CM034673.1	13935054	13939833	zf-C2H2	6	+
CM034673.1	19514293	19517665	zf-C2H2	5	+
CM034673.1	19560660	19562352	zf-C2H2	6	-
CM034673.1	22684491	22685109	zf-C2H2	5	-
CM034673.1	22686320	22687653	zf-C2H2	6	-
CM034673.1	23969763	23971695	zf-C2H2	17	+
CM034673.1	32861196	32864967	zf-C2H2	11	+
CM034674.1	8725122	8726544	zf-C2H2	5	-
CM034674.1	25405281	25406169	zf-C2H2	5	-
CM034674.1	26413676	26416295	zf-C2H2	8	-
CM034674.1	26424605	26425640	zf-C2H2	7	+
CM034674.1	26433017	26434355	zf-C2H2	11	+
CM034674.1	26438234	26439314	zf-C2H2	9	+
CM034674.1	26442846	26444199	zf-C2H2	12	-
CM034674.1	26448397	26449555	zf-C2H2	7	+
CM034674.1	26456067	26457072	zf-C2H2	6	+
CM034674.1	26465138	26466125	zf-C2H2	8	+
CM034674.1	26469294	26470665	zf-C2H2	10	-
CM034674.1	26475669	26476710	zf-C2H2	8	+
CM034674.1	26482836	26483889	zf-C2H2	7	-
CM034674.1	26491194	26492256	zf-C2H2	6	-
CM034674.1	26493870	26494944	zf-C2H2	7	-
CM034674.1	26499587	26500604	zf-C2H2	7	+
CM034674.1	26504456	26505986	zf-C2H2	11	+
CM034674.1	26512628	26513780	zf-C2H2	7	-
CM034674.1	26521000	26522782	zf-C2H2	16	+
CM034674.1	26529623	26530565	zf-C2H2	5	-
CM034674.1	26532928	26534083	zf-C2H2	7	+
CM034674.1	26536703	26538065	zf-C2H2	10	+
CM034674.1	26542396	26543401	zf-C2H2	7	-
CM034674.1	26545884	26546910	zf-C2H2	6	-
CM034674.1	26548769	26549693	zf-C2H2	6	-
CM034674.1	26555060	26556455	zf-C2H2	10	-
CM034674.1	26559615	26560632	zf-C2H2	7	-
CM034674.1	26569769	26570705	zf-C2H2	5	-
CM034675.1	27174344	27175958	zf-C2H2	10	-
CM034676.1	19136183	19138007	zf-C2H2	6	-
CM034676.1	21784812	21787095	zf-C2H2	5	+
CM034676.1	26650755	26651193	zf-C2H2	5	-
CM034676.1	27878983	27880612	zf-C2H2	17	+
CM034676.1	27885027	27886581	zf-C2H2	15	+
CM034676.1	27895130	27895958	zf-C2H2	9	+
CM034676.1	32452856	32453756	zf-C2H2	8	+
CM034676.1	32454301	32455147	zf-C2H2	8	+
CM034677.1	15257359	15258532	zf-C2H2	6	-
CM034677.1	15274837	15276166	zf-C2H2	8	+
CM034677.1	18792798	18794019	zf-C2H2	12	+
CM034678.1	943914	944652	zf-C2H2	6	-
CM034678.1	948840	949608	zf-C2H2	7	-
CM034678.1	2917367	2918570	zf-C2H2	8	-
CM034678.1	2924194	2925406	zf-C2H2	8	-
CM034678.1	2937829	2939035	zf-C2H2	8	-
CM034678.1	2948875	2950162	zf-C2H2	9	-
CM034678.1	2958417	2959743	zf-C2H2	13	-
CM034678.1	10564667	10566086	zf-C2H2	15	-
CM034678.1	10820094	10821312	zf-C2H2	5	-
CM034678.1	10860920	10862552	zf-C2H2	11	+
CM034678.1	12062624	12063671	zf-C2H2	6	+
CM034678.1	12399016	12403804	zf-C2H2	12	-
CM034678.1	12746676	12748536	zf-C2H2	5	-
CM034678.1	14551744	14552494	zf-C2H2	5	+
CM034678.1	16583971	16586029	zf-C2H2	10	+
CM034678.1	16779918	16781904	zf-C2H2	11	+
CM034678.1	16800101	16808735	zf-C2H2	49	+
CM034678.1	16821547	16824589	zf-C2H2	13	+
CM034678.1	16835460	16839243	zf-C2H2	13	+
CM034678.1	16850161	16853758	zf-C2H2	17	+
CM034678.1	16860638	16865060	zf-C2H2	28	+
CM034678.1	16867249	16868611	zf-C2H2	8	+
CM034678.1	16883026	16883698	zf-C2H2	5	+
CM034678.1	16897746	16898619	zf-C2H2	6	+
CM034678.1	16903391	16904504	zf-C2H2	11	+
CM034678.1	16908118	16909678	zf-C2H2	10	+
CM034678.1	22171506	22173891	zf-C2H2	10	+
CM034678.1	22388267	22391870	zf-C2H2	5	+
CM034678.1	22534068	22535877	zf-C2H2	7	-
CM034678.1	22962590	22965815	zf-C2H2	6	+
CM034678.1	24956162	24958739	zf-C2H2	6	+
CM034679.1	2228570	2230151	zf-C2H2	10	-
CM034679.1	2436782	2438432	zf-C2H2	6	+
CM034679.1	13026642	13030899	zf-C2H2	7	-
CM034679.1	19816223	19817081	zf-C2H2	5	+
CM034679.1	24488310	24489429	zf-C2H2	5	-
CM034679.1	25162051	25162921	zf-C2H2	6	+
CM034679.1	26962261	26963710	zf-C2H2	5	+
CM034679.1	27005376	27008469	zf-C2H2	5	-
CM034679.1	27106778	27108221	zf-C2H2	6	+
CM034679.1	27135009	27138000	zf-C2H2	9	+
CM034679.1	27782334	27783402	zf-C2H2	7	+
CM034680.1	5090800	5093077	zf-C2H2	7	-
CM034680.1	15562539	15564294	zf-C2H2	12	-
CM034680.1	20614849	20615884	zf-C2H2	6	-
CM034680.1	23581772	23582600	zf-C2H2	5	-
CM034680.1	23585087	23585966	zf-C2H2	6	-
CM034680.1	23587394	23588561	zf-C2H2	8	-
CM034680.1	29284940	29286206	zf-C2H2	11	+
CM034680.1	29323847	29326880	zf-C2H2	17	+
CM034680.1	29685636	29686578	zf-C2H2	6	+
CM034681.1	4427040	4427664	zf-C2H2	5	-
CM034681.1	4428855	4431942	zf-C2H2	20	-
CM034681.1	4434133	4435165	zf-C2H2	9	-
CM034681.1	4435709	4436393	zf-C2H2	5	-
CM034681.1	12493502	12494627	zf-C2H2	9	-
CM034681.1	14642855	14643953	zf-C2H2	5	+
CM034682.1	468569	470000	zf-C2H2	15	+
CM034682.1	1648974	1650135	zf-C2H2	5	-
CM034682.1	2661855	2662491	zf-C2H2	5	-
CM034682.1	13533930	13536363	zf-C2H2	15	+
CM034682.1	14116141	14119780	zf-C2H2	26	+
CM034682.1	15047599	15049087	zf-C2H2	7	+
CM034682.1	15053877	15055299	zf-C2H2	8	+
CM034682.1	15059883	15061341	zf-C2H2	7	+
CM034682.1	19613984	19616621	zf-C2H2	6	+
CM034682.1	22274802	22276698	zf-C2H2	18	-
CM034682.1	22280263	22281712	zf-C2H2	12	-
CM034682.1	22546157	22547123	zf-C2H2	5	+
CM034682.1	22606462	22610395	zf-C2H2	6	+
CM034683.1	5200396	5203480	zf-C2H2	9	+
CM034683.1	9323383	9324256	zf-C2H2	5	+
CM034683.1	11553676	11554696	zf-C2H2	5	-
CM034683.1	12261621	12262965	zf-C2H2	12	-
CM034683.1	13224955	13226029	zf-C2H2	9	-
CM034683.1	13227369	13228191	zf-C2H2	5	-
CM034684.1	443239	445294	zf-C2H2	6	+
CM034684.1	8018704	8020942	zf-C2H2	6	+
CM034684.1	10360931	10362461	zf-C2H2	5	+
CM034684.1	12149579	12151448	zf-C2H2	5	+
CM034684.1	16280276	16286408	zf-C2H2	15	+
CM034684.1	16464360	16469070	zf-C2H2	14	+
CM034684.1	18446810	18450124	zf-C2H2	17	+
CM034685.1	1152722	1159523	zf-C2H2	15	-
CM034685.1	9212864	9214946	zf-C2H2	6	+
CM034685.1	14199129	14201025	zf-C2H2	12	+
CM034685.1	25939992	25941384	zf-C2H2	6	-
CM034685.1	28476532	28478686	zf-C2H2	11	+
CM034686.1	258319	260581	zf-C2H2	15	-
CM034686.1	277354	280183	zf-C2H2	17	+
CM034686.1	290844	292449	zf-C2H2	10	-
CM034686.1	349773	351468	zf-C2H2	11	+
CM034686.1	357924	360144	zf-C2H2	20	+
CM034686.1	371539	372571	zf-C2H2	6	+
CM034686.1	507585	509298	zf-C2H2	16	+
CM034686.1	515036	516296	zf-C2H2	8	+
CM034686.1	528510	530674	zf-C2H2	12	+
CM034686.1	532883	534752	zf-C2H2	11	+
CM034686.1	547765	549433	zf-C2H2	11	+
CM034686.1	557152	559438	zf-C2H2	14	-
CM034686.1	563347	564943	zf-C2H2	9	-
CM034686.1	572239	576628	zf-C2H2	25	+
CM034686.1	582714	584502	zf-C2H2	10	+
CM034686.1	590555	591251	zf-C2H2	5	-
CM034686.1	618794	620288	zf-C2H2	9	+
CM034686.1	629253	630807	zf-C2H2	9	+
CM034686.1	635121	636117	zf-C2H2	5	+
CM034686.1	644007	645819	zf-C2H2	10	-
CM034686.1	654739	656720	zf-C2H2	11	-
CM034686.1	668342	669527	zf-C2H2	6	+
CM034686.1	672854	673832	zf-C2H2	6	-
CM034686.1	684289	685816	zf-C2H2	9	-
CM034686.1	698712	700045	zf-C2H2	5	-
CM034686.1	707995	708892	zf-C2H2	5	-
CM034686.1	946687	947767	zf-C2H2	9	-
CM034686.1	1570594	1571518	zf-C2H2	6	-
CM034686.1	1770681	1772157	zf-C2H2	11	-
CM034686.1	1806138	1807131	zf-C2H2	5	+
CM034686.1	1811098	1812400	zf-C2H2	9	-
CM034686.1	1815428	1816487	zf-C2H2	7	-
CM034686.1	1821764	1822982	zf-C2H2	8	-
CM034686.1	1829394	1829970	zf-C2H2	5	-
CM034686.1	1830348	1831664	zf-C2H2	9	-
CM034686.1	1840149	1841472	zf-C2H2	9	-
CM034686.1	1846834	1847776	zf-C2H2	5	+
CM034686.1	1850895	1851945	zf-C2H2	6	+
CM034686.1	4585223	4589363	zf-C2H2	12	-
CM034686.1	7280545	7283617	zf-C2H2	6	-
CM034686.1	7529175	7534278	zf-C2H2	15	-
CM034686.1	11372928	11373651	zf-C2H2	6	+
CM034686.1	11848178	11848976	zf-C2H2	5	+
CM034686.1	13094070	13097451	zf-C2H2	5	+
CM034686.1	13156770	13158252	zf-C2H2	5	-
CM034687.1	11991928	11993602	zf-C2H2	11	-
CM034687.1	14788620	14789700	zf-C2H2	5	+
CM034687.1	21854951	21856262	zf-C2H2	13	+
CM034688.1	4882585	4883797	zf-C2H2	7	+
CM034688.1	6024047	6025004	zf-C2H2	11	+
CM034688.1	12083492	12089012	zf-C2H2	9	+
CM034688.1	16499350	16500529	zf-C2H2	5	+
CM034688.1	24912584	24914363	zf-C2H2	5	-
CM034688.1	26658972	26660442	zf-C2H2	12	-
CM034689.1	568029	569163	zf-C2H2	11	+
CM034689.1	2922552	2923752	zf-C2H2	6	-
CM034689.1	5392055	5393726	zf-C2H2	13	+
CM034689.1	6234900	6237018	zf-C2H2	16	-
CM034689.1	13365939	13366878	zf-C2H2	5	-
CM034689.1	15176706	15177612	zf-C2H2	7	-
CM034689.1	15178195	15179323	zf-C2H2	9	-
CM034689.1	15179440	15182122	zf-C2H2	15	-
CM034689.1	15184234	15186328	zf-C2H2	18	+
CM034689.1	21719557	21721642	zf-C2H2	14	-
CM034689.1	21727350	21729381	zf-C2H2	13	-
CM034689.1	21757591	21759877	zf-C2H2	13	+
CM034689.1	23426123	23427455	zf-C2H2	8	+
CM034690.1	793578	796317	zf-C2H2	16	+
CM034690.1	797127	798306	zf-C2H2	9	+
CM034690.1	799400	800402	zf-C2H2	8	+
CM034690.1	953920	955051	zf-C2H2	8	+
CM034690.1	1546512	1547424	zf-C2H2	5	+
CM034690.1	2273410	2274961	zf-C2H2	11	-
CM034690.1	10118884	10120075	zf-C2H2	8	-
CM034690.1	13890524	13891781	zf-C2H2	8	+
CM034690.1	13895015	13895411	zf-C2H2	5	+
CM034691.1	1502218	1502941	zf-C2H2	6	+
CM034691.1	12968567	12974180	zf-C2H2	9	+
CM034691.1	14947139	14950652	zf-C2H2	6	+
CM034691.1	16967916	16970469	zf-C2H2	7	+
CM034691.1	22290091	22291495	zf-C2H2	14	-
CM034691.1	22680172	22681591	zf-C2H2	12	-
CM034691.1	22932756	22934208	zf-C2H2	12	+
CM034691.1	22974259	22975405	zf-C2H2	9	+
CM034691.1	23022653	23023934	zf-C2H2	12	+
CM034691.1	23138371	23139658	zf-C2H2	12	-
CM034691.1	23177639	23179073	zf-C2H2	12	-
CM034691.1	23196430	23197282	zf-C2H2	10	+
CM034691.1	23339969	23341157	zf-C2H2	14	-
CM034691.1	23347996	23349014	zf-C2H2	13	-
CM034691.1	23364277	23364766	zf-C2H2	5	-
CM034691.1	23378853	23379957	zf-C2H2	13	-
CM034691.1	23635201	23636236	zf-C2H2	12	-
CM034691.1	23645822	23647178	zf-C2H2	16	-
CM034691.1	23664853	23665552	zf-C2H2	8	-
CM034691.1	23825660	23826470	zf-C2H2	8	+
CM034691.1	23835844	23837230	zf-C2H2	16	+
CM034691.1	23963364	23964651	zf-C2H2	15	-
CM034692.1	5465498	5468222	zf-C2H2	21	-
CM034692.1	7662636	7664196	zf-C2H2	15	+
CM034692.1	10482580	10483669	zf-C2H2	9	+
CM034692.1	11504120	11505083	zf-C2H2	9	+
CM034692.1	11510024	11510969	zf-C2H2	8	+
CM034692.1	11734829	11735762	zf-C2H2	9	-
CM034692.1	11744840	11746550	zf-C2H2	11	-
CM034692.1	18163235	18164555	zf-C2H2	14	+
CM034692.1	18187999	18189532	zf-C2H2	15	-
CM034693.1	639307	640669	zf-C2H2	9	+
CM034693.1	647542	648679	zf-C2H2	7	-
CM034693.1	658329	660324	zf-C2H2	17	-
CM034693.1	668976	670041	zf-C2H2	6	-
CM034693.1	677253	678291	zf-C2H2	6	-
CM034693.1	682796	683483	zf-C2H2	7	-
CM034693.1	791535	792309	zf-C2H2	5	-
CM034693.1	794540	796100	zf-C2H2	10	-
CM034693.1	806949	808410	zf-C2H2	11	-
CM034693.1	866743	868588	zf-C2H2	12	-
CM034693.1	887080	889162	zf-C2H2	18	-
CM034693.1	896236	897571	zf-C2H2	8	-
CM034693.1	903908	905858	zf-C2H2	12	-
CM034693.1	911692	912451	zf-C2H2	8	-
CM034693.1	1098853	1100590	zf-C2H2	11	-
CM034693.1	1106932	1108957	zf-C2H2	13	-
CM034693.1	1117060	1118875	zf-C2H2	12	-
CM034693.1	1125931	1128106	zf-C2H2	15	-
CM034693.1	1131314	1132958	zf-C2H2	12	-
CM034693.1	1139210	1140437	zf-C2H2	12	-
CM034693.1	1143459	1144524	zf-C2H2	6	-
CM034693.1	1153641	1154820	zf-C2H2	8	-
CM034693.1	1159485	1161312	zf-C2H2	12	-
CM034693.1	1169462	1171595	zf-C2H2	16	-
CM034693.1	1181177	1182902	zf-C2H2	13	-
CM034693.1	1191500	1192820	zf-C2H2	9	-
CM034693.1	1198510	1199971	zf-C2H2	11	-
CM034693.1	1203034	1203490	zf-C2H2	5	-
CM034693.1	1211109	1212381	zf-C2H2	8	-
CM034693.1	1221517	1223356	zf-C2H2	15	-
CM034693.1	1233077	1235087	zf-C2H2	17	-
CM034693.1	1243478	1245431	zf-C2H2	17	-
CM034693.1	1253180	1254566	zf-C2H2	16	+
CM034693.1	1624328	1624994	zf-C2H2	7	+
CM034693.1	1625416	1626031	zf-C2H2	6	+
CM034693.1	2694354	2694966	zf-C2H2	5	-
```
