## Supplementary Data 2 for "Transposable elements drive the evolution of metazoan zinc finger genes": Siniperca_knerii_znfs.bed

```
CM022419.1	14233264	14234521	zf-C2H2	8	-
CM022419.1	18047824	18049594	zf-C2H2	6	+
CM022419.1	25931375	25932926	zf-C2H2	11	+
CM022419.1	26616047	26617115	zf-C2H2	5	-
CM022419.1	27154886	27156017	zf-C2H2	8	-
CM022419.1	27307871	27308873	zf-C2H2	8	-
CM022419.1	27309967	27311146	zf-C2H2	9	-
CM022419.1	27311960	27314699	zf-C2H2	16	-
CM022420.1	364938	365880	zf-C2H2	6	-
CM022420.1	695806	697471	zf-C2H2	17	-
CM022420.1	778827	780093	zf-C2H2	11	-
CM022420.1	6471082	6472249	zf-C2H2	8	+
CM022420.1	6473674	6474553	zf-C2H2	5	+
CM022420.1	6477036	6477861	zf-C2H2	5	+
CM022420.1	9420971	9422012	zf-C2H2	6	+
CM022420.1	14463469	14465224	zf-C2H2	12	+
CM022420.1	24893190	24895467	zf-C2H2	7	+
CM022421.1	3811192	3812338	zf-C2H2	9	+
CM022421.1	6311810	6312683	zf-C2H2	6	-
CM022421.1	6315082	6316093	zf-C2H2	9	-
CM022421.1	6321247	6321898	zf-C2H2	6	-
CM022421.1	6325513	6326254	zf-C2H2	6	-
CM022421.1	6326918	6327503	zf-C2H2	5	-
CM022421.1	6332740	6333562	zf-C2H2	7	-
CM022421.1	7615107	7618308	zf-C2H2	22	-
CM022421.1	10706592	10707726	zf-C2H2	6	+
CM022421.1	12892755	12894234	zf-C2H2	5	+
CM022421.1	18721780	18722914	zf-C2H2	11	-
CM022421.1	24386337	24388371	zf-C2H2	6	+
CM022421.1	26942535	26943753	zf-C2H2	7	-
CM022421.1	26955902	26957894	zf-C2H2	8	+
CM022421.1	30821505	30822615	zf-C2H2	12	+
CM022421.1	33247152	33248054	zf-C2H2	10	-
CM022421.1	33642252	33643158	zf-C2H2	10	-
CM022421.1	34108438	34109704	zf-C2H2	5	-
CM022422.1	1963193	1964306	zf-C2H2	7	-
CM022422.1	7653783	7654581	zf-C2H2	5	-
CM022422.1	7656987	7657992	zf-C2H2	5	-
CM022422.1	10502719	10503679	zf-C2H2	5	-
CM022422.1	17094354	17098992	zf-C2H2	8	-
CM022423.1	617244	621036	zf-C2H2	11	-
CM022423.1	9667147	9669079	zf-C2H2	17	-
CM022423.1	11042850	11044183	zf-C2H2	7	+
CM022423.1	11045394	11046036	zf-C2H2	5	+
CM022423.1	14164519	14166211	zf-C2H2	6	+
CM022423.1	14209075	14212456	zf-C2H2	5	-
CM022423.1	19720080	19724955	zf-C2H2	6	-
CM022423.1	19729144	19730812	zf-C2H2	5	-
CM022423.1	21219829	21221443	zf-C2H2	8	+
CM022423.1	31031758	31033273	zf-C2H2	8	-
CM022423.1	31054563	31055481	zf-C2H2	5	-
CM022424.1	70945	72244	zf-C2H2	12	-
CM022424.1	134765	136184	zf-C2H2	12	-
CM022424.1	152791	153643	zf-C2H2	10	+
CM022424.1	300303	301491	zf-C2H2	14	-
CM022424.1	308452	309388	zf-C2H2	11	-
CM022424.1	323104	324040	zf-C2H2	11	-
CM022424.1	335030	335990	zf-C2H2	11	-
CM022424.1	361957	363061	zf-C2H2	13	-
CM022424.1	380190	381042	zf-C2H2	10	-
CM022424.1	647947	648982	zf-C2H2	12	-
CM022424.1	659613	660969	zf-C2H2	16	-
CM022424.1	679021	679804	zf-C2H2	9	-
CM022424.1	911603	912560	zf-C2H2	10	-
CM022424.1	917327	918137	zf-C2H2	8	-
CM022424.1	923521	924808	zf-C2H2	15	-
CM022424.1	1567227	1569624	zf-C2H2	12	-
CM022424.1	1619668	1620448	zf-C2H2	7	-
CM022424.1	1963327	1964746	zf-C2H2	12	+
CM022424.1	2337167	2338574	zf-C2H2	14	+
CM022424.1	7099505	7102058	zf-C2H2	7	-
CM022424.1	9063419	9066881	zf-C2H2	6	-
CM022424.1	11008492	11014105	zf-C2H2	9	-
CM022424.1	22496521	22497244	zf-C2H2	6	-
CM022425.1	6723669	6724605	zf-C2H2	5	+
CM022425.1	6733725	6734742	zf-C2H2	7	+
CM022425.1	6737902	6739297	zf-C2H2	10	+
CM022425.1	6744105	6745029	zf-C2H2	6	+
CM022425.1	6746851	6747949	zf-C2H2	5	+
CM022425.1	6750423	6751428	zf-C2H2	7	+
CM022425.1	6755780	6757151	zf-C2H2	10	-
CM022425.1	6759785	6760940	zf-C2H2	7	-
CM022425.1	6770960	6772742	zf-C2H2	16	-
CM022425.1	6779778	6780909	zf-C2H2	7	+
CM022425.1	6787542	6789072	zf-C2H2	11	-
CM022425.1	6792941	6793988	zf-C2H2	6	-
CM022425.1	6799168	6800242	zf-C2H2	7	+
CM022425.1	6801894	6802956	zf-C2H2	6	+
CM022425.1	6807185	6808094	zf-C2H2	5	+
CM022425.1	6810376	6811429	zf-C2H2	7	+
CM022425.1	6823634	6825005	zf-C2H2	10	+
CM022425.1	6828192	6829179	zf-C2H2	8	-
CM022425.1	6837515	6838511	zf-C2H2	7	-
CM022425.1	6845366	6846524	zf-C2H2	7	-
CM022425.1	6850487	6851864	zf-C2H2	11	+
CM022425.1	6855461	6858044	zf-C2H2	21	-
CM022425.1	6861401	6862436	zf-C2H2	7	-
CM022425.1	6866197	6867232	zf-C2H2	7	-
CM022425.1	6877529	6880049	zf-C2H2	8	+
CM022425.1	7882696	7884529	zf-C2H2	5	+
CM022425.1	24544785	24546198	zf-C2H2	5	+
CM022426.1	251445	253707	zf-C2H2	15	-
CM022426.1	270011	272840	zf-C2H2	17	+
CM022426.1	283535	285140	zf-C2H2	10	-
CM022426.1	336758	338351	zf-C2H2	13	+
CM022426.1	344358	346572	zf-C2H2	20	+
CM022426.1	354127	355159	zf-C2H2	6	+
CM022426.1	494111	495824	zf-C2H2	16	+
CM022426.1	501562	502822	zf-C2H2	8	+
CM022426.1	512732	514991	zf-C2H2	13	+
CM022426.1	517057	519169	zf-C2H2	14	+
CM022426.1	532187	533855	zf-C2H2	11	+
CM022426.1	540743	543024	zf-C2H2	13	-
CM022426.1	547596	549015	zf-C2H2	9	-
CM022426.1	556375	559747	zf-C2H2	20	+
CM022426.1	567029	568817	zf-C2H2	10	+
CM022426.1	574914	575841	zf-C2H2	5	-
CM022426.1	600101	601343	zf-C2H2	6	+
CM022426.1	610120	611674	zf-C2H2	9	+
CM022426.1	615898	616894	zf-C2H2	5	+
CM022426.1	629843	631688	zf-C2H2	10	-
CM022426.1	640522	642503	zf-C2H2	11	-
CM022426.1	653735	654815	zf-C2H2	7	+
CM022426.1	658223	659252	zf-C2H2	6	-
CM022426.1	669644	671171	zf-C2H2	9	-
CM022426.1	912241	913321	zf-C2H2	9	-
CM022426.1	1462345	1463323	zf-C2H2	6	-
CM022426.1	1557152	1558145	zf-C2H2	5	+
CM022426.1	1562102	1563404	zf-C2H2	9	-
CM022426.1	1566861	1567914	zf-C2H2	7	-
CM022426.1	1573200	1575615	zf-C2H2	8	-
CM022426.1	1581597	1582173	zf-C2H2	5	-
CM022426.1	1582561	1583938	zf-C2H2	11	-
CM022426.1	1592451	1593765	zf-C2H2	9	-
CM022426.1	4148553	4152690	zf-C2H2	12	-
CM022426.1	6878790	6881862	zf-C2H2	6	-
CM022426.1	7128050	7133156	zf-C2H2	15	-
CM022426.1	7394409	7400788	zf-C2H2	5	-
CM022426.1	10949448	10950144	zf-C2H2	6	+
CM022426.1	11423108	11423906	zf-C2H2	5	+
CM022426.1	12664038	12667416	zf-C2H2	5	+
CM022426.1	12725598	12727080	zf-C2H2	5	-
CM022427.1	19353379	19355203	zf-C2H2	6	-
CM022427.1	21984564	21986847	zf-C2H2	5	+
CM022427.1	26833653	26834193	zf-C2H2	5	-
CM022427.1	28054723	28056352	zf-C2H2	17	+
CM022427.1	28060767	28062321	zf-C2H2	15	+
CM022427.1	28070832	28071660	zf-C2H2	9	+
CM022428.1	2081507	2083088	zf-C2H2	10	-
CM022428.1	2292224	2293874	zf-C2H2	6	+
CM022428.1	12850446	12854703	zf-C2H2	7	-
CM022428.1	19593349	19594207	zf-C2H2	5	+
CM022428.1	24905663	24906533	zf-C2H2	6	+
CM022428.1	26694707	26696156	zf-C2H2	5	+
CM022428.1	26737191	26740284	zf-C2H2	5	-
CM022428.1	26839365	26840808	zf-C2H2	6	+
CM022428.1	26867464	26870458	zf-C2H2	9	+
CM022428.1	27508065	27509133	zf-C2H2	7	+
CM022429.1	353529	355584	zf-C2H2	6	+
CM022429.1	7906806	7909035	zf-C2H2	6	+
CM022429.1	10212255	10213782	zf-C2H2	5	+
CM022429.1	12001457	12003215	zf-C2H2	5	+
CM022429.1	16106656	16112788	zf-C2H2	15	+
CM022429.1	16291836	16296546	zf-C2H2	14	+
CM022429.1	18282062	18284919	zf-C2H2	15	+
CM022430.1	1069715	1076570	zf-C2H2	15	-
CM022430.1	9145792	9147874	zf-C2H2	6	+
CM022430.1	14093015	14094911	zf-C2H2	12	+
CM022430.1	25604509	25605901	zf-C2H2	6	-
CM022430.1	28054015	28056169	zf-C2H2	11	+
CM022431.1	12000510	12002205	zf-C2H2	11	-
CM022431.1	12805784	12806485	zf-C2H2	7	-
CM022432.1	16218661	16219273	zf-C2H2	5	+
CM022432.1	17017615	17019460	zf-C2H2	12	-
CM022432.1	17029390	17031469	zf-C2H2	18	-
CM022432.1	17037877	17041408	zf-C2H2	8	-
CM022432.1	17045043	17046783	zf-C2H2	12	-
CM022432.1	17052762	17054085	zf-C2H2	9	-
CM022432.1	17321635	17322703	zf-C2H2	7	-
CM022432.1	17336036	17337230	zf-C2H2	7	-
CM022432.1	17343335	17344694	zf-C2H2	9	+
CM022432.1	17348773	17350522	zf-C2H2	14	+
CM022432.1	17356375	17357620	zf-C2H2	8	-
CM022432.1	17668421	17670374	zf-C2H2	17	+
CM022432.1	17678773	17680699	zf-C2H2	16	+
CM022432.1	17689693	17691532	zf-C2H2	15	+
CM022432.1	17700668	17701940	zf-C2H2	8	+
CM022432.1	17709496	17709952	zf-C2H2	5	+
CM022432.1	17713451	17715029	zf-C2H2	12	+
CM022432.1	17720581	17721901	zf-C2H2	9	+
CM022432.1	17730523	17732248	zf-C2H2	13	+
CM022432.1	17741704	17743837	zf-C2H2	16	+
CM022432.1	17752005	17753841	zf-C2H2	12	+
CM022432.1	17768230	17769295	zf-C2H2	6	+
CM022432.1	17772319	17773546	zf-C2H2	12	+
CM022432.1	17779262	17781338	zf-C2H2	12	+
CM022432.1	17784548	17786723	zf-C2H2	15	+
CM022432.1	17797776	17799810	zf-C2H2	14	+
CM022432.1	17806185	17807880	zf-C2H2	11	+
CM022432.1	17916969	17917545	zf-C2H2	5	+
CM022432.1	17917935	17918550	zf-C2H2	6	+
CM022432.1	18218475	18219966	zf-C2H2	11	+
CM022432.1	18227074	18228634	zf-C2H2	10	+
CM022432.1	18230913	18231687	zf-C2H2	5	+
CM022433.1	5586363	5587896	zf-C2H2	15	+
CM022433.1	5610419	5611739	zf-C2H2	14	-
CM022433.1	11969247	11970990	zf-C2H2	11	+
CM022433.1	11980021	11980954	zf-C2H2	9	+
CM022433.1	12203861	12204806	zf-C2H2	8	-
CM022433.1	12209741	12210704	zf-C2H2	9	-
CM022433.1	13226754	13227849	zf-C2H2	9	-
CM022433.1	16068118	16069678	zf-C2H2	15	-
CM022433.1	18258127	18260851	zf-C2H2	21	+
CM022434.1	5470518	5472918	zf-C2H2	8	+
CM022434.1	5835630	5839290	zf-C2H2	5	-
CM022434.1	6225329	6227831	zf-C2H2	6	+
CM022434.1	10791818	10795286	zf-C2H2	10	-
CM022434.1	13857365	13859096	zf-C2H2	8	+
CM022434.1	16703094	16704066	zf-C2H2	6	-
CM022434.1	20537744	20543489	zf-C2H2	10	+
CM022434.1	34292343	34294224	zf-C2H2	17	+
CM022435.1	6747949	6750529	zf-C2H2	6	-
CM022435.1	8730107	8733332	zf-C2H2	6	-
CM022435.1	9155963	9157772	zf-C2H2	7	+
CM022435.1	9300848	9304451	zf-C2H2	5	-
CM022435.1	9519421	9521809	zf-C2H2	10	-
CM022435.1	14772468	14774025	zf-C2H2	10	-
CM022435.1	14777638	14778751	zf-C2H2	11	-
CM022435.1	14783489	14784362	zf-C2H2	6	-
CM022435.1	14797917	14798589	zf-C2H2	5	-
CM022435.1	14812592	14813957	zf-C2H2	8	-
CM022435.1	14816136	14820558	zf-C2H2	28	-
CM022435.1	14827664	14831261	zf-C2H2	17	-
CM022435.1	14839932	14843715	zf-C2H2	13	-
CM022435.1	14854507	14857549	zf-C2H2	13	-
CM022435.1	14870333	14878955	zf-C2H2	49	-
CM022435.1	14897165	14899151	zf-C2H2	11	-
CM022435.1	15072377	15074456	zf-C2H2	10	-
CM022435.1	17078954	17079704	zf-C2H2	5	-
CM022435.1	18883533	18885393	zf-C2H2	5	+
CM022435.1	19226803	19231591	zf-C2H2	12	+
CM022435.1	19568776	19569823	zf-C2H2	6	-
CM022435.1	20277282	20278113	zf-C2H2	5	+
CM022435.1	20763500	20765132	zf-C2H2	11	-
CM022435.1	20804679	20805894	zf-C2H2	5	+
CM022435.1	21058519	21059938	zf-C2H2	15	+
CM022435.1	28654298	28655948	zf-C2H2	13	+
CM022435.1	28663255	28664539	zf-C2H2	9	+
CM022435.1	28669929	28670970	zf-C2H2	6	+
CM022435.1	28672928	28675505	zf-C2H2	6	+
CM022435.1	28687923	28689192	zf-C2H2	8	+
CM022435.1	30355792	30356749	zf-C2H2	6	-
CM022435.1	30360249	30361543	zf-C2H2	11	-
CM022436.1	421215	422595	zf-C2H2	15	+
CM022436.1	1563428	1564586	zf-C2H2	8	-
CM022436.1	13646698	13649140	zf-C2H2	15	+
CM022436.1	14225674	14229313	zf-C2H2	26	+
CM022436.1	15150443	15151931	zf-C2H2	7	+
CM022436.1	15156631	15158053	zf-C2H2	8	+
CM022436.1	15162617	15164084	zf-C2H2	7	+
CM022436.1	19653897	19656474	zf-C2H2	6	+
CM022436.1	23197885	23201818	zf-C2H2	6	-
CM022436.1	23261059	23262025	zf-C2H2	5	-
CM022436.1	23522409	23523858	zf-C2H2	12	+
CM022436.1	23527309	23529205	zf-C2H2	18	+
CM022437.1	398391	399012	zf-C2H2	5	+
CM022437.1	15191565	15192663	zf-C2H2	5	-
CM022437.1	17349684	17350809	zf-C2H2	9	+
CM022437.1	25384229	25384913	zf-C2H2	5	+
CM022437.1	25385457	25386489	zf-C2H2	9	+
CM022437.1	25388518	25391749	zf-C2H2	20	+
CM022437.1	25392925	25393549	zf-C2H2	5	+
CM022438.1	5289203	5290817	zf-C2H2	10	+
CM022438.1	7108901	7109949	zf-C2H2	5	-
CM022439.1	14321110	14322238	zf-C2H2	6	-
CM022439.1	14338997	14340326	zf-C2H2	8	+
CM022439.1	17796137	17797358	zf-C2H2	12	+
CM022440.1	16013781	16014603	zf-C2H2	5	+
CM022440.1	16015956	16017030	zf-C2H2	9	+
CM022440.1	17006427	17007771	zf-C2H2	12	+
CM022440.1	17714675	17715695	zf-C2H2	5	+
CM022440.1	19953962	19954862	zf-C2H2	5	-
CM022440.1	24067252	24070336	zf-C2H2	9	-
CM022441.1	3194127	3195459	zf-C2H2	8	-
CM022441.1	4859991	4862277	zf-C2H2	13	-
CM022441.1	4890526	4892557	zf-C2H2	13	+
CM022441.1	4898289	4900374	zf-C2H2	14	+
CM022441.1	11343960	11346057	zf-C2H2	18	-
CM022441.1	11348186	11350868	zf-C2H2	15	+
CM022441.1	11350985	11352113	zf-C2H2	9	+
CM022441.1	11352685	11353591	zf-C2H2	7	+
CM022441.1	13167510	13168449	zf-C2H2	5	+
CM022441.1	20277673	20279791	zf-C2H2	16	+
CM022441.1	21126298	21127969	zf-C2H2	13	-
CM022441.1	23595163	23596363	zf-C2H2	6	+
CM022441.1	25851129	25852263	zf-C2H2	11	+
CM022442.1	3599434	3600646	zf-C2H2	7	+
CM022442.1	4723786	4724743	zf-C2H2	11	+
CM022442.1	10721949	10727469	zf-C2H2	9	+
CM022442.1	15132164	15133343	zf-C2H2	5	+
CM022442.1	23440822	23442601	zf-C2H2	5	-
WNGU01000006.1	406643	407525	zf-C2H2	5	-
WNGU01000006.1	2926200	2927913	zf-C2H2	12	+
WNGU01000017.1	6428277	6429588	zf-C2H2	13	-
WNGU01000019.1	25350	26532	zf-C2H2	7	+
WNGU01000019.1	33127	34192	zf-C2H2	6	+
WNGU01000019.1	41551	43588	zf-C2H2	17	+
WNGU01000019.1	53187	54324	zf-C2H2	7	+
WNGU01000019.1	60999	63873	zf-C2H2	8	-
WNGU01000031.1	1248631	1251262	zf-C2H2	12	+
WNGU01000072.1	4037	5366	zf-C2H2	10	+
WNGU01000080.1	15610	16456	zf-C2H2	8	-
WNGU01000080.1	16999	17899	zf-C2H2	8	-
WNGU01000486.1	3271	4276	zf-C2H2	5	-
WNGU01000606.1	2028	3144	zf-C2H2	9	+
WNGU01000700.1	2502	3792	zf-C2H2	11	-
WNGU01000949.1	1088	2420	zf-C2H2	5	-
WNGU01001556.1	191	1916	zf-C2H2	13	+
WNGU01001775.1	1584	2052	zf-C2H2	5	-
```
