## Supplementary Data 2 for "Transposable elements drive the evolution of metazoan zinc finger genes": Siniperca_scherzeri_znfs.bed

```
CM022494.1	14549436	14549835	zf-C2H2	5	-
CM022494.1	14553101	14554292	zf-C2H2	8	-
CM022494.1	18313185	18314256	zf-C2H2	6	+
CM022494.1	26173766	26175317	zf-C2H2	11	+
CM022494.1	27017720	27018785	zf-C2H2	5	+
CM022494.1	27356751	27357867	zf-C2H2	8	-
CM022494.1	27513271	27514273	zf-C2H2	8	-
CM022494.1	27515365	27516547	zf-C2H2	9	-
CM022494.1	27517360	27520108	zf-C2H2	16	-
CM022495.1	324043	324982	zf-C2H2	6	-
CM022495.1	699284	701522	zf-C2H2	17	-
CM022495.1	739704	740964	zf-C2H2	11	-
CM022495.1	6414743	6415628	zf-C2H2	7	+
CM022495.1	6420385	6421264	zf-C2H2	6	+
CM022495.1	6424077	6424935	zf-C2H2	5	+
CM022495.1	9388834	9389881	zf-C2H2	6	+
CM022495.1	14468756	14470511	zf-C2H2	12	+
CM022495.1	21157691	21158120	zf-C2H2	5	-
CM022495.1	25002609	25004886	zf-C2H2	7	+
CM022496.1	112080	113076	zf-C2H2	5	+
CM022496.1	118613	119876	zf-C2H2	5	+
CM022496.1	611078	611975	zf-C2H2	10	+
CM022496.1	650503	651637	zf-C2H2	12	+
CM022496.1	3090658	3091560	zf-C2H2	10	-
CM022496.1	7449259	7451251	zf-C2H2	8	-
CM022496.1	7464136	7465354	zf-C2H2	7	+
CM022496.1	10045585	10047616	zf-C2H2	6	-
CM022496.1	15803250	15804384	zf-C2H2	11	+
CM022496.1	21706036	21707515	zf-C2H2	5	-
CM022496.1	23898546	23899758	zf-C2H2	5	-
CM022496.1	27045619	27048829	zf-C2H2	22	+
CM022496.1	28336777	28337599	zf-C2H2	7	+
CM022496.1	28343926	28344667	zf-C2H2	6	+
CM022496.1	28348270	28348921	zf-C2H2	6	+
CM022496.1	28354114	28355194	zf-C2H2	9	+
CM022496.1	28357602	28358442	zf-C2H2	6	+
CM022496.1	30895572	30896670	zf-C2H2	9	-
CM022497.1	14305687	14310313	zf-C2H2	8	+
CM022497.1	23843572	23844505	zf-C2H2	5	+
CM022497.1	23846946	23847744	zf-C2H2	5	+
CM022497.1	29651693	29652797	zf-C2H2	7	+
CM022497.1	32310903	32311785	zf-C2H2	5	-
CM022497.1	34855612	34857325	zf-C2H2	12	+
CM022497.1	34870079	34871396	zf-C2H2	8	+
CM022498.1	620758	624400	zf-C2H2	10	-
CM022498.1	9797954	9799886	zf-C2H2	17	-
CM022498.1	11198852	11199470	zf-C2H2	5	+
CM022498.1	14356932	14358624	zf-C2H2	6	+
CM022498.1	14398065	14401446	zf-C2H2	5	-
CM022498.1	19941673	19946605	zf-C2H2	6	-
CM022498.1	19950645	19952313	zf-C2H2	5	-
CM022498.1	21440802	21442467	zf-C2H2	8	+
CM022498.1	31291210	31292725	zf-C2H2	8	-
CM022498.1	31314333	31315245	zf-C2H2	5	-
CM022499.1	3332	4628	zf-C2H2	12	+
CM022499.1	88202	89498	zf-C2H2	12	-
CM022499.1	183658	184570	zf-C2H2	10	+
CM022499.1	330899	332087	zf-C2H2	14	-
CM022499.1	339311	340334	zf-C2H2	12	-
CM022499.1	376796	377732	zf-C2H2	11	-
CM022499.1	410227	411331	zf-C2H2	13	-
CM022499.1	433848	434700	zf-C2H2	10	-
CM022499.1	719973	721008	zf-C2H2	12	-
CM022499.1	730416	731772	zf-C2H2	16	-
CM022499.1	749138	758927	zf-C2H2	5	-
CM022499.1	892494	893208	zf-C2H2	8	+
CM022499.1	1080436	1081723	zf-C2H2	15	-
CM022499.1	1953899	1955315	zf-C2H2	12	+
CM022499.1	2323534	2325022	zf-C2H2	15	+
CM022499.1	7221624	7224042	zf-C2H2	6	-
CM022499.1	9108137	9111611	zf-C2H2	6	-
CM022499.1	11072450	11078063	zf-C2H2	9	-
CM022499.1	22850847	22851570	zf-C2H2	6	-
CM022500.1	145025	145670	zf-C2H2	5	+
CM022500.1	8585514	8586930	zf-C2H2	5	-
CM022500.1	25314497	25316303	zf-C2H2	5	-
CM022500.1	26324476	26326261	zf-C2H2	8	-
CM022500.1	26337783	26340339	zf-C2H2	7	+
CM022500.1	26365077	26366211	zf-C2H2	8	+
CM022500.1	26373028	26374039	zf-C2H2	6	+
CM022500.1	26379543	26380593	zf-C2H2	7	+
CM022500.1	26394471	26395524	zf-C2H2	7	-
CM022500.1	26404742	26405792	zf-C2H2	7	-
CM022500.1	26407347	26408403	zf-C2H2	7	-
CM022500.1	26413299	26413914	zf-C2H2	7	+
CM022500.1	26417900	26419496	zf-C2H2	11	+
CM022500.1	26425933	26427064	zf-C2H2	7	-
CM022500.1	26436457	26438239	zf-C2H2	15	+
CM022500.1	26448391	26449975	zf-C2H2	7	+
CM022500.1	26452647	26453724	zf-C2H2	7	+
CM022500.1	26458367	26459372	zf-C2H2	7	-
CM022500.1	26461830	26462937	zf-C2H2	5	-
CM022500.1	26465682	26466591	zf-C2H2	5	-
CM022500.1	26472190	26473564	zf-C2H2	10	-
CM022500.1	26476457	26477909	zf-C2H2	8	-
CM022501.1	237798	240069	zf-C2H2	15	-
CM022501.1	248881	251677	zf-C2H2	17	+
CM022501.1	316544	320042	zf-C2H2	13	+
CM022501.1	325945	328180	zf-C2H2	20	+
CM022501.1	335934	337029	zf-C2H2	6	+
CM022501.1	470796	472509	zf-C2H2	16	+
CM022501.1	476837	479822	zf-C2H2	8	+
CM022501.1	491790	493905	zf-C2H2	14	+
CM022501.1	509943	511605	zf-C2H2	11	+
CM022501.1	519606	521844	zf-C2H2	14	-
CM022501.1	535853	539766	zf-C2H2	24	+
CM022501.1	547396	549184	zf-C2H2	10	+
CM022501.1	555317	556244	zf-C2H2	5	-
CM022501.1	579877	581398	zf-C2H2	9	+
CM022501.1	601999	604381	zf-C2H2	10	-
CM022501.1	626740	627820	zf-C2H2	7	+
CM022501.1	632498	633527	zf-C2H2	6	-
CM022501.1	644566	646123	zf-C2H2	9	-
CM022501.1	669434	671213	zf-C2H2	5	-
CM022501.1	905811	906894	zf-C2H2	9	-
CM022501.1	1505930	1506860	zf-C2H2	6	-
CM022501.1	1600104	1601109	zf-C2H2	5	+
CM022501.1	1605130	1606432	zf-C2H2	9	-
CM022501.1	1609618	1610665	zf-C2H2	7	-
CM022501.1	1615873	1616596	zf-C2H2	7	-
CM022501.1	1622437	1623013	zf-C2H2	5	-
CM022501.1	1623435	1624824	zf-C2H2	10	-
CM022501.1	1633983	1634790	zf-C2H2	8	-
CM022501.1	1641021	1642062	zf-C2H2	5	+
CM022501.1	1645145	1645838	zf-C2H2	5	+
CM022501.1	4140398	4144550	zf-C2H2	12	-
CM022501.1	6869806	6872857	zf-C2H2	6	-
CM022501.1	7115396	7120583	zf-C2H2	15	-
CM022501.1	7388719	7395068	zf-C2H2	5	-
CM022501.1	10977930	10978653	zf-C2H2	6	+
CM022501.1	11450448	11451246	zf-C2H2	5	+
CM022501.1	12690684	12694068	zf-C2H2	5	+
CM022501.1	12753819	12755262	zf-C2H2	5	-
CM022501.1	15451725	15452700	zf-C2H2	5	+
CM022502.1	18632	19478	zf-C2H2	8	-
CM022502.1	20054	20918	zf-C2H2	8	-
CM022502.1	4399565	4400393	zf-C2H2	9	-
CM022502.1	4409004	4410540	zf-C2H2	15	-
CM022502.1	4415001	4416630	zf-C2H2	17	-
CM022502.1	5644716	5645154	zf-C2H2	5	+
CM022502.1	10482970	10485253	zf-C2H2	5	-
CM022502.1	13146516	13148340	zf-C2H2	6	+
CM022503.1	4563962	4564988	zf-C2H2	6	-
CM022503.1	5209228	5212214	zf-C2H2	9	-
CM022503.1	5238958	5240917	zf-C2H2	9	-
CM022503.1	5340406	5343574	zf-C2H2	5	+
CM022503.1	5384353	5385733	zf-C2H2	5	-
CM022503.1	7190412	7191282	zf-C2H2	6	-
CM022503.1	7859095	7860214	zf-C2H2	5	+
CM022503.1	12546454	12547306	zf-C2H2	5	-
CM022503.1	19348804	19353061	zf-C2H2	7	+
CM022503.1	30237909	30239559	zf-C2H2	6	-
CM022503.1	30448130	30449711	zf-C2H2	10	+
CM022504.1	335158	337213	zf-C2H2	6	+
CM022504.1	8125673	8127923	zf-C2H2	6	+
CM022504.1	10449026	10450562	zf-C2H2	5	+
CM022504.1	12243839	12245597	zf-C2H2	5	+
CM022504.1	16381120	16387252	zf-C2H2	15	+
CM022504.1	16570790	16575500	zf-C2H2	14	+
CM022504.1	18580093	18583423	zf-C2H2	16	+
CM022505.1	533080	535234	zf-C2H2	11	-
CM022505.1	2946217	2947609	zf-C2H2	6	+
CM022505.1	14634750	14636648	zf-C2H2	12	-
CM022505.1	19548832	19550914	zf-C2H2	6	-
CM022505.1	27656313	27663114	zf-C2H2	15	+
CM022506.1	6706338	6707718	zf-C2H2	13	-
CM022506.1	16629458	16631123	zf-C2H2	11	+
CM022507.1	16448739	16449351	zf-C2H2	5	+
CM022507.1	17486221	17486881	zf-C2H2	6	-
CM022507.1	17487288	17487909	zf-C2H2	6	-
CM022507.1	17638046	17642660	zf-C2H2	9	-
CM022507.1	17647490	17649587	zf-C2H2	12	-
CM022507.1	17656170	17658330	zf-C2H2	15	-
CM022507.1	17700142	17702245	zf-C2H2	16	-
CM022507.1	17712567	17714289	zf-C2H2	14	-
CM022507.1	17723018	17724425	zf-C2H2	11	-
CM022507.1	17729196	17737533	zf-C2H2	6	-
CM022507.1	17742973	17744245	zf-C2H2	8	-
CM022507.1	17753492	17755331	zf-C2H2	15	-
CM022507.1	17763470	17764928	zf-C2H2	17	-
CM022507.1	17778513	17780511	zf-C2H2	16	-
CM022507.1	17787306	17787966	zf-C2H2	5	+
CM022507.1	18093706	18094900	zf-C2H2	8	+
CM022507.1	18095970	18096624	zf-C2H2	5	+
CM022507.1	18359025	18360303	zf-C2H2	9	+
CM022507.1	18366393	18368052	zf-C2H2	12	+
CM022507.1	18370884	18375765	zf-C2H2	8	+
CM022507.1	18382364	18384128	zf-C2H2	17	+
CM022507.1	18402900	18404031	zf-C2H2	11	+
CM022507.1	18409614	18412350	zf-C2H2	14	-
CM022507.1	18453549	18455010	zf-C2H2	11	+
CM022507.1	18462320	18464462	zf-C2H2	7	+
CM022507.1	18547420	18548602	zf-C2H2	7	+
CM022507.1	18557167	18558232	zf-C2H2	6	+
CM022507.1	18564351	18567867	zf-C2H2	17	+
CM022507.1	18577202	18578363	zf-C2H2	7	+
CM022507.1	18586876	18588223	zf-C2H2	9	-
CM022508.1	5669253	5670786	zf-C2H2	15	+
CM022508.1	5695032	5696352	zf-C2H2	14	-
CM022508.1	12163509	12165252	zf-C2H2	11	+
CM022508.1	12174028	12174961	zf-C2H2	9	+
CM022508.1	12400989	12401931	zf-C2H2	8	-
CM022508.1	12406952	12407915	zf-C2H2	9	-
CM022508.1	13404534	13405629	zf-C2H2	9	-
CM022508.1	16257860	16259420	zf-C2H2	15	-
CM022508.1	18453451	18456175	zf-C2H2	21	+
CM022509.1	5905500	5907969	zf-C2H2	9	+
CM022509.1	6274298	6277958	zf-C2H2	5	-
CM022509.1	6674934	6677409	zf-C2H2	6	+
CM022509.1	11285305	11288773	zf-C2H2	10	-
CM022509.1	14369843	14371520	zf-C2H2	8	+
CM022509.1	17219381	17220353	zf-C2H2	6	-
CM022509.1	21109324	21115054	zf-C2H2	10	+
CM022509.1	34919235	34921158	zf-C2H2	17	+
CM022510.1	6884892	6887469	zf-C2H2	6	-
CM022510.1	8885142	8888367	zf-C2H2	6	-
CM022510.1	9314789	9316598	zf-C2H2	7	+
CM022510.1	9461209	9464812	zf-C2H2	5	-
CM022510.1	9680445	9682794	zf-C2H2	10	-
CM022510.1	14984200	14985751	zf-C2H2	10	-
CM022510.1	14989499	14990612	zf-C2H2	11	-
CM022510.1	14995401	14996274	zf-C2H2	6	-
CM022510.1	15009742	15010432	zf-C2H2	5	-
CM022510.1	15024493	15025852	zf-C2H2	8	-
CM022510.1	15028104	15032526	zf-C2H2	28	-
CM022510.1	15037725	15041322	zf-C2H2	17	-
CM022510.1	15052604	15056285	zf-C2H2	13	-
CM022510.1	15068423	15071465	zf-C2H2	13	-
CM022510.1	15085407	15094045	zf-C2H2	51	-
CM022510.1	15112697	15114689	zf-C2H2	11	-
CM022510.1	15294926	15297041	zf-C2H2	10	-
CM022510.1	17333964	17334714	zf-C2H2	5	-
CM022510.1	19501760	19506548	zf-C2H2	12	+
CM022510.1	19845084	19846161	zf-C2H2	6	-
CM022510.1	21049434	21051066	zf-C2H2	11	-
CM022510.1	21091268	21092486	zf-C2H2	5	+
CM022510.1	21345331	21346717	zf-C2H2	15	+
CM022510.1	28991241	28992837	zf-C2H2	13	+
CM022510.1	29001973	29003497	zf-C2H2	5	+
CM022510.1	29014011	29015217	zf-C2H2	8	+
CM022510.1	29020338	29021247	zf-C2H2	5	+
CM022510.1	29028210	29029425	zf-C2H2	8	+
CM022510.1	29035680	29037579	zf-C2H2	8	+
CM022510.1	30813274	30814078	zf-C2H2	6	-
CM022510.1	30817687	30818952	zf-C2H2	11	-
CM022511.1	7551418	7555366	zf-C2H2	6	-
CM022511.1	7613727	7614693	zf-C2H2	5	-
CM022511.1	7877144	7878578	zf-C2H2	12	+
CM022511.1	7882003	7883899	zf-C2H2	18	+
CM022511.1	10542433	10545079	zf-C2H2	6	-
CM022511.1	15087071	15088535	zf-C2H2	7	-
CM022511.1	15093150	15094566	zf-C2H2	8	-
CM022511.1	15099390	15100875	zf-C2H2	7	-
CM022511.1	16030120	16033786	zf-C2H2	26	-
CM022511.1	16614445	16616884	zf-C2H2	15	-
CM022511.1	28711000	28713232	zf-C2H2	8	+
CM022511.1	29613701	29615081	zf-C2H2	15	-
CM022512.1	15276268	15277366	zf-C2H2	5	-
CM022512.1	17430374	17431499	zf-C2H2	9	+
CM022512.1	25603552	25604236	zf-C2H2	5	+
CM022512.1	25604878	25605811	zf-C2H2	9	+
CM022512.1	25607983	25611064	zf-C2H2	20	+
CM022512.1	25612272	25612884	zf-C2H2	5	+
CM022513.1	6043246	6044857	zf-C2H2	11	+
CM022514.1	15266078	15267251	zf-C2H2	6	-
CM022514.1	15283712	15285098	zf-C2H2	8	+
CM022514.1	18719474	18720695	zf-C2H2	12	+
CM022515.1	16126815	16127889	zf-C2H2	9	+
CM022515.1	17102369	17103719	zf-C2H2	13	+
CM022515.1	17815301	17816321	zf-C2H2	5	+
CM022515.1	20052128	20053028	zf-C2H2	5	-
CM022515.1	24195336	24198420	zf-C2H2	9	-
CM022516.1	185332	186517	zf-C2H2	11	-
CM022516.1	2472154	2473354	zf-C2H2	6	-
CM022516.1	4945884	4947558	zf-C2H2	12	+
CM022516.1	5787520	5789638	zf-C2H2	16	-
CM022516.1	12970865	12971804	zf-C2H2	5	-
CM022516.1	14793986	14794892	zf-C2H2	7	-
CM022516.1	14795488	14796616	zf-C2H2	9	-
CM022516.1	14796733	14799415	zf-C2H2	15	-
CM022516.1	14801523	14803614	zf-C2H2	18	+
CM022516.1	21309524	21311609	zf-C2H2	14	-
CM022516.1	21317306	21319337	zf-C2H2	13	-
CM022516.1	21348312	21350583	zf-C2H2	13	+
CM022516.1	23097042	23098374	zf-C2H2	8	+
CM022517.1	4562032	4562989	zf-C2H2	11	-
CM022517.1	5718890	5720102	zf-C2H2	7	-
CM022517.1	11476678	11478454	zf-C2H2	5	+
CM022517.1	19928720	19929893	zf-C2H2	5	-
CM022517.1	24378098	24383618	zf-C2H2	9	-
WNGV01000027.1	141007	143569	zf-C2H2	12	-
WNGV01000207.1	2840	3620	zf-C2H2	7	+
WNGV01000400.1	5195	5918	zf-C2H2	6	+
WNGV01000554.1	1264	2167	zf-C2H2	8	+
WNGV01000837.1	1	745	zf-C2H2	6	+
WNGV01000913.1	2	1019	zf-C2H2	11	+
WNGV01001028.1	844	2197	zf-C2H2	11	-
WNGV01001192.1	1719	3096	zf-C2H2	11	-
WNGV01001785.1	1625	2114	zf-C2H2	5	-
WNGV01001847.1	2008	2509	zf-C2H2	5	-
WNGV01001935.1	263	1328	zf-C2H2	6	+
WNGV01002210.1	1351	1759	zf-C2H2	5	-
WNGV01002591.1	1282	2092	zf-C2H2	8	-
```
