## Supplementary Data 2 for "Transposable elements drive the evolution of metazoan zinc finger genes": Sinocyclocheilus_anophthalmus_znfs.bed

```
JADLZN010000043.1	16991	17684	zf-C2H2	5	-
JADLZN010000043.1	56272	57184	zf-C2H2	9	-
JADLZN010000050.1	629201	630092	zf-C2H2	5	-
JADLZN010000100.1	80924	81455	zf-C2H2	6	-
JADLZN010000128.1	4146	5202	zf-C2H2	11	+
JADLZN010000201.1	72184	73261	zf-C2H2	12	+
JADLZN010000214.1	6835	7751	zf-C2H2	10	+
JADLZN010000215.1	90858	91743	zf-C2H2	9	-
JADLZN010000215.1	112080	113389	zf-C2H2	12	-
JADLZN010000263.1	153065	154427	zf-C2H2	15	+
JADLZN010000263.1	174504	175872	zf-C2H2	14	-
JADLZN010000275.1	28243	28984	zf-C2H2	6	-
JADLZN010000275.1	93197	94139	zf-C2H2	8	+
JADLZN010000275.1	114426	115848	zf-C2H2	14	+
JADLZN010000275.1	146975	148127	zf-C2H2	11	+
JADLZN010000287.1	3009	3897	zf-C2H2	10	-
JADLZN010000418.1	109716	111159	zf-C2H2	5	-
JADLZN010000429.1	5545	6553	zf-C2H2	10	-
JADLZN010000443.1	14784	16008	zf-C2H2	12	-
JADLZN010000452.1	16891	17494	zf-C2H2	5	+
JADLZN010000499.1	121334	122792	zf-C2H2	12	+
JADLZN010000509.1	44713	45259	zf-C2H2	6	+
JADLZN010000509.1	46088	46493	zf-C2H2	5	+
JADLZN010000517.1	208262	210677	zf-C2H2	7	+
JADLZN010000557.1	164637	165342	zf-C2H2	7	-
JADLZN010000615.1	16023	16515	zf-C2H2	6	-
JADLZN010000621.1	20181	20922	zf-C2H2	8	+
JADLZN010000626.1	9297	9693	zf-C2H2	5	-
JADLZN010000661.1	27251	28055	zf-C2H2	5	+
JADLZN010000661.1	51925	53035	zf-C2H2	9	-
JADLZN010000784.1	281824	283456	zf-C2H2	12	+
JADLZN010000791.1	119556	120403	zf-C2H2	9	-
JADLZN010000791.1	320673	321180	zf-C2H2	5	-
JADLZN010000791.1	339595	341008	zf-C2H2	16	-
JADLZN010000791.1	366706	367890	zf-C2H2	12	-
JADLZN010000791.1	392971	393433	zf-C2H2	6	-
JADLZN010000876.1	239874	241032	zf-C2H2	12	-
JADLZN010000876.1	253142	254066	zf-C2H2	9	-
JADLZN010000889.1	159094	160096	zf-C2H2	5	+
JADLZN010000941.1	114694	115804	zf-C2H2	5	-
JADLZN010000948.1	39892	41638	zf-C2H2	19	-
JADLZN010000967.1	252997	257105	zf-C2H2	10	-
JADLZN010000967.1	609294	617949	zf-C2H2	17	+
JADLZN010000983.1	61723	62990	zf-C2H2	13	-
JADLZN010000983.1	126313	127201	zf-C2H2	9	+
JADLZN010001072.1	394406	394850	zf-C2H2	5	-
JADLZN010001072.1	447288	448704	zf-C2H2	12	+
JADLZN010001095.1	100117	100846	zf-C2H2	7	+
JADLZN010001116.1	35732	37656	zf-C2H2	19	+
JADLZN010001189.1	12978	13839	zf-C2H2	8	-
JADLZN010001189.1	28522	29473	zf-C2H2	9	-
JADLZN010001237.1	42134	42656	zf-C2H2	6	-
JADLZN010001237.1	42929	43448	zf-C2H2	5	-
JADLZN010001237.1	43621	44326	zf-C2H2	8	-
JADLZN010001256.1	14517	15689	zf-C2H2	14	+
JADLZN010001259.1	46577	47614	zf-C2H2	10	+
JADLZN010001259.1	64334	65237	zf-C2H2	9	+
JADLZN010001259.1	92362	93356	zf-C2H2	9	+
JADLZN010001259.1	119897	121242	zf-C2H2	12	+
JADLZN010001259.1	133791	134925	zf-C2H2	9	+
JADLZN010001259.1	160700	161348	zf-C2H2	6	+
JADLZN010001328.1	4063	5128	zf-C2H2	10	+
JADLZN010001328.1	5453	7253	zf-C2H2	19	+
JADLZN010001371.1	197706	198372	zf-C2H2	6	+
JADLZN010001371.1	207941	208658	zf-C2H2	6	+
JADLZN010001373.1	910616	911216	zf-C2H2	6	+
JADLZN010001418.1	184482	185064	zf-C2H2	5	+
JADLZN010001418.1	190221	190857	zf-C2H2	5	+
JADLZN010001418.1	196844	197645	zf-C2H2	7	+
JADLZN010001424.1	28861	29767	zf-C2H2	7	+
JADLZN010001433.1	23527	25195	zf-C2H2	19	+
JADLZN010001466.1	141404	142640	zf-C2H2	13	+
JADLZN010001488.1	149400	150768	zf-C2H2	6	+
JADLZN010001489.1	7034	7939	zf-C2H2	10	+
JADLZN010001501.1	254518	255813	zf-C2H2	14	-
JADLZN010001534.1	16387	17575	zf-C2H2	11	-
JADLZN010001564.1	152268	153783	zf-C2H2	6	-
JADLZN010001575.1	31186	32092	zf-C2H2	11	-
JADLZN010001575.1	44414	45329	zf-C2H2	9	-
JADLZN010001586.1	296371	298159	zf-C2H2	10	+
JADLZN010001593.1	9024	9642	zf-C2H2	5	+
JADLZN010001593.1	29525	30014	zf-C2H2	5	+
JADLZN010001613.1	128491	129919	zf-C2H2	14	+
JADLZN010001627.1	16490	17213	zf-C2H2	7	+
JADLZN010001640.1	28617	29406	zf-C2H2	6	+
JADLZN010001640.1	30249	31305	zf-C2H2	10	+
JADLZN010001657.1	30746	31562	zf-C2H2	8	-
JADLZN010001695.1	49410	50232	zf-C2H2	8	-
JADLZN010001763.1	242990	244403	zf-C2H2	6	+
JADLZN010001806.1	221687	223268	zf-C2H2	5	+
JADLZN010001853.1	77223	77937	zf-C2H2	5	-
JADLZN010001915.1	5606	6149	zf-C2H2	6	+
JADLZN010001915.1	15724	16820	zf-C2H2	15	-
JADLZN010001915.1	31322	32218	zf-C2H2	10	-
JADLZN010001948.1	30420	31426	zf-C2H2	8	+
JADLZN010001948.1	49833	50730	zf-C2H2	8	+
JADLZN010001948.1	57291	57927	zf-C2H2	7	-
JADLZN010001948.1	60295	60763	zf-C2H2	5	-
JADLZN010001948.1	64189	64894	zf-C2H2	7	+
JADLZN010001948.1	81916	82342	zf-C2H2	5	+
JADLZN010001948.1	95173	95782	zf-C2H2	6	+
JADLZN010001948.1	106998	108014	zf-C2H2	10	-
JADLZN010001965.1	127959	128604	zf-C2H2	5	+
JADLZN010001965.1	128921	131465	zf-C2H2	19	+
JADLZN010001970.1	9616	11002	zf-C2H2	14	+
JADLZN010001987.1	31315	31780	zf-C2H2	5	+
JADLZN010001987.1	34197	34848	zf-C2H2	6	+
JADLZN010002019.1	10430	11435	zf-C2H2	7	-
JADLZN010002033.1	24522	25434	zf-C2H2	7	+
JADLZN010002068.1	89135	90578	zf-C2H2	16	-
JADLZN010002068.1	97744	99264	zf-C2H2	17	-
JADLZN010002068.1	109620	110202	zf-C2H2	5	-
JADLZN010002068.1	119167	120001	zf-C2H2	9	-
JADLZN010002084.1	54221	55156	zf-C2H2	9	+
JADLZN010002105.1	124835	128501	zf-C2H2	15	+
JADLZN010002105.1	128893	130975	zf-C2H2	8	+
JADLZN010002140.1	32548	33193	zf-C2H2	6	+
JADLZN010002140.1	50823	52317	zf-C2H2	17	+
JADLZN010002142.1	155999	156938	zf-C2H2	9	-
JADLZN010002144.1	39074	39959	zf-C2H2	8	+
JADLZN010002147.1	10269	10809	zf-C2H2	5	+
JADLZN010002147.1	15839	16634	zf-C2H2	7	+
JADLZN010002147.1	16948	18310	zf-C2H2	14	+
JADLZN010002168.1	126672	127383	zf-C2H2	8	-
JADLZN010002192.1	16471	17158	zf-C2H2	7	-
JADLZN010002192.1	32114	33242	zf-C2H2	11	+
JADLZN010002210.1	43017	43865	zf-C2H2	8	+
JADLZN010002210.1	102201	102978	zf-C2H2	7	-
JADLZN010002244.1	3953	4751	zf-C2H2	9	+
JADLZN010002277.1	84300	89163	zf-C2H2	9	-
JADLZN010002285.1	29459	29909	zf-C2H2	6	+
JADLZN010002307.1	137524	138214	zf-C2H2	7	+
JADLZN010002324.1	565820	567410	zf-C2H2	7	+
JADLZN010002346.1	72489	73284	zf-C2H2	8	-
JADLZN010002346.1	74849	75611	zf-C2H2	6	-
JADLZN010002355.1	5664	6569	zf-C2H2	10	+
JADLZN010002430.1	25367	26282	zf-C2H2	9	+
JADLZN010002495.1	46401	46947	zf-C2H2	6	-
JADLZN010002495.1	97914	99003	zf-C2H2	12	+
JADLZN010002495.1	108931	110563	zf-C2H2	17	+
JADLZN010002498.1	9509	10622	zf-C2H2	11	-
JADLZN010002526.1	341691	342426	zf-C2H2	5	-
JADLZN010002535.1	935306	938375	zf-C2H2	12	-
JADLZN010002554.1	53576	54260	zf-C2H2	7	+
JADLZN010002563.1	134619	135738	zf-C2H2	11	-
JADLZN010002563.1	140623	141667	zf-C2H2	11	+
JADLZN010002563.1	155621	156653	zf-C2H2	11	+
JADLZN010002563.1	170260	171304	zf-C2H2	11	+
JADLZN010002563.1	192409	193453	zf-C2H2	11	+
JADLZN010002563.1	238110	239261	zf-C2H2	13	+
JADLZN010002563.1	243959	244616	zf-C2H2	8	+
JADLZN010002563.1	263945	264836	zf-C2H2	10	+
JADLZN010002563.1	272313	273696	zf-C2H2	13	+
JADLZN010002563.1	285370	286414	zf-C2H2	11	+
JADLZN010002563.1	315852	316893	zf-C2H2	11	+
JADLZN010002563.1	328929	330078	zf-C2H2	12	+
JADLZN010002563.1	337291	338605	zf-C2H2	13	+
JADLZN010002563.1	568937	569987	zf-C2H2	11	-
JADLZN010002577.1	17060	18239	zf-C2H2	12	-
JADLZN010002577.1	56128	57193	zf-C2H2	11	+
JADLZN010002577.1	76797	78402	zf-C2H2	18	-
JADLZN010002579.1	67949	72518	zf-C2H2	13	-
JADLZN010002592.1	242722	246418	zf-C2H2	7	+
JADLZN010002629.1	122251	123289	zf-C2H2	10	-
JADLZN010002643.1	445238	446955	zf-C2H2	19	+
JADLZN010002643.1	472059	473778	zf-C2H2	19	-
JADLZN010002643.1	503996	505195	zf-C2H2	13	-
JADLZN010002645.1	19380	20232	zf-C2H2	5	-
JADLZN010002654.1	25787	27746	zf-C2H2	6	+
JADLZN010002667.1	11134	11770	zf-C2H2	7	-
JADLZN010002782.1	12499	13881	zf-C2H2	16	+
JADLZN010002786.1	154951	155980	zf-C2H2	11	-
JADLZN010002805.1	177781	178624	zf-C2H2	7	-
JADLZN010002805.1	201454	202720	zf-C2H2	11	-
JADLZN010002805.1	224114	224510	zf-C2H2	5	-
JADLZN010002805.1	242720	243260	zf-C2H2	6	-
JADLZN010002812.1	40193	40796	zf-C2H2	6	+
JADLZN010002839.1	15408	16722	zf-C2H2	14	+
JADLZN010002840.1	82349	83261	zf-C2H2	9	-
JADLZN010002843.1	25481	26084	zf-C2H2	7	+
JADLZN010002861.1	42500	43451	zf-C2H2	10	-
JADLZN010002874.1	38240	39296	zf-C2H2	13	+
JADLZN010002891.1	1670	2099	zf-C2H2	5	+
JADLZN010002911.1	2034	3081	zf-C2H2	11	-
JADLZN010002914.1	16754	17372	zf-C2H2	7	+
JADLZN010002944.1	232365	233823	zf-C2H2	10	+
JADLZN010002985.1	15044	15512	zf-C2H2	6	+
JADLZN010003009.1	7703	8450	zf-C2H2	7	-
JADLZN010003057.1	147710	148661	zf-C2H2	5	+
JADLZN010003074.1	8123	8660	zf-C2H2	7	+
JADLZN010003087.1	113908	114721	zf-C2H2	8	-
JADLZN010003088.1	295070	295949	zf-C2H2	9	-
JADLZN010003097.1	617204	617981	zf-C2H2	5	-
JADLZN010003101.1	27362	28436	zf-C2H2	11	-
JADLZN010003101.1	54122	54809	zf-C2H2	6	-
JADLZN010003104.1	25206	25653	zf-C2H2	5	-
JADLZN010003104.1	25988	26381	zf-C2H2	5	-
JADLZN010003113.1	686111	688139	zf-C2H2	6	+
JADLZN010003126.1	25309	27508	zf-C2H2	6	+
JADLZN010003137.1	80731	82254	zf-C2H2	16	+
JADLZN010003137.1	104540	105761	zf-C2H2	10	+
JADLZN010003148.1	19816	20209	zf-C2H2	5	-
JADLZN010003157.1	41802	43662	zf-C2H2	10	+
JADLZN010003225.1	25000	26474	zf-C2H2	15	-
JADLZN010003225.1	48731	50111	zf-C2H2	15	+
JADLZN010003225.1	193303	193768	zf-C2H2	6	+
JADLZN010003225.1	194126	194501	zf-C2H2	5	+
JADLZN010003266.1	46376	47735	zf-C2H2	13	+
JADLZN010003266.1	68622	69510	zf-C2H2	10	+
JADLZN010003285.1	1091881	1092847	zf-C2H2	11	+
JADLZN010003286.1	3168	4088	zf-C2H2	9	+
JADLZN010003301.1	142937	143952	zf-C2H2	10	-
JADLZN010003340.1	19263	20385	zf-C2H2	11	-
JADLZN010003357.1	101515	102490	zf-C2H2	8	+
JADLZN010003357.1	102621	103344	zf-C2H2	8	+
JADLZN010003363.1	7902	8664	zf-C2H2	9	+
JADLZN010003386.1	22	1469	zf-C2H2	6	-
JADLZN010003406.1	8709	9576	zf-C2H2	8	+
JADLZN010003419.1	32227	33034	zf-C2H2	6	-
JADLZN010003515.1	8650	9211	zf-C2H2	5	-
JADLZN010003515.1	68358	68973	zf-C2H2	6	-
JADLZN010003519.1	29296	31000	zf-C2H2	5	+
JADLZN010003523.1	152492	153275	zf-C2H2	6	-
JADLZN010003539.1	5532	6408	zf-C2H2	8	-
JADLZN010003539.1	33457	34218	zf-C2H2	8	-
JADLZN010003577.1	21153	22581	zf-C2H2	15	-
JADLZN010003578.1	117800	119067	zf-C2H2	15	-
JADLZN010003578.1	122989	124166	zf-C2H2	10	+
JADLZN010003578.1	127916	129131	zf-C2H2	12	+
JADLZN010003578.1	131852	132920	zf-C2H2	10	+
JADLZN010003578.1	140765	141533	zf-C2H2	5	+
JADLZN010003580.1	142683	143340	zf-C2H2	7	+
JADLZN010003580.1	150746	153356	zf-C2H2	7	-
JADLZN010003582.1	624118	624815	zf-C2H2	8	+
JADLZN010003582.1	648887	650213	zf-C2H2	14	+
JADLZN010003582.1	700343	700964	zf-C2H2	5	+
JADLZN010003600.1	37699	38744	zf-C2H2	10	+
JADLZN010003630.1	228205	230611	zf-C2H2	6	+
JADLZN010003752.1	9929	10712	zf-C2H2	8	-
JADLZN010003774.1	143317	146863	zf-C2H2	9	-
JADLZN010003788.1	4131	4740	zf-C2H2	7	+
JADLZN010003805.1	241728	244782	zf-C2H2	6	-
JADLZN010003805.1	361310	363152	zf-C2H2	9	+
JADLZN010003805.1	486134	489614	zf-C2H2	5	-
JADLZN010003806.1	20322	23862	zf-C2H2	5	-
JADLZN010003806.1	315149	317381	zf-C2H2	7	+
JADLZN010003811.1	13648	14026	zf-C2H2	5	-
JADLZN010003811.1	16790	17582	zf-C2H2	9	-
JADLZN010003839.1	133009	133543	zf-C2H2	7	+
JADLZN010003844.1	106585	107926	zf-C2H2	5	+
JADLZN010003905.1	311739	312198	zf-C2H2	5	-
JADLZN010003905.1	312309	313020	zf-C2H2	6	-
JADLZN010003924.1	262678	263680	zf-C2H2	8	+
JADLZN010003924.1	282483	283601	zf-C2H2	11	+
JADLZN010003924.1	297533	299250	zf-C2H2	18	-
JADLZN010003999.1	107632	108055	zf-C2H2	5	-
JADLZN010004026.1	422332	423424	zf-C2H2	7	-
JADLZN010004042.1	35559	36267	zf-C2H2	6	-
JADLZN010004042.1	51888	52647	zf-C2H2	7	-
JADLZN010004042.1	70891	72234	zf-C2H2	15	-
JADLZN010004042.1	80586	81204	zf-C2H2	5	-
JADLZN010004042.1	93642	94065	zf-C2H2	5	-
JADLZN010004042.1	105435	106609	zf-C2H2	13	-
JADLZN010004042.1	116206	116770	zf-C2H2	5	-
JADLZN010004042.1	116952	117624	zf-C2H2	6	-
JADLZN010004058.1	207041	209449	zf-C2H2	15	-
JADLZN010004091.1	584891	585977	zf-C2H2	6	+
JADLZN010004141.1	159433	161749	zf-C2H2	7	-
JADLZN010004159.1	164349	165222	zf-C2H2	10	-
JADLZN010004159.1	470515	471871	zf-C2H2	5	-
JADLZN010004177.1	24252	25059	zf-C2H2	7	+
JADLZN010004177.1	45927	47013	zf-C2H2	11	+
JADLZN010004186.1	2	407	zf-C2H2	5	+
JADLZN010004207.1	127228	130528	zf-C2H2	6	-
JADLZN010004216.1	292990	294956	zf-C2H2	7	+
JADLZN010004225.1	292007	293587	zf-C2H2	10	+
JADLZN010004262.1	40236	40911	zf-C2H2	6	+
JADLZN010004271.1	4149	4740	zf-C2H2	6	+
JADLZN010004278.1	25065	26718	zf-C2H2	17	-
JADLZN010004278.1	40858	42476	zf-C2H2	16	-
JADLZN010004278.1	44040	44766	zf-C2H2	6	-
JADLZN010004278.1	45118	45775	zf-C2H2	8	-
JADLZN010004278.1	45929	46571	zf-C2H2	5	-
JADLZN010004331.1	263677	264853	zf-C2H2	5	-
JADLZN010004348.1	33616	34435	zf-C2H2	7	-
JADLZN010004348.1	59732	60146	zf-C2H2	5	+
JADLZN010004376.1	55397	56171	zf-C2H2	7	+
JADLZN010004377.1	2719	3774	zf-C2H2	11	+
JADLZN010004409.1	1543	2038	zf-C2H2	5	+
JADLZN010004430.1	348693	349658	zf-C2H2	8	+
JADLZN010004430.1	365707	366658	zf-C2H2	9	+
JADLZN010004430.1	388494	389539	zf-C2H2	12	+
JADLZN010004431.1	19752	21321	zf-C2H2	17	+
JADLZN010004433.1	265114	265558	zf-C2H2	6	-
JADLZN010004433.1	293648	294296	zf-C2H2	7	-
JADLZN010004433.1	307549	308305	zf-C2H2	7	+
JADLZN010004449.1	76434	77511	zf-C2H2	10	+
JADLZN010004480.1	13054	14255	zf-C2H2	14	+
JADLZN010004525.1	141225	142170	zf-C2H2	10	+
JADLZN010004556.1	681074	681530	zf-C2H2	5	+
JADLZN010004574.1	88895	89585	zf-C2H2	7	+
JADLZN010004582.1	43334	44966	zf-C2H2	5	+
JADLZN010004583.1	43443	44877	zf-C2H2	11	-
JADLZN010004583.1	160820	162434	zf-C2H2	8	+
JADLZN010004591.1	543798	545073	zf-C2H2	14	-
JADLZN010004591.1	552572	553602	zf-C2H2	11	-
JADLZN010004604.1	409186	410644	zf-C2H2	5	-
JADLZN010004604.1	449171	450899	zf-C2H2	11	+
JADLZN010004613.1	56674	58294	zf-C2H2	16	+
JADLZN010004644.1	19180	20287	zf-C2H2	11	+
JADLZN010004652.1	1133	1809	zf-C2H2	7	-
JADLZN010004673.1	13017	14277	zf-C2H2	12	-
JADLZN010004725.1	2684	3266	zf-C2H2	6	+
JADLZN010004725.1	67608	68812	zf-C2H2	11	+
JADLZN010004786.1	21058	23521	zf-C2H2	22	-
JADLZN010004786.1	23714	29380	zf-C2H2	30	-
JADLZN010004786.1	73377	75183	zf-C2H2	10	-
JADLZN010004800.1	24681	26679	zf-C2H2	18	-
JADLZN010004800.1	30615	33297	zf-C2H2	15	+
JADLZN010004800.1	33416	35494	zf-C2H2	16	+
JADLZN010004807.1	160903	161716	zf-C2H2	5	-
JADLZN010004815.1	119555	119972	zf-C2H2	5	+
JADLZN010004817.1	6587	7307	zf-C2H2	8	-
JADLZN010004855.1	14911	16375	zf-C2H2	15	-
JADLZN010004892.1	237233	238232	zf-C2H2	5	-
JADLZN010004907.1	183292	186061	zf-C2H2	5	+
JADLZN010004911.1	53666	54980	zf-C2H2	6	-
JADLZN010004927.1	152833	154417	zf-C2H2	7	+
JADLZN010004933.1	4167	5199	zf-C2H2	6	-
JADLZN010004962.1	25465	33619	zf-C2H2	51	+
JADLZN010004962.1	39357	43113	zf-C2H2	17	+
JADLZN010004962.1	46277	48884	zf-C2H2	15	+
JADLZN010004962.1	65292	69138	zf-C2H2	17	+
JADLZN010004962.1	95712	99849	zf-C2H2	26	+
JADLZN010004962.1	102136	103378	zf-C2H2	8	+
JADLZN010004962.1	115072	115624	zf-C2H2	5	+
JADLZN010004962.1	126697	127555	zf-C2H2	6	+
JADLZN010004962.1	133178	134360	zf-C2H2	11	+
JADLZN010004969.1	191275	192211	zf-C2H2	8	-
JADLZN010004991.1	25718	26459	zf-C2H2	7	+
JADLZN010004991.1	98465	99518	zf-C2H2	10	+
JADLZN010004991.1	103179	103926	zf-C2H2	6	+
JADLZN010004991.1	126851	127700	zf-C2H2	9	+
JADLZN010005000.1	60587	62127	zf-C2H2	15	+
JADLZN010005001.1	115890	116922	zf-C2H2	6	+
JADLZN010005002.1	9881	10337	zf-C2H2	6	-
JADLZN010005002.1	10641	11217	zf-C2H2	5	-
JADLZN010005003.1	15913	18073	zf-C2H2	6	+
JADLZN010005016.1	13241	15584	zf-C2H2	26	+
JADLZN010005016.1	40974	41721	zf-C2H2	5	+
JADLZN010005016.1	42504	43332	zf-C2H2	8	+
JADLZN010005016.1	45746	46982	zf-C2H2	13	+
JADLZN010005016.1	58877	59483	zf-C2H2	8	+
JADLZN010005016.1	74791	75406	zf-C2H2	7	+
JADLZN010005055.1	57587	59066	zf-C2H2	15	-
JADLZN010005067.1	15973	17170	zf-C2H2	5	+
JADLZN010005072.1	43759	45079	zf-C2H2	15	+
JADLZN010005116.1	16140	17050	zf-C2H2	10	-
JADLZN010005124.1	93488	94718	zf-C2H2	12	-
JADLZN010005125.1	128186	129238	zf-C2H2	11	-
JADLZN010005125.1	133561	134035	zf-C2H2	5	-
JADLZN010005127.1	160130	163643	zf-C2H2	26	+
JADLZN010005177.1	168611	169643	zf-C2H2	7	-
JADLZN010005202.1	74775	75573	zf-C2H2	6	-
JADLZN010005231.1	62472	63813	zf-C2H2	13	+
JADLZN010005253.1	13723	14974	zf-C2H2	13	-
JADLZN010005253.1	39793	40438	zf-C2H2	7	-
JADLZN010005253.1	54341	54857	zf-C2H2	6	-
JADLZN010005253.1	100713	102438	zf-C2H2	17	-
JADLZN010005253.1	123176	123989	zf-C2H2	7	+
JADLZN010005253.1	148729	149647	zf-C2H2	10	-
JADLZN010005256.1	34557	35445	zf-C2H2	8	+
JADLZN010005265.1	662	1241	zf-C2H2	5	-
JADLZN010005295.1	78106	78517	zf-C2H2	5	-
JADLZN010005295.1	78650	79430	zf-C2H2	6	-
JADLZN010005347.1	192647	195227	zf-C2H2	6	+
JADLZN010005347.1	242116	247339	zf-C2H2	9	+
JADLZN010005353.1	81827	83201	zf-C2H2	5	+
JADLZN010005353.1	152048	155096	zf-C2H2	6	-
JADLZN010005364.1	123710	125645	zf-C2H2	15	-
JADLZN010005370.1	208851	212253	zf-C2H2	10	-
JADLZN010005383.1	18274	19546	zf-C2H2	12	+
JADLZN010005470.1	62085	62970	zf-C2H2	6	+
JADLZN010005499.1	109639	110515	zf-C2H2	9	-
JADLZN010005499.1	140992	141475	zf-C2H2	6	-
JADLZN010005499.1	146459	147278	zf-C2H2	9	-
JADLZN010005499.1	202558	203730	zf-C2H2	13	+
JADLZN010005529.1	431675	433016	zf-C2H2	5	+
JADLZN010005529.1	505675	508758	zf-C2H2	5	-
JADLZN010005547.1	19277	19727	zf-C2H2	5	-
JADLZN010005547.1	60517	61237	zf-C2H2	5	-
JADLZN010005547.1	71505	72258	zf-C2H2	7	-
JADLZN010005547.1	79948	80524	zf-C2H2	5	-
JADLZN010005547.1	98084	98609	zf-C2H2	5	-
JADLZN010005547.1	114457	115177	zf-C2H2	6	-
JADLZN010005547.1	133902	134523	zf-C2H2	6	-
JADLZN010005547.1	139757	140873	zf-C2H2	10	-
JADLZN010005547.1	142952	143981	zf-C2H2	9	-
JADLZN010005561.1	690480	691953	zf-C2H2	5	+
JADLZN010005585.1	21999	22746	zf-C2H2	5	-
JADLZN010005617.1	6106	6715	zf-C2H2	6	-
JADLZN010005617.1	9734	10655	zf-C2H2	8	-
JADLZN010005617.1	15301	16045	zf-C2H2	7	-
JADLZN010005621.1	53372	54599	zf-C2H2	12	-
JADLZN010005650.1	1074926	1075841	zf-C2H2	6	+
JADLZN010005650.1	1154821	1158418	zf-C2H2	6	+
JADLZN010005670.1	16165	16978	zf-C2H2	9	-
JADLZN010005674.1	67093	68872	zf-C2H2	6	+
JADLZN010005677.1	3478	4264	zf-C2H2	9	+
JADLZN010005721.1	17833	18604	zf-C2H2	6	-
JADLZN010005721.1	30112	30863	zf-C2H2	9	-
JADLZN010005721.1	41428	41812	zf-C2H2	5	-
JADLZN010005721.1	105014	105428	zf-C2H2	5	-
JADLZN010005731.1	48658	50686	zf-C2H2	6	-
JADLZN010005746.1	58858	59704	zf-C2H2	8	-
JADLZN010005746.1	77035	77836	zf-C2H2	7	-
JADLZN010005754.1	58096	59281	zf-C2H2	5	+
JADLZN010005775.1	15317	18182	zf-C2H2	5	-
JADLZN010005778.1	9691	10600	zf-C2H2	10	-
JADLZN010005778.1	22911	23940	zf-C2H2	11	+
JADLZN010005827.1	11704	12286	zf-C2H2	5	+
JADLZN010005862.1	21527	22618	zf-C2H2	11	-
JADLZN010005878.1	34903	36118	zf-C2H2	13	+
JADLZN010005885.1	10439	11591	zf-C2H2	11	+
JADLZN010005885.1	169055	170099	zf-C2H2	11	-
JADLZN010005888.1	9474	10446	zf-C2H2	9	+
JADLZN010005888.1	10556	11033	zf-C2H2	6	+
JADLZN010005951.1	13846	14554	zf-C2H2	6	+
JADLZN010005960.1	32590	33187	zf-C2H2	7	-
JADLZN010005960.1	71040	71829	zf-C2H2	7	-
JADLZN010005960.1	95241	96189	zf-C2H2	9	-
JADLZN010005960.1	119015	119927	zf-C2H2	8	-
JADLZN010005960.1	135163	135766	zf-C2H2	7	-
JADLZN010006008.1	118636	121879	zf-C2H2	6	-
JADLZN010006031.1	224367	228897	zf-C2H2	8	-
JADLZN010006032.1	494800	497533	zf-C2H2	7	+
JADLZN010006061.1	32067	32984	zf-C2H2	11	+
JADLZN010006061.1	65290	65716	zf-C2H2	5	+
JADLZN010006087.1	225340	227695	zf-C2H2	7	+
JADLZN010006119.1	49136	50351	zf-C2H2	5	+
JADLZN010006210.1	29852	30506	zf-C2H2	6	-
JADLZN010006212.1	128291	128933	zf-C2H2	8	-
JADLZN010006241.1	10756	11565	zf-C2H2	8	+
JADLZN010006247.1	294438	296502	zf-C2H2	17	-
JADLZN010006322.1	100415	103337	zf-C2H2	19	-
JADLZN010006322.1	104108	104981	zf-C2H2	9	-
JADLZN010006336.1	59692	63268	zf-C2H2	10	-
JADLZN010006364.1	68724	72264	zf-C2H2	5	-
JADLZN010006412.1	16660	17783	zf-C2H2	13	-
JADLZN010006449.1	92365	94780	zf-C2H2	16	+
JADLZN010006462.1	41476	41965	zf-C2H2	6	-
JADLZN010006494.1	344985	346326	zf-C2H2	9	-
JADLZN010006500.1	49805	51473	zf-C2H2	5	-
JADLZN010006505.1	194543	195176	zf-C2H2	7	-
JADLZN010006539.1	23113	24484	zf-C2H2	14	-
JADLZN010006541.1	1490707	1492180	zf-C2H2	8	-
JADLZN010006552.1	5192	5756	zf-C2H2	6	-
JADLZN010006555.1	160419	161460	zf-C2H2	10	+
JADLZN010006555.1	164074	165151	zf-C2H2	10	-
JADLZN010006555.1	173715	174516	zf-C2H2	8	-
JADLZN010006555.1	178346	179051	zf-C2H2	7	-
JADLZN010006555.1	180834	181650	zf-C2H2	8	-
JADLZN010006555.1	184336	185092	zf-C2H2	9	-
JADLZN010006555.1	186412	187231	zf-C2H2	10	-
JADLZN010006555.1	193038	194403	zf-C2H2	15	-
JADLZN010006555.1	207079	207637	zf-C2H2	5	+
JADLZN010006555.1	211432	211921	zf-C2H2	5	+
JADLZN010006557.1	226298	228800	zf-C2H2	6	+
JADLZN010006563.1	2542	2932	zf-C2H2	5	+
JADLZN010006564.1	49724	53093	zf-C2H2	6	-
JADLZN010006581.1	27553	28069	zf-C2H2	7	-
JADLZN010006584.1	7759	8479	zf-C2H2	8	-
JADLZN010006584.1	36959	38120	zf-C2H2	12	-
JADLZN010006584.1	63843	65184	zf-C2H2	12	+
JADLZN010006584.1	84657	85859	zf-C2H2	11	+
JADLZN010006604.1	43836	44460	zf-C2H2	6	+
JADLZN010006618.1	20060	20885	zf-C2H2	7	+
JADLZN010006627.1	620598	621819	zf-C2H2	5	+
JADLZN010006627.1	824017	825142	zf-C2H2	12	+
JADLZN010006691.1	2217	3582	zf-C2H2	5	-
JADLZN010006726.1	30572	31635	zf-C2H2	11	+
JADLZN010006761.1	255186	256668	zf-C2H2	15	+
JADLZN010006774.1	491969	493226	zf-C2H2	12	-
JADLZN010006820.1	63070	64255	zf-C2H2	11	-
JADLZN010006834.1	197253	204177	zf-C2H2	16	+
JADLZN010006840.1	58935	60871	zf-C2H2	9	+
JADLZN010006847.1	96095	97267	zf-C2H2	10	+
JADLZN010006881.1	73993	74440	zf-C2H2	5	+
JADLZN010006881.1	112345	113086	zf-C2H2	7	+
JADLZN010006888.1	68299	72793	zf-C2H2	8	-
JADLZN010006918.1	9060	10137	zf-C2H2	10	-
JADLZN010006918.1	19624	20365	zf-C2H2	7	+
JADLZN010006919.1	111260	112265	zf-C2H2	5	+
JADLZN010006942.1	43839	44235	zf-C2H2	5	-
JADLZN010006942.1	44338	45166	zf-C2H2	7	-
JADLZN010006954.1	61831	62664	zf-C2H2	8	-
JADLZN010006954.1	81127	81712	zf-C2H2	6	+
JADLZN010006954.1	97233	97665	zf-C2H2	5	+
JADLZN010006954.1	97963	98416	zf-C2H2	5	+
JADLZN010006954.1	106952	108620	zf-C2H2	17	-
JADLZN010006954.1	131432	132923	zf-C2H2	16	-
JADLZN010006954.1	148854	149319	zf-C2H2	5	+
JADLZN010007000.1	35546	40442	zf-C2H2	31	-
JADLZN010007000.1	45371	47381	zf-C2H2	18	+
JADLZN010007002.1	346623	348072	zf-C2H2	6	-
JADLZN010007034.1	115866	117570	zf-C2H2	5	-
JADLZN010007061.1	329232	330141	zf-C2H2	9	+
JADLZN010007067.1	17920	19735	zf-C2H2	8	-
JADLZN010007076.1	6493	7515	zf-C2H2	11	+
JADLZN010007076.1	24054	25368	zf-C2H2	13	-
JADLZN010007118.1	277225	280954	zf-C2H2	9	-
JADLZN010007120.1	29263	30697	zf-C2H2	14	-
JADLZN010007152.1	8548	9349	zf-C2H2	6	-
JADLZN010007176.1	29788	30739	zf-C2H2	7	-
JADLZN010007176.1	81607	83079	zf-C2H2	14	+
JADLZN010007179.1	437263	438985	zf-C2H2	11	+
JADLZN010007196.1	388538	389987	zf-C2H2	7	-
JADLZN010007196.1	491433	492426	zf-C2H2	8	-
JADLZN010007196.1	493658	494858	zf-C2H2	9	-
JADLZN010007196.1	495106	497824	zf-C2H2	14	-
JADLZN010007243.1	1	2947	zf-C2H2	5	+
JADLZN010007272.1	11654	12728	zf-C2H2	13	+
JADLZN010007278.1	171222	173187	zf-C2H2	5	+
JADLZN010007278.1	304641	307788	zf-C2H2	12	+
JADLZN010007281.1	151383	152644	zf-C2H2	13	-
JADLZN010007300.1	69167	69836	zf-C2H2	8	-
JADLZN010007300.1	90154	90910	zf-C2H2	7	+
JADLZN010007300.1	105089	105798	zf-C2H2	7	-
JADLZN010007300.1	164871	166073	zf-C2H2	9	-
JADLZN010007300.1	183784	184981	zf-C2H2	11	-
JADLZN010007311.1	64398	65439	zf-C2H2	11	-
JADLZN010007352.1	2	1187	zf-C2H2	5	+
JADLZN010007409.1	165875	171092	zf-C2H2	5	+
JADLZN010007411.1	8135	9863	zf-C2H2	5	+
JADLZN010007413.1	67459	73063	zf-C2H2	10	-
JADLZN010007486.1	254143	258601	zf-C2H2	16	-
JADLZN010007500.1	45592	46579	zf-C2H2	8	-
JADLZN010007500.1	47864	49064	zf-C2H2	9	-
JADLZN010007500.1	49342	52054	zf-C2H2	14	-
JADLZN010007547.1	48713	50027	zf-C2H2	15	+
JADLZN010007547.1	56084	56831	zf-C2H2	7	+
JADLZN010007554.1	168264	169290	zf-C2H2	12	-
JADLZN010007560.1	19433	21017	zf-C2H2	6	+
JADLZN010007563.1	31570	32863	zf-C2H2	5	-
JADLZN010007563.1	72031	72892	zf-C2H2	5	-
JADLZN010007565.1	75026	76109	zf-C2H2	10	+
JADLZN010007565.1	94238	94949	zf-C2H2	7	+
JADLZN010007565.1	109595	110546	zf-C2H2	9	+
JADLZN010007565.1	123968	125003	zf-C2H2	10	+
JADLZN010007594.1	9110	9545	zf-C2H2	5	-
JADLZN010007610.1	86000	87690	zf-C2H2	10	-
JADLZN010007617.1	3130	3829	zf-C2H2	5	-
JADLZN010007623.1	76567	77677	zf-C2H2	5	+
JADLZN010007627.1	44009	45829	zf-C2H2	18	-
JADLZN010007648.1	7875	8634	zf-C2H2	8	-
JADLZN010007648.1	22664	24841	zf-C2H2	25	-
JADLZN010007648.1	44063	45251	zf-C2H2	13	-
JADLZN010007648.1	59289	61426	zf-C2H2	22	-
JADLZN010007648.1	248465	249467	zf-C2H2	11	-
JADLZN010007648.1	252555	253002	zf-C2H2	5	-
JADLZN010007721.1	311005	311575	zf-C2H2	6	-
JADLZN010007721.1	311776	312364	zf-C2H2	5	-
JADLZN010007724.1	67930	68350	zf-C2H2	5	-
JADLZN010007724.1	88035	89043	zf-C2H2	10	-
JADLZN010007724.1	184550	185132	zf-C2H2	6	+
JADLZN010007724.1	227943	228706	zf-C2H2	10	-
JADLZN010007748.1	7739	8312	zf-C2H2	6	+
JADLZN010007755.1	477501	478761	zf-C2H2	12	-
JADLZN010007766.1	352734	353205	zf-C2H2	6	+
JADLZN010007807.1	361906	362821	zf-C2H2	5	-
JADLZN010007819.1	39262	40296	zf-C2H2	10	-
JADLZN010007819.1	93897	96566	zf-C2H2	8	-
JADLZN010007822.1	66742	68269	zf-C2H2	10	-
JADLZN010007844.1	17894	18812	zf-C2H2	8	+
JADLZN010007883.1	84843	88350	zf-C2H2	26	+
JADLZN010007933.1	45294	46119	zf-C2H2	8	+
JADLZN010007969.1	18151	18682	zf-C2H2	5	-
JADLZN010007984.1	75196	75955	zf-C2H2	7	-
JADLZN010007984.1	100282	100732	zf-C2H2	5	+
JADLZN010007984.1	129756	130863	zf-C2H2	10	-
JADLZN010007984.1	154212	155016	zf-C2H2	7	-
JADLZN010007984.1	178787	179729	zf-C2H2	7	+
JADLZN010007984.1	209090	209537	zf-C2H2	5	+
JADLZN010008018.1	20338	21319	zf-C2H2	9	+
JADLZN010008018.1	47029	48394	zf-C2H2	14	-
JADLZN010008024.1	13872	14649	zf-C2H2	7	-
JADLZN010008029.1	229067	230798	zf-C2H2	17	+
JADLZN010008047.1	51253	52356	zf-C2H2	12	-
JADLZN010008048.1	583468	583891	zf-C2H2	5	-
JADLZN010008058.1	16594	18436	zf-C2H2	9	+
JADLZN010008084.1	242584	243862	zf-C2H2	12	-
JADLZN010008112.1	457697	459164	zf-C2H2	10	-
JADLZN010008112.1	1006033	1007101	zf-C2H2	11	+
JADLZN010008157.1	33288	34893	zf-C2H2	8	+
JADLZN010008166.1	15995	16838	zf-C2H2	8	+
JADLZN010008236.1	2908	5809	zf-C2H2	5	+
JADLZN010008273.1	694623	700062	zf-C2H2	10	+
JADLZN010008285.1	11926	14317	zf-C2H2	7	-
JADLZN010008308.1	329545	331189	zf-C2H2	5	-
JADLZN010008315.1	18259	19624	zf-C2H2	5	+
JADLZN010008319.1	37431	38484	zf-C2H2	11	+
JADLZN010008319.1	58474	59521	zf-C2H2	11	+
JADLZN010008319.1	70497	71202	zf-C2H2	6	+
JADLZN010008333.1	88402	89966	zf-C2H2	15	+
JADLZN010008352.1	21010	24442	zf-C2H2	5	-
JADLZN010008353.1	29688	30372	zf-C2H2	7	-
JADLZN010008363.1	188741	189956	zf-C2H2	5	-
JADLZN010008378.1	22105	22840	zf-C2H2	6	+
JADLZN010008390.1	77911	80322	zf-C2H2	6	+
JADLZN010008402.1	11904	12462	zf-C2H2	7	-
JADLZN010008402.1	29854	30958	zf-C2H2	10	-
JADLZN010008438.1	676290	680142	zf-C2H2	9	+
JADLZN010008453.1	91232	97646	zf-C2H2	15	+
JADLZN010008471.1	28917	29664	zf-C2H2	5	-
JADLZN010008489.1	13487	14030	zf-C2H2	5	-
JADLZN010008519.1	154152	154710	zf-C2H2	6	-
JADLZN010008519.1	182925	184053	zf-C2H2	10	-
JADLZN010008519.1	207428	208288	zf-C2H2	10	-
JADLZN010008519.1	219271	220007	zf-C2H2	8	-
JADLZN010008519.1	258568	259357	zf-C2H2	9	+
JADLZN010008519.1	303289	304555	zf-C2H2	13	+
JADLZN010008528.1	751023	752313	zf-C2H2	13	-
JADLZN010008538.1	46312	47930	zf-C2H2	17	-
JADLZN010008538.1	69193	70216	zf-C2H2	10	-
JADLZN010008538.1	95208	96354	zf-C2H2	12	-
JADLZN010008559.1	307446	312120	zf-C2H2	15	+
JADLZN010008623.1	227613	228171	zf-C2H2	5	-
JADLZN010008654.1	45342	46809	zf-C2H2	6	+
JADLZN010008663.1	296078	297509	zf-C2H2	7	-
JADLZN010008689.1	203569	205792	zf-C2H2	7	-
JADLZN010008703.1	414393	415424	zf-C2H2	10	-
JADLZN010008706.1	106424	107081	zf-C2H2	6	-
JADLZN010008708.1	73042	75970	zf-C2H2	6	-
JADLZN010008716.1	737271	743793	zf-C2H2	15	+
JADLZN010008730.1	138405	143661	zf-C2H2	8	-
JADLZN010008730.1	193769	196340	zf-C2H2	6	-
JADLZN010008738.1	41490	42012	zf-C2H2	5	-
JADLZN010008738.1	63132	64277	zf-C2H2	10	-
JADLZN010008749.1	117742	120709	zf-C2H2	9	-
JADLZN010008764.1	96162	97944	zf-C2H2	17	+
JADLZN010008773.1	6628	7636	zf-C2H2	6	+
JADLZN010008829.1	60766	61324	zf-C2H2	5	+
JADLZN010008867.1	79426	80443	zf-C2H2	6	-
JADLZN010008869.1	117888	119095	zf-C2H2	12	+
JADLZN010008909.1	179175	179985	zf-C2H2	5	-
JADLZN010008923.1	245507	246434	zf-C2H2	6	-
JADLZN010008953.1	37715	39068	zf-C2H2	5	-
JADLZN010008957.1	652	1390	zf-C2H2	7	+
JADLZN010008975.1	212998	214777	zf-C2H2	6	-
JADLZN010009050.1	2318	3120	zf-C2H2	7	-
JADLZN010009059.1	33558	34656	zf-C2H2	12	+
JADLZN010009059.1	71449	72826	zf-C2H2	14	+
JADLZN010009059.1	77623	78568	zf-C2H2	8	+
JADLZN010009059.1	88479	89553	zf-C2H2	12	-
JADLZN010009059.1	110004	110811	zf-C2H2	8	-
JADLZN010009066.1	36149	37220	zf-C2H2	11	+
JADLZN010009068.1	6769	7651	zf-C2H2	8	-
JADLZN010009077.1	243594	248808	zf-C2H2	15	+
JADLZN010009086.1	89524	90496	zf-C2H2	8	-
JADLZN010009089.1	3120	3675	zf-C2H2	5	+
JADLZN010009089.1	9112	10470	zf-C2H2	16	+
JADLZN010009123.1	107534	110300	zf-C2H2	16	-
JADLZN010009136.1	29704	30345	zf-C2H2	9	-
JADLZN010009136.1	30874	31544	zf-C2H2	7	-
JADLZN010009187.1	35801	36710	zf-C2H2	9	+
JADLZN010009226.1	23962	24517	zf-C2H2	6	-
JADLZN010009259.1	37586	38477	zf-C2H2	7	-
JADLZN010009259.1	82683	83649	zf-C2H2	10	-
JADLZN010009259.1	116360	117194	zf-C2H2	9	-
JADLZN010009282.1	69013	72388	zf-C2H2	10	+
JADLZN010009287.1	54297	57627	zf-C2H2	6	-
JADLZN010009288.1	3581	4043	zf-C2H2	5	+
JADLZN010009303.1	48502	49135	zf-C2H2	5	-
JADLZN010009303.1	62784	63781	zf-C2H2	12	-
JADLZN010009303.1	69852	70804	zf-C2H2	9	-
JADLZN010009303.1	74438	75437	zf-C2H2	11	-
JADLZN010009303.1	81937	82561	zf-C2H2	7	-
JADLZN010009303.1	90067	91123	zf-C2H2	10	-
JADLZN010009303.1	148869	150633	zf-C2H2	19	+
JADLZN010009303.1	156755	157705	zf-C2H2	10	+
JADLZN010009303.1	170155	171400	zf-C2H2	14	+
JADLZN010009303.1	177887	179372	zf-C2H2	14	-
JADLZN010009303.1	196334	196982	zf-C2H2	6	+
JADLZN010009303.1	202628	203402	zf-C2H2	5	+
JADLZN010009303.1	213057	213837	zf-C2H2	6	+
JADLZN010009325.1	46781	47804	zf-C2H2	11	+
JADLZN010009337.1	261340	262114	zf-C2H2	5	+
JADLZN010009346.1	173125	176119	zf-C2H2	7	-
JADLZN010009370.1	4547	5852	zf-C2H2	14	+
JADLZN010009370.1	8610	9186	zf-C2H2	6	+
JADLZN010009370.1	14624	15155	zf-C2H2	5	-
JADLZN010009370.1	20821	21997	zf-C2H2	12	-
JADLZN010009370.1	26796	27507	zf-C2H2	7	-
JADLZN010009370.1	29450	30467	zf-C2H2	10	-
JADLZN010009370.1	37661	38240	zf-C2H2	7	-
JADLZN010009370.1	39926	40780	zf-C2H2	8	-
JADLZN010009370.1	48116	49338	zf-C2H2	14	-
JADLZN010009370.1	74889	76107	zf-C2H2	13	-
JADLZN010009370.1	82835	83537	zf-C2H2	7	-
JADLZN010009370.1	92640	93510	zf-C2H2	10	-
JADLZN010009399.1	85406	86045	zf-C2H2	8	-
JADLZN010009402.1	41816	43400	zf-C2H2	7	+
JADLZN010009451.1	12624	13497	zf-C2H2	9	+
JADLZN010009463.1	94917	95906	zf-C2H2	10	-
JADLZN010009463.1	147652	149292	zf-C2H2	19	-
JADLZN010009468.1	13395	13884	zf-C2H2	6	+
JADLZN010009497.1	361801	363268	zf-C2H2	5	-
JADLZN010009497.1	397316	399063	zf-C2H2	11	+
JADLZN010009541.1	56103	56925	zf-C2H2	7	-
JADLZN010009583.1	8560	9253	zf-C2H2	6	-
JADLZN010009583.1	96023	97052	zf-C2H2	10	+
JADLZN010009596.1	183403	184270	zf-C2H2	8	-
JADLZN010009596.1	186786	188268	zf-C2H2	16	-
JADLZN010009596.1	191360	192830	zf-C2H2	15	-
JADLZN010009596.1	196342	196903	zf-C2H2	6	-
JADLZN010009598.1	21366	23982	zf-C2H2	8	+
JADLZN010009612.1	1950	8256	zf-C2H2	15	-
JADLZN010009613.1	2685	3345	zf-C2H2	7	+
JADLZN010009614.1	241687	244630	zf-C2H2	20	-
JADLZN010009614.1	247129	248059	zf-C2H2	7	-
JADLZN010009714.1	11355	12332	zf-C2H2	9	-
JADLZN010009772.1	33159	34512	zf-C2H2	5	-
JADLZN010009772.1	43994	45095	zf-C2H2	5	-
JADLZN010009793.1	74056	78808	zf-C2H2	9	+
JADLZN010009809.1	418084	419050	zf-C2H2	8	+
JADLZN010009809.1	433135	434755	zf-C2H2	15	-
JADLZN010009809.1	488621	489590	zf-C2H2	9	+
JADLZN010009809.1	492387	493239	zf-C2H2	8	+
JADLZN010009809.1	511007	512138	zf-C2H2	14	+
JADLZN010009809.1	514853	516080	zf-C2H2	12	-
JADLZN010009809.1	520269	521148	zf-C2H2	8	+
JADLZN010009835.1	297924	298896	zf-C2H2	5	-
JADLZN010009851.1	169512	169935	zf-C2H2	5	+
JADLZN010009851.1	190856	192188	zf-C2H2	12	+
JADLZN010009851.1	228420	229504	zf-C2H2	11	-
JADLZN010009866.1	30558	31732	zf-C2H2	12	-
JADLZN010009871.1	29827	30568	zf-C2H2	7	-
JADLZN010009873.1	46542	47337	zf-C2H2	7	-
JADLZN010009873.1	61548	62400	zf-C2H2	8	+
JADLZN010009873.1	73346	73856	zf-C2H2	6	-
JADLZN010009873.1	103745	104237	zf-C2H2	6	-
JADLZN010009885.1	203022	203586	zf-C2H2	5	-
JADLZN010009894.1	4199	5522	zf-C2H2	14	+
JADLZN010009958.1	68609	69044	zf-C2H2	5	-
JADLZN010009970.1	4427	7256	zf-C2H2	10	-
JADLZN010009976.1	5405	6401	zf-C2H2	8	+
JADLZN010009976.1	6627	7242	zf-C2H2	8	+
JADLZN010009982.1	60151	60715	zf-C2H2	6	-
JADLZN010010014.1	489199	492343	zf-C2H2	10	+
JADLZN010010028.1	20096	21038	zf-C2H2	9	-
JADLZN010010036.1	79311	80544	zf-C2H2	12	-
JADLZN010010070.1	843	1725	zf-C2H2	9	+
JADLZN010010070.1	24620	25355	zf-C2H2	6	+
JADLZN010010078.1	1375	1750	zf-C2H2	5	+
JADLZN010010086.1	259162	259780	zf-C2H2	8	-
JADLZN010010094.1	9803	10481	zf-C2H2	5	+
JADLZN010010121.1	8410	8845	zf-C2H2	5	+
JADLZN010010121.1	13622	14508	zf-C2H2	12	+
JADLZN010010196.1	119146	120733	zf-C2H2	6	-
JADLZN010010201.1	500441	503936	zf-C2H2	26	-
JADLZN010010204.1	1249	1972	zf-C2H2	7	-
JADLZN010010209.1	279373	280501	zf-C2H2	7	-
JADLZN010010219.1	42983	43946	zf-C2H2	6	-
JADLZN010010259.1	61681	62967	zf-C2H2	13	-
JADLZN010010259.1	81797	82373	zf-C2H2	6	-
JADLZN010010259.1	105556	106994	zf-C2H2	13	+
JADLZN010010259.1	133779	134652	zf-C2H2	11	+
JADLZN010010329.1	36054	37476	zf-C2H2	6	+
JADLZN010010329.1	38548	40687	zf-C2H2	5	+
JADLZN010010330.1	35316	35880	zf-C2H2	6	+
JADLZN010010375.1	539690	541646	zf-C2H2	17	+
JADLZN010010406.1	67176	67920	zf-C2H2	7	-
JADLZN010010431.1	27114	28069	zf-C2H2	5	+
JADLZN010010489.1	51936	52440	zf-C2H2	6	-
JADLZN010010489.1	70686	71626	zf-C2H2	8	+
JADLZN010010489.1	113136	113706	zf-C2H2	7	-
JADLZN010010533.1	50420	51434	zf-C2H2	11	-
JADLZN010010533.1	118132	125286	zf-C2H2	15	+
JADLZN010010554.1	31887	32577	zf-C2H2	7	+
JADLZN010010554.1	53271	53745	zf-C2H2	6	-
JADLZN010010557.1	898347	899628	zf-C2H2	14	+
JADLZN010010575.1	55520	56249	zf-C2H2	7	-
JADLZN010010580.1	38202	38772	zf-C2H2	5	-
JADLZN010010580.1	39097	39529	zf-C2H2	5	-
JADLZN010010580.1	40549	41977	zf-C2H2	15	-
JADLZN010010586.1	96547	97444	zf-C2H2	6	-
JADLZN010010590.1	121392	122142	zf-C2H2	5	-
JADLZN010010613.1	108813	110582	zf-C2H2	20	+
JADLZN010010629.1	13201	17056	zf-C2H2	17	+
JADLZN010010634.1	136005	136503	zf-C2H2	5	+
JADLZN010010637.1	242134	243052	zf-C2H2	11	-
JADLZN010010653.1	36763	37609	zf-C2H2	9	+
JADLZN010010653.1	41413	42016	zf-C2H2	6	+
JADLZN010010653.1	88858	89560	zf-C2H2	6	-
JADLZN010010653.1	119776	120658	zf-C2H2	10	+
JADLZN010010653.1	137772	138342	zf-C2H2	7	+
JADLZN010010653.1	153679	154514	zf-C2H2	9	+
JADLZN010010674.1	102497	103820	zf-C2H2	14	+
JADLZN010010691.1	1980	2538	zf-C2H2	7	-
JADLZN010010691.1	14295	15075	zf-C2H2	8	-
JADLZN010010691.1	26200	27193	zf-C2H2	11	-
JADLZN010010693.1	124334	125801	zf-C2H2	9	+
JADLZN010010694.1	106254	107088	zf-C2H2	6	-
JADLZN010010698.1	2166	3024	zf-C2H2	6	-
JADLZN010010698.1	143997	145920	zf-C2H2	15	-
JADLZN010010727.1	44455	45424	zf-C2H2	9	+
JADLZN010010735.1	193027	193738	zf-C2H2	6	-
JADLZN010010794.1	665870	671462	zf-C2H2	10	-
JADLZN010010794.1	756941	760073	zf-C2H2	5	-
JADLZN010010940.1	23004	23877	zf-C2H2	7	-
JADLZN010011019.1	16252	17626	zf-C2H2	13	+
JADLZN010011019.1	36542	37560	zf-C2H2	10	+
JADLZN010011019.1	81605	83773	zf-C2H2	22	+
JADLZN010011019.1	107325	108264	zf-C2H2	8	+
JADLZN010011041.1	201992	206846	zf-C2H2	9	-
JADLZN010011076.1	194860	195601	zf-C2H2	7	-
JADLZN010011091.1	20108	20597	zf-C2H2	6	-
JADLZN010011091.1	20736	21309	zf-C2H2	5	-
JADLZN010011095.1	15633	16191	zf-C2H2	5	-
JADLZN010011107.1	4826	5699	zf-C2H2	9	-
JADLZN010011107.1	9238	9886	zf-C2H2	8	+
JADLZN010011119.1	345126	345968	zf-C2H2	9	+
JADLZN010011122.1	182411	185459	zf-C2H2	6	-
JADLZN010011123.1	42826	44554	zf-C2H2	5	-
JADLZN010011160.1	5799	6414	zf-C2H2	5	-
JADLZN010011187.1	334800	335487	zf-C2H2	5	+
JADLZN010011187.1	338822	339467	zf-C2H2	7	+
JADLZN010011187.1	347377	350005	zf-C2H2	7	-
JADLZN010011200.1	81982	82633	zf-C2H2	7	-
JADLZN010011210.1	159687	160953	zf-C2H2	12	+
JADLZN010011212.1	122499	123291	zf-C2H2	5	+
JADLZN010011212.1	142955	144245	zf-C2H2	5	+
JADLZN010011214.1	7900	8287	zf-C2H2	6	-
JADLZN010011214.1	10042	11020	zf-C2H2	10	-
JADLZN010011214.1	18284	19406	zf-C2H2	14	-
JADLZN010011218.1	15417	15999	zf-C2H2	6	+
JADLZN010011219.1	166744	168241	zf-C2H2	6	+
JADLZN010011237.1	2799	3540	zf-C2H2	7	-
JADLZN010011245.1	276704	277586	zf-C2H2	6	-
JADLZN010011262.1	154958	156311	zf-C2H2	5	-
JADLZN010011262.1	168657	169764	zf-C2H2	5	-
JADLZN010011262.1	177536	179846	zf-C2H2	7	+
JADLZN010011268.1	56383	57127	zf-C2H2	9	-
JADLZN010011293.1	329317	330753	zf-C2H2	13	-
JADLZN010011300.1	10367	11006	zf-C2H2	6	+
JADLZN010011348.1	187361	190387	zf-C2H2	34	-
JADLZN010011348.1	206445	207309	zf-C2H2	8	-
JADLZN010011348.1	307404	308154	zf-C2H2	9	-
JADLZN010011397.1	105682	107038	zf-C2H2	12	+
JADLZN010011403.1	7500	8220	zf-C2H2	5	+
JADLZN010011425.1	28275	29160	zf-C2H2	5	+
JADLZN010011425.1	89135	92738	zf-C2H2	6	+
JADLZN010011461.1	8435	8975	zf-C2H2	5	+
JADLZN010011463.1	21844	23521	zf-C2H2	5	-
JADLZN010011520.1	65233	68143	zf-C2H2	7	-
JADLZN010011549.1	576931	579019	zf-C2H2	9	-
JADLZN010011575.1	146801	150299	zf-C2H2	10	+
JADLZN010011600.1	25302	26392	zf-C2H2	10	+
JADLZN010011601.1	25605	26055	zf-C2H2	5	+
JADLZN010011619.1	926943	927795	zf-C2H2	9	-
JADLZN010011619.1	958198	959035	zf-C2H2	8	-
JADLZN010011619.1	970067	971288	zf-C2H2	13	+
JADLZN010011619.1	986833	987670	zf-C2H2	8	-
JADLZN010011619.1	994998	995835	zf-C2H2	8	-
JADLZN010011619.1	998946	999747	zf-C2H2	8	-
JADLZN010011619.1	1004408	1005197	zf-C2H2	7	-
JADLZN010011620.1	26677	27364	zf-C2H2	6	+
JADLZN010011624.1	6975	7455	zf-C2H2	6	+
JADLZN010011696.1	1169779	1171249	zf-C2H2	16	+
JADLZN010011696.1	1173390	1174857	zf-C2H2	15	+
JADLZN010011696.1	1177726	1179208	zf-C2H2	16	+
JADLZN010011696.1	1183195	1184620	zf-C2H2	14	+
JADLZN010011731.1	68688	70251	zf-C2H2	6	+
JADLZN010011738.1	6211	7048	zf-C2H2	7	+
JADLZN010011753.1	7636	8290	zf-C2H2	6	+
JADLZN010011753.1	8411	9281	zf-C2H2	10	+
JADLZN010011755.1	3512	11717	zf-C2H2	51	+
JADLZN010011755.1	32747	36407	zf-C2H2	17	+
JADLZN010011755.1	39101	42032	zf-C2H2	14	+
JADLZN010011755.1	56518	60121	zf-C2H2	17	+
JADLZN010011755.1	65016	68655	zf-C2H2	21	+
JADLZN010011755.1	88850	89735	zf-C2H2	6	+
JADLZN010011755.1	188153	189563	zf-C2H2	8	+
JADLZN010011756.1	181321	183943	zf-C2H2	7	+
JADLZN010011771.1	580	2041	zf-C2H2	16	+
JADLZN010011771.1	4176	5643	zf-C2H2	15	+
JADLZN010011772.1	392749	394144	zf-C2H2	11	-
JADLZN010011790.1	162404	164960	zf-C2H2	7	-
JADLZN010011790.1	238625	239939	zf-C2H2	6	-
JADLZN010011895.1	27563	27986	zf-C2H2	6	-
JADLZN010011895.1	55138	55885	zf-C2H2	7	-
JADLZN010011895.1	73974	75234	zf-C2H2	12	-
JADLZN010011934.1	47425	48085	zf-C2H2	7	-
JADLZN010011935.1	28434	29508	zf-C2H2	11	+
JADLZN010011935.1	44822	45302	zf-C2H2	6	+
JADLZN010011935.1	57187	57886	zf-C2H2	6	-
JADLZN010011938.1	15127	16107	zf-C2H2	10	+
JADLZN010011946.1	2	896	zf-C2H2	9	+
JADLZN010011950.1	30127	30943	zf-C2H2	6	-
JADLZN010011953.1	388319	388781	zf-C2H2	5	-
JADLZN010011966.1	196248	197643	zf-C2H2	7	-
JADLZN010011986.1	216972	219474	zf-C2H2	6	+
JADLZN010011999.1	208454	209045	zf-C2H2	5	+
JADLZN010012010.1	43984	45328	zf-C2H2	5	-
JADLZN010012018.1	38558	39170	zf-C2H2	6	+
JADLZN010012028.1	94551	99531	zf-C2H2	15	+
JADLZN010012076.1	874390	874888	zf-C2H2	5	-
JADLZN010012080.1	315520	317479	zf-C2H2	5	+
JADLZN010012080.1	317751	320145	zf-C2H2	9	+
JADLZN010012109.1	28613	29795	zf-C2H2	7	+
JADLZN010012115.1	241672	243904	zf-C2H2	7	-
JADLZN010012212.1	391763	393851	zf-C2H2	6	-
```
