## Supplementary Data 2 for "Transposable elements drive the evolution of metazoan zinc finger genes": Sinocyclocheilus_anshuiensis_znfs.bed

```
LAVE01S000004.1	5769	6387	zf-C2H2	7	-
LAVE01S000004.1	42463	43204	zf-C2H2	7	-
LAVE01S000004.1	54968	55940	zf-C2H2	10	+
LAVE01S000004.1	79950	80671	zf-C2H2	8	+
LAVE01S000004.1	93180	94504	zf-C2H2	15	-
LAVE01S000004.1	156568	157186	zf-C2H2	6	+
LAVE01S000005.1	190977	192675	zf-C2H2	17	+
LAVE01S000005.1	373922	375401	zf-C2H2	16	+
LAVE01S000005.1	409973	411914	zf-C2H2	20	-
LAVE01S000005.1	462540	464247	zf-C2H2	18	+
LAVE01S000015.1	1363	5608	zf-C2H2	6	-
LAVE01S000015.1	13736	14783	zf-C2H2	10	-
LAVE01S000023.1	682120	683476	zf-C2H2	12	+
LAVE01S000024.1	555878	557549	zf-C2H2	17	+
LAVE01S000031.1	128283	128748	zf-C2H2	5	-
LAVE01S000031.1	177440	178383	zf-C2H2	12	-
LAVE01S000031.1	194116	194965	zf-C2H2	8	+
LAVE01S000031.1	202493	203555	zf-C2H2	11	-
LAVE01S000031.1	218562	219657	zf-C2H2	10	-
LAVE01S000032.1	352867	353847	zf-C2H2	9	+
LAVE01S000038.1	440498	440888	zf-C2H2	5	-
LAVE01S000038.1	441155	441551	zf-C2H2	5	-
LAVE01S000039.1	1065777	1068279	zf-C2H2	6	-
LAVE01S000048.1	204430	205774	zf-C2H2	14	-
LAVE01S000054.1	327720	330384	zf-C2H2	5	-
LAVE01S000058.1	26131	27094	zf-C2H2	9	-
LAVE01S000058.1	50436	51312	zf-C2H2	8	-
LAVE01S000058.1	65416	66529	zf-C2H2	10	-
LAVE01S000058.1	89067	89775	zf-C2H2	6	+
LAVE01S000058.1	120930	122022	zf-C2H2	11	-
LAVE01S000058.1	155770	156971	zf-C2H2	12	-
LAVE01S000058.1	169971	171126	zf-C2H2	11	-
LAVE01S000058.1	197769	198846	zf-C2H2	11	-
LAVE01S000058.1	235145	235886	zf-C2H2	7	+
LAVE01S000058.1	250305	251094	zf-C2H2	7	+
LAVE01S000058.1	282699	283380	zf-C2H2	6	-
LAVE01S000058.1	297481	298333	zf-C2H2	8	-
LAVE01S000058.1	324915	325938	zf-C2H2	11	-
LAVE01S000058.1	329166	330084	zf-C2H2	9	-
LAVE01S000058.1	353452	354619	zf-C2H2	12	+
LAVE01S000058.1	372491	373238	zf-C2H2	7	+
LAVE01S000058.1	383402	384884	zf-C2H2	15	+
LAVE01S000058.1	387305	387953	zf-C2H2	6	+
LAVE01S000058.1	392828	393743	zf-C2H2	8	+
LAVE01S000058.1	400350	401025	zf-C2H2	6	-
LAVE01S000058.1	420887	422234	zf-C2H2	14	-
LAVE01S000058.1	445402	446401	zf-C2H2	10	-
LAVE01S000058.1	463388	464300	zf-C2H2	9	-
LAVE01S000058.1	499842	501564	zf-C2H2	17	-
LAVE01S000058.1	516011	516803	zf-C2H2	7	+
LAVE01S000058.1	542260	543262	zf-C2H2	10	-
LAVE01S000060.1	355422	356235	zf-C2H2	7	+
LAVE01S000060.1	357785	358580	zf-C2H2	8	+
LAVE01S000060.1	1025395	1026844	zf-C2H2	5	-
LAVE01S000065.1	16609	17086	zf-C2H2	5	+
LAVE01S000065.1	38206	39883	zf-C2H2	18	+
LAVE01S000065.1	114415	116767	zf-C2H2	27	+
LAVE01S000065.1	133542	134436	zf-C2H2	10	-
LAVE01S000070.1	12850	13597	zf-C2H2	5	-
LAVE01S000070.1	263620	264229	zf-C2H2	7	+
LAVE01S000072.1	375570	377390	zf-C2H2	22	+
LAVE01S000085.1	396998	400472	zf-C2H2	5	+
LAVE01S000085.1	533898	535728	zf-C2H2	9	-
LAVE01S000085.1	656104	659179	zf-C2H2	6	+
LAVE01S000088.1	41907	43332	zf-C2H2	14	+
LAVE01S000089.1	564451	566233	zf-C2H2	6	+
LAVE01S000092.1	22467	25643	zf-C2H2	35	+
LAVE01S000092.1	87029	87926	zf-C2H2	9	-
LAVE01S000092.1	104352	105672	zf-C2H2	13	-
LAVE01S000092.1	161327	163187	zf-C2H2	20	+
LAVE01S000092.1	179975	181103	zf-C2H2	12	+
LAVE01S000092.1	204687	205968	zf-C2H2	12	-
LAVE01S000092.1	234786	235776	zf-C2H2	10	+
LAVE01S000092.1	255378	256380	zf-C2H2	9	-
LAVE01S000092.1	300022	301045	zf-C2H2	11	-
LAVE01S000092.1	366432	367797	zf-C2H2	14	+
LAVE01S000092.1	396315	397266	zf-C2H2	9	-
LAVE01S000092.1	446488	447199	zf-C2H2	6	-
LAVE01S000100.1	277760	279947	zf-C2H2	6	+
LAVE01S000108.1	80463	80913	zf-C2H2	5	-
LAVE01S000175.1	850813	851608	zf-C2H2	8	-
LAVE01S000175.1	852886	853792	zf-C2H2	6	-
LAVE01S000181.1	311	821	zf-C2H2	6	+
LAVE01S000190.1	100284	101109	zf-C2H2	8	+
LAVE01S000216.1	2004	2817	zf-C2H2	8	-
LAVE01S000229.1	1665	2280	zf-C2H2	8	+
LAVE01S000243.1	1657376	1658399	zf-C2H2	5	-
LAVE01S000256.1	36242	37535	zf-C2H2	16	+
LAVE01S000277.1	22125	23439	zf-C2H2	15	-
LAVE01S000284.1	11334	12579	zf-C2H2	13	+
LAVE01S000284.1	35038	36313	zf-C2H2	13	+
LAVE01S000390.1	7857	9231	zf-C2H2	11	+
LAVE01S000782.1	1429	2122	zf-C2H2	8	-
LAVE01S001083.1	240	1062	zf-C2H2	6	+
LAVE01S001167.1	0	474	zf-C2H2	6	+
LAVE01S001294.1	2117	3160	zf-C2H2	10	+
LAVE01S001482.1	158495	159380	zf-C2H2	5	-
LAVE01S001482.1	1008536	1008998	zf-C2H2	5	-
LAVE01S001512.1	206610	207756	zf-C2H2	12	+
LAVE01S001512.1	240509	241562	zf-C2H2	9	+
LAVE01S001512.1	271647	273261	zf-C2H2	15	+
LAVE01S001519.1	422311	423061	zf-C2H2	5	-
LAVE01S001534.1	136394	137510	zf-C2H2	11	-
LAVE01S001534.1	141433	142072	zf-C2H2	7	+
LAVE01S001534.1	145179	146398	zf-C2H2	15	+
LAVE01S001534.1	167342	168743	zf-C2H2	15	+
LAVE01S001537.1	156335	156956	zf-C2H2	6	+
LAVE01S001551.1	54743	56387	zf-C2H2	10	-
LAVE01S001571.1	1944382	1948915	zf-C2H2	8	+
LAVE01S001571.1	2830906	2831719	zf-C2H2	5	+
LAVE01S001576.1	234470	236735	zf-C2H2	7	+
LAVE01S001596.1	30124	31368	zf-C2H2	13	+
LAVE01S001596.1	40548	41370	zf-C2H2	7	-
LAVE01S001596.1	65974	67624	zf-C2H2	17	-
LAVE01S001596.1	96544	97630	zf-C2H2	11	+
LAVE01S001596.1	118374	119472	zf-C2H2	11	+
LAVE01S001596.1	149349	149730	zf-C2H2	5	+
LAVE01S001596.1	220337	221549	zf-C2H2	12	-
LAVE01S001596.1	237608	238631	zf-C2H2	9	-
LAVE01S001598.1	635833	637501	zf-C2H2	5	-
LAVE01S001604.1	16016	17513	zf-C2H2	16	+
LAVE01S001604.1	40092	41301	zf-C2H2	12	-
LAVE01S001604.1	119779	120580	zf-C2H2	7	-
LAVE01S001610.1	116543	117377	zf-C2H2	6	-
LAVE01S001610.1	721375	724063	zf-C2H2	6	+
LAVE01S001642.1	4175	4574	zf-C2H2	5	-
LAVE01S001643.1	17929	18949	zf-C2H2	7	-
LAVE01S001643.1	19408	20239	zf-C2H2	6	-
LAVE01S001646.1	5762	6581	zf-C2H2	7	-
LAVE01S001653.1	9270	9959	zf-C2H2	8	-
LAVE01S001653.1	52649	53324	zf-C2H2	8	+
LAVE01S001653.1	108340	110652	zf-C2H2	22	+
LAVE01S001785.1	245	707	zf-C2H2	5	-
LAVE01S001840.1	16888	18286	zf-C2H2	16	+
LAVE01S001840.1	83375	84026	zf-C2H2	6	+
LAVE01S002078.1	1	732	zf-C2H2	7	-
LAVE01S002434.1	0	408	zf-C2H2	5	-
LAVE01S002715.1	246339	247800	zf-C2H2	16	+
LAVE01S002715.1	250967	252446	zf-C2H2	15	+
LAVE01S002715.1	255492	256974	zf-C2H2	16	+
LAVE01S002715.1	259999	261412	zf-C2H2	14	+
LAVE01S002754.1	1	382	zf-C2H2	5	+
LAVE01S002847.1	0	1044	zf-C2H2	13	-
LAVE01S003052.1	3283	3790	zf-C2H2	6	-
LAVE01S003384.1	393485	394400	zf-C2H2	5	-
LAVE01S003394.1	215779	220924	zf-C2H2	10	-
LAVE01S003399.1	759281	761201	zf-C2H2	15	-
LAVE01S003400.1	452831	455483	zf-C2H2	17	-
LAVE01S003402.1	3125	4199	zf-C2H2	10	-
LAVE01S003402.1	71629	73831	zf-C2H2	6	+
LAVE01S003402.1	75741	76401	zf-C2H2	7	+
LAVE01S003402.1	84180	84912	zf-C2H2	6	+
LAVE01S003402.1	114491	115565	zf-C2H2	6	-
LAVE01S003404.1	592462	592882	zf-C2H2	5	-
LAVE01S003406.1	211987	213253	zf-C2H2	12	+
LAVE01S003413.1	8266	8896	zf-C2H2	6	-
LAVE01S003413.1	18742	19504	zf-C2H2	7	-
LAVE01S003413.1	24982	26894	zf-C2H2	18	-
LAVE01S003413.1	118352	119063	zf-C2H2	7	-
LAVE01S003413.1	139054	139834	zf-C2H2	8	+
LAVE01S003413.1	150065	151151	zf-C2H2	11	+
LAVE01S003415.1	204600	206832	zf-C2H2	7	+
LAVE01S003420.1	20504	22271	zf-C2H2	19	+
LAVE01S003420.1	27384	28341	zf-C2H2	9	+
LAVE01S003420.1	34971	36981	zf-C2H2	20	+
LAVE01S003420.1	44017	45502	zf-C2H2	14	-
LAVE01S003420.1	53373	54090	zf-C2H2	6	+
LAVE01S003420.1	59068	59908	zf-C2H2	7	+
LAVE01S003420.1	62966	63803	zf-C2H2	8	+
LAVE01S003420.1	67564	68290	zf-C2H2	6	+
LAVE01S003424.1	7797	8976	zf-C2H2	12	+
LAVE01S003424.1	16506	17127	zf-C2H2	6	-
LAVE01S003424.1	43920	45228	zf-C2H2	14	+
LAVE01S003424.1	104079	105666	zf-C2H2	17	+
LAVE01S003424.1	135654	136596	zf-C2H2	9	+
LAVE01S003424.1	152408	153161	zf-C2H2	7	+
LAVE01S003424.1	159056	159827	zf-C2H2	6	+
LAVE01S003424.1	186012	187188	zf-C2H2	11	+
LAVE01S003424.1	229003	229951	zf-C2H2	9	+
LAVE01S003424.1	241756	242653	zf-C2H2	8	-
LAVE01S003424.1	345898	347176	zf-C2H2	13	-
LAVE01S003424.1	362594	363656	zf-C2H2	10	+
LAVE01S003424.1	374060	374972	zf-C2H2	7	-
LAVE01S003424.1	419053	419728	zf-C2H2	7	+
LAVE01S003424.1	450611	451586	zf-C2H2	9	-
LAVE01S003424.1	489295	490486	zf-C2H2	11	-
LAVE01S003434.1	1846562	1851218	zf-C2H2	8	+
LAVE01S003439.1	23839	24757	zf-C2H2	8	+
LAVE01S003439.1	214505	214946	zf-C2H2	5	-
LAVE01S003439.1	260787	261963	zf-C2H2	11	+
LAVE01S003439.1	268954	269626	zf-C2H2	5	-
LAVE01S003439.1	278121	279105	zf-C2H2	9	-
LAVE01S003439.1	288122	288908	zf-C2H2	7	-
LAVE01S003439.1	315927	317478	zf-C2H2	18	-
LAVE01S003439.1	448002	449094	zf-C2H2	11	-
LAVE01S003439.1	558509	559409	zf-C2H2	8	-
LAVE01S003439.1	578925	580002	zf-C2H2	10	-
LAVE01S003443.1	1939705	1940305	zf-C2H2	6	-
LAVE01S003447.1	1147927	1151008	zf-C2H2	10	+
LAVE01S003451.1	1294	2545	zf-C2H2	12	-
LAVE01S003452.1	1463616	1467213	zf-C2H2	26	+
LAVE01S003468.1	1180084	1185478	zf-C2H2	10	-
LAVE01S003470.1	121804	122668	zf-C2H2	8	-
LAVE01S003471.1	1596169	1597429	zf-C2H2	12	-
LAVE01S003475.1	2431107	2432634	zf-C2H2	15	+
LAVE01S003475.1	2457237	2459022	zf-C2H2	17	+
LAVE01S003485.1	47518	48340	zf-C2H2	8	+
LAVE01S003485.1	100560	110160	zf-C2H2	9	-
LAVE01S003539.1	6424	7319	zf-C2H2	8	-
LAVE01S003539.1	14506	15712	zf-C2H2	11	+
LAVE01S003542.1	1	421	zf-C2H2	5	+
LAVE01S003869.1	568	1294	zf-C2H2	7	-
LAVE01S004045.1	2661	3852	zf-C2H2	12	+
LAVE01S004107.1	2	518	zf-C2H2	6	+
LAVE01S004383.1	2013437	2014392	zf-C2H2	5	-
LAVE01S004388.1	56019	57429	zf-C2H2	13	+
LAVE01S004398.1	232066	233035	zf-C2H2	11	-
LAVE01S004400.1	55965	57429	zf-C2H2	15	-
LAVE01S004404.1	364038	365379	zf-C2H2	5	-
LAVE01S004414.1	58954	59998	zf-C2H2	11	-
LAVE01S004414.1	92881	93698	zf-C2H2	10	-
LAVE01S004414.1	121213	122371	zf-C2H2	12	-
LAVE01S004414.1	148076	148571	zf-C2H2	6	-
LAVE01S004425.1	35942	37757	zf-C2H2	8	+
LAVE01S004425.1	166837	170362	zf-C2H2	6	-
LAVE01S004426.1	443072	445738	zf-C2H2	7	-
LAVE01S004443.1	1181837	1182521	zf-C2H2	8	+
LAVE01S004448.1	72555	73512	zf-C2H2	10	+
LAVE01S004448.1	93427	95197	zf-C2H2	19	-
LAVE01S004448.1	113272	114811	zf-C2H2	16	+
LAVE01S004449.1	18786	19653	zf-C2H2	9	-
LAVE01S004473.1	401175	403851	zf-C2H2	7	-
LAVE01S004478.1	56479	57271	zf-C2H2	5	+
LAVE01S004478.1	82905	84204	zf-C2H2	5	+
LAVE01S004479.1	983167	984224	zf-C2H2	8	+
LAVE01S004480.1	184089	186441	zf-C2H2	6	+
LAVE01S004484.1	0	588	zf-C2H2	7	+
LAVE01S004484.1	3753	4653	zf-C2H2	8	+
LAVE01S004503.1	264553	265207	zf-C2H2	6	-
LAVE01S004522.1	11184	11799	zf-C2H2	5	-
LAVE01S004522.1	68095	69253	zf-C2H2	11	+
LAVE01S004522.1	74947	75505	zf-C2H2	6	-
LAVE01S004526.1	41551	42628	zf-C2H2	11	+
LAVE01S004526.1	57495	58251	zf-C2H2	7	+
LAVE01S004527.1	11859	13647	zf-C2H2	20	+
LAVE01S004527.1	86836	88354	zf-C2H2	12	+
LAVE01S004527.1	179082	180591	zf-C2H2	17	+
LAVE01S004527.1	197718	199427	zf-C2H2	20	+
LAVE01S004527.1	220503	221115	zf-C2H2	5	+
LAVE01S004527.1	222427	224053	zf-C2H2	19	+
LAVE01S004533.1	588494	590126	zf-C2H2	12	-
LAVE01S004553.1	11768	12965	zf-C2H2	12	+
LAVE01S004556.1	760895	762518	zf-C2H2	7	-
LAVE01S004557.1	1087338	1088994	zf-C2H2	17	-
LAVE01S004557.1	1091458	1092940	zf-C2H2	16	-
LAVE01S004557.1	1096057	1097527	zf-C2H2	15	-
LAVE01S004584.1	64435	65668	zf-C2H2	12	+
LAVE01S004587.1	4638	5926	zf-C2H2	13	-
LAVE01S004595.1	19316	20666	zf-C2H2	14	+
LAVE01S004597.1	104510	105626	zf-C2H2	11	-
LAVE01S004634.1	26180	27000	zf-C2H2	10	-
LAVE01S004664.1	7342	9043	zf-C2H2	6	-
LAVE01S004721.1	4195	5359	zf-C2H2	12	-
LAVE01S004721.1	8118	10554	zf-C2H2	23	-
LAVE01S004721.1	38920	40868	zf-C2H2	20	-
LAVE01S004721.1	73028	77243	zf-C2H2	42	-
LAVE01S004721.1	134509	135379	zf-C2H2	9	-
LAVE01S004721.1	144149	146795	zf-C2H2	28	-
LAVE01S004721.1	159922	161104	zf-C2H2	12	-
LAVE01S004721.1	171190	173479	zf-C2H2	24	-
LAVE01S004721.1	193899	195137	zf-C2H2	9	-
LAVE01S004723.1	220016	221174	zf-C2H2	11	-
LAVE01S004723.1	223773	224931	zf-C2H2	11	-
LAVE01S005033.1	200892	202407	zf-C2H2	6	+
LAVE01S005150.1	0	597	zf-C2H2	7	+
LAVE01S005881.1	272376	272868	zf-C2H2	5	+
LAVE01S005882.1	379389	380973	zf-C2H2	7	+
LAVE01S005884.1	598787	599642	zf-C2H2	8	+
LAVE01S005884.1	615689	617230	zf-C2H2	17	+
LAVE01S005884.1	623830	624313	zf-C2H2	5	+
LAVE01S005884.1	637168	638479	zf-C2H2	10	+
LAVE01S005884.1	654673	655882	zf-C2H2	13	+
LAVE01S005890.1	3446661	3451350	zf-C2H2	8	+
LAVE01S005895.1	250157	252113	zf-C2H2	5	+
LAVE01S005900.1	1689322	1692478	zf-C2H2	10	+
LAVE01S005906.1	131483	135047	zf-C2H2	5	+
LAVE01S005906.1	374111	376487	zf-C2H2	7	-
LAVE01S005911.1	1770697	1771552	zf-C2H2	5	+
LAVE01S005911.1	1796549	1797872	zf-C2H2	5	+
LAVE01S005914.1	18552	20118	zf-C2H2	17	+
LAVE01S005914.1	37565	38493	zf-C2H2	9	+
LAVE01S005914.1	73102	74320	zf-C2H2	15	+
LAVE01S005919.1	8650	10162	zf-C2H2	14	+
LAVE01S005925.1	201518	206109	zf-C2H2	15	+
LAVE01S005925.1	631154	633323	zf-C2H2	5	-
LAVE01S005925.1	635321	636749	zf-C2H2	6	-
LAVE01S005935.1	487069	487714	zf-C2H2	7	+
LAVE01S005935.1	488665	489310	zf-C2H2	7	+
LAVE01S005935.1	496920	499551	zf-C2H2	7	-
LAVE01S005941.1	8252	9485	zf-C2H2	12	-
LAVE01S005944.1	52959	54447	zf-C2H2	15	+
LAVE01S005944.1	90679	91723	zf-C2H2	11	-
LAVE01S005944.1	132929	135038	zf-C2H2	23	+
LAVE01S005944.1	228397	228967	zf-C2H2	5	+
LAVE01S005944.1	232135	232627	zf-C2H2	6	+
LAVE01S005953.1	2007152	2008841	zf-C2H2	5	+
LAVE01S005955.1	2010491	2014496	zf-C2H2	13	-
LAVE01S005955.1	2352493	2361985	zf-C2H2	17	+
LAVE01S005994.1	70042	71377	zf-C2H2	14	+
LAVE01S005994.1	85360	86515	zf-C2H2	11	+
LAVE01S005994.1	100636	102232	zf-C2H2	6	+
LAVE01S005994.1	102437	103469	zf-C2H2	9	+
LAVE01S005994.1	131643	132186	zf-C2H2	5	+
LAVE01S005994.1	133309	134791	zf-C2H2	15	+
LAVE01S005998.1	305743	308548	zf-C2H2	5	-
LAVE01S006000.1	34036	35209	zf-C2H2	12	-
LAVE01S006000.1	75541	76855	zf-C2H2	13	-
LAVE01S006000.1	142834	144118	zf-C2H2	13	+
LAVE01S006000.1	195071	195956	zf-C2H2	8	-
LAVE01S006005.1	13681	14137	zf-C2H2	5	-
LAVE01S006005.1	15031	15830	zf-C2H2	8	-
LAVE01S006005.1	21951	22614	zf-C2H2	6	-
LAVE01S006005.1	31921	32764	zf-C2H2	7	-
LAVE01S006005.1	58639	59761	zf-C2H2	11	+
LAVE01S006036.1	344939	346046	zf-C2H2	11	-
LAVE01S006042.1	2679	3465	zf-C2H2	7	-
LAVE01S006070.1	10943	11807	zf-C2H2	7	-
LAVE01S006070.1	41523	46472	zf-C2H2	32	-
LAVE01S006083.1	5443	6289	zf-C2H2	8	-
LAVE01S006083.1	18118	18964	zf-C2H2	8	-
LAVE01S006083.1	34512	35364	zf-C2H2	6	-
LAVE01S006083.1	54550	55372	zf-C2H2	7	-
LAVE01S006137.1	3731	4430	zf-C2H2	6	+
LAVE01S006137.1	15478	16327	zf-C2H2	8	-
LAVE01S006137.1	29585	30392	zf-C2H2	7	+
LAVE01S006151.1	5044	6208	zf-C2H2	11	+
LAVE01S006151.1	59150	60857	zf-C2H2	17	+
LAVE01S006270.1	11541	12309	zf-C2H2	7	+
LAVE01S006279.1	100767	101676	zf-C2H2	9	-
LAVE01S006412.1	2920	3661	zf-C2H2	7	-
LAVE01S006430.1	867443	868811	zf-C2H2	13	+
LAVE01S006436.1	1585	2266	zf-C2H2	7	+
LAVE01S006436.1	4878	6162	zf-C2H2	13	+
LAVE01S006436.1	7955	8699	zf-C2H2	7	+
LAVE01S006498.1	443	1550	zf-C2H2	12	+
LAVE01S006633.1	646	1324	zf-C2H2	6	-
LAVE01S006645.1	59256	59754	zf-C2H2	5	+
LAVE01S006991.1	2	1250	zf-C2H2	9	+
LAVE01S007037.1	874839	875586	zf-C2H2	5	-
LAVE01S007454.1	77	689	zf-C2H2	5	+
LAVE01S007565.1	351	819	zf-C2H2	6	+
LAVE01S007673.1	18256	18652	zf-C2H2	6	+
LAVE01S007673.1	30775	31999	zf-C2H2	13	+
LAVE01S007673.1	73772	79372	zf-C2H2	26	+
LAVE01S007673.1	124181	124850	zf-C2H2	6	-
LAVE01S007673.1	175403	176858	zf-C2H2	14	-
LAVE01S007673.1	213933	214977	zf-C2H2	10	+
LAVE01S007676.1	59262	60027	zf-C2H2	8	-
LAVE01S007676.1	60361	61381	zf-C2H2	8	-
LAVE01S007676.1	150917	151853	zf-C2H2	9	-
LAVE01S007676.1	155597	156533	zf-C2H2	9	-
LAVE01S007676.1	274908	276036	zf-C2H2	11	-
LAVE01S007700.1	249325	250582	zf-C2H2	12	+
LAVE01S007710.1	1579543	1580575	zf-C2H2	6	+
LAVE01S007728.1	544223	545654	zf-C2H2	7	-
LAVE01S007739.1	1802925	1806375	zf-C2H2	5	+
LAVE01S007739.1	2034813	2037132	zf-C2H2	7	-
LAVE01S007740.1	1719959	1723451	zf-C2H2	10	+
LAVE01S007742.1	804732	805323	zf-C2H2	5	-
LAVE01S007743.1	28467	29469	zf-C2H2	9	+
LAVE01S007748.1	50146	51757	zf-C2H2	16	+
LAVE01S007758.1	2400396	2401638	zf-C2H2	5	+
LAVE01S007764.1	2641	3580	zf-C2H2	8	-
LAVE01S007768.1	138345	142184	zf-C2H2	8	+
LAVE01S007768.1	312592	315673	zf-C2H2	12	+
LAVE01S007770.1	666673	667489	zf-C2H2	6	-
LAVE01S007776.1	605918	612863	zf-C2H2	16	+
LAVE01S007779.1	17296	18211	zf-C2H2	8	-
LAVE01S007779.1	40918	41860	zf-C2H2	9	+
LAVE01S007779.1	114677	115880	zf-C2H2	11	-
LAVE01S007779.1	146472	147813	zf-C2H2	14	+
LAVE01S007779.1	154123	155206	zf-C2H2	11	-
LAVE01S007779.1	198977	200273	zf-C2H2	14	+
LAVE01S007779.1	201265	201943	zf-C2H2	7	+
LAVE01S007779.1	238605	239796	zf-C2H2	12	-
LAVE01S007779.1	266210	267098	zf-C2H2	8	-
LAVE01S007779.1	284671	286156	zf-C2H2	15	+
LAVE01S007789.1	2444	3344	zf-C2H2	8	+
LAVE01S007795.1	130213	131800	zf-C2H2	5	+
LAVE01S007795.1	203796	206847	zf-C2H2	5	-
LAVE01S007795.1	434227	434974	zf-C2H2	6	+
LAVE01S007795.1	492212	495248	zf-C2H2	10	+
LAVE01S007795.1	2295212	2296139	zf-C2H2	6	+
LAVE01S007795.1	3891185	3892652	zf-C2H2	10	-
LAVE01S007801.1	61089	61892	zf-C2H2	8	+
LAVE01S007812.1	766	1696	zf-C2H2	6	-
LAVE01S007835.1	168260	169499	zf-C2H2	9	+
LAVE01S007928.1	72061	72931	zf-C2H2	8	+
LAVE01S008703.1	102	879	zf-C2H2	7	-
LAVE01S009027.1	1352	1874	zf-C2H2	5	+
LAVE01S009571.1	218557	219520	zf-C2H2	6	-
LAVE01S009573.1	205991	207341	zf-C2H2	5	+
LAVE01S009574.1	2097027	2098659	zf-C2H2	5	+
LAVE01S009582.1	1129345	1129924	zf-C2H2	8	-
LAVE01S009582.1	1201989	1203042	zf-C2H2	11	-
LAVE01S009586.1	196988	197777	zf-C2H2	7	+
LAVE01S009586.1	210708	211569	zf-C2H2	6	+
LAVE01S009586.1	214924	216022	zf-C2H2	10	+
LAVE01S009586.1	458374	459188	zf-C2H2	8	-
LAVE01S009586.1	463393	464382	zf-C2H2	9	+
LAVE01S009586.1	464835	466011	zf-C2H2	12	+
LAVE01S009586.1	469942	471181	zf-C2H2	12	+
LAVE01S009586.1	474419	475436	zf-C2H2	10	+
LAVE01S009586.1	483676	484990	zf-C2H2	12	+
LAVE01S009586.1	534234	534867	zf-C2H2	5	-
LAVE01S009586.1	559391	560114	zf-C2H2	9	-
LAVE01S009586.1	567357	568341	zf-C2H2	9	-
LAVE01S009586.1	569194	570178	zf-C2H2	9	-
LAVE01S009586.1	578576	579590	zf-C2H2	11	-
LAVE01S009586.1	591148	592162	zf-C2H2	12	-
LAVE01S009586.1	597047	597878	zf-C2H2	10	-
LAVE01S009586.1	602166	603252	zf-C2H2	9	-
LAVE01S009595.1	676881	677301	zf-C2H2	5	-
LAVE01S009595.1	701083	702508	zf-C2H2	14	+
LAVE01S009595.1	712745	714140	zf-C2H2	14	+
LAVE01S009595.1	730066	731395	zf-C2H2	14	+
LAVE01S009595.1	768391	769237	zf-C2H2	8	+
LAVE01S009595.1	813767	814925	zf-C2H2	11	-
LAVE01S009607.1	464436	465774	zf-C2H2	8	-
LAVE01S009607.1	552750	553926	zf-C2H2	12	-
LAVE01S009607.1	559414	560257	zf-C2H2	6	-
LAVE01S009607.1	571245	571785	zf-C2H2	5	-
LAVE01S009607.1	584704	585535	zf-C2H2	6	-
LAVE01S009607.1	587763	591957	zf-C2H2	26	-
LAVE01S009607.1	606094	609841	zf-C2H2	17	-
LAVE01S009607.1	624578	627545	zf-C2H2	14	-
LAVE01S009607.1	630343	634054	zf-C2H2	17	-
LAVE01S009607.1	641758	650263	zf-C2H2	51	-
LAVE01S009607.1	683997	685779	zf-C2H2	10	-
LAVE01S009607.1	935993	937388	zf-C2H2	11	+
LAVE01S009617.1	2756698	2757937	zf-C2H2	5	+
LAVE01S009629.1	1113794	1114823	zf-C2H2	5	-
LAVE01S009634.1	30185	31166	zf-C2H2	9	-
LAVE01S009639.1	814213	815911	zf-C2H2	11	-
LAVE01S009639.1	865778	867239	zf-C2H2	5	+
LAVE01S009641.1	540006	541401	zf-C2H2	7	+
LAVE01S009646.1	718587	720177	zf-C2H2	7	-
LAVE01S009647.1	222547	223300	zf-C2H2	6	-
LAVE01S009652.1	20364	22284	zf-C2H2	19	-
LAVE01S009652.1	41350	42679	zf-C2H2	13	-
LAVE01S009652.1	70492	71674	zf-C2H2	11	-
LAVE01S009660.1	463488	465717	zf-C2H2	23	-
LAVE01S009660.1	473757	475632	zf-C2H2	20	-
LAVE01S009660.1	484896	486531	zf-C2H2	17	-
LAVE01S009660.1	495125	495698	zf-C2H2	5	-
LAVE01S009660.1	498384	499623	zf-C2H2	13	-
LAVE01S009666.1	274331	275435	zf-C2H2	10	+
LAVE01S009666.1	319392	320867	zf-C2H2	16	+
LAVE01S009678.1	2026658	2027450	zf-C2H2	7	+
LAVE01S009684.1	12206	12887	zf-C2H2	6	-
LAVE01S009684.1	33580	34195	zf-C2H2	7	+
LAVE01S009684.1	75335	76244	zf-C2H2	9	+
LAVE01S009684.1	83819	84476	zf-C2H2	6	-
LAVE01S009684.1	122814	123576	zf-C2H2	6	-
LAVE01S009684.1	129559	130414	zf-C2H2	9	+
LAVE01S009684.1	151131	151923	zf-C2H2	7	-
LAVE01S009687.1	12537	19855	zf-C2H2	18	-
LAVE01S009689.1	12830	13957	zf-C2H2	13	-
LAVE01S009710.1	258267	259653	zf-C2H2	14	+
LAVE01S009716.1	2181	2607	zf-C2H2	5	+
LAVE01S009728.1	17296	18588	zf-C2H2	14	+
LAVE01S009779.1	1422373	1423959	zf-C2H2	10	-
LAVE01S009779.1	1982741	1985504	zf-C2H2	17	-
LAVE01S009864.1	72	896	zf-C2H2	8	+
LAVE01S009928.1	41654	46590	zf-C2H2	14	-
LAVE01S010187.1	1	583	zf-C2H2	8	+
LAVE01S010847.1	784855	786055	zf-C2H2	5	+
LAVE01S011184.1	49304	50481	zf-C2H2	10	-
LAVE01S011186.1	29575	31339	zf-C2H2	19	-
LAVE01S011186.1	45448	46156	zf-C2H2	7	-
LAVE01S011186.1	75677	76226	zf-C2H2	6	-
LAVE01S011186.1	105483	107050	zf-C2H2	17	+
LAVE01S011186.1	159285	159981	zf-C2H2	5	-
LAVE01S011186.1	176248	177097	zf-C2H2	8	+
LAVE01S011186.1	197756	199542	zf-C2H2	19	+
LAVE01S011186.1	239567	240593	zf-C2H2	10	+
LAVE01S011186.1	300579	301407	zf-C2H2	8	+
LAVE01S011186.1	338573	339725	zf-C2H2	11	-
LAVE01S011186.1	401639	402146	zf-C2H2	5	-
LAVE01S011186.1	459904	461401	zf-C2H2	16	-
LAVE01S011186.1	491733	492930	zf-C2H2	13	-
LAVE01S011186.1	537756	539004	zf-C2H2	13	+
LAVE01S011186.1	566445	567360	zf-C2H2	8	+
LAVE01S011186.1	629423	631298	zf-C2H2	16	+
LAVE01S011186.1	676932	678246	zf-C2H2	13	-
LAVE01S011186.1	705644	706607	zf-C2H2	8	+
LAVE01S011186.1	726543	727692	zf-C2H2	12	-
LAVE01S011186.1	728054	728798	zf-C2H2	6	-
LAVE01S011214.1	191895	194052	zf-C2H2	6	-
LAVE01S011231.1	39113	40973	zf-C2H2	10	+
LAVE01S011234.1	2840519	2842001	zf-C2H2	15	-
LAVE01S011243.1	1600978	1602136	zf-C2H2	12	-
LAVE01S011243.1	1611415	1613056	zf-C2H2	16	-
LAVE01S011244.1	64491	65649	zf-C2H2	11	-
LAVE01S011247.1	553624	554770	zf-C2H2	12	-
LAVE01S011248.1	20286	21990	zf-C2H2	6	-
LAVE01S011249.1	266500	268825	zf-C2H2	26	-
LAVE01S011257.1	1561610	1562825	zf-C2H2	5	+
LAVE01S011260.1	354045	355749	zf-C2H2	5	+
LAVE01S011271.1	54822	55722	zf-C2H2	5	+
LAVE01S011271.1	113100	116697	zf-C2H2	6	+
LAVE01S011291.1	95968	97459	zf-C2H2	15	-
LAVE01S011291.1	119458	120907	zf-C2H2	14	-
LAVE01S011291.1	138091	139471	zf-C2H2	13	-
LAVE01S011291.1	156473	157304	zf-C2H2	5	-
LAVE01S011291.1	182785	184405	zf-C2H2	16	-
LAVE01S011291.1	204384	205182	zf-C2H2	8	-
LAVE01S011291.1	216182	217388	zf-C2H2	12	-
LAVE01S011316.1	22783	24181	zf-C2H2	14	-
LAVE01S011322.1	259394	260507	zf-C2H2	8	+
LAVE01S011331.1	40913	47204	zf-C2H2	15	+
LAVE01S011335.1	9791	10624	zf-C2H2	9	-
LAVE01S011335.1	20080	20983	zf-C2H2	8	-
LAVE01S011371.1	696	1077	zf-C2H2	5	+
LAVE01S011426.1	11693	12206	zf-C2H2	5	+
LAVE01S011426.1	32219	33515	zf-C2H2	11	+
LAVE01S011426.1	43295	43826	zf-C2H2	6	+
LAVE01S011461.1	414	924	zf-C2H2	5	+
LAVE01S011729.1	490553	491303	zf-C2H2	5	-
LAVE01S011740.1	215969	217538	zf-C2H2	17	+
LAVE01S011740.1	225380	226535	zf-C2H2	12	+
LAVE01S011740.1	278104	278977	zf-C2H2	7	+
LAVE01S011740.1	287189	288308	zf-C2H2	11	-
LAVE01S011740.1	292712	294710	zf-C2H2	22	-
LAVE01S011740.1	297863	298274	zf-C2H2	5	+
LAVE01S011740.1	309392	312711	zf-C2H2	38	+
LAVE01S011742.1	261748	264451	zf-C2H2	10	-
LAVE01S011743.1	259241	259997	zf-C2H2	7	-
LAVE01S011747.1	601480	602224	zf-C2H2	7	+
LAVE01S011747.1	604880	605681	zf-C2H2	8	+
LAVE01S011747.1	609148	609940	zf-C2H2	8	+
LAVE01S011747.1	613388	614366	zf-C2H2	10	+
LAVE01S011747.1	616826	617663	zf-C2H2	8	+
LAVE01S011747.1	621387	621816	zf-C2H2	5	+
LAVE01S011747.1	625504	626329	zf-C2H2	8	+
LAVE01S011747.1	631709	632630	zf-C2H2	9	+
LAVE01S011747.1	635558	636542	zf-C2H2	8	+
LAVE01S011747.1	640946	641867	zf-C2H2	9	+
LAVE01S011747.1	647163	648510	zf-C2H2	14	-
LAVE01S011747.1	652846	653344	zf-C2H2	5	-
LAVE01S011747.1	657404	658244	zf-C2H2	8	+
LAVE01S011747.1	703265	704057	zf-C2H2	6	+
LAVE01S011747.1	709277	710078	zf-C2H2	8	+
LAVE01S011747.1	712288	712735	zf-C2H2	5	+
LAVE01S011758.1	357064	359653	zf-C2H2	7	+
LAVE01S011758.1	368188	368860	zf-C2H2	7	-
LAVE01S011760.1	737819	739091	zf-C2H2	5	+
LAVE01S011763.1	337558	338929	zf-C2H2	14	+
LAVE01S011763.1	365449	366811	zf-C2H2	14	-
LAVE01S011764.1	2216371	2218417	zf-C2H2	17	-
LAVE01S011768.1	1069141	1070701	zf-C2H2	12	+
LAVE01S011786.1	15388	16042	zf-C2H2	7	+
LAVE01S011800.1	626915	629003	zf-C2H2	6	+
LAVE01S011811.1	580	1528	zf-C2H2	11	-
LAVE01S011811.1	28286	29611	zf-C2H2	16	+
LAVE01S011811.1	31138	34423	zf-C2H2	5	+
LAVE01S011811.1	44862	45504	zf-C2H2	5	+
LAVE01S011822.1	4711	5524	zf-C2H2	8	-
LAVE01S011854.1	3776678	3778409	zf-C2H2	11	-
LAVE01S011864.1	16605	18540	zf-C2H2	21	-
LAVE01S011864.1	42667	44314	zf-C2H2	8	-
LAVE01S011883.1	11022	12486	zf-C2H2	14	+
LAVE01S011888.1	252926	257531	zf-C2H2	13	-
LAVE01S011888.1	615217	616894	zf-C2H2	9	+
LAVE01S011888.1	1352309	1355357	zf-C2H2	6	-
LAVE01S011893.1	51721	52465	zf-C2H2	6	-
LAVE01S011899.1	13718	14255	zf-C2H2	5	+
LAVE01S011899.1	16341	17793	zf-C2H2	14	+
LAVE01S011917.1	21772	22309	zf-C2H2	5	-
LAVE01S011921.1	31377	32523	zf-C2H2	11	+
LAVE01S012031.1	3900	4737	zf-C2H2	8	-
LAVE01S012099.1	2862	3921	zf-C2H2	12	-
LAVE01S012127.1	55017	55572	zf-C2H2	6	+
LAVE01S013057.1	204	585	zf-C2H2	5	+
LAVE01S013104.1	1660440	1663953	zf-C2H2	10	+
LAVE01S013105.1	943683	945150	zf-C2H2	6	-
LAVE01S013112.1	682357	687136	zf-C2H2	9	-
LAVE01S013118.1	38411	39909	zf-C2H2	16	-
LAVE01S013119.1	117858	120988	zf-C2H2	12	-
LAVE01S013125.1	663127	664654	zf-C2H2	11	-
LAVE01S013125.1	782865	784986	zf-C2H2	10	+
LAVE01S013125.1	957915	959712	zf-C2H2	10	+
LAVE01S013125.1	1003955	1012067	zf-C2H2	50	+
LAVE01S013125.1	1027122	1030779	zf-C2H2	17	+
LAVE01S013125.1	1033465	1036426	zf-C2H2	15	+
LAVE01S013125.1	1049669	1053257	zf-C2H2	17	+
LAVE01S013125.1	1059699	1064052	zf-C2H2	26	+
LAVE01S013125.1	1068675	1071786	zf-C2H2	9	+
LAVE01S013125.1	1098487	1099372	zf-C2H2	6	+
LAVE01S013125.1	1103135	1104206	zf-C2H2	11	+
LAVE01S013125.1	1195398	1196781	zf-C2H2	8	+
LAVE01S013125.1	1651043	1652473	zf-C2H2	13	-
LAVE01S013140.1	136903	137563	zf-C2H2	5	+
LAVE01S013140.1	154745	155372	zf-C2H2	7	-
LAVE01S013140.1	170264	171116	zf-C2H2	8	+
LAVE01S013141.1	329879	331289	zf-C2H2	14	+
LAVE01S013141.1	342330	343038	zf-C2H2	8	+
LAVE01S013141.1	361703	362531	zf-C2H2	9	+
LAVE01S013141.1	377878	378793	zf-C2H2	9	+
LAVE01S013141.1	386164	387091	zf-C2H2	10	+
LAVE01S013141.1	387222	388246	zf-C2H2	11	+
LAVE01S013141.1	393959	394679	zf-C2H2	7	+
LAVE01S013142.1	290609	291905	zf-C2H2	12	+
LAVE01S013150.1	4036798	4038520	zf-C2H2	11	-
LAVE01S013154.1	1535577	1538697	zf-C2H2	5	+
LAVE01S013154.1	1620618	1626237	zf-C2H2	10	+
LAVE01S013155.1	544587	546654	zf-C2H2	8	-
LAVE01S013155.1	917700	918756	zf-C2H2	11	+
LAVE01S013155.1	1424534	1425968	zf-C2H2	5	-
LAVE01S013166.1	129352	130765	zf-C2H2	14	-
LAVE01S013169.1	555081	556860	zf-C2H2	6	-
LAVE01S013175.1	971268	972297	zf-C2H2	10	+
LAVE01S013175.1	997560	999681	zf-C2H2	21	+
LAVE01S013176.1	125915	127523	zf-C2H2	18	-
LAVE01S013178.1	10342	10741	zf-C2H2	5	-
LAVE01S013178.1	13870	14539	zf-C2H2	7	-
LAVE01S013181.1	710669	711719	zf-C2H2	11	+
LAVE01S013181.1	717705	718338	zf-C2H2	7	+
LAVE01S013182.1	750798	751446	zf-C2H2	6	+
LAVE01S013185.1	13057	16426	zf-C2H2	10	-
LAVE01S013203.1	38792	39758	zf-C2H2	9	-
LAVE01S013203.1	49041	49950	zf-C2H2	9	-
LAVE01S013203.1	113425	115147	zf-C2H2	17	+
LAVE01S013203.1	138828	140640	zf-C2H2	20	+
LAVE01S013211.1	97356	98364	zf-C2H2	6	-
LAVE01S013224.1	72047	73295	zf-C2H2	10	-
LAVE01S013224.1	74712	76218	zf-C2H2	10	-
LAVE01S013227.1	145062	146382	zf-C2H2	14	-
LAVE01S013229.1	48836	49752	zf-C2H2	10	-
LAVE01S013229.1	52269	53301	zf-C2H2	11	-
LAVE01S013235.1	32252	33725	zf-C2H2	10	-
LAVE01S013239.1	38327	40197	zf-C2H2	19	+
LAVE01S013248.1	2150137	2151010	zf-C2H2	9	+
LAVE01S013248.1	2169690	2170563	zf-C2H2	9	+
LAVE01S013248.1	2171297	2174240	zf-C2H2	19	+
LAVE01S013283.1	70968	72084	zf-C2H2	11	-
LAVE01S013291.1	1326	2503	zf-C2H2	13	-
LAVE01S013316.1	296	953	zf-C2H2	8	+
LAVE01S013344.1	1183	3009	zf-C2H2	18	-
LAVE01S013406.1	37479	38136	zf-C2H2	6	-
LAVE01S013459.1	13971	15430	zf-C2H2	12	-
LAVE01S013771.1	142140	145422	zf-C2H2	6	+
LAVE01S013771.1	389663	392732	zf-C2H2	12	+
LAVE01S014577.1	399073	399496	zf-C2H2	5	+
LAVE01S014587.1	167433	167904	zf-C2H2	6	-
LAVE01S014595.1	2033	3832	zf-C2H2	20	+
LAVE01S014595.1	30519	31842	zf-C2H2	13	-
LAVE01S014595.1	83412	84351	zf-C2H2	10	+
LAVE01S014595.1	336634	337741	zf-C2H2	11	-
LAVE01S014612.1	550637	552203	zf-C2H2	6	-
LAVE01S014628.1	567	1545	zf-C2H2	9	+
LAVE01S014628.1	7868	9866	zf-C2H2	21	-
LAVE01S014628.1	17287	17758	zf-C2H2	5	-
LAVE01S014628.1	62089	63058	zf-C2H2	9	+
LAVE01S014628.1	64052	65021	zf-C2H2	9	+
LAVE01S014628.1	74556	75378	zf-C2H2	8	+
LAVE01S014628.1	87822	89175	zf-C2H2	15	+
LAVE01S014628.1	91683	92931	zf-C2H2	12	-
LAVE01S014628.1	93213	94014	zf-C2H2	7	-
LAVE01S014628.1	98821	99736	zf-C2H2	9	+
LAVE01S014628.1	368432	369485	zf-C2H2	10	-
LAVE01S014628.1	381077	381827	zf-C2H2	6	-
LAVE01S014641.1	197605	198532	zf-C2H2	10	-
LAVE01S014641.1	499032	500076	zf-C2H2	11	+
LAVE01S014641.1	711234	712281	zf-C2H2	11	-
LAVE01S014641.1	723146	724199	zf-C2H2	11	+
LAVE01S014649.1	24319	25057	zf-C2H2	6	-
LAVE01S014649.1	30962	31877	zf-C2H2	6	-
LAVE01S014649.1	44149	44965	zf-C2H2	8	+
LAVE01S014649.1	95778	96420	zf-C2H2	5	-
LAVE01S014649.1	108100	109504	zf-C2H2	12	-
LAVE01S014649.1	119000	120245	zf-C2H2	11	-
LAVE01S014649.1	134760	135729	zf-C2H2	10	-
LAVE01S014649.1	158937	159852	zf-C2H2	9	-
LAVE01S014649.1	186191	187067	zf-C2H2	9	-
LAVE01S014649.1	193486	194575	zf-C2H2	11	-
LAVE01S014649.1	196674	197721	zf-C2H2	10	-
LAVE01S014649.1	352185	353568	zf-C2H2	13	-
LAVE01S014650.1	910016	915404	zf-C2H2	11	-
LAVE01S014655.1	13063	14161	zf-C2H2	12	-
LAVE01S014655.1	32196	34344	zf-C2H2	23	-
LAVE01S014662.1	200561	201257	zf-C2H2	6	+
LAVE01S014662.1	218824	220375	zf-C2H2	15	+
LAVE01S014677.1	17088	18410	zf-C2H2	13	-
LAVE01S014682.1	208712	209432	zf-C2H2	7	-
LAVE01S014682.1	238239	239337	zf-C2H2	10	+
LAVE01S014682.1	259877	260612	zf-C2H2	7	+
LAVE01S014682.1	269368	270517	zf-C2H2	12	+
LAVE01S014682.1	294080	295187	zf-C2H2	11	+
LAVE01S014682.1	314952	315921	zf-C2H2	9	+
LAVE01S014682.1	323078	323522	zf-C2H2	5	-
LAVE01S014683.1	6943	7498	zf-C2H2	7	+
LAVE01S014698.1	6857	7697	zf-C2H2	8	+
LAVE01S014701.1	5899	8653	zf-C2H2	8	+
LAVE01S014706.1	6083	6530	zf-C2H2	5	+
LAVE01S014706.1	43466	44372	zf-C2H2	8	-
LAVE01S014706.1	55091	56495	zf-C2H2	13	-
LAVE01S014817.1	10592	11861	zf-C2H2	12	-
LAVE01S014849.1	6220	7261	zf-C2H2	11	+
LAVE01S014849.1	20069	20972	zf-C2H2	10	+
LAVE01S014863.1	156	804	zf-C2H2	6	-
LAVE01S014870.1	19176	19836	zf-C2H2	6	+
LAVE01S015096.1	1	1290	zf-C2H2	12	+
LAVE01S015270.1	1	514	zf-C2H2	6	+
LAVE01S016001.1	2	530	zf-C2H2	7	+
LAVE01S016067.1	6	900	zf-C2H2	9	-
LAVE01S016073.1	206142	207174	zf-C2H2	10	-
LAVE01S016076.1	1646947	1647799	zf-C2H2	6	-
LAVE01S016076.1	2180957	2183537	zf-C2H2	6	+
LAVE01S016076.1	2236882	2242105	zf-C2H2	9	+
LAVE01S016091.1	952889	953834	zf-C2H2	6	-
LAVE01S016091.1	2825452	2828392	zf-C2H2	9	-
LAVE01S016091.1	2899488	2900802	zf-C2H2	6	-
LAVE01S016091.1	3128278	3131332	zf-C2H2	6	+
LAVE01S016091.1	3198824	3200195	zf-C2H2	5	-
LAVE01S016091.1	3423413	3424274	zf-C2H2	9	-
LAVE01S016101.1	351332	353639	zf-C2H2	7	-
LAVE01S016101.1	361425	362529	zf-C2H2	5	+
LAVE01S016101.1	377699	379052	zf-C2H2	5	+
LAVE01S016109.1	1503191	1508219	zf-C2H2	20	+
LAVE01S016111.1	1148075	1150322	zf-C2H2	7	-
LAVE01S016115.1	667134	667590	zf-C2H2	5	-
LAVE01S016119.1	98799	99300	zf-C2H2	6	-
LAVE01S016119.1	999483	1001073	zf-C2H2	8	-
LAVE01S016119.1	1109148	1110132	zf-C2H2	8	-
LAVE01S016119.1	1111373	1112573	zf-C2H2	9	-
LAVE01S016119.1	1112822	1115540	zf-C2H2	14	-
LAVE01S016123.1	5712	7053	zf-C2H2	13	-
LAVE01S016123.1	20142	21261	zf-C2H2	10	-
LAVE01S016123.1	34946	35798	zf-C2H2	8	+
LAVE01S016123.1	92381	93392	zf-C2H2	9	+
LAVE01S016123.1	356366	357266	zf-C2H2	8	+
LAVE01S016127.1	2440606	2442085	zf-C2H2	5	+
LAVE01S016146.1	245230	246934	zf-C2H2	5	-
LAVE01S016151.1	752510	757352	zf-C2H2	9	+
LAVE01S016154.1	35133	36219	zf-C2H2	6	+
LAVE01S016169.1	270777	273495	zf-C2H2	14	+
LAVE01S016169.1	273773	274973	zf-C2H2	9	+
LAVE01S016169.1	276259	277246	zf-C2H2	8	+
LAVE01S016169.1	374254	375457	zf-C2H2	9	+
LAVE01S016169.1	1291478	1291898	zf-C2H2	5	-
LAVE01S016170.1	501094	503191	zf-C2H2	6	-
LAVE01S016170.1	5042476	5044120	zf-C2H2	5	+
LAVE01S016175.1	9398	10553	zf-C2H2	12	-
LAVE01S016175.1	17496	18240	zf-C2H2	7	-
LAVE01S016178.1	297036	298029	zf-C2H2	7	-
LAVE01S016178.1	808003	810574	zf-C2H2	7	+
LAVE01S016178.1	859365	864615	zf-C2H2	8	+
LAVE01S016181.1	91831	92746	zf-C2H2	9	-
LAVE01S016182.1	3144128	3146654	zf-C2H2	5	-
LAVE01S016189.1	95551	97090	zf-C2H2	14	+
LAVE01S016189.1	108804	109728	zf-C2H2	8	+
LAVE01S016189.1	138251	139142	zf-C2H2	9	-
LAVE01S016189.1	168308	169271	zf-C2H2	9	-
LAVE01S016189.1	194986	195595	zf-C2H2	5	-
LAVE01S016231.1	65334	66603	zf-C2H2	5	-
LAVE01S016238.1	22191	23091	zf-C2H2	8	+
LAVE01S016242.1	91866	92877	zf-C2H2	9	+
LAVE01S016242.1	116375	116816	zf-C2H2	5	+
LAVE01S016242.1	127849	128293	zf-C2H2	5	-
LAVE01S016242.1	142631	143942	zf-C2H2	13	+
LAVE01S016248.1	108781	109582	zf-C2H2	8	-
LAVE01S016270.1	9408	10470	zf-C2H2	10	+
LAVE01S016270.1	24775	26011	zf-C2H2	12	+
LAVE01S016270.1	82784	83933	zf-C2H2	11	-
LAVE01S016270.1	101545	102661	zf-C2H2	11	-
LAVE01S016332.1	30438	31128	zf-C2H2	9	+
LAVE01S016344.1	41343	42141	zf-C2H2	6	-
LAVE01S016391.1	110963	117687	zf-C2H2	25	-
LAVE01S016401.1	334	1075	zf-C2H2	7	+
LAVE01S016401.1	33574	34540	zf-C2H2	8	+
LAVE01S016819.1	1788837	1790904	zf-C2H2	9	-
LAVE01S017212.1	158	1325	zf-C2H2	5	+
LAVE01S017343.1	3792	4416	zf-C2H2	7	+
LAVE01S017368.1	1	535	zf-C2H2	5	-
LAVE01S017606.1	92459	93005	zf-C2H2	6	+
LAVE01S017608.1	1355041	1356907	zf-C2H2	5	-
LAVE01S017614.1	15145	16297	zf-C2H2	13	+
LAVE01S017614.1	20905	21862	zf-C2H2	11	+
LAVE01S017614.1	26018	26708	zf-C2H2	7	+
LAVE01S017614.1	36168	37820	zf-C2H2	18	+
LAVE01S017614.1	43990	44860	zf-C2H2	9	+
LAVE01S017614.1	50064	51057	zf-C2H2	10	+
LAVE01S017614.1	57497	58622	zf-C2H2	12	+
LAVE01S017614.1	83810	84851	zf-C2H2	11	+
LAVE01S017614.1	95065	95506	zf-C2H2	5	+
LAVE01S017614.1	106023	107148	zf-C2H2	12	+
LAVE01S017614.1	117140	118346	zf-C2H2	13	+
LAVE01S017614.1	303703	304753	zf-C2H2	11	-
LAVE01S017614.1	321431	322496	zf-C2H2	11	-
LAVE01S017614.1	329683	330742	zf-C2H2	11	-
LAVE01S017616.1	252706	255055	zf-C2H2	6	-
LAVE01S017618.1	500569	501679	zf-C2H2	5	-
LAVE01S017620.1	908048	909794	zf-C2H2	19	+
LAVE01S017620.1	1388294	1391894	zf-C2H2	6	-
LAVE01S017620.1	1459373	1460282	zf-C2H2	6	-
LAVE01S017635.1	70893	72675	zf-C2H2	19	+
LAVE01S017635.1	117380	118643	zf-C2H2	12	+
LAVE01S017637.1	349894	352420	zf-C2H2	27	-
LAVE01S017639.1	196408	197614	zf-C2H2	5	-
LAVE01S017646.1	716848	718243	zf-C2H2	7	-
LAVE01S017647.1	935662	936472	zf-C2H2	5	-
LAVE01S017647.1	1827701	1832210	zf-C2H2	8	-
LAVE01S017655.1	8653	9844	zf-C2H2	12	-
LAVE01S017662.1	634528	635200	zf-C2H2	8	-
LAVE01S017662.1	678735	679395	zf-C2H2	7	-
LAVE01S017662.1	760680	761721	zf-C2H2	11	-
LAVE01S017662.1	1792236	1793112	zf-C2H2	9	+
LAVE01S017662.1	1814202	1814988	zf-C2H2	8	+
LAVE01S017662.1	1822973	1823645	zf-C2H2	8	+
LAVE01S017662.1	1825313	1825964	zf-C2H2	7	+
LAVE01S017662.1	1826757	1827408	zf-C2H2	7	+
LAVE01S017662.1	1835923	1836874	zf-C2H2	10	+
LAVE01S017664.1	32277	33138	zf-C2H2	6	-
LAVE01S017664.1	969537	975888	zf-C2H2	6	-
LAVE01S017669.1	920371	921241	zf-C2H2	10	+
LAVE01S017669.1	929600	930302	zf-C2H2	7	+
LAVE01S017669.1	935377	936595	zf-C2H2	13	+
LAVE01S017669.1	956051	956756	zf-C2H2	7	+
LAVE01S017669.1	963183	964377	zf-C2H2	13	+
LAVE01S017669.1	965197	966493	zf-C2H2	15	+
LAVE01S017669.1	979057	980107	zf-C2H2	11	+
LAVE01S017669.1	990406	991423	zf-C2H2	10	+
LAVE01S017669.1	993533	994658	zf-C2H2	12	+
LAVE01S017669.1	997852	999112	zf-C2H2	12	+
LAVE01S017669.1	1003380	1004274	zf-C2H2	9	+
LAVE01S017669.1	1004448	1004853	zf-C2H2	5	+
LAVE01S017669.1	1008488	1009520	zf-C2H2	10	-
LAVE01S017669.1	1012368	1013796	zf-C2H2	15	-
LAVE01S017669.1	1029236	1030175	zf-C2H2	9	+
LAVE01S017669.1	1030361	1031300	zf-C2H2	9	+
LAVE01S017669.1	1032967	1033666	zf-C2H2	7	+
LAVE01S017669.1	1036770	1037565	zf-C2H2	8	+
LAVE01S017669.1	1038364	1039072	zf-C2H2	8	+
LAVE01S017669.1	1040033	1040690	zf-C2H2	7	+
LAVE01S017669.1	1044413	1045490	zf-C2H2	10	+
LAVE01S017669.1	1048278	1049304	zf-C2H2	10	-
LAVE01S017678.1	137793	138971	zf-C2H2	13	-
LAVE01S017679.1	1	463	zf-C2H2	5	+
LAVE01S017685.1	35499	36813	zf-C2H2	14	+
LAVE01S017685.1	107105	107657	zf-C2H2	5	-
LAVE01S017692.1	1032909	1033368	zf-C2H2	6	-
LAVE01S017692.1	1670171	1670588	zf-C2H2	5	+
LAVE01S017699.1	1483455	1485039	zf-C2H2	7	+
LAVE01S017705.1	1593663	1598877	zf-C2H2	15	+
LAVE01S017735.1	0	546	zf-C2H2	5	-
LAVE01S017738.1	39278	40262	zf-C2H2	11	-
LAVE01S017768.1	301079	302567	zf-C2H2	5	-
LAVE01S017768.1	338683	339544	zf-C2H2	5	+
LAVE01S017768.1	340557	342330	zf-C2H2	11	+
LAVE01S017778.1	6334	7249	zf-C2H2	9	-
LAVE01S017778.1	29656	30370	zf-C2H2	8	-
LAVE01S017787.1	23094	23981	zf-C2H2	12	+
LAVE01S017787.1	31718	32686	zf-C2H2	10	+
LAVE01S017787.1	85730	86111	zf-C2H2	5	+
LAVE01S017792.1	259577	260630	zf-C2H2	10	-
LAVE01S017792.1	283351	284287	zf-C2H2	8	-
LAVE01S017795.1	92074	92509	zf-C2H2	5	-
LAVE01S017805.1	124	1225	zf-C2H2	12	-
LAVE01S017859.1	8896	10054	zf-C2H2	11	+
LAVE01S017876.1	24871	25586	zf-C2H2	9	+
LAVE01S017921.1	18808	20062	zf-C2H2	13	-
LAVE01S017970.1	93	606	zf-C2H2	6	-
LAVE01S018073.1	0	1083	zf-C2H2	11	-
LAVE01S018410.1	110087	113131	zf-C2H2	25	+
LAVE01S018833.1	33	639	zf-C2H2	7	+
LAVE01S019248.1	2836226	2840437	zf-C2H2	31	+
LAVE01S019248.1	3063732	3064884	zf-C2H2	12	+
LAVE01S019254.1	370100	371297	zf-C2H2	5	+
LAVE01S019260.1	1196213	1198604	zf-C2H2	7	-
LAVE01S019260.1	1631192	1637598	zf-C2H2	39	+
LAVE01S019264.1	55881	63738	zf-C2H2	19	-
LAVE01S019266.1	1076596	1077256	zf-C2H2	5	+
LAVE01S019267.1	37966	39409	zf-C2H2	15	-
LAVE01S019267.1	48817	49291	zf-C2H2	6	-
LAVE01S019267.1	100307	101165	zf-C2H2	8	+
LAVE01S019267.1	117184	118264	zf-C2H2	10	+
LAVE01S019271.1	1916482	1918447	zf-C2H2	6	+
LAVE01S019276.1	398995	400384	zf-C2H2	12	+
LAVE01S019279.1	1023626	1028297	zf-C2H2	15	+
LAVE01S019279.1	1420524	1422600	zf-C2H2	5	-
LAVE01S019279.1	1423640	1425032	zf-C2H2	6	-
LAVE01S019287.1	8926	10207	zf-C2H2	13	-
LAVE01S019287.1	103175	103853	zf-C2H2	7	+
LAVE01S019296.1	386022	386904	zf-C2H2	9	+
LAVE01S019296.1	387670	390592	zf-C2H2	19	+
LAVE01S019302.1	2162030	2163026	zf-C2H2	5	-
LAVE01S019311.1	369791	371084	zf-C2H2	12	+
LAVE01S019312.1	1245366	1247634	zf-C2H2	7	-
LAVE01S019312.1	1252691	1253828	zf-C2H2	5	+
LAVE01S019312.1	1263420	1264761	zf-C2H2	5	+
LAVE01S019319.1	37975	38812	zf-C2H2	8	-
LAVE01S019319.1	46507	48283	zf-C2H2	19	-
LAVE01S019331.1	37999	39301	zf-C2H2	13	-
LAVE01S019337.1	610894	612160	zf-C2H2	12	+
LAVE01S019349.1	832010	833957	zf-C2H2	17	+
LAVE01S019352.1	332068	334151	zf-C2H2	16	-
LAVE01S019352.1	334274	336956	zf-C2H2	15	-
LAVE01S019352.1	341056	343054	zf-C2H2	18	+
LAVE01S019356.1	22310	24065	zf-C2H2	18	-
LAVE01S019359.1	14023	15262	zf-C2H2	12	+
LAVE01S019364.1	622403	627941	zf-C2H2	7	+
LAVE01S019380.1	404678	407609	zf-C2H2	6	-
LAVE01S019384.1	521	2027	zf-C2H2	16	-
LAVE01S019384.1	14586	15792	zf-C2H2	13	+
LAVE01S019384.1	64540	65941	zf-C2H2	14	+
LAVE01S019393.1	12608	13331	zf-C2H2	7	-
LAVE01S019420.1	70666	72589	zf-C2H2	15	-
LAVE01S019426.1	2526659	2527259	zf-C2H2	7	+
LAVE01S019442.1	6370	7324	zf-C2H2	8	+
LAVE01S019442.1	28461	29259	zf-C2H2	10	+
LAVE01S019449.1	28818	30351	zf-C2H2	15	-
LAVE01S019449.1	98897	99786	zf-C2H2	8	-
LAVE01S019449.1	105662	106307	zf-C2H2	6	+
LAVE01S019449.1	114239	115342	zf-C2H2	11	+
LAVE01S019449.1	125287	129308	zf-C2H2	6	+
LAVE01S019482.1	19204	19798	zf-C2H2	7	-
LAVE01S019482.1	39880	41147	zf-C2H2	14	-
LAVE01S019504.1	10731	11787	zf-C2H2	5	+
LAVE01S019504.1	16874	17366	zf-C2H2	5	+
LAVE01S019504.1	30672	31107	zf-C2H2	5	-
LAVE01S019527.1	42533	43673	zf-C2H2	11	+
LAVE01S019527.1	56643	57415	zf-C2H2	10	-
LAVE01S019553.1	41838	42855	zf-C2H2	10	-
LAVE01S019553.1	55209	56022	zf-C2H2	8	-
LAVE01S019606.1	1315	2044	zf-C2H2	6	+
LAVE01S019622.1	127	835	zf-C2H2	6	-
LAVE01S019712.1	156	771	zf-C2H2	7	+
LAVE01S019769.1	45752	46334	zf-C2H2	5	-
LAVE01S020221.1	160	1245	zf-C2H2	7	-
LAVE01S020239.1	167	800	zf-C2H2	6	+
LAVE01S020606.1	486	1641	zf-C2H2	8	+
LAVE01S020625.1	18397	19660	zf-C2H2	15	-
LAVE01S020626.1	110252	111575	zf-C2H2	14	-
LAVE01S020661.1	46971	48163	zf-C2H2	12	+
LAVE01S020661.1	115730	116810	zf-C2H2	11	-
LAVE01S020661.1	239461	240400	zf-C2H2	9	+
LAVE01S020661.1	259202	259811	zf-C2H2	5	+
LAVE01S020664.1	109681	110887	zf-C2H2	11	+
LAVE01S020664.1	119435	120779	zf-C2H2	10	-
LAVE01S020664.1	173075	174158	zf-C2H2	10	+
LAVE01S020664.1	198269	199613	zf-C2H2	13	+
LAVE01S020664.1	214242	218273	zf-C2H2	40	+
LAVE01S020664.1	242283	244005	zf-C2H2	18	+
LAVE01S020664.1	262761	263592	zf-C2H2	7	+
LAVE01S020664.1	285699	286260	zf-C2H2	7	+
LAVE01S020664.1	319761	320802	zf-C2H2	10	+
LAVE01S020664.1	329113	330154	zf-C2H2	10	+
LAVE01S020664.1	371574	372411	zf-C2H2	8	-
LAVE01S020664.1	421496	422429	zf-C2H2	9	+
LAVE01S020664.1	439879	441250	zf-C2H2	15	+
LAVE01S020664.1	471321	471789	zf-C2H2	5	+
LAVE01S020664.1	549889	550372	zf-C2H2	5	+
LAVE01S020664.1	565196	566291	zf-C2H2	11	+
LAVE01S020664.1	579773	580649	zf-C2H2	10	-
LAVE01S020671.1	312310	317213	zf-C2H2	31	-
LAVE01S020671.1	322084	324094	zf-C2H2	18	+
LAVE01S020691.1	586595	587410	zf-C2H2	8	-
LAVE01S020691.1	593439	594243	zf-C2H2	9	-
LAVE01S020701.1	1126823	1128782	zf-C2H2	6	-
LAVE01S020715.1	51037	52444	zf-C2H2	12	-
LAVE01S020716.1	281745	284682	zf-C2H2	6	-
LAVE01S020716.1	708927	710394	zf-C2H2	10	-
LAVE01S020724.1	587793	589425	zf-C2H2	12	-
LAVE01S020727.1	197560	199543	zf-C2H2	6	+
LAVE01S020750.1	8272	9589	zf-C2H2	11	+
LAVE01S020754.1	27582	28955	zf-C2H2	15	-
LAVE01S020765.1	117770	118385	zf-C2H2	7	-
LAVE01S020765.1	118661	120146	zf-C2H2	16	-
LAVE01S020780.1	377246	381032	zf-C2H2	9	-
LAVE01S020828.1	4024	5479	zf-C2H2	9	+
LAVE01S020828.1	14675	15494	zf-C2H2	7	+
LAVE01S020843.1	524	1757	zf-C2H2	13	-
LAVE01S020924.1	2002154	2002940	zf-C2H2	6	+
LAVE01S020924.1	2005635	2006286	zf-C2H2	7	+
LAVE01S020976.1	12026	12620	zf-C2H2	7	-
LAVE01S020976.1	20313	22355	zf-C2H2	11	+
LAVE01S020976.1	58262	59048	zf-C2H2	9	+
LAVE01S020976.1	70854	71613	zf-C2H2	6	+
LAVE01S020996.1	114333	117171	zf-C2H2	6	-
LAVE01S020996.1	692723	693434	zf-C2H2	6	+
LAVE01S021130.1	0	570	zf-C2H2	6	+
LAVE01S021300.1	2	671	zf-C2H2	6	+
LAVE01S022101.1	5539	6601	zf-C2H2	10	-
LAVE01S022101.1	115459	116743	zf-C2H2	13	-
LAVE01S022101.1	135035	135695	zf-C2H2	6	-
LAVE01S022101.1	144691	146371	zf-C2H2	16	+
LAVE01S022108.1	18708	20649	zf-C2H2	21	-
LAVE01S022108.1	50589	51810	zf-C2H2	12	-
LAVE01S022108.1	108161	109766	zf-C2H2	18	+
LAVE01S022108.1	132975	134157	zf-C2H2	12	-
LAVE01S022120.1	506541	508527	zf-C2H2	6	-
LAVE01S022132.1	613130	618755	zf-C2H2	10	-
LAVE01S022135.1	398790	402195	zf-C2H2	10	-
LAVE01S022146.1	18068	19312	zf-C2H2	16	+
LAVE01S022146.1	57482	58532	zf-C2H2	10	-
LAVE01S022150.1	45410	46226	zf-C2H2	7	-
LAVE01S022150.1	72075	72864	zf-C2H2	8	+
LAVE01S022150.1	100779	102231	zf-C2H2	14	-
LAVE01S022150.1	127595	129020	zf-C2H2	13	-
LAVE01S022150.1	271967	272975	zf-C2H2	9	+
LAVE01S022150.1	295509	296517	zf-C2H2	9	+
LAVE01S022150.1	329699	330755	zf-C2H2	10	+
LAVE01S022150.1	348306	349365	zf-C2H2	11	+
LAVE01S022150.1	582422	584315	zf-C2H2	19	+
LAVE01S022150.1	594780	596058	zf-C2H2	13	-
LAVE01S022150.1	772133	773042	zf-C2H2	9	+
LAVE01S022150.1	798995	799826	zf-C2H2	7	+
LAVE01S022150.1	821624	822905	zf-C2H2	12	+
LAVE01S022150.1	835952	837441	zf-C2H2	12	+
LAVE01S022150.1	863561	864692	zf-C2H2	9	+
LAVE01S022150.1	1556797	1557823	zf-C2H2	9	-
LAVE01S022166.1	1774014	1774896	zf-C2H2	6	-
LAVE01S022172.1	72556	73444	zf-C2H2	8	-
LAVE01S022175.1	1539725	1541753	zf-C2H2	6	+
LAVE01S022194.1	1572	2646	zf-C2H2	11	-
LAVE01S022194.1	3338	7580	zf-C2H2	8	-
LAVE01S022203.1	17119	18100	zf-C2H2	6	+
LAVE01S022203.1	18726	19443	zf-C2H2	7	+
LAVE01S022206.1	695081	696560	zf-C2H2	15	+
LAVE01S022219.1	487627	488995	zf-C2H2	5	-
LAVE01S022231.1	9048	10390	zf-C2H2	13	-
LAVE01S022231.1	51123	52088	zf-C2H2	9	+
LAVE01S022231.1	61181	62384	zf-C2H2	12	+
LAVE01S022231.1	72240	72918	zf-C2H2	6	-
LAVE01S022231.1	85413	86388	zf-C2H2	9	-
LAVE01S022231.1	100570	101392	zf-C2H2	8	+
LAVE01S022467.1	1939	3151	zf-C2H2	12	+
LAVE01S023311.1	0	456	zf-C2H2	6	-
LAVE01S023990.1	2	536	zf-C2H2	5	+
LAVE01S024165.1	290215	291712	zf-C2H2	6	-
LAVE01S024166.1	191686	193358	zf-C2H2	19	+
LAVE01S024171.1	1184544	1185576	zf-C2H2	6	+
LAVE01S060404.1	2	380	zf-C2H2	5	-
LAVE01S063389.1	0	384	zf-C2H2	5	-
LAVE01S064945.1	2	446	zf-C2H2	5	-
LAVE01S067823.1	0	504	zf-C2H2	7	+
LAVE01S072031.1	1	616	zf-C2H2	6	+
LAVE01S075988.1	0	753	zf-C2H2	5	+
LAVE01S082952.1	539	1325	zf-C2H2	9	-
```
