## Supplementary Data 2 for "Transposable elements drive the evolution of metazoan zinc finger genes": Sinocyclocheilus_grahami_znfs.bed

```
LCYQ01S000001.1	2510207	2511518	zf-C2H2	14	-
LCYQ01S000003.1	1886601	1891236	zf-C2H2	8	-
LCYQ01S000003.1	8222859	8223831	zf-C2H2	10	-
LCYQ01S000004.1	3713098	3718078	zf-C2H2	15	-
LCYQ01S000005.1	5160065	5161043	zf-C2H2	5	-
LCYQ01S000005.1	5977894	5980516	zf-C2H2	7	+
LCYQ01S000007.1	1898740	1901881	zf-C2H2	10	+
LCYQ01S000010.1	147797	149375	zf-C2H2	7	+
LCYQ01S000011.1	1520147	1521542	zf-C2H2	11	-
LCYQ01S000011.1	1795328	1797116	zf-C2H2	10	+
LCYQ01S000011.1	1836664	1844821	zf-C2H2	51	+
LCYQ01S000011.1	1851184	1854916	zf-C2H2	17	+
LCYQ01S000011.1	1857910	1861126	zf-C2H2	16	+
LCYQ01S000011.1	1876315	1880113	zf-C2H2	17	+
LCYQ01S000011.1	1888918	1893049	zf-C2H2	26	+
LCYQ01S000011.1	1895269	1896511	zf-C2H2	8	+
LCYQ01S000011.1	1908457	1909009	zf-C2H2	5	+
LCYQ01S000011.1	1919909	1920767	zf-C2H2	6	+
LCYQ01S000011.1	1927487	1928672	zf-C2H2	11	+
LCYQ01S000011.1	2027954	2029295	zf-C2H2	9	+
LCYQ01S000011.1	2519386	2520850	zf-C2H2	15	-
LCYQ01S000013.1	2183876	2184779	zf-C2H2	6	-
LCYQ01S000014.1	1381942	1387312	zf-C2H2	10	-
LCYQ01S000015.1	3589169	3591257	zf-C2H2	9	-
LCYQ01S000017.1	486651	487566	zf-C2H2	5	-
LCYQ01S000017.1	4438201	4440598	zf-C2H2	7	-
LCYQ01S000017.1	4446077	4447163	zf-C2H2	5	+
LCYQ01S000017.1	4457562	4458915	zf-C2H2	5	+
LCYQ01S000017.1	5811394	5812708	zf-C2H2	5	-
LCYQ01S000021.1	5415594	5416479	zf-C2H2	5	+
LCYQ01S000021.1	5477177	5480735	zf-C2H2	6	+
LCYQ01S000022.1	2897504	2898251	zf-C2H2	7	+
LCYQ01S000022.1	2920552	2921257	zf-C2H2	7	-
LCYQ01S000022.1	2949198	2950254	zf-C2H2	11	-
LCYQ01S000022.1	2988167	2989019	zf-C2H2	9	+
LCYQ01S000026.1	397157	399235	zf-C2H2	16	-
LCYQ01S000026.1	399354	400557	zf-C2H2	7	-
LCYQ01S000026.1	404932	406930	zf-C2H2	18	+
LCYQ01S000029.1	1245847	1246879	zf-C2H2	6	-
LCYQ01S000030.1	246774	248805	zf-C2H2	17	-
LCYQ01S000031.1	338552	340331	zf-C2H2	6	+
LCYQ01S000032.1	3181982	3185090	zf-C2H2	10	+
LCYQ01S000033.1	676672	678928	zf-C2H2	7	+
LCYQ01S000033.1	679134	680859	zf-C2H2	11	+
LCYQ01S000034.1	212252	214623	zf-C2H2	9	+
LCYQ01S000037.1	1519503	1522635	zf-C2H2	12	-
LCYQ01S000037.1	1643078	1646925	zf-C2H2	8	-
LCYQ01S000037.1	2145252	2145660	zf-C2H2	5	+
LCYQ01S000037.1	4752469	4752964	zf-C2H2	5	+
LCYQ01S000040.1	597271	598729	zf-C2H2	5	-
LCYQ01S000040.1	633059	634787	zf-C2H2	11	+
LCYQ01S000040.1	2438828	2440262	zf-C2H2	11	-
LCYQ01S000040.1	3058609	3065728	zf-C2H2	28	-
LCYQ01S000044.1	280771	281371	zf-C2H2	6	-
LCYQ01S000045.1	1774800	1776429	zf-C2H2	12	+
LCYQ01S000049.1	2170658	2171954	zf-C2H2	12	-
LCYQ01S000050.1	827584	829330	zf-C2H2	19	+
LCYQ01S000054.1	2051033	2053061	zf-C2H2	6	+
LCYQ01S000054.1	6073096	6078310	zf-C2H2	15	+
LCYQ01S000055.1	2885585	2889080	zf-C2H2	26	-
LCYQ01S000056.1	1683648	1685370	zf-C2H2	11	+
LCYQ01S000059.1	1110234	1114746	zf-C2H2	9	+
LCYQ01S000068.1	925368	927000	zf-C2H2	5	-
LCYQ01S000072.1	414876	416337	zf-C2H2	16	+
LCYQ01S000072.1	418468	419935	zf-C2H2	15	+
LCYQ01S000072.1	423433	424914	zf-C2H2	17	+
LCYQ01S000072.1	429230	430655	zf-C2H2	14	+
LCYQ01S000072.1	1722616	1724854	zf-C2H2	7	+
LCYQ01S000073.1	1665618	1666362	zf-C2H2	7	+
LCYQ01S000073.1	1670616	1671417	zf-C2H2	8	+
LCYQ01S000073.1	1674717	1675557	zf-C2H2	8	+
LCYQ01S000073.1	1676961	1677888	zf-C2H2	10	+
LCYQ01S000073.1	1680567	1681338	zf-C2H2	8	+
LCYQ01S000073.1	1690824	1691322	zf-C2H2	5	+
LCYQ01S000073.1	1702091	1703438	zf-C2H2	14	-
LCYQ01S000073.1	1704282	1704888	zf-C2H2	5	-
LCYQ01S000073.1	1712646	1713483	zf-C2H2	8	+
LCYQ01S000073.1	1728290	1728668	zf-C2H2	5	+
LCYQ01S000073.1	1741237	1742191	zf-C2H2	9	+
LCYQ01S000073.1	1745668	1746730	zf-C2H2	5	+
LCYQ01S000074.1	2446433	2447243	zf-C2H2	9	-
LCYQ01S000074.1	2451385	2452048	zf-C2H2	8	-
LCYQ01S000074.1	2533952	2535005	zf-C2H2	11	-
LCYQ01S000076.1	2157359	2158943	zf-C2H2	7	-
LCYQ01S000083.1	1819151	1820183	zf-C2H2	5	+
LCYQ01S000084.1	2584949	2586626	zf-C2H2	5	-
LCYQ01S000085.1	497557	502810	zf-C2H2	8	-
LCYQ01S000085.1	551713	554284	zf-C2H2	6	-
LCYQ01S000085.1	1066728	1067793	zf-C2H2	7	+
LCYQ01S000087.1	11490	12297	zf-C2H2	8	-
LCYQ01S000087.1	16640	17480	zf-C2H2	8	-
LCYQ01S000087.1	26554	27274	zf-C2H2	7	-
LCYQ01S000087.1	39518	40433	zf-C2H2	9	-
LCYQ01S000087.1	67373	68528	zf-C2H2	13	-
LCYQ01S000087.1	76179	77529	zf-C2H2	14	-
LCYQ01S000089.1	1780906	1782067	zf-C2H2	12	+
LCYQ01S000089.1	1811723	1812500	zf-C2H2	9	-
LCYQ01S000090.1	1678648	1679971	zf-C2H2	14	-
LCYQ01S000095.1	1189904	1190366	zf-C2H2	5	+
LCYQ01S000095.1	2296950	2298543	zf-C2H2	17	+
LCYQ01S000096.1	2157365	2158115	zf-C2H2	5	+
LCYQ01S000096.1	3484339	3485983	zf-C2H2	5	+
LCYQ01S000097.1	1483479	1484037	zf-C2H2	5	+
LCYQ01S000097.1	1490718	1491276	zf-C2H2	5	+
LCYQ01S000101.1	1060478	1062506	zf-C2H2	6	+
LCYQ01S000106.1	1730839	1731949	zf-C2H2	5	+
LCYQ01S000111.1	703885	704701	zf-C2H2	6	+
LCYQ01S000113.1	1315766	1317482	zf-C2H2	13	+
LCYQ01S000113.1	1323073	1324750	zf-C2H2	12	+
LCYQ01S000114.1	929790	931269	zf-C2H2	15	+
LCYQ01S000116.1	300858	305547	zf-C2H2	13	+
LCYQ01S000117.1	156244	157876	zf-C2H2	12	-
LCYQ01S000118.1	2251304	2252972	zf-C2H2	5	-
LCYQ01S000121.1	591995	594728	zf-C2H2	7	+
LCYQ01S000126.1	625478	630689	zf-C2H2	9	-
LCYQ01S000126.1	681160	683740	zf-C2H2	6	-
LCYQ01S000128.1	572848	577676	zf-C2H2	14	-
LCYQ01S000128.1	930509	931847	zf-C2H2	5	-
LCYQ01S000136.1	1155169	1156405	zf-C2H2	13	-
LCYQ01S000141.1	1086355	1087231	zf-C2H2	6	+
LCYQ01S000141.1	1159430	1163027	zf-C2H2	6	+
LCYQ01S000142.1	931557	932913	zf-C2H2	12	+
LCYQ01S000145.1	586195	587677	zf-C2H2	15	-
LCYQ01S000146.1	548497	553000	zf-C2H2	8	-
LCYQ01S000149.1	3586312	3589816	zf-C2H2	5	+
LCYQ01S000149.1	3713593	3715435	zf-C2H2	9	-
LCYQ01S000149.1	3848475	3851676	zf-C2H2	6	+
LCYQ01S000153.1	707602	710104	zf-C2H2	6	-
LCYQ01S000155.1	1012160	1014689	zf-C2H2	7	+
LCYQ01S000160.1	2164265	2164820	zf-C2H2	6	-
LCYQ01S000164.1	710896	711553	zf-C2H2	7	+
LCYQ01S000164.1	718973	721550	zf-C2H2	7	-
LCYQ01S000168.1	170425	171694	zf-C2H2	5	+
LCYQ01S000171.1	354249	355581	zf-C2H2	14	-
LCYQ01S000174.1	717966	721485	zf-C2H2	6	-
LCYQ01S000175.1	35662	37468	zf-C2H2	10	+
LCYQ01S000175.1	79718	87890	zf-C2H2	51	+
LCYQ01S000175.1	97429	101089	zf-C2H2	17	+
LCYQ01S000175.1	103773	106704	zf-C2H2	14	+
LCYQ01S000175.1	119845	123379	zf-C2H2	17	+
LCYQ01S000175.1	127811	132056	zf-C2H2	26	+
LCYQ01S000175.1	139651	140536	zf-C2H2	6	+
LCYQ01S000175.1	144744	145782	zf-C2H2	11	+
LCYQ01S000175.1	230912	232322	zf-C2H2	8	+
LCYQ01S000175.1	668499	669681	zf-C2H2	14	-
LCYQ01S000176.1	988699	990019	zf-C2H2	14	+
LCYQ01S000177.1	812359	813314	zf-C2H2	5	+
LCYQ01S000178.1	237407	238325	zf-C2H2	6	+
LCYQ01S000178.1	1840474	1841938	zf-C2H2	9	-
LCYQ01S000179.1	85117	86293	zf-C2H2	5	+
LCYQ01S000179.1	817982	818777	zf-C2H2	8	-
LCYQ01S000179.1	820326	821088	zf-C2H2	6	-
LCYQ01S000181.1	976740	977898	zf-C2H2	12	-
LCYQ01S000181.1	983788	985483	zf-C2H2	17	-
LCYQ01S000185.1	955754	956567	zf-C2H2	5	-
LCYQ01S000192.1	607810	608707	zf-C2H2	6	-
LCYQ01S000193.1	174149	175031	zf-C2H2	6	-
LCYQ01S000197.1	240463	241910	zf-C2H2	14	+
LCYQ01S000203.1	1587412	1587868	zf-C2H2	5	-
LCYQ01S000214.1	894773	897695	zf-C2H2	19	-
LCYQ01S000214.1	898463	899336	zf-C2H2	9	-
LCYQ01S000215.1	321926	322349	zf-C2H2	5	-
LCYQ01S000215.1	782872	783958	zf-C2H2	6	-
LCYQ01S000225.1	359440	359977	zf-C2H2	6	-
LCYQ01S000234.1	2658735	2659578	zf-C2H2	6	+
LCYQ01S000240.1	1241378	1242212	zf-C2H2	6	-
LCYQ01S000243.1	85709	87629	zf-C2H2	15	-
LCYQ01S000251.1	429716	431108	zf-C2H2	6	+
LCYQ01S000251.1	432172	434311	zf-C2H2	5	+
LCYQ01S000251.1	832710	837402	zf-C2H2	14	-
LCYQ01S000252.1	390321	392550	zf-C2H2	23	-
LCYQ01S000252.1	398811	400602	zf-C2H2	19	-
LCYQ01S000252.1	411599	412238	zf-C2H2	6	-
LCYQ01S000253.1	520855	524548	zf-C2H2	40	+
LCYQ01S000254.1	891623	892631	zf-C2H2	10	-
LCYQ01S000254.1	1092477	1093716	zf-C2H2	14	+
LCYQ01S000255.1	1136059	1137010	zf-C2H2	5	+
LCYQ01S000257.1	1477022	1478801	zf-C2H2	6	-
LCYQ01S000258.1	1092752	1094150	zf-C2H2	15	-
LCYQ01S000260.1	230326	231127	zf-C2H2	7	-
LCYQ01S000260.1	236814	237492	zf-C2H2	9	-
LCYQ01S000260.1	242119	243070	zf-C2H2	11	-
LCYQ01S000265.1	1075963	1076859	zf-C2H2	5	+
LCYQ01S000268.1	1371111	1375704	zf-C2H2	13	-
LCYQ01S000268.1	1725138	1727343	zf-C2H2	13	+
LCYQ01S000277.1	2231770	2233048	zf-C2H2	5	+
LCYQ01S000282.1	1296181	1297966	zf-C2H2	17	-
LCYQ01S000282.1	1319126	1320653	zf-C2H2	15	-
LCYQ01S000290.1	191708	193073	zf-C2H2	5	+
LCYQ01S000296.1	497809	499219	zf-C2H2	13	-
LCYQ01S000311.1	1451002	1452448	zf-C2H2	16	+
LCYQ01S000311.1	1462368	1463841	zf-C2H2	15	+
LCYQ01S000311.1	1467355	1467871	zf-C2H2	5	+
LCYQ01S000311.1	1469959	1471615	zf-C2H2	17	+
LCYQ01S000313.1	2197442	2199539	zf-C2H2	6	+
LCYQ01S000319.1	1318982	1319534	zf-C2H2	6	-
LCYQ01S000322.1	170773	172477	zf-C2H2	5	+
LCYQ01S000331.1	845400	846285	zf-C2H2	6	-
LCYQ01S000332.1	146598	147987	zf-C2H2	13	-
LCYQ01S000332.1	155126	156785	zf-C2H2	14	-
LCYQ01S000347.1	411728	412943	zf-C2H2	5	-
LCYQ01S000348.1	308779	309778	zf-C2H2	5	-
LCYQ01S000359.1	62010	63714	zf-C2H2	5	-
LCYQ01S000361.1	404017	405217	zf-C2H2	5	-
LCYQ01S000365.1	544100	545357	zf-C2H2	12	+
LCYQ01S000367.1	547514	556934	zf-C2H2	8	+
LCYQ01S000373.1	124584	129179	zf-C2H2	15	+
LCYQ01S000373.1	548441	550604	zf-C2H2	5	-
LCYQ01S000373.1	551634	553047	zf-C2H2	6	-
LCYQ01S000374.1	869011	875149	zf-C2H2	23	-
LCYQ01S000377.1	69358	71773	zf-C2H2	7	-
LCYQ01S000377.1	505446	510175	zf-C2H2	35	+
LCYQ01S000380.1	1027752	1028805	zf-C2H2	7	-
LCYQ01S000382.1	1748009	1748687	zf-C2H2	7	-
LCYQ01S000382.1	1749366	1750914	zf-C2H2	8	-
LCYQ01S000382.1	1845857	1846847	zf-C2H2	8	-
LCYQ01S000382.1	1848060	1849392	zf-C2H2	9	-
LCYQ01S000382.1	1849508	1852226	zf-C2H2	14	-
LCYQ01S000383.1	404522	405560	zf-C2H2	10	+
LCYQ01S000389.1	692295	693555	zf-C2H2	5	-
LCYQ01S000394.1	1066790	1070294	zf-C2H2	10	+
LCYQ01S000401.1	60968	62837	zf-C2H2	18	-
LCYQ01S000401.1	68125	69154	zf-C2H2	10	-
LCYQ01S000415.1	45655	49096	zf-C2H2	6	-
LCYQ01S000424.1	710268	711858	zf-C2H2	7	+
LCYQ01S000425.1	717517	721015	zf-C2H2	10	-
LCYQ01S000429.1	612143	613838	zf-C2H2	11	-
LCYQ01S000429.1	622747	624442	zf-C2H2	11	-
LCYQ01S000429.1	660898	662344	zf-C2H2	5	+
LCYQ01S000431.1	962075	965135	zf-C2H2	12	+
LCYQ01S000432.1	782459	791178	zf-C2H2	6	+
LCYQ01S000440.1	1172697	1173492	zf-C2H2	8	-
LCYQ01S000440.1	1174715	1175540	zf-C2H2	6	-
LCYQ01S000441.1	177931	178867	zf-C2H2	8	+
LCYQ01S000450.1	16835	19067	zf-C2H2	24	+
LCYQ01S000450.1	103802	104234	zf-C2H2	5	+
LCYQ01S000450.1	138954	140565	zf-C2H2	17	+
LCYQ01S000450.1	213616	215257	zf-C2H2	17	+
LCYQ01S000458.1	509451	510138	zf-C2H2	5	+
LCYQ01S000458.1	511472	512162	zf-C2H2	5	+
LCYQ01S000458.1	515517	516162	zf-C2H2	7	+
LCYQ01S000458.1	524770	527398	zf-C2H2	7	-
LCYQ01S000459.1	1044545	1045295	zf-C2H2	5	+
LCYQ01S000462.1	941354	944486	zf-C2H2	5	+
LCYQ01S000462.1	1034122	1039714	zf-C2H2	10	+
LCYQ01S000503.1	1388953	1390537	zf-C2H2	6	-
LCYQ01S000508.1	825345	827205	zf-C2H2	10	+
LCYQ01S000512.1	36155	37349	zf-C2H2	11	-
LCYQ01S000512.1	55529	56684	zf-C2H2	12	-
LCYQ01S000512.1	66598	67333	zf-C2H2	7	-
LCYQ01S000512.1	283622	284669	zf-C2H2	12	+
LCYQ01S000512.1	313277	314252	zf-C2H2	9	+
LCYQ01S000512.1	365057	366119	zf-C2H2	10	+
LCYQ01S000512.1	381895	382873	zf-C2H2	9	-
LCYQ01S000512.1	395899	397180	zf-C2H2	13	+
LCYQ01S000512.1	467275	468319	zf-C2H2	9	-
LCYQ01S000512.1	497630	498959	zf-C2H2	12	-
LCYQ01S000512.1	531365	532136	zf-C2H2	6	-
LCYQ01S000512.1	542222	543052	zf-C2H2	9	-
LCYQ01S000512.1	553066	554041	zf-C2H2	9	-
LCYQ01S000512.1	574036	575650	zf-C2H2	17	-
LCYQ01S000512.1	692508	693810	zf-C2H2	15	-
LCYQ01S000512.1	733131	734079	zf-C2H2	9	+
LCYQ01S000512.1	739842	741156	zf-C2H2	10	-
LCYQ01S000512.1	778397	779666	zf-C2H2	13	+
LCYQ01S000512.1	800349	801954	zf-C2H2	18	-
LCYQ01S000512.1	841330	842533	zf-C2H2	12	+
LCYQ01S000512.1	880819	882658	zf-C2H2	17	+
LCYQ01S000512.1	916031	917747	zf-C2H2	18	-
LCYQ01S000512.1	966485	968387	zf-C2H2	20	+
LCYQ01S000512.1	995020	995530	zf-C2H2	6	-
LCYQ01S000512.1	996633	998112	zf-C2H2	15	-
LCYQ01S000512.1	1191190	1192972	zf-C2H2	18	-
LCYQ01S000521.1	569947	570445	zf-C2H2	5	-
LCYQ01S000521.1	1250887	1252558	zf-C2H2	17	+
LCYQ01S000530.1	1275450	1277433	zf-C2H2	6	-
LCYQ01S000533.1	466824	468291	zf-C2H2	10	+
LCYQ01S000533.1	889887	892788	zf-C2H2	7	+
LCYQ01S000534.1	13436	13970	zf-C2H2	6	+
LCYQ01S000543.1	1175607	1178982	zf-C2H2	10	-
LCYQ01S000544.1	398744	400190	zf-C2H2	5	+
LCYQ01S000549.1	433209	436152	zf-C2H2	20	-
LCYQ01S000549.1	437048	437921	zf-C2H2	9	-
LCYQ01S000556.1	686287	687802	zf-C2H2	5	+
LCYQ01S000561.1	252390	254709	zf-C2H2	7	+
LCYQ01S000561.1	489674	493166	zf-C2H2	5	-
LCYQ01S000562.1	246041	247625	zf-C2H2	7	-
LCYQ01S000564.1	399078	399888	zf-C2H2	5	-
LCYQ01S000570.1	140910	145404	zf-C2H2	8	-
LCYQ01S000573.1	125750	130484	zf-C2H2	9	+
LCYQ01S000579.1	805528	806881	zf-C2H2	5	-
LCYQ01S000579.1	816835	817450	zf-C2H2	5	-
LCYQ01S000579.1	818352	819453	zf-C2H2	5	-
LCYQ01S000579.1	824619	826854	zf-C2H2	7	+
LCYQ01S000585.1	370526	373028	zf-C2H2	6	-
LCYQ01S000603.1	711447	712194	zf-C2H2	5	-
LCYQ01S000621.1	564558	568284	zf-C2H2	9	+
LCYQ01S000636.1	191106	192228	zf-C2H2	11	+
LCYQ01S000636.1	209861	210710	zf-C2H2	8	-
LCYQ01S000636.1	227156	228485	zf-C2H2	14	-
LCYQ01S000636.1	242289	243615	zf-C2H2	14	-
LCYQ01S000636.1	262081	262982	zf-C2H2	11	-
LCYQ01S000637.1	520830	522327	zf-C2H2	6	+
LCYQ01S000639.1	636000	637512	zf-C2H2	15	+
LCYQ01S000639.1	738555	741990	zf-C2H2	37	-
LCYQ01S000639.1	752386	753421	zf-C2H2	10	-
LCYQ01S000639.1	761180	762169	zf-C2H2	10	-
LCYQ01S000645.1	115791	119133	zf-C2H2	6	-
LCYQ01S000645.1	716002	716713	zf-C2H2	6	+
LCYQ01S000646.1	715637	717086	zf-C2H2	5	+
LCYQ01S000647.1	292	960	zf-C2H2	6	+
LCYQ01S000657.1	1137191	1139750	zf-C2H2	7	-
LCYQ01S000661.1	126548	127595	zf-C2H2	11	-
LCYQ01S000661.1	1262755	1263415	zf-C2H2	6	+
LCYQ01S000661.1	1268192	1268828	zf-C2H2	7	-
LCYQ01S000661.1	1270613	1271822	zf-C2H2	5	-
LCYQ01S000661.1	1274825	1275395	zf-C2H2	7	+
LCYQ01S000674.1	1672919	1674140	zf-C2H2	5	+
LCYQ01S000679.1	789639	790293	zf-C2H2	6	-
LCYQ01S000681.1	458081	460169	zf-C2H2	6	+
LCYQ01S000683.1	529531	531880	zf-C2H2	6	+
LCYQ01S000687.1	475208	476693	zf-C2H2	6	-
LCYQ01S000695.1	461950	468262	zf-C2H2	6	+
LCYQ01S000698.1	230943	232374	zf-C2H2	7	-
LCYQ01S000710.1	213765	214146	zf-C2H2	5	+
LCYQ01S000712.1	555068	556634	zf-C2H2	6	+
LCYQ01S000714.1	560458	562441	zf-C2H2	6	-
LCYQ01S000730.1	34831	35452	zf-C2H2	6	-
LCYQ01S000733.1	306104	308024	zf-C2H2	15	+
LCYQ01S000733.1	436335	437442	zf-C2H2	11	+
LCYQ01S000734.1	146662	147691	zf-C2H2	11	-
LCYQ01S000734.1	157756	158803	zf-C2H2	11	+
LCYQ01S000734.1	317006	318128	zf-C2H2	11	-
LCYQ01S000738.1	4895	5549	zf-C2H2	6	+
LCYQ01S000746.1	324286	325357	zf-C2H2	10	+
LCYQ01S000746.1	327952	329029	zf-C2H2	10	-
LCYQ01S000746.1	335455	336154	zf-C2H2	7	-
LCYQ01S000746.1	337801	338740	zf-C2H2	9	-
LCYQ01S000746.1	341462	342431	zf-C2H2	10	-
LCYQ01S000746.1	343885	344308	zf-C2H2	5	-
LCYQ01S000746.1	347845	348262	zf-C2H2	5	-
LCYQ01S000746.1	353194	354139	zf-C2H2	10	-
LCYQ01S000746.1	367361	368753	zf-C2H2	15	+
LCYQ01S000746.1	373062	373878	zf-C2H2	8	-
LCYQ01S000746.1	378984	380160	zf-C2H2	12	-
LCYQ01S000746.1	383124	384171	zf-C2H2	11	-
LCYQ01S000746.1	386156	387551	zf-C2H2	14	-
LCYQ01S000746.1	394841	395228	zf-C2H2	6	-
LCYQ01S000746.1	397252	397639	zf-C2H2	6	-
LCYQ01S000746.1	399445	402532	zf-C2H2	5	-
LCYQ01S000746.1	402910	403522	zf-C2H2	6	-
LCYQ01S000746.1	410256	412056	zf-C2H2	20	-
LCYQ01S000746.1	424384	424882	zf-C2H2	6	-
LCYQ01S000746.1	431162	432380	zf-C2H2	13	-
LCYQ01S000746.1	437431	438133	zf-C2H2	7	-
LCYQ01S000746.1	447647	448514	zf-C2H2	9	-
LCYQ01S000754.1	207794	210449	zf-C2H2	16	-
LCYQ01S000757.1	7507	9005	zf-C2H2	13	+
LCYQ01S000757.1	42924	43839	zf-C2H2	8	+
LCYQ01S000757.1	80225	81587	zf-C2H2	14	+
LCYQ01S000757.1	85015	85483	zf-C2H2	6	-
LCYQ01S000757.1	101172	102018	zf-C2H2	7	-
LCYQ01S000757.1	130689	131682	zf-C2H2	9	+
LCYQ01S000757.1	164230	165298	zf-C2H2	11	-
LCYQ01S000757.1	237181	238063	zf-C2H2	8	+
LCYQ01S000757.1	254220	255189	zf-C2H2	9	+
LCYQ01S000757.1	290925	292230	zf-C2H2	13	-
LCYQ01S000757.1	325451	326420	zf-C2H2	9	+
LCYQ01S000757.1	355559	356219	zf-C2H2	5	-
LCYQ01S000757.1	390120	391479	zf-C2H2	13	-
LCYQ01S000757.1	450683	451619	zf-C2H2	9	-
LCYQ01S000757.1	463344	465120	zf-C2H2	19	-
LCYQ01S000760.1	223344	224687	zf-C2H2	11	+
LCYQ01S000760.1	234442	234952	zf-C2H2	6	-
LCYQ01S000760.1	237869	239711	zf-C2H2	21	-
LCYQ01S000760.1	294027	295704	zf-C2H2	18	-
LCYQ01S000760.1	377722	378985	zf-C2H2	12	+
LCYQ01S000760.1	403271	404423	zf-C2H2	10	-
LCYQ01S000783.1	313235	313964	zf-C2H2	7	+
LCYQ01S000783.1	326175	327137	zf-C2H2	7	+
LCYQ01S000783.1	330818	331541	zf-C2H2	7	+
LCYQ01S000783.1	342668	343541	zf-C2H2	8	+
LCYQ01S000783.1	343727	344258	zf-C2H2	6	+
LCYQ01S000783.1	364780	365587	zf-C2H2	8	+
LCYQ01S000783.1	391154	392459	zf-C2H2	15	-
LCYQ01S000783.1	426044	427583	zf-C2H2	7	+
LCYQ01S000783.1	439672	440749	zf-C2H2	10	+
LCYQ01S000783.1	459864	461086	zf-C2H2	16	-
LCYQ01S000783.1	484665	485118	zf-C2H2	5	+
LCYQ01S000783.1	495611	496502	zf-C2H2	8	+
LCYQ01S000783.1	511648	512464	zf-C2H2	8	-
LCYQ01S000785.1	11780	13172	zf-C2H2	15	-
LCYQ01S000786.1	82539	83859	zf-C2H2	13	+
LCYQ01S000786.1	102368	103292	zf-C2H2	9	+
LCYQ01S000786.1	147503	148130	zf-C2H2	5	-
LCYQ01S000786.1	161510	162794	zf-C2H2	13	-
LCYQ01S000786.1	352113	352911	zf-C2H2	9	-
LCYQ01S000786.1	378108	379470	zf-C2H2	16	+
LCYQ01S000786.1	448563	449535	zf-C2H2	9	+
LCYQ01S000786.1	470759	472499	zf-C2H2	18	-
LCYQ01S000786.1	514206	515421	zf-C2H2	13	-
LCYQ01S000791.1	701737	702535	zf-C2H2	6	-
LCYQ01S000799.1	156274	157860	zf-C2H2	10	-
LCYQ01S000809.1	57733	58996	zf-C2H2	11	+
LCYQ01S000811.1	454441	456001	zf-C2H2	13	+
LCYQ01S000815.1	142695	143538	zf-C2H2	9	+
LCYQ01S000815.1	367203	368577	zf-C2H2	5	+
LCYQ01S000815.1	442412	445460	zf-C2H2	6	-
LCYQ01S000815.1	685242	686556	zf-C2H2	6	+
LCYQ01S000827.1	146692	149119	zf-C2H2	7	-
LCYQ01S000833.1	56873	58940	zf-C2H2	8	+
LCYQ01S000844.1	419640	426699	zf-C2H2	52	+
LCYQ01S000854.1	282569	285287	zf-C2H2	14	+
LCYQ01S000854.1	285561	286761	zf-C2H2	9	+
LCYQ01S000854.1	288049	289036	zf-C2H2	8	+
LCYQ01S000854.1	387452	388985	zf-C2H2	8	+
LCYQ01S000857.1	356299	357277	zf-C2H2	8	+
LCYQ01S000857.1	362508	364413	zf-C2H2	19	-
LCYQ01S000857.1	437280	438249	zf-C2H2	9	+
LCYQ01S000857.1	441314	442118	zf-C2H2	8	+
LCYQ01S000857.1	462342	463449	zf-C2H2	12	+
LCYQ01S000857.1	466022	467276	zf-C2H2	12	-
LCYQ01S000857.1	469600	470479	zf-C2H2	8	+
LCYQ01S000857.1	727614	728667	zf-C2H2	10	-
LCYQ01S000857.1	734647	735337	zf-C2H2	6	-
LCYQ01S000858.1	506677	515847	zf-C2H2	17	-
LCYQ01S000878.1	437555	438374	zf-C2H2	8	-
LCYQ01S000878.1	480107	481283	zf-C2H2	12	+
LCYQ01S000878.1	511577	512444	zf-C2H2	7	-
LCYQ01S000878.1	836143	836803	zf-C2H2	6	-
LCYQ01S000887.1	135165	136980	zf-C2H2	8	-
LCYQ01S000887.1	283258	286315	zf-C2H2	6	+
LCYQ01S000888.1	508746	510117	zf-C2H2	13	+
LCYQ01S000889.1	164601	166694	zf-C2H2	16	-
LCYQ01S000889.1	166817	169499	zf-C2H2	15	-
LCYQ01S000889.1	174978	176988	zf-C2H2	18	+
LCYQ01S000890.1	83884	84346	zf-C2H2	5	+
LCYQ01S000893.1	83775	84567	zf-C2H2	7	-
LCYQ01S000893.1	99284	101009	zf-C2H2	17	+
LCYQ01S000893.1	141975	142866	zf-C2H2	9	+
LCYQ01S000893.1	157834	158851	zf-C2H2	10	+
LCYQ01S000893.1	186511	187789	zf-C2H2	13	+
LCYQ01S000893.1	237218	238025	zf-C2H2	9	-
LCYQ01S000893.1	275522	276737	zf-C2H2	12	-
LCYQ01S000893.1	302330	303251	zf-C2H2	8	+
LCYQ01S000893.1	306789	307926	zf-C2H2	11	+
LCYQ01S000893.1	324419	324833	zf-C2H2	5	+
LCYQ01S000893.1	338613	339294	zf-C2H2	6	+
LCYQ01S000893.1	351926	352667	zf-C2H2	7	-
LCYQ01S000893.1	378494	379232	zf-C2H2	7	+
LCYQ01S000899.1	95420	96359	zf-C2H2	9	+
LCYQ01S000899.1	96508	97432	zf-C2H2	8	+
LCYQ01S000899.1	161800	162484	zf-C2H2	7	-
LCYQ01S000900.1	180567	180966	zf-C2H2	5	-
LCYQ01S000900.1	241381	243115	zf-C2H2	19	-
LCYQ01S000901.1	763051	764344	zf-C2H2	12	+
LCYQ01S000906.1	436128	438444	zf-C2H2	7	+
LCYQ01S000925.1	356457	357459	zf-C2H2	5	-
LCYQ01S000934.1	28461	31389	zf-C2H2	6	-
LCYQ01S000934.1	504235	505693	zf-C2H2	10	-
LCYQ01S000935.1	377826	379293	zf-C2H2	6	-
LCYQ01S000970.1	26443	31882	zf-C2H2	10	+
LCYQ01S000981.1	392318	392774	zf-C2H2	5	+
LCYQ01S000981.1	398977	399433	zf-C2H2	5	+
LCYQ01S000983.1	288377	289718	zf-C2H2	12	-
LCYQ01S000996.1	369812	371540	zf-C2H2	5	+
LCYQ01S000997.1	166556	172166	zf-C2H2	10	+
LCYQ01S000998.1	375838	376648	zf-C2H2	5	+
LCYQ01S000998.1	382497	383013	zf-C2H2	6	-
LCYQ01S000998.1	390153	391501	zf-C2H2	8	+
LCYQ01S000999.1	231010	232066	zf-C2H2	12	-
LCYQ01S001006.1	615000	615699	zf-C2H2	6	-
LCYQ01S001006.1	619446	620202	zf-C2H2	7	-
LCYQ01S001006.1	628613	629279	zf-C2H2	6	-
LCYQ01S001006.1	632637	633471	zf-C2H2	7	-
LCYQ01S001006.1	640928	641645	zf-C2H2	6	-
LCYQ01S001006.1	654054	654702	zf-C2H2	6	-
LCYQ01S001006.1	664047	665700	zf-C2H2	16	+
LCYQ01S001006.1	674218	676231	zf-C2H2	19	-
LCYQ01S001006.1	682180	683131	zf-C2H2	9	-
LCYQ01S001006.1	685668	687435	zf-C2H2	19	-
LCYQ01S001006.1	737047	737539	zf-C2H2	5	+
LCYQ01S001006.1	750883	751891	zf-C2H2	11	+
LCYQ01S001006.1	758726	759677	zf-C2H2	9	+
LCYQ01S001006.1	765183	766723	zf-C2H2	18	+
LCYQ01S001009.1	306461	315122	zf-C2H2	17	-
LCYQ01S001010.1	280642	282037	zf-C2H2	7	+
LCYQ01S001014.1	327285	328809	zf-C2H2	10	+
LCYQ01S001028.1	216509	217559	zf-C2H2	10	-
LCYQ01S001041.1	499257	500208	zf-C2H2	8	+
LCYQ01S001041.1	508452	509793	zf-C2H2	13	+
LCYQ01S001041.1	552432	553623	zf-C2H2	12	-
LCYQ01S001046.1	181635	183060	zf-C2H2	15	-
LCYQ01S001046.1	313987	314929	zf-C2H2	9	-
LCYQ01S001046.1	349962	350469	zf-C2H2	6	+
LCYQ01S001048.1	5649	11922	zf-C2H2	15	-
LCYQ01S001073.1	356865	358233	zf-C2H2	6	-
LCYQ01S001079.1	18416	18989	zf-C2H2	6	+
LCYQ01S001088.1	265815	266562	zf-C2H2	5	-
LCYQ01S001092.1	252319	256048	zf-C2H2	9	-
LCYQ01S001110.1	1627	2725	zf-C2H2	12	-
LCYQ01S001110.1	5138	5927	zf-C2H2	8	+
LCYQ01S001110.1	8958	9564	zf-C2H2	6	+
LCYQ01S001110.1	25060	26011	zf-C2H2	10	+
LCYQ01S001119.1	40662	41793	zf-C2H2	10	+
LCYQ01S001119.1	82065	83145	zf-C2H2	11	-
LCYQ01S001119.1	184156	185095	zf-C2H2	9	+
LCYQ01S001119.1	337545	339669	zf-C2H2	6	+
LCYQ01S001123.1	424863	426186	zf-C2H2	5	-
LCYQ01S001123.1	461049	461910	zf-C2H2	5	-
LCYQ01S001128.1	157973	159095	zf-C2H2	11	-
LCYQ01S001128.1	169649	170522	zf-C2H2	8	-
LCYQ01S001128.1	366253	367324	zf-C2H2	10	-
LCYQ01S001128.1	462047	462647	zf-C2H2	6	+
LCYQ01S001128.1	511681	512533	zf-C2H2	8	-
LCYQ01S001136.1	222822	223785	zf-C2H2	5	-
LCYQ01S001168.1	153015	153855	zf-C2H2	9	+
LCYQ01S001174.1	150726	152079	zf-C2H2	6	+
LCYQ01S001185.1	457673	459644	zf-C2H2	6	+
LCYQ01S001191.1	463478	464297	zf-C2H2	8	+
LCYQ01S001191.1	507428	507908	zf-C2H2	5	-
LCYQ01S001201.1	280504	281239	zf-C2H2	6	+
LCYQ01S001201.1	288732	289482	zf-C2H2	7	-
LCYQ01S001226.1	299947	301293	zf-C2H2	6	+
LCYQ01S001229.1	177334	178393	zf-C2H2	11	+
LCYQ01S001235.1	159794	160562	zf-C2H2	6	+
LCYQ01S001235.1	174504	175365	zf-C2H2	6	+
LCYQ01S001238.1	0	1029	zf-C2H2	11	-
LCYQ01S001238.1	39827	40406	zf-C2H2	5	+
LCYQ01S001238.1	148575	150123	zf-C2H2	17	-
LCYQ01S001238.1	162380	163223	zf-C2H2	10	-
LCYQ01S001238.1	175626	177306	zf-C2H2	18	-
LCYQ01S001238.1	208060	209242	zf-C2H2	11	-
LCYQ01S001238.1	229583	230408	zf-C2H2	8	-
LCYQ01S001238.1	277676	279353	zf-C2H2	19	-
LCYQ01S001243.1	36326	38327	zf-C2H2	22	+
LCYQ01S001243.1	67690	69298	zf-C2H2	16	+
LCYQ01S001243.1	105880	107008	zf-C2H2	11	+
LCYQ01S001243.1	184523	185675	zf-C2H2	11	+
LCYQ01S001243.1	217853	218681	zf-C2H2	8	-
LCYQ01S001243.1	244122	245226	zf-C2H2	10	-
LCYQ01S001243.1	262596	264345	zf-C2H2	13	-
LCYQ01S001243.1	284500	285037	zf-C2H2	7	-
LCYQ01S001255.1	515	1205	zf-C2H2	7	-
LCYQ01S001255.1	5533	6223	zf-C2H2	7	-
LCYQ01S001257.1	38214	39489	zf-C2H2	12	+
LCYQ01S001257.1	283755	284619	zf-C2H2	7	+
LCYQ01S001278.1	223773	225384	zf-C2H2	16	-
LCYQ01S001312.1	13353	14151	zf-C2H2	10	-
LCYQ01S001312.1	28154	29099	zf-C2H2	9	+
LCYQ01S001312.1	44980	46246	zf-C2H2	13	+
LCYQ01S001312.1	163165	164227	zf-C2H2	10	+
LCYQ01S001312.1	196374	197442	zf-C2H2	10	+
LCYQ01S001325.1	6750	7407	zf-C2H2	6	+
LCYQ01S001325.1	24811	25819	zf-C2H2	10	-
LCYQ01S001325.1	26870	27878	zf-C2H2	10	-
LCYQ01S001325.1	56249	57389	zf-C2H2	11	+
LCYQ01S001325.1	71469	72462	zf-C2H2	10	-
LCYQ01S001325.1	94426	95419	zf-C2H2	10	+
LCYQ01S001325.1	100040	100667	zf-C2H2	7	+
LCYQ01S001325.1	116722	118135	zf-C2H2	15	-
LCYQ01S001325.1	135142	135880	zf-C2H2	7	-
LCYQ01S001325.1	153785	154868	zf-C2H2	11	-
LCYQ01S001325.1	176186	179495	zf-C2H2	27	-
LCYQ01S001325.1	247261	248578	zf-C2H2	13	+
LCYQ01S001331.1	243243	245595	zf-C2H2	6	-
LCYQ01S001333.1	86276	87134	zf-C2H2	8	+
LCYQ01S001333.1	265788	267615	zf-C2H2	18	+
LCYQ01S001334.1	91426	94936	zf-C2H2	9	+
LCYQ01S001358.1	97217	98249	zf-C2H2	10	-
LCYQ01S001358.1	166004	167318	zf-C2H2	14	+
LCYQ01S001358.1	185245	186418	zf-C2H2	12	-
LCYQ01S001358.1	224617	225658	zf-C2H2	9	+
LCYQ01S001358.1	239091	239958	zf-C2H2	8	+
LCYQ01S001363.1	132324	133590	zf-C2H2	12	-
LCYQ01S001369.1	196503	196974	zf-C2H2	6	-
LCYQ01S001384.1	166803	173727	zf-C2H2	16	+
LCYQ01S001405.1	192816	195366	zf-C2H2	9	-
LCYQ01S001423.1	42670	44056	zf-C2H2	14	-
LCYQ01S001433.1	50590	51751	zf-C2H2	11	+
LCYQ01S001433.1	99750	101691	zf-C2H2	21	+
LCYQ01S001433.1	154202	155221	zf-C2H2	11	-
LCYQ01S001433.1	215738	216842	zf-C2H2	9	+
LCYQ01S001439.1	22458	24291	zf-C2H2	17	-
LCYQ01S001439.1	79738	80653	zf-C2H2	8	+
LCYQ01S001439.1	102720	104085	zf-C2H2	14	-
LCYQ01S001439.1	160306	161353	zf-C2H2	11	+
LCYQ01S001439.1	180301	181150	zf-C2H2	8	+
LCYQ01S001439.1	204637	205639	zf-C2H2	9	+
LCYQ01S001446.1	221156	221819	zf-C2H2	8	-
LCYQ01S001452.1	68490	70086	zf-C2H2	15	+
LCYQ01S001452.1	171319	172657	zf-C2H2	14	+
LCYQ01S001452.1	181488	182262	zf-C2H2	8	-
LCYQ01S001452.1	202128	203472	zf-C2H2	14	+
LCYQ01S001455.1	20430	21957	zf-C2H2	8	+
LCYQ01S001455.1	195605	196295	zf-C2H2	6	-
LCYQ01S001455.1	224744	225524	zf-C2H2	6	+
LCYQ01S001455.1	262073	263384	zf-C2H2	12	+
LCYQ01S001456.1	109359	110367	zf-C2H2	6	-
LCYQ01S001456.1	114893	115733	zf-C2H2	9	-
LCYQ01S001464.1	99813	106996	zf-C2H2	9	-
LCYQ01S001479.1	11253	14117	zf-C2H2	28	+
LCYQ01S001479.1	40355	41507	zf-C2H2	11	+
LCYQ01S001479.1	244593	245271	zf-C2H2	7	+
LCYQ01S001479.1	249563	250208	zf-C2H2	6	-
LCYQ01S001482.1	114616	117419	zf-C2H2	27	+
LCYQ01S001482.1	130033	131218	zf-C2H2	12	+
LCYQ01S001482.1	148375	151924	zf-C2H2	15	+
LCYQ01S001482.1	165263	166100	zf-C2H2	9	+
LCYQ01S001482.1	194020	197140	zf-C2H2	33	+
LCYQ01S001482.1	223573	226678	zf-C2H2	32	+
LCYQ01S001482.1	257570	260042	zf-C2H2	25	+
LCYQ01S001482.1	262423	263911	zf-C2H2	16	+
LCYQ01S001482.1	283096	284344	zf-C2H2	13	+
LCYQ01S001482.1	298816	299548	zf-C2H2	6	+
LCYQ01S001485.1	133648	135811	zf-C2H2	6	-
LCYQ01S001486.1	223418	225072	zf-C2H2	12	-
LCYQ01S001492.1	227097	227967	zf-C2H2	10	-
LCYQ01S001502.1	83608	84793	zf-C2H2	11	+
LCYQ01S001511.1	113093	115223	zf-C2H2	9	+
LCYQ01S001536.1	18673	19507	zf-C2H2	7	+
LCYQ01S001536.1	33782	34634	zf-C2H2	8	-
LCYQ01S001536.1	47991	48696	zf-C2H2	7	+
LCYQ01S001536.1	49725	50457	zf-C2H2	7	+
LCYQ01S001536.1	84453	85128	zf-C2H2	6	+
LCYQ01S001536.1	156406	157804	zf-C2H2	13	-
LCYQ01S001536.1	174778	175951	zf-C2H2	12	-
LCYQ01S001536.1	201062	202391	zf-C2H2	13	-
LCYQ01S001536.1	214262	215417	zf-C2H2	10	-
LCYQ01S001536.1	240563	241955	zf-C2H2	13	-
LCYQ01S001536.1	262681	263578	zf-C2H2	8	-
LCYQ01S001536.1	282907	284113	zf-C2H2	12	-
LCYQ01S001551.1	176523	177732	zf-C2H2	13	-
LCYQ01S001551.1	187691	188219	zf-C2H2	6	-
LCYQ01S001551.1	197228	198269	zf-C2H2	11	-
LCYQ01S001551.1	214872	215424	zf-C2H2	5	-
LCYQ01S001551.1	225308	226520	zf-C2H2	13	-
LCYQ01S001551.1	234194	235400	zf-C2H2	13	-
LCYQ01S001551.1	242077	243301	zf-C2H2	13	-
LCYQ01S001551.1	244598	245642	zf-C2H2	12	-
LCYQ01S001551.1	262001	262601	zf-C2H2	6	-
LCYQ01S001551.1	268499	269651	zf-C2H2	13	-
LCYQ01S001551.1	270142	270616	zf-C2H2	5	-
LCYQ01S001551.1	307731	308409	zf-C2H2	7	-
LCYQ01S001551.1	321897	322926	zf-C2H2	11	-
LCYQ01S001551.1	337940	338990	zf-C2H2	11	-
LCYQ01S001551.1	348181	349741	zf-C2H2	17	-
LCYQ01S001551.1	369100	370144	zf-C2H2	11	-
LCYQ01S001551.1	374762	375881	zf-C2H2	11	+
LCYQ01S001556.1	106156	107245	zf-C2H2	11	+
LCYQ01S001556.1	112750	113626	zf-C2H2	9	+
LCYQ01S001556.1	129970	130711	zf-C2H2	7	+
LCYQ01S001556.1	146379	147210	zf-C2H2	8	+
LCYQ01S001556.1	172877	173369	zf-C2H2	5	+
LCYQ01S001556.1	181891	183719	zf-C2H2	15	+
LCYQ01S001556.1	197431	198082	zf-C2H2	5	+
LCYQ01S001562.1	173828	175442	zf-C2H2	15	-
LCYQ01S001562.1	223149	224295	zf-C2H2	12	-
LCYQ01S001572.1	74195	75245	zf-C2H2	10	+
LCYQ01S001572.1	111303	111960	zf-C2H2	5	-
LCYQ01S001572.1	142081	144367	zf-C2H2	26	+
LCYQ01S001572.1	164363	165731	zf-C2H2	14	-
LCYQ01S001577.1	10616	11732	zf-C2H2	11	+
LCYQ01S001577.1	27001	28057	zf-C2H2	11	+
LCYQ01S001577.1	44658	45624	zf-C2H2	10	+
LCYQ01S001577.1	79081	80017	zf-C2H2	9	+
LCYQ01S001587.1	17016	17787	zf-C2H2	8	+
LCYQ01S001587.1	18185	18863	zf-C2H2	7	+
LCYQ01S001587.1	48649	49261	zf-C2H2	7	-
LCYQ01S001587.1	66965	67853	zf-C2H2	8	-
LCYQ01S001587.1	89677	91465	zf-C2H2	18	+
LCYQ01S001587.1	178332	179202	zf-C2H2	8	+
LCYQ01S001590.1	45993	47061	zf-C2H2	10	-
LCYQ01S001590.1	49792	51005	zf-C2H2	12	-
LCYQ01S001590.1	54933	56109	zf-C2H2	12	-
LCYQ01S001590.1	59937	61719	zf-C2H2	17	+
LCYQ01S001599.1	13419	13920	zf-C2H2	6	+
LCYQ01S001599.1	110663	111980	zf-C2H2	14	-
LCYQ01S001613.1	23574	24453	zf-C2H2	7	+
LCYQ01S001613.1	63257	64385	zf-C2H2	10	-
LCYQ01S001633.1	124655	125567	zf-C2H2	7	-
LCYQ01S001633.1	132409	132823	zf-C2H2	5	-
LCYQ01S001634.1	28613	29567	zf-C2H2	10	-
LCYQ01S001652.1	11329	13258	zf-C2H2	13	-
LCYQ01S001652.1	30914	31955	zf-C2H2	11	-
LCYQ01S001652.1	41174	42242	zf-C2H2	11	-
LCYQ01S001654.1	28517	29456	zf-C2H2	9	+
LCYQ01S001662.1	34545	35673	zf-C2H2	11	+
LCYQ01S001662.1	93805	94891	zf-C2H2	10	+
LCYQ01S001662.1	96644	97730	zf-C2H2	10	+
LCYQ01S001672.1	21131	21596	zf-C2H2	5	-
LCYQ01S001672.1	119810	120770	zf-C2H2	9	-
LCYQ01S001672.1	144224	145358	zf-C2H2	11	-
LCYQ01S001705.1	143170	145837	zf-C2H2	17	+
LCYQ01S001718.1	3140	4166	zf-C2H2	7	-
LCYQ01S001718.1	135560	136457	zf-C2H2	8	+
LCYQ01S001718.1	144652	145810	zf-C2H2	8	-
LCYQ01S001727.1	61390	62176	zf-C2H2	9	+
LCYQ01S001727.1	82901	83522	zf-C2H2	7	-
LCYQ01S001727.1	98499	99306	zf-C2H2	7	+
LCYQ01S001727.1	108164	109073	zf-C2H2	9	+
LCYQ01S001727.1	153633	154416	zf-C2H2	7	+
LCYQ01S001750.1	70192	71683	zf-C2H2	16	+
LCYQ01S001750.1	81346	82501	zf-C2H2	12	+
LCYQ01S001750.1	82813	83233	zf-C2H2	5	+
LCYQ01S001756.1	15639	17460	zf-C2H2	18	+
LCYQ01S001756.1	35186	35567	zf-C2H2	5	-
LCYQ01S001758.1	30809	31415	zf-C2H2	6	+
LCYQ01S001758.1	68655	69741	zf-C2H2	10	+
LCYQ01S001758.1	70941	71880	zf-C2H2	10	+
LCYQ01S001758.1	116035	117088	zf-C2H2	9	+
LCYQ01S001758.1	125023	125923	zf-C2H2	8	+
LCYQ01S001758.1	126753	127707	zf-C2H2	9	+
LCYQ01S001758.1	141650	142706	zf-C2H2	11	+
LCYQ01S001795.1	15219	17079	zf-C2H2	19	+
LCYQ01S001795.1	45099	46472	zf-C2H2	16	+
LCYQ01S001795.1	61873	63223	zf-C2H2	12	-
LCYQ01S001795.1	91259	92249	zf-C2H2	11	+
LCYQ01S001797.1	6875	8504	zf-C2H2	6	-
LCYQ01S001797.1	10268	11303	zf-C2H2	10	-
LCYQ01S001797.1	23282	24497	zf-C2H2	6	-
LCYQ01S001797.1	50868	52536	zf-C2H2	18	-
LCYQ01S001797.1	131998	133090	zf-C2H2	11	-
LCYQ01S001808.1	2438	3464	zf-C2H2	7	+
LCYQ01S001808.1	36998	37661	zf-C2H2	6	+
LCYQ01S001810.1	10203	10863	zf-C2H2	6	+
LCYQ01S001810.1	28547	30074	zf-C2H2	17	+
LCYQ01S001810.1	68559	71593	zf-C2H2	24	+
LCYQ01S001812.1	78323	79520	zf-C2H2	5	-
LCYQ01S001814.1	55969	57399	zf-C2H2	18	-
LCYQ01S001822.1	7789	8464	zf-C2H2	5	+
LCYQ01S001833.1	4478	5177	zf-C2H2	6	+
LCYQ01S001833.1	14917	15766	zf-C2H2	8	-
LCYQ01S001833.1	28933	29740	zf-C2H2	7	+
LCYQ01S001833.1	120290	121385	zf-C2H2	11	+
LCYQ01S001833.1	149734	150841	zf-C2H2	11	-
LCYQ01S001833.1	174838	179251	zf-C2H2	6	-
LCYQ01S001833.1	188412	188925	zf-C2H2	6	-
LCYQ01S001834.1	718	1369	zf-C2H2	6	+
LCYQ01S001834.1	8329	10203	zf-C2H2	18	-
LCYQ01S001834.1	42842	43753	zf-C2H2	9	-
LCYQ01S001834.1	55140	56298	zf-C2H2	13	-
LCYQ01S001834.1	76447	77005	zf-C2H2	5	-
LCYQ01S001834.1	90707	91106	zf-C2H2	5	+
LCYQ01S001845.1	52504	56011	zf-C2H2	26	-
LCYQ01S001850.1	77017	78091	zf-C2H2	5	-
LCYQ01S001868.1	28249	29323	zf-C2H2	11	+
LCYQ01S001868.1	30057	31131	zf-C2H2	11	+
LCYQ01S001868.1	48068	48671	zf-C2H2	5	+
LCYQ01S001868.1	58759	59467	zf-C2H2	6	-
LCYQ01S001868.1	83421	84534	zf-C2H2	10	+
LCYQ01S001868.1	87501	88122	zf-C2H2	7	+
LCYQ01S001868.1	99067	99979	zf-C2H2	8	+
LCYQ01S001868.1	114489	115467	zf-C2H2	9	+
LCYQ01S001909.1	91511	92651	zf-C2H2	12	-
LCYQ01S001909.1	299940	300393	zf-C2H2	6	+
LCYQ01S001909.1	303835	304387	zf-C2H2	6	+
LCYQ01S001917.1	113692	119989	zf-C2H2	15	+
LCYQ01S001921.1	24334	26300	zf-C2H2	14	+
LCYQ01S001947.1	3261	4050	zf-C2H2	8	-
LCYQ01S001947.1	31563	32661	zf-C2H2	11	+
LCYQ01S001953.1	16099	17227	zf-C2H2	10	+
LCYQ01S001953.1	30662	31811	zf-C2H2	11	+
LCYQ01S001953.1	102918	104154	zf-C2H2	12	-
LCYQ01S001961.1	54137	55302	zf-C2H2	12	+
LCYQ01S001961.1	68508	69957	zf-C2H2	15	-
LCYQ01S001961.1	83548	84961	zf-C2H2	13	-
LCYQ01S001970.1	3537	4029	zf-C2H2	6	-
LCYQ01S001976.1	84470	85829	zf-C2H2	7	-
LCYQ01S001976.1	87359	88571	zf-C2H2	11	-
LCYQ01S001994.1	57352	59584	zf-C2H2	6	+
LCYQ01S001995.1	103212	103743	zf-C2H2	6	-
LCYQ01S002002.1	95284	96994	zf-C2H2	17	+
LCYQ01S002015.1	52332	53292	zf-C2H2	10	-
LCYQ01S002022.1	1368	5239	zf-C2H2	14	+
LCYQ01S002025.1	27455	29018	zf-C2H2	15	+
LCYQ01S002025.1	30090	34608	zf-C2H2	10	+
LCYQ01S002025.1	48101	50417	zf-C2H2	26	+
LCYQ01S002042.1	29276	30515	zf-C2H2	12	+
LCYQ01S002042.1	44515	45538	zf-C2H2	9	+
LCYQ01S002042.1	68498	70484	zf-C2H2	22	+
LCYQ01S002042.1	91129	92191	zf-C2H2	11	+
LCYQ01S002044.1	55453	56599	zf-C2H2	13	-
LCYQ01S002061.1	3718	4552	zf-C2H2	5	-
LCYQ01S002062.1	64604	65537	zf-C2H2	8	+
LCYQ01S002062.1	67286	73007	zf-C2H2	8	+
LCYQ01S002063.1	109939	110743	zf-C2H2	5	-
LCYQ01S002086.1	59599	60484	zf-C2H2	8	+
LCYQ01S002091.1	44415	45912	zf-C2H2	16	+
LCYQ01S002091.1	81471	82824	zf-C2H2	13	+
LCYQ01S002096.1	58449	59549	zf-C2H2	5	+
LCYQ01S002096.1	62131	63415	zf-C2H2	13	+
LCYQ01S002096.1	65202	66012	zf-C2H2	8	+
LCYQ01S002102.1	48533	49247	zf-C2H2	7	-
LCYQ01S002102.1	56801	57617	zf-C2H2	6	+
LCYQ01S002102.1	67078	68368	zf-C2H2	12	+
LCYQ01S002102.1	75406	77077	zf-C2H2	17	-
LCYQ01S002118.1	75466	76810	zf-C2H2	14	+
LCYQ01S002127.1	7481	9209	zf-C2H2	6	-
LCYQ01S002127.1	13069	13660	zf-C2H2	7	-
LCYQ01S002127.1	27012	28150	zf-C2H2	9	-
LCYQ01S002127.1	35909	36344	zf-C2H2	5	-
LCYQ01S002127.1	42804	43266	zf-C2H2	6	-
LCYQ01S002127.1	51160	51604	zf-C2H2	5	-
LCYQ01S002127.1	62068	62812	zf-C2H2	7	-
LCYQ01S002127.1	77701	78832	zf-C2H2	7	-
LCYQ01S002142.1	78555	79005	zf-C2H2	5	-
LCYQ01S002152.1	6653	7568	zf-C2H2	9	+
LCYQ01S002160.1	84711	88206	zf-C2H2	8	-
LCYQ01S002188.1	55868	59072	zf-C2H2	6	+
LCYQ01S002191.1	12980	14069	zf-C2H2	10	-
LCYQ01S002191.1	64362	65403	zf-C2H2	9	-
LCYQ01S002195.1	47306	47690	zf-C2H2	5	+
LCYQ01S002196.1	4994	5984	zf-C2H2	10	+
LCYQ01S002197.1	2	1250	zf-C2H2	15	+
LCYQ01S002197.1	8232	12255	zf-C2H2	17	+
LCYQ01S002197.1	18569	21950	zf-C2H2	39	+
LCYQ01S002197.1	45136	46363	zf-C2H2	11	+
LCYQ01S002197.1	61274	62327	zf-C2H2	11	+
LCYQ01S002213.1	11156	12737	zf-C2H2	17	-
LCYQ01S002233.1	7985	10174	zf-C2H2	20	-
LCYQ01S002238.1	12804	13488	zf-C2H2	8	+
LCYQ01S002277.1	25608	26508	zf-C2H2	9	-
LCYQ01S002277.1	30120	31020	zf-C2H2	9	-
LCYQ01S002277.1	47910	49047	zf-C2H2	10	-
LCYQ01S002278.1	46781	48296	zf-C2H2	14	-
LCYQ01S002307.1	16220	16787	zf-C2H2	7	-
LCYQ01S002307.1	18818	20243	zf-C2H2	15	-
LCYQ01S002308.1	21515	22121	zf-C2H2	5	-
LCYQ01S002316.1	10934	11444	zf-C2H2	6	+
LCYQ01S002328.1	58775	59453	zf-C2H2	5	+
LCYQ01S002377.1	6113	7010	zf-C2H2	10	+
LCYQ01S002377.1	26245	27991	zf-C2H2	19	-
LCYQ01S002377.1	58146	59682	zf-C2H2	16	+
LCYQ01S002389.1	8025	9303	zf-C2H2	12	-
LCYQ01S002395.1	12974	13415	zf-C2H2	5	-
LCYQ01S002395.1	46684	47422	zf-C2H2	7	+
LCYQ01S002398.1	49619	50054	zf-C2H2	5	-
LCYQ01S002402.1	8885	10582	zf-C2H2	17	-
LCYQ01S002415.1	5708	7463	zf-C2H2	7	+
LCYQ01S002415.1	39585	40407	zf-C2H2	8	-
LCYQ01S002415.1	44798	45620	zf-C2H2	8	-
LCYQ01S002417.1	993	1914	zf-C2H2	11	+
LCYQ01S002417.1	34462	34981	zf-C2H2	5	+
LCYQ01S002418.1	8817	9855	zf-C2H2	10	+
LCYQ01S002430.1	19161	19770	zf-C2H2	7	-
LCYQ01S002434.1	79720	80542	zf-C2H2	9	-
LCYQ01S002434.1	87529	88354	zf-C2H2	8	-
LCYQ01S002450.1	54041	56390	zf-C2H2	26	-
LCYQ01S002470.1	33097	34031	zf-C2H2	11	+
LCYQ01S002470.1	50830	52684	zf-C2H2	5	-
LCYQ01S002507.1	9241	10309	zf-C2H2	12	-
LCYQ01S002507.1	28022	29307	zf-C2H2	12	-
LCYQ01S002514.1	11050	11833	zf-C2H2	8	-
LCYQ01S002514.1	31249	31948	zf-C2H2	7	-
LCYQ01S002515.1	31345	32401	zf-C2H2	11	-
LCYQ01S002515.1	41831	42915	zf-C2H2	11	-
LCYQ01S002527.1	23773	26148	zf-C2H2	29	-
LCYQ01S002550.1	28098	28944	zf-C2H2	8	-
LCYQ01S002550.1	45317	46166	zf-C2H2	6	-
LCYQ01S002566.1	41126	41735	zf-C2H2	7	+
LCYQ01S002566.1	57944	60104	zf-C2H2	24	-
LCYQ01S002567.1	3833	5159	zf-C2H2	13	-
LCYQ01S002567.1	36518	37325	zf-C2H2	8	+
LCYQ01S002604.1	16994	20764	zf-C2H2	45	+
LCYQ01S002607.1	11076	11889	zf-C2H2	8	-
LCYQ01S002620.1	23167	24544	zf-C2H2	14	+
LCYQ01S002654.1	9755	10643	zf-C2H2	7	+
LCYQ01S002675.1	23163	23805	zf-C2H2	7	+
LCYQ01S002686.1	8779	10050	zf-C2H2	9	-
LCYQ01S002686.1	24860	25967	zf-C2H2	11	+
LCYQ01S002689.1	32148	32991	zf-C2H2	6	+
LCYQ01S002702.1	18184	18832	zf-C2H2	6	+
LCYQ01S002712.1	7272	8997	zf-C2H2	9	-
LCYQ01S002759.1	10481	11138	zf-C2H2	7	-
LCYQ01S002759.1	22690	23758	zf-C2H2	11	+
LCYQ01S002803.1	30604	33876	zf-C2H2	6	-
LCYQ01S002806.1	8224	16447	zf-C2H2	8	-
LCYQ01S002827.1	11704	12820	zf-C2H2	5	+
LCYQ01S002834.1	11306	12218	zf-C2H2	9	+
LCYQ01S002857.1	17330	18288	zf-C2H2	11	-
LCYQ01S002873.1	11069	12603	zf-C2H2	10	+
LCYQ01S002884.1	26896	28147	zf-C2H2	12	-
LCYQ01S002939.1	11734	17200	zf-C2H2	57	-
LCYQ01S002949.1	18449	20267	zf-C2H2	19	-
LCYQ01S002981.1	42610	43024	zf-C2H2	5	-
LCYQ01S003004.1	25594	26044	zf-C2H2	5	+
LCYQ01S003037.1	199	1819	zf-C2H2	8	+
LCYQ01S003037.1	30465	31710	zf-C2H2	7	+
LCYQ01S003052.1	13953	14565	zf-C2H2	5	+
LCYQ01S003052.1	17087	17933	zf-C2H2	8	+
LCYQ01S003067.1	8352	9201	zf-C2H2	5	+
LCYQ01S003067.1	9795	10884	zf-C2H2	11	+
LCYQ01S003078.1	2394	3639	zf-C2H2	8	-
LCYQ01S003078.1	17571	18357	zf-C2H2	7	+
LCYQ01S003079.1	25629	27651	zf-C2H2	5	+
LCYQ01S003119.1	17044	18444	zf-C2H2	13	-
LCYQ01S003156.1	739	5848	zf-C2H2	13	+
LCYQ01S003168.1	14012	14768	zf-C2H2	7	+
LCYQ01S003239.1	1339	2236	zf-C2H2	8	+
LCYQ01S003239.1	13233	13719	zf-C2H2	6	-
LCYQ01S003266.1	17411	18179	zf-C2H2	8	-
LCYQ01S003326.1	6498	7767	zf-C2H2	12	+
LCYQ01S003373.1	16015	16504	zf-C2H2	5	+
LCYQ01S003453.1	18362	19481	zf-C2H2	5	-
LCYQ01S003494.1	22837	23221	zf-C2H2	5	-
LCYQ01S003511.1	6681	7137	zf-C2H2	5	-
LCYQ01S003641.1	4707	5646	zf-C2H2	9	+
LCYQ01S003663.1	1213	1930	zf-C2H2	7	+
LCYQ01S003746.1	774	2880	zf-C2H2	5	+
LCYQ01S003844.1	2105	2777	zf-C2H2	8	+
LCYQ01S003844.1	5542	6229	zf-C2H2	7	-
LCYQ01S003872.1	11799	12312	zf-C2H2	5	-
LCYQ01S003947.1	10628	11015	zf-C2H2	5	+
LCYQ01S003953.1	10207	11458	zf-C2H2	13	-
LCYQ01S003999.1	10284	11424	zf-C2H2	6	+
LCYQ01S004067.1	14415	15726	zf-C2H2	6	-
LCYQ01S004101.1	12949	13720	zf-C2H2	6	-
LCYQ01S004135.1	14781	15603	zf-C2H2	7	+
LCYQ01S004305.1	5573	6566	zf-C2H2	11	-
LCYQ01S004322.1	776	1832	zf-C2H2	10	+
LCYQ01S004322.1	14200	14596	zf-C2H2	5	-
LCYQ01S004401.1	49	625	zf-C2H2	5	-
LCYQ01S004409.1	9677	10652	zf-C2H2	9	-
LCYQ01S004577.1	13495	14125	zf-C2H2	6	+
LCYQ01S004802.1	2232	5298	zf-C2H2	35	+
LCYQ01S004923.1	44339	45236	zf-C2H2	8	-
LCYQ01S005060.1	2667	4161	zf-C2H2	7	+
LCYQ01S005100.1	7812	8361	zf-C2H2	6	-
LCYQ01S005324.1	3933	5509	zf-C2H2	16	+
LCYQ01S005349.1	1119	2376	zf-C2H2	12	-
LCYQ01S005484.1	3479	4226	zf-C2H2	7	-
LCYQ01S005623.1	322	8491	zf-C2H2	7	-
LCYQ01S005711.1	8974	10870	zf-C2H2	20	-
LCYQ01S005745.1	3514	4792	zf-C2H2	12	-
LCYQ01S005907.1	849	5562	zf-C2H2	6	+
LCYQ01S005940.1	10094	10739	zf-C2H2	6	+
LCYQ01S005943.1	0	1179	zf-C2H2	12	+
LCYQ01S006178.1	8788	9610	zf-C2H2	8	-
LCYQ01S006329.1	492	1314	zf-C2H2	8	+
LCYQ01S006498.1	5326	6058	zf-C2H2	7	-
LCYQ01S006522.1	2	4862	zf-C2H2	9	+
LCYQ01S006522.1	5309	7238	zf-C2H2	6	+
LCYQ01S006650.1	5686	6295	zf-C2H2	5	+
LCYQ01S006983.1	3599	4628	zf-C2H2	6	-
LCYQ01S007124.1	676	2671	zf-C2H2	9	+
LCYQ01S007124.1	6861	8856	zf-C2H2	9	+
LCYQ01S007174.1	5514	6600	zf-C2H2	10	-
LCYQ01S007298.1	5800	6340	zf-C2H2	5	-
LCYQ01S007358.1	354	1029	zf-C2H2	6	+
LCYQ01S007373.1	1061	1727	zf-C2H2	7	+
LCYQ01S007664.1	1826	2831	zf-C2H2	10	+
LCYQ01S007716.1	2888	5597	zf-C2H2	17	+
LCYQ01S007985.1	4703	5834	zf-C2H2	10	-
LCYQ01S008076.1	4665	5208	zf-C2H2	6	-
LCYQ01S008076.1	5435	5894	zf-C2H2	5	-
LCYQ01S008911.1	4665	5886	zf-C2H2	12	+
LCYQ01S009615.1	918	4875	zf-C2H2	6	-
LCYQ01S010001.1	4671	5478	zf-C2H2	5	-
LCYQ01S010231.1	2760	4719	zf-C2H2	5	+
LCYQ01S010503.1	1	949	zf-C2H2	9	-
LCYQ01S010950.1	3467	4214	zf-C2H2	5	-
LCYQ01S010965.1	141	2274	zf-C2H2	6	+
LCYQ01S011292.1	562	2449	zf-C2H2	6	-
LCYQ01S011346.1	2671	4537	zf-C2H2	5	-
LCYQ01S011386.1	77	1029	zf-C2H2	9	-
LCYQ01S011465.1	100	811	zf-C2H2	5	+
LCYQ01S011622.1	2930	3977	zf-C2H2	10	+
LCYQ01S011703.1	1349	3101	zf-C2H2	6	-
LCYQ01S012253.1	959	2896	zf-C2H2	23	+
LCYQ01S012822.1	1752	3156	zf-C2H2	7	+
LCYQ01S013470.1	392	878	zf-C2H2	5	+
LCYQ01S013926.1	0	882	zf-C2H2	10	+
LCYQ01S014233.1	119	746	zf-C2H2	7	+
LCYQ01S014426.1	108	909	zf-C2H2	8	+
LCYQ01S014442.1	25	715	zf-C2H2	8	-
LCYQ01S015761.1	0	1911	zf-C2H2	5	-
LCYQ01S015954.1	1081	1753	zf-C2H2	7	-
LCYQ01S016010.1	571	2386	zf-C2H2	20	-
LCYQ01S016290.1	64	811	zf-C2H2	6	-
LCYQ01S016482.1	1283	1877	zf-C2H2	6	+
LCYQ01S016509.1	639	1770	zf-C2H2	10	+
LCYQ01S016787.1	5	656	zf-C2H2	7	+
LCYQ01S016818.1	767	1712	zf-C2H2	8	+
LCYQ01S016887.1	850	1435	zf-C2H2	7	+
LCYQ01S016901.1	2	854	zf-C2H2	10	+
LCYQ01S017102.1	250	1584	zf-C2H2	13	-
LCYQ01S017189.1	386	1466	zf-C2H2	13	-
LCYQ01S017539.1	773	1463	zf-C2H2	7	+
LCYQ01S017606.1	430	1198	zf-C2H2	5	-
LCYQ01S017654.1	754	1396	zf-C2H2	6	+
LCYQ01S017834.1	456	1386	zf-C2H2	11	-
LCYQ01S018592.1	34	586	zf-C2H2	7	-
LCYQ01S019818.1	455	1070	zf-C2H2	5	+
LCYQ01S020145.1	320	1031	zf-C2H2	9	-
LCYQ01S020431.1	1	529	zf-C2H2	6	-
LCYQ01S022464.1	95	806	zf-C2H2	7	-
LCYQ01S022830.1	0	669	zf-C2H2	6	-
LCYQ01S024255.1	0	666	zf-C2H2	6	-
LCYQ01S025696.1	0	576	zf-C2H2	7	+
```
