## Supplementary Data 2 for "Transposable elements drive the evolution of metazoan zinc finger genes": Sinocyclocheilus_maitianheensis_znfs.bed

```
JADLZM010000230.1	6063	7271	zf-C2H2	13	-
JADLZM010000303.1	360197	365177	zf-C2H2	15	+
JADLZM010000327.1	703086	703869	zf-C2H2	6	-
JADLZM010000592.1	120839	121967	zf-C2H2	11	+
JADLZM010000592.1	129296	130523	zf-C2H2	10	-
JADLZM010000592.1	179275	180361	zf-C2H2	10	+
JADLZM010001138.1	4531	5620	zf-C2H2	11	-
JADLZM010001170.1	276699	279018	zf-C2H2	7	+
JADLZM010001225.1	440975	442442	zf-C2H2	10	+
JADLZM010001225.1	883892	886802	zf-C2H2	7	+
JADLZM010001227.1	132431	135149	zf-C2H2	14	+
JADLZM010001227.1	135397	136597	zf-C2H2	9	+
JADLZM010001227.1	137829	138819	zf-C2H2	8	+
JADLZM010001227.1	238385	239708	zf-C2H2	6	+
JADLZM010001235.1	675138	675954	zf-C2H2	6	-
JADLZM010001357.1	270125	270797	zf-C2H2	7	-
JADLZM010001381.1	19843	21554	zf-C2H2	19	+
JADLZM010001381.1	79049	80690	zf-C2H2	18	+
JADLZM010001381.1	91820	92690	zf-C2H2	8	-
JADLZM010001466.1	8674	9673	zf-C2H2	9	-
JADLZM010001466.1	42175	42799	zf-C2H2	8	-
JADLZM010001466.1	75409	77221	zf-C2H2	16	+
JADLZM010001466.1	81543	83460	zf-C2H2	18	+
JADLZM010001618.1	45417	46248	zf-C2H2	7	+
JADLZM010001618.1	100632	101475	zf-C2H2	6	+
JADLZM010001618.1	117121	117967	zf-C2H2	8	+
JADLZM010001618.1	133302	134001	zf-C2H2	7	+
JADLZM010001618.1	144181	145030	zf-C2H2	8	-
JADLZM010001618.1	159040	159847	zf-C2H2	7	+
JADLZM010001618.1	273281	274391	zf-C2H2	11	+
JADLZM010001618.1	296307	297408	zf-C2H2	11	-
JADLZM010001700.1	6902	8306	zf-C2H2	15	-
JADLZM010001910.1	18428	20039	zf-C2H2	16	+
JADLZM010002056.1	1070858	1071644	zf-C2H2	7	+
JADLZM010002056.1	1109938	1111198	zf-C2H2	12	+
JADLZM010002056.1	1128207	1129104	zf-C2H2	9	+
JADLZM010002056.1	1149269	1150355	zf-C2H2	10	+
JADLZM010002056.1	1182858	1183776	zf-C2H2	7	+
JADLZM010002056.1	1199829	1201158	zf-C2H2	13	+
JADLZM010002056.1	1229156	1231589	zf-C2H2	26	+
JADLZM010002056.1	1250469	1251951	zf-C2H2	15	+
JADLZM010002056.1	1325270	1325945	zf-C2H2	6	-
JADLZM010002056.1	1362361	1363096	zf-C2H2	7	-
JADLZM010002056.1	1376904	1377777	zf-C2H2	8	+
JADLZM010002056.1	1398376	1399210	zf-C2H2	7	-
JADLZM010002142.1	472069	475036	zf-C2H2	9	-
JADLZM010002142.1	737741	740798	zf-C2H2	5	+
JADLZM010002142.1	814256	815891	zf-C2H2	5	-
JADLZM010002403.1	318417	319884	zf-C2H2	6	-
JADLZM010002544.1	953588	954146	zf-C2H2	5	+
JADLZM010002544.1	1992335	1994393	zf-C2H2	5	-
JADLZM010002647.1	314397	316101	zf-C2H2	5	+
JADLZM010002680.1	2595491	2596613	zf-C2H2	11	+
JADLZM010002703.1	62195	62945	zf-C2H2	7	+
JADLZM010002703.1	84843	85920	zf-C2H2	11	-
JADLZM010002703.1	106547	108290	zf-C2H2	17	-
JADLZM010002703.1	131692	132937	zf-C2H2	13	+
JADLZM010002786.1	20548	21700	zf-C2H2	11	-
JADLZM010002786.1	50064	51609	zf-C2H2	15	-
JADLZM010002786.1	72476	73889	zf-C2H2	13	-
JADLZM010002786.1	125443	126160	zf-C2H2	6	+
JADLZM010002786.1	127815	128439	zf-C2H2	7	+
JADLZM010002790.1	406512	409887	zf-C2H2	10	+
JADLZM010002851.1	3033	4140	zf-C2H2	11	-
JADLZM010002949.1	322	1006	zf-C2H2	7	+
JADLZM010003078.1	2414	3254	zf-C2H2	8	-
JADLZM010003105.1	3760	4579	zf-C2H2	8	+
JADLZM010003170.1	2291998	2293447	zf-C2H2	6	-
JADLZM010003363.1	45640	46780	zf-C2H2	11	+
JADLZM010003434.1	22372	23359	zf-C2H2	10	-
JADLZM010003464.1	869066	870386	zf-C2H2	14	+
JADLZM010003584.1	2339408	2340363	zf-C2H2	5	+
JADLZM010003642.1	606650	607307	zf-C2H2	7	+
JADLZM010003642.1	614661	617238	zf-C2H2	7	-
JADLZM010003643.1	8909	9914	zf-C2H2	9	+
JADLZM010003643.1	37087	38173	zf-C2H2	10	+
JADLZM010003680.1	1417873	1418686	zf-C2H2	5	-
JADLZM010004044.1	1014208	1014664	zf-C2H2	5	-
JADLZM010004107.1	15153	16656	zf-C2H2	16	-
JADLZM010004226.1	51861	52980	zf-C2H2	11	-
JADLZM010004226.1	61863	63400	zf-C2H2	17	+
JADLZM010004226.1	80203	81247	zf-C2H2	11	+
JADLZM010004226.1	94069	95113	zf-C2H2	11	+
JADLZM010004226.1	138458	139609	zf-C2H2	14	+
JADLZM010004226.1	162662	163886	zf-C2H2	13	+
JADLZM010004226.1	171558	172764	zf-C2H2	13	+
JADLZM010004226.1	214679	215804	zf-C2H2	12	+
JADLZM010004226.1	222405	223719	zf-C2H2	13	+
JADLZM010004226.1	417437	418484	zf-C2H2	11	-
JADLZM010004245.1	603539	608435	zf-C2H2	31	-
JADLZM010004245.1	613365	615375	zf-C2H2	18	+
JADLZM010004260.1	529411	530569	zf-C2H2	12	-
JADLZM010004260.1	537458	539153	zf-C2H2	17	-
JADLZM010004802.1	32606	33653	zf-C2H2	10	+
JADLZM010004802.1	35750	36839	zf-C2H2	11	+
JADLZM010004802.1	42117	42993	zf-C2H2	9	+
JADLZM010004802.1	63879	64569	zf-C2H2	6	+
JADLZM010004839.1	773223	774840	zf-C2H2	15	-
JADLZM010004839.1	797965	799327	zf-C2H2	15	+
JADLZM010004839.1	817825	819193	zf-C2H2	14	-
JADLZM010004998.1	315324	316611	zf-C2H2	12	+
JADLZM010005021.1	139	754	zf-C2H2	7	-
JADLZM010005026.1	154936	156526	zf-C2H2	7	+
JADLZM010005026.1	2211069	2211861	zf-C2H2	5	+
JADLZM010005026.1	2232712	2234002	zf-C2H2	5	+
JADLZM010005026.1	3666252	3667605	zf-C2H2	5	-
JADLZM010005026.1	3679929	3681036	zf-C2H2	5	-
JADLZM010005026.1	3688740	3691059	zf-C2H2	7	+
JADLZM010005027.1	108240	110559	zf-C2H2	7	+
JADLZM010005179.1	1588978	1590646	zf-C2H2	5	+
JADLZM010005189.1	826909	828418	zf-C2H2	16	+
JADLZM010005218.1	14191	15556	zf-C2H2	14	-
JADLZM010005218.1	60600	61623	zf-C2H2	11	+
JADLZM010005218.1	80469	81426	zf-C2H2	8	+
JADLZM010005218.1	119105	120107	zf-C2H2	9	+
JADLZM010005218.1	181321	182311	zf-C2H2	10	-
JADLZM010005218.1	215489	216839	zf-C2H2	12	+
JADLZM010005218.1	231123	232083	zf-C2H2	10	-
JADLZM010005218.1	259323	261183	zf-C2H2	20	-
JADLZM010005222.1	269736	270234	zf-C2H2	5	-
JADLZM010005222.1	970327	972049	zf-C2H2	17	+
JADLZM010005416.1	46358	47783	zf-C2H2	14	-
JADLZM010005416.1	51795	53277	zf-C2H2	16	-
JADLZM010005416.1	56150	57617	zf-C2H2	15	-
JADLZM010005416.1	59740	61201	zf-C2H2	16	-
JADLZM010005471.1	1172164	1172608	zf-C2H2	6	-
JADLZM010005471.1	4498663	4501285	zf-C2H2	7	-
JADLZM010005516.1	59918	60887	zf-C2H2	9	+
JADLZM010005516.1	72074	72782	zf-C2H2	6	+
JADLZM010005516.1	80933	82085	zf-C2H2	11	-
JADLZM010005547.1	18267	19317	zf-C2H2	10	-
JADLZM010005547.1	30221	32753	zf-C2H2	28	-
JADLZM010005791.1	724714	725629	zf-C2H2	8	+
JADLZM010005791.1	774819	776190	zf-C2H2	14	+
JADLZM010005791.1	781010	781415	zf-C2H2	5	-
JADLZM010005791.1	797395	798232	zf-C2H2	7	-
JADLZM010005791.1	826444	827512	zf-C2H2	9	+
JADLZM010005791.1	859209	860277	zf-C2H2	11	-
JADLZM010005791.1	951203	952085	zf-C2H2	8	+
JADLZM010005791.1	966113	967082	zf-C2H2	9	+
JADLZM010005791.1	997487	998603	zf-C2H2	11	-
JADLZM010005791.1	1029662	1030631	zf-C2H2	9	+
JADLZM010005791.1	1079702	1080878	zf-C2H2	11	-
JADLZM010005791.1	1100263	1101622	zf-C2H2	13	-
JADLZM010005806.1	156711	157374	zf-C2H2	8	-
JADLZM010005806.1	474505	475549	zf-C2H2	11	+
JADLZM010005806.1	647329	648481	zf-C2H2	11	-
JADLZM010005806.1	658115	659147	zf-C2H2	11	+
JADLZM010005831.1	267568	268846	zf-C2H2	13	-
JADLZM010005831.1	304879	307810	zf-C2H2	5	+
JADLZM010005831.1	352731	354228	zf-C2H2	16	+
JADLZM010005921.1	627143	627986	zf-C2H2	5	+
JADLZM010005921.1	1801930	1802677	zf-C2H2	5	-
JADLZM010006290.1	364124	365009	zf-C2H2	6	-
JADLZM010006439.1	4303	5035	zf-C2H2	6	-
JADLZM010006439.1	18342	19413	zf-C2H2	10	-
JADLZM010006439.1	39864	41502	zf-C2H2	17	-
JADLZM010006439.1	54891	56886	zf-C2H2	23	-
JADLZM010006439.1	57336	59343	zf-C2H2	20	-
JADLZM010006494.1	57019	58498	zf-C2H2	15	+
JADLZM010006499.1	83508	84645	zf-C2H2	10	+
JADLZM010006499.1	107609	108509	zf-C2H2	9	+
JADLZM010006526.1	2154767	2155367	zf-C2H2	6	+
JADLZM010006590.1	36588	38403	zf-C2H2	8	-
JADLZM010006590.1	166647	169704	zf-C2H2	6	+
JADLZM010006702.1	326	1263	zf-C2H2	7	-
JADLZM010006779.1	78960	79527	zf-C2H2	6	+
JADLZM010006779.1	84022	85075	zf-C2H2	10	+
JADLZM010006779.1	360858	361737	zf-C2H2	8	-
JADLZM010006779.1	365875	367102	zf-C2H2	12	+
JADLZM010006779.1	369818	371177	zf-C2H2	15	-
JADLZM010006779.1	391937	392774	zf-C2H2	8	-
JADLZM010006779.1	395592	396561	zf-C2H2	9	-
JADLZM010006779.1	444454	446139	zf-C2H2	13	+
JADLZM010006779.1	461280	462258	zf-C2H2	8	-
JADLZM010006783.1	870152	871736	zf-C2H2	6	+
JADLZM010007116.1	2321197	2323825	zf-C2H2	7	+
JADLZM010007116.1	2331753	2332398	zf-C2H2	7	-
JADLZM010007116.1	2336825	2337443	zf-C2H2	5	-
JADLZM010007120.1	483044	484715	zf-C2H2	5	+
JADLZM010007254.1	949549	954805	zf-C2H2	8	-
JADLZM010007254.1	1003554	1006125	zf-C2H2	6	-
JADLZM010007254.1	1556897	1558112	zf-C2H2	7	+
JADLZM010007254.1	2731989	2733282	zf-C2H2	12	+
JADLZM010007368.1	22743	23949	zf-C2H2	13	+
JADLZM010007381.1	162755	165809	zf-C2H2	6	-
JADLZM010007381.1	281901	283743	zf-C2H2	9	+
JADLZM010007381.1	405441	408921	zf-C2H2	5	-
JADLZM010007491.1	22497	23157	zf-C2H2	7	+
JADLZM010007509.1	232931	233867	zf-C2H2	8	+
JADLZM010007509.1	257218	258138	zf-C2H2	9	-
JADLZM010007643.1	60170	61421	zf-C2H2	12	-
JADLZM010007643.1	70695	71511	zf-C2H2	8	-
JADLZM010007703.1	7601	8255	zf-C2H2	8	-
JADLZM010007703.1	21184	21949	zf-C2H2	7	-
JADLZM010007768.1	694	1822	zf-C2H2	11	-
JADLZM010007785.1	793	1801	zf-C2H2	6	+
JADLZM010007793.1	234823	235891	zf-C2H2	10	+
JADLZM010007793.1	251616	252351	zf-C2H2	6	+
JADLZM010007793.1	261758	262559	zf-C2H2	7	-
JADLZM010007951.1	1581649	1584793	zf-C2H2	10	-
JADLZM010007974.1	133225	134227	zf-C2H2	5	-
JADLZM010008024.1	129297	130248	zf-C2H2	5	-
JADLZM010008024.1	322018	324379	zf-C2H2	26	-
JADLZM010008024.1	392796	393840	zf-C2H2	11	+
JADLZM010008024.1	429484	430837	zf-C2H2	14	-
JADLZM010008027.1	5933	7271	zf-C2H2	12	+
JADLZM010008027.1	27207	27954	zf-C2H2	7	+
JADLZM010008027.1	44317	45682	zf-C2H2	14	+
JADLZM010008027.1	49938	50883	zf-C2H2	8	+
JADLZM010008027.1	60785	62105	zf-C2H2	12	-
JADLZM010008027.1	82025	83192	zf-C2H2	12	-
JADLZM010008027.1	101897	102914	zf-C2H2	10	-
JADLZM010008027.1	116091	116970	zf-C2H2	9	-
JADLZM010008027.1	161773	163498	zf-C2H2	17	-
JADLZM010008027.1	175265	176057	zf-C2H2	7	+
JADLZM010008027.1	200431	201358	zf-C2H2	10	-
JADLZM010008181.1	2	878	zf-C2H2	10	+
JADLZM010008237.1	18736	19897	zf-C2H2	12	+
JADLZM010008276.1	2898814	2899612	zf-C2H2	6	-
JADLZM010008413.1	1572754	1573699	zf-C2H2	6	+
JADLZM010008457.1	197690	199922	zf-C2H2	7	-
JADLZM010008542.1	14239	15277	zf-C2H2	10	+
JADLZM010008542.1	81258	82353	zf-C2H2	11	-
JADLZM010008542.1	103245	104316	zf-C2H2	10	-
JADLZM010008542.1	115111	116602	zf-C2H2	16	+
JADLZM010008542.1	136019	137690	zf-C2H2	17	+
JADLZM010008542.1	161637	162531	zf-C2H2	7	-
JADLZM010008542.1	179152	180013	zf-C2H2	7	+
JADLZM010008665.1	222088	226762	zf-C2H2	14	+
JADLZM010008665.1	627671	629795	zf-C2H2	5	-
JADLZM010008665.1	630868	632260	zf-C2H2	6	-
JADLZM010008665.1	1209607	1211065	zf-C2H2	5	-
JADLZM010008665.1	1250981	1252709	zf-C2H2	11	+
JADLZM010008673.1	501308	505223	zf-C2H2	8	+
JADLZM010008673.1	637055	640202	zf-C2H2	12	+
JADLZM010008794.1	825603	826784	zf-C2H2	14	+
JADLZM010008794.1	1272916	1274326	zf-C2H2	8	-
JADLZM010008794.1	1366550	1367636	zf-C2H2	11	-
JADLZM010008794.1	1371300	1372185	zf-C2H2	6	-
JADLZM010008794.1	1383181	1383721	zf-C2H2	5	-
JADLZM010008794.1	1392317	1396562	zf-C2H2	26	-
JADLZM010008794.1	1400782	1406708	zf-C2H2	31	-
JADLZM010008794.1	1410942	1414182	zf-C2H2	17	-
JADLZM010008794.1	1433662	1436593	zf-C2H2	14	-
JADLZM010008794.1	1439271	1442931	zf-C2H2	17	-
JADLZM010008794.1	1452691	1453939	zf-C2H2	11	-
JADLZM010008794.1	1454455	1456189	zf-C2H2	15	-
JADLZM010008794.1	1456674	1464961	zf-C2H2	52	-
JADLZM010008794.1	1504882	1506688	zf-C2H2	10	-
JADLZM010008794.1	1683128	1685258	zf-C2H2	9	-
JADLZM010008794.1	1806531	1807965	zf-C2H2	10	+
JADLZM010008794.1	3223435	3224440	zf-C2H2	5	+
JADLZM010008973.1	36694	37621	zf-C2H2	6	-
JADLZM010009036.1	43057	44347	zf-C2H2	13	+
JADLZM010009108.1	549731	551144	zf-C2H2	6	+
JADLZM010009108.1	552170	553250	zf-C2H2	6	+
JADLZM010009108.1	988618	993222	zf-C2H2	15	-
JADLZM010009220.1	195424	196852	zf-C2H2	14	+
JADLZM010009220.1	1903746	1905606	zf-C2H2	10	-
JADLZM010009220.1	2911586	2915090	zf-C2H2	10	-
JADLZM010009285.1	19359	20592	zf-C2H2	12	-
JADLZM010009441.1	63348	67176	zf-C2H2	5	-
JADLZM010009457.1	993670	994420	zf-C2H2	5	-
JADLZM010009564.1	1236947	1238474	zf-C2H2	10	+
JADLZM010009592.1	507725	509369	zf-C2H2	5	+
JADLZM010010005.1	1873	2596	zf-C2H2	7	+
JADLZM010010005.1	33585	34866	zf-C2H2	13	+
JADLZM010010118.1	804944	805985	zf-C2H2	11	-
JADLZM010010196.1	8966	9644	zf-C2H2	7	-
JADLZM010010281.1	1245936	1247658	zf-C2H2	11	+
JADLZM010010303.1	149638	150553	zf-C2H2	5	-
JADLZM010010310.1	586280	590108	zf-C2H2	41	-
JADLZM010010404.1	46352	47849	zf-C2H2	16	-
JADLZM010010404.1	62258	63497	zf-C2H2	12	-
JADLZM010010404.1	83744	84857	zf-C2H2	11	-
JADLZM010010404.1	111842	112583	zf-C2H2	7	+
JADLZM010010404.1	126944	127625	zf-C2H2	6	-
JADLZM010010404.1	136672	137606	zf-C2H2	9	-
JADLZM010010404.1	157328	158318	zf-C2H2	11	-
JADLZM010010404.1	161716	162370	zf-C2H2	8	-
JADLZM010010436.1	50546	51824	zf-C2H2	13	+
JADLZM010010436.1	85179	86253	zf-C2H2	11	+
JADLZM010010464.1	1403	2261	zf-C2H2	8	-
JADLZM010010464.1	24889	25576	zf-C2H2	7	-
JADLZM010010464.1	39928	40588	zf-C2H2	6	-
JADLZM010010564.1	1615080	1616595	zf-C2H2	6	-
JADLZM010010593.1	2626960	2628925	zf-C2H2	6	-
JADLZM010010754.1	884356	885547	zf-C2H2	5	+
JADLZM010010787.1	2130459	2132049	zf-C2H2	7	-
JADLZM010010796.1	1240046	1241158	zf-C2H2	11	+
JADLZM010010796.1	1247578	1249447	zf-C2H2	18	+
JADLZM010010835.1	248163	249504	zf-C2H2	5	+
JADLZM010011000.1	1274649	1276176	zf-C2H2	15	+
JADLZM010011000.1	1297396	1299181	zf-C2H2	17	+
JADLZM010011210.1	2407460	2408783	zf-C2H2	14	-
JADLZM010011281.1	674	1403	zf-C2H2	7	+
JADLZM010011495.1	10219984	10220983	zf-C2H2	5	-
JADLZM010011513.1	1362494	1363526	zf-C2H2	6	-
JADLZM010011518.1	2772145	2773168	zf-C2H2	6	+
JADLZM010011518.1	3230875	3231298	zf-C2H2	5	+
JADLZM010011609.1	429789	433191	zf-C2H2	10	+
JADLZM010011609.1	855547	856540	zf-C2H2	10	+
JADLZM010011671.1	138020	140093	zf-C2H2	17	-
JADLZM010011674.1	20160	20646	zf-C2H2	5	-
JADLZM010011825.1	1474139	1475771	zf-C2H2	12	-
JADLZM010011896.1	339697	340507	zf-C2H2	5	+
JADLZM010011973.1	1038222	1039443	zf-C2H2	5	+
JADLZM010011973.1	2513490	2514801	zf-C2H2	5	-
JADLZM010012276.1	748588	750616	zf-C2H2	17	-
JADLZM010012355.1	61663	63117	zf-C2H2	16	+
JADLZM010012355.1	115822	117574	zf-C2H2	7	+
JADLZM010012480.1	3287904	3290371	zf-C2H2	8	+
JADLZM010012480.1	3640737	3641604	zf-C2H2	7	+
JADLZM010012480.1	3657341	3658511	zf-C2H2	12	-
JADLZM010012480.1	3710185	3711004	zf-C2H2	9	+
JADLZM010012480.1	3715443	3715926	zf-C2H2	6	+
JADLZM010012480.1	3746528	3747404	zf-C2H2	9	+
JADLZM010012480.1	3879078	3880020	zf-C2H2	7	-
JADLZM010012480.1	4078690	4079299	zf-C2H2	5	-
JADLZM010012480.1	4098274	4099297	zf-C2H2	10	-
JADLZM010012480.1	4192280	4193360	zf-C2H2	11	+
JADLZM010012480.1	4235874	4236870	zf-C2H2	10	-
JADLZM010012537.1	1207521	1212375	zf-C2H2	9	-
JADLZM010012907.1	695697	696992	zf-C2H2	15	+
JADLZM010012942.1	1336845	1337724	zf-C2H2	9	+
JADLZM010012942.1	1820493	1823715	zf-C2H2	5	-
JADLZM010012942.1	1885596	1886481	zf-C2H2	5	-
JADLZM010013013.1	376589	377036	zf-C2H2	5	+
JADLZM010013121.1	6135	6966	zf-C2H2	8	+
JADLZM010013121.1	31380	32361	zf-C2H2	11	+
JADLZM010013121.1	41793	42849	zf-C2H2	9	+
JADLZM010013121.1	54641	55283	zf-C2H2	5	+
JADLZM010013410.1	1044780	1045395	zf-C2H2	6	-
JADLZM010013492.1	83	1055	zf-C2H2	5	-
JADLZM010013575.1	566165	567152	zf-C2H2	9	-
JADLZM010013622.1	1124613	1128108	zf-C2H2	26	+
JADLZM010013823.1	1333586	1334852	zf-C2H2	12	-
JADLZM010013914.1	59274	61680	zf-C2H2	6	-
JADLZM010013916.1	33990	35220	zf-C2H2	12	-
JADLZM010013950.1	98790	99663	zf-C2H2	7	-
JADLZM010013950.1	144150	145764	zf-C2H2	15	-
JADLZM010013950.1	168962	169913	zf-C2H2	9	-
JADLZM010013950.1	195326	196472	zf-C2H2	12	-
JADLZM010013994.1	10001	10553	zf-C2H2	5	+
JADLZM010014000.1	38295	39681	zf-C2H2	14	-
JADLZM010014030.1	39660	41364	zf-C2H2	18	-
JADLZM010014152.1	38188	38743	zf-C2H2	6	+
JADLZM010014277.1	396641	398423	zf-C2H2	17	+
JADLZM010014604.1	167477	172046	zf-C2H2	13	-
JADLZM010014604.1	534786	537194	zf-C2H2	15	+
JADLZM010014653.1	4583	6410	zf-C2H2	19	+
JADLZM010014682.1	749754	751149	zf-C2H2	7	+
JADLZM010014713.1	1055	2129	zf-C2H2	5	-
JADLZM010014720.1	337363	337912	zf-C2H2	5	-
JADLZM010014882.1	455329	455800	zf-C2H2	6	-
JADLZM010014975.1	1683670	1685794	zf-C2H2	6	-
JADLZM010014975.1	1732140	1734720	zf-C2H2	6	-
JADLZM010014996.1	1526	2195	zf-C2H2	6	+
JADLZM010015157.1	60043	61234	zf-C2H2	11	+
JADLZM010015157.1	78358	79561	zf-C2H2	9	+
JADLZM010015157.1	127093	128152	zf-C2H2	10	+
JADLZM010015157.1	141353	142109	zf-C2H2	7	-
JADLZM010015157.1	158418	159705	zf-C2H2	13	+
JADLZM010015325.1	571084	576109	zf-C2H2	20	+
JADLZM010015428.1	15607	17386	zf-C2H2	10	+
JADLZM010015428.1	33121	34384	zf-C2H2	12	-
JADLZM010015607.1	509073	514515	zf-C2H2	10	-
JADLZM010015617.1	219330	222870	zf-C2H2	5	-
JADLZM010015625.1	819251	821489	zf-C2H2	7	-
JADLZM010015710.1	24449	25298	zf-C2H2	8	-
JADLZM010015786.1	888206	889664	zf-C2H2	10	+
JADLZM010015896.1	2027522	2028404	zf-C2H2	6	+
JADLZM010015910.1	89073	90537	zf-C2H2	14	-
JADLZM010015944.1	136071	136818	zf-C2H2	7	+
JADLZM010015998.1	66283	67234	zf-C2H2	10	-
JADLZM010016019.1	684407	686909	zf-C2H2	6	+
JADLZM010016225.1	114663	115728	zf-C2H2	11	+
JADLZM010016320.1	378	3478	zf-C2H2	6	-
JADLZM010016569.1	1316196	1317312	zf-C2H2	5	-
JADLZM010016663.1	109311	110319	zf-C2H2	9	+
JADLZM010016663.1	178639	179323	zf-C2H2	7	-
JADLZM010016694.1	588830	590462	zf-C2H2	12	+
JADLZM010016786.1	51438	53217	zf-C2H2	6	-
JADLZM010016902.1	234	675	zf-C2H2	5	-
JADLZM010016910.1	722814	723705	zf-C2H2	5	+
JADLZM010017005.1	270761	272057	zf-C2H2	12	-
JADLZM010017133.1	358290	359646	zf-C2H2	12	-
JADLZM010017191.1	1519262	1520492	zf-C2H2	13	-
JADLZM010017426.1	919255	921586	zf-C2H2	6	-
JADLZM010017669.1	177683	178070	zf-C2H2	5	-
JADLZM010017669.1	233053	234703	zf-C2H2	18	-
JADLZM010017741.1	1	511	zf-C2H2	6	-
JADLZM010017775.1	309	1402	zf-C2H2	10	-
JADLZM010017775.1	35515	36043	zf-C2H2	6	-
JADLZM010017775.1	84768	87201	zf-C2H2	19	-
JADLZM010017784.1	2018720	2023466	zf-C2H2	9	-
JADLZM010017873.1	455495	456836	zf-C2H2	13	-
JADLZM010017873.1	466424	467375	zf-C2H2	8	-
JADLZM010017873.1	481631	482483	zf-C2H2	7	+
JADLZM010017873.1	537359	537959	zf-C2H2	6	-
JADLZM010017873.1	617721	618804	zf-C2H2	9	+
JADLZM010017873.1	787613	788495	zf-C2H2	8	+
JADLZM010017873.1	806444	807566	zf-C2H2	11	+
JADLZM010017873.1	821349	823068	zf-C2H2	17	-
JADLZM010017873.1	1066797	1067829	zf-C2H2	10	-
JADLZM010017873.1	1137025	1138339	zf-C2H2	13	+
JADLZM010017873.1	1261174	1262134	zf-C2H2	9	+
JADLZM010017873.1	1279231	1280182	zf-C2H2	9	+
JADLZM010017873.1	1298837	1300484	zf-C2H2	17	+
JADLZM010017873.1	1328849	1329305	zf-C2H2	5	-
JADLZM010017980.1	828584	831647	zf-C2H2	12	-
JADLZM010017980.1	1077787	1081099	zf-C2H2	6	-
JADLZM010018066.1	281865	283362	zf-C2H2	6	-
JADLZM010018110.1	1561552	1566046	zf-C2H2	8	+
JADLZM010018213.1	1	1321	zf-C2H2	5	+
JADLZM010018231.1	473520	474324	zf-C2H2	8	+
JADLZM010018231.1	616698	618700	zf-C2H2	19	+
JADLZM010018231.1	624162	624720	zf-C2H2	6	+
JADLZM010018561.1	312607	313069	zf-C2H2	5	-
JADLZM010018930.1	1270094	1272071	zf-C2H2	6	+
JADLZM010019103.1	344	2102	zf-C2H2	19	-
JADLZM010019123.1	24868	25798	zf-C2H2	10	+
JADLZM010019123.1	56768	57590	zf-C2H2	8	-
JADLZM010019147.1	14798	16316	zf-C2H2	12	+
JADLZM010019190.1	694156	699370	zf-C2H2	15	+
JADLZM010019216.1	26000	26834	zf-C2H2	9	+
JADLZM010019426.1	823471	824794	zf-C2H2	13	-
JADLZM010019704.1	81539	82841	zf-C2H2	15	-
JADLZM010019704.1	115241	116189	zf-C2H2	9	+
JADLZM010019704.1	123374	124553	zf-C2H2	12	-
JADLZM010019704.1	156775	157960	zf-C2H2	12	+
JADLZM010019704.1	175755	177360	zf-C2H2	18	-
JADLZM010019787.1	774934	775588	zf-C2H2	6	-
JADLZM010019906.1	26898	27879	zf-C2H2	10	-
JADLZM010020280.1	67388	69055	zf-C2H2	18	+
JADLZM010020288.1	689961	691524	zf-C2H2	17	+
JADLZM010020462.1	844791	852244	zf-C2H2	28	+
JADLZM010020463.1	1148999	1149542	zf-C2H2	6	+
JADLZM010020491.1	636242	637205	zf-C2H2	6	+
JADLZM010020804.1	279215	281630	zf-C2H2	7	-
JADLZM010020804.1	707752	711268	zf-C2H2	26	+
JADLZM010020830.1	430620	434172	zf-C2H2	26	-
JADLZM010020959.1	2046665	2047094	zf-C2H2	6	+
JADLZM010020968.1	2249576	2250731	zf-C2H2	12	+
JADLZM010021404.1	335195	336974	zf-C2H2	6	+
JADLZM010021408.1	767485	770413	zf-C2H2	6	-
JADLZM010021823.1	5038	6094	zf-C2H2	11	+
JADLZM010021827.1	3454	4345	zf-C2H2	9	-
JADLZM010021893.1	88	862	zf-C2H2	7	-
JADLZM010021903.1	645816	646329	zf-C2H2	6	-
JADLZM010021918.1	160569	161403	zf-C2H2	7	+
JADLZM010021918.1	174359	174974	zf-C2H2	5	-
JADLZM010021918.1	187781	188732	zf-C2H2	9	-
JADLZM010021918.1	201077	202712	zf-C2H2	18	-
JADLZM010021918.1	280655	281738	zf-C2H2	10	-
JADLZM010022092.1	714405	715590	zf-C2H2	11	+
JADLZM010022145.1	1	733	zf-C2H2	9	+
JADLZM010022198.1	43972	45256	zf-C2H2	13	+
JADLZM010022198.1	61785	62499	zf-C2H2	6	+
JADLZM010022198.1	119978	120902	zf-C2H2	9	-
JADLZM010022198.1	140763	142068	zf-C2H2	13	-
JADLZM010022343.1	752776	755893	zf-C2H2	10	+
JADLZM010022353.1	21661	22285	zf-C2H2	6	+
JADLZM010022437.1	19438	20599	zf-C2H2	11	+
JADLZM010022597.1	248879	251942	zf-C2H2	6	-
JADLZM010022597.1	252530	256109	zf-C2H2	6	-
JADLZM010022597.1	330879	331794	zf-C2H2	6	-
JADLZM010022670.1	1758383	1759490	zf-C2H2	11	-
JADLZM010022670.1	1899800	1901723	zf-C2H2	15	-
JADLZM010022670.1	5064941	5069513	zf-C2H2	13	-
JADLZM010022806.1	384583	386041	zf-C2H2	12	+
JADLZM010022838.1	528765	529797	zf-C2H2	7	+
JADLZM010022877.1	436126	437557	zf-C2H2	7	-
JADLZM010022919.1	1257282	1257945	zf-C2H2	5	-
JADLZM010022919.1	1282761	1283928	zf-C2H2	9	-
JADLZM010022919.1	1294959	1296267	zf-C2H2	12	-
JADLZM010022919.1	1331703	1332708	zf-C2H2	9	-
JADLZM010022919.1	1357977	1358886	zf-C2H2	9	-
JADLZM010022919.1	1374744	1375806	zf-C2H2	9	-
JADLZM010022919.1	1475026	1475407	zf-C2H2	5	+
JADLZM010022919.1	1484699	1486604	zf-C2H2	19	-
JADLZM010023065.1	159281	160496	zf-C2H2	5	-
JADLZM010023075.1	149574	150579	zf-C2H2	11	+
JADLZM010023075.1	154485	155125	zf-C2H2	9	+
JADLZM010023075.1	160620	161421	zf-C2H2	7	+
JADLZM010023122.1	613311	614216	zf-C2H2	10	-
JADLZM010023138.1	6275	8363	zf-C2H2	6	+
JADLZM010023250.1	261019	267352	zf-C2H2	6	-
JADLZM010023388.1	747	1755	zf-C2H2	10	+
JADLZM010023598.1	382	2128	zf-C2H2	20	+
JADLZM010023681.1	452	1214	zf-C2H2	7	+
JADLZM010023828.1	1533578	1534922	zf-C2H2	14	+
JADLZM010023909.1	61250	62579	zf-C2H2	13	-
JADLZM010023909.1	79822	81586	zf-C2H2	18	-
JADLZM010023909.1	107680	108829	zf-C2H2	12	-
JADLZM010023985.1	18008	18857	zf-C2H2	9	-
JADLZM010023985.1	58253	59366	zf-C2H2	11	+
JADLZM010023985.1	75331	76387	zf-C2H2	11	+
JADLZM010023985.1	94636	95602	zf-C2H2	10	+
JADLZM010023985.1	133803	134739	zf-C2H2	9	+
JADLZM010024026.1	78956	81347	zf-C2H2	7	+
JADLZM010024060.1	1541180	1543208	zf-C2H2	6	+
JADLZM010024183.1	69278	70127	zf-C2H2	9	-
JADLZM010024204.1	709913	712646	zf-C2H2	7	+
JADLZM010024372.1	769401	770658	zf-C2H2	12	-
JADLZM010024439.1	3198060	3202689	zf-C2H2	8	-
JADLZM010024546.1	0	597	zf-C2H2	7	+
JADLZM010024568.1	1945658	1951268	zf-C2H2	10	-
JADLZM010024593.1	21071	22460	zf-C2H2	14	-
JADLZM010024593.1	31185	31875	zf-C2H2	7	+
JADLZM010024593.1	43046	43943	zf-C2H2	11	-
JADLZM010024593.1	176914	178162	zf-C2H2	11	-
JADLZM010024796.1	43357	44059	zf-C2H2	7	+
JADLZM010024854.1	165515	169244	zf-C2H2	9	-
JADLZM010024854.1	173072	176801	zf-C2H2	9	-
JADLZM010024970.1	306134	307490	zf-C2H2	5	-
JADLZM010025001.1	330012	331044	zf-C2H2	6	+
JADLZM010025107.1	2600458	2601331	zf-C2H2	9	+
JADLZM010025107.1	2603295	2606238	zf-C2H2	20	+
JADLZM010025275.1	441889	443635	zf-C2H2	19	-
JADLZM010025417.1	254272	256255	zf-C2H2	6	-
JADLZM010025440.1	571937	572738	zf-C2H2	6	+
JADLZM010025450.1	1	664	zf-C2H2	6	-
JADLZM010025525.1	29509	30394	zf-C2H2	8	+
JADLZM010025721.1	920235	920955	zf-C2H2	7	-
JADLZM010025861.1	4202	5663	zf-C2H2	15	-
JADLZM010025861.1	28621	29509	zf-C2H2	8	+
JADLZM010025861.1	53637	54747	zf-C2H2	10	+
JADLZM010025861.1	81062	81740	zf-C2H2	7	-
JADLZM010025861.1	82834	83794	zf-C2H2	9	-
JADLZM010025861.1	104503	105601	zf-C2H2	11	+
JADLZM010025861.1	192446	194018	zf-C2H2	14	-
JADLZM010025861.1	220104	221172	zf-C2H2	11	+
JADLZM010025861.1	304130	305105	zf-C2H2	9	-
JADLZM010025861.1	335388	336729	zf-C2H2	12	+
JADLZM010025861.1	398674	399990	zf-C2H2	15	+
JADLZM010025866.1	194518	195265	zf-C2H2	5	-
JADLZM010026133.1	263942	265055	zf-C2H2	8	+
JADLZM010026133.1	1520840	1522100	zf-C2H2	12	-
JADLZM010026133.1	1734239	1735781	zf-C2H2	14	-
JADLZM010026133.1	1824114	1825638	zf-C2H2	16	-
JADLZM010026133.1	1846114	1849570	zf-C2H2	38	+
JADLZM010026133.1	2659250	2660552	zf-C2H2	13	+
JADLZM010026165.1	27576	29103	zf-C2H2	10	-
JADLZM010026366.1	1902509	1903679	zf-C2H2	7	-
JADLZM010026446.1	2577165	2578656	zf-C2H2	16	+
JADLZM010026446.1	2588643	2589798	zf-C2H2	12	+
JADLZM010026446.1	2669072	2669756	zf-C2H2	8	+
JADLZM010026446.1	2678933	2679884	zf-C2H2	9	+
JADLZM010026446.1	2696020	2699176	zf-C2H2	35	+
JADLZM010026450.1	1282401	1283274	zf-C2H2	9	+
JADLZM010026450.1	1284045	1286967	zf-C2H2	19	+
JADLZM010026640.1	427603	430258	zf-C2H2	16	-
JADLZM010026773.1	179	1454	zf-C2H2	12	+
JADLZM010026786.1	99155	100811	zf-C2H2	17	-
JADLZM010026786.1	103050	104532	zf-C2H2	16	-
JADLZM010026786.1	107604	109074	zf-C2H2	15	-
JADLZM010026786.1	112560	114006	zf-C2H2	16	-
JADLZM010026975.1	1862741	1864901	zf-C2H2	6	+
JADLZM010027351.1	4202	5816	zf-C2H2	17	+
JADLZM010027351.1	60057	60996	zf-C2H2	9	+
JADLZM010027351.1	71117	71645	zf-C2H2	5	+
JADLZM010027351.1	82183	82954	zf-C2H2	6	+
JADLZM010027351.1	112123	113257	zf-C2H2	11	+
JADLZM010027351.1	142426	143495	zf-C2H2	11	+
JADLZM010027473.1	23275	24313	zf-C2H2	7	-
JADLZM010027473.1	67702	68872	zf-C2H2	12	-
JADLZM010027473.1	101711	102447	zf-C2H2	8	+
JADLZM010027473.1	113290	114421	zf-C2H2	10	+
JADLZM010027473.1	142361	143021	zf-C2H2	6	+
JADLZM010027583.1	2583	3567	zf-C2H2	10	+
JADLZM010027633.1	117835	118684	zf-C2H2	7	-
JADLZM010027731.1	377431	378328	zf-C2H2	6	+
JADLZM010027825.1	123149	123761	zf-C2H2	6	+
JADLZM010027842.1	556869	557559	zf-C2H2	7	-
JADLZM010027842.1	561084	562011	zf-C2H2	9	-
JADLZM010027842.1	592152	592989	zf-C2H2	8	-
JADLZM010027842.1	602215	602896	zf-C2H2	6	+
JADLZM010027842.1	603750	605097	zf-C2H2	14	+
JADLZM010027842.1	624977	625814	zf-C2H2	8	-
JADLZM010027842.1	628454	629492	zf-C2H2	10	-
JADLZM010027842.1	633609	634449	zf-C2H2	8	-
JADLZM010027842.1	637567	638368	zf-C2H2	8	-
JADLZM010027842.1	642464	643208	zf-C2H2	7	-
JADLZM010027901.1	204231	205713	zf-C2H2	15	-
JADLZM010027942.1	37120	37930	zf-C2H2	8	-
JADLZM010027942.1	39761	41045	zf-C2H2	13	-
JADLZM010027942.1	43916	44420	zf-C2H2	5	-
JADLZM010027942.1	112949	114020	zf-C2H2	10	-
JADLZM010027942.1	121213	122020	zf-C2H2	8	-
JADLZM010027942.1	128500	129250	zf-C2H2	7	-
JADLZM010027942.1	140414	141134	zf-C2H2	7	-
JADLZM010027942.1	146859	148401	zf-C2H2	15	-
JADLZM010027942.1	162624	163649	zf-C2H2	12	-
JADLZM010027942.1	175986	177124	zf-C2H2	13	-
JADLZM010027942.1	184831	186235	zf-C2H2	14	-
JADLZM010028202.1	410558	413276	zf-C2H2	14	+
JADLZM010028202.1	413546	414746	zf-C2H2	9	+
JADLZM010028202.1	416020	417007	zf-C2H2	8	+
JADLZM010028202.1	514731	516264	zf-C2H2	8	+
JADLZM010028274.1	1	856	zf-C2H2	9	-
JADLZM010028374.1	2	488	zf-C2H2	5	+
JADLZM010028408.1	9951	10851	zf-C2H2	8	+
JADLZM010028425.1	62318	63881	zf-C2H2	6	-
JADLZM010028534.1	1228741	1230325	zf-C2H2	7	-
JADLZM010028694.1	427159	432754	zf-C2H2	10	-
JADLZM010028694.1	521986	525118	zf-C2H2	5	-
JADLZM010028746.1	23087	23693	zf-C2H2	5	+
JADLZM010028811.1	492596	493307	zf-C2H2	6	-
JADLZM010028811.1	1118021	1121303	zf-C2H2	6	+
JADLZM010028820.1	4550	5312	zf-C2H2	6	-
JADLZM010029018.1	816467	820190	zf-C2H2	9	+
JADLZM010029022.1	364259	365276	zf-C2H2	5	+
JADLZM010029073.1	51322	52906	zf-C2H2	7	-
JADLZM010029150.1	1636162	1637629	zf-C2H2	9	-
JADLZM010029206.1	15649	16910	zf-C2H2	13	-
JADLZM010029206.1	42765	43869	zf-C2H2	10	-
JADLZM010029329.1	293169	301800	zf-C2H2	17	-
JADLZM010029479.1	185433	185973	zf-C2H2	5	-
JADLZM010029479.1	203442	204435	zf-C2H2	10	+
JADLZM010029596.1	343214	344891	zf-C2H2	5	+
JADLZM010029620.1	21445	22858	zf-C2H2	15	-
JADLZM010029620.1	36590	37916	zf-C2H2	14	-
JADLZM010029620.1	61021	62498	zf-C2H2	14	-
JADLZM010029781.1	446873	448346	zf-C2H2	5	-
JADLZM010029855.1	502274	504362	zf-C2H2	9	-
JADLZM010029874.1	597694	599161	zf-C2H2	8	+
JADLZM010029992.1	2014	3133	zf-C2H2	11	+
JADLZM010029992.1	36279	37431	zf-C2H2	11	+
JADLZM010029992.1	65131	65959	zf-C2H2	8	-
JADLZM010030194.1	1569088	1570768	zf-C2H2	9	+
JADLZM010030194.1	1578085	1584835	zf-C2H2	11	+
JADLZM010030350.1	825253	826618	zf-C2H2	5	-
JADLZM010030368.1	133956	134867	zf-C2H2	9	+
JADLZM010030368.1	161653	162981	zf-C2H2	14	+
JADLZM010030712.1	1259397	1261101	zf-C2H2	5	+
JADLZM010030712.1	4674444	4675887	zf-C2H2	5	+
JADLZM010030712.1	5543931	5545998	zf-C2H2	8	+
JADLZM010030765.1	538112	540029	zf-C2H2	15	-
JADLZM010030765.1	2018364	2018793	zf-C2H2	5	-
JADLZM010030830.1	7303	8341	zf-C2H2	10	+
JADLZM010030953.1	617220	621855	zf-C2H2	8	+
JADLZM010031166.1	217	4159	zf-C2H2	8	+
JADLZM010031211.1	82993	84262	zf-C2H2	5	+
JADLZM010031288.1	867362	868757	zf-C2H2	11	-
JADLZM010031288.1	1143905	1145693	zf-C2H2	10	+
JADLZM010031288.1	1183107	1191261	zf-C2H2	51	+
JADLZM010031288.1	1196576	1200332	zf-C2H2	17	+
JADLZM010031288.1	1203113	1206068	zf-C2H2	15	+
JADLZM010031288.1	1222134	1225932	zf-C2H2	17	+
JADLZM010031288.1	1242756	1246893	zf-C2H2	26	+
JADLZM010031288.1	1249112	1250354	zf-C2H2	8	+
JADLZM010031288.1	1261451	1262003	zf-C2H2	5	+
JADLZM010031288.1	1272892	1273750	zf-C2H2	6	+
JADLZM010031288.1	1279268	1280393	zf-C2H2	11	+
JADLZM010031288.1	1402845	1404186	zf-C2H2	9	+
JADLZM010031288.1	1923386	1924850	zf-C2H2	15	-
JADLZM010031317.1	88417	89581	zf-C2H2	12	+
JADLZM010031513.1	489452	496379	zf-C2H2	16	+
JADLZM010031565.1	692535	693153	zf-C2H2	7	+
JADLZM010031586.1	120352	122323	zf-C2H2	6	+
JADLZM010031831.1	531221	537494	zf-C2H2	15	+
JADLZM010031913.1	205	1027	zf-C2H2	9	+
JADLZM010032056.1	1018647	1023216	zf-C2H2	8	+
JADLZM010032479.1	26062	27790	zf-C2H2	5	-
JADLZM010032531.1	237717	238203	zf-C2H2	6	+
JADLZM010032531.1	257878	258568	zf-C2H2	7	-
JADLZM010032537.1	22488	24720	zf-C2H2	7	+
JADLZM010032556.1	1315963	1319488	zf-C2H2	6	+
JADLZM010032656.1	651555	653583	zf-C2H2	6	+
JADLZM010032671.1	32099	33137	zf-C2H2	10	-
JADLZM010032671.1	58598	60125	zf-C2H2	15	+
JADLZM010032671.1	118635	119352	zf-C2H2	6	+
JADLZM010032671.1	140614	141568	zf-C2H2	11	-
JADLZM010032671.1	142221	143955	zf-C2H2	18	-
JADLZM010032788.1	8448	9525	zf-C2H2	10	+
JADLZM010032788.1	25537	26509	zf-C2H2	12	-
JADLZM010033022.1	2113	5911	zf-C2H2	10	+
JADLZM010033022.1	12030	13173	zf-C2H2	11	+
JADLZM010033028.1	354090	361014	zf-C2H2	16	-
JADLZM010033028.1	579244	579844	zf-C2H2	6	-
JADLZM010033050.1	211136	212339	zf-C2H2	12	+
JADLZM010033050.1	239953	241978	zf-C2H2	22	+
JADLZM010033050.1	266646	268362	zf-C2H2	18	-
JADLZM010033050.1	331353	333315	zf-C2H2	21	+
JADLZM010033050.1	353937	355416	zf-C2H2	15	-
JADLZM010033050.1	521798	523496	zf-C2H2	17	-
JADLZM010033065.1	105773	108002	zf-C2H2	23	-
JADLZM010033065.1	113737	115444	zf-C2H2	18	-
JADLZM010033065.1	126698	128333	zf-C2H2	17	-
JADLZM010033065.1	136282	137353	zf-C2H2	12	-
JADLZM010033092.1	103489	105553	zf-C2H2	7	+
JADLZM010033198.1	62972	64439	zf-C2H2	5	-
JADLZM010033198.1	98673	100368	zf-C2H2	11	+
JADLZM010033207.1	5363	6369	zf-C2H2	12	+
JADLZM010033219.1	46166	47489	zf-C2H2	13	-
JADLZM010033219.1	54265	55513	zf-C2H2	13	-
JADLZM010033219.1	66620	67856	zf-C2H2	13	-
JADLZM010033219.1	70267	72655	zf-C2H2	24	-
JADLZM010033219.1	98846	99491	zf-C2H2	5	-
JADLZM010033344.1	207792	208617	zf-C2H2	6	+
JADLZM010033344.1	209842	210637	zf-C2H2	8	+
JADLZM010033591.1	716239	717646	zf-C2H2	13	-
JADLZM010033651.1	2316	3591	zf-C2H2	12	+
JADLZM010034041.1	144864	145870	zf-C2H2	12	-
JADLZM010034255.1	86445	89952	zf-C2H2	26	+
JADLZM010034255.1	815822	816539	zf-C2H2	6	-
JADLZM010034255.1	819911	820679	zf-C2H2	7	-
JADLZM010034255.1	829552	830326	zf-C2H2	7	-
JADLZM010034255.1	837380	838154	zf-C2H2	5	-
JADLZM010034255.1	859378	860026	zf-C2H2	6	-
JADLZM010034255.1	865686	867171	zf-C2H2	14	+
JADLZM010034255.1	873642	875736	zf-C2H2	20	-
JADLZM010034255.1	882466	883417	zf-C2H2	9	-
JADLZM010034255.1	888607	890374	zf-C2H2	19	-
JADLZM010034255.1	946739	947795	zf-C2H2	10	+
JADLZM010034255.1	951843	952629	zf-C2H2	9	+
JADLZM010034255.1	958703	959702	zf-C2H2	11	+
JADLZM010034255.1	963385	964336	zf-C2H2	9	+
JADLZM010034255.1	970154	971153	zf-C2H2	11	+
JADLZM010034255.1	984579	985206	zf-C2H2	5	+
JADLZM010034255.1	1029636	1030926	zf-C2H2	12	-
JADLZM010034255.1	1037901	1038969	zf-C2H2	10	-
JADLZM010034255.1	1041713	1042928	zf-C2H2	12	-
JADLZM010034255.1	1046751	1047927	zf-C2H2	12	-
JADLZM010034255.1	1051869	1052946	zf-C2H2	8	+
JADLZM010034255.1	1284365	1285322	zf-C2H2	10	-
JADLZM010034255.1	1290471	1291332	zf-C2H2	6	-
JADLZM010034255.1	1306503	1307271	zf-C2H2	6	-
JADLZM010034403.1	554351	556586	zf-C2H2	7	-
JADLZM010034403.1	561697	562798	zf-C2H2	5	+
JADLZM010034403.1	572239	573592	zf-C2H2	5	+
JADLZM010034438.1	11915	14147	zf-C2H2	24	+
JADLZM010034550.1	944966	945716	zf-C2H2	5	-
JADLZM010034647.1	365312	367310	zf-C2H2	18	-
JADLZM010034647.1	371248	373936	zf-C2H2	15	+
JADLZM010034647.1	374055	376132	zf-C2H2	16	+
JADLZM010034772.1	63342	65439	zf-C2H2	6	+
JADLZM010034949.1	193483	194203	zf-C2H2	7	-
JADLZM010034949.1	219811	220927	zf-C2H2	10	+
JADLZM010034949.1	227846	228584	zf-C2H2	7	+
JADLZM010034949.1	230917	233329	zf-C2H2	7	-
JADLZM010034949.1	245096	246224	zf-C2H2	12	+
JADLZM010034949.1	266822	268088	zf-C2H2	11	+
JADLZM010034949.1	293085	293928	zf-C2H2	7	+
JADLZM010034966.1	787	7093	zf-C2H2	15	-
JADLZM010035043.1	57652	62903	zf-C2H2	21	-
JADLZM010035043.1	90032	90869	zf-C2H2	9	-
JADLZM010035043.1	98807	101591	zf-C2H2	31	-
JADLZM010035043.1	119291	120476	zf-C2H2	12	-
JADLZM010035043.1	134032	136312	zf-C2H2	24	-
JADLZM010035123.1	443	821	zf-C2H2	5	+
JADLZM010035309.1	20064	21402	zf-C2H2	13	-
JADLZM010035361.1	53872	54784	zf-C2H2	9	+
JADLZM010035513.1	222447	225006	zf-C2H2	6	-
JADLZM010035513.1	309458	310799	zf-C2H2	6	-
JADLZM010035513.1	522013	525061	zf-C2H2	6	+
JADLZM010035513.1	590426	591800	zf-C2H2	5	-
JADLZM010035661.1	735807	738309	zf-C2H2	6	-
JADLZM010035741.1	1051919	1053788	zf-C2H2	10	+
JADLZM010036181.1	712340	713708	zf-C2H2	6	+
JADLZM010036221.1	37692	38913	zf-C2H2	12	+
JADLZM010036284.1	381792	382860	zf-C2H2	10	-
JADLZM010036284.1	426654	427716	zf-C2H2	10	-
JADLZM010036284.1	544427	545711	zf-C2H2	13	-
JADLZM010036284.1	563528	564221	zf-C2H2	6	-
JADLZM010036284.1	627733	628882	zf-C2H2	11	+
JADLZM010036284.1	683005	684241	zf-C2H2	12	-
JADLZM010036284.1	705635	706697	zf-C2H2	11	-
JADLZM010036284.1	729467	731609	zf-C2H2	24	-
JADLZM010036284.1	778334	779324	zf-C2H2	10	-
JADLZM010036284.1	797645	799022	zf-C2H2	14	-
JADLZM010036290.1	393230	396728	zf-C2H2	10	+
JADLZM010036290.1	2279177	2280374	zf-C2H2	5	+
JADLZM010036515.1	10	922	zf-C2H2	8	-
JADLZM010036823.1	1200712	1202005	zf-C2H2	5	-
JADLZM010036823.1	1240246	1241107	zf-C2H2	5	-
JADLZM010036883.1	150993	152573	zf-C2H2	10	-
JADLZM010036883.1	751424	754169	zf-C2H2	15	-
JADLZM010036999.1	334971	336039	zf-C2H2	11	+
JADLZM010037107.1	983	2033	zf-C2H2	10	-
JADLZM010037142.1	54651	56061	zf-C2H2	13	+
JADLZM010037154.1	84710	86450	zf-C2H2	11	-
JADLZM010037285.1	430546	433471	zf-C2H2	33	+
JADLZM010037496.1	28625	32570	zf-C2H2	12	-
JADLZM010037615.1	146385	148075	zf-C2H2	10	+
JADLZM010037621.1	5848	7700	zf-C2H2	22	+
JADLZM010037621.1	21678	22737	zf-C2H2	10	-
JADLZM010037667.1	46818	47733	zf-C2H2	10	-
JADLZM010037678.1	903523	906835	zf-C2H2	6	-
JADLZM010037678.1	1589956	1590790	zf-C2H2	6	+
JADLZM010037781.1	900302	900983	zf-C2H2	5	+
JADLZM010037781.1	902272	903067	zf-C2H2	8	+
JADLZM010037781.1	1651019	1652195	zf-C2H2	5	-
JADLZM010037814.1	82858	84427	zf-C2H2	17	+
JADLZM010037814.1	153210	154449	zf-C2H2	12	+
JADLZM010037899.1	156254	157064	zf-C2H2	9	-
JADLZM010037899.1	244400	245912	zf-C2H2	17	-
JADLZM010037899.1	247501	248050	zf-C2H2	5	-
JADLZM010037899.1	1314274	1315132	zf-C2H2	9	+
JADLZM010037899.1	1323919	1324621	zf-C2H2	7	+
JADLZM010037899.1	1331925	1333143	zf-C2H2	13	+
JADLZM010037899.1	1338615	1339029	zf-C2H2	5	+
JADLZM010037899.1	1355845	1357207	zf-C2H2	15	+
JADLZM010037899.1	1364452	1365484	zf-C2H2	11	+
JADLZM010037899.1	1367282	1367669	zf-C2H2	6	+
JADLZM010037899.1	1374643	1375660	zf-C2H2	10	+
JADLZM010037899.1	1377593	1378724	zf-C2H2	12	+
JADLZM010037899.1	1382880	1384056	zf-C2H2	12	+
JADLZM010037899.1	1389846	1390773	zf-C2H2	9	+
JADLZM010037899.1	1395572	1396502	zf-C2H2	10	-
JADLZM010037899.1	1399217	1400612	zf-C2H2	15	-
JADLZM010037899.1	1412868	1414233	zf-C2H2	15	+
JADLZM010037899.1	1419106	1420033	zf-C2H2	9	+
JADLZM010037899.1	1421338	1422094	zf-C2H2	9	+
JADLZM010037899.1	1424770	1425709	zf-C2H2	9	+
JADLZM010037899.1	1427381	1428080	zf-C2H2	7	+
JADLZM010037899.1	1431860	1432661	zf-C2H2	8	+
JADLZM010037899.1	1442078	1443155	zf-C2H2	10	+
JADLZM010037899.1	1445766	1446807	zf-C2H2	10	-
JADLZM010037909.1	9995	10694	zf-C2H2	6	-
JADLZM010037909.1	34120	35032	zf-C2H2	8	-
JADLZM010037909.1	50080	51193	zf-C2H2	10	-
JADLZM010037909.1	74226	74925	zf-C2H2	6	+
JADLZM010037909.1	87178	88136	zf-C2H2	11	-
JADLZM010037909.1	101772	102846	zf-C2H2	11	-
JADLZM010037990.1	95892	96801	zf-C2H2	9	-
JADLZM010038493.1	10494	12306	zf-C2H2	20	-
JADLZM010038493.1	22187	23909	zf-C2H2	18	-
JADLZM010038493.1	46606	47572	zf-C2H2	9	+
JADLZM010038493.1	67533	68493	zf-C2H2	9	+
```
