## Supplementary Data 2 for "Transposable elements drive the evolution of metazoan zinc finger genes": Sinocyclocheilus_rhinocerous_znfs.bed

```
LAVF01S000008.1	5810	7595	zf-C2H2	7	-
LAVF01S000023.1	53904	54960	zf-C2H2	10	-
LAVF01S000023.1	82344	83499	zf-C2H2	11	-
LAVF01S000023.1	96502	97879	zf-C2H2	14	-
LAVF01S000352.1	1	556	zf-C2H2	7	-
LAVF01S000400.1	2861	3836	zf-C2H2	12	-
LAVF01S000402.1	162146	168407	zf-C2H2	15	+
LAVF01S000418.1	79066	80299	zf-C2H2	12	+
LAVF01S000446.1	175198	176782	zf-C2H2	6	-
LAVF01S000461.1	979556	980372	zf-C2H2	6	-
LAVF01S000609.1	3173	4289	zf-C2H2	11	-
LAVF01S000616.1	45544	46138	zf-C2H2	7	-
LAVF01S000616.1	48224	48917	zf-C2H2	6	-
LAVF01S000629.1	25493	25982	zf-C2H2	5	+
LAVF01S000711.1	78374	79589	zf-C2H2	11	-
LAVF01S000742.1	1	385	zf-C2H2	5	+
LAVF01S001145.1	36468	36936	zf-C2H2	5	+
LAVF01S001145.1	100852	103903	zf-C2H2	10	+
LAVF01S001174.1	15396	16512	zf-C2H2	11	+
LAVF01S001174.1	29766	32508	zf-C2H2	6	+
LAVF01S001174.1	33114	33807	zf-C2H2	8	+
LAVF01S001174.1	41447	41954	zf-C2H2	6	-
LAVF01S001174.1	51258	52140	zf-C2H2	9	-
LAVF01S001174.1	101806	102745	zf-C2H2	9	-
LAVF01S001279.1	20283	23067	zf-C2H2	29	+
LAVF01S001279.1	45425	47489	zf-C2H2	21	+
LAVF01S001489.1	924756	926025	zf-C2H2	12	+
LAVF01S001497.1	6230	7999	zf-C2H2	16	+
LAVF01S001507.1	39296	40449	zf-C2H2	11	-
LAVF01S001507.1	91345	93139	zf-C2H2	19	-
LAVF01S001517.1	2858	4016	zf-C2H2	12	-
LAVF01S001526.1	1676	2658	zf-C2H2	9	-
LAVF01S001592.1	213	1012	zf-C2H2	8	-
LAVF01S001783.1	585430	588172	zf-C2H2	17	+
LAVF01S001783.1	1142086	1143459	zf-C2H2	9	+
LAVF01S001817.1	406351	408373	zf-C2H2	8	-
LAVF01S001817.1	413909	415013	zf-C2H2	5	+
LAVF01S001817.1	418844	421025	zf-C2H2	6	+
LAVF01S001817.1	426035	427388	zf-C2H2	6	+
LAVF01S001973.1	52805	53957	zf-C2H2	12	+
LAVF01S001973.1	54423	55074	zf-C2H2	8	+
LAVF01S001973.1	56405	57005	zf-C2H2	7	+
LAVF01S001974.1	474884	476038	zf-C2H2	10	+
LAVF01S001983.1	26569	27259	zf-C2H2	9	+
LAVF01S001992.1	12887	14012	zf-C2H2	11	-
LAVF01S001992.1	42277	43333	zf-C2H2	10	-
LAVF01S001992.1	86454	87927	zf-C2H2	15	+
LAVF01S001992.1	117247	118117	zf-C2H2	8	+
LAVF01S001992.1	143476	144682	zf-C2H2	12	+
LAVF01S002002.1	13919	15227	zf-C2H2	13	-
LAVF01S002055.1	23213	24230	zf-C2H2	10	-
LAVF01S002055.1	46835	48863	zf-C2H2	5	+
LAVF01S002055.1	50305	50809	zf-C2H2	6	+
LAVF01S002079.1	821	1607	zf-C2H2	7	-
LAVF01S002179.1	8210	8873	zf-C2H2	6	-
LAVF01S002337.1	0	669	zf-C2H2	6	-
LAVF01S002521.1	610697	612398	zf-C2H2	5	+
LAVF01S002531.1	116076	116505	zf-C2H2	5	-
LAVF01S002531.1	117012	117426	zf-C2H2	5	-
LAVF01S002531.1	1013883	1015416	zf-C2H2	8	-
LAVF01S002531.1	1110032	1111019	zf-C2H2	8	-
LAVF01S002531.1	1112182	1113382	zf-C2H2	9	-
LAVF01S002531.1	1113650	1116374	zf-C2H2	14	-
LAVF01S002554.1	0	933	zf-C2H2	5	-
LAVF01S002586.1	235	1597	zf-C2H2	12	+
LAVF01S002602.1	3535	4207	zf-C2H2	6	+
LAVF01S002602.1	6729	10330	zf-C2H2	15	+
LAVF01S002642.1	410	872	zf-C2H2	6	+
LAVF01S002668.1	1444	2599	zf-C2H2	12	+
LAVF01S002729.1	816470	817934	zf-C2H2	15	+
LAVF01S002733.1	57	582	zf-C2H2	5	-
LAVF01S002743.1	2	464	zf-C2H2	6	+
LAVF01S002979.1	1296574	1297714	zf-C2H2	5	+
LAVF01S003003.1	243605	244226	zf-C2H2	6	+
LAVF01S003003.1	424235	427805	zf-C2H2	8	+
LAVF01S003003.1	428159	435317	zf-C2H2	16	+
LAVF01S003037.1	38353	39139	zf-C2H2	9	-
LAVF01S003075.1	234281	237986	zf-C2H2	9	+
LAVF01S003322.1	274216	274687	zf-C2H2	6	+
LAVF01S003336.1	1122449	1123130	zf-C2H2	7	+
LAVF01S003336.1	1130865	1133442	zf-C2H2	7	-
LAVF01S003340.1	287326	288199	zf-C2H2	9	+
LAVF01S003340.1	288977	291905	zf-C2H2	19	+
LAVF01S003352.1	82	4156	zf-C2H2	18	+
LAVF01S003352.1	16422	20559	zf-C2H2	26	+
LAVF01S003352.1	22955	24029	zf-C2H2	7	+
LAVF01S003352.1	39909	40461	zf-C2H2	5	+
LAVF01S003352.1	51596	52448	zf-C2H2	6	+
LAVF01S003352.1	56840	58010	zf-C2H2	12	+
LAVF01S003352.1	155781	157122	zf-C2H2	9	+
LAVF01S003414.1	2435	2903	zf-C2H2	5	-
LAVF01S003814.1	1	730	zf-C2H2	6	-
LAVF01S003814.1	13573	15208	zf-C2H2	18	-
LAVF01S003814.1	107623	108832	zf-C2H2	12	-
LAVF01S003814.1	196514	197582	zf-C2H2	10	-
LAVF01S003815.1	10000	11053	zf-C2H2	11	-
LAVF01S003815.1	19309	20356	zf-C2H2	11	+
LAVF01S003912.1	16995	19050	zf-C2H2	22	-
LAVF01S003912.1	41399	42392	zf-C2H2	11	-
LAVF01S003912.1	54140	55298	zf-C2H2	13	-
LAVF01S003912.1	65052	65673	zf-C2H2	7	-
LAVF01S003912.1	73416	74925	zf-C2H2	16	-
LAVF01S003912.1	80109	81166	zf-C2H2	13	-
LAVF01S004171.1	100268	105482	zf-C2H2	15	+
LAVF01S004178.1	199658	200474	zf-C2H2	6	-
LAVF01S004178.1	747350	750005	zf-C2H2	15	-
LAVF01S004190.1	281086	282496	zf-C2H2	6	+
LAVF01S004190.1	283526	285692	zf-C2H2	5	+
LAVF01S004194.1	915542	917210	zf-C2H2	5	+
LAVF01S004205.1	24851	25964	zf-C2H2	11	+
LAVF01S004245.1	31798	34186	zf-C2H2	24	+
LAVF01S004245.1	36608	39132	zf-C2H2	13	+
LAVF01S004334.1	0	450	zf-C2H2	5	-
LAVF01S004461.1	338	1205	zf-C2H2	7	+
LAVF01S004485.1	132196	134425	zf-C2H2	23	-
LAVF01S004485.1	140487	142269	zf-C2H2	18	-
LAVF01S004485.1	151236	152871	zf-C2H2	17	-
LAVF01S004485.1	161140	161881	zf-C2H2	8	-
LAVF01S004485.1	164264	165500	zf-C2H2	13	-
LAVF01S004487.1	13356	14394	zf-C2H2	10	+
LAVF01S004506.1	49345	50227	zf-C2H2	8	+
LAVF01S004532.1	19014	19827	zf-C2H2	10	-
LAVF01S004532.1	29355	30843	zf-C2H2	15	+
LAVF01S004532.1	72639	73137	zf-C2H2	5	+
LAVF01S004684.1	656509	658330	zf-C2H2	5	+
LAVF01S004684.1	660009	660804	zf-C2H2	8	+
LAVF01S004684.1	1354097	1355273	zf-C2H2	5	-
LAVF01S004836.1	2533212	2538609	zf-C2H2	11	+
LAVF01S004839.1	853673	854609	zf-C2H2	9	+
LAVF01S004851.1	25432	26068	zf-C2H2	7	-
LAVF01S004857.1	7544	8060	zf-C2H2	5	+
LAVF01S004980.1	2	963	zf-C2H2	9	+
LAVF01S005012.1	2	461	zf-C2H2	6	+
LAVF01S005019.1	2	1197	zf-C2H2	13	-
LAVF01S005288.1	6007	6877	zf-C2H2	9	+
LAVF01S005288.1	9182	9938	zf-C2H2	7	+
LAVF01S005292.1	2	437	zf-C2H2	5	-
LAVF01S005318.1	13081	14695	zf-C2H2	19	+
LAVF01S005333.1	7868	8672	zf-C2H2	7	+
LAVF01S005506.1	355	990	zf-C2H2	6	-
LAVF01S005623.1	131806	137688	zf-C2H2	18	+
LAVF01S005630.1	1006226	1009496	zf-C2H2	6	-
LAVF01S005636.1	394371	396117	zf-C2H2	19	+
LAVF01S005636.1	890841	894438	zf-C2H2	6	-
LAVF01S005636.1	972400	973273	zf-C2H2	6	-
LAVF01S005643.1	9781	10648	zf-C2H2	8	-
LAVF01S005651.1	304	1153	zf-C2H2	10	-
LAVF01S005666.1	803639	806777	zf-C2H2	5	+
LAVF01S005666.1	892531	900246	zf-C2H2	10	+
LAVF01S005982.1	287067	288480	zf-C2H2	14	+
LAVF01S005991.1	9284	10268	zf-C2H2	9	+
LAVF01S005991.1	33015	34653	zf-C2H2	14	-
LAVF01S006011.1	1954308	1957818	zf-C2H2	26	-
LAVF01S006017.1	308	1295	zf-C2H2	8	+
LAVF01S006017.1	9915	10362	zf-C2H2	5	+
LAVF01S006449.1	282004	288355	zf-C2H2	5	+
LAVF01S006450.1	20388	21720	zf-C2H2	14	+
LAVF01S006450.1	24970	29463	zf-C2H2	31	+
LAVF01S006450.1	45087	45840	zf-C2H2	6	+
LAVF01S006451.1	41110	45865	zf-C2H2	9	-
LAVF01S006520.1	295	865	zf-C2H2	5	-
LAVF01S006581.1	1335	2727	zf-C2H2	13	+
LAVF01S006772.1	0	1118	zf-C2H2	14	+
LAVF01S006966.1	355559	356954	zf-C2H2	7	+
LAVF01S006967.1	1100518	1104517	zf-C2H2	10	-
LAVF01S006967.1	1431367	1439596	zf-C2H2	17	+
LAVF01S006967.1	2154469	2157559	zf-C2H2	6	-
LAVF01S006967.1	2313175	2314990	zf-C2H2	8	+
LAVF01S006967.1	2444379	2448228	zf-C2H2	5	-
LAVF01S006985.1	1211	2021	zf-C2H2	8	-
LAVF01S006985.1	9042	9606	zf-C2H2	6	-
LAVF01S007007.1	36973	38584	zf-C2H2	16	+
LAVF01S007017.1	59522	60821	zf-C2H2	5	-
LAVF01S007017.1	112179	113220	zf-C2H2	11	-
LAVF01S007074.1	3889	4847	zf-C2H2	8	-
LAVF01S007329.1	111361	116571	zf-C2H2	21	-
LAVF01S007338.1	288401	291932	zf-C2H2	26	-
LAVF01S007338.1	666158	668549	zf-C2H2	7	+
LAVF01S007481.1	13302	14064	zf-C2H2	7	-
LAVF01S007499.1	10616	11543	zf-C2H2	8	-
LAVF01S007509.1	8861	10124	zf-C2H2	6	+
LAVF01S007549.1	5033	6008	zf-C2H2	11	-
LAVF01S007675.1	2	920	zf-C2H2	8	-
LAVF01S007702.1	1	433	zf-C2H2	6	+
LAVF01S007735.1	0	561	zf-C2H2	7	+
LAVF01S007925.1	675432	675897	zf-C2H2	5	+
LAVF01S007925.1	676000	676456	zf-C2H2	5	+
LAVF01S007928.1	44321	47810	zf-C2H2	10	-
LAVF01S007978.1	0	555	zf-C2H2	5	-
LAVF01S008002.1	587414	589004	zf-C2H2	7	-
LAVF01S008006.1	32972	34130	zf-C2H2	13	+
LAVF01S008006.1	52716	53583	zf-C2H2	7	-
LAVF01S008006.1	142072	142891	zf-C2H2	9	+
LAVF01S008006.1	159965	160460	zf-C2H2	5	+
LAVF01S008006.1	296572	297433	zf-C2H2	6	-
LAVF01S008006.1	326798	327842	zf-C2H2	12	-
LAVF01S008013.1	48771	50244	zf-C2H2	15	+
LAVF01S008054.1	21702	22863	zf-C2H2	11	-
LAVF01S008054.1	34134	35025	zf-C2H2	8	-
LAVF01S008116.1	15647	16400	zf-C2H2	5	+
LAVF01S008235.1	88515	90429	zf-C2H2	15	-
LAVF01S008305.1	1	532	zf-C2H2	7	-
LAVF01S008380.1	1	448	zf-C2H2	6	+
LAVF01S008442.1	69593	70343	zf-C2H2	5	+
LAVF01S008664.1	397995	400260	zf-C2H2	7	-
LAVF01S008668.1	2989	4033	zf-C2H2	10	-
LAVF01S008668.1	14748	15492	zf-C2H2	7	-
LAVF01S008668.1	31836	33736	zf-C2H2	18	-
LAVF01S008672.1	249969	252915	zf-C2H2	19	-
LAVF01S008672.1	253642	254515	zf-C2H2	9	-
LAVF01S008773.1	1480	2080	zf-C2H2	7	+
LAVF01S008773.1	14541	15333	zf-C2H2	7	+
LAVF01S008773.1	24823	26026	zf-C2H2	12	-
LAVF01S008982.1	600011	601436	zf-C2H2	14	+
LAVF01S008983.1	395925	397374	zf-C2H2	10	+
LAVF01S009065.1	129809	131792	zf-C2H2	6	-
LAVF01S009224.1	1617	2414	zf-C2H2	8	+
LAVF01S009348.1	156	834	zf-C2H2	8	-
LAVF01S009418.1	4312	5668	zf-C2H2	12	+
LAVF01S009418.1	9506	9959	zf-C2H2	6	+
LAVF01S009418.1	20276	21401	zf-C2H2	12	+
LAVF01S009418.1	32868	33585	zf-C2H2	9	+
LAVF01S009418.1	52528	53623	zf-C2H2	12	+
LAVF01S009418.1	58416	59625	zf-C2H2	13	+
LAVF01S009419.1	833485	834400	zf-C2H2	5	+
LAVF01S009424.1	7846	9703	zf-C2H2	10	+
LAVF01S009431.1	6890	7937	zf-C2H2	9	+
LAVF01S009653.1	533746	534931	zf-C2H2	5	+
LAVF01S009661.1	350534	354092	zf-C2H2	10	-
LAVF01S009694.1	10662	11811	zf-C2H2	11	-
LAVF01S009696.1	573	1998	zf-C2H2	15	-
LAVF01S009699.1	4610	6005	zf-C2H2	13	+
LAVF01S009699.1	41711	42527	zf-C2H2	8	+
LAVF01S009747.1	5591	6771	zf-C2H2	12	-
LAVF01S009747.1	19386	20034	zf-C2H2	8	+
LAVF01S009747.1	65012	66095	zf-C2H2	9	+
LAVF01S009937.1	17	743	zf-C2H2	6	-
LAVF01S009989.1	103	667	zf-C2H2	5	+
LAVF01S010117.1	4620	5316	zf-C2H2	7	-
LAVF01S010122.1	34360	35383	zf-C2H2	11	+
LAVF01S010122.1	37081	38104	zf-C2H2	11	+
LAVF01S010122.1	73420	74624	zf-C2H2	10	+
LAVF01S010122.1	128682	129756	zf-C2H2	11	-
LAVF01S010122.1	168019	169300	zf-C2H2	12	+
LAVF01S010122.1	180957	181917	zf-C2H2	10	-
LAVF01S010127.1	916795	917881	zf-C2H2	5	+
LAVF01S010129.1	94751	95843	zf-C2H2	11	-
LAVF01S010129.1	111708	112764	zf-C2H2	10	-
LAVF01S010131.1	146187	148269	zf-C2H2	6	-
LAVF01S010132.1	1857999	1860246	zf-C2H2	7	-
LAVF01S010132.1	3136714	3138139	zf-C2H2	14	-
LAVF01S010132.1	3143553	3145032	zf-C2H2	15	-
LAVF01S010132.1	3147121	3148582	zf-C2H2	16	-
LAVF01S010135.1	80198	81344	zf-C2H2	11	-
LAVF01S010135.1	81790	83707	zf-C2H2	18	-
LAVF01S010135.1	88089	92995	zf-C2H2	31	+
LAVF01S010171.1	16410	17946	zf-C2H2	14	+
LAVF01S010315.1	40	460	zf-C2H2	5	+
LAVF01S010367.1	2323	2986	zf-C2H2	5	+
LAVF01S010468.1	10110	10986	zf-C2H2	8	+
LAVF01S010468.1	59722	60553	zf-C2H2	10	-
LAVF01S010483.1	310182	311574	zf-C2H2	6	+
LAVF01S010483.1	312549	314745	zf-C2H2	5	+
LAVF01S010523.1	1	760	zf-C2H2	8	+
LAVF01S010524.1	660034	660838	zf-C2H2	7	-
LAVF01S010524.1	673208	673685	zf-C2H2	5	-
LAVF01S010551.1	0	474	zf-C2H2	6	-
LAVF01S010560.1	4181	5345	zf-C2H2	5	+
LAVF01S010788.1	229	832	zf-C2H2	8	+
LAVF01S010895.1	706417	708658	zf-C2H2	7	+
LAVF01S010967.1	5028	6468	zf-C2H2	14	-
LAVF01S010967.1	37327	38338	zf-C2H2	8	-
LAVF01S010972.1	32134	32788	zf-C2H2	8	+
LAVF01S010985.1	32633	33908	zf-C2H2	13	-
LAVF01S010985.1	47956	48472	zf-C2H2	5	-
LAVF01S010998.1	10185	10797	zf-C2H2	6	+
LAVF01S010998.1	11066	11783	zf-C2H2	7	+
LAVF01S011015.1	30489	31953	zf-C2H2	14	-
LAVF01S011024.1	64124	64508	zf-C2H2	6	+
LAVF01S011282.1	397684	399082	zf-C2H2	12	-
LAVF01S011486.1	6223	7708	zf-C2H2	14	-
LAVF01S011486.1	12604	13252	zf-C2H2	6	+
LAVF01S011486.1	26681	27395	zf-C2H2	5	+
LAVF01S011486.1	28674	29502	zf-C2H2	7	+
LAVF01S011486.1	34979	35837	zf-C2H2	8	+
LAVF01S011486.1	39079	39772	zf-C2H2	6	+
LAVF01S011971.1	771553	772819	zf-C2H2	12	-
LAVF01S011987.1	409673	410972	zf-C2H2	12	-
LAVF01S011991.1	1087341	1088340	zf-C2H2	5	+
LAVF01S011996.1	400174	402529	zf-C2H2	7	+
LAVF01S011996.1	627394	630628	zf-C2H2	5	-
LAVF01S011997.1	2854	3744	zf-C2H2	10	+
LAVF01S011997.1	53840	54992	zf-C2H2	13	+
LAVF01S011997.1	63541	64717	zf-C2H2	13	+
LAVF01S011997.1	74816	76028	zf-C2H2	13	+
LAVF01S012178.1	20705	22184	zf-C2H2	16	+
LAVF01S012178.1	47652	49593	zf-C2H2	21	-
LAVF01S012207.1	246	834	zf-C2H2	6	-
LAVF01S012219.1	65795	66692	zf-C2H2	9	-
LAVF01S012219.1	101366	102701	zf-C2H2	13	-
LAVF01S012481.1	47473	51303	zf-C2H2	8	-
LAVF01S012492.1	108857	109712	zf-C2H2	5	+
LAVF01S012499.1	24731	25292	zf-C2H2	7	-
LAVF01S012499.1	90535	91849	zf-C2H2	13	+
LAVF01S012499.1	126525	127692	zf-C2H2	12	-
LAVF01S012516.1	13716	14772	zf-C2H2	11	-
LAVF01S012709.1	29465	31097	zf-C2H2	12	-
LAVF01S012871.1	305245	306757	zf-C2H2	6	+
LAVF01S012980.1	462858	464502	zf-C2H2	5	+
LAVF01S012992.1	33910	35464	zf-C2H2	15	+
LAVF01S013303.1	1	1462	zf-C2H2	5	-
LAVF01S013380.1	277	748	zf-C2H2	5	-
LAVF01S013438.1	0	501	zf-C2H2	6	+
LAVF01S013467.1	12512	13610	zf-C2H2	11	-
LAVF01S013481.1	38112	39327	zf-C2H2	9	-
LAVF01S013508.1	210885	212865	zf-C2H2	6	+
LAVF01S013625.1	31515	32622	zf-C2H2	10	+
LAVF01S013699.1	58	972	zf-C2H2	7	-
LAVF01S014082.1	19935	20595	zf-C2H2	6	+
LAVF01S014082.1	27406	28132	zf-C2H2	6	+
LAVF01S014082.1	32297	33380	zf-C2H2	10	-
LAVF01S014102.1	1056683	1060148	zf-C2H2	5	+
LAVF01S014102.1	1179006	1180848	zf-C2H2	8	-
LAVF01S014102.1	1302938	1305992	zf-C2H2	6	+
LAVF01S014102.1	2011549	2019781	zf-C2H2	17	-
LAVF01S014136.1	11865	12627	zf-C2H2	9	+
LAVF01S014136.1	30027	30708	zf-C2H2	7	+
LAVF01S014136.1	60321	61554	zf-C2H2	10	+
LAVF01S014136.1	87103	87916	zf-C2H2	7	+
LAVF01S014224.1	4399	5161	zf-C2H2	6	-
LAVF01S014343.1	1896	2466	zf-C2H2	7	-
LAVF01S014343.1	2688	4101	zf-C2H2	12	-
LAVF01S014488.1	149	4361	zf-C2H2	5	+
LAVF01S014491.1	5320	6616	zf-C2H2	11	-
LAVF01S014491.1	38524	39061	zf-C2H2	5	+
LAVF01S014491.1	82798	83347	zf-C2H2	6	+
LAVF01S014531.1	528045	528930	zf-C2H2	5	-
LAVF01S014531.1	1371700	1372162	zf-C2H2	5	-
LAVF01S014602.1	72	1032	zf-C2H2	8	+
LAVF01S014641.1	0	465	zf-C2H2	6	+
LAVF01S014802.1	2	905	zf-C2H2	11	-
LAVF01S014829.1	2	736	zf-C2H2	6	-
LAVF01S014907.1	198206	199352	zf-C2H2	11	-
LAVF01S014907.1	257386	258382	zf-C2H2	9	-
LAVF01S014907.1	309172	310729	zf-C2H2	15	-
LAVF01S014907.1	322200	323637	zf-C2H2	13	-
LAVF01S014907.1	414204	414969	zf-C2H2	9	-
LAVF01S014970.1	1932790	1937419	zf-C2H2	8	+
LAVF01S014998.1	75745	77326	zf-C2H2	17	+
LAVF01S015027.1	9168	10095	zf-C2H2	9	-
LAVF01S015059.1	191	1064	zf-C2H2	5	-
LAVF01S015215.1	1307	2009	zf-C2H2	6	+
LAVF01S015515.1	2269	3316	zf-C2H2	12	+
LAVF01S015542.1	4713	5829	zf-C2H2	11	+
LAVF01S015558.1	59367	61039	zf-C2H2	18	+
LAVF01S015558.1	79682	81011	zf-C2H2	13	+
LAVF01S015558.1	100216	101548	zf-C2H2	14	+
LAVF01S015688.1	588622	591556	zf-C2H2	6	-
LAVF01S015829.1	413	833	zf-C2H2	6	-
LAVF01S015873.1	133169	137767	zf-C2H2	15	+
LAVF01S015899.1	10647	11937	zf-C2H2	13	-
LAVF01S015899.1	34724	35675	zf-C2H2	9	-
LAVF01S015916.1	17131	19175	zf-C2H2	21	+
LAVF01S015921.1	1046886	1048470	zf-C2H2	7	+
LAVF01S016018.1	1761	2517	zf-C2H2	7	+
LAVF01S016453.1	2059260	2059860	zf-C2H2	6	+
LAVF01S016473.1	7715	10862	zf-C2H2	10	-
LAVF01S016478.1	21726	22695	zf-C2H2	9	-
LAVF01S016479.1	702604	703414	zf-C2H2	5	-
LAVF01S016528.1	108811	109576	zf-C2H2	7	-
LAVF01S016713.1	668863	669610	zf-C2H2	5	-
LAVF01S016730.1	0	820	zf-C2H2	10	-
LAVF01S016735.1	1464	2139	zf-C2H2	7	+
LAVF01S016738.1	444036	446004	zf-C2H2	6	-
LAVF01S016794.1	13408	14551	zf-C2H2	11	+
LAVF01S016794.1	32076	34017	zf-C2H2	21	+
LAVF01S016794.1	73150	74866	zf-C2H2	18	-
LAVF01S016816.1	4898	5792	zf-C2H2	8	+
LAVF01S016989.1	835784	838099	zf-C2H2	12	-
LAVF01S017003.1	329685	333090	zf-C2H2	10	+
LAVF01S017040.1	99386	100070	zf-C2H2	7	-
LAVF01S017043.1	37684	40333	zf-C2H2	5	+
LAVF01S017056.1	8716	11017	zf-C2H2	13	+
LAVF01S017180.1	836408	837449	zf-C2H2	10	+
LAVF01S017201.1	2	566	zf-C2H2	5	-
LAVF01S017241.1	2	650	zf-C2H2	7	+
LAVF01S017334.1	443718	444309	zf-C2H2	5	+
LAVF01S017423.1	18047	19814	zf-C2H2	19	+
LAVF01S017423.1	26302	27259	zf-C2H2	9	+
LAVF01S017423.1	32489	34241	zf-C2H2	17	+
LAVF01S017426.1	15224	15980	zf-C2H2	9	-
LAVF01S017446.1	479324	480431	zf-C2H2	11	-
LAVF01S017965.1	266670	268635	zf-C2H2	6	+
LAVF01S017974.1	274421	276419	zf-C2H2	18	-
LAVF01S017974.1	280535	283217	zf-C2H2	15	+
LAVF01S017974.1	283344	285427	zf-C2H2	16	+
LAVF01S017977.1	16908	18042	zf-C2H2	11	+
LAVF01S017977.1	28610	29762	zf-C2H2	9	-
LAVF01S017977.1	50885	51836	zf-C2H2	9	-
LAVF01S017977.1	68418	69672	zf-C2H2	12	-
LAVF01S017977.1	106650	107589	zf-C2H2	9	-
LAVF01S017977.1	119890	120307	zf-C2H2	5	-
LAVF01S018043.1	43845	44857	zf-C2H2	9	-
LAVF01S018043.1	63027	64275	zf-C2H2	13	-
LAVF01S018374.1	8435	10163	zf-C2H2	5	-
LAVF01S018379.1	45202	45745	zf-C2H2	6	-
LAVF01S018379.1	48329	48842	zf-C2H2	5	-
LAVF01S018384.1	534804	537135	zf-C2H2	6	+
LAVF01S019023.1	20031	20745	zf-C2H2	9	-
LAVF01S019263.1	809	1608	zf-C2H2	8	-
LAVF01S019459.1	22992	24030	zf-C2H2	11	-
LAVF01S019459.1	50018	50828	zf-C2H2	7	-
LAVF01S019459.1	65505	68221	zf-C2H2	29	-
LAVF01S019459.1	86375	88769	zf-C2H2	24	-
LAVF01S019459.1	110141	111653	zf-C2H2	15	-
LAVF01S019459.1	175723	176785	zf-C2H2	10	-
LAVF01S019474.1	364490	365651	zf-C2H2	7	-
LAVF01S019503.1	20839	22306	zf-C2H2	6	+
LAVF01S019735.1	776280	777480	zf-C2H2	5	+
LAVF01S019761.1	14400	15420	zf-C2H2	9	-
LAVF01S019761.1	22905	24030	zf-C2H2	9	-
LAVF01S019761.1	35356	36298	zf-C2H2	9	-
LAVF01S019768.1	196924	198331	zf-C2H2	5	-
LAVF01S019785.1	46007	47291	zf-C2H2	14	+
LAVF01S019785.1	57851	58562	zf-C2H2	6	+
LAVF01S019805.1	652	1192	zf-C2H2	5	-
LAVF01S019819.1	430985	432362	zf-C2H2	12	-
LAVF01S020114.1	12986	13925	zf-C2H2	7	+
LAVF01S020114.1	14417	15551	zf-C2H2	11	+
LAVF01S020131.1	1492397	1493393	zf-C2H2	5	+
LAVF01S020190.1	37053	38877	zf-C2H2	18	-
LAVF01S020506.1	559273	560164	zf-C2H2	5	-
LAVF01S020510.1	5493	6381	zf-C2H2	8	+
LAVF01S020611.1	859	1681	zf-C2H2	7	+
LAVF01S020949.1	385591	386437	zf-C2H2	10	+
LAVF01S020949.1	386580	387105	zf-C2H2	5	+
LAVF01S020950.1	25773	26784	zf-C2H2	9	-
LAVF01S020950.1	183270	184098	zf-C2H2	8	-
LAVF01S020950.1	205993	206944	zf-C2H2	8	+
LAVF01S020950.1	218626	219967	zf-C2H2	13	+
LAVF01S020952.1	110077	111883	zf-C2H2	6	-
LAVF01S020955.1	4208	4874	zf-C2H2	6	+
LAVF01S020955.1	23422	24769	zf-C2H2	13	-
LAVF01S020955.1	51149	52322	zf-C2H2	11	-
LAVF01S020955.1	69354	70827	zf-C2H2	15	-
LAVF01S021114.1	522051	523722	zf-C2H2	17	-
LAVF01S021114.1	1170937	1171699	zf-C2H2	5	+
LAVF01S021282.1	27727	30487	zf-C2H2	12	+
LAVF01S021283.1	186214	186871	zf-C2H2	6	+
LAVF01S021303.1	68457	69774	zf-C2H2	13	+
LAVF01S021310.1	61787	62870	zf-C2H2	11	-
LAVF01S021310.1	105621	106704	zf-C2H2	11	+
LAVF01S021310.1	113720	114401	zf-C2H2	5	+
LAVF01S021310.1	195559	196501	zf-C2H2	9	-
LAVF01S021310.1	200231	201173	zf-C2H2	9	-
LAVF01S021310.1	223912	224311	zf-C2H2	5	+
LAVF01S021310.1	246509	247139	zf-C2H2	7	+
LAVF01S021310.1	268834	270058	zf-C2H2	13	+
LAVF01S021310.1	306728	308546	zf-C2H2	19	+
LAVF01S021313.1	539987	541562	zf-C2H2	6	+
LAVF01S021394.1	103018	103978	zf-C2H2	10	-
LAVF01S021561.1	136318	137056	zf-C2H2	8	+
LAVF01S021561.1	192337	193513	zf-C2H2	5	-
LAVF01S021563.1	61311	62250	zf-C2H2	10	-
LAVF01S021563.1	112831	113491	zf-C2H2	7	+
LAVF01S021594.1	20719	21238	zf-C2H2	6	+
LAVF01S021594.1	32883	34172	zf-C2H2	15	-
LAVF01S021594.1	40264	40702	zf-C2H2	5	-
LAVF01S021610.1	29344	30199	zf-C2H2	9	+
LAVF01S021610.1	268402	269827	zf-C2H2	5	+
LAVF01S021610.1	329387	332441	zf-C2H2	5	-
LAVF01S021610.1	553468	554782	zf-C2H2	6	+
LAVF01S022002.1	784312	787819	zf-C2H2	26	+
LAVF01S022005.1	1008541	1013779	zf-C2H2	9	-
LAVF01S022005.1	1066504	1069075	zf-C2H2	6	-
LAVF01S022005.1	1583009	1584173	zf-C2H2	7	+
LAVF01S022012.1	37970	38984	zf-C2H2	9	-
LAVF01S022024.1	43632	44640	zf-C2H2	6	+
LAVF01S022035.1	1555841	1557089	zf-C2H2	5	+
LAVF01S022035.1	1559117	1564514	zf-C2H2	10	+
LAVF01S022053.1	16923	17442	zf-C2H2	6	+
LAVF01S022053.1	34320	35307	zf-C2H2	10	-
LAVF01S022053.1	47163	48903	zf-C2H2	14	+
LAVF01S022057.1	2	509	zf-C2H2	5	-
LAVF01S022065.1	21565	22204	zf-C2H2	6	+
LAVF01S022065.1	46149	46809	zf-C2H2	6	-
LAVF01S022065.1	47598	48258	zf-C2H2	6	-
LAVF01S022270.1	268	802	zf-C2H2	6	+
LAVF01S022449.1	3525	4167	zf-C2H2	6	-
LAVF01S022468.1	63090	63960	zf-C2H2	10	+
LAVF01S022468.1	75467	76166	zf-C2H2	6	+
LAVF01S022468.1	79657	80365	zf-C2H2	6	+
LAVF01S022468.1	86775	87501	zf-C2H2	7	+
LAVF01S022468.1	92480	93695	zf-C2H2	13	+
LAVF01S022468.1	101289	101739	zf-C2H2	5	+
LAVF01S022468.1	114620	115982	zf-C2H2	15	+
LAVF01S022468.1	121354	122389	zf-C2H2	11	+
LAVF01S022468.1	132040	133057	zf-C2H2	10	+
LAVF01S022468.1	135028	136159	zf-C2H2	12	+
LAVF01S022468.1	138930	140106	zf-C2H2	12	+
LAVF01S022468.1	143233	144097	zf-C2H2	9	+
LAVF01S022468.1	148162	149092	zf-C2H2	10	-
LAVF01S022468.1	151738	152800	zf-C2H2	12	-
LAVF01S022468.1	162462	163827	zf-C2H2	15	+
LAVF01S022468.1	169806	170985	zf-C2H2	14	+
LAVF01S022468.1	175465	176143	zf-C2H2	7	+
LAVF01S022468.1	179277	180075	zf-C2H2	8	+
LAVF01S022468.1	183751	184828	zf-C2H2	10	+
LAVF01S022468.1	188803	189829	zf-C2H2	10	-
LAVF01S022486.1	748159	749326	zf-C2H2	12	+
LAVF01S022486.1	1221575	1225178	zf-C2H2	6	-
LAVF01S022486.1	1284016	1284913	zf-C2H2	5	-
LAVF01S022489.1	945281	946838	zf-C2H2	15	+
LAVF01S022499.1	224513	225260	zf-C2H2	5	+
LAVF01S022500.1	57901	59662	zf-C2H2	18	+
LAVF01S023111.1	333745	334672	zf-C2H2	6	+
LAVF01S023111.1	1937408	1938875	zf-C2H2	10	-
LAVF01S023298.1	2330714	2332766	zf-C2H2	17	+
LAVF01S023310.1	35695	37078	zf-C2H2	14	-
LAVF01S023312.1	25328	26384	zf-C2H2	11	-
LAVF01S023315.1	630821	632270	zf-C2H2	6	-
LAVF01S023330.1	529309	530806	zf-C2H2	6	-
LAVF01S023331.1	5605	6649	zf-C2H2	11	-
LAVF01S023341.1	118639	119503	zf-C2H2	8	-
LAVF01S023341.1	189707	190880	zf-C2H2	12	+
LAVF01S023341.1	245515	246694	zf-C2H2	11	-
LAVF01S023478.1	33291	34776	zf-C2H2	15	+
LAVF01S023501.1	167	548	zf-C2H2	5	+
LAVF01S023709.1	36	1002	zf-C2H2	7	-
LAVF01S023964.1	29531	30677	zf-C2H2	12	+
LAVF01S023964.1	60006	60960	zf-C2H2	9	+
LAVF01S023981.1	2306174	2307416	zf-C2H2	9	+
LAVF01S023986.1	580425	581907	zf-C2H2	15	-
LAVF01S023994.1	244753	245956	zf-C2H2	13	-
LAVF01S023994.1	459751	463303	zf-C2H2	26	-
LAVF01S024014.1	34408	35458	zf-C2H2	7	+
LAVF01S024014.1	35700	36390	zf-C2H2	7	+
LAVF01S024033.1	75747	77370	zf-C2H2	17	-
LAVF01S024033.1	105531	107265	zf-C2H2	19	+
LAVF01S024033.1	136709	137876	zf-C2H2	10	-
LAVF01S024041.1	2035360	2036392	zf-C2H2	6	+
LAVF01S024055.1	11272	12241	zf-C2H2	9	-
LAVF01S024288.1	285	1254	zf-C2H2	10	-
LAVF01S024396.1	50243	52034	zf-C2H2	18	+
LAVF01S024399.1	67727	69912	zf-C2H2	9	+
LAVF01S024399.1	131366	132284	zf-C2H2	8	+
LAVF01S024508.1	302	1061	zf-C2H2	8	-
LAVF01S024867.1	322	1327	zf-C2H2	10	-
LAVF01S024889.1	8440	11614	zf-C2H2	5	-
LAVF01S024889.1	23415	24243	zf-C2H2	8	+
LAVF01S024919.1	37685	38813	zf-C2H2	11	-
LAVF01S025055.1	308273	309431	zf-C2H2	12	-
LAVF01S025055.1	320003	321408	zf-C2H2	14	-
LAVF01S025243.1	1	978	zf-C2H2	12	+
LAVF01S025470.1	101827	103924	zf-C2H2	6	-
LAVF01S025510.1	6137	6812	zf-C2H2	7	-
LAVF01S025556.1	196207	197902	zf-C2H2	17	-
LAVF01S025571.1	31622	32699	zf-C2H2	10	-
LAVF01S025625.1	2361	2949	zf-C2H2	8	-
LAVF01S025681.1	85257	86307	zf-C2H2	10	+
LAVF01S025681.1	102892	104383	zf-C2H2	15	-
LAVF01S025732.1	9323	9719	zf-C2H2	5	-
LAVF01S025774.1	2	761	zf-C2H2	7	-
LAVF01S026032.1	1635	3189	zf-C2H2	17	+
LAVF01S026165.1	12450	14986	zf-C2H2	12	-
LAVF01S026190.1	1551	2778	zf-C2H2	12	+
LAVF01S026197.1	1766	2519	zf-C2H2	7	+
LAVF01S026267.1	2	572	zf-C2H2	7	+
LAVF01S026359.1	0	444	zf-C2H2	5	+
LAVF01S026392.1	81750	82836	zf-C2H2	5	-
LAVF01S026513.1	82072	84211	zf-C2H2	6	-
LAVF01S026516.1	464905	466636	zf-C2H2	20	-
LAVF01S026516.1	468355	468862	zf-C2H2	5	-
LAVF01S026533.1	26952	29220	zf-C2H2	7	+
LAVF01S026538.1	11138	11993	zf-C2H2	9	-
LAVF01S026538.1	18178	18940	zf-C2H2	6	+
LAVF01S026538.1	60666	61575	zf-C2H2	9	-
LAVF01S026538.1	90962	91673	zf-C2H2	6	-
LAVF01S026671.1	2424	3195	zf-C2H2	10	-
LAVF01S026673.1	1263	2298	zf-C2H2	10	-
LAVF01S026726.1	858	3147	zf-C2H2	5	+
LAVF01S026726.1	4239	5508	zf-C2H2	13	+
LAVF01S026963.1	0	462	zf-C2H2	5	-
LAVF01S026963.1	18186	18933	zf-C2H2	7	-
LAVF01S026963.1	36410	37151	zf-C2H2	7	-
LAVF01S026963.1	53357	54233	zf-C2H2	9	-
LAVF01S026963.1	59254	60334	zf-C2H2	11	-
LAVF01S026963.1	62484	63531	zf-C2H2	10	-
LAVF01S026963.1	227554	228220	zf-C2H2	7	-
LAVF01S026976.1	112964	115441	zf-C2H2	14	+
LAVF01S027031.1	97163	98420	zf-C2H2	11	-
LAVF01S027037.1	922091	923384	zf-C2H2	5	-
LAVF01S027083.1	2863	3685	zf-C2H2	8	+
LAVF01S027268.1	5987	7460	zf-C2H2	5	+
LAVF01S027268.1	840575	842642	zf-C2H2	9	+
LAVF01S027283.1	31923	33081	zf-C2H2	10	+
LAVF01S027283.1	39399	40828	zf-C2H2	11	+
LAVF01S027283.1	57627	58278	zf-C2H2	5	+
LAVF01S027309.1	333188	334001	zf-C2H2	5	+
LAVF01S027315.1	3883	4627	zf-C2H2	8	-
LAVF01S027319.1	509316	513846	zf-C2H2	8	-
LAVF01S027637.1	363316	364206	zf-C2H2	9	-
LAVF01S027640.1	275156	275798	zf-C2H2	6	-
LAVF01S027651.1	686995	694093	zf-C2H2	23	-
LAVF01S027656.1	62782	65014	zf-C2H2	6	+
LAVF01S027689.1	2	380	zf-C2H2	5	-
LAVF01S027747.1	76015	77542	zf-C2H2	15	+
LAVF01S027747.1	108375	110160	zf-C2H2	17	+
LAVF01S027770.1	7834	9085	zf-C2H2	14	-
LAVF01S027791.1	3733	4183	zf-C2H2	5	+
LAVF01S027851.1	2	482	zf-C2H2	5	+
LAVF01S028438.1	83959	85240	zf-C2H2	13	-
LAVF01S028438.1	102025	103087	zf-C2H2	10	+
LAVF01S028438.1	119115	120174	zf-C2H2	10	-
LAVF01S028438.1	136201	137179	zf-C2H2	9	+
LAVF01S028438.1	159937	160912	zf-C2H2	9	-
LAVF01S028438.1	199346	200537	zf-C2H2	11	-
LAVF01S028448.1	68032	69139	zf-C2H2	10	+
LAVF01S028500.1	41331	43254	zf-C2H2	15	-
LAVF01S028549.1	4823	5657	zf-C2H2	7	-
LAVF01S028585.1	1380	2373	zf-C2H2	10	-
LAVF01S029093.1	82283	83090	zf-C2H2	7	-
LAVF01S029093.1	100486	101335	zf-C2H2	8	+
LAVF01S029093.1	108470	109169	zf-C2H2	7	-
LAVF01S029093.1	120864	121710	zf-C2H2	8	-
LAVF01S029093.1	138131	138854	zf-C2H2	6	-
LAVF01S029119.1	2000043	2002086	zf-C2H2	17	-
LAVF01S029142.1	14469	15552	zf-C2H2	11	-
LAVF01S029142.1	27589	28453	zf-C2H2	7	-
LAVF01S029212.1	307090	307933	zf-C2H2	9	+
LAVF01S029224.1	560374	562873	zf-C2H2	6	-
LAVF01S029233.1	1534367	1537436	zf-C2H2	12	-
LAVF01S029233.1	1845141	1847439	zf-C2H2	6	-
LAVF01S029238.1	299504	303290	zf-C2H2	9	+
LAVF01S029241.1	52070	54419	zf-C2H2	6	-
LAVF01S029250.1	1259639	1261034	zf-C2H2	11	-
LAVF01S029250.1	1524603	1526391	zf-C2H2	10	+
LAVF01S029250.1	1560415	1568581	zf-C2H2	51	+
LAVF01S029250.1	1573872	1577772	zf-C2H2	17	+
LAVF01S029250.1	1581055	1583989	zf-C2H2	15	+
LAVF01S029256.1	61352	62936	zf-C2H2	7	-
LAVF01S029261.1	60996	62599	zf-C2H2	14	+
LAVF01S029261.1	88592	89468	zf-C2H2	7	-
LAVF01S029261.1	108200	109091	zf-C2H2	7	+
LAVF01S029261.1	176886	178338	zf-C2H2	16	-
LAVF01S029261.1	224297	225182	zf-C2H2	8	-
LAVF01S029261.1	258799	260044	zf-C2H2	13	-
LAVF01S029275.1	45212	45716	zf-C2H2	6	+
LAVF01S029275.1	63190	63880	zf-C2H2	7	-
LAVF01S029303.1	0	1441	zf-C2H2	8	+
LAVF01S029324.1	23378	24335	zf-C2H2	10	-
LAVF01S029362.1	1194610	1195555	zf-C2H2	7	+
LAVF01S029390.1	29516	30794	zf-C2H2	11	+
LAVF01S029424.1	844	1915	zf-C2H2	10	-
LAVF01S029589.1	298	1603	zf-C2H2	14	-
LAVF01S029941.1	1663214	1664804	zf-C2H2	7	+
LAVF01S029949.1	552949	556078	zf-C2H2	5	+
LAVF01S029949.1	643737	649320	zf-C2H2	10	+
LAVF01S029970.1	2095	2662	zf-C2H2	6	+
LAVF01S030036.1	586	1030	zf-C2H2	5	-
LAVF01S030128.1	15070	16399	zf-C2H2	14	+
LAVF01S030128.1	30179	31643	zf-C2H2	14	-
LAVF01S030412.1	813899	817685	zf-C2H2	14	+
LAVF01S030415.1	1925	2807	zf-C2H2	8	+
LAVF01S030415.1	9471	10476	zf-C2H2	6	+
LAVF01S030418.1	1277624	1278687	zf-C2H2	5	-
LAVF01S030452.1	1464	2772	zf-C2H2	13	-
LAVF01S030452.1	18103	19057	zf-C2H2	10	-
LAVF01S030692.1	1	625	zf-C2H2	5	+
LAVF01S031017.1	33281	34070	zf-C2H2	9	+
LAVF01S031017.1	44813	45608	zf-C2H2	7	-
LAVF01S031022.1	854	2219	zf-C2H2	6	-
LAVF01S031029.1	10940	12404	zf-C2H2	14	+
LAVF01S031078.1	2	701	zf-C2H2	7	-
LAVF01S031090.1	0	1293	zf-C2H2	15	+
LAVF01S031175.1	709	1336	zf-C2H2	5	+
LAVF01S031436.1	430326	437532	zf-C2H2	16	+
LAVF01S031447.1	229816	230617	zf-C2H2	6	+
LAVF01S031447.1	231860	232661	zf-C2H2	8	+
LAVF01S031459.1	288279	289740	zf-C2H2	5	-
LAVF01S031459.1	321441	323226	zf-C2H2	11	+
LAVF01S031466.1	213619	214672	zf-C2H2	10	+
LAVF01S031468.1	572757	577266	zf-C2H2	8	+
LAVF01S031471.1	39347	40952	zf-C2H2	18	+
LAVF01S031471.1	42367	43552	zf-C2H2	14	+
LAVF01S031471.1	87461	88730	zf-C2H2	13	-
LAVF01S031475.1	149388	150051	zf-C2H2	6	-
LAVF01S031475.1	181669	182812	zf-C2H2	10	-
LAVF01S031475.1	196271	197360	zf-C2H2	12	-
LAVF01S031475.1	217242	218127	zf-C2H2	9	-
LAVF01S031488.1	6198	6588	zf-C2H2	5	+
LAVF01S031704.1	2	630	zf-C2H2	9	+
LAVF01S031878.1	31089	32355	zf-C2H2	14	+
LAVF01S031878.1	46514	47513	zf-C2H2	9	-
LAVF01S031878.1	91710	92757	zf-C2H2	10	-
LAVF01S031892.1	216812	219935	zf-C2H2	12	-
LAVF01S032109.1	4280	5339	zf-C2H2	11	+
LAVF01S032244.1	1	490	zf-C2H2	7	+
LAVF01S032244.1	13782	14607	zf-C2H2	8	-
LAVF01S032347.1	541559	544235	zf-C2H2	7	+
LAVF01S032355.1	36286	37642	zf-C2H2	14	-
LAVF01S032359.1	314	1385	zf-C2H2	10	-
LAVF01S032363.1	433406	434852	zf-C2H2	16	+
LAVF01S032363.1	435866	437336	zf-C2H2	15	+
LAVF01S032363.1	440456	441938	zf-C2H2	16	+
LAVF01S032363.1	444441	446097	zf-C2H2	17	+
LAVF01S032385.1	2339	2888	zf-C2H2	5	-
LAVF01S032396.1	24	1693	zf-C2H2	14	+
LAVF01S032397.1	79135	80194	zf-C2H2	10	-
LAVF01S032397.1	108317	110093	zf-C2H2	18	+
LAVF01S032397.1	151163	151832	zf-C2H2	6	+
LAVF01S032507.1	38861	39923	zf-C2H2	9	-
LAVF01S032517.1	14373	15081	zf-C2H2	6	+
LAVF01S032517.1	83217	84321	zf-C2H2	11	-
LAVF01S032517.1	169184	170720	zf-C2H2	16	-
LAVF01S032517.1	183404	184106	zf-C2H2	6	-
LAVF01S032517.1	199700	200816	zf-C2H2	12	-
LAVF01S032517.1	224822	225563	zf-C2H2	7	+
LAVF01S032517.1	248566	249247	zf-C2H2	6	-
LAVF01S032517.1	262953	263586	zf-C2H2	5	-
LAVF01S032517.1	284386	285409	zf-C2H2	11	-
LAVF01S032517.1	288176	289097	zf-C2H2	9	-
LAVF01S032517.1	311433	312657	zf-C2H2	12	+
LAVF01S032517.1	345392	346757	zf-C2H2	14	+
LAVF01S032517.1	347498	350528	zf-C2H2	7	+
LAVF01S032517.1	369219	370739	zf-C2H2	17	-
LAVF01S032517.1	401772	402771	zf-C2H2	10	-
LAVF01S032517.1	414625	415564	zf-C2H2	9	-
LAVF01S032517.1	458058	459783	zf-C2H2	18	-
LAVF01S032517.1	481911	484368	zf-C2H2	5	+
LAVF01S032517.1	485572	486364	zf-C2H2	7	+
LAVF01S032517.1	534605	535058	zf-C2H2	6	-
LAVF01S032517.1	570734	571556	zf-C2H2	8	+
LAVF01S032543.1	1474536	1475208	zf-C2H2	7	+
LAVF01S032667.1	34331	35078	zf-C2H2	8	-
LAVF01S032678.1	52	436	zf-C2H2	5	+
LAVF01S032875.1	10887	11514	zf-C2H2	6	-
LAVF01S032939.1	18884	19646	zf-C2H2	7	-
LAVF01S032939.1	59014	60256	zf-C2H2	15	-
LAVF01S032939.1	61106	61754	zf-C2H2	6	-
LAVF01S032939.1	70641	71610	zf-C2H2	9	-
LAVF01S032939.1	103386	104631	zf-C2H2	13	-
LAVF01S032943.1	259067	260702	zf-C2H2	5	+
LAVF01S032947.1	1096202	1098704	zf-C2H2	6	-
LAVF01S033013.1	24224	25712	zf-C2H2	10	+
LAVF01S033098.1	1175016	1176237	zf-C2H2	5	-
LAVF01S033114.1	244700	245990	zf-C2H2	5	-
LAVF01S033114.1	268886	269678	zf-C2H2	5	-
LAVF01S033135.1	104289	105540	zf-C2H2	13	+
LAVF01S033211.1	31019	32252	zf-C2H2	12	-
LAVF01S033254.1	444	1146	zf-C2H2	7	-
LAVF01S033608.1	34	763	zf-C2H2	7	-
LAVF01S033742.1	111	909	zf-C2H2	5	+
LAVF01S034193.1	762	1254	zf-C2H2	5	+
LAVF01S034252.1	179622	182775	zf-C2H2	34	-
LAVF01S034252.1	190696	191161	zf-C2H2	5	-
LAVF01S034252.1	194532	195567	zf-C2H2	10	-
LAVF01S034252.1	200876	201653	zf-C2H2	10	-
LAVF01S034252.1	248993	250148	zf-C2H2	12	-
LAVF01S034252.1	258711	260202	zf-C2H2	16	-
LAVF01S034433.1	54911	55952	zf-C2H2	10	-
LAVF01S034436.1	164726	165914	zf-C2H2	12	-
LAVF01S034436.1	175330	177509	zf-C2H2	25	+
LAVF01S034439.1	25668	26910	zf-C2H2	10	+
LAVF01S034439.1	30907	31480	zf-C2H2	7	+
LAVF01S034439.1	36477	36954	zf-C2H2	5	+
LAVF01S034439.1	41645	42188	zf-C2H2	6	+
LAVF01S034439.1	47054	47978	zf-C2H2	9	+
LAVF01S034439.1	54036	55035	zf-C2H2	11	+
LAVF01S034439.1	55493	56840	zf-C2H2	6	+
LAVF01S034439.1	121703	123005	zf-C2H2	12	-
LAVF01S034439.1	130042	131110	zf-C2H2	10	-
LAVF01S034439.1	133882	134395	zf-C2H2	6	-
LAVF01S034439.1	138713	139982	zf-C2H2	13	-
LAVF01S034439.1	143898	144771	zf-C2H2	5	+
LAVF01S034472.1	6305	8353	zf-C2H2	23	-
LAVF01S034482.1	21182	22121	zf-C2H2	9	-
LAVF01S034520.1	1517896	1519963	zf-C2H2	9	-
LAVF01S034520.1	2366682	2368125	zf-C2H2	5	-
LAVF01S034557.1	30320	31301	zf-C2H2	10	+
LAVF01S034573.1	477681	478535	zf-C2H2	7	+
LAVF01S034901.1	9704	10783	zf-C2H2	9	-
LAVF01S034901.1	14948	16287	zf-C2H2	16	-
LAVF01S034915.1	1434779	1435937	zf-C2H2	7	-
LAVF01S034915.1	1966491	1969071	zf-C2H2	6	+
LAVF01S034915.1	2017411	2022634	zf-C2H2	9	+
LAVF01S034919.1	12703	13549	zf-C2H2	8	+
LAVF01S035004.1	11969	13313	zf-C2H2	13	-
LAVF01S035162.1	2	542	zf-C2H2	5	-
LAVF01S035454.1	442888	443941	zf-C2H2	11	+
LAVF01S035456.1	14121	14745	zf-C2H2	5	+
LAVF01S035456.1	39774	41139	zf-C2H2	15	+
LAVF01S035456.1	43880	44522	zf-C2H2	5	-
LAVF01S035456.1	49850	50771	zf-C2H2	9	+
LAVF01S035456.1	313524	314577	zf-C2H2	10	-
LAVF01S035456.1	320443	321205	zf-C2H2	6	-
LAVF01S035460.1	621929	622910	zf-C2H2	5	+
LAVF01S035465.1	1593180	1595853	zf-C2H2	7	+
LAVF01S035465.1	2387812	2390629	zf-C2H2	5	-
LAVF01S035506.1	3001	4429	zf-C2H2	14	-
LAVF01S035645.1	2	572	zf-C2H2	5	+
LAVF01S035693.1	17626	18718	zf-C2H2	10	+
LAVF01S035693.1	45427	46180	zf-C2H2	6	-
LAVF01S035704.1	9975	11184	zf-C2H2	12	-
LAVF01S035725.1	25408	26410	zf-C2H2	9	-
LAVF01S035733.1	2167	2644	zf-C2H2	5	+
LAVF01S035733.1	8122	8740	zf-C2H2	7	-
LAVF01S035781.1	26361	27285	zf-C2H2	8	-
LAVF01S035781.1	49802	54213	zf-C2H2	21	-
LAVF01S035854.1	9977	11483	zf-C2H2	15	+
LAVF01S035911.1	0	522	zf-C2H2	6	+
LAVF01S035949.1	30868	32395	zf-C2H2	16	-
LAVF01S035949.1	75229	76495	zf-C2H2	14	-
LAVF01S035949.1	108035	110183	zf-C2H2	23	-
LAVF01S035966.1	187941	189810	zf-C2H2	18	-
LAVF01S035966.1	195175	196204	zf-C2H2	10	-
LAVF01S036258.1	1731100	1732627	zf-C2H2	11	-
LAVF01S036258.1	1846615	1848748	zf-C2H2	9	+
LAVF01S036258.1	1989026	1990832	zf-C2H2	10	+
LAVF01S036258.1	2041172	2054166	zf-C2H2	83	+
LAVF01S036258.1	2054852	2055743	zf-C2H2	9	+
LAVF01S036258.1	2065202	2068850	zf-C2H2	17	+
LAVF01S036258.1	2071742	2074505	zf-C2H2	15	+
LAVF01S036258.1	2089843	2093434	zf-C2H2	17	+
LAVF01S036258.1	2097501	2101746	zf-C2H2	26	+
LAVF01S036258.1	2117829	2118360	zf-C2H2	5	+
LAVF01S036258.1	2129487	2130372	zf-C2H2	6	+
LAVF01S036258.1	2134099	2135170	zf-C2H2	11	+
LAVF01S036258.1	2241181	2242591	zf-C2H2	8	+
LAVF01S036258.1	2682175	2683606	zf-C2H2	15	-
LAVF01S036261.1	1	460	zf-C2H2	6	+
LAVF01S036336.1	337678	338875	zf-C2H2	5	+
LAVF01S036509.1	1133015	1137262	zf-C2H2	13	+
LAVF01S036643.1	39413	40271	zf-C2H2	8	-
LAVF01S036643.1	65144	65681	zf-C2H2	5	-
LAVF01S036643.1	82155	82815	zf-C2H2	6	-
LAVF01S036647.1	41571	42972	zf-C2H2	14	-
LAVF01S036647.1	65938	66886	zf-C2H2	9	+
LAVF01S036647.1	75141	76320	zf-C2H2	12	-
LAVF01S036647.1	81674	82283	zf-C2H2	6	+
LAVF01S036649.1	30995	32175	zf-C2H2	12	+
LAVF01S036649.1	40133	42002	zf-C2H2	17	+
LAVF01S036649.1	48537	49515	zf-C2H2	8	-
LAVF01S036654.1	666212	670658	zf-C2H2	11	-
LAVF01S036659.1	105744	108196	zf-C2H2	18	-
LAVF01S036659.1	157650	159138	zf-C2H2	5	+
LAVF01S036659.1	160106	160757	zf-C2H2	5	+
LAVF01S036679.1	501415	502477	zf-C2H2	10	+
LAVF01S036679.1	534133	534889	zf-C2H2	7	+
LAVF01S036869.1	642266	643554	zf-C2H2	15	-
LAVF01S036887.1	1455054	1455714	zf-C2H2	7	+
LAVF01S036897.1	18177	19272	zf-C2H2	11	+
LAVF01S036897.1	33451	34357	zf-C2H2	9	-
LAVF01S036923.1	25323	26406	zf-C2H2	11	-
LAVF01S036960.1	108628	109378	zf-C2H2	5	-
LAVF01S037066.1	26985	27975	zf-C2H2	10	+
LAVF01S037066.1	40017	40986	zf-C2H2	9	+
LAVF01S037184.1	2	452	zf-C2H2	5	+
LAVF01S037440.1	28603	29050	zf-C2H2	5	-
LAVF01S037440.1	39413	40256	zf-C2H2	7	-
LAVF01S037440.1	47408	48551	zf-C2H2	11	+
LAVF01S037440.1	64165	64612	zf-C2H2	6	+
LAVF01S037445.1	2054674	2056030	zf-C2H2	12	-
LAVF01S037520.1	107477	108503	zf-C2H2	11	-
LAVF01S037558.1	0	471	zf-C2H2	6	-
LAVF01S037824.1	2088934	2090257	zf-C2H2	13	-
LAVF01S037832.1	15267	16329	zf-C2H2	10	+
LAVF01S037832.1	37969	39205	zf-C2H2	12	+
LAVF01S037832.1	53737	54886	zf-C2H2	11	-
LAVF01S037832.1	101027	102044	zf-C2H2	9	-
LAVF01S037832.1	125169	126681	zf-C2H2	15	-
LAVF01S037832.1	138782	139442	zf-C2H2	6	+
LAVF01S037832.1	155665	156931	zf-C2H2	13	+
LAVF01S037832.1	206744	207806	zf-C2H2	10	+
LAVF01S037832.1	245249	245834	zf-C2H2	5	+
LAVF01S037832.1	506033	507209	zf-C2H2	11	+
LAVF01S037832.1	516492	517608	zf-C2H2	10	-
LAVF01S037836.1	3028124	3029846	zf-C2H2	11	-
LAVF01S037969.1	198513	200709	zf-C2H2	6	-
LAVF01S038024.1	131616	132609	zf-C2H2	10	+
LAVF01S038364.1	5164	6734	zf-C2H2	16	-
LAVF01S038364.1	51517	52720	zf-C2H2	11	-
LAVF01S038364.1	109122	110028	zf-C2H2	7	-
LAVF01S038364.1	127948	129640	zf-C2H2	17	-
LAVF01S038858.1	131152	132265	zf-C2H2	9	+
LAVF01S038929.1	2154	3344	zf-C2H2	6	-
LAVF01S038944.1	168956	169574	zf-C2H2	7	+
LAVF01S038944.1	175054	176119	zf-C2H2	12	+
LAVF01S038944.1	181167	181938	zf-C2H2	8	+
LAVF01S038946.1	589951	591211	zf-C2H2	12	+
LAVF01S038954.1	1776	2857	zf-C2H2	11	-
LAVF01S038954.1	37508	38700	zf-C2H2	12	+
LAVF01S039068.1	31877	33002	zf-C2H2	10	+
LAVF01S039068.1	44625	45501	zf-C2H2	8	+
LAVF01S039068.1	77711	78656	zf-C2H2	9	+
LAVF01S039068.1	109852	110969	zf-C2H2	5	+
LAVF01S039094.1	3888	5646	zf-C2H2	19	+
LAVF01S039106.1	32587	34012	zf-C2H2	14	+
LAVF01S039106.1	56419	57781	zf-C2H2	14	+
LAVF01S039106.1	79890	81243	zf-C2H2	14	+
LAVF01S039112.1	320822	323540	zf-C2H2	14	+
LAVF01S039112.1	323792	324992	zf-C2H2	9	+
LAVF01S039112.1	326265	327249	zf-C2H2	8	+
LAVF01S039112.1	424607	426146	zf-C2H2	8	+
LAVF01S039112.1	426700	427369	zf-C2H2	5	+
LAVF01S039113.1	2096305	2100952	zf-C2H2	8	-
LAVF01S039129.1	16259	16919	zf-C2H2	6	-
LAVF01S039129.1	35932	37063	zf-C2H2	10	-
LAVF01S039129.1	53985	54843	zf-C2H2	8	-
LAVF01S039187.1	1832	2741	zf-C2H2	8	-
LAVF01S039234.1	93915	95100	zf-C2H2	11	-
LAVF01S039252.1	2	437	zf-C2H2	5	-
LAVF01S039349.1	2	452	zf-C2H2	5	+
LAVF01S039363.1	162	954	zf-C2H2	6	-
LAVF01S039515.1	386736	388116	zf-C2H2	7	+
LAVF01S039517.1	34672	35314	zf-C2H2	7	-
LAVF01S039536.1	7566	8559	zf-C2H2	7	+
LAVF01S039536.1	14176	16201	zf-C2H2	19	+
LAVF01S039536.1	70403	74321	zf-C2H2	16	+
LAVF01S039906.1	16811	19496	zf-C2H2	30	-
LAVF01S039970.1	12789	13509	zf-C2H2	7	+
LAVF01S039970.1	15324	16281	zf-C2H2	10	+
LAVF01S039970.1	17566	18517	zf-C2H2	10	+
LAVF01S039975.1	2475	8520	zf-C2H2	10	-
LAVF01S040380.1	17	536	zf-C2H2	6	+
LAVF01S040437.1	17451	20562	zf-C2H2	10	+
LAVF01S040467.1	22335	23412	zf-C2H2	13	+
LAVF01S040823.1	2	1307	zf-C2H2	14	-
LAVF01S040953.1	248402	249782	zf-C2H2	5	+
LAVF01S040953.1	317360	320450	zf-C2H2	5	-
LAVF01S040962.1	2178979	2180668	zf-C2H2	5	-
LAVF01S040969.1	2007	3214	zf-C2H2	13	+
LAVF01S040979.1	1305086	1306379	zf-C2H2	13	-
LAVF01S041138.1	14805	15888	zf-C2H2	6	+
LAVF01S041141.1	73956	76134	zf-C2H2	24	+
LAVF01S041141.1	85343	86528	zf-C2H2	13	+
LAVF01S041141.1	101822	104186	zf-C2H2	26	+
LAVF01S041147.1	369913	372544	zf-C2H2	7	+
LAVF01S041147.1	381157	381799	zf-C2H2	7	-
LAVF01S041150.1	239661	240411	zf-C2H2	6	-
LAVF01S041159.1	7990	8948	zf-C2H2	12	+
LAVF01S041159.1	13909	14290	zf-C2H2	5	+
LAVF01S041402.1	66	504	zf-C2H2	5	-
LAVF01S041405.1	528567	529530	zf-C2H2	6	-
LAVF01S041405.1	2391506	2393264	zf-C2H2	17	-
LAVF01S041405.1	2408860	2410209	zf-C2H2	14	-
LAVF01S041624.1	10193	11054	zf-C2H2	9	+
LAVF01S041624.1	19987	20521	zf-C2H2	5	-
LAVF01S041624.1	39164	40271	zf-C2H2	11	-
LAVF01S041624.1	55623	56772	zf-C2H2	12	-
LAVF01S041624.1	101261	102062	zf-C2H2	7	-
LAVF01S041624.1	107208	108306	zf-C2H2	10	-
LAVF01S041624.1	152834	153563	zf-C2H2	7	+
LAVF01S041651.1	2	542	zf-C2H2	6	+
LAVF01S041798.1	1	514	zf-C2H2	6	+
LAVF01S041930.1	335609	337949	zf-C2H2	7	-
LAVF01S041930.1	345757	346864	zf-C2H2	5	+
LAVF01S041930.1	357493	358846	zf-C2H2	5	+
LAVF01S041943.1	315514	318415	zf-C2H2	6	+
LAVF01S041984.1	631234	631699	zf-C2H2	5	-
LAVF01S041985.1	20329	21967	zf-C2H2	19	-
LAVF01S041994.1	7024	7888	zf-C2H2	10	-
LAVF01S041994.1	17566	18517	zf-C2H2	9	+
LAVF01S041994.1	25933	26851	zf-C2H2	8	-
LAVF01S041994.1	28078	28741	zf-C2H2	6	-
LAVF01S041994.1	33782	34703	zf-C2H2	9	-
LAVF01S041994.1	42350	42776	zf-C2H2	5	-
LAVF01S041994.1	47730	48567	zf-C2H2	8	-
LAVF01S041994.1	51215	52175	zf-C2H2	10	-
LAVF01S041994.1	55695	56535	zf-C2H2	8	-
LAVF01S041994.1	60221	61022	zf-C2H2	8	-
LAVF01S041994.1	63744	64488	zf-C2H2	7	-
LAVF01S042037.1	2111	2699	zf-C2H2	5	-
LAVF01S042041.1	8735	10410	zf-C2H2	19	+
LAVF01S042513.1	675	1200	zf-C2H2	5	+
LAVF01S042776.1	53143	54253	zf-C2H2	10	-
LAVF01S042776.1	57216	58047	zf-C2H2	6	-
LAVF01S042776.1	67888	68740	zf-C2H2	7	-
LAVF01S042831.1	99796	101500	zf-C2H2	5	+
LAVF01S042840.1	152475	154074	zf-C2H2	17	+
LAVF01S043112.1	20403	21195	zf-C2H2	8	-
LAVF01S043114.1	63560	64385	zf-C2H2	7	-
LAVF01S043118.1	411933	415179	zf-C2H2	6	-
LAVF01S043118.1	967663	968374	zf-C2H2	6	+
LAVF01S043123.1	142161	143547	zf-C2H2	13	+
LAVF01S043123.1	150874	152017	zf-C2H2	11	-
LAVF01S043123.1	292227	292605	zf-C2H2	5	+
LAVF01S043123.1	377269	378331	zf-C2H2	9	+
LAVF01S043123.1	389020	389923	zf-C2H2	9	+
LAVF01S043177.1	823	1519	zf-C2H2	7	+
LAVF01S043480.1	35860	36421	zf-C2H2	6	-
LAVF01S043481.1	387	6252	zf-C2H2	7	+
LAVF01S043488.1	1455	2826	zf-C2H2	15	-
LAVF01S043505.1	74938	75832	zf-C2H2	9	+
LAVF01S043505.1	78946	79840	zf-C2H2	9	+
LAVF01S043505.1	149216	150050	zf-C2H2	8	-
LAVF01S043519.1	1078950	1080135	zf-C2H2	12	+
LAVF01S043914.1	46219	47392	zf-C2H2	5	-
LAVF01S044217.1	492259	496999	zf-C2H2	9	-
LAVF01S044252.1	1296406	1298038	zf-C2H2	5	-
LAVF01S044328.1	503313	504780	zf-C2H2	10	+
LAVF01S044526.1	717	1326	zf-C2H2	5	+
LAVF01S045123.1	0	1254	zf-C2H2	14	-
LAVF01S045383.1	0	438	zf-C2H2	5	+
LAVF01S046248.1	21	654	zf-C2H2	5	+
LAVF01S046884.1	534	2016	zf-C2H2	16	+
LAVF01S047551.1	1164382	1165162	zf-C2H2	6	-
LAVF01S047843.1	22925	24485	zf-C2H2	12	-
LAVF01S047928.1	945992	946943	zf-C2H2	5	+
LAVF01S047929.1	750561	751926	zf-C2H2	5	-
LAVF01S115991.1	1	376	zf-C2H2	5	+
LAVF01S118187.1	1	391	zf-C2H2	6	-
LAVF01S119550.1	1	403	zf-C2H2	5	-
LAVF01S120394.1	2	407	zf-C2H2	5	+
LAVF01S124750.1	2	443	zf-C2H2	5	+
LAVF01S125881.1	1	454	zf-C2H2	5	+
LAVF01S127180.1	0	465	zf-C2H2	5	-
LAVF01S127702.1	2	470	zf-C2H2	5	-
LAVF01S132310.1	1	520	zf-C2H2	6	+
LAVF01S135593.1	1	454	zf-C2H2	5	-
LAVF01S138099.1	2	596	zf-C2H2	6	+
LAVF01S139087.1	1	565	zf-C2H2	7	+
LAVF01S140518.1	88	631	zf-C2H2	5	+
LAVF01S144192.1	36	447	zf-C2H2	5	-
LAVF01S145431.1	0	717	zf-C2H2	7	-
LAVF01S145558.1	1	721	zf-C2H2	9	+
LAVF01S146984.1	69	750	zf-C2H2	6	+
LAVF01S147136.1	81	753	zf-C2H2	7	+
LAVF01S148678.1	0	789	zf-C2H2	5	+
LAVF01S150482.1	0	681	zf-C2H2	5	-
LAVF01S152744.1	8	902	zf-C2H2	9	-
LAVF01S152845.1	2	455	zf-C2H2	5	+
LAVF01S153255.1	156	903	zf-C2H2	7	-
LAVF01S153911.1	493	940	zf-C2H2	6	-
LAVF01S157807.1	407	1121	zf-C2H2	8	-
LAVF01S159552.1	298	1234	zf-C2H2	8	+
LAVF01S160394.1	168	1209	zf-C2H2	9	-
LAVF01S160566.1	1	1345	zf-C2H2	5	+
LAVF01S163494.1	4	787	zf-C2H2	6	+
```
