## Supplementary Data 2 for "Transposable elements drive the evolution of metazoan zinc finger genes": Sinonovacula_constricta_znfs.bed

```
CM017555.1	6955445	6956504	zf-C2H2	6	+
CM017555.1	10933680	10935600	zf-C2H2	13	+
CM017555.1	13595124	13598409	zf-C2H2	10	+
CM017555.1	15474351	15475935	zf-C2H2	5	-
CM017555.1	15476894	15482887	zf-C2H2	13	-
CM017555.1	16726542	16728024	zf-C2H2	6	+
CM017555.1	21234561	21237309	zf-C2H2	17	+
CM017555.1	21243213	21245121	zf-C2H2	15	+
CM017555.1	21251638	21253687	zf-C2H2	14	+
CM017555.1	21269234	21272423	zf-C2H2	31	+
CM017555.1	21275423	21276623	zf-C2H2	9	-
CM017555.1	21284947	21286288	zf-C2H2	9	-
CM017555.1	21351622	21354877	zf-C2H2	29	-
CM017555.1	21409810	21410794	zf-C2H2	9	-
CM017555.1	21617772	21618756	zf-C2H2	9	-
CM017555.1	26932782	26933361	zf-C2H2	5	-
CM017555.1	35061465	35062875	zf-C2H2	5	+
CM017555.1	35898820	35900701	zf-C2H2	10	-
CM017555.1	38519502	38520645	zf-C2H2	6	-
CM017555.1	38525085	38526219	zf-C2H2	6	-
CM017555.1	38530783	38531917	zf-C2H2	7	-
CM017555.1	38539215	38540349	zf-C2H2	7	-
CM017555.1	38547656	38548790	zf-C2H2	7	-
CM017555.1	43766292	43768392	zf-C2H2	9	-
CM017555.1	44158830	44160948	zf-C2H2	9	-
CM017555.1	56845567	56846278	zf-C2H2	7	+
CM017555.1	56865716	56866475	zf-C2H2	6	-
CM017555.1	56874142	56875387	zf-C2H2	7	-
CM017555.1	57384640	57385885	zf-C2H2	7	+
CM017555.1	57400160	57400919	zf-C2H2	6	+
CM017555.1	57415970	57416681	zf-C2H2	7	-
CM017555.1	57730092	57731148	zf-C2H2	5	+
CM017555.1	63687496	63689158	zf-C2H2	19	+
CM017555.1	64169175	64170837	zf-C2H2	19	-
CM017555.1	68496722	68499815	zf-C2H2	16	-
CM017555.1	93819351	93820347	zf-C2H2	6	-
CM017555.1	94261046	94261898	zf-C2H2	6	+
CM017556.1	806794	811216	zf-C2H2	37	-
CM017556.1	823125	823830	zf-C2H2	8	-
CM017556.1	828799	832633	zf-C2H2	28	-
CM017556.1	855380	857555	zf-C2H2	16	-
CM017556.1	891592	894328	zf-C2H2	21	-
CM017556.1	3793383	3795336	zf-C2H2	20	+
CM017556.1	3824272	3826447	zf-C2H2	16	+
CM017556.1	3851505	3855339	zf-C2H2	28	+
CM017556.1	3860966	3861545	zf-C2H2	7	+
CM017556.1	3873415	3877837	zf-C2H2	37	+
CM017556.1	5460122	5461514	zf-C2H2	7	-
CM017556.1	23732856	23733924	zf-C2H2	5	+
CM017556.1	35902108	35902555	zf-C2H2	6	+
CM017556.1	47775470	47776484	zf-C2H2	5	+
CM017556.1	53188666	53190073	zf-C2H2	5	-
CM017556.1	74119035	74120136	zf-C2H2	5	+
CM017556.1	74301122	74303399	zf-C2H2	5	-
CM017557.1	9257921	9259811	zf-C2H2	7	-
CM017557.1	19627186	19627885	zf-C2H2	15	-
CM017557.1	48219622	48220258	zf-C2H2	6	+
CM017557.1	56552128	56553646	zf-C2H2	6	+
CM017557.1	60613444	60616252	zf-C2H2	11	-
CM017557.1	67634534	67637474	zf-C2H2	6	-
CM017558.1	8647826	8650430	zf-C2H2	11	+
CM017558.1	8656131	8658687	zf-C2H2	11	+
CM017558.1	8665922	8667335	zf-C2H2	6	+
CM017558.1	8681001	8683530	zf-C2H2	10	-
CM017558.1	9055690	9057322	zf-C2H2	13	+
CM017558.1	10961927	10963043	zf-C2H2	6	-
CM017558.1	13977083	13977575	zf-C2H2	12	+
CM017558.1	21826318	21828013	zf-C2H2	13	-
CM017558.1	22416467	22419203	zf-C2H2	8	-
CM017558.1	22948375	22950916	zf-C2H2	10	+
CM017558.1	22966372	22967785	zf-C2H2	6	-
CM017558.1	22973415	22975971	zf-C2H2	11	-
CM017558.1	22981719	22984296	zf-C2H2	11	-
CM017558.1	27429380	27432491	zf-C2H2	19	-
CM017558.1	39119288	39121190	zf-C2H2	5	+
CM017558.1	42216814	42218482	zf-C2H2	5	-
CM017558.1	61837768	61838617	zf-C2H2	5	-
CM017558.1	67499813	67502915	zf-C2H2	14	+
CM017558.1	68826008	68830205	zf-C2H2	11	-
CM017558.1	72286214	72288143	zf-C2H2	9	-
CM017558.1	81326261	81328682	zf-C2H2	11	+
CM017559.1	23329083	23330856	zf-C2H2	6	-
CM017559.1	27975688	27976717	zf-C2H2	9	-
CM017559.1	31178869	31181029	zf-C2H2	5	+
CM017559.1	48296616	48301041	zf-C2H2	18	+
CM017559.1	58701857	58705163	zf-C2H2	7	+
CM017559.1	58715793	58717251	zf-C2H2	6	+
CM017559.1	59386961	59388419	zf-C2H2	6	-
CM017560.1	1473643	1474732	zf-C2H2	6	-
CM017560.1	6234635	6235790	zf-C2H2	12	+
CM017560.1	8768792	8769881	zf-C2H2	6	+
CM017560.1	17480097	17482836	zf-C2H2	6	+
CM017560.1	17798218	17799379	zf-C2H2	7	-
CM017560.1	18492047	18494060	zf-C2H2	11	+
CM017560.1	22487821	22488775	zf-C2H2	5	+
CM017560.1	23283207	23289111	zf-C2H2	23	-
CM017560.1	23638576	23640514	zf-C2H2	5	+
CM017560.1	24879601	24881164	zf-C2H2	5	-
CM017560.1	49838990	49841120	zf-C2H2	12	+
CM017560.1	52964981	52965374	zf-C2H2	5	+
CM017560.1	53324604	53326977	zf-C2H2	5	-
CM017560.1	56406822	56407365	zf-C2H2	6	-
CM017560.1	56412328	56413144	zf-C2H2	6	-
CM017560.1	56416616	56417414	zf-C2H2	6	-
CM017560.1	56419371	56420400	zf-C2H2	5	-
CM017560.1	59244934	59246533	zf-C2H2	5	-
CM017560.1	63289258	63292780	zf-C2H2	11	-
CM017561.1	43943095	43945297	zf-C2H2	10	+
CM017561.1	49183727	49185989	zf-C2H2	24	+
CM017561.1	49192451	49193465	zf-C2H2	10	+
CM017561.1	49197986	49199693	zf-C2H2	17	+
CM017561.1	51240337	51241114	zf-C2H2	8	+
CM017561.1	51241249	51242689	zf-C2H2	15	+
CM017561.1	51268076	51270338	zf-C2H2	25	+
CM017561.1	51277771	51278785	zf-C2H2	9	+
CM017561.1	51283686	51285393	zf-C2H2	17	+
CM017561.1	62159207	62161232	zf-C2H2	12	-
CM017561.1	63655718	63657353	zf-C2H2	17	+
CM017561.1	63667713	63669378	zf-C2H2	18	+
CM017561.1	64245037	64245700	zf-C2H2	6	-
CM017561.1	64592417	64593104	zf-C2H2	8	-
CM017561.1	64593528	64595088	zf-C2H2	6	-
CM017561.1	64595922	64597140	zf-C2H2	5	-
CM017562.1	6360632	6361721	zf-C2H2	6	+
CM017562.1	24754389	24758640	zf-C2H2	14	+
CM017562.1	49775336	49777703	zf-C2H2	8	+
CM017562.1	50087454	50091642	zf-C2H2	9	+
CM017563.1	14121792	14123973	zf-C2H2	9	-
CM017563.1	21609136	21609916	zf-C2H2	9	+
CM017563.1	26070324	26071902	zf-C2H2	12	-
CM017563.1	33148653	33150429	zf-C2H2	6	+
CM017563.1	33784099	33785875	zf-C2H2	6	-
CM017563.1	35551374	35553450	zf-C2H2	10	-
CM017563.1	38049403	38053591	zf-C2H2	11	-
CM017563.1	45386281	45387178	zf-C2H2	5	-
CM017563.1	45585946	45587008	zf-C2H2	6	-
CM017563.1	48794720	48797927	zf-C2H2	6	+
CM017564.1	2099781	2100834	zf-C2H2	8	-
CM017564.1	7575591	7577817	zf-C2H2	6	+
CM017564.1	8129179	8131402	zf-C2H2	5	-
CM017564.1	8319797	8320865	zf-C2H2	5	+
CM017564.1	12919230	12920049	zf-C2H2	8	+
CM017564.1	13274114	13275212	zf-C2H2	10	+
CM017564.1	14876253	14879748	zf-C2H2	6	+
CM017564.1	19572421	19576693	zf-C2H2	6	-
CM017564.1	38652500	38653520	zf-C2H2	6	-
CM017564.1	38681833	38682802	zf-C2H2	6	+
CM017564.1	42432396	42433398	zf-C2H2	10	+
CM017564.1	45850393	45851707	zf-C2H2	14	+
CM017564.1	45857343	45858429	zf-C2H2	11	+
CM017564.1	46814552	46817555	zf-C2H2	5	-
CM017564.1	46872429	46875609	zf-C2H2	5	-
CM017564.1	47703591	47706774	zf-C2H2	5	+
CM017564.1	47744012	47747087	zf-C2H2	5	+
CM017564.1	48353095	48354448	zf-C2H2	8	+
CM017564.1	50414159	50414687	zf-C2H2	6	-
CM017564.1	50419728	50420859	zf-C2H2	6	-
CM017564.1	50425392	50426265	zf-C2H2	5	-
CM017564.1	51537065	51538139	zf-C2H2	5	+
CM017564.1	51545310	51546306	zf-C2H2	6	-
CM017565.1	2130995	2138960	zf-C2H2	36	+
CM017565.1	2886186	2887896	zf-C2H2	5	-
CM017565.1	3512469	3513282	zf-C2H2	7	-
CM017565.1	6469707	6470913	zf-C2H2	9	-
CM017565.1	11024237	11030123	zf-C2H2	30	-
CM017565.1	11058305	11062814	zf-C2H2	12	-
CM017565.1	12441976	12443422	zf-C2H2	5	+
CM017565.1	12987892	12989344	zf-C2H2	5	+
CM017565.1	14697828	14700987	zf-C2H2	11	+
CM017565.1	14973808	14975092	zf-C2H2	6	+
CM017565.1	17247013	17248330	zf-C2H2	7	-
CM017565.1	17594079	17597265	zf-C2H2	10	-
CM017565.1	19330156	19331450	zf-C2H2	16	+
CM017565.1	19911193	19915813	zf-C2H2	19	+
CM017565.1	20512079	20515955	zf-C2H2	19	-
CM017565.1	21865571	21866492	zf-C2H2	5	-
CM017565.1	22364030	22365620	zf-C2H2	5	+
CM017565.1	23167153	23171794	zf-C2H2	19	+
CM017565.1	23909825	23913701	zf-C2H2	19	-
CM017565.1	28816669	28818085	zf-C2H2	12	+
CM017565.1	28823812	28825567	zf-C2H2	13	+
CM017565.1	30698959	30700636	zf-C2H2	9	+
CM017565.1	32379539	32381216	zf-C2H2	9	-
CM017565.1	36093161	36094460	zf-C2H2	5	-
CM017565.1	36860360	36861119	zf-C2H2	5	+
CM017565.1	38374504	38375308	zf-C2H2	5	-
CM017565.1	40601532	40607316	zf-C2H2	27	+
CM017565.1	41289926	41290307	zf-C2H2	5	+
CM017565.1	44063745	44066130	zf-C2H2	9	-
CM017565.1	44115697	44120861	zf-C2H2	18	+
CM017565.1	48319209	48325092	zf-C2H2	14	-
CM017565.1	48421997	48425543	zf-C2H2	10	-
CM017565.1	55634581	55635664	zf-C2H2	5	+
CM017566.1	831087	833187	zf-C2H2	5	-
CM017566.1	10475923	10476796	zf-C2H2	5	-
CM017566.1	15233839	15235345	zf-C2H2	10	+
CM017566.1	19793739	19796574	zf-C2H2	8	+
CM017566.1	23825239	23826499	zf-C2H2	7	-
CM017566.1	24534962	24536168	zf-C2H2	8	-
CM017566.1	26632931	26634902	zf-C2H2	5	-
CM017566.1	26821665	26823663	zf-C2H2	5	+
CM017566.1	34085401	34087468	zf-C2H2	10	+
CM017566.1	36248572	36249859	zf-C2H2	6	-
CM017566.1	42527061	42532386	zf-C2H2	9	+
CM017566.1	54635532	54636024	zf-C2H2	5	-
CM017566.1	56086384	56087479	zf-C2H2	7	+
CM017567.1	2316716	2319029	zf-C2H2	11	+
CM017567.1	12320094	12323760	zf-C2H2	16	+
CM017567.1	19900572	19906275	zf-C2H2	6	-
CM017567.1	20468083	20473786	zf-C2H2	6	-
CM017567.1	32251128	32255853	zf-C2H2	11	+
CM017567.1	45078649	45079297	zf-C2H2	5	-
CM017567.1	46994462	46995464	zf-C2H2	9	+
CM017567.1	49422118	49424011	zf-C2H2	19	+
CM017568.1	24667809	24670044	zf-C2H2	6	+
CM017568.1	25189262	25190561	zf-C2H2	5	-
CM017568.1	44987536	44991055	zf-C2H2	6	-
CM017569.1	3414475	3415669	zf-C2H2	7	-
CM017569.1	3421799	3424175	zf-C2H2	8	-
CM017569.1	8614493	8615744	zf-C2H2	5	+
CM017569.1	11960994	11962656	zf-C2H2	12	-
CM017569.1	12981170	12982832	zf-C2H2	12	+
CM017569.1	14452557	14456070	zf-C2H2	21	-
CM017569.1	16509897	16511286	zf-C2H2	6	+
CM017569.1	18390773	18392492	zf-C2H2	12	-
CM017569.1	18397194	18399129	zf-C2H2	12	+
CM017569.1	18412493	18414416	zf-C2H2	13	+
CM017569.1	18552409	18554275	zf-C2H2	9	-
CM017569.1	19610170	19611547	zf-C2H2	9	+
CM017569.1	25893425	25896653	zf-C2H2	19	-
CM017569.1	25898856	25901007	zf-C2H2	10	-
CM017569.1	33539102	33540902	zf-C2H2	14	-
CM017569.1	41105050	41106169	zf-C2H2	9	+
CM017570.1	427719	428760	zf-C2H2	5	-
CM017570.1	1009952	1011800	zf-C2H2	5	+
CM017570.1	18323646	18326994	zf-C2H2	11	-
CM017570.1	19131012	19138053	zf-C2H2	21	+
CM017570.1	19263348	19265658	zf-C2H2	9	-
CM017570.1	24160598	24165461	zf-C2H2	7	-
CM017570.1	32071224	32074812	zf-C2H2	11	+
CM017570.1	42620797	42621415	zf-C2H2	5	-
CM017571.1	1425515	1428632	zf-C2H2	8	+
CM017571.1	7539311	7539875	zf-C2H2	6	+
CM017571.1	10370170	10373287	zf-C2H2	8	+
CM017571.1	21857855	21858530	zf-C2H2	6	-
CM017571.1	43861823	43864277	zf-C2H2	13	-
CM017571.1	47983142	47986448	zf-C2H2	7	+
CM017571.1	49135837	49139143	zf-C2H2	7	-
CM017571.1	50464578	50466711	zf-C2H2	7	+
CM017571.1	51107174	51109178	zf-C2H2	7	-
CM017572.1	21624108	21625764	zf-C2H2	6	+
CM017572.1	22641754	22646479	zf-C2H2	8	-
CM017572.1	22969650	22973838	zf-C2H2	9	-
CM017572.1	40198019	40199354	zf-C2H2	9	+
CM017573.1	12731092	12732160	zf-C2H2	5	+
CM017573.1	13287208	13288375	zf-C2H2	5	-
CM017573.1	19883569	19886389	zf-C2H2	14	-
CM017573.1	23423727	23424768	zf-C2H2	7	+
CM017573.1	23456824	23457865	zf-C2H2	7	+
RXXH01000169.1	2598	3681	zf-C2H2	6	-
RXXH01000325.1	5089	5572	zf-C2H2	5	-
RXXH01000325.1	10779	11793	zf-C2H2	10	-
RXXH01000325.1	19444	20650	zf-C2H2	14	-
RXXH01000330.1	41374	42334	zf-C2H2	10	-
```
