## Supplementary Data 2 for "Transposable elements drive the evolution of metazoan zinc finger genes": Sinosuthora_webbiana_znfs.bed

```
VXBN01000214.1	153874	157201	zf-C2H2	21	-
VXBN01000214.1	158009	159188	zf-C2H2	10	-
VXBN01000214.1	159796	160927	zf-C2H2	5	-
VXBN01000229.1	88803	89879	zf-C2H2	7	+
VXBN01000267.1	1142181	1143033	zf-C2H2	5	-
VXBN01000463.1	2707674	2708934	zf-C2H2	11	-
VXBN01000495.1	679933	680584	zf-C2H2	5	+
VXBN01000522.1	1310	1793	zf-C2H2	6	+
VXBN01000837.1	546642	547881	zf-C2H2	9	-
VXBN01001173.1	663	2076	zf-C2H2	12	+
VXBN01001431.1	1582635	1585239	zf-C2H2	6	+
VXBN01001433.1	1371245	1374806	zf-C2H2	10	+
VXBN01001433.1	2272915	2276182	zf-C2H2	26	+
VXBN01001458.1	713	2201	zf-C2H2	6	+
VXBN01001571.1	275	1241	zf-C2H2	8	+
VXBN01001595.1	251256	253749	zf-C2H2	6	+
VXBN01001798.1	2980	5545	zf-C2H2	5	-
VXBN01001798.1	106628	108002	zf-C2H2	7	-
VXBN01001957.1	2144877	2145300	zf-C2H2	6	-
VXBN01001957.1	2357658	2359647	zf-C2H2	8	+
VXBN01001957.1	2867754	2870976	zf-C2H2	5	-
VXBN01002192.1	780642	782445	zf-C2H2	7	-
VXBN01002193.1	677	3030	zf-C2H2	10	+
VXBN01002263.1	4905	5502	zf-C2H2	5	-
VXBN01002708.1	204434	209189	zf-C2H2	15	-
VXBN01002888.1	2	929	zf-C2H2	8	-
VXBN01003022.1	5351	6233	zf-C2H2	7	-
VXBN01003236.1	1	769	zf-C2H2	5	+
VXBN01003264.1	0	525	zf-C2H2	5	-
VXBN01003415.1	1360	2355	zf-C2H2	8	-
VXBN01003452.1	1783682	1785710	zf-C2H2	6	+
VXBN01003612.1	669	1735	zf-C2H2	9	+
VXBN01003686.1	691	2344	zf-C2H2	6	+
VXBN01003805.1	3865	5797	zf-C2H2	12	+
VXBN01004061.1	1791990	1794120	zf-C2H2	6	-
VXBN01004112.1	4047	5163	zf-C2H2	5	-
VXBN01004112.1	26428	27640	zf-C2H2	6	+
VXBN01004396.1	1	691	zf-C2H2	8	+
VXBN01004396.1	7228	8833	zf-C2H2	15	+
VXBN01004396.1	11691	12120	zf-C2H2	5	-
VXBN01005042.1	1271	1808	zf-C2H2	6	-
VXBN01005084.1	1041966	1044225	zf-C2H2	5	-
VXBN01005099.1	181	2500	zf-C2H2	10	-
VXBN01005105.1	3191	3890	zf-C2H2	7	+
VXBN01005245.1	94197	97575	zf-C2H2	9	+
VXBN01005599.1	1022	2522	zf-C2H2	10	+
VXBN01005676.1	357721	359704	zf-C2H2	5	+
VXBN01006014.1	563640	565173	zf-C2H2	12	-
VXBN01006407.1	1155852	1156953	zf-C2H2	8	+
VXBN01006576.1	327861	329232	zf-C2H2	5	+
VXBN01006600.1	1735	3079	zf-C2H2	10	+
VXBN01007458.1	1125	2346	zf-C2H2	7	-
VXBN01007466.1	46315	46774	zf-C2H2	5	+
VXBN01007494.1	2313195	2314914	zf-C2H2	17	+
VXBN01007947.1	11048	12248	zf-C2H2	12	+
VXBN01008130.1	3974379	3975984	zf-C2H2	8	-
VXBN01008148.1	151092	152355	zf-C2H2	6	-
VXBN01008165.1	7923	9330	zf-C2H2	9	+
VXBN01008180.1	91	742	zf-C2H2	5	+
VXBN01008185.1	39312	42063	zf-C2H2	6	+
VXBN01008185.1	108839	114299	zf-C2H2	10	+
VXBN01008283.1	1737379	1740955	zf-C2H2	10	-
VXBN01008481.1	1	1694	zf-C2H2	7	-
VXBN01009172.1	1084587	1089261	zf-C2H2	7	-
VXBN01009179.1	1112062	1113373	zf-C2H2	5	-
VXBN01009181.1	21349	22375	zf-C2H2	7	-
VXBN01009181.1	28738	30253	zf-C2H2	9	-
VXBN01009181.1	92383	93598	zf-C2H2	11	-
VXBN01009205.1	1171	2227	zf-C2H2	6	+
VXBN01009309.1	0	945	zf-C2H2	9	+
VXBN01009618.1	588013	591118	zf-C2H2	7	+
VXBN01009636.1	6585	8094	zf-C2H2	11	-
VXBN01009636.1	9901	11509	zf-C2H2	8	-
VXBN01009679.1	578058	579459	zf-C2H2	5	-
VXBN01009793.1	1515	2529	zf-C2H2	7	-
VXBN01009978.1	0	801	zf-C2H2	7	-
VXBN01010685.1	1121008	1121674	zf-C2H2	5	+
VXBN01010688.1	264667	265927	zf-C2H2	6	+
VXBN01010688.1	493760	494486	zf-C2H2	5	-
VXBN01011000.1	297	1653	zf-C2H2	13	-
VXBN01011000.1	4420	6712	zf-C2H2	11	-
VXBN01011017.1	4398	7077	zf-C2H2	16	-
VXBN01011205.1	303504	304875	zf-C2H2	5	-
VXBN01011225.1	28801	32932	zf-C2H2	6	-
VXBN01012066.1	2667	6234	zf-C2H2	12	-
VXBN01012211.1	13627	15369	zf-C2H2	12	-
VXBN01012211.1	199119	201576	zf-C2H2	6	+
VXBN01012310.1	783	3901	zf-C2H2	10	+
VXBN01012748.1	2070826	2076241	zf-C2H2	9	-
VXBN01012748.1	2184377	2187002	zf-C2H2	7	-
VXBN01012757.1	702347	705953	zf-C2H2	11	-
VXBN01012779.1	143970	145446	zf-C2H2	7	+
VXBN01013004.1	288122	289850	zf-C2H2	5	+
VXBN01013032.1	7034	9098	zf-C2H2	6	+
VXBN01013039.1	29808	31200	zf-C2H2	12	+
VXBN01013039.1	32096	34031	zf-C2H2	16	-
VXBN01013353.1	62730	65454	zf-C2H2	17	+
VXBN01013457.1	2	413	zf-C2H2	5	-
VXBN01013672.1	922743	923928	zf-C2H2	7	-
VXBN01013962.1	1	1699	zf-C2H2	6	+
VXBN01013968.1	0	477	zf-C2H2	6	+
VXBN01014240.1	71459	73598	zf-C2H2	10	-
VXBN01014496.1	2481	4120	zf-C2H2	16	+
VXBN01014501.1	110481	112698	zf-C2H2	13	+
VXBN01014638.1	123366	124968	zf-C2H2	5	+
VXBN01014816.1	830041	831247	zf-C2H2	13	-
VXBN01014828.1	485123	486419	zf-C2H2	5	-
VXBN01014828.1	491302	492283	zf-C2H2	5	-
VXBN01014828.1	935075	936908	zf-C2H2	5	-
VXBN01014971.1	126879	130113	zf-C2H2	5	+
VXBN01014971.1	594998	597218	zf-C2H2	7	-
VXBN01015735.1	505312	506917	zf-C2H2	5	-
VXBN01015741.1	764832	772029	zf-C2H2	16	+
VXBN01015991.1	1	514	zf-C2H2	7	+
VXBN01016143.1	1904836	1907620	zf-C2H2	8	-
VXBN01016609.1	301005	303279	zf-C2H2	6	-
VXBN01016720.1	776822	778967	zf-C2H2	10	-
VXBN01016746.1	296	1109	zf-C2H2	8	+
VXBN01017113.1	293096	294731	zf-C2H2	9	+
VXBN01017229.1	0	555	zf-C2H2	5	-
VXBN01017359.1	19712	24170	zf-C2H2	8	+
VXBN01017409.1	3292	3949	zf-C2H2	7	-
VXBN01017632.1	1	2833	zf-C2H2	10	-
VXBN01019266.1	1850512	1854040	zf-C2H2	26	+
```
