## Supplementary Data 2 for "Transposable elements drive the evolution of metazoan zinc finger genes": Sipha_flava_znfs.bed

```
QGMW01000001.1	4527358	4529875	zf-C2H2	14	-
QGMW01000001.1	5326227	5327025	zf-C2H2	8	-
QGMW01000002.1	174933	176712	zf-C2H2	8	-
QGMW01000004.1	378328	379750	zf-C2H2	11	-
QGMW01000012.1	1697574	1698540	zf-C2H2	10	+
QGMW01000015.1	1257821	1259960	zf-C2H2	5	+
QGMW01000020.1	964816	966115	zf-C2H2	10	-
QGMW01000029.1	344734	345940	zf-C2H2	12	+
QGMW01000031.1	559915	561034	zf-C2H2	5	+
QGMW01000035.1	1600983	1604072	zf-C2H2	9	-
QGMW01000037.1	260938	261952	zf-C2H2	8	-
QGMW01000040.1	1483260	1484484	zf-C2H2	5	+
QGMW01000040.1	1485651	1486128	zf-C2H2	6	+
QGMW01000048.1	1270540	1272088	zf-C2H2	14	+
QGMW01000160.1	628562	629477	zf-C2H2	5	-
QGMW01000170.1	288497	289337	zf-C2H2	6	-
QGMW01000240.1	433629	434115	zf-C2H2	5	+
QGMW01000351.1	2234816	2238026	zf-C2H2	5	+
QGMW01000380.1	235891	236875	zf-C2H2	9	+
QGMW01000467.1	13020	13572	zf-C2H2	5	-
QGMW01000476.1	735310	736168	zf-C2H2	5	+
QGMW01000509.1	981820	983806	zf-C2H2	19	-
QGMW01001048.1	109488	110250	zf-C2H2	7	-
QGMW01001048.1	675176	675818	zf-C2H2	5	-
QGMW01001048.1	706702	707359	zf-C2H2	5	+
QGMW01001089.1	145717	146485	zf-C2H2	8	+
QGMW01001089.1	1038285	1038918	zf-C2H2	5	-
QGMW01001099.1	364417	364954	zf-C2H2	5	-
QGMW01001100.1	194992	198094	zf-C2H2	6	+
QGMW01001100.1	328239	328734	zf-C2H2	5	+
QGMW01001100.1	340922	341822	zf-C2H2	11	+
QGMW01001103.1	282533	283385	zf-C2H2	5	-
QGMW01001103.1	503837	505490	zf-C2H2	11	-
QGMW01001142.1	88394	89168	zf-C2H2	7	-
QGMW01001168.1	25341	25842	zf-C2H2	5	+
QGMW01001168.1	26587	27169	zf-C2H2	5	+
QGMW01001179.1	204591	205200	zf-C2H2	5	+
QGMW01001184.1	202639	203788	zf-C2H2	9	+
QGMW01001185.1	519423	519903	zf-C2H2	5	+
QGMW01001185.1	520601	521528	zf-C2H2	6	+
QGMW01001194.1	1727775	1728405	zf-C2H2	5	-
QGMW01001198.1	211024	212257	zf-C2H2	10	+
QGMW01001207.1	1700115	1701174	zf-C2H2	9	+
QGMW01001207.1	1704644	1705529	zf-C2H2	6	+
QGMW01001207.1	2381057	2383721	zf-C2H2	6	-
QGMW01001232.1	354	1044	zf-C2H2	5	+
QGMW01001260.1	259196	260411	zf-C2H2	11	+
QGMW01001262.1	3269499	3270048	zf-C2H2	5	+
QGMW01001278.1	217629	218865	zf-C2H2	7	-
QGMW01001308.1	1758186	1761471	zf-C2H2	8	+
QGMW01001308.1	1762853	1765811	zf-C2H2	10	+
QGMW01001308.1	3088313	3089879	zf-C2H2	9	-
QGMW01001311.1	23675	24596	zf-C2H2	7	+
QGMW01001323.1	134656	135547	zf-C2H2	6	-
QGMW01001335.1	1054938	1056307	zf-C2H2	14	-
QGMW01001335.1	1071719	1075652	zf-C2H2	11	+
QGMW01001335.1	3597788	3598634	zf-C2H2	8	+
QGMW01001352.1	511723	515449	zf-C2H2	28	-
QGMW01001366.1	3215407	3216238	zf-C2H2	5	+
QGMW01001366.1	3228228	3228957	zf-C2H2	8	+
QGMW01001416.1	1018038	1022820	zf-C2H2	28	+
QGMW01001416.1	2104753	2107489	zf-C2H2	6	-
QGMW01001434.1	2733654	2735343	zf-C2H2	8	+
QGMW01001461.1	2514551	2516149	zf-C2H2	7	-
QGMW01001493.1	85867	88816	zf-C2H2	20	-
QGMW01001540.1	2506119	2508213	zf-C2H2	9	+
QGMW01001718.1	2075934	2077797	zf-C2H2	5	-
QGMW01001895.1	275403	276066	zf-C2H2	5	-
QGMW01001896.1	1431955	1434640	zf-C2H2	6	-
QGMW01001902.1	117240	118101	zf-C2H2	8	+
QGMW01001904.1	735202	736426	zf-C2H2	5	-
QGMW01001905.1	1955063	1956425	zf-C2H2	9	-
QGMW01001906.1	62502	63183	zf-C2H2	6	-
QGMW01001906.1	1146386	1147601	zf-C2H2	9	-
QGMW01001906.1	3657725	3658463	zf-C2H2	8	-
QGMW01001909.1	1183162	1184422	zf-C2H2	5	-
QGMW01001910.1	595793	597248	zf-C2H2	10	+
QGMW01001910.1	607678	609217	zf-C2H2	8	+
QGMW01001912.1	636767	637730	zf-C2H2	8	-
QGMW01001912.1	639680	640802	zf-C2H2	8	-
QGMW01001918.1	547714	549214	zf-C2H2	6	-
QGMW01001918.1	862594	863275	zf-C2H2	5	+
QGMW01001919.1	271646	275162	zf-C2H2	26	+
QGMW01001921.1	119266	121219	zf-C2H2	6	+
QGMW01001923.1	19921	20641	zf-C2H2	7	-
QGMW01001923.1	42627	43155	zf-C2H2	6	-
QGMW01001925.1	32141	35792	zf-C2H2	12	-
```
