## Supplementary Data 2 for "Transposable elements drive the evolution of metazoan zinc finger genes": Siphamia_tubifer_znfs.bed

```
CM035783.1	844469	845870	zf-C2H2	5	+
CM035783.1	14756655	14757876	zf-C2H2	11	-
CM035783.1	20541122	20541701	zf-C2H2	5	-
CM035783.1	22093036	22095097	zf-C2H2	6	+
CM035783.1	24357507	24358770	zf-C2H2	5	+
CM035783.1	29753538	29756625	zf-C2H2	22	+
CM035783.1	32727919	32728699	zf-C2H2	7	+
CM035783.1	32759211	32759868	zf-C2H2	6	+
CM035783.1	32764815	32765907	zf-C2H2	9	+
CM035783.1	32771959	32772673	zf-C2H2	7	+
CM035783.1	36130660	36131539	zf-C2H2	5	+
CM035783.1	42098627	42099638	zf-C2H2	5	-
CM035783.1	47653863	47655039	zf-C2H2	6	-
CM035783.1	47674905	47676693	zf-C2H2	8	+
CM035783.1	48967199	48967724	zf-C2H2	6	-
CM035783.1	49301177	49301702	zf-C2H2	6	+
CM035783.1	50735026	50736106	zf-C2H2	11	-
CM035784.1	241415	242560	zf-C2H2	11	+
CM035784.1	364250	365395	zf-C2H2	11	+
CM035784.1	1174560	1175166	zf-C2H2	5	+
CM035784.1	1178762	1179371	zf-C2H2	6	+
CM035784.1	2037415	2038321	zf-C2H2	10	+
CM035784.1	2041290	2042445	zf-C2H2	11	+
CM035784.1	2065048	2066245	zf-C2H2	13	-
CM035784.1	2072900	2074205	zf-C2H2	14	-
CM035784.1	2080639	2081896	zf-C2H2	14	-
CM035784.1	2086566	2087469	zf-C2H2	10	-
CM035784.1	2091988	2092783	zf-C2H2	8	-
CM035784.1	2098799	2100392	zf-C2H2	12	-
CM035784.1	2107073	2108408	zf-C2H2	8	-
CM035784.1	2113659	2114961	zf-C2H2	15	-
CM035784.1	2120254	2120809	zf-C2H2	6	+
CM035784.1	2148654	2150136	zf-C2H2	15	+
CM035784.1	2154637	2156200	zf-C2H2	16	+
CM035784.1	2159692	2160949	zf-C2H2	14	+
CM035784.1	2940436	2942359	zf-C2H2	18	+
CM035784.1	2989551	2990154	zf-C2H2	5	-
CM035784.1	19141024	19142329	zf-C2H2	12	-
CM035784.1	19158378	19159632	zf-C2H2	14	+
CM035784.1	19176787	19178371	zf-C2H2	15	+
CM035784.1	19189056	19190061	zf-C2H2	11	-
CM035784.1	19207069	19208239	zf-C2H2	13	-
CM035784.1	19220202	19220976	zf-C2H2	8	+
CM035784.1	19231585	19232911	zf-C2H2	15	-
CM035784.1	19248371	19249409	zf-C2H2	12	+
CM035784.1	19269614	19270508	zf-C2H2	10	+
CM035784.1	19307337	19309194	zf-C2H2	18	+
CM035784.1	19321341	19322322	zf-C2H2	11	+
CM035784.1	19334839	19335799	zf-C2H2	9	-
CM035784.1	19353003	19354074	zf-C2H2	12	+
CM035784.1	19410105	19411116	zf-C2H2	12	+
CM035784.1	19506769	19507840	zf-C2H2	12	+
CM035784.1	19522162	19523830	zf-C2H2	19	+
CM035784.1	19530373	19531564	zf-C2H2	13	-
CM035784.1	19547238	19548255	zf-C2H2	9	+
CM035784.1	19562806	19563238	zf-C2H2	5	+
CM035784.1	19569829	19571116	zf-C2H2	14	-
CM035784.1	19580450	19581608	zf-C2H2	13	-
CM035784.1	19595570	19596599	zf-C2H2	11	-
CM035784.1	19616163	19617165	zf-C2H2	11	-
CM035784.1	19641550	19641940	zf-C2H2	5	-
CM035784.1	19653644	19654844	zf-C2H2	13	-
CM035784.1	19672049	19672703	zf-C2H2	7	-
CM035784.1	19690132	19691218	zf-C2H2	12	-
CM035784.1	19709514	19710936	zf-C2H2	16	-
CM035784.1	19722516	19723671	zf-C2H2	13	-
CM035784.1	19740073	19741165	zf-C2H2	12	-
CM035784.1	19762315	19763245	zf-C2H2	10	-
CM035784.1	19783279	19785496	zf-C2H2	25	-
CM035784.1	19807059	19807866	zf-C2H2	9	+
CM035784.1	19813671	19815129	zf-C2H2	16	-
CM035784.1	19840874	19842338	zf-C2H2	17	+
CM035784.1	19861353	19862163	zf-C2H2	9	-
CM035784.1	19911411	19912521	zf-C2H2	12	+
CM035784.1	19918423	19919281	zf-C2H2	9	+
CM035784.1	19935033	19936293	zf-C2H2	14	+
CM035784.1	19944013	19945270	zf-C2H2	14	+
CM035784.1	19962293	19963868	zf-C2H2	18	-
CM035784.1	19975614	19977186	zf-C2H2	18	-
CM035784.1	19993957	19994806	zf-C2H2	9	-
CM035784.1	20012701	20015119	zf-C2H2	28	+
CM035784.1	20032120	20033146	zf-C2H2	11	-
CM035784.1	20043763	20044837	zf-C2H2	12	-
CM035784.1	20061898	20062816	zf-C2H2	10	-
CM035784.1	20075903	20076813	zf-C2H2	11	-
CM035784.1	20088764	20089685	zf-C2H2	10	+
CM035784.1	20100858	20102256	zf-C2H2	15	-
CM035784.1	20134728	20136030	zf-C2H2	14	-
CM035784.1	20169614	20170715	zf-C2H2	11	+
CM035784.1	20180635	20181280	zf-C2H2	7	+
CM035784.1	20197551	20198385	zf-C2H2	10	+
CM035784.1	20212513	20213554	zf-C2H2	11	+
CM035784.1	20233601	20234426	zf-C2H2	9	-
CM035784.1	20246845	20247625	zf-C2H2	8	-
CM035784.1	20264709	20266020	zf-C2H2	15	+
CM035784.1	20275885	20276695	zf-C2H2	9	+
CM035784.1	20325305	20326637	zf-C2H2	14	+
CM035784.1	20340649	20341402	zf-C2H2	8	+
CM035784.1	20350524	20351349	zf-C2H2	9	+
CM035784.1	20390191	20391274	zf-C2H2	12	-
CM035784.1	20466139	20468476	zf-C2H2	27	+
CM035784.1	20482069	20483215	zf-C2H2	13	-
CM035784.1	20509275	20510505	zf-C2H2	14	-
CM035784.1	20524964	20525858	zf-C2H2	10	-
CM035784.1	20567957	20568515	zf-C2H2	6	+
CM035784.1	20586283	20587102	zf-C2H2	9	+
CM035784.1	20594163	20595309	zf-C2H2	13	-
CM035784.1	20625388	20625946	zf-C2H2	6	+
CM035784.1	20666510	20667485	zf-C2H2	11	+
CM035784.1	20677443	20678187	zf-C2H2	8	-
CM035784.1	20699975	20701397	zf-C2H2	16	-
CM035784.1	20714534	20715689	zf-C2H2	13	-
CM035784.1	20731758	20732850	zf-C2H2	12	-
CM035784.1	20751931	20752861	zf-C2H2	10	-
CM035784.1	20774646	20776296	zf-C2H2	19	-
CM035784.1	20800896	20802126	zf-C2H2	14	+
CM035784.1	20814063	20814873	zf-C2H2	9	-
CM035784.1	20827695	20828832	zf-C2H2	13	+
CM035784.1	20854105	20854852	zf-C2H2	8	+
CM035784.1	20886292	20887102	zf-C2H2	9	+
CM035784.1	20898798	20900520	zf-C2H2	19	-
CM035784.1	20928126	20928684	zf-C2H2	6	+
CM035784.1	20938948	20940193	zf-C2H2	14	+
CM035784.1	20953223	20954360	zf-C2H2	13	-
CM035784.1	20969843	20971184	zf-C2H2	15	-
CM035784.1	20990457	20991510	zf-C2H2	12	+
CM035784.1	21014765	21015731	zf-C2H2	11	-
CM035784.1	21039054	21041376	zf-C2H2	27	+
CM035784.1	21048455	21048929	zf-C2H2	5	-
CM035784.1	21058070	21058664	zf-C2H2	6	-
CM035784.1	21073906	21074434	zf-C2H2	5	-
CM035784.1	21088257	21090999	zf-C2H2	32	-
CM035784.1	21129893	21130619	zf-C2H2	8	+
CM035784.1	21141809	21144134	zf-C2H2	25	+
CM035784.1	21157387	21159025	zf-C2H2	18	-
CM035784.1	21240136	21240958	zf-C2H2	9	-
CM035784.1	21253231	21254224	zf-C2H2	11	+
CM035784.1	21267931	21269068	zf-C2H2	13	-
CM035784.1	21284513	21286022	zf-C2H2	17	-
CM035784.1	21305381	21306518	zf-C2H2	13	+
CM035784.1	21329852	21330818	zf-C2H2	11	-
CM035784.1	21355335	21356781	zf-C2H2	16	-
CM035784.1	21397229	21397871	zf-C2H2	7	+
CM035784.1	21411196	21414359	zf-C2H2	35	+
CM035784.1	21428194	21430096	zf-C2H2	22	-
CM035784.1	21449484	21450798	zf-C2H2	15	+
CM035784.1	21462735	21463545	zf-C2H2	9	-
CM035784.1	21476293	21477163	zf-C2H2	9	+
CM035784.1	21495927	21497865	zf-C2H2	22	+
CM035784.1	21511243	21512218	zf-C2H2	11	-
CM035784.1	21560894	21561872	zf-C2H2	11	-
CM035784.1	21580110	21581004	zf-C2H2	10	-
CM035784.1	21600800	21601910	zf-C2H2	12	+
CM035784.1	21612271	21613837	zf-C2H2	18	-
CM035784.1	21629278	21630415	zf-C2H2	13	+
CM035784.1	21653816	21654782	zf-C2H2	11	-
CM035784.1	21683509	21684955	zf-C2H2	16	-
CM035784.1	21728581	21729307	zf-C2H2	8	+
CM035784.1	21738286	21739264	zf-C2H2	11	-
CM035784.1	21771979	21772726	zf-C2H2	8	+
CM035784.1	21803456	21804350	zf-C2H2	10	+
CM035784.1	21833747	21834977	zf-C2H2	14	-
CM035784.1	21856168	21857620	zf-C2H2	16	+
CM035784.1	21865472	21866618	zf-C2H2	13	-
CM035784.1	21884321	21885131	zf-C2H2	9	+
CM035784.1	21911123	21912338	zf-C2H2	14	-
CM035784.1	21984151	21984709	zf-C2H2	6	+
CM035784.1	22026287	22027145	zf-C2H2	9	+
CM035784.1	22040579	22041473	zf-C2H2	10	-
CM035784.1	22097563	22098010	zf-C2H2	6	+
CM035784.1	22116774	22118340	zf-C2H2	18	-
CM035784.1	22162925	22164155	zf-C2H2	14	-
CM035784.1	22204995	22206393	zf-C2H2	16	-
CM035784.1	22240643	22241201	zf-C2H2	6	-
CM035784.1	22281353	22282499	zf-C2H2	13	+
CM035784.1	22324168	22324882	zf-C2H2	7	-
CM035784.1	22383345	22384995	zf-C2H2	19	+
CM035784.1	22421461	22424191	zf-C2H2	32	-
CM035784.1	22476980	22477706	zf-C2H2	8	+
CM035784.1	22489682	22490240	zf-C2H2	6	+
CM035784.1	22497072	22498050	zf-C2H2	11	-
CM035784.1	22509721	22510783	zf-C2H2	12	-
CM035784.1	22560558	22561212	zf-C2H2	7	-
CM035784.1	22574643	22575537	zf-C2H2	10	-
CM035784.1	22612466	22613612	zf-C2H2	13	+
CM035784.1	22624942	22627180	zf-C2H2	26	-
CM035784.1	22701698	22702424	zf-C2H2	8	+
CM035784.1	22725696	22726758	zf-C2H2	12	+
CM035784.1	22748336	22749650	zf-C2H2	15	+
CM035784.1	22760724	22762410	zf-C2H2	19	-
CM035784.1	22777916	22778894	zf-C2H2	11	-
CM035784.1	22801106	22801964	zf-C2H2	9	+
CM035784.1	22836124	22837186	zf-C2H2	12	+
CM035784.1	22859413	22860139	zf-C2H2	8	+
CM035784.1	22875279	22877217	zf-C2H2	22	+
CM035784.1	22887906	22888704	zf-C2H2	8	-
CM035784.1	22907253	22907895	zf-C2H2	7	+
CM035784.1	22956441	22957347	zf-C2H2	10	+
CM035784.1	22971412	22972306	zf-C2H2	10	+
CM035784.1	22998989	23000441	zf-C2H2	16	+
CM035784.1	23011382	23012372	zf-C2H2	11	+
CM035784.1	23022042	23022936	zf-C2H2	10	-
CM035784.1	23034211	23035189	zf-C2H2	11	+
CM035784.1	23054984	23056922	zf-C2H2	22	+
CM035784.1	23070399	23071545	zf-C2H2	13	-
CM035784.1	23090335	23091061	zf-C2H2	8	+
CM035784.1	23100982	23101984	zf-C2H2	11	-
CM035784.1	23192669	23193827	zf-C2H2	13	+
CM035784.1	23211145	23212039	zf-C2H2	10	+
CM035784.1	23244506	23246252	zf-C2H2	19	+
CM035784.1	23268920	23269730	zf-C2H2	9	-
CM035784.1	23281102	23281927	zf-C2H2	8	+
CM035784.1	23292994	23293525	zf-C2H2	6	+
CM035784.1	23314284	23315442	zf-C2H2	13	-
CM035784.1	23370409	23370967	zf-C2H2	6	+
CM035784.1	23391896	23393594	zf-C2H2	19	-
CM035784.1	23425520	23426666	zf-C2H2	13	+
CM035784.1	23438050	23439247	zf-C2H2	13	-
CM035784.1	23501224	23502466	zf-C2H2	14	-
CM035784.1	23541037	23542114	zf-C2H2	11	+
CM035784.1	23552717	23553611	zf-C2H2	10	-
CM035784.1	23576854	23577487	zf-C2H2	7	+
CM035784.1	23601145	23602303	zf-C2H2	13	-
CM035784.1	23654568	23656283	zf-C2H2	18	+
CM035784.1	23664462	23665776	zf-C2H2	15	-
CM035784.1	23763316	23764210	zf-C2H2	10	+
CM035784.1	23801561	23802623	zf-C2H2	12	-
CM035784.1	23810962	23811511	zf-C2H2	6	-
CM035784.1	23834970	23835612	zf-C2H2	7	+
CM035784.1	23846737	23847295	zf-C2H2	6	-
CM035784.1	23903283	23904081	zf-C2H2	8	-
CM035784.1	23922659	23923301	zf-C2H2	7	+
CM035784.1	23971873	23972863	zf-C2H2	11	+
CM035784.1	23986915	23987809	zf-C2H2	10	+
CM035784.1	24017067	24018045	zf-C2H2	11	+
CM035784.1	24025948	24026587	zf-C2H2	7	-
CM035784.1	24039530	24040934	zf-C2H2	15	-
CM035784.1	24082386	24083754	zf-C2H2	15	+
CM035784.1	24094694	24095684	zf-C2H2	11	+
CM035784.1	24105591	24106485	zf-C2H2	10	-
CM035784.1	24117850	24118744	zf-C2H2	10	+
CM035784.1	24135772	24137710	zf-C2H2	22	+
CM035784.1	24150921	24152067	zf-C2H2	13	-
CM035784.1	24227903	24228368	zf-C2H2	5	+
CM035784.1	24262963	24263605	zf-C2H2	7	+
CM035784.1	24317064	24318618	zf-C2H2	17	+
CM035784.1	24330262	24331072	zf-C2H2	9	-
CM035784.1	24376252	24377314	zf-C2H2	12	+
CM035784.1	24396673	24397639	zf-C2H2	11	+
CM035784.1	24406913	24407471	zf-C2H2	6	-
CM035784.1	24420976	24422029	zf-C2H2	12	-
CM035784.1	24441292	24442801	zf-C2H2	17	+
CM035784.1	24459358	24460252	zf-C2H2	10	+
CM035784.1	24478428	24479322	zf-C2H2	10	+
CM035784.1	24528043	24529018	zf-C2H2	11	+
CM035784.1	24545192	24547130	zf-C2H2	22	-
CM035784.1	24564392	24565538	zf-C2H2	13	-
CM035784.1	24584048	24585158	zf-C2H2	12	-
CM035784.1	24601601	24602759	zf-C2H2	13	-
CM035784.1	24640387	24641356	zf-C2H2	11	+
CM035784.1	24658978	24659956	zf-C2H2	11	+
CM035784.1	24699958	24701155	zf-C2H2	13	+
CM035784.1	24712738	24713800	zf-C2H2	12	-
CM035784.1	24731946	24733149	zf-C2H2	12	+
CM035784.1	24763479	24764373	zf-C2H2	10	-
CM035784.1	24799748	24800495	zf-C2H2	8	-
CM035784.1	24820471	24821437	zf-C2H2	10	+
CM035784.1	24830332	24831058	zf-C2H2	8	-
CM035784.1	24869402	24870848	zf-C2H2	16	+
CM035784.1	24887066	24889028	zf-C2H2	21	+
CM035784.1	24898487	24898961	zf-C2H2	5	+
CM035784.1	24906037	24908107	zf-C2H2	24	-
CM035784.1	24948049	24948916	zf-C2H2	8	-
CM035784.1	24985191	24986133	zf-C2H2	10	-
CM035784.1	25005383	25006541	zf-C2H2	13	-
CM035784.1	25043926	25044586	zf-C2H2	7	-
CM035784.1	25055292	25056264	zf-C2H2	11	-
CM035784.1	25083729	25085067	zf-C2H2	15	+
CM035784.1	25093279	25094383	zf-C2H2	11	-
CM035784.1	25124488	25126720	zf-C2H2	25	+
CM035784.1	25150087	25151779	zf-C2H2	18	-
CM035784.1	25174003	25175233	zf-C2H2	14	+
CM035784.1	25204627	25206319	zf-C2H2	18	+
CM035784.1	25899789	25900926	zf-C2H2	13	+
CM035784.1	25954657	25955794	zf-C2H2	13	-
CM035784.1	28577655	28578825	zf-C2H2	15	+
CM035784.1	28603026	28604370	zf-C2H2	15	+
CM035785.1	6739706	6741311	zf-C2H2	17	-
CM035785.1	6828540	6828933	zf-C2H2	5	-
CM035785.1	13451372	13453811	zf-C2H2	6	-
CM035785.1	14650746	14653116	zf-C2H2	9	-
CM035785.1	21587692	21589393	zf-C2H2	8	-
CM035785.1	22306379	22306916	zf-C2H2	6	+
CM035785.1	28275589	28276765	zf-C2H2	13	-
CM035785.1	28298667	28299732	zf-C2H2	12	-
CM035785.1	28309776	28311087	zf-C2H2	15	+
CM035785.1	28321074	28321797	zf-C2H2	8	+
CM035785.1	28334858	28336295	zf-C2H2	16	+
CM035785.1	30904609	30905755	zf-C2H2	12	+
CM035785.1	30920109	30921528	zf-C2H2	15	+
CM035785.1	30931248	30931986	zf-C2H2	8	+
CM035785.1	50004634	50010268	zf-C2H2	10	-
CM035785.1	54782368	54783295	zf-C2H2	7	+
CM035785.1	56612531	56616002	zf-C2H2	10	-
CM035786.1	2344728	2346357	zf-C2H2	10	+
CM035786.1	29575829	29577458	zf-C2H2	10	-
CM035786.1	54884864	54886361	zf-C2H2	7	+
CM035787.1	719035	719890	zf-C2H2	5	+
CM035787.1	28940131	28944694	zf-C2H2	9	+
CM035787.1	43071603	43072827	zf-C2H2	6	-
CM035787.1	55662843	55663437	zf-C2H2	5	-
CM035787.1	55705455	55706322	zf-C2H2	5	-
CM035788.1	6564176	6564779	zf-C2H2	5	-
CM035788.1	10126709	10128395	zf-C2H2	6	+
CM035788.1	10168610	10171994	zf-C2H2	5	-
CM035788.1	10470130	10471816	zf-C2H2	6	+
CM035788.1	10511972	10515356	zf-C2H2	5	-
CM035788.1	18218044	18223120	zf-C2H2	6	-
CM035788.1	18227047	18228790	zf-C2H2	5	-
CM035788.1	20150740	20152456	zf-C2H2	8	+
CM035788.1	21447097	21448813	zf-C2H2	8	+
CM035788.1	28680851	28684055	zf-C2H2	10	-
CM035788.1	39556593	39558507	zf-C2H2	17	-
CM035788.1	45512295	45514992	zf-C2H2	7	+
CM035789.1	5120718	5124963	zf-C2H2	7	+
CM035789.1	9730901	9731984	zf-C2H2	8	-
CM035789.1	10440673	10443695	zf-C2H2	9	-
CM035789.1	10468718	10470194	zf-C2H2	6	-
CM035789.1	10586257	10589317	zf-C2H2	5	+
CM035789.1	10633277	10634636	zf-C2H2	5	-
CM035789.1	13079213	13080083	zf-C2H2	6	-
CM035789.1	24045340	24046417	zf-C2H2	5	-
CM035789.1	26806029	26807670	zf-C2H2	8	-
CM035789.1	27001730	27003341	zf-C2H2	6	+
CM035790.1	344688	345783	zf-C2H2	13	-
CM035790.1	28467550	28468243	zf-C2H2	6	+
CM035790.1	28479168	28479852	zf-C2H2	6	+
CM035790.1	31536512	31537712	zf-C2H2	8	+
CM035790.1	35047907	35049419	zf-C2H2	11	+
CM035790.1	35383955	35385467	zf-C2H2	11	+
CM035790.1	36468782	36469736	zf-C2H2	8	-
CM035790.1	36474018	36475161	zf-C2H2	9	-
CM035790.1	36482416	36484981	zf-C2H2	15	-
CM035790.1	36586855	36588094	zf-C2H2	8	+
CM035790.1	36971883	36972408	zf-C2H2	5	-
CM035790.1	37469928	37471062	zf-C2H2	6	-
CM035790.1	38759294	38760926	zf-C2H2	16	-
CM035790.1	42368790	42369687	zf-C2H2	10	-
CM035790.1	42375175	42377200	zf-C2H2	22	-
CM035790.1	44221756	44222686	zf-C2H2	5	+
CM035791.1	5748505	5750053	zf-C2H2	9	-
CM035791.1	6559686	6560268	zf-C2H2	5	-
CM035791.1	18557840	18559838	zf-C2H2	5	+
CM035791.1	19245869	19248068	zf-C2H2	7	+
CM035792.1	26351180	26352059	zf-C2H2	5	+
CM035792.1	26443302	26444418	zf-C2H2	6	-
CM035792.1	26456896	26457928	zf-C2H2	5	+
CM035792.1	30952365	30953556	zf-C2H2	12	+
CM035792.1	45139924	45140449	zf-C2H2	13	+
CM035792.1	51774677	51775922	zf-C2H2	14	+
CM035792.1	51798424	51799684	zf-C2H2	14	-
CM035793.1	444128	448256	zf-C2H2	12	-
CM035793.1	797884	802012	zf-C2H2	12	-
CM035793.1	1871613	1872750	zf-C2H2	7	+
CM035793.1	3256799	3257831	zf-C2H2	6	-
CM035793.1	7647268	7648147	zf-C2H2	5	+
CM035793.1	8248571	8250236	zf-C2H2	20	+
CM035793.1	8269616	8270681	zf-C2H2	12	+
CM035793.1	8784069	8785476	zf-C2H2	5	+
CM035793.1	8913539	8916953	zf-C2H2	5	-
CM035793.1	39387994	39391039	zf-C2H2	6	-
CM035793.1	39589464	39590604	zf-C2H2	5	+
CM035793.1	39594297	39595677	zf-C2H2	7	+
CM035793.1	39641902	39643540	zf-C2H2	16	+
CM035793.1	39647657	39648590	zf-C2H2	8	+
CM035793.1	39650389	39651445	zf-C2H2	6	+
CM035793.1	39653901	39654894	zf-C2H2	6	+
CM035793.1	39656893	39657874	zf-C2H2	6	+
CM035793.1	39660016	39661036	zf-C2H2	7	+
CM035793.1	39666754	39667330	zf-C2H2	6	+
CM035793.1	39674244	39676032	zf-C2H2	17	+
CM035793.1	39742410	39743577	zf-C2H2	7	-
CM035793.1	42711764	42712652	zf-C2H2	5	-
CM035793.1	42798484	42799345	zf-C2H2	5	-
CM035793.1	42803455	42804745	zf-C2H2	6	-
CM035793.1	42807507	42808584	zf-C2H2	7	-
CM035793.1	42822873	42823833	zf-C2H2	7	-
CM035793.1	42826931	42827741	zf-C2H2	5	-
CM035793.1	42831274	42832168	zf-C2H2	6	-
CM035793.1	42841855	42842830	zf-C2H2	8	-
CM035793.1	42844790	42846866	zf-C2H2	15	-
CM035793.1	42852112	42853267	zf-C2H2	7	-
CM035793.1	42859312	42860137	zf-C2H2	5	-
CM035793.1	42950355	42951213	zf-C2H2	5	-
CM035793.1	42955426	42956716	zf-C2H2	6	-
CM035793.1	42959523	42960516	zf-C2H2	6	-
CM035793.1	42974952	42975912	zf-C2H2	7	-
CM035793.1	42979039	42979849	zf-C2H2	5	-
CM035793.1	42983385	42984279	zf-C2H2	6	-
CM035793.1	42993965	42994940	zf-C2H2	8	-
CM035793.1	42996897	42998973	zf-C2H2	15	-
CM035793.1	43004265	43005420	zf-C2H2	7	-
CM035793.1	43011441	43012266	zf-C2H2	5	-
CM035793.1	47141755	47142853	zf-C2H2	5	-
CM035793.1	47348438	47350334	zf-C2H2	8	-
CM035793.1	47355292	47356657	zf-C2H2	9	+
CM035793.1	47377983	47379249	zf-C2H2	6	-
CM035793.1	47382969	47384226	zf-C2H2	7	+
CM035793.1	47396324	47397698	zf-C2H2	8	+
CM035793.1	47401989	47403135	zf-C2H2	6	+
CM035793.1	47419038	47420199	zf-C2H2	6	+
CM035793.1	47424074	47425025	zf-C2H2	6	+
CM035793.1	47431485	47432517	zf-C2H2	6	+
CM035793.1	47468724	47469789	zf-C2H2	5	+
CM035793.1	47474638	47475712	zf-C2H2	5	+
CM035793.1	47479508	47480645	zf-C2H2	6	+
CM035793.1	47492621	47493947	zf-C2H2	9	+
CM035793.1	47517796	47518774	zf-C2H2	5	+
CM035793.1	47537642	47539184	zf-C2H2	10	-
CM035793.1	47543218	47544229	zf-C2H2	5	-
CM035793.1	47553354	47554485	zf-C2H2	6	-
CM035793.1	47568878	47570885	zf-C2H2	16	+
CM035793.1	47585712	47586759	zf-C2H2	5	+
CM035793.1	47605652	47606795	zf-C2H2	6	+
CM035793.1	47616752	47617820	zf-C2H2	5	+
CM035793.1	47623827	47624688	zf-C2H2	5	+
CM035793.1	47635843	47636857	zf-C2H2	5	+
CM035793.1	47644973	47646113	zf-C2H2	6	+
CM035793.1	47655283	47656375	zf-C2H2	6	-
CM035793.1	47663018	47664095	zf-C2H2	5	-
CM035793.1	47677632	47678601	zf-C2H2	8	+
CM035793.1	47691401	47692469	zf-C2H2	5	+
CM035793.1	47709996	47711082	zf-C2H2	6	+
CM035793.1	47720322	47721420	zf-C2H2	5	+
CM035793.1	48051272	48052439	zf-C2H2	8	+
CM035793.1	48059237	48059888	zf-C2H2	5	+
CM035793.1	48084996	48085719	zf-C2H2	5	+
CM035793.1	48086779	48087307	zf-C2H2	5	+
CM035793.1	48445821	48446634	zf-C2H2	5	+
CM035793.1	49017315	49018128	zf-C2H2	5	+
CM035793.1	49397763	49398702	zf-C2H2	7	+
CM035793.1	49401983	49403024	zf-C2H2	8	+
CM035793.1	49406321	49407452	zf-C2H2	8	+
CM035793.1	49409240	49410281	zf-C2H2	8	+
CM035793.1	49423587	49424397	zf-C2H2	5	+
CM035793.1	49508222	49508963	zf-C2H2	7	+
CM035793.1	49527053	49527794	zf-C2H2	7	-
CM035793.1	49606561	49607371	zf-C2H2	5	-
CM035793.1	49621237	49622362	zf-C2H2	8	-
CM035793.1	49624068	49625199	zf-C2H2	8	-
CM035793.1	49628511	49629636	zf-C2H2	8	-
CM035793.1	49632975	49633914	zf-C2H2	7	-
CM035794.1	11058883	11060314	zf-C2H2	13	-
CM035794.1	20216002	20217112	zf-C2H2	5	-
CM035794.1	28787266	28788397	zf-C2H2	9	-
CM035794.1	28934922	28936053	zf-C2H2	9	-
CM035794.1	32672965	32674522	zf-C2H2	15	-
CM035794.1	35870528	35873165	zf-C2H2	21	+
CM035794.1	41000203	41001952	zf-C2H2	11	-
CM035794.1	57821460	57823152	zf-C2H2	16	+
CM035794.1	57841995	57843408	zf-C2H2	14	-
CM035794.1	57843640	57844795	zf-C2H2	5	-
CM035794.1	71324275	71326030	zf-C2H2	10	-
CM035795.1	28163141	28166753	zf-C2H2	9	+
CM035795.1	35567662	35569435	zf-C2H2	6	-
CM035795.1	38739128	38741387	zf-C2H2	5	+
CM035795.1	45599777	45600563	zf-C2H2	8	-
CM035795.1	46020431	46021514	zf-C2H2	6	-
CM035795.1	46598354	46600034	zf-C2H2	17	+
CM035795.1	46607236	46608022	zf-C2H2	7	+
CM035795.1	46608588	46609500	zf-C2H2	8	+
CM035795.1	46617965	46618526	zf-C2H2	6	+
CM035796.1	29711	30308	zf-C2H2	5	-
CM035796.1	70385	71252	zf-C2H2	5	-
CM035796.1	19172895	19173933	zf-C2H2	5	-
CM035796.1	20048369	20049791	zf-C2H2	12	-
CM035796.1	47085065	47088164	zf-C2H2	9	+
CM035797.1	3065497	3065926	zf-C2H2	11	+
CM035797.1	8718689	8719466	zf-C2H2	6	+
CM035797.1	8722617	8723226	zf-C2H2	5	+
CM035797.1	8787885	8788824	zf-C2H2	11	+
CM035797.1	14958981	14961261	zf-C2H2	7	-
CM035797.1	16202619	16203990	zf-C2H2	5	+
CM035797.1	25055000	25055756	zf-C2H2	6	+
CM035797.1	25057048	25057927	zf-C2H2	5	+
CM035797.1	25061004	25061868	zf-C2H2	5	+
CM035797.1	25064037	25064865	zf-C2H2	5	+
CM035797.1	25066777	25067512	zf-C2H2	5	+
CM035797.1	25712335	25713091	zf-C2H2	6	+
CM035797.1	25714388	25715267	zf-C2H2	5	+
CM035797.1	25718317	25719181	zf-C2H2	5	+
CM035797.1	25721309	25722137	zf-C2H2	5	+
CM035797.1	25724064	25724799	zf-C2H2	5	+
CM035797.1	28947641	28948619	zf-C2H2	7	+
CM035797.1	37488239	37489970	zf-C2H2	12	-
CM035797.1	40130914	40131637	zf-C2H2	5	-
CM035797.1	47947003	47947984	zf-C2H2	6	-
CM035798.1	7136034	7137192	zf-C2H2	11	-
CM035798.1	7164182	7165448	zf-C2H2	14	+
CM035798.1	7184492	7185338	zf-C2H2	9	+
CM035798.1	7221068	7222298	zf-C2H2	14	+
CM035798.1	7242603	7243914	zf-C2H2	15	-
CM035798.1	7284090	7285530	zf-C2H2	16	+
CM035798.1	7300388	7301776	zf-C2H2	14	-
CM035798.1	7325835	7327092	zf-C2H2	13	-
CM035798.1	8898083	8899634	zf-C2H2	17	-
CM035798.1	8948943	8950395	zf-C2H2	14	-
CM035798.1	9012435	9013689	zf-C2H2	14	+
CM035798.1	9032555	9033215	zf-C2H2	7	+
CM035798.1	9080436	9081894	zf-C2H2	15	+
CM035798.1	9103263	9104679	zf-C2H2	15	+
CM035798.1	11125733	11127326	zf-C2H2	18	+
CM035798.1	11178906	11179641	zf-C2H2	7	-
CM035798.1	11187369	11188239	zf-C2H2	8	-
CM035798.1	11279808	11281110	zf-C2H2	15	+
CM035798.1	11308383	11309280	zf-C2H2	10	-
CM035798.1	11369804	11371538	zf-C2H2	19	-
CM035798.1	11474774	11477204	zf-C2H2	27	+
CM035798.1	11505914	11506583	zf-C2H2	8	+
CM035798.1	11522958	11524218	zf-C2H2	14	-
CM035798.1	16925713	16926601	zf-C2H2	10	+
CM035798.1	16938212	16941469	zf-C2H2	36	+
CM035798.1	16953778	16955452	zf-C2H2	17	+
CM035798.1	16968000	16969247	zf-C2H2	12	+
CM035798.1	16986088	16988042	zf-C2H2	22	+
CM035798.1	16988224	16988845	zf-C2H2	5	+
CM035798.1	17002289	17003891	zf-C2H2	17	+
CM035798.1	17014531	17015989	zf-C2H2	14	+
CM035798.1	17024739	17026965	zf-C2H2	26	+
CM035798.1	17035204	17036668	zf-C2H2	16	-
CM035798.1	17056160	17057621	zf-C2H2	15	+
CM035798.1	17097701	17099330	zf-C2H2	17	-
CM035798.1	17109875	17110583	zf-C2H2	8	-
CM035798.1	17128878	17130552	zf-C2H2	19	-
CM035798.1	17141001	17143098	zf-C2H2	23	-
CM035798.1	17152982	17153795	zf-C2H2	9	+
CM035798.1	17781716	17783054	zf-C2H2	13	+
CM035798.1	17800388	17801618	zf-C2H2	13	-
CM035798.1	17822309	17823371	zf-C2H2	11	-
CM035798.1	17835682	17837164	zf-C2H2	16	-
CM035798.1	17857227	17858601	zf-C2H2	15	+
CM035798.1	26107571	26108993	zf-C2H2	15	-
CM035798.1	26525869	26527081	zf-C2H2	5	-
CM035798.1	26572269	26573979	zf-C2H2	11	+
CM035798.1	27893080	27894790	zf-C2H2	11	+
CM035798.1	28809806	28814600	zf-C2H2	14	+
CM035798.1	29148163	29149198	zf-C2H2	5	-
CM035798.1	31976621	31977347	zf-C2H2	5	-
CM035798.1	32094090	32094699	zf-C2H2	5	-
CM035798.1	32129773	32139043	zf-C2H2	49	+
CM035798.1	32165663	32168777	zf-C2H2	12	+
CM035798.1	32175093	32178477	zf-C2H2	13	+
CM035798.1	32196252	32199906	zf-C2H2	17	+
CM035798.1	32204935	32209339	zf-C2H2	26	+
CM035798.1	32319250	32321278	zf-C2H2	12	+
CM035798.1	32367776	32369813	zf-C2H2	11	-
CM035798.1	32391878	32392730	zf-C2H2	6	+
CM035798.1	32395861	32397040	zf-C2H2	11	+
CM035798.1	32404422	32405376	zf-C2H2	6	+
CM035798.1	48905560	48907306	zf-C2H2	6	+
CM035798.1	49252430	49256015	zf-C2H2	5	+
CM035798.1	49559007	49560918	zf-C2H2	7	-
CM035798.1	50262985	50266225	zf-C2H2	7	+
CM035798.1	52473340	52476058	zf-C2H2	29	-
CM035798.1	53781056	53781962	zf-C2H2	9	+
CM035798.1	56113437	56115174	zf-C2H2	5	+
CM035798.1	56505843	56508411	zf-C2H2	6	-
CM035798.1	60393464	60398258	zf-C2H2	14	+
CM035798.1	60731261	60732296	zf-C2H2	5	-
CM035799.1	8992543	8994448	zf-C2H2	18	-
CM035799.1	9000048	9001437	zf-C2H2	12	-
CM035799.1	9366554	9367373	zf-C2H2	9	+
CM035799.1	9368102	9368642	zf-C2H2	6	+
CM035799.1	10381487	10383392	zf-C2H2	18	-
CM035799.1	10388990	10390379	zf-C2H2	12	-
CM035799.1	10755854	10756673	zf-C2H2	9	+
CM035799.1	10757402	10757942	zf-C2H2	6	+
CM035799.1	16856479	16858978	zf-C2H2	6	+
CM035799.1	22035616	22036690	zf-C2H2	7	-
CM035799.1	22440583	22441951	zf-C2H2	7	-
CM035799.1	23647175	23650730	zf-C2H2	26	-
CM035799.1	24386227	24388489	zf-C2H2	15	-
CM035799.1	39297734	39299087	zf-C2H2	5	-
CM035799.1	42768824	42769805	zf-C2H2	6	+
CM035799.1	43116987	43120551	zf-C2H2	6	+
CM035800.1	705689	707459	zf-C2H2	17	-
CM035800.1	729025	730231	zf-C2H2	11	-
CM035800.1	759461	761675	zf-C2H2	23	-
CM035800.1	779362	780652	zf-C2H2	12	-
CM035800.1	807953	810503	zf-C2H2	27	-
CM035800.1	856310	858770	zf-C2H2	26	-
CM035800.1	915062	916487	zf-C2H2	16	+
CM035800.1	945497	947291	zf-C2H2	18	+
CM035800.1	964893	966402	zf-C2H2	16	+
CM035800.1	975009	976059	zf-C2H2	11	-
CM035800.1	1011418	1014004	zf-C2H2	29	+
CM035800.1	1025386	1026235	zf-C2H2	7	-
CM035800.1	1788827	1790159	zf-C2H2	11	-
CM035800.1	1810908	1813083	zf-C2H2	24	-
CM035800.1	1838954	1839776	zf-C2H2	9	-
CM035800.1	1860225	1861395	zf-C2H2	12	-
CM035800.1	1884267	1884939	zf-C2H2	7	-
CM035800.1	1905293	1906772	zf-C2H2	16	+
CM035800.1	1923340	1924576	zf-C2H2	12	+
CM035800.1	1971972	1972692	zf-C2H2	8	-
CM035800.1	1995079	1996321	zf-C2H2	14	+
CM035800.1	2020115	2022254	zf-C2H2	21	+
CM035800.1	2049267	2050869	zf-C2H2	17	+
CM035800.1	2068362	2069496	zf-C2H2	12	+
CM035800.1	2077186	2078260	zf-C2H2	12	-
CM035800.1	2096035	2097616	zf-C2H2	17	-
CM035800.1	2111180	2113097	zf-C2H2	22	-
CM035800.1	2133493	2135113	zf-C2H2	16	+
CM035800.1	2347035	2348529	zf-C2H2	17	-
CM035800.1	2375463	2376537	zf-C2H2	12	+
CM035800.1	2391379	2392450	zf-C2H2	12	+
CM035800.1	2409518	2410586	zf-C2H2	12	+
CM035800.1	2431105	2432182	zf-C2H2	12	+
CM035800.1	2453561	2454845	zf-C2H2	14	+
CM035800.1	2478108	2479113	zf-C2H2	9	+
CM035800.1	2506619	2507537	zf-C2H2	10	+
CM035800.1	2524880	2526236	zf-C2H2	14	+
CM035800.1	2539787	2541104	zf-C2H2	13	+
CM035800.1	2547516	2548758	zf-C2H2	14	-
CM035800.1	2583689	2584676	zf-C2H2	11	+
CM035800.1	2601853	2603008	zf-C2H2	13	+
CM035800.1	2609911	2610439	zf-C2H2	5	-
CM035800.1	2618551	2619559	zf-C2H2	11	-
CM035800.1	2639881	2641123	zf-C2H2	14	-
CM035800.1	2667120	2668530	zf-C2H2	16	-
CM035800.1	2700529	2702104	zf-C2H2	16	+
CM035800.1	2718790	2720113	zf-C2H2	15	+
CM035800.1	2743672	2744719	zf-C2H2	12	+
CM035800.1	2767136	2768027	zf-C2H2	10	+
CM035800.1	2786293	2788528	zf-C2H2	24	-
CM035800.1	2823506	2825741	zf-C2H2	23	-
CM035800.1	2868275	2869616	zf-C2H2	15	+
CM035800.1	2882512	2883853	zf-C2H2	15	+
CM035800.1	2899104	2900529	zf-C2H2	16	+
CM035800.1	2915192	2916974	zf-C2H2	18	-
CM035800.1	13458367	13459276	zf-C2H2	6	+
CM035800.1	13468913	13469933	zf-C2H2	6	+
CM035800.1	16437938	16438952	zf-C2H2	7	-
CM035800.1	17263559	17266079	zf-C2H2	6	+
CM035800.1	25162209	25167717	zf-C2H2	9	+
CM035800.1	26573861	26574344	zf-C2H2	6	+
CM035800.1	31523545	31526929	zf-C2H2	6	+
CM035800.1	32013028	32013955	zf-C2H2	6	-
CM035800.1	32020753	32021746	zf-C2H2	10	-
CM035800.1	32193514	32194927	zf-C2H2	12	-
CM035800.1	32225608	32226835	zf-C2H2	12	-
CM035800.1	32247986	32249357	zf-C2H2	5	+
CM035800.1	32318410	32319829	zf-C2H2	12	-
CM035800.1	32355066	32356293	zf-C2H2	12	-
CM035800.1	32574533	32575679	zf-C2H2	10	-
CM035800.1	32829855	32831256	zf-C2H2	15	-
CM035800.1	32837928	32838630	zf-C2H2	8	+
CM035800.1	32850121	32850838	zf-C2H2	7	-
CM035800.1	32860336	32861125	zf-C2H2	9	-
CM035800.1	33100361	33101507	zf-C2H2	10	-
CM035800.1	33356533	33357934	zf-C2H2	15	-
CM035800.1	33364704	33365406	zf-C2H2	8	+
CM035800.1	33376830	33377547	zf-C2H2	7	-
CM035800.1	33386999	33387788	zf-C2H2	9	-
CM035801.1	6547338	6547827	zf-C2H2	6	-
CM035801.1	6548496	6549264	zf-C2H2	7	-
CM035801.1	19633785	19635807	zf-C2H2	18	-
CM035801.1	19639014	19641651	zf-C2H2	15	+
CM035801.1	19642188	19643352	zf-C2H2	9	+
CM035801.1	19644594	19645452	zf-C2H2	7	+
CM035801.1	22116246	22117305	zf-C2H2	5	+
CM035801.1	28397707	28399303	zf-C2H2	13	+
CM035801.1	29287377	29289612	zf-C2H2	16	-
CM035801.1	35327486	35329520	zf-C2H2	14	-
CM035802.1	3901335	3903099	zf-C2H2	5	+
CM035802.1	17935691	17936972	zf-C2H2	6	-
CM035802.1	19303159	19304701	zf-C2H2	12	+
CM035802.1	29520924	29522109	zf-C2H2	5	-
CM035802.1	35487632	35493131	zf-C2H2	9	-
CM035803.1	3746546	3747410	zf-C2H2	9	-
CM035803.1	5295103	5296135	zf-C2H2	11	+
CM035803.1	5367910	5369224	zf-C2H2	15	+
CM035803.1	37454628	37455726	zf-C2H2	5	-
CM035803.1	40297752	40298772	zf-C2H2	9	+
CM035803.1	47315674	47316733	zf-C2H2	12	+
CM035804.1	4196648	4198630	zf-C2H2	9	+
CM035804.1	17585728	17587781	zf-C2H2	6	+
CM035804.1	23558509	23560636	zf-C2H2	5	+
CM035804.1	26824947	26826459	zf-C2H2	5	+
CM035804.1	28939562	28941263	zf-C2H2	5	+
CM035804.1	30230869	30232570	zf-C2H2	5	+
CM035804.1	40892464	40897063	zf-C2H2	15	-
CM035804.1	41624267	41625212	zf-C2H2	7	-
CM035804.1	41629554	41630517	zf-C2H2	5	+
CM035804.1	46732167	46738362	zf-C2H2	15	+
CM035805.1	3758346	3760425	zf-C2H2	12	+
CM035805.1	8506081	8506939	zf-C2H2	9	-
CM035805.1	8989983	8991483	zf-C2H2	15	-
CM035805.1	9009362	9011285	zf-C2H2	20	-
CM035805.1	9039689	9040616	zf-C2H2	10	-
CM035805.1	9062154	9063015	zf-C2H2	9	-
CM035805.1	9081932	9083144	zf-C2H2	15	+
CM035805.1	9090337	9091648	zf-C2H2	10	-
CM035805.1	9118891	9120283	zf-C2H2	12	+
CM035805.1	9132748	9133975	zf-C2H2	9	-
CM035805.1	9169093	9171244	zf-C2H2	20	+
CM035805.1	9180727	9181294	zf-C2H2	5	-
CM035805.1	9197736	9198750	zf-C2H2	11	+
CM035805.1	9252462	9253803	zf-C2H2	13	-
CM035805.1	9266299	9267286	zf-C2H2	11	+
CM035805.1	9280723	9281605	zf-C2H2	9	+
CM035805.1	25518121	25518961	zf-C2H2	6	+
CM035805.1	25519203	25520241	zf-C2H2	6	+
CM035805.1	29106746	29108813	zf-C2H2	10	+
CM035805.1	29273098	29275189	zf-C2H2	6	+
CM035805.1	32984139	32990811	zf-C2H2	15	-
CM035805.1	35120863	35122408	zf-C2H2	6	+
JAIVEL010000024.1	333088	335215	zf-C2H2	5	-
JAIVEL010000096.1	27938	28958	zf-C2H2	5	+
JAIVEL010000096.1	48932	49952	zf-C2H2	5	-
```
