## Supplementary Data 2 for "Transposable elements drive the evolution of metazoan zinc finger genes": Sitobion_avenae_znfs.bed

```
VSBQ01000001.1	660030	660513	zf-C2H2	5	-
VSBQ01000001.1	665587	666772	zf-C2H2	5	-
VSBQ01000001.1	4152485	4153973	zf-C2H2	15	+
VSBQ01000002.1	777487	778711	zf-C2H2	10	+
VSBQ01000003.1	4708	6694	zf-C2H2	19	-
VSBQ01000003.1	1173980	1175594	zf-C2H2	9	-
VSBQ01000005.1	505122	505749	zf-C2H2	5	-
VSBQ01000006.1	1471314	1471950	zf-C2H2	7	-
VSBQ01000009.1	2598289	2601406	zf-C2H2	8	+
VSBQ01000009.1	2602722	2605644	zf-C2H2	10	+
VSBQ01000010.1	1325882	1327382	zf-C2H2	17	-
VSBQ01000010.1	2912310	2912871	zf-C2H2	7	-
VSBQ01000011.1	1602633	1604000	zf-C2H2	14	-
VSBQ01000012.1	1356598	1357477	zf-C2H2	6	+
VSBQ01000015.1	423763	427192	zf-C2H2	20	-
VSBQ01000015.1	1542734	1544285	zf-C2H2	5	-
VSBQ01000019.1	581388	582588	zf-C2H2	10	+
VSBQ01000019.1	750897	752763	zf-C2H2	16	-
VSBQ01000020.1	567790	568702	zf-C2H2	10	+
VSBQ01000020.1	583322	583886	zf-C2H2	7	+
VSBQ01000020.1	2007983	2008973	zf-C2H2	6	+
VSBQ01000021.1	2134	3262	zf-C2H2	10	-
VSBQ01000021.1	9342	10641	zf-C2H2	12	-
VSBQ01000021.1	16789	18254	zf-C2H2	14	-
VSBQ01000021.1	1590718	1591399	zf-C2H2	6	-
VSBQ01000021.1	1647795	1648620	zf-C2H2	7	-
VSBQ01000021.1	2042066	2045546	zf-C2H2	26	-
VSBQ01000023.1	642608	643838	zf-C2H2	11	-
VSBQ01000023.1	1099081	1100341	zf-C2H2	5	+
VSBQ01000025.1	1760299	1761301	zf-C2H2	8	-
VSBQ01000025.1	1763281	1764400	zf-C2H2	8	-
VSBQ01000026.1	1645252	1646353	zf-C2H2	10	-
VSBQ01000027.1	111204	111615	zf-C2H2	5	-
VSBQ01000027.1	112797	113208	zf-C2H2	5	+
VSBQ01000028.1	2040724	2041489	zf-C2H2	7	-
VSBQ01000029.1	1240917	1242207	zf-C2H2	15	-
VSBQ01000029.1	1459357	1459834	zf-C2H2	6	-
VSBQ01000029.1	1710373	1711642	zf-C2H2	12	-
VSBQ01000034.1	1098645	1099989	zf-C2H2	14	-
VSBQ01000035.1	374042	376943	zf-C2H2	6	-
VSBQ01000035.1	1645071	1646850	zf-C2H2	8	+
VSBQ01000037.1	481041	482119	zf-C2H2	10	-
VSBQ01000037.1	485709	486714	zf-C2H2	11	-
VSBQ01000037.1	714059	714938	zf-C2H2	7	+
VSBQ01000038.1	1515444	1516428	zf-C2H2	8	-
VSBQ01000039.1	881151	881910	zf-C2H2	8	-
VSBQ01000039.1	1641239	1642226	zf-C2H2	8	+
VSBQ01000040.1	780068	782018	zf-C2H2	6	-
VSBQ01000043.1	261629	262763	zf-C2H2	8	-
VSBQ01000043.1	827926	828544	zf-C2H2	7	+
VSBQ01000044.1	87055	87832	zf-C2H2	8	-
VSBQ01000044.1	103088	103910	zf-C2H2	6	-
VSBQ01000046.1	307084	310765	zf-C2H2	13	+
VSBQ01000046.1	440747	441593	zf-C2H2	6	+
VSBQ01000047.1	1472197	1472917	zf-C2H2	5	+
VSBQ01000047.1	1496991	1497504	zf-C2H2	5	-
VSBQ01000047.1	1502700	1503180	zf-C2H2	5	+
VSBQ01000047.1	1504181	1504910	zf-C2H2	6	-
VSBQ01000051.1	1350994	1351708	zf-C2H2	9	-
VSBQ01000052.1	1121963	1122671	zf-C2H2	7	+
VSBQ01000059.1	1213925	1214915	zf-C2H2	10	+
VSBQ01000060.1	18400	19483	zf-C2H2	9	-
VSBQ01000060.1	24342	25269	zf-C2H2	9	-
VSBQ01000061.1	136873	137854	zf-C2H2	6	-
VSBQ01000061.1	384095	384494	zf-C2H2	5	+
VSBQ01000061.1	387491	388097	zf-C2H2	7	+
VSBQ01000061.1	567791	568460	zf-C2H2	7	-
VSBQ01000065.1	279499	281233	zf-C2H2	8	-
VSBQ01000065.1	726229	727411	zf-C2H2	14	-
VSBQ01000069.1	104161	106270	zf-C2H2	6	+
VSBQ01000074.1	362394	363120	zf-C2H2	8	+
VSBQ01000074.1	444079	444763	zf-C2H2	8	+
VSBQ01000075.1	586607	589373	zf-C2H2	5	-
VSBQ01000077.1	60830	61502	zf-C2H2	5	-
VSBQ01000078.1	625935	626853	zf-C2H2	10	-
VSBQ01000078.1	727854	728256	zf-C2H2	5	+
VSBQ01000080.1	330150	331017	zf-C2H2	7	+
VSBQ01000080.1	739817	740240	zf-C2H2	5	+
VSBQ01000081.1	932871	934845	zf-C2H2	22	+
VSBQ01000083.1	915652	916252	zf-C2H2	5	-
VSBQ01000087.1	689054	690509	zf-C2H2	17	-
VSBQ01000087.1	728846	729530	zf-C2H2	8	+
VSBQ01000092.1	501605	502937	zf-C2H2	9	-
VSBQ01000092.1	507913	509401	zf-C2H2	10	-
VSBQ01000093.1	74845	76162	zf-C2H2	6	-
VSBQ01000093.1	443104	444181	zf-C2H2	12	-
VSBQ01000094.1	916725	917292	zf-C2H2	6	+
VSBQ01000094.1	917832	919707	zf-C2H2	6	+
VSBQ01000097.1	865111	865771	zf-C2H2	8	+
VSBQ01000100.1	728469	729482	zf-C2H2	12	+
VSBQ01000102.1	721628	722468	zf-C2H2	7	-
VSBQ01000104.1	369040	371722	zf-C2H2	13	+
VSBQ01000104.1	412996	415154	zf-C2H2	15	+
VSBQ01000105.1	148652	150593	zf-C2H2	20	+
VSBQ01000109.1	10338	12144	zf-C2H2	5	+
VSBQ01000117.1	38616	40653	zf-C2H2	11	+
VSBQ01000122.1	515579	516572	zf-C2H2	9	-
VSBQ01000123.1	103322	105200	zf-C2H2	5	-
VSBQ01000123.1	406063	407629	zf-C2H2	5	+
VSBQ01000123.1	791780	792218	zf-C2H2	5	-
VSBQ01000130.1	96873	97749	zf-C2H2	5	-
VSBQ01000131.1	627231	630402	zf-C2H2	5	-
VSBQ01000132.1	614006	614627	zf-C2H2	6	-
VSBQ01000140.1	335306	336953	zf-C2H2	17	-
VSBQ01000142.1	445888	446710	zf-C2H2	8	+
VSBQ01000156.1	370984	372103	zf-C2H2	12	+
VSBQ01000157.1	67959	70347	zf-C2H2	8	-
VSBQ01000163.1	15468	16104	zf-C2H2	6	+
VSBQ01000169.1	579729	580728	zf-C2H2	10	+
VSBQ01000170.1	91818	92322	zf-C2H2	5	+
VSBQ01000170.1	94049	94601	zf-C2H2	5	+
VSBQ01000172.1	235999	238621	zf-C2H2	5	-
VSBQ01000174.1	207879	208866	zf-C2H2	11	-
VSBQ01000178.1	4117	4606	zf-C2H2	6	+
VSBQ01000189.1	91926	95547	zf-C2H2	29	-
VSBQ01000191.1	546078	546981	zf-C2H2	5	-
VSBQ01000203.1	94810	95473	zf-C2H2	8	+
VSBQ01000203.1	104883	105795	zf-C2H2	10	+
VSBQ01000206.1	139015	140458	zf-C2H2	16	+
VSBQ01000206.1	195916	196333	zf-C2H2	5	-
VSBQ01000206.1	447263	448508	zf-C2H2	15	+
VSBQ01000210.1	247111	247909	zf-C2H2	9	+
VSBQ01000214.1	16093	20545	zf-C2H2	24	+
VSBQ01000221.1	318408	319266	zf-C2H2	8	+
VSBQ01000223.1	318501	320205	zf-C2H2	14	-
VSBQ01000233.1	255308	256145	zf-C2H2	9	-
VSBQ01000235.1	268820	269522	zf-C2H2	7	+
VSBQ01000249.1	404093	405365	zf-C2H2	12	-
VSBQ01000257.1	122959	123808	zf-C2H2	7	+
VSBQ01000257.1	256470	257460	zf-C2H2	12	+
VSBQ01000273.1	356682	357918	zf-C2H2	12	-
VSBQ01000273.1	358402	359488	zf-C2H2	10	-
VSBQ01000276.1	182790	183657	zf-C2H2	10	-
VSBQ01000277.1	171741	172896	zf-C2H2	11	+
VSBQ01000279.1	6870	8073	zf-C2H2	11	+
VSBQ01000289.1	114004	116696	zf-C2H2	26	-
VSBQ01000315.1	282330	283104	zf-C2H2	7	+
VSBQ01000318.1	316805	317738	zf-C2H2	9	-
VSBQ01000319.1	127040	128774	zf-C2H2	18	-
VSBQ01000324.1	213302	214571	zf-C2H2	12	+
VSBQ01000360.1	31949	32738	zf-C2H2	8	-
VSBQ01000376.1	106349	107543	zf-C2H2	13	-
VSBQ01000382.1	221682	223146	zf-C2H2	9	+
VSBQ01000383.1	72515	73406	zf-C2H2	8	-
VSBQ01000390.1	221595	222624	zf-C2H2	8	-
VSBQ01000426.1	124547	125624	zf-C2H2	12	-
VSBQ01000441.1	169829	170753	zf-C2H2	6	-
VSBQ01000441.1	171603	172182	zf-C2H2	5	-
VSBQ01000455.1	147740	148283	zf-C2H2	5	+
VSBQ01000455.1	148662	149142	zf-C2H2	5	-
VSBQ01000481.1	55875	57093	zf-C2H2	10	+
VSBQ01000509.1	118041	118509	zf-C2H2	5	+
VSBQ01000509.1	118623	119064	zf-C2H2	5	+
VSBQ01000514.1	32750	33149	zf-C2H2	5	+
VSBQ01000514.1	124912	126199	zf-C2H2	13	+
VSBQ01000529.1	35352	37092	zf-C2H2	18	-
VSBQ01000530.1	100440	100908	zf-C2H2	5	-
VSBQ01000532.1	94457	95141	zf-C2H2	5	-
VSBQ01000588.1	49118	51548	zf-C2H2	7	-
VSBQ01000590.1	33252	34188	zf-C2H2	10	+
VSBQ01000602.1	74620	75358	zf-C2H2	6	+
VSBQ01000608.1	74563	75937	zf-C2H2	14	-
VSBQ01000609.1	58639	59662	zf-C2H2	6	+
VSBQ01000611.1	2520	5031	zf-C2H2	11	-
VSBQ01000635.1	7096	7561	zf-C2H2	5	+
VSBQ01000661.1	8836	9283	zf-C2H2	5	-
VSBQ01000663.1	16924	17371	zf-C2H2	5	+
VSBQ01000688.1	10728	11778	zf-C2H2	11	+
VSBQ01000688.1	18317	19274	zf-C2H2	11	+
VSBQ01000688.1	56446	57529	zf-C2H2	12	+
VSBQ01000727.1	21357	22455	zf-C2H2	11	-
VSBQ01000804.1	15102	16998	zf-C2H2	19	-
VSBQ01000833.1	188	1586	zf-C2H2	14	+
VSBQ01000892.1	24269	25556	zf-C2H2	11	-
VSBQ01000968.1	8153	8741	zf-C2H2	5	-
VSBQ01000979.1	15973	18258	zf-C2H2	20	-
VSBQ01001001.1	1797	2370	zf-C2H2	5	+
VSBQ01001001.1	4300	4792	zf-C2H2	5	-
VSBQ01001589.1	234	2025	zf-C2H2	19	+
VSBQ01001693.1	1526	2645	zf-C2H2	11	+
VSBQ01003433.1	901	1786	zf-C2H2	10	-
VSBQ01003865.1	0	879	zf-C2H2	11	+
VSBQ01005269.1	1	694	zf-C2H2	6	-
VSBQ01005273.1	844	1345	zf-C2H2	6	-
VSBQ01006227.1	1	799	zf-C2H2	8	+
VSBQ01007370.1	2	707	zf-C2H2	8	+
VSBQ01008551.1	390	1002	zf-C2H2	7	-
VSBQ01026355.1	1	511	zf-C2H2	6	-
```
