## Supplementary Data 2 for "Transposable elements drive the evolution of metazoan zinc finger genes": Sitobion_miscanthi_znfs.bed

```
CM017797.1	2596238	2596997	zf-C2H2	8	-
CM017797.1	3334120	3335107	zf-C2H2	8	+
CM017797.1	4543223	4544150	zf-C2H2	9	+
CM017797.1	5433320	5433833	zf-C2H2	6	+
CM017797.1	9474749	9475241	zf-C2H2	5	+
CM017797.1	9476926	9477499	zf-C2H2	5	-
CM017797.1	9503353	9503899	zf-C2H2	5	+
CM017797.1	26116171	26117635	zf-C2H2	9	-
CM017797.1	27038224	27038908	zf-C2H2	5	-
CM017797.1	29551773	29553261	zf-C2H2	15	-
CM017797.1	33083486	33084671	zf-C2H2	5	+
CM017797.1	33089713	33090196	zf-C2H2	5	+
CM017797.1	35598678	35601603	zf-C2H2	10	-
CM017797.1	35602919	35606036	zf-C2H2	8	-
CM017797.1	42482127	42482706	zf-C2H2	5	+
CM017797.1	42483556	42484480	zf-C2H2	6	+
CM017797.1	43163502	43167123	zf-C2H2	29	+
CM017797.1	47665015	47666008	zf-C2H2	9	+
CM017797.1	51536101	51539254	zf-C2H2	5	-
CM017797.1	51744101	51745202	zf-C2H2	12	+
CM017797.1	52468584	52469573	zf-C2H2	10	-
CM017797.1	62569651	62570542	zf-C2H2	8	-
CM017797.1	64424479	64426453	zf-C2H2	22	+
CM017797.1	64749070	64749928	zf-C2H2	8	-
CM017797.1	69757832	69759119	zf-C2H2	11	-
CM017797.1	74436298	74437018	zf-C2H2	8	-
CM017797.1	77489355	77489826	zf-C2H2	6	-
CM017797.1	88709633	88710857	zf-C2H2	10	-
CM017798.1	1056066	1058550	zf-C2H2	23	-
CM017798.1	7023690	7024566	zf-C2H2	5	+
CM017798.1	10013613	10014987	zf-C2H2	14	-
CM017798.1	10063010	10064465	zf-C2H2	15	-
CM017798.1	10163744	10165031	zf-C2H2	13	-
CM017798.1	10180600	10180999	zf-C2H2	5	-
CM017798.1	10963115	10963589	zf-C2H2	5	+
CM017798.1	13229793	13233270	zf-C2H2	26	+
CM017798.1	13629316	13630276	zf-C2H2	6	+
CM017798.1	13684358	13685063	zf-C2H2	7	+
CM017798.1	15263969	15265226	zf-C2H2	11	+
CM017798.1	15271345	15272644	zf-C2H2	12	+
CM017798.1	15277551	15278817	zf-C2H2	10	+
CM017798.1	17805784	17808568	zf-C2H2	6	-
CM017798.1	18818342	18822767	zf-C2H2	24	-
CM017798.1	21704806	21705478	zf-C2H2	5	+
CM017798.1	24949706	24951991	zf-C2H2	20	-
CM017798.1	29205204	29206338	zf-C2H2	8	-
CM017798.1	29759287	29759905	zf-C2H2	7	+
CM017798.1	35044192	35045433	zf-C2H2	9	+
CM017798.1	35934303	35935092	zf-C2H2	8	+
CM017798.1	39232373	39234314	zf-C2H2	20	+
CM017799.1	17654240	17654786	zf-C2H2	5	+
CM017799.1	23133159	23134397	zf-C2H2	13	-
CM017799.1	23187819	23189055	zf-C2H2	12	+
CM017799.1	23393039	23394773	zf-C2H2	18	-
CM017799.1	24876687	24877569	zf-C2H2	7	-
CM017799.1	24882017	24883022	zf-C2H2	11	-
CM017799.1	25107768	25108647	zf-C2H2	7	+
CM017799.1	26705097	26706174	zf-C2H2	12	+
CM017799.1	27088347	27089664	zf-C2H2	6	+
CM017799.1	27179400	27180450	zf-C2H2	11	+
CM017799.1	27186984	27187941	zf-C2H2	11	+
CM017799.1	27230455	27231538	zf-C2H2	12	+
CM017799.1	28098618	28100568	zf-C2H2	6	+
CM017799.1	35908991	35910665	zf-C2H2	15	+
CM017800.1	2690024	2693192	zf-C2H2	19	-
CM017800.1	7529907	7530729	zf-C2H2	6	+
CM017800.1	7547184	7547961	zf-C2H2	8	+
CM017800.1	8058740	8059940	zf-C2H2	10	+
CM017800.1	8231303	8233169	zf-C2H2	16	-
CM017800.1	12295790	12297941	zf-C2H2	12	-
CM017800.1	13638063	13639802	zf-C2H2	19	+
CM017800.1	14127198	14128317	zf-C2H2	8	+
CM017800.1	14130297	14131299	zf-C2H2	8	+
CM017800.1	20022939	20023626	zf-C2H2	5	-
CM017800.1	20319876	20321442	zf-C2H2	5	+
CM017800.1	20691993	20692431	zf-C2H2	5	-
CM017800.1	22222590	22223859	zf-C2H2	12	-
CM017801.1	339869	340607	zf-C2H2	6	-
CM017801.1	534971	536777	zf-C2H2	5	+
CM017801.1	2759727	2760717	zf-C2H2	6	-
CM017801.1	3824515	3826906	zf-C2H2	8	-
CM017801.1	4973840	4975126	zf-C2H2	13	+
CM017801.1	5800853	5801651	zf-C2H2	9	-
CM017801.1	7356725	7358015	zf-C2H2	15	-
CM017801.1	7579398	7579875	zf-C2H2	6	-
CM017801.1	7829520	7830789	zf-C2H2	12	-
CM017801.1	9256286	9256994	zf-C2H2	6	+
CM017801.1	9555053	9555926	zf-C2H2	8	-
CM017801.1	10067191	10068523	zf-C2H2	9	-
CM017801.1	10073497	10074985	zf-C2H2	10	-
CM017801.1	13194082	13195426	zf-C2H2	14	-
CM017801.1	16875224	16876496	zf-C2H2	14	+
CM017801.1	19661173	19662244	zf-C2H2	13	-
CM017801.1	19978595	19979693	zf-C2H2	11	+
CM017801.1	22006086	22006527	zf-C2H2	5	+
CM017801.1	23702374	23703139	zf-C2H2	7	+
CM017801.1	23756701	23757127	zf-C2H2	5	+
CM017801.1	25437252	25437954	zf-C2H2	7	-
CM017801.1	25717293	25717995	zf-C2H2	7	-
CM017801.1	27889968	27891045	zf-C2H2	12	-
CM017801.1	28240858	28241800	zf-C2H2	12	-
CM017801.1	28365393	28366242	zf-C2H2	7	-
CM017801.1	28838043	28839567	zf-C2H2	6	-
CM017801.1	29044447	29045317	zf-C2H2	11	+
CM017801.1	29435911	29436595	zf-C2H2	8	-
CM017801.1	29477868	29478735	zf-C2H2	10	+
CM017801.1	31571253	31572240	zf-C2H2	9	+
CM017802.1	1651711	1652557	zf-C2H2	6	-
CM017802.1	1784166	1787844	zf-C2H2	13	-
CM017802.1	9772787	9774491	zf-C2H2	14	+
CM017802.1	13718131	13718905	zf-C2H2	7	-
CM017802.1	18007328	18008102	zf-C2H2	5	+
CM017802.1	25532397	25533033	zf-C2H2	6	+
CM017802.1	26136230	26138009	zf-C2H2	8	-
CM017802.1	27386154	27389168	zf-C2H2	6	+
CM017802.1	28936913	28938173	zf-C2H2	5	-
CM017802.1	29391121	29392351	zf-C2H2	11	+
CM017802.1	30840797	30841301	zf-C2H2	5	+
CM017802.1	30843028	30843580	zf-C2H2	5	+
CM017802.1	33010414	33011781	zf-C2H2	14	+
CM017803.1	78067	78484	zf-C2H2	5	+
CM017803.1	1583724	1584942	zf-C2H2	10	-
CM017803.1	4131455	4132373	zf-C2H2	10	-
CM017803.1	4236388	4236790	zf-C2H2	5	+
CM017803.1	6850110	6850557	zf-C2H2	5	-
CM017803.1	7350456	7351323	zf-C2H2	7	+
CM017803.1	7752298	7752721	zf-C2H2	5	+
CM017803.1	7883696	7884164	zf-C2H2	5	+
CM017803.1	8558912	8560010	zf-C2H2	12	+
CM017803.1	13631255	13632719	zf-C2H2	17	-
CM017803.1	15223488	15223965	zf-C2H2	6	-
CM017803.1	16002458	16003913	zf-C2H2	16	+
CM017803.1	16311803	16312964	zf-C2H2	14	+
CM017803.1	16470728	16471448	zf-C2H2	5	+
CM017803.1	22147535	22150667	zf-C2H2	9	+
CM017803.1	23678636	23679104	zf-C2H2	5	-
CM017803.1	24451712	24453146	zf-C2H2	17	+
CM017803.1	24902056	24903790	zf-C2H2	8	+
CM017804.1	718043	718946	zf-C2H2	10	+
CM017804.1	3008549	3009461	zf-C2H2	10	-
CM017804.1	3018850	3019513	zf-C2H2	8	-
CM017804.1	6283593	6284214	zf-C2H2	6	-
CM017804.1	6693441	6694155	zf-C2H2	9	+
CM017804.1	8392748	8394320	zf-C2H2	17	-
CM017804.1	9751222	9751630	zf-C2H2	5	-
CM017804.1	9901790	9902741	zf-C2H2	11	+
CM017804.1	10717980	10718649	zf-C2H2	7	+
CM017804.1	10901944	10902505	zf-C2H2	6	-
CM017804.1	10905528	10905927	zf-C2H2	5	-
CM017804.1	11162238	11163477	zf-C2H2	6	+
CM017804.1	12164296	12164956	zf-C2H2	8	+
CM017804.1	21539351	21540263	zf-C2H2	10	+
CM017804.1	21554872	21556108	zf-C2H2	15	+
CM017804.1	22406535	22407264	zf-C2H2	6	+
CM017804.1	22408057	22408537	zf-C2H2	5	-
CM017804.1	23359642	23362153	zf-C2H2	12	-
CM017804.1	23922425	23924375	zf-C2H2	13	-
CM017804.1	23970093	23972837	zf-C2H2	14	-
CM017804.1	24695993	24697754	zf-C2H2	20	-
CM017804.1	27994488	27995232	zf-C2H2	9	+
CM017804.1	28075451	28076066	zf-C2H2	7	+
CM017804.1	28918864	28919455	zf-C2H2	5	+
CM017805.1	41349	43245	zf-C2H2	19	-
CM017805.1	4407653	4409549	zf-C2H2	6	-
CM017805.1	4410091	4410676	zf-C2H2	6	-
CM017805.1	5359689	5360529	zf-C2H2	7	+
CM017805.1	8649447	8650461	zf-C2H2	12	-
CM017805.1	10423085	10425194	zf-C2H2	6	-
CM017805.1	14061390	14062233	zf-C2H2	8	-
CM017805.1	16751521	16753507	zf-C2H2	19	-
CM017805.1	17909929	17911543	zf-C2H2	9	-
CM017805.1	20786129	20787032	zf-C2H2	6	+
CM017805.1	28406055	28406988	zf-C2H2	9	-
SSSL01000084.1	14464	15700	zf-C2H2	12	+
SSSL01000189.1	27431	27926	zf-C2H2	5	-
SSSL01000223.1	15768	16665	zf-C2H2	8	+
SSSL01000247.1	52040	54536	zf-C2H2	23	+
SSSL01000594.1	14858	15449	zf-C2H2	5	+
SSSL01000608.1	24381	25473	zf-C2H2	7	-
```
