## Supplementary Data 2 for "Transposable elements drive the evolution of metazoan zinc finger genes": Sitodiplosis_mosellana_znfs.bed

```
VUAH01000001.1	2405844	2409717	zf-C2H2	10	+
VUAH01000001.1	2627687	2630699	zf-C2H2	24	-
VUAH01000001.1	3492190	3493276	zf-C2H2	5	+
VUAH01000001.1	4588058	4589369	zf-C2H2	5	-
VUAH01000001.1	4805523	4806768	zf-C2H2	7	+
VUAH01000001.1	6164832	6165339	zf-C2H2	5	+
VUAH01000001.1	6168698	6169538	zf-C2H2	5	+
VUAH01000001.1	6171237	6171699	zf-C2H2	5	+
VUAH01000001.1	9073149	9074016	zf-C2H2	9	+
VUAH01000001.1	9076204	9076792	zf-C2H2	6	+
VUAH01000001.1	9079214	9079844	zf-C2H2	6	+
VUAH01000001.1	9082064	9083232	zf-C2H2	10	+
VUAH01000001.1	9085125	9085680	zf-C2H2	7	+
VUAH01000001.1	9088120	9088708	zf-C2H2	6	+
VUAH01000001.1	9091145	9091736	zf-C2H2	6	+
VUAH01000001.1	9093949	9094525	zf-C2H2	6	+
VUAH01000001.1	9099572	9100753	zf-C2H2	10	+
VUAH01000001.1	9103770	9104808	zf-C2H2	11	+
VUAH01000001.1	9157600	9158650	zf-C2H2	8	-
VUAH01000001.1	11176147	11177845	zf-C2H2	11	-
VUAH01000001.1	11178199	11179582	zf-C2H2	7	-
VUAH01000001.1	11180875	11182015	zf-C2H2	8	-
VUAH01000001.1	11191497	11192457	zf-C2H2	7	-
VUAH01000001.1	12595682	12596096	zf-C2H2	5	-
VUAH01000001.1	12848017	12849049	zf-C2H2	8	+
VUAH01000001.1	15225618	15226428	zf-C2H2	5	-
VUAH01000001.1	15226965	15229978	zf-C2H2	20	-
VUAH01000001.1	15231116	15232013	zf-C2H2	8	-
VUAH01000001.1	17240410	17241448	zf-C2H2	5	+
VUAH01000001.1	18046537	18047325	zf-C2H2	7	-
VUAH01000001.1	19240538	19240946	zf-C2H2	5	-
VUAH01000001.1	20622065	20623589	zf-C2H2	10	-
VUAH01000001.1	20625381	20626524	zf-C2H2	6	-
VUAH01000001.1	21602017	21603223	zf-C2H2	7	-
VUAH01000001.1	21605694	21606504	zf-C2H2	8	-
VUAH01000001.1	21731893	21732850	zf-C2H2	7	+
VUAH01000001.1	21904385	21907742	zf-C2H2	7	+
VUAH01000001.1	21951694	21952793	zf-C2H2	9	-
VUAH01000001.1	21985610	21987827	zf-C2H2	19	-
VUAH01000002.1	327119	328502	zf-C2H2	11	-
VUAH01000002.1	421733	422345	zf-C2H2	7	+
VUAH01000002.1	537175	538522	zf-C2H2	11	+
VUAH01000002.1	827647	828994	zf-C2H2	12	+
VUAH01000002.1	1911015	1912020	zf-C2H2	6	-
VUAH01000002.1	1914268	1915102	zf-C2H2	6	+
VUAH01000002.1	5686032	5687792	zf-C2H2	11	-
VUAH01000002.1	6301223	6302471	zf-C2H2	5	+
VUAH01000002.1	6405487	6406879	zf-C2H2	6	+
VUAH01000002.1	6637134	6638211	zf-C2H2	5	-
VUAH01000002.1	7004522	7007739	zf-C2H2	21	+
VUAH01000002.1	7015541	7016132	zf-C2H2	6	-
VUAH01000002.1	7019159	7019840	zf-C2H2	6	-
VUAH01000002.1	7059436	7060075	zf-C2H2	7	-
VUAH01000003.1	844537	846502	zf-C2H2	16	+
VUAH01000003.1	853475	855605	zf-C2H2	14	+
VUAH01000003.1	856038	857985	zf-C2H2	15	+
VUAH01000003.1	858378	859314	zf-C2H2	10	+
VUAH01000003.1	859749	861171	zf-C2H2	11	+
VUAH01000003.1	861587	863456	zf-C2H2	14	+
VUAH01000003.1	863866	865761	zf-C2H2	14	+
VUAH01000003.1	2169523	2170081	zf-C2H2	6	+
VUAH01000003.1	2259977	2261381	zf-C2H2	10	+
VUAH01000003.1	2267553	2269947	zf-C2H2	18	+
VUAH01000003.1	2270645	2271887	zf-C2H2	8	+
VUAH01000003.1	2272446	2274204	zf-C2H2	13	+
VUAH01000003.1	2289171	2291076	zf-C2H2	12	+
VUAH01000003.1	2291834	2294360	zf-C2H2	16	+
VUAH01000003.1	2296264	2297746	zf-C2H2	13	+
VUAH01000003.1	2298895	2299825	zf-C2H2	6	+
VUAH01000003.1	2306846	2308763	zf-C2H2	14	+
VUAH01000003.1	2323555	2324710	zf-C2H2	7	+
VUAH01000003.1	3215208	3216093	zf-C2H2	6	-
VUAH01000003.1	6502485	6503937	zf-C2H2	5	+
VUAH01000003.1	8838563	8839580	zf-C2H2	10	+
VUAH01000003.1	8903758	8905447	zf-C2H2	11	+
VUAH01000003.1	9392088	9394153	zf-C2H2	16	-
VUAH01000003.1	9395759	9397484	zf-C2H2	13	-
VUAH01000003.1	9397713	9399021	zf-C2H2	13	-
VUAH01000003.1	9719531	9721649	zf-C2H2	15	-
VUAH01000003.1	10104393	10104888	zf-C2H2	6	+
VUAH01000003.1	10251535	10253434	zf-C2H2	6	+
VUAH01000004.1	1162791	1165223	zf-C2H2	9	-
VUAH01000005.1	1126418	1127627	zf-C2H2	5	-
VUAH01000005.1	1131599	1132334	zf-C2H2	5	-
VUAH01000005.1	1897908	1899342	zf-C2H2	7	+
VUAH01000005.1	2310419	2311188	zf-C2H2	6	-
VUAH01000005.1	3026159	3027530	zf-C2H2	11	-
VUAH01000005.1	3039789	3041067	zf-C2H2	10	-
VUAH01000005.1	3653458	3656665	zf-C2H2	5	+
VUAH01000005.1	3742193	3743957	zf-C2H2	5	-
VUAH01000005.1	4162321	4163617	zf-C2H2	8	+
VUAH01000005.1	4615478	4617401	zf-C2H2	15	+
VUAH01000005.1	5217276	5217921	zf-C2H2	7	-
VUAH01000005.1	5914360	5915158	zf-C2H2	5	+
VUAH01000005.1	6663680	6664845	zf-C2H2	9	-
VUAH01000009.1	34837	36175	zf-C2H2	8	-
VUAH01000009.1	280809	281682	zf-C2H2	10	-
VUAH01000009.1	285802	287101	zf-C2H2	10	-
VUAH01000010.1	49401	51221	zf-C2H2	8	-
VUAH01000010.1	3192561	3193353	zf-C2H2	6	+
VUAH01000010.1	3194271	3195018	zf-C2H2	6	+
VUAH01000010.1	3715065	3716993	zf-C2H2	8	-
VUAH01000010.1	3937459	3938941	zf-C2H2	6	+
VUAH01000011.1	545399	546515	zf-C2H2	8	+
VUAH01000011.1	2243600	2244737	zf-C2H2	9	+
VUAH01000012.1	819579	820731	zf-C2H2	6	+
VUAH01000013.1	396751	400084	zf-C2H2	5	-
VUAH01000014.1	714792	715962	zf-C2H2	8	-
VUAH01000014.1	717358	718525	zf-C2H2	8	-
VUAH01000014.1	720334	721297	zf-C2H2	6	-
VUAH01000014.1	723420	724737	zf-C2H2	8	-
VUAH01000014.1	725715	726897	zf-C2H2	8	-
VUAH01000014.1	1072590	1073769	zf-C2H2	8	-
VUAH01000014.1	1076505	1077663	zf-C2H2	8	-
VUAH01000015.1	20634	21594	zf-C2H2	5	+
VUAH01000015.1	23567	25364	zf-C2H2	5	+
VUAH01000015.1	42582	43509	zf-C2H2	10	+
VUAH01000015.1	45257	46766	zf-C2H2	11	+
VUAH01000015.1	114125	115547	zf-C2H2	11	-
VUAH01000015.1	235293	235767	zf-C2H2	5	-
VUAH01000015.1	286968	288162	zf-C2H2	8	+
VUAH01000015.1	373432	374143	zf-C2H2	8	+
VUAH01000015.1	379766	380951	zf-C2H2	6	+
VUAH01000015.1	382599	383952	zf-C2H2	5	+
VUAH01000016.1	801517	802405	zf-C2H2	6	-
VUAH01000016.1	875267	877261	zf-C2H2	19	-
VUAH01000017.1	18075	19965	zf-C2H2	7	+
VUAH01000017.1	1113367	1114030	zf-C2H2	6	+
VUAH01000017.1	1114542	1115226	zf-C2H2	5	+
VUAH01000017.1	1655995	1656796	zf-C2H2	6	+
VUAH01000017.1	1659123	1659651	zf-C2H2	6	+
VUAH01000017.1	1660610	1662266	zf-C2H2	9	+
VUAH01000017.1	1922917	1925224	zf-C2H2	7	+
VUAH01000018.1	375773	376673	zf-C2H2	8	-
VUAH01000019.1	858277	859048	zf-C2H2	6	-
VUAH01000019.1	968794	970507	zf-C2H2	11	+
VUAH01000019.1	991827	993516	zf-C2H2	13	+
VUAH01000026.1	63352	64675	zf-C2H2	9	+
VUAH01000026.1	66665	68060	zf-C2H2	8	+
VUAH01000026.1	69575	70424	zf-C2H2	7	+
VUAH01000026.1	71126	72503	zf-C2H2	8	+
VUAH01000026.1	74079	75723	zf-C2H2	9	+
VUAH01000026.1	75970	77443	zf-C2H2	8	+
VUAH01000026.1	82692	84000	zf-C2H2	8	+
VUAH01000026.1	141916	143812	zf-C2H2	12	+
VUAH01000026.1	153457	155422	zf-C2H2	12	+
VUAH01000026.1	155824	157663	zf-C2H2	9	+
VUAH01000026.1	158014	159874	zf-C2H2	9	+
VUAH01000026.1	161146	162565	zf-C2H2	8	+
VUAH01000026.1	164550	165894	zf-C2H2	8	+
VUAH01000026.1	168227	171083	zf-C2H2	7	+
VUAH01000029.1	1532259	1533351	zf-C2H2	5	-
VUAH01000029.1	2339099	2343219	zf-C2H2	25	-
VUAH01000029.1	2750272	2754166	zf-C2H2	13	-
VUAH01000029.1	3301398	3301839	zf-C2H2	6	-
VUAH01000029.1	4576185	4576976	zf-C2H2	6	-
VUAH01000036.1	90154	91027	zf-C2H2	5	-
VUAH01000038.1	148479	149895	zf-C2H2	11	-
VUAH01000040.1	23172	24366	zf-C2H2	8	-
VUAH01000043.1	24992	25886	zf-C2H2	8	+
VUAH01000043.1	112216	113392	zf-C2H2	8	+
VUAH01000043.1	117347	118427	zf-C2H2	8	+
VUAH01000043.1	119586	120750	zf-C2H2	8	+
VUAH01000043.1	124323	125508	zf-C2H2	8	+
VUAH01000043.1	126751	127804	zf-C2H2	7	+
VUAH01000043.1	129023	130212	zf-C2H2	9	+
VUAH01000043.1	131948	133123	zf-C2H2	9	+
VUAH01000043.1	137495	138623	zf-C2H2	8	+
VUAH01000043.1	139763	140933	zf-C2H2	8	+
VUAH01000046.1	705524	706883	zf-C2H2	5	-
VUAH01000046.1	2285827	2286825	zf-C2H2	10	-
VUAH01000053.1	13321	14398	zf-C2H2	11	-
VUAH01000053.1	17192	18044	zf-C2H2	5	-
VUAH01000055.1	30441	31044	zf-C2H2	6	-
VUAH01000055.1	58373	58832	zf-C2H2	5	-
VUAH01000058.1	1322	2543	zf-C2H2	8	+
VUAH01000059.1	170517	171900	zf-C2H2	11	+
VUAH01000059.1	174143	175550	zf-C2H2	11	+
VUAH01000060.1	287631	288750	zf-C2H2	7	-
VUAH01000060.1	304763	305966	zf-C2H2	8	-
VUAH01000060.1	311548	312553	zf-C2H2	8	+
VUAH01000060.1	313479	314721	zf-C2H2	8	+
VUAH01000060.1	318354	319560	zf-C2H2	8	+
VUAH01000060.1	320805	322008	zf-C2H2	8	+
VUAH01000060.1	704269	705748	zf-C2H2	11	+
VUAH01000060.1	980103	981150	zf-C2H2	5	+
VUAH01000060.1	986775	987855	zf-C2H2	5	+
VUAH01000060.1	989188	990322	zf-C2H2	5	+
VUAH01000060.1	1062680	1063802	zf-C2H2	5	+
VUAH01000060.1	1064968	1066132	zf-C2H2	5	+
VUAH01000074.1	4282	5584	zf-C2H2	5	-
VUAH01000074.1	146243	149239	zf-C2H2	15	+
VUAH01000075.1	217594	219324	zf-C2H2	7	-
VUAH01000079.1	334285	335056	zf-C2H2	8	-
VUAH01000299.1	1439	3093	zf-C2H2	10	+
VUAH01000395.1	120	1131	zf-C2H2	11	+
VUAH01000466.1	973	2332	zf-C2H2	11	+
VUAH01000466.1	4668	5794	zf-C2H2	10	+
VUAH01000528.1	453	1902	zf-C2H2	11	-
VUAH01000577.1	365	1961	zf-C2H2	11	-
VUAH01000580.1	1776	2316	zf-C2H2	6	-
VUAH01000653.1	2	1373	zf-C2H2	9	+
VUAH01000670.1	23	1091	zf-C2H2	8	+
VUAH01000730.1	562	1359	zf-C2H2	8	-
VUAH01000742.1	42	849	zf-C2H2	9	-
VUAH01000744.1	2	593	zf-C2H2	5	+
VUAH01000770.1	1515	2841	zf-C2H2	10	+
VUAH01000788.1	1090	2089	zf-C2H2	11	-
VUAH01000833.1	1255	2655	zf-C2H2	11	-
VUAH01000861.1	3918	5196	zf-C2H2	10	-
VUAH01000861.1	7721	9080	zf-C2H2	11	-
VUAH01000871.1	60	1506	zf-C2H2	7	-
VUAH01001006.1	0	1044	zf-C2H2	11	+
VUAH01001025.1	1855	3121	zf-C2H2	11	+
VUAH01001025.1	5468	6818	zf-C2H2	9	+
VUAH01001058.1	83	1343	zf-C2H2	9	-
VUAH01001185.1	851	1379	zf-C2H2	5	-
VUAH01001191.1	854	1649	zf-C2H2	10	-
VUAH01001203.1	493	1974	zf-C2H2	11	-
VUAH01001203.1	3296	3689	zf-C2H2	5	-
VUAH01001203.1	3986	4775	zf-C2H2	9	-
VUAH01001241.1	202	1405	zf-C2H2	8	+
VUAH01001307.1	106	1249	zf-C2H2	8	+
VUAH01001399.1	268	1411	zf-C2H2	8	-
VUAH01001400.1	274	1120	zf-C2H2	8	-
VUAH01001408.1	268	1315	zf-C2H2	8	-
VUAH01001484.1	828	2047	zf-C2H2	7	-
VUAH01001515.1	5598	6867	zf-C2H2	8	+
VUAH01001515.1	8611	9178	zf-C2H2	7	-
VUAH01001515.1	10199	11418	zf-C2H2	11	+
VUAH01001549.1	0	825	zf-C2H2	8	+
VUAH01001549.1	2210	3479	zf-C2H2	9	+
VUAH01001566.1	308	1187	zf-C2H2	8	+
VUAH01001608.1	1269	2061	zf-C2H2	8	-
VUAH01001630.1	2089	3286	zf-C2H2	8	-
VUAH01001686.1	385	982	zf-C2H2	5	+
VUAH01001687.1	874	1978	zf-C2H2	8	-
VUAH01001758.1	3668	4418	zf-C2H2	5	+
VUAH01001814.1	6974	8273	zf-C2H2	9	+
VUAH01001954.1	1141	2326	zf-C2H2	11	+
VUAH01001954.1	2570	3245	zf-C2H2	8	+
VUAH01001954.1	4803	6204	zf-C2H2	11	+
VUAH01001954.1	8546	9290	zf-C2H2	9	+
VUAH01001959.1	466	1597	zf-C2H2	7	-
VUAH01001959.1	2040	3138	zf-C2H2	7	-
VUAH01001976.1	627	1314	zf-C2H2	8	-
VUAH01002064.1	5869	6823	zf-C2H2	5	-
VUAH01002064.1	8148	9401	zf-C2H2	10	+
VUAH01002182.1	1829	2546	zf-C2H2	7	-
VUAH01002182.1	4440	5727	zf-C2H2	9	+
VUAH01002182.1	6793	8057	zf-C2H2	8	-
VUAH01002310.1	1352	2573	zf-C2H2	10	-
VUAH01002397.1	6021	6912	zf-C2H2	5	-
VUAH01002432.1	1041	2340	zf-C2H2	9	-
VUAH01002435.1	577	1519	zf-C2H2	5	+
VUAH01002435.1	4951	6118	zf-C2H2	7	+
VUAH01002597.1	2585	3116	zf-C2H2	6	+
VUAH01002625.1	630	2001	zf-C2H2	11	-
VUAH01002625.1	4568	5912	zf-C2H2	11	-
VUAH01002646.1	289	1669	zf-C2H2	12	+
VUAH01002682.1	2602	3760	zf-C2H2	10	+
VUAH01002811.1	1562	2972	zf-C2H2	12	-
VUAH01002811.1	5059	6013	zf-C2H2	11	-
VUAH01002863.1	0	765	zf-C2H2	6	+
VUAH01002894.1	726	1821	zf-C2H2	8	-
VUAH01002951.1	1120	2473	zf-C2H2	10	-
VUAH01003006.1	1756	3022	zf-C2H2	10	-
VUAH01003059.1	503	1826	zf-C2H2	11	-
VUAH01003074.1	0	984	zf-C2H2	9	+
VUAH01003138.1	116	887	zf-C2H2	7	-
VUAH01003138.1	2924	3969	zf-C2H2	8	-
VUAH01003138.1	6218	6959	zf-C2H2	6	-
VUAH01003138.1	7310	8579	zf-C2H2	8	-
VUAH01003138.1	13291	14509	zf-C2H2	8	-
VUAH01003138.1	17752	18598	zf-C2H2	9	-
VUAH01003138.1	20322	21507	zf-C2H2	8	-
VUAH01003207.1	4451	5063	zf-C2H2	6	+
VUAH01003254.1	1	1285	zf-C2H2	7	+
VUAH01003258.1	527	1655	zf-C2H2	11	-
VUAH01003332.1	1371	2829	zf-C2H2	11	-
VUAH01003332.1	4444	5851	zf-C2H2	11	-
VUAH01003336.1	487	1831	zf-C2H2	11	-
VUAH01003439.1	1457	2708	zf-C2H2	9	+
VUAH01003460.1	2522	3658	zf-C2H2	11	+
VUAH01003526.1	244	772	zf-C2H2	6	+
VUAH01003615.1	41941	42670	zf-C2H2	5	+
VUAH01003629.1	381	1635	zf-C2H2	9	+
VUAH01003765.1	0	1125	zf-C2H2	12	+
VUAH01003766.1	931	1426	zf-C2H2	5	-
VUAH01003800.1	1	814	zf-C2H2	9	+
VUAH01003871.1	912	2450	zf-C2H2	16	-
VUAH01003873.1	4361	4958	zf-C2H2	6	-
VUAH01003966.1	364	1441	zf-C2H2	8	-
VUAH01004033.1	3145	4132	zf-C2H2	8	+
VUAH01004079.1	584	1406	zf-C2H2	7	-
VUAH01004079.1	3933	4467	zf-C2H2	6	-
VUAH01004079.1	4915	6085	zf-C2H2	8	-
VUAH01004079.1	7126	8293	zf-C2H2	8	-
VUAH01004079.1	11937	13128	zf-C2H2	8	-
VUAH01004094.1	1077	1500	zf-C2H2	6	-
VUAH01004224.1	29	1457	zf-C2H2	11	+
VUAH01004413.1	2919	3366	zf-C2H2	5	-
VUAH01004571.1	271	1504	zf-C2H2	9	-
VUAH01004717.1	442	1828	zf-C2H2	10	+
VUAH01004732.1	59	1496	zf-C2H2	11	-
VUAH01004759.1	1010	2405	zf-C2H2	11	-
VUAH01004783.1	3615	5088	zf-C2H2	11	+
VUAH01004793.1	1360	2443	zf-C2H2	5	+
VUAH01004796.1	4265	5192	zf-C2H2	8	+
VUAH01004799.1	2	545	zf-C2H2	7	+
VUAH01004850.1	38580	40353	zf-C2H2	10	-
VUAH01004896.1	1856	3023	zf-C2H2	8	-
VUAH01004896.1	4710	5898	zf-C2H2	8	-
VUAH01004896.1	10060	11230	zf-C2H2	8	-
VUAH01004915.1	0	1107	zf-C2H2	8	+
VUAH01004946.1	2102	3293	zf-C2H2	9	+
VUAH01004949.1	19986	20469	zf-C2H2	5	+
VUAH01005044.1	13232	14630	zf-C2H2	11	+
VUAH01005044.1	16043	16427	zf-C2H2	5	+
VUAH01005044.1	18549	19437	zf-C2H2	12	+
VUAH01005168.1	8975	9641	zf-C2H2	8	+
VUAH01005205.1	0	1272	zf-C2H2	10	+
VUAH01005205.1	3426	4701	zf-C2H2	10	+
VUAH01005220.1	8185	9328	zf-C2H2	5	+
VUAH01005318.1	1846	3103	zf-C2H2	6	-
VUAH01005329.1	5101	5677	zf-C2H2	5	-
VUAH01005334.1	5098	6274	zf-C2H2	7	-
VUAH01005343.1	4373	4922	zf-C2H2	5	-
VUAH01005377.1	1436	1955	zf-C2H2	6	+
VUAH01005419.1	2879	3923	zf-C2H2	8	-
VUAH01005419.1	3755	4376	zf-C2H2	7	+
VUAH01005488.1	1517	2684	zf-C2H2	9	-
VUAH01005526.1	754	2023	zf-C2H2	10	-
VUAH01005534.1	905	2087	zf-C2H2	9	-
VUAH01005536.1	1	1075	zf-C2H2	7	-
VUAH01005573.1	0	531	zf-C2H2	6	+
VUAH01005584.1	1457	2825	zf-C2H2	11	-
VUAH01005584.1	5231	6593	zf-C2H2	11	-
VUAH01005584.1	8814	10176	zf-C2H2	10	-
VUAH01005625.1	3536	4820	zf-C2H2	9	-
VUAH01005625.1	6414	7635	zf-C2H2	8	-
VUAH01005681.1	5922	7209	zf-C2H2	9	-
VUAH01005705.1	3800	4577	zf-C2H2	8	-
VUAH01005809.1	2440	2857	zf-C2H2	5	+
VUAH01005811.1	1277	2009	zf-C2H2	8	+
VUAH01005900.1	203872	206423	zf-C2H2	16	+
VUAH01005967.1	4929	5535	zf-C2H2	6	-
VUAH01006047.1	1064	1769	zf-C2H2	8	-
VUAH01006055.1	44545	45853	zf-C2H2	9	-
VUAH01006055.1	47891	49208	zf-C2H2	10	-
VUAH01006055.1	50813	52079	zf-C2H2	10	-
VUAH01006061.1	235779	236718	zf-C2H2	8	-
VUAH01006061.1	238999	240367	zf-C2H2	11	-
VUAH01006061.1	272581	273274	zf-C2H2	5	-
VUAH01006061.1	277418	278474	zf-C2H2	7	-
VUAH01006061.1	280469	281834	zf-C2H2	10	-
VUAH01006061.1	556137	557415	zf-C2H2	10	-
VUAH01006061.1	559940	561299	zf-C2H2	11	-
VUAH01006061.1	562953	564321	zf-C2H2	11	-
VUAH01006061.1	566510	567983	zf-C2H2	11	-
VUAH01006061.1	569775	571143	zf-C2H2	11	-
VUAH01006061.1	573150	574575	zf-C2H2	11	-
VUAH01006061.1	576430	577786	zf-C2H2	11	-
VUAH01006061.1	616822	618190	zf-C2H2	12	+
VUAH01006061.1	619546	621028	zf-C2H2	11	+
VUAH01006061.1	622706	624092	zf-C2H2	11	+
VUAH01006061.1	626951	628307	zf-C2H2	11	+
VUAH01006061.1	630242	631022	zf-C2H2	5	+
VUAH01006061.1	631507	632134	zf-C2H2	7	+
VUAH01006061.1	634382	635557	zf-C2H2	9	+
VUAH01006061.1	638017	638629	zf-C2H2	7	+
VUAH01006061.1	938039	940098	zf-C2H2	10	+
VUAH01006063.1	136012	137145	zf-C2H2	9	-
VUAH01006073.1	2482	3430	zf-C2H2	8	+
VUAH01006076.1	768	1995	zf-C2H2	8	+
VUAH01006078.1	10102	11392	zf-C2H2	9	-
VUAH01006078.1	12735	13959	zf-C2H2	8	+
VUAH01006078.1	15521	16040	zf-C2H2	6	-
VUAH01006078.1	23324	24629	zf-C2H2	9	+
VUAH01006078.1	25390	26494	zf-C2H2	6	-
VUAH01006101.1	418519	418924	zf-C2H2	5	+
VUAH01006112.1	32001	33180	zf-C2H2	8	+
VUAH01006112.1	39537	40689	zf-C2H2	8	+
VUAH01006112.1	43603	44773	zf-C2H2	9	+
VUAH01006129.1	2	1028	zf-C2H2	5	-
VUAH01006149.1	778447	779032	zf-C2H2	5	+
VUAH01006149.1	2863415	2864438	zf-C2H2	10	-
VUAH01006149.1	3836613	3839373	zf-C2H2	10	-
VUAH01006161.1	677079	678480	zf-C2H2	11	+
VUAH01006161.1	680047	681418	zf-C2H2	12	+
VUAH01006161.1	682903	684343	zf-C2H2	12	+
VUAH01006161.1	838503	839550	zf-C2H2	8	+
VUAH01006161.1	841490	842576	zf-C2H2	7	+
VUAH01006161.1	2205259	2205946	zf-C2H2	8	+
VUAH01006161.1	2206396	2207662	zf-C2H2	8	-
VUAH01006161.1	2209066	2210323	zf-C2H2	9	+
VUAH01006161.1	2211191	2212511	zf-C2H2	9	-
VUAH01006161.1	2216003	2217241	zf-C2H2	9	+
VUAH01006161.1	2217845	2219138	zf-C2H2	8	-
VUAH01006161.1	2224230	2225323	zf-C2H2	10	+
VUAH01006161.1	2225772	2227044	zf-C2H2	8	-
VUAH01006161.1	2230627	2231929	zf-C2H2	9	+
VUAH01006161.1	2232625	2233906	zf-C2H2	9	-
VUAH01006161.1	2235074	2236235	zf-C2H2	8	+
VUAH01006161.1	2237832	2238873	zf-C2H2	6	+
VUAH01006161.1	2239761	2240148	zf-C2H2	5	-
VUAH01006161.1	2243984	2245364	zf-C2H2	9	+
VUAH01006161.1	2246344	2247706	zf-C2H2	9	-
VUAH01006161.1	2267008	2268337	zf-C2H2	8	-
VUAH01006161.1	2271223	2272234	zf-C2H2	6	-
VUAH01006161.1	2273480	2274761	zf-C2H2	9	+
VUAH01006161.1	2289840	2291142	zf-C2H2	9	-
VUAH01006161.1	2302240	2303680	zf-C2H2	11	+
VUAH01006161.1	2305990	2307400	zf-C2H2	11	+
VUAH01006161.1	2309461	2310904	zf-C2H2	11	+
VUAH01006161.1	2312999	2314316	zf-C2H2	11	+
VUAH01006161.1	2567349	2568750	zf-C2H2	11	+
VUAH01006161.1	2570654	2572025	zf-C2H2	11	+
VUAH01006161.1	2574594	2575602	zf-C2H2	11	+
VUAH01006161.1	2577990	2579151	zf-C2H2	6	+
VUAH01006161.1	2579586	2585622	zf-C2H2	10	+
VUAH01006161.1	2586643	2587897	zf-C2H2	9	+
VUAH01006161.1	2608290	2609676	zf-C2H2	11	-
VUAH01006161.1	2612446	2613787	zf-C2H2	11	+
VUAH01006161.1	2615367	2616750	zf-C2H2	11	+
VUAH01006161.1	2619151	2620510	zf-C2H2	11	+
VUAH01006161.1	2639928	2641332	zf-C2H2	11	+
VUAH01006161.1	2642574	2643769	zf-C2H2	9	+
VUAH01006161.1	2649527	2650379	zf-C2H2	8	+
VUAH01006161.1	2652278	2653562	zf-C2H2	10	+
VUAH01006161.1	2656513	2657479	zf-C2H2	11	+
VUAH01006161.1	3132156	3133602	zf-C2H2	11	-
VUAH01006161.1	3135811	3137191	zf-C2H2	11	-
VUAH01006161.1	3149421	3150456	zf-C2H2	7	-
VUAH01006161.1	3182896	3183793	zf-C2H2	11	+
VUAH01006161.1	3185635	3187030	zf-C2H2	10	+
VUAH01006161.1	3188694	3190047	zf-C2H2	11	+
VUAH01006163.1	149405	150623	zf-C2H2	8	+
VUAH01006164.1	80782	81580	zf-C2H2	5	+
VUAH01006164.1	712357	713488	zf-C2H2	8	+
VUAH01006164.1	1867385	1869050	zf-C2H2	13	+
VUAH01006164.1	4008955	4010467	zf-C2H2	5	+
VUAH01006164.1	4114385	4116110	zf-C2H2	5	-
VUAH01006164.1	4133171	4134599	zf-C2H2	5	+
VUAH01006164.1	4737625	4738396	zf-C2H2	5	+
VUAH01006164.1	4802500	4803802	zf-C2H2	8	+
VUAH01006165.1	1784266	1786897	zf-C2H2	22	-
VUAH01006165.1	1791880	1794472	zf-C2H2	22	-
VUAH01006165.1	2098642	2100412	zf-C2H2	10	-
VUAH01006165.1	2415811	2416785	zf-C2H2	5	+
VUAH01006165.1	3362693	3363119	zf-C2H2	5	+
VUAH01006165.1	3411470	3411947	zf-C2H2	5	+
VUAH01006165.1	3452804	3453236	zf-C2H2	5	+
VUAH01006165.1	4443161	4444295	zf-C2H2	5	-
VUAH01006166.1	1728871	1730405	zf-C2H2	13	+
VUAH01006166.1	4708322	4709141	zf-C2H2	6	-
VUAH01006169.1	2913	4188	zf-C2H2	10	-
VUAH01006169.1	5974	7117	zf-C2H2	10	-
VUAH01006169.1	43194	44577	zf-C2H2	12	+
VUAH01006169.1	226989	228339	zf-C2H2	11	+
VUAH01006169.1	230010	231393	zf-C2H2	11	+
VUAH01006169.1	233073	234468	zf-C2H2	11	+
VUAH01006169.1	236322	237768	zf-C2H2	11	+
VUAH01006169.1	239527	240916	zf-C2H2	11	+
VUAH01006169.1	298231	299545	zf-C2H2	10	-
VUAH01006169.1	301362	302874	zf-C2H2	11	-
VUAH01006169.1	304415	305879	zf-C2H2	11	-
VUAH01006169.1	592026	593391	zf-C2H2	11	+
VUAH01006169.1	596317	596803	zf-C2H2	6	+
VUAH01006169.1	599256	600666	zf-C2H2	11	+
VUAH01006169.1	643853	645212	zf-C2H2	11	+
VUAH01006169.1	646723	648103	zf-C2H2	11	+
VUAH01006169.1	664914	666262	zf-C2H2	11	+
VUAH01006169.1	667380	668789	zf-C2H2	12	+
VUAH01006169.1	670285	671419	zf-C2H2	7	-
VUAH01006169.1	3848593	3849586	zf-C2H2	5	+
VUAH01006180.1	4524329	4525666	zf-C2H2	8	-
VUAH01006190.1	1578246	1580276	zf-C2H2	13	+
VUAH01006190.1	2460483	2461152	zf-C2H2	5	-
VUAH01006190.1	2463770	2465188	zf-C2H2	12	-
VUAH01006190.1	2468412	2468877	zf-C2H2	5	-
VUAH01006190.1	2471169	2471640	zf-C2H2	5	-
VUAH01006190.1	2474005	2474434	zf-C2H2	5	-
VUAH01006190.1	2476801	2477203	zf-C2H2	5	-
VUAH01006190.1	2477549	2478308	zf-C2H2	5	-
VUAH01006190.1	2479401	2480016	zf-C2H2	5	-
VUAH01006190.1	2480371	2481367	zf-C2H2	7	-
VUAH01006190.1	2482414	2483536	zf-C2H2	11	-
VUAH01006190.1	4491073	4492561	zf-C2H2	8	-
VUAH01006190.1	5162640	5163786	zf-C2H2	5	+
VUAH01006190.1	5550723	5551575	zf-C2H2	5	+
VUAH01006190.1	5839952	5840393	zf-C2H2	5	+
VUAH01006196.1	492759	493227	zf-C2H2	5	+
VUAH01006196.1	765958	767398	zf-C2H2	12	-
VUAH01006196.1	1232137	1233525	zf-C2H2	9	+
VUAH01006196.1	1369942	1370952	zf-C2H2	6	+
VUAH01006196.1	5911176	5912764	zf-C2H2	11	+
VUAH01006215.1	154	988	zf-C2H2	9	+
VUAH01006215.1	3754	4948	zf-C2H2	8	+
VUAH01006215.1	7056	8244	zf-C2H2	8	+
VUAH01006223.1	2	1217	zf-C2H2	8	-
VUAH01006223.1	2175	3678	zf-C2H2	9	-
VUAH01006223.1	4513	5395	zf-C2H2	11	-
VUAH01006225.1	1007714	1008479	zf-C2H2	5	-
VUAH01006225.1	3348564	3349347	zf-C2H2	6	+
VUAH01006225.1	4015722	4017749	zf-C2H2	5	-
VUAH01006225.1	4343386	4344418	zf-C2H2	6	+
VUAH01006225.1	4451839	4454614	zf-C2H2	15	-
VUAH01006225.1	6089004	6089802	zf-C2H2	9	-
VUAH01006225.1	16553601	16555026	zf-C2H2	8	-
VUAH01006225.1	18427257	18429147	zf-C2H2	15	-
VUAH01006225.1	19290712	19291990	zf-C2H2	6	+
VUAH01006225.1	19493722	19495492	zf-C2H2	10	-
VUAH01006225.1	19500610	19501595	zf-C2H2	9	-
VUAH01006225.1	19509900	19512120	zf-C2H2	12	+
VUAH01006225.1	21176179	21176695	zf-C2H2	5	-
VUAH01006225.1	21177038	21177479	zf-C2H2	5	-
VUAH01006225.1	21647030	21648500	zf-C2H2	8	+
VUAH01006225.1	21925039	21926518	zf-C2H2	12	-
VUAH01006232.1	2	518	zf-C2H2	5	+
VUAH01006241.1	31810	33220	zf-C2H2	10	+
VUAH01006276.1	1634	3143	zf-C2H2	9	+
VUAH01006294.1	1722	3123	zf-C2H2	11	-
VUAH01006295.1	654	2121	zf-C2H2	11	-
VUAH01006295.1	2923	3691	zf-C2H2	9	-
VUAH01006346.1	1400	2783	zf-C2H2	12	-
VUAH01006346.1	5793	7056	zf-C2H2	9	-
VUAH01006347.1	2210	3173	zf-C2H2	11	-
VUAH01006419.1	3602	4337	zf-C2H2	8	-
VUAH01006457.1	3602	4337	zf-C2H2	8	-
VUAH01006585.1	487	1999	zf-C2H2	12	+
VUAH01006600.1	1847	3112	zf-C2H2	9	-
VUAH01006600.1	4490	5843	zf-C2H2	11	-
VUAH01006627.1	42	1596	zf-C2H2	11	-
VUAH01006627.1	17777	18527	zf-C2H2	5	+
VUAH01006630.1	42	1596	zf-C2H2	11	-
VUAH01006630.1	17750	18395	zf-C2H2	5	+
VUAH01006632.1	16452	17772	zf-C2H2	8	-
VUAH01006632.1	42786	43242	zf-C2H2	5	-
VUAH01006633.1	16537	17857	zf-C2H2	8	-
VUAH01006633.1	43830	44490	zf-C2H2	6	-
VUAH01006634.1	68	1583	zf-C2H2	11	-
VUAH01006634.1	2534	3170	zf-C2H2	7	-
VUAH01006635.1	68	1583	zf-C2H2	11	-
VUAH01006635.1	2534	3170	zf-C2H2	7	-
VUAH01006636.1	17607	18945	zf-C2H2	8	-
VUAH01006636.1	19962	20952	zf-C2H2	5	+
VUAH01006637.1	17386	18451	zf-C2H2	9	-
VUAH01006637.1	19028	20375	zf-C2H2	9	+
VUAH01006638.1	36	1119	zf-C2H2	11	-
VUAH01006661.1	2	998	zf-C2H2	6	-
VUAH01006777.1	650	2045	zf-C2H2	10	-
VUAH01006791.1	615	2439	zf-C2H2	14	-
VUAH01006791.1	2880	3621	zf-C2H2	8	-
VUAH01006794.1	2	1160	zf-C2H2	9	-
VUAH01006823.1	1314	2328	zf-C2H2	11	+
VUAH01006824.1	650	2045	zf-C2H2	10	-
VUAH01006844.1	997	2293	zf-C2H2	8	+
VUAH01006887.1	2	416	zf-C2H2	5	+
VUAH01006887.1	3615	4401	zf-C2H2	5	+
VUAH01006934.1	2253	2712	zf-C2H2	5	-
VUAH01006935.1	10250	10697	zf-C2H2	6	-
VUAH01007013.1	2	818	zf-C2H2	8	+
VUAH01007052.1	0	543	zf-C2H2	6	+
VUAH01007068.1	7525	8674	zf-C2H2	8	-
VUAH01007068.1	11310	12453	zf-C2H2	8	-
VUAH01007068.1	18302	19471	zf-C2H2	8	-
VUAH01007068.1	25255	26419	zf-C2H2	8	-
VUAH01007068.1	27385	28114	zf-C2H2	8	-
VUAH01007132.1	1	640	zf-C2H2	8	+
VUAH01007132.1	3223	4573	zf-C2H2	11	+
```
