## Supplementary Data 2 for "Transposable elements drive the evolution of metazoan zinc finger genes": Sitophilus_oryzae_znfs.bed

```
PPTJ02000076.1	36657	37167	zf-C2H2	5	-
PPTJ02000086.1	317688	318944	zf-C2H2	11	+
PPTJ02000086.1	2234068	2235316	zf-C2H2	5	-
PPTJ02000120.1	2801216	2804300	zf-C2H2	20	+
PPTJ02000159.1	573731	575024	zf-C2H2	13	-
PPTJ02000159.1	580511	581471	zf-C2H2	10	-
PPTJ02000159.1	612799	614092	zf-C2H2	11	-
PPTJ02000159.1	638125	639670	zf-C2H2	15	-
PPTJ02000159.1	640022	641138	zf-C2H2	10	-
PPTJ02000159.1	641458	642544	zf-C2H2	9	-
PPTJ02000159.1	644061	644676	zf-C2H2	7	-
PPTJ02000159.1	645404	646996	zf-C2H2	15	-
PPTJ02000159.1	650423	652006	zf-C2H2	15	-
PPTJ02000159.1	655601	656777	zf-C2H2	11	-
PPTJ02000159.1	662216	662741	zf-C2H2	6	-
PPTJ02000159.1	669690	670398	zf-C2H2	6	-
PPTJ02000159.1	679198	680497	zf-C2H2	12	-
PPTJ02000159.1	698427	699747	zf-C2H2	11	-
PPTJ02000159.1	722849	724313	zf-C2H2	10	-
PPTJ02000159.1	738062	739460	zf-C2H2	12	-
PPTJ02000159.1	751203	752535	zf-C2H2	11	-
PPTJ02000159.1	759239	760562	zf-C2H2	9	-
PPTJ02000159.1	770918	771962	zf-C2H2	9	-
PPTJ02000159.1	792869	793646	zf-C2H2	6	-
PPTJ02000159.1	801671	803174	zf-C2H2	11	-
PPTJ02000159.1	821634	822828	zf-C2H2	9	-
PPTJ02000159.1	826505	827309	zf-C2H2	9	-
PPTJ02000159.1	837164	838664	zf-C2H2	11	-
PPTJ02000159.1	846845	847334	zf-C2H2	5	-
PPTJ02000159.1	850664	851510	zf-C2H2	5	-
PPTJ02000159.1	862699	863266	zf-C2H2	5	-
PPTJ02000159.1	877073	878303	zf-C2H2	9	-
PPTJ02000159.1	884839	885331	zf-C2H2	6	-
PPTJ02000159.1	887659	888160	zf-C2H2	5	-
PPTJ02000159.1	893435	894419	zf-C2H2	10	-
PPTJ02000159.1	897284	898214	zf-C2H2	10	-
PPTJ02000159.1	929564	930341	zf-C2H2	9	-
PPTJ02000159.1	935901	936372	zf-C2H2	5	-
PPTJ02000159.1	937712	938756	zf-C2H2	10	-
PPTJ02000159.1	949163	950090	zf-C2H2	9	-
PPTJ02000159.1	956560	957490	zf-C2H2	9	-
PPTJ02000159.1	968706	969708	zf-C2H2	10	-
PPTJ02000159.1	977162	978104	zf-C2H2	9	-
PPTJ02000159.1	981019	981955	zf-C2H2	9	-
PPTJ02000159.1	987029	987929	zf-C2H2	9	-
PPTJ02000159.1	998759	999658	zf-C2H2	9	-
PPTJ02000159.1	1005868	1006774	zf-C2H2	9	-
PPTJ02000159.1	1012535	1013468	zf-C2H2	9	-
PPTJ02000159.1	1014140	1015043	zf-C2H2	9	-
PPTJ02000159.1	1019211	1020159	zf-C2H2	9	-
PPTJ02000159.1	1031137	1032037	zf-C2H2	9	-
PPTJ02000159.1	1043335	1044223	zf-C2H2	9	-
PPTJ02000159.1	1051818	1052769	zf-C2H2	11	-
PPTJ02000159.1	1057145	1058087	zf-C2H2	10	-
PPTJ02000159.1	1059497	1060721	zf-C2H2	13	-
PPTJ02000159.1	1070917	1072165	zf-C2H2	10	-
PPTJ02000159.1	1087063	1089136	zf-C2H2	8	-
PPTJ02000159.1	1121035	1122142	zf-C2H2	7	-
PPTJ02000159.1	1123833	1124589	zf-C2H2	8	-
PPTJ02000159.1	1150840	1151395	zf-C2H2	5	-
PPTJ02000159.1	1160005	1160893	zf-C2H2	10	-
PPTJ02000159.1	1167827	1171916	zf-C2H2	13	-
PPTJ02000159.1	1173116	1177166	zf-C2H2	14	-
PPTJ02000159.1	1183518	1187571	zf-C2H2	19	-
PPTJ02000159.1	1197135	1197984	zf-C2H2	9	-
PPTJ02000159.1	1199209	1200157	zf-C2H2	10	-
PPTJ02000159.1	1203796	1204678	zf-C2H2	9	-
PPTJ02000159.1	1210836	1211727	zf-C2H2	9	-
PPTJ02000159.1	1218686	1219568	zf-C2H2	9	-
PPTJ02000159.1	1232530	1233409	zf-C2H2	9	-
PPTJ02000159.1	1245217	1246156	zf-C2H2	7	-
PPTJ02000159.1	1256932	1257709	zf-C2H2	7	-
PPTJ02000159.1	1265958	1266732	zf-C2H2	7	-
PPTJ02000159.1	1273725	1274499	zf-C2H2	7	-
PPTJ02000159.1	1275786	1276560	zf-C2H2	7	-
PPTJ02000159.1	1284747	1285536	zf-C2H2	7	-
PPTJ02000159.1	1287579	1288383	zf-C2H2	7	-
PPTJ02000159.1	1290941	1291712	zf-C2H2	7	-
PPTJ02000159.1	1296448	1297177	zf-C2H2	7	-
PPTJ02000159.1	1304553	1305402	zf-C2H2	7	-
PPTJ02000159.1	1309164	1310025	zf-C2H2	7	-
PPTJ02000159.1	1315325	1316174	zf-C2H2	7	-
PPTJ02000159.1	1327089	1328019	zf-C2H2	10	-
PPTJ02000159.1	1331752	1332805	zf-C2H2	10	-
PPTJ02000159.1	1336022	1337006	zf-C2H2	9	-
PPTJ02000159.1	1351602	1352640	zf-C2H2	10	-
PPTJ02000159.1	1361444	1361834	zf-C2H2	5	-
PPTJ02000159.1	1377616	1378768	zf-C2H2	11	-
PPTJ02000159.1	1384045	1385206	zf-C2H2	12	-
PPTJ02000159.1	1390239	1391313	zf-C2H2	12	-
PPTJ02000159.1	1398971	1399931	zf-C2H2	10	-
PPTJ02000159.1	1414698	1415757	zf-C2H2	9	-
PPTJ02000166.1	1079042	1082960	zf-C2H2	8	-
PPTJ02000171.1	1244375	1246091	zf-C2H2	7	+
PPTJ02000173.1	3582346	3583453	zf-C2H2	5	-
PPTJ02000173.1	9926911	9927763	zf-C2H2	9	-
PPTJ02000173.1	10524857	10525373	zf-C2H2	6	+
PPTJ02000178.1	286427	287489	zf-C2H2	5	-
PPTJ02000178.1	4182463	4182859	zf-C2H2	5	-
PPTJ02000178.1	6640002	6643113	zf-C2H2	11	+
PPTJ02000178.1	8456335	8457295	zf-C2H2	5	+
PPTJ02000214.1	1258873	1260448	zf-C2H2	5	-
PPTJ02000303.1	188667	190722	zf-C2H2	6	-
PPTJ02000307.1	1290258	1293558	zf-C2H2	5	+
PPTJ02000358.1	1212956	1213925	zf-C2H2	6	+
PPTJ02000358.1	1692784	1693477	zf-C2H2	8	+
PPTJ02000359.1	1605832	1606624	zf-C2H2	7	+
PPTJ02000375.1	463277	464357	zf-C2H2	9	-
PPTJ02000403.1	1948560	1949313	zf-C2H2	7	+
PPTJ02000403.1	1975966	1976629	zf-C2H2	7	+
PPTJ02000403.1	1985207	1985918	zf-C2H2	7	+
PPTJ02000477.1	76702	77545	zf-C2H2	9	+
PPTJ02000477.1	125250	126087	zf-C2H2	9	+
PPTJ02000477.1	483766	484570	zf-C2H2	5	+
PPTJ02000489.1	649258	650335	zf-C2H2	6	+
PPTJ02000495.1	2568875	2569499	zf-C2H2	7	-
PPTJ02000495.1	2867725	2868313	zf-C2H2	6	+
PPTJ02000497.1	2054653	2055597	zf-C2H2	8	+
PPTJ02000733.1	1178925	1180164	zf-C2H2	13	+
PPTJ02000735.1	433020	433833	zf-C2H2	7	-
PPTJ02000806.1	518942	519692	zf-C2H2	6	+
PPTJ02000815.1	359077	360670	zf-C2H2	8	-
PPTJ02000815.1	3752434	3753727	zf-C2H2	6	+
PPTJ02000815.1	3776230	3777745	zf-C2H2	6	+
PPTJ02000817.1	544900	546235	zf-C2H2	11	-
PPTJ02000857.1	3836807	3837356	zf-C2H2	5	-
PPTJ02000857.1	3897002	3897491	zf-C2H2	5	-
PPTJ02000907.1	1689786	1690584	zf-C2H2	8	-
PPTJ02000935.1	414267	416631	zf-C2H2	8	+
PPTJ02000935.1	450553	453580	zf-C2H2	11	+
PPTJ02000942.1	2273940	2274600	zf-C2H2	6	-
PPTJ02000963.1	1	574	zf-C2H2	5	-
PPTJ02000980.1	779425	780031	zf-C2H2	5	-
PPTJ02000980.1	810530	812519	zf-C2H2	15	-
PPTJ02001062.1	424817	426248	zf-C2H2	5	-
PPTJ02001169.1	311545	314587	zf-C2H2	6	+
PPTJ02001178.1	1393671	1394295	zf-C2H2	6	+
PPTJ02001189.1	710140	710557	zf-C2H2	5	-
PPTJ02001297.1	3947819	3948566	zf-C2H2	7	+
PPTJ02001297.1	8172089	8172599	zf-C2H2	5	-
PPTJ02001297.1	10831224	10832625	zf-C2H2	9	-
PPTJ02001318.1	670058	671531	zf-C2H2	7	-
PPTJ02001356.1	1421344	1421839	zf-C2H2	5	-
PPTJ02001389.1	3642089	3643346	zf-C2H2	6	-
PPTJ02001393.1	2132711	2133656	zf-C2H2	5	+
PPTJ02001396.1	5344155	5344740	zf-C2H2	6	-
PPTJ02001396.1	14059167	14060205	zf-C2H2	9	-
PPTJ02001397.1	58832	59438	zf-C2H2	6	+
PPTJ02001397.1	69394	70363	zf-C2H2	8	+
PPTJ02001430.1	410750	413285	zf-C2H2	12	+
PPTJ02001430.1	995080	995608	zf-C2H2	5	-
PPTJ02001432.1	280244	281138	zf-C2H2	8	+
PPTJ02001436.1	3252359	3253421	zf-C2H2	10	+
PPTJ02001436.1	4892251	4893559	zf-C2H2	7	-
PPTJ02001440.1	3045215	3045998	zf-C2H2	7	-
PPTJ02001440.1	4719529	4720690	zf-C2H2	6	-
PPTJ02001441.1	148991	150182	zf-C2H2	6	-
PPTJ02001441.1	1406643	1407072	zf-C2H2	5	-
PPTJ02001497.1	2239591	2240775	zf-C2H2	10	+
PPTJ02001498.1	1955641	1956181	zf-C2H2	5	+
PPTJ02001520.1	136553	139337	zf-C2H2	8	+
PPTJ02001581.1	1000796	1001423	zf-C2H2	7	+
PPTJ02001620.1	490609	491485	zf-C2H2	7	+
PPTJ02001620.1	1744509	1745088	zf-C2H2	5	+
PPTJ02001691.1	680479	681556	zf-C2H2	6	+
PPTJ02001691.1	2681546	2682431	zf-C2H2	8	+
PPTJ02001699.1	2068367	2071769	zf-C2H2	10	+
PPTJ02001699.1	2073010	2074225	zf-C2H2	6	+
PPTJ02001743.1	1492282	1492861	zf-C2H2	5	-
PPTJ02001807.1	573113	574066	zf-C2H2	9	+
PPTJ02001838.1	218742	219159	zf-C2H2	5	-
PPTJ02001838.1	411579	412131	zf-C2H2	5	-
PPTJ02001868.1	832675	835759	zf-C2H2	20	-
PPTJ02002006.1	2892058	2892796	zf-C2H2	8	+
```
