## Supplementary Data 2 for "Transposable elements drive the evolution of metazoan zinc finger genes": Sitta_europaea_znfs.bed

```
VXBS01000189.1	715577	719976	zf-C2H2	8	-
VXBS01000383.1	1383	2385	zf-C2H2	12	-
VXBS01000633.1	1730	3761	zf-C2H2	15	-
VXBS01000736.1	82796	83435	zf-C2H2	5	+
VXBS01000754.1	29962	31945	zf-C2H2	5	+
VXBS01001130.1	161862	162954	zf-C2H2	7	-
VXBS01001194.1	11	887	zf-C2H2	6	-
VXBS01001317.1	733739	737270	zf-C2H2	10	-
VXBS01001319.1	901841	903104	zf-C2H2	6	+
VXBS01001330.1	1210994	1213073	zf-C2H2	6	+
VXBS01001360.1	542599	545833	zf-C2H2	5	+
VXBS01001506.1	133770	136695	zf-C2H2	5	-
VXBS01001530.1	72333	73251	zf-C2H2	5	-
VXBS01001657.1	128071	128923	zf-C2H2	5	+
VXBS01001929.1	30	1917	zf-C2H2	8	-
VXBS01002003.1	1903	2686	zf-C2H2	8	+
VXBS01002140.1	2345805	2348511	zf-C2H2	17	-
VXBS01002328.1	4123	7657	zf-C2H2	10	-
VXBS01002567.1	40	2077	zf-C2H2	11	-
VXBS01002589.1	454	1765	zf-C2H2	5	-
VXBS01002636.1	1025433	1027215	zf-C2H2	7	+
VXBS01002687.1	2136566	2138711	zf-C2H2	10	+
VXBS01002767.1	3058	4225	zf-C2H2	11	+
VXBS01002767.1	12530	13568	zf-C2H2	8	+
VXBS01002978.1	277635	282351	zf-C2H2	14	-
VXBS01003070.1	2791	4447	zf-C2H2	5	+
VXBS01003089.1	93901	94627	zf-C2H2	5	+
VXBS01003307.1	196434	198009	zf-C2H2	12	+
VXBS01003312.1	1726	2125	zf-C2H2	5	+
VXBS01003321.1	363639	365034	zf-C2H2	5	+
VXBS01003440.1	121587	122274	zf-C2H2	7	-
VXBS01003440.1	130552	132459	zf-C2H2	14	-
VXBS01003442.1	639383	646586	zf-C2H2	16	+
VXBS01003801.1	166300	167867	zf-C2H2	13	+
VXBS01004064.1	4597	6568	zf-C2H2	13	-
VXBS01004118.1	114887	115802	zf-C2H2	5	-
VXBS01004279.1	218354	219272	zf-C2H2	9	-
VXBS01004308.1	3549	4959	zf-C2H2	11	-
VXBS01004522.1	32030	33281	zf-C2H2	11	+
VXBS01004636.1	1	1147	zf-C2H2	8	-
VXBS01004742.1	1077	1473	zf-C2H2	5	-
VXBS01004851.1	205856	207065	zf-C2H2	9	-
VXBS01004872.1	234284	235484	zf-C2H2	12	+
VXBS01004899.1	142324	143044	zf-C2H2	5	+
VXBS01004899.1	143868	145244	zf-C2H2	12	+
VXBS01004899.1	145809	149127	zf-C2H2	21	+
VXBS01004940.1	163414	168832	zf-C2H2	9	-
VXBS01004940.1	277154	279863	zf-C2H2	7	-
VXBS01005510.1	42225	43230	zf-C2H2	5	+
VXBS01005510.1	44734	45367	zf-C2H2	5	+
VXBS01005809.1	24417	26760	zf-C2H2	11	-
VXBS01006048.1	82	3244	zf-C2H2	15	-
VXBS01006313.1	671950	672668	zf-C2H2	6	-
VXBS01006468.1	396539	397409	zf-C2H2	5	-
VXBS01006676.1	70641	71280	zf-C2H2	5	+
VXBS01006714.1	16682	18155	zf-C2H2	5	-
VXBS01006744.1	327821	331121	zf-C2H2	10	-
VXBS01006992.1	117827	119162	zf-C2H2	7	-
VXBS01007066.1	1041147	1043364	zf-C2H2	13	+
VXBS01007327.1	112337	115604	zf-C2H2	26	+
VXBS01007364.1	1333591	1335238	zf-C2H2	8	-
VXBS01007414.1	1138281	1144486	zf-C2H2	5	-
VXBS01007456.1	147529	150313	zf-C2H2	9	-
VXBS01007458.1	479595	484248	zf-C2H2	7	-
VXBS01007992.1	1636809	1638837	zf-C2H2	6	-
VXBS01008146.1	5485	6682	zf-C2H2	5	+
VXBS01008168.1	0	741	zf-C2H2	8	+
VXBS01008170.1	166222	168826	zf-C2H2	6	+
VXBS01008179.1	285485	291011	zf-C2H2	10	-
VXBS01008179.1	359087	361313	zf-C2H2	5	-
VXBS01008296.1	1300	2053	zf-C2H2	8	-
VXBS01008320.1	865	1768	zf-C2H2	6	+
VXBS01008578.1	83321	86402	zf-C2H2	6	-
VXBS01008578.1	444780	446106	zf-C2H2	6	+
VXBS01008578.1	545312	547853	zf-C2H2	5	+
VXBS01008738.1	761025	762753	zf-C2H2	5	+
VXBS01008840.1	5986	8182	zf-C2H2	6	+
VXBS01008974.1	10196	10679	zf-C2H2	5	+
VXBS01009067.1	840957	844485	zf-C2H2	26	+
VXBS01009152.1	6269	7634	zf-C2H2	11	+
VXBS01009526.1	1659367	1660603	zf-C2H2	13	+
VXBS01009644.1	70118	73691	zf-C2H2	10	-
VXBS01009746.1	1695185	1697405	zf-C2H2	7	+
VXBS01009795.1	2484	3466	zf-C2H2	7	-
VXBS01009970.1	383146	384496	zf-C2H2	5	-
VXBS01009982.1	602593	603964	zf-C2H2	5	-
VXBS01009984.1	402677	405788	zf-C2H2	6	-
VXBS01009996.1	2	1880	zf-C2H2	8	+
VXBS01010219.1	13971	14547	zf-C2H2	6	-
VXBS01010241.1	103712	105581	zf-C2H2	17	+
VXBS01010266.1	101292	102603	zf-C2H2	6	+
VXBS01010386.1	114366	115653	zf-C2H2	5	-
VXBS01010386.1	120382	121348	zf-C2H2	5	-
VXBS01010401.1	256788	259257	zf-C2H2	6	+
VXBS01010565.1	958228	960223	zf-C2H2	8	+
VXBS01010565.1	1471147	1474381	zf-C2H2	5	-
VXBS01010627.1	14955	17094	zf-C2H2	10	+
VXBS01010981.1	1	478	zf-C2H2	5	+
```
