## Supplementary Data 2 for "Transposable elements drive the evolution of metazoan zinc finger genes": Sminthurides_aquaticus_znfs.bed

```
CAJQTT010000001.1	3080147	3081116	zf-C2H2	7	+
CAJQTT010000001.1	3552259	3553498	zf-C2H2	8	+
CAJQTT010000001.1	5120877	5123592	zf-C2H2	6	+
CAJQTT010000001.1	9644085	9649563	zf-C2H2	13	+
CAJQTT010000002.1	144957	146340	zf-C2H2	8	-
CAJQTT010000002.1	690321	691850	zf-C2H2	5	-
CAJQTT010000002.1	7110576	7114038	zf-C2H2	9	+
CAJQTT010000002.1	7123338	7129545	zf-C2H2	14	+
CAJQTT010000002.1	7926701	7928213	zf-C2H2	9	+
CAJQTT010000002.1	9811610	9812711	zf-C2H2	5	-
CAJQTT010000002.1	9854944	9856987	zf-C2H2	5	+
CAJQTT010000002.1	12888314	12892226	zf-C2H2	8	-
CAJQTT010000002.1	13038620	13039385	zf-C2H2	5	+
CAJQTT010000002.1	13164730	13165671	zf-C2H2	5	+
CAJQTT010000003.1	3061696	3063472	zf-C2H2	15	+
CAJQTT010000003.1	3545997	3546684	zf-C2H2	7	-
CAJQTT010000003.1	3907356	3909960	zf-C2H2	17	-
CAJQTT010000003.1	4306466	4308047	zf-C2H2	6	+
CAJQTT010000003.1	7003535	7004288	zf-C2H2	5	+
CAJQTT010000003.1	7879542	7880259	zf-C2H2	7	-
CAJQTT010000003.1	12153498	12158184	zf-C2H2	26	-
CAJQTT010000004.1	5859395	5862212	zf-C2H2	10	+
CAJQTT010000005.1	1607205	1607694	zf-C2H2	5	-
CAJQTT010000005.1	1709652	1711173	zf-C2H2	10	-
CAJQTT010000005.1	2042725	2044717	zf-C2H2	17	-
CAJQTT010000005.1	2904995	2907247	zf-C2H2	17	-
CAJQTT010000005.1	2909787	2910426	zf-C2H2	7	-
CAJQTT010000005.1	2916328	2917819	zf-C2H2	8	-
CAJQTT010000005.1	2919551	2921102	zf-C2H2	10	+
CAJQTT010000005.1	2926056	2928299	zf-C2H2	19	-
CAJQTT010000005.1	2930027	2931611	zf-C2H2	16	-
CAJQTT010000005.1	2933508	2934745	zf-C2H2	13	-
CAJQTT010000005.1	2939321	2941355	zf-C2H2	16	-
CAJQTT010000005.1	2943320	2944295	zf-C2H2	11	-
CAJQTT010000005.1	2960760	2961510	zf-C2H2	8	+
CAJQTT010000005.1	2963664	2965593	zf-C2H2	15	-
CAJQTT010000005.1	2970922	2972887	zf-C2H2	16	-
CAJQTT010000005.1	2985028	2985586	zf-C2H2	5	-
CAJQTT010000005.1	2988598	2990140	zf-C2H2	11	-
CAJQTT010000005.1	2991767	2993648	zf-C2H2	15	-
CAJQTT010000005.1	3003684	3005646	zf-C2H2	16	-
CAJQTT010000005.1	3007090	3009297	zf-C2H2	18	-
CAJQTT010000005.1	3092393	3094700	zf-C2H2	18	-
CAJQTT010000005.1	4792029	4792776	zf-C2H2	5	-
CAJQTT010000005.1	5201462	5203076	zf-C2H2	10	-
CAJQTT010000005.1	5792300	5793671	zf-C2H2	9	+
CAJQTT010000005.1	5795499	5799033	zf-C2H2	17	+
CAJQTT010000005.1	5800542	5803941	zf-C2H2	18	+
CAJQTT010000005.1	9149200	9151043	zf-C2H2	6	-
CAJQTT010000005.1	9282035	9282554	zf-C2H2	5	-
CAJQTT010000005.1	10286989	10287559	zf-C2H2	5	+
CAJQTT010000005.1	10439021	10440236	zf-C2H2	7	+
CAJQTT010000005.1	10440509	10441208	zf-C2H2	5	+
CAJQTT010000006.1	6907436	6908366	zf-C2H2	8	+
CAJQTT010000006.1	6911293	6912406	zf-C2H2	8	+
CAJQTT010000006.1	7645158	7646175	zf-C2H2	6	+
CAJQTT010000006.1	8569973	8571542	zf-C2H2	8	+
CAJQTT010000006.1	8573078	8574188	zf-C2H2	8	+
CAJQTT010000007.1	455463	457182	zf-C2H2	10	-
CAJQTT010000007.1	781156	782899	zf-C2H2	7	+
CAJQTT010000007.1	2156180	2158487	zf-C2H2	6	+
CAJQTT010000007.1	2162831	2165270	zf-C2H2	6	+
CAJQTT010000007.1	3488707	3489268	zf-C2H2	6	+
CAJQTT010000007.1	3567283	3568240	zf-C2H2	6	-
CAJQTT010000007.1	4518716	4519457	zf-C2H2	5	-
CAJQTT010000007.1	4519656	4520412	zf-C2H2	6	-
CAJQTT010000007.1	4858777	4861912	zf-C2H2	19	-
CAJQTT010000007.1	4965164	4966277	zf-C2H2	10	-
CAJQTT010000007.1	5033705	5037407	zf-C2H2	18	+
CAJQTT010000007.1	5038981	5040433	zf-C2H2	6	+
CAJQTT010000007.1	6174375	6176664	zf-C2H2	13	-
CAJQTT010000007.1	6177832	6180181	zf-C2H2	13	-
CAJQTT010000007.1	6181211	6182975	zf-C2H2	10	-
CAJQTT010000007.1	6184013	6185588	zf-C2H2	11	-
CAJQTT010000007.1	6186793	6188383	zf-C2H2	9	-
CAJQTT010000007.1	6189367	6191122	zf-C2H2	11	-
CAJQTT010000007.1	6712565	6715940	zf-C2H2	18	+
CAJQTT010000007.1	6773226	6774252	zf-C2H2	5	+
CAJQTT010000007.1	6775340	6776326	zf-C2H2	10	+
CAJQTT010000007.1	6779223	6781692	zf-C2H2	17	+
CAJQTT010000007.1	6782565	6783540	zf-C2H2	9	+
CAJQTT010000007.1	6784631	6785489	zf-C2H2	5	+
CAJQTT010000007.1	6795403	6798685	zf-C2H2	16	+
CAJQTT010000007.1	6803320	6804751	zf-C2H2	9	+
CAJQTT010000007.1	6811115	6813329	zf-C2H2	11	+
CAJQTT010000007.1	6816028	6816934	zf-C2H2	8	+
CAJQTT010000007.1	6818371	6819904	zf-C2H2	8	+
CAJQTT010000007.1	6822058	6824281	zf-C2H2	12	+
CAJQTT010000007.1	6825186	6826764	zf-C2H2	8	+
CAJQTT010000007.1	6827518	6829234	zf-C2H2	12	+
CAJQTT010000007.1	6829978	6831730	zf-C2H2	14	+
CAJQTT010000007.1	6833168	6835670	zf-C2H2	6	+
CAJQTT010000007.1	6873462	6877043	zf-C2H2	16	-
CAJQTT010000007.1	6889758	6892488	zf-C2H2	19	-
CAJQTT010000007.1	6942773	6947613	zf-C2H2	19	+
CAJQTT010000007.1	6950862	6952572	zf-C2H2	7	+
CAJQTT010000007.1	6961574	6964571	zf-C2H2	18	+
CAJQTT010000007.1	6975860	6978995	zf-C2H2	14	+
CAJQTT010000007.1	6982898	6987989	zf-C2H2	28	+
CAJQTT010000007.1	6990745	6994738	zf-C2H2	21	+
CAJQTT010000007.1	7378408	7381540	zf-C2H2	19	-
CAJQTT010000007.1	7382857	7385980	zf-C2H2	16	-
CAJQTT010000007.1	7391073	7393749	zf-C2H2	16	-
CAJQTT010000007.1	7394940	7397868	zf-C2H2	17	-
CAJQTT010000007.1	7399581	7402289	zf-C2H2	20	-
CAJQTT010000007.1	7404828	7407969	zf-C2H2	15	-
CAJQTT010000007.1	7429914	7432581	zf-C2H2	16	-
CAJQTT010000007.1	7434623	7437620	zf-C2H2	17	-
CAJQTT010000007.1	7447994	7450442	zf-C2H2	17	-
CAJQTT010000007.1	8487940	8489008	zf-C2H2	10	-
CAJQTT010000008.1	1439333	1440536	zf-C2H2	11	-
CAJQTT010000008.1	2362048	2362669	zf-C2H2	5	+
CAJQTT010000008.1	3046648	3049324	zf-C2H2	9	+
CAJQTT010000008.1	3407531	3409346	zf-C2H2	12	-
CAJQTT010000008.1	3410765	3412586	zf-C2H2	12	-
CAJQTT010000008.1	3698531	3699056	zf-C2H2	5	+
CAJQTT010000008.1	3703069	3703675	zf-C2H2	5	+
CAJQTT010000008.1	3706160	3706739	zf-C2H2	5	+
CAJQTT010000008.1	4078990	4081420	zf-C2H2	19	+
CAJQTT010000008.1	4085342	4086422	zf-C2H2	10	-
CAJQTT010000008.1	4393461	4394790	zf-C2H2	5	+
CAJQTT010000008.1	4944735	4946133	zf-C2H2	7	-
CAJQTT010000008.1	4947330	4948551	zf-C2H2	9	-
CAJQTT010000008.1	4968630	4970613	zf-C2H2	16	-
CAJQTT010000008.1	5262240	5263920	zf-C2H2	14	+
CAJQTT010000008.1	6490107	6491124	zf-C2H2	8	+
CAJQTT010000008.1	6492711	6493488	zf-C2H2	6	+
CAJQTT010000008.1	6494759	6495590	zf-C2H2	6	+
CAJQTT010000008.1	6496707	6498210	zf-C2H2	10	+
CAJQTT010000008.1	6508367	6510419	zf-C2H2	11	+
CAJQTT010000008.1	6514420	6516337	zf-C2H2	17	+
CAJQTT010000008.1	6517700	6519680	zf-C2H2	19	+
CAJQTT010000008.1	6529138	6531082	zf-C2H2	17	+
CAJQTT010000008.1	6534134	6535568	zf-C2H2	9	-
CAJQTT010000008.1	6542105	6542978	zf-C2H2	9	+
CAJQTT010000008.1	6544750	6546085	zf-C2H2	11	+
CAJQTT010000008.1	6609420	6611160	zf-C2H2	7	-
CAJQTT010000008.1	6615325	6615949	zf-C2H2	5	-
CAJQTT010000008.1	6638499	6639795	zf-C2H2	12	-
CAJQTT010000008.1	6721681	6722506	zf-C2H2	8	-
CAJQTT010000008.1	6725080	6726769	zf-C2H2	14	+
CAJQTT010000008.1	6728186	6729782	zf-C2H2	13	+
CAJQTT010000008.1	6736652	6738266	zf-C2H2	7	+
CAJQTT010000008.1	6755208	6756264	zf-C2H2	5	+
CAJQTT010000008.1	6968295	6968826	zf-C2H2	5	+
CAJQTT010000008.1	6973257	6973833	zf-C2H2	5	+
CAJQTT010000008.1	6979580	6980072	zf-C2H2	5	+
CAJQTT010000008.1	7206573	7207593	zf-C2H2	9	-
CAJQTT010000008.1	7308562	7309941	zf-C2H2	12	+
CAJQTT010000008.1	7671201	7673439	zf-C2H2	12	+
CAJQTT010000009.1	81343	82906	zf-C2H2	8	-
CAJQTT010000009.1	385246	387064	zf-C2H2	10	+
CAJQTT010000009.1	393199	393775	zf-C2H2	5	+
CAJQTT010000009.1	2441179	2443945	zf-C2H2	21	+
CAJQTT010000009.1	5040746	5041465	zf-C2H2	5	+
CAJQTT010000009.1	5230986	5235792	zf-C2H2	26	+
CAJQTT010000009.1	6311957	6313022	zf-C2H2	8	-
CAJQTT010000009.1	6317691	6319815	zf-C2H2	10	-
CAJQTT010000009.1	6830388	6831675	zf-C2H2	10	-
CAJQTT010000009.1	7012457	7013933	zf-C2H2	6	-
CAJQTT010000009.1	7678459	7679461	zf-C2H2	8	-
CAJQTT010000010.1	71664	73026	zf-C2H2	8	+
CAJQTT010000010.1	74536	76030	zf-C2H2	9	+
CAJQTT010000010.1	79899	81468	zf-C2H2	9	+
CAJQTT010000010.1	583201	584400	zf-C2H2	12	-
CAJQTT010000010.1	3228671	3230828	zf-C2H2	10	+
CAJQTT010000010.1	3231427	3234435	zf-C2H2	12	+
CAJQTT010000010.1	7075156	7076884	zf-C2H2	6	-
CAJQTT010000010.1	7109582	7112960	zf-C2H2	7	-
CAJQTT010000011.1	3248179	3249436	zf-C2H2	5	-
CAJQTT010000011.1	4100779	4102375	zf-C2H2	8	+
CAJQTT010000011.1	4796009	4797063	zf-C2H2	5	+
CAJQTT010000012.1	1404925	1406200	zf-C2H2	5	-
CAJQTT010000012.1	1519234	1521223	zf-C2H2	22	-
CAJQTT010000012.1	1915668	1917135	zf-C2H2	15	-
CAJQTT010000012.1	1930054	1931239	zf-C2H2	12	-
CAJQTT010000012.1	1934019	1934433	zf-C2H2	5	-
CAJQTT010000012.1	1934831	1935557	zf-C2H2	7	-
CAJQTT010000012.1	1936043	1937423	zf-C2H2	14	-
CAJQTT010000012.1	1940393	1942034	zf-C2H2	16	-
CAJQTT010000012.1	4147599	4148214	zf-C2H2	5	+
CAJQTT010000012.1	4151060	4151567	zf-C2H2	5	+
CAJQTT010000012.1	4326959	4328458	zf-C2H2	5	-
CAJQTT010000012.1	4699862	4701410	zf-C2H2	7	-
CAJQTT010000012.1	4945307	4946435	zf-C2H2	5	+
CAJQTT010000012.1	5137366	5138572	zf-C2H2	9	+
CAJQTT010000012.1	5583552	5586120	zf-C2H2	17	+
CAJQTT010000013.1	51984	53036	zf-C2H2	10	+
CAJQTT010000013.1	849753	852582	zf-C2H2	12	-
CAJQTT010000013.1	853165	853828	zf-C2H2	5	-
CAJQTT010000013.1	1187071	1188436	zf-C2H2	6	+
CAJQTT010000014.1	30376	31129	zf-C2H2	5	+
CAJQTT010000014.1	937496	938213	zf-C2H2	7	-
CAJQTT010000015.1	2155484	2157245	zf-C2H2	15	+
CAJQTT010000015.1	2176404	2177799	zf-C2H2	9	-
CAJQTT010000016.1	332629	337318	zf-C2H2	27	+
CAJQTT010000016.1	339081	343758	zf-C2H2	30	+
CAJQTT010000017.1	1359541	1361260	zf-C2H2	6	-
CAJQTT010000017.1	1948824	1949358	zf-C2H2	5	+
CAJQTT010000017.1	2462657	2463800	zf-C2H2	7	+
CAJQTT010000017.1	3281977	3283438	zf-C2H2	6	+
CAJQTT010000018.1	726394	728017	zf-C2H2	6	-
CAJQTT010000018.1	2606419	2607091	zf-C2H2	6	-
CAJQTT010000018.1	2610635	2611506	zf-C2H2	7	-
CAJQTT010000018.1	3062239	3064424	zf-C2H2	9	-
CAJQTT010000019.1	2118959	2120681	zf-C2H2	10	-
CAJQTT010000020.1	145649	147707	zf-C2H2	19	+
CAJQTT010000020.1	805493	806804	zf-C2H2	6	-
CAJQTT010000020.1	808228	809185	zf-C2H2	6	-
CAJQTT010000020.1	818106	819114	zf-C2H2	5	-
CAJQTT010000020.1	1144924	1145686	zf-C2H2	7	-
CAJQTT010000020.1	1153404	1154262	zf-C2H2	7	-
CAJQTT010000020.1	1254962	1256021	zf-C2H2	11	+
CAJQTT010000020.1	1260193	1261153	zf-C2H2	6	+
CAJQTT010000020.1	1272510	1273197	zf-C2H2	7	-
CAJQTT010000020.1	1343570	1345106	zf-C2H2	10	-
CAJQTT010000020.1	1986518	1987616	zf-C2H2	9	+
CAJQTT010000021.1	398947	400882	zf-C2H2	5	-
CAJQTT010000027.1	440878	443518	zf-C2H2	17	+
CAJQTT010000027.1	444683	448025	zf-C2H2	18	+
CAJQTT010000027.1	449495	452504	zf-C2H2	17	+
CAJQTT010000027.1	453859	457087	zf-C2H2	17	+
```
