## Supplementary Data 2 for "Transposable elements drive the evolution of metazoan zinc finger genes": Sminthurides_bifidus_znfs.bed

```
VRMD01000065.1	24003	24822	zf-C2H2	6	+
VRMD01000074.1	30393	34815	zf-C2H2	13	+
VRMD01000089.1	37321	41284	zf-C2H2	25	+
VRMD01000105.1	33650	34807	zf-C2H2	6	-
VRMD01000178.1	16646	18485	zf-C2H2	5	+
VRMD01000300.1	8002	9184	zf-C2H2	8	-
VRMD01000316.1	21914	23612	zf-C2H2	6	+
VRMD01000353.1	5789	7893	zf-C2H2	13	+
VRMD01000395.1	12122	15545	zf-C2H2	9	+
VRMD01000395.1	22871	27674	zf-C2H2	12	+
VRMD01000433.1	15474	15936	zf-C2H2	6	-
VRMD01000454.1	13705	15199	zf-C2H2	7	-
VRMD01000454.1	16773	17931	zf-C2H2	9	-
VRMD01000462.1	14664	15861	zf-C2H2	5	-
VRMD01000596.1	13735	14533	zf-C2H2	6	+
VRMD01000596.1	15875	17597	zf-C2H2	10	+
VRMD01000596.1	21274	22714	zf-C2H2	7	+
VRMD01000736.1	1	892	zf-C2H2	8	+
VRMD01000760.1	7192	8836	zf-C2H2	5	-
VRMD01000815.1	17642	21119	zf-C2H2	8	+
VRMD01000863.1	7549	9091	zf-C2H2	9	+
VRMD01000879.1	3610	6331	zf-C2H2	19	-
VRMD01000944.1	3449	3980	zf-C2H2	5	+
VRMD01000979.1	12927	13992	zf-C2H2	5	-
VRMD01001013.1	1	2434	zf-C2H2	21	+
VRMD01001049.1	9850	10912	zf-C2H2	5	+
VRMD01001059.1	15667	16741	zf-C2H2	6	-
VRMD01001082.1	584	1373	zf-C2H2	5	-
VRMD01001086.1	6535	7291	zf-C2H2	5	+
VRMD01001416.1	4605	5376	zf-C2H2	7	+
VRMD01001522.1	1502	2981	zf-C2H2	15	+
VRMD01001538.1	15144	15918	zf-C2H2	5	+
VRMD01001581.1	7076	7709	zf-C2H2	6	-
VRMD01001581.1	10463	11111	zf-C2H2	5	-
VRMD01001692.1	11715	14391	zf-C2H2	19	+
VRMD01001728.1	862	2446	zf-C2H2	15	+
VRMD01001741.1	2230	4858	zf-C2H2	9	+
VRMD01001774.1	5758	6526	zf-C2H2	7	-
VRMD01001797.1	5302	5791	zf-C2H2	6	-
VRMD01001826.1	5979	7756	zf-C2H2	13	+
VRMD01001865.1	4831	5392	zf-C2H2	5	-
VRMD01001874.1	13214	14477	zf-C2H2	12	-
VRMD01001876.1	12281	13565	zf-C2H2	10	+
VRMD01001973.1	11852	14435	zf-C2H2	12	-
VRMD01002058.1	815	2619	zf-C2H2	20	-
VRMD01002058.1	3939	5178	zf-C2H2	12	-
VRMD01002058.1	6207	7614	zf-C2H2	14	-
VRMD01002357.1	3760	5968	zf-C2H2	17	-
VRMD01002814.1	6122	6674	zf-C2H2	5	-
VRMD01002984.1	7790	8711	zf-C2H2	9	-
VRMD01003171.1	5205	6657	zf-C2H2	15	+
VRMD01003199.1	8249	9209	zf-C2H2	5	-
VRMD01003402.1	2280	3516	zf-C2H2	11	-
VRMD01003531.1	1536	1974	zf-C2H2	5	+
VRMD01003599.1	4583	6020	zf-C2H2	14	-
VRMD01003601.1	8298	9799	zf-C2H2	7	-
VRMD01003651.1	3216	3867	zf-C2H2	5	+
VRMD01003680.1	3092	4985	zf-C2H2	5	-
VRMD01003726.1	8475	9504	zf-C2H2	7	+
VRMD01003913.1	2134	3541	zf-C2H2	14	+
VRMD01003932.1	5479	7114	zf-C2H2	5	+
VRMD01004080.1	4712	5642	zf-C2H2	7	-
VRMD01004213.1	3861	5601	zf-C2H2	9	-
VRMD01004217.1	8035	9508	zf-C2H2	7	+
VRMD01004315.1	6287	7100	zf-C2H2	5	-
VRMD01004315.1	7233	8031	zf-C2H2	6	-
VRMD01004379.1	859	2458	zf-C2H2	7	+
VRMD01004493.1	2580	3522	zf-C2H2	9	+
VRMD01004504.1	6006	7378	zf-C2H2	7	-
VRMD01004794.1	1748	2624	zf-C2H2	9	+
VRMD01004860.1	4354	6070	zf-C2H2	7	+
VRMD01004861.1	703	2262	zf-C2H2	13	+
VRMD01005003.1	4362	5328	zf-C2H2	6	-
VRMD01005075.1	0	1032	zf-C2H2	6	+
VRMD01005075.1	2428	4108	zf-C2H2	9	+
VRMD01005216.1	5129	6236	zf-C2H2	10	-
VRMD01006645.1	1308	2589	zf-C2H2	5	-
VRMD01006725.1	2757	3846	zf-C2H2	8	+
VRMD01006725.1	5319	6132	zf-C2H2	5	-
VRMD01006761.1	2044	3325	zf-C2H2	7	+
VRMD01007389.1	3955	5993	zf-C2H2	10	+
VRMD01007553.1	1364	2078	zf-C2H2	5	+
VRMD01007568.1	410	2270	zf-C2H2	11	-
VRMD01007729.1	1989	3495	zf-C2H2	5	-
VRMD01007765.1	634	1639	zf-C2H2	7	+
VRMD01008399.1	1707	4891	zf-C2H2	12	-
VRMD01008536.1	1	907	zf-C2H2	7	-
VRMD01008909.1	674	1847	zf-C2H2	7	-
VRMD01008995.1	2908	3937	zf-C2H2	5	-
VRMD01009296.1	3752	4619	zf-C2H2	8	+
VRMD01009477.1	756	2214	zf-C2H2	15	-
VRMD01009588.1	783	1866	zf-C2H2	5	+
VRMD01010040.1	1	1177	zf-C2H2	14	+
VRMD01010230.1	904	1384	zf-C2H2	5	-
VRMD01010465.1	2242	3415	zf-C2H2	9	+
VRMD01010510.1	1	1693	zf-C2H2	9	+
VRMD01010659.1	1534	2458	zf-C2H2	8	+
VRMD01010691.1	2221	3608	zf-C2H2	6	+
VRMD01011131.1	2	497	zf-C2H2	6	+
VRMD01011619.1	518	2288	zf-C2H2	7	-
VRMD01011642.1	0	780	zf-C2H2	5	+
VRMD01011821.1	621	1725	zf-C2H2	5	-
VRMD01011935.1	526	2269	zf-C2H2	17	-
VRMD01012137.1	274	3115	zf-C2H2	10	-
VRMD01012607.1	1	643	zf-C2H2	7	+
VRMD01012708.1	1852	2851	zf-C2H2	7	-
VRMD01012785.1	163	1147	zf-C2H2	5	+
VRMD01013055.1	1058	2698	zf-C2H2	6	-
VRMD01013080.1	1721	2699	zf-C2H2	5	+
VRMD01013252.1	1134	2325	zf-C2H2	9	-
VRMD01013544.1	1	2269	zf-C2H2	8	-
VRMD01013906.1	275	1693	zf-C2H2	14	+
VRMD01014316.1	148	2228	zf-C2H2	13	-
VRMD01014398.1	526	2197	zf-C2H2	19	-
VRMD01014559.1	824	2144	zf-C2H2	7	-
VRMD01014700.1	0	1077	zf-C2H2	8	+
VRMD01014948.1	2	2018	zf-C2H2	10	+
VRMD01015192.1	1	625	zf-C2H2	7	+
VRMD01016153.1	1224	1641	zf-C2H2	5	-
VRMD01016228.1	1	817	zf-C2H2	10	+
VRMD01016769.1	1	1468	zf-C2H2	10	+
VRMD01018629.1	0	684	zf-C2H2	8	+
```
