## Supplementary Data 2 for "Transposable elements drive the evolution of metazoan zinc finger genes": Sminthurinus_signatus_znfs.bed

```
JABASP010000038.1	96508	96889	zf-C2H2	5	+
JABASP010000083.1	36363	38622	zf-C2H2	6	-
JABASP010000114.1	36946	38581	zf-C2H2	5	+
JABASP010000285.1	10759	11788	zf-C2H2	7	-
JABASP010000285.1	12122	13373	zf-C2H2	10	-
JABASP010000293.1	22509	24024	zf-C2H2	6	+
JABASP010000410.1	18785	23309	zf-C2H2	6	+
JABASP010000410.1	31634	37376	zf-C2H2	12	+
JABASP010000496.1	15604	16477	zf-C2H2	9	+
JABASP010000626.1	18425	19088	zf-C2H2	5	-
JABASP010000678.1	1823	2198	zf-C2H2	5	+
JABASP010000905.1	36028	36697	zf-C2H2	5	+
JABASP010001097.1	1521	2427	zf-C2H2	10	-
JABASP010001115.1	13118	13841	zf-C2H2	6	+
JABASP010001131.1	2424	4148	zf-C2H2	8	-
JABASP010001243.1	17118	20223	zf-C2H2	5	+
JABASP010001243.1	21727	24046	zf-C2H2	7	+
JABASP010001264.1	264	1050	zf-C2H2	8	+
JABASP010001264.1	26759	29615	zf-C2H2	9	+
JABASP010001297.1	9332	10910	zf-C2H2	6	-
JABASP010001337.1	23400	24387	zf-C2H2	6	-
JABASP010001378.1	679	1105	zf-C2H2	5	-
JABASP010001565.1	1780	3271	zf-C2H2	11	+
JABASP010001660.1	6047	6440	zf-C2H2	5	-
JABASP010001678.1	20692	22519	zf-C2H2	9	-
JABASP010001690.1	4895	5327	zf-C2H2	5	+
JABASP010001690.1	12430	13306	zf-C2H2	7	+
JABASP010001817.1	6249	6708	zf-C2H2	5	+
JABASP010001817.1	23524	24691	zf-C2H2	9	-
JABASP010001869.1	2954	3518	zf-C2H2	5	-
JABASP010001869.1	3681	5490	zf-C2H2	8	-
JABASP010002034.1	423	1020	zf-C2H2	6	-
JABASP010002069.1	15930	17028	zf-C2H2	5	-
JABASP010002069.1	20191	21631	zf-C2H2	5	-
JABASP010002205.1	3604	4306	zf-C2H2	5	+
JABASP010002365.1	51	1422	zf-C2H2	14	+
JABASP010002378.1	17554	19093	zf-C2H2	11	+
JABASP010002411.1	7283	8426	zf-C2H2	6	-
JABASP010002486.1	1830	2913	zf-C2H2	10	-
JABASP010002486.1	7244	8321	zf-C2H2	8	-
JABASP010002553.1	2358	4149	zf-C2H2	6	+
JABASP010002736.1	9028	10333	zf-C2H2	9	-
JABASP010002758.1	2995	3703	zf-C2H2	5	+
JABASP010002758.1	6037	6664	zf-C2H2	5	+
JABASP010002784.1	2	923	zf-C2H2	10	+
JABASP010002869.1	5739	6231	zf-C2H2	5	-
JABASP010002869.1	6730	8677	zf-C2H2	9	-
JABASP010002903.1	8157	9614	zf-C2H2	8	-
JABASP010002929.1	12352	13489	zf-C2H2	6	+
JABASP010002975.1	15487	16354	zf-C2H2	9	+
JABASP010003044.1	2550	3351	zf-C2H2	6	+
JABASP010003044.1	7869	8670	zf-C2H2	6	+
JABASP010003044.1	13188	13989	zf-C2H2	6	+
JABASP010003195.1	1479	2403	zf-C2H2	10	-
JABASP010003195.1	3882	4845	zf-C2H2	10	-
JABASP010003195.1	6525	7449	zf-C2H2	10	-
JABASP010003195.1	8928	9891	zf-C2H2	10	-
JABASP010003195.1	11571	12495	zf-C2H2	10	-
JABASP010003195.1	13974	14937	zf-C2H2	10	-
JABASP010003400.1	12874	13315	zf-C2H2	5	+
JABASP010003460.1	9628	10849	zf-C2H2	5	+
JABASP010003601.1	5380	6834	zf-C2H2	6	-
JABASP010003601.1	8079	8901	zf-C2H2	5	-
JABASP010003656.1	3022	4492	zf-C2H2	13	+
JABASP010003745.1	1600	2329	zf-C2H2	6	+
JABASP010003782.1	8991	9729	zf-C2H2	5	+
JABASP010003793.1	5252	6851	zf-C2H2	5	+
JABASP010003803.1	5252	6848	zf-C2H2	10	+
JABASP010003899.1	3863	4379	zf-C2H2	6	+
JABASP010004004.1	9283	9793	zf-C2H2	5	-
JABASP010004019.1	6302	7365	zf-C2H2	7	+
JABASP010004196.1	6965	10337	zf-C2H2	11	+
JABASP010004256.1	1091	2474	zf-C2H2	13	-
JABASP010004256.1	5189	6170	zf-C2H2	10	+
JABASP010004256.1	7096	8173	zf-C2H2	11	+
JABASP010004262.1	2940	3696	zf-C2H2	5	-
JABASP010004262.1	4399	5389	zf-C2H2	6	-
JABASP010004327.1	2364	2802	zf-C2H2	5	+
JABASP010004409.1	918	1350	zf-C2H2	5	-
JABASP010004589.1	597	2549	zf-C2H2	11	-
JABASP010004753.1	1555	2800	zf-C2H2	10	+
JABASP010004753.1	4572	5817	zf-C2H2	10	+
JABASP010004753.1	7589	8834	zf-C2H2	10	+
JABASP010004755.1	3083	3881	zf-C2H2	6	-
JABASP010004755.1	7551	8313	zf-C2H2	6	-
JABASP010004787.1	5865	8034	zf-C2H2	13	+
JABASP010004832.1	3708	6474	zf-C2H2	12	-
JABASP010004856.1	1138	2110	zf-C2H2	6	+
JABASP010004986.1	4921	6256	zf-C2H2	8	-
JABASP010004986.1	6370	7699	zf-C2H2	6	-
JABASP010005001.1	4978	6367	zf-C2H2	5	-
JABASP010005012.1	2656	4747	zf-C2H2	12	-
JABASP010005012.1	6984	7740	zf-C2H2	5	+
JABASP010005035.1	2895	4323	zf-C2H2	11	-
JABASP010005237.1	5401	6700	zf-C2H2	13	+
JABASP010005255.1	5263	6019	zf-C2H2	7	+
JABASP010005325.1	1744	2977	zf-C2H2	5	+
JABASP010005339.1	2	2099	zf-C2H2	18	+
JABASP010005347.1	533	1568	zf-C2H2	7	+
JABASP010005547.1	3394	4786	zf-C2H2	5	-
JABASP010005581.1	4976	5861	zf-C2H2	6	+
JABASP010005581.1	5973	6354	zf-C2H2	5	+
JABASP010005661.1	147	714	zf-C2H2	5	+
JABASP010005708.1	1861	2974	zf-C2H2	10	-
JABASP010005772.1	1014	2388	zf-C2H2	14	-
JABASP010005772.1	4381	5755	zf-C2H2	14	-
JABASP010005784.1	4998	6789	zf-C2H2	8	+
JABASP010005812.1	3214	4549	zf-C2H2	7	-
JABASP010005876.1	0	981	zf-C2H2	10	-
JABASP010005876.1	1444	2620	zf-C2H2	10	-
JABASP010005876.1	4566	5382	zf-C2H2	7	-
JABASP010006036.1	273	1494	zf-C2H2	12	-
JABASP010006224.1	3060	5421	zf-C2H2	11	+
JABASP010006225.1	1482	2430	zf-C2H2	9	-
JABASP010006272.1	4813	6031	zf-C2H2	7	-
JABASP010006412.1	520	1459	zf-C2H2	6	+
JABASP010006444.1	2489	4115	zf-C2H2	5	-
JABASP010006499.1	1661	2309	zf-C2H2	6	+
JABASP010006585.1	3864	4884	zf-C2H2	6	+
JABASP010006678.1	4058	5429	zf-C2H2	13	+
JABASP010006990.1	4543	5047	zf-C2H2	5	+
JABASP010007028.1	4576	5002	zf-C2H2	5	-
JABASP010007118.1	197	1439	zf-C2H2	12	+
JABASP010007118.1	3954	4890	zf-C2H2	9	+
JABASP010007244.1	2458	3241	zf-C2H2	5	+
JABASP010007325.1	491	2015	zf-C2H2	8	+
JABASP010007349.1	1277	1718	zf-C2H2	6	+
JABASP010007421.1	1438	1834	zf-C2H2	5	-
JABASP010007482.1	3157	4540	zf-C2H2	5	-
JABASP010007562.1	155	710	zf-C2H2	5	-
JABASP010007988.1	2491	4113	zf-C2H2	12	-
JABASP010008151.1	3417	3975	zf-C2H2	6	+
JABASP010008235.1	1027	2566	zf-C2H2	7	+
JABASP010008285.1	2111	2756	zf-C2H2	5	+
JABASP010008353.1	1329	1992	zf-C2H2	6	-
JABASP010008439.1	1	1045	zf-C2H2	10	-
JABASP010008698.1	2	446	zf-C2H2	5	+
JABASP010008698.1	1137	1611	zf-C2H2	5	+
JABASP010008698.1	2302	2776	zf-C2H2	5	+
JABASP010008988.1	748	2142	zf-C2H2	13	-
JABASP010009097.1	154	1498	zf-C2H2	8	-
JABASP010009151.1	1361	3030	zf-C2H2	16	+
JABASP010009439.1	0	1260	zf-C2H2	6	-
JABASP010009466.1	44	572	zf-C2H2	6	+
JABASP010009493.1	758	3121	zf-C2H2	12	+
JABASP010009533.1	562	1825	zf-C2H2	8	-
JABASP010009646.1	2	1655	zf-C2H2	10	+
JABASP010009702.1	2069	3098	zf-C2H2	8	+
JABASP010009775.1	2512	3061	zf-C2H2	5	+
JABASP010009868.1	895	1291	zf-C2H2	5	-
JABASP010009981.1	202	1198	zf-C2H2	6	-
JABASP010010536.1	198	2763	zf-C2H2	17	-
JABASP010010693.1	1305	2052	zf-C2H2	8	+
JABASP010011099.1	1704	2571	zf-C2H2	7	+
JABASP010011243.1	1470	2529	zf-C2H2	11	+
JABASP010011410.1	2	767	zf-C2H2	6	+
JABASP010011410.1	899	1649	zf-C2H2	7	+
JABASP010011444.1	1236	1788	zf-C2H2	5	-
JABASP010011532.1	49	1690	zf-C2H2	8	-
JABASP010011552.1	473	1169	zf-C2H2	7	+
JABASP010011826.1	1	616	zf-C2H2	7	+
JABASP010011978.1	1071	2079	zf-C2H2	5	+
JABASP010012022.1	1119	2031	zf-C2H2	9	+
JABASP010012026.1	1	529	zf-C2H2	5	-
JABASP010012400.1	1254	2214	zf-C2H2	10	+
JABASP010012439.1	1474	2206	zf-C2H2	8	-
JABASP010012470.1	0	885	zf-C2H2	9	-
JABASP010012599.1	555	1791	zf-C2H2	11	+
JABASP010012759.1	2	812	zf-C2H2	9	+
JABASP010013281.1	0	642	zf-C2H2	7	+
JABASP010013457.1	1465	1987	zf-C2H2	5	+
JABASP010013916.1	2	1655	zf-C2H2	6	-
JABASP010013984.1	348	1698	zf-C2H2	13	-
JABASP010014062.1	2	713	zf-C2H2	8	-
JABASP010014493.1	2	602	zf-C2H2	6	-
JABASP010014888.1	2	617	zf-C2H2	6	-
JABASP010015149.1	1	1708	zf-C2H2	5	-
JABASP010015291.1	128	1031	zf-C2H2	5	+
JABASP010015775.1	0	510	zf-C2H2	5	-
JABASP010016087.1	782	1577	zf-C2H2	5	-
JABASP010016123.1	433	1108	zf-C2H2	6	+
JABASP010016130.1	0	549	zf-C2H2	6	-
JABASP010016247.1	851	1556	zf-C2H2	6	+
JABASP010016446.1	1088	1532	zf-C2H2	5	-
JABASP010016612.1	545	1514	zf-C2H2	10	+
JABASP010016734.1	460	1114	zf-C2H2	7	-
JABASP010016780.1	25	670	zf-C2H2	7	+
JABASP010017135.1	0	831	zf-C2H2	7	-
JABASP010018118.1	0	768	zf-C2H2	7	-
JABASP010018891.1	0	609	zf-C2H2	6	-
JABASP010019543.1	0	813	zf-C2H2	8	-
JABASP010019953.1	350	905	zf-C2H2	5	+
JABASP010020430.1	653	1163	zf-C2H2	5	-
JABASP010020789.1	2	599	zf-C2H2	7	-
JABASP010020811.1	385	1144	zf-C2H2	7	+
JABASP010020993.1	751	1132	zf-C2H2	5	-
JABASP010021932.1	512	1073	zf-C2H2	6	+
JABASP010023000.1	2	1016	zf-C2H2	6	+
```
