## Supplementary Data 2 for "Transposable elements drive the evolution of metazoan zinc finger genes": Smithornis_capensis_znfs.bed

```
VWYW01000005.1	130114	131746	zf-C2H2	8	-
VWYW01000009.1	7128539	7130576	zf-C2H2	6	-
VWYW01000018.1	2437234	2439043	zf-C2H2	7	+
VWYW01000019.1	539842	540829	zf-C2H2	8	+
VWYW01000020.1	3047539	3048757	zf-C2H2	9	+
VWYW01000021.1	920618	922166	zf-C2H2	5	+
VWYW01000030.1	3746970	3749586	zf-C2H2	6	+
VWYW01000032.1	535183	536917	zf-C2H2	17	-
VWYW01000038.1	3581327	3584411	zf-C2H2	6	+
VWYW01000040.1	587483	588683	zf-C2H2	12	+
VWYW01000042.1	1273787	1274972	zf-C2H2	7	-
VWYW01000047.1	2107861	2111368	zf-C2H2	26	-
VWYW01000052.1	279646	281185	zf-C2H2	8	+
VWYW01000056.1	366871	368599	zf-C2H2	5	-
VWYW01000060.1	2219776	2222158	zf-C2H2	6	+
VWYW01000064.1	2575052	2577080	zf-C2H2	6	-
VWYW01000065.1	1450501	1454068	zf-C2H2	10	-
VWYW01000066.1	1800118	1803373	zf-C2H2	9	-
VWYW01000084.1	932989	933508	zf-C2H2	5	-
VWYW01000087.1	1624109	1625714	zf-C2H2	5	+
VWYW01000088.1	360819	361671	zf-C2H2	5	-
VWYW01000097.1	1380093	1382238	zf-C2H2	10	+
VWYW01000103.1	249186	253710	zf-C2H2	8	-
VWYW01000105.1	470710	472201	zf-C2H2	5	+
VWYW01000108.1	1466692	1467898	zf-C2H2	13	+
VWYW01000120.1	320520	322686	zf-C2H2	6	-
VWYW01000120.1	878124	881358	zf-C2H2	5	+
VWYW01000120.1	1341075	1343295	zf-C2H2	7	-
VWYW01000121.1	553388	554984	zf-C2H2	5	-
VWYW01000133.1	1239388	1243015	zf-C2H2	10	+
VWYW01000135.1	891824	893132	zf-C2H2	7	+
VWYW01000139.1	870829	873550	zf-C2H2	18	+
VWYW01000155.1	546027	548670	zf-C2H2	5	-
VWYW01000155.1	654416	655907	zf-C2H2	6	-
VWYW01000155.1	1024438	1027519	zf-C2H2	6	+
VWYW01000155.1	1133596	1135084	zf-C2H2	5	-
VWYW01000185.1	196643	200264	zf-C2H2	11	+
VWYW01000186.1	403104	406371	zf-C2H2	26	+
VWYW01000208.1	1036150	1041571	zf-C2H2	9	-
VWYW01000208.1	1148804	1151429	zf-C2H2	7	-
VWYW01000218.1	106172	108155	zf-C2H2	5	-
VWYW01000235.1	1207483	1208539	zf-C2H2	8	-
VWYW01000235.1	1214178	1215348	zf-C2H2	11	+
VWYW01000271.1	976593	978075	zf-C2H2	5	+
VWYW01000302.1	597475	604681	zf-C2H2	16	+
VWYW01000310.1	70613	72689	zf-C2H2	8	-
VWYW01000359.1	542912	544793	zf-C2H2	13	+
VWYW01000379.1	67259	69491	zf-C2H2	6	-
VWYW01000388.1	369665	370757	zf-C2H2	5	-
VWYW01000402.1	126268	128470	zf-C2H2	12	+
VWYW01000450.1	120915	124236	zf-C2H2	5	-
VWYW01000463.1	552509	554153	zf-C2H2	8	-
VWYW01000501.1	374807	379319	zf-C2H2	5	+
VWYW01000548.1	337973	343526	zf-C2H2	10	-
VWYW01000548.1	412325	415169	zf-C2H2	6	-
VWYW01000564.1	407949	409512	zf-C2H2	11	+
VWYW01000596.1	373555	374587	zf-C2H2	8	-
VWYW01000596.1	384370	385006	zf-C2H2	8	+
VWYW01000596.1	395713	396793	zf-C2H2	9	-
VWYW01000644.1	308485	309853	zf-C2H2	5	-
VWYW01000644.1	319147	320218	zf-C2H2	9	-
VWYW01000644.1	324516	325509	zf-C2H2	9	+
VWYW01000646.1	133726	134767	zf-C2H2	5	+
VWYW01000646.1	139846	141463	zf-C2H2	5	+
VWYW01000718.1	100317	101580	zf-C2H2	6	-
VWYW01000737.1	184773	187560	zf-C2H2	8	+
VWYW01000787.1	213811	215065	zf-C2H2	10	-
VWYW01000795.1	84958	85660	zf-C2H2	5	-
VWYW01000795.1	86691	90126	zf-C2H2	21	-
VWYW01000795.1	91390	92431	zf-C2H2	9	-
VWYW01000795.1	93285	94080	zf-C2H2	5	-
VWYW01000867.1	34145	36110	zf-C2H2	6	+
VWYW01000905.1	113755	115066	zf-C2H2	6	+
VWYW01000941.1	18706	19339	zf-C2H2	5	-
VWYW01001023.1	74533	75839	zf-C2H2	6	+
VWYW01001039.1	74039	78821	zf-C2H2	14	+
VWYW01001070.1	5285	6425	zf-C2H2	9	+
VWYW01001146.1	52292	53780	zf-C2H2	8	-
VWYW01001173.1	18163	18571	zf-C2H2	5	+
VWYW01001173.1	28486	28882	zf-C2H2	5	-
VWYW01001173.1	32390	33689	zf-C2H2	11	+
VWYW01001307.1	2236	3586	zf-C2H2	6	-
VWYW01001320.1	28443	29700	zf-C2H2	12	-
VWYW01001327.1	20792	22001	zf-C2H2	9	+
VWYW01001342.1	13373	14921	zf-C2H2	11	-
VWYW01001376.1	27685	28729	zf-C2H2	10	+
VWYW01001376.1	39951	41226	zf-C2H2	10	-
VWYW01001415.1	940	3352	zf-C2H2	10	+
VWYW01001453.1	7765	8608	zf-C2H2	7	+
VWYW01001477.1	13825	16795	zf-C2H2	9	-
VWYW01001509.1	186	6213	zf-C2H2	5	-
VWYW01001509.1	20263	21679	zf-C2H2	5	-
VWYW01001528.1	4735	5764	zf-C2H2	9	+
VWYW01001528.1	24238	26149	zf-C2H2	7	+
VWYW01001598.1	9148	10168	zf-C2H2	8	-
VWYW01001648.1	6213	8883	zf-C2H2	5	-
VWYW01001662.1	12399	13483	zf-C2H2	10	-
VWYW01001689.1	5470	7279	zf-C2H2	6	-
VWYW01001722.1	16407	17421	zf-C2H2	8	-
VWYW01001731.1	3479	4727	zf-C2H2	9	+
VWYW01001734.1	5186	6365	zf-C2H2	11	+
VWYW01001737.1	14723	15449	zf-C2H2	5	-
VWYW01001739.1	14682	16110	zf-C2H2	12	-
VWYW01001753.1	33	915	zf-C2H2	5	-
VWYW01001756.1	24057	24654	zf-C2H2	6	+
VWYW01001780.1	4480	5596	zf-C2H2	7	-
VWYW01001782.1	3486	4422	zf-C2H2	5	-
VWYW01001789.1	2573	3734	zf-C2H2	9	+
VWYW01001816.1	3596	5108	zf-C2H2	9	+
VWYW01001854.1	500	2582	zf-C2H2	5	-
VWYW01001872.1	8487	9135	zf-C2H2	5	+
VWYW01001895.1	5878	7579	zf-C2H2	9	-
VWYW01001898.1	1399	2404	zf-C2H2	8	+
VWYW01001898.1	10777	11857	zf-C2H2	7	-
VWYW01001937.1	5479	6430	zf-C2H2	6	+
VWYW01001945.1	14183	14921	zf-C2H2	7	-
VWYW01001968.1	9895	10606	zf-C2H2	6	-
VWYW01001971.1	18	2286	zf-C2H2	10	+
VWYW01001982.1	6910	7630	zf-C2H2	5	-
VWYW01001989.1	3733	4963	zf-C2H2	7	+
VWYW01001998.1	11649	12243	zf-C2H2	5	+
VWYW01002005.1	2877	3831	zf-C2H2	8	-
VWYW01002005.1	5564	6377	zf-C2H2	7	+
VWYW01002044.1	9045	10233	zf-C2H2	5	-
VWYW01002054.1	775	4630	zf-C2H2	13	+
VWYW01002062.1	4292	7139	zf-C2H2	5	-
VWYW01002106.1	1066	8677	zf-C2H2	10	-
VWYW01002122.1	6555	7302	zf-C2H2	8	+
VWYW01002126.1	2416	4873	zf-C2H2	8	-
VWYW01002128.1	7671	9348	zf-C2H2	15	-
VWYW01002135.1	11285	18686	zf-C2H2	5	+
VWYW01002140.1	11622	12408	zf-C2H2	7	-
VWYW01002180.1	3429	4122	zf-C2H2	5	+
VWYW01002194.1	3298	4540	zf-C2H2	9	+
VWYW01002207.1	2631	3540	zf-C2H2	7	-
VWYW01002208.1	562	2746	zf-C2H2	5	+
VWYW01002249.1	11413	12058	zf-C2H2	6	+
VWYW01002267.1	4843	6037	zf-C2H2	6	+
VWYW01002284.1	979	4054	zf-C2H2	8	+
VWYW01002295.1	2433	3552	zf-C2H2	8	-
VWYW01002369.1	758	1244	zf-C2H2	5	+
VWYW01002372.1	7387	7864	zf-C2H2	6	-
VWYW01002375.1	3013	4030	zf-C2H2	8	+
VWYW01002408.1	1414	2569	zf-C2H2	6	-
VWYW01002418.1	0	945	zf-C2H2	5	-
VWYW01002444.1	726	2442	zf-C2H2	13	+
VWYW01002452.1	11329	12487	zf-C2H2	7	+
VWYW01002455.1	7934	9734	zf-C2H2	7	-
VWYW01002463.1	1072	2473	zf-C2H2	10	-
VWYW01002472.1	5122	6310	zf-C2H2	6	-
VWYW01002496.1	4945	6451	zf-C2H2	11	-
VWYW01002517.1	1577	2795	zf-C2H2	7	-
VWYW01002537.1	3109	4093	zf-C2H2	6	+
VWYW01002564.1	2026	2959	zf-C2H2	6	+
VWYW01002568.1	4842	5997	zf-C2H2	7	-
VWYW01002573.1	4960	5848	zf-C2H2	6	-
VWYW01002581.1	2005	2731	zf-C2H2	8	-
VWYW01002592.1	4858	5914	zf-C2H2	8	+
VWYW01002615.1	2470	3256	zf-C2H2	7	+
VWYW01002640.1	0	687	zf-C2H2	7	+
VWYW01002641.1	2405	4025	zf-C2H2	8	+
VWYW01002641.1	4570	5068	zf-C2H2	5	+
VWYW01002662.1	5089	5878	zf-C2H2	6	-
VWYW01002674.1	693	1749	zf-C2H2	9	-
VWYW01002773.1	3127	3895	zf-C2H2	6	-
VWYW01002779.1	4508	5228	zf-C2H2	7	-
VWYW01002783.1	1020	2976	zf-C2H2	7	+
VWYW01002784.1	1685	3539	zf-C2H2	13	+
VWYW01002787.1	180	2976	zf-C2H2	7	+
VWYW01002791.1	929	2015	zf-C2H2	10	-
VWYW01002841.1	2523	3405	zf-C2H2	8	-
VWYW01002847.1	2979	3798	zf-C2H2	9	-
VWYW01002878.1	3241	4435	zf-C2H2	12	+
VWYW01003036.1	661	1816	zf-C2H2	6	+
VWYW01003080.1	2183	3278	zf-C2H2	8	-
VWYW01003081.1	833	1472	zf-C2H2	5	-
VWYW01003086.1	49	1168	zf-C2H2	9	-
VWYW01003153.1	380	1367	zf-C2H2	9	-
VWYW01003159.1	1080	2436	zf-C2H2	9	+
VWYW01003182.1	598	2599	zf-C2H2	12	-
VWYW01003235.1	306	1479	zf-C2H2	8	+
VWYW01003245.1	241	760	zf-C2H2	7	+
VWYW01003255.1	1	1108	zf-C2H2	11	-
VWYW01003360.1	2603	3125	zf-C2H2	6	-
VWYW01003369.1	618	6501	zf-C2H2	9	+
VWYW01003436.1	2922	3513	zf-C2H2	6	-
VWYW01003527.1	1771	3103	zf-C2H2	12	+
VWYW01003529.1	968	3203	zf-C2H2	20	+
VWYW01003710.1	396	1213	zf-C2H2	7	-
VWYW01003767.1	2	608	zf-C2H2	8	+
VWYW01003775.1	220	787	zf-C2H2	7	+
VWYW01003835.1	2	1046	zf-C2H2	8	-
VWYW01004015.1	1	607	zf-C2H2	8	+
VWYW01004113.1	1	430	zf-C2H2	5	+
VWYW01004119.1	703	1636	zf-C2H2	5	-
VWYW01004222.1	1273	1672	zf-C2H2	5	-
VWYW01004251.1	602	1598	zf-C2H2	7	+
VWYW01004414.1	369	1524	zf-C2H2	10	-
VWYW01004421.1	0	933	zf-C2H2	10	+
VWYW01004495.1	1	1114	zf-C2H2	9	-
VWYW01004734.1	304	1351	zf-C2H2	10	-
VWYW01004863.1	1	769	zf-C2H2	5	-
VWYW01004874.1	264	1347	zf-C2H2	8	-
VWYW01004908.1	59	1307	zf-C2H2	12	-
VWYW01005010.1	668	1328	zf-C2H2	6	+
VWYW01005115.1	190	910	zf-C2H2	5	+
VWYW01005153.1	0	378	zf-C2H2	5	-
VWYW01005339.1	1	1114	zf-C2H2	10	+
VWYW01005411.1	2	1229	zf-C2H2	8	-
VWYW01005415.1	2	1247	zf-C2H2	5	+
VWYW01005856.1	633	1176	zf-C2H2	7	-
VWYW01006006.1	458	863	zf-C2H2	5	+
VWYW01006127.1	379	1159	zf-C2H2	6	+
VWYW01006218.1	550	1081	zf-C2H2	7	-
VWYW01006363.1	2	737	zf-C2H2	6	-
VWYW01006393.1	0	459	zf-C2H2	5	+
VWYW01006893.1	2	725	zf-C2H2	6	-
VWYW01006944.1	220	631	zf-C2H2	5	+
VWYW01006960.1	2	1043	zf-C2H2	6	-
VWYW01007117.1	0	747	zf-C2H2	5	+
```
