## Supplementary Data 2 for "Transposable elements drive the evolution of metazoan zinc finger genes": Soboliphyme_baturini_znfs.bed

```
UZAM01001075.1	1170	2364	zf-C2H2	7	-
UZAM01002571.1	771	1287	zf-C2H2	5	+
UZAM01006712.1	29385	32591	zf-C2H2	21	+
UZAM01006980.1	6294	9053	zf-C2H2	10	+
UZAM01007066.1	34459	36076	zf-C2H2	5	-
UZAM01007514.1	28243	30097	zf-C2H2	5	-
UZAM01007667.1	18273	19902	zf-C2H2	6	+
UZAM01007787.1	19411	20002	zf-C2H2	5	+
UZAM01008152.1	4163	4748	zf-C2H2	5	-
UZAM01008208.1	830	1652	zf-C2H2	5	+
UZAM01008447.1	22010	23987	zf-C2H2	6	+
UZAM01009363.1	1331	2618	zf-C2H2	7	-
UZAM01009363.1	4965	7119	zf-C2H2	12	-
UZAM01009474.1	10965	12807	zf-C2H2	11	-
UZAM01010479.1	14217	15309	zf-C2H2	6	-
UZAM01010757.1	3666	5720	zf-C2H2	16	-
UZAM01011571.1	1266	2703	zf-C2H2	6	+
UZAM01012092.1	288	834	zf-C2H2	5	+
```
