## Supplementary Data 2 for "Transposable elements drive the evolution of metazoan zinc finger genes": Sogatella_furcifera_znfs.bed

```
CM029546.1	20121	22134	zf-C2H2	19	+
CM029546.1	247365	248037	zf-C2H2	6	+
CM029546.1	267454	268402	zf-C2H2	7	+
CM029546.1	276239	277382	zf-C2H2	11	-
CM029546.1	298876	300346	zf-C2H2	14	-
CM029546.1	1487045	1487783	zf-C2H2	7	+
CM029546.1	1494250	1495156	zf-C2H2	9	+
CM029546.1	1503052	1504666	zf-C2H2	16	+
CM029546.1	1515544	1516684	zf-C2H2	11	+
CM029546.1	1535689	1536367	zf-C2H2	6	+
CM029546.1	1551229	1552300	zf-C2H2	9	+
CM029546.1	1579795	1580506	zf-C2H2	5	-
CM029546.1	2924383	2925472	zf-C2H2	11	-
CM029546.1	2927464	2928304	zf-C2H2	8	-
CM029546.1	3139201	3140146	zf-C2H2	5	+
CM029546.1	16802384	16803230	zf-C2H2	7	+
CM029546.1	17596053	17597715	zf-C2H2	14	+
CM029546.1	24368843	24370211	zf-C2H2	13	+
CM029546.1	25013532	25014939	zf-C2H2	12	-
CM029546.1	36524541	36525702	zf-C2H2	10	-
CM029546.1	44646897	44648718	zf-C2H2	19	-
CM029546.1	50223220	50224648	zf-C2H2	14	-
CM029546.1	52363899	52364370	zf-C2H2	5	-
CM029546.1	55587489	55587864	zf-C2H2	5	-
CM029547.1	2469128	2471039	zf-C2H2	12	+
CM029547.1	3136857	3137853	zf-C2H2	8	-
CM029547.1	7116078	7116498	zf-C2H2	5	-
CM029547.1	9018018	9019281	zf-C2H2	5	-
CM029547.1	15452913	15454020	zf-C2H2	11	+
CM029547.1	28259791	28260991	zf-C2H2	10	+
CM029547.1	28552575	28554430	zf-C2H2	9	+
CM029547.1	34490397	34492482	zf-C2H2	19	-
CM029547.1	39580868	39581855	zf-C2H2	8	-
CM029547.1	40948497	40951350	zf-C2H2	12	+
CM029547.1	41840436	41841006	zf-C2H2	5	-
CM029547.1	43177616	43180841	zf-C2H2	9	+
CM029547.1	45296833	45298771	zf-C2H2	6	+
CM029547.1	50457499	50459377	zf-C2H2	20	+
CM029547.1	50466903	50468178	zf-C2H2	8	-
CM029547.1	51287799	51288339	zf-C2H2	5	-
CM029547.1	51452871	51456186	zf-C2H2	5	-
CM029547.1	52558021	52559128	zf-C2H2	11	-
CM029547.1	55099466	55102205	zf-C2H2	7	-
CM029547.1	56119733	56120474	zf-C2H2	7	-
CM029547.1	57521662	57522487	zf-C2H2	5	+
CM029547.1	57661297	57662716	zf-C2H2	15	+
CM029548.1	794037	794970	zf-C2H2	5	+
CM029548.1	891191	892517	zf-C2H2	13	-
CM029548.1	1713579	1714791	zf-C2H2	5	+
CM029548.1	1721887	1727920	zf-C2H2	16	-
CM029548.1	1738354	1738945	zf-C2H2	5	+
CM029548.1	2755864	2756896	zf-C2H2	11	+
CM029548.1	4101895	4102603	zf-C2H2	5	-
CM029548.1	5725092	5726538	zf-C2H2	12	+
CM029548.1	6271402	6272704	zf-C2H2	13	-
CM029548.1	8013700	8014903	zf-C2H2	11	-
CM029548.1	9198784	9200461	zf-C2H2	17	+
CM029548.1	10347031	10349497	zf-C2H2	14	-
CM029548.1	17835669	17836104	zf-C2H2	5	+
CM029548.1	18434322	18436278	zf-C2H2	5	-
CM029548.1	18437510	18438029	zf-C2H2	5	-
CM029548.1	21245015	21246626	zf-C2H2	14	-
CM029548.1	21555106	21556000	zf-C2H2	6	-
CM029548.1	24824046	24825165	zf-C2H2	12	-
CM029548.1	29923765	29924827	zf-C2H2	11	-
CM029548.1	30065937	30067191	zf-C2H2	13	-
CM029548.1	32530491	32531703	zf-C2H2	7	+
CM029548.1	34985852	34986743	zf-C2H2	6	+
CM029548.1	42973945	42975181	zf-C2H2	12	-
CM029548.1	49386937	49387447	zf-C2H2	5	-
CM029548.1	49390303	49391083	zf-C2H2	7	-
CM029548.1	52276255	52278138	zf-C2H2	10	+
CM029548.1	58300953	58302276	zf-C2H2	14	-
CM029548.1	58304869	58305520	zf-C2H2	6	-
CM029548.1	58552780	58554316	zf-C2H2	15	+
CM029548.1	58945590	58946946	zf-C2H2	13	-
CM029548.1	60253290	60255102	zf-C2H2	19	+
CM029548.1	60345487	60348703	zf-C2H2	33	-
CM029548.1	60634054	60634999	zf-C2H2	8	+
CM029548.1	60647536	60648376	zf-C2H2	9	+
CM029548.1	60650122	60651109	zf-C2H2	9	+
CM029548.1	66354478	66355840	zf-C2H2	13	-
CM029548.1	66356005	66356644	zf-C2H2	5	-
CM029548.1	66388169	66389171	zf-C2H2	10	+
CM029548.1	66424006	66425488	zf-C2H2	17	+
CM029548.1	66528019	66529093	zf-C2H2	11	+
CM029548.1	67475124	67476471	zf-C2H2	10	+
CM029548.1	67490015	67491374	zf-C2H2	11	+
CM029549.1	1522193	1524302	zf-C2H2	11	-
CM029549.1	1534829	1540544	zf-C2H2	33	-
CM029549.1	4053962	4055789	zf-C2H2	19	+
CM029549.1	17131878	17133258	zf-C2H2	14	+
CM029549.1	20793186	20793942	zf-C2H2	5	-
CM029549.1	36017408	36018311	zf-C2H2	8	+
CM029549.1	36385760	36387035	zf-C2H2	12	+
CM029549.1	36404958	36406314	zf-C2H2	14	+
CM029549.1	36548178	36549096	zf-C2H2	7	+
CM029549.1	39359138	39360617	zf-C2H2	15	+
CM029549.1	40780591	40782151	zf-C2H2	13	-
CM029549.1	40804944	40805799	zf-C2H2	7	-
CM029549.1	41173823	41175504	zf-C2H2	16	+
CM029549.1	41384238	41385258	zf-C2H2	9	+
CM029549.1	41390482	41391262	zf-C2H2	7	+
CM029549.1	41904687	41905317	zf-C2H2	5	-
CM029549.1	41914800	41916486	zf-C2H2	16	+
CM029549.1	42520587	42522180	zf-C2H2	16	+
CM029549.1	42662105	42663110	zf-C2H2	9	-
CM029549.1	43350213	43353213	zf-C2H2	11	+
CM029549.1	43356440	43360100	zf-C2H2	11	+
CM029549.1	44019030	44019954	zf-C2H2	8	-
CM029549.1	44023306	44024437	zf-C2H2	11	-
CM029549.1	44025648	44026839	zf-C2H2	11	-
CM029549.1	44027709	44028297	zf-C2H2	5	-
CM029549.1	44028849	44029725	zf-C2H2	7	-
CM029549.1	44030019	44030793	zf-C2H2	6	-
CM029549.1	44042696	44043698	zf-C2H2	8	+
CM029549.1	44047336	44048044	zf-C2H2	6	+
CM029549.1	44049024	44049753	zf-C2H2	5	+
CM029549.1	44051030	44051816	zf-C2H2	6	+
CM029549.1	44054009	44054840	zf-C2H2	6	+
CM029549.1	44060911	44061589	zf-C2H2	6	+
CM029549.1	44198216	44199071	zf-C2H2	7	-
CM029549.1	44200650	44201376	zf-C2H2	5	-
CM029549.1	44211495	44212224	zf-C2H2	6	-
CM029549.1	44213216	44214230	zf-C2H2	9	-
CM029549.1	44220432	44221434	zf-C2H2	8	-
CM029549.1	44618926	44619433	zf-C2H2	6	-
CM029549.1	44648186	44650044	zf-C2H2	20	+
CM029549.1	44660742	44663630	zf-C2H2	30	+
CM029549.1	44672122	44673394	zf-C2H2	12	+
CM029549.1	44682485	44684093	zf-C2H2	16	+
CM029549.1	45088737	45089901	zf-C2H2	11	-
CM029549.1	45092090	45092942	zf-C2H2	8	-
CM029549.1	45102707	45103580	zf-C2H2	9	+
CM029549.1	45141934	45142930	zf-C2H2	8	+
CM029549.1	45146772	45147801	zf-C2H2	10	+
CM029550.1	107193	109746	zf-C2H2	12	-
CM029550.1	8656639	8657692	zf-C2H2	9	+
CM029550.1	10099548	10102422	zf-C2H2	14	-
CM029550.1	12172613	12174872	zf-C2H2	19	+
CM029550.1	31065757	31066549	zf-C2H2	6	-
CM029550.1	31069291	31072861	zf-C2H2	22	-
CM029550.1	31086169	31087000	zf-C2H2	7	-
CM029550.1	31093860	31094982	zf-C2H2	7	-
CM029550.1	31121809	31122811	zf-C2H2	7	-
CM029550.1	31130725	31131940	zf-C2H2	7	-
CM029550.1	31135932	31137375	zf-C2H2	9	-
CM029550.1	31142889	31144023	zf-C2H2	7	-
CM029550.1	31150098	31151253	zf-C2H2	7	-
CM029550.1	31151452	31152640	zf-C2H2	7	-
CM029550.1	31152978	31154190	zf-C2H2	7	-
CM029550.1	31155128	31157324	zf-C2H2	18	-
CM029550.1	31160062	31161466	zf-C2H2	11	-
CM029550.1	31163234	31164164	zf-C2H2	8	-
CM029550.1	31253440	31255636	zf-C2H2	16	+
CM029550.1	48874820	48875972	zf-C2H2	10	-
CM029551.1	6045979	6047167	zf-C2H2	12	-
CM029551.1	6280398	6281751	zf-C2H2	11	+
CM029551.1	13060373	13065245	zf-C2H2	30	+
CM029551.1	15166390	15167386	zf-C2H2	7	+
CM029551.1	26112226	26113627	zf-C2H2	9	+
CM029551.1	30030539	30034199	zf-C2H2	5	+
CM029551.1	37403604	37404243	zf-C2H2	8	+
CM029552.1	1639158	1639914	zf-C2H2	5	+
CM029552.1	1677302	1682009	zf-C2H2	50	+
CM029552.1	3473362	3473773	zf-C2H2	5	+
CM029552.1	11174836	11175991	zf-C2H2	5	+
CM029552.1	12063726	12064986	zf-C2H2	10	-
CM029552.1	12065759	12067022	zf-C2H2	10	-
CM029552.1	12068115	12071508	zf-C2H2	14	-
CM029552.1	12075232	12077539	zf-C2H2	16	-
CM029552.1	17862461	17863664	zf-C2H2	5	+
CM029552.1	28655650	28656913	zf-C2H2	6	+
CM029552.1	31729406	31732091	zf-C2H2	14	+
CM029552.1	31757848	31758292	zf-C2H2	5	+
CM029552.1	33214636	33215716	zf-C2H2	8	-
CM029552.1	34716144	34718502	zf-C2H2	20	-
CM029552.1	35920047	35921658	zf-C2H2	10	+
CM029553.1	2777974	2778991	zf-C2H2	9	+
CM029553.1	9457111	9458329	zf-C2H2	9	-
CM029553.1	12188448	12189090	zf-C2H2	7	-
CM029553.1	16447708	16450333	zf-C2H2	6	+
CM029554.1	4875641	4879547	zf-C2H2	8	-
CM029554.1	4893341	4895432	zf-C2H2	9	+
CM029554.1	4907376	4910055	zf-C2H2	16	+
CM029554.1	10728495	10729992	zf-C2H2	15	-
CM029554.1	16329743	16330517	zf-C2H2	9	+
CM029554.1	27448598	27449867	zf-C2H2	10	+
CM029555.1	2639526	2640228	zf-C2H2	7	-
CM029555.1	2649662	2650901	zf-C2H2	13	-
CM029555.1	2662392	2663394	zf-C2H2	10	+
CM029555.1	4652117	4653128	zf-C2H2	9	+
CM029555.1	4659593	4660409	zf-C2H2	8	+
CM029555.1	4668380	4669796	zf-C2H2	15	+
CM029555.1	7511389	7512964	zf-C2H2	17	-
CM029555.1	7626256	7627531	zf-C2H2	6	+
CM029555.1	7633441	7634680	zf-C2H2	5	+
CM029555.1	7910947	7912501	zf-C2H2	15	+
CM029555.1	7912933	7914088	zf-C2H2	10	+
CM029555.1	10963370	10966811	zf-C2H2	5	+
CM029555.1	11335169	11337227	zf-C2H2	21	-
CM029555.1	12189278	12190166	zf-C2H2	6	+
CM029555.1	17468512	17469529	zf-C2H2	10	+
CM029555.1	20286445	20288065	zf-C2H2	17	+
CM029555.1	21099554	21100448	zf-C2H2	9	+
CM029555.1	23731434	23733054	zf-C2H2	13	-
CM029555.1	23884659	23886204	zf-C2H2	11	-
CM029555.1	24220380	24224346	zf-C2H2	15	+
CM029556.1	3846059	3847028	zf-C2H2	8	-
CM029556.1	22970160	22972809	zf-C2H2	6	+
CM029557.1	3667738	3669013	zf-C2H2	5	-
CM029557.1	6254340	6255348	zf-C2H2	9	+
CM029557.1	11560443	11563440	zf-C2H2	27	+
CM029558.1	8439027	8440065	zf-C2H2	9	-
CM029558.1	12283804	12285169	zf-C2H2	7	+
CM029558.1	14066047	14071891	zf-C2H2	17	-
CM029559.1	430787	433532	zf-C2H2	20	-
CM029559.1	513320	514510	zf-C2H2	12	+
CM029559.1	519243	520263	zf-C2H2	10	-
CM029559.1	1954656	1958115	zf-C2H2	13	-
CM029559.1	5890090	5892367	zf-C2H2	11	+
CM029559.1	6327687	6328854	zf-C2H2	11	+
CM029559.1	6335139	6336219	zf-C2H2	10	+
CM029559.1	6353156	6354299	zf-C2H2	7	+
CM029559.1	6516711	6518334	zf-C2H2	13	+
CM029559.1	6526245	6528409	zf-C2H2	16	-
CM029560.1	1165195	1167388	zf-C2H2	15	+
CM029560.1	2811063	2815518	zf-C2H2	11	-
CM029560.1	4994456	4995410	zf-C2H2	5	+
CM029560.1	6314972	6315347	zf-C2H2	5	-
CM029560.1	7216164	7217634	zf-C2H2	11	+
CM029560.1	15799529	15800342	zf-C2H2	6	-
CM029560.1	16134399	16135998	zf-C2H2	11	-
CM029560.1	21321199	21324097	zf-C2H2	9	-
CM029560.1	30272928	30277671	zf-C2H2	10	+
CM029560.1	31428917	31429394	zf-C2H2	5	+
CM029560.1	34692419	34693832	zf-C2H2	8	-
CM029560.1	37453717	37454998	zf-C2H2	12	-
CM029560.1	38023763	38024303	zf-C2H2	5	-
CM029560.1	39211712	39212693	zf-C2H2	6	-
```
