## Supplementary Data 2 for "Transposable elements drive the evolution of metazoan zinc finger genes": Solea_senegalensis_znfs.bed

```
CM032854.1	1231028	1232243	zf-C2H2	6	+
CM032854.1	5645841	5647737	zf-C2H2	18	-
CM032854.1	5651655	5652258	zf-C2H2	8	-
CM032854.1	5859292	5860282	zf-C2H2	5	+
CM032854.1	5904379	5908249	zf-C2H2	6	+
CM032854.1	8756360	8759453	zf-C2H2	7	-
CM032854.1	12677045	12678401	zf-C2H2	7	-
CM032854.1	12694613	12695783	zf-C2H2	7	-
CM032854.1	12699976	12701287	zf-C2H2	7	-
CM032854.1	13467839	13471415	zf-C2H2	25	-
CM032854.1	20355452	20356817	zf-C2H2	15	-
CM032854.1	20876937	20878092	zf-C2H2	6	-
CM032854.1	20881159	20882386	zf-C2H2	7	-
CM032854.1	20890045	20891272	zf-C2H2	7	-
CM032854.1	20901637	20903278	zf-C2H2	12	-
CM032854.1	20908555	20910028	zf-C2H2	10	-
CM032854.1	20926932	20928384	zf-C2H2	10	-
CM032854.1	20931363	20932941	zf-C2H2	11	+
CM032854.1	20934554	20935607	zf-C2H2	7	-
CM032854.1	20938102	20939356	zf-C2H2	8	-
CM032854.1	20942977	20944579	zf-C2H2	13	-
CM032854.1	20947743	20949189	zf-C2H2	10	-
CM032854.1	20951959	20953204	zf-C2H2	8	-
CM032854.1	23683547	23684528	zf-C2H2	8	-
CM032854.1	24297745	24303181	zf-C2H2	10	+
CM032854.1	30192419	30193619	zf-C2H2	5	-
CM032854.1	30749946	30750534	zf-C2H2	5	-
CM032854.1	34844694	34846494	zf-C2H2	5	+
CM032854.1	35888904	35890383	zf-C2H2	13	-
CM032854.1	41229228	41231810	zf-C2H2	7	+
CM032855.1	180102	181026	zf-C2H2	7	+
CM032855.1	2836266	2837766	zf-C2H2	12	+
CM032855.1	2841181	2842672	zf-C2H2	11	-
CM032855.1	2844732	2845938	zf-C2H2	8	-
CM032855.1	2848914	2849967	zf-C2H2	8	-
CM032855.1	5489120	5492048	zf-C2H2	19	-
CM032855.1	5492454	5493429	zf-C2H2	9	-
CM032855.1	13692811	13693903	zf-C2H2	8	-
CM032855.1	14662792	14663905	zf-C2H2	6	+
CM032855.1	15920064	15921390	zf-C2H2	5	+
CM032855.1	21736318	21738307	zf-C2H2	15	+
CM032855.1	25119409	25120891	zf-C2H2	12	-
CM032855.1	25126293	25128213	zf-C2H2	17	-
CM032855.1	34620958	34622387	zf-C2H2	12	+
CM032855.1	36225295	36225988	zf-C2H2	6	+
CM032856.1	1215718	1217239	zf-C2H2	15	-
CM032856.1	1427804	1429400	zf-C2H2	11	+
CM032856.1	1549139	1550438	zf-C2H2	13	+
CM032856.1	3256908	3259626	zf-C2H2	21	+
CM032856.1	4161582	4162296	zf-C2H2	8	+
CM032856.1	5103653	5106167	zf-C2H2	6	-
CM032856.1	10650822	10654317	zf-C2H2	7	+
CM032856.1	13563171	13568673	zf-C2H2	8	+
CM032856.1	17377250	17378105	zf-C2H2	8	+
CM032856.1	23370967	23372278	zf-C2H2	14	+
CM032856.1	23714153	23715794	zf-C2H2	16	-
CM032856.1	28568044	28569769	zf-C2H2	11	+
CM032856.1	29548830	29549973	zf-C2H2	9	-
CM032856.1	32258524	32259523	zf-C2H2	7	+
CM032856.1	32263963	32265307	zf-C2H2	12	+
CM032857.1	13318030	13318879	zf-C2H2	5	-
CM032857.1	22587415	22592014	zf-C2H2	8	-
CM032858.1	14592159	14594331	zf-C2H2	5	-
CM032858.1	20968071	20969145	zf-C2H2	7	+
CM032858.1	22062787	22064230	zf-C2H2	5	+
CM032859.1	1471688	1472834	zf-C2H2	12	-
CM032859.1	4203465	4204257	zf-C2H2	7	+
CM032859.1	4211155	4212010	zf-C2H2	6	+
CM032859.1	4215839	4216457	zf-C2H2	6	+
CM032859.1	4217681	4218470	zf-C2H2	6	+
CM032859.1	4220572	4221193	zf-C2H2	6	+
CM032859.1	4224441	4225599	zf-C2H2	9	+
CM032859.1	4226228	4226993	zf-C2H2	6	+
CM032859.1	6364704	6366726	zf-C2H2	6	-
CM032859.1	7793096	7793702	zf-C2H2	5	+
CM032859.1	11582215	11583397	zf-C2H2	11	-
CM032859.1	18651505	18654640	zf-C2H2	22	+
CM032859.1	19719421	19720693	zf-C2H2	7	-
CM032859.1	19731987	19733688	zf-C2H2	7	+
CM032859.1	23450146	23451514	zf-C2H2	5	+
CM032859.1	23628230	23629418	zf-C2H2	5	-
CM032859.1	24325344	24326547	zf-C2H2	5	+
CM032859.1	25569555	25570629	zf-C2H2	9	+
CM032859.1	26002030	26003659	zf-C2H2	11	+
CM032860.1	1818282	1824048	zf-C2H2	10	+
CM032860.1	13582290	13583934	zf-C2H2	8	-
CM032860.1	17203014	17206509	zf-C2H2	10	+
CM032860.1	25979617	25981405	zf-C2H2	17	+
CM032860.1	27067878	27070557	zf-C2H2	10	-
CM032860.1	27808086	27811713	zf-C2H2	5	-
CM032860.1	28075580	28077884	zf-C2H2	6	+
CM032861.1	6969701	6970172	zf-C2H2	5	+
CM032861.1	9970306	9971209	zf-C2H2	9	-
CM032861.1	9976385	9978008	zf-C2H2	17	-
CM032861.1	9980179	9981820	zf-C2H2	17	-
CM032861.1	12170757	12171612	zf-C2H2	8	-
CM032861.1	12171967	12173020	zf-C2H2	8	-
CM032861.1	13551908	13553711	zf-C2H2	7	-
CM032861.1	16722755	16726379	zf-C2H2	8	-
CM032862.1	1998754	1999534	zf-C2H2	7	-
CM032862.1	9350019	9352596	zf-C2H2	6	-
CM032862.1	11662312	11665573	zf-C2H2	6	-
CM032862.1	11935775	11936177	zf-C2H2	5	-
CM032862.1	11997631	11999416	zf-C2H2	7	+
CM032862.1	12143036	12146630	zf-C2H2	5	-
CM032862.1	12352905	12355227	zf-C2H2	10	-
CM032862.1	15891626	15893399	zf-C2H2	8	-
CM032862.1	15899040	15900048	zf-C2H2	11	-
CM032862.1	15903089	15903974	zf-C2H2	6	-
CM032862.1	15916553	15917261	zf-C2H2	5	-
CM032862.1	15920738	15922067	zf-C2H2	8	-
CM032862.1	15924120	15928362	zf-C2H2	26	-
CM032862.1	15933899	15937460	zf-C2H2	17	-
CM032862.1	15965158	15968584	zf-C2H2	13	-
CM032862.1	15980291	15983273	zf-C2H2	13	-
CM032862.1	15990269	15998507	zf-C2H2	47	-
CM032862.1	16014666	16016595	zf-C2H2	11	-
CM032862.1	16114041	16115646	zf-C2H2	9	-
CM032862.1	16686127	16687252	zf-C2H2	5	-
CM032862.1	17947423	17948170	zf-C2H2	5	-
CM032862.1	20420515	20425264	zf-C2H2	12	-
CM032862.1	20730627	20731788	zf-C2H2	5	+
CM032862.1	21024853	21026494	zf-C2H2	11	+
CM032862.1	21538405	21539113	zf-C2H2	5	-
CM032862.1	25342887	25344375	zf-C2H2	15	-
CM032863.1	1837650	1838855	zf-C2H2	6	+
CM032863.1	1840019	1840724	zf-C2H2	5	+
CM032863.1	3697436	3699302	zf-C2H2	17	-
CM032863.1	4045981	4047619	zf-C2H2	7	+
CM032863.1	16825892	16829267	zf-C2H2	5	+
CM032863.1	16868504	16870289	zf-C2H2	6	-
CM032863.1	22689621	22694811	zf-C2H2	7	-
CM032863.1	22699173	22701504	zf-C2H2	9	-
CM032863.1	25152448	25155280	zf-C2H2	7	-
CM032864.1	520437	522030	zf-C2H2	6	+
CM032864.1	5384239	5385124	zf-C2H2	6	-
CM032864.1	8737868	8740810	zf-C2H2	9	-
CM032864.1	8768190	8769693	zf-C2H2	6	-
CM032864.1	8871227	8874296	zf-C2H2	5	+
CM032864.1	8916326	8917862	zf-C2H2	5	-
CM032864.1	14538400	14542210	zf-C2H2	5	+
CM032864.1	14697868	14698870	zf-C2H2	6	+
CM032864.1	26394226	26395840	zf-C2H2	5	-
CM032865.1	1783093	1784401	zf-C2H2	10	-
CM032865.1	8277681	8278662	zf-C2H2	6	-
CM032865.1	8291722	8292841	zf-C2H2	6	+
CM032865.1	11143180	11144089	zf-C2H2	5	-
CM032865.1	11165539	11166043	zf-C2H2	5	+
CM032865.1	11200601	11201123	zf-C2H2	6	+
CM032865.1	12115387	12116638	zf-C2H2	12	+
CM032865.1	13157910	13159983	zf-C2H2	5	+
CM032865.1	20394866	20396036	zf-C2H2	5	-
CM032865.1	21811383	21812397	zf-C2H2	5	-
CM032865.1	21813451	21814465	zf-C2H2	6	-
CM032865.1	21817094	21817889	zf-C2H2	6	+
CM032865.1	21820333	21821819	zf-C2H2	13	-
CM032865.1	21824193	21825534	zf-C2H2	10	-
CM032865.1	21831521	21833069	zf-C2H2	12	+
CM032865.1	23343392	23344604	zf-C2H2	9	+
CM032865.1	23349428	23350826	zf-C2H2	11	+
CM032865.1	23354483	23355587	zf-C2H2	8	+
CM032865.1	23360678	23361917	zf-C2H2	10	+
CM032865.1	23373892	23375296	zf-C2H2	12	+
CM032865.1	23380844	23382143	zf-C2H2	9	+
CM032865.1	23390956	23392288	zf-C2H2	10	+
CM032865.1	23398923	23399988	zf-C2H2	7	+
CM032865.1	23410718	23411864	zf-C2H2	9	+
CM032865.1	23417172	23418441	zf-C2H2	9	+
CM032865.1	23427187	23428630	zf-C2H2	11	+
CM032865.1	23435316	23436933	zf-C2H2	13	+
CM032865.1	23442949	23444305	zf-C2H2	10	+
CM032865.1	23449699	23451010	zf-C2H2	11	+
CM032865.1	23457030	23458469	zf-C2H2	11	+
CM032866.1	489596	491168	zf-C2H2	12	+
CM032866.1	1098526	1099549	zf-C2H2	5	+
CM032866.1	12333291	12336366	zf-C2H2	9	-
CM032867.1	25699222	25700719	zf-C2H2	10	-
CM032868.1	325156	326014	zf-C2H2	5	-
CM032868.1	414993	417432	zf-C2H2	7	-
CM032868.1	2584595	2585501	zf-C2H2	6	+
CM032868.1	5530136	5531858	zf-C2H2	12	+
CM032868.1	14305779	14306952	zf-C2H2	10	-
CM032868.1	14807586	14809335	zf-C2H2	5	+
CM032868.1	14882802	14883858	zf-C2H2	6	+
CM032869.1	3168227	3172799	zf-C2H2	14	-
CM032869.1	3320119	3326275	zf-C2H2	15	-
CM032869.1	10004643	10006698	zf-C2H2	6	+
CM032869.1	14508114	14511330	zf-C2H2	14	+
CM032869.1	19677504	19679208	zf-C2H2	5	-
CM032869.1	21308970	21311097	zf-C2H2	5	-
CM032870.1	5865014	5867216	zf-C2H2	6	+
CM032870.1	9788689	9789535	zf-C2H2	5	+
CM032870.1	9790032	9790998	zf-C2H2	6	+
CM032870.1	19690148	19691462	zf-C2H2	10	-
CM032870.1	19696079	19696931	zf-C2H2	7	-
CM032870.1	19700018	19700864	zf-C2H2	7	-
CM032870.1	19706255	19707296	zf-C2H2	9	-
CM032870.1	19714407	19715220	zf-C2H2	7	-
CM032870.1	19719786	19720992	zf-C2H2	10	-
CM032870.1	19725636	19726383	zf-C2H2	5	-
CM032870.1	19729746	19730547	zf-C2H2	7	-
CM032870.1	19732817	19734017	zf-C2H2	7	-
CM032870.1	19741161	19742247	zf-C2H2	9	-
CM032870.1	19744809	19745760	zf-C2H2	7	+
CM032870.1	19748636	19749602	zf-C2H2	7	+
CM032870.1	19751991	19753041	zf-C2H2	8	+
CM032870.1	19756292	19757537	zf-C2H2	10	+
CM032870.1	19762038	19763139	zf-C2H2	10	+
CM032870.1	19766905	19767703	zf-C2H2	6	+
CM032870.1	19772812	19773559	zf-C2H2	6	+
CM032870.1	19777546	19778407	zf-C2H2	7	+
CM032870.1	19787461	19788181	zf-C2H2	5	+
CM032870.1	19796328	19797285	zf-C2H2	8	+
CM032870.1	19802084	19803026	zf-C2H2	7	+
CM032870.1	19808638	19810288	zf-C2H2	17	+
CM032870.1	19816392	19817787	zf-C2H2	11	+
CM032870.1	19821672	19822479	zf-C2H2	5	-
CM032870.1	19824992	19825835	zf-C2H2	7	-
CM032870.1	19831789	19832350	zf-C2H2	5	-
CM032870.1	19834374	19835343	zf-C2H2	7	-
CM032870.1	19838938	19840153	zf-C2H2	10	-
CM032870.1	19845963	19847058	zf-C2H2	10	-
CM032870.1	19851731	19852700	zf-C2H2	6	-
CM032870.1	21016465	21023056	zf-C2H2	16	-
CM032871.1	13220	15215	zf-C2H2	14	-
CM032871.1	20256	22512	zf-C2H2	13	-
CM032871.1	25109	27086	zf-C2H2	15	-
CM032871.1	1884786	1885686	zf-C2H2	7	-
CM032871.1	1886253	1887351	zf-C2H2	9	-
CM032871.1	1887471	1890150	zf-C2H2	15	-
CM032871.1	1892897	1894937	zf-C2H2	18	+
CM032871.1	8488918	8491048	zf-C2H2	16	+
CM032871.1	19698073	19699144	zf-C2H2	10	-
CM032872.1	8314286	8315156	zf-C2H2	5	+
CM032872.1	18877084	18879646	zf-C2H2	15	+
CM032872.1	18882758	18883931	zf-C2H2	9	+
CM032872.1	18884878	18885841	zf-C2H2	8	+
CM032872.1	18937689	18939738	zf-C2H2	8	+
CM032872.1	19975835	19977464	zf-C2H2	11	-
CM032872.1	20854715	20855729	zf-C2H2	9	+
CM032873.1	4319151	4319949	zf-C2H2	5	-
CM032873.1	4435094	4436453	zf-C2H2	5	+
CM032873.1	4489190	4492598	zf-C2H2	5	-
CM032873.1	6016549	6017965	zf-C2H2	10	-
CM032873.1	6019657	6021172	zf-C2H2	11	-
CM032873.1	14246422	14250026	zf-C2H2	9	+
CM032873.1	20145318	20149515	zf-C2H2	13	+
CM032874.1	10011934	10013602	zf-C2H2	10	-
JAGKHQ010000027.1	43583	44390	zf-C2H2	5	-
JAGKHQ010000117.1	11435	12599	zf-C2H2	5	+
JAGKHQ010000167.1	39702	40758	zf-C2H2	5	-
JAGKHQ010000192.1	51374	52898	zf-C2H2	9	-
JAGKHQ010000192.1	73019	74612	zf-C2H2	16	+
JAGKHQ010000192.1	77712	79275	zf-C2H2	13	+
JAGKHQ010000192.1	138192	139398	zf-C2H2	8	+
JAGKHQ010000192.1	142096	144682	zf-C2H2	23	+
JAGKHQ010000192.1	145709	147371	zf-C2H2	13	-
JAGKHQ010000192.1	150686	151940	zf-C2H2	9	-
JAGKHQ010000192.1	155991	156492	zf-C2H2	5	-
JAGKHQ010000192.1	156878	157913	zf-C2H2	5	-
JAGKHQ010000192.1	160918	161806	zf-C2H2	6	-
JAGKHQ010000269.1	41761	42922	zf-C2H2	8	+
JAGKHQ010000460.1	48325	50470	zf-C2H2	10	+
JAGKHQ010000654.1	23307	24720	zf-C2H2	5	+
JAGKHQ010000709.1	2950	4591	zf-C2H2	18	+
JAGKHQ010000736.1	27460	28552	zf-C2H2	6	-
JAGKHQ010000889.1	6240	7842	zf-C2H2	12	-
JAGKHQ010001096.1	17463	19884	zf-C2H2	5	+
JAGKHQ010001159.1	20987	21767	zf-C2H2	7	+
JAGKHQ010001159.1	23025	23661	zf-C2H2	5	+
JAGKHQ010001159.1	26562	27261	zf-C2H2	6	+
JAGKHQ010001166.1	105999	107559	zf-C2H2	11	-
JAGKHQ010001441.1	32757	33708	zf-C2H2	5	+
JAGKHQ010001441.1	42288	43488	zf-C2H2	11	-
JAGKHQ010001444.1	8287	9492	zf-C2H2	6	+
JAGKHQ010001444.1	10655	11357	zf-C2H2	5	+
JAGKHQ010001531.1	6763	8074	zf-C2H2	14	+
JAGKHQ010001546.1	71822	73565	zf-C2H2	5	+
JAGKHQ010001714.1	82105	83236	zf-C2H2	8	-
```
