## Supplementary Data 2 for "Transposable elements drive the evolution of metazoan zinc finger genes": Solenodon_paradoxus_olfactory_receptor.bed

```
RJWH01007199.1	19755	20715	7tm_4	1	-
RJWH01000928.1	119868	120867	7tm_4	1	-
RJWH01000928.1	266959	267979	7tm_4	1	-
RJWH01000928.1	363874	364834	7tm_4	1	+
RJWH01003073.1	14369	15353	7tm_4	1	-
RJWH01007199.1	28520	29501	7tm_4	1	-
RJWH01000928.1	130786	131881	7tm_4	2	-
RJWH01000928.1	332206	333253	7tm_4	2	+
RJWH01000497.1	658569	659598	7tm_4	1	+
RJWH01000928.1	79205	80333	7tm_4	1	-
RJWH01006525.1	35873	36872	7tm_4	1	+
RJWH01006525.1	17907	18855	7tm_4	1	-
RJWH01006525.1	30470	31472	7tm_4	1	+
RJWH01000928.1	184091	185045	7tm_4	1	+
RJWH01004389.1	14345	15371	7tm_4	1	-
RJWH01010180.1	2	920	7tm_4	1	+
RJWH01000928.1	71350	72352	7tm_4	1	+
RJWH01000928.1	349877	350891	7tm_4	1	+
RJWH01000697.1	484010	485039	7tm_4	1	+
RJWH01000697.1	440119	441130	7tm_4	1	+
RJWH01000697.1	450740	451793	7tm_4	1	-
RJWH01016259.1	1697	2651	7tm_4	1	+
RJWH01000697.1	597543	598551	7tm_4	1	-
RJWH01000497.1	675082	676036	7tm_4	1	+
RJWH01000928.1	203252	204209	7tm_4	1	+
RJWH01000928.1	394605	395649	7tm_4	1	-
RJWH01006342.1	35404	36502	7tm_4	1	-
RJWH01000497.1	340120	341122	7tm_4	1	+
RJWH01004683.1	73901	74894	7tm_4	1	-
RJWH01009069.1	74	1046	7tm_4	1	-
RJWH01000497.1	507946	508915	7tm_4	1	-
RJWH01015692.1	2	803	7tm_4	1	+
RJWH01000697.1	490688	491726	7tm_4	1	+
RJWH01001546.1	222373	223369	7tm_4	1	+
RJWH01000697.1	251637	252606	7tm_4	1	+
RJWH01000928.1	37929	38886	7tm_4	1	+
RJWH01000697.1	471239	472187	7tm_4	1	-
RJWH01008118.1	18834	19815	7tm_4	1	-
RJWH01000928.1	108116	109148	7tm_4	1	+
RJWH01000497.1	695390	696371	7tm_4	1	+
RJWH01003073.1	20938	21916	7tm_4	1	-
RJWH01005621.1	53400	54426	7tm_4	1	+
RJWH01000697.1	320771	321743	7tm_4	1	+
RJWH01000928.1	214056	215013	7tm_4	1	+
RJWH01000928.1	252038	253016	7tm_4	1	+
RJWH01006342.1	26503	27466	7tm_4	1	-
RJWH01003577.1	24464	25430	7tm_4	1	-
RJWH01011668.1	10192	11164	7tm_4	1	-
RJWH01000697.1	507165	508158	7tm_4	1	-
RJWH01003577.1	69718	70744	7tm_4	1	-
RJWH01003577.1	100758	101742	7tm_4	1	+
RJWH01006342.1	17235	18189	7tm_4	1	+
RJWH01000697.1	354503	355526	7tm_4	1	+
RJWH01000928.1	227019	228042	7tm_4	1	+
RJWH01000928.1	305240	306254	7tm_4	1	+
RJWH01003577.1	9434	10412	7tm_4	1	+
RJWH01000697.1	424644	425658	7tm_4	1	+
RJWH01005950.1	22036	23047	7tm_4	1	-
RJWH01000697.1	579632	580562	7tm_4	1	-
RJWH01000928.1	139860	140814	7tm_4	1	-
RJWH01003073.1	171186	172269	7tm_4	1	+
RJWH01000697.1	548884	549835	7tm_4	1	-
RJWH01000497.1	493667	494654	7tm_4	1	+
RJWH01003073.1	150764	151724	7tm_4	1	+
RJWH01000697.1	87475	88441	7tm_4	1	-
RJWH01004683.1	49403	50369	7tm_4	1	-
RJWH01000497.1	419964	420933	7tm_4	1	+
RJWH01000697.1	515799	516771	7tm_4	1	-
RJWH01003073.1	124034	125051	7tm_4	1	-
RJWH01000697.1	463621	464617	7tm_4	1	-
RJWH01000697.1	332434	333463	7tm_4	1	-
RJWH01000928.1	278257	279238	7tm_4	1	-
RJWH01010180.1	12406	13357	7tm_4	1	+
RJWH01000497.1	428882	429896	7tm_4	1	+
RJWH01013340.1	4767	5796	7tm_4	1	+
RJWH01000928.1	412454	413474	7tm_4	1	-
RJWH01000497.1	637734	638718	7tm_4	1	+
RJWH01003073.1	132955	133927	7tm_4	1	-
RJWH01000697.1	306000	306978	7tm_4	1	-
RJWH01000497.1	461188	462181	7tm_4	1	-
RJWH01000928.1	485632	486616	7tm_4	1	-
RJWH01000497.1	323781	324774	7tm_4	1	+
RJWH01000497.1	170594	171578	7tm_4	1	+
RJWH01000497.1	228281	229253	7tm_4	1	+
RJWH01000697.1	560171	561143	7tm_4	1	-
RJWH01000497.1	386450	387446	7tm_4	1	+
RJWH01004389.1	21861	22866	7tm_4	1	-
RJWH01000497.1	472141	473392	7tm_4	1	+
RJWH01000497.1	483043	484027	7tm_4	1	+
RJWH01000697.1	538963	539935	7tm_4	1	+
RJWH01000497.1	358400	359387	7tm_4	1	+
RJWH01009193.1	2888	3851	7tm_4	1	-
RJWH01000697.1	152495	153449	7tm_4	1	-
RJWH01010965.1	12617	13583	7tm_4	1	+
RJWH01010965.1	649	1615	7tm_4	1	-
RJWH01000497.1	141226	142210	7tm_4	1	+
RJWH01000497.1	112376	113378	7tm_4	1	+
RJWH01000697.1	237193	238171	7tm_4	1	+
RJWH01000697.1	283786	284758	7tm_4	1	-
RJWH01000928.1	512954	513911	7tm_4	1	+
RJWH01000928.1	518115	519282	7tm_4	1	-
RJWH01004389.1	82216	83227	7tm_4	1	+
RJWH01000697.1	196272	197217	7tm_4	1	-
RJWH01004683.1	17776	18757	7tm_4	1	+
RJWH01004389.1	75341	76298	7tm_4	1	+
RJWH01000928.1	98758	99808	7tm_4	1	+
RJWH01000497.1	268283	269393	7tm_4	1	+
RJWH01000497.1	202765	203920	7tm_4	2	+
RJWH01000697.1	108327	109272	7tm_4	1	+
RJWH01004389.1	97533	98481	7tm_4	1	+
RJWH01000497.1	368808	369762	7tm_4	1	-
RJWH01003073.1	117919	118753	7tm_4	1	-
RJWH01005950.1	42916	43912	7tm_4	1	+
RJWH01000497.1	210705	211752	7tm_4	1	+
RJWH01001546.1	282852	283857	7tm_4	1	+
RJWH01001546.1	200141	201116	7tm_4	1	-
RJWH01003577.1	56813	57839	7tm_4	1	-
RJWH01000928.1	460706	461744	7tm_4	1	+
RJWH01000928.1	445953	446931	7tm_4	1	+
RJWH01000928.1	472555	473635	7tm_4	1	+
RJWH01000928.1	44097	45081	7tm_4	1	-
RJWH01000697.1	211605	212337	7tm_4	1	+
RJWH01005621.1	18911	19703	7tm_4	1	+
RJWH01000497.1	122401	123259	7tm_4	1	+
RJWH01000697.1	394393	395437	7tm_4	1	+
RJWH01000697.1	495517	496204	7tm_4	1	-
RJWH01000928.1	404877	405714	7tm_4	1	-
RJWH01004389.1	104599	105523	7tm_4	1	+
RJWH01004389.1	41453	42305	7tm_4	1	+
RJWH01000497.1	549943	550906	7tm_4	1	+
RJWH01007351.1	37698	38700	7tm_4	1	-
RJWH01000497.1	684875	686099	7tm_4	2	+
RJWH01000497.1	579661	580624	7tm_4	1	+
RJWH01027815.1	2	680	7tm_4	1	+
RJWH01029322.1	1	628	7tm_4	1	+
RJWH01000497.1	720637	721615	7tm_4	1	+
RJWH01031737.1	1	565	7tm_4	1	-
RJWH01000497.1	704184	705183	7tm_4	1	+
RJWH01000497.1	407839	408769	7tm_4	1	+
RJWH01000497.1	92520	93207	7tm_4	1	+
RJWH01000497.1	593874	594837	7tm_4	1	+
RJWH01006525.1	11464	12004	7tm_4	1	+
RJWH01000928.1	9177	9960	7tm_4	1	-
RJWH01024567.1	1	739	7tm_4	1	-
RJWH01009193.1	20095	20803	7tm_4	1	-
RJWH01004339.1	70340	71402	7tm_4	1	-
RJWH01000928.1	232876	233506	7tm_4	1	-
RJWH01004389.1	1	769	7tm_4	1	-
RJWH01016011.1	2	545	7tm_4	1	+
RJWH01001546.1	312297	313326	7tm_4	1	-
RJWH01001546.1	248641	249688	7tm_4	1	-
RJWH01007351.1	15146	16154	7tm_4	1	+
RJWH01010156.1	2	545	7tm_4	1	+
RJWH01001546.1	343403	344393	7tm_4	1	-
RJWH01006342.1	51427	52129	7tm_4	1	-
RJWH01000497.1	627818	628367	7tm_4	1	+
RJWH01000497.1	517259	518048	7tm_4	1	-
RJWH01000697.1	19084	20257	7tm_4	1	-
RJWH01012749.1	7004	7889	7tm_4	1	-
RJWH01007351.1	23099	23810	7tm_4	1	-
RJWH01016924.1	1700	2306	7tm_4	1	+
RJWH01006443.1	38071	39022	7tm_4	1	-
RJWH01006443.1	48271	49222	7tm_4	1	-
RJWH01004685.1	21802	22783	7tm_4	1	-
RJWH01001909.1	15158	16118	7tm_4	1	-
RJWH01003659.1	80296	81286	7tm_4	1	+
RJWH01000497.1	535037	535991	7tm_4	1	+
RJWH01006443.1	28366	29353	7tm_4	1	-
RJWH01006443.1	12241	13192	7tm_4	1	-
RJWH01003659.1	67090	68050	7tm_4	1	+
RJWH01003659.1	10753	11788	7tm_4	1	+
RJWH01002515.1	101831	102776	7tm_4	1	+
RJWH01010778.1	9374	10325	7tm_4	1	+
RJWH01008861.1	22730	23747	7tm_4	1	+
RJWH01009305.1	0	432	7tm_4	1	+
RJWH01015096.1	2427	3360	7tm_4	1	-
RJWH01001909.1	30556	31492	7tm_4	1	-
RJWH01000928.1	417635	418352	7tm_4	1	-
RJWH01002291.1	231747	232707	7tm_4	1	+
RJWH01014190.1	3939	4845	7tm_4	1	-
RJWH01002515.1	123145	124222	7tm_4	1	-
RJWH01002313.1	139798	140803	7tm_4	1	-
RJWH01006443.1	20379	21420	7tm_4	1	-
RJWH01007199.1	2	614	7tm_4	1	-
RJWH01012383.1	6162	7209	7tm_4	1	-
RJWH01010778.1	1828	2779	7tm_4	1	+
RJWH01004350.1	27855	28836	7tm_4	1	-
RJWH01008118.1	2	626	7tm_4	1	-
RJWH01002291.1	245969	246914	7tm_4	1	+
RJWH01010748.1	7487	8489	7tm_4	1	-
RJWH01001909.1	157317	158271	7tm_4	1	-
RJWH01008049.1	3840	4803	7tm_4	1	+
RJWH01003767.1	113959	114919	7tm_4	1	-
RJWH01011150.1	8090	9089	7tm_4	1	-
RJWH01015226.1	2062	3046	7tm_4	1	+
RJWH01001782.1	210883	211870	7tm_4	1	-
RJWH01012997.1	5221	6214	7tm_4	1	+
RJWH01002515.1	86922	87858	7tm_4	1	-
RJWH01002515.1	112480	113476	7tm_4	1	-
RJWH01003200.1	130078	131035	7tm_4	1	+
RJWH01008902.1	8873	9908	7tm_4	1	+
RJWH01004350.1	91421	92375	7tm_4	1	-
RJWH01000241.1	487894	488866	7tm_4	1	+
RJWH01013420.1	571	1531	7tm_4	1	-
RJWH01008254.1	19083	20046	7tm_4	1	-
RJWH01002515.1	66710	67730	7tm_4	1	-
RJWH01008223.1	9540	10512	7tm_4	1	+
RJWH01004350.1	105214	106174	7tm_4	1	-
RJWH01002765.1	135760	136798	7tm_4	1	-
RJWH01000241.1	437808	438774	7tm_4	1	-
RJWH01011902.1	2791	3724	7tm_4	1	-
RJWH01011866.1	963	1950	7tm_4	1	-
RJWH01007867.1	13435	14455	7tm_4	1	-
RJWH01004629.1	28406	29339	7tm_4	1	-
RJWH01002816.1	8653	9700	7tm_4	1	-
RJWH01010114.1	6748	7693	7tm_4	1	-
RJWH01004350.1	39698	40697	7tm_4	1	+
RJWH01010456.1	2905	3943	7tm_4	1	+
RJWH01002765.1	192918	193869	7tm_4	1	+
RJWH01001782.1	183448	184414	7tm_4	1	-
RJWH01002765.1	88660	89605	7tm_4	1	+
RJWH01009359.1	13627	14653	7tm_4	1	-
RJWH01010402.1	512	1541	7tm_4	1	+
RJWH01013309.1	3770	4820	7tm_4	1	-
RJWH01003200.1	66395	67499	7tm_4	1	+
RJWH01002765.1	114925	115930	7tm_4	1	-
RJWH01003200.1	25369	26398	7tm_4	1	+
RJWH01015651.1	2	977	7tm_4	1	-
RJWH01002515.1	42482	43544	7tm_4	1	+
RJWH01007029.1	30382	31366	7tm_4	1	-
RJWH01011067.1	10462	11425	7tm_4	1	-
RJWH01003767.1	95368	96337	7tm_4	1	-
RJWH01007899.1	19950	20937	7tm_4	1	+
RJWH01010940.1	9118	10153	7tm_4	1	+
RJWH01011424.1	6708	7752	7tm_4	2	+
RJWH01004193.1	87627	88683	7tm_4	1	-
RJWH01000241.1	500444	501404	7tm_4	1	+
RJWH01003200.1	146002	146956	7tm_4	1	-
RJWH01016733.1	984	1923	7tm_4	1	-
RJWH01004965.1	53440	54418	7tm_4	1	-
RJWH01000638.1	386050	387013	7tm_4	1	-
RJWH01001909.1	124017	124950	7tm_4	1	-
RJWH01004492.1	85530	86523	7tm_4	2	+
RJWH01000241.1	446693	447662	7tm_4	1	+
RJWH01008970.1	16843	17830	7tm_4	1	+
RJWH01004193.1	96214	97186	7tm_4	1	-
RJWH01002182.1	17870	18863	7tm_4	1	-
RJWH01016682.1	1379	2363	7tm_4	1	-
RJWH01003702.1	72263	73304	7tm_4	1	+
RJWH01002515.1	162353	163313	7tm_4	1	+
RJWH01006016.1	43377	44349	7tm_4	1	-
RJWH01009830.1	13031	14021	7tm_4	1	+
RJWH01004193.1	106757	107786	7tm_4	1	-
RJWH01001909.1	81644	82577	7tm_4	1	-
RJWH01002515.1	139616	140633	7tm_4	1	-
RJWH01004193.1	78809	79946	7tm_4	1	-
RJWH01004854.1	63330	64302	7tm_4	1	+
RJWH01008451.1	5889	6879	7tm_4	1	-
RJWH01001115.1	22191	23343	7tm_4	1	+
RJWH01008979.1	10998	12201	7tm_4	1	-
RJWH01002897.1	66397	67363	7tm_4	1	-
RJWH01001909.1	246324	247257	7tm_4	1	-
RJWH01000877.1	527190	528183	7tm_4	1	+
RJWH01004766.1	94574	95588	7tm_4	1	+
RJWH01003659.1	21776	22712	7tm_4	1	+
RJWH01003200.1	53837	54818	7tm_4	1	+
RJWH01000756.1	432846	433839	7tm_4	1	-
RJWH01003200.1	35340	36360	7tm_4	1	+
RJWH01001764.1	311242	312166	7tm_4	1	+
RJWH01007132.1	21375	22308	7tm_4	1	+
RJWH01004784.1	51737	52766	7tm_4	1	+
RJWH01004578.1	10015	11140	7tm_4	1	-
RJWH01001764.1	282615	283563	7tm_4	1	-
RJWH01005304.1	13385	14507	7tm_4	1	+
RJWH01003200.1	85174	86119	7tm_4	1	+
RJWH01004629.1	54568	55492	7tm_4	1	-
RJWH01003200.1	14936	15899	7tm_4	1	+
RJWH01008052.1	32749	33685	7tm_4	1	+
RJWH01007132.1	8460	9393	7tm_4	1	+
RJWH01006014.1	14249	15302	7tm_4	1	-
RJWH01001782.1	86286	87315	7tm_4	1	+
RJWH01000241.1	461680	462634	7tm_4	1	+
RJWH01005864.1	16179	17253	7tm_4	1	+
RJWH01000877.1	290647	291643	7tm_4	1	-
RJWH01003200.1	77610	78591	7tm_4	1	+
RJWH01001867.1	176689	177703	7tm_4	1	-
RJWH01010615.1	7653	8652	7tm_4	2	-
RJWH01004972.1	77624	78737	7tm_4	1	-
RJWH01004854.1	75757	76738	7tm_4	1	+
RJWH01004579.1	35581	36631	7tm_4	1	+
RJWH01002765.1	182835	183987	7tm_4	1	+
RJWH01004125.1	108365	109394	7tm_4	1	+
RJWH01007374.1	39753	40689	7tm_4	1	+
RJWH01005458.1	68735	69752	7tm_4	1	+
RJWH01006757.1	42493	43438	7tm_4	1	+
RJWH01005973.1	29296	30268	7tm_4	1	+
RJWH01001566.1	327297	328365	7tm_4	1	-
RJWH01004629.1	9559	10507	7tm_4	1	-
RJWH01004854.1	14171	15146	7tm_4	1	+
RJWH01008861.1	3365	4391	7tm_4	1	-
RJWH01001909.1	260375	261305	7tm_4	1	-
RJWH01000610.1	61547	62507	7tm_4	1	-
RJWH01004350.1	15010	15979	7tm_4	1	-
RJWH01005976.1	16580	17588	7tm_4	1	-
RJWH01003688.1	55350	56292	7tm_4	1	-
RJWH01001909.1	58531	59464	7tm_4	1	-
RJWH01000734.1	509724	510699	7tm_4	1	+
RJWH01005458.1	28352	29381	7tm_4	1	+
RJWH01010534.1	759	1899	7tm_4	1	-
RJWH01009803.1	13614	14640	7tm_4	1	-
RJWH01002313.1	242236	243244	7tm_4	1	-
RJWH01002369.1	90015	91002	7tm_4	1	+
RJWH01003014.1	74416	75370	7tm_4	1	+
RJWH01008197.1	21413	22601	7tm_4	2	+
RJWH01004604.1	40223	41180	7tm_4	1	+
RJWH01001566.1	274397	275387	7tm_4	1	-
RJWH01000610.1	347005	347947	7tm_4	1	+
RJWH01006016.1	33227	34193	7tm_4	1	-
RJWH01001538.1	100514	101600	7tm_4	1	+
RJWH01000734.1	418533	419565	7tm_4	1	-
RJWH01001256.1	392860	393910	7tm_4	1	-
RJWH01011932.1	2179	3400	7tm_4	1	-
RJWH01003874.1	35922	36900	7tm_4	1	+
RJWH01000610.1	490182	491130	7tm_4	1	+
RJWH01002515.1	51451	52492	7tm_4	1	-
RJWH01011736.1	6513	7545	7tm_4	1	-
RJWH01004578.1	50476	51481	7tm_4	1	+
RJWH01001819.1	281366	282371	7tm_4	1	-
RJWH01013052.1	4382	5654	7tm_4	1	+
RJWH01002369.1	119271	120264	7tm_4	1	+
RJWH01004766.1	45294	46236	7tm_4	1	+
RJWH01000877.1	450142	451195	7tm_4	1	+
RJWH01008616.1	2231	3266	7tm_4	1	+
RJWH01012247.1	7071	8283	7tm_4	1	-
RJWH01009903.1	5021	6170	7tm_4	2	+
RJWH01008259.1	25940	26942	7tm_4	1	+
RJWH01006016.1	10799	11831	7tm_4	1	+
RJWH01002765.1	164942	165992	7tm_4	1	+
RJWH01000610.1	229057	229996	7tm_4	1	+
RJWH01003014.1	106389	107346	7tm_4	1	+
RJWH01003200.1	159857	160817	7tm_4	1	-
RJWH01003673.1	33506	34481	7tm_4	1	-
RJWH01010545.1	13186	14125	7tm_4	1	+
RJWH01003014.1	28469	29543	7tm_4	1	-
RJWH01008649.1	20843	21818	7tm_4	1	-
RJWH01008670.1	404	1406	7tm_4	1	-
RJWH01011627.1	1211	2426	7tm_4	1	+
RJWH01002369.1	128170	129163	7tm_4	1	+
RJWH01003291.1	32271	33273	7tm_4	1	+
RJWH01002369.1	148749	149814	7tm_4	1	+
RJWH01001305.1	359343	360456	7tm_4	1	+
RJWH01004621.1	84872	85847	7tm_4	1	+
RJWH01014200.1	4027	4834	7tm_4	1	-
RJWH01001909.1	178562	179489	7tm_4	1	-
RJWH01014330.1	2	902	7tm_4	1	+
RJWH01006985.1	6156	7074	7tm_4	1	-
RJWH01011568.1	3473	4505	7tm_4	1	+
RJWH01006097.1	3381	4323	7tm_4	1	-
RJWH01000610.1	178359	179304	7tm_4	1	+
RJWH01001538.1	57629	58655	7tm_4	1	+
RJWH01007969.1	8764	9745	7tm_4	1	+
RJWH01001782.1	707	1751	7tm_4	2	-
RJWH01009933.1	13525	14671	7tm_4	1	-
RJWH01004342.1	58072	59038	7tm_4	1	+
RJWH01010801.1	2431	3370	7tm_4	1	+
RJWH01001782.1	142212	143190	7tm_4	1	-
RJWH01010095.1	8396	9335	7tm_4	1	+
RJWH01005287.1	10985	11990	7tm_4	1	-
RJWH01001305.1	286082	287084	7tm_4	1	+
RJWH01002831.1	116630	117569	7tm_4	1	-
RJWH01009853.1	10916	11882	7tm_4	1	-
RJWH01000877.1	284668	285637	7tm_4	1	-
RJWH01005458.1	41978	42971	7tm_4	1	+
RJWH01004316.1	93368	94322	7tm_4	1	+
RJWH01003014.1	132362	133388	7tm_4	1	-
RJWH01009891.1	6808	7747	7tm_4	1	-
RJWH01002182.1	45043	46027	7tm_4	1	-
RJWH01001335.1	396998	397904	7tm_4	1	-
RJWH01007264.1	8122	9061	7tm_4	1	+
RJWH01007335.1	8195	9134	7tm_4	1	+
RJWH01010274.1	14887	15871	7tm_4	1	+
RJWH01001305.1	55086	56151	7tm_4	1	+
RJWH01004621.1	73242	74223	7tm_4	1	+
RJWH01001782.1	198587	199712	7tm_4	1	-
RJWH01011446.1	6518	7550	7tm_4	1	-
RJWH01002831.1	68469	69408	7tm_4	1	-
RJWH01002369.1	104267	105260	7tm_4	1	+
RJWH01009066.1	8712	9696	7tm_4	1	-
RJWH01001190.1	113121	114081	7tm_4	1	+
RJWH01003177.1	38020	38953	7tm_4	1	+
RJWH01004210.1	89783	90773	7tm_4	1	+
RJWH01010242.1	16568	17507	7tm_4	1	+
RJWH01007148.1	10463	11414	7tm_4	1	-
RJWH01002897.1	145974	146940	7tm_4	1	-
RJWH01012775.1	2966	4010	7tm_4	1	+
RJWH01006757.1	25493	26465	7tm_4	1	+
RJWH01002816.1	56765	57734	7tm_4	1	-
RJWH01010911.1	604	1663	7tm_4	1	-
RJWH01004965.1	42013	42946	7tm_4	1	-
RJWH01015658.1	0	834	7tm_4	1	+
RJWH01002765.1	51635	52592	7tm_4	1	-
RJWH01013923.1	3373	4303	7tm_4	1	-
RJWH01000734.1	444502	445507	7tm_4	1	+
RJWH01002831.1	193135	194116	7tm_4	1	-
RJWH01002831.1	169022	170042	7tm_4	1	-
RJWH01002897.1	109265	110231	7tm_4	1	-
RJWH01002831.1	132692	133667	7tm_4	1	-
RJWH01001115.1	183760	184918	7tm_4	1	+
RJWH01006016.1	52222	53530	7tm_4	1	-
RJWH01007969.1	30887	31889	7tm_4	1	+
RJWH01010095.1	1	913	7tm_4	1	+
RJWH01002897.1	85036	86002	7tm_4	1	-
RJWH01009551.1	14600	15566	7tm_4	1	-
RJWH01009625.1	11667	12633	7tm_4	1	-
RJWH01004578.1	95923	96931	7tm_4	1	-
RJWH01005383.1	14832	15786	7tm_4	1	-
RJWH01009280.1	23041	23875	7tm_4	1	-
RJWH01005383.1	50553	51543	7tm_4	1	-
RJWH01019691.1	163	1114	7tm_4	1	+
RJWH01003200.1	5794	6802	7tm_4	1	-
RJWH01007645.1	6762	7737	7tm_4	1	+
RJWH01002313.1	180011	181070	7tm_4	1	-
RJWH01013159.1	5881	6802	7tm_4	1	+
RJWH01007508.1	26459	27443	7tm_4	1	-
RJWH01010639.1	4517	5456	7tm_4	1	+
RJWH01009482.1	18677	19697	7tm_4	1	-
RJWH01005976.1	49694	50627	7tm_4	1	+
RJWH01016217.1	1759	2677	7tm_4	1	-
RJWH01004210.1	102195	103146	7tm_4	1	-
RJWH01005976.1	34704	35676	7tm_4	1	-
RJWH01002897.1	51320	52289	7tm_4	1	+
RJWH01007686.1	15640	16621	7tm_4	1	-
RJWH01027996.1	0	414	7tm_4	1	+
RJWH01002760.1	197534	198500	7tm_4	1	+
RJWH01009813.1	0	795	7tm_4	1	+
RJWH01007076.1	32806	33817	7tm_4	2	-
RJWH01002182.1	167309	168392	7tm_4	2	-
RJWH01012400.1	3511	4456	7tm_4	1	-
RJWH01011347.1	3129	4134	7tm_4	1	-
RJWH01009923.1	10194	11133	7tm_4	1	+
RJWH01011756.1	3220	4177	7tm_4	1	+
RJWH01009874.1	6777	7716	7tm_4	1	-
RJWH01007911.1	18854	19799	7tm_4	1	+
RJWH01007909.1	14639	15620	7tm_4	1	-
RJWH01000610.1	378008	379019	7tm_4	1	+
RJWH01002816.1	145836	146787	7tm_4	1	-
RJWH01009410.1	6430	7387	7tm_4	1	-
RJWH01004392.1	53773	54790	7tm_4	1	+
RJWH01000877.1	124491	125568	7tm_4	1	+
RJWH01006749.1	30828	31773	7tm_4	1	-
RJWH01007076.1	1108	2140	7tm_4	1	-
RJWH01003747.1	84350	85415	7tm_4	1	+
RJWH01000610.1	458259	459222	7tm_4	1	+
RJWH01005287.1	51403	52387	7tm_4	1	-
RJWH01003014.1	47484	48441	7tm_4	1	+
RJWH01005458.1	5565	6567	7tm_4	1	-
RJWH01008424.1	4692	5844	7tm_4	2	-
RJWH01000756.1	517408	518401	7tm_4	1	+
RJWH01013140.1	2202	3183	7tm_4	1	+
RJWH01012786.1	6585	7584	7tm_4	1	+
RJWH01006342.1	23776	24517	7tm_4	1	+
RJWH01004579.1	17122	18310	7tm_4	1	-
RJWH01000610.1	473789	474812	7tm_4	1	+
RJWH01004604.1	31149	32178	7tm_4	1	-
RJWH01012419.1	1529	2567	7tm_4	1	+
RJWH01004965.1	84909	86001	7tm_4	1	-
RJWH01010170.1	9002	10007	7tm_4	1	+
RJWH01000407.1	138799	139798	7tm_4	1	+
RJWH01003874.1	2	839	7tm_4	1	+
RJWH01002831.1	180608	181547	7tm_4	1	-
RJWH01003659.1	91682	92666	7tm_4	1	+
RJWH01009924.1	13621	14617	7tm_4	1	-
RJWH01004579.1	6987	8001	7tm_4	1	-
RJWH01001115.1	164206	165241	7tm_4	1	-
RJWH01007076.1	15895	16876	7tm_4	1	-
RJWH01002831.1	142011	143124	7tm_4	1	-
RJWH01009903.1	2	971	7tm_4	1	+
RJWH01005402.1	41043	41982	7tm_4	1	+
RJWH01004342.1	71356	72529	7tm_4	2	+
RJWH01004854.1	88697	89636	7tm_4	1	+
RJWH01007945.1	23053	23989	7tm_4	1	+
RJWH01008128.1	8041	9067	7tm_4	1	+
RJWH01010745.1	4764	5709	7tm_4	1	+
RJWH01003014.1	121929	122925	7tm_4	1	+
RJWH01011370.1	2	1007	7tm_4	1	+
RJWH01008005.1	32300	33278	7tm_4	1	+
RJWH01014604.1	512	1517	7tm_4	1	+
RJWH01000610.1	437807	438833	7tm_4	1	+
RJWH01005489.1	37030	37960	7tm_4	1	-
RJWH01005383.1	77260	78220	7tm_4	1	-
RJWH01000756.1	576185	577130	7tm_4	1	+
RJWH01000407.1	171547	172495	7tm_4	1	+
RJWH01010933.1	2968	4111	7tm_4	1	+
RJWH01007076.1	39792	40764	7tm_4	1	-
RJWH01011609.1	4197	5241	7tm_4	1	+
RJWH01000610.1	26707	27658	7tm_4	1	+
RJWH01009004.1	13377	14322	7tm_4	1	-
RJWH01005637.1	41944	42901	7tm_4	1	+
RJWH01007765.1	31568	32630	7tm_4	1	+
RJWH01003200.1	110595	111549	7tm_4	1	-
RJWH01003291.1	57794	58745	7tm_4	1	+
RJWH01009375.1	2615	3635	7tm_4	1	+
RJWH01001911.1	284948	285875	7tm_4	1	+
RJWH01002897.1	127936	128902	7tm_4	1	-
RJWH01003730.1	69802	70804	7tm_4	1	-
RJWH01002765.1	37839	38811	7tm_4	1	-
RJWH01002455.1	78068	79082	7tm_4	1	+
RJWH01005304.1	29539	30601	7tm_4	1	-
RJWH01011186.1	7391	8384	7tm_4	1	-
RJWH01004965.1	67977	69081	7tm_4	1	-
RJWH01005657.1	17669	18680	7tm_4	1	+
RJWH01004163.1	35913	36885	7tm_4	1	-
RJWH01008591.1	4819	5836	7tm_4	1	+
RJWH01005674.1	29077	30046	7tm_4	1	+
RJWH01009551.1	2343	3306	7tm_4	1	+
RJWH01002765.1	73561	74566	7tm_4	1	+
RJWH01004342.1	32730	33780	7tm_4	1	-
RJWH01009675.1	1318	2383	7tm_4	1	+
RJWH01002182.1	5851	6811	7tm_4	1	-
RJWH01005383.1	59760	60717	7tm_4	1	+
RJWH01001848.1	128940	129942	7tm_4	1	+
RJWH01000877.1	493674	494664	7tm_4	1	+
RJWH01002831.1	155445	156456	7tm_4	1	-
RJWH01001420.1	209767	210880	7tm_4	1	-
RJWH01002515.1	33238	34210	7tm_4	1	-
RJWH01006016.1	20086	21073	7tm_4	1	+
RJWH01004193.1	16654	17707	7tm_4	1	+
RJWH01013446.1	2727	3774	7tm_4	1	-
RJWH01008021.1	421	1354	7tm_4	1	-
RJWH01005678.1	31666	32611	7tm_4	1	-
RJWH01006251.1	22204	23173	7tm_4	1	+
RJWH01010342.1	12227	13613	7tm_4	1	-
RJWH01001538.1	231592	232618	7tm_4	1	+
RJWH01002433.1	21182	22262	7tm_4	1	-
RJWH01006605.1	48323	49310	7tm_4	1	+
RJWH01011549.1	2	971	7tm_4	1	+
RJWH01002831.1	94142	95252	7tm_4	2	+
RJWH01002816.1	123333	124284	7tm_4	1	-
RJWH01002816.1	104510	105461	7tm_4	1	-
RJWH01004578.1	75771	76734	7tm_4	1	-
RJWH01003643.1	91621	92578	7tm_4	1	+
RJWH01006642.1	23254	24217	7tm_4	1	+
RJWH01004578.1	68480	69461	7tm_4	1	+
RJWH01002765.1	96176	97148	7tm_4	1	-
RJWH01005761.1	17700	18666	7tm_4	1	+
RJWH01008035.1	6181	7198	7tm_4	1	-
RJWH01005402.1	73046	73985	7tm_4	1	-
RJWH01002909.1	328	1282	7tm_4	1	-
RJWH01010066.1	7225	8164	7tm_4	1	-
RJWH01001538.1	312763	313708	7tm_4	1	+
RJWH01003014.1	61976	63020	7tm_4	1	+
RJWH01002515.1	22514	23519	7tm_4	1	-
RJWH01000972.1	432790	433783	7tm_4	1	+
RJWH01005674.1	6709	7711	7tm_4	1	+
RJWH01000610.1	252162	253179	7tm_4	1	+
RJWH01004983.1	85888	86905	7tm_4	1	-
RJWH01004766.1	24592	25585	7tm_4	1	-
RJWH01004578.1	22302	23274	7tm_4	1	+
RJWH01003107.1	94504	95653	7tm_4	1	-
RJWH01000928.1	30770	31232	7tm_4	1	-
RJWH01010142.1	3083	4043	7tm_4	1	-
RJWH01000972.1	370137	371088	7tm_4	1	+
RJWH01000407.1	659718	660660	7tm_4	1	+
RJWH01005402.1	51333	52434	7tm_4	1	-
RJWH01008594.1	1744	2713	7tm_4	1	+
RJWH01000610.1	645574	646624	7tm_4	1	+
RJWH01001146.1	199458	200466	7tm_4	1	-
RJWH01000610.1	403710	404673	7tm_4	1	+
RJWH01013817.1	522	1467	7tm_4	1	-
RJWH01000241.1	558455	559613	7tm_4	1	+
RJWH01004972.1	89389	90295	7tm_4	1	-
RJWH01003673.1	101441	102539	7tm_4	1	-
RJWH01001577.1	93278	94220	7tm_4	1	-
RJWH01006777.1	17489	18437	7tm_4	1	+
RJWH01003200.1	103414	104425	7tm_4	1	+
RJWH01002369.1	189637	190600	7tm_4	1	+
RJWH01005637.1	13687	14698	7tm_4	1	-
RJWH01008035.1	32504	33566	7tm_4	1	+
RJWH01010462.1	15052	16096	7tm_4	1	-
RJWH01003874.1	15371	16418	7tm_4	1	+
RJWH01007879.1	13606	14542	7tm_4	1	-
RJWH01003014.1	164472	165468	7tm_4	1	+
RJWH01014064.1	187	1138	7tm_4	1	+
RJWH01008324.1	17504	18479	7tm_4	1	+
RJWH01008763.1	21704	22685	7tm_4	1	+
RJWH01002909.1	105560	106496	7tm_4	1	-
RJWH01012704.1	1841	2858	7tm_4	1	+
RJWH01005408.1	74777	75767	7tm_4	1	+
RJWH01013360.1	5078	6023	7tm_4	1	+
RJWH01003498.1	10354	11281	7tm_4	1	+
RJWH01008102.1	12927	13875	7tm_4	1	-
RJWH01003713.1	133403	134381	7tm_4	1	-
RJWH01001909.1	202117	203113	7tm_4	1	-
RJWH01004621.1	816	1866	7tm_4	1	+
RJWH01002721.1	78591	79605	7tm_4	1	-
RJWH01008909.1	2043	3087	7tm_4	1	-
RJWH01007600.1	18391	19303	7tm_4	1	-
RJWH01004592.1	53516	54626	7tm_4	1	-
RJWH01012518.1	6601	7603	7tm_4	1	-
RJWH01014256.1	23	1019	7tm_4	1	-
RJWH01010614.1	12619	13582	7tm_4	1	-
RJWH01005761.1	29010	29943	7tm_4	1	+
RJWH01006091.1	34716	35661	7tm_4	1	+
RJWH01009903.1	18715	19678	7tm_4	1	-
RJWH01003291.1	11323	12319	7tm_4	1	+
RJWH01003291.1	45852	46839	7tm_4	1	+
RJWH01002765.1	20431	21370	7tm_4	1	+
RJWH01000241.1	568224	569379	7tm_4	1	+
RJWH01002760.1	87837	88839	7tm_4	1	+
RJWH01003014.1	17891	18872	7tm_4	1	+
RJWH01010160.1	10939	11878	7tm_4	1	+
RJWH01003498.1	142946	143981	7tm_4	1	+
RJWH01009796.1	16675	17671	7tm_4	1	+
RJWH01003241.1	25616	26552	7tm_4	1	-
RJWH01009332.1	4250	5195	7tm_4	1	+
RJWH01000972.1	7476	8481	7tm_4	1	+
RJWH01006004.1	62316	63228	7tm_4	1	-
RJWH01001305.1	387847	388852	7tm_4	1	+
RJWH01000610.1	338711	339665	7tm_4	1	+
RJWH01009270.1	3824	5021	7tm_4	1	-
RJWH01011403.1	3443	4439	7tm_4	1	+
RJWH01003713.1	94677	95676	7tm_4	1	-
RJWH01000610.1	637831	638842	7tm_4	1	+
RJWH01001060.1	277772	278774	7tm_4	1	-
RJWH01002515.1	8951	9917	7tm_4	1	-
RJWH01008981.1	8207	9221	7tm_4	1	-
RJWH01016479.1	1759	2557	7tm_4	1	-
RJWH01005287.1	43751	44705	7tm_4	1	+
RJWH01006091.1	42220	43096	7tm_4	1	+
RJWH01011217.1	3287	4265	7tm_4	1	+
RJWH01005864.1	43306	44296	7tm_4	2	+
RJWH01008689.1	20724	21735	7tm_4	1	-
RJWH01008052.1	7240	8245	7tm_4	1	+
RJWH01002313.1	224982	225924	7tm_4	1	-
RJWH01005761.1	35486	36431	7tm_4	1	-
RJWH01005637.1	67125	68154	7tm_4	1	+
RJWH01004342.1	104018	105020	7tm_4	1	+
RJWH01007890.1	6673	7621	7tm_4	1	-
RJWH01003184.1	143846	144848	7tm_4	1	+
RJWH01005527.1	44434	45373	7tm_4	1	+
RJWH01016555.1	508	1447	7tm_4	1	-
RJWH01004972.1	53327	54338	7tm_4	1	+
RJWH01010670.1	5308	6247	7tm_4	1	+
RJWH01008606.1	6426	7386	7tm_4	1	-
RJWH01006388.1	23942	25037	7tm_4	1	+
RJWH01005287.1	18193	19156	7tm_4	1	-
RJWH01000610.1	422994	423999	7tm_4	1	+
RJWH01010981.1	2	992	7tm_4	1	+
RJWH01006985.1	38036	39041	7tm_4	1	-
RJWH01009427.1	13574	14582	7tm_4	1	+
RJWH01009193.1	10005	10434	7tm_4	1	-
RJWH01000312.1	923915	924932	7tm_4	1	-
RJWH01004629.1	87571	88528	7tm_4	1	-
RJWH01004621.1	11836	12838	7tm_4	1	+
RJWH01004613.1	42671	43673	7tm_4	1	-
RJWH01006090.1	17624	18632	7tm_4	1	+
RJWH01001707.1	181772	182720	7tm_4	1	-
RJWH01000407.1	6580	7531	7tm_4	1	-
RJWH01008031.1	18788	19841	7tm_4	1	-
RJWH01002369.1	198045	199026	7tm_4	1	+
RJWH01000407.1	672112	673156	7tm_4	1	+
RJWH01004746.1	55462	56488	7tm_4	1	+
RJWH01008543.1	2737	3742	7tm_4	1	+
RJWH01006693.1	29389	30337	7tm_4	1	+
RJWH01003190.1	75271	76264	7tm_4	1	-
RJWH01005657.1	20752	21715	7tm_4	1	-
RJWH01001060.1	255821	256811	7tm_4	1	-
RJWH01003498.1	89437	90433	7tm_4	1	+
RJWH01010026.1	2613	3618	7tm_4	1	-
RJWH01003730.1	42551	43553	7tm_4	1	-
RJWH01002433.1	176292	177309	7tm_4	1	+
RJWH01013007.1	3481	4447	7tm_4	1	-
RJWH01008305.1	27566	28532	7tm_4	1	-
RJWH01009021.1	17141	18089	7tm_4	1	-
RJWH01003014.1	179212	180208	7tm_4	1	-
RJWH01001305.1	109543	110512	7tm_4	1	-
RJWH01010697.1	5128	6199	7tm_4	1	-
RJWH01003874.1	83164	84136	7tm_4	1	+
RJWH01008047.1	11060	12125	7tm_4	1	-
RJWH01009890.1	11077	12235	7tm_4	1	-
RJWH01007318.1	19793	20741	7tm_4	1	-
RJWH01011439.1	369	1380	7tm_4	1	-
RJWH01006090.1	55184	56207	7tm_4	1	-
RJWH01004336.1	100772	101741	7tm_4	1	+
RJWH01003222.1	146735	147674	7tm_4	1	-
RJWH01005287.1	35334	36417	7tm_4	1	+
RJWH01001072.1	29843	30806	7tm_4	1	+
RJWH01001060.1	308820	309768	7tm_4	1	-
RJWH01005637.1	30464	31415	7tm_4	1	+
RJWH01010420.1	14262	15303	7tm_4	1	+
RJWH01006693.1	16760	17708	7tm_4	1	+
RJWH01004680.1	71243	72182	7tm_4	1	+
RJWH01000407.1	59445	60411	7tm_4	1	+
RJWH01009066.1	21513	22515	7tm_4	1	-
RJWH01004621.1	58888	59836	7tm_4	1	+
RJWH01008573.1	16689	17643	7tm_4	1	-
RJWH01011300.1	2	836	7tm_4	1	+
RJWH01008725.1	26678	27803	7tm_4	1	-
RJWH01006090.1	43964	44999	7tm_4	1	+
RJWH01001072.1	122480	123500	7tm_4	1	-
RJWH01007691.1	36531	37575	7tm_4	1	+
RJWH01006048.1	16686	17655	7tm_4	1	+
RJWH01003498.1	116745	117717	7tm_4	1	+
RJWH01010929.1	5747	6752	7tm_4	1	+
RJWH01001060.1	352640	353576	7tm_4	1	-
RJWH01000610.1	319305	320274	7tm_4	1	-
RJWH01008046.1	14484	15501	7tm_4	1	+
RJWH01001538.1	272627	273572	7tm_4	1	-
RJWH01004163.1	103310	104348	7tm_4	1	+
RJWH01000928.1	290046	290559	7tm_4	1	+
RJWH01004411.1	95000	95933	7tm_4	1	-
RJWH01013154.1	5203	6172	7tm_4	1	+
RJWH01001076.1	181647	182619	7tm_4	1	+
RJWH01015701.1	1359	2166	7tm_4	1	+
RJWH01007945.1	30522	31545	7tm_4	1	+
RJWH01000312.1	840340	841396	7tm_4	1	-
RJWH01000407.1	749378	750356	7tm_4	1	-
RJWH01007317.1	12835	13717	7tm_4	1	-
RJWH01010786.1	4672	5743	7tm_4	1	-
RJWH01009707.1	15038	16034	7tm_4	1	+
RJWH01000407.1	604096	605110	7tm_4	1	-
RJWH01007879.1	29878	30841	7tm_4	1	+
RJWH01019920.1	0	930	7tm_4	1	-
RJWH01006048.1	30967	32008	7tm_4	1	+
RJWH01003745.1	111998	112925	7tm_4	1	-
RJWH01002313.1	194049	195021	7tm_4	1	-
RJWH01003643.1	21014	21965	7tm_4	1	-
RJWH01006693.1	41864	42812	7tm_4	1	+
RJWH01010856.1	6857	7820	7tm_4	1	-
RJWH01009191.1	13307	14399	7tm_4	1	+
RJWH01011744.1	7602	8613	7tm_4	1	-
RJWH01001782.1	59699	60665	7tm_4	1	-
RJWH01000407.1	517506	518469	7tm_4	1	-
RJWH01004410.1	39251	40253	7tm_4	1	+
RJWH01000312.1	877955	878963	7tm_4	1	-
RJWH01000756.1	498729	499716	7tm_4	1	+
RJWH01000610.1	530344	531292	7tm_4	1	-
RJWH01000610.1	259330	260353	7tm_4	1	-
RJWH01011418.1	451	1462	7tm_4	1	-
RJWH01004854.1	27099	28074	7tm_4	1	+
RJWH01003745.1	122437	123349	7tm_4	1	-
RJWH01013731.1	3470	4463	7tm_4	1	+
RJWH01013983.1	3919	4873	7tm_4	1	+
RJWH01028239.1	2	665	7tm_4	1	+
RJWH01015604.1	1314	2289	7tm_4	1	+
RJWH01003673.1	86184	87303	7tm_4	1	-
RJWH01004294.1	14150	15131	7tm_4	1	-
RJWH01010060.1	14014	14965	7tm_4	1	+
RJWH01004350.1	1	808	7tm_4	1	-
RJWH01014562.1	2261	3278	7tm_4	1	+
RJWH01000407.1	729004	729955	7tm_4	1	+
RJWH01009699.1	2164	3103	7tm_4	1	-
RJWH01001897.1	204551	205601	7tm_4	1	-
RJWH01007732.1	25939	26878	7tm_4	1	+
RJWH01000407.1	693001	693940	7tm_4	1	+
RJWH01000610.1	210914	211970	7tm_4	1	+
RJWH01003139.1	31366	32392	7tm_4	1	-
RJWH01006097.1	54397	55363	7tm_4	1	-
RJWH01006048.1	7989	8934	7tm_4	1	+
RJWH01012596.1	1124	2030	7tm_4	1	-
RJWH01001076.1	262554	263526	7tm_4	1	-
RJWH01001577.1	276993	278007	7tm_4	1	+
RJWH01001848.1	102335	103376	7tm_4	1	+
RJWH01011511.1	4019	4964	7tm_4	1	+
RJWH01003617.1	12988	13936	7tm_4	1	-
RJWH01007029.1	5101	5881	7tm_4	1	-
RJWH01000610.1	79821	80826	7tm_4	1	+
RJWH01004972.1	65151	66165	7tm_4	1	+
RJWH01000928.1	505221	506172	7tm_4	1	+
RJWH01003222.1	120599	121565	7tm_4	1	-
RJWH01006004.1	14831	15773	7tm_4	1	-
RJWH01007279.1	20052	21018	7tm_4	1	-
RJWH01019323.1	0	993	7tm_4	1	-
RJWH01002831.1	42946	43936	7tm_4	1	-
RJWH01012078.1	8080	9049	7tm_4	1	+
RJWH01004680.1	11408	12404	7tm_4	1	-
RJWH01002897.1	6948	7896	7tm_4	1	-
RJWH01010300.1	1546	2605	7tm_4	1	-
RJWH01007945.1	3707	4706	7tm_4	1	+
RJWH01004163.1	11701	12691	7tm_4	1	+
RJWH01006745.1	14319	15270	7tm_4	1	+
RJWH01000972.1	349488	350487	7tm_4	1	+
RJWH01001060.1	337123	338059	7tm_4	1	-
RJWH01006004.1	38209	39151	7tm_4	1	-
RJWH01016232.1	1956	2742	7tm_4	1	-
RJWH01002897.1	23882	24869	7tm_4	1	+
RJWH01003673.1	72398	73355	7tm_4	1	-
RJWH01001072.1	185187	186171	7tm_4	1	-
RJWH01022952.1	2	854	7tm_4	1	+
RJWH01007631.1	14368	15340	7tm_4	1	-
RJWH01002816.1	74946	75912	7tm_4	1	-
RJWH01004492.1	95358	96390	7tm_4	1	+
RJWH01008324.1	3700	4675	7tm_4	1	+
RJWH01004629.1	74119	75058	7tm_4	1	-
RJWH01001897.1	244505	245555	7tm_4	1	-
RJWH01002679.1	187787	188738	7tm_4	1	-
RJWH01003745.1	78565	79489	7tm_4	1	-
RJWH01007148.1	30091	31039	7tm_4	1	-
RJWH01004658.1	52968	53970	7tm_4	1	+
RJWH01005413.1	73604	74540	7tm_4	1	+
RJWH01001909.1	226182	227043	7tm_4	1	-
RJWH01002816.1	89267	90248	7tm_4	1	-
RJWH01005304.1	39106	40072	7tm_4	1	-
RJWH01010275.1	1989	3030	7tm_4	1	-
RJWH01000610.1	615499	616444	7tm_4	1	-
RJWH01001076.1	398703	399765	7tm_4	1	-
RJWH01001577.1	79733	80687	7tm_4	1	+
RJWH01006097.1	26150	27284	7tm_4	1	+
RJWH01003745.1	90578	91529	7tm_4	1	-
RJWH01000610.1	118287	119355	7tm_4	1	+
RJWH01008763.1	3578	4544	7tm_4	1	-
RJWH01003444.1	148835	149831	7tm_4	1	+
RJWH01001060.1	442902	443850	7tm_4	1	-
RJWH01001072.1	99904	100936	7tm_4	1	-
RJWH01004579.1	70034	71018	7tm_4	1	-
RJWH01003200.1	134295	135369	7tm_4	1	-
RJWH01001848.1	159402	160386	7tm_4	1	+
RJWH01003763.1	47314	48289	7tm_4	1	+
RJWH01003776.1	53326	54265	7tm_4	1	+
RJWH01001897.1	194905	195913	7tm_4	1	-
RJWH01001060.1	215077	216028	7tm_4	1	-
RJWH01007143.1	36672	37674	7tm_4	1	-
RJWH01010114.1	17654	18590	7tm_4	1	-
RJWH01019415.1	466	1459	7tm_4	1	+
RJWH01004621.1	31772	32822	7tm_4	1	+
RJWH01012307.1	1455	2463	7tm_4	1	-
RJWH01002679.1	201038	202082	7tm_4	1	-
RJWH01000407.1	28172	29153	7tm_4	1	-
RJWH01004336.1	4501	5470	7tm_4	1	+
RJWH01003673.1	137351	138326	7tm_4	1	-
RJWH01008937.1	9780	10755	7tm_4	1	-
RJWH01010652.1	4614	5598	7tm_4	1	-
RJWH01002357.1	227175	228201	7tm_4	1	-
RJWH01012983.1	6319	7255	7tm_4	1	-
RJWH01011644.1	9316	10261	7tm_4	1	+
RJWH01003222.1	24400	25351	7tm_4	1	-
RJWH01003222.1	58328	59282	7tm_4	1	-
RJWH01001577.1	9941	11003	7tm_4	1	+
RJWH01004350.1	84584	85580	7tm_4	1	+
RJWH01019623.1	138	1413	7tm_4	1	+
RJWH01004336.1	74539	75604	7tm_4	2	-
RJWH01005413.1	34025	34979	7tm_4	1	-
RJWH01003745.1	21551	22628	7tm_4	1	-
RJWH01001897.1	3636	4719	7tm_4	1	-
RJWH01004163.1	81009	81948	7tm_4	1	-
RJWH01010010.1	9944	10943	7tm_4	1	+
RJWH01002433.1	12637	13600	7tm_4	1	+
RJWH01009970.1	2623	3595	7tm_4	1	+
RJWH01011304.1	1	808	7tm_4	1	-
RJWH01001698.1	280161	281145	7tm_4	1	-
RJWH01007294.1	18173	19217	7tm_4	2	+
RJWH01002433.1	129082	130051	7tm_4	1	-
RJWH01001072.1	172480	173611	7tm_4	1	+
RJWH01001072.1	137748	138714	7tm_4	1	-
RJWH01006008.1	28087	29077	7tm_4	1	+
RJWH01001072.1	88802	89789	7tm_4	1	-
RJWH01000407.1	509003	509942	7tm_4	1	-
RJWH01007441.1	18376	19297	7tm_4	1	+
RJWH01003776.1	119326	120262	7tm_4	1	-
RJWH01002831.1	16321	17317	7tm_4	1	-
RJWH01001897.1	221950	222895	7tm_4	1	-
RJWH01004972.1	1108	2059	7tm_4	1	-
RJWH01017586.1	1211	1991	7tm_4	1	-
RJWH01010276.1	14744	15719	7tm_4	1	+
RJWH01006727.1	5322	6330	7tm_4	1	+
RJWH01009110.1	21023	21968	7tm_4	1	+
RJWH01001538.1	224801	225842	7tm_4	1	+
RJWH01003222.1	8783	9740	7tm_4	1	+
RJWH01003184.1	166878	167856	7tm_4	1	+
RJWH01001072.1	79003	79969	7tm_4	1	-
RJWH01000610.1	198646	199591	7tm_4	1	+
RJWH01001335.1	380010	381063	7tm_4	1	-
RJWH01008423.1	11638	12583	7tm_4	1	-
RJWH01006097.1	42868	43900	7tm_4	1	-
RJWH01017847.1	1028	1883	7tm_4	1	+
RJWH01003184.1	20628	21564	7tm_4	1	+
RJWH01015964.1	1314	2286	7tm_4	1	+
RJWH01005761.1	50134	51088	7tm_4	1	-
RJWH01013810.1	4429	5434	7tm_4	1	+
RJWH01001577.1	159375	160323	7tm_4	1	+
RJWH01006097.1	31010	31949	7tm_4	1	-
RJWH01002182.1	250848	251733	7tm_4	1	-
RJWH01008984.1	2	890	7tm_4	1	+
RJWH01005207.1	71700	72684	7tm_4	1	+
RJWH01011271.1	10450	11386	7tm_4	1	-
RJWH01003222.1	110421	111378	7tm_4	1	-
RJWH01005413.1	5295	6402	7tm_4	1	+
RJWH01008791.1	10630	11650	7tm_4	1	-
RJWH01006008.1	62259	63135	7tm_4	1	-
RJWH01007691.1	1	982	7tm_4	1	+
RJWH01007691.1	22143	23124	7tm_4	1	+
RJWH01004342.1	91874	92777	7tm_4	1	+
RJWH01008443.1	1	1045	7tm_4	1	-
RJWH01003577.1	80800	81181	7tm_4	1	-
RJWH01009754.1	19756	20677	7tm_4	1	-
RJWH01010276.1	3335	4358	7tm_4	1	-
RJWH01009841.1	15879	16956	7tm_4	1	+
RJWH01001076.1	231877	232876	7tm_4	1	-
RJWH01007960.1	11642	12587	7tm_4	1	-
RJWH01011774.1	2182	3187	7tm_4	1	-
RJWH01003222.1	40476	41430	7tm_4	1	-
RJWH01010009.1	11091	12138	7tm_4	1	+
RJWH01024724.1	0	786	7tm_4	1	+
RJWH01004854.1	44005	44944	7tm_4	1	+
RJWH01001897.1	89011	90037	7tm_4	1	-
RJWH01005408.1	22963	23971	7tm_4	1	-
RJWH01001076.1	361284	362274	7tm_4	1	-
RJWH01000610.1	131614	132649	7tm_4	2	+
RJWH01004746.1	24557	25625	7tm_4	1	+
RJWH01000972.1	241591	242644	7tm_4	1	+
RJWH01004604.1	7408	8317	7tm_4	1	+
RJWH01003776.1	3865	4852	7tm_4	1	+
RJWH01006848.1	12830	13811	7tm_4	1	+
RJWH01008450.1	11988	12867	7tm_4	1	+
RJWH01003763.1	109560	110595	7tm_4	1	+
RJWH01003673.1	54156	55149	7tm_4	1	-
RJWH01004983.1	47033	48011	7tm_4	1	+
RJWH01019198.1	710	1505	7tm_4	1	+
RJWH01002831.1	29215	30205	7tm_4	1	-
RJWH01003763.1	63325	64270	7tm_4	1	-
RJWH01004492.1	8849	9836	7tm_4	1	+
RJWH01013517.1	5238	6021	7tm_4	1	-
RJWH01001060.1	326768	327728	7tm_4	1	+
RJWH01001060.1	415881	416922	7tm_4	1	-
RJWH01002369.1	200254	201226	7tm_4	1	-
RJWH01001897.1	58960	60025	7tm_4	1	-
RJWH01007631.1	26667	27612	7tm_4	1	-
RJWH01001060.1	402087	403128	7tm_4	1	-
RJWH01000972.1	498302	499358	7tm_4	1	+
RJWH01001577.1	238788	239784	7tm_4	1	+
RJWH01000972.1	483706	484669	7tm_4	1	+
RJWH01002369.1	207350	208283	7tm_4	1	-
RJWH01005971.1	27564	28599	7tm_4	1	+
RJWH01000972.1	205578	206646	7tm_4	1	-
RJWH01003314.1	16478	17513	7tm_4	1	-
RJWH01000972.1	340320	341355	7tm_4	1	+
RJWH01005287.1	71516	72431	7tm_4	1	-
RJWH01007884.1	11345	12326	7tm_4	1	+
RJWH01007631.1	2975	4058	7tm_4	1	-
RJWH01001867.1	145328	146438	7tm_4	1	-
RJWH01003763.1	98374	99367	7tm_4	1	+
RJWH01002831.1	80673	81663	7tm_4	1	-
RJWH01007332.1	3989	4961	7tm_4	1	-
RJWH01004804.1	23148	24084	7tm_4	1	-
RJWH01005413.1	50556	51522	7tm_4	1	+
RJWH01000972.1	173306	174302	7tm_4	1	-
RJWH01000972.1	446653	447763	7tm_4	1	-
RJWH01003763.1	26590	27550	7tm_4	1	+
RJWH01005816.1	64127	65147	7tm_4	1	+
RJWH01005304.1	48287	49346	7tm_4	1	+
RJWH01011130.1	9074	10034	7tm_4	1	-
RJWH01008573.1	26053	27055	7tm_4	1	+
RJWH01005408.1	12288	13260	7tm_4	1	-
RJWH01005971.1	58437	59373	7tm_4	1	+
RJWH01025450.1	2	785	7tm_4	1	+
RJWH01010963.1	8026	8866	7tm_4	1	-
RJWH01007909.1	5626	6526	7tm_4	1	+
RJWH01027208.1	0	705	7tm_4	1	+
RJWH01010096.1	12714	13701	7tm_4	1	-
RJWH01000972.1	470223	471243	7tm_4	1	-
RJWH01003763.1	82523	83537	7tm_4	1	+
RJWH01004342.1	45205	46180	7tm_4	1	-
RJWH01008329.1	22722	23658	7tm_4	1	-
RJWH01005304.1	58732	59899	7tm_4	1	+
RJWH01003745.1	45416	46343	7tm_4	1	-
RJWH01005383.1	8498	9365	7tm_4	1	+
RJWH01018916.1	1	823	7tm_4	1	-
RJWH01005971.1	1878	2886	7tm_4	1	+
RJWH01015765.1	1458	2445	7tm_4	1	+
RJWH01007318.1	3171	4110	7tm_4	1	-
RJWH01009265.1	1	958	7tm_4	1	-
RJWH01001546.1	230153	230675	7tm_4	1	+
RJWH01007868.1	17151	18120	7tm_4	1	+
RJWH01007691.1	9920	10856	7tm_4	1	+
RJWH01002455.1	31849	32845	7tm_4	1	+
RJWH01001897.1	154374	155367	7tm_4	1	-
RJWH01002433.1	209944	210913	7tm_4	1	-
RJWH01010966.1	13406	14228	7tm_4	1	+
RJWH01001897.1	32534	33578	7tm_4	1	-
RJWH01020218.1	1	742	7tm_4	1	+
RJWH01004492.1	54698	55736	7tm_4	1	-
RJWH01000928.1	478301	478997	7tm_4	1	-
RJWH01003498.1	45140	46079	7tm_4	1	+
RJWH01011560.1	1	958	7tm_4	1	-
RJWH01004965.1	10325	11261	7tm_4	1	-
RJWH01003498.1	23012	23969	7tm_4	1	+
RJWH01001698.1	226988	228005	7tm_4	1	+
RJWH01014594.1	2	833	7tm_4	1	+
RJWH01008646.1	10795	11845	7tm_4	1	-
RJWH01003314.1	128119	129067	7tm_4	1	+
RJWH01006650.1	4210	5146	7tm_4	1	-
RJWH01008333.1	11412	12579	7tm_4	2	-
RJWH01000972.1	234142	235093	7tm_4	1	+
RJWH01009802.1	8961	9999	7tm_4	1	-
RJWH01001897.1	182325	183270	7tm_4	1	-
RJWH01003184.1	40613	41663	7tm_4	1	+
RJWH01007143.1	12346	13399	7tm_4	1	-
RJWH01007123.1	30341	31163	7tm_4	1	+
RJWH01011970.1	9357	10182	7tm_4	1	-
RJWH01003498.1	131414	132344	7tm_4	1	+
RJWH01002909.1	123635	124652	7tm_4	1	-
RJWH01001698.1	285519	286509	7tm_4	1	-
RJWH01008049.1	22712	23651	7tm_4	1	+
RJWH01024417.1	37	850	7tm_4	2	+
RJWH01003643.1	118424	119354	7tm_4	1	+
RJWH01004196.1	37946	38951	7tm_4	1	-
RJWH01001115.1	42231	43251	7tm_4	1	+
RJWH01001897.1	112175	113159	7tm_4	1	-
RJWH01028761.1	0	645	7tm_4	1	+
RJWH01000972.1	187131	188169	7tm_4	1	-
RJWH01001698.1	45858	46938	7tm_4	1	+
RJWH01001698.1	207670	208624	7tm_4	1	+
RJWH01002433.1	150552	151518	7tm_4	1	+
RJWH01024566.1	2	839	7tm_4	1	-
RJWH01006650.1	23344	24379	7tm_4	1	-
RJWH01002433.1	67568	68528	7tm_4	1	-
RJWH01000497.1	448688	449360	7tm_4	1	+
RJWH01003776.1	65983	66973	7tm_4	1	+
RJWH01003659.1	43440	44103	7tm_4	1	+
RJWH01004492.1	1433	2405	7tm_4	1	+
RJWH01007732.1	8878	9862	7tm_4	1	+
RJWH01003745.1	64362	65316	7tm_4	1	-
RJWH01003314.1	86140	87118	7tm_4	1	-
RJWH01015469.1	1416	2403	7tm_4	1	-
RJWH01011366.1	9745	10915	7tm_4	2	-
RJWH01014000.1	1497	2484	7tm_4	1	+
RJWH01009389.1	8415	9255	7tm_4	1	+
RJWH01010827.1	2	953	7tm_4	1	+
RJWH01012811.1	7138	7768	7tm_4	1	-
RJWH01003184.1	57025	58072	7tm_4	1	+
RJWH01010029.1	11534	12389	7tm_4	1	+
RJWH01004983.1	55432	56410	7tm_4	1	+
RJWH01013246.1	5922	6603	7tm_4	1	-
RJWH01010890.1	13017	13968	7tm_4	1	+
RJWH01004972.1	19331	20321	7tm_4	1	+
RJWH01001698.1	174892	175888	7tm_4	1	+
RJWH01006008.1	55572	56505	7tm_4	1	+
RJWH01010995.1	1	823	7tm_4	1	-
RJWH01005761.1	191	1106	7tm_4	1	-
RJWH01004629.1	100177	100885	7tm_4	1	-
RJWH01003184.1	118637	119576	7tm_4	1	+
RJWH01003314.1	65000	65936	7tm_4	1	-
RJWH01001072.1	330332	331400	7tm_4	1	-
RJWH01002812.1	198808	199759	7tm_4	1	-
RJWH01015106.1	2069	3038	7tm_4	1	+
RJWH01004613.1	89281	90388	7tm_4	1	-
RJWH01002073.1	129205	130243	7tm_4	1	-
RJWH01003314.1	100564	101524	7tm_4	1	+
RJWH01008329.1	14761	15718	7tm_4	1	-
RJWH01008573.1	1	814	7tm_4	1	-
RJWH01008646.1	22874	23825	7tm_4	1	-
RJWH01012654.1	1	712	7tm_4	1	+
RJWH01000928.1	31191	31725	7tm_4	1	-
RJWH01001072.1	364478	365522	7tm_4	1	-
RJWH01008035.1	14859	15900	7tm_4	1	+
RJWH01011366.1	2	956	7tm_4	1	+
RJWH01008235.1	11236	12088	7tm_4	1	-
RJWH01002612.1	99140	100193	7tm_4	2	-
RJWH01002073.1	55656	56733	7tm_4	1	-
RJWH01001072.1	227113	228085	7tm_4	1	-
RJWH01012172.1	3314	4295	7tm_4	1	+
RJWH01004579.1	95524	96442	7tm_4	1	+
RJWH01002073.1	26335	27424	7tm_4	1	-
RJWH01013906.1	1	958	7tm_4	1	-
RJWH01007960.1	2	917	7tm_4	1	+
RJWH01012352.1	6510	7449	7tm_4	1	-
RJWH01003745.1	58484	59474	7tm_4	1	-
RJWH01010160.1	1	769	7tm_4	1	+
RJWH01010957.1	13634	14306	7tm_4	1	-
RJWH01006700.1	37428	38436	7tm_4	1	-
RJWH01002073.1	220434	221433	7tm_4	1	-
RJWH01012554.1	7487	8375	7tm_4	1	-
RJWH01033951.1	2	524	7tm_4	1	-
RJWH01001072.1	295330	296290	7tm_4	1	-
RJWH01006709.1	39703	40702	7tm_4	1	-
RJWH01003190.1	56516	57458	7tm_4	1	-
RJWH01002760.1	135970	136786	7tm_4	1	-
RJWH01003184.1	131394	132333	7tm_4	1	+
RJWH01011372.1	3136	4081	7tm_4	1	+
RJWH01007884.1	26347	27304	7tm_4	1	-
RJWH01001698.1	196964	197900	7tm_4	1	+
RJWH01003874.1	62373	63240	7tm_4	1	-
RJWH01015503.1	2397	3324	7tm_4	1	-
RJWH01013760.1	1176	2214	7tm_4	1	-
RJWH01001060.1	202002	202968	7tm_4	1	+
RJWH01010890.1	2119	3190	7tm_4	1	-
RJWH01000916.1	34231	35227	7tm_4	1	-
RJWH01018915.1	1	910	7tm_4	1	-
RJWH01002433.1	123117	124083	7tm_4	1	+
RJWH01027801.1	0	681	7tm_4	1	-
RJWH01016928.1	2	728	7tm_4	1	+
RJWH01001698.1	90909	91896	7tm_4	1	+
RJWH01004342.1	14303	15512	7tm_4	1	-
RJWH01001072.1	56859	57822	7tm_4	1	-
RJWH01000972.1	395802	396828	7tm_4	1	+
RJWH01001698.1	116357	117335	7tm_4	1	+
RJWH01014144.1	4194	4902	7tm_4	1	-
RJWH01008131.1	20519	21569	7tm_4	1	-
RJWH01002612.1	175729	176839	7tm_4	1	-
RJWH01000972.1	80310	81369	7tm_4	1	-
RJWH01002816.1	169149	170088	7tm_4	1	-
RJWH01008442.1	1	712	7tm_4	1	+
RJWH01011606.1	10762	11533	7tm_4	1	-
RJWH01011404.1	8305	9250	7tm_4	1	-
RJWH01003184.1	157900	158887	7tm_4	1	+
RJWH01008094.1	21708	22698	7tm_4	1	-
RJWH01005581.1	1	679	7tm_4	1	+
RJWH01008655.1	2512	3220	7tm_4	1	+
RJWH01004592.1	30837	31788	7tm_4	1	-
RJWH01003776.1	22046	23003	7tm_4	1	-
RJWH01028451.1	0	657	7tm_4	1	-
RJWH01005458.1	57504	58323	7tm_4	1	+
RJWH01004613.1	27012	27999	7tm_4	1	-
RJWH01001072.1	449563	450535	7tm_4	1	-
RJWH01017089.1	1339	2221	7tm_4	1	+
RJWH01009332.1	21569	22424	7tm_4	1	+
RJWH01012009.1	9364	10069	7tm_4	1	-
RJWH01013491.1	5376	6081	7tm_4	1	-
RJWH01004683.1	91447	91942	7tm_4	1	+
RJWH01001698.1	147356	148343	7tm_4	1	+
RJWH01006525.1	10969	11461	7tm_4	1	+
RJWH01007853.1	17301	18243	7tm_4	1	+
RJWH01001060.1	464902	465772	7tm_4	1	-
RJWH01011376.1	12324	13170	7tm_4	1	+
RJWH01003498.1	72492	73374	7tm_4	1	+
RJWH01008333.1	2	815	7tm_4	1	+
RJWH01014684.1	3458	4205	7tm_4	1	-
RJWH01014068.1	1	685	7tm_4	1	+
RJWH01013046.1	3781	4633	7tm_4	1	+
RJWH01001060.1	240569	241403	7tm_4	1	-
RJWH01001939.1	288957	289692	7tm_4	1	-
RJWH01012560.1	7691	8363	7tm_4	1	-
RJWH01012918.1	2	797	7tm_4	1	-
RJWH01000972.1	296736	297762	7tm_4	1	+
RJWH01011279.1	3974	4703	7tm_4	1	+
RJWH01000928.1	261545	262178	7tm_4	2	+
RJWH01004389.1	63471	63858	7tm_4	1	-
RJWH01016956.1	1550	2285	7tm_4	1	-
RJWH01005230.1	44592	45702	7tm_4	1	-
RJWH01017476.1	144	903	7tm_4	1	+
RJWH01011744.1	2	797	7tm_4	1	-
RJWH01000456.1	223259	224231	7tm_4	1	-
RJWH01001538.1	288065	288893	7tm_4	1	-
RJWH01009020.1	12610	13408	7tm_4	1	-
RJWH01008275.1	25219	26053	7tm_4	1	+
RJWH01012560.1	0	672	7tm_4	1	+
RJWH01021203.1	1	838	7tm_4	2	-
RJWH01000972.1	18665	19664	7tm_4	1	-
RJWH01010652.1	12315	13032	7tm_4	1	-
RJWH01000610.1	285579	286257	7tm_4	1	+
RJWH01004683.1	63963	64362	7tm_4	1	+
RJWH01000497.1	740335	740869	7tm_4	1	-
RJWH01009002.1	12361	13159	7tm_4	1	+
RJWH01007199.1	4316	4754	7tm_4	1	+
RJWH01021744.1	40	1006	7tm_4	1	+
RJWH01005383.1	35724	36795	7tm_4	1	-
RJWH01003014.1	91789	92566	7tm_4	1	+
RJWH01010672.1	14803	15628	7tm_4	1	+
RJWH01008752.1	9940	10801	7tm_4	1	-
RJWH01000972.1	157391	158177	7tm_4	1	-
RJWH01000456.1	240446	241388	7tm_4	1	-
RJWH01008214.1	21625	22204	7tm_4	1	-
RJWH01004683.1	39790	40492	7tm_4	2	-
RJWH01016321.1	2	770	7tm_4	1	-
RJWH01012384.1	1689	2445	7tm_4	1	+
RJWH01001577.1	199004	199964	7tm_4	1	+
RJWH01005383.1	45011	45800	7tm_4	1	+
RJWH01015764.1	2409	3099	7tm_4	1	-
RJWH01004804.1	5443	6304	7tm_4	1	-
RJWH01009625.1	20685	21426	7tm_4	1	-
RJWH01001909.1	236069	236771	7tm_4	1	-
RJWH01004746.1	3587	4328	7tm_4	1	+
RJWH01002369.1	164968	165607	7tm_4	1	+
RJWH01005304.1	20999	21866	7tm_4	1	-
RJWH01000497.1	501689	502073	7tm_4	1	+
RJWH01012348.1	1	727	7tm_4	1	-
RJWH01001707.1	205164	206235	7tm_4	1	-
RJWH01004613.1	55235	56105	7tm_4	1	-
RJWH01004125.1	13214	14018	7tm_4	1	+
RJWH01000928.1	373485	373947	7tm_4	1	+
RJWH01030076.1	1	607	7tm_4	1	-
RJWH01029699.1	0	618	7tm_4	1	-
RJWH01001577.1	47172	47841	7tm_4	1	+
RJWH01008975.1	0	687	7tm_4	1	+
RJWH01010553.1	2827	3850	7tm_4	1	+
RJWH01013272.1	2	593	7tm_4	1	+
RJWH01025342.1	1	598	7tm_4	1	+
RJWH01007353.1	19544	20594	7tm_4	1	+
RJWH01001546.1	328477	329197	7tm_4	1	-
RJWH01000610.1	93640	94288	7tm_4	1	-
RJWH01029417.1	2	581	7tm_4	1	+
RJWH01009841.1	0	642	7tm_4	1	+
RJWH01012868.1	0	720	7tm_4	1	+
RJWH01007148.1	36500	37259	7tm_4	1	-
RJWH01005678.1	65044	65668	7tm_4	1	-
RJWH01003745.1	1	745	7tm_4	1	-
RJWH01013948.1	2	626	7tm_4	1	+
RJWH01002816.1	26383	27271	7tm_4	1	-
RJWH01003222.1	99806	100520	7tm_4	1	+
RJWH01005950.1	58103	58652	7tm_4	1	-
RJWH01007945.1	10786	11581	7tm_4	1	+
RJWH01010445.1	5930	6590	7tm_4	1	+
RJWH01018442.1	2	707	7tm_4	1	+
RJWH01011026.1	13255	13999	7tm_4	1	+
RJWH01008305.1	6764	7514	7tm_4	1	-
RJWH01005287.1	25756	26500	7tm_4	1	-
RJWH01011713.1	2	521	7tm_4	1	+
RJWH01003776.1	30776	31514	7tm_4	1	-
RJWH01014669.1	2	785	7tm_4	1	-
RJWH01006388.1	2	710	7tm_4	1	+
RJWH01008254.1	31555	32167	7tm_4	1	-
RJWH01016119.1	2304	2823	7tm_4	1	-
RJWH01021462.1	509	1121	7tm_4	1	-
RJWH01010675.1	6943	7606	7tm_4	1	+
RJWH01028804.1	2	644	7tm_4	1	-
RJWH01008535.1	18802	19546	7tm_4	1	+
RJWH01009661.1	2785	3679	7tm_4	1	+
RJWH01000241.1	479121	479718	7tm_4	1	+
RJWH01002810.1	199470	200082	7tm_4	1	-
RJWH01021629.1	511	1102	7tm_4	1	-
RJWH01003200.1	2	593	7tm_4	1	+
RJWH01029619.1	1	592	7tm_4	1	+
RJWH01004336.1	57711	58491	7tm_4	1	-
RJWH01010872.1	14047	14677	7tm_4	1	-
RJWH01005413.1	22149	23016	7tm_4	1	+
RJWH01008021.1	33428	34145	7tm_4	1	+
RJWH01038227.1	2	455	7tm_4	1	+
RJWH01035297.1	1	499	7tm_4	1	+
RJWH01007754.1	4389	5028	7tm_4	1	+
RJWH01001698.1	326250	326862	7tm_4	1	-
RJWH01005784.1	16440	17052	7tm_4	1	-
RJWH01011633.1	10121	10991	7tm_4	1	-
RJWH01004784.1	4458	5205	7tm_4	1	+
RJWH01001146.1	67021	67783	7tm_4	1	-
RJWH01007867.1	24737	25202	7tm_4	1	-
RJWH01004658.1	31108	31963	7tm_4	1	+
RJWH01004389.1	50365	50845	7tm_4	1	+
RJWH01001909.1	40929	41568	7tm_4	1	-
RJWH01011395.1	2816	3494	7tm_4	1	+
RJWH01012989.1	0	636	7tm_4	1	-
RJWH01013761.1	4847	5543	7tm_4	1	-
RJWH01014260.1	1	586	7tm_4	1	+
RJWH01009673.1	13173	13839	7tm_4	1	+
RJWH01003659.1	127450	128197	7tm_4	1	+
RJWH01003617.1	2	692	7tm_4	1	-
RJWH01012386.1	8370	8913	7tm_4	1	-
RJWH01008196.1	5277	6189	7tm_4	1	+
RJWH01029167.1	1	634	7tm_4	1	-
RJWH01035040.1	0	504	7tm_4	1	+
RJWH01009933.1	3700	4498	7tm_4	1	-
RJWH01004658.1	12440	13322	7tm_4	1	+
RJWH01010342.1	1	646	7tm_4	1	-
RJWH01014260.1	3400	4144	7tm_4	1	+
RJWH01011474.1	0	636	7tm_4	1	-
RJWH01040411.1	1	427	7tm_4	1	-
RJWH01010380.1	608	1259	7tm_4	1	-
RJWH01010382.1	5924	6518	7tm_4	1	+
RJWH01013003.1	1	637	7tm_4	1	-
RJWH01009716.1	20346	20889	7tm_4	1	-
RJWH01010814.1	14394	14949	7tm_4	1	+
RJWH01009657.1	323	929	7tm_4	1	+
RJWH01007778.1	13583	14225	7tm_4	1	-
RJWH01024313.1	0	858	7tm_4	1	+
RJWH01005637.1	51911	52631	7tm_4	1	+
RJWH01012079.1	1	631	7tm_4	1	-
RJWH01001146.1	340150	340723	7tm_4	1	-
RJWH01013385.1	5708	6263	7tm_4	1	-
RJWH01024711.1	322	829	7tm_4	1	-
RJWH01012193.1	8924	9512	7tm_4	1	+
RJWH01024852.1	0	786	7tm_4	2	-
RJWH01039075.1	0	444	7tm_4	1	+
RJWH01026496.1	16	736	7tm_4	1	+
RJWH01004613.1	17772	18510	7tm_4	1	-
RJWH01000877.1	364358	365036	7tm_4	1	+
RJWH01009803.1	0	648	7tm_4	2	-
RJWH01034075.1	66	522	7tm_4	1	-
RJWH01014854.1	440	1142	7tm_4	1	-
RJWH01004357.1	110151	110694	7tm_4	1	-
RJWH01033674.1	2	527	7tm_4	1	+
RJWH01019265.1	1	646	7tm_4	1	-
RJWH01043075.1	1	400	7tm_4	1	-
RJWH01011314.1	1	508	7tm_4	1	+
RJWH01000972.1	309948	310551	7tm_4	1	+
RJWH01004965.1	19658	20456	7tm_4	1	-
RJWH01010374.1	10169	10838	7tm_4	1	+
RJWH01017384.1	1153	1816	7tm_4	1	-
RJWH01013700.1	5225	5657	7tm_4	1	-
RJWH01009910.1	18990	19659	7tm_4	1	-
RJWH01004560.1	46934	47525	7tm_4	1	+
RJWH01005620.1	71605	72145	7tm_4	1	-
RJWH01000972.1	111314	111950	7tm_4	1	-
RJWH01000638.1	57150	57843	7tm_4	1	-
RJWH01010088.1	2867	3359	7tm_4	1	-
RJWH01008526.1	2	500	7tm_4	1	-
RJWH01022167.1	1	520	7tm_4	1	+
RJWH01003874.1	109570	110020	7tm_4	1	+
RJWH01000407.1	553272	553842	7tm_4	1	+
RJWH01013215.1	1	568	7tm_4	1	-
RJWH01037669.1	0	462	7tm_4	1	+
RJWH01000928.1	152719	153157	7tm_4	1	-
RJWH01016300.1	2234	2684	7tm_4	1	+
RJWH01012062.1	2	641	7tm_4	1	-
RJWH01009600.1	16967	17576	7tm_4	1	-
RJWH01008873.1	2	542	7tm_4	1	-
RJWH01009972.1	1	670	7tm_4	1	-
RJWH01003444.1	73311	73950	7tm_4	1	+
RJWH01029008.1	2	638	7tm_4	1	+
RJWH01012528.1	303	873	7tm_4	1	-
RJWH01034105.1	0	519	7tm_4	1	-
RJWH01000638.1	12018	12795	7tm_4	1	-
RJWH01014455.1	42	582	7tm_4	1	-
RJWH01012888.1	6805	7534	7tm_4	1	+
RJWH01009804.1	2	470	7tm_4	1	+
RJWH01016173.1	2280	2787	7tm_4	1	+
RJWH01034964.1	0	504	7tm_4	1	-
RJWH01011046.1	2	500	7tm_4	1	-
RJWH01008600.1	11407	12016	7tm_4	1	-
RJWH01010089.1	15433	16054	7tm_4	1	+
RJWH01012500.1	1	550	7tm_4	1	-
RJWH01002857.1	187746	188706	7tm_4	1	+
RJWH01007318.1	41115	41676	7tm_4	1	-
RJWH01014272.1	4073	4613	7tm_4	1	+
RJWH01025633.1	182	776	7tm_4	1	+
RJWH01003702.1	46869	47460	7tm_4	1	+
RJWH01011317.1	11971	12760	7tm_4	1	+
RJWH01006642.1	1902	2424	7tm_4	1	-
RJWH01013549.1	861	1761	7tm_4	1	+
RJWH01031364.1	2	575	7tm_4	1	+
RJWH01011101.1	5693	6116	7tm_4	1	+
RJWH01001305.1	170333	170780	7tm_4	1	+
RJWH01019491.1	1	493	7tm_4	1	+
RJWH01006016.1	1	661	7tm_4	1	+
RJWH01015113.1	3113	3728	7tm_4	1	+
RJWH01008532.1	3489	3912	7tm_4	1	+
RJWH01015562.1	1008	1485	7tm_4	1	+
RJWH01009646.1	9149	9881	7tm_4	1	-
RJWH01008275.1	1	559	7tm_4	1	+
RJWH01008102.1	32979	33540	7tm_4	1	-
RJWH01014318.1	1	607	7tm_4	1	-
RJWH01040785.1	2	422	7tm_4	1	+
RJWH01023583.1	232	913	7tm_4	1	+
RJWH01007732.1	36369	37038	7tm_4	1	+
RJWH01010660.1	918	1389	7tm_4	1	-
RJWH01011713.1	10418	11084	7tm_4	1	+
RJWH01007471.1	12626	13151	7tm_4	1	+
RJWH01029985.1	2	608	7tm_4	1	-
RJWH01011549.1	8844	9528	7tm_4	1	+
RJWH01008874.1	26121	26892	7tm_4	1	+
RJWH01013989.1	2	455	7tm_4	1	+
RJWH01016147.1	0	456	7tm_4	1	+
RJWH01005413.1	10935	11445	7tm_4	1	+
RJWH01006650.1	34145	34793	7tm_4	1	-
RJWH01006064.1	38318	39125	7tm_4	1	+
RJWH01005383.1	23732	24194	7tm_4	1	+
RJWH01011633.1	2430	3015	7tm_4	1	-
RJWH01033449.1	2	533	7tm_4	1	-
RJWH01007856.1	501	1101	7tm_4	1	+
RJWH01008909.1	15697	16297	7tm_4	1	-
RJWH01011221.1	12582	13191	7tm_4	1	+
RJWH01012855.1	286	742	7tm_4	1	-
RJWH01002632.1	212868	213375	7tm_4	1	+
RJWH01010675.1	15131	15623	7tm_4	1	+
RJWH01010708.1	14987	15479	7tm_4	1	+
RJWH01015099.1	0	585	7tm_4	1	-
RJWH01004604.1	14095	14800	7tm_4	1	-
RJWH01038311.1	62	455	7tm_4	1	-
RJWH01039853.1	2	419	7tm_4	1	+
RJWH01006745.1	41955	42519	7tm_4	1	+
RJWH01032584.1	2	419	7tm_4	1	+
RJWH01004658.1	83967	84762	7tm_4	1	-
RJWH01007287.1	41434	42040	7tm_4	1	+
RJWH01005976.1	5394	5997	7tm_4	1	-
RJWH01008205.1	11545	12094	7tm_4	1	+
RJWH01010866.1	14224	14701	7tm_4	1	-
RJWH01010702.1	14554	15163	7tm_4	1	+
RJWH01002760.1	61511	62204	7tm_4	1	+
RJWH01004336.1	109735	110413	7tm_4	1	-
RJWH01010374.1	7220	7811	7tm_4	1	-
RJWH01018453.1	1177	1687	7tm_4	1	-
RJWH01036789.1	0	474	7tm_4	1	+
RJWH01008003.1	32277	32799	7tm_4	1	-
RJWH01003498.1	150730	151351	7tm_4	1	+
RJWH01026226.1	287	746	7tm_4	1	+
RJWH01022496.1	597	1008	7tm_4	1	-
RJWH01005185.1	3928	4468	7tm_4	1	-
RJWH01000497.1	740811	741483	7tm_4	2	-
RJWH01013311.1	3959	4460	7tm_4	1	-
RJWH01010149.1	17958	18399	7tm_4	1	-
RJWH01008102.1	3130	3712	7tm_4	1	-
RJWH01038544.1	1	451	7tm_4	1	-
RJWH01005185.1	28658	29264	7tm_4	1	-
RJWH01001305.1	374685	375093	7tm_4	1	+
RJWH01034854.1	2	506	7tm_4	1	-
RJWH01000373.1	0	441	7tm_4	1	+
RJWH01001305.1	170783	171293	7tm_4	1	+
RJWH01015907.1	2433	2985	7tm_4	1	-
RJWH01011802.1	4201	5101	7tm_4	1	-
RJWH01013690.1	0	732	7tm_4	1	-
RJWH01001577.1	25464	26481	7tm_4	1	+
RJWH01029692.1	44	617	7tm_4	1	+
RJWH01003659.1	53485	54124	7tm_4	1	+
RJWH01010104.1	14504	14933	7tm_4	1	-
RJWH01029287.1	174	630	7tm_4	1	-
RJWH01012853.1	5596	6043	7tm_4	1	-
RJWH01011657.1	0	621	7tm_4	1	-
RJWH01000916.1	20438	21335	7tm_4	1	-
RJWH01000407.1	476983	477496	7tm_4	1	-
RJWH01003713.1	123787	124477	7tm_4	1	-
RJWH01011518.1	2358	2757	7tm_4	1	+
RJWH01055672.1	0	387	7tm_4	1	+
RJWH01012201.1	8908	9490	7tm_4	1	+
RJWH01010114.1	0	558	7tm_4	1	+
RJWH01008670.1	15902	16316	7tm_4	1	-
RJWH01057187.1	1	379	7tm_4	1	+
RJWH01008003.1	31862	32324	7tm_4	1	-
RJWH01055673.1	0	387	7tm_4	1	+
RJWH01011375.1	2765	3428	7tm_4	1	+
RJWH01003177.1	18596	19091	7tm_4	1	+
RJWH01000407.1	476583	477108	7tm_4	1	-
RJWH01007471.1	12217	12724	7tm_4	1	+
RJWH01035489.1	0	495	7tm_4	1	-
RJWH01003139.1	8113	8701	7tm_4	1	-
RJWH01023739.1	168	747	7tm_4	1	+
RJWH01019898.1	1	523	7tm_4	1	+
RJWH01001305.1	126825	127383	7tm_4	1	+
RJWH01005674.1	51968	52646	7tm_4	1	+
RJWH01007600.1	25849	26455	7tm_4	1	-
RJWH01014711.1	3786	4176	7tm_4	1	-
RJWH01012682.1	7646	8036	7tm_4	1	-
RJWH01008970.1	22942	23476	7tm_4	1	-
RJWH01009924.1	4366	4990	7tm_4	1	-
RJWH01022492.1	0	627	7tm_4	1	+
RJWH01003184.1	71995	72745	7tm_4	1	+
RJWH01056817.1	1	379	7tm_4	1	-
RJWH01000497.1	92215	92593	7tm_4	1	+
RJWH01007123.1	13511	13997	7tm_4	1	+
RJWH01044940.1	1	397	7tm_4	1	-
RJWH01002433.1	106462	106951	7tm_4	1	+
RJWH01038343.1	0	453	7tm_4	1	-
RJWH01001146.1	286504	287074	7tm_4	1	-
RJWH01006097.1	60756	61179	7tm_4	1	-
RJWH01010066.1	18402	18843	7tm_4	1	-
RJWH01010814.1	0	375	7tm_4	1	+
RJWH01010976.1	4572	4971	7tm_4	1	+
RJWH01002433.1	90917	91670	7tm_4	1	-
RJWH01034491.1	31	514	7tm_4	1	+
RJWH01015499.1	112	535	7tm_4	1	+
RJWH01010657.1	4190	4631	7tm_4	1	+
RJWH01011794.1	10381	10822	7tm_4	1	-
RJWH01029750.1	1	616	7tm_4	1	-
RJWH01016307.1	1036	1672	7tm_4	1	-
RJWH01005185.1	66382	66790	7tm_4	1	-
RJWH01002760.1	110324	110837	7tm_4	1	+
RJWH01009923.1	0	375	7tm_4	1	+
RJWH01001538.1	46678	47233	7tm_4	1	+
RJWH01002897.1	166706	167141	7tm_4	1	-
RJWH01001782.1	35093	35543	7tm_4	1	-
RJWH01012868.1	7079	7592	7tm_4	1	-
RJWH01009351.1	12787	13246	7tm_4	1	+
RJWH01014925.1	3294	3936	7tm_4	1	+
RJWH01010438.1	345	780	7tm_4	1	+
RJWH01038017.1	2	458	7tm_4	1	+
RJWH01007441.1	30013	30502	7tm_4	1	-
RJWH01002433.1	159749	160334	7tm_4	1	-
RJWH01002182.1	136816	137365	7tm_4	1	-
RJWH01034225.1	2	518	7tm_4	1	+
RJWH01010657.1	3687	4263	7tm_4	1	+
RJWH01006254.1	37786	38452	7tm_4	1	-
RJWH01005544.1	60355	60913	7tm_4	1	-
RJWH01000497.1	726934	727327	7tm_4	1	-
RJWH01010660.1	1315	1963	7tm_4	2	-
RJWH01001146.1	419492	419912	7tm_4	1	+
RJWH01007471.1	26898	27378	7tm_4	1	+
RJWH01006745.1	49207	49756	7tm_4	1	+
RJWH01012314.1	2016	2694	7tm_4	1	-
RJWH01000638.1	438532	439000	7tm_4	1	-
RJWH01001335.1	373202	373898	7tm_4	2	-
RJWH01023103.1	183	645	7tm_4	1	-
RJWH01005674.1	51637	52243	7tm_4	1	+
RJWH01005971.1	45329	46139	7tm_4	2	+
RJWH01004658.1	66619	67366	7tm_4	1	-
RJWH01001305.1	72857	73625	7tm_4	1	-
RJWH01008003.1	12484	13066	7tm_4	1	+
RJWH01022125.1	608	1046	7tm_4	1	-
RJWH01008205.1	11124	11673	7tm_4	1	+
RJWH01006727.1	27581	28106	7tm_4	1	+
RJWH01011101.1	5177	5690	7tm_4	1	+
RJWH01008451.1	23551	24241	7tm_4	1	+
RJWH01037948.1	2	458	7tm_4	1	-
RJWH01000697.1	176469	176949	7tm_4	1	+
RJWH01009542.1	12234	12762	7tm_4	1	+
RJWH01016183.1	1023	1644	7tm_4	1	+
RJWH01046096.1	0	399	7tm_4	1	+
RJWH01016986.1	1824	2265	7tm_4	1	+
RJWH01004746.1	48198	48762	7tm_4	1	+
RJWH01057726.1	2	377	7tm_4	1	-
RJWH01003874.1	109030	109567	7tm_4	1	+
RJWH01048365.1	2	398	7tm_4	1	-
RJWH01016226.1	0	600	7tm_4	1	-
RJWH01038979.1	0	444	7tm_4	1	-
RJWH01012659.1	7663	8101	7tm_4	1	-
RJWH01004613.1	62811	63219	7tm_4	1	-
RJWH01012539.1	1019	1664	7tm_4	1	+
RJWH01009598.1	9378	10044	7tm_4	1	-
RJWH01004579.1	68060	68675	7tm_4	1	+
RJWH01011642.1	0	567	7tm_4	1	+
RJWH01013752.1	5172	5553	7tm_4	1	-
RJWH01008333.1	17900	18473	7tm_4	1	-
RJWH01003222.1	160900	161476	7tm_4	1	-
RJWH01001909.1	214946	215654	7tm_4	1	-
RJWH01040866.1	36	423	7tm_4	1	-
RJWH01011580.1	11080	11635	7tm_4	1	-
RJWH01009600.1	16632	17016	7tm_4	1	-
RJWH01001764.1	315402	315996	7tm_4	1	-
RJWH01056841.1	1	379	7tm_4	1	-
RJWH01007332.1	26652	27132	7tm_4	1	-
RJWH01003314.1	142468	143047	7tm_4	1	-
RJWH01000638.1	152112	152823	7tm_4	1	+
RJWH01003643.1	140670	141561	7tm_4	2	+
RJWH01004492.1	16845	17229	7tm_4	1	+
RJWH01001146.1	398646	399033	7tm_4	1	-
RJWH01047109.1	0	399	7tm_4	1	+
RJWH01038818.1	1	448	7tm_4	1	+
RJWH01009318.1	12871	13330	7tm_4	1	+
RJWH01003659.1	53982	54387	7tm_4	1	+
RJWH01008561.1	24983	25517	7tm_4	1	+
RJWH01008532.1	2976	3486	7tm_4	1	+
RJWH01000497.1	127852	128443	7tm_4	1	+
RJWH01008561.1	24498	25146	7tm_4	1	+
RJWH01007173.1	4589	5078	7tm_4	1	-
RJWH01003745.1	140991	141474	7tm_4	1	-
RJWH01026785.1	2	383	7tm_4	1	+
RJWH01006008.1	35481	36117	7tm_4	1	-
RJWH01012791.1	7405	7786	7tm_4	1	-
RJWH01054832.1	2	389	7tm_4	1	-
RJWH01001146.1	442001	442553	7tm_4	1	+
RJWH01012201.1	1	484	7tm_4	1	+
RJWH01005544.1	60873	61413	7tm_4	2	-
RJWH01013708.1	3968	4577	7tm_4	1	+
RJWH01002182.1	136336	136747	7tm_4	1	-
RJWH01002515.1	0	573	7tm_4	1	+
RJWH01007132.1	35978	36527	7tm_4	1	+
RJWH01056684.1	0	381	7tm_4	1	+
RJWH01048407.1	2	398	7tm_4	1	+
RJWH01003498.1	107671	108139	7tm_4	1	+
RJWH01055613.1	0	387	7tm_4	1	+
RJWH01009983.1	7908	8598	7tm_4	1	+
RJWH01005999.1	27956	28376	7tm_4	1	+
RJWH01001146.1	57824	58391	7tm_4	1	-
RJWH01007123.1	13132	13597	7tm_4	1	+
RJWH01004411.1	108129	108645	7tm_4	1	+
RJWH01012177.1	0	405	7tm_4	1	+
RJWH01003444.1	105377	105929	7tm_4	1	+
RJWH01004746.1	48677	49076	7tm_4	1	+
RJWH01052519.1	1	397	7tm_4	1	+
RJWH01008884.1	15760	16213	7tm_4	1	+
RJWH01044659.1	2	398	7tm_4	1	+
RJWH01003659.1	102242	102635	7tm_4	1	+
RJWH01008423.1	30118	30592	7tm_4	1	+
RJWH01006650.1	14418	15084	7tm_4	1	-
RJWH01008423.1	2	479	7tm_4	1	-
RJWH01008361.1	15049	15466	7tm_4	1	-
RJWH01011616.1	6838	7294	7tm_4	1	-
RJWH01013266.1	1	397	7tm_4	1	+
RJWH01054331.1	1	391	7tm_4	1	+
RJWH01008003.1	12791	13460	7tm_4	1	+
RJWH01013311.1	4396	4894	7tm_4	1	-
RJWH01007955.1	23832	24300	7tm_4	1	-
RJWH01045387.1	1	397	7tm_4	1	-
RJWH01011503.1	7114	7570	7tm_4	1	-
RJWH01027502.1	2	491	7tm_4	1	+
RJWH01003498.1	102578	103010	7tm_4	1	+
RJWH01003752.1	0	387	7tm_4	1	+
RJWH01030789.1	2	587	7tm_4	1	-
RJWH01004196.1	83180	83807	7tm_4	1	-
RJWH01004392.1	22860	23508	7tm_4	1	+
RJWH01008870.1	15825	16332	7tm_4	1	+
RJWH01004392.1	23345	23879	7tm_4	1	+
RJWH01017581.1	1509	1995	7tm_4	1	-
RJWH01007600.1	26279	26789	7tm_4	1	-
RJWH01030353.1	202	598	7tm_4	1	-
RJWH01001538.1	67120	67780	7tm_4	1	+
RJWH01008003.1	21027	21441	7tm_4	1	-
RJWH01048342.1	2	398	7tm_4	1	-
RJWH01012315.1	9089	9722	7tm_4	1	+
RJWH01010089.1	15912	16434	7tm_4	1	+
RJWH01053075.1	2	395	7tm_4	1	+
RJWH01012169.1	9137	9575	7tm_4	1	+
RJWH01009635.1	20782	21373	7tm_4	1	+
RJWH01048319.1	0	399	7tm_4	1	-
RJWH01004604.1	21414	22137	7tm_4	1	+
RJWH01010149.1	9884	10310	7tm_4	1	-
RJWH01047296.1	2	398	7tm_4	1	+
RJWH01011295.1	1	559	7tm_4	1	-
RJWH01030882.1	82	586	7tm_4	1	-
RJWH01043143.1	1	400	7tm_4	1	-
RJWH01047233.1	2	398	7tm_4	1	+
RJWH01006008.1	1771	2242	7tm_4	1	-
RJWH01001897.1	140363	140885	7tm_4	1	-
RJWH01000638.1	35196	35793	7tm_4	1	-
RJWH01008275.1	9878	10286	7tm_4	1	+
RJWH01008205.1	28980	29739	7tm_4	1	+
RJWH01040669.1	0	423	7tm_4	1	+
RJWH01040234.1	1	430	7tm_4	1	-
RJWH01009617.1	3953	4496	7tm_4	1	+
RJWH01006091.1	5369	5918	7tm_4	1	-
RJWH01010477.1	2836	3433	7tm_4	1	-
RJWH01004492.1	17232	17778	7tm_4	1	+
RJWH01010614.1	8695	9202	7tm_4	1	+
RJWH01009916.1	14492	14918	7tm_4	1	-
RJWH01011633.1	2069	2492	7tm_4	1	-
RJWH01001897.1	139946	140360	7tm_4	1	-
RJWH01010554.1	13567	14362	7tm_4	1	+
RJWH01016316.1	2	389	7tm_4	1	-
RJWH01008670.1	16319	16724	7tm_4	1	-
RJWH01001911.1	293996	294464	7tm_4	1	+
RJWH01007231.1	15138	15699	7tm_4	1	-
RJWH01041764.1	2	413	7tm_4	1	-
RJWH01007948.1	29602	30268	7tm_4	2	-
RJWH01055654.1	0	387	7tm_4	1	-
RJWH01009853.1	2	515	7tm_4	1	+
RJWH01000877.1	102022	102571	7tm_4	1	-
RJWH01005185.1	4471	4900	7tm_4	1	-
RJWH01007911.1	990	1518	7tm_4	1	+
RJWH01013649.1	1	439	7tm_4	1	+
RJWH01002612.1	73686	74379	7tm_4	1	-
RJWH01057822.1	0	375	7tm_4	1	+
RJWH01000972.1	381844	382477	7tm_4	1	+
RJWH01002433.1	34011	34515	7tm_4	1	+
RJWH01000610.1	517034	517448	7tm_4	1	-
RJWH01003498.1	60109	60592	7tm_4	1	+
RJWH01034776.1	1	508	7tm_4	1	-
RJWH01011633.1	9978	10359	7tm_4	1	-
RJWH01009002.1	3799	4276	7tm_4	1	+
RJWH01009002.1	3373	3796	7tm_4	1	+
RJWH01011642.1	8430	8922	7tm_4	1	+
RJWH01005458.1	20722	21181	7tm_4	1	+
RJWH01009828.1	18831	19533	7tm_4	1	-
RJWH01011382.1	12015	12471	7tm_4	1	-
RJWH01016131.1	2366	2804	7tm_4	1	-
RJWH01001072.1	206021	206546	7tm_4	1	-
RJWH01010542.1	4667	5075	7tm_4	1	+
RJWH01014437.1	1	418	7tm_4	1	-
RJWH01001538.1	327934	328501	7tm_4	1	+
RJWH01003184.1	83655	84273	7tm_4	1	+
RJWH01000407.1	718415	718970	7tm_4	1	-
RJWH01021887.1	0	438	7tm_4	1	+
RJWH01004579.1	99655	100150	7tm_4	1	+
RJWH01005413.1	64974	65457	7tm_4	1	+
RJWH01006008.1	1395	1779	7tm_4	1	-
RJWH01003222.1	155162	155702	7tm_4	1	-
RJWH01008678.1	16428	16812	7tm_4	1	+
RJWH01004336.1	69488	69935	7tm_4	1	-
RJWH01025532.1	402	780	7tm_4	1	+
RJWH01006254.1	3813	4416	7tm_4	1	-
RJWH01010149.1	1	490	7tm_4	2	-
RJWH01038398.1	1	454	7tm_4	1	-
RJWH01005637.1	4608	5067	7tm_4	1	+
RJWH01008361.1	28579	29344	7tm_4	1	+
RJWH01018090.1	24	573	7tm_4	1	+
RJWH01001897.1	80332	80830	7tm_4	1	-
RJWH01005185.1	29267	29651	7tm_4	1	-
RJWH01008975.1	11871	12294	7tm_4	1	-
RJWH01010176.1	15360	15819	7tm_4	1	+
RJWH01009916.1	1	490	7tm_4	2	-
RJWH01009200.1	20121	20724	7tm_4	1	+
RJWH01002831.1	1	595	7tm_4	1	-
RJWH01019717.1	339	720	7tm_4	1	-
RJWH01007884.1	35140	35665	7tm_4	1	-
RJWH01009617.1	12578	13112	7tm_4	1	+
RJWH01001146.1	339791	340169	7tm_4	1	-
RJWH01002897.1	0	384	7tm_4	1	-
RJWH01000407.1	573672	574116	7tm_4	1	-
RJWH01009890.1	2997	3411	7tm_4	1	+
RJWH01010202.1	6723	7188	7tm_4	1	-
RJWH01006700.1	22505	23141	7tm_4	1	-
RJWH01055009.1	1	388	7tm_4	1	+
RJWH01001782.1	12837	13452	7tm_4	1	+
RJWH01004336.1	47400	47952	7tm_4	1	+
RJWH01016079.1	173	671	7tm_4	1	+
RJWH01009841.1	6778	7384	7tm_4	1	-
RJWH01004560.1	61759	62248	7tm_4	1	-
RJWH01004579.1	59335	59851	7tm_4	1	+
RJWH01003702.1	61406	61913	7tm_4	1	+
RJWH01007148.1	37137	37521	7tm_4	1	-
RJWH01011735.1	10623	11025	7tm_4	1	-
RJWH01005620.1	46406	46967	7tm_4	1	+
RJWH01010790.1	3336	3729	7tm_4	1	+
RJWH01019717.1	2	425	7tm_4	1	-
RJWH01003745.1	35471	36014	7tm_4	1	-
RJWH01006097.1	37084	37693	7tm_4	1	-
RJWH01001698.1	295398	295899	7tm_4	1	-
RJWH01002897.1	192687	193134	7tm_4	1	+
RJWH01006745.1	41571	41952	7tm_4	1	+
RJWH01001146.1	331080	331497	7tm_4	1	-
RJWH01008446.1	1160	1763	7tm_4	1	-
RJWH01011563.1	4912	5287	7tm_4	1	+
RJWH01004163.1	0	447	7tm_4	1	-
RJWH01012633.1	2194	2581	7tm_4	1	-
RJWH01038187.1	1	454	7tm_4	1	-
RJWH01006064.1	10758	11157	7tm_4	1	-
RJWH01009673.1	3668	4256	7tm_4	1	-
RJWH01003314.1	27843	28338	7tm_4	1	-
RJWH01003767.1	134355	134982	7tm_4	1	-
RJWH01002073.1	195455	195983	7tm_4	1	-
RJWH01007332.1	27073	27616	7tm_4	1	-
RJWH01012298.1	6659	7097	7tm_4	1	+
RJWH01009020.1	22037	22460	7tm_4	1	-
RJWH01007231.1	25531	26098	7tm_4	1	-
RJWH01011580.1	2	389	7tm_4	1	+
RJWH01049424.1	1	397	7tm_4	1	-
RJWH01003702.1	119477	119996	7tm_4	2	+
RJWH01004613.1	62281	62947	7tm_4	1	-
RJWH01009020.1	21557	22034	7tm_4	1	-
RJWH01003291.1	70196	70841	7tm_4	1	+
RJWH01005402.1	62195	62681	7tm_4	1	+
RJWH01011395.1	2484	2886	7tm_4	1	+
RJWH01016387.1	449	857	7tm_4	1	-
RJWH01007332.1	13131	13671	7tm_4	1	-
RJWH01006700.1	22983	23589	7tm_4	1	-
RJWH01010176.1	582	1086	7tm_4	1	+
RJWH01057388.1	1	376	7tm_4	1	+
RJWH01008451.1	27602	28175	7tm_4	1	+
RJWH01010660.1	11149	11905	7tm_4	1	+
RJWH01012654.1	7608	8112	7tm_4	1	+
RJWH01000497.1	175494	175950	7tm_4	1	+
RJWH01001897.1	79799	80216	7tm_4	1	-
RJWH01010180.1	2858	3248	7tm_4	1	-
RJWH01000877.1	146813	147197	7tm_4	1	+
RJWH01011122.1	10632	11049	7tm_4	1	-
RJWH01009635.1	1	427	7tm_4	1	-
RJWH01011375.1	2421	2820	7tm_4	1	+
RJWH01000497.1	302020	302398	7tm_4	1	+
RJWH01001538.1	80233	80644	7tm_4	1	-
RJWH01001305.1	373961	374588	7tm_4	1	+
RJWH01005287.1	26289	26787	7tm_4	1	-
RJWH01000497.1	276961	277435	7tm_4	1	+
RJWH01003702.1	119122	119515	7tm_4	1	+
RJWH01006485.1	19113	19542	7tm_4	1	+
RJWH01029038.1	2	401	7tm_4	1	+
RJWH01003745.1	35093	35468	7tm_4	1	-
RJWH01004579.1	0	474	7tm_4	1	-
RJWH01002433.1	200900	201311	7tm_4	1	+
RJWH01013272.1	6127	6547	7tm_4	1	+
RJWH01055094.1	1	388	7tm_4	1	-
RJWH01010445.1	15199	15628	7tm_4	1	+
RJWH01007405.1	5478	5880	7tm_4	1	+
RJWH01000497.1	301464	301896	7tm_4	1	+
RJWH01002433.1	57319	57895	7tm_4	1	+
RJWH01000877.1	147094	147775	7tm_4	1	+
RJWH01008752.1	16892	17336	7tm_4	1	-
RJWH01007332.1	21480	22014	7tm_4	1	+
RJWH01043330.1	1	400	7tm_4	1	+
RJWH01016097.1	614	1022	7tm_4	1	-
RJWH01000928.1	275456	275858	7tm_4	1	+
RJWH01007600.1	11850	12243	7tm_4	1	+
RJWH01008561.1	3504	4125	7tm_4	1	+
RJWH01036787.1	0	474	7tm_4	1	+
RJWH01009830.1	15305	15872	7tm_4	1	+
RJWH01010490.1	7851	8238	7tm_4	1	+
RJWH01007231.1	34954	35374	7tm_4	1	+
RJWH01000638.1	34806	35193	7tm_4	1	-
RJWH01016572.1	1094	2009	7tm_4	1	+
RJWH01004492.1	76285	76720	7tm_4	1	-
RJWH01012633.1	2788	3208	7tm_4	1	-
RJWH01007313.1	10301	10718	7tm_4	1	+
RJWH01000638.1	438992	439412	7tm_4	2	-
RJWH01010736.1	14811	15300	7tm_4	1	+
RJWH01007093.1	17927	18467	7tm_4	1	-
RJWH01012327.1	2835	3276	7tm_4	1	-
RJWH01003659.1	101826	102318	7tm_4	1	+
RJWH01003222.1	73154	73532	7tm_4	1	-
RJWH01000638.1	11599	12118	7tm_4	1	-
RJWH01008649.1	12003	12465	7tm_4	1	-
RJWH01004560.1	84253	84778	7tm_4	2	+
RJWH01006727.1	19788	20226	7tm_4	1	+
RJWH01013535.1	4963	5434	7tm_4	1	-
RJWH01008273.1	23614	24382	7tm_4	1	+
RJWH01010438.1	7873	8260	7tm_4	1	+
RJWH01004392.1	29128	29596	7tm_4	1	+
RJWH01001072.1	283058	283649	7tm_4	1	-
RJWH01008298.1	13957	14428	7tm_4	1	-
RJWH01007791.1	5667	6042	7tm_4	1	+
RJWH01009798.1	18975	19593	7tm_4	1	-
RJWH01013432.1	2585	3095	7tm_4	1	+
RJWH01010382.1	15161	15590	7tm_4	1	+
RJWH01041765.1	0	411	7tm_4	1	+
RJWH01003222.1	68322	68757	7tm_4	1	-
RJWH01011307.1	11416	11905	7tm_4	1	-
RJWH01000497.1	608440	608860	7tm_4	1	+
RJWH01012755.1	6176	6572	7tm_4	1	-
RJWH01000877.1	277398	278127	7tm_4	1	-
RJWH01005678.1	14301	14727	7tm_4	1	-
RJWH01057059.1	1	379	7tm_4	1	+
RJWH01006008.1	18265	18814	7tm_4	1	-
RJWH01003184.1	90429	90849	7tm_4	1	+
RJWH01001577.1	15510	16062	7tm_4	1	+
RJWH01015152.1	3050	3470	7tm_4	1	+
RJWH01002831.1	105120	105519	7tm_4	1	+
RJWH01011057.1	625	1027	7tm_4	1	-
RJWH01007050.1	14196	14814	7tm_4	1	-
RJWH01001146.1	286143	286656	7tm_4	1	-
RJWH01006008.1	44145	44553	7tm_4	1	+
RJWH01013646.1	4146	4548	7tm_4	1	-
RJWH01012528.1	827	1241	7tm_4	1	-
RJWH01010456.1	14411	14993	7tm_4	1	-
RJWH01005674.1	39232	39688	7tm_4	1	-
RJWH01017891.1	1233	1653	7tm_4	1	+
RJWH01011140.1	11002	11629	7tm_4	1	+
RJWH01003659.1	43172	43733	7tm_4	1	+
RJWH01008196.1	5255	5723	7tm_4	1	+
RJWH01000373.1	18335	18728	7tm_4	1	+
RJWH01001698.1	294819	295230	7tm_4	1	-
RJWH01016126.1	1232	1652	7tm_4	1	+
RJWH01001305.1	95192	95789	7tm_4	1	-
RJWH01009270.1	20079	20520	7tm_4	1	+
RJWH01006650.1	48748	49180	7tm_4	1	-
RJWH01004492.1	76718	77093	7tm_4	1	-
RJWH01039510.1	1	439	7tm_4	1	+
RJWH01010787.1	8718	9183	7tm_4	1	-
RJWH01003184.1	71667	72072	7tm_4	2	+
RJWH01011395.1	11622	12177	7tm_4	1	+
RJWH01007954.1	11710	12172	7tm_4	1	+
RJWH01005784.1	65047	65476	7tm_4	1	+
RJWH01003200.1	141882	142290	7tm_4	1	-
RJWH01011560.1	8710	9097	7tm_4	1	+
RJWH01003184.1	90839	91250	7tm_4	1	+
RJWH01004392.1	34155	34551	7tm_4	1	-
RJWH01000637.1	540375	541464	7tm_4	1	+
RJWH01012834.1	4929	5400	7tm_4	1	-
RJWH01006485.1	8947	9445	7tm_4	1	+
RJWH01008234.1	7592	8495	7tm_4	1	-
RJWH01010211.1	2279	2738	7tm_4	1	-
RJWH01014515.1	21	495	7tm_4	2	-
RJWH01029945.1	155	611	7tm_4	1	-
RJWH01010088.1	2568	2943	7tm_4	1	-
RJWH01003702.1	34790	35207	7tm_4	1	+
RJWH01006642.1	2311	2689	7tm_4	1	-
RJWH01011375.1	11552	12107	7tm_4	1	+
RJWH01008507.1	28551	29001	7tm_4	1	-
RJWH01012855.1	0	405	7tm_4	1	-
RJWH01001506.1	38663	39749	7tm_4	1	+
RJWH01007947.1	15050	15578	7tm_4	1	-
RJWH01003723.1	77651	78623	7tm_4	3	-
RJWH01013471.1	3067	3493	7tm_4	1	-
RJWH01011231.1	1466	1868	7tm_4	1	-
RJWH01005458.1	1637	2054	7tm_4	1	+
RJWH01007148.1	16783	17161	7tm_4	1	-
RJWH01011108.1	13195	13624	7tm_4	1	-
RJWH01001305.1	140378	140978	7tm_4	1	-
RJWH01004560.1	83907	84291	7tm_4	1	+
RJWH01000972.1	461505	461940	7tm_4	1	+
RJWH01001897.1	175883	176447	7tm_4	1	-
RJWH01002073.1	100658	101123	7tm_4	1	-
RJWH01006650.1	14039	14432	7tm_4	1	-
RJWH01010822.1	646	1048	7tm_4	1	-
RJWH01008559.1	21064	21484	7tm_4	1	-
RJWH01003498.1	103074	103449	7tm_4	1	+
RJWH01008679.1	16312	16693	7tm_4	1	+
RJWH01009673.1	4206	4734	7tm_4	1	-
RJWH01010790.1	12987	13380	7tm_4	1	+
RJWH01004336.1	36388	36787	7tm_4	1	-
RJWH01034204.1	0	519	7tm_4	1	-
RJWH01001782.1	35476	35965	7tm_4	1	-
RJWH01014816.1	1330	1732	7tm_4	1	-
RJWH01001305.1	400213	400600	7tm_4	1	+
RJWH01005674.1	62914	63361	7tm_4	1	-
RJWH01007947.1	15544	15982	7tm_4	1	-
RJWH01012659.1	0	423	7tm_4	2	-
RJWH01010402.1	13933	14434	7tm_4	1	-
RJWH01009110.1	2	416	7tm_4	1	-
RJWH01008446.1	16199	16610	7tm_4	1	-
RJWH01002369.1	221017	221401	7tm_4	1	-
RJWH01003222.1	67888	68329	7tm_4	1	-
RJWH01007955.1	15561	16071	7tm_4	1	-
RJWH01001897.1	99577	100000	7tm_4	1	-
RJWH01014335.1	1078	1507	7tm_4	1	+
RJWH01001769.1	27086	28508	7tm_4	2	+
RJWH01007231.1	26048	26576	7tm_4	1	-
RJWH01000697.1	211372	211750	7tm_4	1	+
RJWH01002182.1	153545	154142	7tm_4	1	+
RJWH01010487.1	6938	8369	7tm_4	2	+
RJWH01006727.1	10948	11326	7tm_4	1	+
RJWH01010147.1	10368	10881	7tm_4	1	+
RJWH01008603.1	20745	21165	7tm_4	1	-
RJWH01015554.1	812	1391	7tm_4	1	+
RJWH01003222.1	142320	142710	7tm_4	1	+
RJWH01004125.1	52403	52856	7tm_4	1	+
RJWH01007313.1	25879	26266	7tm_4	1	+
RJWH01003222.1	14396	14822	7tm_4	1	+
RJWH01001305.1	344795	345212	7tm_4	1	-
RJWH01002182.1	33381	33816	7tm_4	1	-
RJWH01012823.1	7278	7692	7tm_4	1	+
RJWH01004784.1	25669	26278	7tm_4	2	+
RJWH01010238.1	17550	17931	7tm_4	1	+
RJWH01043309.1	1	400	7tm_4	1	+
RJWH01000877.1	134216	134618	7tm_4	1	+
RJWH01001055.1	23833	24964	7tm_4	2	+
RJWH01047583.1	0	399	7tm_4	1	+
RJWH01000610.1	94167	94614	7tm_4	1	-
RJWH01000972.1	323326	323905	7tm_4	1	+
RJWH01013781.1	4849	5476	7tm_4	1	+
RJWH01000497.1	331921	332308	7tm_4	1	+
RJWH01007294.1	35996	36599	7tm_4	1	+
RJWH01000373.1	18664	19090	7tm_4	1	+
RJWH01001577.1	36873	37302	7tm_4	1	+
RJWH01015850.1	1830	2409	7tm_4	1	-
RJWH01006424.1	1	391	7tm_4	1	-
RJWH01016307.1	1664	2045	7tm_4	1	-
RJWH01008428.1	19879	20383	7tm_4	1	+
RJWH01001305.1	303645	304137	7tm_4	1	+
RJWH01021033.1	466	862	7tm_4	1	-
RJWH01000508.1	514829	515921	7tm_4	2	-
RJWH01000877.1	461577	462207	7tm_4	1	-
RJWH01000497.1	216392	216776	7tm_4	1	+
RJWH01036550.1	1	478	7tm_4	1	-
RJWH01000498.1	268894	270325	7tm_4	2	-
RJWH01005858.1	61008	61425	7tm_4	1	-
RJWH01001496.1	202661	203792	7tm_4	1	-
RJWH01000921.1	299393	299810	7tm_4	1	-
RJWH01000972.1	461958	462465	7tm_4	1	+
RJWH01016957.1	434	815	7tm_4	2	+
RJWH01000972.1	111921	112305	7tm_4	1	-
RJWH01013873.1	4684	5311	7tm_4	1	+
RJWH01008975.1	12256	12634	7tm_4	1	-
RJWH01007721.1	16157	16598	7tm_4	1	-
RJWH01002455.1	48414	49113	7tm_4	1	+
RJWH01008361.1	8195	8648	7tm_4	1	-
RJWH01010137.1	10324	10837	7tm_4	1	+
RJWH01003702.1	18910	19288	7tm_4	1	+
RJWH01005207.1	60685	61063	7tm_4	1	+
RJWH01008134.1	5763	6852	7tm_4	1	-
RJWH01037673.1	1	463	7tm_4	1	-
RJWH01008443.1	17569	18019	7tm_4	1	-
RJWH01008273.1	24047	24494	7tm_4	1	+
RJWH01001577.1	46841	47270	7tm_4	1	+
RJWH01001707.1	177874	178459	7tm_4	1	-
RJWH01026145.1	316	712	7tm_4	1	+
RJWH01012539.1	646	1027	7tm_4	1	+
RJWH01007019.1	16788	18231	7tm_4	1	+
RJWH01003444.1	84636	85110	7tm_4	1	+
RJWH01004804.1	1	496	7tm_4	2	-
RJWH01002433.1	29047	29434	7tm_4	1	+
RJWH01010797.1	3050	3446	7tm_4	1	-
RJWH01028216.1	154	664	7tm_4	2	+
RJWH01028225.1	154	664	7tm_4	2	+
RJWH01002760.1	181187	181589	7tm_4	1	-
RJWH01008102.1	24808	25198	7tm_4	1	-
RJWH01016262.1	720	1236	7tm_4	1	+
RJWH01007050.1	4080	4605	7tm_4	1	-
RJWH01001146.1	331562	332006	7tm_4	1	-
RJWH01004392.1	100083	100494	7tm_4	1	+
RJWH01009617.1	3757	4132	7tm_4	1	+
RJWH01001305.1	270127	270520	7tm_4	1	-
RJWH01006424.1	17891	18278	7tm_4	1	+
RJWH01008617.1	19838	20312	7tm_4	1	-
RJWH01004560.1	19065	19443	7tm_4	1	+
RJWH01011005.1	12630	13785	7tm_4	2	+
RJWH01003713.1	124281	124701	7tm_4	1	-
RJWH01010438.1	12347	12740	7tm_4	1	-
RJWH01010262.1	8265	9474	7tm_4	2	-
RJWH01010490.1	12318	12699	7tm_4	1	-
RJWH01002952.1	70286	71567	7tm_4	1	+
RJWH01012834.1	4598	5054	7tm_4	1	-
RJWH01008443.1	17210	17615	7tm_4	1	-
RJWH01008210.1	12299	14009	7tm_4	2	-
RJWH01009617.1	20077	20476	7tm_4	1	-
RJWH01000966.1	80192	81503	7tm_4	3	-
RJWH01006485.1	13285	13678	7tm_4	1	+
RJWH01010822.1	12353	12770	7tm_4	1	+
RJWH01002369.1	138313	138712	7tm_4	1	+
RJWH01008612.1	17553	18024	7tm_4	1	+
RJWH01005304.1	52775	53183	7tm_4	1	+
RJWH01004784.1	12540	12999	7tm_4	1	+
RJWH01013549.1	1009	1408	7tm_4	1	+
RJWH01013497.1	5092	5488	7tm_4	1	-
RJWH01002908.1	52438	53704	7tm_4	1	+
RJWH01008752.1	137	527	7tm_4	1	-
RJWH01001005.1	344514	346071	7tm_4	2	-
RJWH01000568.1	627337	627838	7tm_4	1	+
RJWH01011802.1	4554	4953	7tm_4	1	-
RJWH01002958.1	10328	11438	7tm_4	2	-
RJWH01002816.1	1805	2225	7tm_4	2	-
RJWH01013497.1	4761	5217	7tm_4	1	-
RJWH01004196.1	83704	84166	7tm_4	1	-
RJWH01001436.1	5854	7192	7tm_4	1	-
RJWH01001304.1	318492	319482	7tm_4	2	+
RJWH01008516.1	25125	26148	7tm_4	2	+
RJWH01004579.1	3492	3888	7tm_4	1	+
RJWH01000126.1	249076	250426	7tm_4	1	-
RJWH01001506.1	102580	103486	7tm_4	1	-
RJWH01004548.1	58237	59413	7tm_4	1	+
RJWH01001571.1	217577	218939	7tm_4	2	+
RJWH01009617.1	19970	20624	7tm_4	1	-
RJWH01018247.1	2	380	7tm_4	1	-
RJWH01002078.1	163180	165355	7tm_4	2	+
RJWH01004125.1	97525	97906	7tm_4	1	+
RJWH01001474.1	220153	220588	7tm_4	1	+
RJWH01004378.1	91822	92845	7tm_4	2	-
RJWH01010186.1	12789	13221	7tm_4	1	+
RJWH01000610.1	663107	663488	7tm_4	1	+
RJWH01004577.1	44716	46018	7tm_4	1	+
RJWH01008333.1	17455	17914	7tm_4	1	-
RJWH01001073.1	333835	335125	7tm_4	2	+
RJWH01014001.1	862	1243	7tm_4	1	+
RJWH01011673.1	10366	10744	7tm_4	1	-
RJWH01007223.1	40844	42545	7tm_4	2	-
RJWH01000916.1	291852	293487	7tm_4	2	-
RJWH01001335.1	191378	192431	7tm_4	1	-
RJWH01007231.1	14803	15274	7tm_4	1	-
RJWH01001315.1	343559	345071	7tm_4	2	-
RJWH01000405.1	84511	85459	7tm_4	1	-
RJWH01004378.1	11874	12954	7tm_4	2	-
RJWH01008031.1	7893	8334	7tm_4	1	-
RJWH01004854.1	16630	17056	7tm_4	1	+
RJWH01007588.1	6786	7809	7tm_4	2	-
RJWH01001003.1	25682	26975	7tm_4	2	-
RJWH01009699.1	18502	19141	7tm_4	1	+
RJWH01003702.1	19218	19677	7tm_4	1	+
RJWH01003545.1	16879	18286	7tm_4	2	+
RJWH01003246.1	161300	162500	7tm_4	1	-
RJWH01023222.1	79	511	7tm_4	1	-
RJWH01005042.1	11140	12199	7tm_4	2	-
RJWH01000469.1	547022	548180	7tm_4	1	-
RJWH01004350.1	49774	50329	7tm_4	1	+
RJWH01003685.1	79022	79703	7tm_4	1	+
RJWH01004903.1	26859	27882	7tm_4	2	+
RJWH01004903.1	90059	90914	7tm_4	2	+
```
