## Supplementary Data 2 for "Transposable elements drive the evolution of metazoan zinc finger genes": Solenodon_paradoxus_znfs.bed

```
RJWH01000038.1	31435	32075	zf-C2H2	6	-
RJWH01000070.1	1604362	1604737	zf-C2H2	5	+
RJWH01000097.1	1305828	1308429	zf-C2H2	6	+
RJWH01000105.1	1379287	1384866	zf-C2H2	9	-
RJWH01000105.1	1517130	1519776	zf-C2H2	7	-
RJWH01000125.1	560667	561924	zf-C2H2	6	-
RJWH01000213.1	972973	973369	zf-C2H2	6	-
RJWH01000248.1	832015	833368	zf-C2H2	6	-
RJWH01000267.1	160764	162519	zf-C2H2	13	-
RJWH01000283.1	232840	234991	zf-C2H2	11	-
RJWH01000321.1	513358	514486	zf-C2H2	9	+
RJWH01000321.1	520239	521190	zf-C2H2	7	-
RJWH01000321.1	549675	551736	zf-C2H2	20	+
RJWH01000341.1	653318	654239	zf-C2H2	6	+
RJWH01000363.1	676035	677832	zf-C2H2	16	-
RJWH01000393.1	739312	740877	zf-C2H2	11	-
RJWH01000407.1	378157	379103	zf-C2H2	9	+
RJWH01000410.1	41578	42997	zf-C2H2	5	-
RJWH01000460.1	15005	16748	zf-C2H2	16	-
RJWH01000460.1	57543	58980	zf-C2H2	11	-
RJWH01000460.1	102667	104119	zf-C2H2	13	+
RJWH01000460.1	130047	131274	zf-C2H2	14	+
RJWH01000460.1	163117	164158	zf-C2H2	8	+
RJWH01000460.1	192488	193898	zf-C2H2	13	+
RJWH01000460.1	230395	231880	zf-C2H2	13	+
RJWH01000460.1	258659	260279	zf-C2H2	15	-
RJWH01000460.1	297137	298163	zf-C2H2	11	+
RJWH01000460.1	327085	328108	zf-C2H2	8	-
RJWH01000460.1	356754	359208	zf-C2H2	23	-
RJWH01000460.1	380589	381132	zf-C2H2	5	-
RJWH01000460.1	411325	412537	zf-C2H2	12	+
RJWH01000460.1	436547	437777	zf-C2H2	11	+
RJWH01000460.1	479175	480762	zf-C2H2	12	+
RJWH01000460.1	493200	495102	zf-C2H2	18	-
RJWH01000460.1	539594	541004	zf-C2H2	11	+
RJWH01000460.1	555780	557736	zf-C2H2	19	-
RJWH01000460.1	624217	625693	zf-C2H2	16	-
RJWH01000460.1	663754	665500	zf-C2H2	17	-
RJWH01000460.1	699491	700925	zf-C2H2	13	-
RJWH01000461.1	414157	417280	zf-C2H2	7	+
RJWH01000469.1	361915	369151	zf-C2H2	16	-
RJWH01000477.1	11614	12736	zf-C2H2	10	+
RJWH01000477.1	88459	89974	zf-C2H2	15	+
RJWH01000477.1	169478	171227	zf-C2H2	18	+
RJWH01000477.1	188135	188576	zf-C2H2	7	+
RJWH01000477.1	229713	231324	zf-C2H2	15	-
RJWH01000477.1	301641	303085	zf-C2H2	14	+
RJWH01000477.1	355872	356481	zf-C2H2	7	-
RJWH01000477.1	373579	374065	zf-C2H2	6	-
RJWH01000477.1	429474	429924	zf-C2H2	5	+
RJWH01000477.1	463092	464541	zf-C2H2	13	-
RJWH01000477.1	549321	550734	zf-C2H2	14	+
RJWH01000477.1	649082	650873	zf-C2H2	19	+
RJWH01000477.1	702435	703101	zf-C2H2	8	+
RJWH01000481.1	516682	517519	zf-C2H2	5	-
RJWH01000514.1	502407	505698	zf-C2H2	5	-
RJWH01000547.1	58348	60763	zf-C2H2	7	-
RJWH01000653.1	640783	641671	zf-C2H2	7	+
RJWH01000671.1	455983	457615	zf-C2H2	10	-
RJWH01000694.1	64633	68467	zf-C2H2	6	-
RJWH01000694.1	73123	75514	zf-C2H2	6	-
RJWH01000723.1	1372	3259	zf-C2H2	16	-
RJWH01000736.1	576684	578115	zf-C2H2	15	+
RJWH01000756.1	239173	240604	zf-C2H2	13	-
RJWH01000756.1	261249	262791	zf-C2H2	13	-
RJWH01000756.1	316684	318025	zf-C2H2	12	-
RJWH01000756.1	339690	341172	zf-C2H2	14	-
RJWH01000756.1	384528	385544	zf-C2H2	12	-
RJWH01000775.1	478492	480238	zf-C2H2	16	-
RJWH01000785.1	6448	7876	zf-C2H2	12	+
RJWH01000785.1	464750	466595	zf-C2H2	5	+
RJWH01000884.1	460735	462268	zf-C2H2	14	+
RJWH01000890.1	130255	132589	zf-C2H2	20	-
RJWH01000949.1	308223	308634	zf-C2H2	5	+
RJWH01001022.1	468365	470006	zf-C2H2	5	+
RJWH01001055.1	378623	379928	zf-C2H2	12	+
RJWH01001056.1	305410	306958	zf-C2H2	16	-
RJWH01001056.1	367155	368931	zf-C2H2	16	+
RJWH01001056.1	404508	406350	zf-C2H2	17	+
RJWH01001071.1	7735	10042	zf-C2H2	23	-
RJWH01001071.1	32854	33991	zf-C2H2	10	-
RJWH01001071.1	45030	46611	zf-C2H2	13	-
RJWH01001071.1	74477	75953	zf-C2H2	13	+
RJWH01001071.1	114395	116675	zf-C2H2	15	+
RJWH01001130.1	159689	161828	zf-C2H2	9	-
RJWH01001179.1	192944	194288	zf-C2H2	5	+
RJWH01001212.1	84134	85976	zf-C2H2	18	-
RJWH01001212.1	115612	116986	zf-C2H2	14	+
RJWH01001212.1	140020	142102	zf-C2H2	19	+
RJWH01001212.1	158156	159380	zf-C2H2	12	+
RJWH01001212.1	170262	170823	zf-C2H2	6	-
RJWH01001212.1	194105	195584	zf-C2H2	12	+
RJWH01001212.1	224262	226704	zf-C2H2	25	+
RJWH01001221.1	241545	242341	zf-C2H2	10	-
RJWH01001256.1	240687	241899	zf-C2H2	10	+
RJWH01001256.1	278733	280017	zf-C2H2	8	-
RJWH01001256.1	306031	307186	zf-C2H2	9	+
RJWH01001256.1	335956	337345	zf-C2H2	11	+
RJWH01001256.1	379362	380229	zf-C2H2	7	+
RJWH01001305.1	21995	23543	zf-C2H2	16	-
RJWH01001350.1	283354	285076	zf-C2H2	7	-
RJWH01001423.1	48381	50061	zf-C2H2	16	+
RJWH01001423.1	58283	58880	zf-C2H2	6	-
RJWH01001423.1	101183	103052	zf-C2H2	17	+
RJWH01001423.1	122411	124319	zf-C2H2	19	+
RJWH01001423.1	137883	140121	zf-C2H2	19	+
RJWH01001423.1	160176	162306	zf-C2H2	17	+
RJWH01001423.1	206216	208205	zf-C2H2	15	-
RJWH01001423.1	231356	233837	zf-C2H2	21	-
RJWH01001423.1	279307	281041	zf-C2H2	12	-
RJWH01001432.1	15188	16829	zf-C2H2	10	-
RJWH01001432.1	38693	39416	zf-C2H2	8	-
RJWH01001432.1	343570	346081	zf-C2H2	19	-
RJWH01001485.1	5142	6213	zf-C2H2	10	+
RJWH01001506.1	332980	333493	zf-C2H2	5	-
RJWH01001515.1	45327	49965	zf-C2H2	14	-
RJWH01001601.1	26863	28504	zf-C2H2	13	+
RJWH01001601.1	41622	42099	zf-C2H2	5	-
RJWH01001601.1	58361	60202	zf-C2H2	16	-
RJWH01001614.1	189938	191747	zf-C2H2	12	-
RJWH01001654.1	131837	133055	zf-C2H2	9	+
RJWH01001654.1	150957	152166	zf-C2H2	9	+
RJWH01001654.1	179061	179577	zf-C2H2	6	+
RJWH01001654.1	197391	197901	zf-C2H2	6	+
RJWH01001678.1	138480	139755	zf-C2H2	10	-
RJWH01001685.1	151366	152431	zf-C2H2	8	-
RJWH01001685.1	327322	328303	zf-C2H2	7	-
RJWH01001687.1	89492	90368	zf-C2H2	5	+
RJWH01001687.1	92514	93504	zf-C2H2	9	+
RJWH01001687.1	95082	98157	zf-C2H2	20	+
RJWH01001732.1	66918	68283	zf-C2H2	7	+
RJWH01001732.1	123338	124130	zf-C2H2	6	+
RJWH01001764.1	238611	240405	zf-C2H2	13	+
RJWH01001764.1	252339	253257	zf-C2H2	6	-
RJWH01001769.1	278580	279960	zf-C2H2	12	-
RJWH01001769.1	297832	298915	zf-C2H2	10	-
RJWH01001774.1	299577	300279	zf-C2H2	5	-
RJWH01001784.1	48989	51074	zf-C2H2	20	+
RJWH01001784.1	80906	82061	zf-C2H2	10	-
RJWH01001784.1	193373	194036	zf-C2H2	8	+
RJWH01001784.1	244233	245913	zf-C2H2	14	+
RJWH01001784.1	275440	277051	zf-C2H2	16	+
RJWH01001784.1	305286	307161	zf-C2H2	13	+
RJWH01001819.1	29550	30681	zf-C2H2	10	-
RJWH01001819.1	77776	78625	zf-C2H2	8	+
RJWH01001819.1	109998	111195	zf-C2H2	10	-
RJWH01001819.1	168483	170142	zf-C2H2	19	+
RJWH01001819.1	205129	207112	zf-C2H2	21	+
RJWH01001819.1	231338	233109	zf-C2H2	20	+
RJWH01001819.1	259521	260082	zf-C2H2	7	+
RJWH01001819.1	260255	260672	zf-C2H2	5	+
RJWH01001838.1	142946	146597	zf-C2H2	10	-
RJWH01001852.1	6096	8904	zf-C2H2	6	-
RJWH01001855.1	269818	275641	zf-C2H2	10	-
RJWH01001873.1	4424	7094	zf-C2H2	26	-
RJWH01001897.1	281148	282222	zf-C2H2	8	+
RJWH01001949.1	117982	119500	zf-C2H2	12	-
RJWH01001963.1	278495	280094	zf-C2H2	5	-
RJWH01001995.1	206160	207651	zf-C2H2	14	+
RJWH01002027.1	129293	130295	zf-C2H2	6	-
RJWH01002034.1	170360	174815	zf-C2H2	8	+
RJWH01002035.1	7802	10019	zf-C2H2	6	+
RJWH01002040.1	117591	120873	zf-C2H2	5	-
RJWH01002050.1	27024	28431	zf-C2H2	7	-
RJWH01002053.1	221567	224822	zf-C2H2	26	-
RJWH01002075.1	18800	20789	zf-C2H2	16	+
RJWH01002075.1	62100	62496	zf-C2H2	5	+
RJWH01002075.1	122805	124866	zf-C2H2	20	-
RJWH01002075.1	199628	200990	zf-C2H2	13	-
RJWH01002075.1	234422	236078	zf-C2H2	15	-
RJWH01002078.1	190212	192360	zf-C2H2	18	-
RJWH01002078.1	218486	219629	zf-C2H2	12	+
RJWH01002078.1	247668	249195	zf-C2H2	12	+
RJWH01002131.1	220235	221966	zf-C2H2	15	-
RJWH01002194.1	239356	240607	zf-C2H2	10	-
RJWH01002195.1	139357	142597	zf-C2H2	5	-
RJWH01002196.1	192420	195516	zf-C2H2	7	-
RJWH01002238.1	71210	71657	zf-C2H2	5	-
RJWH01002238.1	71780	72491	zf-C2H2	8	-
RJWH01002238.1	107909	109202	zf-C2H2	11	+
RJWH01002238.1	165159	167409	zf-C2H2	22	+
RJWH01002238.1	216345	218028	zf-C2H2	14	+
RJWH01002275.1	22486	24514	zf-C2H2	15	+
RJWH01002275.1	49048	51436	zf-C2H2	22	-
RJWH01002275.1	69788	71915	zf-C2H2	18	-
RJWH01002275.1	82625	84341	zf-C2H2	16	-
RJWH01002275.1	101718	104172	zf-C2H2	25	-
RJWH01002275.1	118677	119943	zf-C2H2	10	-
RJWH01002275.1	129101	132047	zf-C2H2	31	+
RJWH01002275.1	141837	144141	zf-C2H2	21	+
RJWH01002275.1	152231	153779	zf-C2H2	13	-
RJWH01002275.1	166083	167514	zf-C2H2	12	+
RJWH01002275.1	177318	178731	zf-C2H2	10	-
RJWH01002275.1	210776	212327	zf-C2H2	14	-
RJWH01002275.1	231297	232572	zf-C2H2	12	-
RJWH01002275.1	244736	246962	zf-C2H2	18	-
RJWH01002313.1	4455	5412	zf-C2H2	7	+
RJWH01002313.1	13009	13642	zf-C2H2	6	-
RJWH01002313.1	68497	69394	zf-C2H2	9	-
RJWH01002313.1	82535	83561	zf-C2H2	9	-
RJWH01002313.1	110356	111336	zf-C2H2	10	-
RJWH01002313.1	129673	130606	zf-C2H2	6	-
RJWH01002334.1	37996	39397	zf-C2H2	8	+
RJWH01002334.1	51189	51744	zf-C2H2	6	+
RJWH01002334.1	61006	61936	zf-C2H2	9	+
RJWH01002334.1	187641	188555	zf-C2H2	11	+
RJWH01002334.1	208529	210368	zf-C2H2	16	+
RJWH01002362.1	163797	166305	zf-C2H2	5	-
RJWH01002399.1	33114	33957	zf-C2H2	6	+
RJWH01002399.1	42902	44132	zf-C2H2	12	+
RJWH01002399.1	92163	93426	zf-C2H2	7	+
RJWH01002399.1	99513	101079	zf-C2H2	10	+
RJWH01002399.1	178132	178996	zf-C2H2	10	-
RJWH01002399.1	191772	193605	zf-C2H2	12	-
RJWH01002405.1	113772	115059	zf-C2H2	12	-
RJWH01002457.1	204944	205673	zf-C2H2	8	+
RJWH01002458.1	87496	88327	zf-C2H2	9	-
RJWH01002510.1	36305	38054	zf-C2H2	10	-
RJWH01002510.1	57515	59444	zf-C2H2	18	+
RJWH01002510.1	67661	68696	zf-C2H2	10	-
RJWH01002510.1	103325	104504	zf-C2H2	5	-
RJWH01002510.1	126173	127625	zf-C2H2	7	-
RJWH01002510.1	149932	151819	zf-C2H2	14	-
RJWH01002510.1	168318	169677	zf-C2H2	5	-
RJWH01002510.1	204533	206147	zf-C2H2	13	+
RJWH01002510.1	214308	215772	zf-C2H2	16	-
RJWH01002537.1	137229	138642	zf-C2H2	12	-
RJWH01002563.1	83575	85624	zf-C2H2	6	+
RJWH01002585.1	9428	10796	zf-C2H2	6	-
RJWH01002654.1	196301	197441	zf-C2H2	9	+
RJWH01002656.1	113409	116064	zf-C2H2	19	-
RJWH01002679.1	156506	159521	zf-C2H2	9	-
RJWH01002721.1	37185	38922	zf-C2H2	6	-
RJWH01002733.1	67646	69212	zf-C2H2	15	-
RJWH01002771.1	9224	11662	zf-C2H2	13	+
RJWH01002776.1	143327	144704	zf-C2H2	12	-
RJWH01002776.1	185017	185959	zf-C2H2	11	+
RJWH01002793.1	173323	174205	zf-C2H2	5	+
RJWH01002809.1	126906	128230	zf-C2H2	12	+
RJWH01002809.1	137139	139677	zf-C2H2	21	-
RJWH01002830.1	99799	101341	zf-C2H2	14	+
RJWH01002830.1	112953	114477	zf-C2H2	12	-
RJWH01002855.1	53805	55635	zf-C2H2	17	-
RJWH01002855.1	80820	82314	zf-C2H2	14	+
RJWH01002855.1	94723	96073	zf-C2H2	13	-
RJWH01002855.1	110661	112503	zf-C2H2	18	-
RJWH01002855.1	131258	133203	zf-C2H2	21	-
RJWH01002855.1	174565	175554	zf-C2H2	6	+
RJWH01002873.1	49794	53310	zf-C2H2	26	+
RJWH01002889.1	127187	128984	zf-C2H2	5	+
RJWH01002936.1	130219	130606	zf-C2H2	8	-
RJWH01002955.1	77651	79013	zf-C2H2	5	-
RJWH01003000.1	92856	94608	zf-C2H2	5	-
RJWH01003056.1	92478	93894	zf-C2H2	10	-
RJWH01003107.1	13679	14891	zf-C2H2	7	+
RJWH01003107.1	67974	68607	zf-C2H2	6	-
RJWH01003139.1	104858	105719	zf-C2H2	10	+
RJWH01003162.1	90572	91634	zf-C2H2	11	+
RJWH01003177.1	67952	68741	zf-C2H2	5	+
RJWH01003247.1	16334	18359	zf-C2H2	20	-
RJWH01003247.1	64535	66242	zf-C2H2	16	-
RJWH01003247.1	107240	108983	zf-C2H2	16	-
RJWH01003247.1	139569	141381	zf-C2H2	17	-
RJWH01003258.1	35960	37820	zf-C2H2	18	+
RJWH01003258.1	97523	99857	zf-C2H2	15	-
RJWH01003258.1	122029	123652	zf-C2H2	5	-
RJWH01003325.1	10568	15314	zf-C2H2	8	-
RJWH01003355.1	72174	74142	zf-C2H2	19	+
RJWH01003355.1	97372	98944	zf-C2H2	15	-
RJWH01003370.1	131361	132939	zf-C2H2	12	+
RJWH01003408.1	147009	150552	zf-C2H2	11	-
RJWH01003430.1	66623	67427	zf-C2H2	5	+
RJWH01003431.1	48244	49453	zf-C2H2	9	+
RJWH01003431.1	61953	62805	zf-C2H2	7	-
RJWH01003431.1	84243	85191	zf-C2H2	7	-
RJWH01003484.1	26658	27738	zf-C2H2	12	+
RJWH01003495.1	93132	94206	zf-C2H2	7	-
RJWH01003495.1	101468	103103	zf-C2H2	13	-
RJWH01003509.1	44294	45347	zf-C2H2	5	+
RJWH01003530.1	36782	37259	zf-C2H2	6	-
RJWH01003653.1	76652	78812	zf-C2H2	10	+
RJWH01003673.1	10970	11990	zf-C2H2	8	-
RJWH01003679.1	99596	101516	zf-C2H2	20	-
RJWH01003688.1	15112	16780	zf-C2H2	17	-
RJWH01003722.1	19130	20027	zf-C2H2	5	+
RJWH01003722.1	29031	30084	zf-C2H2	9	-
RJWH01003781.1	49011	54354	zf-C2H2	31	-
RJWH01003781.1	62697	63384	zf-C2H2	6	+
RJWH01003781.1	63708	64974	zf-C2H2	10	+
RJWH01003803.1	6325	7645	zf-C2H2	12	-
RJWH01003803.1	32034	36465	zf-C2H2	13	-
RJWH01003812.1	16103	18629	zf-C2H2	6	+
RJWH01003836.1	104564	106820	zf-C2H2	6	-
RJWH01003909.1	100753	102655	zf-C2H2	17	-
RJWH01003926.1	3790	5455	zf-C2H2	13	+
RJWH01003926.1	27921	29955	zf-C2H2	17	+
RJWH01003926.1	40029	41670	zf-C2H2	13	+
RJWH01003926.1	53310	54361	zf-C2H2	7	+
RJWH01003926.1	66854	68105	zf-C2H2	10	-
RJWH01003926.1	80050	81346	zf-C2H2	12	+
RJWH01003926.1	124348	124747	zf-C2H2	5	-
RJWH01003976.1	11838	13172	zf-C2H2	15	-
RJWH01004012.1	98055	99054	zf-C2H2	6	-
RJWH01004119.1	47857	49468	zf-C2H2	14	+
RJWH01004119.1	92623	93484	zf-C2H2	7	+
RJWH01004151.1	38673	39552	zf-C2H2	7	+
RJWH01004151.1	69380	71243	zf-C2H2	18	-
RJWH01004162.1	13193	14858	zf-C2H2	18	+
RJWH01004209.1	62287	65026	zf-C2H2	20	+
RJWH01004210.1	61692	62487	zf-C2H2	9	+
RJWH01004352.1	17271	19146	zf-C2H2	18	-
RJWH01004352.1	33837	35571	zf-C2H2	15	-
RJWH01004352.1	56411	57749	zf-C2H2	10	-
RJWH01004352.1	77733	79218	zf-C2H2	12	+
RJWH01004352.1	87498	89115	zf-C2H2	15	-
RJWH01004396.1	84894	85724	zf-C2H2	8	-
RJWH01004411.1	70544	72308	zf-C2H2	14	-
RJWH01004420.1	71905	73171	zf-C2H2	12	+
RJWH01004494.1	27346	28678	zf-C2H2	13	-
RJWH01004537.1	88351	92236	zf-C2H2	11	-
RJWH01004543.1	37899	38928	zf-C2H2	10	+
RJWH01004587.1	19326	20395	zf-C2H2	13	-
RJWH01004587.1	33785	34845	zf-C2H2	8	-
RJWH01004587.1	43515	44088	zf-C2H2	5	+
RJWH01004587.1	49862	50933	zf-C2H2	8	-
RJWH01004587.1	63443	65030	zf-C2H2	17	-
RJWH01004587.1	76698	77103	zf-C2H2	6	-
RJWH01004685.1	41005	42214	zf-C2H2	11	-
RJWH01004705.1	53494	54562	zf-C2H2	5	+
RJWH01004705.1	91119	92316	zf-C2H2	9	+
RJWH01004711.1	23616	24129	zf-C2H2	5	+
RJWH01004711.1	24263	24680	zf-C2H2	5	+
RJWH01004751.1	82873	83770	zf-C2H2	5	-
RJWH01004766.1	62057	63530	zf-C2H2	14	-
RJWH01004804.1	76061	78986	zf-C2H2	26	+
RJWH01004874.1	36876	38601	zf-C2H2	15	-
RJWH01004960.1	8295	10137	zf-C2H2	6	+
RJWH01004978.1	23455	24304	zf-C2H2	7	-
RJWH01004990.1	11246	12818	zf-C2H2	13	-
RJWH01004990.1	77673	80535	zf-C2H2	29	+
RJWH01005013.1	39599	41543	zf-C2H2	18	-
RJWH01005067.1	38617	40537	zf-C2H2	7	-
RJWH01005091.1	7294	9397	zf-C2H2	21	-
RJWH01005091.1	34820	37019	zf-C2H2	23	-
RJWH01005091.1	65968	66799	zf-C2H2	8	-
RJWH01005230.1	67586	69512	zf-C2H2	18	-
RJWH01005239.1	29066	30005	zf-C2H2	8	+
RJWH01005239.1	68300	71895	zf-C2H2	38	+
RJWH01005244.1	27904	29551	zf-C2H2	17	-
RJWH01005251.1	40438	42499	zf-C2H2	15	+
RJWH01005251.1	56275	58009	zf-C2H2	11	+
RJWH01005251.1	66757	67384	zf-C2H2	5	+
RJWH01005255.1	12904	14500	zf-C2H2	14	-
RJWH01005255.1	41647	42907	zf-C2H2	10	-
RJWH01005308.1	9080	9698	zf-C2H2	5	-
RJWH01005308.1	77907	78525	zf-C2H2	5	+
RJWH01005317.1	34909	36484	zf-C2H2	7	-
RJWH01005329.1	16100	17294	zf-C2H2	7	-
RJWH01005329.1	66903	67821	zf-C2H2	5	-
RJWH01005331.1	5521	7252	zf-C2H2	15	-
RJWH01005347.1	4875	6738	zf-C2H2	17	+
RJWH01005359.1	51120	52554	zf-C2H2	11	-
RJWH01005415.1	70301	71963	zf-C2H2	17	-
RJWH01005460.1	5457	6810	zf-C2H2	11	+
RJWH01005460.1	29552	31133	zf-C2H2	15	+
RJWH01005460.1	41079	41853	zf-C2H2	9	+
RJWH01005581.1	11768	12659	zf-C2H2	7	-
RJWH01005581.1	56693	57887	zf-C2H2	9	+
RJWH01005778.1	9793	11527	zf-C2H2	15	-
RJWH01005778.1	31754	32855	zf-C2H2	12	-
RJWH01005856.1	16317	17130	zf-C2H2	7	+
RJWH01005856.1	41618	42557	zf-C2H2	8	-
RJWH01005879.1	23671	24865	zf-C2H2	11	+
RJWH01005927.1	16653	18190	zf-C2H2	20	+
RJWH01005927.1	42813	44052	zf-C2H2	13	-
RJWH01005986.1	18493	20266	zf-C2H2	18	-
RJWH01005986.1	42774	44544	zf-C2H2	19	+
RJWH01006003.1	38902	41419	zf-C2H2	24	+
RJWH01006135.1	29847	31383	zf-C2H2	15	-
RJWH01006150.1	24728	27230	zf-C2H2	24	+
RJWH01006163.1	32549	33860	zf-C2H2	9	+
RJWH01006197.1	4073	5597	zf-C2H2	12	+
RJWH01006222.1	14368	15580	zf-C2H2	13	-
RJWH01006248.1	12506	15188	zf-C2H2	26	+
RJWH01006248.1	46175	47547	zf-C2H2	11	-
RJWH01006282.1	29892	33243	zf-C2H2	34	+
RJWH01006300.1	17470	17905	zf-C2H2	5	-
RJWH01006300.1	37816	39679	zf-C2H2	13	+
RJWH01006300.1	53807	54575	zf-C2H2	9	+
RJWH01006488.1	31146	33264	zf-C2H2	14	+
RJWH01006502.1	37194	39111	zf-C2H2	9	+
RJWH01006514.1	280	1363	zf-C2H2	12	-
RJWH01006543.1	41040	42702	zf-C2H2	13	-
RJWH01006551.1	19542	21465	zf-C2H2	12	-
RJWH01006604.1	51366	52131	zf-C2H2	5	-
RJWH01006642.1	35789	37124	zf-C2H2	5	-
RJWH01006753.1	36733	39976	zf-C2H2	9	+
RJWH01006771.1	16817	19292	zf-C2H2	23	+
RJWH01006776.1	41858	43649	zf-C2H2	16	+
RJWH01006821.1	5240	6227	zf-C2H2	11	-
RJWH01006821.1	30386	31946	zf-C2H2	13	-
RJWH01006850.1	41039	43793	zf-C2H2	27	+
RJWH01006888.1	25603	26842	zf-C2H2	9	+
RJWH01006911.1	0	849	zf-C2H2	5	-
RJWH01006978.1	15725	17453	zf-C2H2	9	-
RJWH01006978.1	25536	26796	zf-C2H2	9	-
RJWH01006978.1	31682	32531	zf-C2H2	5	+
RJWH01006978.1	38293	41743	zf-C2H2	20	+
RJWH01006978.1	44758	45814	zf-C2H2	6	-
RJWH01007020.1	34344	36315	zf-C2H2	8	+
RJWH01007046.1	31612	34611	zf-C2H2	27	-
RJWH01007050.1	31013	32318	zf-C2H2	12	-
RJWH01007110.1	31882	32389	zf-C2H2	5	+
RJWH01007185.1	33519	34719	zf-C2H2	9	+
RJWH01007198.1	19249	20959	zf-C2H2	14	+
RJWH01007255.1	9324	10233	zf-C2H2	5	-
RJWH01007255.1	17907	19080	zf-C2H2	8	-
RJWH01007255.1	37409	39209	zf-C2H2	15	+
RJWH01007297.1	7766	9614	zf-C2H2	16	-
RJWH01007297.1	37636	39553	zf-C2H2	18	-
RJWH01007310.1	29714	30596	zf-C2H2	7	-
RJWH01007366.1	28551	28968	zf-C2H2	5	+
RJWH01007630.1	19741	20491	zf-C2H2	6	-
RJWH01007658.1	16769	18350	zf-C2H2	13	+
RJWH01007698.1	32919	33744	zf-C2H2	5	+
RJWH01007765.1	1970	2699	zf-C2H2	5	+
RJWH01007927.1	20439	22647	zf-C2H2	7	-
RJWH01007929.1	16741	19060	zf-C2H2	22	-
RJWH01007943.1	23100	23832	zf-C2H2	5	+
RJWH01007956.1	10710	12945	zf-C2H2	20	-
RJWH01007992.1	15361	16645	zf-C2H2	11	+
RJWH01007999.1	7109	9302	zf-C2H2	20	-
RJWH01008157.1	12138	13383	zf-C2H2	9	+
RJWH01008169.1	16288	18658	zf-C2H2	21	+
RJWH01008336.1	8484	9489	zf-C2H2	6	+
RJWH01008505.1	6860	9056	zf-C2H2	20	-
RJWH01008600.1	26360	27131	zf-C2H2	5	-
RJWH01008755.1	12633	14712	zf-C2H2	19	-
RJWH01008881.1	7715	9410	zf-C2H2	18	+
RJWH01008928.1	3905	7250	zf-C2H2	17	-
RJWH01009161.1	11329	13780	zf-C2H2	24	-
RJWH01009185.1	1469	3932	zf-C2H2	10	-
RJWH01009239.1	10414	12295	zf-C2H2	9	-
RJWH01009309.1	15216	17427	zf-C2H2	24	-
RJWH01009395.1	3517	5167	zf-C2H2	13	+
RJWH01009421.1	9830	11300	zf-C2H2	15	-
RJWH01009569.1	19831	21859	zf-C2H2	19	+
RJWH01009751.1	5653	7867	zf-C2H2	21	-
RJWH01010159.1	9325	10549	zf-C2H2	13	-
RJWH01010192.1	10231	12103	zf-C2H2	18	-
RJWH01010249.1	4414	6175	zf-C2H2	16	-
RJWH01010285.1	9165	11187	zf-C2H2	18	+
RJWH01010352.1	12607	14029	zf-C2H2	11	+
RJWH01010461.1	8598	9888	zf-C2H2	15	+
RJWH01010572.1	6650	7619	zf-C2H2	10	+
RJWH01010805.1	10337	11693	zf-C2H2	13	-
RJWH01010845.1	8910	10485	zf-C2H2	11	+
RJWH01010954.1	2774	4811	zf-C2H2	22	-
RJWH01010961.1	9651	11682	zf-C2H2	18	+
RJWH01010987.1	2277	4449	zf-C2H2	19	-
RJWH01011168.1	6459	7713	zf-C2H2	11	+
RJWH01011224.1	1492	3637	zf-C2H2	17	-
RJWH01011245.1	7299	7803	zf-C2H2	5	+
RJWH01011289.1	4462	6421	zf-C2H2	21	-
RJWH01011591.1	5861	7343	zf-C2H2	15	+
RJWH01011741.1	5975	7301	zf-C2H2	13	+
RJWH01011877.1	7003	8791	zf-C2H2	7	+
RJWH01011949.1	2977	3831	zf-C2H2	10	+
RJWH01012044.1	8214	9519	zf-C2H2	13	-
RJWH01012226.1	3991	4996	zf-C2H2	7	+
RJWH01012449.1	3682	6439	zf-C2H2	27	+
RJWH01012766.1	3766	5599	zf-C2H2	16	+
RJWH01012944.1	1499	3383	zf-C2H2	16	+
RJWH01014399.1	1	883	zf-C2H2	11	+
RJWH01014476.1	1359	3369	zf-C2H2	18	-
RJWH01015031.1	27	873	zf-C2H2	6	-
RJWH01015258.1	0	1776	zf-C2H2	21	+
RJWH01016027.1	1	2410	zf-C2H2	24	-
RJWH01016456.1	1	1990	zf-C2H2	20	-
RJWH01016697.1	2	1247	zf-C2H2	14	+
RJWH01017199.1	1339	2164	zf-C2H2	8	-
RJWH01017646.1	2	1841	zf-C2H2	16	-
RJWH01017765.1	789	1914	zf-C2H2	13	-
RJWH01018052.1	252	1809	zf-C2H2	13	+
RJWH01019745.1	2	977	zf-C2H2	6	-
RJWH01020291.1	883	1291	zf-C2H2	5	-
RJWH01026516.1	219	735	zf-C2H2	5	-
RJWH01027969.1	2	647	zf-C2H2	8	+
RJWH01030916.1	2	584	zf-C2H2	8	-
RJWH01048491.1	0	399	zf-C2H2	5	+
RJWH01048840.1	2	398	zf-C2H2	5	+
RJWH01048874.1	1	397	zf-C2H2	5	+
RJWH01050585.1	1	397	zf-C2H2	6	+
```
