## Supplementary Data 2 for "Transposable elements drive the evolution of metazoan zinc finger genes": Solenopsis_fugax_znfs.bed

```
QKQZ01000200.1	9213	9681	zf-C2H2	5	-
QKQZ01000457.1	9161	9758	zf-C2H2	5	+
QKQZ01001698.1	2323	3214	zf-C2H2	5	+
QKQZ01004332.1	3716	4208	zf-C2H2	5	+
QKQZ01004696.1	9140	11051	zf-C2H2	10	+
QKQZ01005142.1	52931	54830	zf-C2H2	13	+
QKQZ01005142.1	55029	56151	zf-C2H2	7	+
QKQZ01005908.1	1095	2058	zf-C2H2	5	+
QKQZ01005908.1	3092	3572	zf-C2H2	5	+
QKQZ01005918.1	80329	80845	zf-C2H2	6	-
QKQZ01006948.1	66006	69126	zf-C2H2	8	+
QKQZ01006988.1	34542	36354	zf-C2H2	15	-
QKQZ01008526.1	2617	3925	zf-C2H2	6	+
QKQZ01010167.1	13712	15614	zf-C2H2	16	+
QKQZ01010262.1	1513	2236	zf-C2H2	6	+
QKQZ01010262.1	7938	8724	zf-C2H2	6	+
QKQZ01010262.1	9590	10409	zf-C2H2	6	+
QKQZ01010262.1	11144	12023	zf-C2H2	6	+
QKQZ01010262.1	12790	13708	zf-C2H2	6	+
QKQZ01010262.1	14864	15686	zf-C2H2	6	+
QKQZ01010262.1	16456	17344	zf-C2H2	6	+
QKQZ01010262.1	18590	19403	zf-C2H2	6	+
QKQZ01010262.1	20549	21149	zf-C2H2	5	+
QKQZ01012663.1	7578	8133	zf-C2H2	5	-
QKQZ01013747.1	1469	4886	zf-C2H2	5	+
QKQZ01014334.1	6966	7854	zf-C2H2	7	+
QKQZ01014334.1	9080	9830	zf-C2H2	5	+
QKQZ01015869.1	22690	24268	zf-C2H2	5	-
QKQZ01016230.1	17332	20860	zf-C2H2	12	+
QKQZ01016667.1	476	1685	zf-C2H2	6	-
QKQZ01017853.1	16252	16939	zf-C2H2	5	-
QKQZ01018486.1	32819	33590	zf-C2H2	8	-
QKQZ01018486.1	34025	35030	zf-C2H2	7	-
QKQZ01018538.1	8051	9638	zf-C2H2	8	+
QKQZ01018880.1	45922	48718	zf-C2H2	14	-
QKQZ01022292.1	21110	22295	zf-C2H2	6	+
QKQZ01025600.1	4634	6638	zf-C2H2	7	+
QKQZ01026049.1	3200	3998	zf-C2H2	8	-
QKQZ01027776.1	32531	34640	zf-C2H2	10	-
QKQZ01029854.1	10579	10999	zf-C2H2	5	-
QKQZ01030098.1	472	1132	zf-C2H2	7	-
QKQZ01030733.1	9039	10743	zf-C2H2	6	-
QKQZ01032768.1	1483	2074	zf-C2H2	6	-
QKQZ01032768.1	2496	3660	zf-C2H2	6	-
QKQZ01033323.1	29201	30372	zf-C2H2	10	-
QKQZ01035218.1	8363	8966	zf-C2H2	5	+
QKQZ01035220.1	245	1004	zf-C2H2	6	-
QKQZ01036214.1	8385	10116	zf-C2H2	8	-
QKQZ01038315.1	3207	5805	zf-C2H2	18	-
QKQZ01038750.1	12308	14815	zf-C2H2	12	-
QKQZ01039746.1	0	438	zf-C2H2	5	-
QKQZ01040575.1	6277	6775	zf-C2H2	5	+
QKQZ01042010.1	9184	10627	zf-C2H2	8	-
QKQZ01043799.1	14755	16423	zf-C2H2	6	-
QKQZ01044235.1	6263	7871	zf-C2H2	6	-
QKQZ01044757.1	7132	11611	zf-C2H2	14	+
QKQZ01044903.1	26445	27057	zf-C2H2	6	-
QKQZ01045981.1	7428	9000	zf-C2H2	7	-
QKQZ01046144.1	38	1049	zf-C2H2	10	-
QKQZ01046144.1	2529	3591	zf-C2H2	9	-
QKQZ01046144.1	4885	5926	zf-C2H2	10	-
QKQZ01046144.1	6631	7672	zf-C2H2	9	-
QKQZ01046144.1	10234	11752	zf-C2H2	9	-
QKQZ01046144.1	13044	14088	zf-C2H2	9	-
QKQZ01046144.1	16711	17959	zf-C2H2	9	-
QKQZ01046144.1	18981	20898	zf-C2H2	14	-
QKQZ01046144.1	25888	27112	zf-C2H2	9	-
QKQZ01046144.1	30291	31488	zf-C2H2	9	-
QKQZ01046144.1	32869	34114	zf-C2H2	9	-
QKQZ01046144.1	34477	35425	zf-C2H2	9	-
QKQZ01046144.1	36477	37809	zf-C2H2	12	-
QKQZ01046144.1	39085	40231	zf-C2H2	10	-
QKQZ01046144.1	41969	43109	zf-C2H2	10	-
QKQZ01046144.1	45277	46558	zf-C2H2	10	-
QKQZ01046144.1	50663	51851	zf-C2H2	10	-
QKQZ01046144.1	55143	56343	zf-C2H2	8	-
QKQZ01046341.1	3683	4604	zf-C2H2	7	-
QKQZ01047524.1	16441	20617	zf-C2H2	21	-
QKQZ01047524.1	21145	23049	zf-C2H2	9	-
QKQZ01048067.1	16704	18912	zf-C2H2	6	+
QKQZ01048217.1	14566	18259	zf-C2H2	21	+
QKQZ01049663.1	9811	12739	zf-C2H2	10	-
QKQZ01049663.1	16163	19412	zf-C2H2	9	-
QKQZ01051080.1	11939	14672	zf-C2H2	8	+
QKQZ01051467.1	1	3652	zf-C2H2	5	-
QKQZ01052071.1	11780	12641	zf-C2H2	5	+
QKQZ01053744.1	17115	17868	zf-C2H2	5	+
QKQZ01053914.1	1476	4836	zf-C2H2	10	+
QKQZ01054121.1	10045	13657	zf-C2H2	19	+
QKQZ01055038.1	13799	19109	zf-C2H2	20	-
QKQZ01055627.1	4117	6454	zf-C2H2	10	+
QKQZ01055766.1	12916	13792	zf-C2H2	5	-
QKQZ01055789.1	8516	10772	zf-C2H2	13	-
QKQZ01055823.1	12901	13795	zf-C2H2	7	-
QKQZ01055855.1	14173	14680	zf-C2H2	5	-
QKQZ01055907.1	4136	5813	zf-C2H2	15	+
QKQZ01078067.1	271	976	zf-C2H2	7	-
QKQZ01080246.1	1395	2958	zf-C2H2	15	+
QKQZ01080647.1	2169	3678	zf-C2H2	12	+
QKQZ01080732.1	1670	3680	zf-C2H2	12	-
QKQZ01080733.1	1040	2063	zf-C2H2	5	+
QKQZ01081066.1	2310	4344	zf-C2H2	5	-
QKQZ01081355.1	943	2563	zf-C2H2	11	+
QKQZ01081391.1	1007	2093	zf-C2H2	7	-
QKQZ01081391.1	2810	6358	zf-C2H2	23	-
QKQZ01081449.1	4543	5695	zf-C2H2	11	+
```
