## Supplementary Data 2 for "Transposable elements drive the evolution of metazoan zinc finger genes": Solenopsis_invicta_znfs.bed

```
CM028732.1	5093383	5094988	zf-C2H2	6	+
CM028732.1	14474673	14477168	zf-C2H2	12	-
CM028732.1	21405561	21406359	zf-C2H2	8	-
CM028732.1	23170896	23172099	zf-C2H2	8	+
CM028732.1	23175366	23176548	zf-C2H2	10	+
CM028732.1	23180626	23181913	zf-C2H2	10	+
CM028732.1	23184001	23185141	zf-C2H2	10	+
CM028732.1	23186839	23187985	zf-C2H2	10	+
CM028732.1	23189214	23190546	zf-C2H2	12	+
CM028732.1	23192823	23194161	zf-C2H2	9	+
CM028732.1	23196017	23197217	zf-C2H2	9	+
CM028732.1	23200589	23201870	zf-C2H2	9	+
CM028732.1	23206490	23208407	zf-C2H2	14	+
CM028732.1	23209433	23210753	zf-C2H2	9	+
CM028732.1	23213602	23214646	zf-C2H2	9	+
CM028732.1	23215919	23217437	zf-C2H2	9	+
CM028732.1	23219972	23221013	zf-C2H2	9	+
CM028732.1	23221719	23222760	zf-C2H2	10	+
CM028732.1	23224063	23225125	zf-C2H2	9	+
CM028732.1	23226599	23227619	zf-C2H2	10	+
CM028732.1	24762367	24767593	zf-C2H2	16	-
CM028732.1	25263249	25265256	zf-C2H2	12	+
CM028732.1	26326523	26328533	zf-C2H2	7	+
CM028732.1	29591113	29594530	zf-C2H2	5	-
CM028732.1	32489502	32491404	zf-C2H2	16	-
CM028733.1	3411190	3413944	zf-C2H2	8	+
CM028733.1	9851076	9851943	zf-C2H2	5	+
CM028733.1	11514581	11515703	zf-C2H2	7	-
CM028733.1	11515972	11517856	zf-C2H2	12	-
CM028733.1	14575009	14578162	zf-C2H2	7	-
CM028733.1	16084494	16085553	zf-C2H2	6	+
CM028734.1	18527518	18528244	zf-C2H2	5	-
CM028735.1	2939623	2940622	zf-C2H2	7	+
CM028735.1	2941057	2941828	zf-C2H2	8	+
CM028735.1	3062136	3064782	zf-C2H2	18	-
CM028735.1	4873456	4874965	zf-C2H2	12	+
CM028735.1	5189411	5192204	zf-C2H2	14	-
CM028735.1	5928086	5929649	zf-C2H2	7	-
CM028735.1	8137252	8137810	zf-C2H2	5	+
CM028735.1	17944880	17945501	zf-C2H2	5	+
CM028735.1	26463183	26463978	zf-C2H2	6	+
CM028735.1	26464651	26465443	zf-C2H2	6	+
CM028735.1	26466037	26466643	zf-C2H2	5	+
CM028735.1	26468166	26469276	zf-C2H2	9	+
CM028735.1	26469996	26471115	zf-C2H2	9	+
CM028735.1	26474968	26475766	zf-C2H2	6	+
CM028735.1	26478259	26478915	zf-C2H2	5	+
CM028735.1	26479865	26480621	zf-C2H2	6	+
CM028735.1	26481383	26482175	zf-C2H2	6	+
CM028735.1	26484321	26485371	zf-C2H2	8	+
CM028735.1	26486197	26487109	zf-C2H2	7	+
CM028735.1	26488277	26489081	zf-C2H2	7	+
CM028735.1	26489879	26490824	zf-C2H2	7	+
CM028735.1	26492155	26493262	zf-C2H2	8	+
CM028735.1	26494119	26494938	zf-C2H2	6	+
CM028735.1	26497880	26498681	zf-C2H2	6	+
CM028735.1	26499269	26500028	zf-C2H2	6	+
CM028735.1	26664860	26665550	zf-C2H2	5	+
CM028735.1	26667973	26668651	zf-C2H2	5	+
CM028735.1	26718362	26720678	zf-C2H2	10	-
CM028735.1	28121604	28125159	zf-C2H2	19	+
CM028735.1	28622650	28624234	zf-C2H2	10	-
CM028736.1	12514332	12515598	zf-C2H2	8	+
CM028736.1	12651148	12653464	zf-C2H2	14	+
CM028736.1	13686260	13686767	zf-C2H2	6	+
CM028736.1	19894919	19896071	zf-C2H2	11	+
CM028736.1	21607330	21610861	zf-C2H2	13	+
CM028737.1	8301156	8301687	zf-C2H2	6	-
CM028737.1	8580725	8583689	zf-C2H2	10	-
CM028737.1	8586100	8589325	zf-C2H2	9	-
CM028737.1	9472220	9473408	zf-C2H2	6	-
CM028737.1	20385410	20386715	zf-C2H2	7	+
CM028738.1	984554	986849	zf-C2H2	10	-
CM028738.1	1128845	1129726	zf-C2H2	7	+
CM028738.1	5110724	5111645	zf-C2H2	7	+
CM028738.1	6815867	6817676	zf-C2H2	16	+
CM028738.1	12657842	12659375	zf-C2H2	15	-
CM028739.1	603414	605001	zf-C2H2	8	-
CM028739.1	3448883	3451091	zf-C2H2	6	-
CM028739.1	4179394	4179985	zf-C2H2	5	-
CM028739.1	4311770	4316006	zf-C2H2	9	-
CM028739.1	4955047	4955518	zf-C2H2	5	-
CM028739.1	4988909	4989707	zf-C2H2	5	+
CM028739.1	6319397	6319889	zf-C2H2	5	+
CM028739.1	13636295	13637570	zf-C2H2	6	+
CM028739.1	15152345	15153197	zf-C2H2	5	-
CM028739.1	22658888	22660610	zf-C2H2	8	-
CM028740.1	7194900	7196064	zf-C2H2	6	+
CM028740.1	7196428	7197055	zf-C2H2	6	+
CM028740.1	12668721	12669921	zf-C2H2	5	+
CM028740.1	15285381	15285804	zf-C2H2	5	+
CM028740.1	17511760	17512225	zf-C2H2	5	+
CM028740.1	17522992	17523979	zf-C2H2	5	-
CM028741.1	6818401	6819856	zf-C2H2	9	-
CM028741.1	15688077	15691851	zf-C2H2	21	-
CM028741.1	18274179	18276207	zf-C2H2	5	-
CM028741.1	18287296	18288318	zf-C2H2	5	+
CM028741.1	18289769	18293975	zf-C2H2	21	+
CM028742.1	1447141	1447678	zf-C2H2	5	-
CM028742.1	1449131	1449734	zf-C2H2	5	-
CM028742.1	1645706	1649549	zf-C2H2	6	+
CM028742.1	5396109	5397591	zf-C2H2	5	-
CM028742.1	8364499	8366131	zf-C2H2	6	+
CM028742.1	17372537	17373800	zf-C2H2	6	+
CM028743.1	7232412	7234110	zf-C2H2	6	+
CM028743.1	8313448	8314477	zf-C2H2	5	-
CM028743.1	13944949	13946088	zf-C2H2	6	-
CM028743.1	15398995	15400672	zf-C2H2	15	+
CM028744.1	1936594	1937746	zf-C2H2	8	+
CM028744.1	5580075	5580687	zf-C2H2	7	+
CM028745.1	4402569	4404420	zf-C2H2	10	-
CM028745.1	9336381	9339660	zf-C2H2	9	+
CM028747.1	4749038	4752555	zf-C2H2	24	+
CM028747.1	4753237	4754311	zf-C2H2	9	+
CM028747.1	4758598	4759324	zf-C2H2	5	+
CM028747.1	4838571	4839534	zf-C2H2	5	+
CM028747.1	4840581	4841025	zf-C2H2	5	+
CM028747.1	7135548	7140888	zf-C2H2	19	-
CM028747.1	15008340	15009957	zf-C2H2	11	-
CM028747.1	23185059	23185836	zf-C2H2	5	+
CM028747.1	23186474	23186861	zf-C2H2	5	+
```
