## Supplementary Data 2 for "Transposable elements drive the evolution of metazoan zinc finger genes": Sorex_araneus_olfactory_receptor.bed

```
JH798264.1	4700970	4701936	7tm_4	1	+
JH798264.1	3882417	3883386	7tm_4	1	-
JH798264.1	3979222	3980242	7tm_4	1	-
JH798264.1	4513514	4514540	7tm_4	1	-
JH798264.1	3893014	3893974	7tm_4	1	-
JH798264.1	4053511	4054480	7tm_4	1	+
JH798264.1	4690618	4691626	7tm_4	1	+
JH798330.1	730446	731448	7tm_4	1	-
JH798264.1	3854004	3854991	7tm_4	1	-
JH798264.1	4771637	4772597	7tm_4	1	+
JH798264.1	3820614	3821601	7tm_4	1	-
JH798264.1	4755517	4756495	7tm_4	1	-
JH798264.1	4748548	4749517	7tm_4	1	-
JH798264.1	4281852	4282932	7tm_4	1	-
JH798330.1	779123	780179	7tm_4	1	+
JH798264.1	3950475	3951504	7tm_4	1	+
JH798264.1	4825940	4826927	7tm_4	1	-
JH798264.1	3847084	3848125	7tm_4	1	+
JH798264.1	4843721	4844681	7tm_4	1	-
JH798330.1	743680	744661	7tm_4	1	-
JH798264.1	3522941	3523955	7tm_4	1	+
JH798264.1	4789627	4790614	7tm_4	1	-
JH798330.1	756863	757850	7tm_4	1	+
JH798264.1	3962460	3963450	7tm_4	1	+
JH798264.1	4275516	4276467	7tm_4	1	-
JH798330.1	665196	666150	7tm_4	1	+
JH798264.1	4189675	4190716	7tm_4	1	+
JH798330.1	764898	765861	7tm_4	1	-
JH798264.1	4713192	4714194	7tm_4	1	+
JH798330.1	717100	718054	7tm_4	1	-
JH798264.1	4137876	4138863	7tm_4	1	+
JH798264.1	3455303	3456275	7tm_4	1	+
JH798264.1	4204067	4205099	7tm_4	1	+
JH798264.1	4094151	4095174	7tm_4	1	+
JH798264.1	3481673	3482777	7tm_4	1	-
JH798330.1	704810	705782	7tm_4	1	-
JH798264.1	3531624	3532647	7tm_4	1	+
JH798264.1	3464391	3465468	7tm_4	1	-
JH798264.1	3767827	3768886	7tm_4	2	+
JH798264.1	3509465	3510419	7tm_4	1	-
JH798330.1	1047832	1048819	7tm_4	1	-
JH798264.1	4336589	4337615	7tm_4	1	-
JH798264.1	4063046	4064006	7tm_4	1	-
JH798264.1	4321259	4322342	7tm_4	1	-
JH798264.1	4351275	4352262	7tm_4	1	-
JH798264.1	3715322	3716306	7tm_4	1	+
JH798264.1	3296416	3297385	7tm_4	1	+
JH798264.1	3971743	3972733	7tm_4	1	+
JH798264.1	4210299	4211355	7tm_4	1	+
JH798264.1	4033935	4034934	7tm_4	1	+
JH798264.1	4724683	4725640	7tm_4	1	+
JH798264.1	4522237	4523200	7tm_4	1	-
JH798264.1	3547775	3548744	7tm_4	1	-
JH798264.1	4179483	4180494	7tm_4	1	+
JH798264.1	3722774	3723785	7tm_4	1	+
JH798264.1	4481321	4482308	7tm_4	1	-
JH798330.1	1397129	1398107	7tm_4	1	-
JH798264.1	4241675	4242674	7tm_4	1	+
JH798264.1	4612751	4613723	7tm_4	1	-
JH798264.1	3380554	3381511	7tm_4	1	+
JH798264.1	4738656	4739637	7tm_4	1	+
JH798264.1	4496517	4497504	7tm_4	1	-
JH798264.1	3780223	3781240	7tm_4	1	+
JH798264.1	4859763	4860771	7tm_4	1	+
JH798264.1	3555910	3556888	7tm_4	1	-
JH798264.1	3433121	3434159	7tm_4	1	+
JH798264.1	4910930	4911881	7tm_4	1	-
JH798330.1	1037991	1039041	7tm_4	1	-
JH798264.1	3322733	3323720	7tm_4	1	-
JH798264.1	3626693	3627662	7tm_4	1	-
JH798330.1	1446897	1447848	7tm_4	1	+
JH798264.1	3571729	3572704	7tm_4	1	-
JH798264.1	3912960	3914154	7tm_4	1	+
JH798264.1	4294327	4295341	7tm_4	1	-
JH798264.1	4399857	4400940	7tm_4	1	+
JH798330.1	1485049	1486060	7tm_4	1	+
JH798264.1	4251672	4252722	7tm_4	1	+
JH798264.1	3198598	3199582	7tm_4	1	-
JH798330.1	1461206	1462286	7tm_4	1	+
JH798264.1	4358051	4358996	7tm_4	1	+
JH798264.1	4924879	4925830	7tm_4	1	-
JH798330.1	791015	792005	7tm_4	1	-
JH798264.1	4647424	4648411	7tm_4	1	+
JH798264.1	4680575	4681541	7tm_4	1	+
JH798330.1	1006978	1007959	7tm_4	1	-
JH798330.1	816459	817431	7tm_4	1	+
JH798264.1	4371859	4372801	7tm_4	1	+
JH798264.1	4168443	4169400	7tm_4	1	-
JH798330.1	1091296	1092253	7tm_4	1	-
JH798330.1	640181	641132	7tm_4	1	+
JH798330.1	1074921	1075878	7tm_4	1	-
JH798264.1	3278515	3279487	7tm_4	1	-
JH798264.1	4071938	4072910	7tm_4	1	-
JH798330.1	1104309	1105269	7tm_4	1	-
JH798264.1	3645167	3646142	7tm_4	1	-
JH798264.1	4457880	4458873	7tm_4	1	-
JH798330.1	1062065	1063022	7tm_4	1	-
JH798264.1	3306507	3307458	7tm_4	1	-
JH798330.1	1112730	1113720	7tm_4	1	-
JH798264.1	4386448	4387429	7tm_4	1	+
JH798264.1	3497130	3498291	7tm_4	1	-
JH798330.1	1131004	1131994	7tm_4	1	+
JH798264.1	4007013	4008048	7tm_4	1	-
JH798264.1	3175805	3176774	7tm_4	1	+
JH798264.1	3678072	3679047	7tm_4	1	-
JH798264.1	3686784	3687759	7tm_4	1	-
JH798264.1	4263935	4264934	7tm_4	1	-
JH798264.1	4627027	4628011	7tm_4	1	+
JH798330.1	801624	802605	7tm_4	1	-
JH798264.1	4435176	4436151	7tm_4	1	-
JH798330.1	831234	832191	7tm_4	1	+
JH798264.1	4079958	4081017	7tm_4	1	-
JH798264.1	3261184	3262162	7tm_4	1	+
JH798330.1	855264	856296	7tm_4	1	-
JH798264.1	4426786	4427767	7tm_4	1	+
JH798264.1	3990127	3991162	7tm_4	1	-
JH798330.1	1351305	1352268	7tm_4	1	+
JH798264.1	3232605	3233601	7tm_4	1	+
JH798330.1	1028114	1029203	7tm_4	1	+
JH798264.1	3147339	3148212	7tm_4	1	+
JH798264.1	4158235	4159237	7tm_4	1	-
JH798264.1	4603650	4604682	7tm_4	2	-
JH798264.1	4468187	4469201	7tm_4	1	-
JH798330.1	605053	606091	7tm_4	1	-
JH798330.1	502633	503626	7tm_4	1	-
JH798264.1	4448535	4449498	7tm_4	1	-
JH798264.1	3876740	3877793	7tm_4	1	+
JH798264.1	4897429	4898554	7tm_4	1	-
JH798264.1	3789168	3790188	7tm_4	1	-
JH798264.1	4316704	4317763	7tm_4	2	+
JH798264.1	4109173	4110178	7tm_4	1	+
JH798264.1	4149406	4150411	7tm_4	1	+
JH798330.1	865927	867520	7tm_4	1	-
JH798264.1	3355402	3356422	7tm_4	1	+
JH798264.1	3412424	3413438	7tm_4	1	+
JH798330.1	978710	979670	7tm_4	1	-
JH798330.1	671712	672672	7tm_4	1	+
JH798330.1	678935	679937	7tm_4	1	-
JH798330.1	625118	626183	7tm_4	1	-
JH798330.1	589752	590832	7tm_4	1	+
JH798330.1	694584	695493	7tm_4	1	-
JH798330.1	945648	946608	7tm_4	1	-
JH798330.1	910738	911698	7tm_4	1	-
JH798330.1	994488	995460	7tm_4	1	-
JH798330.1	881823	882795	7tm_4	1	-
JH798330.1	924384	925356	7tm_4	1	-
JH798264.1	3069963	3070956	7tm_4	1	-
JH798264.1	3086191	3087277	7tm_4	1	-
JH798264.1	3866322	3866997	7tm_4	1	+
JH798330.1	1412885	1413599	7tm_4	1	-
JH798195.1	134358	135387	7tm_4	1	+
JH798264.1	3939601	3940459	7tm_4	1	+
JH798177.1	4884774	4885836	7tm_4	1	-
JH798286.1	3704355	3705456	7tm_4	1	+
JH798195.1	125510	126605	7tm_4	1	+
JH798286.1	3692318	3693305	7tm_4	1	+
JH798177.1	4916504	4917482	7tm_4	1	-
JH798330.1	571328	572030	7tm_4	1	-
JH798177.1	4897595	4898528	7tm_4	1	-
JH798210.1	9560377	9561544	7tm_4	1	+
JH798245.1	3547941	3548940	7tm_4	1	+
JH798177.1	4797594	4798584	7tm_4	1	-
JH798212.1	11447332	11448385	7tm_4	1	+
JH798210.1	9643959	9644952	7tm_4	1	-
JH798159.1	26481265	26482282	7tm_4	1	-
JH798177.1	4772202	4773174	7tm_4	1	-
JH798195.1	175180	176143	7tm_4	1	+
JH798159.1	26262299	26263256	7tm_4	1	+
JH798210.1	9669066	9670017	7tm_4	1	-
JH798195.1	191953	193111	7tm_4	1	+
JH798159.1	26582966	26583965	7tm_4	1	+
JH798159.1	26270554	26271511	7tm_4	1	+
JH798286.1	3504042	3504996	7tm_4	1	+
JH798159.1	26426536	26427535	7tm_4	1	+
JH798157.1	27296654	27297632	7tm_4	1	-
JH798211.1	11172364	11173342	7tm_4	1	-
JH798245.1	3540523	3541621	7tm_4	1	+
JH798159.1	26540195	26541182	7tm_4	1	-
JH798211.1	9532487	9533450	7tm_4	1	+
JH798211.1	9493844	9494837	7tm_4	1	+
JH798159.1	26511424	26512411	7tm_4	1	-
JH798210.1	9624139	9625132	7tm_4	1	-
JH798210.1	9533106	9534132	7tm_4	1	+
JH798210.1	9616727	9617672	7tm_4	1	-
JH798210.1	9597867	9598860	7tm_4	1	-
JH798193.1	14975827	14976796	7tm_4	1	-
JH798264.1	4226759	4228214	7tm_4	1	+
JH798210.1	9589395	9590340	7tm_4	1	-
JH798286.1	3558785	3559895	7tm_4	1	+
JH798157.1	27306639	27307659	7tm_4	1	-
JH798369.1	374798	375737	7tm_4	1	-
JH798286.1	3351965	3352934	7tm_4	1	+
JH798306.1	1812380	1813427	7tm_4	1	-
JH798159.1	26376968	26377952	7tm_4	1	+
JH798210.1	9635537	9636482	7tm_4	1	-
JH798211.1	9512999	9513965	7tm_4	1	+
JH798159.1	9977304	9978780	7tm_4	1	-
JH798286.1	3569172	3570282	7tm_4	1	+
JH798211.1	11158316	11159276	7tm_4	1	-
JH798212.1	11235383	11236481	7tm_4	1	+
JH798312.1	2078020	2078989	7tm_4	1	+
JH798245.1	3572603	3573554	7tm_4	1	-
JH798211.1	9521687	9522653	7tm_4	1	+
JH798245.1	3580187	3581189	7tm_4	1	-
JH798225.1	7640655	7641621	7tm_4	1	-
JH798146.1	51984578	51985529	7tm_4	1	+
JH798245.1	3531390	3532335	7tm_4	1	-
JH798286.1	3411223	3412192	7tm_4	1	+
JH798146.1	43217951	43218923	7tm_4	1	+
JH798146.1	43198830	43199844	7tm_4	1	-
JH798159.1	26464943	26465942	7tm_4	1	-
JH798306.1	172994	173951	7tm_4	1	-
JH798286.1	3380925	3381918	7tm_4	1	+
JH798225.1	7652822	7653818	7tm_4	1	-
JH798210.1	9542001	9542985	7tm_4	1	-
JH798211.1	11260212	11261181	7tm_4	1	+
JH798306.1	120540	121500	7tm_4	1	-
JH798159.1	26296036	26296996	7tm_4	1	+
JH798225.1	7588351	7589317	7tm_4	1	-
JH798245.1	3611976	3612981	7tm_4	1	-
JH798306.1	215143	216121	7tm_4	1	-
JH798286.1	3670246	3671206	7tm_4	1	+
JH798157.1	27324893	27325889	7tm_4	1	-
JH798225.1	7596198	7597197	7tm_4	1	-
JH798211.1	11034347	11035295	7tm_4	1	-
JH798684.1	2855	3953	7tm_4	1	-
JH798210.1	9656437	9657460	7tm_4	1	-
JH798210.1	9569769	9570714	7tm_4	1	-
JH798306.1	229869	230832	7tm_4	1	-
JH798225.1	7487575	7488532	7tm_4	1	-
JH798211.1	9612651	9613686	7tm_4	1	-
JH798357.1	261323	262292	7tm_4	1	-
JH798286.1	3659086	3660040	7tm_4	1	+
JH798211.1	11107515	11108466	7tm_4	1	+
JH798256.1	69378	70536	7tm_4	1	+
JH798225.1	7576639	7577587	7tm_4	1	-
JH798286.1	3530479	3531517	7tm_4	1	+
JH798286.1	3649529	3650618	7tm_4	1	+
JH798210.1	9681143	9682166	7tm_4	1	-
JH798306.1	431871	432900	7tm_4	1	-
JH798211.1	11058431	11059448	7tm_4	1	+
JH798330.1	1358708	1359224	7tm_4	1	-
JH798193.1	14957203	14958163	7tm_4	1	-
JH798225.1	7610892	7611888	7tm_4	1	-
JH798159.1	26412096	26413077	7tm_4	1	+
JH798195.1	283470	284682	7tm_4	1	-
JH798225.1	6779640	6780588	7tm_4	1	+
JH798286.1	3606270	3607368	7tm_4	1	+
JH798211.1	9967541	9968564	7tm_4	1	-
JH798183.1	4599403	4600453	7tm_4	1	-
JH798306.1	279721	280708	7tm_4	1	+
JH798306.1	2834257	2835304	7tm_4	1	-
JH798149.1	6371565	6372711	7tm_4	1	-
JH798177.1	4839721	4840696	7tm_4	1	-
JH798225.1	6615499	6616558	7tm_4	1	-
JH798225.1	7508417	7509431	7tm_4	1	-
JH798225.1	7465163	7466252	7tm_4	1	-
JH798286.1	3419031	3420000	7tm_4	1	+
JH798177.1	4822128	4823136	7tm_4	1	-
JH798225.1	6821351	6822293	7tm_4	1	+
JH798225.1	6582908	6583898	7tm_4	1	-
JH798195.1	269576	270542	7tm_4	1	-
JH798286.1	3521944	3523252	7tm_4	1	+
JH798210.1	9697823	9698873	7tm_4	1	-
JH798155.1	23880886	23881858	7tm_4	1	+
JH798286.1	3639383	3640337	7tm_4	1	+
JH798225.1	7921328	7922348	7tm_4	1	+
JH798245.1	251288	252284	7tm_4	1	+
JH798177.1	4853457	4854411	7tm_4	1	-
JH798211.1	11408093	11409020	7tm_4	1	+
JH798218.1	1036303	1037356	7tm_4	1	-
JH798146.1	51903772	51904816	7tm_4	1	-
JH798245.1	299842	300817	7tm_4	1	+
JH798211.1	11093688	11094639	7tm_4	1	+
JH798386.1	58228	59212	7tm_4	1	+
JH798306.1	284481	285450	7tm_4	1	-
JH798357.1	477968	479030	7tm_4	1	+
JH798155.1	23936036	23937026	7tm_4	1	+
JH798306.1	1898656	1899784	7tm_4	1	-
JH798306.1	2207281	2208217	7tm_4	1	-
JH798298.1	2363197	2364157	7tm_4	1	+
JH798383.1	69696	70677	7tm_4	1	+
JH798225.1	5899764	5900808	7tm_4	1	+
JH798153.1	2156687	2157668	7tm_4	1	+
JH798146.1	43164723	43165764	7tm_4	1	-
JH798348.1	946256	947258	7tm_4	1	-
JH798286.1	1569725	1570757	7tm_4	1	-
JH798159.1	10042819	10043818	7tm_4	1	-
JH798306.1	139615	140611	7tm_4	1	-
JH798306.1	149520	150465	7tm_4	1	-
JH798155.1	24073609	24074596	7tm_4	1	+
JH798306.1	92710	93712	7tm_4	1	+
JH798211.1	11120198	11121149	7tm_4	1	+
JH798159.1	10863634	10864582	7tm_4	1	-
JH798314.1	249623	250580	7tm_4	1	+
JH798195.1	115024	115999	7tm_4	1	+
JH798159.1	26638992	26640054	7tm_4	1	+
JH798177.1	4949631	4950552	7tm_4	1	-
JH798225.1	7821958	7822909	7tm_4	1	+
JH798225.1	6660599	6661676	7tm_4	1	-
JH798286.1	3459150	3460188	7tm_4	1	-
JH798225.1	6671231	6672212	7tm_4	1	-
JH798211.1	9551561	9552518	7tm_4	1	+
JH798245.1	353541	354684	7tm_4	2	-
JH798277.1	3916415	3917462	7tm_4	1	+
JH798159.1	10825560	10826535	7tm_4	1	+
JH798211.1	11301181	11302231	7tm_4	1	+
JH798211.1	11147285	11148239	7tm_4	1	+
JH798225.1	8480154	8481177	7tm_4	1	+
JH798170.1	27702355	27703285	7tm_4	1	+
JH798314.1	225437	226394	7tm_4	1	+
JH798210.1	10334840	10335908	7tm_4	1	+
JH798306.1	252093	253161	7tm_4	1	-
JH798286.1	3218304	3220263	7tm_4	1	-
JH798264.1	4412658	4413429	7tm_4	1	+
JH798225.1	6350259	6351222	7tm_4	1	-
JH798245.1	97269	98244	7tm_4	1	+
JH798225.1	5790414	5791521	7tm_4	1	+
JH798159.1	26566146	26567115	7tm_4	1	+
JH798211.1	9936001	9936988	7tm_4	1	+
JH798193.1	14922742	14923798	7tm_4	1	-
JH798159.1	10376123	10377095	7tm_4	1	+
JH798211.1	11082250	11083201	7tm_4	1	+
JH798149.1	6329543	6330491	7tm_4	1	+
JH798286.1	1501101	1502109	7tm_4	1	-
JH798306.1	2678851	2679829	7tm_4	1	-
JH798210.1	10932931	10933960	7tm_4	1	+
JH798210.1	10910385	10911414	7tm_4	1	+
JH798149.1	6704386	6705439	7tm_4	1	+
JH798159.1	11073454	11074474	7tm_4	1	-
JH798225.1	7701469	7702420	7tm_4	1	-
JH798225.1	5887081	5888053	7tm_4	1	+
JH798286.1	3320055	3321021	7tm_4	1	+
JH798210.1	9967795	9968812	7tm_4	1	-
JH798314.1	277631	278588	7tm_4	1	+
JH798225.1	7548791	7549781	7tm_4	1	-
JH798245.1	333884	334874	7tm_4	1	+
JH798210.1	10891849	10892842	7tm_4	1	+
JH798225.1	5853370	5854333	7tm_4	1	-
JH798211.1	11355245	11356178	7tm_4	1	+
JH798245.1	342244	343357	7tm_4	1	-
JH798193.1	14778998	14780075	7tm_4	1	-
JH798386.1	280214	281204	7tm_4	1	+
JH798225.1	381292	382324	7tm_4	1	+
JH798159.1	10850288	10851233	7tm_4	1	-
JH798286.1	3323399	3324470	7tm_4	1	+
JH798210.1	9431929	9432883	7tm_4	1	-
JH798167.1	6720150	6721287	7tm_4	1	-
JH798211.1	9924012	9925008	7tm_4	1	+
JH798286.1	3551741	3552851	7tm_4	1	+
JH798582.1	5747	6806	7tm_4	1	+
JH798314.1	172284	173229	7tm_4	1	-
JH798225.1	7800570	7801602	7tm_4	1	-
JH798487.1	65444	67445	7tm_4	1	+
JH798227.1	2078669	2079674	7tm_4	1	+
JH798159.1	10521143	10522133	7tm_4	1	-
JH798211.1	9726819	9727815	7tm_4	1	+
JH798211.1	9863260	9864247	7tm_4	1	+
JH798245.1	27564	28554	7tm_4	1	-
JH798149.1	6623438	6624404	7tm_4	1	+
JH798306.1	1654054	1655242	7tm_4	1	+
JH798312.1	985228	986224	7tm_4	1	+
JH798225.1	7830364	7831348	7tm_4	1	+
JH798357.1	709307	710279	7tm_4	1	+
JH798306.1	1917424	1918402	7tm_4	1	+
JH798210.1	10255780	10256830	7tm_4	1	+
JH798225.1	5836576	5837524	7tm_4	1	+
JH798159.1	10925369	10926317	7tm_4	1	-
JH798357.1	648352	649306	7tm_4	1	-
JH798210.1	10291970	10293026	7tm_4	1	+
JH798286.1	3627664	3628618	7tm_4	1	+
JH798286.1	1468392	1469376	7tm_4	1	-
JH798286.1	1533784	1534735	7tm_4	1	-
JH798245.1	292852	293842	7tm_4	1	+
JH798225.1	7934991	7935966	7tm_4	1	-
JH798211.1	11136516	11137464	7tm_4	1	+
JH798210.1	10317348	10318398	7tm_4	1	+
JH798357.1	582033	583233	7tm_4	1	+
JH798397.1	57820	58807	7tm_4	1	-
JH798397.1	52805	53792	7tm_4	1	-
JH798286.1	3275706	3276654	7tm_4	1	-
JH798211.1	9643702	9644647	7tm_4	1	+
JH798211.1	9540100	9541066	7tm_4	1	+
JH798306.1	2147206	2148151	7tm_4	1	-
JH798286.1	1459221	1460283	7tm_4	1	-
JH798286.1	3422983	3424063	7tm_4	1	-
JH798183.1	4475983	4477021	7tm_4	1	-
JH798386.1	16978	17959	7tm_4	1	+
JH798306.1	1969165	1970113	7tm_4	1	-
JH798225.1	6832676	6833657	7tm_4	1	+
JH798306.1	258501	259497	7tm_4	1	-
JH798195.1	249779	250790	7tm_4	1	+
JH798155.1	23678576	23679587	7tm_4	1	-
JH798183.1	4501834	4502998	7tm_4	1	-
JH798357.1	462007	463144	7tm_4	1	-
JH798183.1	4511536	4512547	7tm_4	1	-
JH798286.1	3478265	3479234	7tm_4	1	-
JH798306.1	1935363	1936377	7tm_4	1	+
JH798225.1	7780466	7781507	7tm_4	1	+
JH798250.1	1431403	1432603	7tm_4	1	+
JH798195.1	265558	266533	7tm_4	1	+
JH798159.1	11018334	11019282	7tm_4	1	-
JH798211.1	9761972	9762968	7tm_4	1	+
JH798306.1	185043	186042	7tm_4	1	-
JH798225.1	6049100	6050054	7tm_4	1	+
JH798210.1	10382785	10383835	7tm_4	1	+
JH798211.1	9674982	9675942	7tm_4	1	+
JH798210.1	9959114	9960131	7tm_4	1	-
JH798210.1	10585234	10586239	7tm_4	1	+
JH798225.1	6500736	6501702	7tm_4	1	-
JH798225.1	6802856	6803924	7tm_4	1	+
JH798397.1	175841	176846	7tm_4	1	+
JH798149.1	6266203	6267151	7tm_4	1	+
JH798210.1	10241115	10242126	7tm_4	1	+
JH798286.1	3675629	3676640	7tm_4	1	-
JH798193.1	14786994	14788068	7tm_4	1	-
JH798225.1	7766592	7767585	7tm_4	1	+
JH798210.1	10396094	10397123	7tm_4	1	+
JH798225.1	6064939	6065893	7tm_4	1	+
JH798225.1	6473390	6474344	7tm_4	1	-
JH798245.1	3637697	3638642	7tm_4	1	-
JH798211.1	9822382	9823378	7tm_4	1	+
JH798893.1	3706	4636	7tm_4	1	+
JH798245.1	319038	320028	7tm_4	1	+
JH798149.1	6287144	6288092	7tm_4	1	+
JH798159.1	11038695	11039649	7tm_4	1	-
JH798210.1	10690356	10691412	7tm_4	1	+
JH798159.1	10080647	10081688	7tm_4	1	-
JH798357.1	521806	522877	7tm_4	1	+
JH798225.1	7562715	7563885	7tm_4	1	-
JH798272.1	4210868	4211873	7tm_4	1	-
JH798183.1	4615956	4616952	7tm_4	1	-
JH798149.1	6554353	6555295	7tm_4	1	+
JH798159.1	10993415	10994363	7tm_4	1	-
JH798193.1	14795719	14796949	7tm_4	1	-
JH798225.1	6764566	6765508	7tm_4	1	-
JH798225.1	8331030	8331990	7tm_4	1	+
JH798210.1	9707615	9708626	7tm_4	1	-
JH798183.1	4493077	4494067	7tm_4	1	-
JH798210.1	10505544	10506555	7tm_4	2	+
JH798286.1	3310666	3311533	7tm_4	1	-
JH798306.1	2088609	2089683	7tm_4	1	-
JH798183.1	4587969	4588956	7tm_4	1	-
JH798225.1	8491549	8492710	7tm_4	1	-
JH798193.1	14914381	14915383	7tm_4	1	-
JH798225.1	5801873	5803235	7tm_4	1	+
JH798159.1	26666202	26667228	7tm_4	1	+
JH799103.1	2431	3442	7tm_4	1	-
JH798183.1	4645395	4646385	7tm_4	1	+
JH798177.1	5009055	5010027	7tm_4	1	-
JH798225.1	5967950	5968943	7tm_4	1	+
JH798225.1	8417068	8418142	7tm_4	1	+
JH798210.1	10150576	10151626	7tm_4	1	+
JH798306.1	99622	101758	7tm_4	1	+
JH798149.1	6593280	6594240	7tm_4	1	+
JH798211.1	11391592	11392528	7tm_4	1	+
JH798225.1	6425273	6426284	7tm_4	1	-
JH798306.1	2817389	2818349	7tm_4	1	-
JH798225.1	5944316	5945396	7tm_4	1	+
JH798211.1	9886368	9887355	7tm_4	1	+
JH798306.1	402789	403779	7tm_4	1	-
JH798306.1	1988676	1989642	7tm_4	1	-
JH798218.1	1050073	1051015	7tm_4	1	+
JH798357.1	713678	715418	7tm_4	1	+
JH798183.1	3190674	3191658	7tm_4	1	-
JH798159.1	10391289	10392261	7tm_4	1	+
JH798159.1	10833578	10834544	7tm_4	1	+
JH798193.1	15243374	15244415	7tm_4	1	-
JH798225.1	6020683	6021637	7tm_4	1	-
JH798146.1	51871850	51872825	7tm_4	1	-
JH798225.1	7668696	7669734	7tm_4	1	-
JH798211.1	11250632	11251601	7tm_4	1	+
JH798210.1	10130388	10131396	7tm_4	1	+
JH798225.1	8472023	8473028	7tm_4	1	+
JH798149.1	8198525	8199599	7tm_4	1	+
JH798218.1	1085303	1086254	7tm_4	1	+
JH798195.1	220179	221205	7tm_4	1	-
JH798210.1	10232031	10233033	7tm_4	1	+
JH798149.1	6607922	6608900	7tm_4	1	+
JH798245.1	243376	244393	7tm_4	1	+
JH798210.1	11023069	11024107	7tm_4	1	+
JH798306.1	31460	32411	7tm_4	1	-
JH798726.1	21176	22124	7tm_4	1	-
JH798210.1	9453305	9454316	7tm_4	1	-
JH798984.1	3914	4943	7tm_4	1	+
JH798225.1	7876996	7877980	7tm_4	1	+
JH798861.1	8990	10064	7tm_4	2	-
JH798397.1	233652	234690	7tm_4	1	-
JH798155.1	24014002	24014944	7tm_4	1	+
JH798306.1	2175169	2176165	7tm_4	1	-
JH798306.1	23208	24147	7tm_4	1	+
JH798225.1	5815413	5816445	7tm_4	1	+
JH798256.1	111557	112565	7tm_4	1	-
JH798306.1	240300	241395	7tm_4	1	-
JH798210.1	11046267	11047266	7tm_4	1	-
JH798225.1	7537795	7538806	7tm_4	1	-
JH798225.1	8270833	8271793	7tm_4	1	+
JH798286.1	3333808	3334822	7tm_4	1	+
JH798159.1	10768917	10769898	7tm_4	1	+
JH798225.1	6556288	6557254	7tm_4	1	-
JH798357.1	327658	328594	7tm_4	1	-
JH798210.1	11062372	11063338	7tm_4	1	-
JH798289.1	1409313	1410375	7tm_4	2	+
JH798225.1	6563357	6564392	7tm_4	1	-
JH798386.1	32594	33611	7tm_4	1	+
JH798211.1	11475325	11476252	7tm_4	1	-
JH798225.1	7723419	7724409	7tm_4	1	+
JH798555.1	42758	43748	7tm_4	1	-
JH798166.1	25646143	25647079	7tm_4	1	-
JH798225.1	6448118	6449096	7tm_4	1	-
JH798149.1	7739648	7740611	7tm_4	1	+
JH798306.1	2696100	2697060	7tm_4	1	-
JH798225.1	7476594	7477647	7tm_4	1	-
JH798286.1	3342241	3343210	7tm_4	1	+
JH798149.1	6462846	6463860	7tm_4	1	+
AALT02188388.1	3516	4515	7tm_4	1	-
JH798211.1	9796912	9797917	7tm_4	1	+
JH798225.1	8393054	8394068	7tm_4	1	+
JH798225.1	8349237	8350203	7tm_4	1	-
JH798225.1	7971537	7972677	7tm_4	1	+
JH798225.1	6405898	6406903	7tm_4	1	-
JH798286.1	3299403	3300426	7tm_4	1	+
JH798264.1	4808035	4808458	7tm_4	1	-
AALT02189725.1	435	1422	7tm_4	1	+
JH798159.1	26442584	26443571	7tm_4	1	-
JH798210.1	10101989	10103030	7tm_4	1	+
JH798210.1	10275752	10276811	7tm_4	1	+
JH798210.1	11007694	11008675	7tm_4	1	-
JH798225.1	6008541	6009540	7tm_4	1	+
JH798146.1	43089742	43090939	7tm_4	1	-
JH798245.1	3653384	3654512	7tm_4	1	+
JH798149.1	6309021	6309999	7tm_4	1	+
JH798195.1	118705	119692	7tm_4	1	+
JH798225.1	432935	433955	7tm_4	1	+
JH798245.1	145209	146199	7tm_4	1	+
JH798225.1	6324075	6325050	7tm_4	1	-
JH798225.1	8053818	8054772	7tm_4	1	+
JH798357.1	133665	134664	7tm_4	1	-
JH798306.1	1525802	1526783	7tm_4	1	-
JH798210.1	10415567	10416563	7tm_4	1	-
JH798306.1	2741582	2742566	7tm_4	1	-
JH798210.1	10513959	10514988	7tm_4	1	+
JH798225.1	7990655	7991720	7tm_4	1	+
JH798211.1	9905890	9906895	7tm_4	1	+
JH798193.1	15114865	15115867	7tm_4	1	-
JH798225.1	7887451	7888414	7tm_4	1	+
JH798225.1	8313410	8314361	7tm_4	1	+
JH798246.1	5383316	5384357	7tm_4	1	-
JH798225.1	6516047	6517052	7tm_4	1	-
JH798210.1	10634812	10635832	7tm_4	1	-
JH798210.1	10363561	10364611	7tm_4	1	+
JH798357.1	562677	563664	7tm_4	1	+
JH798210.1	10984047	10985061	7tm_4	1	+
JH798159.1	26610129	26611116	7tm_4	1	+
JH798149.1	6545135	6546086	7tm_4	1	+
JH798188.1	2716	3754	7tm_4	1	+
JH798149.1	6502867	6503803	7tm_4	1	+
JH798225.1	7897487	7898468	7tm_4	1	+
JH798357.1	446726	447779	7tm_4	1	-
JH798210.1	10072526	10073570	7tm_4	1	+
JH798210.1	10536263	10537292	7tm_4	1	+
JH798386.1	252134	253175	7tm_4	1	+
JH798210.1	10047353	10048355	7tm_4	1	-
JH798225.1	5931506	5933072	7tm_4	1	+
JH798225.1	7813899	7814883	7tm_4	1	+
JH798245.1	73629	74619	7tm_4	1	-
JH798210.1	10057988	10058996	7tm_4	1	-
JH798210.1	10192049	10193099	7tm_4	1	+
JH798348.1	915506	916454	7tm_4	1	-
JH798211.1	9702415	9703411	7tm_4	1	+
JH799957.1	207	1299	7tm_4	1	+
JH798306.1	2012851	2014003	7tm_4	2	-
JH798397.1	89134	90127	7tm_4	1	-
JH798386.1	190826	191819	7tm_4	1	-
JH798146.1	51831893	51832841	7tm_4	1	+
JH798245.1	106703	107693	7tm_4	1	+
JH798211.1	10127813	10128773	7tm_4	1	-
JH798348.1	268600	269542	7tm_4	1	-
JH798348.1	903102	904041	7tm_4	1	-
JH798177.1	5055609	5056581	7tm_4	1	-
JH798146.1	51862092	51863067	7tm_4	1	+
JH798386.1	86248	87229	7tm_4	1	+
JH798225.1	7736720	7737710	7tm_4	1	+
JH798225.1	8022308	8023388	7tm_4	1	+
JH798168.1	28592309	28593317	7tm_4	1	-
JH798183.1	4143066	4144128	7tm_4	1	+
JH798149.1	6476106	6477051	7tm_4	1	+
JH798210.1	10949159	10950188	7tm_4	1	+
JH798225.1	8343508	8344534	7tm_4	1	+
JH798306.1	2112734	2113841	7tm_4	2	-
JH798210.1	10035676	10036678	7tm_4	1	+
JH798306.1	577014	578046	7tm_4	2	+
JH798225.1	8431395	8432418	7tm_4	1	+
JH798225.1	8282368	8283331	7tm_4	1	+
JH798277.1	3941035	3941992	7tm_4	1	+
JH798306.1	1952360	1953401	7tm_4	1	-
JH798210.1	10798509	10799463	7tm_4	1	-
JH798357.1	91630	92605	7tm_4	1	-
JH798210.1	10464590	10465574	7tm_4	1	+
JH798225.1	6378937	6379948	7tm_4	1	-
JH798210.1	11034825	11035839	7tm_4	1	-
JH798246.1	5288815	5289988	7tm_4	1	-
JH798210.1	10843933	10844953	7tm_4	1	+
JH798225.1	8363383	8364394	7tm_4	1	-
JH798348.1	804248	805259	7tm_4	1	+
JH798210.1	10814401	10815421	7tm_4	1	+
JH798225.1	8064592	8065555	7tm_4	1	+
JH798976.1	10058	11021	7tm_4	1	+
JH798210.1	10662729	10663728	7tm_4	1	+
JH798245.1	130449	131439	7tm_4	1	+
JH798225.1	8466515	8467529	7tm_4	1	+
JH798306.1	1774791	1775802	7tm_4	1	+
JH798225.1	7914869	7915868	7tm_4	1	+
JH798286.1	3444540	3445686	7tm_4	1	-
JH798306.1	1794538	1795504	7tm_4	1	+
JH798314.1	203442	204411	7tm_4	1	-
JH798306.1	378763	379735	7tm_4	1	-
JH798306.1	2068985	2069948	7tm_4	1	-
JH798245.1	3886866	3888138	7tm_4	1	-
JH798149.1	6581123	6582089	7tm_4	1	+
JH798407.1	214928	215894	7tm_4	1	-
JH798306.1	2772123	2773113	7tm_4	1	-
JH798193.1	15211927	15212887	7tm_4	1	-
JH798159.1	10723535	10724510	7tm_4	1	+
JH798211.1	10025303	10026263	7tm_4	1	-
JH798225.1	6460008	6461019	7tm_4	1	-
JH798183.1	2128752	2129838	7tm_4	1	-
JH798193.1	14822427	14823672	7tm_4	1	-
JH798159.1	10485558	10486551	7tm_4	1	-
JH798170.1	27730544	27731471	7tm_4	1	+
JH798245.1	157407	158397	7tm_4	1	+
JH798225.1	8224510	8225473	7tm_4	1	+
JH798225.1	6540833	6541799	7tm_4	1	-
JH798166.1	25437878	25438853	7tm_4	1	-
JH798177.1	4761986	4762910	7tm_4	1	-
JH798378.1	144862	145921	7tm_4	1	+
JH798183.1	4965846	4966833	7tm_4	1	+
JH798357.1	162613	163594	7tm_4	1	-
JH798225.1	8207215	8208178	7tm_4	1	+
JH798419.1	196234	197284	7tm_4	1	+
JH798348.1	311427	312435	7tm_4	1	-
JH798225.1	7864403	7865369	7tm_4	1	+
JH798386.1	145882	146863	7tm_4	1	-
JH798306.1	2849681	2850671	7tm_4	1	-
JH798210.1	10001225	10002236	7tm_4	1	+
JH798245.1	67604	68594	7tm_4	1	-
JH798183.1	5452724	5453732	7tm_4	1	+
JH798149.1	6526070	6527057	7tm_4	1	-
JH798306.1	418553	419504	7tm_4	1	-
JH798256.1	144852	145926	7tm_4	1	+
JH798487.1	95575	96571	7tm_4	1	+
JH798183.1	4547019	4547994	7tm_4	1	-
JH798225.1	6791509	6792736	7tm_4	1	+
JH798245.1	87673	88681	7tm_4	1	+
JH798177.1	5322081	5323056	7tm_4	1	+
JH798210.1	9939291	9940293	7tm_4	1	-
JH798286.1	3471462	3472929	7tm_4	1	+
JH798487.1	54000	54999	7tm_4	1	+
JH798225.1	6388169	6389180	7tm_4	1	-
JH798146.1	43079088	43080174	7tm_4	1	-
JH798159.1	10699401	10700490	7tm_4	1	+
JH798306.1	210066	211095	7tm_4	1	+
JH798225.1	6728106	6729096	7tm_4	1	+
JH798210.1	10600851	10601880	7tm_4	1	-
AALT02192803.1	0	1050	7tm_4	1	-
JH798195.1	329260	330286	7tm_4	1	+
JH798357.1	587534	588497	7tm_4	1	-
JH798227.1	2111991	2113011	7tm_4	1	+
JH798159.1	11043248	11044370	7tm_4	1	-
JH798600.1	2830	3772	7tm_4	1	-
JH798183.1	5082092	5083070	7tm_4	1	+
JH798348.1	658493	659534	7tm_4	1	+
JH798188.1	250086	251079	7tm_4	1	+
JH798157.1	27198058	27199054	7tm_4	1	-
JH798225.1	8071384	8072356	7tm_4	1	+
JH798159.1	11065011	11066037	7tm_4	1	-
JH798245.1	60895	61885	7tm_4	1	-
JH798357.1	662684	663740	7tm_4	1	-
JH798149.1	7670044	7671007	7tm_4	1	+
JH798167.1	6687942	6688893	7tm_4	1	-
JH798149.1	7650313	7651276	7tm_4	1	+
JH798225.1	8030100	8031099	7tm_4	1	+
JH798357.1	498383	499367	7tm_4	1	+
JH798149.1	6388625	6389594	7tm_4	1	+
JH798348.1	247292	248234	7tm_4	1	-
JH798159.1	26305652	26306801	7tm_4	1	-
JH798183.1	4529696	4530641	7tm_4	1	-
JH798225.1	8040987	8041947	7tm_4	1	+
JH798183.1	5170704	5171805	7tm_4	1	+
JH798245.1	284976	285993	7tm_4	1	+
JH798172.1	5356141	5357179	7tm_4	1	-
JH798225.1	8128267	8129230	7tm_4	1	+
JH798210.1	10863144	10864164	7tm_4	1	-
JH798149.1	6686846	6687863	7tm_4	1	-
JH798225.1	8447714	8448794	7tm_4	1	+
JH798406.1	23929	24937	7tm_4	1	+
JH798286.1	1557565	1558576	7tm_4	1	-
JH798357.1	691588	692533	7tm_4	1	+
JH798159.1	10005150	10006086	7tm_4	1	+
JH798245.1	21670	22660	7tm_4	1	-
JH798225.1	6017818	6018901	7tm_4	1	+
JH798357.1	113603	114632	7tm_4	1	-
JH798312.1	810927	811962	7tm_4	1	-
JH798210.1	10959818	10960871	7tm_4	1	+
JH798211.1	10117081	10118032	7tm_4	1	-
JH798348.1	676354	677341	7tm_4	1	+
JH798193.1	15231126	15232116	7tm_4	1	-
JH798172.1	5442172	5443117	7tm_4	1	-
JH798183.1	3177601	3178600	7tm_4	1	+
JH798149.1	6767849	6768863	7tm_4	1	+
JH798225.1	7855604	7856570	7tm_4	1	+
JH798357.1	630446	631523	7tm_4	1	-
JH798170.1	27744112	27745042	7tm_4	1	+
AALT02193811.1	886	1786	7tm_4	1	-
JH798357.1	640934	641894	7tm_4	1	-
JH798159.1	10434475	10435525	7tm_4	1	-
JH798149.1	6812553	6813507	7tm_4	1	-
JH798210.1	10453477	10454461	7tm_4	1	+
JH798159.1	11162950	11163946	7tm_4	1	-
JH798383.1	47644	48595	7tm_4	1	-
JH798286.1	1549813	1550755	7tm_4	1	+
JH798183.1	5308832	5309846	7tm_4	1	+
JH798159.1	10739783	10740908	7tm_4	1	+
JH798245.1	3657765	3658737	7tm_4	1	-
JH798357.1	604159	605191	7tm_4	1	+
JH798386.1	109128	110121	7tm_4	1	+
JH798471.1	26583	27528	7tm_4	1	+
JH798210.1	10731073	10732090	7tm_4	1	+
JH798210.1	9491440	9492403	7tm_4	1	-
JH798225.1	8255558	8256521	7tm_4	1	+
JH798289.1	1284453	1285428	7tm_4	1	+
JH798146.1	58286531	58287485	7tm_4	1	-
JH798149.1	6796321	6797272	7tm_4	1	-
JH798159.1	11128025	11129168	7tm_4	1	-
JH798183.1	3318397	3319501	7tm_4	1	+
JH798172.1	5374570	5375608	7tm_4	1	+
JH798159.1	10800248	10801298	7tm_4	1	+
JH798170.1	27796927	27797938	7tm_4	1	+
JH798193.1	14893279	14894527	7tm_4	1	+
JH798211.1	9988792	9989767	7tm_4	1	-
JH798225.1	8526967	8527939	7tm_4	1	-
JH798348.1	639525	640530	7tm_4	1	+
JH798183.1	5162455	5163418	7tm_4	1	+
JH798225.1	5875686	5876730	7tm_4	1	+
JH798159.1	10160019	10161129	7tm_4	2	-
JH798312.1	868877	869957	7tm_4	1	-
JH798218.1	1022089	1023064	7tm_4	1	-
JH798264.1	4412476	4413043	7tm_4	1	+
JH798166.1	25407682	25408714	7tm_4	1	+
JH798357.1	493569	494553	7tm_4	1	+
JH798210.1	10087090	10088140	7tm_4	1	+
JH798172.1	5383751	5384714	7tm_4	1	-
JH798210.1	9870920	9871937	7tm_4	1	-
JH798348.1	610977	611946	7tm_4	1	-
JH798250.1	853906	855022	7tm_4	1	+
JH798210.1	10009803	10010715	7tm_4	1	+
JH798348.1	734622	735657	7tm_4	1	+
JH799579.1	6870	7809	7tm_4	1	+
JH798250.1	826081	827197	7tm_4	1	+
JH798225.1	6689141	6690158	7tm_4	1	-
JH798225.1	6523653	6524619	7tm_4	1	-
JH798272.1	4280707	4281637	7tm_4	1	+
JH798225.1	6743020	6744010	7tm_4	1	+
JH798386.1	157827	158820	7tm_4	1	+
JH798193.1	15311094	15312078	7tm_4	1	-
AALT02196810.1	218	1277	7tm_4	1	-
JH798211.1	10006444	10007404	7tm_4	1	-
JH798159.1	10603325	10604267	7tm_4	1	+
JH798657.1	11861	12875	7tm_4	1	-
JH798159.1	10618949	10619894	7tm_4	1	+
JH798188.1	212808	213783	7tm_4	1	+
JH798348.1	443206	444145	7tm_4	1	-
JH798210.1	9511092	9512049	7tm_4	1	-
JH798225.1	8517255	8518269	7tm_4	1	-
JH798193.1	15331583	15332567	7tm_4	1	-
JH798357.1	270758	271742	7tm_4	1	-
JH798172.1	5401050	5402088	7tm_4	1	+
JH798386.1	293915	294932	7tm_4	1	+
JH798210.1	10556388	10557417	7tm_4	1	-
JH798195.1	237773	238736	7tm_4	1	+
JH798159.1	10630205	10631066	7tm_4	1	+
JH798149.1	6673800	6674793	7tm_4	1	-
JH798211.1	11194478	11195336	7tm_4	1	-
JH798348.1	649845	650874	7tm_4	1	+
JH798149.1	6424215	6425193	7tm_4	1	-
JH798149.1	6659455	6660520	7tm_4	1	-
JH798406.1	217684	218632	7tm_4	1	-
JH798357.1	55580	58244	7tm_4	1	-
JH798454.1	96296	97247	7tm_4	1	+
JH798348.1	520073	521012	7tm_4	1	-
JH798177.1	5084510	5085461	7tm_4	1	-
JH798149.1	6488804	6489758	7tm_4	1	+
JH798225.1	6369948	6370908	7tm_4	1	-
JH798312.1	830182	831250	7tm_4	1	-
JH798378.1	313199	314120	7tm_4	1	+
JH798357.1	614016	615093	7tm_4	1	-
JH798383.1	15058	15988	7tm_4	1	-
JH798183.1	5289143	5290157	7tm_4	1	+
JH798227.1	2063140	2064100	7tm_4	1	+
JH798419.1	111511	112525	7tm_4	1	+
JH798210.1	9826535	9827567	7tm_4	1	-
JH798210.1	9804484	9805492	7tm_4	1	-
JH798172.1	5328519	5329557	7tm_4	1	-
JH798250.1	1005646	1006657	7tm_4	1	+
JH798159.1	10654208	10655192	7tm_4	1	+
JH798348.1	221227	222211	7tm_4	1	+
JH798170.1	27546320	27547256	7tm_4	1	+
JH798348.1	150107	151043	7tm_4	1	+
JH798250.1	875788	876823	7tm_4	1	+
JH798159.1	10611120	10612065	7tm_4	1	+
JH798378.1	213231	214173	7tm_4	1	+
JH798210.1	9503491	9504436	7tm_4	1	+
JH798149.1	8169239	8170196	7tm_4	1	+
JH798193.1	14840922	14841891	7tm_4	1	+
JH798306.1	1821903	1822935	7tm_4	1	-
JH798250.1	905044	905989	7tm_4	1	+
JH798386.1	216637	217630	7tm_4	1	+
JH798159.1	10220374	10221316	7tm_4	1	-
JH798183.1	4972408	4973410	7tm_4	1	-
JH798306.1	114445	115396	7tm_4	1	+
JH798193.1	14811664	14812846	7tm_4	1	-
AALT02193098.1	0	858	7tm_4	1	-
JH798149.1	6710863	6711808	7tm_4	1	-
JH798348.1	686147	687209	7tm_4	1	+
JH798193.1	15394925	15395909	7tm_4	1	-
JH798250.1	1156554	1157529	7tm_4	1	+
JH798348.1	125848	126784	7tm_4	1	+
JH798225.1	7983676	7984645	7tm_4	1	+
JH798312.1	897751	898822	7tm_4	1	-
JH798225.1	7497118	7498087	7tm_4	1	-
JH798277.1	4038994	4040113	7tm_4	1	+
JH798183.1	3256490	3257567	7tm_4	1	+
JH798286.1	3254408	3255470	7tm_4	1	+
JH798348.1	872969	873947	7tm_4	1	+
JH798250.1	1078973	1079948	7tm_4	1	+
JH798149.1	6840179	6841154	7tm_4	1	+
JH798306.1	1842347	1843334	7tm_4	1	-
JH798357.1	336717	337677	7tm_4	1	-
JH798211.1	11337838	11338774	7tm_4	1	+
JH798159.1	10792406	10793531	7tm_4	1	+
JH798225.1	5921145	5922201	7tm_4	1	+
JH798306.1	71951	72959	7tm_4	1	+
JH798348.1	826765	827827	7tm_4	1	+
JH798195.1	304301	305246	7tm_4	1	+
JH798183.1	4792118	4793081	7tm_4	1	+
JH798225.1	8586771	8587806	7tm_4	1	+
JH798306.1	355087	356056	7tm_4	1	+
JH798548.1	9233	10241	7tm_4	1	-
JH798348.1	281407	282412	7tm_4	1	-
JH798348.1	460331	461324	7tm_4	1	-
JH798159.1	10138508	10139603	7tm_4	1	-
JH798210.1	9752190	9753222	7tm_4	1	-
JH798348.1	204496	205471	7tm_4	1	+
AALT02189016.1	4384	5272	7tm_4	1	+
AALT02189579.1	4121	5009	7tm_4	1	+
JH798193.1	15028973	15029918	7tm_4	1	-
JH798183.1	4629832	4630834	7tm_4	1	+
JH798348.1	193129	194113	7tm_4	1	+
JH798159.1	11173559	11175035	7tm_4	1	+
JH798348.1	476265	477258	7tm_4	1	-
JH798443.1	70312	71302	7tm_4	1	-
JH798225.1	5761008	5762031	7tm_4	1	+
JH798286.1	3239410	3240439	7tm_4	1	+
JH798211.1	11418089	11419100	7tm_4	1	-
JH798264.1	4099399	4099864	7tm_4	1	+
JH798245.1	2336	3359	7tm_4	1	+
JH798183.1	3265967	3267035	7tm_4	1	+
JH798250.1	840464	841520	7tm_4	1	+
JH798159.1	10805961	10806948	7tm_4	1	+
JH798210.1	9411608	9412715	7tm_4	1	-
JH798369.1	37080	38031	7tm_4	1	+
JH798149.1	6731301	6732387	7tm_4	1	+
JH798183.1	4804975	4805941	7tm_4	1	-
JH798348.1	241117	242092	7tm_4	1	+
JH798348.1	783459	784410	7tm_4	1	+
JH798250.1	929643	930588	7tm_4	1	+
JH798348.1	401611	402559	7tm_4	1	-
JH798407.1	113427	114420	7tm_4	1	-
JH798225.1	7953220	7954234	7tm_4	1	-
JH798167.1	6705198	6706197	7tm_4	1	+
JH798225.1	8576214	8577249	7tm_4	1	+
JH798170.1	27531288	27532224	7tm_4	1	+
JH798357.1	434687	437246	7tm_4	1	-
JH798348.1	430865	431858	7tm_4	1	-
JH798149.1	6749700	6750678	7tm_4	1	+
JH798225.1	8497074	8498088	7tm_4	1	-
JH798348.1	748647	749646	7tm_4	1	+
JH798250.1	956416	957391	7tm_4	1	+
JH798348.1	848456	849416	7tm_4	1	+
JH798348.1	486477	487410	7tm_4	1	-
JH798312.1	883903	884974	7tm_4	1	-
JH798286.1	3266317	3267340	7tm_4	1	+
JH798159.1	10112872	10113928	7tm_4	1	-
JH798357.1	399669	400629	7tm_4	1	-
JH798357.1	292923	293883	7tm_4	1	+
JH799709.1	398	1382	7tm_4	1	+
JH798348.1	560750	561677	7tm_4	1	-
JH798406.1	159462	160464	7tm_4	1	+
JH798394.1	14061	15045	7tm_4	1	-
JH798250.1	1065178	1066189	7tm_4	1	+
JH798348.1	549837	550785	7tm_4	1	-
JH798348.1	606056	606986	7tm_4	1	+
JH798183.1	3299965	3301039	7tm_4	1	+
JH798306.1	370188	371295	7tm_4	2	+
JH798394.1	58949	59987	7tm_4	1	-
JH798471.1	38151	39195	7tm_4	1	-
JH798348.1	578989	579916	7tm_4	1	+
JH798378.1	230789	231776	7tm_4	1	+
JH798378.1	51848	52847	7tm_4	1	+
JH798149.1	6860554	6861556	7tm_4	1	-
JH798306.1	347336	348263	7tm_4	1	+
JH798250.1	1193085	1194060	7tm_4	1	+
JH798476.1	12957	13968	7tm_4	1	+
JH798250.1	1113754	1114699	7tm_4	1	+
JH798159.1	10200486	10201503	7tm_4	1	-
JH798348.1	710099	711080	7tm_4	1	+
JH798409.1	65325	66369	7tm_4	1	+
JH798246.1	5283039	5284137	7tm_4	1	+
JH798159.1	10098396	10099464	7tm_4	1	-
JH798149.1	7545522	7546593	7tm_4	1	-
JH798188.1	329042	330104	7tm_4	1	+
JH798348.1	531356	532289	7tm_4	1	-
JH798407.1	151331	152315	7tm_4	1	-
JH798183.1	5000671	5001700	7tm_4	1	+
JH798183.1	3281514	3282471	7tm_4	1	+
JH798149.1	7713140	7714526	7tm_4	1	+
JH798348.1	771400	772399	7tm_4	1	+
JH798159.1	11107349	11108318	7tm_4	1	+
JH798306.1	1728737	1729763	7tm_4	1	+
JH798394.1	116192	117137	7tm_4	1	-
JH798211.1	9686438	9687401	7tm_4	1	+
JH798406.1	100381	101389	7tm_4	1	+
JH798149.1	6786587	6787577	7tm_4	1	+
JH798306.1	310549	311482	7tm_4	1	+
JH798394.1	25281	26229	7tm_4	1	-
JH798183.1	4855101	4856163	7tm_4	1	+
JH798348.1	505303	506302	7tm_4	1	-
JH798280.1	911015	911912	7tm_4	1	-
JH798378.1	201398	202385	7tm_4	1	+
JH798149.1	7613588	7614575	7tm_4	1	+
JH798225.1	8568972	8570001	7tm_4	1	+
JH798394.1	164445	165393	7tm_4	1	-
JH798193.1	15135205	15136174	7tm_4	1	+
JH798149.1	6918876	6919830	7tm_4	1	-
JH798149.1	7793191	7794127	7tm_4	1	+
JH798348.1	933612	934611	7tm_4	1	-
JH798378.1	99984	100995	7tm_4	1	-
JH798394.1	177259	178207	7tm_4	1	-
JH798155.1	23907640	23910235	7tm_4	1	-
JH798149.1	6982079	6983027	7tm_4	1	-
JH798348.1	834536	835625	7tm_4	1	+
JH798149.1	7850816	7851755	7tm_4	1	+
JH798170.1	27579740	27580718	7tm_4	1	+
JH798471.1	74525	75569	7tm_4	1	-
JH798193.1	14943691	14944762	7tm_4	1	-
JH798159.1	10018457	10019438	7tm_4	1	-
JH798443.1	24526	25522	7tm_4	1	-
JH798159.1	10093370	10094462	7tm_4	1	-
JH798159.1	10328877	10329906	7tm_4	1	+
JH798188.1	286447	287440	7tm_4	1	+
JH798348.1	176158	177142	7tm_4	1	+
JH798183.1	4832828	4833821	7tm_4	1	+
JH798406.1	199751	200729	7tm_4	1	+
JH798183.1	3230358	3231327	7tm_4	1	+
JH798211.1	11369159	11369927	7tm_4	1	+
JH798357.1	372831	374580	7tm_4	1	-
JH798277.1	4044789	4045794	7tm_4	1	-
JH798159.1	10086829	10087861	7tm_4	1	-
JH798193.1	15181755	15182733	7tm_4	1	+
JH798149.1	6965182	6966235	7tm_4	1	-
JH798348.1	324531	325434	7tm_4	1	-
JH798254.1	39988	41032	7tm_4	1	+
JH798348.1	811654	812740	7tm_4	1	+
JH798159.1	10033355	10034333	7tm_4	1	-
JH798348.1	35530	36544	7tm_4	1	+
JH798211.1	11435560	11436547	7tm_4	1	-
JH798149.1	8238739	8239939	7tm_4	1	+
JH798378.1	84434	86396	7tm_4	1	-
JH798149.1	7687790	7688780	7tm_4	1	+
JH798211.1	11462263	11463256	7tm_4	1	-
JH798211.1	11454008	11455010	7tm_4	1	-
JH798289.1	1582391	1583372	7tm_4	1	+
JH798394.1	46151	47096	7tm_4	1	-
JH798193.1	15145488	15146466	7tm_4	1	+
JH798172.1	5418698	5419667	7tm_4	1	+
JH798183.1	4819512	4820499	7tm_4	1	+
JH798183.1	4862331	4863441	7tm_4	1	+
JH798348.1	365122	366082	7tm_4	1	-
JH798348.1	841333	842275	7tm_4	1	+
JH798170.1	27620926	27621892	7tm_4	1	+
JH798254.1	71633	72623	7tm_4	1	+
JH798225.1	8594017	8595037	7tm_4	1	+
JH798394.1	82321	83266	7tm_4	1	-
JH798289.1	1483220	1484213	7tm_4	1	-
JH798149.1	8129244	8130210	7tm_4	1	-
JH798407.1	234724	235735	7tm_4	1	-
JH798149.1	7001127	7002147	7tm_4	1	-
JH798394.1	3309	4254	7tm_4	1	-
JH798211.1	11329364	11330291	7tm_4	1	+
JH798159.1	10170585	10171605	7tm_4	1	-
JH798348.1	375084	376023	7tm_4	1	-
JH798348.1	413148	414105	7tm_4	1	-
JH798406.1	85035	86064	7tm_4	1	+
JH798183.1	4940884	4942162	7tm_4	1	+
JH798306.1	1594878	1595904	7tm_4	1	-
JH798250.1	1203148	1204156	7tm_4	1	+
JH798378.1	41171	42131	7tm_4	1	+
JH798348.1	86474	87482	7tm_4	1	+
JH798399.1	88705	90166	7tm_4	1	+
JH798211.1	10221539	10222565	7tm_4	1	+
JH798149.1	8026704	8027664	7tm_4	1	-
JH798409.1	99217	100276	7tm_4	2	+
JH798149.1	6883274	6884327	7tm_4	1	-
JH798348.1	354036	354966	7tm_4	1	+
JH798225.1	8553327	8554296	7tm_4	1	+
JH798149.1	7029765	7030716	7tm_4	1	-
JH798348.1	298185	299160	7tm_4	1	-
JH798149.1	7508476	7509616	7tm_4	1	-
JH798149.1	8141537	8142500	7tm_4	1	-
JH798394.1	70634	71672	7tm_4	1	-
JH798149.1	7925905	7926868	7tm_4	1	-
AALT02198664.1	1	997	7tm_4	1	+
JH798149.1	7592685	7593639	7tm_4	1	+
JH798397.1	286208	287156	7tm_4	1	+
JH798378.1	114407	115445	7tm_4	2	-
JH798149.1	6946497	6947508	7tm_4	1	-
JH798444.1	56746	57775	7tm_4	1	+
JH798407.1	57635	58571	7tm_4	1	-
JH799223.1	101	2813	7tm_4	1	-
JH798378.1	438983	439988	7tm_4	1	+
JH798149.1	6825207	6826194	7tm_4	1	-
JH798289.1	1553543	1554575	7tm_4	1	+
JH798250.1	1094880	1095966	7tm_4	1	+
JH798225.1	8152250	8153273	7tm_4	1	+
JH798179.1	9066852	9067803	7tm_4	1	-
JH798289.1	1565931	1566903	7tm_4	1	-
JH798193.1	14936567	14937704	7tm_4	1	-
JH798399.1	206246	207230	7tm_4	1	+
JH798183.1	5064389	5065403	7tm_4	1	+
JH798183.1	5011913	5012969	7tm_4	1	-
JH798183.1	5114760	5115699	7tm_4	1	+
JH798183.1	5252408	5253410	7tm_4	1	+
JH798348.1	343959	344955	7tm_4	1	+
JH798409.1	7074	8013	7tm_4	1	+
JH798454.1	128959	129910	7tm_4	1	+
JH798306.1	1699903	1700971	7tm_4	1	-
JH798183.1	4696836	4697769	7tm_4	1	+
JH798149.1	7881933	7882896	7tm_4	1	-
JH798348.1	111263	112286	7tm_4	1	+
JH798495.1	271	1237	7tm_4	1	+
JH798149.1	7602125	7603076	7tm_4	1	+
JH798394.1	100002	101040	7tm_4	1	-
JH798378.1	345935	346859	7tm_4	1	+
JH798409.1	80457	81474	7tm_4	1	+
JH798195.1	318862	319849	7tm_4	1	+
JH798211.1	9945126	9946122	7tm_4	1	-
JH798227.1	2033003	2034584	7tm_4	1	-
JH798149.1	8044436	8045399	7tm_4	1	-
JH798149.1	7756354	7757299	7tm_4	1	-
JH798149.1	7350510	7351530	7tm_4	1	+
JH798289.1	1600892	1601864	7tm_4	1	-
JH798407.1	24247	25249	7tm_4	1	-
JH798348.1	17105	18164	7tm_4	2	+
JH798149.1	8000867	8001830	7tm_4	1	-
JH798149.1	7774641	7775610	7tm_4	1	+
JH798166.1	25667631	25668654	7tm_4	1	-
JH798172.1	5433659	5434730	7tm_4	1	-
JH798409.1	110057	111035	7tm_4	1	+
JH798149.1	8109094	8110057	7tm_4	1	-
JH798378.1	368778	369735	7tm_4	1	+
JH798149.1	8066719	8067682	7tm_4	1	-
JH798149.1	8077362	8078325	7tm_4	1	-
JH798149.1	7964233	7965196	7tm_4	1	-
JH799388.1	3533	6359	7tm_4	1	-
JH798665.1	45309	46302	7tm_4	1	+
JH798149.1	7054352	7055366	7tm_4	1	+
JH798841.1	7190	8195	7tm_4	1	-
JH798348.1	795038	796061	7tm_4	1	+
JH798438.1	89096	90032	7tm_4	1	-
JH798159.1	10064472	10065411	7tm_4	1	+
JH798438.1	56176	57121	7tm_4	1	-
JH798193.1	14930719	14931769	7tm_4	1	-
JH798149.1	7196607	7197648	7tm_4	1	+
JH798183.1	4766535	4767489	7tm_4	1	+
JH798280.1	883815	885948	7tm_4	1	-
JH798149.1	7240402	7241416	7tm_4	1	+
JH798399.1	151072	152101	7tm_4	1	+
JH798211.1	10165810	10166836	7tm_4	1	+
JH798399.1	6823	7852	7tm_4	1	+
JH798399.1	224093	225122	7tm_4	1	+
JH798348.1	591329	592361	7tm_4	1	+
JH798183.1	4677609	4678590	7tm_4	1	+
JH798403.1	55414	56383	7tm_4	1	+
JH798399.1	53427	54456	7tm_4	1	+
JH798211.1	10197276	10198314	7tm_4	1	+
JH798149.1	7830943	7832005	7tm_4	1	+
JH798403.1	6419	7397	7tm_4	1	+
JH798403.1	178740	179718	7tm_4	1	-
JH798149.1	7436778	7437792	7tm_4	1	+
JH798399.1	187305	188334	7tm_4	1	+
JH798399.1	168725	169754	7tm_4	1	+
JH798179.1	9086755	9087706	7tm_4	1	-
JH798149.1	7478702	7479722	7tm_4	1	+
JH798825.1	3927	4863	7tm_4	1	+
JH798444.1	96915	97944	7tm_4	1	+
JH798149.1	7145737	7146799	7tm_4	1	+
JH798406.1	50505	51480	7tm_4	1	+
JH798399.1	37344	38418	7tm_4	1	+
JH798183.1	4731387	4732386	7tm_4	1	+
JH798210.1	9914113	9915097	7tm_4	1	-
JH798348.1	73488	74532	7tm_4	1	+
JH798159.1	10195280	10196210	7tm_4	1	-
JH798183.1	4756271	4757297	7tm_4	1	+
JH798348.1	54028	55072	7tm_4	2	+
JH798378.1	387565	388492	7tm_4	1	+
JH798179.1	9100603	9101554	7tm_4	1	-
JH798399.1	71659	72688	7tm_4	1	+
JH798149.1	7318848	7319865	7tm_4	1	+
JH798403.1	162672	163641	7tm_4	1	-
JH798403.1	66109	67087	7tm_4	1	+
JH798225.1	8182497	8183307	7tm_4	1	+
JH798183.1	5135702	5136641	7tm_4	1	+
JH798183.1	5493559	5494498	7tm_4	1	-
JH799011.1	6473	7547	7tm_4	1	-
JH798210.1	11092042	11093533	7tm_4	1	+
JH798438.1	47410	48376	7tm_4	1	-
JH798195.1	295272	296355	7tm_4	1	-
JH798183.1	5460837	5461839	7tm_4	1	+
JH798149.1	7220719	7221793	7tm_4	1	+
JH798409.1	177474	178518	7tm_4	1	+
JH798149.1	7170751	7171801	7tm_4	1	+
JH798403.1	13236	14187	7tm_4	1	+
JH798306.1	2757239	2762270	7tm_4	1	-
JH798403.1	129005	130028	7tm_4	1	-
JH798443.1	124689	125661	7tm_4	1	-
JH798183.1	5611276	5612401	7tm_4	1	-
JH798403.1	20334	21303	7tm_4	1	+
JH798357.1	15561	16416	7tm_4	1	-
JH798193.1	14877178	14878291	7tm_4	1	-
JH798193.1	14990024	14991020	7tm_4	1	-
AALT02192655.1	2	692	7tm_4	1	+
JH798495.1	23749	24691	7tm_4	1	+
JH798149.1	7454976	7456020	7tm_4	1	+
JH798403.1	121018	122032	7tm_4	1	-
JH798149.1	7284796	7285810	7tm_4	1	+
JH798270.1	53028	54297	7tm_4	1	+
JH798193.1	15003445	15004384	7tm_4	1	-
JH798149.1	7076455	7077502	7tm_4	1	+
JH798403.1	147347	148388	7tm_4	1	-
JH798193.1	14966290	14967304	7tm_4	1	+
JH798183.1	5091765	5092692	7tm_4	1	+
JH798403.1	187866	188835	7tm_4	1	-
JH798149.1	7123084	7124098	7tm_4	1	+
JH798183.1	5390800	5391757	7tm_4	1	-
JH798149.1	7572043	7573057	7tm_4	1	+
JH798149.1	7305114	7306155	7tm_4	1	+
JH798438.1	111984	112983	7tm_4	1	-
JH798193.1	14854328	14855405	7tm_4	1	-
JH798149.1	7701911	7703288	7tm_4	1	+
JH798149.1	7274105	7275146	7tm_4	1	+
JH798648.1	50516	52322	7tm_4	1	-
JH798289.1	1253225	1254263	7tm_4	1	-
JH798183.1	5034052	5035012	7tm_4	1	-
JH798183.1	5343641	5344526	7tm_4	1	-
JH798159.1	9997324	9998305	7tm_4	1	+
JH798443.1	9759	10740	7tm_4	1	-
JH798183.1	5594962	5595901	7tm_4	1	-
JH798568.1	53056	53866	7tm_4	1	-
JH798403.1	198723	199692	7tm_4	1	-
JH798183.1	5221576	5222569	7tm_4	1	-
JH798397.1	257703	259929	7tm_4	1	+
JH798159.1	11094247	11095267	7tm_4	1	-
JH798183.1	5576831	5577803	7tm_4	1	-
JH799784.1	5307	6192	7tm_4	1	+
JH798183.1	5652670	5653660	7tm_4	1	-
JH798306.1	1871572	1873609	7tm_4	1	-
JH798378.1	72871	73852	7tm_4	1	-
JH798159.1	10666513	10667254	7tm_4	1	+
JH798369.1	530630	531428	7tm_4	1	+
JH798149.1	7529911	7530955	7tm_4	1	+
JH798146.1	43088116	43088884	7tm_4	1	-
JH798177.1	5023606	5024494	7tm_4	1	-
JH798183.1	5188967	5190056	7tm_4	1	-
JH798684.1	43435	44083	7tm_4	1	-
JH798245.1	121330	122359	7tm_4	1	+
JH798454.1	112558	115498	7tm_4	1	+
JH798264.1	3588294	3589101	7tm_4	1	-
JH798159.1	10400716	10401706	7tm_4	1	-
JH798153.1	2451976	2452699	7tm_4	1	+
JH798210.1	9600565	9601297	7tm_4	1	-
JH798153.1	2176243	2177137	7tm_4	1	+
JH798250.1	2733611	2734682	7tm_4	1	+
JH798312.1	2005586	2006375	7tm_4	1	+
JH798225.1	7786965	7787619	7tm_4	1	-
JH798159.1	10311490	10312276	7tm_4	1	+
JH798330.1	840068	840614	7tm_4	1	-
JH798177.1	5290395	5291487	7tm_4	1	+
JH798193.1	15011629	15012592	7tm_4	1	-
JH798225.1	7681731	7682451	7tm_4	1	-
JH798306.1	555087	557373	7tm_4	1	+
JH798151.1	887746	888436	7tm_4	1	-
JH798149.1	7858022	7858904	7tm_4	1	-
JH798225.1	5771707	5772796	7tm_4	1	+
JH798170.1	27630634	27631207	7tm_4	1	+
JH798225.1	8512875	8513496	7tm_4	1	+
JH798409.1	231821	233360	7tm_4	1	+
JH798780.1	11911	14272	7tm_4	1	-
JH798225.1	5997790	5998432	7tm_4	1	+
JH798397.1	0	612	7tm_4	1	+
AALT02189391.1	4844	5459	7tm_4	1	-
JH798193.1	15196076	15204074	7tm_4	1	+
JH798210.1	9976274	9976979	7tm_4	1	-
JH798357.1	542152	543847	7tm_4	1	+
JH798193.1	14897766	14901018	7tm_4	1	+
JH798193.1	14884365	14885799	7tm_4	1	+
JH798170.1	27568198	27569473	7tm_4	1	+
JH798183.1	5260845	5261634	7tm_4	1	+
JH798250.1	1038023	1038896	7tm_4	1	+
JH798688.1	39866	40505	7tm_4	1	+
JH798397.1	38765	41495	7tm_4	1	+
JH798555.1	14427	15285	7tm_4	1	-
JH798193.1	15041264	15041903	7tm_4	1	+
JH798225.1	7448552	7449446	7tm_4	1	-
JH798225.1	6714272	6714953	7tm_4	1	+
JH798306.1	2866598	2867762	7tm_4	1	-
JH798225.1	8323398	8324163	7tm_4	1	+
JH798146.1	43061345	43061999	7tm_4	1	-
JH798657.1	42636	43845	7tm_4	2	-
JH798797.1	4648	5758	7tm_4	1	+
JH798264.1	4125587	4126046	7tm_4	1	+
JH798177.1	4962839	4963679	7tm_4	1	-
JH798419.1	54589	55189	7tm_4	1	+
JH798286.1	3487403	3488105	7tm_4	1	-
JH798357.1	352133	352961	7tm_4	2	-
JH798419.1	142010	142748	7tm_4	1	+
JH798225.1	8378494	8379436	7tm_4	1	+
JH798810.1	10695	11793	7tm_4	2	+
JH798159.1	10535885	10536614	7tm_4	1	-
JH798503.1	21639	22389	7tm_4	1	-
JH798211.1	9846673	9847504	7tm_4	1	+
AALT02198200.1	1	670	7tm_4	1	-
JH798245.1	35036	35972	7tm_4	1	-
JH798454.1	72949	74365	7tm_4	1	+
JH799098.1	3245	5660	7tm_4	1	+
JH798225.1	8194467	8195076	7tm_4	1	+
JH799057.1	585	2775	7tm_4	1	+
JH798357.1	199159	200230	7tm_4	1	-
JH798146.1	51973239	51973992	7tm_4	1	+
JH798330.1	840617	841019	7tm_4	1	-
AALT02189483.1	3066	3750	7tm_4	1	-
JH798159.1	10540391	10541213	7tm_4	1	-
JH798225.1	6054601	6055465	7tm_4	1	-
JH798225.1	7627333	7627795	7tm_4	1	-
JH798149.1	7815897	7816560	7tm_4	1	+
JH798495.1	40287	50130	7tm_4	1	+
JH799296.1	8137	8617	7tm_4	1	-
JH798159.1	10843377	10843935	7tm_4	1	-
JH798306.1	2802449	2803832	7tm_4	1	-
JH798357.1	243247	243739	7tm_4	1	-
JH799561.1	1134	4035	7tm_4	1	+
JH798159.1	10344013	10344502	7tm_4	1	+
JH798919.1	4228	5947	7tm_4	1	+
JH798403.1	0	654	7tm_4	1	+
JH798146.1	51847161	51847722	7tm_4	1	-
JH798149.1	7980225	7983252	7tm_4	1	-
JH798790.1	8383	10621	7tm_4	1	-
JH798153.1	2201307	2202693	7tm_4	1	+
JH800504.1	348	2865	7tm_4	1	+
JH798149.1	7098949	7099576	7tm_4	1	+
JH798419.1	140142	141528	7tm_4	1	+
JH798225.1	7516987	7517497	7tm_4	1	-
JH798225.1	8086813	8087380	7tm_4	1	+
JH798245.1	199091	200006	7tm_4	1	+
JH798734.1	8372	11267	7tm_4	1	-
JH798159.1	10755288	10763007	7tm_4	1	+
JH798210.1	10779489	10780080	7tm_4	1	-
JH798250.1	992108	992681	7tm_4	1	+
JH798245.1	280651	281380	7tm_4	1	+
JH798225.1	8112098	8112620	7tm_4	1	+
JH798530.1	68387	70586	7tm_4	1	-
JH798159.1	10410011	10410596	7tm_4	1	-
JH798225.1	7847785	7848286	7tm_4	1	+
JH798159.1	10450235	10450745	7tm_4	1	-
JH798286.1	3615290	3615719	7tm_4	1	+
JH798225.1	5823298	5823853	7tm_4	1	+
JH798369.1	410177	411905	7tm_4	1	+
JH798193.1	14870034	14871549	7tm_4	1	-
JH798286.1	1497830	1498976	7tm_4	1	-
JH798210.1	9443581	9445129	7tm_4	1	-
JH798155.1	23853098	23857877	7tm_4	1	-
AALT02196544.1	471	1299	7tm_4	1	+
JH798306.1	324067	324985	7tm_4	2	+
JH798225.1	7517500	7517944	7tm_4	1	-
JH798225.1	5822927	5823482	7tm_4	1	+
JH798254.1	596338	596995	7tm_4	1	+
JH798153.1	2183604	2184000	7tm_4	1	+
AALT02193270.1	1458	1989	7tm_4	1	+
JH798225.1	6633518	6634955	7tm_4	1	-
JH798286.1	3436916	3441035	7tm_4	1	-
JH798193.1	15167726	15170075	7tm_4	1	+
JH798211.1	9779196	9779778	7tm_4	1	+
JH798277.1	4061273	4062965	7tm_4	1	+
JH798153.1	2440152	2440704	7tm_4	1	+
JH798245.1	326773	327301	7tm_4	1	+
JH798548.1	48121	50053	7tm_4	1	-
JH798407.1	80609	81752	7tm_4	1	-
JH798159.1	10343530	10344010	7tm_4	1	+
JH798159.1	10356113	10356593	7tm_4	1	+
JH798369.1	493003	493486	7tm_4	1	-
JH798306.1	2884844	2885942	7tm_4	3	+
JH798173.1	1992649	1993300	7tm_4	1	+
JH798210.1	9796557	9797253	7tm_4	1	-
JH798394.1	198545	199268	7tm_4	1	-
JH798904.1	402	2103	7tm_4	1	+
JH798312.1	1018607	1019756	7tm_4	1	+
JH798306.1	2162873	2164823	7tm_4	1	+
JH798403.1	170291	170834	7tm_4	1	-
JH799702.1	6241	7741	7tm_4	1	-
JH798245.1	7350	8040	7tm_4	1	+
AALT02189391.1	0	435	7tm_4	1	-
AALT02189513.1	0	435	7tm_4	1	-
JH798922.1	4000	5815	7tm_4	1	-
JH799209.1	1145	2261	7tm_4	1	+
JH798149.1	7728516	7729041	7tm_4	1	+
JH798357.1	243742	244258	7tm_4	1	-
JH798210.1	10625973	10626537	7tm_4	1	+
JH798407.1	141992	144401	7tm_4	1	-
JH799373.1	1369	2086	7tm_4	1	+
JH798286.1	1309919	1310372	7tm_4	1	+
JH798250.1	1128458	1129031	7tm_4	1	+
JH798159.1	10475729	10477139	7tm_4	1	-
JH798159.1	9932307	9932961	7tm_4	1	-
JH798476.1	99182	100568	7tm_4	1	+
JH798547.1	44958	46659	7tm_4	1	+
JH798153.1	2183084	2183492	7tm_4	1	+
JH798149.1	7420812	7422645	7tm_4	1	+
JH798170.1	27692170	27693787	7tm_4	1	+
JH798159.1	9950739	9951717	7tm_4	1	-
JH798225.1	8112623	8113061	7tm_4	1	+
JH798250.1	991749	992172	7tm_4	1	+
JH798397.1	207649	209158	7tm_4	1	+
JH798873.1	11566	13852	7tm_4	1	+
JH798630.1	2696	3212	7tm_4	1	+
JH798149.1	7944404	7944863	7tm_4	1	-
JH798153.1	2439667	2440141	7tm_4	1	+
JH798409.1	215825	216284	7tm_4	1	+
JH798210.1	9816628	9817174	7tm_4	1	-
JH798878.1	8310	8778	7tm_4	1	+
JH798225.1	8303476	8303983	7tm_4	1	+
JH798286.1	1421100	1421907	7tm_4	1	+
JH798403.1	170680	171241	7tm_4	1	-
JH798149.1	6562340	6562736	7tm_4	1	-
JH798211.1	9779621	9780032	7tm_4	1	+
JH798264.1	3207783	3208188	7tm_4	1	+
JH798225.1	6051931	6052393	7tm_4	1	-
JH798277.1	4025385	4027254	7tm_4	1	+
JH798210.1	9923549	9924137	7tm_4	1	-
JH798159.1	11156286	11156835	7tm_4	1	-
JH798399.1	130845	132279	7tm_4	1	+
JH798495.1	12509	13481	7tm_4	1	+
JH798193.1	14847627	14848431	7tm_4	1	-
JH798910.1	5950	7036	7tm_4	1	+
JH798177.1	4934583	4935519	7tm_4	1	-
JH798438.1	24682	25744	7tm_4	1	-
JH798286.1	3561964	3562540	7tm_4	1	+
JH798312.1	986890	987295	7tm_4	1	+
JH798159.1	10493159	10493969	7tm_4	1	-
JH798146.1	43073749	43074190	7tm_4	1	+
JH798684.1	40209	41013	7tm_4	1	-
JH798270.1	74278	74698	7tm_4	1	+
JH798378.1	64894	65269	7tm_4	1	-
JH798193.1	15096469	15097033	7tm_4	1	-
JH798159.1	10368152	10368665	7tm_4	1	+
JH798210.1	9976866	9977292	7tm_4	1	-
JH798348.1	760386	760896	7tm_4	1	+
JH798193.1	15356311	15357499	7tm_4	1	-
JH800049.1	1250	3464	7tm_4	1	-
JH798245.1	194259	194853	7tm_4	1	+
JH798250.1	1128054	1128576	7tm_4	1	+
JH798225.1	6757112	6757799	7tm_4	1	+
JH798153.1	2341082	2341490	7tm_4	1	+
JH798159.1	10317959	10318472	7tm_4	2	+
JH798245.1	166315	166825	7tm_4	1	+
JH799793.1	626	3026	7tm_4	1	+
JH798254.1	93898	99139	7tm_4	1	+
JH798210.1	10779148	10779595	7tm_4	1	-
JH798225.1	6052350	6052821	7tm_4	1	-
JH798225.1	6040497	6040968	7tm_4	1	-
JH798193.1	15341329	15342289	7tm_4	1	-
JH798159.1	9932177	9932561	7tm_4	1	-
JH798438.1	122269	127450	7tm_4	1	-
JH798403.1	212127	213264	7tm_4	1	-
JH798225.1	7847284	7847719	7tm_4	1	+
JH798245.1	8043	8418	7tm_4	1	+
JH798225.1	8086445	8086856	7tm_4	1	+
JH798225.1	8512473	8512872	7tm_4	1	+
JH798492.1	57700	59806	7tm_4	1	+
JH798210.1	10709579	10709981	7tm_4	1	-
JH798149.1	7659334	7659805	7tm_4	1	+
JH798204.1	1170983	1171592	7tm_4	1	-
JH798409.1	215378	215822	7tm_4	1	+
JH798264.1	4500790	4501222	7tm_4	1	-
JH798225.1	6040027	6040540	7tm_4	1	-
JH798245.1	10666	11077	7tm_4	1	-
JH798246.1	5374777	5375743	7tm_4	1	+
JH798159.1	10268882	10269485	7tm_4	1	-
JH798306.1	566677	567559	7tm_4	2	+
JH798159.1	10383585	10384002	7tm_4	1	+
JH798286.1	3572559	3574179	7tm_4	1	+
JH798149.1	7944862	7945303	7tm_4	1	-
JH798147.1	96290	97268	7tm_4	2	-
JH798211.1	10109136	10109511	7tm_4	1	-
JH798348.1	133467	133869	7tm_4	1	+
JH798183.1	5557574	5558618	7tm_4	1	-
JH798245.1	313281	313668	7tm_4	1	+
JH798225.1	7942638	7943082	7tm_4	1	-
JH798419.1	54175	54586	7tm_4	1	+
JH798159.1	10053624	10054143	7tm_4	1	+
JH798665.1	3870	5592	7tm_4	1	+
JH798715.1	8552	9905	7tm_4	1	-
JH798225.1	6814357	6814768	7tm_4	1	+
JH798193.1	14847590	14848067	7tm_4	1	-
AALT02189483.1	3682	4099	7tm_4	2	-
JH798159.1	10501639	10502593	7tm_4	1	-
JH798348.1	1612	2035	7tm_4	1	+
JH798301.1	5953	10084	7tm_4	2	+
JH798755.1	14686	16813	7tm_4	1	-
JH798170.1	27686918	27687956	7tm_4	1	+
JH798286.1	1476356	1483265	7tm_4	1	-
JH798149.1	7728058	7728505	7tm_4	1	+
JH798183.1	4907930	4909271	7tm_4	1	+
JH798225.1	61475	61856	7tm_4	1	-
JH798211.1	10013556	10014453	7tm_4	1	-
JH798159.1	10450683	10451100	7tm_4	1	-
JH798299.1	1697702	1698713	7tm_4	1	-
JH798369.1	493340	493748	7tm_4	1	-
JH799120.1	4304	4715	7tm_4	1	-
JH798555.1	56044	56434	7tm_4	1	-
JH798193.1	15040957	15041332	7tm_4	1	+
JH798688.1	39559	39934	7tm_4	1	+
JH798159.1	10401270	10401696	7tm_4	2	-
JH798369.1	518168	519065	7tm_4	1	+
JH798210.1	10708979	10709399	7tm_4	1	-
JH800024.1	1972	4264	7tm_4	1	+
JH798715.1	22649	23633	7tm_4	1	-
JH798684.1	374	1010	7tm_4	1	-
JH798407.1	170379	171639	7tm_4	1	-
JH798149.1	6993906	6994344	7tm_4	1	-
JH798154.1	29209642	29210737	7tm_4	2	-
JH798568.1	53702	54182	7tm_4	1	-
JH798286.1	1382280	1382859	7tm_4	1	+
JH799044.1	5127	5565	7tm_4	1	+
JH799818.1	3639	5193	7tm_4	1	+
JH798149.1	29673736	29674894	7tm_4	1	+
JH798286.1	721513	722113	7tm_4	2	+
JH798286.1	1421044	1421449	7tm_4	1	+
JH798438.1	66044	68318	7tm_4	1	-
JH798210.1	9797102	9797543	7tm_4	1	-
JH798406.1	232126	232534	7tm_4	1	-
JH798225.1	7787622	7788039	7tm_4	1	-
JH798149.1	7098603	7098981	7tm_4	1	+
JH798159.1	10268712	10269108	7tm_4	1	-
JH798193.1	15251445	15252399	7tm_4	1	-
JH798181.1	19220462	19222700	7tm_4	2	+
JH798306.1	2105807	2106182	7tm_4	1	-
JH798159.1	10731247	10731766	7tm_4	1	+
JH798250.1	978578	978956	7tm_4	1	+
JH798245.1	112452	112890	7tm_4	1	+
JH798225.1	6055083	6055491	7tm_4	1	-
JH798306.1	552442	553546	7tm_4	1	+
JH798598.1	756	5145	7tm_4	1	+
JH798177.1	4810102	4811209	7tm_4	1	-
JH798286.1	933729	934353	7tm_4	1	-
JH798225.1	8237837	8240120	7tm_4	1	+
JH798286.1	1458332	1458743	7tm_4	1	-
JH798183.1	5105830	5106289	7tm_4	1	+
JH798162.1	3491903	3493337	7tm_4	2	-
JH798706.1	10674	12672	7tm_4	1	+
JH798286.1	165435	165834	7tm_4	1	+
JH798196.1	1087662	1088991	7tm_4	1	+
JH798250.1	833188	833572	7tm_4	1	+
JH798153.1	2340720	2341122	7tm_4	1	+
JH798212.1	6542597	6543707	7tm_4	2	-
JH798239.1	6471141	6471732	7tm_4	1	+
JH798476.1	76164	76875	7tm_4	1	+
JH798185.1	5838393	5838981	7tm_4	1	+
JH798225.1	340261	340696	7tm_4	1	+
JH798239.1	7376718	7377588	7tm_4	1	-
JH798245.1	312813	313194	7tm_4	1	+
JH798286.1	969668	970250	7tm_4	1	-
JH798245.1	199065	199464	7tm_4	1	+
JH798269.1	1073171	1074113	7tm_4	1	-
AALT02193575.1	1085	1577	7tm_4	2	-
JH798167.1	3805640	3806786	7tm_4	2	+
JH798264.1	3588532	3589285	7tm_4	1	-
JH798286.1	774390	774783	7tm_4	2	+
JH798196.1	8288677	8290171	7tm_4	1	-
JH798311.1	2538690	2539212	7tm_4	1	-
JH798159.1	10706416	10706827	7tm_4	1	+
JH798177.1	4761897	4762485	7tm_4	1	-
JH798286.1	1311080	1311572	7tm_4	1	+
JH798286.1	218821	219427	7tm_4	1	-
AALT02193995.1	0	576	7tm_4	1	+
JH798177.1	5888228	5888627	7tm_4	1	+
JH798286.1	3303905	3304439	7tm_4	1	-
JH798286.1	854210	854660	7tm_4	2	+
JH798170.1	27711289	27713071	7tm_4	1	+
JH798189.1	7047080	7048226	7tm_4	1	-
JH798286.1	250646	251243	7tm_4	1	-
JH798378.1	5563	7231	7tm_4	1	-
JH798282.1	3169118	3170975	7tm_4	2	+
JH798258.1	3941568	3942858	7tm_4	2	+
JH798154.1	28577633	28578788	7tm_4	2	-
JH798215.1	3373217	3374327	7tm_4	1	-
JH798503.1	84584	85340	7tm_4	1	-
JH798220.1	6830109	6831258	7tm_4	1	+
JH798210.1	9187115	9188186	7tm_4	1	-
JH798306.1	817845	819378	7tm_4	1	-
JH798301.1	2474504	2476175	7tm_4	1	+
JH798357.1	719613	726588	7tm_4	1	+
JH798289.1	1244733	1245207	7tm_4	1	-
JH798169.1	6280903	6282187	7tm_4	1	+
JH798403.1	221683	223051	7tm_4	1	-
JH798378.1	296315	298070	7tm_4	1	+
JH798193.1	11236319	11237684	7tm_4	1	-
JH798149.1	15706767	15708174	7tm_4	1	-
JH798198.1	7042258	7043545	7tm_4	1	+
JH798186.1	13176894	13177986	7tm_4	1	+
JH798999.1	4644	5568	7tm_4	1	-
JH799373.1	1140	1680	7tm_4	1	+
JH798173.1	15948817	15949774	7tm_4	1	-
JH798311.1	593222	594572	7tm_4	2	+
JH798225.1	374194	374725	7tm_4	1	+
JH798178.1	14871821	14873297	7tm_4	2	-
JH798167.1	26356071	26357751	7tm_4	2	+
JH798250.1	978177	978558	7tm_4	1	+
JH798180.1	17945550	17946570	7tm_4	1	-
JH798235.1	1850158	1852339	7tm_4	1	+
JH798154.1	32268242	32269349	7tm_4	1	+
```
