## Supplementary Data 2 for "Transposable elements drive the evolution of metazoan zinc finger genes": Sorex_araneus_znfs.bed

```
AALT02192350.1	2882	3428	zf-C2H2	7	-
AALT02195821.1	114	1430	zf-C2H2	6	-
AALT02196813.1	426	1311	zf-C2H2	7	-
AALT02201596.1	2	875	zf-C2H2	6	+
JH798146.1	49190098	49191889	zf-C2H2	16	+
JH798146.1	58455888	58457505	zf-C2H2	15	+
JH798146.1	59680870	59682109	zf-C2H2	13	-
JH798147.1	589138	596623	zf-C2H2	7	-
JH798147.1	7723309	7724515	zf-C2H2	9	-
JH798147.1	9022932	9024693	zf-C2H2	16	-
JH798147.1	10032657	10034184	zf-C2H2	5	-
JH798147.1	12380340	12382014	zf-C2H2	12	-
JH798147.1	22367503	22369315	zf-C2H2	17	+
JH798147.1	28933353	28936989	zf-C2H2	10	+
JH798147.1	30423831	30427632	zf-C2H2	26	+
JH798147.1	35925362	35927729	zf-C2H2	7	+
JH798147.1	36749843	36753287	zf-C2H2	5	-
JH798147.1	37799739	37801971	zf-C2H2	6	+
JH798147.1	40990636	40991929	zf-C2H2	12	-
JH798147.1	41016168	41017194	zf-C2H2	12	+
JH798147.1	41025985	41027746	zf-C2H2	15	-
JH798147.1	41052191	41053643	zf-C2H2	11	-
JH798147.1	41105179	41106406	zf-C2H2	13	+
JH798147.1	41129729	41130773	zf-C2H2	9	+
JH798147.1	41153525	41154926	zf-C2H2	14	+
JH798147.1	41166145	41167576	zf-C2H2	13	-
JH798147.1	41186954	41188424	zf-C2H2	12	-
JH798147.1	41219974	41221603	zf-C2H2	16	-
JH798147.1	41243552	41244551	zf-C2H2	10	+
JH798147.1	41260759	41261761	zf-C2H2	7	-
JH798147.1	41287038	41289408	zf-C2H2	23	-
JH798147.1	41322082	41323156	zf-C2H2	10	+
JH798147.1	41349912	41351595	zf-C2H2	12	+
JH798147.1	41368215	41369541	zf-C2H2	8	+
JH798147.1	41389402	41391397	zf-C2H2	18	-
JH798147.1	41441920	41443315	zf-C2H2	11	+
JH798147.1	41455861	41457799	zf-C2H2	19	-
JH798147.1	41511387	41513100	zf-C2H2	17	-
JH798147.1	41550248	41551571	zf-C2H2	14	-
JH798147.1	41585195	41586575	zf-C2H2	13	-
JH798149.1	9841092	9843255	zf-C2H2	10	-
JH798149.1	51467021	51467516	zf-C2H2	6	-
JH798149.1	51865732	51867196	zf-C2H2	13	-
JH798149.1	51968491	51971167	zf-C2H2	15	-
JH798150.1	30876363	30877040	zf-C2H2	7	+
JH798151.1	2335163	2336078	zf-C2H2	5	+
JH798151.1	4743004	4746442	zf-C2H2	9	+
JH798151.1	9068852	9070205	zf-C2H2	6	-
JH798151.1	24711225	24716829	zf-C2H2	9	-
JH798151.1	24877177	24879793	zf-C2H2	7	-
JH798151.1	45972366	45974058	zf-C2H2	8	+
JH798153.1	13312782	13316087	zf-C2H2	10	-
JH798153.1	37322278	37323448	zf-C2H2	10	-
JH798154.1	20515	23659	zf-C2H2	9	+
JH798154.1	20687009	20691422	zf-C2H2	8	+
JH798154.1	22690691	22691823	zf-C2H2	6	-
JH798154.1	28751661	28752942	zf-C2H2	12	-
JH798155.1	32309581	32310379	zf-C2H2	5	+
JH798157.1	14409687	14410635	zf-C2H2	7	+
JH798157.1	27233412	27234168	zf-C2H2	5	-
JH798157.1	27254095	27255340	zf-C2H2	9	-
JH798157.1	27289088	27290165	zf-C2H2	5	+
JH798157.1	27340795	27341764	zf-C2H2	5	-
JH798157.1	27352152	27353241	zf-C2H2	8	-
JH798157.1	27368958	27370548	zf-C2H2	15	+
JH798157.1	27704218	27705301	zf-C2H2	6	-
JH798157.1	29310235	29313946	zf-C2H2	10	-
JH798157.1	29934627	29937052	zf-C2H2	7	-
JH798157.1	30064970	30067001	zf-C2H2	8	+
JH798157.1	30545013	30548565	zf-C2H2	5	-
JH798159.1	9911072	9912125	zf-C2H2	8	-
JH798159.1	22989184	22990744	zf-C2H2	14	+
JH798159.1	27653646	27656958	zf-C2H2	5	-
JH798162.1	2640634	2647831	zf-C2H2	16	+
JH798164.1	1533250	1534594	zf-C2H2	5	+
JH798164.1	9828061	9831673	zf-C2H2	26	-
JH798164.1	18964519	18965602	zf-C2H2	9	+
JH798164.1	18971352	18972303	zf-C2H2	7	-
JH798164.1	18997357	18998836	zf-C2H2	15	+
JH798165.1	17064017	17064878	zf-C2H2	5	+
JH798166.1	12089692	12091369	zf-C2H2	5	-
JH798167.1	7577941	7579168	zf-C2H2	8	-
JH798167.1	7658151	7659450	zf-C2H2	11	-
JH798169.1	14891347	14892241	zf-C2H2	9	+
JH798170.1	21763399	21766015	zf-C2H2	8	+
JH798172.1	4124895	4125729	zf-C2H2	7	-
JH798172.1	5288789	5289467	zf-C2H2	5	+
JH798172.1	14868166	14869543	zf-C2H2	11	+
JH798172.1	15300549	15302448	zf-C2H2	6	+
JH798172.1	15812553	15814686	zf-C2H2	11	-
JH798172.1	17264483	17265683	zf-C2H2	9	+
JH798173.1	1152852	1154436	zf-C2H2	12	-
JH798173.1	18945557	18948155	zf-C2H2	6	-
JH798173.1	25491269	25492274	zf-C2H2	6	+
JH798177.1	80260	80887	zf-C2H2	5	-
JH798177.1	90037	92020	zf-C2H2	10	-
JH798177.1	102995	104776	zf-C2H2	15	-
JH798177.1	162005	163820	zf-C2H2	7	+
JH798177.1	455560	456991	zf-C2H2	6	-
JH798177.1	524890	526390	zf-C2H2	7	-
JH798177.1	565332	566982	zf-C2H2	11	+
JH798177.1	20146916	20148665	zf-C2H2	7	+
JH798178.1	20995537	20996989	zf-C2H2	7	-
JH798179.1	11363445	11364618	zf-C2H2	10	+
JH798180.1	6326021	6327272	zf-C2H2	6	+
JH798181.1	12179718	12181767	zf-C2H2	6	+
JH798181.1	19466046	19467507	zf-C2H2	13	-
JH798181.1	19485252	19486374	zf-C2H2	9	-
JH798181.1	19511881	19512739	zf-C2H2	9	+
JH798183.1	3377286	3380478	zf-C2H2	9	+
JH798183.1	7958090	7960223	zf-C2H2	11	-
JH798183.1	11094564	11095212	zf-C2H2	6	+
JH798183.1	16050999	16052025	zf-C2H2	7	-
JH798188.1	87610	88549	zf-C2H2	6	+
JH798191.1	42767	44243	zf-C2H2	13	-
JH798191.1	69730	70891	zf-C2H2	11	-
JH798191.1	98294	99266	zf-C2H2	10	-
JH798191.1	125397	126765	zf-C2H2	13	-
JH798191.1	2064360	2065260	zf-C2H2	9	-
JH798193.1	14756760	14757759	zf-C2H2	5	-
JH798194.1	5144736	5145996	zf-C2H2	12	+
JH798195.1	538112	540347	zf-C2H2	19	+
JH798195.1	7846268	7847495	zf-C2H2	12	-
JH798199.1	4487813	4492258	zf-C2H2	13	+
JH798199.1	14566006	14567218	zf-C2H2	13	+
JH798200.1	9441389	9443525	zf-C2H2	9	-
JH798201.1	2794485	2796588	zf-C2H2	6	+
JH798202.1	11779258	11780533	zf-C2H2	6	+
JH798205.1	832994	834713	zf-C2H2	15	+
JH798205.1	969183	970905	zf-C2H2	15	-
JH798205.1	1427914	1428499	zf-C2H2	7	+
JH798211.1	11002462	11004274	zf-C2H2	13	+
JH798211.1	11015605	11016559	zf-C2H2	5	-
JH798218.1	1299042	1300035	zf-C2H2	7	-
JH798218.1	3328561	3329848	zf-C2H2	10	-
JH798218.1	3524379	3528999	zf-C2H2	14	-
JH798218.1	9737293	9738586	zf-C2H2	10	-
JH798220.1	739631	741458	zf-C2H2	16	+
JH798220.1	7280933	7282457	zf-C2H2	5	+
JH798222.1	2222421	2223672	zf-C2H2	11	-
JH798222.1	2239912	2242264	zf-C2H2	22	-
JH798222.1	2260621	2261689	zf-C2H2	11	-
JH798222.1	2331137	2333405	zf-C2H2	15	+
JH798222.1	5650202	5651255	zf-C2H2	7	-
JH798222.1	5661187	5662537	zf-C2H2	9	-
JH798225.1	230394	231382	zf-C2H2	8	-
JH798225.1	270847	272935	zf-C2H2	17	-
JH798225.1	303053	304189	zf-C2H2	13	-
JH798225.1	335217	337376	zf-C2H2	7	+
JH798225.1	357567	359454	zf-C2H2	15	+
JH798225.1	401832	402495	zf-C2H2	8	+
JH798225.1	442778	443942	zf-C2H2	9	-
JH798225.1	454269	455469	zf-C2H2	8	-
JH798225.1	476101	477370	zf-C2H2	10	-
JH798225.1	485409	486549	zf-C2H2	9	-
JH798225.1	498038	498869	zf-C2H2	5	-
JH798225.1	514042	515143	zf-C2H2	7	-
JH798225.1	525034	526111	zf-C2H2	9	-
JH798225.1	538214	539333	zf-C2H2	9	-
JH798225.1	1293886	1295512	zf-C2H2	9	-
JH798225.1	1595331	1596129	zf-C2H2	6	-
JH798225.1	1607730	1610331	zf-C2H2	27	-
JH798225.1	1627048	1628854	zf-C2H2	15	-
JH798225.1	1659270	1662276	zf-C2H2	21	-
JH798225.1	1694904	1704723	zf-C2H2	13	-
JH798225.1	1727025	1728864	zf-C2H2	14	-
JH798225.1	1788661	1790323	zf-C2H2	14	-
JH798225.1	1811284	1811749	zf-C2H2	5	-
JH798225.1	1820715	1822593	zf-C2H2	15	-
JH798225.1	1888321	1889758	zf-C2H2	12	-
JH798225.1	1945216	1946640	zf-C2H2	13	-
JH798225.1	1981691	1982864	zf-C2H2	10	-
JH798225.1	2022861	2024127	zf-C2H2	10	-
JH798225.1	2059013	2060102	zf-C2H2	9	-
JH798225.1	2069853	2071362	zf-C2H2	12	-
JH798225.1	2150494	2152060	zf-C2H2	12	-
JH798225.1	2181596	2182115	zf-C2H2	5	-
JH798225.1	2219808	2221104	zf-C2H2	9	-
JH798225.1	2264497	2265322	zf-C2H2	6	-
JH798225.1	2294702	2295893	zf-C2H2	10	-
JH798225.1	2370024	2370744	zf-C2H2	5	-
JH798225.1	2398401	2399826	zf-C2H2	11	-
JH798225.1	2471158	2472681	zf-C2H2	12	-
JH798225.1	2507422	2508943	zf-C2H2	8	-
JH798225.1	2539943	2541032	zf-C2H2	8	-
JH798225.1	2600959	2602297	zf-C2H2	12	-
JH798225.1	2649758	2652035	zf-C2H2	22	-
JH798225.1	2664781	2665204	zf-C2H2	5	-
JH798225.1	2751370	2753011	zf-C2H2	14	-
JH798225.1	2807580	2808015	zf-C2H2	5	+
JH798225.1	2822609	2824331	zf-C2H2	17	+
JH798225.1	2834660	2836457	zf-C2H2	17	+
JH798225.1	2876824	2878945	zf-C2H2	19	+
JH798225.1	2962875	2964387	zf-C2H2	13	+
JH798225.1	3006505	3007345	zf-C2H2	5	+
JH798225.1	3081232	3082748	zf-C2H2	10	+
JH798225.1	3142176	3143115	zf-C2H2	7	+
JH798225.1	3187554	3188940	zf-C2H2	13	+
JH798225.1	3255534	3256581	zf-C2H2	8	+
JH798225.1	3265129	3266305	zf-C2H2	10	+
JH798225.1	3297742	3298933	zf-C2H2	10	+
JH798225.1	3352507	3353587	zf-C2H2	8	+
JH798225.1	3400355	3401769	zf-C2H2	8	+
JH798225.1	3418724	3419819	zf-C2H2	7	+
JH798225.1	3510038	3511493	zf-C2H2	13	+
JH798225.1	3574339	3575794	zf-C2H2	13	+
JH798225.1	3605897	3607505	zf-C2H2	14	+
JH798225.1	3638396	3640157	zf-C2H2	17	+
JH798225.1	3710072	3711884	zf-C2H2	17	+
JH798225.1	3748659	3750867	zf-C2H2	22	+
JH798225.1	3785908	3787006	zf-C2H2	7	+
JH798225.1	3808862	3811124	zf-C2H2	23	+
JH798225.1	3840258	3842019	zf-C2H2	17	+
JH798225.1	3866919	3869100	zf-C2H2	21	+
JH798225.1	3877569	3879291	zf-C2H2	20	+
JH798225.1	3924218	3925736	zf-C2H2	14	+
JH798225.1	3929311	3931174	zf-C2H2	18	-
JH798225.1	3968164	3969718	zf-C2H2	14	-
JH798225.1	3991282	3993646	zf-C2H2	23	+
JH798225.1	4001706	4002933	zf-C2H2	10	-
JH798225.1	4029353	4031162	zf-C2H2	12	+
JH798225.1	4041874	4043338	zf-C2H2	11	+
JH798225.1	5716065	5718027	zf-C2H2	13	+
JH798225.1	8170525	8171338	zf-C2H2	10	-
JH798227.1	827426	829652	zf-C2H2	10	-
JH798227.1	1111439	1113035	zf-C2H2	13	-
JH798227.1	1141269	1142721	zf-C2H2	12	-
JH798227.1	1879364	1881014	zf-C2H2	14	+
JH798227.1	1904042	1905401	zf-C2H2	13	+
JH798227.1	1931281	1932709	zf-C2H2	12	+
JH798227.1	2196961	2199790	zf-C2H2	26	+
JH798227.1	2278954	2279494	zf-C2H2	7	-
JH798227.1	2279942	2280347	zf-C2H2	5	-
JH798227.1	2313010	2314774	zf-C2H2	17	+
JH798227.1	2323151	2324858	zf-C2H2	15	-
JH798228.1	6415858	6417043	zf-C2H2	9	+
JH798229.1	7789353	7790796	zf-C2H2	5	-
JH798231.1	807537	813288	zf-C2H2	10	+
JH798231.1	4944478	4945174	zf-C2H2	6	-
JH798234.1	1789188	1791120	zf-C2H2	13	+
JH798234.1	1811183	1812026	zf-C2H2	10	+
JH798234.1	1909323	1910955	zf-C2H2	10	-
JH798234.1	1918502	1919834	zf-C2H2	7	-
JH798234.1	1936067	1937258	zf-C2H2	12	-
JH798234.1	2118211	2121097	zf-C2H2	20	-
JH798234.1	2370850	2372218	zf-C2H2	10	-
JH798234.1	2372511	2373198	zf-C2H2	6	-
JH798234.1	2382008	2387546	zf-C2H2	32	+
JH798238.1	7732882	7733473	zf-C2H2	6	-
JH798239.1	6618076	6619399	zf-C2H2	12	+
JH798239.1	6715039	6716638	zf-C2H2	15	+
JH798245.1	49380	50364	zf-C2H2	8	-
JH798245.1	369006	370701	zf-C2H2	16	+
JH798245.1	392310	393720	zf-C2H2	12	+
JH798245.1	403403	404906	zf-C2H2	17	-
JH798245.1	445540	446617	zf-C2H2	8	+
JH798245.1	458731	459793	zf-C2H2	6	+
JH798245.1	1455150	1457631	zf-C2H2	24	+
JH798246.1	4169873	4171298	zf-C2H2	12	+
JH798246.1	4252497	4253754	zf-C2H2	11	+
JH798246.1	4540763	4542218	zf-C2H2	10	-
JH798246.1	4581097	4582216	zf-C2H2	8	-
JH798246.1	4601935	4603402	zf-C2H2	8	-
JH798246.1	4629627	4630635	zf-C2H2	5	-
JH798246.1	4712656	4714294	zf-C2H2	14	+
JH798246.1	4758591	4760646	zf-C2H2	17	+
JH798246.1	4807626	4809714	zf-C2H2	19	-
JH798246.1	4855235	4858154	zf-C2H2	28	+
JH798246.1	4873974	4875564	zf-C2H2	11	+
JH798246.1	4896771	4897341	zf-C2H2	6	+
JH798246.1	4911246	4912647	zf-C2H2	11	+
JH798246.1	4949735	4950644	zf-C2H2	10	-
JH798246.1	4980811	4981948	zf-C2H2	8	-
JH798246.1	5010513	5011128	zf-C2H2	7	+
JH798246.1	5033288	5035205	zf-C2H2	13	-
JH798246.1	5054155	5055892	zf-C2H2	13	-
JH798246.1	5079992	5081096	zf-C2H2	9	-
JH798246.1	5176910	5180918	zf-C2H2	14	+
JH798246.1	5200646	5202557	zf-C2H2	11	+
JH798246.1	5422128	5423820	zf-C2H2	14	-
JH798246.1	5437380	5439204	zf-C2H2	17	-
JH798246.1	5461592	5463347	zf-C2H2	16	-
JH798246.1	5513258	5514818	zf-C2H2	12	+
JH798246.1	5518600	5520214	zf-C2H2	16	-
JH798246.1	5546550	5547684	zf-C2H2	5	+
JH798246.1	5550059	5551112	zf-C2H2	6	-
JH798246.1	5570875	5572090	zf-C2H2	9	+
JH798246.1	5667550	5668531	zf-C2H2	7	+
JH798246.1	5671364	5674694	zf-C2H2	20	-
JH798246.1	5679697	5680582	zf-C2H2	5	-
JH798246.1	5686806	5688111	zf-C2H2	7	+
JH798246.1	5694590	5697221	zf-C2H2	9	+
JH798246.1	5740302	5743395	zf-C2H2	17	-
JH798246.1	6812476	6813886	zf-C2H2	12	-
JH798249.1	6060731	6063734	zf-C2H2	20	+
JH798249.1	6066173	6067013	zf-C2H2	5	+
JH798250.1	752213	753551	zf-C2H2	8	+
JH798250.1	757344	758295	zf-C2H2	7	-
JH798250.1	774184	775138	zf-C2H2	6	-
JH798250.1	1438058	1439279	zf-C2H2	7	-
JH798250.1	1451114	1452578	zf-C2H2	10	-
JH798250.1	1474670	1475870	zf-C2H2	10	-
JH798250.1	1496904	1497729	zf-C2H2	8	+
JH798250.1	1500664	1501705	zf-C2H2	6	-
JH798250.1	2642060	2643542	zf-C2H2	5	+
JH798250.1	2656365	2659224	zf-C2H2	9	+
JH798250.1	2675363	2676962	zf-C2H2	18	+
JH798250.1	2685506	2687450	zf-C2H2	20	-
JH798250.1	2706540	2708499	zf-C2H2	18	+
JH798252.1	2833898	2835836	zf-C2H2	17	+
JH798252.1	2865812	2867405	zf-C2H2	10	+
JH798252.1	2867523	2867958	zf-C2H2	6	+
JH798252.1	2881337	2882843	zf-C2H2	16	+
JH798252.1	3301669	3302335	zf-C2H2	6	-
JH798252.1	3325624	3327073	zf-C2H2	14	+
JH798252.1	3498297	3499962	zf-C2H2	7	-
JH798252.1	5133249	5135004	zf-C2H2	5	-
JH798253.1	2428893	2429617	zf-C2H2	5	-
JH798268.1	1405163	1406600	zf-C2H2	10	+
JH798268.1	1755369	1756815	zf-C2H2	5	-
JH798268.1	1981105	1982953	zf-C2H2	17	-
JH798268.1	2000875	2001990	zf-C2H2	10	-
JH798268.1	2019664	2020975	zf-C2H2	13	-
JH798269.1	1001838	1003641	zf-C2H2	8	-
JH798269.1	1052101	1053352	zf-C2H2	12	+
JH798269.1	4459292	4462322	zf-C2H2	6	-
JH798270.1	4027478	4030457	zf-C2H2	7	-
JH798273.1	3239825	3241421	zf-C2H2	11	-
JH798277.1	2504133	2505729	zf-C2H2	8	+
JH798282.1	3501819	3502890	zf-C2H2	12	+
JH798282.1	3532922	3534452	zf-C2H2	11	+
JH798285.1	83058	83778	zf-C2H2	6	-
JH798285.1	123927	125529	zf-C2H2	6	-
JH798285.1	1463859	1465689	zf-C2H2	5	-
JH798286.1	1976	4055	zf-C2H2	18	-
JH798286.1	43166	44840	zf-C2H2	15	-
JH798286.1	76787	78116	zf-C2H2	10	+
JH798286.1	101562	102063	zf-C2H2	6	+
JH798286.1	130877	131954	zf-C2H2	11	+
JH798286.1	181578	183264	zf-C2H2	13	+
JH798286.1	213144	214851	zf-C2H2	16	+
JH798286.1	244825	246508	zf-C2H2	14	+
JH798286.1	261378	263310	zf-C2H2	14	+
JH798286.1	280238	282260	zf-C2H2	11	-
JH798286.1	313034	313679	zf-C2H2	8	-
JH798286.1	315268	316354	zf-C2H2	9	-
JH798286.1	348923	351662	zf-C2H2	12	-
JH798286.1	381601	382624	zf-C2H2	11	-
JH798286.1	404572	406357	zf-C2H2	15	+
JH798286.1	420305	423278	zf-C2H2	8	+
JH798286.1	476593	479143	zf-C2H2	9	-
JH798286.1	499309	500102	zf-C2H2	5	+
JH798286.1	509680	510901	zf-C2H2	9	+
JH798286.1	551947	552753	zf-C2H2	9	-
JH798286.1	571331	572264	zf-C2H2	9	-
JH798286.1	600569	603053	zf-C2H2	26	-
JH798286.1	650260	652228	zf-C2H2	17	-
JH798286.1	691222	692819	zf-C2H2	17	-
JH798286.1	759720	761214	zf-C2H2	14	-
JH798286.1	799885	801397	zf-C2H2	13	-
JH798286.1	832197	834343	zf-C2H2	12	-
JH798286.1	881565	883050	zf-C2H2	13	-
JH798286.1	901669	902992	zf-C2H2	9	+
JH798286.1	927253	929317	zf-C2H2	20	+
JH798286.1	946614	947560	zf-C2H2	8	-
JH798286.1	963949	965524	zf-C2H2	13	+
JH798286.1	991923	993033	zf-C2H2	9	+
JH798286.1	1071780	1072278	zf-C2H2	6	+
JH798286.1	1207672	1209082	zf-C2H2	13	+
JH798286.1	1288097	1289507	zf-C2H2	13	+
JH798286.1	1332726	1333959	zf-C2H2	9	+
JH798286.1	1364010	1364523	zf-C2H2	6	-
JH798286.1	1392634	1394350	zf-C2H2	17	-
JH798286.1	1424428	1425634	zf-C2H2	9	-
JH798286.1	3534632	3536210	zf-C2H2	13	-
JH798287.1	3674674	3675657	zf-C2H2	11	+
JH798291.1	2074769	2077370	zf-C2H2	18	+
JH798291.1	3237998	3239030	zf-C2H2	5	-
JH798299.1	1352136	1352622	zf-C2H2	6	+
JH798299.1	3101598	3103551	zf-C2H2	18	+
JH798299.1	3124923	3126222	zf-C2H2	9	-
JH798307.1	2597066	2598875	zf-C2H2	16	-
JH798313.1	461168	463328	zf-C2H2	14	-
JH798313.1	637601	640469	zf-C2H2	20	-
JH798327.1	35359	35863	zf-C2H2	6	+
JH798327.1	575981	576611	zf-C2H2	5	-
JH798327.1	611580	612102	zf-C2H2	6	-
JH798327.1	1095945	1096572	zf-C2H2	7	-
JH798327.1	1162774	1163248	zf-C2H2	5	-
JH798331.1	1442967	1443987	zf-C2H2	7	+
JH798337.1	423890	425756	zf-C2H2	15	+
JH798337.1	438792	440310	zf-C2H2	13	+
JH798337.1	464916	467133	zf-C2H2	19	+
JH798337.1	477801	479670	zf-C2H2	15	-
JH798337.1	495325	497860	zf-C2H2	14	-
JH798337.1	510232	512098	zf-C2H2	13	-
JH798339.1	1229705	1230323	zf-C2H2	5	+
JH798369.1	201859	202510	zf-C2H2	5	+
JH798369.1	224440	225403	zf-C2H2	7	-
JH798369.1	287116	288001	zf-C2H2	7	+
JH798369.1	293415	294039	zf-C2H2	5	-
JH798369.1	316242	317151	zf-C2H2	9	-
JH798369.1	327355	328462	zf-C2H2	9	-
JH798369.1	339085	339763	zf-C2H2	5	-
JH798369.1	348650	349592	zf-C2H2	8	-
JH798369.1	352913	353459	zf-C2H2	5	+
JH798383.1	266332	268333	zf-C2H2	19	+
JH798420.1	31425	31833	zf-C2H2	5	-
JH798420.1	74729	75995	zf-C2H2	10	+
JH798420.1	88435	88969	zf-C2H2	5	+
JH798420.1	103340	103748	zf-C2H2	5	+
JH798457.1	117061	117641	zf-C2H2	6	-
JH798459.1	34198	34630	zf-C2H2	5	+
JH798501.1	44001	45987	zf-C2H2	9	-
JH798605.1	41139	42444	zf-C2H2	11	-
JH799308.1	7097	8540	zf-C2H2	5	+
JH799819.1	2821	3382	zf-C2H2	5	-
JH800952.1	367	2284	zf-C2H2	9	-
```
