## Supplementary Data 2 for "Transposable elements drive the evolution of metazoan zinc finger genes": Sousa_chinensis_znfs.bed

```
RWJT01000005.1	8093502	8095014	zf-C2H2	12	-
RWJT01000005.1	8948415	8949450	zf-C2H2	11	+
RWJT01000005.1	8970702	8972958	zf-C2H2	19	-
RWJT01000005.1	9353029	9354787	zf-C2H2	15	+
RWJT01000005.1	9378120	9379941	zf-C2H2	15	-
RWJT01000083.1	379212	380265	zf-C2H2	9	+
RWJT01000158.1	2240532	2241744	zf-C2H2	13	+
RWJT01000398.1	13739893	13741204	zf-C2H2	6	+
RWJT01000433.1	1726873	1729546	zf-C2H2	7	+
RWJT01000433.1	1872045	1877413	zf-C2H2	9	+
RWJT01000488.1	1024278	1025229	zf-C2H2	7	-
RWJT01000488.1	1075103	1075859	zf-C2H2	5	-
RWJT01000657.1	23172125	23172881	zf-C2H2	6	-
RWJT01000772.1	8967547	8968264	zf-C2H2	5	+
RWJT01001056.1	2559187	2561287	zf-C2H2	19	+
RWJT01001056.1	2632362	2633838	zf-C2H2	12	+
RWJT01001056.1	2789274	2790354	zf-C2H2	5	-
RWJT01001056.1	2811213	2812314	zf-C2H2	13	+
RWJT01001056.1	2831078	2833223	zf-C2H2	17	-
RWJT01001056.1	2888127	2889651	zf-C2H2	14	+
RWJT01001056.1	2913583	2914039	zf-C2H2	5	+
RWJT01001056.1	2914382	2914832	zf-C2H2	5	+
RWJT01001488.1	3725803	3727018	zf-C2H2	11	-
RWJT01001516.1	1004955	1006707	zf-C2H2	13	-
RWJT01001516.1	15754996	15755929	zf-C2H2	6	+
RWJT01001516.1	29987318	29988032	zf-C2H2	5	-
RWJT01001516.1	35236811	35238389	zf-C2H2	10	+
RWJT01001730.1	332461	333901	zf-C2H2	14	+
RWJT01001730.1	1416481	1418119	zf-C2H2	13	+
RWJT01001730.1	1473160	1474609	zf-C2H2	13	+
RWJT01001730.1	1501422	1502763	zf-C2H2	13	+
RWJT01001730.1	1611015	1612845	zf-C2H2	15	+
RWJT01001730.1	1672883	1674272	zf-C2H2	11	+
RWJT01001838.1	639756	644406	zf-C2H2	14	+
RWJT01001838.1	839031	840225	zf-C2H2	9	+
RWJT01001838.1	863619	864828	zf-C2H2	11	+
RWJT01001838.1	896747	897692	zf-C2H2	9	+
RWJT01001838.1	915811	916807	zf-C2H2	8	+
RWJT01001838.1	3030772	3031750	zf-C2H2	7	+
RWJT01001911.1	199796	203504	zf-C2H2	10	-
RWJT01002092.1	6919114	6920356	zf-C2H2	5	+
RWJT01002092.1	9958584	9960615	zf-C2H2	18	+
RWJT01002092.1	9974945	9976097	zf-C2H2	11	+
RWJT01002092.1	9986406	9987192	zf-C2H2	5	+
RWJT01002092.1	9999290	10000844	zf-C2H2	13	-
RWJT01002092.1	10478155	10479121	zf-C2H2	7	+
RWJT01002092.1	14327635	14328457	zf-C2H2	5	-
RWJT01002092.1	17076129	17077626	zf-C2H2	10	+
RWJT01002092.1	17104109	17106353	zf-C2H2	21	+
RWJT01002092.1	17149363	17150932	zf-C2H2	15	+
RWJT01002282.1	9381671	9383687	zf-C2H2	5	-
RWJT01002282.1	20301818	20305358	zf-C2H2	6	+
RWJT01002386.1	7776367	7777471	zf-C2H2	9	+
RWJT01002386.1	7783158	7784115	zf-C2H2	7	-
RWJT01002386.1	7817079	7819164	zf-C2H2	21	+
RWJT01002516.1	2828955	2830218	zf-C2H2	10	-
RWJT01002516.1	2858852	2859995	zf-C2H2	10	-
RWJT01002516.1	2887142	2888369	zf-C2H2	12	-
RWJT01002516.1	2926139	2927213	zf-C2H2	11	+
RWJT01002516.1	2941972	2943046	zf-C2H2	11	+
RWJT01002516.1	2952693	2953365	zf-C2H2	8	-
RWJT01002516.1	2955319	2956207	zf-C2H2	10	-
RWJT01002516.1	5851393	5853394	zf-C2H2	9	+
RWJT01002516.1	6702083	6702617	zf-C2H2	6	-
RWJT01002516.1	6754038	6755511	zf-C2H2	17	-
RWJT01002516.1	6805240	6806347	zf-C2H2	11	+
RWJT01002516.1	6826617	6828021	zf-C2H2	14	+
RWJT01002516.1	8394384	8395002	zf-C2H2	5	-
RWJT01003136.1	29673	30795	zf-C2H2	11	-
RWJT01003160.1	12344689	12346564	zf-C2H2	15	-
RWJT01003160.1	12369805	12371411	zf-C2H2	17	-
RWJT01003160.1	12421078	12422398	zf-C2H2	9	+
RWJT01003160.1	12455129	12455711	zf-C2H2	5	+
RWJT01003160.1	12547275	12548337	zf-C2H2	9	-
RWJT01003160.1	12553336	12554695	zf-C2H2	9	-
RWJT01003160.1	12709085	12711539	zf-C2H2	18	-
RWJT01003160.1	12838046	12839783	zf-C2H2	15	+
RWJT01003160.1	12861445	12863016	zf-C2H2	7	+
RWJT01003160.1	12873866	12874496	zf-C2H2	5	+
RWJT01003356.1	4067189	4068273	zf-C2H2	5	-
RWJT01003402.1	3959824	3961984	zf-C2H2	10	-
RWJT01003715.1	12047571	12049620	zf-C2H2	6	+
RWJT01003978.1	8440656	8443155	zf-C2H2	8	-
RWJT01004356.1	2820694	2822386	zf-C2H2	15	+
RWJT01004356.1	4083980	4084904	zf-C2H2	10	-
RWJT01004356.1	4120493	4121066	zf-C2H2	9	-
RWJT01004356.1	4122873	4123846	zf-C2H2	11	-
RWJT01004356.1	4125248	4126221	zf-C2H2	11	-
RWJT01004356.1	4151612	4153301	zf-C2H2	13	-
RWJT01004356.1	16620586	16621780	zf-C2H2	12	+
RWJT01004777.1	151746	152520	zf-C2H2	5	+
RWJT01004777.1	560964	563706	zf-C2H2	26	+
RWJT01004777.1	1042096	1044418	zf-C2H2	5	-
RWJT01004777.1	4229573	4231067	zf-C2H2	16	-
RWJT01004777.1	4289724	4291083	zf-C2H2	14	-
RWJT01004777.1	4348230	4349670	zf-C2H2	14	+
RWJT01004777.1	4538109	4539945	zf-C2H2	19	-
RWJT01004777.1	4583121	4584699	zf-C2H2	16	+
RWJT01004777.1	4618177	4619116	zf-C2H2	10	+
RWJT01004777.1	4664609	4665947	zf-C2H2	14	+
RWJT01004777.1	4681202	4683362	zf-C2H2	21	+
RWJT01004777.1	4707783	4710027	zf-C2H2	22	+
RWJT01004777.1	4749120	4751151	zf-C2H2	22	+
RWJT01004777.1	4830807	4832304	zf-C2H2	16	+
RWJT01004777.1	4906940	4908674	zf-C2H2	19	+
RWJT01004777.1	6604846	6605944	zf-C2H2	11	+
RWJT01005140.1	3624013	3627247	zf-C2H2	8	+
RWJT01005140.1	19706449	19707658	zf-C2H2	10	-
RWJT01005720.1	51745383	51746955	zf-C2H2	7	+
RWJT01006193.1	969925	973510	zf-C2H2	11	-
RWJT01006193.1	2668119	2669715	zf-C2H2	7	+
RWJT01006193.1	3550486	3553756	zf-C2H2	5	-
RWJT01006249.1	82778	83990	zf-C2H2	13	-
RWJT01006249.1	298464	298887	zf-C2H2	5	-
RWJT01006249.1	299216	300999	zf-C2H2	12	-
RWJT01006300.1	1308740	1311440	zf-C2H2	6	+
RWJT01006326.1	1244684	1246106	zf-C2H2	5	-
RWJT01006402.1	5426806	5427502	zf-C2H2	7	+
RWJT01007015.1	94005	95652	zf-C2H2	14	-
RWJT01007015.1	2034465	2034903	zf-C2H2	5	-
RWJT01007015.1	2091232	2093593	zf-C2H2	23	+
RWJT01007197.1	575081	577004	zf-C2H2	17	-
RWJT01007197.1	668226	669402	zf-C2H2	11	-
RWJT01007197.1	2040564	2043306	zf-C2H2	6	-
RWJT01007197.1	4375537	4377235	zf-C2H2	15	-
RWJT01007292.1	36674	37226	zf-C2H2	6	-
RWJT01007292.1	5714267	5714954	zf-C2H2	5	-
RWJT01007292.1	5730520	5732035	zf-C2H2	14	-
RWJT01007292.1	5782512	5783790	zf-C2H2	12	+
RWJT01007292.1	6529494	6531147	zf-C2H2	7	-
RWJT01007345.1	2704702	2706451	zf-C2H2	13	-
RWJT01007345.1	2740722	2742288	zf-C2H2	13	-
RWJT01007345.1	2768331	2769300	zf-C2H2	9	+
RWJT01007479.1	290108	291314	zf-C2H2	11	+
RWJT01007479.1	338962	340255	zf-C2H2	10	+
RWJT01007588.1	1316467	1318159	zf-C2H2	14	-
RWJT01007950.1	0	2148	zf-C2H2	6	+
RWJT01008061.1	7282379	7282757	zf-C2H2	5	+
RWJT01008222.1	11903	13127	zf-C2H2	14	+
RWJT01008222.1	65498	67988	zf-C2H2	24	-
RWJT01008222.1	68578	69370	zf-C2H2	5	-
RWJT01008222.1	111202	112690	zf-C2H2	11	-
RWJT01008222.1	148307	150023	zf-C2H2	10	+
RWJT01008222.1	161256	162537	zf-C2H2	12	-
RWJT01008222.1	190138	192175	zf-C2H2	19	-
RWJT01008222.1	239670	241176	zf-C2H2	14	-
RWJT01008222.1	277997	278933	zf-C2H2	7	+
RWJT01008222.1	286988	288860	zf-C2H2	18	+
RWJT01008222.1	6210063	6210912	zf-C2H2	10	-
RWJT01008222.1	24140841	24142146	zf-C2H2	5	-
RWJT01009192.1	1885838	1887602	zf-C2H2	10	-
RWJT01009326.1	1283586	1284735	zf-C2H2	7	-
RWJT01009326.1	1303237	1303957	zf-C2H2	6	-
RWJT01009326.1	1314208	1315725	zf-C2H2	10	-
RWJT01009644.1	6139311	6141180	zf-C2H2	12	-
RWJT01009644.1	6192153	6194055	zf-C2H2	17	-
RWJT01010814.1	5757079	5757952	zf-C2H2	9	-
RWJT01010814.1	5770074	5771721	zf-C2H2	15	-
RWJT01010814.1	5794479	5795757	zf-C2H2	11	-
RWJT01010814.1	5805839	5808167	zf-C2H2	23	-
RWJT01010814.1	5834324	5835365	zf-C2H2	10	-
RWJT01010814.1	5853315	5854797	zf-C2H2	13	-
RWJT01010814.1	5900678	5902160	zf-C2H2	13	+
RWJT01010814.1	5952011	5954249	zf-C2H2	18	+
RWJT01011237.1	808563	810369	zf-C2H2	17	+
RWJT01012010.1	6487	7255	zf-C2H2	5	+
RWJT01012869.1	42432125	42435167	zf-C2H2	20	-
RWJT01012869.1	42438111	42439062	zf-C2H2	9	-
RWJT01012869.1	42441147	42441867	zf-C2H2	5	-
RWJT01012958.1	1024479	1025898	zf-C2H2	11	+
RWJT01012958.1	1469593	1472356	zf-C2H2	10	+
RWJT01012958.1	1938060	1939785	zf-C2H2	12	-
RWJT01012958.1	8614174	8615518	zf-C2H2	5	+
RWJT01013030.1	5516225	5517512	zf-C2H2	11	-
RWJT01013030.1	13908975	13910274	zf-C2H2	12	+
RWJT01013030.1	19935030	19936294	zf-C2H2	6	+
RWJT01013030.1	21849544	21853978	zf-C2H2	8	-
RWJT01013103.1	3348414	3351756	zf-C2H2	26	-
RWJT01013103.1	4650819	4654422	zf-C2H2	10	-
RWJT01014148.1	1272193	1273255	zf-C2H2	8	+
RWJT01014163.1	164796	166137	zf-C2H2	6	+
RWJT01014163.1	245883	247458	zf-C2H2	15	+
RWJT01014163.1	550721	551360	zf-C2H2	6	+
RWJT01014163.1	572670	574314	zf-C2H2	13	+
RWJT01014163.1	593355	594219	zf-C2H2	7	-
RWJT01014163.1	613228	614041	zf-C2H2	7	+
RWJT01014163.1	650743	651700	zf-C2H2	9	-
RWJT01014163.1	672989	673874	zf-C2H2	7	-
RWJT01014163.1	689796	690453	zf-C2H2	6	-
RWJT01014163.1	721673	723077	zf-C2H2	15	-
RWJT01014163.1	741597	742419	zf-C2H2	8	-
RWJT01014163.1	761617	762511	zf-C2H2	9	-
RWJT01014163.1	775629	776622	zf-C2H2	9	-
RWJT01014163.1	817278	818254	zf-C2H2	9	-
RWJT01014163.1	833216	834206	zf-C2H2	7	-
RWJT01014163.1	1078009	1080133	zf-C2H2	19	+
RWJT01014163.1	1088907	1090140	zf-C2H2	10	-
RWJT01014163.1	1126972	1128416	zf-C2H2	14	+
RWJT01014820.1	542797	546190	zf-C2H2	26	+
RWJT01015028.1	2870596	2871627	zf-C2H2	6	+
RWJT01015524.1	23447084	23448851	zf-C2H2	15	-
RWJT01015571.1	1040472	1042038	zf-C2H2	17	+
RWJT01015571.1	1126879	1127965	zf-C2H2	11	+
RWJT01015571.1	6523755	6526149	zf-C2H2	21	-
RWJT01015824.1	10778625	10779672	zf-C2H2	8	-
RWJT01015824.1	10809897	10810953	zf-C2H2	10	+
RWJT01015824.1	10823396	10824698	zf-C2H2	12	+
RWJT01015975.1	30036433	30039688	zf-C2H2	8	-
RWJT01016124.1	9772218	9772944	zf-C2H2	5	+
RWJT01016124.1	10898444	10899605	zf-C2H2	11	+
RWJT01016124.1	10933820	10934600	zf-C2H2	6	+
RWJT01016124.1	10988070	10988751	zf-C2H2	5	-
RWJT01016124.1	11019760	11020462	zf-C2H2	5	-
RWJT01016124.1	11043367	11044636	zf-C2H2	10	-
RWJT01016124.1	11105073	11105955	zf-C2H2	5	+
RWJT01016124.1	11192518	11196553	zf-C2H2	5	-
RWJT01016124.1	11201488	11202622	zf-C2H2	8	-
RWJT01016124.1	11227950	11229543	zf-C2H2	15	+
RWJT01016124.1	12138708	12140981	zf-C2H2	14	-
RWJT01016124.1	15034749	15036690	zf-C2H2	17	+
RWJT01016124.1	16639959	16641873	zf-C2H2	5	+
RWJT01016124.1	18835283	18836726	zf-C2H2	5	+
RWJT01016591.1	18585	19800	zf-C2H2	8	+
RWJT01016591.1	1316339	1324373	zf-C2H2	7	-
RWJT01016591.1	12668479	12669604	zf-C2H2	9	-
RWJT01016634.1	2410947	2411643	zf-C2H2	5	-
RWJT01016634.1	3455818	3456670	zf-C2H2	7	+
RWJT01016634.1	3521459	3522869	zf-C2H2	12	+
RWJT01016634.1	3530853	3531874	zf-C2H2	10	-
RWJT01016900.1	837034	838285	zf-C2H2	12	+
RWJT01017079.1	6058826	6059705	zf-C2H2	9	-
RWJT01017079.1	6201185	6201935	zf-C2H2	7	+
RWJT01017079.1	6237319	6238138	zf-C2H2	7	+
RWJT01017079.1	6259033	6259834	zf-C2H2	6	+
RWJT01017079.1	11762883	11763333	zf-C2H2	5	+
RWJT01017079.1	11790826	11792266	zf-C2H2	15	-
RWJT01017157.1	14418817	14420047	zf-C2H2	9	+
RWJT01017233.1	0	585	zf-C2H2	5	-
RWJT01017538.1	8570481	8572140	zf-C2H2	5	+
RWJT01017538.1	9775712	9777104	zf-C2H2	6	+
RWJT01017538.1	9824456	9825281	zf-C2H2	6	+
RWJT01017538.1	10064750	10067279	zf-C2H2	6	+
RWJT01017538.1	14356518	14357373	zf-C2H2	9	+
RWJT01017538.1	14360814	14362051	zf-C2H2	14	-
RWJT01017538.1	14379276	14381049	zf-C2H2	11	+
RWJT01017538.1	26412981	26414262	zf-C2H2	6	+
RWJT01017538.1	27726568	27727459	zf-C2H2	5	-
RWJT01017645.1	5688524	5689916	zf-C2H2	6	+
RWJT01017645.1	31401585	31402635	zf-C2H2	7	+
RWJT01017645.1	53176765	53183932	zf-C2H2	16	-
RWJT01017899.1	7900437	7902183	zf-C2H2	16	+
RWJT01018065.1	4340081	4340702	zf-C2H2	6	+
RWJT01018246.1	99059	102083	zf-C2H2	9	+
RWJT01018246.1	449622	451170	zf-C2H2	6	+
RWJT01018246.1	3123028	3125146	zf-C2H2	12	-
RWJT01018246.1	10947674	10948559	zf-C2H2	7	-
RWJT01018934.1	8567088	8567877	zf-C2H2	5	-
RWJT01019188.1	11541822	11543364	zf-C2H2	12	+
RWJT01019188.1	18990465	18992082	zf-C2H2	9	-
RWJT01019188.1	25062508	25063582	zf-C2H2	8	+
RWJT01019188.1	25082183	25083488	zf-C2H2	10	+
RWJT01019188.1	25090297	25091602	zf-C2H2	10	+
RWJT01019188.1	25365194	25366811	zf-C2H2	14	+
RWJT01019188.1	25874461	25875715	zf-C2H2	5	-
RWJT01019188.1	26176304	26178113	zf-C2H2	17	-
RWJT01019188.1	26190717	26193262	zf-C2H2	24	-
RWJT01019188.1	26221398	26222781	zf-C2H2	12	+
RWJT01019188.1	26245540	26246890	zf-C2H2	13	-
RWJT01019188.1	26278351	26280328	zf-C2H2	17	-
RWJT01019188.1	26310446	26312759	zf-C2H2	22	-
RWJT01019502.1	2	461	zf-C2H2	5	+
RWJT01019646.1	701524	703393	zf-C2H2	19	+
RWJT01019646.1	716236	718840	zf-C2H2	23	-
RWJT01019646.1	1985845	1986262	zf-C2H2	5	-
RWJT01019646.1	4129018	4130020	zf-C2H2	6	+
RWJT01019646.1	4522851	4524618	zf-C2H2	14	+
RWJT01019646.1	4600966	4603483	zf-C2H2	19	+
RWJT01019646.1	4672708	4674697	zf-C2H2	16	+
RWJT01019646.1	4739266	4741084	zf-C2H2	13	-
RWJT01019646.1	4757616	4759692	zf-C2H2	20	-
RWJT01019646.1	4795303	4798157	zf-C2H2	27	-
RWJT01019646.1	4814490	4816401	zf-C2H2	19	-
RWJT01019646.1	4836754	4838599	zf-C2H2	18	-
RWJT01019646.1	4886698	4888333	zf-C2H2	16	+
RWJT01019646.1	4909161	4910889	zf-C2H2	18	-
RWJT01019646.1	5168824	5169562	zf-C2H2	6	-
RWJT01019646.1	5541741	5544540	zf-C2H2	20	+
RWJT01019646.1	5667678	5669757	zf-C2H2	14	+
RWJT01019646.1	6688088	6690428	zf-C2H2	24	-
RWJT01019646.1	8236422	8237538	zf-C2H2	12	-
RWJT01019646.1	8268782	8269172	zf-C2H2	5	-
RWJT01019646.1	8297215	8298616	zf-C2H2	13	+
RWJT01019646.1	8333294	8333669	zf-C2H2	5	-
RWJT01019646.1	8392908	8394936	zf-C2H2	17	+
RWJT01019646.1	8417902	8419609	zf-C2H2	14	-
RWJT01019646.1	8466039	8467497	zf-C2H2	16	+
RWJT01019646.1	8501730	8503668	zf-C2H2	19	+
RWJT01019646.1	8544327	8546376	zf-C2H2	20	+
RWJT01019646.1	8567028	8568495	zf-C2H2	12	-
RWJT01019646.1	8653780	8655667	zf-C2H2	19	+
RWJT01019646.1	8704029	8708886	zf-C2H2	52	-
RWJT01019646.1	8751622	8753350	zf-C2H2	14	-
RWJT01019646.1	8805877	8806828	zf-C2H2	9	-
RWJT01019646.1	8825834	8827079	zf-C2H2	11	-
RWJT01019646.1	8868096	8870490	zf-C2H2	24	+
RWJT01019646.1	8918274	8919291	zf-C2H2	8	+
RWJT01019646.1	8942791	8943877	zf-C2H2	11	-
RWJT01019646.1	8993241	8994885	zf-C2H2	15	+
RWJT01019646.1	9053381	9054890	zf-C2H2	14	+
RWJT01019646.1	9082046	9083720	zf-C2H2	13	-
RWJT01019646.1	9137057	9138536	zf-C2H2	15	-
RWJT01019646.1	9193716	9194844	zf-C2H2	10	-
RWJT01019646.1	9252028	9253378	zf-C2H2	15	-
RWJT01019646.1	9279444	9280875	zf-C2H2	13	-
RWJT01019646.1	9346876	9348337	zf-C2H2	13	+
RWJT01019646.1	9360571	9362305	zf-C2H2	16	-
RWJT01019646.1	9426742	9428476	zf-C2H2	17	+
RWJT01019646.1	9452100	9452523	zf-C2H2	5	-
RWJT01019646.1	9499716	9500664	zf-C2H2	11	-
RWJT01019646.1	9552640	9554026	zf-C2H2	13	+
RWJT01019646.1	10504582	10506301	zf-C2H2	13	+
RWJT01019646.1	10519155	10519851	zf-C2H2	8	-
RWJT01019646.1	10602381	10603965	zf-C2H2	14	+
RWJT01019646.1	10619003	10620497	zf-C2H2	13	-
RWJT01019646.1	10678831	10679627	zf-C2H2	8	-
RWJT01019646.1	12577112	12579299	zf-C2H2	6	-
RWJT01019646.1	13513401	13516692	zf-C2H2	5	+
RWJT01019646.1	14303314	14305627	zf-C2H2	7	-
RWJT01019772.1	23137	23512	zf-C2H2	5	-
RWJT01019919.1	1125384	1127775	zf-C2H2	28	+
RWJT01020171.1	1152266	1152743	zf-C2H2	5	+
RWJT01020171.1	1582239	1583838	zf-C2H2	13	+
RWJT01020171.1	1685794	1687390	zf-C2H2	10	-
RWJT01020171.1	1700464	1702279	zf-C2H2	16	+
RWJT01020171.1	1720159	1722109	zf-C2H2	19	+
RWJT01020171.1	1726238	1727291	zf-C2H2	9	-
RWJT01020171.1	1786677	1787499	zf-C2H2	6	+
RWJT01020171.1	1832769	1834251	zf-C2H2	8	-
RWJT01020171.1	1850811	1852770	zf-C2H2	17	-
RWJT01020171.1	1876444	1877458	zf-C2H2	5	-
RWJT01020171.1	1926325	1928077	zf-C2H2	14	+
RWJT01020171.1	1961462	1963451	zf-C2H2	16	-
RWJT01020171.1	2014914	2015718	zf-C2H2	8	+
RWJT01020171.1	2043186	2045400	zf-C2H2	16	+
RWJT01020171.1	2167890	2170320	zf-C2H2	24	-
RWJT01020171.1	2189766	2190180	zf-C2H2	5	+
RWJT01020171.1	2190441	2190921	zf-C2H2	6	+
RWJT01020171.1	2210303	2212169	zf-C2H2	17	-
RWJT01020171.1	2246256	2248080	zf-C2H2	18	-
RWJT01020171.1	2248330	2250103	zf-C2H2	17	-
RWJT01020171.1	2263753	2266744	zf-C2H2	31	-
RWJT01020171.1	2291381	2292737	zf-C2H2	10	-
RWJT01020171.1	2332963	2335837	zf-C2H2	29	+
RWJT01020171.1	2361074	2361641	zf-C2H2	5	+
RWJT01020171.1	2361771	2362338	zf-C2H2	5	+
RWJT01020171.1	2362516	2364339	zf-C2H2	22	+
RWJT01020171.1	2390506	2392714	zf-C2H2	19	+
RWJT01020171.1	2461935	2463426	zf-C2H2	13	+
RWJT01020171.1	2488235	2491574	zf-C2H2	34	-
RWJT01020171.1	2520127	2522104	zf-C2H2	18	-
RWJT01020171.1	2532955	2534114	zf-C2H2	8	-
RWJT01020171.1	2584074	2585553	zf-C2H2	10	-
RWJT01020171.1	2608603	2610154	zf-C2H2	10	+
RWJT01020171.1	2633496	2635551	zf-C2H2	18	+
RWJT01020171.1	2656204	2656720	zf-C2H2	6	+
RWJT01020171.1	2675745	2677590	zf-C2H2	16	+
RWJT01020171.1	2695588	2697922	zf-C2H2	21	+
RWJT01020171.1	2749687	2750911	zf-C2H2	12	-
RWJT01020171.1	2768074	2769460	zf-C2H2	12	-
RWJT01020171.1	2784033	2785425	zf-C2H2	12	-
RWJT01020171.1	2818439	2820032	zf-C2H2	14	+
RWJT01020171.1	2830437	2832093	zf-C2H2	14	-
RWJT01020171.1	2882542	2884159	zf-C2H2	13	-
RWJT01020171.1	2915201	2916281	zf-C2H2	8	+
RWJT01020171.1	2931649	2933395	zf-C2H2	14	+
RWJT01020171.1	2951667	2952888	zf-C2H2	12	-
RWJT01020171.1	2975809	2977075	zf-C2H2	11	+
RWJT01020171.1	2990565	2991243	zf-C2H2	8	-
RWJT01020171.1	3011981	3013952	zf-C2H2	18	+
RWJT01020171.1	3027187	3028945	zf-C2H2	12	-
RWJT01020171.1	3055086	3056871	zf-C2H2	14	+
RWJT01020171.1	3079671	3081409	zf-C2H2	13	+
RWJT01020171.1	3088964	3090230	zf-C2H2	9	+
RWJT01020171.1	3116569	3117802	zf-C2H2	10	+
RWJT01020171.1	3158642	3159612	zf-C2H2	11	+
RWJT01020171.1	3173193	3175155	zf-C2H2	17	-
RWJT01020171.1	3197282	3199313	zf-C2H2	17	-
RWJT01020171.1	3224001	3225660	zf-C2H2	13	-
RWJT01020171.1	3261415	3263068	zf-C2H2	13	-
RWJT01020171.1	3584614	3588694	zf-C2H2	14	+
RWJT01020171.1	3689604	3690633	zf-C2H2	6	+
RWJT01020171.1	3723457	3725095	zf-C2H2	15	+
RWJT01020171.1	3747285	3748998	zf-C2H2	16	+
RWJT01020171.1	3770829	3772774	zf-C2H2	21	+
RWJT01020171.1	3800720	3802256	zf-C2H2	13	+
RWJT01020171.1	3808288	3809341	zf-C2H2	10	-
RWJT01020171.1	3860103	3862161	zf-C2H2	19	-
RWJT01020171.1	3883598	3884693	zf-C2H2	10	-
RWJT01020171.1	3894670	3896047	zf-C2H2	11	-
RWJT01020171.1	3940135	3941800	zf-C2H2	13	+
RWJT01020171.1	3960843	3962430	zf-C2H2	17	-
RWJT01020171.1	4048695	4049346	zf-C2H2	5	-
RWJT01020171.1	4123929	4125715	zf-C2H2	13	+
RWJT01020171.1	4463818	4464757	zf-C2H2	6	+
RWJT01020171.1	4468334	4472206	zf-C2H2	20	-
RWJT01020171.1	4496258	4497747	zf-C2H2	9	+
RWJT01020171.1	4563771	4566303	zf-C2H2	7	-
RWJT01020692.1	167	1289	zf-C2H2	5	-
RWJT01021034.1	4678920	4684366	zf-C2H2	6	-
RWJT01021049.1	8253864	8255580	zf-C2H2	6	+
RWJT01021752.1	13896145	13898287	zf-C2H2	9	+
RWJT01021752.1	29346626	29347457	zf-C2H2	5	+
RWJT01021752.1	45016723	45018877	zf-C2H2	6	-
RWJT01022005.1	2125070	2126717	zf-C2H2	9	-
RWJT01022363.1	12353797	12355405	zf-C2H2	14	-
RWJT01022403.1	55919	58406	zf-C2H2	10	+
RWJT01022747.1	26619	27102	zf-C2H2	5	+
RWJT01022747.1	27227	28451	zf-C2H2	14	+
RWJT01022751.1	172515	174444	zf-C2H2	16	+
RWJT01022751.1	284479	286369	zf-C2H2	19	-
RWJT01022751.1	314197	315682	zf-C2H2	17	-
RWJT01022751.1	325350	326802	zf-C2H2	9	-
RWJT01022751.1	352394	353972	zf-C2H2	11	-
RWJT01022751.1	378023	379838	zf-C2H2	17	-
RWJT01022751.1	402459	404241	zf-C2H2	14	+
RWJT01022751.1	428273	430046	zf-C2H2	17	+
RWJT01022751.1	452418	453996	zf-C2H2	15	+
RWJT01022751.1	472847	474851	zf-C2H2	19	+
RWJT01022751.1	498026	499976	zf-C2H2	15	+
RWJT01022751.1	524293	525796	zf-C2H2	10	+
RWJT01022751.1	538580	539972	zf-C2H2	10	+
RWJT01022751.1	564748	566140	zf-C2H2	9	+
RWJT01022751.1	696864	698973	zf-C2H2	16	-
RWJT01022751.1	742647	744102	zf-C2H2	11	+
RWJT01022751.1	809231	810713	zf-C2H2	13	-
RWJT01022751.1	864742	865459	zf-C2H2	6	-
RWJT01022751.1	888647	890003	zf-C2H2	10	-
RWJT01022751.1	930876	932538	zf-C2H2	13	-
RWJT01022751.1	956578	957502	zf-C2H2	8	-
RWJT01022751.1	973310	975881	zf-C2H2	23	-
RWJT01022751.1	1019749	1021237	zf-C2H2	13	+
RWJT01022751.1	1048071	1049700	zf-C2H2	13	+
RWJT01022751.1	1074761	1076108	zf-C2H2	10	+
RWJT01022751.1	1099217	1100741	zf-C2H2	11	+
RWJT01022751.1	1132353	1133580	zf-C2H2	8	+
RWJT01022751.1	1134058	1134571	zf-C2H2	7	+
RWJT01022751.1	1164661	1166494	zf-C2H2	15	+
RWJT01022751.1	1204186	1206481	zf-C2H2	21	+
RWJT01022751.1	1242569	1243908	zf-C2H2	11	+
RWJT01022751.1	1284365	1285454	zf-C2H2	10	+
RWJT01022751.1	1350075	1352061	zf-C2H2	17	-
RWJT01022751.1	1383637	1386083	zf-C2H2	19	-
RWJT01022751.1	1452566	1453892	zf-C2H2	9	+
RWJT01022751.1	1483586	1484480	zf-C2H2	8	+
RWJT01022751.1	1601183	1602599	zf-C2H2	13	+
RWJT01022921.1	4339955	4341101	zf-C2H2	9	+
RWJT01022921.1	4376487	4378491	zf-C2H2	19	-
RWJT01022921.1	4430381	4432001	zf-C2H2	16	+
RWJT01022921.1	4485072	4487873	zf-C2H2	17	-
RWJT01022921.1	4517335	4519075	zf-C2H2	6	-
RWJT01022921.1	6273740	6275165	zf-C2H2	12	-
RWJT01022921.1	6305120	6306272	zf-C2H2	8	+
RWJT01022921.1	6317015	6318146	zf-C2H2	9	-
RWJT01022921.1	6356584	6358024	zf-C2H2	9	+
RWJT01022921.1	6358158	6358626	zf-C2H2	5	+
RWJT01022921.1	6372483	6373521	zf-C2H2	9	+
RWJT01022921.1	6409702	6410605	zf-C2H2	7	+
RWJT01022921.1	6641668	6642619	zf-C2H2	7	+
RWJT01022921.1	6665105	6665966	zf-C2H2	7	+
RWJT01022921.1	6679171	6680320	zf-C2H2	9	-
RWJT01022921.1	15408753	15409824	zf-C2H2	9	-
RWJT01022921.1	15548781	15550308	zf-C2H2	13	+
RWJT01022921.1	15824868	15830244	zf-C2H2	32	-
RWJT01022921.1	15838730	15839417	zf-C2H2	6	+
RWJT01022921.1	15839772	15841056	zf-C2H2	10	+
RWJT01022921.1	16052607	16055313	zf-C2H2	19	+
RWJT01022921.1	16195691	16196894	zf-C2H2	12	+
RWJT01022921.1	16226166	16227246	zf-C2H2	7	+
RWJT01022921.1	16233738	16235349	zf-C2H2	10	+
RWJT01022921.1	16316292	16317120	zf-C2H2	10	-
RWJT01022921.1	16328957	16330796	zf-C2H2	12	-
RWJT01022921.1	19491443	19492403	zf-C2H2	7	+
RWJT01023034.1	22611957	22613494	zf-C2H2	11	+
RWJT01023066.1	4327774	4328149	zf-C2H2	5	+
RWJT01023162.1	4945242	4945833	zf-C2H2	5	+
RWJT01023211.1	2325181	2325901	zf-C2H2	5	+
```
