## Supplementary Data 2 for "Transposable elements drive the evolution of metazoan zinc finger genes": Sparganum_proliferum_znfs.bed

```
CACRXO010000002.1	1287256	1288159	zf-C2H2	6	-
CACRXO010000002.1	3626624	3627539	zf-C2H2	5	+
CACRXO010000002.1	5123475	5124189	zf-C2H2	5	+
CACRXO010000002.1	5326805	5327921	zf-C2H2	5	-
CACRXO010000003.1	1202889	1204317	zf-C2H2	5	+
CACRXO010000003.1	3223724	3224525	zf-C2H2	5	+
CACRXO010000004.1	4139204	4141232	zf-C2H2	5	+
CACRXO010000005.1	2745842	2747095	zf-C2H2	6	-
CACRXO010000007.1	2684608	2686603	zf-C2H2	7	-
CACRXO010000008.1	3742884	3744465	zf-C2H2	5	+
CACRXO010000009.1	2277762	2279267	zf-C2H2	14	+
CACRXO010000009.1	3133166	3134362	zf-C2H2	7	+
CACRXO010000010.1	92949	98307	zf-C2H2	5	-
CACRXO010000011.1	1036348	1037278	zf-C2H2	5	-
CACRXO010000011.1	3599469	3600828	zf-C2H2	5	+
CACRXO010000012.1	2714127	2715231	zf-C2H2	5	-
CACRXO010000014.1	645937	647848	zf-C2H2	5	-
CACRXO010000014.1	660700	662710	zf-C2H2	5	-
CACRXO010000016.1	199281	200529	zf-C2H2	5	-
CACRXO010000016.1	275255	276344	zf-C2H2	6	+
CACRXO010000018.1	1802736	1803705	zf-C2H2	5	+
CACRXO010000018.1	2627088	2628294	zf-C2H2	5	-
CACRXO010000020.1	664983	666453	zf-C2H2	7	+
CACRXO010000022.1	481791	482721	zf-C2H2	6	-
CACRXO010000022.1	1789117	1792540	zf-C2H2	6	+
CACRXO010000023.1	460934	462125	zf-C2H2	5	-
CACRXO010000023.1	2827465	2828500	zf-C2H2	5	-
CACRXO010000024.1	1432963	1433800	zf-C2H2	6	-
CACRXO010000026.1	225686	227033	zf-C2H2	7	+
CACRXO010000026.1	639565	640126	zf-C2H2	5	-
CACRXO010000028.1	2133865	2134921	zf-C2H2	5	+
CACRXO010000029.1	339961	340822	zf-C2H2	7	+
CACRXO010000035.1	126263	126743	zf-C2H2	5	-
CACRXO010000035.1	2344346	2350652	zf-C2H2	5	+
CACRXO010000037.1	1900794	1901802	zf-C2H2	6	+
CACRXO010000037.1	2361648	2362860	zf-C2H2	6	+
CACRXO010000038.1	818400	821673	zf-C2H2	7	+
CACRXO010000038.1	2426048	2427416	zf-C2H2	6	+
CACRXO010000041.1	703450	704425	zf-C2H2	5	-
CACRXO010000044.1	798330	799284	zf-C2H2	5	-
CACRXO010000044.1	1798541	1799729	zf-C2H2	5	+
CACRXO010000045.1	644986	646084	zf-C2H2	6	+
CACRXO010000046.1	2087071	2088502	zf-C2H2	5	+
CACRXO010000048.1	2094407	2095316	zf-C2H2	5	+
CACRXO010000050.1	610792	611731	zf-C2H2	5	+
CACRXO010000051.1	2081978	2083073	zf-C2H2	5	+
CACRXO010000052.1	1577337	1578654	zf-C2H2	7	-
CACRXO010000052.1	1644875	1645679	zf-C2H2	5	-
CACRXO010000053.1	274657	275902	zf-C2H2	5	-
CACRXO010000053.1	610249	611281	zf-C2H2	5	-
CACRXO010000055.1	1975413	1979016	zf-C2H2	6	-
CACRXO010000055.1	1982431	1984363	zf-C2H2	7	-
CACRXO010000057.1	1106804	1108745	zf-C2H2	6	+
CACRXO010000057.1	1458721	1459717	zf-C2H2	6	+
CACRXO010000058.1	400706	401849	zf-C2H2	5	+
CACRXO010000059.1	261193	262792	zf-C2H2	6	+
CACRXO010000060.1	393673	396943	zf-C2H2	8	-
CACRXO010000070.1	377972	379121	zf-C2H2	5	-
CACRXO010000070.1	388507	389680	zf-C2H2	5	-
CACRXO010000070.1	1210170	1211040	zf-C2H2	5	+
CACRXO010000071.1	67816	69436	zf-C2H2	5	-
CACRXO010000073.1	1719872	1721975	zf-C2H2	6	+
CACRXO010000074.1	732386	733698	zf-C2H2	6	+
CACRXO010000077.1	1077947	1080590	zf-C2H2	5	-
CACRXO010000078.1	510514	511753	zf-C2H2	5	+
CACRXO010000078.1	1072983	1074372	zf-C2H2	5	-
CACRXO010000080.1	609625	610699	zf-C2H2	5	-
CACRXO010000084.1	19058	20069	zf-C2H2	6	+
CACRXO010000084.1	798572	799457	zf-C2H2	5	+
CACRXO010000085.1	801847	802597	zf-C2H2	5	+
CACRXO010000086.1	265144	266548	zf-C2H2	5	-
CACRXO010000087.1	1174557	1175450	zf-C2H2	6	-
CACRXO010000087.1	1754545	1756156	zf-C2H2	5	-
CACRXO010000089.1	875568	876420	zf-C2H2	6	-
CACRXO010000091.1	782652	784233	zf-C2H2	9	-
CACRXO010000091.1	800605	804520	zf-C2H2	12	-
CACRXO010000095.1	299552	300566	zf-C2H2	6	+
CACRXO010000097.1	433270	434380	zf-C2H2	5	-
CACRXO010000100.1	1233836	1235420	zf-C2H2	7	-
CACRXO010000101.1	1327306	1328623	zf-C2H2	7	+
CACRXO010000101.1	1419478	1420453	zf-C2H2	5	+
CACRXO010000101.1	1447610	1449092	zf-C2H2	7	+
CACRXO010000105.1	281005	282298	zf-C2H2	5	-
CACRXO010000105.1	836182	837181	zf-C2H2	5	-
CACRXO010000105.1	955382	956423	zf-C2H2	6	+
CACRXO010000107.1	1359523	1360528	zf-C2H2	7	-
CACRXO010000108.1	1050201	1051110	zf-C2H2	5	-
CACRXO010000115.1	1029048	1030455	zf-C2H2	5	+
CACRXO010000117.1	1174313	1176144	zf-C2H2	7	+
CACRXO010000118.1	328865	329420	zf-C2H2	5	+
CACRXO010000120.1	347361	348390	zf-C2H2	5	+
CACRXO010000121.1	707518	708455	zf-C2H2	8	+
CACRXO010000123.1	104968	106102	zf-C2H2	5	-
CACRXO010000125.1	571993	573043	zf-C2H2	5	-
CACRXO010000126.1	1351727	1353446	zf-C2H2	7	+
CACRXO010000127.1	170503	171493	zf-C2H2	5	-
CACRXO010000129.1	559307	560413	zf-C2H2	5	-
CACRXO010000131.1	936660	937455	zf-C2H2	5	-
CACRXO010000136.1	715088	715946	zf-C2H2	6	-
CACRXO010000137.1	367018	370093	zf-C2H2	7	+
CACRXO010000139.1	761274	763813	zf-C2H2	12	+
CACRXO010000142.1	242073	246423	zf-C2H2	5	-
CACRXO010000145.1	924559	925873	zf-C2H2	5	-
CACRXO010000150.1	128493	129747	zf-C2H2	7	-
CACRXO010000150.1	1057207	1058461	zf-C2H2	5	+
CACRXO010000156.1	952038	952692	zf-C2H2	5	-
CACRXO010000158.1	674058	676116	zf-C2H2	5	-
CACRXO010000158.1	802689	803388	zf-C2H2	5	-
CACRXO010000159.1	83740	84655	zf-C2H2	5	-
CACRXO010000160.1	465373	466864	zf-C2H2	5	-
CACRXO010000160.1	1170266	1171700	zf-C2H2	5	+
CACRXO010000165.1	714581	715446	zf-C2H2	5	-
CACRXO010000169.1	91337	92045	zf-C2H2	5	+
CACRXO010000169.1	951807	952506	zf-C2H2	5	+
CACRXO010000170.1	1132943	1134167	zf-C2H2	5	+
CACRXO010000171.1	983540	984185	zf-C2H2	5	+
CACRXO010000174.1	10453	11260	zf-C2H2	6	+
CACRXO010000175.1	248195	249506	zf-C2H2	6	-
CACRXO010000175.1	337681	339931	zf-C2H2	6	-
CACRXO010000177.1	913611	914919	zf-C2H2	5	+
CACRXO010000185.1	764408	765641	zf-C2H2	5	+
CACRXO010000195.1	981749	982750	zf-C2H2	7	+
CACRXO010000198.1	688395	689616	zf-C2H2	7	-
CACRXO010000205.1	171431	172280	zf-C2H2	5	+
CACRXO010000210.1	816085	818446	zf-C2H2	5	-
CACRXO010000219.1	368460	370611	zf-C2H2	6	-
CACRXO010000222.1	921766	923530	zf-C2H2	7	-
CACRXO010000223.1	483181	484930	zf-C2H2	7	+
CACRXO010000224.1	534846	535341	zf-C2H2	5	+
CACRXO010000224.1	860741	861644	zf-C2H2	5	+
CACRXO010000226.1	407563	409153	zf-C2H2	7	+
CACRXO010000226.1	614208	615476	zf-C2H2	6	+
CACRXO010000226.1	615608	616694	zf-C2H2	6	+
CACRXO010000232.1	573410	574478	zf-C2H2	5	+
CACRXO010000237.1	96506	97919	zf-C2H2	7	+
CACRXO010000239.1	653409	654696	zf-C2H2	6	-
CACRXO010000244.1	781368	783345	zf-C2H2	7	+
CACRXO010000245.1	418488	419499	zf-C2H2	6	+
CACRXO010000246.1	614127	615051	zf-C2H2	8	+
CACRXO010000248.1	41607	43029	zf-C2H2	6	+
CACRXO010000248.1	103776	105096	zf-C2H2	6	+
CACRXO010000251.1	64051	64936	zf-C2H2	5	+
CACRXO010000253.1	583118	584582	zf-C2H2	5	-
CACRXO010000259.1	68768	70100	zf-C2H2	5	-
CACRXO010000265.1	698661	700182	zf-C2H2	5	-
CACRXO010000273.1	502352	503678	zf-C2H2	5	-
CACRXO010000278.1	316391	317145	zf-C2H2	5	-
CACRXO010000278.1	556747	557502	zf-C2H2	8	+
CACRXO010000281.1	363905	366533	zf-C2H2	7	+
CACRXO010000282.1	583475	584258	zf-C2H2	5	-
CACRXO010000285.1	278122	279106	zf-C2H2	5	-
CACRXO010000290.1	322319	324605	zf-C2H2	7	-
CACRXO010000292.1	399362	401035	zf-C2H2	9	-
CACRXO010000297.1	32125	33655	zf-C2H2	8	+
CACRXO010000301.1	211123	211863	zf-C2H2	6	-
CACRXO010000302.1	517643	518744	zf-C2H2	6	+
CACRXO010000305.1	499747	501250	zf-C2H2	6	+
CACRXO010000305.1	536286	537876	zf-C2H2	6	+
CACRXO010000313.1	14736	16016	zf-C2H2	7	-
CACRXO010000316.1	540486	541203	zf-C2H2	5	+
CACRXO010000318.1	139636	140470	zf-C2H2	5	+
CACRXO010000318.1	517881	519570	zf-C2H2	6	-
CACRXO010000322.1	294198	295650	zf-C2H2	5	+
CACRXO010000337.1	309330	310296	zf-C2H2	5	+
CACRXO010000341.1	177909	178924	zf-C2H2	6	-
CACRXO010000344.1	411534	413349	zf-C2H2	5	-
CACRXO010000358.1	312217	314930	zf-C2H2	8	+
CACRXO010000360.1	224229	226050	zf-C2H2	7	-
CACRXO010000370.1	383578	384782	zf-C2H2	7	+
CACRXO010000373.1	624	1811	zf-C2H2	5	+
CACRXO010000376.1	190212	191199	zf-C2H2	7	-
CACRXO010000380.1	411932	412595	zf-C2H2	5	-
CACRXO010000384.1	374707	376105	zf-C2H2	6	+
CACRXO010000396.1	356764	358228	zf-C2H2	5	+
CACRXO010000400.1	362723	363501	zf-C2H2	6	-
CACRXO010000402.1	46318	47815	zf-C2H2	7	+
CACRXO010000403.1	380653	382348	zf-C2H2	7	+
CACRXO010000409.1	90470	91481	zf-C2H2	5	-
CACRXO010000410.1	187845	188943	zf-C2H2	6	+
CACRXO010000418.1	303311	304613	zf-C2H2	6	+
CACRXO010000429.1	194437	197703	zf-C2H2	6	-
CACRXO010000430.1	12193	14126	zf-C2H2	7	+
CACRXO010000436.1	300488	301157	zf-C2H2	6	-
CACRXO010000441.1	253877	255791	zf-C2H2	7	-
CACRXO010000442.1	258981	259665	zf-C2H2	5	+
CACRXO010000452.1	60494	61750	zf-C2H2	5	+
CACRXO010000468.1	77580	79347	zf-C2H2	7	-
CACRXO010000480.1	108061	109219	zf-C2H2	6	-
CACRXO010000489.1	137171	138047	zf-C2H2	5	-
CACRXO010000505.1	97934	98933	zf-C2H2	5	-
CACRXO010000514.1	135497	137193	zf-C2H2	7	+
CACRXO010000514.1	169060	172003	zf-C2H2	6	+
CACRXO010000517.1	198174	199785	zf-C2H2	5	+
CACRXO010000519.1	170384	171254	zf-C2H2	6	+
CACRXO010000540.1	207476	208502	zf-C2H2	5	-
CACRXO010000582.1	91697	93383	zf-C2H2	7	-
CACRXO010000597.1	5365	6190	zf-C2H2	5	-
CACRXO010000597.1	64454	65558	zf-C2H2	5	-
CACRXO010000616.1	110751	111986	zf-C2H2	5	-
CACRXO010000660.1	48251	49862	zf-C2H2	7	-
CACRXO010000666.1	22660	23482	zf-C2H2	5	-
CACRXO010000666.1	28919	31850	zf-C2H2	5	-
CACRXO010000685.1	104778	105990	zf-C2H2	5	+
CACRXO010000718.1	72882	74133	zf-C2H2	7	-
CACRXO010000728.1	25632	26346	zf-C2H2	5	+
CACRXO010000850.1	24810	26136	zf-C2H2	5	+
CACRXO010000870.1	49984	51400	zf-C2H2	7	-
CACRXO010000938.1	18342	19620	zf-C2H2	7	-
CACRXO010001119.1	3696	4952	zf-C2H2	5	+
CACRXO010001414.1	15509	17621	zf-C2H2	7	+
CACRXO010001525.1	2	1019	zf-C2H2	5	+
CACRXO010001677.1	14025	15423	zf-C2H2	7	-
CACRXO010001824.1	10003	11401	zf-C2H2	7	+
CACRXO010001935.1	13455	14970	zf-C2H2	6	-
CACRXO010002258.1	8466	9999	zf-C2H2	6	-
CACRXO010002877.1	5763	7275	zf-C2H2	6	-
CACRXO010003107.1	503	1955	zf-C2H2	6	+
CACRXO010003486.1	994	2269	zf-C2H2	7	+
```
