## Supplementary Data 2 for "Transposable elements drive the evolution of metazoan zinc finger genes": Sparus_aurata_znfs.bed

```
CAAHFC020000004.1	28552	29344	zf-C2H2	6	+
CAAHFC020000004.1	32202	33831	zf-C2H2	10	+
CAAHFC020000004.1	176800	178414	zf-C2H2	12	-
CAAHFC020000004.1	219433	221302	zf-C2H2	10	-
CAAHFC020000004.1	248500	248953	zf-C2H2	5	-
CAAHFC020000004.1	284788	285316	zf-C2H2	6	-
CAAHFC020000005.1	265673	266540	zf-C2H2	10	-
CAAHFC020000005.1	272551	273880	zf-C2H2	15	+
CAAHFC020000005.1	278604	279483	zf-C2H2	10	-
CAAHFC020000007.1	252592	254671	zf-C2H2	15	-
CAAHFC020000007.1	260075	261407	zf-C2H2	5	-
CAAHFC020000009.1	201472	202762	zf-C2H2	7	+
CAAHFC020000011.1	4446	5580	zf-C2H2	7	+
CAAHFC020000020.1	26318	26987	zf-C2H2	5	-
CAAHFC020000020.1	55479	56336	zf-C2H2	9	-
CAAHFC020000020.1	61268	62903	zf-C2H2	7	-
CAAHFC020000038.1	41749	42910	zf-C2H2	5	-
CAAHFC020000039.1	19548	20859	zf-C2H2	8	+
CAAHFC020000039.1	25141	26962	zf-C2H2	12	+
CAAHFC020000039.1	30780	32463	zf-C2H2	11	-
CAAHFC020000039.1	41548	46039	zf-C2H2	29	+
CAAHFC020000039.1	50004	51012	zf-C2H2	7	-
CAAHFC020000039.1	53550	55341	zf-C2H2	11	-
CAAHFC020000039.1	57915	58929	zf-C2H2	6	-
CAAHFC020000039.1	65689	66922	zf-C2H2	8	-
CAAHFC020000039.1	75819	76866	zf-C2H2	6	-
CAAHFC020000039.1	81017	81794	zf-C2H2	5	-
CAAHFC020000039.1	88877	89774	zf-C2H2	5	-
CAAHFC020000039.1	101049	102348	zf-C2H2	9	+
CAAHFC020000051.1	90963	91599	zf-C2H2	6	-
CAAHFC020000078.1	46112	47081	zf-C2H2	6	-
CAAHFC020000121.1	6999	8688	zf-C2H2	16	+
CAAHFC020000121.1	20429	21936	zf-C2H2	13	+
CAAHFC020000121.1	25712	27812	zf-C2H2	20	+
CAAHFC020000150.1	27929	28493	zf-C2H2	6	-
CAAHFC020000150.1	266605	268114	zf-C2H2	10	-
CAAHFC020000151.1	0	1605	zf-C2H2	14	-
CAAHFC020000151.1	4635	5304	zf-C2H2	5	-
CAAHFC020000151.1	14294	15497	zf-C2H2	9	-
CAAHFC020000151.1	23609	24704	zf-C2H2	7	-
CAAHFC020000151.1	41663	42596	zf-C2H2	5	-
CAAHFC020000151.1	59912	60890	zf-C2H2	6	-
CAAHFC020000151.1	70646	72095	zf-C2H2	11	-
CAAHFC020000151.1	85049	86111	zf-C2H2	7	-
CAAHFC020000151.1	90091	93187	zf-C2H2	18	-
CAAHFC020000151.1	96061	97249	zf-C2H2	5	-
CAAHFC020000151.1	103431	104553	zf-C2H2	6	-
CAAHFC020000151.1	106380	107757	zf-C2H2	9	-
CAAHFC020000151.1	109977	110433	zf-C2H2	5	-
CAAHFC020000151.1	117190	118252	zf-C2H2	5	-
CAAHFC020000151.1	119995	120952	zf-C2H2	5	-
CAAHFC020000151.1	124278	125391	zf-C2H2	7	-
CAAHFC020000151.1	131165	132602	zf-C2H2	10	-
CAAHFC020000151.1	136582	137680	zf-C2H2	5	-
CAAHFC020000151.1	202505	203597	zf-C2H2	6	-
CAAHFC020000151.1	211239	212802	zf-C2H2	11	+
CAAHFC020000151.1	216680	218078	zf-C2H2	10	+
CAAHFC020000151.1	221940	223089	zf-C2H2	7	+
CAAHFC020000151.1	234155	235607	zf-C2H2	11	+
CAAHFC020000151.1	238601	239831	zf-C2H2	8	+
CAAHFC020000151.1	249351	250635	zf-C2H2	8	+
CAAHFC020000151.1	253938	255258	zf-C2H2	8	+
CAAHFC020000151.1	261829	262381	zf-C2H2	6	+
CAAHFC020000151.1	269423	270119	zf-C2H2	5	+
CAAHFC020000151.1	275172	276237	zf-C2H2	8	+
CAAHFC020000151.1	279707	280631	zf-C2H2	6	+
CAAHFC020000151.1	281652	282720	zf-C2H2	8	+
CAAHFC020000151.1	287664	288758	zf-C2H2	9	+
CAAHFC020000151.1	299254	300541	zf-C2H2	10	+
CAAHFC020000151.1	310427	311462	zf-C2H2	8	+
CAAHFC020000151.1	321896	323159	zf-C2H2	9	+
CAAHFC020000151.1	342963	344463	zf-C2H2	10	+
CAAHFC020000151.1	355463	356378	zf-C2H2	5	+
CAAHFC020000151.1	360941	361880	zf-C2H2	6	+
CAAHFC020000151.1	386903	388499	zf-C2H2	8	+
CAAHFC020000151.1	392896	393988	zf-C2H2	8	+
CAAHFC020000151.1	397257	398769	zf-C2H2	12	+
CAAHFC020000151.1	402052	403144	zf-C2H2	8	+
CAAHFC020000151.1	417912	419034	zf-C2H2	6	+
CAAHFC020000151.1	425617	426655	zf-C2H2	7	+
CAAHFC020000151.1	431696	432821	zf-C2H2	7	+
CAAHFC020000151.1	437582	438767	zf-C2H2	6	+
CAAHFC020000151.1	443373	444213	zf-C2H2	5	-
CAAHFC020000151.1	448575	449709	zf-C2H2	7	+
LR537121.1	6550750	6551944	zf-C2H2	9	-
LR537121.1	9260839	9261748	zf-C2H2	9	+
LR537121.1	9306283	9307036	zf-C2H2	7	-
LR537121.1	9308779	9310174	zf-C2H2	9	-
LR537121.1	9313043	9313754	zf-C2H2	6	-
LR537121.1	9318121	9318784	zf-C2H2	6	-
LR537121.1	9324149	9325337	zf-C2H2	8	-
LR537121.1	9328755	9329643	zf-C2H2	8	-
LR537121.1	10027833	10029159	zf-C2H2	9	+
LR537121.1	10030443	10032267	zf-C2H2	12	+
LR537121.1	10040230	10041436	zf-C2H2	9	+
LR537121.1	10043257	10044487	zf-C2H2	9	+
LR537121.1	10049123	10049993	zf-C2H2	5	+
LR537121.1	10067152	10068496	zf-C2H2	10	+
LR537121.1	10070236	10072569	zf-C2H2	12	+
LR537121.1	10078625	10080953	zf-C2H2	14	+
LR537121.1	10084804	10086832	zf-C2H2	14	+
LR537121.1	10093952	10095353	zf-C2H2	11	+
LR537121.1	10928096	10931291	zf-C2H2	22	-
LR537121.1	14166218	14167400	zf-C2H2	5	+
LR537121.1	16477472	16478993	zf-C2H2	5	+
LR537121.1	23214739	23215948	zf-C2H2	11	-
LR537121.1	28328432	28329083	zf-C2H2	5	-
LR537121.1	29600606	29602688	zf-C2H2	7	+
LR537121.1	32511290	32512481	zf-C2H2	6	-
LR537121.1	32521792	32523853	zf-C2H2	8	+
LR537121.1	36402151	36403318	zf-C2H2	12	+
LR537121.1	40448815	40449523	zf-C2H2	5	-
LR537121.1	40531597	40532563	zf-C2H2	6	-
LR537122.1	662326	664118	zf-C2H2	17	+
LR537122.1	3788169	3788973	zf-C2H2	9	-
LR537122.1	3794942	3796460	zf-C2H2	16	-
LR537122.1	3799625	3801275	zf-C2H2	17	-
LR537122.1	10427884	10430134	zf-C2H2	5	-
LR537122.1	14366287	14368108	zf-C2H2	6	+
LR537123.1	4836524	4840664	zf-C2H2	12	-
LR537123.1	7810284	7813842	zf-C2H2	8	-
LR537123.1	12571618	12572545	zf-C2H2	5	+
LR537123.1	13843805	13847165	zf-C2H2	5	+
LR537123.1	13911054	13912551	zf-C2H2	5	-
LR537123.1	28259617	28263592	zf-C2H2	5	-
LR537124.1	12729929	12732641	zf-C2H2	6	-
LR537124.1	13137251	13140974	zf-C2H2	5	+
LR537124.1	13457103	13459569	zf-C2H2	8	-
LR537124.1	25457584	25463215	zf-C2H2	10	-
LR537124.1	29652822	29653845	zf-C2H2	6	+
LR537124.1	32472992	32474684	zf-C2H2	8	-
LR537124.1	35715765	35719224	zf-C2H2	10	+
LR537124.1	38055351	38057142	zf-C2H2	17	+
LR537125.1	4654083	4654791	zf-C2H2	5	+
LR537125.1	14410545	14411973	zf-C2H2	5	-
LR537125.1	23820962	23822129	zf-C2H2	5	+
LR537125.1	23824453	23825638	zf-C2H2	8	+
LR537125.1	23829112	23830279	zf-C2H2	7	+
LR537125.1	23833863	23835381	zf-C2H2	13	+
LR537125.1	23838287	23839211	zf-C2H2	10	+
LR537125.1	23843299	23844352	zf-C2H2	5	-
LR537125.1	23851598	23852369	zf-C2H2	5	+
LR537125.1	23855865	23857065	zf-C2H2	9	+
LR537125.1	23861594	23864042	zf-C2H2	8	+
LR537125.1	23867170	23868601	zf-C2H2	11	+
LR537125.1	24862964	24864860	zf-C2H2	5	+
LR537125.1	25237422	25238556	zf-C2H2	8	-
LR537125.1	25240031	25241315	zf-C2H2	10	-
LR537125.1	25243925	25244813	zf-C2H2	5	-
LR537125.1	25247959	25249078	zf-C2H2	7	-
LR537125.1	25252614	25253478	zf-C2H2	5	-
LR537125.1	25257082	25259510	zf-C2H2	12	-
LR537125.1	25264273	25265452	zf-C2H2	6	-
LR537125.1	25267526	25268657	zf-C2H2	6	-
LR537125.1	25270004	25271000	zf-C2H2	6	-
LR537125.1	25272700	25273765	zf-C2H2	6	-
LR537125.1	25274734	25275796	zf-C2H2	6	-
LR537125.1	25280429	25281635	zf-C2H2	8	-
LR537125.1	36745694	36747188	zf-C2H2	11	-
LR537125.1	36749140	36749518	zf-C2H2	5	-
LR537125.1	36752206	36753952	zf-C2H2	13	-
LR537125.1	36760181	36761831	zf-C2H2	15	-
LR537125.1	36768765	36770004	zf-C2H2	10	-
LR537125.1	36788061	36789300	zf-C2H2	9	-
LR537125.1	36803996	36805739	zf-C2H2	15	-
LR537125.1	36824115	36825849	zf-C2H2	15	-
LR537126.1	17137707	17142414	zf-C2H2	8	+
LR537126.1	36218625	36219492	zf-C2H2	5	+
LR537127.1	4764501	4765536	zf-C2H2	7	+
LR537127.1	6797229	6798630	zf-C2H2	5	+
LR537127.1	6846786	6849918	zf-C2H2	5	-
LR537127.1	6958447	6959917	zf-C2H2	6	+
LR537127.1	6993180	6996048	zf-C2H2	9	+
LR537127.1	7855782	7856649	zf-C2H2	6	-
LR537127.1	21211255	21215524	zf-C2H2	7	+
LR537127.1	33651086	33652388	zf-C2H2	5	+
LR537127.1	34342808	34344416	zf-C2H2	9	-
LR537127.1	34614192	34615743	zf-C2H2	6	+
LR537128.1	3821872	3823600	zf-C2H2	6	+
LR537128.1	3868997	3872381	zf-C2H2	5	-
LR537128.1	9660116	9664955	zf-C2H2	7	-
LR537128.1	9669313	9671050	zf-C2H2	5	-
LR537128.1	11305926	11307546	zf-C2H2	8	+
LR537128.1	27192167	27192755	zf-C2H2	5	-
LR537128.1	29862898	29864794	zf-C2H2	17	-
LR537128.1	33801937	33803374	zf-C2H2	6	+
LR537128.1	35779840	35782513	zf-C2H2	7	+
LR537129.1	3471229	3472108	zf-C2H2	5	+
LR537129.1	19223763	19225089	zf-C2H2	5	-
LR537129.1	21828433	21829543	zf-C2H2	9	+
LR537129.1	31034834	31035395	zf-C2H2	5	+
LR537129.1	31035921	31036851	zf-C2H2	9	+
LR537129.1	31037247	31040229	zf-C2H2	20	+
LR537130.1	343124	344321	zf-C2H2	14	+
LR537130.1	359667	360864	zf-C2H2	14	+
LR537130.1	373173	374709	zf-C2H2	18	+
LR537130.1	387038	388088	zf-C2H2	12	+
LR537130.1	398575	399439	zf-C2H2	10	+
LR537130.1	408519	409719	zf-C2H2	14	+
LR537130.1	426884	428522	zf-C2H2	19	+
LR537130.1	447006	447720	zf-C2H2	8	+
LR537130.1	491486	492398	zf-C2H2	10	-
LR537130.1	501996	502917	zf-C2H2	9	-
LR537130.1	508541	509450	zf-C2H2	11	+
LR537130.1	1080632	1081691	zf-C2H2	6	-
LR537130.1	1114531	1116418	zf-C2H2	15	+
LR537130.1	1130635	1132150	zf-C2H2	11	+
LR537130.1	1145023	1146325	zf-C2H2	8	+
LR537130.1	1158141	1159686	zf-C2H2	11	+
LR537130.1	1176039	1177815	zf-C2H2	14	+
LR537130.1	1185120	1186671	zf-C2H2	11	+
LR537130.1	1211621	1213175	zf-C2H2	13	+
LR537130.1	1273317	1274475	zf-C2H2	8	+
LR537130.1	1284121	1285981	zf-C2H2	12	+
LR537130.1	1297243	1298689	zf-C2H2	10	+
LR537130.1	1430780	1432502	zf-C2H2	13	+
LR537130.1	1446114	1447527	zf-C2H2	10	+
LR537130.1	1924378	1925413	zf-C2H2	7	+
LR537130.1	1929930	1931235	zf-C2H2	12	+
LR537130.1	2061386	2062805	zf-C2H2	10	+
LR537130.1	2113051	2113816	zf-C2H2	9	+
LR537130.1	2217625	2218945	zf-C2H2	9	-
LR537130.1	2233388	2234459	zf-C2H2	6	-
LR537130.1	2331793	2333470	zf-C2H2	10	-
LR537130.1	2444697	2445948	zf-C2H2	9	-
LR537130.1	2580893	2582192	zf-C2H2	6	-
LR537130.1	2633245	2633809	zf-C2H2	6	-
LR537130.1	2736954	2738061	zf-C2H2	5	+
LR537130.1	2755886	2756450	zf-C2H2	6	+
LR537130.1	2814758	2815322	zf-C2H2	6	+
LR537130.1	2875334	2876963	zf-C2H2	8	+
LR537130.1	2889793	2890516	zf-C2H2	9	+
LR537130.1	2920139	2921768	zf-C2H2	8	+
LR537130.1	2958918	2959419	zf-C2H2	6	+
LR537130.1	3113881	3115450	zf-C2H2	11	+
LR537130.1	3128933	3130346	zf-C2H2	12	+
LR537130.1	3147338	3148634	zf-C2H2	7	+
LR537130.1	3190996	3191494	zf-C2H2	5	+
LR537130.1	3245890	3246361	zf-C2H2	5	-
LR537130.1	3264463	3265897	zf-C2H2	12	-
LR537130.1	3275519	3277136	zf-C2H2	11	-
LR537130.1	3379005	3379569	zf-C2H2	6	-
LR537130.1	3407446	3408691	zf-C2H2	8	-
LR537130.1	3522142	3522706	zf-C2H2	6	-
LR537130.1	3689252	3691304	zf-C2H2	18	-
LR537130.1	3810072	3810621	zf-C2H2	7	-
LR537130.1	3898991	3900098	zf-C2H2	7	-
LR537130.1	3934214	3936170	zf-C2H2	15	-
LR537130.1	3951939	3953358	zf-C2H2	12	-
LR537130.1	4005978	4007571	zf-C2H2	11	-
LR537130.1	4042473	4043622	zf-C2H2	6	-
LR537130.1	4078749	4080687	zf-C2H2	15	-
LR537130.1	4106071	4107385	zf-C2H2	8	-
LR537130.1	4142230	4144070	zf-C2H2	15	-
LR537130.1	4159139	4160555	zf-C2H2	12	-
LR537130.1	4316326	4317751	zf-C2H2	12	+
LR537130.1	4952930	4954307	zf-C2H2	14	+
LR537130.1	5023803	5024523	zf-C2H2	6	+
LR537130.1	15495539	15497984	zf-C2H2	6	-
LR537130.1	19092829	19096159	zf-C2H2	6	-
LR537130.1	22727273	22728347	zf-C2H2	8	+
LR537130.1	22744418	22745900	zf-C2H2	12	+
LR537130.1	22762623	22763844	zf-C2H2	9	+
LR537130.1	22781431	22782751	zf-C2H2	10	+
LR537130.1	22812569	22813721	zf-C2H2	8	+
LR537130.1	22817426	22818566	zf-C2H2	8	+
LR537130.1	24641262	24641985	zf-C2H2	6	+
LR537130.1	30032467	30038272	zf-C2H2	8	-
LR537131.1	4311715	4313302	zf-C2H2	10	+
LR537131.1	6205064	6205997	zf-C2H2	5	-
LR537132.1	6200224	6201517	zf-C2H2	13	-
LR537132.1	17045997	17047701	zf-C2H2	10	+
LR537132.1	23603094	23605086	zf-C2H2	18	-
LR537132.1	23610776	23612945	zf-C2H2	20	-
LR537132.1	23617462	23618335	zf-C2H2	8	-
LR537132.1	23619680	23621336	zf-C2H2	14	-
LR537132.1	23624054	23625983	zf-C2H2	17	-
LR537132.1	23627819	23629559	zf-C2H2	15	-
LR537132.1	23635908	23637564	zf-C2H2	14	-
LR537132.1	23641410	23643096	zf-C2H2	18	-
LR537132.1	23647440	23647977	zf-C2H2	7	-
LR537132.1	23649959	23651429	zf-C2H2	12	-
LR537132.1	23654111	23655848	zf-C2H2	15	-
LR537132.1	23660395	23661970	zf-C2H2	13	-
LR537132.1	27145747	27147256	zf-C2H2	12	-
LR537132.1	27154695	27156147	zf-C2H2	14	-
LR537132.1	27167784	27168813	zf-C2H2	7	-
LR537132.1	27179439	27180897	zf-C2H2	11	-
LR537132.1	27184383	27185595	zf-C2H2	9	-
LR537132.1	27189881	27191813	zf-C2H2	17	-
LR537132.1	27197092	27198388	zf-C2H2	10	-
LR537132.1	27206013	27207321	zf-C2H2	9	-
LR537132.1	27214630	27215803	zf-C2H2	8	-
LR537132.1	27222516	27224088	zf-C2H2	12	+
LR537132.1	27231169	27232792	zf-C2H2	13	+
LR537132.1	27237056	27238844	zf-C2H2	15	+
LR537132.1	27242956	27244708	zf-C2H2	14	+
LR537132.1	27259667	27261368	zf-C2H2	13	+
LR537132.1	27274789	27275992	zf-C2H2	8	+
LR537132.1	27281928	27283551	zf-C2H2	13	+
LR537132.1	27287202	27288183	zf-C2H2	6	+
LR537132.1	27291952	27293170	zf-C2H2	9	-
LR537132.1	27295580	27296627	zf-C2H2	7	-
LR537132.1	27314480	27315776	zf-C2H2	9	+
LR537132.1	27320968	27322477	zf-C2H2	12	+
LR537132.1	27323749	27325084	zf-C2H2	10	+
LR537132.1	27333420	27334431	zf-C2H2	5	+
LR537132.1	27344946	27346212	zf-C2H2	9	+
LR537132.1	27349382	27350663	zf-C2H2	9	+
LR537132.1	27353699	27354611	zf-C2H2	5	+
LR537132.1	27359414	27360926	zf-C2H2	12	+
LR537132.1	27372637	27374776	zf-C2H2	20	+
LR537132.1	28786578	28787892	zf-C2H2	10	+
LR537132.1	28794977	28795604	zf-C2H2	8	+
LR537132.1	28809760	28811326	zf-C2H2	13	+
LR537132.1	28817284	28818385	zf-C2H2	8	+
LR537132.1	28832039	28833083	zf-C2H2	7	+
LR537132.1	28839990	28841472	zf-C2H2	13	+
LR537132.1	28850719	28852285	zf-C2H2	13	+
LR537132.1	28863468	28864890	zf-C2H2	11	+
LR537132.1	28871867	28873394	zf-C2H2	13	+
LR537132.1	28878683	28880081	zf-C2H2	12	+
LR537132.1	28897476	28898958	zf-C2H2	13	+
LR537132.1	28928585	28929815	zf-C2H2	9	+
LR537132.1	28936510	28937779	zf-C2H2	9	+
LR537132.1	28954780	28956010	zf-C2H2	9	+
LR537132.1	28965445	28966759	zf-C2H2	10	+
LR537132.1	28969470	28971033	zf-C2H2	13	+
LR537132.1	28979463	28980711	zf-C2H2	10	+
LR537132.1	28988873	28990607	zf-C2H2	15	+
LR537132.1	28999041	29000775	zf-C2H2	15	+
LR537132.1	29002744	29003590	zf-C2H2	10	+
LR537132.1	29012378	29013764	zf-C2H2	11	+
LR537132.1	29024813	29026295	zf-C2H2	13	+
LR537132.1	29032000	29033218	zf-C2H2	9	+
LR537132.1	29042450	29043662	zf-C2H2	10	+
LR537132.1	29059515	29060979	zf-C2H2	12	-
LR537132.1	29067045	29068023	zf-C2H2	6	-
LR537132.1	29069599	29070838	zf-C2H2	9	-
LR537132.1	29097758	29098670	zf-C2H2	6	+
LR537132.1	29107913	29109335	zf-C2H2	15	+
LR537132.1	29111009	29112395	zf-C2H2	11	+
LR537132.1	29121160	29122546	zf-C2H2	11	+
LR537132.1	29132995	29134477	zf-C2H2	12	+
LR537132.1	29140185	29141397	zf-C2H2	9	+
LR537132.1	29149479	29150322	zf-C2H2	5	+
LR537132.1	29150636	29152016	zf-C2H2	12	+
LR537132.1	29169917	29171381	zf-C2H2	12	-
LR537132.1	29177428	29178406	zf-C2H2	6	-
LR537132.1	29180136	29181375	zf-C2H2	9	-
LR537132.1	29431825	29433151	zf-C2H2	14	+
LR537132.1	29448362	29450018	zf-C2H2	14	-
LR537132.1	29491283	29492753	zf-C2H2	12	+
LR537132.1	29498238	29498730	zf-C2H2	5	-
LR537132.1	29507536	29508502	zf-C2H2	6	+
LR537132.1	29522647	29524501	zf-C2H2	17	+
LR537132.1	29534242	29535796	zf-C2H2	13	-
LR537132.1	29562699	29564421	zf-C2H2	15	+
LR537132.1	29575298	29576858	zf-C2H2	13	-
LR537132.1	29605839	29607489	zf-C2H2	14	-
LR537132.1	29762694	29763243	zf-C2H2	6	+
LR537133.1	9601414	9602452	zf-C2H2	5	-
LR537133.1	10388473	10389841	zf-C2H2	12	-
LR537133.1	16557544	16560637	zf-C2H2	10	-
LR537134.1	6513278	6514799	zf-C2H2	15	+
LR537134.1	6535920	6537186	zf-C2H2	14	-
LR537134.1	12879129	12880374	zf-C2H2	5	+
LR537134.1	13623510	13625217	zf-C2H2	11	+
LR537134.1	13633240	13634230	zf-C2H2	9	+
LR537134.1	13900199	13901141	zf-C2H2	8	-
LR537134.1	13908865	13909888	zf-C2H2	8	-
LR537134.1	14894496	14895624	zf-C2H2	9	-
LR537134.1	17950897	17952460	zf-C2H2	15	-
LR537134.1	20259667	20262290	zf-C2H2	21	+
LR537135.1	7269435	7271469	zf-C2H2	12	+
LR537135.1	18616773	18619044	zf-C2H2	7	+
LR537135.1	21319176	21320199	zf-C2H2	6	+
LR537135.1	25907674	25908673	zf-C2H2	5	-
LR537135.1	25919654	25920905	zf-C2H2	9	-
LR537135.1	25924336	25925599	zf-C2H2	9	-
LR537135.1	25932727	25933930	zf-C2H2	8	-
LR537135.1	31240794	31242638	zf-C2H2	8	-
LR537135.1	31475682	31476903	zf-C2H2	11	-
LR537135.1	31499139	31501401	zf-C2H2	18	+
LR537136.1	12642570	12647271	zf-C2H2	14	-
LR537136.1	12837172	12843319	zf-C2H2	15	-
LR537136.1	17186132	17187824	zf-C2H2	5	-
LR537136.1	19112928	19114512	zf-C2H2	5	-
LR537136.1	21628680	21629565	zf-C2H2	9	+
LR537136.1	22291895	22293941	zf-C2H2	6	-
LR537136.1	24670872	24673251	zf-C2H2	5	-
LR537137.1	9813126	9815709	zf-C2H2	6	-
LR537137.1	10616255	10617956	zf-C2H2	5	+
LR537137.1	12008708	12012062	zf-C2H2	6	-
LR537137.1	12477823	12479659	zf-C2H2	7	+
LR537137.1	12647277	12650880	zf-C2H2	5	-
LR537137.1	12891569	12893957	zf-C2H2	10	-
LR537137.1	18584132	18585578	zf-C2H2	9	-
LR537137.1	18590448	18591606	zf-C2H2	11	-
LR537137.1	18596827	18597739	zf-C2H2	6	-
LR537137.1	18608711	18609503	zf-C2H2	5	-
LR537137.1	18614731	18616114	zf-C2H2	8	-
LR537137.1	18618059	18622367	zf-C2H2	27	-
LR537137.1	18628047	18631641	zf-C2H2	17	-
LR537137.1	18642788	18646496	zf-C2H2	14	-
LR537137.1	18655960	18659014	zf-C2H2	12	-
LR537137.1	18669088	18677974	zf-C2H2	49	-
LR537137.1	18702432	18704364	zf-C2H2	11	-
LR537137.1	18848388	18850344	zf-C2H2	10	-
LR537137.1	21199404	21200154	zf-C2H2	5	-
LR537137.1	23512858	23517637	zf-C2H2	14	+
LR537137.1	23905393	23906374	zf-C2H2	6	-
LR537137.1	24516585	24517401	zf-C2H2	5	-
LR537137.1	24718291	24718975	zf-C2H2	5	+
LR537137.1	25252330	25253989	zf-C2H2	11	-
LR537137.1	25289515	25290850	zf-C2H2	5	+
LR537137.1	25766263	25767688	zf-C2H2	15	+
LR537137.1	37540636	37541458	zf-C2H2	7	+
LR537137.1	37543939	37544587	zf-C2H2	6	+
LR537137.1	37670109	37670757	zf-C2H2	6	-
LR537137.1	37673237	37674059	zf-C2H2	7	-
LR537138.1	21725994	21727221	zf-C2H2	12	-
LR537138.1	25885657	25886680	zf-C2H2	5	-
LR537138.1	25889887	25891375	zf-C2H2	8	-
LR537138.1	25912588	25913686	zf-C2H2	6	+
LR537139.1	5273283	5274498	zf-C2H2	6	+
LR537139.1	6547055	6547772	zf-C2H2	8	-
LR537139.1	14064067	14069482	zf-C2H2	9	+
LR537139.1	21694224	21695502	zf-C2H2	5	-
LR537139.1	29952708	29954565	zf-C2H2	5	-
LR537139.1	30600805	30602281	zf-C2H2	12	+
LR537140.1	4305310	4307419	zf-C2H2	14	-
LR537140.1	4311972	4314078	zf-C2H2	13	-
LR537140.1	4336442	4338533	zf-C2H2	14	+
LR537140.1	5701950	5703237	zf-C2H2	6	+
LR537140.1	12089233	12091258	zf-C2H2	18	-
LR537140.1	12093607	12097511	zf-C2H2	24	+
LR537140.1	12098133	12099045	zf-C2H2	7	+
LR537140.1	20636373	20637816	zf-C2H2	9	-
LR537140.1	20642228	20643869	zf-C2H2	10	-
LR537140.1	20648408	20650613	zf-C2H2	18	-
LR537140.1	20654096	20655467	zf-C2H2	9	-
LR537140.1	20660017	20661082	zf-C2H2	5	-
LR537140.1	20667358	20668852	zf-C2H2	12	-
LR537140.1	20684435	20686247	zf-C2H2	14	+
LR537140.1	20690388	20691558	zf-C2H2	8	+
LR537140.1	20696539	20697832	zf-C2H2	7	+
LR537140.1	20702316	20703567	zf-C2H2	7	+
LR537140.1	20706069	20707674	zf-C2H2	10	+
LR537140.1	20710642	20711977	zf-C2H2	11	+
LR537140.1	20715774	20716224	zf-C2H2	5	+
LR537140.1	20720796	20722389	zf-C2H2	11	+
LR537140.1	20725608	20727530	zf-C2H2	16	+
LR537140.1	20733836	20735279	zf-C2H2	9	-
LR537140.1	23216514	23218095	zf-C2H2	11	+
LR537140.1	24068691	24070752	zf-C2H2	16	-
LR537140.1	25528354	25529713	zf-C2H2	8	+
LR537140.1	25531460	25532480	zf-C2H2	5	+
LR537140.1	25538438	25539914	zf-C2H2	10	+
LR537140.1	25542006	25543230	zf-C2H2	7	+
LR537140.1	25551451	25552729	zf-C2H2	8	+
LR537140.1	25553611	25554832	zf-C2H2	7	+
LR537140.1	25562464	25563760	zf-C2H2	8	+
LR537140.1	25572643	25573987	zf-C2H2	8	+
LR537140.1	25581327	25583475	zf-C2H2	18	+
LR537140.1	25592413	25593748	zf-C2H2	7	+
LR537140.1	25601702	25603649	zf-C2H2	12	+
LR537140.1	25610120	25612622	zf-C2H2	20	+
LR537140.1	25619590	25621309	zf-C2H2	13	+
LR537140.1	25631886	25633848	zf-C2H2	18	+
LR537140.1	25636394	25637402	zf-C2H2	7	+
LR537140.1	25645072	25646461	zf-C2H2	8	-
LR537140.1	25657037	25658429	zf-C2H2	8	-
LR537140.1	25661299	25662859	zf-C2H2	12	+
LR537140.1	27447118	27449485	zf-C2H2	24	-
LR537140.1	27467467	27468916	zf-C2H2	13	-
LR537140.1	27845663	27846848	zf-C2H2	10	+
LR537140.1	27857427	27858444	zf-C2H2	8	+
LR537140.1	28087003	28088104	zf-C2H2	11	+
LR537141.1	9095969	9099977	zf-C2H2	6	-
LR537141.1	9170053	9171094	zf-C2H2	5	-
LR537141.1	9437241	9438651	zf-C2H2	12	+
LR537141.1	9441922	9443848	zf-C2H2	18	+
LR537141.1	12524426	12527033	zf-C2H2	6	-
LR537141.1	21815613	21817857	zf-C2H2	14	+
LR537141.1	21828029	21830306	zf-C2H2	14	+
LR537141.1	21834622	21836368	zf-C2H2	8	+
LR537141.1	22515024	22518633	zf-C2H2	27	+
LR537141.1	23573201	23574626	zf-C2H2	7	+
LR537141.1	23582355	23583780	zf-C2H2	7	+
LR537141.1	23587489	23588659	zf-C2H2	9	+
LR537141.1	23592683	23594102	zf-C2H2	7	+
LR537141.1	30690939	30692349	zf-C2H2	15	-
LR537141.1	32118097	32119072	zf-C2H2	8	+
LR537141.1	32129453	32130473	zf-C2H2	7	+
LR537142.1	1929730	1936219	zf-C2H2	16	-
LR537142.1	7675135	7676548	zf-C2H2	6	+
LR537142.1	21301012	21301993	zf-C2H2	6	-
LR537142.1	21302460	21303300	zf-C2H2	5	-
LR537142.1	26686838	26689001	zf-C2H2	6	-
LR537142.1	31023906	31026084	zf-C2H2	11	-
LR537143.1	10041615	10042788	zf-C2H2	8	-
LR537143.1	10046260	10048018	zf-C2H2	8	+
LR537143.1	10051813	10053076	zf-C2H2	9	+
LR537143.1	10058446	10059430	zf-C2H2	6	+
LR537143.1	10062659	10063931	zf-C2H2	9	-
LR537143.1	15635718	15636669	zf-C2H2	5	-
LR537143.1	15640290	15641544	zf-C2H2	8	-
LR537143.1	25222935	25223958	zf-C2H2	6	-
LR537143.1	28598406	28599591	zf-C2H2	11	+
LR537143.1	29583570	29584779	zf-C2H2	9	-
LR537143.1	29713213	29714242	zf-C2H2	9	-
LR537143.1	29715237	29716431	zf-C2H2	9	-
LR537143.1	29716722	29719332	zf-C2H2	15	-
LR537144.1	18080025	18081267	zf-C2H2	10	+
LR537144.1	19281397	19282033	zf-C2H2	6	+
LR537144.1	21318549	21319697	zf-C2H2	7	-
LR537144.1	21401492	21402914	zf-C2H2	11	-
LR537144.1	22021786	22022422	zf-C2H2	6	-
LR537144.1	22022604	22023246	zf-C2H2	6	-
LR537144.1	22137812	22138976	zf-C2H2	7	+
LR537144.1	22142403	22143915	zf-C2H2	9	+
LR537144.1	22147153	22148416	zf-C2H2	9	+
LR537144.1	22153134	22154499	zf-C2H2	9	+
LR537144.1	22285331	22286495	zf-C2H2	7	+
LR537144.1	22289943	22291455	zf-C2H2	9	+
LR537144.1	22294538	22295801	zf-C2H2	9	+
LR537144.1	22301160	22302525	zf-C2H2	9	+
```
