## Supplementary Data 2 for "Transposable elements drive the evolution of metazoan zinc finger genes": Spathodus_erythrodon_znfs.bed

```
VUPF01000344.1	4730	5546	zf-C2H2	7	+
VUPF01000652.1	9357	12885	zf-C2H2	8	+
VUPF01001106.1	1615	2863	zf-C2H2	8	-
VUPF01001478.1	1646	2801	zf-C2H2	5	+
VUPF01001638.1	938	1550	zf-C2H2	5	+
VUPF01001699.1	2	1091	zf-C2H2	7	-
VUPF01001747.1	17054	18353	zf-C2H2	10	-
VUPF01001844.1	1403	2501	zf-C2H2	9	-
VUPF01002080.1	29530	30556	zf-C2H2	5	-
VUPF01002328.1	30204	31002	zf-C2H2	5	+
VUPF01002339.1	12278	13055	zf-C2H2	5	-
VUPF01002343.1	1852	3511	zf-C2H2	11	+
VUPF01002573.1	18654	19866	zf-C2H2	6	-
VUPF01002575.1	291	1542	zf-C2H2	9	-
VUPF01004436.1	36744	38369	zf-C2H2	6	-
VUPF01004756.1	786	1692	zf-C2H2	7	-
VUPF01004779.1	9949	10336	zf-C2H2	5	-
VUPF01005589.1	12399	15774	zf-C2H2	6	-
VUPF01005991.1	23333	24243	zf-C2H2	11	-
VUPF01005991.1	28266	29793	zf-C2H2	15	-
VUPF01005991.1	35732	37331	zf-C2H2	17	-
VUPF01006093.1	38235	43884	zf-C2H2	10	+
VUPF01006473.1	5308	6385	zf-C2H2	5	+
VUPF01006873.1	22245	23406	zf-C2H2	9	-
VUPF01007059.1	28893	30885	zf-C2H2	16	-
VUPF01007678.1	11685	13443	zf-C2H2	5	-
VUPF01007974.1	9250	10789	zf-C2H2	15	+
VUPF01008310.1	44711	45698	zf-C2H2	5	-
VUPF01008364.1	4414	5605	zf-C2H2	6	+
VUPF01008463.1	958	2635	zf-C2H2	5	-
VUPF01008850.1	115060	116383	zf-C2H2	6	-
VUPF01008887.1	1071	2451	zf-C2H2	12	-
VUPF01008957.1	15165	20767	zf-C2H2	10	-
VUPF01009016.1	2935	3754	zf-C2H2	5	-
VUPF01009020.1	8823	9666	zf-C2H2	5	-
VUPF01009055.1	11297	12224	zf-C2H2	6	+
VUPF01009084.1	27673	31351	zf-C2H2	26	-
VUPF01009508.1	17459	18533	zf-C2H2	9	-
VUPF01009544.1	4344	5214	zf-C2H2	9	-
VUPF01009544.1	14522	16268	zf-C2H2	12	-
VUPF01009979.1	1795	3190	zf-C2H2	12	+
VUPF01009979.1	6782	8681	zf-C2H2	18	+
VUPF01010007.1	22034	23258	zf-C2H2	7	+
VUPF01010007.1	25631	26528	zf-C2H2	5	+
VUPF01010299.1	2029	3304	zf-C2H2	5	-
VUPF01010456.1	12546	14007	zf-C2H2	5	-
VUPF01010491.1	162	1095	zf-C2H2	6	+
VUPF01010604.1	493	1819	zf-C2H2	14	+
VUPF01011108.1	13018	16672	zf-C2H2	9	-
VUPF01012163.1	14849	16520	zf-C2H2	16	+
VUPF01012163.1	21083	22100	zf-C2H2	8	-
VUPF01012196.1	11354	13178	zf-C2H2	6	+
VUPF01012326.1	2478	3696	zf-C2H2	11	+
VUPF01012510.1	870	3167	zf-C2H2	23	-
VUPF01013181.1	2427	12024	zf-C2H2	48	-
VUPF01013360.1	7700	9584	zf-C2H2	5	-
VUPF01013713.1	2547	3144	zf-C2H2	5	+
VUPF01014252.1	21349	23677	zf-C2H2	6	-
VUPF01014299.1	2981	4493	zf-C2H2	10	-
VUPF01014415.1	7445	8840	zf-C2H2	7	-
VUPF01014652.1	3343	6007	zf-C2H2	7	-
VUPF01014802.1	7854	8262	zf-C2H2	5	-
VUPF01015076.1	8113	9478	zf-C2H2	9	+
VUPF01015196.1	14688	15336	zf-C2H2	6	+
VUPF01015251.1	3742	4459	zf-C2H2	6	-
VUPF01015322.1	4088	4952	zf-C2H2	5	+
VUPF01016151.1	4942	6232	zf-C2H2	9	+
VUPF01016672.1	1772	2711	zf-C2H2	6	+
VUPF01017112.1	48077	49415	zf-C2H2	12	-
VUPF01017410.1	4195	8134	zf-C2H2	6	+
VUPF01017626.1	2921	4244	zf-C2H2	10	+
VUPF01017646.1	3617	4556	zf-C2H2	5	+
VUPF01017679.1	2199	3225	zf-C2H2	6	+
VUPF01017846.1	2242	3781	zf-C2H2	11	-
VUPF01017976.1	1073	2885	zf-C2H2	7	+
VUPF01018024.1	1479	2490	zf-C2H2	7	-
VUPF01018368.1	11876	15485	zf-C2H2	9	-
VUPF01018637.1	10955	12579	zf-C2H2	8	+
VUPF01018820.1	3252	7605	zf-C2H2	7	+
VUPF01018874.1	19954	22207	zf-C2H2	6	-
VUPF01019127.1	6720	7764	zf-C2H2	11	+
VUPF01019323.1	19509	24123	zf-C2H2	14	-
VUPF01019370.1	7056	13206	zf-C2H2	16	-
VUPF01019605.1	11753	12599	zf-C2H2	6	-
VUPF01019605.1	13765	14806	zf-C2H2	9	-
VUPF01019660.1	2780	4013	zf-C2H2	6	+
VUPF01019729.1	4964	6341	zf-C2H2	12	+
VUPF01019880.1	4014	4473	zf-C2H2	6	+
VUPF01020010.1	8690	11750	zf-C2H2	5	-
VUPF01020068.1	57013	57598	zf-C2H2	6	+
VUPF01020073.1	4886	7450	zf-C2H2	6	+
VUPF01020137.1	212	878	zf-C2H2	6	+
VUPF01020438.1	1	3373	zf-C2H2	17	+
VUPF01020438.1	8745	13188	zf-C2H2	26	+
VUPF01020498.1	17157	18717	zf-C2H2	9	-
VUPF01020568.1	8370	9789	zf-C2H2	15	+
VUPF01020732.1	59875	60553	zf-C2H2	5	-
VUPF01020732.1	60824	61661	zf-C2H2	8	-
VUPF01021041.1	12314	13159	zf-C2H2	6	-
VUPF01021063.1	1892	3512	zf-C2H2	6	-
VUPF01021146.1	545	2621	zf-C2H2	18	-
VUPF01021146.1	4484	8411	zf-C2H2	24	+
VUPF01021146.1	10158	11111	zf-C2H2	7	+
VUPF01021344.1	16098	20586	zf-C2H2	11	-
VUPF01021651.1	14896	17503	zf-C2H2	6	-
VUPF01021694.1	33612	34563	zf-C2H2	5	-
VUPF01022310.1	10163	14441	zf-C2H2	9	-
VUPF01022345.1	2597	3592	zf-C2H2	5	-
VUPF01022354.1	1	4699	zf-C2H2	8	-
VUPF01022372.1	3912	4944	zf-C2H2	8	-
VUPF01022566.1	2320	3298	zf-C2H2	6	+
VUPF01022684.1	13028	16631	zf-C2H2	5	+
VUPF01022693.1	34187	36701	zf-C2H2	9	-
VUPF01022977.1	40306	42216	zf-C2H2	12	-
VUPF01023084.1	15772	17896	zf-C2H2	17	+
VUPF01023721.1	18146	19085	zf-C2H2	6	-
VUPF01023867.1	3338	4019	zf-C2H2	6	-
VUPF01023867.1	4330	5071	zf-C2H2	5	-
VUPF01023981.1	20494	21586	zf-C2H2	6	+
VUPF01024283.1	32975	34457	zf-C2H2	12	-
VUPF01024556.1	68712	69819	zf-C2H2	6	-
VUPF01024877.1	11118	12768	zf-C2H2	8	-
VUPF01024896.1	2618	3914	zf-C2H2	12	-
VUPF01025333.1	1774	3913	zf-C2H2	20	-
VUPF01025333.1	13940	15428	zf-C2H2	13	-
VUPF01025415.1	1532	4001	zf-C2H2	6	+
VUPF01025523.1	6374	13061	zf-C2H2	15	+
VUPF01026126.1	31141	37492	zf-C2H2	5	+
VUPF01026154.1	8496	9186	zf-C2H2	5	-
VUPF01026225.1	2799	3831	zf-C2H2	6	+
VUPF01026311.1	13368	14007	zf-C2H2	8	-
VUPF01026392.1	63299	65333	zf-C2H2	6	-
VUPF01026515.1	0	537	zf-C2H2	5	+
VUPF01027021.1	12	705	zf-C2H2	6	+
VUPF01027034.1	1530	2985	zf-C2H2	5	+
VUPF01027080.1	913	2401	zf-C2H2	8	+
VUPF01027080.1	6601	7972	zf-C2H2	8	+
VUPF01027273.1	774	2496	zf-C2H2	14	+
VUPF01027318.1	4325	6122	zf-C2H2	13	+
VUPF01027514.1	16937	17996	zf-C2H2	5	-
VUPF01027589.1	51544	53113	zf-C2H2	9	-
VUPF01027589.1	60342	61350	zf-C2H2	11	-
VUPF01027589.1	65616	66453	zf-C2H2	5	-
VUPF01027730.1	936	1797	zf-C2H2	7	-
VUPF01027915.1	6255	7881	zf-C2H2	13	+
VUPF01028059.1	2709	3708	zf-C2H2	7	-
VUPF01028080.1	10040	11669	zf-C2H2	10	-
VUPF01028455.1	8944	10063	zf-C2H2	8	-
VUPF01028585.1	2809	3793	zf-C2H2	6	-
VUPF01028747.1	12779	13919	zf-C2H2	6	+
VUPF01028941.1	56738	58169	zf-C2H2	5	-
VUPF01029380.1	27297	28167	zf-C2H2	7	-
VUPF01029685.1	1024	2737	zf-C2H2	17	-
VUPF01029988.1	6008	6659	zf-C2H2	5	+
VUPF01030311.1	21799	23914	zf-C2H2	10	+
VUPF01030311.1	48820	51688	zf-C2H2	9	+
VUPF01030471.1	3513	4353	zf-C2H2	5	-
VUPF01030473.1	11605	12892	zf-C2H2	8	-
VUPF01030610.1	4031	5153	zf-C2H2	8	+
VUPF01030802.1	6479	7421	zf-C2H2	7	+
VUPF01030862.1	698	1826	zf-C2H2	5	+
VUPF01030871.1	5019	7389	zf-C2H2	10	-
VUPF01030938.1	880	1693	zf-C2H2	8	+
VUPF01031112.1	3966	5031	zf-C2H2	8	+
VUPF01031112.1	5437	6259	zf-C2H2	8	+
VUPF01031221.1	11701	14321	zf-C2H2	15	+
VUPF01031221.1	14784	15954	zf-C2H2	9	+
VUPF01031221.1	16847	17825	zf-C2H2	8	+
VUPF01031965.1	3800	4715	zf-C2H2	5	+
VUPF01032598.1	1798	3427	zf-C2H2	11	+
VUPF01032678.1	11072	13374	zf-C2H2	8	+
VUPF01032895.1	14649	16668	zf-C2H2	11	+
VUPF01032925.1	1468	2017	zf-C2H2	6	+
VUPF01033188.1	11797	13819	zf-C2H2	6	-
VUPF01034252.1	11437	14794	zf-C2H2	5	-
VUPF01034335.1	1814	3929	zf-C2H2	9	+
VUPF01034645.1	12070	13945	zf-C2H2	17	+
VUPF01034673.1	3141	4113	zf-C2H2	5	+
VUPF01034861.1	2117	3230	zf-C2H2	9	-
VUPF01035648.1	19477	20848	zf-C2H2	5	+
VUPF01035975.1	13646	15344	zf-C2H2	5	-
VUPF01036599.1	6310	7198	zf-C2H2	9	-
VUPF01036820.1	1711	3190	zf-C2H2	9	+
VUPF01037306.1	2378	3059	zf-C2H2	5	-
VUPF01037326.1	876	3516	zf-C2H2	21	+
VUPF01037374.1	13174	16693	zf-C2H2	14	-
VUPF01037374.1	24941	28016	zf-C2H2	13	-
VUPF01037576.1	2379	5436	zf-C2H2	22	+
VUPF01038475.1	430	1756	zf-C2H2	8	-
VUPF01038620.1	11089	12556	zf-C2H2	11	-
VUPF01038717.1	341	1463	zf-C2H2	9	-
VUPF01039351.1	1281	1797	zf-C2H2	5	+
VUPF01039511.1	2478	3498	zf-C2H2	5	-
VUPF01039756.1	5873	6551	zf-C2H2	6	-
VUPF01039756.1	6865	7981	zf-C2H2	13	-
VUPF01039849.1	21396	24123	zf-C2H2	5	+
VUPF01039951.1	45269	46493	zf-C2H2	6	-
VUPF01039954.1	4133	5231	zf-C2H2	13	+
VUPF01040193.1	428	1415	zf-C2H2	6	-
VUPF01040216.1	1775	3035	zf-C2H2	7	+
VUPF01040216.1	8602	10135	zf-C2H2	10	+
VUPF01040282.1	3296	4340	zf-C2H2	9	-
VUPF01040530.1	1502	3632	zf-C2H2	8	-
VUPF01040634.1	3236	4664	zf-C2H2	10	+
VUPF01040825.1	3024	4167	zf-C2H2	10	-
VUPF01041093.1	17802	19548	zf-C2H2	8	-
VUPF01042184.1	10012	10788	zf-C2H2	7	+
VUPF01042551.1	1796	2951	zf-C2H2	8	+
VUPF01043025.1	12976	14362	zf-C2H2	5	-
VUPF01043169.1	2612	3698	zf-C2H2	10	-
VUPF01043181.1	1061	2498	zf-C2H2	12	-
VUPF01043268.1	3280	4684	zf-C2H2	8	-
VUPF01043268.1	5105	6395	zf-C2H2	7	-
VUPF01043394.1	6667	7225	zf-C2H2	6	-
VUPF01043394.1	7367	8180	zf-C2H2	7	-
VUPF01043515.1	246	1635	zf-C2H2	14	-
VUPF01043737.1	3638	4322	zf-C2H2	6	-
VUPF01043989.1	962	2060	zf-C2H2	7	+
VUPF01044076.1	3798	4644	zf-C2H2	6	-
VUPF01044281.1	3433	4339	zf-C2H2	10	+
VUPF01044281.1	4870	5581	zf-C2H2	7	+
VUPF01044962.1	6454	10126	zf-C2H2	6	+
VUPF01045267.1	20488	21253	zf-C2H2	6	-
VUPF01045375.1	4766	6050	zf-C2H2	14	+
VUPF01045527.1	1853	2357	zf-C2H2	6	-
VUPF01045548.1	0	456	zf-C2H2	6	+
VUPF01045598.1	1289	2678	zf-C2H2	11	+
VUPF01045714.1	1281	2787	zf-C2H2	10	+
VUPF01045833.1	2052	3093	zf-C2H2	8	+
VUPF01045845.1	5066	6101	zf-C2H2	8	+
VUPF01045941.1	2781	3849	zf-C2H2	5	-
VUPF01046142.1	4345	5488	zf-C2H2	10	+
VUPF01046459.1	1455	2736	zf-C2H2	9	+
VUPF01046659.1	2	1001	zf-C2H2	12	+
VUPF01046671.1	9077	12170	zf-C2H2	9	+
VUPF01046702.1	44905	48367	zf-C2H2	10	+
VUPF01046973.1	2739	4266	zf-C2H2	9	+
VUPF01046973.1	7535	9029	zf-C2H2	10	+
VUPF01046973.1	15697	17389	zf-C2H2	12	+
VUPF01046973.1	24582	27057	zf-C2H2	11	+
VUPF01046973.1	33624	34980	zf-C2H2	9	+
VUPF01047004.1	7496	8606	zf-C2H2	7	-
VUPF01047055.1	2257	3244	zf-C2H2	9	-
VUPF01047507.1	2	395	zf-C2H2	5	+
VUPF01047592.1	0	933	zf-C2H2	10	+
VUPF01048052.1	6868	10639	zf-C2H2	5	-
VUPF01048557.1	985	1543	zf-C2H2	7	-
VUPF01048557.1	2122	3091	zf-C2H2	8	-
VUPF01048660.1	3405	4596	zf-C2H2	12	+
VUPF01048760.1	613	1195	zf-C2H2	6	+
VUPF01048781.1	1095	1647	zf-C2H2	6	+
VUPF01048914.1	6655	7648	zf-C2H2	6	+
VUPF01049171.1	16270	17638	zf-C2H2	8	+
VUPF01049301.1	76796	78683	zf-C2H2	5	+
VUPF01049640.1	4190	5621	zf-C2H2	13	+
VUPF01049853.1	1347	2208	zf-C2H2	5	-
VUPF01050028.1	2927	3602	zf-C2H2	5	-
VUPF01050133.1	2111	3251	zf-C2H2	7	-
VUPF01050147.1	3844	5821	zf-C2H2	13	-
VUPF01050150.1	1668	2745	zf-C2H2	6	+
VUPF01050195.1	1308	2655	zf-C2H2	11	-
VUPF01050638.1	16904	19404	zf-C2H2	7	+
VUPF01050816.1	571	1210	zf-C2H2	7	-
VUPF01050868.1	6562	7984	zf-C2H2	12	-
VUPF01051136.1	1230	3312	zf-C2H2	14	+
VUPF01051150.1	956	1907	zf-C2H2	6	-
VUPF01051427.1	3745	4966	zf-C2H2	9	+
VUPF01051641.1	1000	1756	zf-C2H2	7	-
VUPF01051643.1	3727	5065	zf-C2H2	11	-
VUPF01051726.1	1148	1766	zf-C2H2	6	+
VUPF01051726.1	2749	3388	zf-C2H2	6	+
VUPF01051780.1	1401	1995	zf-C2H2	5	+
VUPF01051808.1	20572	21208	zf-C2H2	5	-
VUPF01052397.1	668	1460	zf-C2H2	8	+
VUPF01052397.1	2327	2990	zf-C2H2	7	+
VUPF01053068.1	5211	6024	zf-C2H2	6	-
VUPF01053180.1	909	1860	zf-C2H2	10	+
VUPF01053246.1	2400	3117	zf-C2H2	7	+
VUPF01053742.1	1447	2383	zf-C2H2	9	+
VUPF01053928.1	2610	4005	zf-C2H2	10	-
VUPF01054009.1	461	1466	zf-C2H2	9	+
VUPF01054032.1	775	2092	zf-C2H2	14	+
VUPF01054032.1	2749	3679	zf-C2H2	10	+
VUPF01054240.1	1116	1692	zf-C2H2	6	+
VUPF01054389.1	2124	2925	zf-C2H2	5	+
VUPF01054691.1	9554	10679	zf-C2H2	11	-
VUPF01054738.1	3896	4976	zf-C2H2	8	-
VUPF01054967.1	7268	7646	zf-C2H2	5	-
VUPF01055131.1	13217	16601	zf-C2H2	5	+
VUPF01055131.1	54967	56809	zf-C2H2	6	-
VUPF01055180.1	7316	11498	zf-C2H2	7	+
VUPF01055716.1	4683	6625	zf-C2H2	11	+
VUPF01055967.1	2810	4109	zf-C2H2	11	-
VUPF01056017.1	1944	3426	zf-C2H2	15	-
VUPF01056141.1	3158	4043	zf-C2H2	9	-
VUPF01056409.1	2	512	zf-C2H2	5	+
VUPF01056555.1	1183	2023	zf-C2H2	6	-
VUPF01056727.1	963	1941	zf-C2H2	10	-
VUPF01056849.1	879	1971	zf-C2H2	10	+
VUPF01056869.1	3162	3846	zf-C2H2	7	-
VUPF01056879.1	2072	2828	zf-C2H2	8	+
VUPF01056958.1	74	1148	zf-C2H2	7	-
VUPF01057266.1	1001	1886	zf-C2H2	5	+
VUPF01057455.1	4503	5436	zf-C2H2	9	+
VUPF01057647.1	9583	10249	zf-C2H2	7	-
VUPF01057751.1	2394	3195	zf-C2H2	7	-
VUPF01058361.1	1432	2626	zf-C2H2	7	-
VUPF01058377.1	1643	2261	zf-C2H2	7	-
VUPF01058377.1	2665	3322	zf-C2H2	7	-
VUPF01058470.1	2670	3738	zf-C2H2	11	+
VUPF01058470.1	4938	5625	zf-C2H2	7	+
VUPF01058782.1	35082	36222	zf-C2H2	9	+
VUPF01058952.1	3171	3663	zf-C2H2	5	-
VUPF01059002.1	10639	11452	zf-C2H2	5	-
VUPF01059258.1	2308	3529	zf-C2H2	8	-
VUPF01059400.1	2831	3896	zf-C2H2	9	-
VUPF01059867.1	44524	48649	zf-C2H2	32	-
VUPF01059867.1	50214	51075	zf-C2H2	5	-
VUPF01059920.1	455	1607	zf-C2H2	10	+
VUPF01059960.1	3729	4929	zf-C2H2	8	-
VUPF01059960.1	11092	14051	zf-C2H2	19	-
VUPF01060093.1	47446	49279	zf-C2H2	6	+
VUPF01060320.1	2758	4171	zf-C2H2	15	+
VUPF01060328.1	3057	4023	zf-C2H2	6	+
VUPF01060355.1	7007	7793	zf-C2H2	5	-
VUPF01060471.1	2833	3670	zf-C2H2	6	+
VUPF01060844.1	4443	5583	zf-C2H2	11	+
VUPF01060902.1	10619	11822	zf-C2H2	5	+
VUPF01060993.1	16570	18220	zf-C2H2	6	+
VUPF01060993.1	22313	27110	zf-C2H2	6	+
VUPF01061120.1	17878	19642	zf-C2H2	12	+
VUPF01061163.1	7173	8047	zf-C2H2	10	-
```
