## Supplementary Data 2 for "Transposable elements drive the evolution of metazoan zinc finger genes": Spathodus_marlieri_znfs.bed

```
VUSN01000344.1	1842	3204	zf-C2H2	10	-
VUSN01000344.1	6879	8247	zf-C2H2	10	-
VUSN01000344.1	13390	14674	zf-C2H2	7	-
VUSN01000442.1	14455	16477	zf-C2H2	6	+
VUSN01000583.1	198	1488	zf-C2H2	9	+
VUSN01000620.1	43367	45527	zf-C2H2	6	-
VUSN01000955.1	15684	20469	zf-C2H2	12	-
VUSN01000963.1	45188	46814	zf-C2H2	5	+
VUSN01002059.1	11582	13532	zf-C2H2	14	-
VUSN01002253.1	1377	2864	zf-C2H2	11	+
VUSN01002253.1	7070	8441	zf-C2H2	8	+
VUSN01002273.1	3363	4044	zf-C2H2	6	-
VUSN01002273.1	4355	5096	zf-C2H2	5	-
VUSN01002583.1	311	923	zf-C2H2	7	+
VUSN01002586.1	3807	4524	zf-C2H2	6	-
VUSN01002586.1	10433	11099	zf-C2H2	6	-
VUSN01002586.1	17919	18720	zf-C2H2	7	-
VUSN01002808.1	6332	8213	zf-C2H2	5	-
VUSN01002844.1	12948	14139	zf-C2H2	6	-
VUSN01002929.1	21832	24160	zf-C2H2	6	-
VUSN01003089.1	6882	7992	zf-C2H2	7	-
VUSN01003160.1	703	1651	zf-C2H2	7	-
VUSN01003258.1	12226	13195	zf-C2H2	6	+
VUSN01003340.1	5628	8016	zf-C2H2	10	+
VUSN01003375.1	7439	8834	zf-C2H2	7	-
VUSN01003521.1	620	1946	zf-C2H2	14	+
VUSN01004413.1	2972	3815	zf-C2H2	5	-
VUSN01004493.1	7565	9263	zf-C2H2	5	-
VUSN01004677.1	10607	11405	zf-C2H2	5	+
VUSN01005011.1	2461	4360	zf-C2H2	18	+
VUSN01005323.1	2117	3257	zf-C2H2	7	-
VUSN01005565.1	2905	3553	zf-C2H2	6	-
VUSN01005574.1	2539	3994	zf-C2H2	5	-
VUSN01005882.1	3487	4864	zf-C2H2	12	-
VUSN01006366.1	3649	5014	zf-C2H2	9	+
VUSN01006430.1	1972	2542	zf-C2H2	7	-
VUSN01006775.1	29436	30072	zf-C2H2	5	-
VUSN01006811.1	53879	55505	zf-C2H2	13	-
VUSN01006811.1	64536	65964	zf-C2H2	10	+
VUSN01006890.1	31	1165	zf-C2H2	11	+
VUSN01007101.1	8007	9372	zf-C2H2	11	+
VUSN01007833.1	115	538	zf-C2H2	5	+
VUSN01007907.1	20452	21607	zf-C2H2	7	+
VUSN01007907.1	60833	64217	zf-C2H2	5	-
VUSN01008033.1	8699	9350	zf-C2H2	7	+
VUSN01008230.1	15276	16695	zf-C2H2	15	+
VUSN01008371.1	27302	28502	zf-C2H2	7	+
VUSN01008373.1	25534	27787	zf-C2H2	6	+
VUSN01008880.1	7042	8203	zf-C2H2	9	+
VUSN01009435.1	59356	65695	zf-C2H2	5	-
VUSN01009669.1	9278	10955	zf-C2H2	5	+
VUSN01009770.1	1	661	zf-C2H2	6	-
VUSN01009825.1	70408	72037	zf-C2H2	10	+
VUSN01009882.1	61024	62269	zf-C2H2	12	-
VUSN01009975.1	24421	25684	zf-C2H2	7	+
VUSN01009975.1	30989	32372	zf-C2H2	8	+
VUSN01010004.1	928	2179	zf-C2H2	9	+
VUSN01010347.1	11236	12163	zf-C2H2	6	+
VUSN01010372.1	61826	62411	zf-C2H2	6	+
VUSN01010495.1	4952	6224	zf-C2H2	13	-
VUSN01010597.1	3426	5862	zf-C2H2	6	-
VUSN01011021.1	3371	4550	zf-C2H2	8	+
VUSN01011222.1	5751	9246	zf-C2H2	8	-
VUSN01011432.1	25869	28950	zf-C2H2	5	-
VUSN01011432.1	130551	132666	zf-C2H2	10	+
VUSN01011432.1	157662	160530	zf-C2H2	9	+
VUSN01011647.1	3914	4979	zf-C2H2	8	+
VUSN01011647.1	5385	6207	zf-C2H2	8	+
VUSN01011849.1	4358	5228	zf-C2H2	9	-
VUSN01011849.1	14622	16335	zf-C2H2	11	-
VUSN01012068.1	0	1197	zf-C2H2	10	-
VUSN01012656.1	5368	6418	zf-C2H2	7	+
VUSN01012763.1	18195	21798	zf-C2H2	5	-
VUSN01012919.1	4478	5708	zf-C2H2	9	+
VUSN01013241.1	7188	13335	zf-C2H2	16	-
VUSN01013335.1	103	1294	zf-C2H2	10	-
VUSN01013703.1	1	985	zf-C2H2	12	+
VUSN01013792.1	3749	5099	zf-C2H2	11	+
VUSN01013847.1	93137	98786	zf-C2H2	10	+
VUSN01014029.1	6366	8403	zf-C2H2	8	+
VUSN01014217.1	2	1001	zf-C2H2	7	-
VUSN01014317.1	1014	1917	zf-C2H2	5	-
VUSN01014461.1	34658	35510	zf-C2H2	6	+
VUSN01014807.1	12751	13621	zf-C2H2	7	+
VUSN01014926.1	8956	9973	zf-C2H2	8	+
VUSN01014926.1	14540	16839	zf-C2H2	25	-
VUSN01014955.1	19314	21174	zf-C2H2	5	+
VUSN01015021.1	10001	12621	zf-C2H2	22	-
VUSN01015178.1	1	1120	zf-C2H2	10	-
VUSN01015194.1	3435	4902	zf-C2H2	11	+
VUSN01015311.1	20186	21557	zf-C2H2	5	+
VUSN01016092.1	2539	3565	zf-C2H2	6	-
VUSN01016199.1	3246	7599	zf-C2H2	7	-
VUSN01016588.1	23746	25738	zf-C2H2	16	+
VUSN01016724.1	1219	2173	zf-C2H2	5	+
VUSN01016833.1	19090	22744	zf-C2H2	9	+
VUSN01016868.1	35363	37877	zf-C2H2	10	-
VUSN01017085.1	2817	4116	zf-C2H2	11	-
VUSN01017500.1	1422	2187	zf-C2H2	6	+
VUSN01017597.1	275	1256	zf-C2H2	7	+
VUSN01017597.1	6936	7812	zf-C2H2	5	+
VUSN01017725.1	85794	86871	zf-C2H2	5	-
VUSN01018264.1	55579	57587	zf-C2H2	6	-
VUSN01018630.1	28866	34362	zf-C2H2	10	+
VUSN01018802.1	1199	2117	zf-C2H2	9	+
VUSN01018810.1	78856	79369	zf-C2H2	5	-
VUSN01018850.1	2020	3854	zf-C2H2	19	-
VUSN01018951.1	10236	11012	zf-C2H2	7	+
VUSN01019048.1	12579	15954	zf-C2H2	6	-
VUSN01019161.1	14212	15424	zf-C2H2	6	+
VUSN01019356.1	4496	6431	zf-C2H2	11	+
VUSN01019568.1	89961	91773	zf-C2H2	7	-
VUSN01019605.1	5790	7227	zf-C2H2	12	+
VUSN01019827.1	7028	9047	zf-C2H2	11	+
VUSN01020047.1	5115	6150	zf-C2H2	8	+
VUSN01020049.1	9363	10740	zf-C2H2	14	-
VUSN01020141.1	15625	17005	zf-C2H2	12	+
VUSN01020145.1	9304	10843	zf-C2H2	15	+
VUSN01020226.1	685	1672	zf-C2H2	6	-
VUSN01020325.1	13089	14550	zf-C2H2	5	-
VUSN01020384.1	3315	10002	zf-C2H2	15	-
VUSN01020430.1	6074	6752	zf-C2H2	6	-
VUSN01020430.1	7066	8011	zf-C2H2	11	-
VUSN01020546.1	22475	23813	zf-C2H2	12	-
VUSN01020624.1	151	1264	zf-C2H2	9	+
VUSN01020845.1	1793	3029	zf-C2H2	8	-
VUSN01021009.1	6835	8812	zf-C2H2	13	+
VUSN01021121.1	4946	6056	zf-C2H2	8	+
VUSN01021252.1	141	1530	zf-C2H2	14	-
VUSN01021252.1	8913	9993	zf-C2H2	8	-
VUSN01021266.1	39164	44963	zf-C2H2	9	+
VUSN01021414.1	5787	7500	zf-C2H2	17	+
VUSN01021427.1	20021	21542	zf-C2H2	6	-
VUSN01021428.1	57932	60377	zf-C2H2	8	-
VUSN01021573.1	14236	14884	zf-C2H2	6	+
VUSN01022025.1	15791	17915	zf-C2H2	17	+
VUSN01022081.1	995	2147	zf-C2H2	8	-
VUSN01022146.1	16408	18700	zf-C2H2	7	-
VUSN01022519.1	9026	9677	zf-C2H2	6	+
VUSN01022530.1	5045	5723	zf-C2H2	8	-
VUSN01022554.1	21588	24258	zf-C2H2	7	+
VUSN01022642.1	4933	5965	zf-C2H2	6	+
VUSN01022658.1	16409	18110	zf-C2H2	6	+
VUSN01022658.1	22158	26955	zf-C2H2	6	+
VUSN01022864.1	5828	6575	zf-C2H2	9	+
VUSN01022864.1	18476	19976	zf-C2H2	10	+
VUSN01022948.1	1507	4582	zf-C2H2	13	+
VUSN01022948.1	13288	16354	zf-C2H2	14	+
VUSN01022948.1	29396	33014	zf-C2H2	17	+
VUSN01022948.1	38588	43031	zf-C2H2	26	+
VUSN01022948.1	48154	50054	zf-C2H2	10	+
VUSN01023019.1	976	2290	zf-C2H2	10	+
VUSN01023176.1	1316	1724	zf-C2H2	5	+
VUSN01023359.1	12779	13385	zf-C2H2	5	-
VUSN01023460.1	432	1449	zf-C2H2	6	-
VUSN01023638.1	789	1719	zf-C2H2	10	-
VUSN01023638.1	2376	3693	zf-C2H2	14	-
VUSN01024078.1	2452	5509	zf-C2H2	22	+
VUSN01024421.1	21593	25532	zf-C2H2	6	-
VUSN01024703.1	17211	18270	zf-C2H2	5	-
VUSN01024799.1	0	714	zf-C2H2	7	-
VUSN01024899.1	11263	12253	zf-C2H2	6	+
VUSN01025462.1	375	1485	zf-C2H2	7	-
VUSN01025901.1	3020	4028	zf-C2H2	8	-
VUSN01026108.1	18445	19384	zf-C2H2	6	-
VUSN01026389.1	1894	5665	zf-C2H2	5	+
VUSN01026744.1	2196	3003	zf-C2H2	8	+
VUSN01026744.1	6339	7140	zf-C2H2	6	+
VUSN01026920.1	1341	1857	zf-C2H2	5	-
VUSN01027181.1	6509	7583	zf-C2H2	7	+
VUSN01027308.1	15977	18499	zf-C2H2	6	-
VUSN01027332.1	2866	3550	zf-C2H2	6	-
VUSN01027332.1	4081	4903	zf-C2H2	9	-
VUSN01027499.1	3747	4431	zf-C2H2	6	-
VUSN01027713.1	9451	10567	zf-C2H2	8	-
VUSN01027748.1	3433	4465	zf-C2H2	8	-
VUSN01027863.1	9195	10038	zf-C2H2	5	+
VUSN01027896.1	667	1810	zf-C2H2	10	-
VUSN01028095.1	7805	8831	zf-C2H2	8	+
VUSN01028271.1	17821	22435	zf-C2H2	14	+
VUSN01028278.1	24509	25991	zf-C2H2	13	-
VUSN01028707.1	14743	17350	zf-C2H2	6	-
VUSN01029079.1	23	707	zf-C2H2	6	+
VUSN01029330.1	759	1254	zf-C2H2	6	+
VUSN01029633.1	1652	3215	zf-C2H2	10	+
VUSN01029650.1	4728	6159	zf-C2H2	5	+
VUSN01030025.1	2933	3878	zf-C2H2	5	-
VUSN01030055.1	19696	20770	zf-C2H2	9	-
VUSN01030381.1	46790	50252	zf-C2H2	10	-
VUSN01030442.1	7863	8883	zf-C2H2	5	+
VUSN01030578.1	4535	5573	zf-C2H2	7	-
VUSN01030643.1	590	1220	zf-C2H2	6	+
VUSN01031166.1	15743	16589	zf-C2H2	6	+
VUSN01031276.1	50854	52336	zf-C2H2	15	+
VUSN01031390.1	2229	4344	zf-C2H2	9	+
VUSN01031445.1	2283	3417	zf-C2H2	11	-
VUSN01031542.1	10737	11370	zf-C2H2	7	-
VUSN01031586.1	32679	34278	zf-C2H2	17	+
VUSN01031586.1	40142	41669	zf-C2H2	15	+
VUSN01031586.1	45650	46541	zf-C2H2	9	+
VUSN01031775.1	11805	13383	zf-C2H2	5	+
VUSN01031870.1	2364	3390	zf-C2H2	5	+
VUSN01032333.1	19319	20618	zf-C2H2	10	+
VUSN01032348.1	3359	4847	zf-C2H2	13	+
VUSN01032348.1	14885	17015	zf-C2H2	20	+
VUSN01032538.1	20869	21823	zf-C2H2	8	-
VUSN01032952.1	36261	39708	zf-C2H2	5	+
VUSN01033078.1	4975	6073	zf-C2H2	13	-
VUSN01033306.1	584	1397	zf-C2H2	8	+
VUSN01033354.1	2715	3255	zf-C2H2	5	-
VUSN01033527.1	1648	3412	zf-C2H2	12	-
VUSN01033982.1	10935	12138	zf-C2H2	5	+
VUSN01034256.1	109	601	zf-C2H2	5	-
VUSN01034503.1	7428	8940	zf-C2H2	10	-
VUSN01034646.1	12718	14278	zf-C2H2	9	+
VUSN01034888.1	20992	22738	zf-C2H2	8	-
VUSN01035032.1	1451	2312	zf-C2H2	5	-
VUSN01035105.1	34999	36139	zf-C2H2	9	+
VUSN01035311.1	6210	7098	zf-C2H2	9	-
VUSN01035761.1	20975	25157	zf-C2H2	7	-
VUSN01035944.1	2877	4266	zf-C2H2	11	-
VUSN01036311.1	1904	4373	zf-C2H2	6	+
VUSN01036435.1	1888	2776	zf-C2H2	6	-
VUSN01037980.1	1735	3364	zf-C2H2	11	+
VUSN01038414.1	1712	2378	zf-C2H2	6	-
VUSN01038444.1	0	576	zf-C2H2	7	+
VUSN01038574.1	1444	3268	zf-C2H2	6	-
VUSN01038605.1	22429	23047	zf-C2H2	6	+
VUSN01038605.1	24030	24669	zf-C2H2	6	+
VUSN01038790.1	15906	17451	zf-C2H2	5	+
VUSN01039030.1	5556	7599	zf-C2H2	20	-
VUSN01039431.1	23005	24529	zf-C2H2	11	+
VUSN01039609.1	1625	2408	zf-C2H2	8	-
VUSN01039667.1	543	1356	zf-C2H2	7	-
VUSN01039703.1	3842	4910	zf-C2H2	5	+
VUSN01039764.1	3397	4693	zf-C2H2	12	-
VUSN01039902.1	2317	3106	zf-C2H2	5	-
VUSN01040170.1	701	1829	zf-C2H2	5	+
VUSN01040198.1	2	704	zf-C2H2	6	+
VUSN01040782.1	43566	44856	zf-C2H2	6	+
VUSN01041205.1	1033	2077	zf-C2H2	11	+
VUSN01041375.1	1312	1861	zf-C2H2	6	-
VUSN01041667.1	2	578	zf-C2H2	5	-
VUSN01041785.1	769	1531	zf-C2H2	8	+
VUSN01042568.1	7080	8681	zf-C2H2	7	-
VUSN01042796.1	5031	6003	zf-C2H2	5	-
VUSN01042805.1	3920	4805	zf-C2H2	9	+
VUSN01042818.1	1256	2408	zf-C2H2	8	-
VUSN01042836.1	136	1126	zf-C2H2	10	+
VUSN01042836.1	1530	2148	zf-C2H2	7	+
VUSN01043062.1	2870	3911	zf-C2H2	8	-
VUSN01043215.1	66507	68586	zf-C2H2	18	-
VUSN01043215.1	70481	74408	zf-C2H2	24	+
VUSN01043215.1	76155	77070	zf-C2H2	7	+
VUSN01043254.1	11261	20923	zf-C2H2	48	-
VUSN01043308.1	2074	3469	zf-C2H2	10	+
VUSN01043388.1	21243	24345	zf-C2H2	9	+
VUSN01044069.1	7721	9596	zf-C2H2	17	-
VUSN01044120.1	52	628	zf-C2H2	6	+
VUSN01044181.1	5287	5965	zf-C2H2	5	-
VUSN01044181.1	6236	7157	zf-C2H2	9	-
VUSN01044279.1	138	1107	zf-C2H2	8	+
VUSN01044279.1	1686	2244	zf-C2H2	7	+
VUSN01044438.1	78523	79750	zf-C2H2	6	+
VUSN01044468.1	11627	13436	zf-C2H2	16	-
VUSN01044522.1	3352	4060	zf-C2H2	5	+
VUSN01044864.1	10192	11053	zf-C2H2	5	-
VUSN01045039.1	907	1456	zf-C2H2	5	+
VUSN01045097.1	4630	5581	zf-C2H2	10	+
VUSN01045148.1	564	1203	zf-C2H2	7	-
VUSN01045549.1	2567	3617	zf-C2H2	7	-
VUSN01045630.1	437	1442	zf-C2H2	9	+
VUSN01046163.1	11457	12444	zf-C2H2	5	-
VUSN01046295.1	0	780	zf-C2H2	6	+
VUSN01046455.1	1825	2377	zf-C2H2	6	-
VUSN01046502.1	338	1568	zf-C2H2	7	+
VUSN01046502.1	1988	3392	zf-C2H2	8	+
VUSN01046799.1	2599	4258	zf-C2H2	11	+
VUSN01046884.1	7342	7792	zf-C2H2	5	-
VUSN01046897.1	2416	3172	zf-C2H2	8	+
VUSN01046928.1	3167	4553	zf-C2H2	5	+
VUSN01046967.1	8542	12220	zf-C2H2	26	+
VUSN01047262.1	4668	5508	zf-C2H2	7	-
VUSN01047546.1	2944	3943	zf-C2H2	7	-
VUSN01047796.1	7425	9063	zf-C2H2	13	-
VUSN01047866.1	13893	15327	zf-C2H2	15	+
VUSN01048050.1	926	1508	zf-C2H2	6	+
VUSN01048107.1	3013	3826	zf-C2H2	5	+
VUSN01048281.1	3263	3896	zf-C2H2	5	+
VUSN01048511.1	13588	13975	zf-C2H2	5	+
VUSN01048701.1	4601	6930	zf-C2H2	9	+
VUSN01048701.1	13503	14859	zf-C2H2	9	+
VUSN01048767.1	4097	5012	zf-C2H2	6	+
VUSN01049029.1	2310	3297	zf-C2H2	8	-
VUSN01049045.1	3611	4187	zf-C2H2	6	-
VUSN01049118.1	179	953	zf-C2H2	8	+
VUSN01049132.1	2	773	zf-C2H2	9	+
VUSN01049357.1	4658	5234	zf-C2H2	6	-
VUSN01049357.1	5931	6357	zf-C2H2	6	-
VUSN01049436.1	4612	5305	zf-C2H2	6	-
VUSN01049436.1	6077	7037	zf-C2H2	9	-
VUSN01049437.1	1993	2680	zf-C2H2	6	-
VUSN01049437.1	3200	3905	zf-C2H2	7	-
VUSN01049493.1	6376	6934	zf-C2H2	6	+
VUSN01049520.1	5513	6524	zf-C2H2	6	-
VUSN01049786.1	9440	10130	zf-C2H2	5	-
VUSN01049810.1	2	593	zf-C2H2	5	-
VUSN01050031.1	52781	53393	zf-C2H2	5	-
VUSN01050152.1	12520	13510	zf-C2H2	8	-
VUSN01050152.1	14404	15574	zf-C2H2	9	-
VUSN01050152.1	16037	18620	zf-C2H2	15	-
VUSN01050181.1	20664	24303	zf-C2H2	6	-
VUSN01050259.1	2465	4241	zf-C2H2	13	-
VUSN01050259.1	10813	11695	zf-C2H2	7	-
VUSN01050259.1	14948	16475	zf-C2H2	9	-
VUSN01050262.1	1423	2479	zf-C2H2	11	-
VUSN01050265.1	2723	4159	zf-C2H2	15	-
VUSN01050436.1	25586	29711	zf-C2H2	32	-
VUSN01050436.1	31284	32145	zf-C2H2	5	-
VUSN01050508.1	6298	7867	zf-C2H2	11	-
VUSN01050846.1	2	512	zf-C2H2	6	+
VUSN01050974.1	3854	5138	zf-C2H2	9	-
VUSN01050974.1	10595	11492	zf-C2H2	5	-
VUSN01050974.1	13811	15035	zf-C2H2	7	-
VUSN01050974.1	21098	21518	zf-C2H2	5	+
VUSN01051010.1	64702	66271	zf-C2H2	9	-
VUSN01051010.1	73473	74481	zf-C2H2	11	-
VUSN01051010.1	78653	79490	zf-C2H2	5	-
VUSN01051023.1	25874	27161	zf-C2H2	8	-
VUSN01051029.1	11797	16046	zf-C2H2	12	-
VUSN01051137.1	4813	5749	zf-C2H2	9	-
VUSN01051177.1	41646	46614	zf-C2H2	8	-
VUSN01051269.1	956	2300	zf-C2H2	8	-
VUSN01051548.1	1182	3264	zf-C2H2	14	+
VUSN01051762.1	7080	8040	zf-C2H2	7	-
VUSN01051775.1	33467	34751	zf-C2H2	14	+
VUSN01051787.1	2942	4760	zf-C2H2	5	-
VUSN01051876.1	3124	4102	zf-C2H2	10	+
VUSN01051892.1	9721	10810	zf-C2H2	7	-
VUSN01052071.1	64960	66067	zf-C2H2	6	-
VUSN01052221.1	29440	30370	zf-C2H2	7	+
VUSN01052277.1	607	1618	zf-C2H2	7	-
VUSN01052301.1	1814	2765	zf-C2H2	5	+
VUSN01052305.1	37087	37933	zf-C2H2	6	-
VUSN01052305.1	39104	40145	zf-C2H2	9	-
VUSN01052400.1	5292	5895	zf-C2H2	5	-
VUSN01052697.1	27149	28774	zf-C2H2	6	-
VUSN01052829.1	2961	4113	zf-C2H2	12	+
VUSN01052829.1	5312	5870	zf-C2H2	7	+
VUSN01052836.1	34596	35922	zf-C2H2	8	+
VUSN01052934.1	5609	6575	zf-C2H2	6	-
```
