## Supplementary Data 2 for "Transposable elements drive the evolution of metazoan zinc finger genes": Spea_multiplicata_znfs.bed

```
VKOC01000001.1	1775157	1776567	zf-C2H2	5	-
VKOC01000001.1	13654790	13655678	zf-C2H2	6	+
VKOC01000001.1	21369891	21370989	zf-C2H2	5	+
VKOC01000001.1	25166064	25167573	zf-C2H2	13	+
VKOC01000001.1	25192832	25194122	zf-C2H2	12	-
VKOC01000001.1	38997515	39000467	zf-C2H2	10	+
VKOC01000001.1	39020193	39022698	zf-C2H2	9	-
VKOC01000001.1	39770270	39772097	zf-C2H2	5	-
VKOC01000001.1	44070363	44071542	zf-C2H2	5	-
VKOC01000001.1	44582420	44584091	zf-C2H2	5	-
VKOC01000001.1	51657424	51658855	zf-C2H2	7	-
VKOC01000001.1	51673481	51674912	zf-C2H2	7	+
VKOC01000002.1	1273837	1276996	zf-C2H2	9	-
VKOC01000002.1	4528002	4530306	zf-C2H2	7	+
VKOC01000002.1	7373333	7375280	zf-C2H2	6	+
VKOC01000002.1	13150774	13151563	zf-C2H2	5	-
VKOC01000002.1	23318598	23322906	zf-C2H2	13	-
VKOC01000002.1	39364612	39366751	zf-C2H2	10	+
VKOC01000003.1	17370558	17372262	zf-C2H2	6	-
VKOC01000003.1	21451527	21452682	zf-C2H2	10	+
VKOC01000003.1	31160133	31162059	zf-C2H2	7	-
VKOC01000003.1	38485574	38486894	zf-C2H2	11	-
VKOC01000003.1	38491426	38492830	zf-C2H2	11	+
VKOC01000003.1	38501323	38502988	zf-C2H2	16	-
VKOC01000003.1	38513935	38515594	zf-C2H2	16	+
VKOC01000003.1	38941045	38942734	zf-C2H2	5	+
VKOC01000004.1	1211455	1213099	zf-C2H2	10	-
VKOC01000004.1	5489838	5491863	zf-C2H2	6	+
VKOC01000004.1	5730696	5733930	zf-C2H2	5	+
VKOC01000004.1	5836308	5838504	zf-C2H2	7	+
VKOC01000004.1	6696478	6698041	zf-C2H2	8	+
VKOC01000004.1	10278175	10281466	zf-C2H2	26	+
VKOC01000004.1	11489935	11493499	zf-C2H2	10	-
VKOC01000004.1	13636678	13642165	zf-C2H2	11	-
VKOC01000004.1	13661521	13664431	zf-C2H2	6	-
VKOC01000004.1	15143536	15145840	zf-C2H2	6	-
VKOC01000004.1	24293107	24296116	zf-C2H2	6	-
VKOC01000005.1	6592331	6593762	zf-C2H2	5	+
VKOC01000005.1	6604585	6606016	zf-C2H2	5	-
VKOC01000005.1	7958967	7960380	zf-C2H2	5	+
VKOC01000005.1	9362091	9364143	zf-C2H2	7	+
VKOC01000005.1	13958482	13959943	zf-C2H2	5	+
VKOC01000005.1	20748056	20749658	zf-C2H2	5	-
VKOC01000005.1	20769621	20771223	zf-C2H2	5	+
VKOC01000005.1	28379912	28386971	zf-C2H2	16	-
VKOC01000005.1	41330955	41334717	zf-C2H2	10	-
VKOC01000006.1	54231	57504	zf-C2H2	7	+
VKOC01000006.1	67903	68773	zf-C2H2	5	-
VKOC01000006.1	72554	73589	zf-C2H2	6	-
VKOC01000006.1	9098876	9102398	zf-C2H2	10	-
VKOC01000006.1	14146032	14147817	zf-C2H2	5	+
VKOC01000006.1	25551046	25553779	zf-C2H2	7	-
VKOC01000006.1	28791890	28793315	zf-C2H2	5	-
VKOC01000006.1	28823893	28824550	zf-C2H2	5	-
VKOC01000006.1	30012005	30015512	zf-C2H2	26	-
VKOC01000006.1	32080752	32082006	zf-C2H2	6	+
VKOC01000006.1	32126226	32127480	zf-C2H2	6	+
VKOC01000006.1	35114393	35117006	zf-C2H2	6	-
VKOC01000006.1	35173147	35178535	zf-C2H2	9	+
VKOC01000006.1	38210883	38213391	zf-C2H2	6	-
VKOC01000006.1	38244325	38246833	zf-C2H2	6	-
VKOC01000006.1	40760530	40762012	zf-C2H2	8	-
VKOC01000007.1	11092397	11093954	zf-C2H2	14	-
VKOC01000007.1	14095068	14095539	zf-C2H2	5	+
VKOC01000007.1	14274238	14275000	zf-C2H2	6	+
VKOC01000007.1	16566422	16570763	zf-C2H2	8	-
VKOC01000007.1	20758668	20759532	zf-C2H2	5	+
VKOC01000007.1	20943916	20947165	zf-C2H2	18	+
VKOC01000007.1	20958713	20961962	zf-C2H2	18	+
VKOC01000007.1	21450364	21453157	zf-C2H2	22	-
VKOC01000007.1	24035902	24039511	zf-C2H2	18	+
VKOC01000007.1	24087650	24091259	zf-C2H2	18	-
VKOC01000007.1	24091650	24093921	zf-C2H2	8	-
VKOC01000008.1	4065527	4066766	zf-C2H2	5	+
VKOC01000008.1	4887487	4888630	zf-C2H2	9	-
VKOC01000008.1	4899423	4900833	zf-C2H2	9	+
VKOC01000008.1	4905773	4906916	zf-C2H2	9	+
VKOC01000008.1	13490153	13491356	zf-C2H2	12	-
VKOC01000008.1	17218623	17219358	zf-C2H2	7	+
VKOC01000008.1	17244224	17245139	zf-C2H2	7	-
VKOC01000008.1	17252815	17253538	zf-C2H2	7	+
VKOC01000008.1	20999832	21001935	zf-C2H2	6	-
VKOC01000008.1	26421414	26423535	zf-C2H2	9	+
VKOC01000008.1	26425669	26427790	zf-C2H2	9	-
VKOC01000008.1	31121415	31123446	zf-C2H2	11	+
VKOC01000008.1	33373079	33374042	zf-C2H2	7	-
VKOC01000008.1	33927500	33928403	zf-C2H2	6	-
VKOC01000008.1	33935424	33936660	zf-C2H2	8	+
VKOC01000008.1	33958745	33959939	zf-C2H2	10	-
VKOC01000008.1	33971089	33972223	zf-C2H2	9	+
VKOC01000008.1	34047144	34048365	zf-C2H2	8	-
VKOC01000010.1	6098547	6100149	zf-C2H2	5	+
VKOC01000010.1	6168074	6171152	zf-C2H2	5	-
VKOC01000010.1	6344349	6345627	zf-C2H2	7	+
VKOC01000010.1	6375921	6377199	zf-C2H2	7	-
VKOC01000010.1	6450522	6452958	zf-C2H2	6	+
VKOC01000010.1	9512691	9513387	zf-C2H2	5	-
VKOC01000010.1	10512279	10513272	zf-C2H2	5	-
VKOC01000098.1	1403	2717	zf-C2H2	8	+
VKOC01000118.1	2515	3433	zf-C2H2	8	-
VKOC01000148.1	2343	3219	zf-C2H2	7	-
VKOC01000162.1	15238	16807	zf-C2H2	12	+
VKOC01000162.1	20153	21962	zf-C2H2	17	+
VKOC01000162.1	50783	52529	zf-C2H2	11	+
VKOC01000162.1	54611	55850	zf-C2H2	10	-
VKOC01000165.1	179968	181798	zf-C2H2	8	+
VKOC01000165.1	471173	474416	zf-C2H2	5	+
VKOC01000196.1	860	1670	zf-C2H2	5	+
VKOC01000196.1	5253	6063	zf-C2H2	5	-
VKOC01000249.1	32165	33329	zf-C2H2	6	-
VKOC01000391.1	14378	15053	zf-C2H2	5	-
VKOC01000407.1	4018	5437	zf-C2H2	11	+
VKOC01000491.1	12742	13489	zf-C2H2	5	-
VKOC01000506.1	1251	1728	zf-C2H2	5	-
VKOC01000553.1	2028	3294	zf-C2H2	11	+
VKOC01000553.1	13015	19543	zf-C2H2	14	-
VKOC01000553.1	24669	30783	zf-C2H2	14	+
VKOC01000560.1	6543	7803	zf-C2H2	9	+
VKOC01000571.1	3327	4419	zf-C2H2	8	-
VKOC01000572.1	3088	4105	zf-C2H2	10	+
VKOC01000577.1	9146	15251	zf-C2H2	36	-
VKOC01000577.1	19275	20946	zf-C2H2	16	+
VKOC01000846.1	130646	131624	zf-C2H2	10	+
VKOC01000846.1	132996	136302	zf-C2H2	21	+
VKOC01001142.1	12318	13530	zf-C2H2	13	-
VKOC01001190.1	64236	65766	zf-C2H2	16	-
VKOC01001472.1	7403	10025	zf-C2H2	20	-
VKOC01001472.1	100843	103636	zf-C2H2	22	+
VKOC01001679.1	5433	7052	zf-C2H2	8	+
VKOC01001839.1	90197	91448	zf-C2H2	7	-
VKOC01002140.1	4813	6696	zf-C2H2	21	-
VKOC01002150.1	5258	6485	zf-C2H2	9	-
VKOC01002150.1	10490	11792	zf-C2H2	11	-
VKOC01002221.1	29187	30495	zf-C2H2	10	-
VKOC01002298.1	1	718	zf-C2H2	6	+
VKOC01002400.1	5283	6408	zf-C2H2	9	-
VKOC01002534.1	17125	19153	zf-C2H2	12	-
VKOC01003156.1	28171	29689	zf-C2H2	11	-
VKOC01003720.1	2754	4398	zf-C2H2	14	-
VKOC01003720.1	7980	9539	zf-C2H2	13	-
VKOC01003977.1	10999	12574	zf-C2H2	15	+
VKOC01004357.1	2594	3980	zf-C2H2	11	+
VKOC01004357.1	8160	9069	zf-C2H2	10	-
VKOC01004440.1	904	1888	zf-C2H2	10	-
VKOC01004440.1	5032	5965	zf-C2H2	9	-
VKOC01004440.1	13876	14911	zf-C2H2	9	+
VKOC01004440.1	19949	21155	zf-C2H2	10	-
VKOC01004512.1	2391	3465	zf-C2H2	8	-
VKOC01004512.1	9272	10898	zf-C2H2	6	+
VKOC01004512.1	13764	15237	zf-C2H2	6	+
VKOC01005202.1	4295	5816	zf-C2H2	12	-
VKOC01005202.1	9234	10833	zf-C2H2	11	-
VKOC01005202.1	20344	22528	zf-C2H2	13	-
VKOC01005202.1	28451	29894	zf-C2H2	10	-
VKOC01005462.1	14216	15275	zf-C2H2	10	+
VKOC01005706.1	0	1116	zf-C2H2	9	-
VKOC01005706.1	6677	7901	zf-C2H2	10	+
VKOC01005706.1	10996	12790	zf-C2H2	21	-
VKOC01005706.1	17941	19953	zf-C2H2	21	+
VKOC01005706.1	25058	26453	zf-C2H2	11	-
VKOC01005706.1	29336	31003	zf-C2H2	13	+
VKOC01005733.1	2184	3315	zf-C2H2	9	-
VKOC01005733.1	7083	8052	zf-C2H2	6	-
VKOC01005733.1	15548	16382	zf-C2H2	10	-
VKOC01006014.1	2310	3612	zf-C2H2	11	-
VKOC01006014.1	11387	12407	zf-C2H2	8	-
VKOC01006014.1	17977	19285	zf-C2H2	10	-
VKOC01006055.1	1756	2554	zf-C2H2	5	-
VKOC01006055.1	7436	8993	zf-C2H2	11	-
VKOC01006205.1	16719	17793	zf-C2H2	8	-
VKOC01006480.1	3034	4822	zf-C2H2	20	+
VKOC01006480.1	7294	9121	zf-C2H2	21	-
VKOC01006529.1	954	2487	zf-C2H2	7	+
VKOC01006529.1	4938	6303	zf-C2H2	5	+
VKOC01006529.1	8588	9962	zf-C2H2	10	-
VKOC01006594.1	703	1384	zf-C2H2	5	-
VKOC01006677.1	3049	4009	zf-C2H2	9	+
VKOC01006747.1	13974	14517	zf-C2H2	5	-
VKOC01006863.1	4731	6153	zf-C2H2	8	-
VKOC01006863.1	11913	12984	zf-C2H2	7	-
VKOC01006907.1	1321	2332	zf-C2H2	6	-
VKOC01006955.1	3171	4044	zf-C2H2	5	+
VKOC01006955.1	4279	4729	zf-C2H2	5	+
VKOC01006955.1	8207	9074	zf-C2H2	5	+
VKOC01007128.1	4131	5067	zf-C2H2	6	-
VKOC01007131.1	4646	5873	zf-C2H2	10	+
VKOC01007378.1	6769	7690	zf-C2H2	5	+
VKOC01007378.1	12326	13157	zf-C2H2	6	+
VKOC01007419.1	557	2116	zf-C2H2	13	-
VKOC01007426.1	1	619	zf-C2H2	8	+
VKOC01007426.1	4128	5922	zf-C2H2	21	-
VKOC01007441.1	3655	5185	zf-C2H2	9	+
VKOC01007598.1	3220	5254	zf-C2H2	15	-
VKOC01007632.1	1930	2803	zf-C2H2	6	+
VKOC01007632.1	4632	6527	zf-C2H2	13	-
VKOC01007632.1	9147	10518	zf-C2H2	13	+
VKOC01007779.1	2221	3379	zf-C2H2	6	-
VKOC01007779.1	10303	12319	zf-C2H2	16	-
VKOC01007779.1	16031	19211	zf-C2H2	34	-
VKOC01008760.1	1072	3403	zf-C2H2	27	-
VKOC01008787.1	4077	5985	zf-C2H2	22	+
VKOC01008787.1	10116	11532	zf-C2H2	16	-
VKOC01009110.1	2743	3847	zf-C2H2	8	+
VKOC01009357.1	6162	7725	zf-C2H2	13	-
VKOC01009418.1	2533	4030	zf-C2H2	9	+
VKOC01009418.1	10149	11829	zf-C2H2	12	+
VKOC01009446.1	583	2026	zf-C2H2	9	+
VKOC01009446.1	5061	6117	zf-C2H2	6	-
VKOC01009446.1	9508	11086	zf-C2H2	5	+
VKOC01009451.1	429	1269	zf-C2H2	6	-
VKOC01009451.1	2726	3755	zf-C2H2	7	-
VKOC01009451.1	5198	5942	zf-C2H2	6	-
VKOC01009487.1	0	858	zf-C2H2	10	-
VKOC01009520.1	2037	3462	zf-C2H2	5	+
VKOC01009561.1	2699	5048	zf-C2H2	17	+
VKOC01009767.1	1708	2776	zf-C2H2	13	+
VKOC01009767.1	6005	7430	zf-C2H2	16	-
VKOC01009782.1	1	1441	zf-C2H2	9	-
VKOC01009797.1	2841	4401	zf-C2H2	18	-
VKOC01010147.1	3082	4201	zf-C2H2	8	-
VKOC01010341.1	324	1167	zf-C2H2	6	+
VKOC01010434.1	1151	2588	zf-C2H2	12	-
VKOC01010436.1	4419	5997	zf-C2H2	14	-
VKOC01010840.1	516	2235	zf-C2H2	18	+
VKOC01010948.1	1772	3626	zf-C2H2	11	+
VKOC01011088.1	3790	4732	zf-C2H2	5	-
VKOC01011302.1	2823	4944	zf-C2H2	10	+
VKOC01011375.1	1097	2816	zf-C2H2	13	-
VKOC01011450.1	2504	3611	zf-C2H2	5	-
VKOC01011750.1	2981	3917	zf-C2H2	6	+
VKOC01011833.1	4327	5803	zf-C2H2	13	-
VKOC01011894.1	811	1492	zf-C2H2	5	-
VKOC01012198.1	994	2958	zf-C2H2	14	-
VKOC01012198.1	3205	4045	zf-C2H2	6	-
VKOC01012208.1	1362	3068	zf-C2H2	11	-
VKOC01012208.1	3310	4150	zf-C2H2	6	-
VKOC01012223.1	1146	2703	zf-C2H2	12	-
VKOC01012356.1	354	2073	zf-C2H2	18	+
VKOC01012461.1	2815	3232	zf-C2H2	5	-
VKOC01012652.1	1380	2142	zf-C2H2	5	-
VKOC01012833.1	4541	6038	zf-C2H2	9	-
VKOC01012922.1	4497	5160	zf-C2H2	6	-
VKOC01012979.1	110	872	zf-C2H2	5	+
VKOC01013107.1	1920	3105	zf-C2H2	8	+
VKOC01013252.1	1	1132	zf-C2H2	9	-
VKOC01013285.1	5468	6833	zf-C2H2	8	-
VKOC01013287.1	1606	3271	zf-C2H2	19	+
VKOC01013326.1	0	1292	zf-C2H2	15	+
VKOC01013419.1	922	2005	zf-C2H2	5	-
VKOC01013619.1	642	1782	zf-C2H2	9	-
VKOC01014347.1	2362	3418	zf-C2H2	5	+
VKOC01014567.1	63	1626	zf-C2H2	18	+
VKOC01015295.1	4546	5629	zf-C2H2	7	+
VKOC01015296.1	3053	4136	zf-C2H2	7	+
VKOC01015296.1	13437	14346	zf-C2H2	6	-
VKOC01015652.1	17779	18472	zf-C2H2	6	-
VKOC01015656.1	675	1902	zf-C2H2	10	+
VKOC01015656.1	5912	6332	zf-C2H2	5	-
VKOC01015657.1	186	1164	zf-C2H2	10	+
VKOC01015657.1	5172	6150	zf-C2H2	6	-
VKOC01015657.1	9414	10958	zf-C2H2	11	-
VKOC01015657.1	15035	16178	zf-C2H2	9	+
VKOC01015657.1	20933	22319	zf-C2H2	11	+
VKOC01016309.1	54279	55269	zf-C2H2	7	+
VKOC01017612.1	15408	17547	zf-C2H2	12	-
VKOC01018122.1	4685	5783	zf-C2H2	9	+
VKOC01018761.1	16587	17259	zf-C2H2	6	-
VKOC01019588.1	991	1663	zf-C2H2	6	-
VKOC01019920.1	13946	15203	zf-C2H2	11	-
VKOC01020248.1	656	2615	zf-C2H2	15	+
VKOC01020248.1	7293	8808	zf-C2H2	8	-
VKOC01020248.1	14643	16635	zf-C2H2	14	+
VKOC01020248.1	34528	35455	zf-C2H2	8	+
VKOC01020248.1	43982	44792	zf-C2H2	7	+
VKOC01020248.1	49071	50415	zf-C2H2	10	+
VKOC01020943.1	2315	3500	zf-C2H2	8	+
VKOC01022252.1	1279	2191	zf-C2H2	5	-
VKOC01022252.1	5844	7074	zf-C2H2	6	+
VKOC01022499.1	30318	31713	zf-C2H2	9	+
VKOC01022830.1	135	1158	zf-C2H2	5	+
VKOC01024349.1	1139	2567	zf-C2H2	10	-
VKOC01024349.1	7153	8674	zf-C2H2	12	-
VKOC01024349.1	11770	13387	zf-C2H2	11	-
VKOC01024349.1	23304	25488	zf-C2H2	13	-
VKOC01024349.1	31460	32933	zf-C2H2	10	-
VKOC01024349.1	43037	44342	zf-C2H2	9	-
VKOC01024468.1	21863	22589	zf-C2H2	5	+
VKOC01025079.1	994	3481	zf-C2H2	16	+
VKOC01026680.1	221	2495	zf-C2H2	13	+
VKOC01026872.1	2419	3760	zf-C2H2	6	+
VKOC01026872.1	21473	23264	zf-C2H2	15	+
VKOC01027146.1	9749	10619	zf-C2H2	5	-
VKOC01027146.1	14690	15584	zf-C2H2	6	-
VKOC01027540.1	1522	2902	zf-C2H2	11	+
VKOC01027540.1	6781	8755	zf-C2H2	22	-
VKOC01027540.1	16936	19723	zf-C2H2	30	-
VKOC01027553.1	3451	4528	zf-C2H2	8	+
VKOC01027553.1	9548	10607	zf-C2H2	9	+
VKOC01027553.1	15885	17067	zf-C2H2	6	+
VKOC01027673.1	5568	6933	zf-C2H2	8	-
VKOC01027673.1	11947	13627	zf-C2H2	11	+
VKOC01027673.1	18151	20185	zf-C2H2	15	+
VKOC01028182.1	6569	7931	zf-C2H2	8	+
VKOC01028369.1	2281	3148	zf-C2H2	5	-
VKOC01028369.1	6884	7334	zf-C2H2	5	-
VKOC01028369.1	7569	8406	zf-C2H2	5	-
VKOC01028369.1	11966	13444	zf-C2H2	11	-
VKOC01028369.1	17370	18378	zf-C2H2	5	+
VKOC01028369.1	21277	22693	zf-C2H2	8	+
VKOC01029107.1	0	1362	zf-C2H2	16	-
VKOC01029903.1	1656	2664	zf-C2H2	12	-
VKOC01030272.1	1655	2759	zf-C2H2	8	+
VKOC01030272.1	13450	14773	zf-C2H2	7	+
VKOC01030818.1	2289	3369	zf-C2H2	7	+
VKOC01030818.1	5366	6539	zf-C2H2	7	-
VKOC01030818.1	11178	12453	zf-C2H2	11	+
VKOC01031451.1	689	1535	zf-C2H2	7	-
VKOC01032515.1	10141	11467	zf-C2H2	7	+
VKOC01033821.1	6682	7834	zf-C2H2	8	+
VKOC01034169.1	1155	2201	zf-C2H2	12	-
VKOC01034169.1	5492	6875	zf-C2H2	16	+
VKOC01034169.1	10657	11800	zf-C2H2	13	+
VKOC01034222.1	5595	7677	zf-C2H2	25	-
VKOC01035465.1	1735	3478	zf-C2H2	12	-
VKOC01036018.1	4133	5984	zf-C2H2	14	+
VKOC01036309.1	4076	4850	zf-C2H2	9	-
VKOC01037188.1	2912	4109	zf-C2H2	13	+
VKOC01037293.1	2279	3281	zf-C2H2	7	+
VKOC01037826.1	3371	4277	zf-C2H2	5	-
VKOC01038075.1	8142	9648	zf-C2H2	10	+
VKOC01039287.1	2969	3875	zf-C2H2	5	-
VKOC01039316.1	689	1544	zf-C2H2	6	+
VKOC01040187.1	2154	2679	zf-C2H2	5	+
VKOC01041139.1	1849	2506	zf-C2H2	5	-
VKOC01041321.1	1544	2450	zf-C2H2	5	-
VKOC01041580.1	715	1768	zf-C2H2	12	+
VKOC01042338.1	2518	3880	zf-C2H2	7	+
VKOC01042562.1	2160	2685	zf-C2H2	5	-
VKOC01044145.1	772	1453	zf-C2H2	5	-
VKOC01044983.1	573	1617	zf-C2H2	9	+
VKOC01045369.1	0	1023	zf-C2H2	5	-
VKOC01046127.1	672	2088	zf-C2H2	8	-
VKOC01049012.1	3778	5353	zf-C2H2	16	-
```
