## Supplementary Data 2 for "Transposable elements drive the evolution of metazoan zinc finger genes": Spermophilus_dauricus_znfs.bed

```
AXRT01015665.1	2	779	zf-C2H2	9	+
AXRT01023790.1	8640	9216	zf-C2H2	7	-
AXRT01030082.1	2	1436	zf-C2H2	17	+
AXRT01031045.1	9137	9749	zf-C2H2	7	-
AXRT01031045.1	11302	12982	zf-C2H2	16	-
AXRT01055697.1	930	1350	zf-C2H2	6	-
AXRT01060262.1	2720	3272	zf-C2H2	5	-
AXRT01068608.1	37773	39825	zf-C2H2	24	+
AXRT01120313.1	14472	15435	zf-C2H2	11	-
AXRT01150550.1	1	892	zf-C2H2	10	+
AXRT01151630.1	4038	6339	zf-C2H2	21	+
AXRT01152579.1	0	678	zf-C2H2	8	+
AXRT01155935.1	2	1463	zf-C2H2	14	-
AXRT01159684.1	1	394	zf-C2H2	5	+
AXRT01167676.1	4903	5788	zf-C2H2	10	+
AXRT01170037.1	1	772	zf-C2H2	8	-
AXRT01170548.1	4982	5429	zf-C2H2	5	-
AXRT01173057.1	4856	7407	zf-C2H2	27	+
AXRT01174020.1	0	516	zf-C2H2	7	+
AXRT01174313.1	3822	4500	zf-C2H2	8	-
AXRT01176063.1	1	436	zf-C2H2	5	-
AXRT01381976.1	0	477	zf-C2H2	6	-
AXRT01404995.1	0	441	zf-C2H2	6	+
AXRT01406880.1	2	467	zf-C2H2	6	-
AXRT01414782.1	2	647	zf-C2H2	6	-
AXRT01446864.1	1	991	zf-C2H2	9	+
AXRT01448971.1	401	854	zf-C2H2	6	-
AXRT01464165.1	22	1270	zf-C2H2	15	-
AXRT01464485.1	384	1101	zf-C2H2	9	-
AXRT01466736.1	598	1018	zf-C2H2	5	+
AXRT01466885.1	2	1364	zf-C2H2	11	-
AXRT01471959.1	79	1231	zf-C2H2	8	-
AXRT01474472.1	12	927	zf-C2H2	5	+
AXRT01477721.1	0	729	zf-C2H2	9	-
AXRT01480480.1	1	856	zf-C2H2	10	-
AXRT01487811.1	352	1591	zf-C2H2	13	-
AXRT01496941.1	560	1760	zf-C2H2	10	-
AXRT01497646.1	306	1461	zf-C2H2	13	-
AXRT01501997.1	820	1643	zf-C2H2	8	+
KZ293964.1	5093456	5094302	zf-C2H2	7	-
KZ293966.1	7406725	7408051	zf-C2H2	13	+
KZ293967.1	241213	243028	zf-C2H2	12	+
KZ293967.1	258480	259314	zf-C2H2	10	+
KZ293967.1	369563	371570	zf-C2H2	9	-
KZ293967.1	379376	380636	zf-C2H2	8	-
KZ293967.1	417595	418570	zf-C2H2	9	-
KZ293967.1	597007	599599	zf-C2H2	19	-
KZ293967.1	932182	933511	zf-C2H2	10	-
KZ293967.1	933682	934561	zf-C2H2	6	-
KZ293967.1	951195	956250	zf-C2H2	30	+
KZ293967.1	1572448	1573921	zf-C2H2	9	+
KZ293967.1	1670174	1671488	zf-C2H2	7	+
KZ293972.1	2668609	2669257	zf-C2H2	8	+
KZ293973.1	6737118	6737934	zf-C2H2	8	+
KZ293980.1	5082312	5083971	zf-C2H2	17	+
KZ293983.1	515547	516849	zf-C2H2	10	+
KZ293998.1	2534470	2536277	zf-C2H2	13	+
KZ294001.1	4181591	4182389	zf-C2H2	9	+
KZ294004.1	4595979	4597134	zf-C2H2	13	-
KZ294008.1	2032062	2033136	zf-C2H2	10	+
KZ294008.1	2072378	2073176	zf-C2H2	6	-
KZ294008.1	2073434	2075114	zf-C2H2	7	-
KZ294013.1	1365426	1366836	zf-C2H2	15	-
KZ294014.1	719254	720958	zf-C2H2	5	-
KZ294015.1	812402	812780	zf-C2H2	5	+
KZ294026.1	1820871	1824336	zf-C2H2	7	-
KZ294028.1	357032	358832	zf-C2H2	16	-
KZ294028.1	397032	398823	zf-C2H2	16	-
KZ294028.1	405349	407149	zf-C2H2	16	-
KZ294028.1	1651440	1653840	zf-C2H2	6	-
KZ294028.1	1810413	1813053	zf-C2H2	5	-
KZ294028.1	4583643	4585335	zf-C2H2	14	-
KZ294030.1	1300956	1302480	zf-C2H2	5	-
KZ294034.1	1661409	1663095	zf-C2H2	6	-
KZ294035.1	4380371	4381532	zf-C2H2	11	+
KZ294035.1	4402095	4403229	zf-C2H2	11	-
KZ294038.1	2734615	2736695	zf-C2H2	22	+
KZ294038.1	4406862	4407891	zf-C2H2	7	-
KZ294045.1	2809450	2811607	zf-C2H2	10	+
KZ294055.1	2483100	2484894	zf-C2H2	10	-
KZ294055.1	2486707	2488501	zf-C2H2	10	-
KZ294055.1	2489791	2491585	zf-C2H2	10	-
KZ294055.1	2528760	2530578	zf-C2H2	18	-
KZ294065.1	21646	25192	zf-C2H2	26	-
KZ294067.1	3739428	3742017	zf-C2H2	5	+
KZ294071.1	1510981	1511837	zf-C2H2	6	+
KZ294071.1	2371322	2372594	zf-C2H2	13	-
KZ294071.1	2441550	2443017	zf-C2H2	15	+
KZ294071.1	3021781	3023356	zf-C2H2	17	-
KZ294073.1	2635784	2636903	zf-C2H2	8	+
KZ294073.1	2716472	2717228	zf-C2H2	5	-
KZ294073.1	2736445	2737642	zf-C2H2	10	-
KZ294073.1	2795448	2796219	zf-C2H2	5	+
KZ294073.1	2851011	2851761	zf-C2H2	5	-
KZ294073.1	2870567	2872199	zf-C2H2	8	-
KZ294073.1	2905241	2906795	zf-C2H2	10	+
KZ294073.1	3679503	3680520	zf-C2H2	9	-
KZ294076.1	551811	553711	zf-C2H2	13	+
KZ294080.1	1404567	1406439	zf-C2H2	8	+
KZ294080.1	2466149	2469229	zf-C2H2	5	-
KZ294089.1	2275186	2276140	zf-C2H2	6	-
KZ294089.1	2277923	2278751	zf-C2H2	6	-
KZ294092.1	1284692	1285637	zf-C2H2	11	-
KZ294101.1	1450952	1452833	zf-C2H2	17	-
KZ294105.1	689022	690456	zf-C2H2	10	+
KZ294105.1	720469	721558	zf-C2H2	7	+
KZ294106.1	13084	14398	zf-C2H2	14	+
KZ294107.1	765142	766636	zf-C2H2	12	+
KZ294107.1	783235	784843	zf-C2H2	15	-
KZ294107.1	873688	876118	zf-C2H2	26	+
KZ294107.1	896911	897805	zf-C2H2	9	-
KZ294107.1	904708	907009	zf-C2H2	21	-
KZ294107.1	2133698	2135087	zf-C2H2	12	-
KZ294107.1	2166929	2167871	zf-C2H2	11	+
KZ294107.1	2210220	2211945	zf-C2H2	15	-
KZ294109.1	1715824	1717386	zf-C2H2	6	-
KZ294110.1	2271583	2273674	zf-C2H2	14	+
KZ294114.1	1078762	1079227	zf-C2H2	6	+
KZ294122.1	20590	22156	zf-C2H2	15	+
KZ294122.1	33736	34510	zf-C2H2	9	+
KZ294127.1	3115277	3116300	zf-C2H2	8	-
KZ294128.1	3245200	3246325	zf-C2H2	6	-
KZ294137.1	2141534	2142248	zf-C2H2	6	-
KZ294140.1	2674710	2676495	zf-C2H2	18	-
KZ294140.1	2701089	2702529	zf-C2H2	16	-
KZ294140.1	2715927	2717382	zf-C2H2	15	-
KZ294140.1	2762298	2763759	zf-C2H2	11	+
KZ294140.1	2808730	2811034	zf-C2H2	23	+
KZ294140.1	2845886	2847743	zf-C2H2	18	+
KZ294140.1	2866064	2867546	zf-C2H2	16	+
KZ294140.1	2888754	2889849	zf-C2H2	12	-
KZ294140.1	2915165	2916650	zf-C2H2	16	+
KZ294140.1	2980784	2982740	zf-C2H2	21	+
KZ294140.1	3051657	3054096	zf-C2H2	27	+
KZ294140.1	3146909	3149015	zf-C2H2	24	+
KZ294142.1	701168	702518	zf-C2H2	15	-
KZ294149.1	818254	820264	zf-C2H2	5	-
KZ294149.1	1146650	1147328	zf-C2H2	6	-
KZ294149.1	1191625	1192975	zf-C2H2	6	-
KZ294150.1	1346041	1347835	zf-C2H2	13	-
KZ294151.1	2159602	2162038	zf-C2H2	7	-
KZ294154.1	2583003	2583789	zf-C2H2	5	+
KZ294155.1	2051395	2052322	zf-C2H2	10	+
KZ294169.1	1117688	1118720	zf-C2H2	9	+
KZ294169.1	1135892	1137674	zf-C2H2	19	+
KZ294169.1	1157552	1159274	zf-C2H2	17	+
KZ294169.1	1183897	1185934	zf-C2H2	21	-
KZ294169.1	1209753	1211103	zf-C2H2	15	-
KZ294169.1	1261744	1263331	zf-C2H2	17	+
KZ294170.1	680812	682138	zf-C2H2	13	+
KZ294176.1	2253735	2254677	zf-C2H2	11	+
KZ294184.1	212211	214356	zf-C2H2	11	+
KZ294192.1	2589854	2592182	zf-C2H2	25	-
KZ294193.1	1342369	1344277	zf-C2H2	17	+
KZ294194.1	211798	212962	zf-C2H2	6	+
KZ294200.1	740962	745588	zf-C2H2	14	+
KZ294200.1	982273	982786	zf-C2H2	6	+
KZ294200.1	1009646	1010804	zf-C2H2	10	+
KZ294200.1	1052755	1053355	zf-C2H2	7	+
KZ294209.1	542857	546642	zf-C2H2	10	+
KZ294209.1	2185683	2189352	zf-C2H2	26	+
KZ294219.1	1625715	1628814	zf-C2H2	8	-
KZ294231.1	1494732	1495469	zf-C2H2	10	+
KZ294235.1	2074801	2076040	zf-C2H2	9	+
KZ294248.1	711038	711797	zf-C2H2	7	+
KZ294248.1	742262	743099	zf-C2H2	7	-
KZ294248.1	2150679	2151450	zf-C2H2	5	+
KZ294252.1	1455976	1457257	zf-C2H2	10	+
KZ294266.1	277180	278698	zf-C2H2	7	+
KZ294276.1	1554943	1555750	zf-C2H2	5	+
KZ294279.1	20608	23800	zf-C2H2	23	+
KZ294279.1	74612	75644	zf-C2H2	6	+
KZ294282.1	1147198	1148695	zf-C2H2	17	-
KZ294282.1	1187674	1189443	zf-C2H2	20	-
KZ294282.1	1206804	1208569	zf-C2H2	20	-
KZ294282.1	1294198	1295629	zf-C2H2	13	+
KZ294282.1	1314286	1316092	zf-C2H2	17	-
KZ294282.1	1409038	1411867	zf-C2H2	25	-
KZ294282.1	1467798	1469268	zf-C2H2	15	+
KZ294282.1	1560609	1562628	zf-C2H2	20	+
KZ294282.1	1589579	1592063	zf-C2H2	23	-
KZ294282.1	1656373	1657570	zf-C2H2	12	+
KZ294282.1	1667793	1668822	zf-C2H2	10	+
KZ294282.1	1706602	1707775	zf-C2H2	6	+
KZ294282.1	1707886	1708333	zf-C2H2	5	+
KZ294282.1	1750428	1752012	zf-C2H2	11	+
KZ294282.1	1778792	1780649	zf-C2H2	19	-
KZ294282.1	1886703	1888116	zf-C2H2	11	+
KZ294282.1	1922227	1923247	zf-C2H2	8	+
KZ294282.1	1983485	1985097	zf-C2H2	17	+
KZ294282.1	2013815	2015345	zf-C2H2	13	+
KZ294282.1	2050719	2052135	zf-C2H2	13	-
KZ294282.1	2090093	2091557	zf-C2H2	13	-
KZ294282.1	2138193	2139234	zf-C2H2	9	-
KZ294282.1	2178931	2180236	zf-C2H2	14	-
KZ294282.1	2210482	2211378	zf-C2H2	9	-
KZ294282.1	2282245	2283688	zf-C2H2	10	+
KZ294286.1	183012	184473	zf-C2H2	6	+
KZ294286.1	186725	187202	zf-C2H2	5	+
KZ294286.1	479351	481082	zf-C2H2	16	+
KZ294286.1	489402	490650	zf-C2H2	12	-
KZ294286.1	543864	545652	zf-C2H2	16	+
KZ294286.1	567656	569867	zf-C2H2	19	+
KZ294286.1	602851	604999	zf-C2H2	20	+
KZ294286.1	638908	640009	zf-C2H2	10	+
KZ294286.1	679363	680464	zf-C2H2	10	+
KZ294286.1	689466	691370	zf-C2H2	16	-
KZ294286.1	734255	736775	zf-C2H2	21	-
KZ294286.1	802322	803351	zf-C2H2	12	-
KZ294286.1	1265229	1266246	zf-C2H2	6	-
KZ294291.1	1679364	1680672	zf-C2H2	5	-
KZ294293.1	2212082	2213177	zf-C2H2	9	+
KZ294293.1	2219055	2220012	zf-C2H2	7	-
KZ294293.1	2245804	2247821	zf-C2H2	20	+
KZ294325.1	798001	800368	zf-C2H2	18	+
KZ294325.1	820856	822176	zf-C2H2	10	-
KZ294325.1	1004393	1005362	zf-C2H2	8	+
KZ294325.1	1276025	1279013	zf-C2H2	23	+
KZ294325.1	1287391	1290379	zf-C2H2	23	+
KZ294329.1	17061	17796	zf-C2H2	6	-
KZ294329.1	275906	276896	zf-C2H2	9	+
KZ294329.1	395426	396488	zf-C2H2	7	-
KZ294329.1	428501	429233	zf-C2H2	9	+
KZ294329.1	433780	434512	zf-C2H2	9	+
KZ294329.1	505906	506815	zf-C2H2	7	+
KZ294329.1	527044	528460	zf-C2H2	12	-
KZ294329.1	547616	548255	zf-C2H2	5	-
KZ294329.1	1001853	1003359	zf-C2H2	14	-
KZ294329.1	1026330	1027914	zf-C2H2	14	+
KZ294329.1	1975765	1976764	zf-C2H2	9	+
KZ294336.1	649821	651963	zf-C2H2	9	-
KZ294338.1	938369	940985	zf-C2H2	7	+
KZ294345.1	1262142	1262954	zf-C2H2	10	+
KZ294345.1	1660383	1662506	zf-C2H2	20	-
KZ294345.1	1712234	1713443	zf-C2H2	9	+
KZ294345.1	1803848	1805090	zf-C2H2	7	+
KZ294345.1	1898576	1899335	zf-C2H2	5	-
KZ294360.1	1580690	1583699	zf-C2H2	10	-
KZ294362.1	1803841	1805152	zf-C2H2	7	-
KZ294365.1	42122	44144	zf-C2H2	16	+
KZ294365.1	80065	81415	zf-C2H2	13	+
KZ294365.1	96489	97587	zf-C2H2	10	-
KZ294365.1	153471	155319	zf-C2H2	17	+
KZ294365.1	202582	204256	zf-C2H2	13	+
KZ294365.1	527748	528390	zf-C2H2	5	+
KZ294365.1	1141238	1142114	zf-C2H2	8	-
KZ294365.1	1142599	1143475	zf-C2H2	8	-
KZ294365.1	1161810	1163334	zf-C2H2	13	-
KZ294365.1	1501807	1503136	zf-C2H2	6	-
KZ294371.1	69173	70778	zf-C2H2	13	+
KZ294377.1	459586	460441	zf-C2H2	9	+
KZ294377.1	1533957	1534878	zf-C2H2	5	-
KZ294384.1	477678	479454	zf-C2H2	10	+
KZ294386.1	1120760	1121849	zf-C2H2	11	-
KZ294386.1	1121982	1122630	zf-C2H2	5	-
KZ294386.1	1166440	1167739	zf-C2H2	13	+
KZ294386.1	1168238	1169669	zf-C2H2	14	+
KZ294386.1	1206751	1208766	zf-C2H2	21	+
KZ294386.1	1244494	1245700	zf-C2H2	11	+
KZ294386.1	1298669	1300184	zf-C2H2	12	+
KZ294386.1	1316700	1318164	zf-C2H2	10	-
KZ294386.1	1329782	1330178	zf-C2H2	5	+
KZ294389.1	29182	31156	zf-C2H2	16	-
KZ294389.1	151875	154092	zf-C2H2	20	+
KZ294389.1	165220	166180	zf-C2H2	6	-
KZ294389.1	220405	223453	zf-C2H2	29	-
KZ294389.1	270592	272854	zf-C2H2	21	-
KZ294409.1	228820	230428	zf-C2H2	14	-
KZ294411.1	366693	368304	zf-C2H2	12	+
KZ294411.1	374487	376098	zf-C2H2	12	+
KZ294424.1	852092	852662	zf-C2H2	7	-
KZ294425.1	1828791	1830234	zf-C2H2	13	+
KZ294431.1	128373	130089	zf-C2H2	7	+
KZ294438.1	393456	395064	zf-C2H2	13	+
KZ294438.1	438238	439789	zf-C2H2	14	+
KZ294438.1	465932	467276	zf-C2H2	12	+
KZ294438.1	532743	534189	zf-C2H2	13	+
KZ294438.1	554945	556328	zf-C2H2	11	+
KZ294440.1	275498	276215	zf-C2H2	5	+
KZ294440.1	278174	279116	zf-C2H2	9	+
KZ294440.1	282506	285521	zf-C2H2	20	+
KZ294445.1	1420838	1421576	zf-C2H2	9	+
KZ294449.1	1291208	1298354	zf-C2H2	16	-
KZ294451.1	764925	766182	zf-C2H2	6	+
KZ294462.1	1478468	1480142	zf-C2H2	6	-
KZ294469.1	18649	20110	zf-C2H2	9	-
KZ294472.1	912996	914550	zf-C2H2	16	+
KZ294496.1	145436	148064	zf-C2H2	6	-
KZ294498.1	1501932	1504128	zf-C2H2	6	-
KZ294506.1	17065	18352	zf-C2H2	11	-
KZ294506.1	30031	32362	zf-C2H2	23	-
KZ294506.1	50928	51924	zf-C2H2	10	-
KZ294506.1	67583	69065	zf-C2H2	13	-
KZ294506.1	104633	106115	zf-C2H2	13	+
KZ294506.1	138854	141053	zf-C2H2	16	+
KZ294506.1	171808	173008	zf-C2H2	10	-
KZ294506.1	1526330	1527371	zf-C2H2	10	-
KZ294510.1	142418	143933	zf-C2H2	16	+
KZ294510.1	203268	204864	zf-C2H2	17	+
KZ294510.1	739453	741478	zf-C2H2	19	+
KZ294510.1	1314651	1315851	zf-C2H2	10	+
KZ294520.1	1491983	1494032	zf-C2H2	6	-
KZ294528.1	1549017	1550118	zf-C2H2	6	-
KZ294531.1	437583	439722	zf-C2H2	6	+
KZ294531.1	455286	457425	zf-C2H2	6	+
KZ294533.1	645569	647144	zf-C2H2	5	-
KZ294558.1	699477	700863	zf-C2H2	5	+
KZ294596.1	421986	422382	zf-C2H2	5	+
KZ294596.1	434803	435199	zf-C2H2	5	+
KZ294615.1	431540	433139	zf-C2H2	13	-
KZ294626.1	508395	509541	zf-C2H2	10	-
KZ294627.1	873892	875299	zf-C2H2	16	+
KZ294628.1	868729	869923	zf-C2H2	8	-
KZ294631.1	1239775	1242109	zf-C2H2	17	+
KZ294631.1	1284008	1285724	zf-C2H2	18	+
KZ294631.1	1394549	1396895	zf-C2H2	28	+
KZ294636.1	70476	72450	zf-C2H2	21	+
KZ294644.1	532978	535078	zf-C2H2	22	+
KZ294656.1	690028	691585	zf-C2H2	8	+
KZ294665.1	55486	57130	zf-C2H2	13	+
KZ294672.1	851098	852541	zf-C2H2	5	+
KZ294695.1	426927	427626	zf-C2H2	8	-
KZ294710.1	557441	558662	zf-C2H2	12	-
KZ294713.1	6522	7728	zf-C2H2	11	+
KZ294713.1	892650	894210	zf-C2H2	12	-
KZ294713.1	974333	975419	zf-C2H2	13	-
KZ294713.1	1044033	1046127	zf-C2H2	17	+
KZ294716.1	729	1146	zf-C2H2	6	+
KZ294716.1	3203	3620	zf-C2H2	6	+
KZ294716.1	5821	6277	zf-C2H2	6	+
KZ294719.1	59233	60121	zf-C2H2	5	-
KZ294738.1	1101693	1103056	zf-C2H2	14	+
KZ294745.1	609254	610355	zf-C2H2	7	-
KZ294748.1	260191	261166	zf-C2H2	5	+
KZ294748.1	290162	291866	zf-C2H2	12	-
KZ294769.1	985482	987573	zf-C2H2	5	+
KZ294770.1	756532	757927	zf-C2H2	11	+
KZ294770.1	772779	774172	zf-C2H2	14	+
KZ294770.1	819271	820822	zf-C2H2	15	-
KZ294770.1	871009	872215	zf-C2H2	11	-
KZ294770.1	900800	902237	zf-C2H2	11	+
KZ294770.1	931530	932466	zf-C2H2	8	+
KZ294770.1	969046	970978	zf-C2H2	19	+
KZ294770.1	1048400	1050632	zf-C2H2	20	+
KZ294770.1	1101254	1102652	zf-C2H2	12	+
KZ294770.1	1103207	1103786	zf-C2H2	5	+
KZ294770.1	1130756	1132367	zf-C2H2	16	+
KZ294770.1	1146132	1147383	zf-C2H2	10	+
KZ294770.1	1151046	1152218	zf-C2H2	10	+
KZ294792.1	150087	151035	zf-C2H2	7	+
KZ294792.1	179321	180239	zf-C2H2	7	+
KZ294792.1	212055	213156	zf-C2H2	9	-
KZ294797.1	449326	450793	zf-C2H2	17	+
KZ294800.1	167945	169715	zf-C2H2	16	-
KZ294806.1	76152	77229	zf-C2H2	7	+
KZ294808.1	644832	646683	zf-C2H2	16	+
KZ294808.1	665545	667396	zf-C2H2	16	+
KZ294829.1	50671	51832	zf-C2H2	5	-
KZ294829.1	241531	243181	zf-C2H2	16	+
KZ294829.1	262509	263991	zf-C2H2	12	-
KZ294829.1	288845	290324	zf-C2H2	10	+
KZ294829.1	397321	399016	zf-C2H2	14	+
KZ294829.1	416281	417490	zf-C2H2	6	+
KZ294829.1	452897	454367	zf-C2H2	13	+
KZ294829.1	653725	654619	zf-C2H2	6	-
KZ294829.1	679358	681377	zf-C2H2	11	-
KZ294829.1	707848	711939	zf-C2H2	13	-
KZ294829.1	920452	924990	zf-C2H2	11	-
KZ294829.1	1053694	1055383	zf-C2H2	13	+
KZ294829.1	1074966	1076586	zf-C2H2	13	+
KZ294830.1	910067	910586	zf-C2H2	5	+
KZ294843.1	520270	520756	zf-C2H2	5	+
KZ294884.1	944061	945456	zf-C2H2	11	-
KZ294884.1	970936	972070	zf-C2H2	9	-
KZ294884.1	991565	992388	zf-C2H2	8	+
KZ294892.1	90297	93398	zf-C2H2	10	+
KZ294903.1	48201	48969	zf-C2H2	9	+
KZ294903.1	49338	49908	zf-C2H2	5	+
KZ294903.1	231249	232047	zf-C2H2	7	-
KZ294909.1	435023	435728	zf-C2H2	6	-
KZ294909.1	437515	438391	zf-C2H2	6	-
KZ294909.1	440053	441001	zf-C2H2	6	-
KZ294933.1	567211	567958	zf-C2H2	5	-
KZ294940.1	23299	24940	zf-C2H2	16	+
KZ294955.1	530487	532014	zf-C2H2	14	-
KZ294955.1	596035	597541	zf-C2H2	15	-
KZ294955.1	638154	641244	zf-C2H2	33	-
KZ294955.1	783484	784504	zf-C2H2	11	+
KZ294955.1	785625	786273	zf-C2H2	8	+
KZ294991.1	150107	153116	zf-C2H2	9	+
KZ294991.1	560268	561585	zf-C2H2	6	+
KZ294999.1	0	630	zf-C2H2	6	+
KZ295008.1	171241	173770	zf-C2H2	17	-
KZ295008.1	267536	269285	zf-C2H2	10	-
KZ295010.1	795992	797096	zf-C2H2	11	+
KZ295015.1	64739	67550	zf-C2H2	12	-
KZ295015.1	83747	85506	zf-C2H2	10	-
KZ295018.1	783090	783644	zf-C2H2	7	+
KZ295018.1	790119	792606	zf-C2H2	21	-
KZ295022.1	337878	339225	zf-C2H2	5	+
KZ295029.1	773704	775150	zf-C2H2	10	+
KZ295049.1	407310	407982	zf-C2H2	6	-
KZ295059.1	765014	766742	zf-C2H2	8	-
KZ295080.1	10036	10534	zf-C2H2	6	-
KZ295080.1	22593	24567	zf-C2H2	17	-
KZ295080.1	89459	91091	zf-C2H2	14	+
KZ295080.1	124553	125951	zf-C2H2	12	+
KZ295080.1	144598	145417	zf-C2H2	9	+
KZ295080.1	153317	154136	zf-C2H2	9	+
KZ295080.1	156213	156948	zf-C2H2	8	+
KZ295080.1	157906	158725	zf-C2H2	9	+
KZ295080.1	164403	165222	zf-C2H2	9	+
KZ295080.1	214913	216401	zf-C2H2	14	+
KZ295080.1	253084	254482	zf-C2H2	10	+
KZ295080.1	287112	289215	zf-C2H2	16	-
KZ295080.1	378145	379813	zf-C2H2	14	-
KZ295080.1	422498	423608	zf-C2H2	5	+
KZ295080.1	457826	458225	zf-C2H2	5	+
KZ295080.1	461624	462023	zf-C2H2	5	+
KZ295080.1	523420	524563	zf-C2H2	9	+
KZ295080.1	607872	608922	zf-C2H2	8	+
KZ295080.1	636066	637611	zf-C2H2	11	+
KZ295080.1	728901	731228	zf-C2H2	13	-
KZ295080.1	731541	734721	zf-C2H2	11	-
KZ295087.1	329343	333672	zf-C2H2	15	+
KZ295093.1	412699	413167	zf-C2H2	5	-
KZ295093.1	765697	766762	zf-C2H2	10	+
KZ295093.1	772342	773407	zf-C2H2	10	+
KZ295121.1	240972	241869	zf-C2H2	7	-
KZ295123.1	38095	39043	zf-C2H2	8	+
KZ295141.1	684582	686187	zf-C2H2	16	-
KZ295141.1	686699	688409	zf-C2H2	17	-
KZ295142.1	274002	274626	zf-C2H2	5	+
KZ295142.1	656748	658587	zf-C2H2	16	-
KZ295151.1	79926	80454	zf-C2H2	5	-
KZ295189.1	521935	524470	zf-C2H2	29	-
KZ295189.1	596155	597721	zf-C2H2	13	-
KZ295189.1	659101	659917	zf-C2H2	5	-
KZ295191.1	658164	659685	zf-C2H2	13	-
KZ295196.1	32748	33522	zf-C2H2	5	+
KZ295196.1	40323	41874	zf-C2H2	13	-
KZ295198.1	285369	287271	zf-C2H2	13	-
KZ295198.1	408593	411539	zf-C2H2	20	-
KZ295231.1	601740	603024	zf-C2H2	14	+
KZ295231.1	624033	626130	zf-C2H2	19	-
KZ295235.1	68990	71252	zf-C2H2	21	-
KZ295235.1	120156	121461	zf-C2H2	12	-
KZ295238.1	370894	375337	zf-C2H2	8	-
KZ295266.1	114644	116225	zf-C2H2	17	+
KZ295279.1	29694	31251	zf-C2H2	17	+
KZ295285.1	423756	425037	zf-C2H2	7	-
KZ295304.1	220035	220569	zf-C2H2	5	-
KZ295310.1	196055	198191	zf-C2H2	24	+
KZ295310.1	198614	200138	zf-C2H2	13	+
KZ295310.1	364449	367065	zf-C2H2	5	+
KZ295310.1	374089	375760	zf-C2H2	16	+
KZ295310.1	491753	492749	zf-C2H2	11	+
KZ295326.1	471806	473075	zf-C2H2	11	+
KZ295326.1	513148	514303	zf-C2H2	8	-
KZ295326.1	549738	550857	zf-C2H2	9	+
KZ295327.1	390138	390642	zf-C2H2	5	+
KZ295327.1	392111	392882	zf-C2H2	8	+
KZ295327.1	411295	416088	zf-C2H2	10	+
KZ295333.1	516144	517028	zf-C2H2	8	+
KZ295340.1	137335	137719	zf-C2H2	5	+
KZ295340.1	148609	149620	zf-C2H2	8	-
KZ295340.1	377602	378154	zf-C2H2	5	+
KZ295340.1	484358	485391	zf-C2H2	9	-
KZ295345.1	259352	261527	zf-C2H2	19	-
KZ295345.1	374257	376576	zf-C2H2	20	-
KZ295345.1	461444	463739	zf-C2H2	20	-
KZ295347.1	497236	498583	zf-C2H2	14	-
KZ295368.1	483369	485103	zf-C2H2	12	-
KZ295368.1	513331	515221	zf-C2H2	13	-
KZ295370.1	359470	360835	zf-C2H2	11	-
KZ295374.1	69448	69997	zf-C2H2	5	+
KZ295374.1	391604	392993	zf-C2H2	13	+
KZ295374.1	393531	393957	zf-C2H2	5	+
KZ295374.1	401573	402770	zf-C2H2	13	+
KZ295399.1	195927	198771	zf-C2H2	26	-
KZ295418.1	63898	64903	zf-C2H2	13	-
KZ295418.1	65167	66506	zf-C2H2	14	-
KZ295418.1	74039	74846	zf-C2H2	7	-
KZ295418.1	76512	77319	zf-C2H2	7	-
KZ295418.1	367004	368279	zf-C2H2	12	-
KZ295420.1	430247	431507	zf-C2H2	14	+
KZ295420.1	439807	441174	zf-C2H2	16	+
KZ295435.1	26496	27804	zf-C2H2	13	-
KZ295435.1	56624	57767	zf-C2H2	11	-
KZ295435.1	84812	86790	zf-C2H2	20	-
KZ295435.1	140277	141396	zf-C2H2	13	-
KZ295439.1	239981	240365	zf-C2H2	5	+
KZ295439.1	293523	295227	zf-C2H2	20	+
KZ295439.1	376183	376995	zf-C2H2	7	+
KZ295454.1	221015	221510	zf-C2H2	6	+
KZ295454.1	247902	249772	zf-C2H2	20	+
KZ295454.1	423296	424703	zf-C2H2	15	+
KZ295461.1	149749	150712	zf-C2H2	5	+
KZ295461.1	187325	189710	zf-C2H2	6	+
KZ295461.1	238643	241334	zf-C2H2	22	+
KZ295461.1	253268	255095	zf-C2H2	18	-
KZ295461.1	356738	358640	zf-C2H2	18	+
KZ295461.1	403516	404725	zf-C2H2	8	-
KZ295468.1	134519	136103	zf-C2H2	7	-
KZ295468.1	162251	163598	zf-C2H2	10	-
KZ295468.1	338438	339470	zf-C2H2	8	+
KZ295479.1	224499	226203	zf-C2H2	18	-
KZ295479.1	308096	311747	zf-C2H2	41	-
KZ295505.1	328757	329840	zf-C2H2	6	-
KZ295506.1	333738	336996	zf-C2H2	34	-
KZ295506.1	405919	408067	zf-C2H2	21	-
KZ295506.1	427862	430062	zf-C2H2	22	-
KZ295540.1	26538	28476	zf-C2H2	15	+
KZ295540.1	300041	301784	zf-C2H2	13	+
KZ295540.1	313574	315371	zf-C2H2	17	+
KZ295540.1	336344	337925	zf-C2H2	12	+
KZ295540.1	340346	341927	zf-C2H2	12	+
KZ295540.1	366355	367849	zf-C2H2	18	+
KZ295540.1	387699	388743	zf-C2H2	6	+
KZ295540.1	397687	398983	zf-C2H2	8	+
KZ295584.1	265254	266535	zf-C2H2	12	+
KZ295592.1	310948	313087	zf-C2H2	24	+
KZ295592.1	360976	362194	zf-C2H2	14	+
KZ295621.1	50207	51956	zf-C2H2	16	-
KZ295632.1	92957	93635	zf-C2H2	7	+
KZ295666.1	142673	143408	zf-C2H2	9	-
KZ295666.1	150250	150712	zf-C2H2	6	-
KZ295666.1	243741	245343	zf-C2H2	16	+
KZ295692.1	62965	67285	zf-C2H2	44	-
KZ295695.1	101604	102213	zf-C2H2	8	-
KZ295700.1	331474	332685	zf-C2H2	12	+
KZ295737.1	33978	34959	zf-C2H2	8	+
KZ295737.1	52102	52891	zf-C2H2	6	-
KZ295746.1	298860	299946	zf-C2H2	10	-
KZ295753.1	117213	118635	zf-C2H2	14	+
KZ295753.1	123584	125006	zf-C2H2	14	+
KZ295753.1	127294	128499	zf-C2H2	11	+
KZ295781.1	7231	9358	zf-C2H2	23	+
KZ295781.1	121036	122503	zf-C2H2	16	-
KZ295781.1	164972	166604	zf-C2H2	17	-
KZ295781.1	233714	235466	zf-C2H2	19	-
KZ295781.1	267428	270073	zf-C2H2	28	-
KZ295788.1	25037	26480	zf-C2H2	10	+
KZ295788.1	93467	94316	zf-C2H2	5	+
KZ295821.1	50446	51487	zf-C2H2	11	-
KZ295821.1	242364	244996	zf-C2H2	21	-
KZ295824.1	9597	11016	zf-C2H2	14	+
KZ295840.1	15904	17269	zf-C2H2	14	+
KZ295840.1	89288	91133	zf-C2H2	20	+
KZ295840.1	132120	133530	zf-C2H2	14	+
KZ295842.1	20875	22249	zf-C2H2	5	-
KZ295842.1	28816	30262	zf-C2H2	15	-
KZ295842.1	79569	81750	zf-C2H2	21	+
KZ295842.1	121936	124774	zf-C2H2	30	+
KZ295842.1	163017	165262	zf-C2H2	24	+
KZ295842.1	185521	187939	zf-C2H2	24	+
KZ295842.1	230487	233737	zf-C2H2	35	+
KZ295843.1	69788	71555	zf-C2H2	8	-
KZ295843.1	76274	76946	zf-C2H2	6	-
KZ295884.1	41280	41751	zf-C2H2	6	+
KZ295884.1	95286	95967	zf-C2H2	7	+
KZ295884.1	201558	202239	zf-C2H2	7	+
KZ295912.1	64035	64836	zf-C2H2	10	+
KZ295912.1	187857	188352	zf-C2H2	6	+
KZ295919.1	6473	8306	zf-C2H2	16	-
KZ295919.1	51504	52767	zf-C2H2	11	-
KZ295919.1	62573	63281	zf-C2H2	8	+
KZ295919.1	84632	86144	zf-C2H2	13	-
KZ295919.1	103342	105121	zf-C2H2	14	-
KZ295919.1	110207	111986	zf-C2H2	14	-
KZ295919.1	126377	127387	zf-C2H2	13	-
KZ295919.1	144351	146040	zf-C2H2	13	-
KZ295940.1	221144	222473	zf-C2H2	11	-
KZ295951.1	6951	8030	zf-C2H2	12	-
KZ295951.1	129743	131117	zf-C2H2	15	-
KZ295951.1	196601	198233	zf-C2H2	17	-
KZ295954.1	194485	197011	zf-C2H2	27	-
KZ295960.1	202416	202950	zf-C2H2	6	-
KZ295960.1	206394	207798	zf-C2H2	16	-
KZ295972.1	59684	61022	zf-C2H2	15	+
KZ295995.1	141373	142696	zf-C2H2	7	+
KZ296002.1	58168	59764	zf-C2H2	17	-
KZ296024.1	10098	11520	zf-C2H2	14	+
KZ296036.1	82504	83158	zf-C2H2	6	-
KZ296051.1	8590	9334	zf-C2H2	8	-
KZ296051.1	59912	61085	zf-C2H2	13	-
KZ296051.1	111159	111846	zf-C2H2	5	-
KZ296051.1	163481	164648	zf-C2H2	13	-
KZ296055.1	31522	32662	zf-C2H2	9	+
KZ296082.1	84236	85514	zf-C2H2	12	-
KZ296082.1	147504	154248	zf-C2H2	20	-
KZ296093.1	83396	85034	zf-C2H2	13	-
KZ296099.1	163887	164979	zf-C2H2	10	-
KZ296113.1	80907	82038	zf-C2H2	13	-
KZ296113.1	139439	139865	zf-C2H2	5	-
KZ296126.1	131666	132848	zf-C2H2	11	+
KZ296155.1	95632	96244	zf-C2H2	6	+
KZ296155.1	118238	119696	zf-C2H2	13	+
KZ296162.1	101800	103683	zf-C2H2	13	+
KZ296217.1	90967	92950	zf-C2H2	23	+
KZ296239.1	56399	59171	zf-C2H2	21	+
KZ296239.1	118194	119694	zf-C2H2	17	+
KZ296245.1	28887	30012	zf-C2H2	13	-
KZ296245.1	127360	127798	zf-C2H2	5	+
KZ296273.1	112336	113524	zf-C2H2	12	-
KZ296273.1	119018	120206	zf-C2H2	12	-
KZ296356.1	5828	6275	zf-C2H2	5	-
KZ296356.1	27389	28790	zf-C2H2	16	-
KZ296356.1	63817	64474	zf-C2H2	8	-
KZ296374.1	4386	6231	zf-C2H2	19	+
KZ296393.1	46058	47048	zf-C2H2	11	-
KZ296405.1	62368	63598	zf-C2H2	11	+
KZ296421.1	34809	36435	zf-C2H2	19	+
KZ296421.1	72605	73232	zf-C2H2	7	+
KZ296421.1	100811	102539	zf-C2H2	17	-
KZ296431.1	77979	79110	zf-C2H2	12	+
KZ296433.1	19485	21162	zf-C2H2	7	-
KZ296433.1	69913	70828	zf-C2H2	10	-
KZ296440.1	1	814	zf-C2H2	11	+
KZ296440.1	78957	79920	zf-C2H2	11	+
KZ296442.1	47914	49531	zf-C2H2	18	-
KZ296457.1	4421	5426	zf-C2H2	10	+
KZ296475.1	91267	91879	zf-C2H2	7	+
KZ296494.1	14802	15249	zf-C2H2	5	-
KZ296494.1	58242	59202	zf-C2H2	10	-
KZ296500.1	32215	33295	zf-C2H2	12	-
KZ296511.1	29301	30480	zf-C2H2	14	-
KZ296511.1	31095	32616	zf-C2H2	16	-
KZ296511.1	32805	35001	zf-C2H2	23	-
KZ296522.1	51721	54641	zf-C2H2	32	-
KZ296531.1	1552	3898	zf-C2H2	26	+
KZ296531.1	55054	56119	zf-C2H2	13	+
KZ296555.1	23901	25620	zf-C2H2	16	-
KZ296555.1	72246	74196	zf-C2H2	17	-
KZ296587.1	71693	72587	zf-C2H2	10	+
KZ296623.1	64020	64832	zf-C2H2	7	+
KZ296670.1	39772	40996	zf-C2H2	13	-
KZ296670.1	48244	49942	zf-C2H2	10	-
KZ296693.1	5268	6597	zf-C2H2	15	+
KZ296693.1	66054	66912	zf-C2H2	10	+
KZ296696.1	54877	56260	zf-C2H2	12	-
KZ296723.1	35003	35423	zf-C2H2	6	+
KZ296744.1	62751	65433	zf-C2H2	29	-
KZ296754.1	2	1583	zf-C2H2	15	+
KZ296754.1	25830	27784	zf-C2H2	21	+
KZ296754.1	57662	59561	zf-C2H2	20	+
KZ296762.1	9470	10274	zf-C2H2	8	-
KZ296766.1	41945	44048	zf-C2H2	18	+
KZ296775.1	9333	11286	zf-C2H2	22	+
KZ296775.1	26662	27877	zf-C2H2	12	+
KZ296775.1	42537	44217	zf-C2H2	17	+
KZ296791.1	54141	55299	zf-C2H2	11	+
KZ296809.1	7641	11864	zf-C2H2	37	+
KZ296809.1	50349	50919	zf-C2H2	5	+
KZ296809.1	60540	61650	zf-C2H2	11	+
KZ296825.1	30054	31953	zf-C2H2	19	+
KZ296827.1	2954	3488	zf-C2H2	6	-
KZ296850.1	54132	56742	zf-C2H2	29	+
KZ296883.1	8303	9341	zf-C2H2	12	-
KZ296892.1	39970	42160	zf-C2H2	25	-
KZ296905.1	39570	41835	zf-C2H2	22	+
KZ296947.1	4768	6714	zf-C2H2	22	-
KZ296953.1	47926	48577	zf-C2H2	7	-
KZ297006.1	15197	17159	zf-C2H2	22	-
KZ297041.1	37962	40371	zf-C2H2	15	+
KZ297056.1	43281	45423	zf-C2H2	9	-
KZ297102.1	3892	6688	zf-C2H2	19	+
KZ297170.1	1097	2936	zf-C2H2	18	-
KZ297206.1	20840	21678	zf-C2H2	7	-
KZ297207.1	14228	15410	zf-C2H2	11	+
KZ297226.1	16224	18270	zf-C2H2	19	+
KZ297259.1	17355	18774	zf-C2H2	16	+
KZ297306.1	4769	6467	zf-C2H2	16	-
KZ297306.1	14031	16917	zf-C2H2	32	-
KZ297314.1	25989	26969	zf-C2H2	9	-
KZ297321.1	25870	27478	zf-C2H2	16	-
KZ297380.1	6050	7097	zf-C2H2	12	-
KZ297394.1	4149	5076	zf-C2H2	11	-
KZ297491.1	9423	11355	zf-C2H2	12	+
KZ297538.1	16065	19551	zf-C2H2	9	+
KZ297581.1	17917	18655	zf-C2H2	5	-
KZ297787.1	18983	19682	zf-C2H2	7	+
KZ297989.1	2723	3143	zf-C2H2	6	+
KZ298062.1	10317	11484	zf-C2H2	13	-
KZ298164.1	2	569	zf-C2H2	7	+
KZ298540.1	352	1144	zf-C2H2	9	+
KZ298595.1	5516	9623	zf-C2H2	20	-
KZ299222.1	2723	3143	zf-C2H2	6	+
```
