## Supplementary Data 2 for "Transposable elements drive the evolution of metazoan zinc finger genes": Sphaeramia_orbicularis_znfs.bed

```
CABFVN010000030.1	312145	314242	zf-C2H2	12	-
CABFVN010000032.1	208502	209099	zf-C2H2	6	-
CABFVN010000077.1	148432	152518	zf-C2H2	12	-
CABFVN010000137.1	213390	214338	zf-C2H2	6	-
CABFVN010000139.1	153587	154865	zf-C2H2	9	+
CABFVN010000139.1	158902	161944	zf-C2H2	16	+
CABFVN010000165.1	52520	53012	zf-C2H2	5	-
CABFVN010000165.1	70889	71381	zf-C2H2	5	-
CABFVN010000183.1	89453	90989	zf-C2H2	12	+
CABFVN010000183.1	196310	197793	zf-C2H2	12	-
CABFVN010000191.1	97598	98845	zf-C2H2	12	-
CABFVN010000191.1	107613	108958	zf-C2H2	12	-
CABFVN010000195.1	71846	74037	zf-C2H2	24	+
CABFVN010000201.1	91747	92338	zf-C2H2	6	-
CABFVN010000201.1	93243	93816	zf-C2H2	6	-
CABFVN010000210.1	139091	140303	zf-C2H2	6	+
LR597458.1	1397843	1398968	zf-C2H2	12	-
LR597458.1	1604251	1605376	zf-C2H2	12	-
LR597458.1	7271886	7272519	zf-C2H2	5	-
LR597458.1	11187109	11188282	zf-C2H2	6	-
LR597458.1	11211078	11212794	zf-C2H2	8	+
LR597458.1	13781950	13782940	zf-C2H2	5	+
LR597458.1	18691341	18692049	zf-C2H2	6	-
LR597458.1	18696033	18697140	zf-C2H2	9	-
LR597458.1	18704185	18705019	zf-C2H2	6	-
LR597458.1	18756859	18757639	zf-C2H2	7	-
LR597458.1	21829038	21832104	zf-C2H2	22	-
LR597458.1	26641614	26642928	zf-C2H2	5	-
LR597458.1	29043510	29045589	zf-C2H2	6	-
LR597458.1	37563787	37564927	zf-C2H2	11	+
LR597458.1	45846117	45847479	zf-C2H2	5	-
LR597458.1	50102860	50104183	zf-C2H2	5	-
LR597459.1	495939	496626	zf-C2H2	7	+
LR597459.1	1414118	1415060	zf-C2H2	9	-
LR597459.1	1426581	1428105	zf-C2H2	15	-
LR597459.1	1494165	1495017	zf-C2H2	8	+
LR597459.1	1520550	1521822	zf-C2H2	14	+
LR597459.1	1532544	1533567	zf-C2H2	12	-
LR597459.1	1541746	1543348	zf-C2H2	12	-
LR597459.1	1552627	1554088	zf-C2H2	12	-
LR597459.1	1562428	1563544	zf-C2H2	8	-
LR597459.1	1571309	1572338	zf-C2H2	7	-
LR597459.1	1579682	1581023	zf-C2H2	14	-
LR597459.1	1592042	1593455	zf-C2H2	16	-
LR597459.1	1598618	1599698	zf-C2H2	11	-
LR597459.1	1604482	1605538	zf-C2H2	11	+
LR597459.1	1614805	1615723	zf-C2H2	10	+
LR597459.1	1620864	1621548	zf-C2H2	7	+
LR597459.1	1622668	1623376	zf-C2H2	6	+
LR597459.1	1628558	1629434	zf-C2H2	8	+
LR597459.1	1629557	1631018	zf-C2H2	14	+
LR597459.1	1661306	1662272	zf-C2H2	11	+
LR597459.1	1671468	1672908	zf-C2H2	15	+
LR597459.1	1681200	1682457	zf-C2H2	14	+
LR597459.1	1690883	1692233	zf-C2H2	14	+
LR597459.1	1699074	1700511	zf-C2H2	16	+
LR597459.1	1707440	1708706	zf-C2H2	14	+
LR597459.1	1714870	1716034	zf-C2H2	13	+
LR597459.1	1724785	1726126	zf-C2H2	15	+
LR597459.1	1734727	1735882	zf-C2H2	12	+
LR597459.1	1745320	1746190	zf-C2H2	9	+
LR597459.1	1749587	1750751	zf-C2H2	12	+
LR597459.1	3189679	3191950	zf-C2H2	24	+
LR597459.1	3218471	3220118	zf-C2H2	15	+
LR597459.1	3230419	3232372	zf-C2H2	20	+
LR597459.1	27683716	27685009	zf-C2H2	11	+
LR597459.1	27697885	27699100	zf-C2H2	14	-
LR597459.1	27717493	27719191	zf-C2H2	19	-
LR597459.1	27740695	27741931	zf-C2H2	14	+
LR597459.1	27787007	27787658	zf-C2H2	7	+
LR597459.1	27803157	27804735	zf-C2H2	15	-
LR597459.1	27815325	27817089	zf-C2H2	18	+
LR597459.1	27879713	27880742	zf-C2H2	11	-
LR597459.1	27942010	27943255	zf-C2H2	14	-
LR597459.1	30167460	30169213	zf-C2H2	18	+
LR597459.1	30184834	30186400	zf-C2H2	15	-
LR597459.1	30205127	30205979	zf-C2H2	8	+
LR597459.1	30314171	30315515	zf-C2H2	12	+
LR597459.1	30386351	30387506	zf-C2H2	13	+
LR597459.1	30402742	30403732	zf-C2H2	11	-
LR597459.1	30495136	30495880	zf-C2H2	8	+
LR597459.1	30514627	30515950	zf-C2H2	15	+
LR597459.1	30526899	30527892	zf-C2H2	11	-
LR597459.1	30575527	30576220	zf-C2H2	7	-
LR597459.1	30642840	30644946	zf-C2H2	22	-
LR597460.1	15111823	15112729	zf-C2H2	5	+
LR597460.1	15691043	15692632	zf-C2H2	19	-
LR597460.1	29457991	29460334	zf-C2H2	8	+
LR597460.1	29814645	29818296	zf-C2H2	5	-
LR597460.1	30296929	30299491	zf-C2H2	6	+
LR597460.1	36512146	36515638	zf-C2H2	10	-
LR597460.1	40107966	40109694	zf-C2H2	8	+
LR597460.1	43447384	43448323	zf-C2H2	6	-
LR597460.1	48149886	48155460	zf-C2H2	10	+
LR597461.1	31920872	31921671	zf-C2H2	6	+
LR597461.1	34404746	34406222	zf-C2H2	10	-
LR597462.1	1481787	1482225	zf-C2H2	5	-
LR597462.1	7499713	7500604	zf-C2H2	5	+
LR597462.1	7524533	7525373	zf-C2H2	5	+
LR597462.1	7987820	7989947	zf-C2H2	5	-
LR597462.1	8938840	8939692	zf-C2H2	5	+
LR597462.1	19405462	19406671	zf-C2H2	6	+
LR597462.1	26114870	26116043	zf-C2H2	5	-
LR597462.1	34723983	34728516	zf-C2H2	9	-
LR597463.1	1761938	1763561	zf-C2H2	13	+
LR597463.1	1854801	1856784	zf-C2H2	17	+
LR597463.1	5252434	5255116	zf-C2H2	7	-
LR597463.1	7308667	7309267	zf-C2H2	6	-
LR597463.1	18635399	18637082	zf-C2H2	6	+
LR597463.1	18675453	18678834	zf-C2H2	5	-
LR597463.1	27161291	27166205	zf-C2H2	6	-
LR597463.1	27170212	27171955	zf-C2H2	5	-
LR597463.1	29235176	29236886	zf-C2H2	7	+
LR597463.1	39521861	39524791	zf-C2H2	11	+
LR597464.1	11095299	11097168	zf-C2H2	5	-
LR597464.1	11215023	11219214	zf-C2H2	7	-
LR597464.1	21076962	21078054	zf-C2H2	8	-
LR597464.1	21721304	21723899	zf-C2H2	6	-
LR597464.1	21748684	21750109	zf-C2H2	6	-
LR597464.1	21864759	21867825	zf-C2H2	5	+
LR597464.1	21917703	21919047	zf-C2H2	5	-
LR597464.1	24458730	24459600	zf-C2H2	6	-
LR597464.1	35849199	35850273	zf-C2H2	5	-
LR597464.1	38767853	38769467	zf-C2H2	8	-
LR597464.1	38959653	38961243	zf-C2H2	6	+
LR597465.1	1324948	1326430	zf-C2H2	11	-
LR597465.1	4203764	4204394	zf-C2H2	7	-
LR597465.1	4212527	4213592	zf-C2H2	11	+
LR597465.1	4219054	4219948	zf-C2H2	10	-
LR597465.1	4227919	4229022	zf-C2H2	9	+
LR597465.1	4243066	4244599	zf-C2H2	15	+
LR597465.1	4251989	4253597	zf-C2H2	16	+
LR597465.1	4261148	4262588	zf-C2H2	14	+
LR597465.1	4269611	4271012	zf-C2H2	14	-
LR597465.1	4280806	4282573	zf-C2H2	20	+
LR597465.1	7050626	7051697	zf-C2H2	6	-
LR597465.1	7060672	7061845	zf-C2H2	7	+
LR597465.1	7979460	7980364	zf-C2H2	8	-
LR597465.1	8081894	8083052	zf-C2H2	8	-
LR597465.1	8182834	8183818	zf-C2H2	8	-
LR597465.1	8185512	8186688	zf-C2H2	9	-
LR597465.1	8187362	8189960	zf-C2H2	15	-
LR597465.1	11210770	11211724	zf-C2H2	8	-
LR597465.1	11228603	11229632	zf-C2H2	10	-
LR597465.1	11238643	11239945	zf-C2H2	12	-
LR597465.1	11243901	11245530	zf-C2H2	18	-
LR597465.1	11257856	11259272	zf-C2H2	14	-
LR597465.1	13140820	13141783	zf-C2H2	5	+
LR597465.1	13150238	13150952	zf-C2H2	5	-
LR597465.1	27379338	27379968	zf-C2H2	6	+
LR597465.1	30759961	30761121	zf-C2H2	8	+
LR597465.1	44635141	44636806	zf-C2H2	5	+
LR597466.1	46210097	46212644	zf-C2H2	6	+
LR597466.1	49731442	49733299	zf-C2H2	5	+
LR597466.1	54483701	54485348	zf-C2H2	19	+
LR597466.1	54504972	54506583	zf-C2H2	17	+
LR597466.1	55048375	55050202	zf-C2H2	21	-
LR597466.1	55077029	55078340	zf-C2H2	15	-
LR597466.1	55132583	55133978	zf-C2H2	16	+
LR597466.1	55175050	55176781	zf-C2H2	20	+
LR597466.1	55208123	55209881	zf-C2H2	19	+
LR597466.1	55226403	55227726	zf-C2H2	15	-
LR597467.1	27275909	27277061	zf-C2H2	6	-
LR597467.1	27292366	27293377	zf-C2H2	5	+
LR597467.1	31591325	31592516	zf-C2H2	12	+
LR597468.1	2696176	2697040	zf-C2H2	5	+
LR597468.1	6563606	6566993	zf-C2H2	5	+
LR597468.1	6764602	6766108	zf-C2H2	5	-
LR597468.1	43266485	43269539	zf-C2H2	7	-
LR597468.1	46905784	46906453	zf-C2H2	5	-
LR597468.1	47028200	47029043	zf-C2H2	7	+
LR597468.1	47705702	47706614	zf-C2H2	7	+
LR597468.1	47709778	47710615	zf-C2H2	6	+
LR597468.1	47714153	47715311	zf-C2H2	8	+
LR597468.1	47718115	47719153	zf-C2H2	7	+
LR597468.1	47727364	47728495	zf-C2H2	8	+
LR597468.1	47731191	47732238	zf-C2H2	7	+
LR597468.1	47735456	47736572	zf-C2H2	7	+
LR597468.1	47740557	47741379	zf-C2H2	5	+
LR597468.1	47747233	47748193	zf-C2H2	5	+
LR597468.1	47752337	47753381	zf-C2H2	7	+
LR597468.1	47781033	47782254	zf-C2H2	9	+
LR597468.1	47789007	47790009	zf-C2H2	6	+
LR597468.1	47797827	47799210	zf-C2H2	11	+
LR597468.1	47802554	47803415	zf-C2H2	6	+
LR597468.1	47807077	47807956	zf-C2H2	7	+
LR597468.1	47835061	47836441	zf-C2H2	12	+
LR597468.1	47840505	47841549	zf-C2H2	7	+
LR597468.1	47867367	47868273	zf-C2H2	6	+
LR597468.1	47872711	47873674	zf-C2H2	7	+
LR597468.1	47877479	47878526	zf-C2H2	7	+
LR597468.1	47889065	47889944	zf-C2H2	5	+
LR597468.1	47892970	47894011	zf-C2H2	7	+
LR597468.1	47897828	47898791	zf-C2H2	6	+
LR597468.1	47906972	47907878	zf-C2H2	5	+
LR597468.1	51921275	51922490	zf-C2H2	7	+
LR597468.1	51932585	51934481	zf-C2H2	12	-
LR597468.1	51939882	51941217	zf-C2H2	8	+
LR597468.1	52005464	52007213	zf-C2H2	17	-
LR597468.1	52012714	52013723	zf-C2H2	10	-
LR597468.1	52019689	52020718	zf-C2H2	6	-
LR597468.1	52026240	52027242	zf-C2H2	6	-
LR597468.1	52031070	52031991	zf-C2H2	5	-
LR597468.1	52034609	52035824	zf-C2H2	8	-
LR597468.1	52042338	52043988	zf-C2H2	16	-
LR597468.1	52097488	52098889	zf-C2H2	7	-
LR597468.1	52103924	52105613	zf-C2H2	10	-
LR597468.1	52111823	52112867	zf-C2H2	5	-
LR597468.1	52116909	52118646	zf-C2H2	8	-
LR597468.1	52121981	52123463	zf-C2H2	9	+
LR597468.1	52137332	52138943	zf-C2H2	10	+
LR597468.1	52143410	52144622	zf-C2H2	7	+
LR597468.1	52148860	52149685	zf-C2H2	5	+
LR597468.1	52406190	52406667	zf-C2H2	5	-
LR597468.1	52420976	52422125	zf-C2H2	6	-
LR597468.1	52424851	52425958	zf-C2H2	6	-
LR597468.1	52430185	52431277	zf-C2H2	7	-
LR597468.1	52440013	52441168	zf-C2H2	7	-
LR597468.1	52444997	52446101	zf-C2H2	5	-
LR597468.1	52453726	52455229	zf-C2H2	11	-
LR597468.1	52458244	52459216	zf-C2H2	6	-
LR597468.1	52476109	52477099	zf-C2H2	6	-
LR597468.1	52483244	52484528	zf-C2H2	8	-
LR597468.1	52491106	52491523	zf-C2H2	5	-
LR597468.1	52491923	52493234	zf-C2H2	8	-
LR597468.1	52496712	52498068	zf-C2H2	8	-
LR597468.1	52505474	52506836	zf-C2H2	9	-
LR597468.1	52510142	52511231	zf-C2H2	6	-
LR597468.1	52520632	52521706	zf-C2H2	9	-
LR597468.1	52523885	52525106	zf-C2H2	8	-
LR597468.1	52530463	52531435	zf-C2H2	5	-
LR597468.1	52534704	52535946	zf-C2H2	8	-
LR597468.1	52538801	52540085	zf-C2H2	7	-
LR597468.1	52542992	52544330	zf-C2H2	9	-
LR597468.1	52547989	52549387	zf-C2H2	10	-
LR597468.1	52552261	52553716	zf-C2H2	11	-
LR597468.1	52556714	52557857	zf-C2H2	6	-
LR597468.1	52563546	52564764	zf-C2H2	7	-
LR597468.1	52567775	52568993	zf-C2H2	7	-
LR597468.1	52573582	52574713	zf-C2H2	7	-
LR597468.1	52577905	52578964	zf-C2H2	6	-
LR597468.1	52583213	52584509	zf-C2H2	8	-
LR597468.1	52587806	52588940	zf-C2H2	7	-
LR597468.1	52592271	52593510	zf-C2H2	7	-
LR597468.1	52599151	52600753	zf-C2H2	13	-
LR597468.1	52603929	52605048	zf-C2H2	6	-
LR597468.1	52611390	52612659	zf-C2H2	8	-
LR597468.1	52624804	52625911	zf-C2H2	5	-
LR597468.1	52629768	52631040	zf-C2H2	8	-
LR597468.1	52634282	52635422	zf-C2H2	7	-
LR597468.1	52638664	52639891	zf-C2H2	7	-
LR597468.1	52644040	52645321	zf-C2H2	8	-
LR597468.1	52652287	52653343	zf-C2H2	6	-
LR597468.1	52660418	52661681	zf-C2H2	7	-
LR597468.1	52664311	52665604	zf-C2H2	7	-
LR597468.1	52669000	52670143	zf-C2H2	7	-
LR597468.1	52673576	52674806	zf-C2H2	8	-
LR597468.1	52683946	52685389	zf-C2H2	10	-
LR597468.1	52690490	52691906	zf-C2H2	9	-
LR597468.1	52696675	52697821	zf-C2H2	7	-
LR597468.1	52701938	52703045	zf-C2H2	7	-
LR597468.1	52708520	52709708	zf-C2H2	7	-
LR597468.1	52711856	52713272	zf-C2H2	8	-
LR597468.1	52717789	52719004	zf-C2H2	7	-
LR597468.1	52727799	52729269	zf-C2H2	10	-
LR597468.1	52735337	52736555	zf-C2H2	7	-
LR597468.1	52741394	52742564	zf-C2H2	7	-
LR597468.1	52744739	52746002	zf-C2H2	8	-
LR597468.1	52758663	52759089	zf-C2H2	5	-
LR597468.1	52772179	52773487	zf-C2H2	9	-
LR597468.1	52777405	52777849	zf-C2H2	5	-
LR597468.1	52786455	52787226	zf-C2H2	9	+
LR597468.1	52796924	52797721	zf-C2H2	7	+
LR597468.1	52834917	52836387	zf-C2H2	10	-
LR597468.1	52851737	52852160	zf-C2H2	5	-
LR597468.1	52857985	52859218	zf-C2H2	8	-
LR597468.1	52863753	52864395	zf-C2H2	5	-
LR597468.1	52865745	52866909	zf-C2H2	6	-
LR597468.1	52873253	52874222	zf-C2H2	7	-
LR597468.1	52879378	52880686	zf-C2H2	9	-
LR597468.1	52884631	52885048	zf-C2H2	5	-
LR597468.1	52892919	52894485	zf-C2H2	9	+
LR597468.1	52903805	52905188	zf-C2H2	7	+
LR597468.1	54624841	54626473	zf-C2H2	7	-
LR597468.1	54633247	54634051	zf-C2H2	5	-
LR597468.1	54671565	54672489	zf-C2H2	5	-
LR597468.1	54679552	54680806	zf-C2H2	5	-
LR597468.1	54688099	54688978	zf-C2H2	5	-
LR597468.1	54697501	54698380	zf-C2H2	5	-
LR597468.1	54702057	54703239	zf-C2H2	9	-
LR597468.1	54715627	54716773	zf-C2H2	7	-
LR597468.1	54720914	54722813	zf-C2H2	8	+
LR597468.1	54903193	54904069	zf-C2H2	6	+
LR597469.1	332806	334170	zf-C2H2	11	-
LR597469.1	393944	395314	zf-C2H2	9	-
LR597469.1	1543464	1544712	zf-C2H2	11	-
LR597469.1	1553434	1554778	zf-C2H2	13	-
LR597469.1	24410766	24412317	zf-C2H2	15	+
LR597469.1	24430833	24432117	zf-C2H2	14	-
LR597469.1	31956647	31957907	zf-C2H2	5	+
LR597469.1	33157141	33158914	zf-C2H2	11	+
LR597469.1	38020638	38023284	zf-C2H2	21	-
LR597469.1	40875154	40876795	zf-C2H2	15	+
LR597469.1	44007854	44008907	zf-C2H2	9	+
LR597469.1	50844121	50845222	zf-C2H2	5	+
LR597469.1	67802573	67804316	zf-C2H2	11	+
LR597470.1	20876535	20880204	zf-C2H2	9	+
LR597470.1	28583980	28585759	zf-C2H2	6	-
LR597470.1	47680550	47681336	zf-C2H2	9	-
LR597470.1	47689722	47690559	zf-C2H2	8	-
LR597470.1	47692052	47692886	zf-C2H2	7	-
LR597470.1	47699571	47701260	zf-C2H2	17	-
LR597470.1	48485878	48487042	zf-C2H2	5	+
LR597470.1	49043759	49044569	zf-C2H2	8	+
LR597470.1	51695210	51696359	zf-C2H2	6	+
LR597470.1	51698799	51700095	zf-C2H2	8	+
LR597470.1	51856694	51857132	zf-C2H2	5	-
LR597471.1	24752880	24753663	zf-C2H2	5	+
LR597471.1	27550546	27551614	zf-C2H2	5	-
LR597471.1	28501969	28503307	zf-C2H2	12	-
LR597471.1	52875413	52878533	zf-C2H2	9	+
LR597472.1	3334761	3335556	zf-C2H2	6	+
LR597472.1	3381907	3382846	zf-C2H2	11	+
LR597472.1	16506280	16508578	zf-C2H2	7	-
LR597472.1	17704243	17705512	zf-C2H2	7	+
LR597472.1	25830731	25831556	zf-C2H2	5	+
LR597472.1	25840422	25841238	zf-C2H2	6	+
LR597472.1	25843377	25844181	zf-C2H2	6	+
LR597472.1	25846536	25847355	zf-C2H2	5	+
LR597472.1	25853941	25854760	zf-C2H2	6	+
LR597472.1	29137688	29138711	zf-C2H2	6	+
LR597472.1	34145482	34147213	zf-C2H2	12	+
LR597473.1	8064109	8066686	zf-C2H2	6	-
LR597473.1	13008025	13009750	zf-C2H2	6	+
LR597473.1	13386368	13389953	zf-C2H2	5	+
LR597473.1	13701973	13703839	zf-C2H2	7	-
LR597473.1	14808990	14812359	zf-C2H2	6	+
LR597473.1	30300382	30302095	zf-C2H2	9	-
LR597473.1	30307134	30308325	zf-C2H2	11	-
LR597473.1	30315592	30316450	zf-C2H2	6	-
LR597473.1	30444545	30446690	zf-C2H2	11	+
LR597473.1	30488807	30490763	zf-C2H2	11	-
LR597473.1	30613850	30618329	zf-C2H2	26	-
LR597473.1	30622744	30626383	zf-C2H2	18	-
LR597473.1	30642666	30646089	zf-C2H2	13	-
LR597473.1	30653308	30656383	zf-C2H2	12	-
LR597473.1	30676641	30685596	zf-C2H2	48	-
LR597473.1	30717740	30718424	zf-C2H2	6	+
LR597473.1	30845764	30846490	zf-C2H2	5	+
LR597473.1	33707028	33708072	zf-C2H2	5	+
LR597473.1	34036163	34040393	zf-C2H2	10	-
LR597473.1	35536417	35537293	zf-C2H2	5	-
LR597473.1	37274042	37275683	zf-C2H2	11	-
LR597473.1	37310325	37311618	zf-C2H2	5	+
LR597473.1	37754571	37755984	zf-C2H2	15	+
LR597473.1	46653576	46654482	zf-C2H2	10	+
LR597473.1	47285659	47286658	zf-C2H2	11	-
LR597473.1	47293983	47294691	zf-C2H2	8	+
LR597473.1	47306920	47307892	zf-C2H2	11	+
LR597473.1	47322727	47323546	zf-C2H2	9	+
LR597473.1	47332504	47333305	zf-C2H2	9	+
LR597473.1	47341018	47341864	zf-C2H2	9	+
LR597473.1	47377545	47378505	zf-C2H2	11	+
LR597473.1	47402540	47403932	zf-C2H2	15	-
LR597473.1	47421383	47422019	zf-C2H2	5	+
LR597473.1	47436849	47437566	zf-C2H2	8	+
LR597473.1	47445599	47446412	zf-C2H2	9	-
LR597473.1	47462004	47463261	zf-C2H2	13	+
LR597473.1	47476016	47476820	zf-C2H2	9	-
LR597473.1	47494007	47494988	zf-C2H2	11	+
LR597473.1	47501802	47503107	zf-C2H2	15	-
LR597473.1	47522829	47523726	zf-C2H2	6	-
LR597473.1	47562335	47564105	zf-C2H2	18	+
LR597473.1	47747246	47748662	zf-C2H2	14	-
LR597473.1	47776399	47777203	zf-C2H2	9	-
LR597473.1	53987280	53988537	zf-C2H2	13	-
LR597473.1	54008457	54009606	zf-C2H2	13	-
LR597473.1	54026556	54027240	zf-C2H2	8	-
LR597473.1	54042722	54043904	zf-C2H2	13	+
LR597473.1	54056131	54058006	zf-C2H2	19	-
LR597473.1	54074053	54075709	zf-C2H2	17	-
LR597473.1	54101417	54102491	zf-C2H2	12	-
LR597473.1	54118605	54119535	zf-C2H2	10	-
LR597473.1	54146377	54147307	zf-C2H2	10	-
LR597473.1	54168342	54169506	zf-C2H2	13	+
LR597473.1	54199308	54200487	zf-C2H2	11	+
LR597473.1	54217801	54219064	zf-C2H2	15	+
LR597473.1	54230476	54231826	zf-C2H2	15	+
LR597473.1	54242598	54244200	zf-C2H2	18	-
LR597473.1	54271498	54272722	zf-C2H2	13	-
LR597473.1	54298568	54300248	zf-C2H2	17	+
LR597473.1	54357405	54359088	zf-C2H2	17	+
LR597473.1	54371079	54371859	zf-C2H2	7	-
LR597473.1	54441095	54442811	zf-C2H2	17	+
LR597473.1	54473227	54474799	zf-C2H2	14	-
LR597473.1	54494121	54495681	zf-C2H2	18	+
LR597473.1	54531098	54532001	zf-C2H2	10	-
LR597473.1	54587400	54589083	zf-C2H2	17	-
LR597473.1	54631825	54633190	zf-C2H2	13	+
LR597473.1	54650448	54651504	zf-C2H2	10	+
LR597473.1	54667908	54669339	zf-C2H2	14	+
LR597473.1	54712007	54713351	zf-C2H2	13	+
LR597473.1	54724241	54726317	zf-C2H2	20	-
LR597473.1	54759371	54760637	zf-C2H2	12	+
LR597473.1	54778238	54780041	zf-C2H2	18	-
LR597473.1	54794774	54795998	zf-C2H2	13	+
LR597473.1	54821593	54822667	zf-C2H2	12	-
LR597473.1	54864378	54865722	zf-C2H2	13	+
LR597473.1	54894305	54895460	zf-C2H2	13	+
LR597473.1	54914205	54915180	zf-C2H2	11	-
LR597473.1	55007830	55008475	zf-C2H2	7	-
LR597473.1	55016747	55018037	zf-C2H2	15	+
LR597473.1	55028329	55029716	zf-C2H2	14	-
LR597473.1	55043873	55044545	zf-C2H2	8	-
LR597473.1	55099906	55100767	zf-C2H2	9	+
LR597473.1	55112090	55112657	zf-C2H2	6	-
LR597473.1	55166695	55167619	zf-C2H2	9	-
LR597473.1	55196541	55197888	zf-C2H2	13	+
LR597473.1	55211857	55213492	zf-C2H2	16	-
LR597473.1	55255451	55256609	zf-C2H2	13	-
LR597473.1	55331310	55332723	zf-C2H2	17	+
LR597473.1	55342419	55343394	zf-C2H2	11	-
LR597473.1	55361361	55362723	zf-C2H2	13	-
LR597473.1	55380414	55381284	zf-C2H2	10	+
LR597473.1	55393515	55394445	zf-C2H2	10	+
LR597473.1	55412091	55413203	zf-C2H2	11	-
LR597473.1	55434806	55436908	zf-C2H2	21	-
LR597473.1	55450648	55451992	zf-C2H2	15	-
LR597473.1	55576204	55576810	zf-C2H2	6	+
LR597473.1	55649330	55651247	zf-C2H2	19	-
LR597473.1	55668817	55669489	zf-C2H2	7	-
LR597473.1	55707764	55708220	zf-C2H2	5	-
LR597473.1	55722940	55724188	zf-C2H2	14	+
LR597473.1	55802608	55803655	zf-C2H2	10	-
LR597473.1	55818291	55819512	zf-C2H2	13	+
LR597473.1	55868263	55869691	zf-C2H2	14	+
LR597473.1	55944443	55945955	zf-C2H2	15	+
LR597473.1	55958941	55959754	zf-C2H2	9	-
LR597473.1	55987814	55988789	zf-C2H2	11	+
LR597473.1	56001594	56002716	zf-C2H2	12	+
LR597473.1	56024028	56025678	zf-C2H2	19	+
LR597473.1	56097627	56099055	zf-C2H2	13	+
LR597473.1	56110001	56110778	zf-C2H2	9	-
LR597473.1	56212898	56213591	zf-C2H2	8	+
LR597473.1	56219312	56220638	zf-C2H2	15	-
LR597473.1	56232872	56233691	zf-C2H2	9	-
LR597473.1	56251191	56252433	zf-C2H2	14	-
LR597473.1	56289381	56290392	zf-C2H2	11	-
LR597473.1	56308480	56309290	zf-C2H2	9	+
LR597473.1	56386465	56387722	zf-C2H2	12	+
LR597473.1	56556432	56557335	zf-C2H2	10	+
LR597473.1	56572504	56573395	zf-C2H2	10	+
LR597473.1	56592208	56593435	zf-C2H2	13	-
LR597473.1	56601999	56603814	zf-C2H2	21	+
LR597473.1	56625635	56626313	zf-C2H2	7	+
LR597473.1	56816613	56818266	zf-C2H2	19	+
LR597473.1	56829370	56831134	zf-C2H2	18	-
LR597473.1	56850322	56852020	zf-C2H2	17	-
LR597473.1	56868298	56869396	zf-C2H2	10	-
LR597473.1	56883871	56884612	zf-C2H2	8	-
LR597473.1	56899605	56900250	zf-C2H2	7	-
LR597473.1	56942468	56943977	zf-C2H2	15	-
LR597473.1	57009236	57010172	zf-C2H2	10	-
LR597473.1	57027313	57028594	zf-C2H2	12	-
LR597473.1	57057660	57059067	zf-C2H2	16	-
LR597473.1	57078310	57079405	zf-C2H2	10	-
LR597473.1	57103548	57104703	zf-C2H2	13	-
LR597473.1	57189683	57190922	zf-C2H2	14	-
LR597473.1	57225476	57227066	zf-C2H2	16	-
LR597473.1	57302466	57303982	zf-C2H2	16	+
LR597473.1	57312465	57313284	zf-C2H2	9	+
LR597473.1	57332283	57333718	zf-C2H2	17	-
LR597473.1	57352504	57353614	zf-C2H2	10	-
LR597473.1	57394523	57395573	zf-C2H2	11	+
LR597473.1	57407232	57408264	zf-C2H2	12	-
LR597473.1	57454773	57456621	zf-C2H2	18	-
LR597473.1	57488666	57489131	zf-C2H2	5	-
LR597473.1	57505898	57507149	zf-C2H2	14	-
LR597473.1	57521085	57522330	zf-C2H2	14	-
LR597473.1	57551047	57552163	zf-C2H2	10	-
LR597473.1	57574808	57575627	zf-C2H2	9	-
LR597473.1	57597500	57599258	zf-C2H2	17	-
LR597473.1	57614861	57616676	zf-C2H2	18	-
LR597473.1	57646236	57647601	zf-C2H2	13	+
LR597473.1	57657927	57658989	zf-C2H2	9	+
LR597473.1	57671249	57672179	zf-C2H2	10	+
LR597473.1	57685992	57687258	zf-C2H2	14	-
LR597473.1	57704841	57706293	zf-C2H2	14	-
LR597473.1	57733234	57734671	zf-C2H2	16	-
LR597473.1	57753271	57754672	zf-C2H2	13	-
LR597473.1	57774410	57775946	zf-C2H2	15	-
LR597473.1	57797795	57799064	zf-C2H2	14	-
LR597473.1	57818968	57820369	zf-C2H2	13	-
LR597473.1	57840244	57842065	zf-C2H2	18	-
LR597473.1	57862114	57863875	zf-C2H2	17	-
LR597473.1	60935114	60936381	zf-C2H2	13	+
LR597473.1	60974804	60976334	zf-C2H2	15	-
LR597473.1	61023046	61024660	zf-C2H2	16	-
LR597473.1	61093611	61094172	zf-C2H2	6	+
LR597473.1	61336441	61337887	zf-C2H2	14	+
LR597474.1	17107132	17109667	zf-C2H2	6	+
LR597474.1	23854359	23855553	zf-C2H2	8	-
LR597474.1	23860625	23861948	zf-C2H2	7	-
LR597474.1	25319350	25323223	zf-C2H2	26	-
LR597474.1	26158818	26161089	zf-C2H2	15	-
LR597474.1	41214152	41216099	zf-C2H2	18	-
LR597474.1	41220561	41221959	zf-C2H2	12	-
LR597474.1	41751164	41752130	zf-C2H2	6	+
LR597474.1	41845548	41849361	zf-C2H2	6	+
LR597474.1	54372424	54373348	zf-C2H2	9	+
LR597474.1	54374080	54374620	zf-C2H2	6	+
LR597475.1	2497738	2498146	zf-C2H2	6	-
LR597475.1	13123747	13126117	zf-C2H2	6	-
LR597475.1	14681542	14682280	zf-C2H2	6	+
LR597475.1	18901403	18902435	zf-C2H2	6	-
LR597475.1	18912150	18913203	zf-C2H2	6	-
LR597475.1	33277818	33282834	zf-C2H2	9	+
LR597475.1	36149897	36150791	zf-C2H2	10	+
LR597475.1	36271404	36272097	zf-C2H2	8	+
LR597475.1	36360712	36361312	zf-C2H2	7	-
LR597475.1	36400345	36400990	zf-C2H2	7	+
LR597475.1	36406353	36407181	zf-C2H2	10	+
LR597475.1	42033112	42033799	zf-C2H2	8	+
LR597475.1	42041937	42042906	zf-C2H2	11	+
LR597475.1	42130035	42131799	zf-C2H2	19	-
LR597475.1	42155236	42156451	zf-C2H2	14	-
LR597475.1	42166403	42167888	zf-C2H2	16	-
LR597475.1	42175140	42175998	zf-C2H2	8	+
LR597475.1	42180623	42181295	zf-C2H2	8	+
LR597475.1	42187100	42187823	zf-C2H2	8	-
LR597475.1	42193761	42194505	zf-C2H2	9	-
LR597475.1	42284685	42285879	zf-C2H2	10	+
LR597475.1	42412832	42413735	zf-C2H2	7	+
LR597475.1	42430936	42432199	zf-C2H2	11	+
LR597475.1	42447993	42449313	zf-C2H2	11	+
LR597475.1	42532706	42533681	zf-C2H2	10	+
LR597475.1	43095768	43096728	zf-C2H2	11	-
LR597475.1	43105533	43106316	zf-C2H2	9	-
LR597475.1	43241949	43245303	zf-C2H2	6	-
LR597476.1	502489	503164	zf-C2H2	6	+
LR597476.1	504256	504835	zf-C2H2	6	+
LR597476.1	2667027	2668761	zf-C2H2	13	+
LR597476.1	2993730	2994738	zf-C2H2	5	+
LR597476.1	3142493	3143349	zf-C2H2	5	+
LR597476.1	15467250	15469293	zf-C2H2	14	+
LR597476.1	24157079	24159269	zf-C2H2	16	+
LR597476.1	25142638	25144267	zf-C2H2	12	-
LR597476.1	35208031	35208889	zf-C2H2	7	-
LR597476.1	35210408	35211560	zf-C2H2	9	-
LR597476.1	35212157	35214785	zf-C2H2	15	-
LR597476.1	35217571	35219563	zf-C2H2	18	+
LR597477.1	8699209	8700388	zf-C2H2	5	+
LR597477.1	23808690	23814212	zf-C2H2	10	-
LR597477.1	42687485	42689990	zf-C2H2	6	+
LR597478.1	19653472	19654534	zf-C2H2	9	-
LR597478.1	22544860	22545988	zf-C2H2	5	+
LR597479.1	441594	442485	zf-C2H2	10	-
LR597479.1	462058	462976	zf-C2H2	10	+
LR597479.1	486306	487647	zf-C2H2	11	+
LR597479.1	520280	521372	zf-C2H2	9	-
LR597479.1	4680755	4682012	zf-C2H2	7	-
LR597479.1	7409713	7410662	zf-C2H2	5	-
LR597479.1	7561535	7562093	zf-C2H2	7	-
LR597479.1	7573226	7574461	zf-C2H2	7	+
LR597479.1	7659001	7659955	zf-C2H2	7	-
LR597479.1	7670814	7672062	zf-C2H2	6	+
LR597479.1	23991209	23997373	zf-C2H2	16	+
LR597479.1	24094566	24096837	zf-C2H2	8	+
LR597479.1	24533564	24538163	zf-C2H2	14	+
LR597479.1	35297714	35299502	zf-C2H2	5	-
LR597479.1	37418857	37420366	zf-C2H2	5	-
LR597479.1	40856658	40858686	zf-C2H2	5	-
LR597479.1	45162550	45164602	zf-C2H2	6	+
LR597480.1	982506	989147	zf-C2H2	17	-
LR597480.1	15864045	15866136	zf-C2H2	6	+
LR597480.1	24826793	24827654	zf-C2H2	6	+
LR597480.1	24828382	24829384	zf-C2H2	6	+
LR597480.1	25955405	25957481	zf-C2H2	10	+
LR597480.1	25990968	25991436	zf-C2H2	5	+
LR597480.1	44790983	44792480	zf-C2H2	6	-
```
