## Supplementary Data 2 for "Transposable elements drive the evolution of metazoan zinc finger genes": Sphecodes_monilicornis_znfs.bed

```
OU565284.1	10825310	10826399	zf-C2H2	6	-
OU565284.1	24102783	24103489	zf-C2H2	7	+
OU565284.1	24105877	24106762	zf-C2H2	7	+
OU565284.1	27163655	27165143	zf-C2H2	12	+
OU565284.1	27206720	27207254	zf-C2H2	6	-
OU565284.1	27214039	27214678	zf-C2H2	5	-
OU565284.1	27221070	27222018	zf-C2H2	11	-
OU565284.1	27228817	27230026	zf-C2H2	9	-
OU565284.1	27236616	27237768	zf-C2H2	10	-
OU565284.1	27243087	27243984	zf-C2H2	9	-
OU565284.1	27249028	27250081	zf-C2H2	8	-
OU565284.1	27253618	27255226	zf-C2H2	9	-
OU565284.1	27256119	27257160	zf-C2H2	9	-
OU565284.1	27259496	27260918	zf-C2H2	11	-
OU565284.1	27262146	27263958	zf-C2H2	12	-
OU565284.1	27264751	27266038	zf-C2H2	9	-
OU565284.1	27270242	27270866	zf-C2H2	7	-
OU565284.1	27276242	27277406	zf-C2H2	9	-
OU565284.1	27281414	27282809	zf-C2H2	9	-
OU565284.1	27285073	27286576	zf-C2H2	9	-
OU565284.1	27287550	27289062	zf-C2H2	8	-
OU565284.1	27289860	27291786	zf-C2H2	8	-
OU565284.1	27294892	27296335	zf-C2H2	12	-
OU565284.1	27297761	27298850	zf-C2H2	10	-
OU565284.1	27302325	27303657	zf-C2H2	10	-
OU565284.1	27306064	27307156	zf-C2H2	9	-
OU565284.1	27310854	27311988	zf-C2H2	9	-
OU565284.1	27316091	27317312	zf-C2H2	8	-
OU565285.1	442621	443515	zf-C2H2	5	-
OU565285.1	480603	482496	zf-C2H2	6	+
OU565285.1	1642042	1644151	zf-C2H2	7	-
OU565285.1	3847732	3852565	zf-C2H2	24	-
OU565285.1	7612990	7613647	zf-C2H2	5	-
OU565285.1	7719683	7720190	zf-C2H2	5	+
OU565285.1	20206005	20207679	zf-C2H2	6	+
OU565286.1	541798	547240	zf-C2H2	9	-
OU565286.1	1286667	1290096	zf-C2H2	5	-
OU565286.1	11011589	11015600	zf-C2H2	17	+
OU565286.1	12001696	12002770	zf-C2H2	5	+
OU565286.1	12903549	12904059	zf-C2H2	5	+
OU565286.1	13380792	13382367	zf-C2H2	7	+
OU565286.1	18874723	18876928	zf-C2H2	6	-
OU565286.1	24271514	24273932	zf-C2H2	10	+
OU565286.1	29741974	29743762	zf-C2H2	7	-
OU565286.1	30427525	30428394	zf-C2H2	8	+
OU565286.1	30592243	30596028	zf-C2H2	18	-
OU565287.1	1121358	1122306	zf-C2H2	5	+
OU565287.1	17160201	17161863	zf-C2H2	14	-
OU565287.1	22780043	22781564	zf-C2H2	15	+
OU565288.1	2661862	2662273	zf-C2H2	5	-
OU565288.1	2663246	2664167	zf-C2H2	5	-
OU565288.1	4153689	4155264	zf-C2H2	10	+
OU565288.1	4231008	4232133	zf-C2H2	11	-
OU565288.1	4235108	4237796	zf-C2H2	29	-
OU565288.1	4239824	4241639	zf-C2H2	19	-
OU565288.1	4244656	4246126	zf-C2H2	14	-
OU565288.1	4250378	4252970	zf-C2H2	27	-
OU565288.1	4253961	4256424	zf-C2H2	27	-
OU565288.1	4258447	4260523	zf-C2H2	18	-
OU565288.1	4275449	4277060	zf-C2H2	14	-
OU565288.1	4280147	4282004	zf-C2H2	16	-
OU565288.1	4576441	4578019	zf-C2H2	8	-
OU565288.1	4765340	4767276	zf-C2H2	17	-
OU565288.1	4770693	4773045	zf-C2H2	17	-
OU565288.1	20017934	20019614	zf-C2H2	16	-
OU565288.1	27465768	27466239	zf-C2H2	5	+
OU565289.1	15192110	15198368	zf-C2H2	11	+
OU565291.1	5985644	5989175	zf-C2H2	10	+
OU565291.1	12894059	12897503	zf-C2H2	22	+
OU565291.1	16171665	16174503	zf-C2H2	14	-
OU565291.1	18221168	18225536	zf-C2H2	14	+
OU565291.1	18611358	18612549	zf-C2H2	6	-
OU565291.1	24209863	24211876	zf-C2H2	7	+
OU565291.1	27839253	27841119	zf-C2H2	10	+
OU565291.1	27845684	27846614	zf-C2H2	7	+
OU565292.1	7943761	7946956	zf-C2H2	8	-
OU565292.1	15570841	15572189	zf-C2H2	12	+
OU565292.1	17301982	17302873	zf-C2H2	5	+
OU565292.1	17303252	17303960	zf-C2H2	8	+
OU565292.1	17805361	17807791	zf-C2H2	17	-
OU565292.1	22364146	22365103	zf-C2H2	5	-
OU565292.1	23066786	23067548	zf-C2H2	5	+
OU565292.1	25960307	25963241	zf-C2H2	8	-
OU565292.1	27096542	27097541	zf-C2H2	7	+
OU565293.1	8860321	8863204	zf-C2H2	11	-
OU565293.1	8865196	8868385	zf-C2H2	11	-
OU565293.1	11273102	11275139	zf-C2H2	5	-
OU565293.1	19582803	19583559	zf-C2H2	6	+
OU565293.1	26035502	26037557	zf-C2H2	10	-
OU565293.1	26564661	26566350	zf-C2H2	15	-
OU565294.1	19925	20475	zf-C2H2	6	-
OU565294.1	5405726	5406860	zf-C2H2	5	-
OU565294.1	5408079	5409912	zf-C2H2	13	-
OU565294.1	5701568	5702162	zf-C2H2	5	-
OU565294.1	5702520	5703357	zf-C2H2	7	-
OU565294.1	8860235	8861405	zf-C2H2	6	-
OU565294.1	15939901	15941018	zf-C2H2	11	+
OU565295.1	14672578	14673070	zf-C2H2	5	+
OU565295.1	20489575	20490490	zf-C2H2	7	+
OU565295.1	22496209	22498516	zf-C2H2	5	+
OU565295.1	22595759	22596539	zf-C2H2	5	+
OU565295.1	22596700	22597207	zf-C2H2	5	+
OU565295.1	23909853	23911593	zf-C2H2	11	-
OU565296.1	536127	538206	zf-C2H2	10	-
OU565296.1	10321761	10322556	zf-C2H2	5	+
OU565296.1	12308678	12310367	zf-C2H2	7	+
OU565297.1	239978	244106	zf-C2H2	5	-
OU565297.1	320597	322286	zf-C2H2	10	+
OU565297.1	6073766	6075170	zf-C2H2	5	+
OU565297.1	7368211	7369423	zf-C2H2	6	-
OU565298.1	3916144	3918247	zf-C2H2	13	+
OU565298.1	6898872	6899304	zf-C2H2	5	-
OU565298.1	8719114	8721532	zf-C2H2	11	-
OU565299.1	7807700	7809704	zf-C2H2	12	+
OU565299.1	12760196	12760850	zf-C2H2	5	-
OU565299.1	13282798	13283395	zf-C2H2	6	+
OU565299.1	13283580	13284027	zf-C2H2	5	+
OU565300.1	11357415	11360844	zf-C2H2	13	-
OU565302.1	5223139	5224570	zf-C2H2	9	+
OU565302.1	7373810	7374749	zf-C2H2	8	+
OU565302.1	7863379	7864630	zf-C2H2	5	-
```
