## Supplementary Data 2 for "Transposable elements drive the evolution of metazoan zinc finger genes": Spheniscus_demersus_znfs.bed

```
VUKX01000368.1	469	1132	zf-C2H2	5	+
VUKX01000565.1	1	1268	zf-C2H2	14	-
VUKX01001082.1	254	2192	zf-C2H2	6	-
VUKX01001156.1	1235	3383	zf-C2H2	10	+
VUKX01001249.1	542	1838	zf-C2H2	13	+
VUKX01001677.1	4045	5716	zf-C2H2	9	+
VUKX01001689.1	19991516	19992827	zf-C2H2	5	+
VUKX01001999.1	6680438	6681623	zf-C2H2	7	+
VUKX01001999.1	6689972	6691103	zf-C2H2	8	-
VUKX01002025.1	7938402	7941516	zf-C2H2	6	+
VUKX01002036.1	1220	2024	zf-C2H2	5	+
VUKX01002036.1	2193	3837	zf-C2H2	10	+
VUKX01002036.1	4920	8322	zf-C2H2	21	+
VUKX01002560.1	13751236	13752733	zf-C2H2	8	-
VUKX01002646.1	1	1384	zf-C2H2	13	+
VUKX01002918.1	1146	2631	zf-C2H2	13	-
VUKX01003088.1	0	2190	zf-C2H2	17	-
VUKX01003123.1	5940	6876	zf-C2H2	8	+
VUKX01003123.1	3427714	3430207	zf-C2H2	6	-
VUKX01003245.1	1156	1864	zf-C2H2	6	-
VUKX01003525.1	5804	7160	zf-C2H2	9	+
VUKX01003994.1	3328	4522	zf-C2H2	5	+
VUKX01003994.1	8752	10015	zf-C2H2	5	-
VUKX01004265.1	27167	28415	zf-C2H2	6	-
VUKX01004311.1	6119367	6122664	zf-C2H2	9	-
VUKX01004431.1	1	1114	zf-C2H2	10	+
VUKX01004431.1	2751	4041	zf-C2H2	10	-
VUKX01004968.1	649	2287	zf-C2H2	18	-
VUKX01005653.1	10852428	10854156	zf-C2H2	5	+
VUKX01005859.1	0	2169	zf-C2H2	6	+
VUKX01005926.1	2299	3898	zf-C2H2	12	+
VUKX01005950.1	3550621	3553846	zf-C2H2	5	+
VUKX01005950.1	4092586	4094584	zf-C2H2	8	-
VUKX01006281.1	1072	2044	zf-C2H2	7	-
VUKX01006414.1	89	1232	zf-C2H2	8	+
VUKX01006472.1	1	1234	zf-C2H2	11	-
VUKX01006657.1	3361104	3362304	zf-C2H2	12	+
VUKX01006769.1	8507221	8508613	zf-C2H2	7	+
VUKX01006769.1	15921623	15923606	zf-C2H2	5	-
VUKX01006908.1	4230	5349	zf-C2H2	5	+
VUKX01007055.1	1716662	1717871	zf-C2H2	13	-
VUKX01007099.1	3843834	3845265	zf-C2H2	5	-
VUKX01007110.1	5304239	5306384	zf-C2H2	10	+
VUKX01007110.1	11391696	11398821	zf-C2H2	6	+
VUKX01007110.1	31120576	31122775	zf-C2H2	12	-
VUKX01007110.1	41906713	41908732	zf-C2H2	10	+
VUKX01007120.1	872	2315	zf-C2H2	12	-
VUKX01007120.1	6947	8501	zf-C2H2	13	+
VUKX01007399.1	2	743	zf-C2H2	5	+
VUKX01007444.1	509054	512627	zf-C2H2	10	-
VUKX01007789.1	515	1721	zf-C2H2	11	-
VUKX01008294.1	5981576	5983049	zf-C2H2	5	+
VUKX01008294.1	6521105	6522428	zf-C2H2	6	+
VUKX01008294.1	6659886	6662427	zf-C2H2	6	+
VUKX01008438.1	6336940	6338152	zf-C2H2	9	+
VUKX01008710.1	4910	5969	zf-C2H2	5	+
VUKX01008739.1	1881436	1886212	zf-C2H2	15	-
VUKX01009017.1	9497510	9499700	zf-C2H2	6	-
VUKX01009017.1	10113499	10116736	zf-C2H2	5	+
VUKX01009017.1	10594306	10596526	zf-C2H2	7	-
VUKX01009017.1	13102074	13105329	zf-C2H2	26	-
VUKX01009017.1	14132742	14136282	zf-C2H2	10	-
VUKX01009044.1	2	1565	zf-C2H2	16	+
VUKX01009197.1	624139	625552	zf-C2H2	5	+
VUKX01009197.1	4638033	4641555	zf-C2H2	26	-
VUKX01009197.1	13136622	13137885	zf-C2H2	6	-
VUKX01009197.1	22180376	22183001	zf-C2H2	7	+
VUKX01009197.1	22294562	22299980	zf-C2H2	9	+
VUKX01009232.1	1106	2684	zf-C2H2	10	-
VUKX01009238.1	6255603	6260037	zf-C2H2	8	+
VUKX01009392.1	333	2088	zf-C2H2	15	+
VUKX01009429.1	4402	5650	zf-C2H2	13	+
VUKX01009546.1	6547	7108	zf-C2H2	6	+
VUKX01009813.1	8913249	8916111	zf-C2H2	9	+
VUKX01009813.1	17375279	17378885	zf-C2H2	11	+
VUKX01010356.1	16217501	16220219	zf-C2H2	23	-
VUKX01010356.1	16235465	16237442	zf-C2H2	13	-
VUKX01010583.1	7523670	7530882	zf-C2H2	16	-
VUKX01011120.1	257	1238	zf-C2H2	9	+
VUKX01011143.1	12074557	12076345	zf-C2H2	7	+
VUKX01011150.1	110	1007	zf-C2H2	6	+
VUKX01011207.1	1547	3248	zf-C2H2	12	+
VUKX01011670.1	1	835	zf-C2H2	8	+
VUKX01011670.1	3480	4200	zf-C2H2	7	-
VUKX01011672.1	464362	470002	zf-C2H2	10	-
VUKX01011672.1	567222	570087	zf-C2H2	6	-
VUKX01011740.1	19489169	19490873	zf-C2H2	10	+
VUKX01011798.1	217	2314	zf-C2H2	16	-
VUKX01011819.1	735	1179	zf-C2H2	5	-
VUKX01011834.1	342222	343683	zf-C2H2	6	+
VUKX01011834.1	344684	345842	zf-C2H2	6	+
VUKX01011834.1	353872	355258	zf-C2H2	6	+
VUKX01011834.1	3288939	3290967	zf-C2H2	6	-
VUKX01012009.1	367	1303	zf-C2H2	5	-
VUKX01012534.1	269	2126	zf-C2H2	14	+
VUKX01012622.1	51820	53773	zf-C2H2	11	-
VUKX01012646.1	3696	6411	zf-C2H2	17	-
VUKX01012703.1	513	2139	zf-C2H2	14	+
VUKX01012703.1	4804	6616	zf-C2H2	17	-
VUKX01012822.1	852133	853738	zf-C2H2	5	+
VUKX01012908.1	597	1566	zf-C2H2	9	-
VUKX01012987.1	1044	1770	zf-C2H2	5	+
VUKX01013065.1	1698	2547	zf-C2H2	7	-
VUKX01013116.1	2	2109	zf-C2H2	9	+
VUKX01013929.1	3301410	3302316	zf-C2H2	5	+
VUKX01014157.1	1244159	1248887	zf-C2H2	7	-
VUKX01014329.1	142563	144282	zf-C2H2	17	-
VUKX01014533.1	3506601	3507636	zf-C2H2	9	-
VUKX01014533.1	3520355	3521330	zf-C2H2	6	+
VUKX01014533.1	18386822	18388349	zf-C2H2	12	-
VUKX01014775.1	16787	17459	zf-C2H2	5	-
VUKX01015093.1	1696	2503	zf-C2H2	6	+
VUKX01015185.1	499	2812	zf-C2H2	20	+
```
