## Supplementary Data 2 for "Transposable elements drive the evolution of metazoan zinc finger genes": Spheniscus_humboldti_znfs.bed

```
VUKW01000317.1	231365	234971	zf-C2H2	11	-
VUKW01000317.1	8649424	8652286	zf-C2H2	9	-
VUKW01000337.1	11306	12242	zf-C2H2	8	+
VUKW01000361.1	3683589	3685986	zf-C2H2	5	-
VUKW01000567.1	18430	20263	zf-C2H2	12	-
VUKW01000699.1	445548	448845	zf-C2H2	9	-
VUKW01000939.1	12168	15963	zf-C2H2	12	+
VUKW01001149.1	391304	395735	zf-C2H2	8	-
VUKW01001179.1	3809212	3811231	zf-C2H2	10	-
VUKW01001288.1	0	498	zf-C2H2	7	+
VUKW01001380.1	310377	314325	zf-C2H2	5	-
VUKW01001442.1	3025551	3026964	zf-C2H2	5	+
VUKW01001442.1	7014021	7017543	zf-C2H2	26	-
VUKW01001530.1	96580	98677	zf-C2H2	16	+
VUKW01001530.1	100058	101501	zf-C2H2	12	-
VUKW01001530.1	106133	107687	zf-C2H2	13	+
VUKW01001530.1	246733	247582	zf-C2H2	7	+
VUKW01001530.1	250007	252017	zf-C2H2	17	+
VUKW01001530.1	254691	256317	zf-C2H2	14	-
VUKW01001530.1	259442	260936	zf-C2H2	13	-
VUKW01001530.1	266197	267637	zf-C2H2	13	-
VUKW01001530.1	290896	292830	zf-C2H2	11	+
VUKW01001739.1	9441	12108	zf-C2H2	16	-
VUKW01001739.1	19260	20871	zf-C2H2	13	-
VUKW01001739.1	24081	26373	zf-C2H2	20	+
VUKW01001739.1	34677	35808	zf-C2H2	8	-
VUKW01001739.1	38067	40188	zf-C2H2	11	+
VUKW01001739.1	50567	51800	zf-C2H2	12	+
VUKW01001739.1	52256	55643	zf-C2H2	9	+
VUKW01001739.1	57281	58571	zf-C2H2	10	-
VUKW01001739.1	63108	64863	zf-C2H2	15	-
VUKW01001739.1	68129	68837	zf-C2H2	6	-
VUKW01001795.1	5403124	5405839	zf-C2H2	17	-
VUKW01002087.1	3926	8753	zf-C2H2	20	-
VUKW01002142.1	3433641	3436278	zf-C2H2	7	+
VUKW01002142.1	3548429	3553847	zf-C2H2	9	+
VUKW01002241.1	2136744	2138271	zf-C2H2	12	+
VUKW01002242.1	3341872	3343651	zf-C2H2	7	+
VUKW01002398.1	5552277	5556945	zf-C2H2	7	-
VUKW01002503.1	892941	894612	zf-C2H2	9	+
VUKW01002546.1	5173208	5174471	zf-C2H2	6	-
VUKW01002986.1	32815	38233	zf-C2H2	13	-
VUKW01003095.1	2650715	2652155	zf-C2H2	8	-
VUKW01003685.1	73785	75933	zf-C2H2	10	-
VUKW01004078.1	5309195	5311178	zf-C2H2	5	-
VUKW01004312.1	2815233	2816961	zf-C2H2	5	+
VUKW01004508.1	2408314	2411475	zf-C2H2	5	-
VUKW01004508.1	2777842	2779090	zf-C2H2	13	+
VUKW01004545.1	54412	56365	zf-C2H2	11	+
VUKW01004545.1	109285	113602	zf-C2H2	18	+
VUKW01004545.1	174856	175663	zf-C2H2	6	+
VUKW01004545.1	214324	215704	zf-C2H2	9	+
VUKW01004545.1	217632	218295	zf-C2H2	5	+
VUKW01004594.1	517400	518513	zf-C2H2	10	+
VUKW01004594.1	533576	534854	zf-C2H2	7	+
VUKW01004594.1	542617	543916	zf-C2H2	9	+
VUKW01005099.1	3360967	3362266	zf-C2H2	5	+
VUKW01005154.1	1686657	1688376	zf-C2H2	17	-
VUKW01005198.1	8829	11631	zf-C2H2	18	+
VUKW01005198.1	22723	23527	zf-C2H2	7	+
VUKW01005198.1	66921	68184	zf-C2H2	5	+
VUKW01005198.1	72412	73606	zf-C2H2	5	-
VUKW01005198.1	78112	79048	zf-C2H2	5	-
VUKW01005198.1	87623	88760	zf-C2H2	5	+
VUKW01005198.1	99744	100803	zf-C2H2	5	+
VUKW01005198.1	119916	120786	zf-C2H2	5	+
VUKW01005198.1	143885	144857	zf-C2H2	7	+
VUKW01005198.1	159596	160739	zf-C2H2	9	+
VUKW01005198.1	4930272	4932246	zf-C2H2	13	+
VUKW01005198.1	4947566	4950284	zf-C2H2	23	+
VUKW01005251.1	903313	905977	zf-C2H2	6	-
VUKW01005251.1	1033693	1035016	zf-C2H2	6	-
VUKW01005251.1	1576260	1577733	zf-C2H2	5	-
VUKW01005464.1	366481	371257	zf-C2H2	15	-
VUKW01005475.1	142580	145563	zf-C2H2	11	+
VUKW01005604.1	1565544	1566828	zf-C2H2	5	+
VUKW01005604.1	3675913	3679477	zf-C2H2	10	-
VUKW01005954.1	3122476	3124474	zf-C2H2	8	+
VUKW01005954.1	3661009	3664234	zf-C2H2	5	-
VUKW01005999.1	2515425	2516670	zf-C2H2	9	+
VUKW01006421.1	1494445	1495606	zf-C2H2	10	+
VUKW01006581.1	511491	513096	zf-C2H2	5	+
VUKW01006759.1	1112261	1113071	zf-C2H2	5	+
VUKW01007059.1	0	1587	zf-C2H2	16	+
VUKW01007387.1	238746	239529	zf-C2H2	5	+
VUKW01007387.1	242511	245490	zf-C2H2	7	+
VUKW01007624.1	301	2770	zf-C2H2	14	+
VUKW01007624.1	4987	6130	zf-C2H2	8	+
VUKW01007624.1	8781	9705	zf-C2H2	7	-
VUKW01007624.1	11183	12317	zf-C2H2	8	-
VUKW01007677.1	2203581	2204964	zf-C2H2	5	+
VUKW01007713.1	2035506	2036898	zf-C2H2	7	-
VUKW01007826.1	5712093	5714292	zf-C2H2	12	+
VUKW01007907.1	1284298	1285759	zf-C2H2	6	+
VUKW01007907.1	1286783	1287914	zf-C2H2	6	+
VUKW01007907.1	1302608	1303994	zf-C2H2	6	+
VUKW01007907.1	4206862	4208890	zf-C2H2	6	-
VUKW01007985.1	28777	31786	zf-C2H2	7	+
VUKW01008090.1	132237	133485	zf-C2H2	6	-
VUKW01008180.1	13000999	13004536	zf-C2H2	21	-
VUKW01008180.1	13005620	13007264	zf-C2H2	10	-
VUKW01008180.1	13007431	13008235	zf-C2H2	5	-
VUKW01008208.1	4580360	4583900	zf-C2H2	10	+
VUKW01008208.1	5605050	5608305	zf-C2H2	26	+
VUKW01008208.1	8116757	8118977	zf-C2H2	7	+
VUKW01008208.1	8598476	8601713	zf-C2H2	5	-
VUKW01008208.1	9214815	9217005	zf-C2H2	6	+
VUKW01008433.1	15937	17575	zf-C2H2	18	+
VUKW01008433.1	20427	21423	zf-C2H2	9	+
VUKW01008739.1	242089	243220	zf-C2H2	8	+
VUKW01008739.1	251569	252754	zf-C2H2	7	-
VUKW01008934.1	139638	140364	zf-C2H2	5	-
VUKW01008934.1	600699	601371	zf-C2H2	5	-
VUKW01008968.1	3686268	3687174	zf-C2H2	5	-
VUKW01009354.1	5122794	5124291	zf-C2H2	8	-
VUKW01009648.1	3304114	3305314	zf-C2H2	12	+
VUKW01009821.1	152619	154476	zf-C2H2	14	+
VUKW01009821.1	255912	258672	zf-C2H2	5	+
VUKW01010220.1	336857	339179	zf-C2H2	5	-
VUKW01010225.1	1775650	1778143	zf-C2H2	6	-
VUKW01010446.1	864591	867456	zf-C2H2	6	+
VUKW01010446.1	965387	971153	zf-C2H2	10	+
VUKW01010493.1	0	2142	zf-C2H2	5	-
VUKW01010591.1	3438242	3440303	zf-C2H2	7	+
VUKW01010647.1	343	4882	zf-C2H2	31	-
VUKW01010647.1	5050	6286	zf-C2H2	9	-
VUKW01010647.1	9237	10815	zf-C2H2	10	-
VUKW01010710.1	1522292	1523267	zf-C2H2	6	-
VUKW01010710.1	1536398	1537433	zf-C2H2	9	+
VUKW01010766.1	18026547	18033759	zf-C2H2	16	-
VUKW01010797.1	1216787	1217996	zf-C2H2	13	-
VUKW01010924.1	2	2543	zf-C2H2	5	+
```
