## Supplementary Data 2 for "Transposable elements drive the evolution of metazoan zinc finger genes": Spheniscus_magellanicus_znfs.bed

```
VUKV01000394.1	27	1944	zf-C2H2	11	-
VUKV01000394.1	23359	24802	zf-C2H2	13	+
VUKV01000394.1	30097	31591	zf-C2H2	12	+
VUKV01000394.1	33638	36965	zf-C2H2	25	+
VUKV01000394.1	39617	42215	zf-C2H2	17	-
VUKV01000394.1	43723	44572	zf-C2H2	7	-
VUKV01000394.1	183406	184960	zf-C2H2	13	-
VUKV01000394.1	189592	191035	zf-C2H2	12	+
VUKV01000394.1	192316	194413	zf-C2H2	16	-
VUKV01000395.1	173585	176345	zf-C2H2	5	-
VUKV01000626.1	4538601	4539786	zf-C2H2	7	+
VUKV01000626.1	4542385	4543570	zf-C2H2	7	+
VUKV01000626.1	4551919	4553050	zf-C2H2	8	-
VUKV01000723.1	7463317	7464844	zf-C2H2	12	-
VUKV01000824.1	3497655	3499638	zf-C2H2	5	+
VUKV01001229.1	148574	149282	zf-C2H2	6	+
VUKV01001229.1	152202	153957	zf-C2H2	15	+
VUKV01001229.1	158494	159700	zf-C2H2	9	+
VUKV01001229.1	161337	162999	zf-C2H2	11	-
VUKV01001229.1	165161	168452	zf-C2H2	12	-
VUKV01001229.1	176683	177979	zf-C2H2	11	-
VUKV01001229.1	180114	181257	zf-C2H2	8	+
VUKV01001229.1	188844	190989	zf-C2H2	20	-
VUKV01001229.1	193879	195373	zf-C2H2	13	+
VUKV01001229.1	201986	204371	zf-C2H2	16	+
VUKV01001853.1	3766144	3767731	zf-C2H2	5	-
VUKV01001853.1	9814100	9816245	zf-C2H2	10	-
VUKV01001875.1	19641013	19642378	zf-C2H2	5	-
VUKV01002028.1	8340356	8341604	zf-C2H2	13	-
VUKV01002028.1	8700605	8704181	zf-C2H2	5	+
VUKV01002636.1	0	924	zf-C2H2	7	+
VUKV01002830.1	12503085	12503991	zf-C2H2	5	-
VUKV01002887.1	17771	19370	zf-C2H2	12	-
VUKV01002890.1	814193	817799	zf-C2H2	11	-
VUKV01002906.1	8410186	8412205	zf-C2H2	6	+
VUKV01002906.1	11288031	11289417	zf-C2H2	6	-
VUKV01002906.1	11297248	11298406	zf-C2H2	6	-
VUKV01002906.1	11299310	11300870	zf-C2H2	5	-
VUKV01003210.1	2189979	2191410	zf-C2H2	5	+
VUKV01003644.1	10631098	10632826	zf-C2H2	5	+
VUKV01003644.1	12352484	12353903	zf-C2H2	5	+
VUKV01003978.1	0	612	zf-C2H2	6	+
VUKV01004011.1	19079610	19082907	zf-C2H2	9	-
VUKV01004094.1	4053823	4056100	zf-C2H2	6	+
VUKV01004146.1	8779769	8786981	zf-C2H2	16	+
VUKV01004370.1	537045	538158	zf-C2H2	10	+
VUKV01004370.1	553152	555125	zf-C2H2	17	+
VUKV01004370.1	562561	563806	zf-C2H2	10	+
VUKV01004429.1	158781	160173	zf-C2H2	7	-
VUKV01005700.1	14600	16178	zf-C2H2	10	+
VUKV01005700.1	18693	19929	zf-C2H2	9	+
VUKV01005700.1	20859	26952	zf-C2H2	6	+
VUKV01005700.1	31197	36777	zf-C2H2	20	+
VUKV01005700.1	39426	40518	zf-C2H2	9	-
VUKV01005700.1	41603	42731	zf-C2H2	8	-
VUKV01006546.1	36944	38801	zf-C2H2	14	-
VUKV01006774.1	410418	411420	zf-C2H2	5	-
VUKV01007063.1	830101	831301	zf-C2H2	12	-
VUKV01007430.1	11239210	11240707	zf-C2H2	8	-
VUKV01007519.1	6414745	6416068	zf-C2H2	10	+
VUKV01008003.1	2242115	2244113	zf-C2H2	8	+
VUKV01008003.1	2779678	2782903	zf-C2H2	5	-
VUKV01008003.1	13007708	13009121	zf-C2H2	5	+
VUKV01008003.1	16946388	16949910	zf-C2H2	26	-
VUKV01008003.1	25435143	25436406	zf-C2H2	6	-
VUKV01008003.1	34388906	34391531	zf-C2H2	7	+
VUKV01008003.1	34503558	34508976	zf-C2H2	9	+
VUKV01008007.1	3092515	3095056	zf-C2H2	6	-
VUKV01008007.1	3226077	3227400	zf-C2H2	6	-
VUKV01008007.1	3769468	3770941	zf-C2H2	5	-
VUKV01008007.1	9991557	9992229	zf-C2H2	5	+
VUKV01008007.1	10456826	10457552	zf-C2H2	5	+
VUKV01008007.1	10724170	10725418	zf-C2H2	6	-
VUKV01008046.1	64036	68812	zf-C2H2	15	+
VUKV01008366.1	18620794	18624196	zf-C2H2	21	-
VUKV01008366.1	18625266	18626913	zf-C2H2	10	-
VUKV01008366.1	18627079	18627883	zf-C2H2	5	-
VUKV01008835.1	4197392	4200107	zf-C2H2	17	+
VUKV01009040.1	1530583	1533445	zf-C2H2	9	-
VUKV01009077.1	19387	21790	zf-C2H2	7	-
VUKV01009077.1	24423	25206	zf-C2H2	5	-
VUKV01009244.1	6869224	6870895	zf-C2H2	9	-
VUKV01009361.1	3498227	3502895	zf-C2H2	7	-
VUKV01009489.1	69748	70411	zf-C2H2	5	-
VUKV01009489.1	71723	73780	zf-C2H2	10	-
VUKV01009489.1	108285	109092	zf-C2H2	6	-
VUKV01009489.1	163901	167228	zf-C2H2	18	-
VUKV01009489.1	218666	220619	zf-C2H2	11	-
VUKV01009507.1	10788224	10790717	zf-C2H2	6	+
VUKV01009645.1	7680	11925	zf-C2H2	11	+
VUKV01009645.1	25560	28155	zf-C2H2	17	+
VUKV01009645.1	34169	34973	zf-C2H2	7	+
VUKV01009645.1	76189	77452	zf-C2H2	5	+
VUKV01009645.1	81891	83085	zf-C2H2	5	-
VUKV01009645.1	87139	88075	zf-C2H2	5	-
VUKV01009645.1	96144	97281	zf-C2H2	5	+
VUKV01009645.1	107772	108831	zf-C2H2	5	+
VUKV01009645.1	149364	150336	zf-C2H2	7	+
VUKV01009645.1	163134	164223	zf-C2H2	8	+
VUKV01009645.1	4839813	4841790	zf-C2H2	13	+
VUKV01009645.1	4857203	4859790	zf-C2H2	22	+
VUKV01009983.1	314244	316392	zf-C2H2	10	+
VUKV01010279.1	13839	15210	zf-C2H2	7	-
VUKV01010363.1	25407947	25409726	zf-C2H2	7	-
VUKV01010704.1	10159255	10162354	zf-C2H2	6	-
VUKV01011036.1	9000799	9002404	zf-C2H2	5	+
VUKV01011191.1	1329824	1331033	zf-C2H2	13	-
VUKV01011238.1	6226538	6230111	zf-C2H2	10	+
VUKV01011238.1	8331029	8332313	zf-C2H2	5	-
VUKV01011238.1	15552810	15554022	zf-C2H2	9	-
VUKV01011436.1	31086	35829	zf-C2H2	13	+
VUKV01011436.1	35502	40419	zf-C2H2	9	-
VUKV01011436.1	37942	42310	zf-C2H2	14	+
VUKV01011436.1	81788	82784	zf-C2H2	9	-
VUKV01011436.1	85479	87033	zf-C2H2	17	-
VUKV01011546.1	603453	603909	zf-C2H2	5	-
VUKV01011546.1	1967341	1971775	zf-C2H2	8	-
VUKV01012119.1	5749727	5750702	zf-C2H2	6	-
VUKV01012119.1	5763165	5764116	zf-C2H2	8	+
VUKV01012237.1	41185	43433	zf-C2H2	6	-
VUKV01012322.1	2094271	2095990	zf-C2H2	17	-
VUKV01012358.1	42712	43648	zf-C2H2	8	-
VUKV01012583.1	486464	492104	zf-C2H2	10	-
VUKV01012583.1	589615	592480	zf-C2H2	6	-
VUKV01013001.1	6018713	6020732	zf-C2H2	10	-
VUKV01013001.1	16673236	16675435	zf-C2H2	12	+
VUKV01013009.1	54139	59278	zf-C2H2	23	+
VUKV01013119.1	11214287	11216477	zf-C2H2	6	-
VUKV01013119.1	11817784	11821021	zf-C2H2	5	+
VUKV01013119.1	12298246	12300466	zf-C2H2	7	-
VUKV01013119.1	14787999	14791254	zf-C2H2	26	-
VUKV01013119.1	15807940	15811483	zf-C2H2	10	-
```
