## Supplementary Data 2 for "Transposable elements drive the evolution of metazoan zinc finger genes": Spheniscus_mendiculus_znfs.bed

```
NDGW01000135.1	162770	166916	zf-C2H2	8	+
NDGW01000149.1	20306	21746	zf-C2H2	13	+
NDGW01000217.1	5011174	5013877	zf-C2H2	6	+
NDGW01000233.1	322275	324423	zf-C2H2	10	+
NDGW01000362.1	9383	10499	zf-C2H2	6	+
NDGW01000362.1	22416	23475	zf-C2H2	5	+
NDGW01000402.1	3888407	3893825	zf-C2H2	9	-
NDGW01000402.1	4006200	4008843	zf-C2H2	7	-
NDGW01000453.1	537772	539020	zf-C2H2	6	+
NDGW01000461.1	149621	151340	zf-C2H2	17	-
NDGW01000502.1	7011020	7012394	zf-C2H2	5	-
NDGW01000522.1	3709801	3711823	zf-C2H2	6	+
NDGW01000523.1	5361560	5364275	zf-C2H2	17	-
NDGW01000565.1	4133462	4135652	zf-C2H2	6	-
NDGW01000565.1	4741825	4745063	zf-C2H2	5	+
NDGW01000565.1	5226708	5228928	zf-C2H2	7	-
NDGW01000565.1	7748331	7751586	zf-C2H2	26	-
NDGW01000575.1	6723530	6724446	zf-C2H2	9	+
NDGW01000575.1	6733014	6734199	zf-C2H2	7	-
NDGW01000578.1	3293668	3297205	zf-C2H2	10	-
NDGW01000632.1	565184	566393	zf-C2H2	13	-
NDGW01000635.1	1055885	1057490	zf-C2H2	5	+
NDGW01000663.1	143470	144982	zf-C2H2	7	-
NDGW01000667.1	9128	9836	zf-C2H2	6	+
NDGW01000667.1	13735	15490	zf-C2H2	15	+
NDGW01000667.1	20501	21650	zf-C2H2	10	+
NDGW01000667.1	23310	30384	zf-C2H2	17	-
NDGW01000707.1	1218298	1219510	zf-C2H2	9	+
NDGW01000817.1	1994198	1996259	zf-C2H2	7	-
NDGW01000821.1	655279	655732	zf-C2H2	5	-
NDGW01000824.1	48378	51138	zf-C2H2	5	+
NDGW01000837.1	20683	25744	zf-C2H2	7	-
NDGW01000840.1	5898290	5900909	zf-C2H2	6	+
NDGW01000886.1	3102811	3106927	zf-C2H2	6	-
NDGW01000887.1	6250198	6251695	zf-C2H2	8	-
NDGW01000929.1	94531	98500	zf-C2H2	13	+
NDGW01000955.1	1408906	1411399	zf-C2H2	6	+
NDGW01000955.1	4757507	4758443	zf-C2H2	8	-
NDGW01001010.1	21349	22735	zf-C2H2	6	-
NDGW01001010.1	31001	32159	zf-C2H2	6	-
NDGW01001010.1	33130	34621	zf-C2H2	5	-
NDGW01001028.1	1963642	1964677	zf-C2H2	12	-
NDGW01001028.1	1977942	1978812	zf-C2H2	6	+
NDGW01001033.1	804132	807666	zf-C2H2	10	+
NDGW01001064.1	341554	342802	zf-C2H2	13	+
NDGW01001066.1	91165	92161	zf-C2H2	6	-
NDGW01001066.1	92832	96510	zf-C2H2	22	-
NDGW01001066.1	97443	98472	zf-C2H2	10	-
NDGW01001072.1	393550	396865	zf-C2H2	5	+
NDGW01001072.1	938756	940751	zf-C2H2	8	-
NDGW01001076.1	237042	237714	zf-C2H2	5	+
NDGW01001096.1	6144101	6147674	zf-C2H2	10	+
NDGW01001098.1	4786876	4791303	zf-C2H2	8	+
NDGW01001235.1	3264414	3267330	zf-C2H2	9	+
NDGW01001237.1	2853464	2854664	zf-C2H2	12	-
NDGW01001240.1	2184694	2187109	zf-C2H2	6	+
NDGW01001240.1	3107160	3109701	zf-C2H2	6	-
NDGW01001240.1	3237852	3238665	zf-C2H2	6	-
NDGW01001240.1	3779876	3781178	zf-C2H2	5	-
NDGW01001242.1	238269	240126	zf-C2H2	11	+
NDGW01001268.1	2231609	2233001	zf-C2H2	7	-
NDGW01001268.1	5517156	5519031	zf-C2H2	10	-
NDGW01001277.1	5278919	5282222	zf-C2H2	9	-
NDGW01001278.1	4646557	4648540	zf-C2H2	5	-
NDGW01001299.1	1633	10213	zf-C2H2	19	-
NDGW01001331.1	497674	498655	zf-C2H2	5	+
NDGW01001384.1	20667	24843	zf-C2H2	12	+
NDGW01001434.1	5287121	5289140	zf-C2H2	10	-
NDGW01001464.1	21364	23563	zf-C2H2	12	+
NDGW01001473.1	85209	87258	zf-C2H2	11	+
NDGW01001510.1	101	2888	zf-C2H2	9	-
NDGW01001549.1	25449	26421	zf-C2H2	7	+
NDGW01001593.1	1118365	1120093	zf-C2H2	5	+
NDGW01001598.1	42924	44496	zf-C2H2	7	+
NDGW01001599.1	86156	87605	zf-C2H2	5	-
NDGW01001599.1	92328	93784	zf-C2H2	13	+
NDGW01001599.1	233879	234728	zf-C2H2	7	+
NDGW01001599.1	235847	239387	zf-C2H2	15	+
NDGW01001599.1	242085	243671	zf-C2H2	14	-
NDGW01001599.1	243988	248134	zf-C2H2	11	-
NDGW01001662.1	7553395	7556917	zf-C2H2	26	+
NDGW01001685.1	639410	640808	zf-C2H2	5	+
NDGW01001709.1	788247	789552	zf-C2H2	6	+
NDGW01001711.1	4574243	4575506	zf-C2H2	6	-
NDGW01001776.1	554709	556854	zf-C2H2	10	-
NDGW01001778.1	11006427	11007966	zf-C2H2	12	-
NDGW01001779.1	1127288	1134500	zf-C2H2	16	-
NDGW01001780.1	3912679	3914659	zf-C2H2	13	+
NDGW01001780.1	3929753	3932408	zf-C2H2	20	+
```
