## Supplementary Data 2 for "Transposable elements drive the evolution of metazoan zinc finger genes": Sphenodon_punctatus_znfs.bed

```
QEPC01000050.1	2	449	zf-C2H2	5	+
QEPC01000055.1	133379	140600	zf-C2H2	16	+
QEPC01000155.1	2220254	2221475	zf-C2H2	10	-
QEPC01000155.1	2244443	2245268	zf-C2H2	7	-
QEPC01000155.1	2254406	2255733	zf-C2H2	12	-
QEPC01000155.1	2273693	2274449	zf-C2H2	6	-
QEPC01000155.1	2287861	2289166	zf-C2H2	10	-
QEPC01000155.1	2307009	2308062	zf-C2H2	7	-
QEPC01000155.1	2329862	2330999	zf-C2H2	8	-
QEPC01000155.1	2345002	2346232	zf-C2H2	11	-
QEPC01000155.1	2370709	2371669	zf-C2H2	7	-
QEPC01000155.1	2396340	2397114	zf-C2H2	5	-
QEPC01000155.1	2441931	2442474	zf-C2H2	5	+
QEPC01000155.1	2452719	2453835	zf-C2H2	8	+
QEPC01000155.1	2508140	2509361	zf-C2H2	11	+
QEPC01000155.1	2611684	2612812	zf-C2H2	9	+
QEPC01000155.1	2617250	2618660	zf-C2H2	12	+
QEPC01000155.1	2634839	2635877	zf-C2H2	9	+
QEPC01000155.1	2679504	2680494	zf-C2H2	7	+
QEPC01000155.1	2682761	2683580	zf-C2H2	5	+
QEPC01000155.1	2761101	2762016	zf-C2H2	7	-
QEPC01000155.1	2771175	2772360	zf-C2H2	9	-
QEPC01000155.1	2782946	2784314	zf-C2H2	10	-
QEPC01000155.1	2793684	2794938	zf-C2H2	8	-
QEPC01000155.1	2809662	2810853	zf-C2H2	9	+
QEPC01000155.1	2832785	2833457	zf-C2H2	8	+
QEPC01000155.1	2836210	2837845	zf-C2H2	12	+
QEPC01000155.1	2862176	2863403	zf-C2H2	8	+
QEPC01000155.1	2866550	2867786	zf-C2H2	8	-
QEPC01000155.1	2882170	2883580	zf-C2H2	8	-
QEPC01000155.1	2906556	2907252	zf-C2H2	6	+
QEPC01000155.1	2923614	2924847	zf-C2H2	10	+
QEPC01000155.1	2985594	2986608	zf-C2H2	6	-
QEPC01000155.1	3007389	3008619	zf-C2H2	9	-
QEPC01000155.1	3034501	3035689	zf-C2H2	9	-
QEPC01000155.1	3049067	3050285	zf-C2H2	8	-
QEPC01000155.1	3075081	3076002	zf-C2H2	6	-
QEPC01000155.1	3089910	3091002	zf-C2H2	8	-
QEPC01000155.1	3097500	3098409	zf-C2H2	8	-
QEPC01000155.1	3100295	3101423	zf-C2H2	7	-
QEPC01000155.1	3135705	3137013	zf-C2H2	10	-
QEPC01000155.1	3152075	3153995	zf-C2H2	18	-
QEPC01000155.1	3158564	3160046	zf-C2H2	12	-
QEPC01000155.1	3180345	3182106	zf-C2H2	16	-
QEPC01000155.1	3217085	3218018	zf-C2H2	5	-
QEPC01000155.1	3239923	3241273	zf-C2H2	11	-
QEPC01000155.1	3276106	3277363	zf-C2H2	9	-
QEPC01000155.1	3290973	3292242	zf-C2H2	10	-
QEPC01000155.1	3310077	3311295	zf-C2H2	11	+
QEPC01000155.1	3335591	3336947	zf-C2H2	13	+
QEPC01000155.1	3349380	3350292	zf-C2H2	5	-
QEPC01000155.1	3372163	3373009	zf-C2H2	6	-
QEPC01000155.1	3406349	3407612	zf-C2H2	11	-
QEPC01000155.1	3436526	3437486	zf-C2H2	7	+
QEPC01000155.1	3466164	3467559	zf-C2H2	10	+
QEPC01000155.1	3468391	3469822	zf-C2H2	11	+
QEPC01000155.1	3510369	3511614	zf-C2H2	9	-
QEPC01000155.1	3541754	3542879	zf-C2H2	9	+
QEPC01000157.1	1476622	1477735	zf-C2H2	8	-
QEPC01000157.1	1508295	1509684	zf-C2H2	12	+
QEPC01000157.1	1518684	1520739	zf-C2H2	13	+
QEPC01000157.1	1527580	1529209	zf-C2H2	14	-
QEPC01000157.1	1533981	1534551	zf-C2H2	6	+
QEPC01000157.1	1741432	1742374	zf-C2H2	8	+
QEPC01000313.1	325889	329741	zf-C2H2	18	+
QEPC01000342.1	56330	57149	zf-C2H2	7	-
QEPC01000412.1	933178	937948	zf-C2H2	9	-
QEPC01000412.1	1126206	1129185	zf-C2H2	6	-
QEPC01000412.1	5173564	5176183	zf-C2H2	6	-
QEPC01000412.1	5368564	5373355	zf-C2H2	7	-
QEPC01000724.1	1050755	1052141	zf-C2H2	7	+
QEPC01000801.1	2031158	2031632	zf-C2H2	5	-
QEPC01000888.1	4544	5687	zf-C2H2	9	-
QEPC01000888.1	13751	14936	zf-C2H2	9	+
QEPC01000888.1	25968	27063	zf-C2H2	8	+
QEPC01000888.1	32878	34138	zf-C2H2	10	+
QEPC01000888.1	69488	70997	zf-C2H2	9	+
QEPC01000888.1	96634	97747	zf-C2H2	8	+
QEPC01000888.1	118594	120127	zf-C2H2	14	+
QEPC01000892.1	355637	358244	zf-C2H2	7	+
QEPC01001102.1	20691	22152	zf-C2H2	12	-
QEPC01001102.1	41915	42821	zf-C2H2	6	+
QEPC01001102.1	66408	67845	zf-C2H2	12	+
QEPC01001126.1	3558844	3559642	zf-C2H2	6	+
QEPC01001126.1	3773785	3775273	zf-C2H2	14	+
QEPC01001126.1	3789925	3791086	zf-C2H2	9	-
QEPC01001126.1	3795366	3796464	zf-C2H2	11	-
QEPC01001126.1	3807590	3809237	zf-C2H2	10	-
QEPC01001126.1	3816039	3817212	zf-C2H2	8	-
QEPC01001126.1	3834641	3836321	zf-C2H2	15	+
QEPC01001126.1	3858099	3859281	zf-C2H2	10	-
QEPC01001126.1	3878256	3879342	zf-C2H2	9	-
QEPC01001126.1	3892540	3894091	zf-C2H2	14	+
QEPC01001126.1	3914892	3916032	zf-C2H2	7	-
QEPC01001129.1	5859	6864	zf-C2H2	8	+
QEPC01001129.1	33668	36299	zf-C2H2	5	+
QEPC01001129.1	61389	62601	zf-C2H2	10	-
QEPC01001129.1	77270	78620	zf-C2H2	13	+
QEPC01001129.1	91253	92240	zf-C2H2	6	+
QEPC01001129.1	97985	99323	zf-C2H2	11	-
QEPC01001129.1	119701	120565	zf-C2H2	7	+
QEPC01001129.1	134560	135838	zf-C2H2	14	-
QEPC01001129.1	163340	164057	zf-C2H2	6	+
QEPC01001129.1	213473	214412	zf-C2H2	10	+
QEPC01001129.1	237206	238190	zf-C2H2	7	+
QEPC01001129.1	239632	241024	zf-C2H2	12	+
QEPC01001129.1	287299	288448	zf-C2H2	8	+
QEPC01001129.1	333604	335242	zf-C2H2	16	+
QEPC01001129.1	373063	375028	zf-C2H2	18	+
QEPC01001129.1	411968	413930	zf-C2H2	19	+
QEPC01001129.1	463411	470728	zf-C2H2	5	+
QEPC01001129.1	487821	489865	zf-C2H2	19	+
QEPC01001129.1	520965	522735	zf-C2H2	17	-
QEPC01001129.1	568264	569482	zf-C2H2	10	-
QEPC01001129.1	624003	625251	zf-C2H2	10	-
QEPC01001129.1	653177	654515	zf-C2H2	11	+
QEPC01001129.1	664637	666689	zf-C2H2	20	-
QEPC01001129.1	734115	735705	zf-C2H2	15	-
QEPC01001129.1	749356	750322	zf-C2H2	8	-
QEPC01001129.1	805867	809404	zf-C2H2	7	-
QEPC01001129.1	835997	837092	zf-C2H2	8	+
QEPC01001129.1	888371	890240	zf-C2H2	12	+
QEPC01001129.1	918156	918705	zf-C2H2	5	+
QEPC01001129.1	985426	986857	zf-C2H2	13	+
QEPC01001129.1	999025	1000950	zf-C2H2	17	+
QEPC01001129.1	1034933	1036847	zf-C2H2	18	+
QEPC01001129.1	1096089	1097271	zf-C2H2	11	+
QEPC01001236.1	925214	926741	zf-C2H2	9	+
QEPC01001271.1	826011	826704	zf-C2H2	5	-
QEPC01001301.1	1858	2863	zf-C2H2	7	-
QEPC01001301.1	12220	13234	zf-C2H2	8	-
QEPC01001301.1	16427	17459	zf-C2H2	8	-
QEPC01001301.1	29728	30487	zf-C2H2	5	-
QEPC01001301.1	60357	61794	zf-C2H2	12	+
QEPC01001301.1	63042	64479	zf-C2H2	12	+
QEPC01001301.1	85854	87030	zf-C2H2	11	-
QEPC01001301.1	125727	127155	zf-C2H2	12	-
QEPC01001359.1	20357	22832	zf-C2H2	6	+
QEPC01001400.1	46901	48407	zf-C2H2	13	+
QEPC01001400.1	91328	92264	zf-C2H2	7	-
QEPC01001423.1	5216516	5217209	zf-C2H2	5	+
QEPC01001478.1	10772538	10773780	zf-C2H2	13	+
QEPC01001497.1	338598	345678	zf-C2H2	8	-
QEPC01001497.1	534589	535309	zf-C2H2	5	-
QEPC01001673.1	698040	701244	zf-C2H2	9	-
QEPC01001804.1	418642	422191	zf-C2H2	10	+
QEPC01001840.1	454870	455809	zf-C2H2	10	+
QEPC01001840.1	1574737	1575628	zf-C2H2	5	-
QEPC01001848.1	591239	593789	zf-C2H2	21	-
QEPC01001958.1	761609	762383	zf-C2H2	8	-
QEPC01001958.1	779706	780615	zf-C2H2	9	-
QEPC01001958.1	819841	821314	zf-C2H2	11	+
QEPC01001966.1	1102698	1103799	zf-C2H2	8	+
QEPC01001966.1	1117409	1118462	zf-C2H2	8	+
QEPC01001966.1	1171478	1172903	zf-C2H2	10	+
QEPC01002008.1	55273	56050	zf-C2H2	6	-
QEPC01002008.1	118730	120485	zf-C2H2	17	-
QEPC01002008.1	196128	197391	zf-C2H2	11	-
QEPC01002008.1	270596	272405	zf-C2H2	17	-
QEPC01002008.1	294313	296134	zf-C2H2	17	-
QEPC01002008.1	375894	378138	zf-C2H2	22	+
QEPC01002008.1	396420	398163	zf-C2H2	16	-
QEPC01002008.1	500829	502047	zf-C2H2	12	-
QEPC01002008.1	588514	590167	zf-C2H2	15	-
QEPC01002008.1	638030	639239	zf-C2H2	9	-
QEPC01002008.1	682063	683812	zf-C2H2	16	-
QEPC01002008.1	689672	691088	zf-C2H2	13	+
QEPC01002008.1	738799	740275	zf-C2H2	13	-
QEPC01002185.1	1437981	1439796	zf-C2H2	8	-
QEPC01002292.1	3899	5507	zf-C2H2	14	-
QEPC01002360.1	924477	925596	zf-C2H2	8	+
QEPC01002375.1	170824	172351	zf-C2H2	15	+
QEPC01002375.1	285442	286945	zf-C2H2	19	-
QEPC01002375.1	331429	333028	zf-C2H2	16	+
QEPC01002375.1	363531	365175	zf-C2H2	16	+
QEPC01002375.1	398219	399065	zf-C2H2	7	+
QEPC01002375.1	400429	402214	zf-C2H2	17	+
QEPC01002375.1	415379	416642	zf-C2H2	10	+
QEPC01002375.1	435964	437554	zf-C2H2	17	-
QEPC01002375.1	461552	463805	zf-C2H2	22	+
QEPC01002375.1	464649	466254	zf-C2H2	19	+
QEPC01002375.1	490979	492080	zf-C2H2	9	-
QEPC01002375.1	510789	512502	zf-C2H2	17	-
QEPC01002382.1	5560	7732	zf-C2H2	19	+
QEPC01002382.1	42745	44125	zf-C2H2	10	-
QEPC01002550.1	561740	562616	zf-C2H2	5	-
QEPC01002550.1	601985	602750	zf-C2H2	5	+
QEPC01002550.1	657439	658306	zf-C2H2	6	+
QEPC01002550.1	679329	680949	zf-C2H2	15	-
QEPC01002550.1	714008	715475	zf-C2H2	13	-
QEPC01002550.1	738401	739199	zf-C2H2	6	-
QEPC01002550.1	744902	746195	zf-C2H2	11	-
QEPC01002550.1	766402	768031	zf-C2H2	15	+
QEPC01002550.1	782705	783530	zf-C2H2	6	+
QEPC01002550.1	812606	813980	zf-C2H2	13	-
QEPC01002550.1	869454	870528	zf-C2H2	9	-
QEPC01002550.1	923030	924290	zf-C2H2	11	-
QEPC01002550.1	953428	955012	zf-C2H2	16	+
QEPC01002550.1	979061	979811	zf-C2H2	5	-
QEPC01002550.1	1031602	1037086	zf-C2H2	13	+
QEPC01002550.1	1048367	1050299	zf-C2H2	18	-
QEPC01002550.1	1083137	1086521	zf-C2H2	14	-
QEPC01002708.1	0	1152	zf-C2H2	7	+
QEPC01002708.1	7303	8794	zf-C2H2	9	+
QEPC01002738.1	169545	170430	zf-C2H2	5	+
QEPC01002738.1	612896	613739	zf-C2H2	6	-
QEPC01002738.1	631815	633351	zf-C2H2	7	-
QEPC01002738.1	694543	695281	zf-C2H2	7	+
QEPC01002767.1	27510	28053	zf-C2H2	6	-
QEPC01002767.1	49515	51852	zf-C2H2	24	-
QEPC01002767.1	104415	106272	zf-C2H2	19	-
QEPC01002767.1	142127	143706	zf-C2H2	15	-
QEPC01002767.1	206306	207566	zf-C2H2	11	-
QEPC01002796.1	107634	108408	zf-C2H2	6	-
QEPC01002796.1	108706	109789	zf-C2H2	6	-
QEPC01002796.1	134335	135361	zf-C2H2	9	-
QEPC01002796.1	135663	136746	zf-C2H2	6	-
QEPC01002796.1	159800	161207	zf-C2H2	13	-
QEPC01002796.1	180415	181969	zf-C2H2	13	+
QEPC01002847.1	3462440	3464501	zf-C2H2	6	+
QEPC01002857.1	491436	493587	zf-C2H2	13	-
QEPC01002908.1	1443660	1444419	zf-C2H2	5	-
QEPC01002908.1	1475287	1476310	zf-C2H2	10	+
QEPC01002914.1	2154	3183	zf-C2H2	7	-
QEPC01002998.1	24552	26187	zf-C2H2	15	-
QEPC01002998.1	58501	59575	zf-C2H2	8	-
QEPC01003014.1	181798	183418	zf-C2H2	9	-
QEPC01003014.1	185102	186017	zf-C2H2	9	-
QEPC01003014.1	216051	216963	zf-C2H2	9	+
QEPC01003038.1	674089	675505	zf-C2H2	12	-
QEPC01003038.1	721706	723725	zf-C2H2	11	+
QEPC01003038.1	724230	725511	zf-C2H2	11	+
QEPC01003038.1	762242	763721	zf-C2H2	13	+
QEPC01003038.1	920577	921579	zf-C2H2	7	-
QEPC01003143.1	5710552	5711263	zf-C2H2	6	+
QEPC01003143.1	6812028	6814065	zf-C2H2	13	+
QEPC01003143.1	6837238	6838840	zf-C2H2	11	+
QEPC01003143.1	6852185	6854891	zf-C2H2	24	+
QEPC01003143.1	7792169	7793489	zf-C2H2	10	+
QEPC01003143.1	7840022	7841162	zf-C2H2	11	+
QEPC01003224.1	153419	154886	zf-C2H2	7	+
QEPC01003224.1	162977	164441	zf-C2H2	7	+
QEPC01003278.1	1982974	1983418	zf-C2H2	5	+
QEPC01003423.1	886	2335	zf-C2H2	6	-
QEPC01003437.1	1991443	1995064	zf-C2H2	11	-
QEPC01003475.1	1	790	zf-C2H2	6	-
QEPC01003596.1	111647	112847	zf-C2H2	11	-
QEPC01003743.1	4672813	4674937	zf-C2H2	5	+
QEPC01003755.1	706	1900	zf-C2H2	11	-
QEPC01003920.1	3732031	3733959	zf-C2H2	17	+
QEPC01003920.1	3760594	3761593	zf-C2H2	11	+
QEPC01003920.1	3780293	3781118	zf-C2H2	5	+
QEPC01003920.1	3802004	3803324	zf-C2H2	11	+
QEPC01003920.1	3832585	3833533	zf-C2H2	8	+
QEPC01003920.1	3860120	3860837	zf-C2H2	5	+
QEPC01003920.1	3879686	3880844	zf-C2H2	8	+
QEPC01003920.1	3882212	3883395	zf-C2H2	11	+
QEPC01003920.1	3901834	3902944	zf-C2H2	8	+
QEPC01003920.1	3930295	3931600	zf-C2H2	10	+
QEPC01003920.1	3953741	3955178	zf-C2H2	11	+
QEPC01003920.1	3961033	3962212	zf-C2H2	6	+
QEPC01003920.1	4029653	4030970	zf-C2H2	9	+
QEPC01003972.1	21248	22757	zf-C2H2	13	-
QEPC01003972.1	45265	46084	zf-C2H2	7	-
QEPC01003972.1	54026	54680	zf-C2H2	5	-
QEPC01004002.1	27039	28098	zf-C2H2	9	+
QEPC01004002.1	55864	57448	zf-C2H2	11	+
QEPC01004004.1	5758	7099	zf-C2H2	9	+
QEPC01004004.1	16500	16959	zf-C2H2	5	-
QEPC01004115.1	90430	91636	zf-C2H2	9	+
QEPC01004115.1	106279	107776	zf-C2H2	9	+
QEPC01004151.1	1266208	1267657	zf-C2H2	6	-
QEPC01004171.1	181980	182697	zf-C2H2	5	+
QEPC01004171.1	201869	202808	zf-C2H2	7	+
QEPC01004171.1	472370	473051	zf-C2H2	5	-
QEPC01004171.1	478376	479354	zf-C2H2	9	-
QEPC01004171.1	484119	484962	zf-C2H2	6	-
QEPC01004171.1	500679	501492	zf-C2H2	6	+
QEPC01004306.1	2	1097	zf-C2H2	9	-
QEPC01004306.1	21012	22413	zf-C2H2	12	-
QEPC01004375.1	15324	16785	zf-C2H2	13	+
QEPC01004375.1	17124	18105	zf-C2H2	11	+
QEPC01004742.1	419828	421451	zf-C2H2	14	+
QEPC01004837.1	567757	568771	zf-C2H2	8	+
QEPC01004877.1	115979	116999	zf-C2H2	9	+
QEPC01004877.1	119835	123123	zf-C2H2	21	+
QEPC01004881.1	138055	139207	zf-C2H2	10	+
QEPC01004881.1	169743	170955	zf-C2H2	11	+
QEPC01004881.1	374975	375896	zf-C2H2	7	-
QEPC01004881.1	377317	378790	zf-C2H2	14	-
QEPC01004881.1	423013	423859	zf-C2H2	7	-
QEPC01004881.1	463800	464727	zf-C2H2	9	-
QEPC01004881.1	465051	467004	zf-C2H2	18	-
QEPC01004881.1	497432	498557	zf-C2H2	9	-
QEPC01004881.1	500549	501725	zf-C2H2	9	-
QEPC01004881.1	550198	551908	zf-C2H2	15	-
QEPC01004881.1	586314	588162	zf-C2H2	17	-
QEPC01004881.1	589246	591136	zf-C2H2	9	-
QEPC01004881.1	640351	641638	zf-C2H2	10	-
QEPC01004881.1	684427	685888	zf-C2H2	13	-
QEPC01004881.1	725443	730267	zf-C2H2	18	-
QEPC01004881.1	734772	736956	zf-C2H2	21	-
QEPC01004881.1	759669	764289	zf-C2H2	50	-
QEPC01004881.1	861539	862559	zf-C2H2	7	-
QEPC01004881.1	869465	870473	zf-C2H2	7	-
QEPC01004881.1	913993	915337	zf-C2H2	11	-
QEPC01004881.1	933892	934762	zf-C2H2	5	-
QEPC01004904.1	1152084	1152702	zf-C2H2	5	-
QEPC01004922.1	6284449	6284926	zf-C2H2	6	+
QEPC01005077.1	1167502	1168420	zf-C2H2	6	-
QEPC01005124.1	103418	103988	zf-C2H2	6	+
QEPC01005124.1	118571	120140	zf-C2H2	8	+
QEPC01005126.1	0	528	zf-C2H2	6	+
QEPC01005318.1	420896	422080	zf-C2H2	11	-
QEPC01005319.1	103801	105127	zf-C2H2	11	+
QEPC01005377.1	24583	25848	zf-C2H2	8	+
QEPC01005433.1	5940031	5940445	zf-C2H2	5	+
QEPC01005443.1	22187	23825	zf-C2H2	15	-
QEPC01005443.1	99584	100928	zf-C2H2	13	+
QEPC01005443.1	125236	126133	zf-C2H2	6	+
QEPC01005443.1	167215	167782	zf-C2H2	6	+
QEPC01005443.1	193066	194575	zf-C2H2	14	+
QEPC01005443.1	228889	230075	zf-C2H2	10	+
QEPC01005443.1	264369	265827	zf-C2H2	13	+
QEPC01005443.1	324022	325231	zf-C2H2	10	+
QEPC01005443.1	428109	429474	zf-C2H2	17	+
QEPC01005443.1	431185	432997	zf-C2H2	18	+
QEPC01005443.1	460754	461633	zf-C2H2	7	+
QEPC01005443.1	476774	478325	zf-C2H2	14	-
QEPC01005443.1	505019	506498	zf-C2H2	13	-
QEPC01005443.1	525032	525911	zf-C2H2	7	-
QEPC01005443.1	541996	543658	zf-C2H2	16	-
QEPC01005443.1	624986	626819	zf-C2H2	18	+
QEPC01005443.1	647636	648797	zf-C2H2	10	-
QEPC01005443.1	673507	674482	zf-C2H2	7	+
QEPC01005443.1	709428	710607	zf-C2H2	10	+
QEPC01005443.1	739159	740842	zf-C2H2	16	-
QEPC01005443.1	795837	797730	zf-C2H2	17	+
QEPC01005443.1	817136	818594	zf-C2H2	13	-
QEPC01005443.1	859210	860020	zf-C2H2	9	+
QEPC01005443.1	867404	868454	zf-C2H2	6	-
QEPC01005443.1	882557	884024	zf-C2H2	13	-
QEPC01005443.1	895470	896721	zf-C2H2	9	+
QEPC01005443.1	916383	917523	zf-C2H2	9	+
QEPC01005443.1	948533	949370	zf-C2H2	7	+
QEPC01005443.1	973986	975381	zf-C2H2	11	+
QEPC01005443.1	1006102	1008172	zf-C2H2	20	+
QEPC01005443.1	1019550	1021200	zf-C2H2	13	+
QEPC01005443.1	1042121	1043570	zf-C2H2	10	-
QEPC01005443.1	1082582	1083656	zf-C2H2	9	-
QEPC01005443.1	1119386	1121141	zf-C2H2	17	-
QEPC01005443.1	1141053	1142268	zf-C2H2	13	-
QEPC01005443.1	1300149	1301532	zf-C2H2	11	+
QEPC01005443.1	1342035	1344318	zf-C2H2	20	+
QEPC01005443.1	1374876	1377186	zf-C2H2	21	+
QEPC01005458.1	17668	19246	zf-C2H2	14	-
QEPC01005458.1	53592	55304	zf-C2H2	17	-
QEPC01005470.1	33941	34478	zf-C2H2	5	-
QEPC01005526.1	1748729	1749782	zf-C2H2	7	-
QEPC01005526.1	1799458	1800457	zf-C2H2	6	-
QEPC01005526.1	1801063	1801810	zf-C2H2	7	+
QEPC01005572.1	10319	12176	zf-C2H2	17	+
QEPC01005605.1	36631	41386	zf-C2H2	5	-
QEPC01005712.1	19973	21410	zf-C2H2	13	+
QEPC01005747.1	1099071	1100133	zf-C2H2	12	-
QEPC01005747.1	1114137	1115079	zf-C2H2	7	-
QEPC01005778.1	910187	915593	zf-C2H2	9	+
QEPC01005805.1	964204	964591	zf-C2H2	5	-
QEPC01005822.1	2066650	2068360	zf-C2H2	6	-
QEPC01005946.1	1387286	1388204	zf-C2H2	7	+
QEPC01005946.1	1402385	1404230	zf-C2H2	11	+
QEPC01005946.1	1421985	1423158	zf-C2H2	7	-
QEPC01005948.1	138727	140371	zf-C2H2	8	+
QEPC01005963.1	87410	88943	zf-C2H2	9	+
QEPC01006023.1	456779	457379	zf-C2H2	7	+
QEPC01006057.1	250722	252789	zf-C2H2	7	+
QEPC01006105.1	31736	33479	zf-C2H2	15	+
QEPC01006305.1	1971	3126	zf-C2H2	11	-
QEPC01006305.1	28510	30160	zf-C2H2	15	+
QEPC01006305.1	48636	49914	zf-C2H2	11	+
QEPC01006333.1	3878636	3880541	zf-C2H2	5	+
QEPC01006406.1	97434	98412	zf-C2H2	7	+
QEPC01006406.1	125597	126344	zf-C2H2	7	-
QEPC01006406.1	193052	194129	zf-C2H2	9	+
QEPC01006406.1	207834	209517	zf-C2H2	15	-
QEPC01006406.1	226051	227902	zf-C2H2	18	-
QEPC01006406.1	277414	278029	zf-C2H2	6	+
QEPC01006406.1	279050	279722	zf-C2H2	6	+
QEPC01006406.1	293789	294632	zf-C2H2	7	-
QEPC01006406.1	308516	309437	zf-C2H2	7	-
QEPC01006406.1	320985	322146	zf-C2H2	9	-
QEPC01006406.1	369001	370354	zf-C2H2	12	+
QEPC01006406.1	397201	398392	zf-C2H2	11	+
QEPC01006909.1	4627265	4627790	zf-C2H2	5	+
QEPC01006951.1	3477953	3478679	zf-C2H2	5	-
QEPC01006987.1	852256	852832	zf-C2H2	7	-
QEPC01007009.1	610122	613557	zf-C2H2	25	+
QEPC01007061.1	160232	161051	zf-C2H2	6	+
QEPC01007096.1	318	1083	zf-C2H2	9	-
QEPC01007208.1	1483921	1486066	zf-C2H2	10	-
QEPC01007218.1	28355	28874	zf-C2H2	6	+
QEPC01007237.1	3190924	3191944	zf-C2H2	9	+
QEPC01007291.1	921083	922970	zf-C2H2	17	+
QEPC01007323.1	236680	238720	zf-C2H2	15	-
QEPC01007323.1	247321	248320	zf-C2H2	8	+
QEPC01007323.1	266555	268028	zf-C2H2	11	+
QEPC01007323.1	287762	289751	zf-C2H2	18	-
QEPC01007399.1	1646852	1647745	zf-C2H2	7	+
QEPC01007453.1	104717	105614	zf-C2H2	6	+
QEPC01007498.1	129743	130193	zf-C2H2	5	+
QEPC01007498.1	157973	158507	zf-C2H2	5	+
QEPC01007498.1	206228	208274	zf-C2H2	19	+
QEPC01007498.1	251468	252833	zf-C2H2	12	+
QEPC01007498.1	262107	263358	zf-C2H2	11	+
QEPC01007498.1	287730	289260	zf-C2H2	13	+
QEPC01007498.1	300233	301277	zf-C2H2	6	+
QEPC01007498.1	344955	347760	zf-C2H2	29	+
QEPC01007498.1	370266	373955	zf-C2H2	34	+
QEPC01007498.1	399794	402110	zf-C2H2	12	+
QEPC01007498.1	733878	735489	zf-C2H2	10	+
QEPC01007498.1	803472	803859	zf-C2H2	5	+
QEPC01007498.1	810915	811536	zf-C2H2	7	-
QEPC01007498.1	823632	825763	zf-C2H2	17	+
QEPC01007498.1	844847	846614	zf-C2H2	12	-
QEPC01007498.1	867143	868415	zf-C2H2	14	-
QEPC01007498.1	882392	883895	zf-C2H2	12	-
QEPC01007637.1	28933	30208	zf-C2H2	11	+
QEPC01007661.1	19722	20739	zf-C2H2	8	+
QEPC01007661.1	66096	67515	zf-C2H2	13	+
QEPC01007661.1	113853	116361	zf-C2H2	26	-
QEPC01007661.1	218378	219965	zf-C2H2	15	-
QEPC01007661.1	258244	259699	zf-C2H2	13	-
QEPC01007661.1	303267	304221	zf-C2H2	5	-
QEPC01007661.1	391600	393259	zf-C2H2	15	+
QEPC01007780.1	1036	3520	zf-C2H2	18	+
QEPC01007881.1	6155	7649	zf-C2H2	13	+
QEPC01007881.1	44971	46150	zf-C2H2	11	+
QEPC01007881.1	74203	75676	zf-C2H2	12	-
QEPC01007945.1	923	1577	zf-C2H2	5	+
QEPC01007996.1	13655	14651	zf-C2H2	6	-
QEPC01007996.1	45099	46653	zf-C2H2	13	-
QEPC01007996.1	53946	55500	zf-C2H2	13	-
QEPC01007996.1	76142	77063	zf-C2H2	6	-
QEPC01007996.1	79914	81702	zf-C2H2	6	-
QEPC01007996.1	181647	182808	zf-C2H2	6	-
QEPC01007996.1	195193	196135	zf-C2H2	7	-
QEPC01008100.1	20774	21704	zf-C2H2	5	-
QEPC01008309.1	8301734	8302511	zf-C2H2	6	-
QEPC01008343.1	198895	201439	zf-C2H2	5	+
QEPC01008343.1	231306	232860	zf-C2H2	13	+
QEPC01008384.1	3109637	3111668	zf-C2H2	6	-
QEPC01008408.1	608717	610151	zf-C2H2	10	+
QEPC01008408.1	656041	657610	zf-C2H2	11	+
QEPC01008408.1	661370	661802	zf-C2H2	5	+
QEPC01008408.1	717411	719292	zf-C2H2	13	+
QEPC01008408.1	743022	746061	zf-C2H2	14	+
QEPC01008408.1	771498	773376	zf-C2H2	12	+
QEPC01008408.1	788602	789433	zf-C2H2	8	+
QEPC01008408.1	812503	813865	zf-C2H2	11	+
QEPC01008408.1	828673	830584	zf-C2H2	14	-
QEPC01008408.1	1052287	1055036	zf-C2H2	13	+
QEPC01008408.1	1128503	1130321	zf-C2H2	7	+
QEPC01008408.1	1160392	1162204	zf-C2H2	8	+
QEPC01008408.1	1172836	1179493	zf-C2H2	5	+
QEPC01008408.1	1181160	1182162	zf-C2H2	7	+
QEPC01008408.1	1187808	1190100	zf-C2H2	13	-
QEPC01008443.1	698913	700512	zf-C2H2	5	-
QEPC01008643.1	165883	167272	zf-C2H2	5	-
QEPC01008654.1	32783	33860	zf-C2H2	8	-
QEPC01008654.1	47918	49586	zf-C2H2	12	+
QEPC01008654.1	81543	82113	zf-C2H2	6	-
QEPC01008654.1	127026	127560	zf-C2H2	6	-
QEPC01008654.1	129516	130050	zf-C2H2	6	-
QEPC01008654.1	176014	177127	zf-C2H2	10	+
QEPC01008654.1	197856	199113	zf-C2H2	9	+
QEPC01008654.1	215276	216830	zf-C2H2	13	+
QEPC01008654.1	226005	227305	zf-C2H2	13	-
QEPC01008654.1	241244	242585	zf-C2H2	7	-
QEPC01008654.1	279137	280364	zf-C2H2	8	-
QEPC01008654.1	317102	318497	zf-C2H2	10	-
QEPC01008654.1	367353	368364	zf-C2H2	7	+
QEPC01008654.1	375533	376562	zf-C2H2	8	-
QEPC01008654.1	407008	408076	zf-C2H2	6	-
QEPC01008879.1	2355969	2356368	zf-C2H2	5	-
QEPC01008893.1	438890	439520	zf-C2H2	6	-
QEPC01008979.1	256657	257821	zf-C2H2	9	-
QEPC01009092.1	676709	677924	zf-C2H2	10	-
QEPC01009092.1	700668	701997	zf-C2H2	14	-
QEPC01009092.1	720275	721577	zf-C2H2	15	-
QEPC01009277.1	1	1132	zf-C2H2	14	-
QEPC01009285.1	4459566	4460751	zf-C2H2	13	+
QEPC01009299.1	3304616	3306431	zf-C2H2	10	+
QEPC01009445.1	0	1095	zf-C2H2	13	+
QEPC01009451.1	60177	61236	zf-C2H2	9	+
QEPC01009510.1	221204	222254	zf-C2H2	10	-
QEPC01009510.1	554207	555344	zf-C2H2	12	+
QEPC01009510.1	558506	559622	zf-C2H2	12	+
QEPC01009510.1	595486	596350	zf-C2H2	5	-
QEPC01009510.1	604768	605821	zf-C2H2	7	+
QEPC01009510.1	613094	614204	zf-C2H2	5	+
QEPC01009510.1	635311	636163	zf-C2H2	7	+
QEPC01009547.1	24621	26679	zf-C2H2	20	-
QEPC01009579.1	2600091	2603373	zf-C2H2	26	-
QEPC01009705.1	2847537	2848785	zf-C2H2	12	+
QEPC01009911.1	2660688	2662257	zf-C2H2	15	-
QEPC01009911.1	2669775	2671161	zf-C2H2	13	-
QEPC01010127.1	1	1309	zf-C2H2	12	+
QEPC01010217.1	6328538	6330095	zf-C2H2	13	+
QEPC01010217.1	6374829	6375501	zf-C2H2	5	+
QEPC01010217.1	6418961	6421625	zf-C2H2	27	+
QEPC01010217.1	6434729	6435938	zf-C2H2	11	-
QEPC01010217.1	6644365	6646090	zf-C2H2	13	+
QEPC01010217.1	6653209	6654400	zf-C2H2	8	+
QEPC01010217.1	6665757	6666948	zf-C2H2	8	+
QEPC01010217.1	6681119	6682511	zf-C2H2	11	-
QEPC01010217.1	6720370	6721972	zf-C2H2	15	-
QEPC01010217.1	6745924	6747166	zf-C2H2	11	-
QEPC01010217.1	6792779	6794123	zf-C2H2	11	+
QEPC01010217.1	6813249	6814716	zf-C2H2	13	-
QEPC01010217.1	6849176	6851207	zf-C2H2	20	+
QEPC01010228.1	10560	11859	zf-C2H2	10	-
QEPC01010228.1	31522	32878	zf-C2H2	11	-
QEPC01010228.1	33480	34824	zf-C2H2	6	+
QEPC01010228.1	38499	39666	zf-C2H2	10	+
QEPC01010286.1	22378	23248	zf-C2H2	9	+
QEPC01010335.1	2124229	2127469	zf-C2H2	5	+
QEPC01010335.1	3735442	3737392	zf-C2H2	8	-
QEPC01010402.1	61418	62489	zf-C2H2	8	-
QEPC01010415.1	6756	7536	zf-C2H2	7	+
QEPC01010415.1	46301	47744	zf-C2H2	13	+
QEPC01010415.1	102781	104746	zf-C2H2	19	+
QEPC01010415.1	120247	121252	zf-C2H2	8	-
QEPC01010602.1	23488	24766	zf-C2H2	9	-
QEPC01010602.1	97858	98908	zf-C2H2	11	-
QEPC01010602.1	137729	139076	zf-C2H2	12	-
QEPC01010602.1	150949	155764	zf-C2H2	12	-
QEPC01010602.1	178514	179453	zf-C2H2	6	-
QEPC01010617.1	557475	558735	zf-C2H2	6	-
QEPC01010651.1	714245	717188	zf-C2H2	8	-
QEPC01010756.1	377791	379984	zf-C2H2	15	-
QEPC01010756.1	389330	392189	zf-C2H2	25	-
QEPC01010756.1	400426	401128	zf-C2H2	7	-
QEPC01010756.1	452740	455227	zf-C2H2	15	-
QEPC01010756.1	660510	661401	zf-C2H2	5	-
QEPC01010756.1	1034296	1036342	zf-C2H2	17	-
QEPC01010756.1	1045788	1050309	zf-C2H2	33	+
QEPC01010849.1	1622069	1622744	zf-C2H2	7	-
QEPC01010851.1	305	1880	zf-C2H2	9	+
QEPC01011142.1	536767	538453	zf-C2H2	15	-
QEPC01011180.1	6466186	6467911	zf-C2H2	5	+
QEPC01011191.1	1782937	1784569	zf-C2H2	14	-
QEPC01011253.1	22711	25048	zf-C2H2	24	-
QEPC01011446.1	17711	18983	zf-C2H2	11	+
QEPC01011446.1	19594	20839	zf-C2H2	10	+
QEPC01011446.1	48355	49792	zf-C2H2	17	+
QEPC01011446.1	65535	67098	zf-C2H2	15	+
QEPC01011446.1	79047	80906	zf-C2H2	18	+
QEPC01011446.1	122035	124048	zf-C2H2	18	+
QEPC01011446.1	140573	142376	zf-C2H2	17	+
QEPC01011446.1	175856	176669	zf-C2H2	7	+
QEPC01011446.1	185670	186897	zf-C2H2	11	-
QEPC01011446.1	203642	205442	zf-C2H2	11	-
QEPC01011446.1	225294	226410	zf-C2H2	8	-
QEPC01011446.1	255117	256572	zf-C2H2	13	-
QEPC01011446.1	281717	283178	zf-C2H2	12	-
QEPC01011446.1	321615	322572	zf-C2H2	11	-
QEPC01011446.1	354603	355224	zf-C2H2	5	-
QEPC01011446.1	415630	416290	zf-C2H2	5	-
QEPC01011446.1	480529	481090	zf-C2H2	6	+
QEPC01011446.1	496901	498293	zf-C2H2	15	-
QEPC01011446.1	503847	504333	zf-C2H2	5	-
QEPC01011446.1	523562	525284	zf-C2H2	16	-
QEPC01011446.1	609014	611513	zf-C2H2	12	+
QEPC01011446.1	641514	641952	zf-C2H2	6	-
QEPC01011446.1	642186	643200	zf-C2H2	8	-
QEPC01011446.1	702851	704006	zf-C2H2	11	-
QEPC01011446.1	736143	738327	zf-C2H2	21	-
QEPC01011461.1	6153	6942	zf-C2H2	5	-
QEPC01011461.1	40209	41757	zf-C2H2	14	-
QEPC01011461.1	54667	56128	zf-C2H2	13	-
QEPC01011486.1	177160	180670	zf-C2H2	7	+
QEPC01011520.1	10720	12580	zf-C2H2	16	-
QEPC01011579.1	1784	2555	zf-C2H2	5	-
QEPC01011579.1	314734	316240	zf-C2H2	13	+
QEPC01011579.1	418231	420308	zf-C2H2	22	+
QEPC01011579.1	450235	450991	zf-C2H2	5	-
QEPC01011579.1	499261	500860	zf-C2H2	15	-
QEPC01011633.1	2	1265	zf-C2H2	11	-
QEPC01011644.1	2066	3368	zf-C2H2	10	-
QEPC01012145.1	6929642	6932459	zf-C2H2	7	-
QEPC01012160.1	1263359	1264976	zf-C2H2	8	-
QEPC01012321.1	284827	286201	zf-C2H2	10	-
QEPC01012321.1	306377	308039	zf-C2H2	12	-
QEPC01012321.1	339745	342808	zf-C2H2	20	+
QEPC01012362.1	8601789	8603019	zf-C2H2	9	-
QEPC01012406.1	11138	12745	zf-C2H2	12	+
QEPC01012618.1	171360	171900	zf-C2H2	6	+
QEPC01012618.1	726835	729634	zf-C2H2	22	-
QEPC01012618.1	904746	907650	zf-C2H2	20	+
QEPC01012762.1	6468404	6473255	zf-C2H2	15	-
QEPC01012829.1	2643798	2646561	zf-C2H2	18	-
QEPC01012832.1	450537	454239	zf-C2H2	10	+
QEPC01012840.1	1019809	1021288	zf-C2H2	12	+
QEPC01012840.1	1044399	1045413	zf-C2H2	7	-
QEPC01012888.1	16630	18850	zf-C2H2	15	-
QEPC01012912.1	5871	7011	zf-C2H2	10	+
QEPC01012912.1	29538	32454	zf-C2H2	31	+
QEPC01012912.1	52736	53774	zf-C2H2	8	+
QEPC01012912.1	117231	118452	zf-C2H2	10	+
QEPC01012912.1	174906	176631	zf-C2H2	19	-
QEPC01012912.1	177408	179133	zf-C2H2	19	-
QEPC01012912.1	248687	250139	zf-C2H2	13	-
QEPC01012912.1	297865	299331	zf-C2H2	13	-
QEPC01012912.1	320141	322550	zf-C2H2	25	-
QEPC01012912.1	383804	385199	zf-C2H2	12	-
QEPC01012912.1	413792	414722	zf-C2H2	7	-
QEPC01012912.1	429815	430934	zf-C2H2	10	-
QEPC01012912.1	443119	444220	zf-C2H2	10	-
QEPC01012925.1	28895	31013	zf-C2H2	20	+
QEPC01012925.1	62096	63803	zf-C2H2	15	-
QEPC01013004.1	49	1177	zf-C2H2	10	+
QEPC01013004.1	13975	15187	zf-C2H2	11	+
QEPC01013004.1	45115	46925	zf-C2H2	17	+
QEPC01013004.1	47728	49349	zf-C2H2	17	+
QEPC01013004.1	77887	79624	zf-C2H2	7	+
QEPC01013004.1	127789	128776	zf-C2H2	7	+
QEPC01013004.1	152327	153566	zf-C2H2	12	-
QEPC01013004.1	170225	171455	zf-C2H2	6	-
QEPC01013004.1	188367	189357	zf-C2H2	9	-
QEPC01013004.1	232281	233301	zf-C2H2	7	+
QEPC01013004.1	255721	260938	zf-C2H2	7	+
QEPC01013004.1	310831	312022	zf-C2H2	9	+
QEPC01013004.1	335094	336033	zf-C2H2	7	-
QEPC01013004.1	358475	359603	zf-C2H2	9	+
QEPC01013004.1	383148	383985	zf-C2H2	5	+
QEPC01013004.1	406506	408204	zf-C2H2	15	+
QEPC01013004.1	424650	425916	zf-C2H2	11	-
QEPC01013205.1	81988	86551	zf-C2H2	9	-
QEPC01013205.1	92663	98708	zf-C2H2	12	+
QEPC01013205.1	108547	109486	zf-C2H2	7	-
QEPC01013205.1	143616	145254	zf-C2H2	16	+
QEPC01013205.1	154168	155116	zf-C2H2	8	-
QEPC01013205.1	173044	174769	zf-C2H2	15	-
QEPC01013205.1	196430	197882	zf-C2H2	12	-
QEPC01013205.1	204433	205921	zf-C2H2	13	-
QEPC01013205.1	222431	224060	zf-C2H2	16	-
QEPC01013205.1	248972	250929	zf-C2H2	16	-
QEPC01013205.1	275435	276428	zf-C2H2	7	-
QEPC01013205.1	286840	287731	zf-C2H2	7	-
QEPC01013205.1	299106	300099	zf-C2H2	7	-
QEPC01013205.1	310037	311210	zf-C2H2	11	-
QEPC01013205.1	337096	338194	zf-C2H2	7	+
QEPC01013205.1	340104	340797	zf-C2H2	7	+
QEPC01013205.1	490834	493333	zf-C2H2	16	-
QEPC01013205.1	502739	503621	zf-C2H2	7	-
QEPC01013205.1	506052	507243	zf-C2H2	9	-
QEPC01013205.1	542212	542992	zf-C2H2	5	+
QEPC01013205.1	546086	547571	zf-C2H2	14	+
QEPC01013205.1	579507	580926	zf-C2H2	8	-
QEPC01013205.1	586445	587639	zf-C2H2	9	-
QEPC01013205.1	591862	592813	zf-C2H2	7	-
QEPC01013205.1	604375	606016	zf-C2H2	17	-
QEPC01013205.1	607321	608966	zf-C2H2	11	-
QEPC01013205.1	616228	617341	zf-C2H2	9	-
QEPC01013206.1	4283	5546	zf-C2H2	10	-
QEPC01013206.1	20289	22506	zf-C2H2	21	+
QEPC01013206.1	41034	42174	zf-C2H2	11	-
QEPC01013206.1	45502	46360	zf-C2H2	7	-
QEPC01013206.1	46906	47932	zf-C2H2	9	-
QEPC01013206.1	63683	64736	zf-C2H2	9	+
QEPC01013206.1	101021	102221	zf-C2H2	10	+
QEPC01013206.1	126964	127780	zf-C2H2	5	+
QEPC01013206.1	146343	147771	zf-C2H2	13	-
QEPC01013206.1	183837	184698	zf-C2H2	8	+
QEPC01013206.1	195064	195922	zf-C2H2	6	-
QEPC01013206.1	228798	229956	zf-C2H2	8	-
QEPC01013206.1	270791	272015	zf-C2H2	12	-
QEPC01013206.1	278914	279535	zf-C2H2	7	+
QEPC01013206.1	318016	319225	zf-C2H2	9	+
QEPC01013206.1	329427	330570	zf-C2H2	9	-
QEPC01013206.1	332913	334002	zf-C2H2	8	-
QEPC01013206.1	505008	506136	zf-C2H2	9	-
QEPC01013206.1	565738	566674	zf-C2H2	8	-
QEPC01013206.1	656425	657307	zf-C2H2	6	-
QEPC01013206.1	698510	699767	zf-C2H2	10	+
QEPC01013206.1	708818	709964	zf-C2H2	10	-
QEPC01013206.1	732729	733707	zf-C2H2	6	-
QEPC01013206.1	757006	758581	zf-C2H2	12	-
QEPC01013206.1	813556	814585	zf-C2H2	9	-
QEPC01013206.1	829639	830701	zf-C2H2	10	+
QEPC01013206.1	916208	916652	zf-C2H2	6	-
QEPC01013206.1	927515	928022	zf-C2H2	5	-
QEPC01013206.1	954944	955784	zf-C2H2	6	-
QEPC01013206.1	975072	975738	zf-C2H2	5	-
QEPC01013206.1	994230	995124	zf-C2H2	6	+
QEPC01013206.1	997542	998448	zf-C2H2	6	+
QEPC01013206.1	1012037	1013288	zf-C2H2	12	-
QEPC01013206.1	1049722	1050379	zf-C2H2	5	-
QEPC01013206.1	1056374	1057049	zf-C2H2	5	-
QEPC01013206.1	1058369	1059089	zf-C2H2	5	-
QEPC01013206.1	1076634	1077591	zf-C2H2	11	+
QEPC01013206.1	1088450	1089359	zf-C2H2	11	+
QEPC01013206.1	1096981	1097617	zf-C2H2	7	+
QEPC01013206.1	1107508	1109032	zf-C2H2	19	+
QEPC01013206.1	1118619	1119477	zf-C2H2	9	+
QEPC01013206.1	1168613	1169378	zf-C2H2	6	+
QEPC01013206.1	1175618	1176431	zf-C2H2	5	+
QEPC01013206.1	1199816	1200860	zf-C2H2	9	+
QEPC01013206.1	1218188	1219253	zf-C2H2	8	+
QEPC01013206.1	1224488	1225583	zf-C2H2	6	+
QEPC01013206.1	1234051	1235167	zf-C2H2	10	+
QEPC01013206.1	1240956	1241556	zf-C2H2	6	+
QEPC01013206.1	1244362	1252165	zf-C2H2	20	+
QEPC01013206.1	1266980	1268504	zf-C2H2	14	-
QEPC01013206.1	1293422	1294151	zf-C2H2	9	-
QEPC01013206.1	1294364	1295357	zf-C2H2	8	-
QEPC01013206.1	1329490	1330342	zf-C2H2	7	-
QEPC01013206.1	1358836	1360549	zf-C2H2	17	+
QEPC01013206.1	1368723	1370574	zf-C2H2	14	+
QEPC01013206.1	1390015	1391248	zf-C2H2	11	-
QEPC01013206.1	1409026	1410028	zf-C2H2	8	-
QEPC01013206.1	1416304	1417900	zf-C2H2	10	+
QEPC01013206.1	1426044	1427265	zf-C2H2	10	+
QEPC01013206.1	1446378	1447629	zf-C2H2	11	+
QEPC01013206.1	1464492	1465725	zf-C2H2	10	+
QEPC01013206.1	1470875	1471454	zf-C2H2	7	+
QEPC01013206.1	1481292	1482759	zf-C2H2	11	-
QEPC01013206.1	1498243	1499917	zf-C2H2	16	-
QEPC01013206.1	1512329	1513754	zf-C2H2	13	-
QEPC01013206.1	1553492	1554857	zf-C2H2	13	-
QEPC01013206.1	1592260	1593406	zf-C2H2	10	+
QEPC01013206.1	1600954	1601965	zf-C2H2	9	-
QEPC01013206.1	1621639	1623313	zf-C2H2	15	-
QEPC01013206.1	1674266	1675589	zf-C2H2	12	+
QEPC01013206.1	1681644	1683099	zf-C2H2	14	-
QEPC01013206.1	1692589	1693732	zf-C2H2	10	+
QEPC01013206.1	1707201	1708428	zf-C2H2	10	+
QEPC01013206.1	1716933	1718403	zf-C2H2	10	-
QEPC01013206.1	1741191	1743684	zf-C2H2	19	-
QEPC01013206.1	1770186	1771809	zf-C2H2	14	+
QEPC01013206.1	1803236	1805681	zf-C2H2	15	+
QEPC01013355.1	2095411	2097445	zf-C2H2	6	-
QEPC01013379.1	31135	32425	zf-C2H2	7	+
QEPC01013379.1	44957	46142	zf-C2H2	10	-
QEPC01013379.1	69092	69986	zf-C2H2	6	-
QEPC01013379.1	72707	73601	zf-C2H2	6	-
QEPC01013379.1	109032	110043	zf-C2H2	5	-
QEPC01013408.1	431	1478	zf-C2H2	5	-
QEPC01013412.1	154686	155835	zf-C2H2	9	-
QEPC01013412.1	158061	158769	zf-C2H2	5	-
QEPC01013412.1	183449	185663	zf-C2H2	12	-
QEPC01013412.1	196851	197631	zf-C2H2	8	-
QEPC01013502.1	2955	3879	zf-C2H2	6	+
QEPC01013502.1	21433	22249	zf-C2H2	5	+
QEPC01013502.1	75140	76229	zf-C2H2	7	-
QEPC01013502.1	103132	103888	zf-C2H2	7	-
QEPC01013502.1	133737	135627	zf-C2H2	16	+
QEPC01013535.1	21051	23346	zf-C2H2	22	+
QEPC01013535.1	33092	34622	zf-C2H2	13	-
QEPC01013535.1	37553	39083	zf-C2H2	12	-
QEPC01013535.1	47727	49095	zf-C2H2	12	+
QEPC01013535.1	99956	101330	zf-C2H2	11	+
QEPC01013535.1	141659	142895	zf-C2H2	9	-
QEPC01013535.1	168512	170612	zf-C2H2	20	+
QEPC01013535.1	175277	176711	zf-C2H2	13	+
QEPC01013535.1	207177	208731	zf-C2H2	15	+
QEPC01013535.1	224138	225500	zf-C2H2	12	+
QEPC01013535.1	249309	250764	zf-C2H2	12	-
QEPC01013535.1	277871	279779	zf-C2H2	19	-
QEPC01013535.1	330017	331232	zf-C2H2	11	-
QEPC01013748.1	4732254	4733283	zf-C2H2	7	+
QEPC01013748.1	4751923	4753048	zf-C2H2	7	-
QEPC01013748.1	4774108	4775377	zf-C2H2	10	-
QEPC01013748.1	4813449	4814688	zf-C2H2	10	-
QEPC01013826.1	1142920	1144045	zf-C2H2	7	+
QEPC01013874.1	58304	60251	zf-C2H2	17	+
QEPC01013874.1	94180	95470	zf-C2H2	11	-
QEPC01013874.1	111917	113159	zf-C2H2	11	+
QEPC01013874.1	141624	143313	zf-C2H2	15	-
QEPC01013874.1	149773	150829	zf-C2H2	8	+
QEPC01013874.1	168992	170366	zf-C2H2	12	-
QEPC01013874.1	177891	178869	zf-C2H2	6	-
QEPC01013874.1	207952	212023	zf-C2H2	10	-
QEPC01013874.1	224582	226019	zf-C2H2	11	+
QEPC01013874.1	240475	242245	zf-C2H2	15	-
QEPC01013874.1	286417	287938	zf-C2H2	13	-
QEPC01013874.1	342743	343946	zf-C2H2	13	-
QEPC01013912.1	3334507	3337945	zf-C2H2	6	-
QEPC01013938.1	5194365	5196207	zf-C2H2	5	-
QEPC01013938.1	5619601	5620894	zf-C2H2	6	-
QEPC01013943.1	248622	249330	zf-C2H2	8	+
QEPC01014024.1	922265	922667	zf-C2H2	5	+
QEPC01014024.1	930497	930899	zf-C2H2	5	+
QEPC01014118.1	95445	97407	zf-C2H2	18	-
QEPC01014118.1	111660	113235	zf-C2H2	16	+
QEPC01014118.1	122661	124065	zf-C2H2	15	-
QEPC01014118.1	131999	133178	zf-C2H2	11	-
QEPC01014118.1	155959	157234	zf-C2H2	9	-
QEPC01014118.1	160379	161414	zf-C2H2	11	-
QEPC01014118.1	173702	174572	zf-C2H2	7	-
QEPC01014118.1	199353	200685	zf-C2H2	12	-
QEPC01014118.1	208870	209866	zf-C2H2	8	-
QEPC01014118.1	215811	217521	zf-C2H2	12	-
QEPC01014118.1	240838	242080	zf-C2H2	9	-
QEPC01014118.1	275446	276454	zf-C2H2	7	+
QEPC01014118.1	288775	289666	zf-C2H2	7	+
QEPC01014118.1	298551	299979	zf-C2H2	11	+
QEPC01014118.1	327474	328815	zf-C2H2	11	+
QEPC01014118.1	336184	337750	zf-C2H2	12	+
QEPC01014118.1	341280	343125	zf-C2H2	17	+
QEPC01014118.1	356907	358470	zf-C2H2	14	+
QEPC01014118.1	367681	368911	zf-C2H2	11	+
QEPC01014118.1	391620	392820	zf-C2H2	9	+
QEPC01014118.1	412453	413794	zf-C2H2	8	+
QEPC01014118.1	415826	416945	zf-C2H2	8	+
QEPC01014118.1	453813	455775	zf-C2H2	16	+
QEPC01014118.1	488679	490269	zf-C2H2	15	-
QEPC01014118.1	521909	523424	zf-C2H2	15	-
QEPC01014118.1	557747	559271	zf-C2H2	13	+
QEPC01014195.1	641307	649020	zf-C2H2	5	+
QEPC01014228.1	6109	7525	zf-C2H2	7	-
QEPC01014228.1	15386	16463	zf-C2H2	9	+
QEPC01014228.1	56471	57209	zf-C2H2	5	+
QEPC01014228.1	110870	113276	zf-C2H2	15	+
QEPC01014228.1	207963	209388	zf-C2H2	13	+
QEPC01014228.1	219187	220612	zf-C2H2	13	-
QEPC01014287.1	3332414	3333785	zf-C2H2	5	-
QEPC01014289.1	1973466	1974342	zf-C2H2	5	+
QEPC01014289.1	1991193	1991766	zf-C2H2	6	-
QEPC01014427.1	17530	19729	zf-C2H2	21	-
QEPC01014427.1	69547	70918	zf-C2H2	11	+
QEPC01014427.1	117994	119302	zf-C2H2	11	+
QEPC01014427.1	133954	138352	zf-C2H2	17	-
QEPC01014492.1	3635139	3635889	zf-C2H2	5	-
QEPC01014492.1	5581877	5583302	zf-C2H2	6	-
QEPC01014492.1	5588807	5590232	zf-C2H2	6	-
QEPC01014599.1	676068	679437	zf-C2H2	5	-
QEPC01014615.1	1001854	1004065	zf-C2H2	7	-
QEPC01014699.1	1213566	1215204	zf-C2H2	5	+
QEPC01014832.1	158361	160473	zf-C2H2	10	-
QEPC01014857.1	22025	23732	zf-C2H2	13	+
QEPC01014857.1	119655	120513	zf-C2H2	7	+
QEPC01014874.1	663934	665191	zf-C2H2	5	+
QEPC01014902.1	193514	196784	zf-C2H2	5	-
QEPC01014959.1	54166	55936	zf-C2H2	16	-
QEPC01015167.1	2	1244	zf-C2H2	7	-
QEPC01015182.1	1475857	1476832	zf-C2H2	9	-
QEPC01015209.1	39035	40271	zf-C2H2	9	+
QEPC01015223.1	3780	4962	zf-C2H2	9	-
QEPC01015247.1	13752	14907	zf-C2H2	7	-
QEPC01015260.1	56016	57975	zf-C2H2	12	+
QEPC01015260.1	63476	67466	zf-C2H2	11	+
QEPC01015304.1	24440	25595	zf-C2H2	9	+
QEPC01015304.1	47083	49324	zf-C2H2	14	-
QEPC01015646.1	18176	18770	zf-C2H2	5	-
QEPC01015765.1	547860	548385	zf-C2H2	5	+
QEPC01016403.1	0	951	zf-C2H2	9	+
```
