## Supplementary Data 2 for "Transposable elements drive the evolution of metazoan zinc finger genes": Spilarctia_lutea_znfs.bed

```
OU696470.1	6630365	6631169	zf-C2H2	7	+
OU696470.1	8215804	8216995	zf-C2H2	5	-
OU696470.1	8290560	8293431	zf-C2H2	5	-
OU696470.1	15624708	15625155	zf-C2H2	5	-
OU696470.1	20641925	20645123	zf-C2H2	7	-
OU696470.1	21202995	21203994	zf-C2H2	7	-
OU696471.1	4331740	4332892	zf-C2H2	6	+
OU696471.1	4333185	4336799	zf-C2H2	29	+
OU696471.1	6290189	6291959	zf-C2H2	6	+
OU696471.1	9169309	9170191	zf-C2H2	5	-
OU696471.1	11580716	11584859	zf-C2H2	20	+
OU696471.1	12061334	12062780	zf-C2H2	8	+
OU696471.1	14994455	14995661	zf-C2H2	7	-
OU696471.1	15448466	15450056	zf-C2H2	10	-
OU696471.1	16092584	16093645	zf-C2H2	6	+
OU696471.1	16709719	16710805	zf-C2H2	7	-
OU696471.1	20669373	20670924	zf-C2H2	10	-
OU696472.1	3181640	3182726	zf-C2H2	5	-
OU696472.1	8736168	8737305	zf-C2H2	5	-
OU696472.1	11089301	11090069	zf-C2H2	6	+
OU696472.1	11282439	11284266	zf-C2H2	14	-
OU696472.1	19990137	19990611	zf-C2H2	6	+
OU696473.1	2810297	2812250	zf-C2H2	7	-
OU696473.1	7479832	7482406	zf-C2H2	14	-
OU696473.1	10829725	10830853	zf-C2H2	5	+
OU696473.1	12223241	12224519	zf-C2H2	11	-
OU696473.1	12740419	12743302	zf-C2H2	6	+
OU696473.1	15544985	15546473	zf-C2H2	8	+
OU696474.1	7056673	7060969	zf-C2H2	23	-
OU696474.1	21528162	21531213	zf-C2H2	5	-
OU696474.1	21939900	21940527	zf-C2H2	6	+
OU696475.1	9127546	9128428	zf-C2H2	6	+
OU696475.1	16000519	16001083	zf-C2H2	5	-
OU696475.1	21469975	21476431	zf-C2H2	56	+
OU696476.1	11032639	11035006	zf-C2H2	5	-
OU696477.1	18771389	18772373	zf-C2H2	8	-
OU696478.1	369723	372056	zf-C2H2	8	-
OU696478.1	2367991	2369137	zf-C2H2	6	-
OU696478.1	19026532	19033030	zf-C2H2	6	-
OU696479.1	18262816	18264748	zf-C2H2	18	-
OU696481.1	17603633	17604194	zf-C2H2	6	+
OU696481.1	18115026	18115893	zf-C2H2	6	-
OU696481.1	18116650	18117232	zf-C2H2	5	-
OU696482.1	587430	588852	zf-C2H2	11	-
OU696482.1	589757	591215	zf-C2H2	12	+
OU696482.1	2305334	2306237	zf-C2H2	6	+
OU696482.1	2307120	2307822	zf-C2H2	7	+
OU696482.1	4495022	4495871	zf-C2H2	7	+
OU696482.1	5242386	5243481	zf-C2H2	9	-
OU696482.1	6566163	6568320	zf-C2H2	6	-
OU696483.1	9396622	9397618	zf-C2H2	6	-
OU696484.1	4977839	4979768	zf-C2H2	11	+
OU696484.1	7660722	7663515	zf-C2H2	11	-
OU696484.1	7666889	7669649	zf-C2H2	8	-
OU696484.1	16214417	16216626	zf-C2H2	9	-
OU696485.1	11159266	11161030	zf-C2H2	5	-
OU696485.1	13772939	13773692	zf-C2H2	6	-
OU696487.1	7880043	7883244	zf-C2H2	6	-
OU696488.1	630655	633459	zf-C2H2	23	+
OU696488.1	634046	635642	zf-C2H2	8	+
OU696489.1	10588506	10589778	zf-C2H2	8	+
OU696492.1	9107858	9108995	zf-C2H2	8	+
OU696492.1	9526046	9527741	zf-C2H2	10	+
OU696492.1	9528621	9529656	zf-C2H2	8	+
OU696492.1	9532114	9533236	zf-C2H2	9	+
OU696493.1	5018244	5020326	zf-C2H2	12	-
OU696493.1	6836867	6838445	zf-C2H2	7	-
OU696493.1	7152099	7154907	zf-C2H2	6	-
OU696493.1	10671871	10672282	zf-C2H2	5	-
OU696494.1	750093	751758	zf-C2H2	18	-
OU696494.1	764886	766308	zf-C2H2	14	-
OU696494.1	791659	793576	zf-C2H2	20	-
OU696494.1	820626	822201	zf-C2H2	16	-
OU696494.1	1098958	1099771	zf-C2H2	6	-
OU696494.1	1129134	1130547	zf-C2H2	15	-
OU696494.1	1172381	1174550	zf-C2H2	24	-
OU696494.1	1206442	1207597	zf-C2H2	12	-
OU696494.1	1231183	1233100	zf-C2H2	20	-
OU696494.1	1269207	1270803	zf-C2H2	18	-
OU696494.1	1609646	1610402	zf-C2H2	5	-
OU696494.1	1642815	1644228	zf-C2H2	15	-
OU696494.1	1668772	1669849	zf-C2H2	11	-
OU696494.1	1694902	1696477	zf-C2H2	16	-
OU696494.1	1718721	1719558	zf-C2H2	9	+
OU696494.1	1730833	1732174	zf-C2H2	14	+
OU696494.1	1766435	1768370	zf-C2H2	21	+
OU696494.1	1794952	1796374	zf-C2H2	15	+
OU696494.1	1825191	1826688	zf-C2H2	16	+
OU696494.1	1886248	1887190	zf-C2H2	10	+
OU696494.1	1887357	1887732	zf-C2H2	5	+
OU696494.1	1901966	1903385	zf-C2H2	15	+
OU696494.1	1914787	1915780	zf-C2H2	10	-
OU696494.1	1937689	1939354	zf-C2H2	18	+
OU696494.1	1960990	1962205	zf-C2H2	11	+
OU696494.1	1990486	1991983	zf-C2H2	15	+
OU696494.1	2004353	2005766	zf-C2H2	15	+
OU696494.1	2024909	2025707	zf-C2H2	8	-
OU696494.1	2049299	2050406	zf-C2H2	10	+
OU696494.1	2073986	2075165	zf-C2H2	12	+
OU696494.1	2094340	2095315	zf-C2H2	9	+
OU696494.1	2115863	2117132	zf-C2H2	13	+
OU696494.1	2136700	2137372	zf-C2H2	6	+
OU696494.1	2146534	2148436	zf-C2H2	20	+
OU696494.1	2180302	2181181	zf-C2H2	9	+
OU696494.1	2195143	2196220	zf-C2H2	10	-
OU696494.1	2369424	2370435	zf-C2H2	10	+
OU696494.1	2433562	2434360	zf-C2H2	9	-
OU696494.1	2439112	2440225	zf-C2H2	11	-
OU696494.1	2442148	2442949	zf-C2H2	8	-
OU696494.1	2445319	2446204	zf-C2H2	9	-
OU696494.1	2450874	2451945	zf-C2H2	10	-
OU696494.1	2454100	2454982	zf-C2H2	9	-
OU696494.1	2490909	2491854	zf-C2H2	11	-
OU696494.1	2499316	2500252	zf-C2H2	10	-
OU696494.1	2518019	2519471	zf-C2H2	14	-
OU696494.1	2536387	2537668	zf-C2H2	13	-
OU696494.1	2543475	2544360	zf-C2H2	8	-
OU696494.1	2568110	2569331	zf-C2H2	12	-
OU696494.1	2586235	2587360	zf-C2H2	11	-
OU696494.1	2597331	2598246	zf-C2H2	8	-
OU696494.1	2633526	2634822	zf-C2H2	13	-
OU696494.1	2660608	2661484	zf-C2H2	8	-
OU696494.1	2696445	2698644	zf-C2H2	27	-
OU696494.1	2733723	2734680	zf-C2H2	8	+
OU696494.1	2743866	2745135	zf-C2H2	12	+
OU696494.1	2755184	2756687	zf-C2H2	15	+
OU696494.1	2763435	2764722	zf-C2H2	9	+
OU696494.1	2782043	2783540	zf-C2H2	15	+
OU696494.1	2784910	2785738	zf-C2H2	6	+
OU696494.1	2791796	2793176	zf-C2H2	13	+
OU696494.1	2804513	2805683	zf-C2H2	9	-
OU696494.1	2840418	2841945	zf-C2H2	16	-
OU696494.1	2854039	2855437	zf-C2H2	13	-
OU696494.1	2870196	2871573	zf-C2H2	16	-
OU696494.1	2873824	2874598	zf-C2H2	6	-
OU696494.1	2892383	2894501	zf-C2H2	20	+
OU696494.1	2908866	2910375	zf-C2H2	16	+
OU696494.1	2948214	2948967	zf-C2H2	8	+
OU696494.1	2963578	2964319	zf-C2H2	7	+
OU696494.1	3192058	3192949	zf-C2H2	9	-
OU696494.1	5932017	5933043	zf-C2H2	9	+
OU696494.1	5937468	5938671	zf-C2H2	10	-
OU696494.1	5947946	5948978	zf-C2H2	9	-
OU696494.1	5979489	5980635	zf-C2H2	10	-
OU696494.1	6102191	6103133	zf-C2H2	9	+
OU696494.1	6107165	6108302	zf-C2H2	11	+
OU696494.1	6111312	6112518	zf-C2H2	10	+
OU696494.1	6113325	6114435	zf-C2H2	10	+
OU696494.1	6114603	6115689	zf-C2H2	10	+
OU696494.1	6117737	6118814	zf-C2H2	10	+
OU696494.1	6119659	6120787	zf-C2H2	10	+
OU696494.1	6121152	6122250	zf-C2H2	10	+
OU696494.1	6122452	6123973	zf-C2H2	12	+
OU696494.1	6124186	6125704	zf-C2H2	12	+
OU696494.1	6127826	6129002	zf-C2H2	9	+
OU696494.1	6129801	6130821	zf-C2H2	8	+
OU696494.1	6131955	6133005	zf-C2H2	7	+
OU696494.1	6133266	6134427	zf-C2H2	10	+
OU696494.1	6134711	6135902	zf-C2H2	10	+
OU696494.1	6136418	6137588	zf-C2H2	10	+
OU696494.1	6137829	6139056	zf-C2H2	9	+
OU696494.1	6141687	6143133	zf-C2H2	10	+
OU696494.1	6143373	6144531	zf-C2H2	10	+
OU696494.1	6148907	6150065	zf-C2H2	10	+
OU696494.1	6151114	6152200	zf-C2H2	10	+
OU696494.1	6178295	6179447	zf-C2H2	10	-
OU696494.1	6188697	6189819	zf-C2H2	10	+
OU696494.1	6194727	6195867	zf-C2H2	10	-
OU696494.1	6217915	6218965	zf-C2H2	9	+
OU696494.1	6229700	6231101	zf-C2H2	10	+
OU696494.1	6233733	6234831	zf-C2H2	9	+
OU696494.1	6635661	6636789	zf-C2H2	11	-
OU696494.1	6638116	6639172	zf-C2H2	9	-
OU696494.1	6673159	6674326	zf-C2H2	11	+
OU696494.1	6686384	6687641	zf-C2H2	10	-
OU696494.1	6709924	6710533	zf-C2H2	6	+
OU696494.1	6714902	6715526	zf-C2H2	6	+
OU696494.1	6717986	6718580	zf-C2H2	5	+
OU696494.1	6720540	6721374	zf-C2H2	8	+
OU696494.1	6722618	6723563	zf-C2H2	7	-
OU696494.1	6725008	6726025	zf-C2H2	7	-
OU696494.1	6729423	6730422	zf-C2H2	7	-
OU696494.1	6732683	6733841	zf-C2H2	10	-
OU696494.1	6734014	6735202	zf-C2H2	10	-
OU696494.1	6737923	6739114	zf-C2H2	10	-
OU696494.1	6739934	6741134	zf-C2H2	10	-
OU696494.1	6741611	6742778	zf-C2H2	10	-
OU696494.1	6744072	6745284	zf-C2H2	10	-
OU696494.1	6745853	6747092	zf-C2H2	10	-
OU696494.1	6747621	6748782	zf-C2H2	12	-
OU696494.1	6750820	6752218	zf-C2H2	10	-
OU696494.1	6752416	6753598	zf-C2H2	11	-
OU696494.1	6754363	6755491	zf-C2H2	11	-
OU696494.1	6756744	6758031	zf-C2H2	10	-
OU696494.1	6759354	6760491	zf-C2H2	9	-
OU696494.1	6763958	6765209	zf-C2H2	10	-
OU696494.1	6785158	6786208	zf-C2H2	11	+
OU696494.1	6791938	6793186	zf-C2H2	12	-
OU696494.1	6804116	6805211	zf-C2H2	10	+
OU696494.1	6806257	6808126	zf-C2H2	16	+
OU696494.1	6809146	6811033	zf-C2H2	15	+
OU696494.1	6811398	6813249	zf-C2H2	16	+
OU696494.1	6816512	6817745	zf-C2H2	10	+
OU696494.1	6821912	6823010	zf-C2H2	10	+
OU696494.1	6824805	6826002	zf-C2H2	9	+
OU696494.1	6827221	6828334	zf-C2H2	10	+
OU696494.1	6829324	6830671	zf-C2H2	9	+
OU696494.1	6833383	6834412	zf-C2H2	9	+
OU696494.1	6835731	6836907	zf-C2H2	10	+
OU696494.1	8529551	8530397	zf-C2H2	7	+
OU696494.1	13573240	13574626	zf-C2H2	11	+
OU696494.1	13575049	13576072	zf-C2H2	9	+
OU696494.1	13579703	13580963	zf-C2H2	10	+
OU696494.1	13584992	13586288	zf-C2H2	10	+
OU696495.1	1807199	1808594	zf-C2H2	5	+
OU696496.1	1068217	1069354	zf-C2H2	6	+
OU696496.1	10618216	10619320	zf-C2H2	6	+
OU696497.1	862444	863752	zf-C2H2	11	-
OU696497.1	865542	866766	zf-C2H2	10	+
OU696497.1	869138	870428	zf-C2H2	10	-
OU696497.1	1308478	1309870	zf-C2H2	10	+
OU696497.1	1347804	1348452	zf-C2H2	6	+
OU696497.1	1363456	1365241	zf-C2H2	17	+
OU696497.1	1403348	1405757	zf-C2H2	21	-
OU696497.1	1416708	1417722	zf-C2H2	9	+
OU696497.1	1874685	1876004	zf-C2H2	11	-
OU696497.1	2384090	2384888	zf-C2H2	7	+
OU696497.1	2397481	2399539	zf-C2H2	19	+
OU696497.1	5060894	5062289	zf-C2H2	11	+
OU696497.1	8928742	8930686	zf-C2H2	12	-
OU696498.1	735616	737113	zf-C2H2	16	+
OU696498.1	1918197	1919736	zf-C2H2	13	+
OU696498.1	2449660	2450923	zf-C2H2	8	+
OU696498.1	7446239	7447244	zf-C2H2	8	+
OU696498.1	9636053	9637313	zf-C2H2	13	-
OU696498.1	9650211	9651489	zf-C2H2	14	-
OU696498.1	9719363	9720356	zf-C2H2	10	+
OU696499.1	666964	667927	zf-C2H2	8	+
OU696499.1	675794	677378	zf-C2H2	10	+
OU696499.1	691601	693044	zf-C2H2	10	+
OU696499.1	695099	695915	zf-C2H2	7	+
OU696499.1	1371781	1373425	zf-C2H2	10	+
OU696499.1	2053193	2053640	zf-C2H2	5	-
OU696499.1	2056336	2057695	zf-C2H2	9	-
OU696500.1	150182	151163	zf-C2H2	8	-
OU696500.1	701809	703129	zf-C2H2	10	-
OU696500.1	1228493	1229324	zf-C2H2	6	-
OU696500.1	1238813	1239725	zf-C2H2	9	-
OU696500.1	1249726	1250365	zf-C2H2	7	-
OU696500.1	1256384	1257296	zf-C2H2	9	-
OU696500.1	1266543	1267269	zf-C2H2	7	-
OU696500.1	1292401	1293226	zf-C2H2	7	-
OU696500.1	1303464	1304508	zf-C2H2	8	-
OU696500.1	1308317	1309217	zf-C2H2	8	-
OU696500.1	1323124	1323730	zf-C2H2	5	+
OU696500.1	1329882	1330398	zf-C2H2	6	+
OU696500.1	1336683	1337499	zf-C2H2	8	+
OU696500.1	1345009	1345735	zf-C2H2	6	+
OU696500.1	1353043	1353913	zf-C2H2	7	+
OU696500.1	1365875	1366481	zf-C2H2	5	+
OU696500.1	1372639	1373155	zf-C2H2	6	+
OU696500.1	1379619	1380267	zf-C2H2	6	+
OU696500.1	1387429	1388239	zf-C2H2	6	+
OU696500.1	1408238	1409006	zf-C2H2	6	+
OU696500.1	1414613	1415699	zf-C2H2	11	+
OU696500.1	1431250	1432528	zf-C2H2	11	-
OU696500.1	1443384	1444854	zf-C2H2	11	-
OU696500.1	1451150	1452452	zf-C2H2	9	-
OU696500.1	1459697	1461149	zf-C2H2	17	-
OU696500.1	1466323	1467373	zf-C2H2	9	+
OU696500.1	1488174	1490055	zf-C2H2	16	+
OU696500.1	1498773	1500726	zf-C2H2	16	+
OU696500.1	1509224	1510001	zf-C2H2	6	+
OU696500.1	1514769	1516002	zf-C2H2	9	+
OU696500.1	1523249	1524488	zf-C2H2	12	+
OU696500.1	1530148	1531138	zf-C2H2	9	+
OU696500.1	1536667	1537330	zf-C2H2	7	+
OU696500.1	1543483	1544638	zf-C2H2	10	+
OU696500.1	1555173	1556832	zf-C2H2	7	+
OU696500.1	1605067	1606438	zf-C2H2	14	-
OU696500.1	1616465	1617086	zf-C2H2	5	-
OU696500.1	1622964	1623732	zf-C2H2	6	-
OU696500.1	2083726	2085055	zf-C2H2	9	+
OU696500.1	2094241	2094838	zf-C2H2	6	-
OU696500.1	2113825	2114929	zf-C2H2	10	-
OU696500.1	2128567	2130217	zf-C2H2	17	+
OU696500.1	2181008	2181884	zf-C2H2	9	+
OU696500.1	2186814	2187441	zf-C2H2	6	+
OU696500.1	2204218	2204989	zf-C2H2	9	+
OU696500.1	2233258	2235058	zf-C2H2	20	+
OU696500.1	2285778	2286840	zf-C2H2	12	-
OU696500.1	2341760	2342628	zf-C2H2	9	+
OU696500.1	2353998	2355585	zf-C2H2	17	+
OU696500.1	2370694	2371822	zf-C2H2	12	+
OU696500.1	2390911	2391871	zf-C2H2	10	+
OU696500.1	2407566	2408031	zf-C2H2	5	+
OU696500.1	2408912	2409554	zf-C2H2	7	+
OU696500.1	2423216	2424719	zf-C2H2	17	+
OU696500.1	2444786	2445791	zf-C2H2	11	+
OU696500.1	2461860	2462712	zf-C2H2	9	+
OU696500.1	2496743	2497439	zf-C2H2	7	+
OU696500.1	2512733	2513693	zf-C2H2	10	+
OU696500.1	2541305	2542769	zf-C2H2	16	+
OU696500.1	2557494	2558466	zf-C2H2	11	+
OU696500.1	2571493	2572621	zf-C2H2	12	+
OU696500.1	2582719	2584042	zf-C2H2	14	+
OU696500.1	2601375	2602923	zf-C2H2	17	+
OU696500.1	2621222	2623022	zf-C2H2	20	+
OU696500.1	2643517	2645485	zf-C2H2	22	+
OU696500.1	2676893	2679029	zf-C2H2	24	+
OU696500.1	2716230	2717019	zf-C2H2	8	+
OU696500.1	2763938	2764835	zf-C2H2	9	+
OU696500.1	2784662	2785595	zf-C2H2	10	+
OU696500.1	2793818	2795477	zf-C2H2	17	-
OU696500.1	2820266	2821061	zf-C2H2	7	-
OU696500.1	2915905	2916820	zf-C2H2	7	+
OU696500.1	2970413	2972756	zf-C2H2	22	+
OU696500.1	3016806	3017898	zf-C2H2	9	+
OU696500.1	3206043	3207492	zf-C2H2	8	+
OU696500.1	3901533	3902427	zf-C2H2	8	-
OU696500.1	4447494	4448976	zf-C2H2	15	-
OU696500.1	5374000	5374867	zf-C2H2	6	-
OU696500.1	7256153	7256894	zf-C2H2	6	+
OU696500.1	7267630	7268200	zf-C2H2	5	-
OU696500.1	7868426	7871054	zf-C2H2	13	+
OU696500.1	9824500	9825160	zf-C2H2	5	-
```
