## Supplementary Data 2 for "Transposable elements drive the evolution of metazoan zinc finger genes": Spilogale_gracilis_olfactory_receptor.bed

```
PITA01038693.1	6040	7000	7tm_4	1	+
PITA01004876.1	19841	20867	7tm_4	1	+
PITA01034039.1	9832	10891	7tm_4	1	-
PITA01006122.1	71828	72848	7tm_4	1	-
PITA01011528.1	1344	2355	7tm_4	1	+
PITA01004876.1	11001	11976	7tm_4	1	+
PITA01073340.1	169	1108	7tm_4	1	-
PITA01027317.1	7183	8131	7tm_4	1	+
PITA01006122.1	42876	43905	7tm_4	1	-
PITA01018341.1	38803	39772	7tm_4	1	-
PITA01011064.1	52613	53627	7tm_4	1	+
PITA01017968.1	22513	23476	7tm_4	1	-
PITA01011064.1	62393	63539	7tm_4	1	+
PITA01011064.1	30688	31744	7tm_4	1	+
PITA01027816.1	17414	18368	7tm_4	1	+
PITA01015009.1	6015	7044	7tm_4	1	-
PITA01004876.1	90019	91138	7tm_4	2	-
PITA01018341.1	17323	18313	7tm_4	1	+
PITA01017968.1	35879	36860	7tm_4	1	-
PITA01027947.1	13072	14116	7tm_4	1	-
PITA01011064.1	42738	43686	7tm_4	1	-
PITA01006122.1	26595	27639	7tm_4	1	+
PITA01018341.1	26783	27746	7tm_4	1	+
PITA01002229.1	85272	86247	7tm_4	1	-
PITA01033385.1	4016	5093	7tm_4	2	+
PITA01002229.1	27217	28273	7tm_4	1	-
PITA01004876.1	63585	64575	7tm_4	1	-
PITA01013462.1	27663	28713	7tm_4	1	-
PITA01017968.1	13248	14208	7tm_4	1	-
PITA01004915.1	48642	49677	7tm_4	1	-
PITA01011830.1	58654	59647	7tm_4	1	+
PITA01011064.1	17905	18865	7tm_4	1	+
PITA01032957.1	4102	5056	7tm_4	1	-
PITA01017159.1	27851	28910	7tm_4	1	-
PITA01002229.1	61972	62953	7tm_4	1	-
PITA01013462.1	4362	5379	7tm_4	1	+
PITA01027370.1	4422	5409	7tm_4	1	-
PITA01005407.1	87163	88177	7tm_4	1	+
PITA01002229.1	163867	164869	7tm_4	1	+
PITA01019978.1	18254	19265	7tm_4	1	-
PITA01015009.1	22538	23486	7tm_4	1	+
PITA01027370.1	10818	11853	7tm_4	1	-
PITA01011064.1	4777	5752	7tm_4	1	-
PITA01008361.1	20422	21433	7tm_4	1	-
PITA01004915.1	2331	3288	7tm_4	1	+
PITA01006122.1	64315	65278	7tm_4	1	-
PITA01013181.1	19920	20886	7tm_4	1	-
PITA01017159.1	20096	21074	7tm_4	1	-
PITA01027816.1	4482	5553	7tm_4	1	+
PITA01004876.1	48987	49926	7tm_4	1	+
PITA01011830.1	38588	39602	7tm_4	1	+
PITA01002229.1	4683	5658	7tm_4	1	-
PITA01015009.1	30873	31869	7tm_4	1	+
PITA01023343.1	22669	23686	7tm_4	1	+
PITA01077204.1	197	995	7tm_4	1	-
PITA01019978.1	9613	10567	7tm_4	1	-
PITA01041576.1	1014	2013	7tm_4	1	-
PITA01020903.1	3706	4699	7tm_4	1	-
PITA01027947.1	2	986	7tm_4	1	-
PITA01004915.1	89700	90723	7tm_4	1	+
PITA01004915.1	56018	57008	7tm_4	1	-
PITA01046677.1	23	1001	7tm_4	1	-
PITA01045642.1	297	1254	7tm_4	1	-
PITA01013181.1	46556	47510	7tm_4	1	+
PITA01013462.1	18077	18977	7tm_4	1	-
PITA01004876.1	31260	32250	7tm_4	1	-
PITA01009463.1	55736	56705	7tm_4	1	-
PITA01025544.1	1172	2144	7tm_4	1	-
PITA01002229.1	103923	104877	7tm_4	1	+
PITA01006122.1	86580	87564	7tm_4	1	+
PITA01008361.1	33790	34780	7tm_4	1	-
PITA01022931.1	16194	17211	7tm_4	1	+
PITA01002229.1	77976	78933	7tm_4	1	+
PITA01008526.1	8022	9006	7tm_4	1	-
PITA01008361.1	7963	8986	7tm_4	1	-
PITA01025768.1	21930	22884	7tm_4	1	-
PITA01001612.1	2038	3022	7tm_4	1	-
PITA01086628.1	1	778	7tm_4	1	-
PITA01027137.1	4627	5653	7tm_4	1	-
PITA01024777.1	17779	18748	7tm_4	1	-
PITA01019485.1	16544	17540	7tm_4	1	-
PITA01008361.1	44423	45416	7tm_4	1	-
PITA01006122.1	8738	9716	7tm_4	1	+
PITA01019485.1	8846	9854	7tm_4	1	-
PITA01048561.1	1	778	7tm_4	1	+
PITA01013462.1	41724	42684	7tm_4	1	-
PITA01032228.1	0	855	7tm_4	1	+
PITA01036718.1	0	858	7tm_4	1	+
PITA01029117.1	16373	17363	7tm_4	1	+
PITA01011528.1	45938	46943	7tm_4	1	+
PITA01016961.1	11533	12490	7tm_4	1	+
PITA01009463.1	4891	5869	7tm_4	1	+
PITA01017159.1	4279	5308	7tm_4	1	-
PITA01028202.1	591	1614	7tm_4	1	+
PITA01034093.1	4365	5454	7tm_4	1	-
PITA01034404.1	4561	5560	7tm_4	1	-
PITA01009463.1	15325	16303	7tm_4	1	-
PITA01009463.1	71654	72620	7tm_4	1	-
PITA01016961.1	29754	30753	7tm_4	1	+
PITA01002229.1	112287	113292	7tm_4	1	-
PITA01026734.1	11613	12615	7tm_4	1	+
PITA01002229.1	137205	138246	7tm_4	1	-
PITA01019485.1	34807	35761	7tm_4	1	+
PITA01024766.1	16939	17926	7tm_4	1	+
PITA01011528.1	29089	30067	7tm_4	1	+
PITA01027887.1	9278	10250	7tm_4	1	+
PITA01025898.1	7590	8565	7tm_4	1	+
PITA01002229.1	40394	41432	7tm_4	1	+
PITA01032228.1	7469	8423	7tm_4	1	+
PITA01004876.1	56153	57251	7tm_4	1	-
PITA01027887.1	2	770	7tm_4	1	+
PITA01005407.1	56992	57970	7tm_4	1	-
PITA01040319.1	1	700	7tm_4	1	+
PITA01004915.1	38482	39577	7tm_4	1	-
PITA01016961.1	16161	17139	7tm_4	1	-
PITA01025013.1	6398	7439	7tm_4	1	-
PITA01006122.1	1	763	7tm_4	1	+
PITA01019978.1	3094	4114	7tm_4	1	+
PITA01085759.1	21	795	7tm_4	1	+
PITA01011528.1	61209	62166	7tm_4	1	+
PITA01011830.1	12543	13575	7tm_4	1	+
PITA01002229.1	156759	157485	7tm_4	1	-
PITA01034039.1	2	608	7tm_4	1	+
PITA01015009.1	50774	51581	7tm_4	1	+
PITA01037248.1	0	777	7tm_4	1	-
PITA01025768.1	13848	14796	7tm_4	1	+
PITA01039286.1	2	869	7tm_4	1	+
PITA01028702.1	10912	11926	7tm_4	1	-
PITA01098686.1	1	589	7tm_4	1	-
PITA01029262.1	5742	6705	7tm_4	1	-
PITA01053814.1	832	1783	7tm_4	1	-
PITA01031838.1	13213	14161	7tm_4	1	-
PITA01036683.1	2390	3344	7tm_4	1	+
PITA01027851.1	10347	11358	7tm_4	1	-
PITA01048715.1	2	587	7tm_4	1	+
PITA01031121.1	2	587	7tm_4	1	+
PITA01001612.1	56473	57571	7tm_4	1	+
PITA01017500.1	23660	24653	7tm_4	1	-
PITA01001612.1	72982	74023	7tm_4	1	+
PITA01024777.1	9077	9869	7tm_4	1	-
PITA01022595.1	12150	13218	7tm_4	1	-
PITA01049807.1	2397	2922	7tm_4	1	-
PITA01032174.1	3896	4676	7tm_4	1	-
PITA01037192.1	8332	8830	7tm_4	1	-
PITA01049788.1	1	499	7tm_4	1	+
PITA01062437.1	1047	1569	7tm_4	1	-
PITA01015834.1	31658	32768	7tm_4	1	-
PITA01053223.1	1621	2386	7tm_4	1	+
PITA01032802.1	9608	10583	7tm_4	1	+
PITA01107538.1	41	506	7tm_4	1	-
PITA01011528.1	11210	11939	7tm_4	1	+
PITA01033083.1	4324	5299	7tm_4	1	+
PITA01031838.1	4678	5350	7tm_4	1	+
PITA01034869.1	5895	6483	7tm_4	1	-
PITA01026820.1	14749	15772	7tm_4	1	+
PITA01031809.1	11288	12248	7tm_4	1	-
PITA01040632.1	2195	3128	7tm_4	1	-
PITA01051458.1	1764	2643	7tm_4	1	-
PITA01047732.1	2546	3368	7tm_4	1	+
PITA01052632.1	1591	2470	7tm_4	1	-
PITA01001612.1	17517	18039	7tm_4	1	-
PITA01052262.1	1590	2523	7tm_4	1	-
PITA01042325.1	4301	5123	7tm_4	1	+
PITA01059639.1	766	1726	7tm_4	1	+
PITA01019255.1	25050	26010	7tm_4	1	+
PITA01062651.1	1	868	7tm_4	1	-
PITA01025044.1	2216	3188	7tm_4	1	+
PITA01033326.1	5877	6579	7tm_4	1	-
PITA01015834.1	11791	12868	7tm_4	1	+
PITA01025044.1	11155	12127	7tm_4	1	+
PITA01052186.1	1730	2534	7tm_4	1	+
PITA01033722.1	3281	4235	7tm_4	1	-
PITA01047003.1	791	1799	7tm_4	1	+
PITA01009620.1	7031	7988	7tm_4	1	+
PITA01015834.1	20994	21873	7tm_4	1	-
PITA01007342.1	79382	80396	7tm_4	1	+
PITA01010929.1	42564	43530	7tm_4	1	-
PITA01004049.1	25744	26791	7tm_4	1	+
PITA01019255.1	3874	4834	7tm_4	1	+
PITA01000616.1	15628	16612	7tm_4	1	-
PITA01002229.1	93677	94307	7tm_4	1	+
PITA01006550.1	87096	88047	7tm_4	1	+
PITA01025260.1	16548	17514	7tm_4	1	-
PITA01006550.1	45091	46051	7tm_4	1	+
PITA01026467.1	13067	14000	7tm_4	1	+
PITA01033568.1	1104	2106	7tm_4	1	+
PITA01032151.1	13465	14305	7tm_4	1	+
PITA01011199.1	27671	28874	7tm_4	1	-
PITA01006550.1	96597	97563	7tm_4	1	+
PITA01036560.1	2	551	7tm_4	1	-
PITA01027022.1	2828	3800	7tm_4	1	-
PITA01000616.1	100276	101287	7tm_4	1	+
PITA01005679.1	89246	90194	7tm_4	1	-
PITA01012732.1	27884	28865	7tm_4	1	+
PITA01033158.1	3663	4608	7tm_4	1	-
PITA01031838.1	5324	5990	7tm_4	1	+
PITA01014519.1	31028	31976	7tm_4	1	+
PITA01027220.1	19079	20141	7tm_4	1	+
PITA01058649.1	896	1817	7tm_4	1	+
PITA01005779.1	97606	98563	7tm_4	1	-
PITA01055752.1	1157	2078	7tm_4	1	-
PITA01015834.1	851	1898	7tm_4	1	-
PITA01007583.1	59705	60785	7tm_4	1	-
PITA01015626.1	43923	44913	7tm_4	1	+
PITA01027220.1	3720	4731	7tm_4	1	+
PITA01020611.1	31880	32828	7tm_4	1	-
PITA01012732.1	3967	4936	7tm_4	1	+
PITA01029703.1	4477	5488	7tm_4	1	+
PITA01030140.1	6283	7219	7tm_4	1	-
PITA01007734.1	14240	15224	7tm_4	1	-
PITA01010980.1	18674	19625	7tm_4	1	+
PITA01029656.1	3182	4115	7tm_4	1	-
PITA01005679.1	106463	107444	7tm_4	1	+
PITA01030576.1	1272	2355	7tm_4	1	+
PITA01011255.1	39056	40055	7tm_4	1	+
PITA01034400.1	1376	2333	7tm_4	1	+
PITA01060475.1	767	1688	7tm_4	1	+
PITA01011598.1	65143	65947	7tm_4	1	-
PITA01002190.1	66801	67758	7tm_4	1	+
PITA01017967.1	17585	18542	7tm_4	1	-
PITA01054526.1	1213	2200	7tm_4	1	+
PITA01017967.1	6218	7181	7tm_4	1	+
PITA01012732.1	57028	58093	7tm_4	1	-
PITA01005679.1	80719	81736	7tm_4	1	+
PITA01005679.1	72508	73480	7tm_4	1	+
PITA01016585.1	33337	34297	7tm_4	1	-
PITA01045444.1	1222	2167	7tm_4	1	+
PITA01005498.1	101505	102504	7tm_4	1	-
PITA01047335.1	2335	3271	7tm_4	1	-
PITA01026828.1	5007	5979	7tm_4	1	-
PITA01017967.1	34912	35875	7tm_4	1	+
PITA01013126.1	39730	40717	7tm_4	1	-
PITA01005260.1	17820	18765	7tm_4	1	-
PITA01022515.1	28629	29661	7tm_4	1	+
PITA01031370.1	14270	15260	7tm_4	2	+
PITA01033568.1	9650	10613	7tm_4	1	+
PITA01032543.1	9517	10468	7tm_4	1	-
PITA01056336.1	2	1001	7tm_4	1	+
PITA01028670.1	3979	4927	7tm_4	1	+
PITA01043892.1	2814	3798	7tm_4	1	+
PITA01010843.1	11813	12923	7tm_4	2	-
PITA01000616.1	163453	164395	7tm_4	1	-
PITA01018481.1	2291	3254	7tm_4	1	+
PITA01061715.1	224	1193	7tm_4	1	+
PITA01019255.1	33404	34373	7tm_4	1	+
PITA01012324.1	17369	18356	7tm_4	1	+
PITA01037748.1	2559	3576	7tm_4	1	-
PITA01014488.1	45021	45957	7tm_4	1	+
PITA01016957.1	2395	3373	7tm_4	1	-
PITA01026066.1	11214	12201	7tm_4	1	+
PITA01015086.1	35310	36342	7tm_4	1	+
PITA01024584.1	2546	3530	7tm_4	1	+
PITA01006157.1	80187	81120	7tm_4	1	-
PITA01067119.1	3	936	7tm_4	1	+
PITA01041975.1	3507	4533	7tm_4	1	-
PITA01018290.1	23073	24111	7tm_4	1	-
PITA01034381.1	6613	7621	7tm_4	1	+
PITA01040211.1	1524	2493	7tm_4	1	-
PITA01050402.1	1869	2823	7tm_4	1	-
PITA01021522.1	837	1818	7tm_4	1	-
PITA01010980.1	34296	35262	7tm_4	1	+
PITA01025047.1	10745	11681	7tm_4	1	+
PITA01000616.1	62727	63750	7tm_4	1	+
PITA01022515.1	14980	16048	7tm_4	1	+
PITA01024339.1	15923	16955	7tm_4	1	+
PITA01018059.1	38803	39787	7tm_4	1	+
PITA01014482.1	28990	29929	7tm_4	1	+
PITA01030827.1	10414	11539	7tm_4	1	-
PITA01027493.1	14193	15240	7tm_4	1	+
PITA01007342.1	16177	17128	7tm_4	1	-
PITA01030428.1	2576	3563	7tm_4	1	+
PITA01019421.1	19744	20707	7tm_4	1	+
PITA01010929.1	68159	69404	7tm_4	1	-
PITA01026259.1	19574	20507	7tm_4	1	+
PITA01007342.1	27856	28924	7tm_4	1	-
PITA01035292.1	5725	6670	7tm_4	1	-
PITA01000616.1	108223	109159	7tm_4	1	+
PITA01011001.1	44518	45466	7tm_4	1	+
PITA01010798.1	47738	48725	7tm_4	1	+
PITA01034096.1	3596	4553	7tm_4	1	-
PITA01026571.1	21386	22328	7tm_4	1	+
PITA01117715.1	2	437	7tm_4	1	-
PITA01044383.1	2279	3224	7tm_4	1	-
PITA01049803.1	524	1463	7tm_4	1	-
PITA01022106.1	3965	4928	7tm_4	1	-
PITA01012422.1	47709	48720	7tm_4	1	+
PITA01025036.1	16458	17466	7tm_4	1	+
PITA01031135.1	3421	4420	7tm_4	1	+
PITA01026203.1	6667	7657	7tm_4	1	+
PITA01029538.1	7884	8838	7tm_4	1	+
PITA01002621.1	112833	113829	7tm_4	1	-
PITA01013993.1	6446	7517	7tm_4	1	-
PITA01028189.1	13503	14496	7tm_4	1	-
PITA01007342.1	55232	56183	7tm_4	1	-
PITA01024334.1	21022	22006	7tm_4	1	+
PITA01017518.1	20071	21055	7tm_4	1	-
PITA01006747.1	67409	68378	7tm_4	1	-
PITA01022563.1	6764	7760	7tm_4	1	-
PITA01039757.1	1	985	7tm_4	1	+
PITA01035566.1	3314	3986	7tm_4	1	+
PITA01005260.1	39797	40811	7tm_4	1	-
PITA01032252.1	4674	5721	7tm_4	1	-
PITA01009138.1	79566	80502	7tm_4	1	-
PITA01002190.1	36728	37700	7tm_4	1	+
PITA01003102.1	102804	103788	7tm_4	1	-
PITA01021632.1	21736	22783	7tm_4	1	+
PITA01023531.1	26703	27732	7tm_4	1	-
PITA01027600.1	9786	10854	7tm_4	1	-
PITA01027716.1	9265	10201	7tm_4	1	+
PITA01045358.1	3255	4029	7tm_4	1	-
PITA01017525.1	16597	17587	7tm_4	1	-
PITA01024956.1	164	1112	7tm_4	1	+
PITA01006294.1	38776	39724	7tm_4	1	-
PITA01112340.1	2	470	7tm_4	1	-
PITA01006747.1	13810	14773	7tm_4	1	-
PITA01025933.1	17060	18272	7tm_4	1	+
PITA01031887.1	6893	7844	7tm_4	1	-
PITA01033044.1	1095	2097	7tm_4	1	+
PITA01017594.1	32487	33501	7tm_4	1	-
PITA01115832.1	1	448	7tm_4	1	+
PITA01007293.1	80452	81439	7tm_4	1	+
PITA01029449.1	506	1508	7tm_4	1	+
PITA01014482.1	16498	17437	7tm_4	1	+
PITA01013993.1	32669	33626	7tm_4	1	+
PITA01005679.1	41163	42192	7tm_4	1	+
PITA01031572.1	11251	12205	7tm_4	1	+
PITA01018290.1	3843	4821	7tm_4	1	+
PITA01024190.1	7885	8833	7tm_4	1	-
PITA01015947.1	31633	32641	7tm_4	1	+
PITA01031151.1	8981	9977	7tm_4	1	+
PITA01036886.1	792	1731	7tm_4	1	+
PITA01033607.1	2390	3371	7tm_4	1	+
PITA01032108.1	12979	13990	7tm_4	1	-
PITA01006157.1	35296	36298	7tm_4	1	+
PITA01014519.1	11927	12881	7tm_4	1	-
PITA01004505.1	15087	16125	7tm_4	1	+
PITA01012324.1	9398	10367	7tm_4	1	+
PITA01034023.1	9232	10237	7tm_4	1	+
PITA01030744.1	5733	6756	7tm_4	1	-
PITA01005260.1	61118	62153	7tm_4	1	+
PITA01018440.1	23155	24352	7tm_4	1	-
PITA01030093.1	15166	16108	7tm_4	1	-
PITA01006747.1	51694	52633	7tm_4	1	+
PITA01018059.1	5514	6507	7tm_4	1	-
PITA01008370.1	60265	61216	7tm_4	1	-
PITA01024532.1	25105	26101	7tm_4	1	-
PITA01036566.1	7980	8925	7tm_4	1	+
PITA01085744.1	1	796	7tm_4	1	+
PITA01022094.1	9905	10943	7tm_4	1	+
PITA01009972.1	12387	13329	7tm_4	1	-
PITA01025728.1	15074	16064	7tm_4	1	-
PITA01036306.1	27	1062	7tm_4	1	+
PITA01036486.1	4177	5125	7tm_4	1	+
PITA01027749.1	12922	13930	7tm_4	1	-
PITA01027032.1	14916	15984	7tm_4	1	-
PITA01013779.1	21818	22856	7tm_4	1	+
PITA01007840.1	66131	67127	7tm_4	1	-
PITA01042909.1	3754	4765	7tm_4	1	+
PITA01007072.1	41615	42734	7tm_4	1	+
PITA01009410.1	49282	50335	7tm_4	1	+
PITA01005260.1	76117	77107	7tm_4	1	+
PITA01029656.1	9336	10332	7tm_4	1	-
PITA01032782.1	11590	12532	7tm_4	1	+
PITA01014649.1	7461	8394	7tm_4	1	+
PITA01034801.1	1746	2754	7tm_4	1	+
PITA01020103.1	4137	5175	7tm_4	1	+
PITA01002621.1	138530	139595	7tm_4	1	-
PITA01022678.1	18683	19631	7tm_4	1	-
PITA01027837.1	14699	15641	7tm_4	1	-
PITA01016459.1	38737	39676	7tm_4	1	-
PITA01008743.1	36308	37319	7tm_4	1	+
PITA01039812.1	3038	3893	7tm_4	1	-
PITA01028548.1	10114	11128	7tm_4	1	-
PITA01006294.1	88255	89236	7tm_4	1	-
PITA01036411.1	7804	8854	7tm_4	1	-
PITA01037966.1	6241	7216	7tm_4	1	-
PITA01020625.1	28835	29822	7tm_4	1	-
PITA01024584.1	20365	21340	7tm_4	1	+
PITA01015522.1	46087	47182	7tm_4	1	-
PITA01029089.1	3809	4811	7tm_4	1	-
PITA01072190.1	342	1149	7tm_4	1	-
PITA01032108.1	2601	3555	7tm_4	1	-
PITA01022094.1	24606	25605	7tm_4	1	+
PITA01031400.1	10408	11422	7tm_4	1	+
PITA01025047.1	20133	21120	7tm_4	1	+
PITA01033318.1	657	1683	7tm_4	1	+
PITA01018481.1	20345	21305	7tm_4	1	-
PITA01013993.1	49267	50377	7tm_4	1	+
PITA01058561.1	397	1342	7tm_4	1	+
PITA01005260.1	102847	103837	7tm_4	1	-
PITA01038028.1	1	985	7tm_4	1	+
PITA01035904.1	3605	4676	7tm_4	1	+
PITA01018481.1	10014	11013	7tm_4	1	-
PITA01018673.1	1275	2205	7tm_4	1	+
PITA01030536.1	6607	7558	7tm_4	1	-
PITA01010798.1	11377	12379	7tm_4	1	-
PITA01002190.1	3731	4721	7tm_4	1	-
PITA01019353.1	26164	27124	7tm_4	1	+
PITA01015233.1	3347	4283	7tm_4	1	-
PITA01016585.1	4502	5510	7tm_4	1	-
PITA01009954.1	51430	52360	7tm_4	1	+
PITA01033681.1	1309	2311	7tm_4	1	+
PITA01016957.1	24407	25433	7tm_4	1	-
PITA01033115.1	2585	3584	7tm_4	1	-
PITA01033904.1	9376	10339	7tm_4	1	+
PITA01033115.1	11166	12225	7tm_4	1	-
PITA01000616.1	37545	38508	7tm_4	1	+
PITA01012804.1	42561	43503	7tm_4	1	+
PITA01005679.1	57541	58522	7tm_4	1	+
PITA01017684.1	36967	38038	7tm_4	1	-
PITA01012732.1	37288	38317	7tm_4	1	-
PITA01030964.1	1327	2323	7tm_4	1	-
PITA01033318.1	9849	10815	7tm_4	1	+
PITA01032599.1	10724	11795	7tm_4	1	+
PITA01027238.1	4949	5930	7tm_4	1	-
PITA01021095.1	3004	4006	7tm_4	1	+
PITA01034245.1	5703	6768	7tm_4	1	+
PITA01029716.1	11425	12466	7tm_4	1	+
PITA01026694.1	7675	8629	7tm_4	1	-
PITA01040798.1	3	1074	7tm_4	1	+
PITA01030513.1	5000	5933	7tm_4	1	-
PITA01039094.1	3242	4337	7tm_4	1	-
PITA01021322.1	11550	12570	7tm_4	1	-
PITA01001773.1	174883	176005	7tm_4	1	+
PITA01037100.1	3364	4450	7tm_4	1	+
PITA01089086.1	106	730	7tm_4	1	+
PITA01021522.1	27786	28818	7tm_4	1	+
PITA01007583.1	71968	72997	7tm_4	1	-
PITA01016459.1	22477	23653	7tm_4	1	-
PITA01030834.1	14922	15897	7tm_4	1	+
PITA01026071.1	20050	21061	7tm_4	1	+
PITA01012804.1	29146	30082	7tm_4	1	+
PITA01009975.1	62340	63267	7tm_4	1	+
PITA01039047.1	735	1701	7tm_4	1	+
PITA01020972.1	31347	32355	7tm_4	1	-
PITA01047208.1	2	818	7tm_4	1	+
PITA01017258.1	35051	35990	7tm_4	1	+
PITA01038629.1	2342	3338	7tm_4	1	+
PITA01035570.1	1617	2595	7tm_4	1	+
PITA01046955.1	2386	3436	7tm_4	1	+
PITA01025054.1	2870	3854	7tm_4	1	+
PITA01005260.1	11834	12803	7tm_4	1	+
PITA01021680.1	10433	11480	7tm_4	1	+
PITA01035225.1	5421	6492	7tm_4	1	+
PITA01006546.1	27189	28146	7tm_4	1	+
PITA01039760.1	2266	3202	7tm_4	1	+
PITA01030805.1	871	1810	7tm_4	1	+
PITA01002621.1	83794	84754	7tm_4	1	-
PITA01026371.1	11008	11986	7tm_4	1	+
PITA01030834.1	649	1615	7tm_4	1	+
PITA01063260.1	705	1521	7tm_4	1	-
PITA01007539.1	72367	73396	7tm_4	1	-
PITA01037636.1	4224	5289	7tm_4	1	+
PITA01033545.1	2917	3910	7tm_4	1	+
PITA01002621.1	68344	69466	7tm_4	1	-
PITA01018734.1	8365	9367	7tm_4	1	-
PITA01058003.1	97	1000	7tm_4	1	+
PITA01016720.1	13797	14850	7tm_4	1	-
PITA01010169.1	41995	42925	7tm_4	1	+
PITA01049385.1	2358	3006	7tm_4	1	-
PITA01081824.1	57	885	7tm_4	1	-
PITA01029080.1	5083	6220	7tm_4	2	+
PITA01006294.1	8810	9752	7tm_4	1	-
PITA01030171.1	10508	11441	7tm_4	1	-
PITA01014519.1	6067	7060	7tm_4	1	+
PITA01036180.1	1782	2829	7tm_4	1	+
PITA01004388.1	34747	35701	7tm_4	1	+
PITA01043218.1	1699	2641	7tm_4	1	+
PITA01040292.1	3954	4914	7tm_4	1	-
PITA01021524.1	469	1444	7tm_4	1	-
PITA01029089.1	16894	17872	7tm_4	1	+
PITA01043090.1	3987	4815	7tm_4	1	-
PITA01015086.1	9459	10464	7tm_4	1	+
PITA01016241.1	21928	22948	7tm_4	1	-
PITA01005498.1	35482	36496	7tm_4	1	-
PITA01018007.1	27573	28608	7tm_4	1	+
PITA01001773.1	167092	168064	7tm_4	1	+
PITA01031538.1	7603	8581	7tm_4	1	-
PITA01004505.1	97640	98603	7tm_4	1	-
PITA01028436.1	0	804	7tm_4	1	+
PITA01038625.1	5228	6248	7tm_4	1	+
PITA01015695.1	5692	6661	7tm_4	1	+
PITA01007583.1	50228	51224	7tm_4	1	+
PITA01019602.1	17876	18842	7tm_4	1	-
PITA01044699.1	1022	1958	7tm_4	1	-
PITA01029946.1	14802	15777	7tm_4	1	+
PITA01025210.1	20017	20992	7tm_4	1	-
PITA01001069.1	47946	49035	7tm_4	1	+
PITA01027667.1	7918	8911	7tm_4	1	+
PITA01005567.1	4223	5237	7tm_4	1	-
PITA01014494.1	21944	23051	7tm_4	1	-
PITA01024854.1	9868	10804	7tm_4	1	+
PITA01027717.1	6940	7924	7tm_4	1	-
PITA01035505.1	8003	9062	7tm_4	1	-
PITA01084497.1	0	804	7tm_4	1	+
PITA01022515.1	3186	4263	7tm_4	1	+
PITA01041498.1	3890	4925	7tm_4	1	-
PITA01032534.1	5650	6457	7tm_4	1	-
PITA01012324.1	31243	32278	7tm_4	1	+
PITA01080289.1	101	920	7tm_4	1	-
PITA01017258.1	15295	16243	7tm_4	1	+
PITA01039843.1	3545	4493	7tm_4	1	-
PITA01007840.1	75476	76544	7tm_4	1	-
PITA01011611.1	41833	42823	7tm_4	1	+
PITA01022633.1	23956	24943	7tm_4	1	+
PITA01020972.1	13318	14290	7tm_4	1	-
PITA01029946.1	584	1550	7tm_4	1	+
PITA01018312.1	4089	5121	7tm_4	1	-
PITA01053482.1	590	1835	7tm_4	1	-
PITA01024442.1	4305	5340	7tm_4	1	-
PITA01006122.1	16139	16685	7tm_4	1	+
PITA01040930.1	1029	1965	7tm_4	1	-
PITA01036105.1	1720	2716	7tm_4	1	-
PITA01034358.1	4258	5251	7tm_4	1	+
PITA01033840.1	4706	5642	7tm_4	1	+
PITA01021524.1	14967	15933	7tm_4	1	-
PITA01002002.1	72892	73966	7tm_4	1	+
PITA01084749.1	2	818	7tm_4	1	+
PITA01028784.1	15662	16760	7tm_4	1	-
PITA01005674.1	48175	49138	7tm_4	1	-
PITA01037634.1	6698	7736	7tm_4	1	-
PITA01043048.1	3860	4835	7tm_4	1	-
PITA01035319.1	621	1575	7tm_4	1	+
PITA01028189.1	8944	9883	7tm_4	1	+
PITA01020828.1	5065	6013	7tm_4	1	+
PITA01012834.1	21256	22384	7tm_4	1	+
PITA01010798.1	62777	63731	7tm_4	1	+
PITA01009973.1	19224	20196	7tm_4	1	+
PITA01010131.1	57188	58133	7tm_4	1	-
PITA01040443.1	430	1426	7tm_4	1	+
PITA01024956.1	5374	6367	7tm_4	1	+
PITA01011727.1	2245	3298	7tm_4	1	+
PITA01009410.1	10240	11197	7tm_4	1	+
PITA01018004.1	32784	33774	7tm_4	1	+
PITA01019239.1	36009	36951	7tm_4	1	-
PITA01024693.1	8895	9933	7tm_4	1	+
PITA01001773.1	47927	48908	7tm_4	1	-
PITA01051213.1	1674	2685	7tm_4	1	-
PITA01017131.1	34828	35797	7tm_4	1	-
PITA01037189.1	4142	5147	7tm_4	1	+
PITA01010843.1	29645	30605	7tm_4	1	+
PITA01032526.1	8335	9310	7tm_4	1	-
PITA01016957.1	42066	43116	7tm_4	1	+
PITA01016241.1	44195	45143	7tm_4	1	-
PITA01036164.1	3254	4211	7tm_4	1	-
PITA01029040.1	9649	10582	7tm_4	1	+
PITA01018678.1	9109	10066	7tm_4	1	+
PITA01040751.1	782	1721	7tm_4	1	+
PITA01025734.1	3641	4736	7tm_4	1	+
PITA01022106.1	20252	21185	7tm_4	1	-
PITA01004505.1	38987	40031	7tm_4	1	-
PITA01029320.1	12010	13000	7tm_4	1	-
PITA01015522.1	33584	34610	7tm_4	1	+
PITA01006294.1	48338	49289	7tm_4	1	-
PITA01040901.1	4435	5425	7tm_4	1	-
PITA01012635.1	38775	39780	7tm_4	1	+
PITA01034859.1	2011	3004	7tm_4	1	+
PITA01031718.1	874	1858	7tm_4	1	-
PITA01028643.1	17975	18911	7tm_4	1	+
PITA01025984.1	8381	9488	7tm_4	1	+
PITA01026371.1	15414	16386	7tm_4	1	-
PITA01027907.1	13080	14025	7tm_4	1	-
PITA01010647.1	27486	28512	7tm_4	1	+
PITA01004876.1	84240	84855	7tm_4	1	+
PITA01013622.1	50364	51768	7tm_4	1	-
PITA01015794.1	20454	21501	7tm_4	1	-
PITA01031425.1	9378	10377	7tm_4	1	-
PITA01024849.1	15325	16297	7tm_4	1	-
PITA01090108.1	2	713	7tm_4	1	-
PITA01004505.1	78225	79296	7tm_4	1	-
PITA01032133.1	5375	6440	7tm_4	1	+
PITA01010977.1	8109	9282	7tm_4	1	-
PITA01033240.1	8322	9375	7tm_4	1	+
PITA01040992.1	4486	5431	7tm_4	1	-
PITA01022971.1	3920	4937	7tm_4	1	+
PITA01017187.1	39109	40099	7tm_4	1	-
PITA01035376.1	4267	5221	7tm_4	1	-
PITA01035373.1	7735	8731	7tm_4	1	+
PITA01001773.1	21210	22152	7tm_4	1	+
PITA01077930.1	202	976	7tm_4	1	-
PITA01021190.1	15173	16214	7tm_4	1	-
PITA01051640.1	2	833	7tm_4	1	+
PITA01037851.1	5697	6726	7tm_4	1	-
PITA01005674.1	84205	85315	7tm_4	1	+
PITA01086124.1	2	788	7tm_4	1	+
PITA01028059.1	11091	12117	7tm_4	1	+
PITA01034462.1	6148	7159	7tm_4	1	+
PITA01028579.1	4375	5368	7tm_4	1	+
PITA01013394.1	12154	13150	7tm_4	1	-
PITA01041929.1	1359	2394	7tm_4	1	-
PITA01026443.1	13660	14596	7tm_4	1	-
PITA01031049.1	1927	2932	7tm_4	1	-
PITA01010980.1	51635	52712	7tm_4	1	+
PITA01022084.1	2	851	7tm_4	1	+
PITA01016612.1	32534	33527	7tm_4	1	+
PITA01007583.1	38989	39988	7tm_4	1	+
PITA01032528.1	11825	12788	7tm_4	1	-
PITA01026269.1	7524	8472	7tm_4	1	-
PITA01030832.1	6240	7239	7tm_4	1	-
PITA01044785.1	3267	4200	7tm_4	1	-
PITA01026314.1	4983	5928	7tm_4	1	-
PITA01031049.1	14331	15348	7tm_4	1	-
PITA01029784.1	11541	12492	7tm_4	1	-
PITA01017187.1	11638	12586	7tm_4	1	+
PITA01028408.1	14776	15763	7tm_4	1	+
PITA01026259.1	3184	4174	7tm_4	1	-
PITA01043281.1	3891	4740	7tm_4	1	-
PITA01030251.1	11971	12910	7tm_4	1	-
PITA01011725.1	33956	35027	7tm_4	1	+
PITA01038876.1	2135	3086	7tm_4	1	+
PITA01035566.1	3844	4267	7tm_4	1	+
PITA01009543.1	57237	58266	7tm_4	1	+
PITA01029100.1	8641	9703	7tm_4	1	-
PITA01037322.1	5913	6909	7tm_4	1	+
PITA01010169.1	24411	25416	7tm_4	1	-
PITA01001773.1	134715	135840	7tm_4	1	+
PITA01027629.1	17885	18914	7tm_4	1	-
PITA01019700.1	4037	4991	7tm_4	1	-
PITA01023063.1	21636	22587	7tm_4	1	+
PITA01012324.1	45403	46333	7tm_4	1	+
PITA01007072.1	79729	80680	7tm_4	1	-
PITA01017284.1	17729	18716	7tm_4	1	-
PITA01025197.1	23715	24633	7tm_4	1	+
PITA01077900.1	2	878	7tm_4	1	+
PITA01012324.1	54950	55940	7tm_4	1	-
PITA01004876.1	84581	85193	7tm_4	1	+
PITA01035336.1	5593	6583	7tm_4	1	+
PITA01030678.1	8816	9797	7tm_4	1	-
PITA01026698.1	21656	22301	7tm_4	1	+
PITA01036651.1	8492	9341	7tm_4	1	-
PITA01029439.1	10324	11314	7tm_4	1	-
PITA01017652.1	7166	8108	7tm_4	1	+
PITA01056766.1	1057	1981	7tm_4	1	-
PITA01039094.1	0	807	7tm_4	1	+
PITA01012422.1	35472	36402	7tm_4	1	+
PITA01032101.1	1387	2446	7tm_4	1	+
PITA01009543.1	5884	6913	7tm_4	1	+
PITA01014488.1	28290	29313	7tm_4	1	+
PITA01019582.1	1682	2717	7tm_4	1	-
PITA01009543.1	15480	16446	7tm_4	1	+
PITA01039802.1	817	1765	7tm_4	1	+
PITA01006631.1	75283	76231	7tm_4	1	+
PITA01001773.1	128062	129010	7tm_4	1	+
PITA01007845.1	9548	10520	7tm_4	1	-
PITA01016717.1	25307	26267	7tm_4	1	+
PITA01033916.1	7856	8822	7tm_4	1	-
PITA01041623.1	1336	2323	7tm_4	1	-
PITA01001773.1	106302	107295	7tm_4	1	+
PITA01024597.1	7967	8960	7tm_4	1	-
PITA01052392.1	1561	2479	7tm_4	1	+
PITA01012097.1	39306	40308	7tm_4	1	-
PITA01041436.1	4770	5619	7tm_4	1	-
PITA01032934.1	6051	7041	7tm_4	1	-
PITA01051428.1	1633	2647	7tm_4	1	-
PITA01024332.1	2826	3795	7tm_4	1	-
PITA01010798.1	34420	35464	7tm_4	1	+
PITA01006812.1	46029	47055	7tm_4	1	-
PITA01025549.1	17706	18783	7tm_4	1	-
PITA01058406.1	828	1773	7tm_4	1	-
PITA01046545.1	2641	3604	7tm_4	1	+
PITA01028579.1	17991	18948	7tm_4	1	+
PITA01015695.1	41701	42865	7tm_4	1	+
PITA01023585.1	21497	22487	7tm_4	1	+
PITA01032023.1	3527	4472	7tm_4	1	-
PITA01018369.1	36327	37284	7tm_4	1	-
PITA01015861.1	21265	22225	7tm_4	1	+
PITA01027629.1	11758	12796	7tm_4	1	+
PITA01005691.1	13529	14543	7tm_4	1	+
PITA01033979.1	1196	2336	7tm_4	1	-
PITA01091555.1	2	689	7tm_4	1	-
PITA01012132.1	44530	45496	7tm_4	1	+
PITA01071417.1	233	1148	7tm_4	1	+
PITA01009973.1	71611	72637	7tm_4	1	+
PITA01029241.1	4465	5440	7tm_4	1	+
PITA01007072.1	21729	22737	7tm_4	1	-
PITA01009973.1	37614	38679	7tm_4	1	+
PITA01020095.1	23235	24174	7tm_4	1	-
PITA01005477.1	9784	10819	7tm_4	1	+
PITA01032794.1	9252	10191	7tm_4	1	+
PITA01016833.1	16609	17551	7tm_4	1	-
PITA01026749.1	13432	14422	7tm_4	1	-
PITA01019582.1	11875	12901	7tm_4	1	-
PITA01025519.1	22076	23099	7tm_4	1	-
PITA01032794.1	12267	13236	7tm_4	1	-
PITA01042369.1	4274	5105	7tm_4	1	-
PITA01032348.1	2654	3581	7tm_4	1	+
PITA01018033.1	4053	5094	7tm_4	1	+
PITA01010157.1	18788	19736	7tm_4	1	+
PITA01047307.1	6	972	7tm_4	1	+
PITA01011001.1	21371	22334	7tm_4	1	+
PITA01031933.1	6272	7388	7tm_4	1	+
PITA01027847.1	1	829	7tm_4	1	+
PITA01021698.1	31241	32069	7tm_4	1	-
PITA01010738.1	28696	29638	7tm_4	1	+
PITA01022120.1	14288	15368	7tm_4	1	-
PITA01015022.1	4406	5345	7tm_4	1	+
PITA01022120.1	23713	24622	7tm_4	1	-
PITA01057376.1	2	845	7tm_4	1	+
PITA01089680.1	2	719	7tm_4	1	-
PITA01009723.1	52863	53946	7tm_4	1	+
PITA01011727.1	42329	43409	7tm_4	1	+
PITA01044264.1	0	942	7tm_4	1	-
PITA01026996.1	15627	16590	7tm_4	1	-
PITA01027442.1	1524	2568	7tm_4	1	-
PITA01015022.1	38385	39324	7tm_4	1	+
PITA01042178.1	623	1601	7tm_4	1	-
PITA01006812.1	2638	3700	7tm_4	2	-
PITA01031873.1	7891	8932	7tm_4	1	+
PITA01033563.1	3972	4953	7tm_4	1	-
PITA01012132.1	21108	22128	7tm_4	1	+
PITA01041905.1	3140	4163	7tm_4	1	+
PITA01053799.1	1	826	7tm_4	1	+
PITA01008814.1	63255	64257	7tm_4	1	+
PITA01002364.1	99405	100371	7tm_4	1	+
PITA01002364.1	63057	64023	7tm_4	1	-
PITA01019602.1	3552	4482	7tm_4	1	+
PITA01006406.1	10170	11106	7tm_4	1	-
PITA01018059.1	25065	26067	7tm_4	1	-
PITA01010738.1	57785	58751	7tm_4	1	+
PITA01032960.1	3146	4097	7tm_4	1	+
PITA01005691.1	43751	44804	7tm_4	1	+
PITA01040750.1	1	838	7tm_4	1	+
PITA01044834.1	2536	3454	7tm_4	1	+
PITA01017652.1	36506	37472	7tm_4	1	+
PITA01015008.1	42527	43499	7tm_4	1	-
PITA01005679.1	16976	17933	7tm_4	1	-
PITA01028901.1	406	1408	7tm_4	1	-
PITA01007072.1	50335	51331	7tm_4	1	-
PITA01014488.1	10465	11395	7tm_4	1	+
PITA01013692.1	37820	38828	7tm_4	1	+
PITA01031433.1	12135	13101	7tm_4	1	+
PITA01011384.1	37925	38894	7tm_4	1	+
PITA01029640.1	2127	3192	7tm_4	1	+
PITA01023403.1	14906	15863	7tm_4	1	-
PITA01034643.1	10503	11370	7tm_4	1	-
PITA01012097.1	52025	53081	7tm_4	1	-
PITA01033986.1	8392	9328	7tm_4	1	-
PITA01006631.1	88555	89530	7tm_4	1	+
PITA01036618.1	8257	9265	7tm_4	1	-
PITA01006812.1	22160	23126	7tm_4	1	-
PITA01040028.1	129	1137	7tm_4	1	+
PITA01033545.1	9619	10684	7tm_4	1	+
PITA01047611.1	619	1621	7tm_4	1	+
PITA01019353.1	7266	8313	7tm_4	1	-
PITA01028240.1	11255	12290	7tm_4	1	+
PITA01031121.1	14974	15649	7tm_4	1	+
PITA01010929.1	49574	50549	7tm_4	1	-
PITA01017051.1	36546	37551	7tm_4	1	-
PITA01028823.1	2	707	7tm_4	1	-
PITA01008814.1	45597	46554	7tm_4	1	+
PITA01028784.1	5824	6934	7tm_4	1	-
PITA01005691.1	103356	104415	7tm_4	1	+
PITA01028597.1	11032	11995	7tm_4	1	-
PITA01036826.1	4960	5893	7tm_4	1	-
PITA01018312.1	17580	18513	7tm_4	1	-
PITA01044672.1	1715	2690	7tm_4	1	-
PITA01001069.1	177776	178730	7tm_4	1	+
PITA01073930.1	0	729	7tm_4	1	-
PITA01005477.1	101596	102535	7tm_4	1	+
PITA01035542.1	8618	9563	7tm_4	1	+
PITA01010738.1	3685	4654	7tm_4	1	-
PITA01034037.1	225	1176	7tm_4	1	+
PITA01005674.1	105093	106065	7tm_4	1	+
PITA01014649.1	41867	42830	7tm_4	1	+
PITA01019572.1	2	800	7tm_4	1	+
PITA01035536.1	1708	2716	7tm_4	1	+
PITA01046491.1	2194	3196	7tm_4	1	+
PITA01061469.1	1	817	7tm_4	1	+
PITA01009954.1	62148	63126	7tm_4	1	+
PITA01021576.1	16652	17600	7tm_4	1	+
PITA01046402.1	2	416	7tm_4	1	+
PITA01015233.1	11462	12419	7tm_4	1	-
PITA01029659.1	3442	4384	7tm_4	1	+
PITA01017402.1	39482	40472	7tm_4	1	-
PITA01009973.1	55536	56499	7tm_4	1	-
PITA01045841.1	1	838	7tm_4	1	+
PITA01015047.1	7113	8106	7tm_4	1	-
PITA01032758.1	8428	9355	7tm_4	1	-
PITA01016852.1	15876	16956	7tm_4	1	+
PITA01009410.1	25470	26451	7tm_4	1	+
PITA01031951.1	8673	9639	7tm_4	1	+
PITA01011384.1	2268	3201	7tm_4	1	-
PITA01020403.1	30119	31094	7tm_4	1	-
PITA01010169.1	17938	18865	7tm_4	1	+
PITA01006406.1	62751	63687	7tm_4	1	-
PITA01027271.1	4652	5609	7tm_4	1	+
PITA01030313.1	9603	10536	7tm_4	1	-
PITA01024420.1	1722	2709	7tm_4	1	-
PITA01017652.1	12861	13797	7tm_4	1	-
PITA01025344.1	14129	15128	7tm_4	1	+
PITA01046672.1	2178	3144	7tm_4	1	+
PITA01012635.1	51162	52107	7tm_4	1	-
PITA01030805.1	6483	7389	7tm_4	1	-
PITA01043538.1	3696	4632	7tm_4	1	-
PITA01046323.1	2	416	7tm_4	1	+
PITA01037646.1	7390	8443	7tm_4	1	+
PITA01010199.1	27845	28871	7tm_4	1	-
PITA01050306.1	0	612	7tm_4	1	-
PITA01055306.1	1294	2125	7tm_4	1	+
PITA01013809.1	24837	25764	7tm_4	1	+
PITA01010169.1	52541	53507	7tm_4	1	+
PITA01040028.1	5407	6358	7tm_4	1	-
PITA01010169.1	70236	71163	7tm_4	1	+
PITA01019582.1	28732	29716	7tm_4	1	+
PITA01018481.1	36230	37211	7tm_4	1	-
PITA01045113.1	3295	4099	7tm_4	1	-
PITA01001069.1	107699	108707	7tm_4	1	+
PITA01026906.1	11438	12431	7tm_4	1	+
PITA01013394.1	35744	36725	7tm_4	1	-
PITA01012584.1	38541	39510	7tm_4	1	+
PITA01034213.1	10806	11742	7tm_4	1	+
PITA01017684.1	8676	9846	7tm_4	1	-
PITA01015233.1	42565	43528	7tm_4	1	-
PITA01045804.1	3030	3897	7tm_4	1	-
PITA01012804.1	18691	19669	7tm_4	1	+
PITA01016720.1	32032	33076	7tm_4	1	-
PITA01025519.1	10279	11329	7tm_4	1	-
PITA01033640.1	11026	11965	7tm_4	1	-
PITA01031549.1	12817	13759	7tm_4	1	-
PITA01040109.1	3254	4223	7tm_4	1	-
PITA01031737.1	4823	5780	7tm_4	1	+
PITA01006122.1	51996	52608	7tm_4	1	-
PITA01038454.1	1	835	7tm_4	1	+
PITA01035909.1	567	1527	7tm_4	1	-
PITA01033529.1	2232	3168	7tm_4	1	-
PITA01006406.1	91312	92248	7tm_4	1	+
PITA01027691.1	13505	14519	7tm_4	1	-
PITA01029099.1	9707	10904	7tm_4	1	-
PITA01006406.1	42118	43054	7tm_4	1	+
PITA01020775.1	30888	31815	7tm_4	1	+
PITA01020972.1	5932	6874	7tm_4	1	-
PITA01010738.1	33889	34825	7tm_4	1	-
PITA01006546.1	42289	43216	7tm_4	1	+
PITA01038500.1	4815	5817	7tm_4	1	+
PITA01043071.1	3914	4829	7tm_4	1	+
PITA01029449.1	9260	10313	7tm_4	1	+
PITA01026314.1	19747	20734	7tm_4	1	+
PITA01024956.1	16471	17515	7tm_4	1	+
PITA01034857.1	5101	6085	7tm_4	1	+
PITA01037056.1	6809	7667	7tm_4	1	+
PITA01034037.1	9483	10458	7tm_4	1	+
PITA01006546.1	74773	75712	7tm_4	1	+
PITA01021763.1	26279	27215	7tm_4	1	-
PITA01043320.1	3879	4725	7tm_4	1	-
PITA01053332.1	1602	2373	7tm_4	1	-
PITA01036359.1	2537	3533	7tm_4	1	+
PITA01043361.1	3926	4742	7tm_4	1	-
PITA01015047.1	26231	27389	7tm_4	1	+
PITA01001773.1	12097	13066	7tm_4	1	+
PITA01077689.1	217	982	7tm_4	1	-
PITA01017516.1	4622	5705	7tm_4	1	-
PITA01017516.1	37627	38587	7tm_4	1	-
PITA01001773.1	55616	56657	7tm_4	1	-
PITA01014519.1	39212	40214	7tm_4	1	-
PITA01027816.1	2486	2909	7tm_4	1	+
PITA01048164.1	1	835	7tm_4	1	-
PITA01011384.1	15933	16869	7tm_4	1	-
PITA01061686.1	886	1609	7tm_4	1	-
PITA01025825.1	20193	21273	7tm_4	1	+
PITA01019747.1	191	1124	7tm_4	1	-
PITA01027801.1	5239	6295	7tm_4	1	-
PITA01009954.1	26772	27708	7tm_4	1	-
PITA01021557.1	30924	31932	7tm_4	1	+
PITA01036811.1	7601	8567	7tm_4	1	-
PITA01043893.1	1558	2563	7tm_4	1	+
PITA01027642.1	8338	9295	7tm_4	1	+
PITA01052355.1	2	854	7tm_4	1	-
PITA01038829.1	2993	3863	7tm_4	1	-
PITA01088305.1	2	737	7tm_4	1	+
PITA01015233.1	21495	22458	7tm_4	1	-
PITA01026765.1	6328	7393	7tm_4	1	+
PITA01012497.1	48064	48925	7tm_4	1	-
PITA01042938.1	1	682	7tm_4	1	+
PITA01046211.1	2	917	7tm_4	1	-
PITA01021698.1	8777	9788	7tm_4	1	-
PITA01064810.1	707	1442	7tm_4	1	-
PITA01020848.1	14477	15527	7tm_4	1	-
PITA01027393.1	576	1548	7tm_4	1	-
PITA01030456.1	1254	2193	7tm_4	1	-
PITA01033323.1	3350	4313	7tm_4	1	+
PITA01012097.1	34195	35254	7tm_4	1	+
PITA01006360.1	52116	53130	7tm_4	1	+
PITA01039661.1	5863	6826	7tm_4	1	-
PITA01015008.1	38425	39352	7tm_4	1	+
PITA01034931.1	3076	4333	7tm_4	1	-
PITA01006812.1	60724	61660	7tm_4	1	+
PITA01011384.1	26921	27896	7tm_4	1	+
PITA01017516.1	26115	27198	7tm_4	1	-
PITA01005477.1	74556	75501	7tm_4	1	+
PITA01089217.1	2	728	7tm_4	1	+
PITA01035879.1	2	389	7tm_4	1	+
PITA01043209.1	917	1787	7tm_4	1	+
PITA01042018.1	1212	2157	7tm_4	1	-
PITA01056699.1	1	835	7tm_4	1	-
PITA01006546.1	64798	65758	7tm_4	1	+
PITA01012804.1	8665	9628	7tm_4	1	+
PITA01036474.1	2	773	7tm_4	1	+
PITA01006122.1	15739	16285	7tm_4	1	+
PITA01017398.1	20648	21641	7tm_4	1	-
PITA01043776.1	1650	2631	7tm_4	1	-
PITA01044577.1	3382	4267	7tm_4	1	+
PITA01021557.1	16119	17088	7tm_4	1	+
PITA01023464.1	5834	6782	7tm_4	1	-
PITA01009954.1	4504	5440	7tm_4	1	+
PITA01048254.1	2766	3246	7tm_4	1	+
PITA01036348.1	3394	4417	7tm_4	1	+
PITA01022184.1	6629	7562	7tm_4	1	-
PITA01035074.1	10091	10892	7tm_4	1	-
PITA01046339.1	0	792	7tm_4	1	+
PITA01017968.1	2	398	7tm_4	1	+
PITA01031547.1	4690	5413	7tm_4	1	+
PITA01024536.1	16319	17336	7tm_4	1	-
PITA01018419.1	4691	5627	7tm_4	1	+
PITA01038492.1	3279	4233	7tm_4	1	-
PITA01005691.1	58972	59956	7tm_4	1	+
PITA01053826.1	2	929	7tm_4	1	+
PITA01039769.1	1529	2543	7tm_4	2	-
PITA01047787.1	0	792	7tm_4	1	+
PITA01035885.1	3205	4159	7tm_4	1	+
PITA01043911.1	1498	2479	7tm_4	1	-
PITA01015445.1	26601	27561	7tm_4	1	+
PITA01043141.1	241	1183	7tm_4	1	+
PITA01015445.1	20446	21415	7tm_4	1	+
PITA01034103.1	2	728	7tm_4	1	-
PITA01022822.1	19187	20219	7tm_4	1	+
PITA01004297.1	6830	7781	7tm_4	1	+
PITA01013692.1	3465	4521	7tm_4	2	+
PITA01004480.1	52087	53029	7tm_4	1	+
PITA01015233.1	34003	34927	7tm_4	1	-
PITA01002139.1	76084	77026	7tm_4	1	+
PITA01033842.1	7739	8552	7tm_4	1	+
PITA01026998.1	16556	17360	7tm_4	1	-
PITA01027046.1	3871	4891	7tm_4	1	+
PITA01066999.1	0	687	7tm_4	1	+
PITA01018943.1	19309	20245	7tm_4	1	+
PITA01093285.1	2	662	7tm_4	1	+
PITA01038808.1	2173	3127	7tm_4	1	+
PITA01038942.1	1040	1790	7tm_4	1	+
PITA01017594.1	7648	8653	7tm_4	1	-
PITA01041836.1	2	779	7tm_4	1	-
PITA01023953.1	24686	25670	7tm_4	1	+
PITA01015445.1	7105	8086	7tm_4	1	+
PITA01042067.1	1016	1961	7tm_4	1	+
PITA01050939.1	2031	2730	7tm_4	1	-
PITA01041227.1	1	757	7tm_4	1	-
PITA01028870.1	12796	13777	7tm_4	1	+
PITA01025054.1	15336	16287	7tm_4	1	-
PITA01027317.1	0	606	7tm_4	1	+
PITA01028059.1	570	1434	7tm_4	1	+
PITA01045710.1	2	827	7tm_4	1	-
PITA01022120.1	5828	6893	7tm_4	1	+
PITA01002139.1	66389	67331	7tm_4	1	+
PITA01004297.1	29229	30186	7tm_4	1	+
PITA01015086.1	21995	22715	7tm_4	1	+
PITA01021763.1	17118	17871	7tm_4	1	+
PITA01065181.1	372	1383	7tm_4	1	-
PITA01091055.1	2	698	7tm_4	1	+
PITA01022661.1	24761	25721	7tm_4	1	-
PITA01024901.1	13225	14239	7tm_4	1	-
PITA01006546.1	8108	9068	7tm_4	1	-
PITA01054392.1	1485	2235	7tm_4	1	+
PITA01034267.1	5765	6725	7tm_4	1	+
PITA01011616.1	32635	33583	7tm_4	1	+
PITA01072986.1	0	660	7tm_4	1	+
PITA01040442.1	0	831	7tm_4	1	-
PITA01004297.1	16307	17264	7tm_4	1	+
PITA01032602.1	2	746	7tm_4	1	+
PITA01006546.1	83646	84582	7tm_4	1	+
PITA01023035.1	28257	29058	7tm_4	1	+
PITA01077807.1	2	791	7tm_4	1	-
PITA01027816.1	2895	3357	7tm_4	1	+
PITA01009138.1	20363	21386	7tm_4	1	-
PITA01045697.1	3179	3929	7tm_4	1	+
PITA01061216.1	453	1377	7tm_4	1	-
PITA01045781.1	1047	1863	7tm_4	1	-
PITA01013263.1	20059	20443	7tm_4	1	+
PITA01062995.1	2	737	7tm_4	1	-
PITA01051986.1	0	744	7tm_4	1	+
PITA01039789.1	5975	6746	7tm_4	1	-
PITA01017525.1	34274	35228	7tm_4	1	-
PITA01103516.1	0	543	7tm_4	1	-
PITA01013707.1	55745	56411	7tm_4	1	-
PITA01037324.1	7929	8673	7tm_4	1	+
PITA01043701.1	0	771	7tm_4	1	-
PITA01043789.1	2607	3795	7tm_4	1	+
PITA01005477.1	39472	40426	7tm_4	1	-
PITA01100196.1	2	575	7tm_4	1	-
PITA01033098.1	12472	13150	7tm_4	1	-
PITA01051379.1	1886	2657	7tm_4	1	-
PITA01075371.1	215	1046	7tm_4	1	+
PITA01017356.1	14492	15527	7tm_4	1	-
PITA01018419.1	23695	24622	7tm_4	1	-
PITA01002229.1	93303	93756	7tm_4	1	+
PITA01053100.1	1900	2281	7tm_4	1	-
PITA01017652.1	1096	1990	7tm_4	1	-
PITA01038840.1	6780	7446	7tm_4	1	-
PITA01088363.1	1	745	7tm_4	1	+
PITA01028146.1	2	719	7tm_4	1	+
PITA01036712.1	3001	3658	7tm_4	1	+
PITA01049314.1	2326	3019	7tm_4	1	-
PITA01093026.1	2	665	7tm_4	1	-
PITA01051044.1	2	668	7tm_4	1	+
PITA01027847.1	18962	19928	7tm_4	1	+
PITA01043910.1	3844	4522	7tm_4	1	-
PITA01049683.1	2068	2947	7tm_4	1	+
PITA01035096.1	10244	10883	7tm_4	1	+
PITA01033395.1	9277	9808	7tm_4	1	-
PITA01150139.1	2	386	7tm_4	1	-
PITA01002281.1	26120	27152	7tm_4	1	-
PITA01038161.1	7323	8010	7tm_4	1	-
PITA01063576.1	805	1504	7tm_4	1	-
PITA01092488.1	1	673	7tm_4	1	+
PITA01051013.1	0	672	7tm_4	1	-
PITA01027558.1	20022	20751	7tm_4	1	-
PITA01028711.1	1	703	7tm_4	1	+
PITA01084135.1	175	829	7tm_4	1	-
PITA01038477.1	6993	7749	7tm_4	1	+
PITA01037908.1	6492	7527	7tm_4	1	+
PITA01050076.1	2385	2877	7tm_4	1	-
PITA01036308.1	8898	9669	7tm_4	1	-
PITA01045705.1	2	701	7tm_4	1	+
PITA01022539.1	2	650	7tm_4	1	+
PITA01052134.1	1	715	7tm_4	1	+
PITA01037748.1	1	592	7tm_4	1	+
PITA01037680.1	7542	8421	7tm_4	1	+
PITA01084440.1	2	725	7tm_4	1	+
PITA01017013.1	37663	38815	7tm_4	1	+
PITA01036864.1	4812	5601	7tm_4	1	+
PITA01025013.1	24698	25151	7tm_4	1	+
PITA01025544.1	23654	24167	7tm_4	1	-
PITA01016961.1	44428	44818	7tm_4	1	+
PITA01048216.1	2672	3254	7tm_4	1	-
PITA01011725.1	15017	15992	7tm_4	1	+
PITA01097408.1	1	604	7tm_4	1	-
PITA01107102.1	0	510	7tm_4	1	+
PITA01085591.1	1	592	7tm_4	1	+
PITA01043958.1	2404	3202	7tm_4	1	-
PITA01031809.1	2	647	7tm_4	1	-
PITA01016612.1	21156	22200	7tm_4	1	+
PITA01091253.1	2	695	7tm_4	1	+
PITA01030964.1	9896	10601	7tm_4	1	-
PITA01053140.1	1883	2396	7tm_4	1	+
PITA01026142.1	22412	23144	7tm_4	1	-
PITA01022971.1	28537	29221	7tm_4	1	+
PITA01015947.1	17926	18733	7tm_4	1	-
PITA01084971.1	1	604	7tm_4	1	+
PITA01031442.1	13413	14289	7tm_4	1	-
PITA01088310.1	1	700	7tm_4	1	+
PITA01075645.1	368	1037	7tm_4	1	+
PITA01073683.1	1	574	7tm_4	1	+
PITA01097151.1	1	607	7tm_4	1	+
PITA01038543.1	0	390	7tm_4	1	-
PITA01087375.1	2	614	7tm_4	1	+
PITA01086835.1	2	773	7tm_4	1	+
PITA01062747.1	757	1552	7tm_4	1	+
PITA01046516.1	1	574	7tm_4	1	+
PITA01036146.1	9113	9809	7tm_4	1	-
PITA01032371.1	8284	9070	7tm_4	1	-
PITA01014519.1	47093	47870	7tm_4	1	-
PITA01033395.1	9705	10290	7tm_4	1	-
PITA01044328.1	2	587	7tm_4	1	+
PITA01064131.1	950	1475	7tm_4	1	-
PITA01043550.1	3825	4629	7tm_4	1	+
PITA01031215.1	15096	15531	7tm_4	1	+
PITA01037075.1	5351	5861	7tm_4	1	+
PITA01045176.1	3649	4084	7tm_4	1	+
PITA01047430.1	2736	3438	7tm_4	1	+
PITA01065354.1	890	1415	7tm_4	1	-
PITA01048740.1	2480	3143	7tm_4	1	-
PITA01050920.1	1	574	7tm_4	1	-
PITA01045048.1	1	595	7tm_4	1	+
PITA01029051.1	8408	9326	7tm_4	1	+
PITA01019776.1	25124	26054	7tm_4	1	+
PITA01002229.1	45797	46199	7tm_4	1	-
PITA01042778.1	4318	4942	7tm_4	1	+
PITA01042833.1	4505	4925	7tm_4	1	+
PITA01114500.1	2	455	7tm_4	1	+
PITA01039493.1	2	647	7tm_4	1	+
PITA01110467.1	2	485	7tm_4	1	+
PITA01064773.1	862	1444	7tm_4	1	+
PITA01044816.1	3545	4190	7tm_4	1	-
PITA01020903.1	22157	22655	7tm_4	2	+
PITA01043002.1	4260	4854	7tm_4	1	-
PITA01029405.1	9167	10088	7tm_4	2	-
PITA01094683.1	1	598	7tm_4	1	+
PITA01097712.1	1	601	7tm_4	1	-
PITA01030805.1	15455	16046	7tm_4	1	-
PITA01034093.1	0	411	7tm_4	1	-
PITA01034404.1	0	411	7tm_4	1	-
PITA01018734.1	27103	27916	7tm_4	1	-
PITA01013526.1	48699	49449	7tm_4	1	+
PITA01011384.1	22046	22733	7tm_4	1	+
PITA01025026.1	24552	25158	7tm_4	1	-
PITA01055321.1	1	463	7tm_4	1	+
PITA01044567.1	2	671	7tm_4	1	+
PITA01028111.1	2	680	7tm_4	1	+
PITA01033098.1	4650	5340	7tm_4	1	-
PITA01045316.1	1	700	7tm_4	1	-
PITA01032371.1	5294	5930	7tm_4	1	+
PITA01031612.1	14140	14923	7tm_4	1	-
PITA01016459.1	2	671	7tm_4	1	-
PITA01042124.1	0	537	7tm_4	1	-
PITA01034615.1	2	539	7tm_4	1	+
PITA01037513.1	2561	3470	7tm_4	1	-
PITA01045493.1	1	532	7tm_4	1	+
PITA01078270.1	1	766	7tm_4	1	-
PITA01020103.1	34707	35337	7tm_4	1	+
PITA01099947.1	2	578	7tm_4	1	+
PITA01036909.1	8515	9100	7tm_4	1	-
PITA01007539.1	32120	32927	7tm_4	1	+
PITA01039778.1	1056	1806	7tm_4	1	+
PITA01038134.1	1	712	7tm_4	1	-
PITA01058032.1	362	911	7tm_4	1	+
PITA01038288.1	7171	7909	7tm_4	1	+
PITA01027749.1	0	606	7tm_4	1	+
PITA01026996.1	2169	2835	7tm_4	1	-
PITA01107190.1	0	510	7tm_4	1	+
PITA01037359.1	2718	3321	7tm_4	1	+
PITA01041095.1	5202	5850	7tm_4	1	-
PITA01039035.1	6723	7302	7tm_4	1	-
PITA01028901.1	12278	12974	7tm_4	1	+
PITA01053406.1	1	586	7tm_4	1	-
PITA01035584.1	2	707	7tm_4	1	-
PITA01034869.1	6346	6976	7tm_4	1	-
PITA01051451.1	1955	2645	7tm_4	1	+
PITA01036740.1	8689	9268	7tm_4	1	-
PITA01022942.1	9981	10620	7tm_4	1	-
PITA01051357.1	2173	2662	7tm_4	1	-
PITA01110811.1	0	480	7tm_4	1	+
PITA01048528.1	1	532	7tm_4	1	+
PITA01091267.1	36	693	7tm_4	1	+
PITA01117274.1	2	440	7tm_4	1	+
PITA01013394.1	4138	4810	7tm_4	1	+
PITA01010199.1	59816	60599	7tm_4	1	-
PITA01005477.1	92536	93718	7tm_4	1	+
PITA01028152.1	9306	10005	7tm_4	1	-
PITA01037175.1	3666	4428	7tm_4	1	-
PITA01042970.1	2	623	7tm_4	1	-
PITA01105780.1	2	521	7tm_4	1	+
PITA01088422.1	2	743	7tm_4	1	+
PITA01012497.1	41167	41764	7tm_4	1	+
PITA01047664.1	2655	3381	7tm_4	1	+
PITA01081225.1	300	900	7tm_4	1	+
PITA01104155.1	2	536	7tm_4	1	-
PITA01108577.1	99	498	7tm_4	1	-
PITA01069407.1	613	1249	7tm_4	1	+
PITA01067683.1	696	1317	7tm_4	1	+
PITA01005260.1	2	536	7tm_4	1	+
PITA01031159.1	15011	15644	7tm_4	1	+
PITA01022661.1	0	621	7tm_4	1	-
PITA01108559.1	10	499	7tm_4	1	-
PITA01102548.1	2	551	7tm_4	1	-
PITA01036910.1	8653	9100	7tm_4	1	-
PITA01096189.1	2	548	7tm_4	1	+
PITA01069408.1	613	1249	7tm_4	1	+
PITA01022463.1	27779	28277	7tm_4	1	+
PITA01044119.1	328	850	7tm_4	1	-
PITA01087213.1	2	548	7tm_4	1	+
PITA01006406.1	23030	24056	7tm_4	2	-
PITA01037268.1	1	628	7tm_4	1	-
PITA01095343.1	2	632	7tm_4	1	-
PITA01111447.1	1	379	7tm_4	1	+
PITA01031465.1	3437	4136	7tm_4	1	+
PITA01008370.1	52065	52662	7tm_4	1	-
PITA01017968.1	7517	7994	7tm_4	1	+
PITA01050038.1	2420	2888	7tm_4	1	-
PITA01093085.1	1	664	7tm_4	1	-
PITA01028146.1	3343	3880	7tm_4	1	-
PITA01051968.1	2111	2570	7tm_4	1	-
PITA01023985.1	26495	27185	7tm_4	1	+
PITA01035683.1	9645	10266	7tm_4	1	+
PITA01017402.1	7328	7958	7tm_4	1	+
PITA01031538.1	1	433	7tm_4	1	+
PITA01064045.1	1	655	7tm_4	1	-
PITA01025698.1	7719	8331	7tm_4	1	+
PITA01106223.1	2	518	7tm_4	1	-
PITA01047586.1	2895	3405	7tm_4	1	-
PITA01014519.1	2	557	7tm_4	1	+
PITA01091864.1	2	683	7tm_4	1	+
PITA01080356.1	2	509	7tm_4	1	-
PITA01109547.1	2	491	7tm_4	1	+
PITA01056788.1	1337	1979	7tm_4	1	+
PITA01028152.1	19389	19818	7tm_4	1	-
PITA01006747.1	24245	24677	7tm_4	1	-
PITA01095200.1	2	590	7tm_4	1	-
PITA01027716.1	585	1383	7tm_4	1	+
PITA01048194.1	658	1381	7tm_4	1	-
PITA01028662.1	7665	8304	7tm_4	1	-
PITA01054344.1	1	703	7tm_4	1	-
PITA01136494.1	1	397	7tm_4	1	+
PITA01111385.1	2	476	7tm_4	1	-
PITA01006406.1	85876	86599	7tm_4	1	-
PITA01035276.1	1	691	7tm_4	1	-
PITA01053536.1	1837	2347	7tm_4	1	-
PITA01038965.1	0	480	7tm_4	1	+
PITA01091148.1	255	696	7tm_4	1	-
PITA01081327.1	466	898	7tm_4	1	+
PITA01033275.1	0	534	7tm_4	1	+
PITA01058552.1	0	459	7tm_4	1	+
PITA01108603.1	2	497	7tm_4	1	-
PITA01111789.1	1	475	7tm_4	1	+
PITA01015435.1	7740	8466	7tm_4	1	+
PITA01051709.1	2037	2610	7tm_4	1	-
PITA01037630.1	1	514	7tm_4	1	+
PITA01111790.1	1	475	7tm_4	1	+
PITA01041131.1	0	558	7tm_4	1	+
PITA01120130.1	0	426	7tm_4	1	-
PITA01054936.1	1579	2167	7tm_4	1	+
PITA01019131.1	37881	38472	7tm_4	1	+
PITA01042982.1	2	650	7tm_4	1	-
PITA01011725.1	49760	50330	7tm_4	1	+
PITA01073038.1	561	1119	7tm_4	1	+
PITA01117639.1	2	437	7tm_4	1	+
PITA01049205.1	1	484	7tm_4	1	+
PITA01072963.1	0	486	7tm_4	1	+
PITA01065988.1	832	1387	7tm_4	1	-
PITA01105747.1	1	520	7tm_4	1	+
PITA01107656.1	0	504	7tm_4	1	+
PITA01011611.1	51019	51766	7tm_4	1	-
PITA01015282.1	50324	50801	7tm_4	1	+
PITA01007539.1	84215	84794	7tm_4	1	-
PITA01103617.1	1	541	7tm_4	1	+
PITA01033514.1	6717	7419	7tm_4	1	-
PITA01073868.1	0	681	7tm_4	1	-
PITA01024766.1	1141	1594	7tm_4	1	-
PITA01108774.1	1	496	7tm_4	1	-
PITA01023730.1	12158	12722	7tm_4	1	+
PITA01017356.1	25295	26027	7tm_4	1	-
PITA01022971.1	18142	18760	7tm_4	1	+
PITA01050969.1	2	482	7tm_4	1	+
PITA01062906.1	465	1206	7tm_4	1	+
PITA01113449.1	1	463	7tm_4	1	+
PITA01032970.1	0	618	7tm_4	1	-
PITA01121227.1	0	420	7tm_4	1	+
PITA01041064.1	2	554	7tm_4	1	+
PITA01017284.1	7494	8046	7tm_4	1	-
PITA01050882.1	2	470	7tm_4	1	+
PITA01037268.1	8243	8774	7tm_4	1	+
PITA01041443.1	1	463	7tm_4	1	+
PITA01081811.1	0	480	7tm_4	1	-
PITA01022563.1	21194	21731	7tm_4	1	-
PITA01002364.1	20176	21064	7tm_4	1	+
PITA01002364.1	142369	143257	7tm_4	1	-
PITA01031674.1	14327	14915	7tm_4	1	+
PITA01019781.1	22424	23051	7tm_4	1	-
PITA01062837.1	1036	1519	7tm_4	1	-
PITA01038244.1	7492	7933	7tm_4	1	+
PITA01062160.1	967	1450	7tm_4	1	-
PITA01039653.1	6407	6821	7tm_4	1	-
PITA01023035.1	2390	3053	7tm_4	1	+
PITA01111822.1	1	451	7tm_4	1	-
PITA01027317.1	17669	18086	7tm_4	1	-
PITA01054525.1	1755	2217	7tm_4	1	-
PITA01110796.1	1	481	7tm_4	1	-
PITA01006122.1	51616	52096	7tm_4	1	-
PITA01069712.1	742	1237	7tm_4	1	-
PITA01026071.1	3038	3641	7tm_4	1	+
PITA01046177.1	3377	3785	7tm_4	1	-
PITA01127337.1	1	397	7tm_4	1	-
PITA01046304.1	3194	3752	7tm_4	1	-
PITA01023563.1	17598	18117	7tm_4	1	+
PITA01121404.1	2	419	7tm_4	1	-
PITA01007539.1	46972	47482	7tm_4	1	-
PITA01111642.1	0	411	7tm_4	1	-
PITA01010199.1	6831	7398	7tm_4	1	-
PITA01102311.1	0	552	7tm_4	1	-
PITA01099252.1	0	561	7tm_4	1	-
PITA01028597.1	1940	2678	7tm_4	1	-
PITA01104266.1	1	535	7tm_4	1	+
PITA01039628.1	6297	6846	7tm_4	1	-
PITA01003102.1	70280	70691	7tm_4	1	-
PITA01041446.1	4587	5526	7tm_4	1	+
PITA01155782.1	0	375	7tm_4	1	-
PITA01043468.1	4138	4660	7tm_4	1	+
PITA01033463.1	12131	12740	7tm_4	1	+
PITA01047719.1	2	503	7tm_4	1	+
PITA01044181.1	1610	2186	7tm_4	1	-
PITA01118774.1	2	431	7tm_4	1	+
PITA01106866.1	1	511	7tm_4	1	-
PITA01123921.1	2	407	7tm_4	1	-
PITA01063602.1	0	486	7tm_4	1	-
PITA01110711.1	2	482	7tm_4	1	-
PITA01027667.1	10818	11319	7tm_4	1	-
PITA01036749.1	2	422	7tm_4	1	-
PITA01048280.1	2816	3242	7tm_4	1	-
PITA01026071.1	2706	3123	7tm_4	1	+
PITA01027317.1	310	730	7tm_4	1	+
PITA01077480.1	2	599	7tm_4	1	+
PITA01102805.1	2	503	7tm_4	1	+
PITA01041195.1	2	515	7tm_4	1	-
PITA01132158.1	2	398	7tm_4	1	+
PITA01111780.1	0	474	7tm_4	1	+
PITA01041894.1	0	633	7tm_4	1	+
PITA01119324.1	2	428	7tm_4	1	-
PITA01066051.1	906	1386	7tm_4	1	-
PITA01114010.1	0	444	7tm_4	1	+
PITA01010738.1	64017	64533	7tm_4	1	-
PITA01020828.1	25345	25792	7tm_4	1	+
PITA01044434.1	1862	2342	7tm_4	1	-
PITA01015445.1	37896	38523	7tm_4	1	+
PITA01027600.1	17096	17552	7tm_4	1	-
PITA01024532.1	14681	15218	7tm_4	1	+
PITA01019131.1	21671	22235	7tm_4	1	+
PITA01054108.1	1719	2271	7tm_4	1	-
PITA01028711.1	10259	10793	7tm_4	1	+
PITA01062181.1	1197	1581	7tm_4	1	+
PITA01117807.1	2	437	7tm_4	1	+
PITA01003838.1	55390	55825	7tm_4	1	-
PITA01027261.1	5515	6214	7tm_4	1	+
PITA01016585.1	213	753	7tm_4	1	-
PITA01023563.1	21188	21650	7tm_4	1	-
PITA01086827.1	1	427	7tm_4	1	+
PITA01048443.1	1404	2007	7tm_4	1	-
PITA01072174.1	615	1104	7tm_4	1	-
PITA01099318.1	0	399	7tm_4	1	-
PITA01153176.1	1	379	7tm_4	1	+
PITA01027022.1	2	425	7tm_4	1	+
PITA01015086.1	48005	48638	7tm_4	1	+
PITA01048452.1	60	762	7tm_4	1	-
PITA01005674.1	93614	94688	7tm_4	1	+
PITA01041730.1	0	522	7tm_4	1	-
PITA01003102.1	70672	71251	7tm_4	1	-
PITA01044493.1	1	460	7tm_4	1	-
PITA01060648.1	2	575	7tm_4	1	-
PITA01041770.1	1728	2418	7tm_4	1	-
PITA01038445.1	7245	7770	7tm_4	1	+
PITA01044293.1	2	524	7tm_4	1	-
PITA01027716.1	1246	1627	7tm_4	1	+
PITA01042256.1	4741	5149	7tm_4	1	+
PITA01049867.1	2	542	7tm_4	1	+
PITA01111250.1	2	479	7tm_4	1	+
PITA01119077.1	15	429	7tm_4	1	-
PITA01032255.1	2086	2539	7tm_4	1	-
PITA01074639.1	506	1067	7tm_4	1	-
PITA01150335.1	1	385	7tm_4	1	-
PITA01058490.1	1417	1831	7tm_4	1	-
PITA01064778.1	1046	1445	7tm_4	1	+
PITA01115691.1	0	450	7tm_4	1	+
PITA01111514.1	1	475	7tm_4	1	+
PITA01038979.1	1	391	7tm_4	1	+
PITA01150151.1	1	385	7tm_4	1	+
PITA01011384.1	64329	64917	7tm_4	1	+
PITA01023730.1	11784	12471	7tm_4	1	+
PITA01120587.1	2	422	7tm_4	1	-
PITA01053966.1	108	726	7tm_4	1	+
PITA01025095.1	24656	25097	7tm_4	1	+
PITA01018419.1	13048	13627	7tm_4	1	-
PITA01023563.1	18026	18494	7tm_4	1	+
PITA01066884.1	2	530	7tm_4	1	-
PITA01058675.1	1	517	7tm_4	1	-
PITA01047137.1	2987	3515	7tm_4	1	+
PITA01049420.1	2465	2984	7tm_4	1	+
PITA01067373.1	850	1330	7tm_4	1	+
PITA01038922.1	0	480	7tm_4	1	+
PITA01028582.1	9921	10491	7tm_4	1	-
PITA01052937.1	268	871	7tm_4	1	-
PITA01094713.1	1	427	7tm_4	1	+
PITA01008526.1	80426	80831	7tm_4	1	-
PITA01056329.1	1504	2020	7tm_4	1	+
PITA01046160.1	3207	3792	7tm_4	2	+
PITA01025825.1	5653	6172	7tm_4	1	-
PITA01027271.1	7282	7804	7tm_4	1	+
PITA01051734.1	1906	2476	7tm_4	1	-
PITA01002380.1	162581	162992	7tm_4	1	-
PITA01015794.1	38843	39359	7tm_4	1	+
PITA01083045.1	1	448	7tm_4	1	-
PITA01117546.1	0	438	7tm_4	1	+
PITA01024532.1	14211	14796	7tm_4	1	+
PITA01127623.1	1	397	7tm_4	1	+
PITA01117835.1	2	437	7tm_4	1	+
PITA01031231.1	15087	15609	7tm_4	1	-
PITA01007072.1	64668	65421	7tm_4	1	+
PITA01027716.1	19931	20516	7tm_4	1	-
PITA01135021.1	1	397	7tm_4	1	-
PITA01030093.1	1	484	7tm_4	1	-
PITA01039381.1	4286	4790	7tm_4	1	-
PITA01127855.1	2	398	7tm_4	1	+
PITA01152399.1	2	383	7tm_4	1	-
PITA01110831.1	1	481	7tm_4	1	+
PITA01026071.1	13973	14495	7tm_4	1	-
PITA01049405.1	2589	3003	7tm_4	1	+
PITA01010647.1	52929	53376	7tm_4	1	-
PITA01034615.1	10976	11411	7tm_4	1	+
PITA01017652.1	42036	42507	7tm_4	1	-
PITA01013809.1	41278	41707	7tm_4	1	+
PITA01006812.1	79619	80201	7tm_4	1	-
PITA01048967.1	2695	3094	7tm_4	1	-
PITA01020103.1	11601	12177	7tm_4	1	+
PITA01062755.1	79	727	7tm_4	1	-
PITA01039381.1	4793	5252	7tm_4	1	-
PITA01026216.1	484	1075	7tm_4	1	-
PITA01020611.1	15007	15499	7tm_4	1	-
PITA01129078.1	1	397	7tm_4	1	-
PITA01021557.1	1	508	7tm_4	1	+
PITA01035873.1	9644	10079	7tm_4	1	+
PITA01037196.1	8390	8825	7tm_4	1	+
PITA01110339.1	2	485	7tm_4	1	+
PITA01030581.1	15859	16318	7tm_4	1	+
PITA01110987.1	2	479	7tm_4	1	+
PITA01144727.1	0	393	7tm_4	1	-
PITA01101726.1	1	559	7tm_4	1	-
PITA01137424.1	0	399	7tm_4	1	+
PITA01027716.1	19605	20019	7tm_4	1	-
PITA01082788.1	438	861	7tm_4	1	-
PITA01031233.1	2	425	7tm_4	1	+
PITA01121208.1	0	420	7tm_4	1	+
PITA01014649.1	20221	20833	7tm_4	1	+
PITA01027475.1	5701	6250	7tm_4	1	-
PITA01134179.1	0	399	7tm_4	1	+
PITA01053008.1	1	436	7tm_4	1	-
PITA01036873.1	8676	9132	7tm_4	1	-
PITA01003838.1	73706	74351	7tm_4	1	-
PITA01046027.1	3455	3830	7tm_4	1	-
PITA01077181.1	1	520	7tm_4	1	+
PITA01052240.1	790	1429	7tm_4	1	+
PITA01052660.1	1966	2467	7tm_4	1	+
PITA01011384.1	52328	52892	7tm_4	1	+
PITA01115669.1	1	451	7tm_4	1	-
PITA01144728.1	0	393	7tm_4	1	-
PITA01003102.1	125061	125448	7tm_4	1	-
PITA01121647.1	0	417	7tm_4	1	+
PITA01122084.1	2	416	7tm_4	1	-
PITA01134493.1	0	399	7tm_4	1	-
PITA01030474.1	12068	12530	7tm_4	1	+
PITA01064736.1	2	503	7tm_4	1	-
PITA01040721.1	0	378	7tm_4	1	+
PITA01006747.1	56521	57073	7tm_4	1	-
PITA01115350.1	1	451	7tm_4	1	+
PITA01112349.1	1	469	7tm_4	1	+
PITA01071664.1	675	1167	7tm_4	1	+
PITA01042822.1	4531	4930	7tm_4	1	+
PITA01044973.1	0	471	7tm_4	1	-
PITA01035376.1	2	533	7tm_4	1	-
PITA01130287.1	1	397	7tm_4	1	+
PITA01019781.1	281	911	7tm_4	1	-
PITA01006406.1	52078	52561	7tm_4	1	-
PITA01031612.1	5082	5508	7tm_4	1	+
PITA01007734.1	48440	48896	7tm_4	1	-
PITA01002139.1	53165	53807	7tm_4	1	+
PITA01016862.1	7407	7902	7tm_4	1	+
PITA01090978.1	282	699	7tm_4	1	-
PITA01036946.1	2	542	7tm_4	1	+
PITA01082736.1	282	684	7tm_4	1	-
PITA01127097.1	0	399	7tm_4	1	-
PITA01006812.1	36615	37314	7tm_4	1	-
PITA01011725.1	3977	4613	7tm_4	1	-
PITA01023035.1	14352	14937	7tm_4	1	+
PITA01051882.1	1508	2462	7tm_4	2	+
PITA01030513.1	11553	12060	7tm_4	1	+
PITA01030711.1	7570	8002	7tm_4	1	-
PITA01031612.1	5393	5972	7tm_4	1	+
PITA01033842.1	1243	1876	7tm_4	1	+
PITA01032585.1	4279	4732	7tm_4	1	-
PITA01128303.1	0	399	7tm_4	1	-
PITA01154685.1	0	378	7tm_4	1	+
PITA01151179.1	2	383	7tm_4	1	+
PITA01031737.1	7675	8137	7tm_4	1	+
PITA01033842.1	1706	2126	7tm_4	1	+
PITA01040966.1	4166	4607	7tm_4	1	-
PITA01130650.1	2	398	7tm_4	1	-
PITA01012635.1	2	539	7tm_4	1	+
PITA01010843.1	46885	47449	7tm_4	1	+
PITA01042121.1	4786	5206	7tm_4	1	-
PITA01016378.1	28241	28673	7tm_4	1	+
PITA01015626.1	19357	20011	7tm_4	1	-
PITA01013622.1	40370	40835	7tm_4	1	+
PITA01016720.1	44228	44843	7tm_4	1	-
PITA01084829.1	433	814	7tm_4	1	+
PITA01038487.1	6318	6999	7tm_4	1	+
PITA01020185.1	16627	17137	7tm_4	1	-
PITA01102511.1	82	553	7tm_4	1	+
PITA01039598.1	6374	6869	7tm_4	1	+
PITA01019781.1	0	447	7tm_4	1	-
PITA01021522.1	8750	9341	7tm_4	1	-
PITA01112680.1	88	469	7tm_4	1	+
PITA01154742.1	0	378	7tm_4	1	-
PITA01030513.1	11169	11550	7tm_4	1	+
PITA01006406.1	76104	76623	7tm_4	1	-
PITA01034263.1	10503	10980	7tm_4	1	-
PITA01128007.1	13	397	7tm_4	1	-
PITA01039087.1	6731	7265	7tm_4	1	+
PITA01064535.1	206	707	7tm_4	1	-
PITA01033712.1	2323	2728	7tm_4	1	-
PITA01039040.1	5430	5940	7tm_4	1	+
PITA01049528.1	2564	2978	7tm_4	1	-
PITA01049962.1	2	437	7tm_4	1	+
PITA01117295.1	0	441	7tm_4	1	-
PITA01124134.1	1	406	7tm_4	1	+
PITA01122937.1	1	412	7tm_4	1	+
PITA01128888.1	1	397	7tm_4	1	+
PITA01011384.1	51993	52485	7tm_4	1	+
PITA01050294.1	511	964	7tm_4	1	+
PITA01016459.1	16978	17413	7tm_4	1	-
PITA01013263.1	20666	21050	7tm_4	1	+
PITA01117208.1	0	441	7tm_4	1	-
PITA01029659.1	12290	12842	7tm_4	1	+
PITA01128184.1	0	399	7tm_4	1	-
PITA01012732.1	17357	17747	7tm_4	1	+
PITA01037526.1	4816	5284	7tm_4	1	+
PITA01015794.1	39483	39861	7tm_4	1	+
PITA01124958.1	2	404	7tm_4	1	-
PITA01043281.1	1	391	7tm_4	1	+
PITA01029080.1	18020	18401	7tm_4	1	+
PITA01132103.1	2	398	7tm_4	1	+
PITA01054149.1	2	398	7tm_4	1	+
PITA01140799.1	2	398	7tm_4	1	-
PITA01016957.1	31908	32415	7tm_4	1	+
PITA01026216.1	1035	1443	7tm_4	1	-
PITA01012732.1	16771	17146	7tm_4	1	+
PITA01051437.1	1944	2442	7tm_4	1	+
PITA01017284.1	7943	8528	7tm_4	1	-
PITA01044181.1	2161	2539	7tm_4	1	-
PITA01028582.1	10451	10889	7tm_4	1	-
PITA01130521.1	1	397	7tm_4	1	+
PITA01029051.1	8247	8781	7tm_4	1	+
PITA01127918.1	1	397	7tm_4	1	-
PITA01041941.1	4855	5320	7tm_4	1	+
PITA01128353.1	0	399	7tm_4	1	+
PITA01076951.1	2	404	7tm_4	1	-
PITA01071593.1	766	1168	7tm_4	1	+
PITA01007072.1	63191	63716	7tm_4	1	+
PITA01016852.1	39819	40287	7tm_4	2	-
PITA01026216.1	13190	13583	7tm_4	1	-
PITA01016852.1	22904	23285	7tm_4	1	-
PITA01066013.1	0	378	7tm_4	1	+
PITA01007539.1	66536	66992	7tm_4	1	+
PITA01015445.1	44661	45210	7tm_4	1	+
PITA01006812.1	41123	41606	7tm_4	1	+
PITA01016852.1	22292	22739	7tm_4	1	-
PITA01006812.1	89814	90423	7tm_4	1	-
PITA01049962.1	385	826	7tm_4	1	+
PITA01040524.1	2	443	7tm_4	1	-
PITA01150534.1	1	385	7tm_4	1	+
PITA01154180.1	1	379	7tm_4	1	-
PITA01027407.1	1806	2247	7tm_4	1	-
PITA01020103.1	12119	12596	7tm_4	1	+
PITA01130408.1	1	397	7tm_4	1	-
PITA01014649.1	20763	21192	7tm_4	1	+
PITA01005938.1	9109	9550	7tm_4	1	+
PITA01128169.1	1	397	7tm_4	1	-
PITA01043202.1	1	385	7tm_4	1	-
PITA01017402.1	7876	8401	7tm_4	2	+
PITA01038244.1	7090	7489	7tm_4	1	+
PITA01082220.1	372	876	7tm_4	1	+
PITA01036836.1	6234	6609	7tm_4	1	+
PITA01022942.1	24338	25001	7tm_4	1	-
PITA01133004.1	1	397	7tm_4	1	+
PITA01027407.1	1436	1907	7tm_4	1	-
PITA01081765.1	2	500	7tm_4	1	+
PITA01144838.1	1	394	7tm_4	1	-
PITA01057694.1	1504	1897	7tm_4	1	-
PITA01026698.1	14170	14578	7tm_4	2	+
PITA01032504.1	10642	11056	7tm_4	1	+
PITA01045903.1	1124	1655	7tm_4	1	-
PITA01016612.1	41585	41990	7tm_4	1	-
PITA01045506.1	1429	1912	7tm_4	1	-
PITA01019781.1	27928	28525	7tm_4	1	-
PITA01005674.1	94101	94572	7tm_4	1	+
PITA01059078.1	475	886	7tm_4	2	+
PITA01006747.1	55992	56418	7tm_4	1	-
PITA01022971.1	9690	10152	7tm_4	1	+
PITA01070575.1	2	440	7tm_4	1	+
PITA01113404.1	1	463	7tm_4	1	-
PITA01012732.1	16848	17424	7tm_4	1	+
PITA01043515.1	2	389	7tm_4	1	-
PITA01009138.1	3556	3967	7tm_4	1	-
PITA01042589.1	4499	5018	7tm_4	2	+
PITA01127575.1	1	394	7tm_4	1	-
PITA01038603.1	5065	5464	7tm_4	1	+
PITA01015741.1	22579	22999	7tm_4	1	+
PITA01050772.1	2383	2758	7tm_4	1	+
PITA01035986.1	8316	8847	7tm_4	1	+
PITA01032255.1	11736	12141	7tm_4	1	-
PITA01018931.1	28812	29355	7tm_4	1	+
PITA01027907.1	1	490	7tm_4	1	-
PITA01019747.1	21111	21561	7tm_4	1	+
PITA01004505.1	28484	28910	7tm_4	1	+
PITA01100100.1	2	380	7tm_4	1	+
PITA01146305.1	2	392	7tm_4	1	+
PITA01146306.1	2	392	7tm_4	1	+
PITA01025734.1	12812	13382	7tm_4	1	+
PITA01007539.1	84833	85319	7tm_4	1	-
PITA01019143.1	32267	32663	7tm_4	1	-
PITA01032255.1	11390	11834	7tm_4	1	-
PITA01031780.1	9193	9628	7tm_4	1	-
PITA01037126.1	8468	8885	7tm_4	1	+
PITA01080724.1	494	911	7tm_4	1	+
PITA01154271.1	2	377	7tm_4	1	-
PITA01006406.1	76559	77024	7tm_4	2	-
PITA01062937.1	0	441	7tm_4	1	-
PITA01051437.1	1513	1969	7tm_4	1	+
PITA01064535.1	682	1138	7tm_4	1	-
PITA01119979.1	2	425	7tm_4	1	+
PITA01069774.1	711	1092	7tm_4	1	-
PITA01006812.1	89566	89962	7tm_4	1	-
PITA01030435.1	8049	8445	7tm_4	1	-
PITA01050600.1	0	387	7tm_4	1	-
PITA01149275.1	1	388	7tm_4	1	-
PITA01050026.1	0	387	7tm_4	1	-
PITA01032528.1	7339	7750	7tm_4	1	+
PITA01039761.1	5713	6166	7tm_4	1	-
PITA01002190.1	16903	17311	7tm_4	1	-
PITA01029659.1	12640	13114	7tm_4	1	+
PITA01036712.1	7520	7955	7tm_4	1	-
PITA01044654.1	2163	2571	7tm_4	1	+
PITA01154382.1	2	377	7tm_4	1	+
PITA01016378.1	27638	28067	7tm_4	1	+
PITA01017159.1	37033	37414	7tm_4	1	-
PITA01017521.1	19938	20322	7tm_4	1	-
PITA01034681.1	1506	1902	7tm_4	1	+
PITA01006812.1	56109	56493	7tm_4	1	-
PITA01125430.1	2	401	7tm_4	1	-
PITA01036105.1	531	1029	7tm_4	1	+
PITA01013779.1	3142	3571	7tm_4	1	-
PITA01022376.1	29102	29651	7tm_4	1	+
PITA01038965.1	1700	2180	7tm_4	1	-
PITA01029381.1	17562	17985	7tm_4	1	+
PITA01011554.1	13465	14485	7tm_4	1	+
PITA01025488.1	7857	8259	7tm_4	1	+
PITA01027261.1	6217	6592	7tm_4	1	+
PITA01032371.1	8829	9249	7tm_4	1	-
PITA01026448.1	3137	3719	7tm_4	1	+
PITA01006854.1	64267	65239	7tm_4	1	-
PITA01010843.1	46599	47061	7tm_4	1	+
PITA01053100.1	1955	2402	7tm_4	1	-
PITA01039464.1	4980	5436	7tm_4	1	+
PITA01007539.1	67157	67574	7tm_4	1	+
PITA01149591.1	2	386	7tm_4	1	+
PITA01030474.1	12541	12949	7tm_4	1	+
PITA01026071.1	13320	13698	7tm_4	1	-
PITA01032890.1	245	629	7tm_4	1	-
PITA01027393.1	9089	9566	7tm_4	1	-
PITA01017159.1	37388	37835	7tm_4	1	-
PITA01019747.1	15255	15648	7tm_4	1	+
PITA01002307.1	118577	119675	7tm_4	1	+
PITA01052240.1	1067	1865	7tm_4	1	+
PITA01006690.1	46458	47877	7tm_4	2	+
PITA01004438.1	116525	118214	7tm_4	2	-
PITA01067989.1	149	650	7tm_4	1	+
PITA01015775.1	35254	36157	7tm_4	1	+
PITA01017356.1	40482	40887	7tm_4	1	-
PITA01033098.1	5189	5570	7tm_4	1	-
PITA01037642.1	6101	6494	7tm_4	1	-
PITA01027229.1	20029	20551	7tm_4	1	+
PITA01020828.1	25599	25992	7tm_4	1	+
PITA01004049.1	29645	30227	7tm_4	1	+
PITA01015365.1	18794	19250	7tm_4	1	-
PITA01022971.1	9959	10373	7tm_4	1	+
PITA01035915.1	2	443	7tm_4	2	-
PITA01015435.1	8302	8722	7tm_4	1	+
PITA01039869.1	3898	4420	7tm_4	1	-
PITA01016720.1	43821	44412	7tm_4	1	-
PITA01015761.1	7894	8293	7tm_4	1	-
PITA01014695.1	5305	6301	7tm_4	1	+
PITA01000490.1	123207	124191	7tm_4	1	-
PITA01005498.1	16966	17566	7tm_4	1	+
PITA01035373.1	9466	9862	7tm_4	1	-
PITA01085811.1	1	424	7tm_4	1	-
PITA01017753.1	29834	30290	7tm_4	1	+
PITA01037322.1	7601	8063	7tm_4	1	-
PITA01017051.1	3788	4181	7tm_4	1	+
PITA01031547.1	4403	4793	7tm_4	1	+
PITA01004319.1	84661	85825	7tm_4	2	+
PITA01004885.1	69288	70719	7tm_4	2	+
PITA01020403.1	5593	6046	7tm_4	1	-
PITA01004049.1	3943	4318	7tm_4	1	+
PITA01045506.1	1886	2282	7tm_4	1	-
PITA01003777.1	34515	34932	7tm_4	1	-
PITA01028886.1	3985	4369	7tm_4	1	+
PITA01004049.1	10371	10746	7tm_4	1	+
PITA01019143.1	32666	33140	7tm_4	1	-
PITA01006126.1	12619	13705	7tm_4	2	-
PITA01039761.1	6119	6521	7tm_4	1	-
PITA01048120.1	1875	2265	7tm_4	1	-
PITA01043932.1	3138	3612	7tm_4	1	+
PITA01032174.1	3561	4173	7tm_4	2	-
PITA01007072.1	64370	64823	7tm_4	2	+
PITA01020492.1	22421	23303	7tm_4	1	-
PITA01011384.1	64099	64474	7tm_4	1	+
PITA01001069.1	210220	210595	7tm_4	1	-
PITA01006568.1	33362	34508	7tm_4	2	+
PITA01043119.1	996	1371	7tm_4	1	-
PITA01030435.1	7431	7899	7tm_4	1	-
PITA01017014.1	21298	22855	7tm_4	2	-
PITA01058032.1	841	1243	7tm_4	1	+
PITA01019572.1	7843	8326	7tm_4	1	+
PITA01025026.1	3385	3832	7tm_4	1	-
PITA01002190.1	16342	16822	7tm_4	1	-
PITA01032585.1	4810	5203	7tm_4	1	-
PITA01007459.1	84052	85192	7tm_4	1	+
PITA01002190.1	16397	16946	7tm_4	1	-
PITA01005972.1	58961	60827	7tm_4	2	+
PITA01020426.1	12145	12760	7tm_4	2	-
PITA01003918.1	87736	88159	7tm_4	1	-
PITA01002114.1	96811	98377	7tm_4	3	+
PITA01002681.1	92790	93996	7tm_4	2	+
PITA01027416.1	4000	5440	7tm_4	1	-
PITA01013922.1	40018	40489	7tm_4	2	+
PITA01000439.1	70194	71271	7tm_4	1	-
PITA01005407.1	95086	95464	7tm_4	1	+
PITA01001508.1	46607	47672	7tm_4	1	-
PITA01004332.1	3170	4394	7tm_4	1	-
PITA01019206.1	18997	20422	7tm_4	1	-
PITA01006663.1	86214	87243	7tm_4	2	+
PITA01005112.1	113380	114619	7tm_4	1	-
PITA01006223.1	36849	38046	7tm_4	1	+
PITA01001771.1	152032	153103	7tm_4	1	+
PITA01006406.1	18825	19305	7tm_4	1	+
PITA01000148.1	195467	196535	7tm_4	1	-
PITA01043099.1	2953	3397	7tm_4	1	+
PITA01022161.1	8541	9846	7tm_4	2	+
PITA01006267.1	19089	19992	7tm_4	1	-
PITA01008567.1	17342	19235	7tm_4	2	-
PITA01010569.1	53131	54349	7tm_4	2	+
PITA01017623.1	37222	38320	7tm_4	1	-
PITA01038664.1	2325	2919	7tm_4	1	-
PITA01016660.1	27928	29374	7tm_4	2	-
PITA01018033.1	27313	27811	7tm_4	1	+
PITA01007074.1	67032	67800	7tm_4	1	-
PITA01018033.1	27324	27717	7tm_4	1	+
PITA01006725.1	24087	25416	7tm_4	2	+
PITA01007734.1	48144	48549	7tm_4	1	-
PITA01012258.1	10722	12030	7tm_4	2	+
PITA01021255.1	28542	29148	7tm_4	1	-
PITA01004258.1	18364	19780	7tm_4	2	+
PITA01010200.1	8946	10548	7tm_4	2	-
PITA01000102.1	107728	109246	7tm_4	1	+
PITA01010054.1	9887	10979	7tm_4	1	-
```
