## Supplementary Data 2 for "Transposable elements drive the evolution of metazoan zinc finger genes": Spilogale_gracilis_znfs.bed

```
PITA01000025.1	192012	193494	zf-C2H2	14	-
PITA01000025.1	244134	245526	zf-C2H2	12	+
PITA01000169.1	158349	159913	zf-C2H2	11	+
PITA01000231.1	119710	121282	zf-C2H2	10	+
PITA01000271.1	11002	12541	zf-C2H2	12	+
PITA01000490.1	100769	102035	zf-C2H2	12	+
PITA01000619.1	35804	37085	zf-C2H2	10	-
PITA01000625.1	189836	193493	zf-C2H2	10	+
PITA01000660.1	11756	13178	zf-C2H2	13	+
PITA01001159.1	117452	123002	zf-C2H2	10	+
PITA01001186.1	114261	117336	zf-C2H2	8	-
PITA01001210.1	100798	102682	zf-C2H2	5	+
PITA01001401.1	157056	159267	zf-C2H2	6	+
PITA01001655.1	12487	13516	zf-C2H2	7	+
PITA01001655.1	20340	21960	zf-C2H2	10	+
PITA01001655.1	101417	102320	zf-C2H2	10	-
PITA01001655.1	114336	116223	zf-C2H2	12	-
PITA01001722.1	125442	126498	zf-C2H2	10	+
PITA01001722.1	152237	154031	zf-C2H2	16	+
PITA01001775.1	26752	28510	zf-C2H2	20	-
PITA01001775.1	93122	93656	zf-C2H2	5	-
PITA01001775.1	109792	111397	zf-C2H2	16	-
PITA01001775.1	152038	153718	zf-C2H2	19	+
PITA01001811.1	179300	180905	zf-C2H2	7	+
PITA01001885.1	176695	177709	zf-C2H2	7	+
PITA01001936.1	128072	133529	zf-C2H2	31	-
PITA01001936.1	142940	143639	zf-C2H2	6	+
PITA01001936.1	143744	145334	zf-C2H2	10	+
PITA01001965.1	24302	26348	zf-C2H2	19	-
PITA01001965.1	66254	66758	zf-C2H2	5	-
PITA01001965.1	74792	76229	zf-C2H2	10	-
PITA01001965.1	110039	111524	zf-C2H2	13	+
PITA01001965.1	128417	130004	zf-C2H2	16	-
PITA01002215.1	10997	12092	zf-C2H2	10	-
PITA01002215.1	38717	39725	zf-C2H2	8	+
PITA01002220.1	78142	79123	zf-C2H2	6	+
PITA01002281.1	19279	20383	zf-C2H2	9	+
PITA01002281.1	54580	56512	zf-C2H2	18	-
PITA01002281.1	120161	122066	zf-C2H2	19	+
PITA01002281.1	134816	136912	zf-C2H2	21	-
PITA01002291.1	127382	129368	zf-C2H2	20	-
PITA01002291.1	157440	158427	zf-C2H2	8	+
PITA01002291.1	164262	165345	zf-C2H2	9	-
PITA01002362.1	34207	35389	zf-C2H2	9	+
PITA01002566.1	51744	54327	zf-C2H2	6	+
PITA01002595.1	124051	125422	zf-C2H2	16	+
PITA01002595.1	141345	142677	zf-C2H2	12	-
PITA01002649.1	49199	49976	zf-C2H2	5	-
PITA01002649.1	63126	64596	zf-C2H2	8	-
PITA01002649.1	87890	89612	zf-C2H2	15	+
PITA01002742.1	71029	73192	zf-C2H2	10	-
PITA01002767.1	54196	56449	zf-C2H2	6	-
PITA01002793.1	111947	114038	zf-C2H2	11	+
PITA01002926.1	77506	78331	zf-C2H2	5	+
PITA01002954.1	13231	14806	zf-C2H2	13	+
PITA01002954.1	29619	30355	zf-C2H2	9	-
PITA01003078.1	85831	86683	zf-C2H2	5	-
PITA01003113.1	135702	138186	zf-C2H2	6	+
PITA01003230.1	20409	21999	zf-C2H2	16	-
PITA01003244.1	62326	63982	zf-C2H2	16	-
PITA01003244.1	104279	105575	zf-C2H2	11	+
PITA01003343.1	100058	104543	zf-C2H2	14	+
PITA01003343.1	136315	137860	zf-C2H2	12	+
PITA01003434.1	127574	129275	zf-C2H2	10	-
PITA01003526.1	69783	71127	zf-C2H2	5	-
PITA01003542.1	56562	57774	zf-C2H2	11	+
PITA01003655.1	10604	11765	zf-C2H2	9	-
PITA01003655.1	32986	34249	zf-C2H2	9	-
PITA01003672.1	113181	115350	zf-C2H2	14	+
PITA01003675.1	10317	12069	zf-C2H2	13	+
PITA01003675.1	50989	53239	zf-C2H2	19	+
PITA01003675.1	77078	78779	zf-C2H2	9	+
PITA01003687.1	120113	121382	zf-C2H2	6	-
PITA01003863.1	19229	19832	zf-C2H2	5	+
PITA01003863.1	27266	28646	zf-C2H2	8	-
PITA01003863.1	50572	52570	zf-C2H2	19	-
PITA01003863.1	67436	68532	zf-C2H2	8	-
PITA01003863.1	98036	99782	zf-C2H2	17	-
PITA01003997.1	58694	60242	zf-C2H2	13	-
PITA01003997.1	97299	97692	zf-C2H2	5	+
PITA01003997.1	97845	98300	zf-C2H2	5	+
PITA01003997.1	118231	119305	zf-C2H2	12	-
PITA01004125.1	76164	78774	zf-C2H2	7	+
PITA01004429.1	74701	76051	zf-C2H2	11	+
PITA01004429.1	110899	111931	zf-C2H2	10	+
PITA01004429.1	118844	120032	zf-C2H2	7	-
PITA01004503.1	12025	13231	zf-C2H2	12	-
PITA01004525.1	92099	94133	zf-C2H2	12	-
PITA01004645.1	94412	95738	zf-C2H2	5	+
PITA01004694.1	25441	30892	zf-C2H2	9	-
PITA01004706.1	6852	8307	zf-C2H2	12	+
PITA01004706.1	19280	20480	zf-C2H2	9	-
PITA01004706.1	41300	42464	zf-C2H2	11	+
PITA01004706.1	57935	58700	zf-C2H2	8	-
PITA01004706.1	101774	103526	zf-C2H2	16	+
PITA01004751.1	33504	34266	zf-C2H2	5	+
PITA01004772.1	62350	63928	zf-C2H2	13	-
PITA01004772.1	97933	99235	zf-C2H2	9	-
PITA01004790.1	8532	9723	zf-C2H2	9	-
PITA01004790.1	50827	51919	zf-C2H2	5	-
PITA01004892.1	47952	49428	zf-C2H2	7	-
PITA01005077.1	70125	72204	zf-C2H2	6	-
PITA01005223.1	79613	81371	zf-C2H2	16	-
PITA01005401.1	75461	76934	zf-C2H2	5	+
PITA01005449.1	18172	19615	zf-C2H2	16	+
PITA01005449.1	46394	47936	zf-C2H2	15	+
PITA01005449.1	99724	101434	zf-C2H2	18	+
PITA01005567.1	84574	85363	zf-C2H2	5	-
PITA01005674.1	23703	24708	zf-C2H2	7	+
PITA01005674.1	38208	39183	zf-C2H2	7	-
PITA01005775.1	45655	47413	zf-C2H2	16	-
PITA01005842.1	57003	58719	zf-C2H2	7	+
PITA01005969.1	24103	26878	zf-C2H2	6	-
PITA01006191.1	32024	33743	zf-C2H2	14	-
PITA01006191.1	93598	95869	zf-C2H2	21	-
PITA01006199.1	87033	90384	zf-C2H2	5	-
PITA01006244.1	83897	88544	zf-C2H2	14	-
PITA01006332.1	14464	16069	zf-C2H2	13	+
PITA01006382.1	48646	49498	zf-C2H2	7	+
PITA01006510.1	3920	5705	zf-C2H2	13	-
PITA01006510.1	26918	29060	zf-C2H2	20	-
PITA01006510.1	56066	58355	zf-C2H2	19	-
PITA01006510.1	81615	83535	zf-C2H2	19	-
PITA01006596.1	1868	6434	zf-C2H2	8	+
PITA01006631.1	40218	40914	zf-C2H2	5	+
PITA01006638.1	56809	58417	zf-C2H2	16	+
PITA01006638.1	79446	80856	zf-C2H2	13	-
PITA01006717.1	70275	71727	zf-C2H2	11	+
PITA01006892.1	28012	35185	zf-C2H2	16	-
PITA01006957.1	76219	77902	zf-C2H2	5	-
PITA01006985.1	68242	70303	zf-C2H2	19	+
PITA01006985.1	90734	92039	zf-C2H2	13	-
PITA01007001.1	35269	36310	zf-C2H2	8	+
PITA01007034.1	36632	39083	zf-C2H2	24	-
PITA01007034.1	81659	83222	zf-C2H2	14	-
PITA01007040.1	60008	61385	zf-C2H2	6	+
PITA01007185.1	52345	53848	zf-C2H2	13	-
PITA01007205.1	21124	23086	zf-C2H2	21	+
PITA01007205.1	29221	30295	zf-C2H2	8	-
PITA01007205.1	73161	74154	zf-C2H2	5	+
PITA01007205.1	90225	91560	zf-C2H2	9	-
PITA01007233.1	74812	75622	zf-C2H2	5	-
PITA01007255.1	74210	77768	zf-C2H2	26	-
PITA01007300.1	73028	76592	zf-C2H2	6	-
PITA01007300.1	82083	84441	zf-C2H2	6	-
PITA01007343.1	41954	44381	zf-C2H2	24	-
PITA01007513.1	25336	26320	zf-C2H2	5	-
PITA01007615.1	28336	30928	zf-C2H2	8	-
PITA01007632.1	38779	41425	zf-C2H2	19	-
PITA01007713.1	20195	21896	zf-C2H2	5	-
PITA01007829.1	49673	51239	zf-C2H2	6	+
PITA01007854.1	37091	40658	zf-C2H2	10	-
PITA01007870.1	28458	29907	zf-C2H2	12	+
PITA01007870.1	42837	45405	zf-C2H2	22	-
PITA01008032.1	40058	41408	zf-C2H2	10	-
PITA01008032.1	56435	57287	zf-C2H2	5	+
PITA01008075.1	66985	68335	zf-C2H2	11	-
PITA01008112.1	15763	16621	zf-C2H2	7	-
PITA01008112.1	43389	44361	zf-C2H2	7	-
PITA01008168.1	30842	31916	zf-C2H2	11	+
PITA01008168.1	48106	49090	zf-C2H2	9	-
PITA01008185.1	75150	76362	zf-C2H2	13	-
PITA01008190.1	66626	68246	zf-C2H2	11	+
PITA01008466.1	15868	19231	zf-C2H2	26	+
PITA01008512.1	36802	40084	zf-C2H2	5	-
PITA01008582.1	21880	23617	zf-C2H2	16	-
PITA01008706.1	42206	44486	zf-C2H2	5	+
PITA01008859.1	23977	25648	zf-C2H2	10	-
PITA01008915.1	65325	66759	zf-C2H2	5	-
PITA01009002.1	11557	13714	zf-C2H2	15	+
PITA01009007.1	5849	7307	zf-C2H2	14	-
PITA01009007.1	37247	39086	zf-C2H2	17	-
PITA01009129.1	36147	37140	zf-C2H2	9	-
PITA01009220.1	2079	3495	zf-C2H2	13	+
PITA01009220.1	21405	22848	zf-C2H2	12	-
PITA01009241.1	38244	40206	zf-C2H2	16	-
PITA01009304.1	38897	40595	zf-C2H2	15	-
PITA01009572.1	51079	52570	zf-C2H2	12	+
PITA01009578.1	41124	42486	zf-C2H2	13	+
PITA01009689.1	20135	21368	zf-C2H2	11	-
PITA01009689.1	56577	58176	zf-C2H2	16	-
PITA01009689.1	74003	75218	zf-C2H2	10	-
PITA01009699.1	10795	11680	zf-C2H2	6	+
PITA01009836.1	51319	53281	zf-C2H2	20	+
PITA01009836.1	66456	67827	zf-C2H2	11	-
PITA01010031.1	13351	14023	zf-C2H2	7	+
PITA01010126.1	56004	57840	zf-C2H2	14	+
PITA01010157.1	46961	48662	zf-C2H2	13	+
PITA01010187.1	37048	37903	zf-C2H2	9	-
PITA01010187.1	49790	51500	zf-C2H2	15	-
PITA01010248.1	38663	39995	zf-C2H2	5	-
PITA01010273.1	65923	67939	zf-C2H2	22	+
PITA01010525.1	51729	53646	zf-C2H2	19	+
PITA01010566.1	42019	42961	zf-C2H2	11	+
PITA01010599.1	774	1953	zf-C2H2	9	+
PITA01010759.1	5779	7318	zf-C2H2	13	-
PITA01010800.1	30472	32578	zf-C2H2	15	+
PITA01010881.1	22584	24723	zf-C2H2	9	+
PITA01010977.1	34103	35762	zf-C2H2	15	+
PITA01011158.1	40402	42325	zf-C2H2	15	+
PITA01011255.1	54483	55365	zf-C2H2	7	-
PITA01011443.1	27803	29012	zf-C2H2	11	+
PITA01011490.1	21910	23593	zf-C2H2	17	+
PITA01011598.1	7706	8903	zf-C2H2	9	-
PITA01011598.1	57402	58170	zf-C2H2	5	+
PITA01011750.1	51865	55030	zf-C2H2	7	-
PITA01011777.1	19751	21860	zf-C2H2	17	+
PITA01011842.1	448	2590	zf-C2H2	9	-
PITA01011915.1	15691	17998	zf-C2H2	21	+
PITA01011915.1	53845	55864	zf-C2H2	17	+
PITA01011992.1	37523	38744	zf-C2H2	12	-
PITA01012266.1	8021	9815	zf-C2H2	13	-
PITA01012266.1	34680	36294	zf-C2H2	14	-
PITA01012343.1	24321	27513	zf-C2H2	10	-
PITA01012439.1	45520	45967	zf-C2H2	5	-
PITA01012441.1	10149	11718	zf-C2H2	15	-
PITA01012441.1	46767	48546	zf-C2H2	15	+
PITA01012493.1	20503	21547	zf-C2H2	9	+
PITA01012493.1	46228	47674	zf-C2H2	13	+
PITA01012504.1	12057	13596	zf-C2H2	11	+
PITA01012504.1	38152	39445	zf-C2H2	11	-
PITA01012516.1	38281	39130	zf-C2H2	9	+
PITA01012581.1	30006	31401	zf-C2H2	13	+
PITA01012581.1	48166	49684	zf-C2H2	13	-
PITA01012642.1	49485	50982	zf-C2H2	10	-
PITA01012666.1	28520	30170	zf-C2H2	8	-
PITA01012956.1	36852	38109	zf-C2H2	14	+
PITA01013001.1	1	1132	zf-C2H2	13	+
PITA01013001.1	26067	27096	zf-C2H2	8	+
PITA01013001.1	46481	47630	zf-C2H2	7	+
PITA01013025.1	53351	54887	zf-C2H2	12	-
PITA01013041.1	21700	23599	zf-C2H2	17	+
PITA01013134.1	18243	20319	zf-C2H2	6	+
PITA01013134.1	45861	48237	zf-C2H2	15	+
PITA01013149.1	33265	35578	zf-C2H2	7	-
PITA01013155.1	26290	27982	zf-C2H2	15	-
PITA01013447.1	36764	37502	zf-C2H2	6	+
PITA01013465.1	12191	13373	zf-C2H2	7	-
PITA01013465.1	30883	32059	zf-C2H2	14	-
PITA01013465.1	44939	45960	zf-C2H2	10	-
PITA01013558.1	27477	28276	zf-C2H2	8	-
PITA01013701.1	34530	36789	zf-C2H2	20	+
PITA01013711.1	13855	15679	zf-C2H2	12	+
PITA01013728.1	32583	35841	zf-C2H2	5	-
PITA01013839.1	36330	39162	zf-C2H2	26	-
PITA01013947.1	44877	45822	zf-C2H2	6	+
PITA01013947.1	49342	52852	zf-C2H2	20	-
PITA01013963.1	18491	19676	zf-C2H2	7	+
PITA01013990.1	16221	17418	zf-C2H2	8	-
PITA01014145.1	3915	4773	zf-C2H2	5	-
PITA01014145.1	38028	39291	zf-C2H2	9	-
PITA01014245.1	17936	18896	zf-C2H2	6	+
PITA01014285.1	45678	46437	zf-C2H2	8	-
PITA01014705.1	24594	25382	zf-C2H2	5	+
PITA01014730.1	16478	17858	zf-C2H2	15	+
PITA01014730.1	43743	45792	zf-C2H2	19	+
PITA01014917.1	39430	40417	zf-C2H2	7	+
PITA01014950.1	15349	16447	zf-C2H2	11	+
PITA01015048.1	8345	9722	zf-C2H2	11	+
PITA01015048.1	21366	22107	zf-C2H2	7	+
PITA01015048.1	42302	44255	zf-C2H2	19	+
PITA01015120.1	26813	28712	zf-C2H2	18	+
PITA01015301.1	27033	28185	zf-C2H2	9	+
PITA01015869.1	28484	28919	zf-C2H2	5	-
PITA01015898.1	7306	7990	zf-C2H2	5	+
PITA01015898.1	25719	27003	zf-C2H2	12	+
PITA01016189.1	11954	13100	zf-C2H2	9	-
PITA01016189.1	30532	31639	zf-C2H2	7	-
PITA01016189.1	43756	44458	zf-C2H2	5	-
PITA01016338.1	32861	34349	zf-C2H2	14	+
PITA01016413.1	44718	45522	zf-C2H2	5	+
PITA01016432.1	16537	17842	zf-C2H2	6	+
PITA01016434.1	6301	7414	zf-C2H2	8	-
PITA01016434.1	27374	28250	zf-C2H2	7	+
PITA01016434.1	45454	46162	zf-C2H2	5	-
PITA01016571.1	2317	3541	zf-C2H2	11	+
PITA01016585.1	16194	17634	zf-C2H2	16	-
PITA01016609.1	24608	25558	zf-C2H2	10	-
PITA01016609.1	38921	40403	zf-C2H2	9	-
PITA01016811.1	29045	29966	zf-C2H2	5	+
PITA01016811.1	41415	43173	zf-C2H2	12	-
PITA01017210.1	22245	22665	zf-C2H2	5	-
PITA01017372.1	40138	40897	zf-C2H2	9	+
PITA01017415.1	3437	5057	zf-C2H2	13	+
PITA01017466.1	21881	23360	zf-C2H2	12	-
PITA01017579.1	18221	19385	zf-C2H2	8	+
PITA01017722.1	31198	32005	zf-C2H2	5	-
PITA01017769.1	17694	18321	zf-C2H2	5	-
PITA01017769.1	27593	29489	zf-C2H2	11	-
PITA01017889.1	5384	8119	zf-C2H2	27	+
PITA01017889.1	26612	29904	zf-C2H2	34	+
PITA01018130.1	6771	8694	zf-C2H2	16	-
PITA01018130.1	38129	39995	zf-C2H2	17	-
PITA01018187.1	3379	5710	zf-C2H2	21	+
PITA01018611.1	30855	31389	zf-C2H2	6	-
PITA01018611.1	32046	32667	zf-C2H2	6	-
PITA01018699.1	3294	5004	zf-C2H2	15	+
PITA01018699.1	26000	27899	zf-C2H2	18	+
PITA01018784.1	17005	19390	zf-C2H2	9	-
PITA01018784.1	27405	28629	zf-C2H2	9	-
PITA01018916.1	29105	30806	zf-C2H2	15	+
PITA01018958.1	28716	30366	zf-C2H2	13	-
PITA01018962.1	10630	11992	zf-C2H2	11	+
PITA01018962.1	34768	36295	zf-C2H2	12	+
PITA01019239.1	13851	14850	zf-C2H2	7	-
PITA01019394.1	17317	18664	zf-C2H2	13	+
PITA01019394.1	32070	33558	zf-C2H2	12	-
PITA01019419.1	15539	16835	zf-C2H2	13	-
PITA01019517.1	28068	30552	zf-C2H2	22	+
PITA01019662.1	10768	12049	zf-C2H2	10	-
PITA01019771.1	277	1912	zf-C2H2	16	-
PITA01019799.1	8362	10537	zf-C2H2	17	-
PITA01019948.1	29289	30891	zf-C2H2	12	-
PITA01020237.1	12983	14585	zf-C2H2	14	-
PITA01020237.1	26186	27596	zf-C2H2	10	-
PITA01020605.1	6446	9362	zf-C2H2	30	-
PITA01020690.1	26455	27963	zf-C2H2	16	-
PITA01020720.1	27108	28656	zf-C2H2	14	-
PITA01020771.1	31845	33648	zf-C2H2	16	-
PITA01020882.1	22277	24722	zf-C2H2	6	+
PITA01020887.1	1693	4033	zf-C2H2	19	+
PITA01020887.1	25357	26506	zf-C2H2	13	+
PITA01021395.1	10807	13261	zf-C2H2	22	-
PITA01021576.1	6385	6958	zf-C2H2	7	-
PITA01021666.1	19133	20741	zf-C2H2	14	-
PITA01021668.1	9195	10415	zf-C2H2	14	+
PITA01021841.1	16373	17759	zf-C2H2	13	-
PITA01021846.1	10306	11215	zf-C2H2	7	-
PITA01021923.1	13054	14698	zf-C2H2	15	-
PITA01022223.1	17738	18245	zf-C2H2	5	+
PITA01022233.1	888	4068	zf-C2H2	17	-
PITA01022255.1	26359	27142	zf-C2H2	9	-
PITA01022293.1	10520	12032	zf-C2H2	12	-
PITA01022441.1	2843	4169	zf-C2H2	12	+
PITA01022867.1	13652	15035	zf-C2H2	15	+
PITA01023044.1	7556	10052	zf-C2H2	20	-
PITA01024062.1	24039	26364	zf-C2H2	18	-
PITA01024138.1	5745	6980	zf-C2H2	6	+
PITA01024318.1	5352	6714	zf-C2H2	12	+
PITA01024506.1	3098	3590	zf-C2H2	5	-
PITA01024506.1	20248	21787	zf-C2H2	12	-
PITA01024545.1	1206	2571	zf-C2H2	6	-
PITA01024646.1	6202	6990	zf-C2H2	9	-
PITA01024646.1	22313	24248	zf-C2H2	18	-
PITA01024661.1	10329	11163	zf-C2H2	6	-
PITA01024713.1	18890	21218	zf-C2H2	23	+
PITA01024953.1	13071	14748	zf-C2H2	13	+
PITA01024953.1	21723	23397	zf-C2H2	16	-
PITA01025433.1	1	1099	zf-C2H2	13	+
PITA01025448.1	19438	22471	zf-C2H2	20	-
PITA01025725.1	21145	22732	zf-C2H2	6	-
PITA01025954.1	16630	17764	zf-C2H2	5	+
PITA01026133.1	5208	6345	zf-C2H2	10	-
PITA01026294.1	16606	18673	zf-C2H2	13	+
PITA01026410.1	20579	20990	zf-C2H2	5	-
PITA01026617.1	7090	9388	zf-C2H2	20	+
PITA01026636.1	10755	11709	zf-C2H2	11	+
PITA01027063.1	7235	8969	zf-C2H2	16	+
PITA01027140.1	1391	2642	zf-C2H2	15	-
PITA01027140.1	19270	20833	zf-C2H2	11	-
PITA01027151.1	10576	12424	zf-C2H2	16	+
PITA01027266.1	3019	5542	zf-C2H2	20	+
PITA01027580.1	8037	9306	zf-C2H2	11	+
PITA01027599.1	6120	7233	zf-C2H2	9	-
PITA01027888.1	1111	2683	zf-C2H2	9	+
PITA01027900.1	14477	17342	zf-C2H2	30	+
PITA01027963.1	16058	16772	zf-C2H2	5	+
PITA01027963.1	18691	19672	zf-C2H2	9	+
PITA01028031.1	9812	11576	zf-C2H2	15	-
PITA01028063.1	2438	3980	zf-C2H2	13	+
PITA01028188.1	11853	13731	zf-C2H2	8	-
PITA01028197.1	11912	13904	zf-C2H2	15	+
PITA01028241.1	2962	4762	zf-C2H2	12	+
PITA01028241.1	10966	12700	zf-C2H2	19	-
PITA01028281.1	13985	15203	zf-C2H2	9	+
PITA01028306.1	11784	13668	zf-C2H2	5	-
PITA01028372.1	11633	13289	zf-C2H2	13	+
PITA01028620.1	3189	5232	zf-C2H2	14	+
PITA01028620.1	14988	15417	zf-C2H2	5	-
PITA01028656.1	14295	15843	zf-C2H2	13	+
PITA01028734.1	7263	10077	zf-C2H2	26	-
PITA01028906.1	11786	13470	zf-C2H2	18	-
PITA01028911.1	6045	7360	zf-C2H2	15	-
PITA01028974.1	16199	17366	zf-C2H2	8	+
PITA01029461.1	8291	10079	zf-C2H2	15	+
PITA01029868.1	1004	2570	zf-C2H2	17	-
PITA01029938.1	11301	11787	zf-C2H2	6	-
PITA01029970.1	10607	11828	zf-C2H2	9	+
PITA01030222.1	3945	5928	zf-C2H2	15	-
PITA01030324.1	11476	12793	zf-C2H2	11	-
PITA01030480.1	14152	14785	zf-C2H2	7	+
PITA01030687.1	11141	12092	zf-C2H2	9	-
PITA01030730.1	11287	13012	zf-C2H2	5	-
PITA01031324.1	12796	15466	zf-C2H2	21	+
PITA01031418.1	2262	3582	zf-C2H2	9	+
PITA01031588.1	3637	4981	zf-C2H2	14	+
PITA01032020.1	11192	11789	zf-C2H2	6	+
PITA01032377.1	3176	5651	zf-C2H2	17	-
PITA01032459.1	8637	12468	zf-C2H2	11	+
PITA01032625.1	5856	7080	zf-C2H2	12	-
PITA01032899.1	12782	13406	zf-C2H2	8	+
PITA01033090.1	6705	9141	zf-C2H2	19	+
PITA01033510.1	6653	9443	zf-C2H2	20	-
PITA01033757.1	4295	5558	zf-C2H2	11	-
PITA01034019.1	3356	4706	zf-C2H2	5	+
PITA01034495.1	1747	3286	zf-C2H2	14	-
PITA01034650.1	6765	8694	zf-C2H2	16	-
PITA01034773.1	1	1975	zf-C2H2	16	-
PITA01034944.1	3266	4517	zf-C2H2	13	-
PITA01035045.1	314	1319	zf-C2H2	10	+
PITA01035109.1	246	3309	zf-C2H2	9	+
PITA01035716.1	1318	3061	zf-C2H2	17	+
PITA01035895.1	1	1348	zf-C2H2	8	-
PITA01036024.1	8887	9934	zf-C2H2	13	-
PITA01036642.1	1192	2371	zf-C2H2	11	+
PITA01036802.1	6345	8412	zf-C2H2	18	-
PITA01036943.1	3435	4314	zf-C2H2	8	+
PITA01037355.1	1982	3914	zf-C2H2	16	-
PITA01038464.1	6189	7713	zf-C2H2	15	-
PITA01038804.1	4231	7276	zf-C2H2	30	-
PITA01039077.1	3377	5933	zf-C2H2	19	-
PITA01040446.1	1086	3402	zf-C2H2	17	+
PITA01040852.1	2	1385	zf-C2H2	10	-
PITA01041002.1	838	1954	zf-C2H2	9	+
PITA01041222.1	0	1682	zf-C2H2	21	+
PITA01041223.1	3166	4432	zf-C2H2	13	+
PITA01041386.1	2667	3420	zf-C2H2	5	-
PITA01041741.1	3855	5445	zf-C2H2	18	-
PITA01041793.1	3376	5413	zf-C2H2	20	+
PITA01042070.1	2002	2449	zf-C2H2	5	+
PITA01042311.1	1604	3167	zf-C2H2	12	-
PITA01042784.1	4540	4945	zf-C2H2	5	-
PITA01042789.1	4449	4938	zf-C2H2	6	-
PITA01043412.1	2177	3659	zf-C2H2	9	+
PITA01043582.1	3496	4615	zf-C2H2	13	+
PITA01044530.1	2491	4282	zf-C2H2	14	+
PITA01044703.1	2783	4229	zf-C2H2	17	-
PITA01045234.1	1	487	zf-C2H2	6	+
PITA01045713.1	1	823	zf-C2H2	7	-
PITA01046185.1	621	3582	zf-C2H2	30	-
PITA01048932.1	2315	3100	zf-C2H2	11	-
PITA01049433.1	235	2794	zf-C2H2	10	-
PITA01051757.1	0	1155	zf-C2H2	14	+
PITA01054652.1	1265	2204	zf-C2H2	11	-
PITA01054761.1	1	391	zf-C2H2	5	+
PITA01055642.1	1454	2093	zf-C2H2	5	+
PITA01056596.1	1	1996	zf-C2H2	18	-
PITA01059719.1	1353	1743	zf-C2H2	5	-
PITA01077681.1	2	983	zf-C2H2	12	+
PITA01078344.1	2	968	zf-C2H2	12	-
PITA01082450.1	2	869	zf-C2H2	10	+
PITA01092757.1	0	669	zf-C2H2	9	+
PITA01096934.1	2	611	zf-C2H2	8	-
PITA01097155.1	2	608	zf-C2H2	7	-
PITA01097171.1	2	608	zf-C2H2	7	-
PITA01101879.1	0	558	zf-C2H2	7	+
PITA01102107.1	1	556	zf-C2H2	7	-
PITA01102139.1	2	554	zf-C2H2	7	+
PITA01111392.1	0	477	zf-C2H2	5	+
PITA01114127.1	1	460	zf-C2H2	6	-
PITA01120622.1	2	422	zf-C2H2	5	+
PITA01123898.1	2	407	zf-C2H2	5	+
PITA01149540.1	0	387	zf-C2H2	5	+
```
