## Supplementary Data 2 for "Transposable elements drive the evolution of metazoan zinc finger genes": Spilosoma_lubricipeda_znfs.bed

```
HG992274.1	7023795	7024617	zf-C2H2	7	+
HG992274.1	7526197	7529407	zf-C2H2	7	+
HG992274.1	19625217	19627548	zf-C2H2	5	+
HG992274.1	19700217	19701384	zf-C2H2	5	+
HG992274.1	21325561	21326365	zf-C2H2	7	-
HG992274.1	22850020	22850773	zf-C2H2	5	+
HG992274.1	34210856	34212215	zf-C2H2	9	+
HG992274.1	34212956	34213403	zf-C2H2	5	+
HG992274.1	34781492	34783265	zf-C2H2	10	-
HG992274.1	35397394	35398873	zf-C2H2	10	-
HG992274.1	35401506	35403093	zf-C2H2	11	-
HG992274.1	35407366	35408353	zf-C2H2	8	-
HG992275.1	4424890	4426105	zf-C2H2	6	+
HG992275.1	4426366	4430072	zf-C2H2	29	+
HG992275.1	6412492	6414442	zf-C2H2	7	+
HG992275.1	9261912	9262794	zf-C2H2	5	-
HG992275.1	12309048	12310518	zf-C2H2	7	+
HG992275.1	15488950	15490156	zf-C2H2	7	-
HG992275.1	16042382	16044047	zf-C2H2	10	-
HG992275.1	17408310	17409366	zf-C2H2	7	-
HG992275.1	21236826	21238323	zf-C2H2	10	-
HG992276.1	4018293	4018767	zf-C2H2	6	-
HG992276.1	13251797	13252535	zf-C2H2	6	-
HG992276.1	15477862	15481192	zf-C2H2	5	-
HG992276.1	17998145	17998979	zf-C2H2	8	-
HG992277.1	12628100	12630356	zf-C2H2	5	-
HG992278.1	1130214	1130706	zf-C2H2	5	-
HG992278.1	1555844	1558895	zf-C2H2	5	+
HG992278.1	16852689	16857045	zf-C2H2	23	+
HG992279.1	2857496	2859458	zf-C2H2	7	-
HG992279.1	7580890	7583500	zf-C2H2	14	-
HG992279.1	11121695	11122718	zf-C2H2	5	+
HG992279.1	12478273	12479539	zf-C2H2	11	-
HG992279.1	13036996	13039924	zf-C2H2	6	+
HG992279.1	15995264	15996641	zf-C2H2	8	+
HG992280.1	9250569	9251475	zf-C2H2	6	+
HG992280.1	16481306	16481870	zf-C2H2	5	-
HG992281.1	19334063	19335047	zf-C2H2	8	-
HG992282.1	329061	331113	zf-C2H2	5	-
HG992282.1	2397113	2398292	zf-C2H2	6	-
HG992282.1	19880907	19887312	zf-C2H2	6	-
HG992283.1	2832551	2834390	zf-C2H2	18	+
HG992284.1	10954747	10955743	zf-C2H2	6	+
HG992285.1	18063777	18064308	zf-C2H2	6	+
HG992285.1	18654001	18654808	zf-C2H2	6	-
HG992286.1	1167302	1168406	zf-C2H2	12	-
HG992287.1	5745109	5745862	zf-C2H2	6	+
HG992287.1	8813445	8815197	zf-C2H2	5	+
HG992289.1	548401	549823	zf-C2H2	12	-
HG992289.1	550611	552048	zf-C2H2	12	+
HG992289.1	2288285	2289218	zf-C2H2	7	+
HG992289.1	2289418	2290120	zf-C2H2	7	+
HG992289.1	4417772	4418609	zf-C2H2	7	+
HG992289.1	5176929	5178033	zf-C2H2	9	-
HG992289.1	6492553	6494635	zf-C2H2	6	-
HG992290.1	3475844	3478047	zf-C2H2	9	+
HG992290.1	12079377	12082137	zf-C2H2	8	+
HG992290.1	12085624	12088405	zf-C2H2	11	+
HG992290.1	14835882	14837799	zf-C2H2	11	-
HG992291.1	7940802	7944000	zf-C2H2	6	-
HG992292.1	637245	640046	zf-C2H2	23	+
HG992292.1	640614	642216	zf-C2H2	8	+
HG992293.1	462875	463307	zf-C2H2	5	+
HG992293.1	7289150	7290416	zf-C2H2	6	+
HG992293.1	10638279	10639557	zf-C2H2	8	+
HG992293.1	12471466	12472030	zf-C2H2	5	+
HG992294.1	5124743	5126264	zf-C2H2	17	+
HG992294.1	5149483	5150506	zf-C2H2	11	+
HG992294.1	5157703	5158894	zf-C2H2	12	+
HG992296.1	9113051	9114185	zf-C2H2	8	+
HG992296.1	9512633	9514370	zf-C2H2	10	+
HG992296.1	9521063	9522110	zf-C2H2	7	+
HG992296.1	9523686	9524817	zf-C2H2	9	+
HG992297.1	7512338	7515930	zf-C2H2	10	+
HG992297.1	7802441	7804019	zf-C2H2	7	+
HG992297.1	9558049	9560128	zf-C2H2	12	+
HG992298.1	1800847	1802176	zf-C2H2	6	+
HG992299.1	1266480	1267617	zf-C2H2	6	+
HG992299.1	10715427	10716465	zf-C2H2	6	+
HG992300.1	4214843	4216772	zf-C2H2	12	+
HG992300.1	8109046	8110441	zf-C2H2	11	-
HG992300.1	10633078	10635187	zf-C2H2	19	-
HG992300.1	10644174	10644909	zf-C2H2	7	-
HG992300.1	11209007	11212816	zf-C2H2	41	+
HG992300.1	11213024	11214284	zf-C2H2	16	+
HG992300.1	11724133	11725168	zf-C2H2	8	-
HG992300.1	11730136	11732695	zf-C2H2	21	+
HG992300.1	11771193	11772945	zf-C2H2	17	-
HG992300.1	11824498	11826166	zf-C2H2	17	+
HG992300.1	11829298	11830936	zf-C2H2	15	-
HG992300.1	11845197	11846820	zf-C2H2	16	-
HG992300.1	11856665	11858312	zf-C2H2	17	-
HG992300.1	11890227	11891031	zf-C2H2	7	+
HG992300.1	11899614	11900958	zf-C2H2	10	-
HG992300.1	12368750	12370049	zf-C2H2	10	+
HG992300.1	12373612	12374821	zf-C2H2	10	-
HG992300.1	12383027	12384320	zf-C2H2	11	+
HG992301.1	449717	451574	zf-C2H2	19	-
HG992301.1	479846	481751	zf-C2H2	20	-
HG992301.1	563339	564944	zf-C2H2	17	-
HG992301.1	613331	613748	zf-C2H2	5	-
HG992301.1	615153	617061	zf-C2H2	19	-
HG992301.1	655559	656654	zf-C2H2	11	-
HG992301.1	690798	692391	zf-C2H2	16	-
HG992301.1	840136	841657	zf-C2H2	15	+
HG992301.1	879412	882784	zf-C2H2	37	+
HG992301.1	883045	883957	zf-C2H2	11	+
HG992301.1	929281	930974	zf-C2H2	18	+
HG992301.1	982478	983174	zf-C2H2	5	-
HG992301.1	1011833	1013462	zf-C2H2	14	+
HG992301.1	1033197	1034205	zf-C2H2	10	+
HG992301.1	1055653	1057072	zf-C2H2	14	-
HG992301.1	1067415	1068717	zf-C2H2	13	-
HG992301.1	1090706	1091636	zf-C2H2	8	-
HG992301.1	1181751	1184954	zf-C2H2	36	+
HG992301.1	1232729	1234340	zf-C2H2	16	-
HG992301.1	1267313	1268906	zf-C2H2	16	+
HG992301.1	1299898	1300993	zf-C2H2	11	+
HG992301.1	1332432	1334541	zf-C2H2	22	+
HG992301.1	1406820	1408597	zf-C2H2	19	+
HG992301.1	1455863	1457270	zf-C2H2	14	-
HG992301.1	1492458	1494132	zf-C2H2	17	+
HG992301.1	1529932	1531477	zf-C2H2	15	+
HG992301.1	1661476	1662493	zf-C2H2	10	+
HG992301.1	1677041	1677947	zf-C2H2	5	+
HG992301.1	1728759	1729620	zf-C2H2	10	-
HG992301.1	1735433	1736366	zf-C2H2	9	-
HG992301.1	1740878	1741355	zf-C2H2	6	-
HG992301.1	1769892	1771149	zf-C2H2	15	-
HG992301.1	1810883	1811768	zf-C2H2	8	-
HG992301.1	1842738	1844151	zf-C2H2	15	+
HG992301.1	1860365	1861463	zf-C2H2	10	+
HG992301.1	1882450	1883335	zf-C2H2	8	+
HG992301.1	1914890	1916186	zf-C2H2	16	+
HG992301.1	1964878	1966566	zf-C2H2	16	+
HG992301.1	2011654	2013001	zf-C2H2	15	+
HG992301.1	2051237	2052161	zf-C2H2	10	+
HG992301.1	2066289	2068011	zf-C2H2	17	-
HG992301.1	2089551	2090847	zf-C2H2	10	+
HG992301.1	2122325	2123315	zf-C2H2	10	+
HG992301.1	2147932	2148934	zf-C2H2	9	-
HG992301.1	2170147	2171677	zf-C2H2	18	+
HG992301.1	2176719	2177577	zf-C2H2	10	+
HG992301.1	2195912	2196797	zf-C2H2	8	+
HG992301.1	2207347	2208436	zf-C2H2	11	-
HG992301.1	2363671	2364235	zf-C2H2	6	-
HG992301.1	4246411	4247248	zf-C2H2	7	+
HG992301.1	5087599	5088613	zf-C2H2	9	+
HG992301.1	5092528	5093728	zf-C2H2	10	-
HG992301.1	5100411	5101443	zf-C2H2	9	-
HG992301.1	5121836	5122964	zf-C2H2	10	-
HG992301.1	5153900	5154878	zf-C2H2	9	+
HG992301.1	5156993	5158163	zf-C2H2	11	+
HG992301.1	5159911	5161117	zf-C2H2	10	+
HG992301.1	5161999	5163079	zf-C2H2	10	+
HG992301.1	5163237	5164323	zf-C2H2	10	+
HG992301.1	5166739	5167816	zf-C2H2	10	+
HG992301.1	5169690	5170818	zf-C2H2	10	+
HG992301.1	5171168	5172272	zf-C2H2	10	+
HG992301.1	5172465	5173986	zf-C2H2	12	+
HG992301.1	5174201	5175719	zf-C2H2	12	+
HG992301.1	5177936	5179115	zf-C2H2	9	+
HG992301.1	5180133	5181153	zf-C2H2	8	+
HG992301.1	5182676	5183699	zf-C2H2	8	+
HG992301.1	5183951	5185118	zf-C2H2	10	+
HG992301.1	5185375	5186593	zf-C2H2	10	+
HG992301.1	5187181	5188366	zf-C2H2	10	+
HG992301.1	5188626	5189859	zf-C2H2	9	+
HG992301.1	5192197	5193709	zf-C2H2	10	+
HG992301.1	5193893	5195171	zf-C2H2	11	+
HG992301.1	5197812	5199015	zf-C2H2	10	+
HG992301.1	5203357	5204443	zf-C2H2	11	+
HG992301.1	5232135	5233287	zf-C2H2	10	-
HG992301.1	5241833	5242955	zf-C2H2	10	+
HG992301.1	5247317	5248481	zf-C2H2	10	-
HG992301.1	5264532	5265927	zf-C2H2	10	+
HG992301.1	5267361	5268762	zf-C2H2	10	+
HG992301.1	5270014	5271061	zf-C2H2	9	+
HG992301.1	5285974	5287375	zf-C2H2	10	+
HG992301.1	5290339	5291386	zf-C2H2	9	+
HG992301.1	5849041	5850211	zf-C2H2	11	-
HG992301.1	5850913	5851969	zf-C2H2	9	-
HG992301.1	5879798	5881061	zf-C2H2	10	+
HG992301.1	5892596	5893778	zf-C2H2	10	-
HG992301.1	5907999	5908608	zf-C2H2	6	+
HG992301.1	5913129	5913762	zf-C2H2	6	+
HG992301.1	5921443	5922040	zf-C2H2	5	+
HG992301.1	5923075	5923882	zf-C2H2	8	+
HG992301.1	5925481	5926492	zf-C2H2	8	-
HG992301.1	5927670	5928687	zf-C2H2	7	-
HG992301.1	5930852	5931839	zf-C2H2	7	-
HG992301.1	5935545	5936700	zf-C2H2	10	-
HG992301.1	5936859	5938041	zf-C2H2	10	-
HG992301.1	5939706	5940921	zf-C2H2	10	-
HG992301.1	5941429	5942626	zf-C2H2	10	-
HG992301.1	5946442	5947627	zf-C2H2	10	-
HG992301.1	5952276	5953488	zf-C2H2	11	-
HG992301.1	5957148	5958384	zf-C2H2	11	-
HG992301.1	5958503	5959664	zf-C2H2	12	-
HG992301.1	5961096	5962347	zf-C2H2	10	-
HG992301.1	5962936	5964118	zf-C2H2	11	-
HG992301.1	5964760	5965888	zf-C2H2	11	-
HG992301.1	5967058	5968336	zf-C2H2	10	-
HG992301.1	5969479	5970616	zf-C2H2	9	-
HG992301.1	5974917	5976318	zf-C2H2	10	-
HG992301.1	5999084	6000107	zf-C2H2	11	+
HG992301.1	6007366	6008596	zf-C2H2	12	-
HG992301.1	6020479	6021595	zf-C2H2	10	+
HG992301.1	6022577	6024446	zf-C2H2	16	+
HG992301.1	6025309	6027235	zf-C2H2	16	+
HG992301.1	6027607	6029458	zf-C2H2	16	+
HG992301.1	6033599	6034964	zf-C2H2	10	+
HG992301.1	6037353	6038448	zf-C2H2	10	+
HG992301.1	6040609	6041788	zf-C2H2	9	+
HG992301.1	6043318	6044452	zf-C2H2	10	+
HG992301.1	6047903	6049175	zf-C2H2	9	+
HG992301.1	6055072	6056101	zf-C2H2	9	+
HG992301.1	6057671	6058829	zf-C2H2	10	+
HG992301.1	12149628	12151005	zf-C2H2	11	+
HG992301.1	12151326	12152352	zf-C2H2	8	+
HG992301.1	12155676	12156933	zf-C2H2	10	+
HG992301.1	12158687	12159941	zf-C2H2	10	+
HG992302.1	1819970	1821509	zf-C2H2	13	+
HG992302.1	2316217	2317480	zf-C2H2	8	+
HG992302.1	6643716	6644721	zf-C2H2	8	+
HG992302.1	8776518	8777961	zf-C2H2	13	-
HG992302.1	8788579	8789812	zf-C2H2	14	-
HG992302.1	8849294	8850341	zf-C2H2	10	+
HG992303.1	419922	420558	zf-C2H2	5	+
HG992303.1	2498509	2501149	zf-C2H2	13	-
HG992303.1	3021808	3022399	zf-C2H2	5	+
HG992303.1	3033865	3034606	zf-C2H2	6	-
HG992303.1	5012997	5013849	zf-C2H2	6	-
HG992303.1	5849180	5850668	zf-C2H2	15	+
HG992303.1	6387360	6388284	zf-C2H2	8	+
HG992303.1	7090856	7092422	zf-C2H2	8	-
HG992303.1	7250025	7251096	zf-C2H2	10	-
HG992303.1	7293948	7294641	zf-C2H2	5	+
HG992303.1	7299755	7302167	zf-C2H2	22	-
HG992303.1	7340549	7341593	zf-C2H2	11	+
HG992303.1	7351127	7351808	zf-C2H2	7	-
HG992303.1	7384787	7385705	zf-C2H2	7	-
HG992303.1	7453241	7454057	zf-C2H2	7	+
HG992303.1	7460294	7461092	zf-C2H2	6	-
HG992303.1	7487759	7488776	zf-C2H2	11	+
HG992303.1	7504392	7505733	zf-C2H2	15	+
HG992303.1	7527793	7528948	zf-C2H2	10	+
HG992303.1	7542833	7544432	zf-C2H2	17	+
HG992303.1	7560949	7562110	zf-C2H2	8	-
HG992303.1	8049015	8050107	zf-C2H2	9	+
HG992303.1	8056656	8057550	zf-C2H2	7	+
HG992303.1	8062355	8062751	zf-C2H2	5	+
HG992303.1	8068566	8069148	zf-C2H2	6	+
HG992303.1	8075359	8076004	zf-C2H2	6	+
HG992303.1	8084340	8085078	zf-C2H2	8	+
HG992303.1	8105361	8106216	zf-C2H2	7	-
HG992303.1	8110110	8111181	zf-C2H2	9	-
HG992303.1	8118816	8120079	zf-C2H2	10	-
HG992303.1	8132966	8133728	zf-C2H2	7	-
HG992303.1	8139825	8140776	zf-C2H2	8	-
HG992303.1	8167665	8169228	zf-C2H2	15	-
HG992303.1	8178900	8180388	zf-C2H2	17	-
HG992303.1	8243598	8244951	zf-C2H2	11	-
HG992303.1	8734035	8734476	zf-C2H2	5	+
HG992303.1	8780302	8781877	zf-C2H2	10	+
HG992303.1	9301328	9302276	zf-C2H2	8	+
```
