## Supplementary Data 2 for "Transposable elements drive the evolution of metazoan zinc finger genes": Spirometra_erinaceieuropaei_znfs.bed

```
CACRXP010000001.1	114761	115820	zf-C2H2	5	-
CACRXP010000001.1	328819	329893	zf-C2H2	6	-
CACRXP010000001.1	332747	334057	zf-C2H2	5	-
CACRXP010000001.1	1666485	1670298	zf-C2H2	7	+
CACRXP010000002.1	1951474	1957816	zf-C2H2	6	-
CACRXP010000002.1	2293120	2294143	zf-C2H2	6	+
CACRXP010000002.1	2855935	2856901	zf-C2H2	5	-
CACRXP010000004.1	271859	273194	zf-C2H2	6	-
CACRXP010000004.1	1901745	1905303	zf-C2H2	7	+
CACRXP010000005.1	1786920	1788486	zf-C2H2	9	-
CACRXP010000005.1	1794473	1798340	zf-C2H2	12	-
CACRXP010000006.1	2214169	2215177	zf-C2H2	5	+
CACRXP010000007.1	1209735	1210689	zf-C2H2	6	+
CACRXP010000008.1	1187335	1188238	zf-C2H2	5	+
CACRXP010000008.1	1647511	1648372	zf-C2H2	5	+
CACRXP010000010.1	2410178	2410625	zf-C2H2	5	+
CACRXP010000011.1	453140	454319	zf-C2H2	5	-
CACRXP010000011.1	2355395	2356999	zf-C2H2	8	-
CACRXP010000012.1	2326128	2328084	zf-C2H2	5	+
CACRXP010000012.1	2675996	2677412	zf-C2H2	5	-
CACRXP010000013.1	2659261	2660812	zf-C2H2	5	+
CACRXP010000014.1	1935761	1936502	zf-C2H2	7	+
CACRXP010000015.1	1345111	1346033	zf-C2H2	7	+
CACRXP010000015.1	1382797	1383940	zf-C2H2	5	-
CACRXP010000015.1	1401468	1402965	zf-C2H2	5	+
CACRXP010000015.1	1437869	1439084	zf-C2H2	5	+
CACRXP010000015.1	1673762	1677476	zf-C2H2	6	-
CACRXP010000016.1	1458362	1459928	zf-C2H2	7	-
CACRXP010000016.1	1613951	1615145	zf-C2H2	5	-
CACRXP010000016.1	1641333	1643049	zf-C2H2	5	-
CACRXP010000017.1	1251027	1251597	zf-C2H2	5	-
CACRXP010000017.1	2406839	2416214	zf-C2H2	5	+
CACRXP010000017.1	2479555	2480446	zf-C2H2	5	+
CACRXP010000020.1	89155	90952	zf-C2H2	5	-
CACRXP010000021.1	943907	945191	zf-C2H2	5	-
CACRXP010000022.1	314278	315376	zf-C2H2	5	-
CACRXP010000022.1	1620772	1621690	zf-C2H2	5	+
CACRXP010000024.1	1507165	1509154	zf-C2H2	5	-
CACRXP010000028.1	211473	212850	zf-C2H2	5	-
CACRXP010000031.1	1793879	1795173	zf-C2H2	6	-
CACRXP010000032.1	638143	639430	zf-C2H2	7	+
CACRXP010000035.1	1261704	1263021	zf-C2H2	5	-
CACRXP010000035.1	2059289	2060280	zf-C2H2	5	-
CACRXP010000036.1	303489	306615	zf-C2H2	5	+
CACRXP010000036.1	815577	816594	zf-C2H2	5	+
CACRXP010000036.1	2137602	2138604	zf-C2H2	5	-
CACRXP010000037.1	587019	588330	zf-C2H2	5	+
CACRXP010000037.1	1668282	1669905	zf-C2H2	5	+
CACRXP010000039.1	1247812	1248931	zf-C2H2	6	-
CACRXP010000039.1	1505138	1506302	zf-C2H2	5	-
CACRXP010000040.1	1520655	1521828	zf-C2H2	6	+
CACRXP010000042.1	1490153	1491263	zf-C2H2	6	-
CACRXP010000044.1	22408	23485	zf-C2H2	5	-
CACRXP010000047.1	1866281	1867898	zf-C2H2	5	+
CACRXP010000048.1	1738706	1739444	zf-C2H2	5	+
CACRXP010000050.1	198617	199859	zf-C2H2	6	-
CACRXP010000050.1	998906	1000232	zf-C2H2	6	-
CACRXP010000050.1	1058306	1059728	zf-C2H2	6	-
CACRXP010000051.1	818709	819906	zf-C2H2	5	-
CACRXP010000055.1	1558029	1558971	zf-C2H2	5	+
CACRXP010000056.1	1013537	1015067	zf-C2H2	6	+
CACRXP010000056.1	1347985	1349271	zf-C2H2	5	+
CACRXP010000057.1	394851	396447	zf-C2H2	6	+
CACRXP010000057.1	1119730	1120996	zf-C2H2	6	-
CACRXP010000061.1	113402	115427	zf-C2H2	7	-
CACRXP010000062.1	1467225	1468533	zf-C2H2	5	+
CACRXP010000065.1	1580600	1581989	zf-C2H2	5	+
CACRXP010000068.1	1156864	1157922	zf-C2H2	6	+
CACRXP010000068.1	1394224	1397700	zf-C2H2	7	+
CACRXP010000069.1	615611	617447	zf-C2H2	5	-
CACRXP010000070.1	420030	421538	zf-C2H2	6	-
CACRXP010000074.1	501177	503931	zf-C2H2	6	-
CACRXP010000075.1	223875	227037	zf-C2H2	7	-
CACRXP010000077.1	905741	906443	zf-C2H2	5	-
CACRXP010000086.1	468680	474320	zf-C2H2	7	+
CACRXP010000086.1	651396	652476	zf-C2H2	5	+
CACRXP010000090.1	1245924	1249197	zf-C2H2	8	+
CACRXP010000091.1	894275	897663	zf-C2H2	7	+
CACRXP010000094.1	1282695	1284108	zf-C2H2	7	+
CACRXP010000097.1	1404303	1405203	zf-C2H2	5	-
CACRXP010000100.1	372532	373069	zf-C2H2	5	-
CACRXP010000101.1	222700	224179	zf-C2H2	10	+
CACRXP010000102.1	193378	194500	zf-C2H2	5	-
CACRXP010000102.1	961793	962987	zf-C2H2	6	+
CACRXP010000103.1	499112	504971	zf-C2H2	5	+
CACRXP010000105.1	1184026	1185010	zf-C2H2	5	-
CACRXP010000107.1	276925	277950	zf-C2H2	6	+
CACRXP010000107.1	458970	460560	zf-C2H2	8	+
CACRXP010000107.1	563209	564835	zf-C2H2	5	+
CACRXP010000108.1	232481	234725	zf-C2H2	7	-
CACRXP010000110.1	138103	140092	zf-C2H2	5	-
CACRXP010000114.1	1327271	1328222	zf-C2H2	5	+
CACRXP010000116.1	204338	205430	zf-C2H2	6	-
CACRXP010000121.1	8618	9971	zf-C2H2	5	-
CACRXP010000127.1	1180434	1180818	zf-C2H2	5	+
CACRXP010000130.1	181579	182839	zf-C2H2	5	+
CACRXP010000140.1	159071	160250	zf-C2H2	6	-
CACRXP010000140.1	809636	810611	zf-C2H2	5	+
CACRXP010000143.1	139436	140453	zf-C2H2	5	-
CACRXP010000145.1	1031404	1031878	zf-C2H2	5	+
CACRXP010000147.1	240101	241328	zf-C2H2	5	+
CACRXP010000148.1	1140705	1142599	zf-C2H2	5	-
CACRXP010000150.1	1046950	1048957	zf-C2H2	6	-
CACRXP010000152.1	235994	239234	zf-C2H2	6	-
CACRXP010000153.1	1165467	1166655	zf-C2H2	6	-
CACRXP010000154.1	895393	896515	zf-C2H2	6	+
CACRXP010000156.1	28606	29713	zf-C2H2	5	+
CACRXP010000156.1	308211	309198	zf-C2H2	5	-
CACRXP010000157.1	253193	254039	zf-C2H2	5	-
CACRXP010000159.1	285028	285823	zf-C2H2	6	+
CACRXP010000171.1	953550	954654	zf-C2H2	5	-
CACRXP010000173.1	98601	102681	zf-C2H2	5	+
CACRXP010000173.1	113817	117715	zf-C2H2	6	+
CACRXP010000173.1	470245	471814	zf-C2H2	6	-
CACRXP010000177.1	917194	918145	zf-C2H2	5	+
CACRXP010000180.1	897273	898393	zf-C2H2	7	+
CACRXP010000187.1	100743	102342	zf-C2H2	5	-
CACRXP010000187.1	380010	381021	zf-C2H2	5	+
CACRXP010000200.1	58311	59352	zf-C2H2	5	+
CACRXP010000201.1	180101	181157	zf-C2H2	5	-
CACRXP010000205.1	96391	97249	zf-C2H2	5	-
CACRXP010000209.1	217388	218438	zf-C2H2	5	+
CACRXP010000211.1	8971	10003	zf-C2H2	6	+
CACRXP010000212.1	131031	132561	zf-C2H2	7	-
CACRXP010000220.1	303114	304439	zf-C2H2	7	+
CACRXP010000222.1	522738	525190	zf-C2H2	5	-
CACRXP010000223.1	446142	447813	zf-C2H2	5	-
CACRXP010000226.1	392268	393774	zf-C2H2	5	+
CACRXP010000228.1	676196	677474	zf-C2H2	6	-
CACRXP010000234.1	595839	597861	zf-C2H2	5	-
CACRXP010000235.1	529962	531294	zf-C2H2	6	+
CACRXP010000235.1	601180	602812	zf-C2H2	5	+
CACRXP010000242.1	368968	370303	zf-C2H2	6	-
CACRXP010000243.1	45757	49327	zf-C2H2	6	-
CACRXP010000243.1	221484	222630	zf-C2H2	6	-
CACRXP010000245.1	712939	713720	zf-C2H2	6	+
CACRXP010000245.1	764835	765708	zf-C2H2	5	-
CACRXP010000249.1	796819	798300	zf-C2H2	8	-
CACRXP010000255.1	36076	37708	zf-C2H2	5	+
CACRXP010000258.1	617166	619167	zf-C2H2	7	+
CACRXP010000266.1	442268	443510	zf-C2H2	5	+
CACRXP010000267.1	256301	257420	zf-C2H2	5	+
CACRXP010000268.1	518357	519692	zf-C2H2	5	+
CACRXP010000275.1	84003	85086	zf-C2H2	5	-
CACRXP010000278.1	374920	376225	zf-C2H2	5	+
CACRXP010000281.1	189334	190903	zf-C2H2	5	+
CACRXP010000284.1	136162	136762	zf-C2H2	5	-
CACRXP010000287.1	721725	723378	zf-C2H2	5	+
CACRXP010000288.1	404599	406531	zf-C2H2	7	-
CACRXP010000304.1	108426	109818	zf-C2H2	5	+
CACRXP010000306.1	254287	255466	zf-C2H2	5	+
CACRXP010000314.1	50333	52145	zf-C2H2	6	+
CACRXP010000317.1	671875	673288	zf-C2H2	7	-
CACRXP010000317.1	673612	674524	zf-C2H2	5	-
CACRXP010000318.1	195623	196793	zf-C2H2	5	+
CACRXP010000318.1	403136	404161	zf-C2H2	5	-
CACRXP010000322.1	388927	390310	zf-C2H2	5	-
CACRXP010000323.1	372303	373056	zf-C2H2	5	-
CACRXP010000323.1	575725	577099	zf-C2H2	7	+
CACRXP010000324.1	691738	692533	zf-C2H2	5	-
CACRXP010000331.1	377338	379546	zf-C2H2	7	-
CACRXP010000333.1	361996	363358	zf-C2H2	5	+
CACRXP010000336.1	125010	126003	zf-C2H2	5	+
CACRXP010000340.1	17732	19412	zf-C2H2	5	-
CACRXP010000340.1	382632	384285	zf-C2H2	5	+
CACRXP010000346.1	181700	182882	zf-C2H2	6	-
CACRXP010000346.1	250273	251836	zf-C2H2	6	+
CACRXP010000348.1	489442	490666	zf-C2H2	5	-
CACRXP010000350.1	86345	88085	zf-C2H2	6	+
CACRXP010000350.1	518855	520316	zf-C2H2	7	-
CACRXP010000352.1	117373	118071	zf-C2H2	5	-
CACRXP010000352.1	197384	199373	zf-C2H2	8	+
CACRXP010000362.1	155439	156472	zf-C2H2	7	+
CACRXP010000365.1	518954	520289	zf-C2H2	7	-
CACRXP010000365.1	605190	605907	zf-C2H2	5	-
CACRXP010000368.1	79838	80690	zf-C2H2	5	-
CACRXP010000370.1	157090	160108	zf-C2H2	5	+
CACRXP010000372.1	227808	232515	zf-C2H2	7	-
CACRXP010000375.1	362318	363698	zf-C2H2	7	+
CACRXP010000375.1	509291	510377	zf-C2H2	5	+
CACRXP010000378.1	619346	620453	zf-C2H2	5	+
CACRXP010000382.1	607519	608515	zf-C2H2	5	+
CACRXP010000383.1	371654	372476	zf-C2H2	5	-
CACRXP010000388.1	147310	148366	zf-C2H2	5	-
CACRXP010000391.1	224181	224970	zf-C2H2	6	+
CACRXP010000396.1	329196	330495	zf-C2H2	6	-
CACRXP010000407.1	403744	405322	zf-C2H2	8	-
CACRXP010000408.1	115717	116779	zf-C2H2	5	+
CACRXP010000413.1	420396	421722	zf-C2H2	6	-
CACRXP010000428.1	527950	528796	zf-C2H2	5	-
CACRXP010000431.1	298463	299438	zf-C2H2	5	-
CACRXP010000434.1	477	2250	zf-C2H2	7	+
CACRXP010000434.1	362848	363880	zf-C2H2	5	-
CACRXP010000435.1	18844	20433	zf-C2H2	7	+
CACRXP010000438.1	344308	345199	zf-C2H2	5	+
CACRXP010000442.1	297994	298948	zf-C2H2	5	-
CACRXP010000463.1	304631	305372	zf-C2H2	5	-
CACRXP010000464.1	364937	365873	zf-C2H2	5	-
CACRXP010000467.1	124560	127248	zf-C2H2	5	-
CACRXP010000469.1	370329	371232	zf-C2H2	5	-
CACRXP010000473.1	486572	488171	zf-C2H2	7	+
CACRXP010000485.1	161302	163207	zf-C2H2	6	+
CACRXP010000490.1	332420	334166	zf-C2H2	5	+
CACRXP010000500.1	334048	335491	zf-C2H2	7	+
CACRXP010000501.1	447467	449414	zf-C2H2	5	+
CACRXP010000502.1	293908	295441	zf-C2H2	7	-
CACRXP010000502.1	376547	377210	zf-C2H2	5	+
CACRXP010000515.1	182480	183465	zf-C2H2	5	-
CACRXP010000531.1	104139	109734	zf-C2H2	6	-
CACRXP010000532.1	424116	426060	zf-C2H2	7	+
CACRXP010000540.1	69320	70307	zf-C2H2	5	+
CACRXP010000558.1	338762	340319	zf-C2H2	7	+
CACRXP010000567.1	119011	120655	zf-C2H2	5	+
CACRXP010000572.1	156812	157937	zf-C2H2	5	+
CACRXP010000576.1	19699	21010	zf-C2H2	5	-
CACRXP010000578.1	394479	395565	zf-C2H2	5	+
CACRXP010000580.1	23234	24866	zf-C2H2	6	-
CACRXP010000580.1	51989	53591	zf-C2H2	6	-
CACRXP010000581.1	155768	156873	zf-C2H2	6	+
CACRXP010000581.1	258770	260540	zf-C2H2	8	-
CACRXP010000596.1	335804	336788	zf-C2H2	5	-
CACRXP010000600.1	300808	309574	zf-C2H2	6	-
CACRXP010000602.1	299044	300112	zf-C2H2	6	+
CACRXP010000609.1	237317	238193	zf-C2H2	5	-
CACRXP010000610.1	203761	205156	zf-C2H2	7	-
CACRXP010000611.1	103478	105050	zf-C2H2	7	-
CACRXP010000617.1	212453	213569	zf-C2H2	5	+
CACRXP010000622.1	121560	122805	zf-C2H2	7	+
CACRXP010000624.1	188307	188772	zf-C2H2	5	-
CACRXP010000624.1	197113	198583	zf-C2H2	7	+
CACRXP010000625.1	358332	359205	zf-C2H2	5	-
CACRXP010000625.1	367385	370085	zf-C2H2	7	-
CACRXP010000634.1	318900	319944	zf-C2H2	6	+
CACRXP010000638.1	75761	76973	zf-C2H2	6	+
CACRXP010000648.1	146991	149616	zf-C2H2	5	+
CACRXP010000649.1	57342	58527	zf-C2H2	6	+
CACRXP010000650.1	172413	177206	zf-C2H2	5	-
CACRXP010000651.1	183370	186229	zf-C2H2	5	-
CACRXP010000655.1	219724	221335	zf-C2H2	5	-
CACRXP010000655.1	314787	316656	zf-C2H2	7	-
CACRXP010000658.1	16674	17457	zf-C2H2	5	-
CACRXP010000658.1	115378	116290	zf-C2H2	6	+
CACRXP010000663.1	2313	4059	zf-C2H2	6	+
CACRXP010000663.1	66954	68511	zf-C2H2	6	-
CACRXP010000666.1	62096	63182	zf-C2H2	6	+
CACRXP010000666.1	68462	69119	zf-C2H2	6	+
CACRXP010000673.1	239162	240575	zf-C2H2	5	-
CACRXP010000686.1	304162	305263	zf-C2H2	5	+
CACRXP010000691.1	70029	71145	zf-C2H2	5	+
CACRXP010000699.1	186303	187392	zf-C2H2	6	-
CACRXP010000722.1	317463	319182	zf-C2H2	5	+
CACRXP010000727.1	17692	19154	zf-C2H2	7	+
CACRXP010000727.1	323170	325204	zf-C2H2	5	-
CACRXP010000730.1	227543	228734	zf-C2H2	5	+
CACRXP010000738.1	30613	31309	zf-C2H2	5	+
CACRXP010000745.1	197704	199042	zf-C2H2	6	+
CACRXP010000749.1	258566	259445	zf-C2H2	6	-
CACRXP010000751.1	181737	182637	zf-C2H2	6	-
CACRXP010000783.1	229710	230895	zf-C2H2	5	-
CACRXP010000792.1	107462	108875	zf-C2H2	5	-
CACRXP010000817.1	130088	130931	zf-C2H2	5	+
CACRXP010000822.1	231089	231914	zf-C2H2	5	+
CACRXP010000831.1	51410	53246	zf-C2H2	8	-
CACRXP010000874.1	101447	102629	zf-C2H2	5	-
CACRXP010000880.1	66799	67813	zf-C2H2	6	+
CACRXP010000884.1	153033	156849	zf-C2H2	5	+
CACRXP010000898.1	93178	94582	zf-C2H2	5	-
CACRXP010000908.1	176279	177356	zf-C2H2	6	-
CACRXP010000925.1	17238	18492	zf-C2H2	5	+
CACRXP010000943.1	70435	71440	zf-C2H2	5	-
CACRXP010000982.1	91516	92146	zf-C2H2	5	-
CACRXP010001013.1	68181	70161	zf-C2H2	5	-
CACRXP010001026.1	99379	100420	zf-C2H2	5	-
CACRXP010001038.1	87623	90242	zf-C2H2	5	-
CACRXP010001049.1	106784	109112	zf-C2H2	6	-
CACRXP010001076.1	58644	59730	zf-C2H2	5	-
CACRXP010001085.1	25812	27036	zf-C2H2	6	-
CACRXP010001086.1	104868	106055	zf-C2H2	5	-
CACRXP010001095.1	133936	134992	zf-C2H2	6	+
CACRXP010001104.1	8363	9350	zf-C2H2	5	+
CACRXP010001121.1	53105	54245	zf-C2H2	5	-
CACRXP010001126.1	46280	47631	zf-C2H2	5	+
CACRXP010001134.1	102597	103734	zf-C2H2	7	+
CACRXP010001153.1	3204	5052	zf-C2H2	5	+
CACRXP010001160.1	108344	109100	zf-C2H2	5	+
CACRXP010001186.1	5974	6796	zf-C2H2	6	-
CACRXP010001200.1	55427	56753	zf-C2H2	6	+
CACRXP010001204.1	45005	54641	zf-C2H2	5	+
CACRXP010001228.1	44789	48803	zf-C2H2	5	+
CACRXP010001233.1	110590	111826	zf-C2H2	5	+
CACRXP010001246.1	110244	112593	zf-C2H2	5	+
CACRXP010001252.1	19294	20404	zf-C2H2	5	-
CACRXP010001259.1	3952	7321	zf-C2H2	5	-
CACRXP010001259.1	103800	107574	zf-C2H2	7	-
CACRXP010001263.1	105278	106436	zf-C2H2	5	-
CACRXP010001265.1	87341	88903	zf-C2H2	5	+
CACRXP010001271.1	19193	20027	zf-C2H2	5	+
CACRXP010001282.1	53279	54082	zf-C2H2	6	+
CACRXP010001287.1	54406	55849	zf-C2H2	5	+
CACRXP010001370.1	46624	48985	zf-C2H2	5	-
CACRXP010001438.1	13621	14626	zf-C2H2	5	+
CACRXP010001452.1	19416	21523	zf-C2H2	5	-
CACRXP010001455.1	45201	47936	zf-C2H2	7	+
CACRXP010001480.1	5829	6481	zf-C2H2	5	+
CACRXP010001488.1	28740	30174	zf-C2H2	5	+
CACRXP010001512.1	40950	42078	zf-C2H2	5	-
CACRXP010001522.1	31733	33209	zf-C2H2	7	+
CACRXP010001544.1	17052	18979	zf-C2H2	7	+
CACRXP010001612.1	17702	19343	zf-C2H2	5	-
CACRXP010001632.1	1770	2334	zf-C2H2	5	-
CACRXP010001723.1	5111	6140	zf-C2H2	6	+
CACRXP010001755.1	469	3948	zf-C2H2	7	-
CACRXP010001962.1	20221	21718	zf-C2H2	7	-
CACRXP010002006.1	7072	8398	zf-C2H2	5	+
CACRXP010002172.1	2149	4267	zf-C2H2	7	-
CACRXP010002355.1	7041	7944	zf-C2H2	5	+
CACRXP010002854.1	5147	6368	zf-C2H2	7	-
```
