## Supplementary Data 2 for "Transposable elements drive the evolution of metazoan zinc finger genes": Spizaetus_tyrannus_znfs.bed

```
VXAF01000015.1	411366	412824	zf-C2H2	12	+
VXAF01000018.1	2073191	2076767	zf-C2H2	10	-
VXAF01000036.1	434164	435364	zf-C2H2	12	+
VXAF01000041.1	2875135	2876569	zf-C2H2	5	-
VXAF01000046.1	3651383	3652574	zf-C2H2	7	+
VXAF01000046.1	3661043	3662301	zf-C2H2	8	-
VXAF01000068.1	117182	120479	zf-C2H2	9	+
VXAF01000079.1	381768	382974	zf-C2H2	13	-
VXAF01000082.1	2185176	2192388	zf-C2H2	16	+
VXAF01000089.1	1102561	1102948	zf-C2H2	5	-
VXAF01000089.1	1333573	1335571	zf-C2H2	8	+
VXAF01000089.1	1858532	1861856	zf-C2H2	5	-
VXAF01000090.1	1779676	1781821	zf-C2H2	10	+
VXAF01000092.1	1886719	1888549	zf-C2H2	7	+
VXAF01000095.1	353765	356867	zf-C2H2	6	-
VXAF01000115.1	1115522	1117736	zf-C2H2	13	-
VXAF01000122.1	2122947	2124159	zf-C2H2	9	-
VXAF01000128.1	385458	386292	zf-C2H2	5	+
VXAF01000128.1	387073	388171	zf-C2H2	9	+
VXAF01000128.1	389105	392492	zf-C2H2	21	+
VXAF01000128.1	393834	394851	zf-C2H2	6	+
VXAF01000137.1	553895	556562	zf-C2H2	23	-
VXAF01000137.1	571835	573830	zf-C2H2	13	-
VXAF01000139.1	2439857	2444294	zf-C2H2	8	+
VXAF01000180.1	394895	398468	zf-C2H2	10	+
VXAF01000180.1	1408867	1412134	zf-C2H2	26	+
VXAF01000199.1	121155	122478	zf-C2H2	6	-
VXAF01000199.1	659837	661310	zf-C2H2	5	-
VXAF01000206.1	1546660	1549339	zf-C2H2	17	+
VXAF01000212.1	63660	65688	zf-C2H2	6	+
VXAF01000274.1	1214104	1215709	zf-C2H2	5	-
VXAF01000308.1	99946	102814	zf-C2H2	8	+
VXAF01000311.1	59380	62617	zf-C2H2	5	+
VXAF01000311.1	543877	546097	zf-C2H2	7	-
VXAF01000322.1	1106660	1108040	zf-C2H2	5	+
VXAF01000350.1	388353	390312	zf-C2H2	10	+
VXAF01000380.1	471863	473255	zf-C2H2	7	+
VXAF01000387.1	86245	88306	zf-C2H2	7	+
VXAF01000389.1	1199465	1202987	zf-C2H2	26	-
VXAF01000390.1	1049585	1053191	zf-C2H2	10	+
VXAF01000396.1	1169930	1172120	zf-C2H2	6	-
VXAF01000412.1	16023	16665	zf-C2H2	5	-
VXAF01000415.1	1176500	1177436	zf-C2H2	8	-
VXAF01000419.1	47667	50175	zf-C2H2	6	+
VXAF01000463.1	106541	108026	zf-C2H2	5	+
VXAF01000463.1	109023	110070	zf-C2H2	5	+
VXAF01000463.1	117996	119379	zf-C2H2	5	+
VXAF01000503.1	839062	844480	zf-C2H2	9	-
VXAF01000503.1	954874	957499	zf-C2H2	7	-
VXAF01000527.1	212892	214287	zf-C2H2	6	+
VXAF01000533.1	45243	46902	zf-C2H2	9	-
VXAF01000547.1	69119	71102	zf-C2H2	5	+
VXAF01000580.1	185088	186123	zf-C2H2	10	-
VXAF01000580.1	200988	201732	zf-C2H2	5	+
VXAF01000586.1	174941	176663	zf-C2H2	17	+
VXAF01000648.1	630195	634995	zf-C2H2	14	-
VXAF01000703.1	360385	361672	zf-C2H2	13	+
VXAF01000716.1	6108	7254	zf-C2H2	9	+
VXAF01000758.1	509996	511178	zf-C2H2	10	+
VXAF01000782.1	2	3074	zf-C2H2	5	+
VXAF01000795.1	37445	38834	zf-C2H2	5	-
VXAF01000829.1	387100	388828	zf-C2H2	5	-
VXAF01000851.1	14477	15962	zf-C2H2	6	+
VXAF01000877.1	44840	46103	zf-C2H2	6	+
VXAF01000878.1	403209	405750	zf-C2H2	6	-
VXAF01000886.1	232395	237951	zf-C2H2	10	-
VXAF01000886.1	337691	340547	zf-C2H2	6	-
VXAF01000962.1	56615	59873	zf-C2H2	5	+
VXAF01000980.1	41396	42251	zf-C2H2	5	+
VXAF01000984.1	112585	113833	zf-C2H2	6	+
VXAF01000990.1	205843	207434	zf-C2H2	12	+
VXAF01001083.1	108996	110535	zf-C2H2	8	+
VXAF01001126.1	45077	47219	zf-C2H2	16	+
VXAF01001126.1	48553	49996	zf-C2H2	12	-
VXAF01001126.1	54638	56141	zf-C2H2	13	+
VXAF01001126.1	196905	197748	zf-C2H2	7	+
VXAF01001130.1	68595	69471	zf-C2H2	5	-
VXAF01001207.1	18796	20311	zf-C2H2	13	+
VXAF01001207.1	31755	34503	zf-C2H2	19	+
VXAF01001207.1	40861	41665	zf-C2H2	7	+
VXAF01001207.1	84344	85544	zf-C2H2	5	-
VXAF01001207.1	89457	90384	zf-C2H2	5	-
VXAF01001207.1	98992	99949	zf-C2H2	5	+
VXAF01001207.1	111160	112216	zf-C2H2	5	+
VXAF01001207.1	130992	131784	zf-C2H2	5	+
VXAF01001207.1	152252	153221	zf-C2H2	6	+
VXAF01001243.1	59953	62713	zf-C2H2	5	-
VXAF01001245.1	22451	24248	zf-C2H2	11	+
VXAF01001245.1	77324	81413	zf-C2H2	11	+
VXAF01001277.1	45450	46515	zf-C2H2	5	+
VXAF01001277.1	50738	51968	zf-C2H2	7	+
VXAF01001334.1	13181	14351	zf-C2H2	5	+
VXAF01001375.1	40297	41773	zf-C2H2	13	-
VXAF01001375.1	44629	46939	zf-C2H2	20	+
VXAF01001375.1	53592	54639	zf-C2H2	8	-
VXAF01001375.1	56053	57418	zf-C2H2	11	+
VXAF01001375.1	63984	65115	zf-C2H2	12	+
VXAF01001375.1	67237	68080	zf-C2H2	9	+
VXAF01001375.1	69710	70814	zf-C2H2	10	-
VXAF01001375.1	75291	77055	zf-C2H2	15	-
VXAF01001465.1	48456	50604	zf-C2H2	10	-
VXAF01001498.1	16931	18233	zf-C2H2	9	-
VXAF01001498.1	24128	25544	zf-C2H2	11	-
VXAF01001498.1	40267	41632	zf-C2H2	10	-
VXAF01001578.1	18490	20476	zf-C2H2	8	+
VXAF01001578.1	22132	22882	zf-C2H2	5	+
VXAF01001647.1	1	1282	zf-C2H2	8	+
VXAF01001647.1	2462	3785	zf-C2H2	10	+
VXAF01001647.1	7178	8453	zf-C2H2	8	-
VXAF01001647.1	10477	11926	zf-C2H2	10	-
VXAF01001647.1	14297	15578	zf-C2H2	10	-
VXAF01001654.1	15651	18762	zf-C2H2	14	-
VXAF01001696.1	2330	3899	zf-C2H2	13	+
VXAF01001696.1	10099	11581	zf-C2H2	12	+
VXAF01001696.1	14730	16239	zf-C2H2	13	+
VXAF01001696.1	18904	20566	zf-C2H2	17	-
VXAF01001726.1	16259	17075	zf-C2H2	6	-
VXAF01001842.1	139	1991	zf-C2H2	18	-
VXAF01001876.1	7846	10825	zf-C2H2	14	-
VXAF01002088.1	383	1274	zf-C2H2	9	-
VXAF01002113.1	3143	5945	zf-C2H2	7	+
VXAF01002129.1	1	2254	zf-C2H2	11	+
VXAF01002129.1	2939	5177	zf-C2H2	13	-
VXAF01002147.1	3823	4708	zf-C2H2	5	+
VXAF01002422.1	44	2819	zf-C2H2	20	-
VXAF01002486.1	2	2303	zf-C2H2	5	-
```
