## Supplementary Data 2 for "Transposable elements drive the evolution of metazoan zinc finger genes": Spizella_passerina_znfs.bed

```
WBNQ01002226.1	161	1019	zf-C2H2	7	-
WBNQ01002905.1	287	1685	zf-C2H2	7	-
WBNQ01002926.1	6478	7648	zf-C2H2	8	-
WBNQ01004858.1	7794	11028	zf-C2H2	5	-
WBNQ01004859.1	43709	44363	zf-C2H2	5	+
WBNQ01004973.1	72896	74501	zf-C2H2	5	-
WBNQ01006611.1	16838	18983	zf-C2H2	10	+
WBNQ01007444.1	79965	81150	zf-C2H2	9	-
WBNQ01007636.1	31572	33771	zf-C2H2	6	-
WBNQ01008677.1	16426	17797	zf-C2H2	5	-
WBNQ01009121.1	16788	17988	zf-C2H2	12	+
WBNQ01010352.1	15150	16002	zf-C2H2	5	+
WBNQ01012946.1	135876	137604	zf-C2H2	5	+
WBNQ01014423.1	1	2141	zf-C2H2	5	+
WBNQ01017593.1	99087	100176	zf-C2H2	8	-
WBNQ01020115.1	3944	5282	zf-C2H2	5	+
WBNQ01020529.1	2348	5216	zf-C2H2	18	+
WBNQ01022158.1	2702	3393	zf-C2H2	7	+
WBNQ01023939.1	9817	11134	zf-C2H2	5	-
WBNQ01025606.1	2	2345	zf-C2H2	11	+
WBNQ01025770.1	5167	7372	zf-C2H2	13	-
WBNQ01026633.1	61458	62691	zf-C2H2	13	+
WBNQ01027072.1	3270	4281	zf-C2H2	9	+
WBNQ01028156.1	36678	37875	zf-C2H2	5	-
WBNQ01031959.1	1	4751	zf-C2H2	7	-
WBNQ01032086.1	5102	6281	zf-C2H2	11	-
WBNQ01032239.1	4051	8470	zf-C2H2	8	+
WBNQ01034087.1	13637	18383	zf-C2H2	15	+
WBNQ01035494.1	37399	40672	zf-C2H2	10	+
WBNQ01035603.1	1330	2506	zf-C2H2	9	+
WBNQ01040408.1	1	2020	zf-C2H2	17	-
WBNQ01040431.1	12438	15667	zf-C2H2	5	-
WBNQ01040431.1	23646	24771	zf-C2H2	5	+
WBNQ01040908.1	3544	5098	zf-C2H2	12	-
WBNQ01041286.1	7280	9410	zf-C2H2	6	+
WBNQ01044130.1	14187	17763	zf-C2H2	10	-
WBNQ01048636.1	3614	6326	zf-C2H2	16	+
WBNQ01048724.1	24708	26928	zf-C2H2	7	-
WBNQ01049563.1	47148	50700	zf-C2H2	10	-
WBNQ01055898.1	10255	12244	zf-C2H2	8	-
WBNQ01062053.1	1588	2851	zf-C2H2	6	-
WBNQ01063142.1	0	2700	zf-C2H2	6	-
WBNQ01064040.1	2058	3624	zf-C2H2	8	+
WBNQ01065590.1	92593	93739	zf-C2H2	5	+
WBNQ01070425.1	2727	3288	zf-C2H2	5	+
WBNQ01070620.1	9029	10277	zf-C2H2	5	-
WBNQ01071476.1	8257	13675	zf-C2H2	9	-
WBNQ01073065.1	6454	8287	zf-C2H2	7	-
WBNQ01073164.1	8262	11484	zf-C2H2	5	-
WBNQ01074971.1	191	1205	zf-C2H2	9	+
WBNQ01075724.1	43984	46609	zf-C2H2	7	+
WBNQ01077505.1	44781	47565	zf-C2H2	8	+
WBNQ01081095.1	2799	5139	zf-C2H2	6	+
WBNQ01081689.1	1497	2094	zf-C2H2	7	+
WBNQ01083344.1	747	4446	zf-C2H2	5	-
WBNQ01083967.1	7941	8987	zf-C2H2	7	+
WBNQ01084935.1	1718	5309	zf-C2H2	26	-
WBNQ01085579.1	945	2193	zf-C2H2	5	-
WBNQ01087634.1	6943	8401	zf-C2H2	9	-
WBNQ01088189.1	415	2251	zf-C2H2	8	+
WBNQ01089466.1	24744	26217	zf-C2H2	5	+
WBNQ01090307.1	35584	38206	zf-C2H2	6	-
WBNQ01092969.1	2	509	zf-C2H2	6	-
WBNQ01103869.1	1	616	zf-C2H2	6	-
WBNQ01118609.1	2	458	zf-C2H2	5	-
WBNQ01145655.1	2	830	zf-C2H2	5	-
WBNQ01150740.1	2	731	zf-C2H2	7	-
WBNQ01457597.1	2	401	zf-C2H2	5	-
WBNQ01509478.1	48	498	zf-C2H2	5	-
WBNQ01541797.1	0	594	zf-C2H2	5	+
WBNQ01551332.1	2	632	zf-C2H2	5	-
WBNQ01552489.1	1	637	zf-C2H2	6	+
WBNQ01565892.1	0	702	zf-C2H2	8	+
WBNQ01566875.1	2	710	zf-C2H2	8	-
WBNQ01571652.1	0	645	zf-C2H2	5	+
WBNQ01589414.1	1	688	zf-C2H2	5	-
WBNQ01590158.1	346	904	zf-C2H2	6	-
WBNQ01597368.1	0	1014	zf-C2H2	5	+
WBNQ01604130.1	2	1172	zf-C2H2	14	+
WBNQ01605482.1	2	1208	zf-C2H2	5	+
WBNQ01610305.1	73	1468	zf-C2H2	5	-
WBNQ01610487.1	70	1483	zf-C2H2	8	-
WBNQ01612025.1	84	1254	zf-C2H2	8	-
WBNQ01614244.1	1123	2080	zf-C2H2	10	+
WBNQ01614478.1	89	2288	zf-C2H2	19	+
WBNQ01614724.1	1	1999	zf-C2H2	5	+
WBNQ01614936.1	1	1795	zf-C2H2	5	-
WBNQ01614952.1	1763	2813	zf-C2H2	6	+
```
