## Supplementary Data 2 for "Transposable elements drive the evolution of metazoan zinc finger genes": Spodoptera_exigua_znfs.bed

```
CM022047.1	4259911	4260766	zf-C2H2	7	+
CM022047.1	5779882	5781043	zf-C2H2	5	-
CM022047.1	5860966	5862082	zf-C2H2	5	-
CM022047.1	14572638	14575812	zf-C2H2	7	-
CM022047.1	19124144	19126355	zf-C2H2	5	-
CM022047.1	19512818	19513697	zf-C2H2	7	+
CM022048.1	392277	393273	zf-C2H2	8	+
CM022048.1	404583	406071	zf-C2H2	11	-
CM022048.1	1108142	1109753	zf-C2H2	10	+
CM022048.1	1698330	1698816	zf-C2H2	5	-
CM022048.1	1699757	1701197	zf-C2H2	10	-
CM022049.1	8926429	8928202	zf-C2H2	5	-
CM022049.1	10605589	10606351	zf-C2H2	5	-
CM022050.1	1786636	1788592	zf-C2H2	7	-
CM022050.1	5414521	5417122	zf-C2H2	14	-
CM022050.1	5422040	5423147	zf-C2H2	5	-
CM022050.1	7752446	7753430	zf-C2H2	5	+
CM022050.1	8597861	8599109	zf-C2H2	12	-
CM022050.1	8984944	8987887	zf-C2H2	6	+
CM022050.1	10942621	10943788	zf-C2H2	8	+
CM022051.1	2310686	2311214	zf-C2H2	6	-
CM022051.1	8849071	8851099	zf-C2H2	13	+
CM022051.1	8964154	8964892	zf-C2H2	6	-
CM022051.1	14703597	14704668	zf-C2H2	5	+
CM022052.1	1542105	1543062	zf-C2H2	6	-
CM022052.1	1835277	1836156	zf-C2H2	6	-
CM022054.1	6174962	6176795	zf-C2H2	10	-
CM022054.1	12097591	12098914	zf-C2H2	8	+
CM022055.1	1805229	1811880	zf-C2H2	6	+
CM022055.1	5634438	5635683	zf-C2H2	6	+
CM022056.1	607802	608369	zf-C2H2	5	-
CM022056.1	923179	926215	zf-C2H2	5	+
CM022056.1	11173774	11178163	zf-C2H2	23	+
CM022057.1	165505	166411	zf-C2H2	6	+
CM022057.1	324344	325643	zf-C2H2	11	-
CM022057.1	1817989	1819507	zf-C2H2	8	+
CM022057.1	2032165	2034514	zf-C2H2	22	-
CM022057.1	2090867	2092055	zf-C2H2	5	-
CM022057.1	3080537	3081929	zf-C2H2	10	-
CM022057.1	3674483	3675296	zf-C2H2	5	-
CM022057.1	5162323	5164939	zf-C2H2	13	-
CM022057.1	5808916	5809363	zf-C2H2	5	-
CM022057.1	6736048	6736864	zf-C2H2	6	+
CM022057.1	6748978	6749557	zf-C2H2	5	-
CM022057.1	6805398	6811581	zf-C2H2	9	+
CM022058.1	2412259	2413297	zf-C2H2	8	+
CM022059.1	6443809	6444712	zf-C2H2	6	+
CM022059.1	10736195	10736753	zf-C2H2	5	-
CM022061.1	2149461	2151261	zf-C2H2	11	+
CM022061.1	4890064	4891135	zf-C2H2	7	+
CM022061.1	5690170	5691766	zf-C2H2	10	+
CM022061.1	6040221	6041406	zf-C2H2	7	+
CM022061.1	9995952	9996852	zf-C2H2	5	+
CM022061.1	11819572	11821339	zf-C2H2	6	-
CM022061.1	15662701	15667460	zf-C2H2	35	+
CM022062.1	230077	230659	zf-C2H2	5	-
CM022062.1	8671770	8673003	zf-C2H2	8	+
CM022063.1	2268538	2269546	zf-C2H2	8	+
CM022064.1	799922	800702	zf-C2H2	5	+
CM022064.1	801395	802121	zf-C2H2	7	+
CM022064.1	2299862	2300720	zf-C2H2	8	+
CM022064.1	2303939	2304797	zf-C2H2	8	+
CM022064.1	2935408	2936482	zf-C2H2	8	-
CM022064.1	4031645	4033724	zf-C2H2	6	-
CM022064.1	5701371	5701881	zf-C2H2	5	+
CM022066.1	4575803	4577837	zf-C2H2	12	-
CM022066.1	6145683	6147261	zf-C2H2	7	-
CM022066.1	6401615	6405234	zf-C2H2	10	-
CM022067.1	9155730	9158958	zf-C2H2	6	+
CM022067.1	9611425	9615766	zf-C2H2	6	+
CM022068.1	8052227	8054534	zf-C2H2	5	+
CM022069.1	8236052	8237048	zf-C2H2	6	+
CM022070.1	342904	343663	zf-C2H2	5	-
CM022070.1	366257	367085	zf-C2H2	8	-
CM022070.1	2863493	2864408	zf-C2H2	5	-
CM022070.1	4858458	4859610	zf-C2H2	10	-
CM022070.1	4865213	4866257	zf-C2H2	9	-
CM022070.1	4869858	4870881	zf-C2H2	9	-
CM022070.1	4873442	4874720	zf-C2H2	10	-
CM022070.1	4875303	4876539	zf-C2H2	10	-
CM022070.1	4878007	4879225	zf-C2H2	10	-
CM022070.1	4884119	4886033	zf-C2H2	16	-
CM022070.1	4886228	4888064	zf-C2H2	16	-
CM022070.1	4888581	4890447	zf-C2H2	16	-
CM022070.1	4899880	4901086	zf-C2H2	10	-
CM022070.1	4911402	4912662	zf-C2H2	10	+
CM022070.1	4921822	4922839	zf-C2H2	11	-
CM022070.1	4947131	4948385	zf-C2H2	10	+
CM022070.1	4951632	4952745	zf-C2H2	9	+
CM022070.1	4954149	4955316	zf-C2H2	10	+
CM022070.1	4956598	4957858	zf-C2H2	11	+
CM022070.1	4958368	4959580	zf-C2H2	10	+
CM022070.1	4967382	4968525	zf-C2H2	11	+
CM022070.1	4969440	4970706	zf-C2H2	10	+
CM022070.1	4973883	4975071	zf-C2H2	10	+
CM022070.1	4976845	4977568	zf-C2H2	5	+
CM022070.1	4978604	4979495	zf-C2H2	7	+
CM022070.1	4998058	4999006	zf-C2H2	7	+
CM022070.1	5000279	5000912	zf-C2H2	6	-
CM022070.1	5005878	5006529	zf-C2H2	6	-
CM022070.1	5015599	5016763	zf-C2H2	11	-
CM022070.1	5094331	5095417	zf-C2H2	8	-
CM022070.1	5115194	5115629	zf-C2H2	5	-
CM022070.1	5132619	5133774	zf-C2H2	11	+
CM022070.1	5144382	5145390	zf-C2H2	9	-
CM022070.1	5147578	5148772	zf-C2H2	10	-
CM022070.1	5150229	5151741	zf-C2H2	10	-
CM022070.1	5162194	5163334	zf-C2H2	10	+
CM022070.1	5176506	5177688	zf-C2H2	10	+
CM022070.1	5188193	5189315	zf-C2H2	10	-
CM022070.1	5211096	5212122	zf-C2H2	9	-
CM022070.1	5212861	5214019	zf-C2H2	10	-
CM022070.1	5216266	5217457	zf-C2H2	10	-
CM022070.1	5217789	5219172	zf-C2H2	10	-
CM022070.1	5221043	5222285	zf-C2H2	9	-
CM022070.1	5223220	5224399	zf-C2H2	10	-
CM022070.1	5225994	5227155	zf-C2H2	10	-
CM022070.1	5228902	5230069	zf-C2H2	10	-
CM022070.1	5230660	5231686	zf-C2H2	8	-
CM022070.1	5231908	5233123	zf-C2H2	9	-
CM022070.1	5235471	5236983	zf-C2H2	12	-
CM022070.1	5237362	5238880	zf-C2H2	12	-
CM022070.1	5239074	5240193	zf-C2H2	10	-
CM022070.1	5241255	5242377	zf-C2H2	10	-
CM022070.1	5244460	5245552	zf-C2H2	10	-
CM022070.1	5245699	5246815	zf-C2H2	10	-
CM022070.1	5247185	5248337	zf-C2H2	10	-
CM022070.1	5250505	5251402	zf-C2H2	8	-
CM022070.1	5269877	5270975	zf-C2H2	10	+
CM022070.1	5295024	5296212	zf-C2H2	9	+
CM022070.1	5303916	5305113	zf-C2H2	11	+
CM022070.1	5310715	5311747	zf-C2H2	9	-
CM022070.1	5551277	5551784	zf-C2H2	6	-
CM022070.1	7330424	7331807	zf-C2H2	12	+
CM022070.1	7332570	7333590	zf-C2H2	9	+
CM022070.1	7334242	7335508	zf-C2H2	11	+
CM022070.1	7339714	7340962	zf-C2H2	10	+
CM022070.1	8195693	8196494	zf-C2H2	7	-
CM022071.1	178322	181123	zf-C2H2	24	+
CM022071.1	181336	182752	zf-C2H2	8	+
CM022071.1	14905342	14907406	zf-C2H2	5	-
CM022072.1	3795007	3796141	zf-C2H2	9	+
CM022072.1	3797410	3798574	zf-C2H2	8	+
CM022072.1	3799434	3800424	zf-C2H2	9	+
CM022072.1	4181782	4182955	zf-C2H2	7	-
CM022073.1	1603123	1604269	zf-C2H2	6	+
CM022073.1	1723254	1723638	zf-C2H2	5	+
CM022073.1	4275713	4276748	zf-C2H2	6	-
CM022074.1	10185472	10186750	zf-C2H2	6	-
CM022075.1	2279451	2281654	zf-C2H2	9	+
CM022075.1	8248416	8251179	zf-C2H2	8	+
CM022075.1	8254478	8257250	zf-C2H2	11	+
CM022075.1	10476241	10478170	zf-C2H2	11	-
CM022076.1	3799303	3800524	zf-C2H2	13	-
CM022076.1	3833944	3835195	zf-C2H2	14	+
CM022076.1	3882503	3883532	zf-C2H2	10	+
CM022076.1	5743556	5744807	zf-C2H2	8	+
CM022076.1	6678647	6680228	zf-C2H2	13	+
CM022076.1	6826814	6828362	zf-C2H2	13	+
CM022077.1	447439	448672	zf-C2H2	10	-
CM022077.1	449667	450870	zf-C2H2	10	+
CM022077.1	451721	453017	zf-C2H2	10	-
CM022077.1	741382	742183	zf-C2H2	5	+
CM022077.1	744338	745766	zf-C2H2	10	+
CM022077.1	749538	751962	zf-C2H2	21	-
CM022077.1	761852	762854	zf-C2H2	9	+
CM022077.1	1850101	1850860	zf-C2H2	7	+
CM022077.1	1863759	1865847	zf-C2H2	19	+
CM022077.1	4011724	4013230	zf-C2H2	10	+
CM022077.1	7212263	7214153	zf-C2H2	12	-
WNNL01000062.1	32357	33206	zf-C2H2	8	+
WNNL01000064.1	49729	51307	zf-C2H2	7	-
WNNL01000071.1	40659	41226	zf-C2H2	5	+
```
