## Supplementary Data 2 for "Transposable elements drive the evolution of metazoan zinc finger genes": Spodoptera_frugiperda_znfs.bed

```
CM021665.1	1943393	1944131	zf-C2H2	5	+
CM021665.1	1996874	1997612	zf-C2H2	5	+
CM021665.1	6596306	6597158	zf-C2H2	7	+
CM021665.1	8300088	8301231	zf-C2H2	5	-
CM021665.1	8385278	8386058	zf-C2H2	5	-
CM021665.1	16867925	16871105	zf-C2H2	7	-
CM021665.1	17469235	17470087	zf-C2H2	7	-
CM021665.1	17882133	17884215	zf-C2H2	6	+
CM021666.1	2449332	2450397	zf-C2H2	5	-
CM021666.1	2960019	2961580	zf-C2H2	9	-
CM021666.1	8846738	8847425	zf-C2H2	6	+
CM021666.1	8939601	8941650	zf-C2H2	13	-
CM021666.1	18007655	18008144	zf-C2H2	6	+
CM021666.1	19173440	19173920	zf-C2H2	6	-
CM021667.1	4102055	4103168	zf-C2H2	6	+
CM021667.1	9986252	9988544	zf-C2H2	5	-
CM021668.1	65701	67294	zf-C2H2	10	+
CM021668.1	408771	409956	zf-C2H2	7	+
CM021668.1	520160	521345	zf-C2H2	7	-
CM021668.1	858821	860414	zf-C2H2	10	-
CM021668.1	1524058	1525351	zf-C2H2	5	+
CM021668.1	1909392	1910508	zf-C2H2	8	-
CM021668.1	3912047	3912467	zf-C2H2	5	+
CM021668.1	6866993	6868778	zf-C2H2	10	-
CM021668.1	7774650	7776435	zf-C2H2	10	-
CM021668.1	9638320	9643266	zf-C2H2	35	+
CM021668.1	13226327	13228094	zf-C2H2	6	+
CM021668.1	15151506	15152406	zf-C2H2	5	-
CM021669.1	8820066	8820945	zf-C2H2	6	+
CM021669.1	12218445	12219216	zf-C2H2	5	+
CM021669.1	13134755	13135304	zf-C2H2	5	-
CM021670.1	944013	945120	zf-C2H2	8	-
CM021670.1	3093677	3094655	zf-C2H2	8	-
CM021671.1	3323871	3324927	zf-C2H2	8	+
CM021671.1	5326079	5327051	zf-C2H2	8	+
CM021673.1	468974	472949	zf-C2H2	22	-
CM021673.1	1238841	1243308	zf-C2H2	23	+
CM021673.1	16028996	16032032	zf-C2H2	5	-
CM021673.1	16346270	16349306	zf-C2H2	5	+
CM021674.1	9844500	9845976	zf-C2H2	11	-
CM021674.1	9846496	9847939	zf-C2H2	11	+
CM021674.1	10782388	10783171	zf-C2H2	5	+
CM021674.1	10784076	10784805	zf-C2H2	7	+
CM021674.1	11652987	11653716	zf-C2H2	7	-
CM021674.1	11654563	11655337	zf-C2H2	5	-
CM021674.1	13369385	13370207	zf-C2H2	7	+
CM021674.1	14199365	14200532	zf-C2H2	8	-
CM021674.1	14774103	14775222	zf-C2H2	8	-
CM021674.1	16239260	16241279	zf-C2H2	6	-
CM021675.1	1969547	1976408	zf-C2H2	6	+
CM021675.1	6109707	6110896	zf-C2H2	6	+
CM021676.1	7504414	7505734	zf-C2H2	10	+
CM021676.1	14193109	14194408	zf-C2H2	8	+
CM021677.1	1915502	1916480	zf-C2H2	6	-
CM021677.1	2142257	2143154	zf-C2H2	6	-
CM021678.1	15053939	15055574	zf-C2H2	9	+
CM021678.1	15056559	15057651	zf-C2H2	7	+
CM021678.1	15058308	15059433	zf-C2H2	8	+
CM021678.1	15396358	15397504	zf-C2H2	9	-
CM021678.1	15974093	15975227	zf-C2H2	8	-
CM021678.1	15975829	15976930	zf-C2H2	7	-
CM021678.1	15978076	15979711	zf-C2H2	9	-
CM021678.1	16193173	16194319	zf-C2H2	8	-
CM021680.1	9332423	9334214	zf-C2H2	5	-
CM021680.1	11596280	11597048	zf-C2H2	5	-
CM021681.1	499397	501604	zf-C2H2	9	+
CM021681.1	1795899	1797703	zf-C2H2	10	-
CM021681.1	9230789	9233570	zf-C2H2	8	+
CM021681.1	9236890	9239659	zf-C2H2	11	+
CM021681.1	11534238	11536167	zf-C2H2	11	+
CM021681.1	12212955	12214884	zf-C2H2	11	-
CM021682.1	1664992	1667014	zf-C2H2	7	+
CM021682.1	5086163	5088842	zf-C2H2	14	-
CM021682.1	7518839	7519820	zf-C2H2	5	-
CM021682.1	8601083	8604092	zf-C2H2	6	+
CM021682.1	10645523	10646687	zf-C2H2	8	+
CM021684.1	1274148	1275381	zf-C2H2	8	-
CM021684.1	10695068	10695737	zf-C2H2	5	+
CM021685.1	2256563	2257817	zf-C2H2	7	-
CM021685.1	2258097	2258634	zf-C2H2	5	-
CM021685.1	2258765	2260586	zf-C2H2	14	-
CM021686.1	7357475	7358471	zf-C2H2	6	+
CM021687.1	2879570	2881427	zf-C2H2	12	+
CM021687.1	6346741	6347737	zf-C2H2	7	+
CM021687.1	6357252	6359355	zf-C2H2	19	+
CM021687.1	8284782	8286396	zf-C2H2	11	+
CM021687.1	9321780	9323385	zf-C2H2	10	-
CM021687.1	11189709	11191821	zf-C2H2	19	-
CM021687.1	11207200	11207974	zf-C2H2	7	-
CM021687.1	12129878	12130892	zf-C2H2	8	-
CM021687.1	12133004	12135482	zf-C2H2	21	+
CM021687.1	12139847	12142094	zf-C2H2	21	+
CM021687.1	12143289	12144741	zf-C2H2	9	-
CM021687.1	12146956	12147772	zf-C2H2	5	-
CM021687.1	12407586	12408882	zf-C2H2	10	+
CM021687.1	12409697	12410927	zf-C2H2	9	-
CM021687.1	12412101	12413403	zf-C2H2	10	+
CM021687.1	12918078	12919098	zf-C2H2	8	-
CM021687.1	12921258	12923688	zf-C2H2	21	+
CM021687.1	12926676	12928938	zf-C2H2	22	+
CM021687.1	12931423	12932815	zf-C2H2	10	-
CM021687.1	12935101	12935917	zf-C2H2	5	-
CM021687.1	13182054	13183350	zf-C2H2	10	+
CM021687.1	13184157	13185387	zf-C2H2	10	-
CM021687.1	13186557	13187847	zf-C2H2	11	+
CM021687.1	13334364	13335249	zf-C2H2	6	+
CM021687.1	13336463	13337693	zf-C2H2	10	-
CM021687.1	13338863	13340153	zf-C2H2	11	+
CM021688.1	9465768	9467781	zf-C2H2	12	-
CM021688.1	10878277	10879855	zf-C2H2	7	-
CM021688.1	11132556	11136184	zf-C2H2	10	-
CM021688.1	11185468	11189096	zf-C2H2	10	-
CM021690.1	181226	182285	zf-C2H2	9	-
CM021690.1	194564	195752	zf-C2H2	11	+
CM021690.1	207006	208017	zf-C2H2	9	-
CM021690.1	287339	287903	zf-C2H2	6	+
CM021690.1	2036996	2038373	zf-C2H2	11	+
CM021690.1	2039510	2040530	zf-C2H2	10	+
CM021690.1	2041055	2042321	zf-C2H2	11	+
CM021690.1	2044244	2045498	zf-C2H2	10	+
CM021690.1	2846347	2847205	zf-C2H2	7	-
CM021690.1	3003242	3004502	zf-C2H2	11	+
CM021690.1	3050473	3051283	zf-C2H2	6	+
CM021690.1	3055207	3055999	zf-C2H2	6	+
CM021690.1	3059735	3060527	zf-C2H2	6	+
CM021690.1	3064553	3065237	zf-C2H2	5	+
CM021690.1	3071276	3072068	zf-C2H2	6	+
CM021690.1	3077555	3078347	zf-C2H2	6	+
CM021690.1	3082083	3082893	zf-C2H2	6	+
CM021690.1	3086818	3087610	zf-C2H2	6	+
CM021690.1	3091346	3092138	zf-C2H2	6	+
CM021690.1	3096164	3096848	zf-C2H2	5	+
CM021690.1	3102888	3103680	zf-C2H2	6	+
CM021690.1	3896893	3898147	zf-C2H2	10	-
CM021690.1	3899828	3901094	zf-C2H2	11	-
CM021690.1	3901613	3902633	zf-C2H2	10	-
CM021690.1	3903736	3905113	zf-C2H2	11	-
CM021690.1	5618113	5618677	zf-C2H2	6	-
CM021690.1	5698994	5700005	zf-C2H2	9	+
CM021690.1	5704050	5705238	zf-C2H2	11	-
CM021690.1	5721379	5722426	zf-C2H2	9	+
CM021690.1	5743427	5744543	zf-C2H2	10	-
CM021690.1	5762570	5763464	zf-C2H2	8	+
CM021690.1	5764659	5765784	zf-C2H2	10	+
CM021690.1	5766112	5767228	zf-C2H2	10	+
CM021690.1	5767459	5768545	zf-C2H2	10	+
CM021690.1	5771524	5772691	zf-C2H2	11	+
CM021690.1	5772860	5774378	zf-C2H2	12	+
CM021690.1	5774904	5776416	zf-C2H2	12	+
CM021690.1	5782185	5783481	zf-C2H2	9	+
CM021690.1	5784006	5785032	zf-C2H2	8	+
CM021690.1	5785577	5786822	zf-C2H2	10	+
CM021690.1	5790041	5791268	zf-C2H2	10	+
CM021690.1	5792135	5793314	zf-C2H2	10	+
CM021690.1	5795317	5796607	zf-C2H2	9	+
CM021690.1	5798942	5800319	zf-C2H2	10	+
CM021690.1	5801330	5802506	zf-C2H2	10	+
CM021690.1	5804871	5806011	zf-C2H2	10	+
CM021690.1	5807521	5808697	zf-C2H2	9	+
CM021690.1	5851530	5852643	zf-C2H2	10	+
CM021690.1	5854453	5855284	zf-C2H2	9	+
CM021690.1	5860961	5862107	zf-C2H2	10	-
CM021690.1	5873380	5874607	zf-C2H2	10	-
CM021690.1	5883755	5885150	zf-C2H2	10	+
CM021690.1	5885906	5887301	zf-C2H2	10	+
CM021690.1	5888614	5889970	zf-C2H2	10	+
CM021690.1	5891637	5892657	zf-C2H2	9	+
CM021690.1	5896944	5898099	zf-C2H2	11	-
CM021690.1	5906725	5907721	zf-C2H2	9	+
CM021690.1	6031976	6033170	zf-C2H2	11	+
CM021690.1	6038228	6038936	zf-C2H2	7	+
CM021690.1	6044491	6045115	zf-C2H2	6	+
CM021690.1	6046029	6047028	zf-C2H2	7	-
CM021690.1	6050801	6051692	zf-C2H2	7	-
CM021690.1	6052830	6053574	zf-C2H2	5	-
CM021690.1	6056197	6057382	zf-C2H2	10	-
CM021690.1	6058881	6060090	zf-C2H2	10	-
CM021690.1	6061892	6063056	zf-C2H2	10	-
CM021690.1	6066005	6067256	zf-C2H2	10	-
CM021690.1	6071980	6073240	zf-C2H2	10	-
CM021690.1	6074443	6075721	zf-C2H2	11	-
CM021690.1	6077390	6078632	zf-C2H2	10	-
CM021690.1	6080103	6081216	zf-C2H2	9	-
CM021690.1	6083890	6085144	zf-C2H2	10	-
CM021690.1	6099955	6101071	zf-C2H2	11	+
CM021690.1	6108177	6109416	zf-C2H2	10	-
CM021690.1	6116688	6117915	zf-C2H2	10	+
CM021690.1	6119513	6121379	zf-C2H2	16	+
CM021690.1	6121918	6123826	zf-C2H2	16	+
CM021690.1	6124021	6125941	zf-C2H2	16	+
CM021690.1	6129669	6130887	zf-C2H2	10	+
CM021690.1	6133559	6134699	zf-C2H2	10	+
CM021690.1	6135737	6136862	zf-C2H2	9	+
CM021690.1	6139556	6140582	zf-C2H2	9	+
CM021690.1	6141313	6142348	zf-C2H2	9	+
CM021690.1	6146434	6147556	zf-C2H2	10	+
CM021690.1	6321249	6322308	zf-C2H2	9	+
CM021690.1	6345278	6346382	zf-C2H2	10	-
CM021690.1	6367312	6368206	zf-C2H2	8	+
CM021690.1	6369950	6371075	zf-C2H2	10	+
CM021690.1	6371412	6372528	zf-C2H2	10	+
CM021690.1	6372760	6373846	zf-C2H2	10	+
CM021690.1	6376795	6377938	zf-C2H2	10	+
CM021690.1	6378115	6379633	zf-C2H2	12	+
CM021690.1	6380118	6381630	zf-C2H2	12	+
CM021690.1	6383996	6385307	zf-C2H2	9	+
CM021690.1	6385866	6386892	zf-C2H2	8	+
CM021690.1	6387426	6388671	zf-C2H2	10	+
CM021690.1	6390028	6391255	zf-C2H2	10	+
CM021690.1	6392098	6393277	zf-C2H2	10	+
CM021690.1	6395273	6396542	zf-C2H2	9	+
CM021690.1	6398402	6399779	zf-C2H2	10	+
CM021690.1	6400204	6401380	zf-C2H2	10	+
CM021690.1	6402799	6403939	zf-C2H2	10	+
CM021690.1	6405390	6406602	zf-C2H2	9	+
CM021690.1	6433945	6435070	zf-C2H2	10	+
CM021690.1	6438662	6439808	zf-C2H2	10	-
CM021690.1	6448881	6450015	zf-C2H2	10	-
CM021690.1	6459461	6460907	zf-C2H2	10	+
CM021690.1	6461498	6462923	zf-C2H2	10	+
CM021690.1	6464342	6465623	zf-C2H2	10	+
CM021690.1	6468206	6469235	zf-C2H2	9	+
CM021690.1	6472811	6474029	zf-C2H2	11	-
CM021690.1	6482931	6483930	zf-C2H2	9	+
CM021690.1	6650134	6651319	zf-C2H2	11	+
CM021690.1	6657230	6657884	zf-C2H2	6	+
CM021690.1	6662631	6663255	zf-C2H2	6	+
CM021690.1	6664048	6665023	zf-C2H2	7	-
CM021690.1	6668107	6668998	zf-C2H2	7	-
CM021690.1	6670412	6671204	zf-C2H2	5	-
CM021690.1	6672473	6673658	zf-C2H2	10	-
CM021690.1	6676078	6677278	zf-C2H2	10	-
CM021690.1	6679075	6680239	zf-C2H2	10	-
CM021690.1	6681834	6683085	zf-C2H2	10	-
CM021690.1	6689177	6690437	zf-C2H2	11	-
CM021690.1	6691628	6692900	zf-C2H2	11	-
CM021690.1	6694185	6695427	zf-C2H2	10	-
CM021690.1	6696538	6697651	zf-C2H2	9	-
CM021690.1	6700493	6701747	zf-C2H2	10	-
CM021690.1	6717242	6718271	zf-C2H2	11	+
CM021690.1	6727376	6728591	zf-C2H2	10	-
CM021690.1	6736913	6738074	zf-C2H2	10	+
CM021690.1	6739673	6741539	zf-C2H2	16	+
CM021690.1	6742018	6743959	zf-C2H2	16	+
CM021690.1	6744154	6746074	zf-C2H2	16	+
CM021690.1	6749740	6750958	zf-C2H2	10	+
CM021690.1	6753127	6754309	zf-C2H2	10	+
CM021690.1	6755348	6756473	zf-C2H2	9	+
CM021690.1	6758163	6759189	zf-C2H2	9	+
CM021690.1	6759660	6760695	zf-C2H2	9	+
CM021690.1	6769830	6770961	zf-C2H2	10	+
CM021690.1	10048476	10049436	zf-C2H2	5	-
CM021690.1	10065036	10065864	zf-C2H2	9	-
CM021691.1	7626346	7627645	zf-C2H2	6	+
CM021692.1	493063	493972	zf-C2H2	8	+
CM021692.1	500381	502013	zf-C2H2	10	-
CM021692.1	502716	504345	zf-C2H2	10	+
CM021692.1	507784	509665	zf-C2H2	10	+
CM021692.1	511219	512917	zf-C2H2	11	-
CM021692.1	1070838	1072452	zf-C2H2	10	+
CM021692.1	7679618	7680344	zf-C2H2	5	-
CM021692.1	7680494	7681985	zf-C2H2	10	-
CM021693.1	348687	350220	zf-C2H2	13	+
CM021693.1	1418355	1419933	zf-C2H2	13	-
CM021693.1	2319081	2320308	zf-C2H2	8	-
CM021693.1	3942361	3943693	zf-C2H2	8	+
CM021693.1	6132526	6133525	zf-C2H2	8	+
CM021693.1	7579119	7580493	zf-C2H2	13	-
CM021693.1	7620475	7621711	zf-C2H2	14	+
CM021693.1	7658519	7659539	zf-C2H2	10	+
CM021694.1	8317422	8318457	zf-C2H2	6	-
CM021695.1	741001	741850	zf-C2H2	6	+
CM021695.1	882850	884239	zf-C2H2	13	-
CM021695.1	2887994	2889248	zf-C2H2	10	+
CM021695.1	3705571	3706765	zf-C2H2	5	+
CM021695.1	3763402	3765760	zf-C2H2	22	+
CM021695.1	4015201	4016746	zf-C2H2	8	-
CM021695.1	4912472	4913444	zf-C2H2	8	+
CM021695.1	5056824	5057664	zf-C2H2	6	-
CM021695.1	5328493	5329099	zf-C2H2	6	+
CM021695.1	5336735	5337467	zf-C2H2	7	-
CM021695.1	6782230	6784849	zf-C2H2	12	+
CM021695.1	8145235	8145922	zf-C2H2	5	+
WMCG01000035.1	53606	54710	zf-C2H2	6	-
WMCG01000078.1	131959	132526	zf-C2H2	6	-
WMCG01000085.1	7158	7968	zf-C2H2	6	-
WMCG01000085.1	11704	12496	zf-C2H2	6	-
WMCG01000085.1	17983	18775	zf-C2H2	6	-
WMCG01000085.1	24816	25500	zf-C2H2	5	-
WMCG01000085.1	29526	30318	zf-C2H2	6	-
WMCG01000085.1	34074	34866	zf-C2H2	6	-
WMCG01000085.1	40906	41590	zf-C2H2	5	-
WMCG01000085.1	45616	46408	zf-C2H2	6	-
WMCG01000085.1	50144	50936	zf-C2H2	6	-
WMCG01000085.1	54861	55671	zf-C2H2	6	-
WMCG01000085.1	67383	68103	zf-C2H2	6	-
WMCG01000085.1	78876	79668	zf-C2H2	6	-
WMCG01000085.1	83404	84196	zf-C2H2	6	-
WMCG01000085.1	88121	88931	zf-C2H2	6	-
WMCG01000085.1	100322	100940	zf-C2H2	5	-
WMCG01000085.1	104689	105481	zf-C2H2	6	-
WMCG01000085.1	109237	110029	zf-C2H2	6	-
WMCG01000085.1	113785	114598	zf-C2H2	7	-
```
