## Supplementary Data 2 for "Transposable elements drive the evolution of metazoan zinc finger genes": Spodoptera_litura_znfs.bed

```
CM008393.1	1922867	1924646	zf-C2H2	11	-
CM008393.1	4686360	4687482	zf-C2H2	8	+
CM008393.1	5525076	5526261	zf-C2H2	7	+
CM008393.1	9351839	9352739	zf-C2H2	5	+
CM008393.1	9721169	9722933	zf-C2H2	6	+
CM008393.1	12450976	12454610	zf-C2H2	29	-
CM008393.1	12456213	12457347	zf-C2H2	6	-
CM008394.1	374847	376086	zf-C2H2	10	-
CM008394.1	1500210	1502571	zf-C2H2	22	+
CM008394.1	1718985	1720494	zf-C2H2	8	-
CM008394.1	2383681	2384626	zf-C2H2	6	+
CM008394.1	3397706	3398492	zf-C2H2	7	+
CM008394.1	3417365	3418010	zf-C2H2	5	-
CM008394.1	3562830	3565479	zf-C2H2	13	-
CM008394.1	6076806	6077595	zf-C2H2	7	+
CM008395.1	2439677	2440712	zf-C2H2	6	-
CM008395.1	10293076	10294222	zf-C2H2	6	+
CM008396.1	1513546	1514845	zf-C2H2	6	-
CM008397.1	2270868	2272245	zf-C2H2	8	+
CM008397.1	7697730	7699638	zf-C2H2	10	+
CM008398.1	13171513	13172533	zf-C2H2	8	-
CM008400.1	6221252	6223526	zf-C2H2	5	+
CM008401.1	341341	342256	zf-C2H2	8	+
CM008401.1	345445	347056	zf-C2H2	10	+
CM008401.1	350583	351057	zf-C2H2	5	+
CM008401.1	360827	362585	zf-C2H2	12	-
CM008401.1	1012233	1013847	zf-C2H2	10	+
CM008401.1	1640239	1641661	zf-C2H2	10	+
CM008401.1	1642446	1642905	zf-C2H2	5	+
CM008402.1	13123794	13126623	zf-C2H2	23	+
CM008402.1	13126893	13128249	zf-C2H2	8	+
CM008403.1	2104241	2106269	zf-C2H2	12	+
CM008403.1	3866413	3870060	zf-C2H2	10	+
CM008403.1	4117514	4119092	zf-C2H2	7	+
CM008404.1	886163	887414	zf-C2H2	10	-
CM008404.1	890427	891708	zf-C2H2	10	-
CM008404.1	892341	893352	zf-C2H2	8	-
CM008404.1	894089	895469	zf-C2H2	11	-
CM008404.1	1916515	1917118	zf-C2H2	6	+
CM008404.1	2689915	2690509	zf-C2H2	5	-
CM008404.1	2871032	2872085	zf-C2H2	10	-
CM008404.1	2888787	2889981	zf-C2H2	11	+
CM008404.1	2900776	2901781	zf-C2H2	9	-
CM008404.1	3096544	3097645	zf-C2H2	10	-
CM008404.1	3119526	3120420	zf-C2H2	8	+
CM008404.1	3122392	3123508	zf-C2H2	10	+
CM008404.1	3123891	3125034	zf-C2H2	10	+
CM008404.1	3125172	3126255	zf-C2H2	10	+
CM008404.1	3128990	3130118	zf-C2H2	10	+
CM008404.1	3130297	3131815	zf-C2H2	12	+
CM008404.1	3132265	3133777	zf-C2H2	12	+
CM008404.1	3137054	3138287	zf-C2H2	9	+
CM008404.1	3138935	3139946	zf-C2H2	8	+
CM008404.1	3140162	3141404	zf-C2H2	10	+
CM008404.1	3142381	3143635	zf-C2H2	10	+
CM008404.1	3145300	3146479	zf-C2H2	10	+
CM008404.1	3148746	3149997	zf-C2H2	9	+
CM008404.1	3151615	3152995	zf-C2H2	10	+
CM008404.1	3153326	3154505	zf-C2H2	10	+
CM008404.1	3158413	3159547	zf-C2H2	10	+
CM008404.1	3161150	3162239	zf-C2H2	9	+
CM008404.1	3200301	3201426	zf-C2H2	10	+
CM008404.1	3210094	3211219	zf-C2H2	10	-
CM008404.1	3223932	3225063	zf-C2H2	10	-
CM008404.1	3240418	3241921	zf-C2H2	10	+
CM008404.1	3243958	3245446	zf-C2H2	10	+
CM008404.1	3246939	3248163	zf-C2H2	10	+
CM008404.1	3250184	3251195	zf-C2H2	9	+
CM008404.1	3266600	3267764	zf-C2H2	11	-
CM008404.1	3282689	3283682	zf-C2H2	9	+
CM008404.1	4464563	4465682	zf-C2H2	10	-
CM008404.1	4468306	4469338	zf-C2H2	9	-
CM008404.1	4470152	4471181	zf-C2H2	9	-
CM008404.1	4471784	4472912	zf-C2H2	9	-
CM008404.1	4473412	4474543	zf-C2H2	10	-
CM008404.1	4477540	4478758	zf-C2H2	10	-
CM008404.1	4482368	4484288	zf-C2H2	16	-
CM008404.1	4484483	4486319	zf-C2H2	16	-
CM008404.1	4486827	4488696	zf-C2H2	16	-
CM008404.1	4491120	4492317	zf-C2H2	10	-
CM008404.1	4502227	4503475	zf-C2H2	10	+
CM008404.1	4512710	4513736	zf-C2H2	11	-
CM008404.1	4541398	4542652	zf-C2H2	10	+
CM008404.1	4545497	4546610	zf-C2H2	9	+
CM008404.1	4548662	4549904	zf-C2H2	10	+
CM008404.1	4552821	4554057	zf-C2H2	11	+
CM008404.1	4555414	4556617	zf-C2H2	11	+
CM008404.1	4557701	4558919	zf-C2H2	11	+
CM008404.1	4561347	4562559	zf-C2H2	12	+
CM008404.1	4565411	4566659	zf-C2H2	10	+
CM008404.1	4568676	4569840	zf-C2H2	10	+
CM008404.1	4571395	4572574	zf-C2H2	10	+
CM008404.1	4575454	4576714	zf-C2H2	10	+
CM008404.1	4579176	4579899	zf-C2H2	5	+
CM008404.1	4581776	4582667	zf-C2H2	7	+
CM008404.1	4588146	4589175	zf-C2H2	7	+
CM008404.1	4590475	4591087	zf-C2H2	6	-
CM008404.1	4600936	4601656	zf-C2H2	6	-
CM008404.1	4612938	4614126	zf-C2H2	10	-
CM008404.1	6801655	6802657	zf-C2H2	5	-
CM008404.1	6831507	6832317	zf-C2H2	8	-
CM008405.1	4871675	4876085	zf-C2H2	23	-
CM008405.1	15182557	15183082	zf-C2H2	5	-
CM008405.1	15487987	15491023	zf-C2H2	5	+
CM008406.1	1282967	1284896	zf-C2H2	7	-
CM008406.1	4366117	4368778	zf-C2H2	14	+
CM008406.1	6255369	6256353	zf-C2H2	5	+
CM008406.1	6993378	6994632	zf-C2H2	12	-
CM008406.1	7953459	7956429	zf-C2H2	6	-
CM008406.1	9596682	9597846	zf-C2H2	8	+
CM008407.1	2527789	2528269	zf-C2H2	6	-
CM008407.1	8830274	8832314	zf-C2H2	13	+
CM008407.1	8922127	8922877	zf-C2H2	7	-
CM008407.1	14132359	14133424	zf-C2H2	5	-
CM008408.1	3789965	3790727	zf-C2H2	5	-
CM008408.1	7197660	7199466	zf-C2H2	5	-
CM008408.1	11078712	11079315	zf-C2H2	5	+
CM008410.1	658824	660048	zf-C2H2	8	+
CM008410.1	1660134	1661679	zf-C2H2	13	+
CM008410.1	3843397	3844396	zf-C2H2	8	-
CM008410.1	7041030	7042053	zf-C2H2	10	-
CM008410.1	7078749	7079985	zf-C2H2	14	-
CM008410.1	7120339	7121635	zf-C2H2	13	+
CM008411.1	10257969	10262310	zf-C2H2	6	-
CM008412.1	1622121	1628778	zf-C2H2	6	+
CM008412.1	4884839	4886081	zf-C2H2	6	+
CM008412.1	14031670	14033791	zf-C2H2	5	+
CM008413.1	1809543	1810428	zf-C2H2	9	-
CM008414.1	126421	127957	zf-C2H2	12	-
CM008414.1	128779	130213	zf-C2H2	11	+
CM008414.1	1319761	1320529	zf-C2H2	5	+
CM008414.1	1321232	1321964	zf-C2H2	7	+
CM008414.1	2426762	2427629	zf-C2H2	7	-
CM008414.1	3952770	3954789	zf-C2H2	6	-
CM008415.1	3995695	3997321	zf-C2H2	9	+
CM008415.1	3998907	3999999	zf-C2H2	7	+
CM008415.1	4000675	4001776	zf-C2H2	9	+
CM008415.1	4356337	4357483	zf-C2H2	8	-
CM008417.1	3623639	3625493	zf-C2H2	12	-
CM008417.1	6221075	6222683	zf-C2H2	11	-
CM008417.1	8231770	8233045	zf-C2H2	10	-
CM008417.1	8234366	8235590	zf-C2H2	9	+
CM008417.1	8236255	8237551	zf-C2H2	10	-
CM008417.1	8465926	8466799	zf-C2H2	5	+
CM008417.1	8469089	8470472	zf-C2H2	10	+
CM008417.1	8471868	8474109	zf-C2H2	22	-
CM008417.1	8476186	8478655	zf-C2H2	21	-
CM008417.1	8480845	8481883	zf-C2H2	8	+
CM008417.1	9487695	9488436	zf-C2H2	7	+
CM008417.1	9502184	9504293	zf-C2H2	19	+
CM008418.1	3677233	3678112	zf-C2H2	6	-
CM008418.1	9958166	9958814	zf-C2H2	5	+
CM008419.1	2031588	2033794	zf-C2H2	9	+
CM008419.1	5867302	5870083	zf-C2H2	11	-
CM008419.1	5873368	5876131	zf-C2H2	8	-
CM008419.1	9887884	9889816	zf-C2H2	11	+
CM008421.1	8482731	8483964	zf-C2H2	8	+
CM008422.1	4175835	4176740	zf-C2H2	7	-
CM008422.1	6421272	6422436	zf-C2H2	5	-
CM008422.1	6501130	6502195	zf-C2H2	5	-
CM008422.1	13913519	13916702	zf-C2H2	7	-
CM008422.1	14542753	14543605	zf-C2H2	7	-
CM008422.1	14969191	14971273	zf-C2H2	5	+
KZ304655.1	78559	79678	zf-C2H2	8	+
KZ304660.1	130569	131961	zf-C2H2	6	-
KZ304660.1	132231	132720	zf-C2H2	5	-
KZ304671.1	137180	138317	zf-C2H2	11	+
KZ304692.1	80469	81297	zf-C2H2	6	+
KZ304800.1	548	1382	zf-C2H2	7	-
KZ304811.1	8414	9410	zf-C2H2	6	-
KZ304840.1	5961	7551	zf-C2H2	10	-
ML552548.1	5779	6568	zf-C2H2	5	-
```
