## Supplementary Data 2 for "Transposable elements drive the evolution of metazoan zinc finger genes": Spondyliosoma_cantharus_znfs.bed

```
OMLP01000093.1	1644	3395	zf-C2H2	15	+
OMLP01000154.1	9977	12401	zf-C2H2	5	+
OMLP01000202.1	283	2071	zf-C2H2	11	+
OMLP01000917.1	9713	10757	zf-C2H2	5	-
OMLP01000917.1	14063	15590	zf-C2H2	7	-
OMLP01001074.1	11357	12524	zf-C2H2	12	+
OMLP01001111.1	299	1529	zf-C2H2	8	+
OMLP01001111.1	1871	2876	zf-C2H2	6	+
OMLP01001111.1	6767	7640	zf-C2H2	5	+
OMLP01001111.1	10549	11608	zf-C2H2	6	+
OMLP01001111.1	19556	20768	zf-C2H2	9	+
OMLP01001457.1	23362	24127	zf-C2H2	5	+
OMLP01002376.1	6296	8309	zf-C2H2	8	+
OMLP01002399.1	888	5793	zf-C2H2	7	+
OMLP01002756.1	9297	12390	zf-C2H2	10	+
OMLP01002804.1	6271	7552	zf-C2H2	8	-
OMLP01003320.1	13509	14760	zf-C2H2	5	+
OMLP01003555.1	3252	7053	zf-C2H2	5	-
OMLP01004016.1	5737	6928	zf-C2H2	6	+
OMLP01004633.1	1560	4926	zf-C2H2	6	-
OMLP01004913.1	5525	7265	zf-C2H2	5	-
OMLP01005190.1	159	1446	zf-C2H2	12	-
OMLP01005190.1	6545	7595	zf-C2H2	7	-
OMLP01005587.1	2	2639	zf-C2H2	7	+
OMLP01005863.1	75275	77882	zf-C2H2	6	-
OMLP01006466.1	2490	3921	zf-C2H2	5	+
OMLP01006648.1	21006	24669	zf-C2H2	27	-
OMLP01006797.1	320	2489	zf-C2H2	6	+
OMLP01006863.1	3046	4855	zf-C2H2	5	-
OMLP01006909.1	4197	6099	zf-C2H2	5	+
OMLP01007243.1	6985	9031	zf-C2H2	6	-
OMLP01007386.1	1	979	zf-C2H2	7	+
OMLP01008075.1	7705	8971	zf-C2H2	14	+
OMLP01008773.1	1123	2221	zf-C2H2	10	+
OMLP01009831.1	7386	10908	zf-C2H2	10	-
OMLP01010403.1	72925	73999	zf-C2H2	5	+
OMLP01010535.1	3477	4389	zf-C2H2	7	-
OMLP01010739.1	36597	37578	zf-C2H2	6	-
OMLP01010739.1	38051	38882	zf-C2H2	5	-
OMLP01010744.1	13	727	zf-C2H2	8	+
OMLP01010946.1	10236	12168	zf-C2H2	11	-
OMLP01010988.1	804	2051	zf-C2H2	9	-
OMLP01010988.1	6617	8105	zf-C2H2	11	-
OMLP01010991.1	11758	13714	zf-C2H2	10	+
OMLP01011099.1	1978	2731	zf-C2H2	7	-
OMLP01011175.1	0	480	zf-C2H2	6	+
OMLP01011179.1	5548	11203	zf-C2H2	10	-
OMLP01011277.1	44576	45989	zf-C2H2	5	+
OMLP01011468.1	3151	4690	zf-C2H2	15	-
OMLP01011665.1	452	1832	zf-C2H2	9	+
OMLP01011714.1	2197	6163	zf-C2H2	6	+
OMLP01011743.1	43792	44269	zf-C2H2	5	-
OMLP01011854.1	70566	71538	zf-C2H2	6	+
OMLP01012021.1	2	1301	zf-C2H2	12	+
OMLP01012280.1	4232	5453	zf-C2H2	11	+
OMLP01012587.1	43688	44912	zf-C2H2	8	-
OMLP01012620.1	102407	103319	zf-C2H2	7	-
OMLP01012620.1	103704	107618	zf-C2H2	24	-
OMLP01012620.1	109676	111815	zf-C2H2	18	+
OMLP01012738.1	10590	11292	zf-C2H2	8	-
OMLP01012738.1	16410	18657	zf-C2H2	14	-
OMLP01012921.1	8111	9905	zf-C2H2	5	-
OMLP01013026.1	9902	11153	zf-C2H2	7	-
OMLP01013164.1	3684	4836	zf-C2H2	6	-
OMLP01013164.1	8228	9659	zf-C2H2	10	-
OMLP01013164.1	13565	14987	zf-C2H2	11	-
OMLP01013164.1	18491	19436	zf-C2H2	5	+
OMLP01013164.1	23372	24470	zf-C2H2	6	+
OMLP01013277.1	9601	11137	zf-C2H2	5	+
OMLP01013279.1	2617	6205	zf-C2H2	5	+
OMLP01013321.1	10484	11156	zf-C2H2	7	+
OMLP01013345.1	43929	45864	zf-C2H2	17	+
OMLP01013505.1	28324	33001	zf-C2H2	8	-
OMLP01013702.1	27092	28445	zf-C2H2	14	-
OMLP01013730.1	14386	16021	zf-C2H2	17	+
OMLP01013730.1	19059	20577	zf-C2H2	16	+
OMLP01013730.1	25599	26394	zf-C2H2	9	+
OMLP01014070.1	18772	19639	zf-C2H2	6	-
OMLP01014149.1	2539	3088	zf-C2H2	5	-
OMLP01014531.1	91248	94739	zf-C2H2	8	-
OMLP01014567.1	95470	96622	zf-C2H2	5	+
OMLP01014795.1	6038	6959	zf-C2H2	5	-
OMLP01014813.1	3261	3883	zf-C2H2	7	+
OMLP01014897.1	465	1659	zf-C2H2	5	-
OMLP01015526.1	2869	3418	zf-C2H2	7	-
OMLP01016129.1	49992	52719	zf-C2H2	21	-
OMLP01016256.1	10892	11843	zf-C2H2	5	-
OMLP01016314.1	7796	12206	zf-C2H2	8	-
OMLP01016650.1	351	2424	zf-C2H2	15	+
OMLP01016870.1	13188	15024	zf-C2H2	7	-
OMLP01016927.1	16794	19248	zf-C2H2	6	-
OMLP01017039.1	52557	55941	zf-C2H2	5	-
OMLP01017063.1	7919	10145	zf-C2H2	7	+
OMLP01017109.1	4541	5441	zf-C2H2	6	-
OMLP01017115.1	22391	24056	zf-C2H2	10	+
OMLP01017268.1	28599	30663	zf-C2H2	16	+
OMLP01017335.1	15389	20087	zf-C2H2	14	+
OMLP01017408.1	1313	3119	zf-C2H2	11	-
OMLP01017408.1	5951	7758	zf-C2H2	13	-
OMLP01017408.1	10455	11894	zf-C2H2	10	-
OMLP01017591.1	2369	4301	zf-C2H2	9	+
OMLP01017591.1	7117	10186	zf-C2H2	18	+
OMLP01017720.1	0	824	zf-C2H2	11	+
OMLP01017811.1	17250	20763	zf-C2H2	7	+
OMLP01018002.1	701	1406	zf-C2H2	5	-
OMLP01018135.1	15272	16322	zf-C2H2	6	-
OMLP01018348.1	2766	4227	zf-C2H2	16	-
OMLP01018743.1	19814	21527	zf-C2H2	6	-
OMLP01019290.1	10692	11655	zf-C2H2	6	+
OMLP01019393.1	1985	6239	zf-C2H2	7	-
OMLP01019418.1	2234	3143	zf-C2H2	5	-
OMLP01019482.1	20024	21563	zf-C2H2	12	+
OMLP01019482.1	24793	26719	zf-C2H2	18	+
OMLP01019505.1	30902	31715	zf-C2H2	5	+
OMLP01019530.1	1857	2694	zf-C2H2	6	+
OMLP01019530.1	5195	6161	zf-C2H2	5	+
OMLP01019618.1	5863	6925	zf-C2H2	6	-
OMLP01019683.1	57097	58558	zf-C2H2	7	-
OMLP01019683.1	62052	63201	zf-C2H2	8	-
OMLP01019731.1	1279	2560	zf-C2H2	5	+
OMLP01019857.1	21636	27792	zf-C2H2	15	-
OMLP01020213.1	6131	6629	zf-C2H2	6	-
OMLP01020402.1	14939	16154	zf-C2H2	7	-
OMLP01020523.1	6212	7595	zf-C2H2	12	+
OMLP01020789.1	11515	13207	zf-C2H2	5	-
OMLP01020837.1	33289	33751	zf-C2H2	6	-
OMLP01021446.1	467	1961	zf-C2H2	6	+
OMLP01021944.1	5221	6646	zf-C2H2	12	+
OMLP01022108.1	40076	43190	zf-C2H2	5	-
OMLP01022141.1	23724	27099	zf-C2H2	5	-
OMLP01022567.1	20314	21445	zf-C2H2	5	+
OMLP01022567.1	23154	24363	zf-C2H2	5	+
OMLP01022567.1	26408	27822	zf-C2H2	9	+
OMLP01022567.1	31219	32329	zf-C2H2	7	+
OMLP01022567.1	36093	37356	zf-C2H2	10	+
OMLP01022667.1	9514	11056	zf-C2H2	11	+
OMLP01023527.1	820	2509	zf-C2H2	16	-
OMLP01023555.1	0	1431	zf-C2H2	7	-
OMLP01023587.1	9639	12834	zf-C2H2	22	-
OMLP01023612.1	2894	5076	zf-C2H2	10	-
OMLP01024039.1	20164	21526	zf-C2H2	12	-
OMLP01024245.1	1026	2391	zf-C2H2	8	-
OMLP01024329.1	683	2048	zf-C2H2	10	-
OMLP01025119.1	11936	13752	zf-C2H2	17	+
OMLP01025414.1	9187	9724	zf-C2H2	6	-
OMLP01025766.1	2156	3065	zf-C2H2	11	-
OMLP01026828.1	58729	59857	zf-C2H2	9	-
OMLP01027195.1	15419	16718	zf-C2H2	5	+
OMLP01027709.1	379	1594	zf-C2H2	6	-
OMLP01027853.1	7925	9155	zf-C2H2	12	-
OMLP01028220.1	41954	44915	zf-C2H2	20	-
OMLP01028220.1	45847	46795	zf-C2H2	9	-
OMLP01028220.1	47099	47780	zf-C2H2	7	-
OMLP01028447.1	1454	2804	zf-C2H2	13	+
OMLP01028556.1	2544	3864	zf-C2H2	8	+
OMLP01028640.1	2057	2495	zf-C2H2	5	-
OMLP01028645.1	8314	10903	zf-C2H2	6	+
OMLP01029014.1	15872	17663	zf-C2H2	17	-
OMLP01029253.1	28033	28774	zf-C2H2	5	+
OMLP01029254.1	70582	75991	zf-C2H2	9	+
OMLP01029546.1	713	1580	zf-C2H2	10	-
OMLP01029715.1	1356	2526	zf-C2H2	9	-
OMLP01029715.1	2889	5448	zf-C2H2	15	-
OMLP01030249.1	11625	12639	zf-C2H2	10	+
OMLP01030249.1	21266	22163	zf-C2H2	8	+
OMLP01030418.1	11000	13379	zf-C2H2	8	+
OMLP01030468.1	6519	9948	zf-C2H2	10	-
OMLP01030612.1	24657	25851	zf-C2H2	9	+
OMLP01031006.1	7336	9160	zf-C2H2	5	+
OMLP01031242.1	9697	10714	zf-C2H2	6	-
OMLP01031286.1	2	734	zf-C2H2	5	+
OMLP01031383.1	22813	26104	zf-C2H2	6	-
OMLP01031959.1	50301	53179	zf-C2H2	8	-
OMLP01032166.1	2	1583	zf-C2H2	10	-
OMLP01032910.1	1744	3157	zf-C2H2	9	-
OMLP01033023.1	1519	3601	zf-C2H2	13	-
OMLP01033050.1	3170	4085	zf-C2H2	5	-
OMLP01033160.1	860	1916	zf-C2H2	11	-
OMLP01033260.1	5915	7794	zf-C2H2	13	+
OMLP01033260.1	11697	13527	zf-C2H2	12	-
OMLP01033561.1	1929	3051	zf-C2H2	7	+
OMLP01033710.1	21992	23310	zf-C2H2	6	-
OMLP01033892.1	22681	24409	zf-C2H2	11	+
OMLP01033892.1	35094	36018	zf-C2H2	9	+
OMLP01034174.1	5848	7375	zf-C2H2	12	-
OMLP01034222.1	3163	4420	zf-C2H2	8	-
OMLP01034547.1	2408	3062	zf-C2H2	7	+
OMLP01034551.1	1616	2708	zf-C2H2	8	+
OMLP01034719.1	3583	4672	zf-C2H2	5	+
OMLP01034719.1	7949	9386	zf-C2H2	10	+
OMLP01035210.1	6029	7196	zf-C2H2	5	-
OMLP01035549.1	101	1253	zf-C2H2	8	+
OMLP01035549.1	7671	8862	zf-C2H2	9	+
OMLP01035916.1	585	1443	zf-C2H2	6	-
OMLP01035916.1	3907	4684	zf-C2H2	5	-
OMLP01035916.1	8301	9815	zf-C2H2	9	+
OMLP01035916.1	10602	11535	zf-C2H2	5	+
OMLP01036604.1	41145	42714	zf-C2H2	15	+
OMLP01036723.1	1989	3111	zf-C2H2	6	-
OMLP01036723.1	4324	5533	zf-C2H2	7	-
OMLP01036723.1	7426	9073	zf-C2H2	11	-
OMLP01036723.1	15887	16925	zf-C2H2	5	-
OMLP01036723.1	19296	20310	zf-C2H2	5	-
OMLP01036934.1	226	1294	zf-C2H2	7	+
OMLP01037008.1	2236	3472	zf-C2H2	8	+
OMLP01037488.1	10560	11796	zf-C2H2	5	+
OMLP01037647.1	991	3106	zf-C2H2	20	-
OMLP01037918.1	2038	4222	zf-C2H2	10	+
OMLP01038519.1	3127	4423	zf-C2H2	5	-
OMLP01038809.1	849	1845	zf-C2H2	7	-
OMLP01039485.1	2888	3347	zf-C2H2	6	-
OMLP01039572.1	16224	17586	zf-C2H2	5	+
OMLP01039774.1	7522	8245	zf-C2H2	6	+
OMLP01039826.1	3116	3941	zf-C2H2	8	+
OMLP01040287.1	19950	22374	zf-C2H2	10	-
OMLP01040375.1	7909	8935	zf-C2H2	6	-
OMLP01040375.1	12236	13682	zf-C2H2	10	-
OMLP01041042.1	1037	2006	zf-C2H2	10	+
OMLP01041066.1	268	1162	zf-C2H2	5	+
OMLP01041177.1	1115	2243	zf-C2H2	6	+
OMLP01041177.1	5991	6822	zf-C2H2	5	-
OMLP01041668.1	149	1007	zf-C2H2	6	+
OMLP01041668.1	3218	4073	zf-C2H2	5	+
OMLP01041696.1	2154	3159	zf-C2H2	6	+
OMLP01042159.1	0	750	zf-C2H2	8	+
OMLP01042412.1	2335	3250	zf-C2H2	8	-
OMLP01042475.1	2	1310	zf-C2H2	13	+
OMLP01042612.1	460	2416	zf-C2H2	15	+
OMLP01042612.1	3723	4650	zf-C2H2	5	+
OMLP01042612.1	6602	7793	zf-C2H2	7	-
OMLP01043137.1	2955	3396	zf-C2H2	5	-
OMLP01043155.1	165	1719	zf-C2H2	13	+
OMLP01043371.1	558	1512	zf-C2H2	5	-
OMLP01043395.1	4566	5379	zf-C2H2	5	-
OMLP01043451.1	2025	6552	zf-C2H2	29	+
OMLP01043665.1	6932	8579	zf-C2H2	6	-
OMLP01043983.1	143	1286	zf-C2H2	8	-
OMLP01043995.1	15804	17376	zf-C2H2	9	-
OMLP01044052.1	8400	9393	zf-C2H2	5	-
OMLP01044103.1	4953	6465	zf-C2H2	9	-
OMLP01044103.1	10989	12051	zf-C2H2	11	-
OMLP01044103.1	17307	18147	zf-C2H2	5	-
OMLP01044103.1	29313	30003	zf-C2H2	5	-
OMLP01044103.1	35568	36954	zf-C2H2	8	-
OMLP01044103.1	38896	43204	zf-C2H2	26	-
OMLP01044103.1	48758	52346	zf-C2H2	17	-
OMLP01044103.1	65977	69616	zf-C2H2	13	-
OMLP01044103.1	78130	81190	zf-C2H2	12	-
OMLP01044124.1	1859	3362	zf-C2H2	10	+
OMLP01044124.1	6230	7385	zf-C2H2	7	+
OMLP01044124.1	9137	10379	zf-C2H2	8	+
OMLP01044247.1	4945	7399	zf-C2H2	8	+
OMLP01044247.1	10481	11888	zf-C2H2	11	+
OMLP01044247.1	13884	14832	zf-C2H2	5	+
OMLP01044329.1	31352	32555	zf-C2H2	11	-
OMLP01044381.1	981	1812	zf-C2H2	6	-
OMLP01044381.1	3154	4381	zf-C2H2	9	-
OMLP01044381.1	7474	8101	zf-C2H2	6	-
OMLP01044381.1	12051	12699	zf-C2H2	6	-
OMLP01044381.1	17777	18972	zf-C2H2	8	-
OMLP01044381.1	22292	23141	zf-C2H2	8	-
OMLP01044468.1	33014	33920	zf-C2H2	5	-
OMLP01044468.1	35681	36845	zf-C2H2	9	-
OMLP01044468.1	40049	41270	zf-C2H2	8	-
OMLP01044612.1	12671	13289	zf-C2H2	5	-
OMLP01044659.1	42667	44308	zf-C2H2	10	-
OMLP01044702.1	4865	5585	zf-C2H2	6	+
OMLP01044979.1	26333	27491	zf-C2H2	8	+
OMLP01045020.1	27818	29507	zf-C2H2	12	-
OMLP01045065.1	7034	9695	zf-C2H2	7	-
OMLP01045066.1	5901	7245	zf-C2H2	8	+
OMLP01045202.1	2696	3737	zf-C2H2	6	-
OMLP01045394.1	22590	23337	zf-C2H2	5	-
OMLP01045575.1	1843	3046	zf-C2H2	6	-
OMLP01045605.1	10680	12723	zf-C2H2	13	+
OMLP01045605.1	17207	19295	zf-C2H2	14	+
OMLP01045637.1	62635	63676	zf-C2H2	5	-
OMLP01045739.1	981	1878	zf-C2H2	6	+
OMLP01045739.1	6060	7257	zf-C2H2	6	+
OMLP01045821.1	34392	35916	zf-C2H2	15	+
OMLP01046056.1	1278	2913	zf-C2H2	8	+
OMLP01046206.1	96823	99934	zf-C2H2	8	+
OMLP01046288.1	7965	9075	zf-C2H2	9	+
OMLP01046329.1	2	626	zf-C2H2	6	+
OMLP01046329.1	3282	4050	zf-C2H2	7	-
OMLP01046513.1	8810	15272	zf-C2H2	16	-
OMLP01046520.1	2844	3549	zf-C2H2	7	+
OMLP01046558.1	29641	31312	zf-C2H2	11	+
OMLP01046567.1	1913	4445	zf-C2H2	6	+
OMLP01046569.1	1752	10566	zf-C2H2	48	-
```
