## Supplementary Data 2 for "Transposable elements drive the evolution of metazoan zinc finger genes": Sporophila_hypoxantha_znfs.bed

```
NDFG01000007.1	7293269	7294478	zf-C2H2	9	+
NDFG01000028.1	69829	76066	zf-C2H2	20	-
NDFG01000031.1	1453114	1455652	zf-C2H2	5	-
NDFG01000031.1	1602500	1603847	zf-C2H2	6	-
NDFG01000031.1	2114979	2116452	zf-C2H2	5	-
NDFG01000031.1	7588137	7588863	zf-C2H2	5	+
NDFG01000031.1	7836812	7838123	zf-C2H2	6	-
NDFG01000031.1	8389542	8390181	zf-C2H2	5	-
NDFG01000038.1	343376	346487	zf-C2H2	7	+
NDFG01000040.1	593180	595303	zf-C2H2	24	-
NDFG01000041.1	176604	178686	zf-C2H2	12	+
NDFG01000044.1	405	3978	zf-C2H2	10	-
NDFG01000052.1	752884	755411	zf-C2H2	11	+
NDFG01000054.1	147138	148104	zf-C2H2	5	-
NDFG01000054.1	152893	155716	zf-C2H2	20	-
NDFG01000054.1	169315	170962	zf-C2H2	8	-
NDFG01000056.1	324832	326890	zf-C2H2	12	-
NDFG01000057.1	5424003	5425731	zf-C2H2	5	+
NDFG01000057.1	8036860	8038549	zf-C2H2	5	-
NDFG01000058.1	387399	388266	zf-C2H2	5	+
NDFG01000070.1	120861	123759	zf-C2H2	5	-
NDFG01000074.1	2566184	2569481	zf-C2H2	9	-
NDFG01000074.1	11675778	11677014	zf-C2H2	13	-
NDFG01000078.1	3401976	3403524	zf-C2H2	5	-
NDFG01000099.1	247866	249198	zf-C2H2	11	+
NDFG01000099.1	252497	253916	zf-C2H2	5	+
NDFG01000104.1	249932	251762	zf-C2H2	5	+
NDFG01000113.1	8980388	8982299	zf-C2H2	8	+
NDFG01000113.1	9491759	9494399	zf-C2H2	5	-
NDFG01000113.1	9937086	9940500	zf-C2H2	15	-
NDFG01000113.1	18323732	18325103	zf-C2H2	5	+
NDFG01000113.1	21864114	21867705	zf-C2H2	26	-
NDFG01000113.1	29378192	29379455	zf-C2H2	6	-
NDFG01000113.1	37609323	37612053	zf-C2H2	6	+
NDFG01000113.1	37720102	37725520	zf-C2H2	9	+
NDFG01000113.1	42225768	42228372	zf-C2H2	6	-
NDFG01000113.1	60850171	60851836	zf-C2H2	8	-
NDFG01000133.1	1278414	1282812	zf-C2H2	8	+
NDFG01000137.1	182728	183985	zf-C2H2	12	-
NDFG01000137.1	220431	222108	zf-C2H2	12	-
NDFG01000137.1	250683	253272	zf-C2H2	17	+
NDFG01000141.1	2443751	2444788	zf-C2H2	6	-
NDFG01000141.1	2783184	2783952	zf-C2H2	6	+
NDFG01000141.1	2784116	2784518	zf-C2H2	5	+
NDFG01000156.1	53702	54230	zf-C2H2	5	+
NDFG01000163.1	157914	159672	zf-C2H2	11	+
NDFG01000163.1	162982	166135	zf-C2H2	29	+
NDFG01000171.1	52124	53668	zf-C2H2	6	+
NDFG01000171.1	68044	69757	zf-C2H2	5	+
NDFG01000174.1	570996	572214	zf-C2H2	6	-
NDFG01000174.1	576849	578550	zf-C2H2	5	-
NDFG01000174.1	592696	593809	zf-C2H2	5	+
NDFG01000174.1	611042	611789	zf-C2H2	5	+
NDFG01000174.1	628130	629096	zf-C2H2	6	+
NDFG01000174.1	639417	640539	zf-C2H2	9	+
NDFG01000190.1	58517	60368	zf-C2H2	5	+
NDFG01000190.1	64566	66042	zf-C2H2	10	-
NDFG01000211.1	9853753	9855358	zf-C2H2	5	-
NDFG01000211.1	20120655	20121402	zf-C2H2	6	+
NDFG01000238.1	131023	132010	zf-C2H2	11	-
NDFG01000238.1	141904	143293	zf-C2H2	13	+
NDFG01000238.1	372037	372697	zf-C2H2	7	+
NDFG01000239.1	144657	146517	zf-C2H2	11	+
NDFG01000239.1	244224	245787	zf-C2H2	12	+
NDFG01000251.1	20235202	20237185	zf-C2H2	5	+
NDFG01000251.1	26752063	26753650	zf-C2H2	7	-
NDFG01000264.1	6384747	6386826	zf-C2H2	6	-
NDFG01000264.1	11981229	11983374	zf-C2H2	10	-
NDFG01000280.1	170985	172320	zf-C2H2	12	+
NDFG01000280.1	182351	182963	zf-C2H2	7	+
NDFG01000280.1	189434	189962	zf-C2H2	6	+
NDFG01000280.1	194326	195268	zf-C2H2	9	+
NDFG01000290.1	1354621	1356586	zf-C2H2	6	+
NDFG01000295.1	544022	548765	zf-C2H2	15	+
NDFG01000300.1	5858300	5859299	zf-C2H2	5	+
NDFG01000319.1	1222611	1225329	zf-C2H2	16	+
NDFG01000319.1	20459288	20466482	zf-C2H2	16	+
NDFG01000360.1	52254	53154	zf-C2H2	6	+
NDFG01000372.1	3099734	3101588	zf-C2H2	17	+
NDFG01000399.1	25202720	25204502	zf-C2H2	6	-
NDFG01000411.1	5883233	5886641	zf-C2H2	21	-
NDFG01000411.1	5887221	5888568	zf-C2H2	13	-
NDFG01000411.1	5889212	5890136	zf-C2H2	5	-
NDFG01000411.1	10247442	10248984	zf-C2H2	6	+
NDFG01000417.1	17273266	17274385	zf-C2H2	5	-
NDFG01000435.1	45437	46070	zf-C2H2	5	-
NDFG01000454.1	11317462	11320597	zf-C2H2	6	-
NDFG01000506.1	1944978	1947006	zf-C2H2	6	+
NDFG01000528.1	89029	90721	zf-C2H2	5	-
NDFG01000545.1	49291	51715	zf-C2H2	5	-
NDFG01000561.1	0	504	zf-C2H2	6	+
NDFG01000561.1	753	3261	zf-C2H2	10	+
NDFG01000604.1	1350544	1354150	zf-C2H2	10	-
NDFG01000604.1	9061788	9064572	zf-C2H2	8	-
NDFG01000610.1	713132	714767	zf-C2H2	16	-
NDFG01000610.1	715803	717630	zf-C2H2	14	-
NDFG01000746.1	150412	153646	zf-C2H2	5	+
NDFG01000746.1	617283	619500	zf-C2H2	7	-
NDFG01000746.1	2637397	2640664	zf-C2H2	26	-
NDFG01000746.1	3551721	3555252	zf-C2H2	10	-
NDFG01000842.1	208341	209511	zf-C2H2	8	+
NDFG01000853.1	299	1718	zf-C2H2	14	-
NDFG01000853.1	5296	6442	zf-C2H2	11	+
NDFG01000853.1	15472	16455	zf-C2H2	6	+
NDFG01000853.1	27248	28037	zf-C2H2	8	-
NDFG01000853.1	32159	33095	zf-C2H2	6	-
NDFG01000853.1	39657	40899	zf-C2H2	6	+
NDFG01000853.1	57187	58173	zf-C2H2	11	+
NDFG01000853.1	92194	93262	zf-C2H2	7	-
NDFG01000853.1	115792	117166	zf-C2H2	9	-
NDFG01000853.1	196863	198186	zf-C2H2	11	-
NDFG01000891.1	3103679	3107252	zf-C2H2	10	-
NDFG01000913.1	12534	13557	zf-C2H2	6	+
NDFG01000920.1	2099897	2100551	zf-C2H2	5	-
NDFG01000940.1	84529	86011	zf-C2H2	5	-
NDFG01000940.1	90916	91873	zf-C2H2	5	-
NDFG01000960.1	7924	8938	zf-C2H2	5	-
NDFG01000960.1	8958	11925	zf-C2H2	7	+
NDFG01000981.1	30753	31844	zf-C2H2	7	-
NDFG01000981.1	36141	37767	zf-C2H2	12	+
NDFG01000997.1	346668	348864	zf-C2H2	6	-
NDFG01001049.1	831	1671	zf-C2H2	9	-
NDFG01001049.1	17884	18754	zf-C2H2	11	+
NDFG01001090.1	21181	21724	zf-C2H2	6	-
NDFG01001163.1	8687	9608	zf-C2H2	9	-
NDFG01001172.1	788	1379	zf-C2H2	5	-
NDFG01001172.1	8053	9025	zf-C2H2	6	+
NDFG01001185.1	20	1118	zf-C2H2	9	+
NDFG01001196.1	9265	10501	zf-C2H2	7	+
NDFG01001241.1	19271	20438	zf-C2H2	6	-
NDFG01001247.1	12267	13374	zf-C2H2	6	-
NDFG01001275.1	2	863	zf-C2H2	7	+
NDFG01001299.1	248522	250961	zf-C2H2	6	+
NDFG01001302.1	180	8178	zf-C2H2	5	+
NDFG01001349.1	30378	31149	zf-C2H2	5	-
NDFG01001444.1	4065	4968	zf-C2H2	6	+
NDFG01001456.1	6974	8231	zf-C2H2	8	-
NDFG01001530.1	16358	17291	zf-C2H2	6	+
NDFG01001548.1	2375	3461	zf-C2H2	11	-
NDFG01001566.1	1077	2937	zf-C2H2	8	+
NDFG01001566.1	10709	11459	zf-C2H2	5	+
NDFG01001570.1	6653	7376	zf-C2H2	5	-
NDFG01001580.1	13014	13932	zf-C2H2	6	+
NDFG01001614.1	10145725	10150387	zf-C2H2	8	+
NDFG01001631.1	946776	949527	zf-C2H2	6	+
NDFG01001631.1	1018883	1024394	zf-C2H2	10	+
NDFG01001707.1	112104	113550	zf-C2H2	12	+
NDFG01001790.1	14303	15068	zf-C2H2	9	+
NDFG01001791.1	371	1175	zf-C2H2	8	-
NDFG01001804.1	379	1000	zf-C2H2	7	+
NDFG01001884.1	6138	7299	zf-C2H2	9	-
NDFG01001918.1	10538	11093	zf-C2H2	6	-
NDFG01001938.1	10166	10817	zf-C2H2	7	+
NDFG01001972.1	2738	4247	zf-C2H2	13	+
NDFG01002313.1	286	1294	zf-C2H2	5	-
NDFG01002354.1	4399	5335	zf-C2H2	6	+
NDFG01002423.1	1041	1851	zf-C2H2	10	+
NDFG01002485.1	1	883	zf-C2H2	7	+
NDFG01002819.1	6259	7132	zf-C2H2	9	+
NDFG01002919.1	79532	80882	zf-C2H2	13	-
NDFG01002919.1	137059	138481	zf-C2H2	11	+
NDFG01002919.1	140124	141198	zf-C2H2	6	+
NDFG01003016.1	0	1002	zf-C2H2	9	+
NDFG01003157.1	545	1076	zf-C2H2	7	-
NDFG01003186.1	6368	6911	zf-C2H2	7	-
NDFG01003304.1	14295	15177	zf-C2H2	10	-
NDFG01003304.1	78601	79855	zf-C2H2	12	+
NDFG01003304.1	119216	120356	zf-C2H2	10	-
NDFG01003416.1	2	710	zf-C2H2	7	+
NDFG01003439.1	558	1380	zf-C2H2	7	-
NDFG01003455.1	92	854	zf-C2H2	5	+
NDFG01003528.1	3918	4917	zf-C2H2	6	-
NDFG01003687.1	2	833	zf-C2H2	6	+
NDFG01003797.1	655	1528	zf-C2H2	11	-
NDFG01004029.1	713	1283	zf-C2H2	6	-
NDFG01004265.1	3954	4329	zf-C2H2	6	+
NDFG01004344.1	210	1101	zf-C2H2	7	+
NDFG01004572.1	22	1277	zf-C2H2	8	+
NDFG01004685.1	448	1687	zf-C2H2	11	-
NDFG01004727.1	4093	4846	zf-C2H2	7	-
NDFG01004973.1	3683	4433	zf-C2H2	5	+
NDFG01005020.1	1781	2849	zf-C2H2	9	+
```
