## Supplementary Data 2 for "Transposable elements drive the evolution of metazoan zinc finger genes": Steatocranus_sp._'ultraslender'_AB-2019_znfs.bed

```
VUQQ01000027.1	28419	31947	zf-C2H2	8	+
VUQQ01000352.1	44378	47840	zf-C2H2	10	+
VUQQ01000650.1	37216	37909	zf-C2H2	6	-
VUQQ01000657.1	9557	11258	zf-C2H2	6	+
VUQQ01000721.1	741	2418	zf-C2H2	11	-
VUQQ01001109.1	2623	3979	zf-C2H2	14	-
VUQQ01001269.1	5616	9003	zf-C2H2	5	-
VUQQ01001351.1	297	987	zf-C2H2	7	-
VUQQ01001480.1	9409	10672	zf-C2H2	8	+
VUQQ01001803.1	19422	20910	zf-C2H2	15	+
VUQQ01001924.1	5025	5859	zf-C2H2	8	-
VUQQ01002177.1	17233	18409	zf-C2H2	12	-
VUQQ01002366.1	16751	18842	zf-C2H2	5	-
VUQQ01002476.1	11145	12795	zf-C2H2	8	-
VUQQ01002640.1	13445	14816	zf-C2H2	5	-
VUQQ01002906.1	4837	5815	zf-C2H2	8	-
VUQQ01002906.1	6711	7878	zf-C2H2	9	-
VUQQ01002906.1	8351	10931	zf-C2H2	15	-
VUQQ01003370.1	2841	4038	zf-C2H2	7	-
VUQQ01003511.1	3232	4267	zf-C2H2	8	+
VUQQ01004216.1	4724	8360	zf-C2H2	26	+
VUQQ01004294.1	269	1598	zf-C2H2	10	-
VUQQ01004447.1	8494	9202	zf-C2H2	5	-
VUQQ01005143.1	11974	15052	zf-C2H2	5	-
VUQQ01005188.1	9829	11647	zf-C2H2	6	+
VUQQ01005238.1	12798	14880	zf-C2H2	5	+
VUQQ01005783.1	6120	6963	zf-C2H2	5	-
VUQQ01005948.1	304	5098	zf-C2H2	6	+
VUQQ01006143.1	14599	15664	zf-C2H2	8	+
VUQQ01006143.1	16094	16916	zf-C2H2	8	+
VUQQ01006316.1	7947	9465	zf-C2H2	5	-
VUQQ01006487.1	3291	4251	zf-C2H2	6	-
VUQQ01006874.1	7047	7863	zf-C2H2	7	-
VUQQ01006918.1	1128	2202	zf-C2H2	9	+
VUQQ01007019.1	713	1781	zf-C2H2	5	+
VUQQ01007623.1	17158	20830	zf-C2H2	9	+
VUQQ01007852.1	2041	2980	zf-C2H2	5	+
VUQQ01007884.1	51201	52404	zf-C2H2	12	+
VUQQ01008131.1	3281	5818	zf-C2H2	6	-
VUQQ01008173.1	10007	11069	zf-C2H2	7	-
VUQQ01008233.1	11776	13822	zf-C2H2	6	+
VUQQ01008284.1	2855	3893	zf-C2H2	7	-
VUQQ01008769.1	6073	7658	zf-C2H2	7	+
VUQQ01008958.1	2	548	zf-C2H2	6	-
VUQQ01008969.1	2905	4815	zf-C2H2	12	+
VUQQ01009065.1	480	1578	zf-C2H2	6	-
VUQQ01010053.1	43213	44503	zf-C2H2	6	-
VUQQ01010299.1	31986	33318	zf-C2H2	9	+
VUQQ01010329.1	8547	9417	zf-C2H2	7	+
VUQQ01010448.1	12422	15800	zf-C2H2	6	-
VUQQ01010570.1	3180	4545	zf-C2H2	9	-
VUQQ01010724.1	3169	4559	zf-C2H2	15	+
VUQQ01010754.1	1651	2860	zf-C2H2	8	-
VUQQ01011763.1	2371	3829	zf-C2H2	15	-
VUQQ01011898.1	14012	19505	zf-C2H2	8	+
VUQQ01011984.1	202	1696	zf-C2H2	10	+
VUQQ01012564.1	588	1689	zf-C2H2	10	+
VUQQ01013122.1	1793	3032	zf-C2H2	5	-
VUQQ01013652.1	24845	27176	zf-C2H2	6	-
VUQQ01014807.1	1213	2122	zf-C2H2	5	-
VUQQ01014849.1	1233	2427	zf-C2H2	9	-
VUQQ01014849.1	7909	8806	zf-C2H2	5	-
VUQQ01014849.1	11908	13138	zf-C2H2	7	-
VUQQ01015401.1	12634	16258	zf-C2H2	5	-
VUQQ01015579.1	1624	3208	zf-C2H2	13	+
VUQQ01015821.1	1215	2157	zf-C2H2	10	-
VUQQ01015904.1	7137	9225	zf-C2H2	6	+
VUQQ01016305.1	341	2384	zf-C2H2	9	+
VUQQ01017279.1	4852	5941	zf-C2H2	7	-
VUQQ01017990.1	11856	14496	zf-C2H2	21	-
VUQQ01018757.1	625	1723	zf-C2H2	7	+
VUQQ01019053.1	5704	8122	zf-C2H2	6	-
VUQQ01019084.1	7569	8346	zf-C2H2	5	+
VUQQ01019610.1	7057	11674	zf-C2H2	14	-
VUQQ01019631.1	59834	60894	zf-C2H2	5	-
VUQQ01019631.1	62003	62582	zf-C2H2	5	-
VUQQ01019762.1	10761	12390	zf-C2H2	11	-
VUQQ01019819.1	438	1290	zf-C2H2	6	+
VUQQ01020308.1	10334	11492	zf-C2H2	5	+
VUQQ01020992.1	2625	3630	zf-C2H2	9	+
VUQQ01021183.1	2172	6372	zf-C2H2	12	-
VUQQ01022133.1	33305	36158	zf-C2H2	17	-
VUQQ01022133.1	36443	37382	zf-C2H2	9	-
VUQQ01022133.1	38911	39778	zf-C2H2	6	-
VUQQ01022369.1	38342	41714	zf-C2H2	13	-
VUQQ01022854.1	2202	11853	zf-C2H2	48	+
VUQQ01025596.1	2387	3755	zf-C2H2	10	+
VUQQ01025596.1	7018	8587	zf-C2H2	10	+
VUQQ01025675.1	15429	17139	zf-C2H2	10	-
VUQQ01025685.1	3837	4434	zf-C2H2	5	-
VUQQ01025978.1	5960	7991	zf-C2H2	20	+
VUQQ01026055.1	2	1163	zf-C2H2	9	-
VUQQ01026173.1	822	1824	zf-C2H2	6	-
VUQQ01026607.1	1651	2659	zf-C2H2	7	+
VUQQ01026896.1	1253	2681	zf-C2H2	10	-
VUQQ01027689.1	7009	9022	zf-C2H2	13	+
VUQQ01027689.1	14858	16733	zf-C2H2	14	+
VUQQ01027856.1	11777	16439	zf-C2H2	8	-
VUQQ01028848.1	2748	4320	zf-C2H2	10	+
VUQQ01029016.1	2610	3498	zf-C2H2	9	+
VUQQ01029405.1	5807	8094	zf-C2H2	9	-
VUQQ01029414.1	1981	3640	zf-C2H2	12	+
VUQQ01029460.1	7715	8231	zf-C2H2	7	+
VUQQ01029918.1	1546	3106	zf-C2H2	10	+
VUQQ01030000.1	1282	1819	zf-C2H2	6	-
VUQQ01030229.1	8942	11294	zf-C2H2	10	+
VUQQ01030565.1	2599	3421	zf-C2H2	8	-
VUQQ01030755.1	542	2081	zf-C2H2	15	+
VUQQ01031276.1	1	817	zf-C2H2	5	+
VUQQ01031289.1	2079	3015	zf-C2H2	9	-
VUQQ01033010.1	14182	15994	zf-C2H2	6	-
VUQQ01033012.1	14549	16574	zf-C2H2	6	+
VUQQ01033109.1	12216	12732	zf-C2H2	5	-
VUQQ01033159.1	2	395	zf-C2H2	5	+
VUQQ01033351.1	18452	20198	zf-C2H2	5	+
VUQQ01033363.1	1	1015	zf-C2H2	11	+
VUQQ01033383.1	2723	3371	zf-C2H2	6	-
VUQQ01033394.1	11732	15659	zf-C2H2	6	+
VUQQ01033528.1	7774	9238	zf-C2H2	5	+
VUQQ01033595.1	673	4051	zf-C2H2	5	+
VUQQ01033603.1	9764	11363	zf-C2H2	17	+
VUQQ01033603.1	17243	18770	zf-C2H2	15	+
VUQQ01033603.1	22822	23716	zf-C2H2	9	+
VUQQ01033678.1	7706	8795	zf-C2H2	6	+
VUQQ01033923.1	17145	18624	zf-C2H2	12	+
VUQQ01034045.1	37524	40203	zf-C2H2	6	+
VUQQ01034127.1	4122	5610	zf-C2H2	13	-
VUQQ01034173.1	11598	12288	zf-C2H2	5	-
VUQQ01034220.1	4762	5749	zf-C2H2	6	-
VUQQ01034316.1	6892	8077	zf-C2H2	5	-
VUQQ01034483.1	2635	3601	zf-C2H2	6	+
VUQQ01034618.1	14280	15399	zf-C2H2	7	+
VUQQ01034751.1	11716	12328	zf-C2H2	5	+
VUQQ01034999.1	10640	13244	zf-C2H2	6	+
VUQQ01035022.1	24006	26745	zf-C2H2	5	+
VUQQ01035208.1	33754	36007	zf-C2H2	5	-
VUQQ01035523.1	4655	6191	zf-C2H2	5	+
VUQQ01035618.1	1869	2961	zf-C2H2	6	+
VUQQ01035910.1	11805	14250	zf-C2H2	7	-
VUQQ01036371.1	3521	4958	zf-C2H2	12	-
VUQQ01036583.1	1658	3470	zf-C2H2	7	+
VUQQ01036639.1	15428	16226	zf-C2H2	5	+
VUQQ01036692.1	51877	52903	zf-C2H2	5	-
VUQQ01036865.1	5932	6742	zf-C2H2	6	-
VUQQ01037106.1	40245	41700	zf-C2H2	5	-
VUQQ01037402.1	15326	17312	zf-C2H2	11	-
VUQQ01037448.1	22088	23654	zf-C2H2	9	-
VUQQ01037448.1	28177	29185	zf-C2H2	11	-
VUQQ01037707.1	3402	6492	zf-C2H2	9	-
VUQQ01037875.1	32343	34020	zf-C2H2	5	-
VUQQ01037903.1	2788	4087	zf-C2H2	7	-
VUQQ01038100.1	3276	4392	zf-C2H2	5	-
VUQQ01038142.1	480	1209	zf-C2H2	5	+
VUQQ01038604.1	2236	3340	zf-C2H2	9	-
VUQQ01038726.1	4175	5384	zf-C2H2	9	+
VUQQ01038933.1	22742	23543	zf-C2H2	6	-
VUQQ01039123.1	6272	7262	zf-C2H2	6	+
VUQQ01039123.1	11944	14473	zf-C2H2	9	+
VUQQ01039210.1	13691	15494	zf-C2H2	6	-
VUQQ01039358.1	14558	15617	zf-C2H2	9	-
VUQQ01039464.1	6842	7547	zf-C2H2	7	+
VUQQ01039701.1	817	1903	zf-C2H2	8	-
VUQQ01040036.1	4223	7616	zf-C2H2	6	-
VUQQ01040117.1	10773	12213	zf-C2H2	8	+
VUQQ01040212.1	25396	26875	zf-C2H2	10	-
VUQQ01040322.1	11177	12818	zf-C2H2	8	-
VUQQ01040490.1	8374	9739	zf-C2H2	11	-
VUQQ01040982.1	5181	6291	zf-C2H2	11	+
VUQQ01041169.1	5185	6082	zf-C2H2	6	+
VUQQ01041450.1	15670	16768	zf-C2H2	13	-
VUQQ01041584.1	990	2667	zf-C2H2	17	-
VUQQ01041593.1	2279	2921	zf-C2H2	6	+
VUQQ01041676.1	4949	5987	zf-C2H2	8	+
VUQQ01041726.1	4166	5312	zf-C2H2	8	-
VUQQ01041867.1	30556	31174	zf-C2H2	6	-
VUQQ01041867.1	32158	32842	zf-C2H2	6	-
VUQQ01041894.1	3047	3887	zf-C2H2	9	+
VUQQ01041894.1	5063	5621	zf-C2H2	7	+
VUQQ01041966.1	729	2235	zf-C2H2	12	+
VUQQ01042066.1	2565	3885	zf-C2H2	9	+
VUQQ01042066.1	9362	10733	zf-C2H2	8	+
VUQQ01042179.1	189	831	zf-C2H2	6	+
VUQQ01042198.1	5550	7008	zf-C2H2	14	-
VUQQ01042207.1	3729	5067	zf-C2H2	9	+
VUQQ01042536.1	753	1329	zf-C2H2	6	+
VUQQ01042556.1	1276	2113	zf-C2H2	5	+
VUQQ01042961.1	95	1064	zf-C2H2	10	+
VUQQ01043078.1	1251	2592	zf-C2H2	11	+
VUQQ01043325.1	1039	2038	zf-C2H2	7	-
VUQQ01043530.1	1392	2512	zf-C2H2	11	+
VUQQ01043560.1	1	640	zf-C2H2	8	+
VUQQ01043757.1	82	1237	zf-C2H2	8	-
VUQQ01043846.1	10811	11816	zf-C2H2	5	-
VUQQ01043881.1	5500	6706	zf-C2H2	9	-
VUQQ01044215.1	735	4383	zf-C2H2	6	+
VUQQ01044388.1	5293	5983	zf-C2H2	6	+
VUQQ01044388.1	11655	12696	zf-C2H2	9	+
VUQQ01044388.1	13817	14660	zf-C2H2	7	+
VUQQ01044432.1	5987	6848	zf-C2H2	5	-
VUQQ01044813.1	2	851	zf-C2H2	10	+
VUQQ01044813.1	1217	1736	zf-C2H2	5	+
VUQQ01044917.1	6136	6754	zf-C2H2	7	-
VUQQ01044917.1	7099	7957	zf-C2H2	9	-
VUQQ01045009.1	8138	8939	zf-C2H2	7	+
VUQQ01045227.1	3267	4719	zf-C2H2	15	+
VUQQ01045510.1	1670	2702	zf-C2H2	6	+
VUQQ01045878.1	1259	2210	zf-C2H2	6	+
VUQQ01046583.1	5186	7061	zf-C2H2	17	+
VUQQ01047810.1	6216	9735	zf-C2H2	14	+
VUQQ01047810.1	22837	26452	zf-C2H2	17	+
VUQQ01047810.1	31868	36305	zf-C2H2	26	+
VUQQ01048092.1	3715	4759	zf-C2H2	11	+
VUQQ01048402.1	10922	12317	zf-C2H2	12	+
VUQQ01048402.1	15266	17165	zf-C2H2	18	+
VUQQ01048590.1	1080	2364	zf-C2H2	8	+
VUQQ01048590.1	2767	4180	zf-C2H2	8	+
VUQQ01048729.1	1170	2127	zf-C2H2	11	-
VUQQ01049213.1	4208	5072	zf-C2H2	5	+
VUQQ01049246.1	7473	10530	zf-C2H2	22	+
VUQQ01049368.1	6362	7883	zf-C2H2	6	+
VUQQ01049928.1	4417	5713	zf-C2H2	12	-
VUQQ01050154.1	875	1991	zf-C2H2	10	-
VUQQ01050277.1	2865	9555	zf-C2H2	15	+
VUQQ01050825.1	4875	6084	zf-C2H2	8	+
VUQQ01050859.1	4233	4737	zf-C2H2	5	+
VUQQ01051119.1	16729	17863	zf-C2H2	12	+
VUQQ01051234.1	419	1496	zf-C2H2	10	-
VUQQ01051849.1	1945	5728	zf-C2H2	5	+
VUQQ01051866.1	1880	2714	zf-C2H2	5	-
VUQQ01051976.1	483	2034	zf-C2H2	11	+
VUQQ01051977.1	942	2057	zf-C2H2	8	+
VUQQ01053041.1	2624	3692	zf-C2H2	9	+
VUQQ01053196.1	4138	4777	zf-C2H2	6	-
VUQQ01053416.1	1289	2465	zf-C2H2	12	+
VUQQ01053611.1	1024	1981	zf-C2H2	7	-
VUQQ01053725.1	1267	2317	zf-C2H2	6	-
VUQQ01053757.1	4425	5301	zf-C2H2	9	-
VUQQ01053870.1	862	1549	zf-C2H2	7	+
VUQQ01053910.1	422	1799	zf-C2H2	5	+
VUQQ01054309.1	1951	3238	zf-C2H2	8	+
VUQQ01054567.1	1239	2124	zf-C2H2	5	+
VUQQ01054791.1	2121	3309	zf-C2H2	10	+
VUQQ01054931.1	2165	4391	zf-C2H2	20	-
VUQQ01055158.1	754	1882	zf-C2H2	12	-
VUQQ01055197.1	454	1405	zf-C2H2	5	-
VUQQ01055735.1	855	1743	zf-C2H2	7	-
VUQQ01056674.1	3050	3650	zf-C2H2	5	+
VUQQ01056783.1	10452	11868	zf-C2H2	6	+
VUQQ01056783.1	36571	39451	zf-C2H2	9	+
VUQQ01056977.1	14535	15240	zf-C2H2	7	+
VUQQ01057613.1	1285	2098	zf-C2H2	6	+
VUQQ01057702.1	1550	2543	zf-C2H2	7	-
VUQQ01058316.1	17655	19647	zf-C2H2	16	-
VUQQ01058505.1	1276	2302	zf-C2H2	8	+
VUQQ01058528.1	1089	2085	zf-C2H2	6	+
VUQQ01058565.1	824	3881	zf-C2H2	13	-
VUQQ01058644.1	508	2326	zf-C2H2	5	+
VUQQ01058904.1	2505	3159	zf-C2H2	8	-
VUQQ01059086.1	1471	2686	zf-C2H2	12	+
VUQQ01059782.1	1867	2950	zf-C2H2	6	-
VUQQ01060169.1	4352	5891	zf-C2H2	11	-
VUQQ01060688.1	6662	8104	zf-C2H2	15	-
VUQQ01060883.1	1	775	zf-C2H2	6	-
VUQQ01061041.1	995	1937	zf-C2H2	5	+
VUQQ01061071.1	19561	20485	zf-C2H2	9	-
VUQQ01061514.1	1159	2410	zf-C2H2	8	-
VUQQ01061542.1	3849	4425	zf-C2H2	6	-
VUQQ01061637.1	317	1658	zf-C2H2	13	+
VUQQ01061637.1	1975	2653	zf-C2H2	6	+
VUQQ01061676.1	267	960	zf-C2H2	6	-
VUQQ01061796.1	2681	3629	zf-C2H2	5	-
VUQQ01062462.1	1277	2162	zf-C2H2	6	+
VUQQ01062523.1	931	2377	zf-C2H2	7	+
VUQQ01062624.1	1175	2060	zf-C2H2	5	-
VUQQ01062806.1	6729	7515	zf-C2H2	5	-
VUQQ01063082.1	4920	5781	zf-C2H2	9	+
VUQQ01063082.1	6897	7590	zf-C2H2	6	+
VUQQ01063223.1	7428	8640	zf-C2H2	6	+
VUQQ01063345.1	246	798	zf-C2H2	6	+
VUQQ01063401.1	5597	6224	zf-C2H2	6	-
VUQQ01063429.1	676	2014	zf-C2H2	12	-
VUQQ01063656.1	4734	6102	zf-C2H2	14	+
VUQQ01063748.1	1087	1759	zf-C2H2	5	+
VUQQ01064125.1	1186	2128	zf-C2H2	12	-
VUQQ01064342.1	3313	4447	zf-C2H2	12	+
VUQQ01064483.1	2	440	zf-C2H2	5	+
VUQQ01064732.1	1319	1826	zf-C2H2	5	+
VUQQ01065263.1	2998	3625	zf-C2H2	6	+
VUQQ01065351.1	2	512	zf-C2H2	6	+
VUQQ01065418.1	70	1522	zf-C2H2	15	+
VUQQ01065418.1	2542	3172	zf-C2H2	5	+
VUQQ01065544.1	1551	2655	zf-C2H2	8	-
VUQQ01065673.1	32789	33464	zf-C2H2	6	-
VUQQ01065996.1	1776	2823	zf-C2H2	6	-
VUQQ01066005.1	2031	3429	zf-C2H2	9	+
VUQQ01066059.1	3590	4637	zf-C2H2	8	-
VUQQ01066349.1	6857	8621	zf-C2H2	12	+
VUQQ01066362.1	11719	12475	zf-C2H2	8	+
VUQQ01066758.1	1079	1973	zf-C2H2	8	-
VUQQ01066769.1	3444	4866	zf-C2H2	13	+
VUQQ01066769.1	9103	10036	zf-C2H2	7	-
VUQQ01066782.1	3752	5807	zf-C2H2	5	+
VUQQ01066876.1	1663	2722	zf-C2H2	5	+
VUQQ01067070.1	1	1167	zf-C2H2	8	+
VUQQ01067174.1	2834	3518	zf-C2H2	6	+
VUQQ01067211.1	5292	6576	zf-C2H2	14	+
VUQQ01067395.1	2826	3390	zf-C2H2	6	-
VUQQ01067395.1	4012	4591	zf-C2H2	5	-
VUQQ01067420.1	0	792	zf-C2H2	9	+
VUQQ01067420.1	1562	2246	zf-C2H2	7	+
VUQQ01067490.1	4367	5654	zf-C2H2	9	-
VUQQ01067490.1	13887	15513	zf-C2H2	13	-
VUQQ01067655.1	6552	7128	zf-C2H2	6	-
VUQQ01067655.1	7523	8408	zf-C2H2	6	-
VUQQ01067763.1	40	1171	zf-C2H2	8	+
VUQQ01068047.1	3783	4548	zf-C2H2	6	-
VUQQ01068087.1	4510	5653	zf-C2H2	7	-
VUQQ01068149.1	4152	4728	zf-C2H2	6	-
VUQQ01068149.1	5023	5749	zf-C2H2	8	-
VUQQ01068253.1	1671	2358	zf-C2H2	7	+
VUQQ01068253.1	2769	3450	zf-C2H2	6	+
VUQQ01068314.1	7649	10079	zf-C2H2	6	-
VUQQ01068330.1	5801	6857	zf-C2H2	7	-
VUQQ01068368.1	6539	7682	zf-C2H2	10	+
VUQQ01068465.1	15046	16855	zf-C2H2	16	+
VUQQ01068514.1	4146	4704	zf-C2H2	6	-
VUQQ01068514.1	4843	5656	zf-C2H2	7	-
VUQQ01068550.1	6539	8312	zf-C2H2	14	-
VUQQ01068565.1	4596	5991	zf-C2H2	5	+
VUQQ01068576.1	2446	3286	zf-C2H2	5	-
VUQQ01068700.1	1596	2046	zf-C2H2	6	+
VUQQ01068734.1	485	1409	zf-C2H2	9	-
VUQQ01068734.1	1571	3449	zf-C2H2	21	-
VUQQ01068789.1	6627	8161	zf-C2H2	17	-
VUQQ01068792.1	0	471	zf-C2H2	6	+
VUQQ01068817.1	1374	5301	zf-C2H2	24	-
VUQQ01068817.1	7238	9245	zf-C2H2	18	+
VUQQ01068894.1	2794	3886	zf-C2H2	7	+
VUQQ01069101.1	1420	2356	zf-C2H2	5	+
VUQQ01069120.1	205	742	zf-C2H2	6	+
VUQQ01069154.1	2284	3343	zf-C2H2	9	-
VUQQ01069340.1	3714	5808	zf-C2H2	7	-
VUQQ01069372.1	2106	2595	zf-C2H2	5	-
VUQQ01069381.1	2755	3799	zf-C2H2	5	+
VUQQ01069439.1	2810	4112	zf-C2H2	8	+
VUQQ01069656.1	3154	3838	zf-C2H2	6	-
VUQQ01069656.1	4012	4807	zf-C2H2	6	-
VUQQ01069770.1	13222	14161	zf-C2H2	6	+
VUQQ01069804.1	6585	8025	zf-C2H2	12	+
VUQQ01069808.1	23271	24897	zf-C2H2	6	+
VUQQ01070005.1	7345	7765	zf-C2H2	5	-
VUQQ01070028.1	36514	37594	zf-C2H2	5	-
VUQQ01070030.1	13378	14737	zf-C2H2	12	+
VUQQ01070169.1	18823	20014	zf-C2H2	6	-
VUQQ01070181.1	27445	27922	zf-C2H2	5	+
VUQQ01070187.1	26955	33105	zf-C2H2	16	+
VUQQ01070309.1	735	2016	zf-C2H2	7	-
VUQQ01070588.1	2	617	zf-C2H2	8	+
VUQQ01070630.1	11478	13314	zf-C2H2	5	+
VUQQ01070676.1	3946	9446	zf-C2H2	10	+
VUQQ01070746.1	10846	12520	zf-C2H2	19	-
VUQQ01071043.1	72	630	zf-C2H2	6	-
VUQQ01071043.1	1128	2004	zf-C2H2	7	-
VUQQ01071253.1	13187	15122	zf-C2H2	11	-
VUQQ01071868.1	6508	7552	zf-C2H2	5	-
VUQQ01071880.1	5333	6065	zf-C2H2	5	+
```
