## Supplementary Data 2 for "Transposable elements drive the evolution of metazoan zinc finger genes": Steatornis_caripensis_znfs.bed

```
VZSC01000228.1	8436	9693	zf-C2H2	12	-
VZSC01000260.1	9619	12113	zf-C2H2	8	+
VZSC01000271.1	549858	553464	zf-C2H2	10	+
VZSC01000637.1	0	943	zf-C2H2	7	+
VZSC01000671.1	107626	109375	zf-C2H2	11	-
VZSC01000681.1	115409	118709	zf-C2H2	9	-
VZSC01001158.1	8307	11019	zf-C2H2	16	+
VZSC01001424.1	343316	345536	zf-C2H2	7	+
VZSC01001457.1	181697	183758	zf-C2H2	7	-
VZSC01001513.1	11255	12068	zf-C2H2	6	-
VZSC01002223.1	169842	170733	zf-C2H2	5	-
VZSC01002502.1	11006	11628	zf-C2H2	5	-
VZSC01002502.1	12464	13949	zf-C2H2	9	-
VZSC01002512.1	198730	205963	zf-C2H2	16	+
VZSC01002531.1	895554	900972	zf-C2H2	9	-
VZSC01002531.1	1011717	1014342	zf-C2H2	7	-
VZSC01002541.1	4112	5303	zf-C2H2	10	-
VZSC01002564.1	107599	108862	zf-C2H2	6	+
VZSC01002760.1	433955	436139	zf-C2H2	6	+
VZSC01002768.1	641617	646342	zf-C2H2	7	-
VZSC01003202.1	3060	4197	zf-C2H2	8	-
VZSC01003445.1	40015	41205	zf-C2H2	7	+
VZSC01004193.1	2	3156	zf-C2H2	21	-
VZSC01004237.1	174228	178656	zf-C2H2	8	-
VZSC01004252.1	299833	301351	zf-C2H2	12	-
VZSC01004262.1	2	3900	zf-C2H2	14	-
VZSC01004505.1	3267	4218	zf-C2H2	9	+
VZSC01004689.1	13472	15095	zf-C2H2	18	+
VZSC01004859.1	184136	187028	zf-C2H2	8	-
VZSC01005255.1	13334	14597	zf-C2H2	6	+
VZSC01005255.1	17538	19698	zf-C2H2	7	+
VZSC01005469.1	101473	103183	zf-C2H2	17	-
VZSC01005517.1	25008	26022	zf-C2H2	9	+
VZSC01005649.1	167317	170584	zf-C2H2	26	-
VZSC01006031.1	46994	48197	zf-C2H2	9	+
VZSC01006082.1	0	1161	zf-C2H2	12	+
VZSC01006082.1	13064	14639	zf-C2H2	11	+
VZSC01006082.1	17773	20521	zf-C2H2	19	+
VZSC01006082.1	23055	26079	zf-C2H2	7	+
VZSC01006082.1	61262	62696	zf-C2H2	5	+
VZSC01006082.1	68045	69245	zf-C2H2	5	-
VZSC01006612.1	317619	319764	zf-C2H2	10	-
VZSC01006640.1	14949	15738	zf-C2H2	5	-
VZSC01006640.1	34504	35557	zf-C2H2	5	-
VZSC01006640.1	56928	57861	zf-C2H2	5	+
VZSC01006794.1	25793	26606	zf-C2H2	5	+
VZSC01006794.1	27490	28702	zf-C2H2	9	+
VZSC01006794.1	29419	35957	zf-C2H2	44	+
VZSC01006794.1	36556	37981	zf-C2H2	13	+
VZSC01006794.1	38826	39729	zf-C2H2	5	+
VZSC01007362.1	35500	37778	zf-C2H2	17	+
VZSC01007362.1	38730	40599	zf-C2H2	13	-
VZSC01007539.1	104595	106743	zf-C2H2	10	+
VZSC01007686.1	5158	6322	zf-C2H2	9	+
VZSC01008384.1	473261	474866	zf-C2H2	5	+
VZSC01008480.1	812035	813970	zf-C2H2	11	-
VZSC01008694.1	8447	9329	zf-C2H2	6	+
VZSC01009096.1	241448	244763	zf-C2H2	5	+
VZSC01009096.1	782339	784334	zf-C2H2	8	-
VZSC01009698.1	27129	31950	zf-C2H2	16	+
VZSC01009880.1	183890	185099	zf-C2H2	13	+
VZSC01009951.1	1	1204	zf-C2H2	11	+
VZSC01009995.1	16292	17898	zf-C2H2	12	-
VZSC01010024.1	2059	3031	zf-C2H2	7	+
VZSC01010116.1	149941	151324	zf-C2H2	6	-
VZSC01010116.1	159811	160888	zf-C2H2	5	-
VZSC01010176.1	85295	90902	zf-C2H2	10	+
VZSC01010836.1	3420	4993	zf-C2H2	9	+
VZSC01010947.1	33964	35275	zf-C2H2	6	-
VZSC01011430.1	987	6099	zf-C2H2	5	+
VZSC01011790.1	1565	2948	zf-C2H2	7	+
VZSC01012454.1	1637	3365	zf-C2H2	5	-
VZSC01012634.1	54069	55443	zf-C2H2	5	-
VZSC01012799.1	146717	147863	zf-C2H2	9	-
VZSC01012953.1	2	1580	zf-C2H2	8	-
VZSC01013053.1	283925	285791	zf-C2H2	13	+
VZSC01013306.1	1	982	zf-C2H2	10	+
VZSC01013474.1	139158	140529	zf-C2H2	5	+
VZSC01013649.1	0	576	zf-C2H2	5	+
VZSC01014400.1	5137	7846	zf-C2H2	5	-
VZSC01014562.1	101378	103355	zf-C2H2	5	+
VZSC01015385.1	196435	197635	zf-C2H2	12	+
VZSC01015662.1	67451	71174	zf-C2H2	26	+
VZSC01015668.1	89189	90977	zf-C2H2	7	+
VZSC01015671.1	49496	50918	zf-C2H2	6	+
VZSC01015796.1	1	532	zf-C2H2	7	+
VZSC01015910.1	77632	78817	zf-C2H2	8	-
VZSC01016331.1	5252	6749	zf-C2H2	8	-
VZSC01016804.1	3871	5890	zf-C2H2	6	-
VZSC01016851.1	27725	36908	zf-C2H2	18	+
VZSC01017072.1	24865	28033	zf-C2H2	6	+
VZSC01017241.1	285036	287577	zf-C2H2	6	-
VZSC01017241.1	415955	417278	zf-C2H2	6	-
VZSC01017241.1	951530	953000	zf-C2H2	5	-
VZSC01017279.1	97	3055	zf-C2H2	6	+
VZSC01017465.1	3189	5040	zf-C2H2	11	+
VZSC01017634.1	94913	95963	zf-C2H2	8	-
VZSC01017679.1	24213	25524	zf-C2H2	5	-
VZSC01017822.1	261379	262819	zf-C2H2	5	+
VZSC01018158.1	2374	4195	zf-C2H2	15	-
VZSC01018162.1	2	656	zf-C2H2	5	-
VZSC01018226.1	517181	519674	zf-C2H2	6	-
VZSC01018267.1	31743	33894	zf-C2H2	16	-
VZSC01018267.1	38980	40435	zf-C2H2	13	-
VZSC01018267.1	43361	45416	zf-C2H2	19	+
VZSC01018267.1	52480	53152	zf-C2H2	5	-
VZSC01018441.1	163449	166686	zf-C2H2	5	-
VZSC01018446.1	400	2371	zf-C2H2	6	-
VZSC01018446.1	15473	16841	zf-C2H2	13	+
VZSC01018446.1	20039	21713	zf-C2H2	11	+
VZSC01018449.1	89707	90259	zf-C2H2	5	+
VZSC01018640.1	254388	257925	zf-C2H2	10	-
VZSC01019077.1	1861	2569	zf-C2H2	6	-
VZSC01019246.1	4734	6117	zf-C2H2	5	+
VZSC01019265.1	15881	16607	zf-C2H2	5	+
VZSC01019676.1	2463	5420	zf-C2H2	14	+
VZSC01019763.1	1941	3547	zf-C2H2	12	+
VZSC01019786.1	481962	485535	zf-C2H2	11	+
VZSC01020151.1	35	998	zf-C2H2	9	-
VZSC01030002.1	1	694	zf-C2H2	7	-
VZSC01037303.1	0	576	zf-C2H2	5	-
VZSC01039402.1	0	2244	zf-C2H2	11	+
```
