## Supplementary Data 2 for "Transposable elements drive the evolution of metazoan zinc finger genes": Stegastes_partitus_znfs.bed

```
JMKM01039700.1	250	1240	zf-C2H2	5	+
JMKM01039879.1	76581	81402	zf-C2H2	6	-
JMKM01039879.1	85490	87161	zf-C2H2	5	-
JMKM01041571.1	31	847	zf-C2H2	5	+
KK580071.1	1011528	1014021	zf-C2H2	6	+
KK580073.1	178356	179022	zf-C2H2	5	-
KK580075.1	36084	36954	zf-C2H2	6	-
KK580082.1	625904	627485	zf-C2H2	6	-
KK580083.1	98341	99694	zf-C2H2	5	+
KK580083.1	146253	149355	zf-C2H2	5	-
KK580083.1	260770	262670	zf-C2H2	9	+
KK580083.1	291788	294245	zf-C2H2	5	+
KK580085.1	736766	741479	zf-C2H2	8	-
KK580085.1	894480	894876	zf-C2H2	5	-
KK580096.1	615593	617075	zf-C2H2	10	+
KK580096.1	1104867	1107714	zf-C2H2	5	+
KK580105.1	1236388	1237240	zf-C2H2	5	+
KK580107.1	470142	472269	zf-C2H2	5	+
KK580108.1	679084	680326	zf-C2H2	5	-
KK580128.1	11229	12561	zf-C2H2	11	-
KK580128.1	62510	63929	zf-C2H2	11	+
KK580128.1	94466	95543	zf-C2H2	7	+
KK580128.1	100895	101915	zf-C2H2	6	+
KK580128.1	117363	118464	zf-C2H2	7	+
KK580128.1	205963	206896	zf-C2H2	8	+
KK580128.1	209735	210527	zf-C2H2	9	-
KK580128.1	224304	225609	zf-C2H2	9	+
KK580128.1	230871	232599	zf-C2H2	13	+
KK580129.1	539292	543549	zf-C2H2	7	+
KK580138.1	133142	134171	zf-C2H2	5	-
KK580138.1	947901	949263	zf-C2H2	12	-
KK580139.1	233160	238602	zf-C2H2	9	-
KK580141.1	650037	651405	zf-C2H2	14	+
KK580159.1	200225	200972	zf-C2H2	5	+
KK580163.1	797438	804245	zf-C2H2	15	+
KK580191.1	98811	99897	zf-C2H2	6	-
KK580191.1	111639	112959	zf-C2H2	6	+
KK580191.1	116369	117428	zf-C2H2	5	+
KK580193.1	188508	190545	zf-C2H2	14	+
KK580193.1	197056	199093	zf-C2H2	14	+
KK580195.1	436783	437935	zf-C2H2	11	-
KK580200.1	374236	375736	zf-C2H2	5	+
KK580201.1	441528	442662	zf-C2H2	5	+
KK580208.1	412	1837	zf-C2H2	5	-
KK580214.1	380936	382115	zf-C2H2	5	-
KK580217.1	671274	673881	zf-C2H2	6	+
KK580227.1	372923	375269	zf-C2H2	8	+
KK580227.1	692736	696393	zf-C2H2	6	-
KK580239.1	681595	683968	zf-C2H2	6	-
KK580244.1	566301	569589	zf-C2H2	15	+
KK580249.1	93754	99946	zf-C2H2	15	-
KK580264.1	388839	389400	zf-C2H2	5	+
KK580275.1	623553	625815	zf-C2H2	5	+
KK580283.1	582925	585727	zf-C2H2	21	-
KK580295.1	42612	43797	zf-C2H2	5	-
KK580295.1	176995	179053	zf-C2H2	15	-
KK580295.1	183257	184703	zf-C2H2	8	+
KK580298.1	343368	344430	zf-C2H2	5	+
KK580304.1	194727	196476	zf-C2H2	5	-
KK580307.1	38971	40084	zf-C2H2	5	+
KK580307.1	41680	42946	zf-C2H2	14	+
KK580307.1	68533	70051	zf-C2H2	15	-
KK580346.1	138994	140821	zf-C2H2	6	-
KK580350.1	362177	365858	zf-C2H2	8	-
KK580358.1	305671	311245	zf-C2H2	8	+
KK580359.1	283193	285281	zf-C2H2	6	+
KK580364.1	37983	41451	zf-C2H2	10	-
KK580388.1	552746	554537	zf-C2H2	9	+
KK580389.1	436407	439809	zf-C2H2	5	+
KK580389.1	517627	519175	zf-C2H2	5	-
KK580393.1	137035	139453	zf-C2H2	10	+
KK580393.1	364027	367630	zf-C2H2	5	+
KK580398.1	197577	198790	zf-C2H2	5	-
KK580400.1	48010	48700	zf-C2H2	5	-
KK580402.1	107289	111240	zf-C2H2	5	-
KK580420.1	1698	3063	zf-C2H2	5	+
KK580422.1	374676	376245	zf-C2H2	5	-
KK580441.1	149791	150724	zf-C2H2	5	+
KK580451.1	242525	244322	zf-C2H2	5	-
KK580454.1	459864	461937	zf-C2H2	11	+
KK580465.1	445354	447202	zf-C2H2	7	+
KK580470.1	102629	107354	zf-C2H2	14	+
KK580486.1	206486	207758	zf-C2H2	7	+
KK580486.1	214509	215841	zf-C2H2	7	+
KK580486.1	229140	230517	zf-C2H2	7	+
KK580489.1	337468	342247	zf-C2H2	12	-
KK580491.1	65741	67670	zf-C2H2	10	+
KK580491.1	87639	96174	zf-C2H2	47	+
KK580491.1	115832	118973	zf-C2H2	13	+
KK580491.1	133654	137188	zf-C2H2	13	+
KK580491.1	165857	169976	zf-C2H2	20	+
KK580491.1	175551	179883	zf-C2H2	27	+
KK580491.1	182562	183840	zf-C2H2	8	+
KK580491.1	189102	189783	zf-C2H2	6	+
KK580491.1	204003	204843	zf-C2H2	5	+
KK580491.1	209109	210204	zf-C2H2	12	+
KK580491.1	217370	219104	zf-C2H2	10	+
KK580493.1	429095	430818	zf-C2H2	16	+
KK580496.1	249192	250191	zf-C2H2	5	+
KK580496.1	325041	329163	zf-C2H2	6	+
KK580528.1	24210	24927	zf-C2H2	8	+
KK580528.1	278554	279982	zf-C2H2	7	+
KK580529.1	342189	344118	zf-C2H2	17	+
KK580550.1	270638	273218	zf-C2H2	6	-
KK580559.1	18993	20681	zf-C2H2	10	-
KK580559.1	21211	23233	zf-C2H2	15	-
KK580565.1	171575	174701	zf-C2H2	9	-
KK580567.1	356086	357547	zf-C2H2	9	+
KK580567.1	368054	369212	zf-C2H2	7	+
KK580567.1	381201	382233	zf-C2H2	6	+
KK580567.1	404604	405774	zf-C2H2	8	+
KK580570.1	28205	31805	zf-C2H2	6	-
KK580579.1	90976	92167	zf-C2H2	8	-
KK580579.1	242882	243851	zf-C2H2	8	-
KK580579.1	244893	246087	zf-C2H2	9	-
KK580579.1	247360	249949	zf-C2H2	15	-
KK580582.1	281304	282396	zf-C2H2	9	+
KK580586.1	470121	470661	zf-C2H2	6	+
KK580586.1	489116	490544	zf-C2H2	10	+
KK580587.1	154892	156434	zf-C2H2	18	+
KK580599.1	123558	124122	zf-C2H2	5	-
KK580599.1	188489	189686	zf-C2H2	8	+
KK580627.1	496849	497629	zf-C2H2	6	+
KK580634.1	84098	85520	zf-C2H2	12	+
KK580634.1	90114	92247	zf-C2H2	18	+
KK580659.1	368493	370269	zf-C2H2	17	-
KK580664.1	289468	291073	zf-C2H2	13	+
KK580665.1	72460	75598	zf-C2H2	22	-
KK580666.1	202996	204727	zf-C2H2	10	-
KK580666.1	242389	243628	zf-C2H2	5	+
KK580669.1	422301	422865	zf-C2H2	6	+
KK580669.1	437759	439478	zf-C2H2	5	+
KK580671.1	172980	178779	zf-C2H2	10	-
KK580725.1	213578	215033	zf-C2H2	15	-
KK580738.1	212727	214597	zf-C2H2	12	-
KK580754.1	19123	21439	zf-C2H2	7	-
KK580778.1	14429	17810	zf-C2H2	5	-
KK580786.1	330889	332191	zf-C2H2	10	+
KK580786.1	340380	341892	zf-C2H2	11	+
KK580788.1	349053	350835	zf-C2H2	17	+
KK580788.1	354279	355758	zf-C2H2	15	+
KK580788.1	363590	364409	zf-C2H2	9	+
KK580792.1	220427	221324	zf-C2H2	5	+
KK580831.1	258072	259110	zf-C2H2	8	+
KK580831.1	262252	262918	zf-C2H2	6	+
KK580838.1	187187	188588	zf-C2H2	6	-
KK580840.1	232269	233703	zf-C2H2	5	-
KK580840.1	237525	242001	zf-C2H2	7	-
KK580840.1	249609	251931	zf-C2H2	5	-
KK580840.1	255157	256489	zf-C2H2	10	-
KK580841.1	7494	8919	zf-C2H2	5	+
KK580858.1	219533	223208	zf-C2H2	26	-
KK580894.1	153651	154965	zf-C2H2	12	-
KK580894.1	163803	164967	zf-C2H2	9	-
KK580936.1	59604	60780	zf-C2H2	8	-
KK580971.1	219833	224075	zf-C2H2	12	+
KK580974.1	104958	107001	zf-C2H2	6	+
KK580984.1	168478	171259	zf-C2H2	6	-
KK581024.1	116659	117766	zf-C2H2	12	+
KK581037.1	60044	61643	zf-C2H2	11	-
KK581079.1	131896	132988	zf-C2H2	5	+
KK581084.1	95055	96234	zf-C2H2	7	+
KK581084.1	101763	106023	zf-C2H2	6	+
KK581084.1	106635	107160	zf-C2H2	6	+
KK581086.1	27489	28533	zf-C2H2	5	-
KK581145.1	163428	164445	zf-C2H2	6	-
KK581149.1	53919	54972	zf-C2H2	6	-
KK581149.1	58808	60485	zf-C2H2	13	-
KK581149.1	66255	67581	zf-C2H2	7	+
KK581149.1	78003	79344	zf-C2H2	8	-
KK581149.1	84849	85830	zf-C2H2	6	+
KK581149.1	89097	91287	zf-C2H2	10	+
KK581149.1	98939	99989	zf-C2H2	7	+
KK581149.1	105500	106853	zf-C2H2	10	-
KK581149.1	112484	113474	zf-C2H2	6	-
KK581149.1	121167	122163	zf-C2H2	8	+
KK581149.1	125818	127189	zf-C2H2	10	+
KK581149.1	129405	130806	zf-C2H2	8	-
KK581149.1	136156	137014	zf-C2H2	5	+
KK581173.1	1874	3182	zf-C2H2	8	+
KK581175.1	254107	255331	zf-C2H2	12	-
KK581190.1	40683	42774	zf-C2H2	6	+
KK581213.1	51500	53153	zf-C2H2	10	-
KK581217.1	242411	242984	zf-C2H2	7	-
KK581243.1	130662	132342	zf-C2H2	8	+
KK581251.1	122540	124322	zf-C2H2	9	-
KK581251.1	139459	140767	zf-C2H2	6	+
KK581256.1	129793	131866	zf-C2H2	11	+
KK581283.1	209002	209683	zf-C2H2	5	+
KK581283.1	211163	212123	zf-C2H2	9	+
KK581283.1	212925	215994	zf-C2H2	20	+
KK581296.1	66489	68685	zf-C2H2	15	-
KK581318.1	171359	174647	zf-C2H2	6	-
KK581375.1	217828	219472	zf-C2H2	18	-
KK581375.1	245066	246218	zf-C2H2	11	-
KK581381.1	55877	56606	zf-C2H2	6	-
KK581381.1	58213	59356	zf-C2H2	9	-
KK581381.1	65526	66168	zf-C2H2	6	-
KK581381.1	72138	72780	zf-C2H2	6	-
KK581381.1	79362	80184	zf-C2H2	7	-
KK581388.1	197781	198237	zf-C2H2	5	-
KK581391.1	97705	99028	zf-C2H2	5	-
KK581442.1	3444	5841	zf-C2H2	9	+
KK581442.1	14372	15968	zf-C2H2	11	-
KK581442.1	32701	35671	zf-C2H2	17	+
KK581442.1	39799	49866	zf-C2H2	20	+
KK581442.1	80937	82641	zf-C2H2	16	+
KK581442.1	86768	88241	zf-C2H2	13	+
KK581442.1	96745	98812	zf-C2H2	19	+
KK581471.1	166752	167979	zf-C2H2	12	+
KK581506.1	60003	61215	zf-C2H2	6	-
KK581515.1	22358	23336	zf-C2H2	6	-
KK581519.1	158562	161903	zf-C2H2	8	-
KK581531.1	40466	41579	zf-C2H2	9	+
KK581555.1	44995	45835	zf-C2H2	5	-
KK581570.1	44347	45286	zf-C2H2	6	-
KK581597.1	227691	228594	zf-C2H2	10	+
KK581631.1	123125	125048	zf-C2H2	15	+
KK581631.1	129749	131393	zf-C2H2	13	+
KK581631.1	139001	140174	zf-C2H2	8	+
KK581650.1	170580	171845	zf-C2H2	6	+
KK581650.1	173226	173958	zf-C2H2	5	+
KK581667.1	7848	9366	zf-C2H2	6	-
KK581673.1	208011	208599	zf-C2H2	5	+
KK581691.1	34614	36240	zf-C2H2	15	-
KK581704.1	128779	130462	zf-C2H2	6	+
KK581706.1	159276	160932	zf-C2H2	9	+
KK581721.1	20323	21121	zf-C2H2	5	-
KK581755.1	7632	9678	zf-C2H2	16	+
KK581776.1	137682	139125	zf-C2H2	15	+
KK581784.1	97336	97912	zf-C2H2	6	-
KK581834.1	126765	129834	zf-C2H2	20	-
KK581834.1	130636	131596	zf-C2H2	9	-
KK581834.1	133076	133757	zf-C2H2	5	-
KK581837.1	12760	13450	zf-C2H2	6	-
KK581855.1	98215	99301	zf-C2H2	9	+
KK581863.1	11177	13805	zf-C2H2	7	-
KK581864.1	746	2525	zf-C2H2	8	+
KK581864.1	14086	16207	zf-C2H2	8	+
KK581887.1	20868	22737	zf-C2H2	15	+
KK581887.1	29775	31083	zf-C2H2	8	-
KK581887.1	51866	53589	zf-C2H2	11	-
KK581887.1	68218	70543	zf-C2H2	6	-
KK581887.1	72257	73082	zf-C2H2	7	-
KK581887.1	135644	140870	zf-C2H2	10	-
KK581887.1	184184	186157	zf-C2H2	10	-
KK581893.1	3567	4791	zf-C2H2	10	-
KK581922.1	128986	130759	zf-C2H2	5	+
KK581957.1	133691	135137	zf-C2H2	12	+
KK581983.1	39346	41113	zf-C2H2	11	+
KK581983.1	53942	54803	zf-C2H2	9	+
KK581999.1	29444	30401	zf-C2H2	10	+
KK582054.1	142357	143611	zf-C2H2	13	-
KK582074.1	39783	40311	zf-C2H2	6	-
KK582074.1	40448	41039	zf-C2H2	6	-
KK582123.1	152458	153364	zf-C2H2	7	-
KK582123.1	153619	154756	zf-C2H2	9	-
KK582123.1	154871	157586	zf-C2H2	15	-
KK582123.1	159630	161697	zf-C2H2	18	+
KK582161.1	83226	84045	zf-C2H2	9	-
KK582161.1	91893	93372	zf-C2H2	15	-
KK582218.1	4020	5259	zf-C2H2	8	+
KK582218.1	6807	8769	zf-C2H2	14	+
KK582218.1	38364	39789	zf-C2H2	10	+
KK582218.1	54462	56388	zf-C2H2	14	+
KK582218.1	95720	96812	zf-C2H2	5	+
KK582218.1	100158	102535	zf-C2H2	19	+
KK582218.1	123086	124673	zf-C2H2	6	-
KK582236.1	5480	7151	zf-C2H2	8	-
KK582316.1	92215	93976	zf-C2H2	12	-
KK582319.1	143935	145489	zf-C2H2	11	+
KK582319.1	147172	149008	zf-C2H2	13	-
KK582319.1	149923	151240	zf-C2H2	5	-
KK582319.1	151473	153543	zf-C2H2	13	-
KK582319.1	163020	164427	zf-C2H2	7	+
KK582320.1	31004	32675	zf-C2H2	13	-
KK582363.1	1158	2727	zf-C2H2	10	-
KK582363.1	7035	8163	zf-C2H2	8	-
KK582363.1	19198	20599	zf-C2H2	9	-
KK582363.1	23898	25614	zf-C2H2	13	+
KK582388.1	663	1626	zf-C2H2	7	-
KK582388.1	5303	6266	zf-C2H2	7	-
KK582392.1	14378	15743	zf-C2H2	8	+
KK582392.1	44460	45477	zf-C2H2	7	+
KK582392.1	65058	66876	zf-C2H2	14	-
KK582399.1	34427	35462	zf-C2H2	11	-
KK582402.1	71641	73357	zf-C2H2	9	-
KK582453.1	7853	9524	zf-C2H2	8	+
KK582629.1	27525	29976	zf-C2H2	5	-
KK582629.1	35210	36434	zf-C2H2	10	-
KK582762.1	1022	2898	zf-C2H2	11	+
KK582762.1	16680	19144	zf-C2H2	14	+
KK582775.1	14605	15511	zf-C2H2	6	+
KK582786.1	22264	23197	zf-C2H2	6	-
KK582888.1	1195	2149	zf-C2H2	6	+
KK582888.1	12071	13004	zf-C2H2	6	+
KK582988.1	3401	4379	zf-C2H2	6	+
```
