## Supplementary Data 2 for "Transposable elements drive the evolution of metazoan zinc finger genes": Stegodyphus_dumicola_znfs.bed

```
JAADJH010000050.1	699034	700105	zf-C2H2	12	-
JAADJH010000071.1	202437	203493	zf-C2H2	11	-
JAADJH010000083.1	43184	44216	zf-C2H2	12	+
JAADJH010000089.1	456235	457732	zf-C2H2	17	+
JAADJH010000136.1	31921	33880	zf-C2H2	13	-
JAADJH010000149.1	144462	145194	zf-C2H2	5	-
JAADJH010000153.1	13451	14426	zf-C2H2	9	+
JAADJH010000176.1	43660	44815	zf-C2H2	13	-
JAADJH010000216.1	11182	11914	zf-C2H2	8	-
JAADJH010000216.1	24329	25259	zf-C2H2	11	-
JAADJH010000216.1	85405	86182	zf-C2H2	9	-
JAADJH010000297.1	3681	7032	zf-C2H2	11	+
JAADJH010000367.1	11894	12608	zf-C2H2	7	+
JAADJH010000388.1	153824	156020	zf-C2H2	8	+
JAADJH010000452.1	214561	215692	zf-C2H2	5	+
JAADJH010000474.1	14196	14820	zf-C2H2	7	-
JAADJH010000474.1	17329	17719	zf-C2H2	5	+
JAADJH010000509.1	602983	604537	zf-C2H2	5	+
JAADJH010000554.1	458426	461210	zf-C2H2	11	+
JAADJH010000586.1	28960	29686	zf-C2H2	9	-
JAADJH010000647.1	5775	6930	zf-C2H2	13	+
JAADJH010000648.1	270547	271609	zf-C2H2	8	+
JAADJH010000654.1	30716	33125	zf-C2H2	6	-
JAADJH010000667.1	40354	41254	zf-C2H2	5	+
JAADJH010000693.1	9529	10411	zf-C2H2	10	-
JAADJH010000708.1	25817	27938	zf-C2H2	6	-
JAADJH010000715.1	60832	61459	zf-C2H2	8	+
JAADJH010000756.1	26047	26767	zf-C2H2	9	-
JAADJH010000780.1	373120	375115	zf-C2H2	8	+
JAADJH010000794.1	26636	28478	zf-C2H2	22	-
JAADJH010000801.1	4621	6082	zf-C2H2	18	+
JAADJH010000836.1	910841	913478	zf-C2H2	8	-
JAADJH010000927.1	185384	186311	zf-C2H2	10	+
JAADJH010000962.1	10171	12022	zf-C2H2	20	+
JAADJH010001016.1	297480	298649	zf-C2H2	11	+
JAADJH010001152.1	30499	31573	zf-C2H2	11	-
JAADJH010001152.1	54074	56189	zf-C2H2	7	-
JAADJH010001159.1	134267	135125	zf-C2H2	5	+
JAADJH010001189.1	554569	555787	zf-C2H2	14	-
JAADJH010001235.1	17531	18749	zf-C2H2	13	+
JAADJH010001235.1	35700	36441	zf-C2H2	7	+
JAADJH010001293.1	519573	520788	zf-C2H2	6	+
JAADJH010001302.1	113340	114327	zf-C2H2	5	-
JAADJH010001368.1	100727	101918	zf-C2H2	5	+
JAADJH010001379.1	302255	307013	zf-C2H2	15	-
JAADJH010001421.1	265880	267989	zf-C2H2	25	-
JAADJH010001421.1	288556	290041	zf-C2H2	17	-
JAADJH010001439.1	342950	343853	zf-C2H2	9	+
JAADJH010001563.1	33996	35343	zf-C2H2	12	-
JAADJH010001598.1	26193	28422	zf-C2H2	17	+
JAADJH010001630.1	6461	7880	zf-C2H2	10	+
JAADJH010001670.1	362342	363191	zf-C2H2	7	+
JAADJH010001686.1	529010	529532	zf-C2H2	7	-
JAADJH010001702.1	32759	34232	zf-C2H2	17	-
JAADJH010001722.1	184405	187039	zf-C2H2	7	+
JAADJH010001756.1	36203	36617	zf-C2H2	5	-
JAADJH010001768.1	505655	506894	zf-C2H2	7	-
JAADJH010001775.1	296255	296642	zf-C2H2	5	-
JAADJH010001965.1	183775	185787	zf-C2H2	20	+
JAADJH010001965.1	207108	207666	zf-C2H2	5	+
JAADJH010001982.1	481330	481960	zf-C2H2	8	-
JAADJH010002018.1	10616	13742	zf-C2H2	6	+
JAADJH010002040.1	386667	387978	zf-C2H2	14	+
JAADJH010002041.1	54502	55642	zf-C2H2	7	-
JAADJH010002046.1	86745	87804	zf-C2H2	12	-
JAADJH010002101.1	377146	379111	zf-C2H2	11	-
JAADJH010002137.1	168433	169750	zf-C2H2	15	-
JAADJH010002143.1	20900	21758	zf-C2H2	10	-
JAADJH010002221.1	234260	240785	zf-C2H2	31	-
JAADJH010002339.1	125988	127789	zf-C2H2	5	+
JAADJH010002377.1	7533	8508	zf-C2H2	6	-
JAADJH010002412.1	157202	158297	zf-C2H2	11	+
JAADJH010002423.1	109980	111459	zf-C2H2	6	-
JAADJH010002429.1	1094	2639	zf-C2H2	18	-
JAADJH010002429.1	150494	150926	zf-C2H2	6	-
JAADJH010002431.1	50683	51442	zf-C2H2	8	-
JAADJH010002447.1	21122	21722	zf-C2H2	6	-
JAADJH010002461.1	4103	5492	zf-C2H2	15	+
JAADJH010002480.1	407176	407791	zf-C2H2	6	-
JAADJH010002493.1	11845	12826	zf-C2H2	6	-
JAADJH010002523.1	345852	347949	zf-C2H2	7	-
JAADJH010002530.1	126513	127365	zf-C2H2	5	-
JAADJH010002625.1	16165	17824	zf-C2H2	11	+
JAADJH010002650.1	54902	56153	zf-C2H2	12	+
JAADJH010002691.1	18569	19214	zf-C2H2	7	+
JAADJH010002729.1	31873	32974	zf-C2H2	12	+
JAADJH010002729.1	42497	43322	zf-C2H2	9	-
JAADJH010002729.1	64749	65574	zf-C2H2	9	-
JAADJH010002730.1	264393	266187	zf-C2H2	7	-
JAADJH010002733.1	39961	42340	zf-C2H2	23	-
JAADJH010002765.1	35567	36608	zf-C2H2	12	-
JAADJH010002791.1	110114	110987	zf-C2H2	6	-
JAADJH010002935.1	194601	198141	zf-C2H2	5	-
JAADJH010002937.1	379330	379906	zf-C2H2	6	-
JAADJH010002959.1	682810	683491	zf-C2H2	6	+
JAADJH010002978.1	20515	21850	zf-C2H2	15	-
JAADJH010002987.1	846655	847168	zf-C2H2	6	-
JAADJH010002987.1	847553	848018	zf-C2H2	5	-
JAADJH010003011.1	905644	906145	zf-C2H2	5	+
JAADJH010003015.1	28686	29697	zf-C2H2	12	-
JAADJH010003020.1	1017309	1018119	zf-C2H2	9	-
JAADJH010003092.1	92252	92960	zf-C2H2	6	-
JAADJH010003113.1	415822	416740	zf-C2H2	10	+
JAADJH010003138.1	325977	329526	zf-C2H2	15	+
JAADJH010003320.1	10099	11479	zf-C2H2	16	+
JAADJH010003322.1	78895	80221	zf-C2H2	6	+
JAADJH010003328.1	306539	306998	zf-C2H2	5	+
JAADJH010003328.1	319296	320421	zf-C2H2	13	-
JAADJH010003328.1	386033	387161	zf-C2H2	13	+
JAADJH010003475.1	96721	97402	zf-C2H2	8	+
JAADJH010003492.1	76370	77444	zf-C2H2	12	-
JAADJH010003492.1	95907	96903	zf-C2H2	12	-
JAADJH010003492.1	128483	129701	zf-C2H2	14	-
JAADJH010003573.1	257450	257960	zf-C2H2	5	+
JAADJH010003589.1	21494	22805	zf-C2H2	11	+
JAADJH010003625.1	24089	25184	zf-C2H2	11	-
JAADJH010003710.1	210800	211820	zf-C2H2	12	-
JAADJH010003712.1	58218	58818	zf-C2H2	6	-
JAADJH010003769.1	23517	24735	zf-C2H2	13	-
JAADJH010003789.1	37896	38655	zf-C2H2	9	+
JAADJH010003789.1	55554	56265	zf-C2H2	8	+
JAADJH010003808.1	57520	58330	zf-C2H2	9	-
JAADJH010003814.1	47658	49074	zf-C2H2	15	-
JAADJH010003823.1	451446	452292	zf-C2H2	7	-
JAADJH010003840.1	29974	31204	zf-C2H2	6	+
JAADJH010003844.1	18740	19457	zf-C2H2	8	+
JAADJH010003856.1	11200	11770	zf-C2H2	6	-
JAADJH010003856.1	33308	33785	zf-C2H2	5	-
JAADJH010003856.1	45262	45766	zf-C2H2	5	-
JAADJH010003856.1	90668	91163	zf-C2H2	5	-
JAADJH010003883.1	405157	406153	zf-C2H2	11	+
JAADJH010003943.1	112773	113793	zf-C2H2	10	+
JAADJH010003943.1	126799	128386	zf-C2H2	16	+
JAADJH010003943.1	131048	132263	zf-C2H2	12	+
JAADJH010003943.1	134536	135733	zf-C2H2	13	+
JAADJH010003944.1	390693	392535	zf-C2H2	21	-
JAADJH010003944.1	406499	407474	zf-C2H2	11	-
JAADJH010003944.1	427497	428478	zf-C2H2	11	-
JAADJH010003962.1	40269	41487	zf-C2H2	10	-
JAADJH010003962.1	43997	45058	zf-C2H2	13	+
JAADJH010003973.1	107039	109757	zf-C2H2	8	+
JAADJH010003991.1	232363	232798	zf-C2H2	5	+
JAADJH010004017.1	11077	12151	zf-C2H2	13	-
JAADJH010004019.1	143303	146411	zf-C2H2	8	+
JAADJH010004088.1	172855	173513	zf-C2H2	8	-
JAADJH010004123.1	169760	170849	zf-C2H2	8	+
JAADJH010004146.1	25653	27084	zf-C2H2	6	+
JAADJH010004200.1	27714	29406	zf-C2H2	20	-
JAADJH010004259.1	18141	19047	zf-C2H2	11	+
JAADJH010004266.1	67709	68120	zf-C2H2	5	-
JAADJH010004375.1	227765	229043	zf-C2H2	15	-
JAADJH010004377.1	6876	8076	zf-C2H2	13	-
JAADJH010004419.1	202832	203525	zf-C2H2	10	+
JAADJH010004438.1	7940	8726	zf-C2H2	9	+
JAADJH010004549.1	112630	113974	zf-C2H2	16	-
JAADJH010004552.1	10836	12298	zf-C2H2	18	-
JAADJH010004689.1	316034	317618	zf-C2H2	19	+
JAADJH010004695.1	13129	13774	zf-C2H2	7	+
JAADJH010004743.1	24159	24834	zf-C2H2	6	+
JAADJH010004743.1	104558	105758	zf-C2H2	13	-
JAADJH010004759.1	42392	43478	zf-C2H2	12	-
JAADJH010004881.1	102208	103141	zf-C2H2	8	-
JAADJH010004937.1	359074	359638	zf-C2H2	6	+
JAADJH010004959.1	31146	32508	zf-C2H2	15	-
JAADJH010004974.1	46085	47774	zf-C2H2	10	-
JAADJH010005012.1	364691	365900	zf-C2H2	6	-
JAADJH010005028.1	453423	454776	zf-C2H2	5	-
JAADJH010005030.1	3330	4200	zf-C2H2	10	+
JAADJH010005096.1	331620	332641	zf-C2H2	13	-
JAADJH010005096.1	490979	492224	zf-C2H2	14	+
JAADJH010005096.1	511836	512763	zf-C2H2	11	+
JAADJH010005108.1	237891	238839	zf-C2H2	11	+
JAADJH010005134.1	12288	13629	zf-C2H2	15	+
JAADJH010005193.1	119737	120328	zf-C2H2	6	+
JAADJH010005268.1	7079	8413	zf-C2H2	16	+
JAADJH010005269.1	7297	9196	zf-C2H2	22	+
JAADJH010005269.1	45835	46531	zf-C2H2	8	+
JAADJH010005299.1	143596	146632	zf-C2H2	7	-
JAADJH010005355.1	66798	68382	zf-C2H2	17	-
JAADJH010005355.1	69602	71216	zf-C2H2	16	+
JAADJH010005355.1	105415	107473	zf-C2H2	24	-
JAADJH010005365.1	27369	27852	zf-C2H2	5	-
JAADJH010005387.1	95279	95750	zf-C2H2	5	+
JAADJH010005411.1	103068	103866	zf-C2H2	8	-
JAADJH010005418.1	432976	433591	zf-C2H2	7	+
JAADJH010005455.1	52300	52804	zf-C2H2	6	+
JAADJH010005470.1	16712	17753	zf-C2H2	11	-
JAADJH010005470.1	72415	73279	zf-C2H2	9	-
JAADJH010005478.1	72735	74571	zf-C2H2	5	-
JAADJH010005488.1	235573	236935	zf-C2H2	6	-
JAADJH010005492.1	21038	21644	zf-C2H2	7	-
JAADJH010005492.1	28054	28618	zf-C2H2	6	-
JAADJH010005536.1	20869	21622	zf-C2H2	9	-
JAADJH010005536.1	72300	73287	zf-C2H2	12	+
JAADJH010005571.1	19026	20427	zf-C2H2	16	-
JAADJH010005571.1	24600	25371	zf-C2H2	8	+
JAADJH010005572.1	1	1444	zf-C2H2	12	-
JAADJH010005600.1	303650	308009	zf-C2H2	19	-
JAADJH010005622.1	2576	3269	zf-C2H2	7	+
JAADJH010005647.1	199687	201592	zf-C2H2	18	+
JAADJH010005697.1	41506	43528	zf-C2H2	14	-
JAADJH010005777.1	15944	17210	zf-C2H2	6	+
JAADJH010005777.1	50470	51778	zf-C2H2	5	+
JAADJH010005824.1	90232	91537	zf-C2H2	14	-
JAADJH010005841.1	156942	157770	zf-C2H2	9	+
JAADJH010005873.1	44161	47053	zf-C2H2	9	+
JAADJH010005887.1	386758	388132	zf-C2H2	16	-
JAADJH010005926.1	29494	30784	zf-C2H2	15	-
JAADJH010005929.1	190152	191208	zf-C2H2	12	-
JAADJH010005929.1	193881	194898	zf-C2H2	12	+
JAADJH010005929.1	219768	220638	zf-C2H2	9	-
JAADJH010005929.1	232422	233820	zf-C2H2	16	+
JAADJH010005941.1	4413	4938	zf-C2H2	6	-
JAADJH010005965.1	763	1315	zf-C2H2	5	+
JAADJH010005965.1	1938	3444	zf-C2H2	18	+
JAADJH010006011.1	186493	188671	zf-C2H2	5	+
JAADJH010006029.1	4208	5189	zf-C2H2	10	+
JAADJH010006033.1	61986	62871	zf-C2H2	7	-
JAADJH010006120.1	30214	31447	zf-C2H2	13	-
JAADJH010006120.1	35326	35968	zf-C2H2	7	+
JAADJH010006120.1	55183	56416	zf-C2H2	12	-
JAADJH010006120.1	58633	59716	zf-C2H2	12	+
JAADJH010006121.1	33979	34528	zf-C2H2	8	-
JAADJH010006157.1	86918	88079	zf-C2H2	14	-
JAADJH010006174.1	47685	48246	zf-C2H2	6	+
JAADJH010006250.1	41574	42840	zf-C2H2	6	+
JAADJH010006334.1	41832	46077	zf-C2H2	6	+
JAADJH010006362.1	200469	201717	zf-C2H2	15	-
JAADJH010006413.1	58617	59958	zf-C2H2	14	-
JAADJH010006426.1	91019	91910	zf-C2H2	10	+
JAADJH010006460.1	6292	7390	zf-C2H2	12	+
JAADJH010006473.1	61007	62219	zf-C2H2	6	-
JAADJH010006502.1	136492	139309	zf-C2H2	11	-
JAADJH010006544.1	327192	327648	zf-C2H2	6	+
JAADJH010006557.1	85481	86840	zf-C2H2	14	-
JAADJH010006663.1	3222	4797	zf-C2H2	18	-
JAADJH010006741.1	32807	34628	zf-C2H2	7	+
JAADJH010006762.1	37327	39151	zf-C2H2	20	-
JAADJH010006820.1	21951	23412	zf-C2H2	15	+
JAADJH010006859.1	68423	69584	zf-C2H2	13	-
JAADJH010006903.1	16818	17490	zf-C2H2	7	+
JAADJH010006903.1	24999	26037	zf-C2H2	10	-
JAADJH010006903.1	27268	27742	zf-C2H2	5	-
JAADJH010006931.1	75749	76733	zf-C2H2	11	-
JAADJH010006989.1	191	1079	zf-C2H2	10	+
JAADJH010006989.1	24014	24905	zf-C2H2	9	-
JAADJH010007017.1	43094	44147	zf-C2H2	11	-
JAADJH010007025.1	2744	3740	zf-C2H2	12	-
JAADJH010007025.1	47868	49011	zf-C2H2	14	-
JAADJH010007025.1	74057	75272	zf-C2H2	14	-
JAADJH010007075.1	49994	50597	zf-C2H2	7	-
JAADJH010007080.1	34849	35713	zf-C2H2	10	-
JAADJH010007093.1	28145	28982	zf-C2H2	6	-
JAADJH010007108.1	856	1860	zf-C2H2	12	-
JAADJH010007158.1	52390	57940	zf-C2H2	15	-
JAADJH010007158.1	61559	63335	zf-C2H2	5	-
JAADJH010007167.1	97641	98676	zf-C2H2	12	-
JAADJH010007167.1	108448	108937	zf-C2H2	5	-
JAADJH010007200.1	4854	6189	zf-C2H2	16	+
JAADJH010007200.1	17432	18098	zf-C2H2	8	+
JAADJH010007203.1	146397	147924	zf-C2H2	5	+
JAADJH010007232.1	94788	99522	zf-C2H2	11	-
JAADJH010007290.1	78961	80155	zf-C2H2	14	-
JAADJH010007365.1	16638	17589	zf-C2H2	10	+
JAADJH010007365.1	34032	34500	zf-C2H2	5	-
JAADJH010007365.1	35843	36608	zf-C2H2	8	+
JAADJH010007378.1	387748	388393	zf-C2H2	7	-
JAADJH010007378.1	390396	391569	zf-C2H2	14	+
JAADJH010007378.1	424057	425812	zf-C2H2	21	-
JAADJH010007378.1	451384	451783	zf-C2H2	5	-
JAADJH010007384.1	50728	51295	zf-C2H2	5	-
JAADJH010007401.1	6257	7520	zf-C2H2	14	+
JAADJH010007444.1	87218	88310	zf-C2H2	11	-
JAADJH010007479.1	230518	232258	zf-C2H2	20	-
JAADJH010007552.1	10339	11321	zf-C2H2	13	+
JAADJH010007552.1	37303	38876	zf-C2H2	19	-
JAADJH010007592.1	1594	2134	zf-C2H2	7	+
JAADJH010007600.1	5741	6887	zf-C2H2	12	+
JAADJH010007645.1	151861	152878	zf-C2H2	5	+
JAADJH010007678.1	19411	20500	zf-C2H2	12	-
JAADJH010007693.1	147858	149613	zf-C2H2	18	-
JAADJH010007703.1	43472	44153	zf-C2H2	7	-
JAADJH010007706.1	115755	116868	zf-C2H2	13	+
JAADJH010007710.1	37526	40286	zf-C2H2	15	-
JAADJH010007755.1	101106	101601	zf-C2H2	5	-
JAADJH010007782.1	61026	61803	zf-C2H2	6	-
JAADJH010007793.1	7823	8381	zf-C2H2	7	-
JAADJH010007832.1	37724	39428	zf-C2H2	16	-
JAADJH010007832.1	41229	42330	zf-C2H2	12	+
JAADJH010007862.1	179254	180166	zf-C2H2	10	+
JAADJH010007903.1	132078	132750	zf-C2H2	8	-
JAADJH010008017.1	20703	22299	zf-C2H2	8	+
JAADJH010008072.1	78595	79489	zf-C2H2	10	-
JAADJH010008072.1	89919	90753	zf-C2H2	8	+
JAADJH010008083.1	7337	8000	zf-C2H2	7	+
JAADJH010008084.1	77119	78743	zf-C2H2	18	-
JAADJH010008098.1	143298	145044	zf-C2H2	20	+
JAADJH010008145.1	9400	9814	zf-C2H2	5	+
JAADJH010008177.1	162261	163753	zf-C2H2	17	+
JAADJH010008184.1	40094	43532	zf-C2H2	8	-
JAADJH010008233.1	4001	5036	zf-C2H2	10	+
JAADJH010008255.1	6723	7233	zf-C2H2	6	-
JAADJH010008448.1	11871	12999	zf-C2H2	13	+
JAADJH010008453.1	82704	84102	zf-C2H2	12	-
JAADJH010008559.1	1	1483	zf-C2H2	14	+
JAADJH010008596.1	62970	66834	zf-C2H2	5	-
JAADJH010008725.1	81829	85111	zf-C2H2	10	+
JAADJH010008767.1	121597	122965	zf-C2H2	13	+
JAADJH010008779.1	2087	3353	zf-C2H2	15	+
JAADJH010008845.1	10519	16969	zf-C2H2	15	+
JAADJH010008855.1	13453	15299	zf-C2H2	22	-
JAADJH010008869.1	45236	46514	zf-C2H2	9	-
JAADJH010008876.1	4869	6360	zf-C2H2	15	+
JAADJH010008961.1	8841	9699	zf-C2H2	10	+
JAADJH010009014.1	11496	12345	zf-C2H2	9	+
JAADJH010009035.1	71041	72622	zf-C2H2	17	+
JAADJH010009057.1	11361	12817	zf-C2H2	17	-
JAADJH010009057.1	23604	24528	zf-C2H2	10	-
JAADJH010009057.1	47128	47944	zf-C2H2	8	-
JAADJH010009057.1	77191	78166	zf-C2H2	11	-
JAADJH010009087.1	28924	30487	zf-C2H2	19	-
JAADJH010009102.1	74782	75736	zf-C2H2	8	-
JAADJH010009114.1	10386	11364	zf-C2H2	12	-
JAADJH010009143.1	91136	92155	zf-C2H2	12	+
JAADJH010009148.1	209372	209882	zf-C2H2	6	+
JAADJH010009192.1	120970	121588	zf-C2H2	7	-
JAADJH010009269.1	284371	285112	zf-C2H2	6	+
JAADJH010009289.1	26721	27600	zf-C2H2	5	-
JAADJH010009337.1	26883	27537	zf-C2H2	8	-
JAADJH010009439.1	27936	28674	zf-C2H2	8	-
JAADJH010009439.1	44955	45864	zf-C2H2	10	-
JAADJH010009439.1	84621	85080	zf-C2H2	5	-
JAADJH010009478.1	89207	90452	zf-C2H2	13	-
JAADJH010009519.1	130312	132607	zf-C2H2	21	+
JAADJH010009584.1	65045	65915	zf-C2H2	9	-
JAADJH010009625.1	29919	31707	zf-C2H2	22	-
JAADJH010009850.1	122	845	zf-C2H2	7	+
JAADJH010009850.1	31864	32629	zf-C2H2	9	+
JAADJH010009850.1	50129	50870	zf-C2H2	8	-
JAADJH010009851.1	60675	62220	zf-C2H2	17	+
JAADJH010009851.1	114238	115681	zf-C2H2	16	+
JAADJH010009912.1	119327	120113	zf-C2H2	5	-
JAADJH010009937.1	7326	8007	zf-C2H2	7	+
JAADJH010009980.1	111667	112801	zf-C2H2	14	-
JAADJH010010048.1	6585	7722	zf-C2H2	13	+
JAADJH010010111.1	48209	49553	zf-C2H2	9	-
JAADJH010010115.1	120206	120635	zf-C2H2	5	-
JAADJH010010149.1	773	1694	zf-C2H2	11	+
JAADJH010010354.1	18469	19330	zf-C2H2	9	-
JAADJH010010406.1	7462	8518	zf-C2H2	12	-
JAADJH010010426.1	12344	13187	zf-C2H2	9	-
JAADJH010010445.1	67267	68476	zf-C2H2	12	-
JAADJH010010523.1	15570	16824	zf-C2H2	14	-
JAADJH010010523.1	60265	61567	zf-C2H2	15	-
JAADJH010010523.1	88609	89632	zf-C2H2	11	-
JAADJH010010540.1	6205	7225	zf-C2H2	12	+
JAADJH010010540.1	60056	60956	zf-C2H2	10	+
JAADJH010010637.1	34013	34640	zf-C2H2	5	+
JAADJH010010661.1	205936	207304	zf-C2H2	13	+
JAADJH010010690.1	17259	17820	zf-C2H2	5	+
JAADJH010010780.1	3654	5148	zf-C2H2	17	-
JAADJH010010780.1	21625	22153	zf-C2H2	5	+
JAADJH010010780.1	36896	38537	zf-C2H2	19	-
JAADJH010010780.1	68799	70008	zf-C2H2	13	-
JAADJH010011003.1	36370	37006	zf-C2H2	8	-
JAADJH010011003.1	37797	38713	zf-C2H2	12	-
JAADJH010011003.1	43535	44531	zf-C2H2	11	+
JAADJH010011005.1	36575	37556	zf-C2H2	11	-
JAADJH010011070.1	70828	71383	zf-C2H2	5	+
JAADJH010011107.1	23529	24252	zf-C2H2	5	+
JAADJH010011159.1	21402	21819	zf-C2H2	5	+
JAADJH010011183.1	15735	17017	zf-C2H2	14	+
JAADJH010011216.1	21439	22639	zf-C2H2	14	+
JAADJH010011232.1	3196	4174	zf-C2H2	11	+
JAADJH010011232.1	26820	27978	zf-C2H2	14	-
JAADJH010011253.1	15050	16100	zf-C2H2	12	-
JAADJH010011265.1	5559	6069	zf-C2H2	6	+
JAADJH010011265.1	43098	44565	zf-C2H2	15	+
JAADJH010011296.1	4114	5065	zf-C2H2	10	+
JAADJH010011326.1	28858	30760	zf-C2H2	22	-
JAADJH010011355.1	51161	52541	zf-C2H2	15	-
JAADJH010011460.1	58649	59892	zf-C2H2	15	-
JAADJH010011526.1	16785	17949	zf-C2H2	13	-
JAADJH010011531.1	19000	20416	zf-C2H2	17	-
JAADJH010011531.1	22990	23704	zf-C2H2	8	+
JAADJH010011535.1	91639	92434	zf-C2H2	5	+
JAADJH010011547.1	11422	12349	zf-C2H2	10	+
JAADJH010011547.1	43148	44393	zf-C2H2	14	+
JAADJH010011547.1	64384	65020	zf-C2H2	7	-
JAADJH010011547.1	68927	69755	zf-C2H2	10	+
JAADJH010011588.1	141760	146305	zf-C2H2	18	+
JAADJH010011602.1	115578	117435	zf-C2H2	8	-
JAADJH010011622.1	147030	148641	zf-C2H2	18	-
JAADJH010011630.1	22209	24150	zf-C2H2	22	-
JAADJH010011651.1	41006	42164	zf-C2H2	11	+
JAADJH010011682.1	5078	5810	zf-C2H2	8	+
JAADJH010011701.1	10828	12013	zf-C2H2	14	-
JAADJH010011724.1	32570	33611	zf-C2H2	5	+
JAADJH010011727.1	51099	52749	zf-C2H2	20	+
JAADJH010011844.1	31618	32677	zf-C2H2	11	-
JAADJH010011849.1	10051	10516	zf-C2H2	5	+
JAADJH010011918.1	38562	39837	zf-C2H2	14	-
JAADJH010011995.1	35242	35791	zf-C2H2	6	+
JAADJH010012011.1	58436	59756	zf-C2H2	16	-
JAADJH010012011.1	106276	107527	zf-C2H2	15	+
JAADJH010012028.1	21051	21447	zf-C2H2	5	-
JAADJH010012040.1	5515	6577	zf-C2H2	11	-
JAADJH010012102.1	6244	6814	zf-C2H2	6	-
JAADJH010012217.1	28306	30121	zf-C2H2	11	+
JAADJH010012258.1	11733	12923	zf-C2H2	15	-
JAADJH010012294.1	97866	99498	zf-C2H2	5	-
JAADJH010012301.1	5554	6815	zf-C2H2	15	+
JAADJH010012362.1	5085	6678	zf-C2H2	16	+
JAADJH010012463.1	32067	33876	zf-C2H2	18	-
JAADJH010012491.1	9361	10287	zf-C2H2	11	-
JAADJH010012536.1	11278	12400	zf-C2H2	12	+
JAADJH010012579.1	77543	78404	zf-C2H2	9	+
JAADJH010012579.1	96818	98045	zf-C2H2	14	-
JAADJH010012620.1	40556	41603	zf-C2H2	12	+
JAADJH010012741.1	43275	44325	zf-C2H2	12	-
JAADJH010012784.1	54384	56091	zf-C2H2	11	-
JAADJH010012854.1	4169	5132	zf-C2H2	11	+
JAADJH010012923.1	21380	22331	zf-C2H2	10	-
JAADJH010012960.1	6078	7080	zf-C2H2	12	+
JAADJH010013011.1	27544	28768	zf-C2H2	15	+
JAADJH010013087.1	27297	28868	zf-C2H2	18	+
JAADJH010013155.1	2353	3979	zf-C2H2	19	+
JAADJH010013216.1	25803	26655	zf-C2H2	10	-
JAADJH010013216.1	34771	35170	zf-C2H2	5	-
JAADJH010013233.1	83696	85130	zf-C2H2	7	-
JAADJH010013252.1	32885	33859	zf-C2H2	12	-
JAADJH010013252.1	55078	56245	zf-C2H2	12	-
JAADJH010013267.1	36958	38053	zf-C2H2	12	-
JAADJH010013319.1	108670	109717	zf-C2H2	10	+
JAADJH010013335.1	4355	6062	zf-C2H2	20	+
JAADJH010013345.1	87836	88676	zf-C2H2	9	-
JAADJH010013458.1	70603	71296	zf-C2H2	7	+
JAADJH010013594.1	7374	8484	zf-C2H2	12	-
JAADJH010013594.1	14213	15166	zf-C2H2	11	+
JAADJH010013652.1	57043	58303	zf-C2H2	14	-
JAADJH010013667.1	17837	18473	zf-C2H2	7	+
JAADJH010013667.1	30249	31122	zf-C2H2	10	+
JAADJH010013675.1	16418	17468	zf-C2H2	12	+
JAADJH010013688.1	21294	22635	zf-C2H2	16	+
JAADJH010013770.1	6718	7711	zf-C2H2	11	+
JAADJH010013772.1	9144	12528	zf-C2H2	41	-
JAADJH010013772.1	21117	21924	zf-C2H2	10	+
JAADJH010013772.1	48218	48908	zf-C2H2	7	-
JAADJH010013772.1	50750	51521	zf-C2H2	9	+
JAADJH010013772.1	51846	52861	zf-C2H2	12	+
JAADJH010013781.1	62038	63001	zf-C2H2	11	-
JAADJH010013869.1	35433	36672	zf-C2H2	14	-
JAADJH010013918.1	23627	24852	zf-C2H2	14	-
JAADJH010013941.1	15138	16626	zf-C2H2	18	+
JAADJH010013967.1	13918	15643	zf-C2H2	14	-
JAADJH010013974.1	11677	12928	zf-C2H2	13	-
JAADJH010013990.1	73979	75551	zf-C2H2	18	+
JAADJH010014052.1	33494	34976	zf-C2H2	17	+
JAADJH010014098.1	62	518	zf-C2H2	5	+
JAADJH010014117.1	29194	30976	zf-C2H2	19	-
JAADJH010014180.1	21124	22501	zf-C2H2	14	-
JAADJH010014180.1	23690	24959	zf-C2H2	13	+
JAADJH010014210.1	14090	16565	zf-C2H2	28	+
JAADJH010014210.1	50148	51453	zf-C2H2	13	-
JAADJH010014272.1	44986	46294	zf-C2H2	15	-
JAADJH010014303.1	21354	23280	zf-C2H2	19	+
JAADJH010014307.1	51307	52792	zf-C2H2	17	+
JAADJH010014405.1	24123	24927	zf-C2H2	9	-
JAADJH010014418.1	23375	24950	zf-C2H2	17	-
JAADJH010014418.1	42530	43700	zf-C2H2	13	-
JAADJH010014418.1	45375	46587	zf-C2H2	14	+
JAADJH010014473.1	13901	14489	zf-C2H2	5	+
JAADJH010014474.1	5931	7372	zf-C2H2	18	+
JAADJH010014474.1	44047	45331	zf-C2H2	15	-
JAADJH010014487.1	9079	9968	zf-C2H2	10	+
JAADJH010014500.1	16354	17527	zf-C2H2	13	-
JAADJH010014537.1	16298	17540	zf-C2H2	10	-
JAADJH010014551.1	17009	18494	zf-C2H2	17	+
JAADJH010014568.1	55031	56177	zf-C2H2	13	+
JAADJH010014603.1	32567	33191	zf-C2H2	6	-
JAADJH010014606.1	27781	29140	zf-C2H2	15	-
JAADJH010014610.1	48858	50319	zf-C2H2	18	-
JAADJH010014619.1	7235	8930	zf-C2H2	19	+
JAADJH010014621.1	31932	33408	zf-C2H2	17	+
JAADJH010014676.1	32879	33660	zf-C2H2	10	-
JAADJH010014676.1	49814	50927	zf-C2H2	13	-
JAADJH010014676.1	84661	85733	zf-C2H2	13	-
JAADJH010014683.1	3679	4507	zf-C2H2	9	-
JAADJH010014683.1	5755	6910	zf-C2H2	15	+
JAADJH010014691.1	8008	8704	zf-C2H2	8	-
JAADJH010014727.1	22654	23425	zf-C2H2	8	+
JAADJH010014740.1	11203	12442	zf-C2H2	15	+
JAADJH010014768.1	7996	9508	zf-C2H2	15	+
JAADJH010014926.1	39527	40718	zf-C2H2	6	-
JAADJH010014972.1	23257	24595	zf-C2H2	16	-
JAADJH010014972.1	26816	28028	zf-C2H2	14	+
JAADJH010014989.1	20550	21426	zf-C2H2	9	+
JAADJH010015019.1	4891	5630	zf-C2H2	9	+
JAADJH010015020.1	32403	33078	zf-C2H2	7	-
JAADJH010015046.1	40999	42655	zf-C2H2	17	-
JAADJH010015084.1	14168	15701	zf-C2H2	18	-
JAADJH010015097.1	25454	26249	zf-C2H2	9	-
JAADJH010015129.1	36055	36505	zf-C2H2	5	+
JAADJH010015208.1	17838	19600	zf-C2H2	20	+
JAADJH010015227.1	17999	18725	zf-C2H2	8	+
JAADJH010015233.1	11350	12541	zf-C2H2	14	+
JAADJH010015269.1	20458	21373	zf-C2H2	9	-
JAADJH010015269.1	23270	24065	zf-C2H2	8	+
JAADJH010015288.1	195	1674	zf-C2H2	17	-
JAADJH010015299.1	6426	7572	zf-C2H2	13	-
JAADJH010015300.1	53758	55255	zf-C2H2	18	+
JAADJH010015307.1	25610	26432	zf-C2H2	10	-
JAADJH010015312.1	29350	29872	zf-C2H2	6	+
JAADJH010015355.1	7873	8506	zf-C2H2	7	+
JAADJH010015385.1	1558	2506	zf-C2H2	11	+
JAADJH010015408.1	6953	8033	zf-C2H2	12	+
JAADJH010015470.1	13682	14216	zf-C2H2	6	+
JAADJH010015534.1	35383	36514	zf-C2H2	13	-
JAADJH010015534.1	74043	74800	zf-C2H2	10	-
JAADJH010015534.1	74925	75426	zf-C2H2	6	-
JAADJH010015553.1	62828	63815	zf-C2H2	11	-
JAADJH010015559.1	22675	24165	zf-C2H2	17	-
JAADJH010015607.1	31263	33195	zf-C2H2	20	-
JAADJH010015665.1	14825	16046	zf-C2H2	14	-
JAADJH010015665.1	31220	32462	zf-C2H2	14	-
JAADJH010015709.1	50545	52155	zf-C2H2	18	-
JAADJH010015709.1	54072	54747	zf-C2H2	9	+
JAADJH010015760.1	10691	11570	zf-C2H2	10	-
JAADJH010015773.1	43891	45166	zf-C2H2	7	-
JAADJH010015784.1	76566	77958	zf-C2H2	15	+
JAADJH010015787.1	9630	11118	zf-C2H2	17	-
JAADJH010015799.1	17301	17736	zf-C2H2	5	+
JAADJH010015799.1	18594	20232	zf-C2H2	20	+
JAADJH010015799.1	20546	21335	zf-C2H2	9	+
JAADJH010015799.1	21630	23307	zf-C2H2	20	+
JAADJH010015799.1	23427	25426	zf-C2H2	24	+
JAADJH010015799.1	25767	27363	zf-C2H2	19	+
JAADJH010015799.1	27946	31496	zf-C2H2	44	+
JAADJH010015808.1	21928	23251	zf-C2H2	16	-
JAADJH010015809.1	31207	32200	zf-C2H2	11	-
JAADJH010015839.1	9424	10567	zf-C2H2	12	+
JAADJH010015887.1	22547	23414	zf-C2H2	9	+
JAADJH010015936.1	9100	10050	zf-C2H2	11	-
JAADJH010015952.1	65836	66871	zf-C2H2	9	-
JAADJH010015969.1	31957	32575	zf-C2H2	6	+
JAADJH010016006.1	6682	8035	zf-C2H2	14	+
JAADJH010016047.1	7200	8385	zf-C2H2	14	+
JAADJH010016056.1	16824	18741	zf-C2H2	22	+
JAADJH010016056.1	47131	48271	zf-C2H2	13	-
JAADJH010016075.1	17358	18156	zf-C2H2	9	-
JAADJH010016126.1	34946	36371	zf-C2H2	16	-
JAADJH010016140.1	954	1821	zf-C2H2	9	+
JAADJH010016152.1	9370	10702	zf-C2H2	14	-
JAADJH010016207.1	11433	11841	zf-C2H2	6	+
JAADJH010016212.1	8929	9826	zf-C2H2	10	+
JAADJH010016212.1	10137	10722	zf-C2H2	8	+
JAADJH010016244.1	23442	24603	zf-C2H2	13	-
JAADJH010016319.1	15622	16636	zf-C2H2	11	+
JAADJH010016354.1	10868	11672	zf-C2H2	9	-
JAADJH010016392.1	12935	13400	zf-C2H2	6	+
JAADJH010016446.1	1462	2854	zf-C2H2	16	+
JAADJH010016457.1	15591	17871	zf-C2H2	15	+
JAADJH010016489.1	5106	5979	zf-C2H2	10	-
JAADJH010016510.1	11055	12363	zf-C2H2	12	-
JAADJH010016510.1	12880	14017	zf-C2H2	11	+
```
