## Supplementary Data 2 for "Transposable elements drive the evolution of metazoan zinc finger genes": Stegodyphus_mimosarum_znfs.bed

```
KK111986.1	22471	23254	zf-C2H2	8	+
KK112005.1	2494	3316	zf-C2H2	8	+
KK112005.1	23666	24977	zf-C2H2	16	-
KK112005.1	25923	27687	zf-C2H2	19	+
KK112005.1	45853	46759	zf-C2H2	9	-
KK112005.1	61450	62488	zf-C2H2	11	-
KK112020.1	19777	20614	zf-C2H2	10	-
KK112068.1	154221	155520	zf-C2H2	15	+
KK112081.1	18346	19711	zf-C2H2	15	-
KK112170.1	278064	279273	zf-C2H2	12	+
KK112178.1	346922	348053	zf-C2H2	12	-
KK112187.1	535888	537151	zf-C2H2	15	+
KK112187.1	568493	569558	zf-C2H2	13	+
KK112187.1	608581	609316	zf-C2H2	9	+
KK112195.1	63811	64888	zf-C2H2	12	+
KK112203.1	5027	5663	zf-C2H2	7	+
KK112225.1	77810	78641	zf-C2H2	9	+
KK112225.1	112073	113402	zf-C2H2	15	-
KK112247.1	701	1121	zf-C2H2	5	+
KK112248.1	67410	70452	zf-C2H2	8	-
KK112259.1	109357	109825	zf-C2H2	5	-
KK112311.1	46608	50475	zf-C2H2	5	-
KK112342.1	35920	36397	zf-C2H2	5	-
KK112342.1	173283	175194	zf-C2H2	5	-
KK112397.1	9697	10405	zf-C2H2	8	-
KK112397.1	10545	10947	zf-C2H2	5	-
KK112434.1	484822	485404	zf-C2H2	6	+
KK112481.1	18692	19667	zf-C2H2	9	-
KK112528.1	853	1594	zf-C2H2	8	+
KK112528.1	31838	32972	zf-C2H2	13	-
KK112544.1	296937	298464	zf-C2H2	17	+
KK112544.1	330965	332354	zf-C2H2	15	+
KK112548.1	290611	291556	zf-C2H2	8	+
KK112565.1	127490	130274	zf-C2H2	11	+
KK112619.1	459923	460760	zf-C2H2	9	+
KK112641.1	254983	256081	zf-C2H2	12	-
KK112653.1	255694	256729	zf-C2H2	12	-
KK112690.1	221460	222780	zf-C2H2	14	-
KK112744.1	55304	56630	zf-C2H2	15	+
KK112757.1	62101	62827	zf-C2H2	8	+
KK112757.1	79078	80377	zf-C2H2	14	-
KK112757.1	139908	141342	zf-C2H2	15	-
KK112782.1	229415	230600	zf-C2H2	11	-
KK112845.1	5313	6543	zf-C2H2	14	+
KK112857.1	16249	17287	zf-C2H2	7	-
KK112858.1	21579	22476	zf-C2H2	11	+
KK112920.1	3423	5073	zf-C2H2	19	+
KK112920.1	50042	51038	zf-C2H2	12	-
KK112920.1	81199	82603	zf-C2H2	16	-
KK112921.1	180122	180863	zf-C2H2	9	+
KK112921.1	189746	191252	zf-C2H2	18	-
KK112921.1	194122	195202	zf-C2H2	12	+
KK112921.1	241633	242878	zf-C2H2	14	-
KK112939.1	114452	116036	zf-C2H2	18	-
KK112995.1	182699	186539	zf-C2H2	6	-
KK112996.1	29975	32945	zf-C2H2	6	-
KK113015.1	2	1016	zf-C2H2	5	-
KK113026.1	404204	405497	zf-C2H2	14	-
KK113036.1	59696	60239	zf-C2H2	6	-
KK113050.1	61534	62332	zf-C2H2	10	-
KK113051.1	183799	186835	zf-C2H2	7	+
KK113084.1	20561	21397	zf-C2H2	9	-
KK113165.1	624	1155	zf-C2H2	6	+
KK113166.1	171952	172429	zf-C2H2	5	+
KK113232.1	95674	97687	zf-C2H2	5	-
KK113244.1	17004	17865	zf-C2H2	7	-
KK113255.1	116796	117687	zf-C2H2	11	+
KK113255.1	155392	156313	zf-C2H2	11	-
KK113255.1	238340	239426	zf-C2H2	12	-
KK113279.1	18908	20282	zf-C2H2	15	+
KK113279.1	41704	42505	zf-C2H2	9	+
KK113288.1	33960	35100	zf-C2H2	11	-
KK113288.1	36192	39057	zf-C2H2	6	+
KK113311.1	2160	2826	zf-C2H2	7	+
KK113341.1	176553	179535	zf-C2H2	6	-
KK113363.1	384875	387857	zf-C2H2	6	+
KK113364.1	43011	44817	zf-C2H2	7	+
KK113388.1	869484	870846	zf-C2H2	6	+
KK113401.1	36180	37917	zf-C2H2	19	+
KK113427.1	245691	247317	zf-C2H2	8	+
KK113535.1	8805	10599	zf-C2H2	20	-
KK113535.1	38722	39787	zf-C2H2	13	+
KK113535.1	89512	90757	zf-C2H2	15	+
KK113535.1	102908	103682	zf-C2H2	7	+
KK113535.1	152504	153143	zf-C2H2	8	+
KK113548.1	730059	731244	zf-C2H2	14	+
KK113579.1	415	1228	zf-C2H2	9	+
KK113596.1	312043	313438	zf-C2H2	16	+
KK113611.1	29948	31430	zf-C2H2	17	-
KK113611.1	70590	71421	zf-C2H2	10	-
KK113612.1	154055	154988	zf-C2H2	6	-
KK113627.1	3447	4212	zf-C2H2	9	+
KK113627.1	46825	47983	zf-C2H2	14	+
KK113701.1	426048	426735	zf-C2H2	5	+
KK113763.1	31404	32562	zf-C2H2	12	-
KK113763.1	539998	543550	zf-C2H2	15	+
KK113776.1	51827	52805	zf-C2H2	10	-
KK113788.1	29403	30771	zf-C2H2	16	-
KK113806.1	4930	6340	zf-C2H2	16	+
KK113816.1	298744	299950	zf-C2H2	13	+
KK113853.1	260708	261806	zf-C2H2	14	+
KK113854.1	848354	848858	zf-C2H2	5	+
KK113895.1	104709	107679	zf-C2H2	6	+
KK113895.1	378254	382433	zf-C2H2	18	+
KK113905.1	231925	234886	zf-C2H2	6	+
KK113916.1	359595	360006	zf-C2H2	6	+
KK113930.1	155832	156708	zf-C2H2	9	+
KK113986.1	13205	13835	zf-C2H2	6	+
KK114020.1	5361	6240	zf-C2H2	8	+
KK114142.1	29696	32666	zf-C2H2	6	+
KK114183.1	23668	24739	zf-C2H2	12	-
KK114205.1	64866	65355	zf-C2H2	6	+
KK114248.1	901913	903932	zf-C2H2	14	+
KK114260.1	121018	122080	zf-C2H2	13	+
KK114260.1	135459	136095	zf-C2H2	8	+
KK114272.1	33624	34491	zf-C2H2	10	+
KK114301.1	50956	51955	zf-C2H2	11	+
KK114323.1	2007	3891	zf-C2H2	21	+
KK114337.1	12553	13801	zf-C2H2	14	+
KK114337.1	55856	57713	zf-C2H2	20	-
KK114362.1	1420475	1421699	zf-C2H2	13	-
KK114398.1	70718	74330	zf-C2H2	38	-
KK114402.1	683	1544	zf-C2H2	5	+
KK114462.1	10426	13942	zf-C2H2	6	+
KK114467.1	10629	11931	zf-C2H2	15	-
KK114467.1	15554	18515	zf-C2H2	6	-
KK114467.1	47542	48232	zf-C2H2	7	+
KK114562.1	424	4216	zf-C2H2	6	+
KK114571.1	304548	305751	zf-C2H2	6	+
KK114578.1	91290	92202	zf-C2H2	10	-
KK114600.1	51123	51612	zf-C2H2	5	-
KK114616.1	128945	129902	zf-C2H2	11	-
KK114702.1	18552	19419	zf-C2H2	11	-
KK114724.1	10156	11305	zf-C2H2	14	+
KK114724.1	67348	68575	zf-C2H2	15	-
KK114734.1	1305693	1308816	zf-C2H2	8	+
KK114752.1	42856	43966	zf-C2H2	12	+
KK114807.1	297874	299161	zf-C2H2	13	+
KK114808.1	4570	5623	zf-C2H2	12	+
KK114808.1	28563	29430	zf-C2H2	10	-
KK114808.1	36403	37759	zf-C2H2	16	+
KK114808.1	85331	86636	zf-C2H2	14	-
KK114812.1	47777	48458	zf-C2H2	8	-
KK114824.1	399562	401131	zf-C2H2	7	+
KK114846.1	82804	83785	zf-C2H2	10	+
KK114847.1	5334	5811	zf-C2H2	6	-
KK114879.1	12129	12753	zf-C2H2	6	-
KK114889.1	220342	221260	zf-C2H2	10	-
KK114908.1	2000	2876	zf-C2H2	10	-
KK114908.1	7261	8785	zf-C2H2	18	+
KK114917.1	100353	101388	zf-C2H2	9	-
KK114917.1	102002	102878	zf-C2H2	9	+
KK114940.1	25158	26397	zf-C2H2	14	+
KK114940.1	53526	54765	zf-C2H2	14	+
KK114940.1	99510	101250	zf-C2H2	20	-
KK114957.1	5490	5985	zf-C2H2	5	+
KK114972.1	26900	28316	zf-C2H2	15	-
KK114993.1	320326	320959	zf-C2H2	8	+
KK115050.1	13635	14580	zf-C2H2	10	-
KK115050.1	44221	45268	zf-C2H2	12	-
KK115052.1	10835	12299	zf-C2H2	17	-
KK115068.1	158865	159945	zf-C2H2	8	-
KK115091.1	186253	187536	zf-C2H2	15	+
KK115098.1	92407	93115	zf-C2H2	8	-
KK115106.1	856	2074	zf-C2H2	13	+
KK115149.1	5217	6783	zf-C2H2	18	-
KK115149.1	51988	52861	zf-C2H2	11	-
KK115165.1	593398	594121	zf-C2H2	7	+
KK115165.1	621769	622768	zf-C2H2	9	+
KK115206.1	169727	172151	zf-C2H2	23	-
KK115214.1	4561	5494	zf-C2H2	10	+
KK115220.1	2824	4135	zf-C2H2	14	+
KK115227.1	12007	13168	zf-C2H2	13	-
KK115251.1	587545	588415	zf-C2H2	5	-
KK115257.1	54028	54742	zf-C2H2	7	-
KK115282.1	31064	31967	zf-C2H2	10	-
KK115282.1	39069	40179	zf-C2H2	12	+
KK115314.1	576206	578039	zf-C2H2	21	-
KK115314.1	631764	632745	zf-C2H2	10	-
KK115314.1	667912	669112	zf-C2H2	14	-
KK115315.1	82842	89379	zf-C2H2	31	-
KK115361.1	122176	123013	zf-C2H2	9	+
KK115361.1	167767	169384	zf-C2H2	20	+
KK115361.1	177809	179075	zf-C2H2	14	-
KK115417.1	76031	77822	zf-C2H2	16	-
KK115418.1	523380	527205	zf-C2H2	6	+
KK115418.1	647943	648768	zf-C2H2	6	-
KK115418.1	657761	658901	zf-C2H2	13	+
KK115418.1	711973	712948	zf-C2H2	12	-
KK115418.1	715280	715940	zf-C2H2	8	+
KK115419.1	1579348	1581196	zf-C2H2	20	+
KK115421.1	56532	57378	zf-C2H2	10	-
KK115421.1	58458	59370	zf-C2H2	10	+
KK115429.1	308309	309170	zf-C2H2	5	+
KK115430.1	6476	7535	zf-C2H2	11	+
KK115430.1	18450	19971	zf-C2H2	18	-
KK115430.1	80994	82317	zf-C2H2	16	+
KK115430.1	94126	95140	zf-C2H2	11	-
KK115432.1	15992	17504	zf-C2H2	16	+
KK115432.1	39222	39747	zf-C2H2	5	-
KK115462.1	22522	23701	zf-C2H2	14	-
KK115489.1	48695	49481	zf-C2H2	7	-
KK115490.1	6710	7598	zf-C2H2	10	-
KK115559.1	4728	5412	zf-C2H2	7	+
KK115568.1	34948	36061	zf-C2H2	13	+
KK115573.1	992766	993465	zf-C2H2	6	-
KK115604.1	30907	32149	zf-C2H2	14	-
KK115604.1	86393	87803	zf-C2H2	16	-
KK115620.1	570453	572436	zf-C2H2	22	-
KK115620.1	817123	820735	zf-C2H2	42	+
KK115638.1	10986	12087	zf-C2H2	12	-
KK115638.1	13886	15539	zf-C2H2	16	+
KK115638.1	59226	60275	zf-C2H2	12	-
KK115638.1	62264	63503	zf-C2H2	13	+
KK115683.1	12558	13050	zf-C2H2	5	+
KK115691.1	32031	32763	zf-C2H2	7	-
KK115697.1	200125	200641	zf-C2H2	6	+
KK115706.1	216013	217291	zf-C2H2	9	-
KK115726.1	168056	168824	zf-C2H2	7	+
KK115731.1	494794	499528	zf-C2H2	11	-
KK115740.1	25948	27463	zf-C2H2	18	-
KK115740.1	29204	30206	zf-C2H2	11	+
KK115748.1	313517	314915	zf-C2H2	12	+
KK115903.1	51325	52003	zf-C2H2	7	+
KK115908.1	46299	47535	zf-C2H2	14	+
KK115908.1	90184	90988	zf-C2H2	10	-
KK115915.1	3866	6026	zf-C2H2	24	+
KK115965.1	460574	461711	zf-C2H2	6	+
KK116007.1	135458	136439	zf-C2H2	6	+
KK116015.1	6251	7184	zf-C2H2	11	+
KK116063.1	30899	31433	zf-C2H2	5	-
KK116064.1	5330	6656	zf-C2H2	15	-
KK116064.1	16394	17021	zf-C2H2	8	+
KK116077.1	321094	322633	zf-C2H2	5	+
KK116093.1	56736	57741	zf-C2H2	12	-
KK116093.1	92542	93616	zf-C2H2	13	-
KK116098.1	938779	939205	zf-C2H2	5	+
KK116106.1	16896	18024	zf-C2H2	13	-
KK116106.1	46233	47568	zf-C2H2	15	-
KK116109.1	380327	381161	zf-C2H2	6	+
KK116121.1	446	2936	zf-C2H2	5	-
KK116198.1	138702	139353	zf-C2H2	5	-
KK116233.1	1552860	1556277	zf-C2H2	10	+
KK116233.1	1560043	1566793	zf-C2H2	17	+
KK116259.1	195103	196694	zf-C2H2	18	-
KK116286.1	1302	4542	zf-C2H2	10	+
KK116286.1	50582	52001	zf-C2H2	8	+
KK116299.1	243160	243664	zf-C2H2	5	-
KK116352.1	27994	28504	zf-C2H2	6	-
KK116353.1	8658	9309	zf-C2H2	8	+
KK116377.1	21412	22741	zf-C2H2	14	+
KK116389.1	86815	88873	zf-C2H2	5	+
KK116411.1	316734	317985	zf-C2H2	14	+
KK116444.1	30245	31223	zf-C2H2	11	+
KK116444.1	43689	44220	zf-C2H2	6	-
KK116483.1	75590	77024	zf-C2H2	7	+
KK116493.1	26425	28120	zf-C2H2	16	-
KK116495.1	16583	17801	zf-C2H2	14	-
KK116503.1	14809	16084	zf-C2H2	13	-
KK116503.1	36950	38000	zf-C2H2	12	+
KK116520.1	39086	39956	zf-C2H2	9	+
KK116520.1	62527	63514	zf-C2H2	11	+
KK116520.1	98323	99693	zf-C2H2	15	-
KK116520.1	154712	156161	zf-C2H2	15	-
KK116520.1	188548	190066	zf-C2H2	14	-
KK116520.1	257065	258208	zf-C2H2	13	-
KK116532.1	185523	186588	zf-C2H2	11	-
KK116532.1	212730	213792	zf-C2H2	11	-
KK116532.1	219314	220016	zf-C2H2	8	+
KK116532.1	289126	289918	zf-C2H2	9	-
KK116532.1	296679	297477	zf-C2H2	9	+
KK116532.1	331535	332621	zf-C2H2	13	+
KK116629.1	158911	160372	zf-C2H2	6	-
KK116641.1	47479	48655	zf-C2H2	13	-
KK116660.1	22626	25596	zf-C2H2	6	+
KK116660.1	29663	30782	zf-C2H2	13	+
KK116675.1	22459	23260	zf-C2H2	9	+
KK116694.1	57910	59035	zf-C2H2	14	+
KK116694.1	112986	113745	zf-C2H2	9	+
KK116695.1	15551	16364	zf-C2H2	9	+
KK116709.1	663914	665159	zf-C2H2	7	+
KK116783.1	99614	104255	zf-C2H2	18	-
KK116827.1	201419	202865	zf-C2H2	16	+
KK116827.1	234098	234917	zf-C2H2	10	-
KK116841.1	15495	16263	zf-C2H2	9	+
KK116866.1	8454	9189	zf-C2H2	8	-
KK116902.1	230091	232188	zf-C2H2	5	+
KK116948.1	869	2330	zf-C2H2	17	+
KK116948.1	39789	40932	zf-C2H2	13	+
KK116971.1	67985	68991	zf-C2H2	11	+
KK116981.1	33829	34921	zf-C2H2	13	-
KK116981.1	72674	73662	zf-C2H2	13	+
KK116981.1	93448	94504	zf-C2H2	12	+
KK116981.1	118238	119063	zf-C2H2	10	+
KK116981.1	143528	144557	zf-C2H2	12	-
KK116997.1	24779	25907	zf-C2H2	12	-
KK116997.1	79901	80789	zf-C2H2	10	-
KK117010.1	421094	422240	zf-C2H2	13	+
KK117015.1	1372250	1373336	zf-C2H2	13	+
KK117078.1	5051	6449	zf-C2H2	17	+
KK117179.1	417940	418330	zf-C2H2	6	+
KK117221.1	2861	3833	zf-C2H2	11	+
KK117244.1	43061	43685	zf-C2H2	5	-
KK117285.1	15456	16137	zf-C2H2	6	-
KK117285.1	39198	39879	zf-C2H2	7	-
KK117293.1	12452	13508	zf-C2H2	11	+
KK117300.1	28904	29723	zf-C2H2	5	-
KK117335.1	235581	238464	zf-C2H2	9	-
KK117378.1	352016	352964	zf-C2H2	10	-
KK117401.1	57345	58239	zf-C2H2	10	+
KK117419.1	348907	350188	zf-C2H2	6	+
KK117421.1	112005	113307	zf-C2H2	6	-
KK117446.1	1351	2218	zf-C2H2	8	-
KK117446.1	28803	29730	zf-C2H2	10	-
KK117511.1	29909	31118	zf-C2H2	14	-
KK117530.1	19459	20023	zf-C2H2	6	-
KK117629.1	132615	134307	zf-C2H2	11	-
KK117637.1	28391	29834	zf-C2H2	13	-
KK117637.1	36162	37614	zf-C2H2	17	+
KK117641.1	18411	21372	zf-C2H2	6	+
KK117682.1	25898	27053	zf-C2H2	11	-
KK117682.1	64489	65950	zf-C2H2	17	-
KK117695.1	27671	28679	zf-C2H2	13	-
KK117695.1	65579	66860	zf-C2H2	14	-
KK117699.1	13407	14883	zf-C2H2	17	-
KK117699.1	34331	35240	zf-C2H2	11	-
KK117699.1	60644	61484	zf-C2H2	10	-
KK117699.1	95156	96197	zf-C2H2	12	-
KK117716.1	10186	11584	zf-C2H2	15	+
KK117760.1	52037	53531	zf-C2H2	5	-
KK117791.1	8960	9674	zf-C2H2	7	+
KK117791.1	75986	77291	zf-C2H2	15	-
KK117796.1	86481	87690	zf-C2H2	15	-
KK117796.1	116834	118019	zf-C2H2	14	-
KK117803.1	45879	46776	zf-C2H2	10	-
KK117803.1	83490	84747	zf-C2H2	15	-
KK117803.1	103538	104360	zf-C2H2	9	-
KK117803.1	145124	146525	zf-C2H2	15	+
KK117836.1	119826	120711	zf-C2H2	10	-
KK117890.1	57466	58672	zf-C2H2	13	+
KK117904.1	20924	22562	zf-C2H2	19	-
KK117904.1	90818	92288	zf-C2H2	16	-
KK117904.1	132796	133513	zf-C2H2	8	+
KK117904.1	279276	280134	zf-C2H2	10	+
KK117908.1	112367	114506	zf-C2H2	6	+
KK117910.1	0	3501	zf-C2H2	6	-
KK117968.1	5554	6772	zf-C2H2	14	+
KK118029.1	1198998	1199562	zf-C2H2	5	+
KK118032.1	375189	375879	zf-C2H2	8	-
KK118047.1	1768	2563	zf-C2H2	9	+
KK118067.1	24728	25778	zf-C2H2	12	-
KK118078.1	23249	23912	zf-C2H2	7	+
KK118085.1	22704	24039	zf-C2H2	14	+
KK118107.1	4600	5107	zf-C2H2	6	+
KK118150.1	392424	398880	zf-C2H2	15	-
KK118150.1	411869	415349	zf-C2H2	9	-
KK118157.1	924777	925737	zf-C2H2	12	+
KK118182.1	13395	14178	zf-C2H2	5	-
KK118182.1	25221	26433	zf-C2H2	14	-
KK118187.1	45825	48795	zf-C2H2	6	-
KK118195.1	9141	10254	zf-C2H2	12	-
KK118195.1	35760	37413	zf-C2H2	20	+
KK118195.1	80581	81208	zf-C2H2	7	-
KK118241.1	2389	3940	zf-C2H2	15	+
KK118278.1	44545	45577	zf-C2H2	13	+
KK118278.1	111356	112235	zf-C2H2	10	+
KK118282.1	10480	10867	zf-C2H2	5	-
KK118282.1	11061	12432	zf-C2H2	15	-
KK118282.1	42576	43800	zf-C2H2	14	-
KK118302.1	590	2015	zf-C2H2	16	+
KK118302.1	33777	35934	zf-C2H2	25	-
KK118302.1	39405	42469	zf-C2H2	8	-
KK118302.1	43556	44933	zf-C2H2	15	+
KK118369.1	433144	434275	zf-C2H2	12	+
KK118376.1	15364	16408	zf-C2H2	12	-
KK118415.1	75707	76373	zf-C2H2	7	-
KK118416.1	25242	26193	zf-C2H2	8	-
KK118445.1	46223	46616	zf-C2H2	5	-
KK118445.1	55325	56222	zf-C2H2	10	+
KK118446.1	38812	40207	zf-C2H2	16	+
KK118465.1	15761	16280	zf-C2H2	5	+
KK118465.1	24022	25093	zf-C2H2	12	+
KK118544.1	149926	152896	zf-C2H2	6	-
KK118566.1	59851	60661	zf-C2H2	10	-
KK118568.1	552	2262	zf-C2H2	19	+
KK118568.1	6119	7153	zf-C2H2	7	+
KK118568.1	68198	69197	zf-C2H2	11	-
KK118568.1	119963	121640	zf-C2H2	20	-
KK118574.1	335207	336527	zf-C2H2	11	-
KK118578.1	923	2489	zf-C2H2	17	+
KK118582.1	199844	202805	zf-C2H2	6	-
KK118591.1	57889	58708	zf-C2H2	10	-
KK118591.1	60013	60628	zf-C2H2	8	+
KK118607.1	18752	20003	zf-C2H2	12	-
KK118612.1	270093	271728	zf-C2H2	19	-
KK118692.1	31331	32939	zf-C2H2	19	+
KK118692.1	93992	95192	zf-C2H2	13	-
KK118692.1	123824	124880	zf-C2H2	12	-
KK118692.1	160970	162032	zf-C2H2	12	-
KK118840.1	9993	10926	zf-C2H2	10	-
KK118840.1	33047	34268	zf-C2H2	14	-
KK118840.1	50061	50871	zf-C2H2	9	-
KK118840.1	79623	80406	zf-C2H2	9	-
KK118840.1	82962	83703	zf-C2H2	8	+
KK118872.1	2	1529	zf-C2H2	5	-
KK118879.1	9231	9930	zf-C2H2	8	-
KK118895.1	48761	50000	zf-C2H2	13	-
KK118920.1	45111	46311	zf-C2H2	14	-
KK118920.1	53044	53665	zf-C2H2	7	+
KK118927.1	155079	155787	zf-C2H2	7	-
KK118936.1	132907	133945	zf-C2H2	12	-
KK118960.1	6313	7360	zf-C2H2	11	+
KK118972.1	29957	30908	zf-C2H2	11	-
KK118972.1	32382	33555	zf-C2H2	13	+
KK118972.1	81790	82948	zf-C2H2	13	-
KK118972.1	84697	85648	zf-C2H2	10	+
KK118982.1	2722	3861	zf-C2H2	14	-
KK119017.1	21140	22600	zf-C2H2	19	-
KK119017.1	26085	27168	zf-C2H2	12	+
KK119019.1	9383	11168	zf-C2H2	21	-
KK119038.1	185039	185942	zf-C2H2	10	+
KK119049.1	72177	73608	zf-C2H2	10	-
KK119058.1	286460	287657	zf-C2H2	15	-
KK119087.1	3326	4619	zf-C2H2	15	+
KK119097.1	274203	275856	zf-C2H2	17	-
KK119097.1	277247	278418	zf-C2H2	13	+
KK119097.1	303217	305260	zf-C2H2	24	-
KK119097.1	404431	406390	zf-C2H2	20	-
KK119123.1	41544	42858	zf-C2H2	15	-
KK119123.1	49614	50184	zf-C2H2	7	-
KK119123.1	50368	50851	zf-C2H2	6	-
KK119125.1	663382	664678	zf-C2H2	15	-
KK119126.1	69296	71378	zf-C2H2	7	+
KK119126.1	99012	100089	zf-C2H2	11	+
KK119159.1	21536	23012	zf-C2H2	17	+
KK119159.1	35790	36168	zf-C2H2	6	-
KK119164.1	601609	602569	zf-C2H2	11	-
KK119164.1	626408	627425	zf-C2H2	11	-
KK119164.1	670953	671772	zf-C2H2	6	-
KK119165.1	197058	198420	zf-C2H2	15	-
KK119165.1	234212	235877	zf-C2H2	18	-
KK119165.1	282852	283920	zf-C2H2	12	-
KK119182.1	687880	692647	zf-C2H2	15	-
KK119191.1	1176	2346	zf-C2H2	14	+
KK119192.1	13296	14535	zf-C2H2	14	-
KK119216.1	135290	136304	zf-C2H2	13	-
KK119224.1	768809	769871	zf-C2H2	11	+
KK119254.1	86162	89255	zf-C2H2	6	+
KK119321.1	3052	4465	zf-C2H2	16	+
KK119332.1	45248	46433	zf-C2H2	13	-
KK119359.1	161237	161936	zf-C2H2	8	-
KK119373.1	184236	185094	zf-C2H2	9	+
KK119373.1	260087	260954	zf-C2H2	10	+
KK119373.1	276577	277729	zf-C2H2	14	-
KK119391.1	439755	442452	zf-C2H2	8	+
KK119394.1	391226	393332	zf-C2H2	23	-
KK119426.1	16814	17990	zf-C2H2	9	+
KK119476.1	93410	94538	zf-C2H2	12	+
KK119481.1	151420	152173	zf-C2H2	8	-
KK119484.1	9076	10714	zf-C2H2	16	+
KK119509.1	45512	46727	zf-C2H2	14	-
KK119519.1	37792	38569	zf-C2H2	10	-
KK119519.1	49026	50304	zf-C2H2	14	+
KK119529.1	2601	3888	zf-C2H2	15	+
KK119529.1	30595	31096	zf-C2H2	6	-
KK119529.1	31330	32080	zf-C2H2	9	-
KK119537.1	64601	65534	zf-C2H2	5	+
KK119544.1	147519	148026	zf-C2H2	7	+
KK119551.1	952	2083	zf-C2H2	13	+
KK119570.1	1641	2349	zf-C2H2	7	+
KK119580.1	16682	17870	zf-C2H2	13	+
KK119585.1	27071	28148	zf-C2H2	12	-
KK119587.1	237446	238277	zf-C2H2	5	+
KK119643.1	6393	7284	zf-C2H2	9	+
KK119643.1	60235	61747	zf-C2H2	16	-
KK119643.1	251408	252137	zf-C2H2	8	-
KK119657.1	10750	12167	zf-C2H2	17	-
KK119673.1	27686	28940	zf-C2H2	10	-
KK119673.1	60246	61635	zf-C2H2	14	-
KK119717.1	624222	626403	zf-C2H2	5	+
KK119824.1	94427	95801	zf-C2H2	14	-
KK119824.1	97743	99111	zf-C2H2	14	+
KK119838.1	190099	190882	zf-C2H2	9	-
KK119857.1	1720	3199	zf-C2H2	17	+
KK119879.1	1301	2063	zf-C2H2	9	+
KK119891.1	306222	306903	zf-C2H2	7	+
KK119933.1	106962	108411	zf-C2H2	15	+
KK119951.1	516876	517620	zf-C2H2	5	-
KK119968.1	14786	17048	zf-C2H2	21	-
KK119968.1	38688	40485	zf-C2H2	18	-
KK119977.1	246782	247832	zf-C2H2	11	-
KK120060.1	13495	14512	zf-C2H2	12	+
KK120065.1	230759	231467	zf-C2H2	8	-
KK120071.1	472337	474224	zf-C2H2	11	+
KK120077.1	98808	100746	zf-C2H2	20	+
KK120077.1	116256	116832	zf-C2H2	7	+
KK120104.1	29212	30538	zf-C2H2	15	+
KK120152.1	46425	49395	zf-C2H2	6	+
KK120209.1	288990	292428	zf-C2H2	9	+
KK120210.1	53077	53872	zf-C2H2	5	+
KK120225.1	19317	20610	zf-C2H2	15	-
KK120252.1	301353	303021	zf-C2H2	18	-
KK120266.1	703250	704603	zf-C2H2	5	-
KK120283.1	93856	94615	zf-C2H2	6	+
KK120283.1	117360	118308	zf-C2H2	11	-
KK120283.1	132363	133023	zf-C2H2	7	-
KK120283.1	346852	347551	zf-C2H2	7	-
KK120314.1	70254	71502	zf-C2H2	13	-
KK120314.1	85822	86965	zf-C2H2	13	-
KK120314.1	96909	97593	zf-C2H2	7	+
KK120314.1	102996	103521	zf-C2H2	6	+
KK120315.1	30735	31896	zf-C2H2	13	-
KK120346.1	16424	17522	zf-C2H2	14	+
KK120364.1	76635	77886	zf-C2H2	12	-
KK120370.1	35355	36666	zf-C2H2	14	+
KK120374.1	458997	461084	zf-C2H2	9	-
KK120392.1	82069	83941	zf-C2H2	21	-
KK120411.1	26581	28072	zf-C2H2	18	-
KK120428.1	64223	65189	zf-C2H2	11	-
KK120441.1	196588	198355	zf-C2H2	14	+
KK120469.1	4417	5122	zf-C2H2	8	+
KK120478.1	101362	102841	zf-C2H2	6	+
KK120482.1	11162	12548	zf-C2H2	16	-
KK120494.1	153403	154486	zf-C2H2	5	+
KK120504.1	1659	3531	zf-C2H2	22	+
KK120504.1	32602	33328	zf-C2H2	7	+
KK120504.1	102489	103650	zf-C2H2	14	-
KK120516.1	48021	48999	zf-C2H2	12	-
KK120516.1	62689	63415	zf-C2H2	8	-
KK120523.1	2857	3949	zf-C2H2	12	+
KK120523.1	97840	98548	zf-C2H2	6	-
KK120553.1	20035	20890	zf-C2H2	9	+
KK120556.1	19800	21105	zf-C2H2	14	+
KK120562.1	406552	409372	zf-C2H2	11	-
KK120632.1	35879	37763	zf-C2H2	13	-
KK120646.1	10191	11754	zf-C2H2	18	-
KK120673.1	19943	21203	zf-C2H2	14	-
KK120699.1	17932	18508	zf-C2H2	6	+
KK120705.1	39895	40564	zf-C2H2	7	-
KK120734.1	5269	6055	zf-C2H2	8	+
KK120734.1	23796	25017	zf-C2H2	14	-
KK120734.1	53724	54687	zf-C2H2	11	-
KK120747.1	1545599	1547327	zf-C2H2	10	-
KK120763.1	441289	443323	zf-C2H2	7	-
KK120764.1	146391	147375	zf-C2H2	11	+
KK120764.1	182904	183915	zf-C2H2	11	-
KK120764.1	224910	226743	zf-C2H2	21	-
KK120765.1	64895	65606	zf-C2H2	9	+
KK120765.1	85431	86662	zf-C2H2	14	-
KK120765.1	88078	89125	zf-C2H2	12	+
KK120777.1	7091	8087	zf-C2H2	11	+
KK120777.1	16947	17817	zf-C2H2	9	+
KK120777.1	74253	75894	zf-C2H2	18	+
KK120801.1	385425	386772	zf-C2H2	15	-
KK120801.1	400327	400855	zf-C2H2	6	-
KK120812.1	2115	3555	zf-C2H2	11	-
KK120812.1	457939	459235	zf-C2H2	12	-
KK120812.1	459766	460879	zf-C2H2	11	+
KK120857.1	221718	225558	zf-C2H2	6	+
KK120870.1	326564	329177	zf-C2H2	7	-
KK120901.1	4200	5349	zf-C2H2	13	+
KK120901.1	34795	35647	zf-C2H2	9	-
KK120901.1	37991	39344	zf-C2H2	16	+
KK120905.1	16262	17762	zf-C2H2	18	+
KK120905.1	143218	144442	zf-C2H2	6	+
KK120905.1	183652	184729	zf-C2H2	11	-
KK120905.1	210160	211018	zf-C2H2	10	-
KK120905.1	297565	298393	zf-C2H2	9	-
KK120905.1	345075	346230	zf-C2H2	13	+
KK120905.1	394753	396316	zf-C2H2	18	-
KK120933.1	567469	570730	zf-C2H2	30	+
KK120935.1	289917	292815	zf-C2H2	6	-
KK120957.1	26929	28123	zf-C2H2	14	+
KK120986.1	31449	33123	zf-C2H2	18	-
KK121002.1	27640	29209	zf-C2H2	19	+
KK121049.1	137349	138405	zf-C2H2	12	-
KK121079.1	232987	234334	zf-C2H2	16	-
KK121083.1	268475	269183	zf-C2H2	5	-
KK121088.1	11754	13350	zf-C2H2	18	+
KK121096.1	129149	130448	zf-C2H2	15	+
KK121111.1	46336	47842	zf-C2H2	16	-
KK121158.1	16065	17676	zf-C2H2	18	-
KK121158.1	43935	46422	zf-C2H2	28	-
KK121178.1	44798	46052	zf-C2H2	6	-
KK121190.1	78552	79284	zf-C2H2	8	-
KK121191.1	36255	37263	zf-C2H2	12	+
KK121191.1	120851	122759	zf-C2H2	22	+
KK121203.1	570365	572108	zf-C2H2	8	+
KK121203.1	931919	933047	zf-C2H2	12	-
KK121203.1	935157	937008	zf-C2H2	20	+
KK121221.1	615806	617624	zf-C2H2	11	+
KK121221.1	1154055	1155492	zf-C2H2	10	-
KK121228.1	20246	20861	zf-C2H2	6	-
KK121265.1	171954	173364	zf-C2H2	16	+
KK121351.1	242081	243131	zf-C2H2	10	+
KK121372.1	172188	172581	zf-C2H2	5	-
KK121391.1	9248	9740	zf-C2H2	5	+
KK121391.1	24591	25164	zf-C2H2	6	+
KK121410.1	44640	45633	zf-C2H2	11	+
KK121410.1	86864	87812	zf-C2H2	11	+
KK121416.1	70498	71770	zf-C2H2	7	+
KK121432.1	48578	49421	zf-C2H2	6	-
KK121459.1	1169	2426	zf-C2H2	15	+
KK121459.1	135366	136641	zf-C2H2	5	-
KK121462.1	24638	25529	zf-C2H2	9	+
KK121462.1	43075	43504	zf-C2H2	5	-
KK121462.1	68002	69139	zf-C2H2	13	-
KK121465.1	270934	271858	zf-C2H2	10	+
KK121487.1	3077	4586	zf-C2H2	15	+
KK121487.1	43413	45273	zf-C2H2	17	-
KK121528.1	39549	40416	zf-C2H2	11	-
KK121528.1	68335	69700	zf-C2H2	15	-
KK121528.1	86821	87967	zf-C2H2	13	-
KK121528.1	105354	106563	zf-C2H2	14	-
KK121570.1	25290	26691	zf-C2H2	13	-
KK121570.1	51704	52994	zf-C2H2	13	-
KK121579.1	504813	507579	zf-C2H2	15	+
KK121580.1	16205	17540	zf-C2H2	14	-
KK121580.1	198742	199759	zf-C2H2	12	-
KK121588.1	12130	13456	zf-C2H2	12	-
KK121592.1	15168	16488	zf-C2H2	15	-
KK121628.1	84535	85519	zf-C2H2	11	-
KK121628.1	118690	119707	zf-C2H2	12	-
KK121628.1	137069	137858	zf-C2H2	8	-
KK121628.1	164593	165724	zf-C2H2	12	-
KK121628.1	183634	185464	zf-C2H2	22	-
KK121628.1	225396	226899	zf-C2H2	18	-
KK121633.1	5519	7112	zf-C2H2	19	+
KK121646.1	379614	380811	zf-C2H2	13	-
KK121646.1	383081	384296	zf-C2H2	12	-
KK121646.1	386780	388352	zf-C2H2	16	-
KK121646.1	401264	402287	zf-C2H2	10	-
KK121668.1	298501	299329	zf-C2H2	9	-
KK121708.1	356258	358283	zf-C2H2	21	+
KK121735.1	589003	592951	zf-C2H2	9	-
KK121782.1	268461	270354	zf-C2H2	19	-
KK121836.1	53617	54586	zf-C2H2	9	-
KK121836.1	86537	86960	zf-C2H2	5	+
KK121836.1	119106	119556	zf-C2H2	6	-
KK121895.1	3977	5177	zf-C2H2	14	+
KK121940.1	10299	11094	zf-C2H2	10	+
KK121950.1	13992	14955	zf-C2H2	11	+
KK121967.1	38928	39900	zf-C2H2	11	-
KK121985.1	227712	228786	zf-C2H2	7	-
KK121988.1	233616	234426	zf-C2H2	9	-
KK122040.1	18144	19137	zf-C2H2	10	-
KK122048.1	40781	41531	zf-C2H2	9	+
KK122092.1	248679	250111	zf-C2H2	9	+
KK122108.1	346111	346663	zf-C2H2	5	+
KK122136.1	446251	447283	zf-C2H2	12	-
KK122137.1	303594	304275	zf-C2H2	8	+
KK122137.1	326798	327461	zf-C2H2	8	-
KK122139.1	2102	3281	zf-C2H2	13	+
KK122142.1	207662	208487	zf-C2H2	8	-
KK122157.1	83452	85942	zf-C2H2	5	-
KK122164.1	35195	35981	zf-C2H2	9	-
KK122189.1	177517	178990	zf-C2H2	18	-
KK122254.1	349867	350272	zf-C2H2	5	+
KK122262.1	41376	43065	zf-C2H2	11	-
KK122276.1	154468	155452	zf-C2H2	11	-
KK122276.1	176956	177862	zf-C2H2	10	-
KK122278.1	20664	21504	zf-C2H2	11	+
KK122278.1	44594	45743	zf-C2H2	12	+
KK122278.1	63191	64574	zf-C2H2	17	+
KK122318.1	10840	12022	zf-C2H2	14	-
KK122320.1	445506	446526	zf-C2H2	12	-
KK122348.1	3381	3945	zf-C2H2	6	+
KK122364.1	154312	155443	zf-C2H2	5	+
KK122381.1	62470	63781	zf-C2H2	16	+
KK122387.1	120754	121993	zf-C2H2	14	+
KK122483.1	16972	18487	zf-C2H2	17	-
KK122488.1	31012	32083	zf-C2H2	12	-
KK122488.1	65340	66333	zf-C2H2	12	+
KK122488.1	96235	97246	zf-C2H2	11	-
KK122506.1	6536	8117	zf-C2H2	19	+
KK122513.1	284058	285186	zf-C2H2	14	-
KK122539.1	185898	188094	zf-C2H2	17	+
KK122555.1	379986	381270	zf-C2H2	14	+
KL811791.1	9322	10417	zf-C2H2	11	-
KL811939.1	15011	16082	zf-C2H2	13	-
KL812525.1	8269	9073	zf-C2H2	9	-
KL812525.1	10929	12855	zf-C2H2	18	+
KL812740.1	12702	13923	zf-C2H2	14	+
KL812915.1	7163	8636	zf-C2H2	13	-
KL813043.1	3001	3511	zf-C2H2	6	+
KL813105.1	1	538	zf-C2H2	7	-
KL813196.1	13226	14843	zf-C2H2	17	-
KL813402.1	14947	15607	zf-C2H2	8	-
KL814429.1	12276	13476	zf-C2H2	14	-
KL814569.1	12289	13222	zf-C2H2	10	-
KL814607.1	16102	18382	zf-C2H2	15	-
KL814625.1	335	1016	zf-C2H2	5	-
KL815010.1	1229	3449	zf-C2H2	26	+
KL815017.1	5040	6795	zf-C2H2	21	-
KL815034.1	178	721	zf-C2H2	6	+
KL815794.1	7469	8594	zf-C2H2	14	-
KL815907.1	148	1111	zf-C2H2	7	+
KL815973.1	33153	35052	zf-C2H2	23	+
KL816114.1	12297	13035	zf-C2H2	9	-
KL816178.1	6722	7667	zf-C2H2	11	-
KL816953.1	8366	9575	zf-C2H2	6	-
KL817346.1	1101	1938	zf-C2H2	9	-
KL817764.1	2771	3599	zf-C2H2	9	+
KL817991.1	692	1838	zf-C2H2	12	+
KL818092.1	3468	4185	zf-C2H2	8	+
KL818556.1	17373	19098	zf-C2H2	19	-
KL818639.1	12925	14095	zf-C2H2	14	-
KL819051.1	1779	2700	zf-C2H2	12	+
KL819260.1	5924	7235	zf-C2H2	16	+
KL819260.1	38897	39785	zf-C2H2	10	-
KL819331.1	2765	4307	zf-C2H2	19	+
KL819911.1	27289	28072	zf-C2H2	9	-
KL819911.1	29728	31408	zf-C2H2	18	+
KL819951.1	11038	12076	zf-C2H2	12	-
KL819951.1	14859	15774	zf-C2H2	11	+
KL820230.1	2131	2854	zf-C2H2	8	-
KL820439.1	2590	3928	zf-C2H2	15	+
KL820554.1	987	1668	zf-C2H2	5	+
KL820649.1	20053	21121	zf-C2H2	12	-
KL820731.1	4407	5490	zf-C2H2	13	+
KL821142.1	2158	3541	zf-C2H2	15	+
KL821734.1	10511	11357	zf-C2H2	9	-
KL822023.1	2091	3314	zf-C2H2	16	+
KL822063.1	22561	24445	zf-C2H2	22	-
KL822591.1	2425	4687	zf-C2H2	21	+
KL822842.1	1333	2128	zf-C2H2	8	+
KL822967.1	7481	8546	zf-C2H2	11	-
KL822972.1	13793	14732	zf-C2H2	11	-
KL857807.1	17	410	zf-C2H2	5	-
KL862700.1	51	711	zf-C2H2	8	+
KL862829.1	124	727	zf-C2H2	7	-
KL862964.1	0	744	zf-C2H2	9	-
KL863181.1	0	774	zf-C2H2	8	-
KL863671.1	51	582	zf-C2H2	6	+
KL865253.1	2	491	zf-C2H2	6	-
KL865325.1	328	1318	zf-C2H2	13	+
KL865696.1	141	954	zf-C2H2	9	-
KL865781.1	2	1517	zf-C2H2	6	+
KL865963.1	211	1303	zf-C2H2	11	+
KL866260.1	0	702	zf-C2H2	8	+
KL866807.1	511	1561	zf-C2H2	12	+
KL867808.1	42	501	zf-C2H2	5	+
KL867968.1	1583	3845	zf-C2H2	21	-
KL868056.1	1640	3035	zf-C2H2	16	+
KL868258.1	1643	3239	zf-C2H2	18	-
KL868266.1	1669	2737	zf-C2H2	12	+
KL868297.1	2545	3784	zf-C2H2	14	+
KL868696.1	1675	3076	zf-C2H2	15	+
KL868780.1	6025	7456	zf-C2H2	6	-
```
