## Supplementary Data 2 for "Transposable elements drive the evolution of metazoan zinc finger genes": Steinernema_carpocapsae_znfs.bed

```
AZBU02000002.1	4391649	4392309	zf-C2H2	5	-
AZBU02000002.1	9280479	9281628	zf-C2H2	5	-
AZBU02000004.1	1307863	1310151	zf-C2H2	5	-
AZBU02000004.1	4996275	4998064	zf-C2H2	7	-
AZBU02000005.1	6187612	6189048	zf-C2H2	5	-
AZBU02000010.1	852418	853696	zf-C2H2	7	-
CM016762.1	9176733	9177621	zf-C2H2	5	+
CM016762.1	13323487	13324910	zf-C2H2	5	+
CM016762.1	14658607	14659096	zf-C2H2	5	-
CM016762.1	15514428	15514917	zf-C2H2	5	+
```
