## Supplementary Data 2 for "Transposable elements drive the evolution of metazoan zinc finger genes": Steinernema_diaprepesi_znfs.bed

```
JAANPW010000023.1	18683	20073	zf-C2H2	6	+
JAANPW010000248.1	3850	5465	zf-C2H2	6	-
JAANPW010000794.1	14781	15617	zf-C2H2	5	-
JAANPW010003949.1	1112	2074	zf-C2H2	7	-
JAANPW010004359.1	4671	5736	zf-C2H2	5	-
JAANPW010004900.1	29695	30615	zf-C2H2	6	-
JAANPW010004918.1	3367	4753	zf-C2H2	7	+
JAANPW010005196.1	11664	13626	zf-C2H2	5	-
JAANPW010005431.1	3030	7752	zf-C2H2	10	-
JAANPW010005458.1	8300	9632	zf-C2H2	6	-
JAANPW010006132.1	8569	9643	zf-C2H2	5	+
JAANPW010011191.1	969	1668	zf-C2H2	6	+
```
