## Supplementary Data 2 for "Transposable elements drive the evolution of metazoan zinc finger genes": Steinernema_feltiae_znfs.bed

```
MQUG01000119.1	135767	138464	zf-C2H2	6	-
MQUG01000123.1	71174	71630	zf-C2H2	5	-
MQUG01000125.1	66140	67592	zf-C2H2	6	+
MQUG01000130.1	121667	122604	zf-C2H2	5	+
MQUG01000205.1	18304	19666	zf-C2H2	5	+
MQUG01000564.1	49275	49701	zf-C2H2	5	-
MQUG01000858.1	2471	2948	zf-C2H2	5	+
MQUG01002360.1	3251	3833	zf-C2H2	5	+
MQUG01003061.1	422719	423439	zf-C2H2	5	-
MQUG01003070.1	15827	16688	zf-C2H2	5	-
MQUG01003070.1	546741	548022	zf-C2H2	5	-
MQUG01003114.1	100107	101604	zf-C2H2	6	-
MQUG01003179.1	187183	188455	zf-C2H2	8	+
MQUG01003949.1	2363	2978	zf-C2H2	5	-
```
