## Supplementary Data 2 for "Transposable elements drive the evolution of metazoan zinc finger genes": Steinernema_glaseri_znfs.bed

```
KN168052.1	51195	52817	zf-C2H2	7	+
KN168216.1	39071	39593	zf-C2H2	5	-
KN168429.1	55322	56297	zf-C2H2	6	-
KN170043.1	15262	16164	zf-C2H2	5	+
KN170383.1	48839	49343	zf-C2H2	5	+
KN170505.1	16765	18124	zf-C2H2	6	+
KN170505.1	26140	27517	zf-C2H2	7	+
KN171516.1	738	2398	zf-C2H2	8	-
KN172148.1	29621	30678	zf-C2H2	6	-
KN172308.1	6335	7640	zf-C2H2	5	+
KN172963.1	83979	84471	zf-C2H2	5	+
KN173397.1	30592	31291	zf-C2H2	6	+
```
