## Supplementary Data 2 for "Transposable elements drive the evolution of metazoan zinc finger genes": Steinernema_khuongi_znfs.bed

```
JADLIF010000356.1	342	720	zf-C2H2	6	-
JADLIF010000999.1	19014	20373	zf-C2H2	6	+
JADLIF010000999.1	26993	28367	zf-C2H2	7	+
JADLIF010001702.1	38086	38641	zf-C2H2	5	-
JADLIF010001728.1	1266	2322	zf-C2H2	5	+
JADLIF010003001.1	14027	18198	zf-C2H2	9	+
JADLIF010003179.1	108386	109544	zf-C2H2	6	+
JADLIF010003194.1	11364	11856	zf-C2H2	5	-
JADLIF010003287.1	232221	233509	zf-C2H2	5	-
JADLIF010003333.1	36291	37130	zf-C2H2	8	+
JADLIF010003397.1	37934	38444	zf-C2H2	6	+
```
