## Supplementary Data 2 for "Transposable elements drive the evolution of metazoan zinc finger genes": Steinernema_monticolum_znfs.bed

```
KI639786.1	81	915	zf-C2H2	8	+
KI642365.1	19154	23774	zf-C2H2	9	-
KI642627.1	27596	28151	zf-C2H2	5	-
KI644616.1	4994	5696	zf-C2H2	7	+
KI645951.1	9101	10184	zf-C2H2	5	+
KI646111.1	6268	6992	zf-C2H2	7	-
KI646328.1	2100	2959	zf-C2H2	6	+
KI649412.1	4758	6181	zf-C2H2	5	+
KI650039.1	16833	18620	zf-C2H2	6	-
```
