## Supplementary Data 2 for "Transposable elements drive the evolution of metazoan zinc finger genes": Steinernema_scapterisci_znfs.bed

```
AZBW01000898.1	6106	6880	zf-C2H2	6	+
KN166204.1	42567	44197	zf-C2H2	5	+
KN166219.1	2211	2829	zf-C2H2	5	+
KN166287.1	295283	296357	zf-C2H2	5	-
KN166646.1	3440	4283	zf-C2H2	6	+
KN166772.1	6875	8405	zf-C2H2	6	-
KN167081.1	60771	61701	zf-C2H2	5	+
KN167296.1	93860	95580	zf-C2H2	5	+
KN167364.1	226309	227382	zf-C2H2	6	-
KN167417.1	18996	19777	zf-C2H2	6	-
KN167606.1	5179	5822	zf-C2H2	5	-
KN167705.1	585161	587462	zf-C2H2	5	-
KN167745.1	28843	30283	zf-C2H2	6	+
KN167827.1	121994	122462	zf-C2H2	5	+
KN167861.1	22846	23917	zf-C2H2	9	+
KN167869.1	141961	142396	zf-C2H2	5	+
KN167879.1	59141	59798	zf-C2H2	5	+
```
