## Supplementary Data 2 for "Transposable elements drive the evolution of metazoan zinc finger genes": Stenopsyche_tienmushanensis_znfs.bed

```
WACJ01000008.1	69351	70374	zf-C2H2	5	+
WACJ01000012.1	1398442	1399903	zf-C2H2	7	-
WACJ01000020.1	2177673	2178927	zf-C2H2	9	-
WACJ01000021.1	1963322	1964162	zf-C2H2	6	+
WACJ01000026.1	987914	988769	zf-C2H2	6	-
WACJ01000030.1	483834	485853	zf-C2H2	5	+
WACJ01000030.1	500984	502283	zf-C2H2	6	-
WACJ01000035.1	999993	1002448	zf-C2H2	9	-
WACJ01000045.1	359763	360573	zf-C2H2	5	+
WACJ01000046.1	1556924	1557722	zf-C2H2	6	+
WACJ01000056.1	1191758	1193549	zf-C2H2	13	+
WACJ01000059.1	1144244	1145526	zf-C2H2	9	-
WACJ01000059.1	1154360	1155311	zf-C2H2	5	-
WACJ01000059.1	1157922	1158771	zf-C2H2	5	-
WACJ01000059.1	1164237	1165104	zf-C2H2	5	-
WACJ01000078.1	428544	430173	zf-C2H2	11	-
WACJ01000089.1	498968	502319	zf-C2H2	8	-
WACJ01000090.1	44387	45584	zf-C2H2	9	+
WACJ01000094.1	1269641	1270781	zf-C2H2	6	+
WACJ01000094.1	4294218	4295202	zf-C2H2	9	-
WACJ01000094.1	4298149	4299460	zf-C2H2	10	+
WACJ01000094.1	4313998	4315438	zf-C2H2	10	+
WACJ01000094.1	4318436	4319774	zf-C2H2	10	+
WACJ01000103.1	202984	203542	zf-C2H2	5	+
WACJ01000103.1	917558	919436	zf-C2H2	13	-
WACJ01000106.1	309817	311506	zf-C2H2	8	-
WACJ01000122.1	809588	811064	zf-C2H2	10	-
WACJ01000123.1	945981	950178	zf-C2H2	24	-
WACJ01000124.1	3375773	3377117	zf-C2H2	8	+
WACJ01000125.1	704780	705380	zf-C2H2	5	+
WACJ01000134.1	138861	139431	zf-C2H2	6	+
WACJ01000135.1	588070	589321	zf-C2H2	7	-
WACJ01000137.1	50249	51638	zf-C2H2	7	+
WACJ01000139.1	893020	893944	zf-C2H2	5	-
WACJ01000141.1	292460	293048	zf-C2H2	7	-
WACJ01000163.1	784245	786813	zf-C2H2	9	+
WACJ01000169.1	767638	768244	zf-C2H2	5	-
WACJ01000170.1	192374	198009	zf-C2H2	15	+
WACJ01000172.1	358468	358918	zf-C2H2	5	-
WACJ01000173.1	218151	219504	zf-C2H2	6	+
WACJ01000178.1	233480	234020	zf-C2H2	5	-
WACJ01000186.1	402869	405065	zf-C2H2	6	-
WACJ01000198.1	489892	490932	zf-C2H2	8	-
WACJ01000198.1	655689	657519	zf-C2H2	11	-
WACJ01000209.1	559321	561199	zf-C2H2	13	+
WACJ01000212.1	261241	262222	zf-C2H2	5	-
WACJ01000212.1	549010	550258	zf-C2H2	5	+
WACJ01000214.1	331548	332469	zf-C2H2	6	-
WACJ01000224.1	79766	83531	zf-C2H2	8	+
WACJ01000241.1	67289	68041	zf-C2H2	8	-
WACJ01000251.1	460371	460965	zf-C2H2	5	-
WACJ01000253.1	341557	342079	zf-C2H2	6	-
WACJ01000253.1	349957	351856	zf-C2H2	16	+
WACJ01000253.1	354547	356435	zf-C2H2	16	+
WACJ01000259.1	35416	36445	zf-C2H2	7	-
WACJ01000263.1	465139	467707	zf-C2H2	9	-
WACJ01000264.1	405446	406133	zf-C2H2	7	-
WACJ01000264.1	411232	412480	zf-C2H2	6	+
WACJ01000264.1	414942	416022	zf-C2H2	10	+
WACJ01000264.1	419564	421325	zf-C2H2	14	-
WACJ01000264.1	425437	427126	zf-C2H2	14	-
WACJ01000264.1	428641	429982	zf-C2H2	11	-
WACJ01000264.1	432989	434360	zf-C2H2	11	-
WACJ01000264.1	436114	437443	zf-C2H2	11	-
WACJ01000273.1	229621	231181	zf-C2H2	11	-
WACJ01000273.1	359557	361300	zf-C2H2	14	-
WACJ01000274.1	1997737	1998995	zf-C2H2	10	-
WACJ01000275.1	1959946	1961539	zf-C2H2	11	+
WACJ01000276.1	2486416	2487466	zf-C2H2	8	+
WACJ01000276.1	2490871	2492014	zf-C2H2	8	-
WACJ01000276.1	2495468	2496623	zf-C2H2	8	-
WACJ01000286.1	365535	368745	zf-C2H2	5	+
WACJ01000313.1	176094	177081	zf-C2H2	7	+
WACJ01000315.1	128448	129087	zf-C2H2	8	+
WACJ01000323.1	314338	314719	zf-C2H2	5	+
WACJ01000328.1	91852	92716	zf-C2H2	6	-
WACJ01000338.1	220504	222468	zf-C2H2	11	-
WACJ01000340.1	185746	187500	zf-C2H2	14	-
WACJ01000349.1	133191	133797	zf-C2H2	5	-
WACJ01000352.1	227573	229175	zf-C2H2	8	-
WACJ01000352.1	229735	231193	zf-C2H2	8	+
WACJ01000371.1	186863	188240	zf-C2H2	11	+
WACJ01000371.1	191788	193228	zf-C2H2	11	-
WACJ01000371.1	234981	236457	zf-C2H2	11	-
WACJ01000371.1	236737	238222	zf-C2H2	12	+
WACJ01000384.1	154288	155212	zf-C2H2	6	+
WACJ01000384.1	162801	163674	zf-C2H2	5	+
WACJ01000387.1	103068	105288	zf-C2H2	13	-
WACJ01000393.1	246547	248203	zf-C2H2	9	+
WACJ01000403.1	973471	975097	zf-C2H2	10	+
WACJ01000403.1	1129205	1129619	zf-C2H2	5	-
WACJ01000403.1	1133159	1134438	zf-C2H2	9	-
WACJ01000411.1	55098	55620	zf-C2H2	5	+
WACJ01000424.1	1282	2155	zf-C2H2	8	+
WACJ01000442.1	10698	11664	zf-C2H2	8	+
WACJ01000442.1	12769	14431	zf-C2H2	12	+
WACJ01000471.1	18943	20947	zf-C2H2	7	-
WACJ01000488.1	37034	37868	zf-C2H2	6	-
WACJ01000501.1	567560	568337	zf-C2H2	8	-
WACJ01000501.1	914721	916680	zf-C2H2	10	-
WACJ01000501.1	960859	961906	zf-C2H2	6	+
WACJ01000503.1	2109667	2110978	zf-C2H2	6	+
WACJ01000515.1	1753700	1754951	zf-C2H2	7	+
WACJ01000515.1	1891708	1892248	zf-C2H2	6	+
WACJ01000515.1	1895955	1896805	zf-C2H2	7	+
WACJ01000515.1	1897995	1898523	zf-C2H2	5	+
WACJ01000515.1	1903978	1904488	zf-C2H2	6	+
WACJ01000516.1	1427994	1430316	zf-C2H2	8	+
WACJ01000519.1	2319687	2321617	zf-C2H2	8	+
WACJ01000521.1	1169796	1170759	zf-C2H2	5	-
WACJ01000523.1	572900	574844	zf-C2H2	10	-
WACJ01000524.1	1329120	1331436	zf-C2H2	13	+
WACJ01000525.1	1528999	1530274	zf-C2H2	7	-
WACJ01000527.1	842338	843512	zf-C2H2	8	-
WACJ01000528.1	1365259	1366639	zf-C2H2	8	-
WACJ01000528.1	1369342	1371881	zf-C2H2	18	-
WACJ01000528.1	1373220	1374639	zf-C2H2	7	-
WACJ01000530.1	1745181	1748649	zf-C2H2	5	-
WACJ01000530.1	2223794	2224328	zf-C2H2	5	+
WACJ01000533.1	578200	579205	zf-C2H2	6	+
WACJ01000533.1	592337	593312	zf-C2H2	7	-
WACJ01000533.1	604785	605733	zf-C2H2	8	+
WACJ01000533.1	618406	620039	zf-C2H2	14	+
WACJ01000536.1	1761950	1762436	zf-C2H2	5	+
WACJ01000537.1	1544992	1545958	zf-C2H2	6	-
WACJ01000539.1	182902	185290	zf-C2H2	5	-
WACJ01000539.1	791476	794248	zf-C2H2	9	+
WACJ01000539.1	798073	801220	zf-C2H2	13	+
WACJ01000541.1	1070282	1071935	zf-C2H2	11	+
WACJ01000542.1	890952	894390	zf-C2H2	8	-
WACJ01000543.1	260337	261171	zf-C2H2	8	-
WACJ01000543.1	262193	262928	zf-C2H2	6	-
WACJ01000543.1	263909	265280	zf-C2H2	8	-
WACJ01000543.1	674406	676149	zf-C2H2	6	+
```
