## Supplementary Data 2 for "Transposable elements drive the evolution of metazoan zinc finger genes": Stercorarius_parasiticus_znfs.bed

```
VWZL01000055.1	0	795	zf-C2H2	6	+
VWZL01000176.1	2	1307	zf-C2H2	15	+
VWZL01000227.1	8966	11261	zf-C2H2	20	-
VWZL01000257.1	171024	172290	zf-C2H2	12	+
VWZL01000298.1	52258	55585	zf-C2H2	5	+
VWZL01000298.1	586194	588192	zf-C2H2	8	-
VWZL01000406.1	1487	2516	zf-C2H2	9	+
VWZL01000437.1	0	729	zf-C2H2	8	+
VWZL01000583.1	488468	490661	zf-C2H2	13	-
VWZL01000599.1	293	4281	zf-C2H2	15	+
VWZL01000641.1	796549	797308	zf-C2H2	5	-
VWZL01000643.1	140582	141581	zf-C2H2	5	+
VWZL01000643.1	142169	143198	zf-C2H2	9	+
VWZL01000643.1	144194	147668	zf-C2H2	21	+
VWZL01000650.1	0	864	zf-C2H2	9	+
VWZL01000650.1	7072	7774	zf-C2H2	5	+
VWZL01000717.1	20453	21509	zf-C2H2	5	+
VWZL01000717.1	44582	45389	zf-C2H2	5	+
VWZL01000718.1	63453	65994	zf-C2H2	6	+
VWZL01000861.1	338940	340260	zf-C2H2	6	-
VWZL01000861.1	879457	881059	zf-C2H2	5	-
VWZL01000877.1	29573	33095	zf-C2H2	26	-
VWZL01000913.1	4015	4729	zf-C2H2	5	+
VWZL01001097.1	157394	158594	zf-C2H2	12	+
VWZL01001104.1	357822	359028	zf-C2H2	13	+
VWZL01001117.1	232200	235806	zf-C2H2	10	-
VWZL01001161.1	806123	807554	zf-C2H2	5	+
VWZL01001298.1	340001	341984	zf-C2H2	5	-
VWZL01001331.1	186543	189181	zf-C2H2	22	-
VWZL01001331.1	204015	206004	zf-C2H2	14	-
VWZL01001648.1	1853	2579	zf-C2H2	5	+
VWZL01001699.1	26846	28094	zf-C2H2	6	+
VWZL01001744.1	5795	6947	zf-C2H2	9	-
VWZL01001843.1	1	1126	zf-C2H2	12	+
VWZL01001843.1	5439	6600	zf-C2H2	14	-
VWZL01001924.1	957797	962231	zf-C2H2	8	+
VWZL01001946.1	32484	34101	zf-C2H2	5	+
VWZL01001948.1	85220	87365	zf-C2H2	10	-
VWZL01002055.1	59266	62830	zf-C2H2	10	-
VWZL01002062.1	805673	807395	zf-C2H2	5	+
VWZL01002123.1	17295	18477	zf-C2H2	7	+
VWZL01002301.1	9518	10487	zf-C2H2	6	+
VWZL01002398.1	76881	77868	zf-C2H2	8	-
VWZL01002472.1	256756	258361	zf-C2H2	5	-
VWZL01002554.1	27884	28625	zf-C2H2	5	-
VWZL01002554.1	42918	44736	zf-C2H2	9	+
VWZL01002631.1	57259	60835	zf-C2H2	10	+
VWZL01002859.1	302906	303758	zf-C2H2	5	-
VWZL01002886.1	80933	83699	zf-C2H2	5	+
VWZL01002890.1	321432	322086	zf-C2H2	5	+
VWZL01002912.1	212220	213441	zf-C2H2	9	+
VWZL01002938.1	0	720	zf-C2H2	7	+
VWZL01003011.1	188397	193137	zf-C2H2	15	-
VWZL01003016.1	831048	832044	zf-C2H2	7	+
VWZL01003156.1	1	1071	zf-C2H2	12	+
VWZL01003165.1	1	1081	zf-C2H2	5	+
VWZL01003171.1	141037	144211	zf-C2H2	6	-
VWZL01003227.1	6438	8489	zf-C2H2	23	-
VWZL01003239.1	16435	18583	zf-C2H2	10	-
VWZL01003330.1	414296	419849	zf-C2H2	10	-
VWZL01003330.1	516380	519386	zf-C2H2	6	-
VWZL01003423.1	1	1030	zf-C2H2	10	-
VWZL01003507.1	611713	613642	zf-C2H2	11	-
VWZL01003553.1	477	1545	zf-C2H2	11	+
VWZL01003553.1	4253	6116	zf-C2H2	12	-
VWZL01003553.1	11154	12891	zf-C2H2	15	-
VWZL01003803.1	0	1359	zf-C2H2	11	+
VWZL01003945.1	4200	5508	zf-C2H2	9	+
VWZL01003945.1	9311	9887	zf-C2H2	7	-
VWZL01003980.1	1021	1945	zf-C2H2	5	-
VWZL01004013.1	5185	6484	zf-C2H2	5	-
VWZL01004040.1	2	1871	zf-C2H2	11	+
VWZL01004119.1	1	652	zf-C2H2	7	+
VWZL01004162.1	298431	300237	zf-C2H2	7	-
VWZL01004186.1	246520	249790	zf-C2H2	5	-
VWZL01004191.1	60969	62964	zf-C2H2	6	+
VWZL01004213.1	2112	3132	zf-C2H2	12	-
VWZL01004232.1	86253	87705	zf-C2H2	7	-
VWZL01004335.1	178029	180672	zf-C2H2	16	+
VWZL01004403.1	1	823	zf-C2H2	5	+
VWZL01004428.1	85000	90418	zf-C2H2	9	-
VWZL01004428.1	200487	203112	zf-C2H2	7	-
VWZL01004468.1	1	2515	zf-C2H2	20	+
VWZL01004516.1	7823	9387	zf-C2H2	12	-
VWZL01004597.1	107238	108783	zf-C2H2	5	+
VWZL01004597.1	109695	110736	zf-C2H2	5	+
VWZL01004597.1	118180	119563	zf-C2H2	6	+
VWZL01004649.1	3951	8151	zf-C2H2	20	+
VWZL01004669.1	0	3201	zf-C2H2	11	+
VWZL01004709.1	374367	377670	zf-C2H2	26	-
VWZL01004737.1	1013	2111	zf-C2H2	9	+
VWZL01004737.1	13868	15623	zf-C2H2	11	+
VWZL01004739.1	6972	7731	zf-C2H2	6	-
VWZL01004825.1	432871	434134	zf-C2H2	6	-
VWZL01004937.1	177	1405	zf-C2H2	5	+
VWZL01004960.1	1	1205	zf-C2H2	14	+
VWZL01004981.1	939558	941778	zf-C2H2	7	+
VWZL01004981.1	1415973	1419210	zf-C2H2	5	-
VWZL01004981.1	1990765	1992955	zf-C2H2	6	+
VWZL01005019.1	8457	13401	zf-C2H2	22	+
VWZL01005075.1	138893	140381	zf-C2H2	8	+
VWZL01005101.1	49271	51152	zf-C2H2	11	-
VWZL01005115.1	23164	25279	zf-C2H2	16	+
VWZL01005115.1	26366	27788	zf-C2H2	12	-
VWZL01005115.1	31638	33357	zf-C2H2	13	+
VWZL01005213.1	1554218	1555757	zf-C2H2	12	-
VWZL01005400.1	1391850	1392474	zf-C2H2	5	+
VWZL01005424.1	1329	2282	zf-C2H2	6	-
VWZL01005466.1	188214	189639	zf-C2H2	5	-
VWZL01005486.1	0	1521	zf-C2H2	16	+
VWZL01005542.1	1	734	zf-C2H2	5	-
VWZL01005616.1	1710	3969	zf-C2H2	12	+
VWZL01005630.1	2703	4155	zf-C2H2	13	-
VWZL01005692.1	291493	298708	zf-C2H2	16	+
VWZL01005783.1	117827	121118	zf-C2H2	9	+
VWZL01005841.1	413292	414750	zf-C2H2	9	-
VWZL01005877.1	805320	807744	zf-C2H2	6	-
VWZL01005964.1	90388	92485	zf-C2H2	7	+
VWZL01006054.1	68	1784	zf-C2H2	12	+
VWZL01006054.1	7683	8964	zf-C2H2	9	+
VWZL01006054.1	11318	12818	zf-C2H2	13	-
VWZL01006186.1	73857	74889	zf-C2H2	10	+
VWZL01006199.1	152347	152848	zf-C2H2	5	-
VWZL01006255.1	8039	9761	zf-C2H2	17	+
VWZL01006350.1	411027	413901	zf-C2H2	8	-
VWZL01006441.1	4580	5951	zf-C2H2	5	+
VWZL01006670.1	0	690	zf-C2H2	5	+
```
