## Supplementary Data 2 for "Transposable elements drive the evolution of metazoan zinc finger genes": Sterna_hirundo_znfs.bed

```
CM020437.1	23186716	23188504	zf-C2H2	7	+
CM020437.1	25377591	25378377	zf-C2H2	5	+
CM020437.1	66858802	66860341	zf-C2H2	12	+
CM020437.1	80086341	80088240	zf-C2H2	9	-
CM020437.1	80107061	80107802	zf-C2H2	5	+
CM020437.1	88026988	88027813	zf-C2H2	6	+
CM020437.1	99184106	99186713	zf-C2H2	6	+
CM020437.1	102438155	102439139	zf-C2H2	8	-
CM020437.1	121063800	121067058	zf-C2H2	9	-
CM020437.1	131150630	131151836	zf-C2H2	13	-
CM020438.1	337784	339671	zf-C2H2	15	+
CM020438.1	352278	354267	zf-C2H2	15	-
CM020438.1	365357	367460	zf-C2H2	17	-
CM020438.1	375612	377454	zf-C2H2	17	-
CM020438.1	385783	387595	zf-C2H2	15	-
CM020438.1	400054	402055	zf-C2H2	16	+
CM020438.1	408491	410639	zf-C2H2	19	+
CM020438.1	422129	423776	zf-C2H2	14	+
CM020438.1	428623	430288	zf-C2H2	13	-
CM020438.1	437295	439833	zf-C2H2	19	-
CM020438.1	452066	453821	zf-C2H2	11	-
CM020438.1	465300	466542	zf-C2H2	9	-
CM020438.1	583988	586826	zf-C2H2	18	+
CM020438.1	589979	591131	zf-C2H2	6	+
CM020438.1	635386	637534	zf-C2H2	5	-
CM020438.1	644121	645057	zf-C2H2	5	-
CM020438.1	673615	674671	zf-C2H2	5	+
CM020438.1	696316	697126	zf-C2H2	5	+
CM020438.1	718299	719268	zf-C2H2	6	+
CM020438.1	734266	735655	zf-C2H2	9	+
CM020438.1	3787163	3788379	zf-C2H2	7	-
CM020438.1	5377493	5379482	zf-C2H2	13	+
CM020438.1	5394507	5397204	zf-C2H2	23	+
CM020438.1	65264373	65267979	zf-C2H2	10	-
CM020438.1	73633655	73636580	zf-C2H2	8	-
CM020438.1	102779571	102781569	zf-C2H2	8	+
CM020438.1	103313964	103317282	zf-C2H2	5	-
CM020438.1	112966260	112967685	zf-C2H2	5	+
CM020438.1	116783570	116787092	zf-C2H2	26	-
CM020438.1	124968881	124970144	zf-C2H2	6	-
CM020438.1	133723302	133725927	zf-C2H2	7	+
CM020438.1	133837568	133842986	zf-C2H2	9	+
CM020438.1	146313230	146315747	zf-C2H2	6	+
CM020438.1	159322427	159323969	zf-C2H2	8	-
CM020439.1	168244	168901	zf-C2H2	5	+
CM020439.1	169004	169808	zf-C2H2	7	+
CM020439.1	5997207	5999838	zf-C2H2	16	+
CM020439.1	40146421	40153630	zf-C2H2	16	+
CM020439.1	67435472	67436777	zf-C2H2	5	-
CM020439.1	87217289	87218894	zf-C2H2	5	+
CM020439.1	120538019	120539408	zf-C2H2	5	+
CM020439.1	121284269	121285814	zf-C2H2	5	+
CM020439.1	121287049	121288093	zf-C2H2	5	+
CM020439.1	121295552	121296935	zf-C2H2	6	+
CM020439.1	127402137	127404165	zf-C2H2	6	+
CM020440.1	60715553	60716987	zf-C2H2	6	-
CM020440.1	62315274	62316777	zf-C2H2	10	-
CM020440.1	67674259	67675027	zf-C2H2	5	+
CM020440.1	67675753	67677220	zf-C2H2	11	+
CM020440.1	67677868	67681303	zf-C2H2	21	+
CM020441.1	73214831	73215683	zf-C2H2	5	-
CM020442.1	32192991	32194980	zf-C2H2	5	-
CM020442.1	37027564	37029769	zf-C2H2	13	-
CM020442.1	47420490	47422290	zf-C2H2	11	+
CM020442.1	58480207	58482268	zf-C2H2	7	-
CM020442.1	64590409	64592554	zf-C2H2	10	-
CM020443.1	2346880	2348101	zf-C2H2	9	-
CM020443.1	18019816	18023392	zf-C2H2	10	-
CM020443.1	32599601	32600783	zf-C2H2	7	+
CM020443.1	47412821	47415989	zf-C2H2	6	+
CM020444.1	15850767	15851967	zf-C2H2	12	+
CM020444.1	24358746	24360468	zf-C2H2	17	+
CM020444.1	30939763	30943318	zf-C2H2	10	+
CM020444.1	31925462	31928729	zf-C2H2	26	+
CM020444.1	34339363	34341595	zf-C2H2	7	+
CM020444.1	34816307	34819544	zf-C2H2	5	-
CM020444.1	35388357	35390547	zf-C2H2	6	+
CM020444.1	47180708	47183702	zf-C2H2	6	+
CM020444.1	47280478	47286034	zf-C2H2	10	+
CM020445.1	46001216	46002884	zf-C2H2	9	+
CM020446.1	27528803	27529901	zf-C2H2	5	-
CM020446.1	27889906	27891172	zf-C2H2	13	+
CM020447.1	9050165	9050891	zf-C2H2	5	+
CM020447.1	9308389	9309637	zf-C2H2	6	-
CM020447.1	11738614	11740183	zf-C2H2	6	+
CM020447.1	12277321	12278644	zf-C2H2	6	+
CM020447.1	12405314	12407855	zf-C2H2	6	+
CM020447.1	34665625	34667347	zf-C2H2	5	+
CM020449.1	8910396	8911767	zf-C2H2	5	+
CM020450.1	3897065	3899027	zf-C2H2	6	+
CM020451.1	3143093	3147527	zf-C2H2	8	-
CM020452.1	2908503	2908914	zf-C2H2	5	-
CM020452.1	8578172	8582906	zf-C2H2	15	-
CM020453.1	6375946	6376447	zf-C2H2	5	-
CM020459.1	1062686	1064834	zf-C2H2	10	+
CM020460.1	521423	523361	zf-C2H2	14	+
CM020460.1	621103	623872	zf-C2H2	5	+
CM020461.1	667194	669261	zf-C2H2	11	+
CM020461.1	718217	722981	zf-C2H2	18	+
CM020462.1	49492113	49494096	zf-C2H2	5	+
CM020462.1	56695779	56697171	zf-C2H2	8	-
WNMW01000053.1	11612	12479	zf-C2H2	5	-
WNMW01000078.1	2	884	zf-C2H2	7	-
WNMW01000078.1	8485	9937	zf-C2H2	13	-
WNMW01000078.1	14636	17108	zf-C2H2	20	+
WNMW01000078.1	41141	42601	zf-C2H2	10	+
WNMW01000078.1	46307	47552	zf-C2H2	10	-
WNMW01000078.1	74105	75509	zf-C2H2	7	+
WNMW01000078.1	78948	80058	zf-C2H2	8	+
WNMW01000078.1	82766	83870	zf-C2H2	10	+
WNMW01000078.1	86604	87726	zf-C2H2	10	-
WNMW01000078.1	91050	92787	zf-C2H2	15	-
WNMW01000079.1	123271	125014	zf-C2H2	13	-
WNMW01000079.1	128885	130307	zf-C2H2	12	+
WNMW01000079.1	131587	133711	zf-C2H2	16	-
WNMW01000100.1	14606	17888	zf-C2H2	15	-
WNMW01000100.1	21230	25214	zf-C2H2	11	+
WNMW01000100.1	85221	86265	zf-C2H2	9	-
WNMW01000100.1	96231	97866	zf-C2H2	18	-
```
