## Supplementary Data 2 for "Transposable elements drive the evolution of metazoan zinc finger genes": Steromphala_cineraria_znfs.bed

```
CAKAJN010000043.1	89686	90235	zf-C2H2	5	+
CAKAJN010000082.1	21035	21512	zf-C2H2	5	+
CAKAJN010000148.1	28577	29210	zf-C2H2	5	-
OU744720.1	1016139	1018953	zf-C2H2	16	-
OU744720.1	1686483	1687005	zf-C2H2	5	+
OU744720.1	11000484	11005656	zf-C2H2	5	-
OU744720.1	17889735	17890185	zf-C2H2	5	-
OU744720.1	28030583	28032920	zf-C2H2	12	-
OU744720.1	29624754	29626293	zf-C2H2	5	-
OU744720.1	31373193	31376883	zf-C2H2	5	-
OU744720.1	31858897	31859401	zf-C2H2	5	-
OU744720.1	31874808	31875537	zf-C2H2	7	-
OU744720.1	31919415	31919970	zf-C2H2	5	-
OU744720.1	33016684	33020533	zf-C2H2	24	-
OU744720.1	35154637	35155822	zf-C2H2	5	-
OU744720.1	39565233	39566577	zf-C2H2	8	-
OU744720.1	39578292	39581829	zf-C2H2	23	-
OU744720.1	39924430	39927070	zf-C2H2	8	+
OU744720.1	42510311	42511079	zf-C2H2	7	+
OU744720.1	47369168	47369927	zf-C2H2	8	-
OU744720.1	48817600	48820177	zf-C2H2	7	-
OU744720.1	52139253	52139703	zf-C2H2	5	+
OU744720.1	56387254	56389435	zf-C2H2	7	+
OU744720.1	59434482	59435241	zf-C2H2	8	+
OU744720.1	63269244	63271149	zf-C2H2	5	-
OU744720.1	63275705	63278471	zf-C2H2	9	+
OU744720.1	63286797	63289344	zf-C2H2	10	-
OU744720.1	63881974	63887551	zf-C2H2	25	+
OU744720.1	72914088	72915066	zf-C2H2	5	-
OU744720.1	72917130	72918552	zf-C2H2	7	-
OU744720.1	80355501	80359563	zf-C2H2	8	-
OU744720.1	82035844	82036453	zf-C2H2	6	-
OU744720.1	82037501	82042394	zf-C2H2	28	-
OU744720.1	87229588	87231514	zf-C2H2	6	+
OU744720.1	87633880	87637888	zf-C2H2	9	-
OU744720.1	88159456	88162519	zf-C2H2	11	+
OU744720.1	93424849	93425797	zf-C2H2	7	+
OU744720.1	94138804	94141768	zf-C2H2	5	+
OU744721.1	12504679	12506215	zf-C2H2	10	-
OU744721.1	37194208	37194685	zf-C2H2	5	-
OU744721.1	43658383	43658875	zf-C2H2	5	+
OU744721.1	73690117	73690885	zf-C2H2	7	-
OU744722.1	26336315	26336768	zf-C2H2	5	-
OU744722.1	54197159	54201437	zf-C2H2	14	-
OU744722.1	61860996	61861767	zf-C2H2	7	+
OU744722.1	69060837	69061386	zf-C2H2	6	-
OU744722.1	73429318	73433533	zf-C2H2	5	-
OU744722.1	79927734	79929741	zf-C2H2	9	-
OU744723.1	3141360	3143835	zf-C2H2	6	+
OU744723.1	3172558	3174928	zf-C2H2	6	+
OU744723.1	9378825	9380367	zf-C2H2	5	-
OU744723.1	9429541	9433468	zf-C2H2	6	+
OU744723.1	9816022	9816733	zf-C2H2	5	-
OU744723.1	10208627	10209797	zf-C2H2	6	-
OU744723.1	12885724	12886264	zf-C2H2	6	-
OU744723.1	13761476	13765403	zf-C2H2	6	-
OU744723.1	14295169	14295814	zf-C2H2	5	+
OU744723.1	19772757	19773636	zf-C2H2	8	+
OU744723.1	21550739	21551666	zf-C2H2	9	-
OU744723.1	22934826	22935816	zf-C2H2	9	+
OU744723.1	23106897	23107938	zf-C2H2	10	+
OU744723.1	32247480	32251440	zf-C2H2	6	-
OU744723.1	33550843	33551248	zf-C2H2	5	+
OU744723.1	47963518	47965249	zf-C2H2	5	+
OU744723.1	48888088	48888802	zf-C2H2	6	+
OU744723.1	49654791	49656231	zf-C2H2	7	-
OU744723.1	71784855	71785389	zf-C2H2	5	+
OU744724.1	6224197	6224734	zf-C2H2	6	+
OU744724.1	25243180	25243912	zf-C2H2	6	-
OU744724.1	26212158	26213058	zf-C2H2	7	-
OU744724.1	29615989	29618437	zf-C2H2	16	-
OU744724.1	29624139	29626308	zf-C2H2	14	-
OU744724.1	31274626	31277200	zf-C2H2	6	+
OU744724.1	35819040	35819481	zf-C2H2	5	+
OU744724.1	49428300	49428921	zf-C2H2	6	-
OU744724.1	59036447	59037227	zf-C2H2	7	+
OU744724.1	60810966	60812400	zf-C2H2	7	+
OU744724.1	66020862	66021642	zf-C2H2	7	-
OU744725.1	8343169	8348465	zf-C2H2	7	+
OU744725.1	16423419	16426677	zf-C2H2	7	-
OU744725.1	23798561	23799530	zf-C2H2	5	-
OU744725.1	27132120	27135264	zf-C2H2	20	+
OU744725.1	27542266	27542689	zf-C2H2	5	+
OU744725.1	27858668	27860963	zf-C2H2	25	+
OU744725.1	34072180	34074243	zf-C2H2	9	-
OU744725.1	34078888	34083031	zf-C2H2	8	+
OU744725.1	38813050	38813809	zf-C2H2	8	-
OU744725.1	41975937	41976879	zf-C2H2	9	+
OU744725.1	42362837	42365243	zf-C2H2	16	-
OU744725.1	43987512	43990566	zf-C2H2	35	+
OU744725.1	44025446	44027369	zf-C2H2	23	+
OU744725.1	44027496	44028183	zf-C2H2	8	+
OU744725.1	44053761	44055327	zf-C2H2	19	+
OU744725.1	44099764	44101270	zf-C2H2	17	+
OU744725.1	44607221	44609714	zf-C2H2	14	-
OU744725.1	44744355	44745654	zf-C2H2	15	-
OU744725.1	46530766	46531351	zf-C2H2	6	-
OU744725.1	47352880	47354557	zf-C2H2	5	-
OU744725.1	49062764	49063334	zf-C2H2	5	-
OU744725.1	49874414	49875014	zf-C2H2	6	-
OU744725.1	50146968	50148378	zf-C2H2	7	+
OU744725.1	50244029	50245042	zf-C2H2	7	-
OU744725.1	50948176	50948632	zf-C2H2	5	-
OU744725.1	54393533	54394832	zf-C2H2	15	+
OU744725.1	73016864	73020962	zf-C2H2	8	+
OU744725.1	73033779	73037877	zf-C2H2	8	-
OU744726.1	622137	623220	zf-C2H2	10	+
OU744726.1	6122445	6123120	zf-C2H2	7	-
OU744726.1	13284607	13286539	zf-C2H2	15	-
OU744726.1	13298654	13300895	zf-C2H2	17	+
OU744726.1	13305967	13307272	zf-C2H2	11	+
OU744726.1	13311237	13314156	zf-C2H2	20	+
OU744726.1	13318999	13320130	zf-C2H2	12	+
OU744726.1	13842741	13843371	zf-C2H2	7	+
OU744726.1	14079462	14083455	zf-C2H2	5	+
OU744726.1	18162664	18163378	zf-C2H2	7	-
OU744726.1	27081910	27082420	zf-C2H2	5	-
OU744726.1	30179828	30180437	zf-C2H2	5	-
OU744726.1	30991789	30994642	zf-C2H2	7	+
OU744726.1	37104108	37105212	zf-C2H2	5	-
OU744726.1	46957257	46958583	zf-C2H2	9	+
OU744726.1	51121277	51124193	zf-C2H2	10	+
OU744726.1	65052722	65054396	zf-C2H2	6	+
OU744727.1	541724	543185	zf-C2H2	14	-
OU744727.1	4753269	4754949	zf-C2H2	18	-
OU744727.1	4765149	4766688	zf-C2H2	15	-
OU744727.1	4776735	4777683	zf-C2H2	8	-
OU744727.1	4790709	4791393	zf-C2H2	6	-
OU744727.1	4795144	4796092	zf-C2H2	8	-
OU744727.1	15066654	15069066	zf-C2H2	8	+
OU744727.1	21180441	21182889	zf-C2H2	14	+
OU744727.1	24335324	24336170	zf-C2H2	7	+
OU744727.1	30262046	30263321	zf-C2H2	12	+
OU744727.1	30292718	30294214	zf-C2H2	11	+
OU744727.1	30298641	30299784	zf-C2H2	12	+
OU744727.1	30312335	30313274	zf-C2H2	10	+
OU744727.1	30318304	30319432	zf-C2H2	12	+
OU744727.1	30324545	30325634	zf-C2H2	12	+
OU744727.1	30329256	30330345	zf-C2H2	12	+
OU744727.1	30333968	30335057	zf-C2H2	12	+
OU744727.1	30366865	30369331	zf-C2H2	23	-
OU744727.1	30455830	30458863	zf-C2H2	9	-
OU744727.1	31928894	31930829	zf-C2H2	21	-
OU744727.1	31962125	31962725	zf-C2H2	7	-
OU744727.1	31962995	31964810	zf-C2H2	20	-
OU744727.1	31998286	31999276	zf-C2H2	10	-
OU744727.1	32027760	32028504	zf-C2H2	7	-
OU744727.1	32029369	32030317	zf-C2H2	11	-
OU744727.1	32040299	32041391	zf-C2H2	11	-
OU744727.1	32069567	32070014	zf-C2H2	5	-
OU744727.1	32073341	32073770	zf-C2H2	5	-
OU744727.1	32078020	32079307	zf-C2H2	14	-
OU744727.1	32101547	32103398	zf-C2H2	21	-
OU744727.1	32122803	32124687	zf-C2H2	21	-
OU744727.1	32161393	32162136	zf-C2H2	8	-
OU744727.1	32165590	32166934	zf-C2H2	15	-
OU744727.1	32178925	32179750	zf-C2H2	10	-
OU744727.1	32235304	32236444	zf-C2H2	13	+
OU744727.1	32244196	32244976	zf-C2H2	9	+
OU744727.1	32258953	32259649	zf-C2H2	8	+
OU744727.1	32265787	32266819	zf-C2H2	12	+
OU744727.1	32267158	32267575	zf-C2H2	5	+
OU744727.1	32272386	32273250	zf-C2H2	10	+
OU744727.1	32276140	32277988	zf-C2H2	21	+
OU744727.1	32353747	32354617	zf-C2H2	10	+
OU744727.1	32354739	32355678	zf-C2H2	11	+
OU744727.1	32387034	32388807	zf-C2H2	21	+
OU744727.1	36517843	36519091	zf-C2H2	9	-
OU744727.1	37853067	37855707	zf-C2H2	13	-
OU744727.1	38741391	38744487	zf-C2H2	25	+
OU744727.1	39188306	39192143	zf-C2H2	8	+
OU744727.1	40763779	40765291	zf-C2H2	12	+
OU744727.1	40788067	40789120	zf-C2H2	12	+
OU744727.1	40801390	40802665	zf-C2H2	15	+
OU744727.1	40836987	40838010	zf-C2H2	12	+
OU744727.1	42187066	42188602	zf-C2H2	13	-
OU744727.1	42196356	42197898	zf-C2H2	17	+
OU744727.1	44505500	44506955	zf-C2H2	17	+
OU744727.1	44507774	44508200	zf-C2H2	5	+
OU744727.1	44508940	44509435	zf-C2H2	6	+
OU744727.1	45655647	45657813	zf-C2H2	17	-
OU744727.1	45665830	45667102	zf-C2H2	12	-
OU744727.1	45686626	45688138	zf-C2H2	12	-
OU744727.1	45693678	45695967	zf-C2H2	22	-
OU744727.1	49946142	49948503	zf-C2H2	6	+
OU744727.1	53129224	53129677	zf-C2H2	5	+
OU744727.1	54258467	54262070	zf-C2H2	12	+
OU744727.1	55105191	55108755	zf-C2H2	25	+
OU744727.1	59874335	59877221	zf-C2H2	33	+
OU744727.1	63244580	63245660	zf-C2H2	7	-
OU744727.1	63251022	63252441	zf-C2H2	12	+
OU744727.1	66094077	66096687	zf-C2H2	9	+
OU744728.1	8621106	8622237	zf-C2H2	14	-
OU744728.1	8632532	8633927	zf-C2H2	16	-
OU744728.1	8656210	8657359	zf-C2H2	11	+
OU744728.1	9599908	9601056	zf-C2H2	12	-
OU744728.1	10186335	10188114	zf-C2H2	11	+
OU744728.1	11323981	11324797	zf-C2H2	9	+
OU744728.1	11436032	11436902	zf-C2H2	10	+
OU744728.1	11491980	11493294	zf-C2H2	13	-
OU744728.1	11494208	11495528	zf-C2H2	16	-
OU744728.1	11512685	11513834	zf-C2H2	14	-
OU744728.1	11520295	11521468	zf-C2H2	13	-
OU744728.1	11529199	11530695	zf-C2H2	18	-
OU744728.1	11551595	11552768	zf-C2H2	13	-
OU744728.1	11560268	11561750	zf-C2H2	18	-
OU744728.1	11572873	11573524	zf-C2H2	8	-
OU744728.1	11580377	11581436	zf-C2H2	12	-
OU744728.1	11589134	11591084	zf-C2H2	22	+
OU744728.1	11601855	11602566	zf-C2H2	8	-
OU744728.1	11716115	11717486	zf-C2H2	14	+
OU744728.1	11743483	11745406	zf-C2H2	19	+
OU744728.1	11787245	11788619	zf-C2H2	13	+
OU744728.1	11840878	11842567	zf-C2H2	16	+
OU744728.1	11858415	11860425	zf-C2H2	21	+
OU744728.1	11876513	11877629	zf-C2H2	10	+
OU744728.1	11888479	11889505	zf-C2H2	9	+
OU744728.1	11893897	11895634	zf-C2H2	14	-
OU744728.1	11940025	11941126	zf-C2H2	10	-
OU744728.1	11955471	11957511	zf-C2H2	22	+
OU744728.1	11991261	11993019	zf-C2H2	19	-
OU744728.1	12007554	12009744	zf-C2H2	26	+
OU744728.1	12019651	12020941	zf-C2H2	14	-
OU744728.1	12029187	12030297	zf-C2H2	13	-
OU744728.1	12043806	12044808	zf-C2H2	12	-
OU744728.1	12049470	12050142	zf-C2H2	7	-
OU744728.1	12055940	12057494	zf-C2H2	11	+
OU744728.1	12097549	12098695	zf-C2H2	11	+
OU744728.1	12380043	12381774	zf-C2H2	13	+
OU744728.1	13455300	13458702	zf-C2H2	29	-
OU744728.1	13919231	13920029	zf-C2H2	9	+
OU744728.1	13961778	13962603	zf-C2H2	9	+
OU744728.1	13994783	13995602	zf-C2H2	8	+
OU744728.1	13998999	13999929	zf-C2H2	10	+
OU744728.1	14002867	14003719	zf-C2H2	10	+
OU744728.1	14007888	14008953	zf-C2H2	11	+
OU744728.1	14657661	14658969	zf-C2H2	14	-
OU744728.1	14684456	14685650	zf-C2H2	13	-
OU744728.1	14706061	14706994	zf-C2H2	10	-
OU744728.1	14713810	14714827	zf-C2H2	12	-
OU744728.1	14722213	14723563	zf-C2H2	15	-
OU744728.1	14744550	14745762	zf-C2H2	15	-
OU744728.1	24201796	24206338	zf-C2H2	22	+
OU744728.1	24253104	24255894	zf-C2H2	17	-
OU744728.1	25709285	25710119	zf-C2H2	8	+
OU744728.1	25718669	25719734	zf-C2H2	11	+
OU744728.1	25737822	25740123	zf-C2H2	27	+
OU744728.1	26420762	26422239	zf-C2H2	17	-
OU744728.1	26445725	26446223	zf-C2H2	8	+
OU744728.1	27040101	27041262	zf-C2H2	13	+
OU744728.1	27689448	27691665	zf-C2H2	26	-
OU744728.1	27717081	27718962	zf-C2H2	22	-
OU744728.1	28716736	28717600	zf-C2H2	10	-
OU744728.1	28723642	28724821	zf-C2H2	13	-
OU744728.1	28747800	28748373	zf-C2H2	6	-
OU744728.1	28751712	28752171	zf-C2H2	7	-
OU744728.1	30360665	30364820	zf-C2H2	20	+
OU744728.1	30374092	30381226	zf-C2H2	42	-
OU744728.1	30415933	30424411	zf-C2H2	48	-
OU744728.1	36804797	36805223	zf-C2H2	5	+
OU744728.1	36810533	36811892	zf-C2H2	15	+
OU744728.1	36825136	36825997	zf-C2H2	7	+
OU744728.1	36826674	36827841	zf-C2H2	6	+
OU744728.1	36828704	36829685	zf-C2H2	6	+
OU744728.1	36830467	36831430	zf-C2H2	7	+
OU744728.1	36845062	36846673	zf-C2H2	18	+
OU744728.1	36861052	36862132	zf-C2H2	12	+
OU744728.1	36926985	36929127	zf-C2H2	21	-
OU744728.1	36951556	36953980	zf-C2H2	22	+
OU744728.1	38301865	38303356	zf-C2H2	16	+
OU744728.1	38308902	38311005	zf-C2H2	22	+
OU744728.1	38314726	38316747	zf-C2H2	22	+
OU744728.1	38320635	38322717	zf-C2H2	22	+
OU744728.1	40016629	40018243	zf-C2H2	17	+
OU744728.1	41009652	41011134	zf-C2H2	16	+
OU744728.1	41030679	41032446	zf-C2H2	17	+
OU744728.1	41037835	41038903	zf-C2H2	10	+
OU744728.1	41043563	41044631	zf-C2H2	10	+
OU744728.1	41053562	41054630	zf-C2H2	10	+
OU744728.1	41129079	41130657	zf-C2H2	16	-
OU744728.1	41134947	41137163	zf-C2H2	25	-
OU744728.1	41140580	41143406	zf-C2H2	33	-
OU744728.1	41503729	41504536	zf-C2H2	8	+
OU744728.1	41628272	41630930	zf-C2H2	14	-
OU744728.1	41717181	41718273	zf-C2H2	10	-
OU744728.1	41727734	41729987	zf-C2H2	16	-
OU744728.1	44324188	44325643	zf-C2H2	15	+
OU744728.1	48339135	48339765	zf-C2H2	5	-
OU744728.1	48922674	48925464	zf-C2H2	21	+
OU744728.1	48938608	48943597	zf-C2H2	25	-
OU744728.1	50279654	50283818	zf-C2H2	7	+
OU744728.1	50590193	50590751	zf-C2H2	5	+
OU744728.1	51527684	51529772	zf-C2H2	15	+
OU744728.1	55037194	55039411	zf-C2H2	9	+
OU744728.1	55051888	55053769	zf-C2H2	5	+
OU744728.1	58272630	58274412	zf-C2H2	18	+
OU744728.1	60789449	60790250	zf-C2H2	8	-
OU744728.1	62059893	62062278	zf-C2H2	28	-
OU744728.1	62080137	62082252	zf-C2H2	23	-
OU744728.1	62100093	62102130	zf-C2H2	21	-
OU744728.1	62129236	62131534	zf-C2H2	28	-
OU744728.1	62141738	62143793	zf-C2H2	25	-
OU744728.1	62147339	62149391	zf-C2H2	21	-
OU744728.1	62156771	62157521	zf-C2H2	7	+
OU744728.1	62163799	62165032	zf-C2H2	12	-
OU744728.1	62511143	62512964	zf-C2H2	13	+
OU744728.1	62518110	62519061	zf-C2H2	10	+
OU744728.1	62547062	62548238	zf-C2H2	12	-
OU744728.1	62564349	62566746	zf-C2H2	17	-
OU744728.1	62575528	62577217	zf-C2H2	16	+
OU744728.1	62587034	62588834	zf-C2H2	17	-
OU744728.1	62603652	62606139	zf-C2H2	24	-
OU744728.1	62614838	62617316	zf-C2H2	15	-
OU744728.1	62634328	62635705	zf-C2H2	14	-
OU744728.1	62641677	62643201	zf-C2H2	18	-
OU744728.1	62643481	62644756	zf-C2H2	12	-
OU744728.1	62648546	62649890	zf-C2H2	14	-
OU744728.1	62682162	62683290	zf-C2H2	12	+
OU744728.1	63202980	63205242	zf-C2H2	22	-
OU744728.1	63209195	63211529	zf-C2H2	22	-
OU744728.1	63219078	63221430	zf-C2H2	18	-
OU744728.1	63766301	63768821	zf-C2H2	11	+
OU744728.1	63803463	63805710	zf-C2H2	19	-
OU744728.1	63812687	63813707	zf-C2H2	10	-
OU744728.1	63837352	63838528	zf-C2H2	12	-
OU744728.1	63867756	63869874	zf-C2H2	23	-
OU744728.1	63879740	63881558	zf-C2H2	20	+
OU744728.1	65057140	65058115	zf-C2H2	10	+
OU744728.1	67941673	67943326	zf-C2H2	18	-
OU744728.1	67993821	67995885	zf-C2H2	23	-
OU744728.1	68068741	68069791	zf-C2H2	11	+
OU744728.1	68075249	68076443	zf-C2H2	13	+
OU744728.1	68089562	68090735	zf-C2H2	11	+
OU744728.1	68126087	68127320	zf-C2H2	13	+
OU744728.1	68143271	68144789	zf-C2H2	13	+
OU744729.1	3411572	3414020	zf-C2H2	5	+
OU744729.1	6664539	6668730	zf-C2H2	7	-
OU744729.1	11815458	11816412	zf-C2H2	7	-
OU744729.1	11817159	11819343	zf-C2H2	13	-
OU744729.1	11828379	11832381	zf-C2H2	22	+
OU744729.1	11837453	11839949	zf-C2H2	19	-
OU744729.1	11852107	11856922	zf-C2H2	29	-
OU744729.1	15501709	15504298	zf-C2H2	13	+
OU744729.1	16985724	16986273	zf-C2H2	6	-
OU744729.1	24375223	24381703	zf-C2H2	38	-
OU744729.1	25825805	25828136	zf-C2H2	6	-
OU744729.1	38043135	38043684	zf-C2H2	5	-
OU744729.1	39621450	39621861	zf-C2H2	5	-
OU744729.1	41811218	41813396	zf-C2H2	5	+
OU744730.1	4228056	4229319	zf-C2H2	5	+
OU744730.1	4598799	4602300	zf-C2H2	9	+
OU744730.1	6419323	6419776	zf-C2H2	5	+
OU744730.1	7531631	7533317	zf-C2H2	8	+
OU744730.1	10515276	10518786	zf-C2H2	13	-
OU744730.1	13003270	13003900	zf-C2H2	7	-
OU744730.1	16950016	16952724	zf-C2H2	11	+
OU744730.1	17697091	17701123	zf-C2H2	18	+
OU744730.1	18657394	18660259	zf-C2H2	10	-
OU744730.1	19379700	19382454	zf-C2H2	7	+
OU744730.1	19415621	19416188	zf-C2H2	5	+
OU744730.1	19438605	19441728	zf-C2H2	6	-
OU744730.1	19541196	19545315	zf-C2H2	19	+
OU744730.1	19819281	19822755	zf-C2H2	31	-
OU744730.1	20976681	20979840	zf-C2H2	10	+
OU744730.1	21003879	21009971	zf-C2H2	16	+
OU744730.1	21532334	21533576	zf-C2H2	5	+
OU744730.1	21604581	21605757	zf-C2H2	5	-
OU744730.1	30147874	30150319	zf-C2H2	11	-
OU744730.1	33067342	33073426	zf-C2H2	32	-
OU744730.1	34463005	34464247	zf-C2H2	6	-
OU744730.1	37134640	37135033	zf-C2H2	5	+
OU744730.1	37776104	37776893	zf-C2H2	7	-
OU744730.1	46118740	46119415	zf-C2H2	7	-
OU744730.1	55632007	55634155	zf-C2H2	7	-
OU744730.1	57290917	57298711	zf-C2H2	36	+
OU744730.1	58769916	58771881	zf-C2H2	8	+
OU744730.1	63967113	63967926	zf-C2H2	5	-
OU744731.1	5660194	5661352	zf-C2H2	5	+
OU744731.1	9533801	9534350	zf-C2H2	5	-
OU744731.1	19253439	19254120	zf-C2H2	7	+
OU744731.1	21802116	21804381	zf-C2H2	12	+
OU744731.1	27541214	27541652	zf-C2H2	5	+
OU744731.1	32899484	32900672	zf-C2H2	9	-
OU744731.1	35419571	35421221	zf-C2H2	14	+
OU744731.1	35421683	35423717	zf-C2H2	12	+
OU744731.1	36835166	36836462	zf-C2H2	5	-
OU744731.1	37671735	37672173	zf-C2H2	5	-
OU744731.1	48679377	48679839	zf-C2H2	5	+
OU744731.1	52525628	52526171	zf-C2H2	7	-
OU744731.1	54534181	54536053	zf-C2H2	21	-
OU744732.1	6546748	6549694	zf-C2H2	9	+
OU744732.1	6591679	6593875	zf-C2H2	9	+
OU744732.1	6596417	6599432	zf-C2H2	9	+
OU744732.1	6607789	6610702	zf-C2H2	9	+
OU744732.1	6624204	6630876	zf-C2H2	8	+
OU744732.1	8029626	8030379	zf-C2H2	7	+
OU744732.1	8328015	8328573	zf-C2H2	6	+
OU744732.1	12030762	12033570	zf-C2H2	16	-
OU744732.1	15390415	15391414	zf-C2H2	6	+
OU744732.1	19229055	19231617	zf-C2H2	17	+
OU744732.1	19247801	19249019	zf-C2H2	14	-
OU744732.1	20557458	20564211	zf-C2H2	7	-
OU744732.1	35497830	35501781	zf-C2H2	6	-
OU744732.1	42787086	42787758	zf-C2H2	5	-
OU744732.1	44836759	44838940	zf-C2H2	7	-
OU744732.1	50879600	50880143	zf-C2H2	6	-
OU744732.1	51030859	51032980	zf-C2H2	9	+
OU744732.1	58393788	58397106	zf-C2H2	14	-
OU744733.1	4234882	4235665	zf-C2H2	7	+
OU744733.1	4246333	4247116	zf-C2H2	7	+
OU744733.1	13442386	13443124	zf-C2H2	8	+
OU744733.1	46581428	46582040	zf-C2H2	6	+
OU744733.1	55176177	55176639	zf-C2H2	7	-
OU744733.1	60390998	60391754	zf-C2H2	7	+
OU744734.1	2159495	2161631	zf-C2H2	11	-
OU744734.1	4143105	4144680	zf-C2H2	6	-
OU744734.1	5849969	5852465	zf-C2H2	20	+
OU744734.1	6915886	6916795	zf-C2H2	5	-
OU744734.1	13341911	13344587	zf-C2H2	16	-
OU744734.1	13609829	13611248	zf-C2H2	10	+
OU744734.1	15406309	15407941	zf-C2H2	5	-
OU744734.1	21213143	21215597	zf-C2H2	10	-
OU744734.1	25895057	25895945	zf-C2H2	8	-
OU744734.1	26034835	26036113	zf-C2H2	13	+
OU744734.1	32756315	32758511	zf-C2H2	9	+
OU744734.1	34841243	34841918	zf-C2H2	7	+
OU744734.1	37203054	37203972	zf-C2H2	5	+
OU744734.1	45497146	45497734	zf-C2H2	5	+
OU744734.1	45751805	45752408	zf-C2H2	5	-
OU744734.1	48193108	48193564	zf-C2H2	5	-
OU744734.1	48345945	48346530	zf-C2H2	6	+
OU744734.1	50908261	50911534	zf-C2H2	6	-
OU744734.1	53985167	53985893	zf-C2H2	7	-
OU744734.1	57349314	57357612	zf-C2H2	38	-
OU744734.1	57438508	57446773	zf-C2H2	35	+
OU744735.1	5189728	5190445	zf-C2H2	5	-
OU744735.1	6334299	6334857	zf-C2H2	5	+
OU744735.1	7585714	7587007	zf-C2H2	14	+
OU744735.1	17014603	17017027	zf-C2H2	19	+
OU744735.1	17025632	17028515	zf-C2H2	18	+
OU744735.1	17034404	17037521	zf-C2H2	14	+
OU744735.1	17040946	17043616	zf-C2H2	16	+
OU744735.1	17049890	17052272	zf-C2H2	11	-
OU744735.1	17148207	17152350	zf-C2H2	26	-
OU744735.1	20109623	20110340	zf-C2H2	6	+
OU744735.1	23561718	23562501	zf-C2H2	7	-
OU744735.1	34604243	34604894	zf-C2H2	7	+
OU744735.1	36463083	36463533	zf-C2H2	5	-
OU744735.1	39248535	39249780	zf-C2H2	14	+
OU744735.1	39277289	39278591	zf-C2H2	14	+
OU744735.1	39285164	39287528	zf-C2H2	15	+
OU744735.1	42551464	42552157	zf-C2H2	7	+
OU744735.1	42558076	42560239	zf-C2H2	23	+
OU744736.1	240656	241660	zf-C2H2	10	-
OU744736.1	249325	250650	zf-C2H2	10	+
OU744736.1	482616	484299	zf-C2H2	14	-
OU744736.1	489583	490315	zf-C2H2	6	+
OU744736.1	1499021	1501223	zf-C2H2	6	-
OU744736.1	6873528	6875169	zf-C2H2	6	-
OU744736.1	9430499	9431147	zf-C2H2	7	-
OU744736.1	10144716	10146564	zf-C2H2	8	-
OU744736.1	17923874	17927423	zf-C2H2	30	-
OU744736.1	27933242	27935123	zf-C2H2	5	+
OU744736.1	29118769	29119909	zf-C2H2	6	-
OU744736.1	31608884	31611158	zf-C2H2	21	+
OU744736.1	32988886	32989450	zf-C2H2	5	-
OU744736.1	33366007	33367162	zf-C2H2	13	+
OU744736.1	37294140	37296348	zf-C2H2	6	+
OU744736.1	55503741	55504746	zf-C2H2	9	-
OU744736.1	55520533	55522360	zf-C2H2	16	+
OU744737.1	622908	626808	zf-C2H2	24	+
OU744737.1	1956857	1959881	zf-C2H2	10	+
OU744737.1	6731600	6732869	zf-C2H2	7	+
OU744737.1	6737577	6740985	zf-C2H2	13	+
OU744737.1	7336131	7339068	zf-C2H2	24	-
OU744737.1	9472521	9476229	zf-C2H2	13	+
OU744737.1	9753507	9754749	zf-C2H2	6	+
OU744737.1	9761479	9762532	zf-C2H2	10	+
OU744737.1	13420923	13422882	zf-C2H2	13	+
OU744737.1	13490170	13491430	zf-C2H2	9	-
OU744737.1	13963267	13968250	zf-C2H2	27	+
OU744737.1	19023921	19028292	zf-C2H2	27	+
OU744737.1	24786240	24788163	zf-C2H2	11	+
OU744737.1	27956826	27960684	zf-C2H2	7	-
OU744737.1	37702906	37703569	zf-C2H2	7	-
OU744737.1	44158510	44159038	zf-C2H2	5	-
```
