## Supplementary Data 2 for "Transposable elements drive the evolution of metazoan zinc finger genes": Sterrhoptilus_dennistouni_znfs.bed

```
VWZU01000154.1	1	463	zf-C2H2	6	+
VWZU01000232.1	902	1994	zf-C2H2	10	+
VWZU01000417.1	48945	49884	zf-C2H2	6	-
VWZU01000417.1	53392	54343	zf-C2H2	10	-
VWZU01000448.1	1636	5357	zf-C2H2	12	+
VWZU01000618.1	80847	83166	zf-C2H2	6	+
VWZU01000631.1	67432	69160	zf-C2H2	5	+
VWZU01000778.1	617290	621799	zf-C2H2	8	+
VWZU01000796.1	653	1121	zf-C2H2	5	+
VWZU01000881.1	986	2413	zf-C2H2	7	-
VWZU01001232.1	937547	939692	zf-C2H2	10	+
VWZU01001443.1	10232	11525	zf-C2H2	10	-
VWZU01001443.1	22385	23621	zf-C2H2	11	-
VWZU01001545.1	61275	66693	zf-C2H2	9	-
VWZU01001545.1	174749	177374	zf-C2H2	7	-
VWZU01001627.1	1773	2328	zf-C2H2	5	-
VWZU01001943.1	407657	411263	zf-C2H2	11	-
VWZU01002220.1	356630	357050	zf-C2H2	6	-
VWZU01002220.1	570288	572277	zf-C2H2	8	+
VWZU01002220.1	1078700	1081922	zf-C2H2	5	-
VWZU01002416.1	94479	95331	zf-C2H2	5	+
VWZU01002628.1	2	1115	zf-C2H2	7	-
VWZU01002670.1	9312	10413	zf-C2H2	9	+
VWZU01002680.1	1746	2946	zf-C2H2	12	+
VWZU01002923.1	6691	8215	zf-C2H2	5	+
VWZU01003399.1	501	1017	zf-C2H2	5	+
VWZU01003399.1	8922	10138	zf-C2H2	13	+
VWZU01003642.1	2696	3320	zf-C2H2	7	+
VWZU01003740.1	320581	321877	zf-C2H2	11	+
VWZU01003798.1	5105	5765	zf-C2H2	6	+
VWZU01003831.1	345361	347331	zf-C2H2	6	-
VWZU01003968.1	425	821	zf-C2H2	5	-
VWZU01004231.1	71307	72570	zf-C2H2	6	+
VWZU01004429.1	2	725	zf-C2H2	9	+
VWZU01004621.1	241	1387	zf-C2H2	9	+
VWZU01004857.1	1357280	1359878	zf-C2H2	6	-
VWZU01004927.1	103911	105171	zf-C2H2	6	+
VWZU01005069.1	244531	245902	zf-C2H2	5	-
VWZU01005098.1	377300	382040	zf-C2H2	15	-
VWZU01005102.1	412810	414619	zf-C2H2	7	+
VWZU01005440.1	844220	844800	zf-C2H2	5	-
VWZU01005507.1	10844	12932	zf-C2H2	10	-
VWZU01006273.1	1933	3178	zf-C2H2	12	-
VWZU01006435.1	1360473	1365147	zf-C2H2	7	+
VWZU01006587.1	745352	746561	zf-C2H2	9	-
VWZU01006792.1	54756	56892	zf-C2H2	10	-
VWZU01006923.1	397863	401247	zf-C2H2	10	-
VWZU01006953.1	926	2156	zf-C2H2	7	+
VWZU01007037.1	999491	1000811	zf-C2H2	5	+
VWZU01007502.1	21634	22969	zf-C2H2	7	-
VWZU01007640.1	10018	10633	zf-C2H2	8	+
VWZU01007867.1	5454	6264	zf-C2H2	6	-
VWZU01008206.1	959149	959904	zf-C2H2	5	+
VWZU01008700.1	49151	50711	zf-C2H2	12	-
VWZU01008876.1	547	1719	zf-C2H2	12	+
VWZU01008879.1	6592	8398	zf-C2H2	10	-
VWZU01008879.1	11776	12289	zf-C2H2	5	-
VWZU01008879.1	15224	16649	zf-C2H2	12	-
VWZU01008879.1	36355	36829	zf-C2H2	6	+
VWZU01009706.1	9684	10551	zf-C2H2	8	+
VWZU01009781.1	787	3862	zf-C2H2	12	-
VWZU01009983.1	2501240	2503394	zf-C2H2	13	-
VWZU01010572.1	7817	8273	zf-C2H2	5	-
VWZU01010592.1	8715	9174	zf-C2H2	6	-
VWZU01010672.1	1300	1843	zf-C2H2	6	-
VWZU01010684.1	570105	573633	zf-C2H2	26	+
VWZU01010690.1	15390	16200	zf-C2H2	7	+
VWZU01010907.1	71633	73265	zf-C2H2	8	+
VWZU01010908.1	295860	301368	zf-C2H2	10	-
VWZU01010908.1	368817	371523	zf-C2H2	6	-
VWZU01010915.1	236828	238346	zf-C2H2	5	+
VWZU01011169.1	13755	14592	zf-C2H2	7	-
VWZU01011169.1	15177	15816	zf-C2H2	5	-
VWZU01011353.1	853973	854612	zf-C2H2	5	-
VWZU01011389.1	2154	3381	zf-C2H2	9	+
VWZU01011389.1	4829	10437	zf-C2H2	17	+
VWZU01011754.1	2	875	zf-C2H2	7	-
VWZU01011808.1	110966	112949	zf-C2H2	5	-
VWZU01011854.1	2	1148	zf-C2H2	6	-
VWZU01012033.1	36781	37783	zf-C2H2	5	-
VWZU01012033.1	45839	48611	zf-C2H2	5	-
VWZU01012261.1	652874	654593	zf-C2H2	17	-
VWZU01012301.1	1110	3740	zf-C2H2	11	+
VWZU01012301.1	15988	16450	zf-C2H2	6	-
VWZU01012301.1	25943	27065	zf-C2H2	10	+
VWZU01012345.1	11560	12817	zf-C2H2	10	-
VWZU01013004.1	32389	32863	zf-C2H2	5	+
VWZU01013048.1	2534	4238	zf-C2H2	7	-
VWZU01013213.1	1572657	1574736	zf-C2H2	6	-
VWZU01013245.1	5686	7114	zf-C2H2	9	-
VWZU01013306.1	5002	6178	zf-C2H2	9	-
VWZU01013467.1	96256	97492	zf-C2H2	13	-
VWZU01013610.1	15523	16819	zf-C2H2	5	+
VWZU01013610.1	35232	35979	zf-C2H2	5	+
VWZU01013610.1	54223	55183	zf-C2H2	6	+
VWZU01013611.1	1630172	1632953	zf-C2H2	8	-
VWZU01014064.1	381	1191	zf-C2H2	10	-
VWZU01014774.1	3419	4391	zf-C2H2	5	+
VWZU01014774.1	9365	10655	zf-C2H2	5	+
VWZU01014899.1	1805	2972	zf-C2H2	12	+
VWZU01015305.1	139548	141006	zf-C2H2	7	+
VWZU01015503.1	484050	484809	zf-C2H2	5	+
VWZU01015503.1	485552	486509	zf-C2H2	10	+
VWZU01015503.1	487470	490797	zf-C2H2	21	+
VWZU01015628.1	295	1180	zf-C2H2	9	+
VWZU01015904.1	2464185	2467761	zf-C2H2	10	+
VWZU01016190.1	343494	350694	zf-C2H2	16	+
VWZU01017022.1	301275	303735	zf-C2H2	6	-
VWZU01017030.1	531054	532602	zf-C2H2	5	-
VWZU01017141.1	600104	601709	zf-C2H2	5	+
VWZU01017471.1	453847	455017	zf-C2H2	8	+
VWZU01017789.1	12876	14240	zf-C2H2	6	-
VWZU01017955.1	34728	36417	zf-C2H2	5	+
VWZU01018061.1	83236	84784	zf-C2H2	10	+
VWZU01018349.1	128376	131643	zf-C2H2	26	+
VWZU01018367.1	7044	10596	zf-C2H2	10	+
VWZU01018370.1	126	1368	zf-C2H2	9	+
VWZU01018370.1	4719	6597	zf-C2H2	13	+
VWZU01018370.1	10182	10936	zf-C2H2	7	+
VWZU01018434.1	12523	14068	zf-C2H2	5	-
VWZU01018557.1	3578501	3581552	zf-C2H2	7	+
VWZU01018674.1	2022	3783	zf-C2H2	14	+
VWZU01018807.1	486226	489013	zf-C2H2	17	-
VWZU01018818.1	11310	12513	zf-C2H2	11	+
VWZU01019447.1	57882	61116	zf-C2H2	5	+
VWZU01019447.1	524966	527192	zf-C2H2	7	-
VWZU01019652.1	411	1509	zf-C2H2	6	-
VWZU01019652.1	10604	11072	zf-C2H2	5	-
VWZU01019724.1	18793	20572	zf-C2H2	10	+
VWZU01020124.1	526	1510	zf-C2H2	7	+
VWZU01021825.1	0	795	zf-C2H2	10	+
```
