## Supplementary Data 2 for "Transposable elements drive the evolution of metazoan zinc finger genes": Stichodactyla_helianthus_znfs.bed

```
WUAP01000012.1	28997	29645	zf-C2H2	5	+
WUAP01000045.1	25574	26987	zf-C2H2	6	-
WUAP01000054.1	36106	37003	zf-C2H2	6	+
WUAP01000069.1	19505	20729	zf-C2H2	6	+
WUAP01000076.1	24988	28333	zf-C2H2	8	-
WUAP01000077.1	3444765	3445392	zf-C2H2	5	+
WUAP01000077.1	6290561	6292004	zf-C2H2	5	-
WUAP01000174.1	12013	12595	zf-C2H2	6	+
WUAP01000231.1	328	4852	zf-C2H2	24	-
WUAP01000268.1	7181	9047	zf-C2H2	5	-
WUAP01000275.1	22273	23002	zf-C2H2	5	+
WUAP01000356.1	5167	6163	zf-C2H2	6	-
WUAP01000430.1	20854	22708	zf-C2H2	5	+
WUAP01000432.1	10466	11438	zf-C2H2	6	+
WUAP01000457.1	5153	6059	zf-C2H2	6	+
WUAP01000482.1	19114	20494	zf-C2H2	6	+
WUAP01000510.1	236	1124	zf-C2H2	6	+
WUAP01000600.1	13820	14879	zf-C2H2	5	-
WUAP01000757.1	2757055	2758624	zf-C2H2	9	+
WUAP01000757.1	4501060	4501867	zf-C2H2	8	-
WUAP01000757.1	4676195	4677482	zf-C2H2	5	-
WUAP01000757.1	9702620	9703355	zf-C2H2	5	+
WUAP01000757.1	11372791	11373529	zf-C2H2	5	-
WUAP01000757.1	11819061	11819994	zf-C2H2	5	-
WUAP01000757.1	12472399	12477139	zf-C2H2	14	-
WUAP01000757.1	13482451	13490110	zf-C2H2	19	-
WUAP01000757.1	16612929	16616064	zf-C2H2	16	+
WUAP01000757.1	17542539	17543973	zf-C2H2	5	+
WUAP01000757.1	23651407	23652547	zf-C2H2	8	-
WUAP01000757.1	25664023	25665538	zf-C2H2	5	-
WUAP01000757.1	26459848	26461633	zf-C2H2	9	+
WUAP01000757.1	27597153	27598503	zf-C2H2	6	-
WUAP01000757.1	29141662	29143084	zf-C2H2	5	+
WUAP01000757.1	29775801	29776257	zf-C2H2	5	-
WUAP01001056.1	7656	8946	zf-C2H2	5	-
WUAP01001330.1	4890	5916	zf-C2H2	5	+
WUAP01001367.1	1740	2379	zf-C2H2	5	+
WUAP01001457.1	6257	7103	zf-C2H2	5	-
WUAP01001487.1	7894	9328	zf-C2H2	5	-
WUAP01001513.1	457	1186	zf-C2H2	5	-
WUAP01001623.1	6163	7273	zf-C2H2	7	+
WUAP01001634.1	4491	7035	zf-C2H2	17	+
WUAP01001829.1	8792	11114	zf-C2H2	8	+
WUAP01001831.1	10814	11762	zf-C2H2	11	-
WUAP01001887.1	4280	9551	zf-C2H2	47	+
WUAP01002505.1	3513	4926	zf-C2H2	5	+
WUAP01002553.1	1626	3159	zf-C2H2	8	+
WUAP01003082.1	6841	7576	zf-C2H2	7	-
WUAP01003447.1	6499	7681	zf-C2H2	10	+
WUAP01003493.1	7119	8190	zf-C2H2	7	+
WUAP01003600.1	5695	9322	zf-C2H2	12	+
WUAP01003601.1	7702	8872	zf-C2H2	5	+
WUAP01003723.1	2356	3871	zf-C2H2	8	-
WUAP01004147.1	5484	6277	zf-C2H2	6	+
WUAP01004185.1	3674	5093	zf-C2H2	13	+
WUAP01004217.1	5209	5665	zf-C2H2	5	-
WUAP01004294.1	4325	5882	zf-C2H2	15	-
WUAP01004421.1	944	2936	zf-C2H2	14	-
WUAP01004429.1	809	1802	zf-C2H2	7	-
WUAP01004520.1	8145	8697	zf-C2H2	6	-
WUAP01004717.1	2420	3464	zf-C2H2	6	-
WUAP01004908.1	4125	6843	zf-C2H2	6	+
WUAP01005014.1	4297	6248	zf-C2H2	20	-
WUAP01005248.1	2697	4311	zf-C2H2	12	-
WUAP01005496.1	3080	3845	zf-C2H2	5	+
WUAP01005727.1	2143	3292	zf-C2H2	6	+
WUAP01005740.1	2547	4818	zf-C2H2	6	+
WUAP01005757.1	439797	441708	zf-C2H2	19	+
WUAP01005757.1	576532	577234	zf-C2H2	7	+
WUAP01006151.1	1275	2847	zf-C2H2	15	+
WUAP01006265.1	3172	3844	zf-C2H2	8	+
WUAP01006321.1	2241	3420	zf-C2H2	10	+
WUAP01006564.1	1170	3654	zf-C2H2	22	+
WUAP01006657.1	254479	256210	zf-C2H2	7	-
WUAP01006879.1	2945	4907	zf-C2H2	17	+
WUAP01007040.1	497	2478	zf-C2H2	20	+
WUAP01007373.1	2417	3653	zf-C2H2	8	+
WUAP01007479.1	5660	7004	zf-C2H2	11	+
WUAP01007557.1	565311	566904	zf-C2H2	6	+
WUAP01007557.1	1569466	1570954	zf-C2H2	11	-
WUAP01007557.1	4696275	4698231	zf-C2H2	19	+
WUAP01007557.1	5228711	5232915	zf-C2H2	42	+
WUAP01007557.1	5431213	5431723	zf-C2H2	5	+
WUAP01007557.1	6428694	6429897	zf-C2H2	8	-
WUAP01007557.1	7487749	7489609	zf-C2H2	7	+
WUAP01007557.1	7612362	7613097	zf-C2H2	5	+
WUAP01007557.1	8533259	8534705	zf-C2H2	14	-
WUAP01007557.1	11530719	11531442	zf-C2H2	6	-
WUAP01007557.1	13294997	13295525	zf-C2H2	6	-
WUAP01007557.1	13395525	13395936	zf-C2H2	5	+
WUAP01007557.1	13461737	13463258	zf-C2H2	10	+
WUAP01007557.1	14672846	14674550	zf-C2H2	8	+
WUAP01007557.1	15888734	15890381	zf-C2H2	16	-
WUAP01007557.1	19325196	19326366	zf-C2H2	6	+
WUAP01007557.1	19814474	19815083	zf-C2H2	5	-
WUAP01007557.1	21202436	21203861	zf-C2H2	13	+
WUAP01007557.1	24086428	24087529	zf-C2H2	10	+
WUAP01007557.1	25673031	25674258	zf-C2H2	6	-
WUAP01007557.1	26546704	26547730	zf-C2H2	8	+
WUAP01007557.1	27103991	27105389	zf-C2H2	16	+
WUAP01007557.1	29449347	29450847	zf-C2H2	15	-
WUAP01007557.1	31717416	31717794	zf-C2H2	5	+
WUAP01007557.1	32215279	32217556	zf-C2H2	23	+
WUAP01007557.1	35908344	35909409	zf-C2H2	10	+
WUAP01007557.1	39709764	39711234	zf-C2H2	9	+
WUAP01007557.1	40193086	40193788	zf-C2H2	6	-
WUAP01007557.1	40417495	40418932	zf-C2H2	13	+
WUAP01007557.1	41704681	41705992	zf-C2H2	13	+
WUAP01007557.1	42187983	42191211	zf-C2H2	25	+
WUAP01007557.1	42396505	42397012	zf-C2H2	5	+
WUAP01007557.1	43058620	43060165	zf-C2H2	5	-
WUAP01007557.1	43915846	43916503	zf-C2H2	6	+
WUAP01007557.1	44830345	44830870	zf-C2H2	7	-
WUAP01007557.1	46271674	46272877	zf-C2H2	7	+
WUAP01007557.1	46760354	46761020	zf-C2H2	7	+
WUAP01007557.1	48606142	48607291	zf-C2H2	8	+
WUAP01007557.1	49103304	49104306	zf-C2H2	8	+
WUAP01007557.1	50096966	50097902	zf-C2H2	5	-
WUAP01007557.1	51973264	51974149	zf-C2H2	6	+
WUAP01007557.1	55477625	55478024	zf-C2H2	5	-
WUAP01007557.1	56262976	56264650	zf-C2H2	16	-
WUAP01007557.1	56973376	56974996	zf-C2H2	10	+
WUAP01007557.1	58058701	58060060	zf-C2H2	12	+
WUAP01007557.1	59183840	59184401	zf-C2H2	5	+
WUAP01007557.1	59745901	59747759	zf-C2H2	20	-
WUAP01007557.1	62713893	62714325	zf-C2H2	5	-
WUAP01007557.1	64844272	64845514	zf-C2H2	14	+
WUAP01007557.1	64881699	64882326	zf-C2H2	7	-
WUAP01007557.1	65241541	65242081	zf-C2H2	5	-
WUAP01007557.1	66075693	66076515	zf-C2H2	5	+
WUAP01007557.1	67306879	67308716	zf-C2H2	14	+
WUAP01007557.1	67974338	67974818	zf-C2H2	5	+
WUAP01007557.1	68287161	68287866	zf-C2H2	8	-
WUAP01007557.1	69147384	69147864	zf-C2H2	5	+
WUAP01007557.1	69170652	69172488	zf-C2H2	18	-
WUAP01007557.1	71982681	71983698	zf-C2H2	8	-
WUAP01007557.1	73523525	73524242	zf-C2H2	5	-
WUAP01007557.1	73584239	73584995	zf-C2H2	7	-
WUAP01007557.1	74844725	74845835	zf-C2H2	6	+
WUAP01007557.1	75038787	75039372	zf-C2H2	5	-
WUAP01007557.1	75368218	75369478	zf-C2H2	14	-
WUAP01007557.1	75541562	75542051	zf-C2H2	5	-
WUAP01007557.1	77136876	77137383	zf-C2H2	5	-
WUAP01007557.1	77401098	77401680	zf-C2H2	6	+
WUAP01007557.1	78272477	78274289	zf-C2H2	13	+
WUAP01007557.1	79641039	79641558	zf-C2H2	5	-
WUAP01008658.1	2	440	zf-C2H2	5	+
WUAP01008842.1	1706	2318	zf-C2H2	7	-
WUAP01009531.1	164	818	zf-C2H2	5	-
WUAP01009602.1	499	1783	zf-C2H2	11	+
WUAP01009607.1	1197	1824	zf-C2H2	5	+
WUAP01010738.1	1578	2010	zf-C2H2	5	+
WUAP01010911.1	572	1052	zf-C2H2	5	-
WUAP01011969.1	976	1627	zf-C2H2	5	+
WUAP01013812.1	440	1019	zf-C2H2	5	-
WUAP01013903.1	297	1839	zf-C2H2	16	-
WUAP01014400.1	1	709	zf-C2H2	6	+
WUAP01015800.1	937	1573	zf-C2H2	5	-
WUAP01015963.1	135	780	zf-C2H2	5	+
WUAP01016117.1	1	1435	zf-C2H2	9	-
WUAP01016131.1	2	377	zf-C2H2	5	+
WUAP01016297.1	1105	1642	zf-C2H2	5	-
WUAP01016314.1	78	924	zf-C2H2	7	-
WUAP01016827.1	253	757	zf-C2H2	5	+
WUAP01016855.1	761	1508	zf-C2H2	7	+
WUAP01018409.1	0	1284	zf-C2H2	15	+
WUAP01018416.1	2	1112	zf-C2H2	5	-
WUAP01018891.1	1079	1478	zf-C2H2	5	-
WUAP01020289.1	2	647	zf-C2H2	8	-
WUAP01021055.1	218	914	zf-C2H2	6	-
WUAP01021217.1	557	1259	zf-C2H2	6	+
WUAP01022923.1	2	638	zf-C2H2	5	-
WUAP01023907.1	477	1164	zf-C2H2	5	+
WUAP01029030.1	1	520	zf-C2H2	6	-
WUAP01031224.1	272	881	zf-C2H2	7	-
WUAP01034418.1	124	649	zf-C2H2	5	-
WUAP01036605.1	0	726	zf-C2H2	6	-
WUAP01038087.1	2	596	zf-C2H2	7	+
WUAP01038191.1	0	690	zf-C2H2	9	+
WUAP01038211.1	62	608	zf-C2H2	5	-
WUAP01038753.1	2	677	zf-C2H2	7	-
WUAP01040660.1	0	579	zf-C2H2	5	-
WUAP01043187.1	16	595	zf-C2H2	5	-
WUAP01046328.1	42	495	zf-C2H2	5	-
WUAP01047220.1	1	535	zf-C2H2	6	+
WUAP01052301.1	1	475	zf-C2H2	6	-
WUAP01052865.1	1	409	zf-C2H2	5	-
WUAP01055334.1	2	455	zf-C2H2	6	+
WUAP01057557.1	93991	94414	zf-C2H2	5	+
WUAP01061084.1	2	413	zf-C2H2	5	+
WUAP01063541.1	12	408	zf-C2H2	5	-
WUAP01065523.1	1	400	zf-C2H2	6	+
WUAP01065707.1	1	397	zf-C2H2	6	-
WUAP01066762.1	1	391	zf-C2H2	5	+
WUAP01070170.1	0	375	zf-C2H2	5	+
WUAP01075557.1	2431763	2432174	zf-C2H2	5	+
WUAP01075557.1	3168963	3169533	zf-C2H2	5	+
WUAP01075557.1	19234667	19235207	zf-C2H2	5	-
```
