## Supplementary Data 2 for "Transposable elements drive the evolution of metazoan zinc finger genes": Stichodactyla_mertensii_znfs.bed

```
JAAAQI010000003.1	65468	66194	zf-C2H2	5	+
JAAAQI010000017.1	10205	10976	zf-C2H2	5	-
JAAAQI010000025.1	85961	87023	zf-C2H2	5	-
JAAAQI010000029.1	12068	13040	zf-C2H2	6	+
JAAAQI010000047.1	38490	40380	zf-C2H2	5	+
JAAAQI010000058.1	23136	27876	zf-C2H2	14	-
JAAAQI010000064.1	2403376	2406763	zf-C2H2	8	-
JAAAQI010000067.1	5567	6563	zf-C2H2	6	-
JAAAQI010000076.1	9940	13156	zf-C2H2	16	-
JAAAQI010000119.1	27574	30331	zf-C2H2	6	+
JAAAQI010000125.1	21228	22842	zf-C2H2	6	+
JAAAQI010000129.1	5477	6362	zf-C2H2	7	+
JAAAQI010000129.1	26713	27496	zf-C2H2	6	-
JAAAQI010000166.1	5034	6753	zf-C2H2	6	+
JAAAQI010000205.1	16014	17241	zf-C2H2	7	+
JAAAQI010000222.1	18438	19344	zf-C2H2	6	-
JAAAQI010000307.1	11882	12617	zf-C2H2	7	+
JAAAQI010000314.1	12540	13404	zf-C2H2	5	+
JAAAQI010000418.1	1082	2783	zf-C2H2	16	+
JAAAQI010000433.1	1257935	1259207	zf-C2H2	5	+
JAAAQI010000458.1	5679	6327	zf-C2H2	5	-
JAAAQI010000598.1	13038	14478	zf-C2H2	5	+
JAAAQI010000633.1	195499	196063	zf-C2H2	6	+
JAAAQI010000633.1	201009	202722	zf-C2H2	13	+
JAAAQI010000633.1	1046876	1048289	zf-C2H2	6	+
JAAAQI010000633.1	4538875	4541242	zf-C2H2	9	+
JAAAQI010000633.1	5150799	5153352	zf-C2H2	17	+
JAAAQI010000633.1	5554701	5555466	zf-C2H2	5	+
JAAAQI010000633.1	5956752	5957490	zf-C2H2	5	+
JAAAQI010000633.1	8147450	8148368	zf-C2H2	6	-
JAAAQI010000633.1	8270067	8271822	zf-C2H2	15	+
JAAAQI010000633.1	8280104	8281124	zf-C2H2	7	+
JAAAQI010000633.1	8283877	8284702	zf-C2H2	5	+
JAAAQI010000633.1	8609706	8610459	zf-C2H2	5	-
JAAAQI010000633.1	8704956	8706246	zf-C2H2	5	-
JAAAQI010000633.1	17184021	17186493	zf-C2H2	22	+
JAAAQI010000633.1	20692342	20692930	zf-C2H2	5	+
JAAAQI010000638.1	9775	10231	zf-C2H2	5	-
JAAAQI010000719.1	6115	7690	zf-C2H2	9	-
JAAAQI010000900.1	11530	13213	zf-C2H2	8	+
JAAAQI010000902.1	12967	14434	zf-C2H2	8	-
JAAAQI010000946.1	8145	9780	zf-C2H2	7	+
JAAAQI010000967.1	8280	9309	zf-C2H2	7	+
JAAAQI010001040.1	1991	3425	zf-C2H2	5	+
JAAAQI010001118.1	2313	3141	zf-C2H2	5	-
JAAAQI010001611.1	831	1407	zf-C2H2	6	+
JAAAQI010001933.1	7605	8043	zf-C2H2	6	-
JAAAQI010002211.1	9358	11005	zf-C2H2	11	+
JAAAQI010002320.1	2767	3811	zf-C2H2	6	-
JAAAQI010002505.1	2981	5324	zf-C2H2	6	+
JAAAQI010002596.1	4419	5976	zf-C2H2	8	+
JAAAQI010002943.1	4027	9262	zf-C2H2	47	+
JAAAQI010003185.1	9616	10135	zf-C2H2	5	+
JAAAQI010003528.1	1775	3182	zf-C2H2	5	-
JAAAQI010004105.1	6212	8597	zf-C2H2	23	+
JAAAQI010004323.1	638562	640323	zf-C2H2	8	-
JAAAQI010004323.1	2626698	2628120	zf-C2H2	8	-
JAAAQI010004518.1	4456	5977	zf-C2H2	14	+
JAAAQI010004819.1	499	1264	zf-C2H2	5	+
JAAAQI010004819.1	6416	8003	zf-C2H2	13	-
JAAAQI010005263.1	1	613	zf-C2H2	7	+
JAAAQI010005323.1	1308269	1308821	zf-C2H2	6	-
JAAAQI010005323.1	1456168	1458166	zf-C2H2	16	+
JAAAQI010005323.1	2026349	2030897	zf-C2H2	24	-
JAAAQI010005323.1	2337684	2339052	zf-C2H2	5	+
JAAAQI010005709.1	4956	6513	zf-C2H2	10	-
JAAAQI010005741.1	3030	7257	zf-C2H2	7	+
JAAAQI010005956.1	3244	6892	zf-C2H2	12	+
JAAAQI010006323.1	1415849	1420001	zf-C2H2	36	-
JAAAQI010006323.1	1710626	1711991	zf-C2H2	12	+
JAAAQI010006323.1	6379270	6380887	zf-C2H2	9	+
JAAAQI010006323.1	6872863	6874534	zf-C2H2	8	-
JAAAQI010006323.1	13413980	13415144	zf-C2H2	6	+
JAAAQI010006323.1	19944692	19945496	zf-C2H2	7	+
JAAAQI010006323.1	21875100	21876564	zf-C2H2	11	+
JAAAQI010006323.1	22666004	22667489	zf-C2H2	9	+
JAAAQI010006323.1	26733868	26735368	zf-C2H2	5	-
JAAAQI010006323.1	27197472	27198237	zf-C2H2	8	+
JAAAQI010006323.1	29694320	29695921	zf-C2H2	8	-
JAAAQI010006323.1	30041425	30042970	zf-C2H2	5	+
JAAAQI010006323.1	30672144	30672795	zf-C2H2	5	+
JAAAQI010006323.1	34790503	34791571	zf-C2H2	7	-
JAAAQI010006323.1	35426736	35427906	zf-C2H2	6	+
JAAAQI010006323.1	37472222	37474238	zf-C2H2	14	+
JAAAQI010006323.1	39522199	39523561	zf-C2H2	10	-
JAAAQI010006323.1	40560325	40564062	zf-C2H2	37	-
JAAAQI010006323.1	43548222	43548717	zf-C2H2	6	+
JAAAQI010006323.1	44197938	44198427	zf-C2H2	5	-
JAAAQI010006323.1	45327201	45328527	zf-C2H2	13	-
JAAAQI010006323.1	45693582	45695193	zf-C2H2	13	+
JAAAQI010006323.1	46990897	46992178	zf-C2H2	11	+
JAAAQI010006323.1	48283931	48285992	zf-C2H2	17	-
JAAAQI010006323.1	51192505	51193438	zf-C2H2	7	-
JAAAQI010006323.1	52037069	52038035	zf-C2H2	6	+
JAAAQI010006323.1	53168083	53169307	zf-C2H2	5	-
JAAAQI010006323.1	54375862	54377395	zf-C2H2	14	+
JAAAQI010006323.1	55021070	55021634	zf-C2H2	5	+
JAAAQI010006323.1	55875836	55876811	zf-C2H2	7	+
JAAAQI010006323.1	56359116	56360523	zf-C2H2	9	+
JAAAQI010006323.1	57133238	57134132	zf-C2H2	7	-
JAAAQI010006372.1	1012	2092	zf-C2H2	6	-
JAAAQI010006605.1	2079	3381	zf-C2H2	14	-
JAAAQI010006717.1	1475	3092	zf-C2H2	15	+
JAAAQI010007550.1	232	1178	zf-C2H2	9	+
JAAAQI010007923.1	491	1193	zf-C2H2	7	+
JAAAQI010008849.1	1601	2840	zf-C2H2	11	-
JAAAQI010009169.1	540	2082	zf-C2H2	9	-
JAAAQI010009748.1	340	1339	zf-C2H2	8	-
JAAAQI010010429.1	917	1838	zf-C2H2	6	-
JAAAQI010010438.1	1271	2798	zf-C2H2	16	-
JAAAQI010011144.1	868	1582	zf-C2H2	6	+
JAAAQI010013155.1	631	1780	zf-C2H2	8	+
JAAAQI010014225.1	287	1054	zf-C2H2	5	+
JAAAQI010014269.1	1267	1993	zf-C2H2	5	+
JAAAQI010014929.1	865	1621	zf-C2H2	8	+
JAAAQI010015149.1	304	1687	zf-C2H2	9	-
JAAAQI010015626.1	2	686	zf-C2H2	5	+
JAAAQI010016480.1	291	912	zf-C2H2	5	-
JAAAQI010018877.1	995	1412	zf-C2H2	5	-
JAAAQI010019489.1	1355	1829	zf-C2H2	5	-
JAAAQI010019696.1	2	659	zf-C2H2	7	+
JAAAQI010020648.1	242	992	zf-C2H2	5	+
JAAAQI010021557.1	159	891	zf-C2H2	6	-
JAAAQI010021718.1	787	1459	zf-C2H2	6	+
JAAAQI010023742.1	290	911	zf-C2H2	5	-
JAAAQI010023918.1	0	840	zf-C2H2	8	+
JAAAQI010024093.1	0	837	zf-C2H2	6	-
JAAAQI010024323.1	822792	823632	zf-C2H2	5	-
JAAAQI010024323.1	1263381	1264062	zf-C2H2	6	-
JAAAQI010025093.1	607	1234	zf-C2H2	7	+
JAAAQI010025728.1	329	998	zf-C2H2	7	+
JAAAQI010025765.1	203	857	zf-C2H2	6	+
JAAAQI010026969.1	299	707	zf-C2H2	6	+
JAAAQI010027466.1	450	1176	zf-C2H2	8	+
JAAAQI010027830.1	0	1197	zf-C2H2	8	-
JAAAQI010031462.1	235	1027	zf-C2H2	8	-
JAAAQI010033115.1	2	440	zf-C2H2	5	+
JAAAQI010033150.1	2	731	zf-C2H2	9	+
JAAAQI010034149.1	238	817	zf-C2H2	5	+
JAAAQI010036090.1	214	790	zf-C2H2	6	+
JAAAQI010037926.1	2	476	zf-C2H2	5	-
JAAAQI010039057.1	250	766	zf-C2H2	6	-
JAAAQI010043222.1	2054254	2054647	zf-C2H2	5	+
JAAAQI010045517.1	1	475	zf-C2H2	5	-
JAAAQI010046969.1	33	465	zf-C2H2	7	-
JAAAQI010052101.1	0	429	zf-C2H2	5	-
JAAAQI010063167.1	606497	606926	zf-C2H2	5	-
JAAAQI010063167.1	658165	658600	zf-C2H2	5	+
```
