## Supplementary Data 2 for "Transposable elements drive the evolution of metazoan zinc finger genes": Stictonetta_naevosa_znfs.bed

```
CM021697.1	21254762	21256565	zf-C2H2	7	+
CM021697.1	61704129	61705659	zf-C2H2	12	+
CM021697.1	66784107	66784848	zf-C2H2	6	+
CM021697.1	74988076	74990245	zf-C2H2	9	+
CM021697.1	89923697	89926106	zf-C2H2	6	+
CM021697.1	92981898	92982849	zf-C2H2	8	-
CM021697.1	110463624	110466909	zf-C2H2	9	-
CM021697.1	118745602	118746826	zf-C2H2	13	-
CM021698.1	334030	335476	zf-C2H2	9	+
CM021698.1	4465756	4467739	zf-C2H2	13	+
CM021698.1	47377289	47380814	zf-C2H2	8	-
CM021698.1	67859513	67862309	zf-C2H2	8	-
CM021698.1	95040683	95042768	zf-C2H2	8	+
CM021698.1	95551058	95554307	zf-C2H2	5	-
CM021698.1	104835232	104836693	zf-C2H2	5	-
CM021698.1	114772633	114776155	zf-C2H2	26	+
CM021698.1	116421268	116422531	zf-C2H2	6	-
CM021698.1	124716277	124718902	zf-C2H2	7	+
CM021698.1	124826595	124832013	zf-C2H2	9	+
CM021698.1	148286619	148288170	zf-C2H2	8	-
CM021699.1	514098	515439	zf-C2H2	5	+
CM021699.1	1188991	1190437	zf-C2H2	5	+
CM021699.1	1191857	1192940	zf-C2H2	5	+
CM021699.1	1198757	1200185	zf-C2H2	6	+
CM021699.1	3907102	3909136	zf-C2H2	6	-
CM021699.1	36244333	36245938	zf-C2H2	5	-
CM021699.1	54545190	54546483	zf-C2H2	6	+
CM021699.1	80306083	80313292	zf-C2H2	16	-
CM021699.1	112297397	112300034	zf-C2H2	15	-
CM021699.1	116893844	116895451	zf-C2H2	12	-
CM021700.1	2743764	2744964	zf-C2H2	12	+
CM021700.1	54657296	54658148	zf-C2H2	5	+
CM021701.1	14350533	14352741	zf-C2H2	14	-
CM021701.1	30584345	30586244	zf-C2H2	10	-
CM021701.1	41587831	41589892	zf-C2H2	7	-
CM021701.1	46977819	46979961	zf-C2H2	10	-
CM021703.1	9274659	9275931	zf-C2H2	5	+
CM021703.1	16469112	16470240	zf-C2H2	10	-
CM021703.1	29451641	29455079	zf-C2H2	21	-
CM021703.1	29455958	29456969	zf-C2H2	9	-
CM021703.1	29457404	29458148	zf-C2H2	6	-
CM021704.1	313637	316733	zf-C2H2	6	-
CM021704.1	10472712	10473894	zf-C2H2	8	-
CM021705.1	2483338	2486914	zf-C2H2	10	-
CM021705.1	18633390	18634629	zf-C2H2	10	-
CM021706.1	21070315	21071896	zf-C2H2	9	+
CM021707.1	178493	180218	zf-C2H2	17	-
CM021707.1	5814180	5817888	zf-C2H2	10	+
CM021707.1	6719878	6723145	zf-C2H2	26	+
CM021707.1	8950017	8952234	zf-C2H2	7	+
CM021707.1	9411523	9414760	zf-C2H2	5	-
CM021707.1	9975881	9978062	zf-C2H2	6	+
CM021707.1	19417314	19420571	zf-C2H2	10	+
CM021707.1	20760218	20763215	zf-C2H2	6	+
CM021707.1	20859616	20865193	zf-C2H2	10	+
CM021710.1	11466266	11467538	zf-C2H2	12	-
CM021711.1	9694133	9695861	zf-C2H2	5	-
CM021712.1	101970	103422	zf-C2H2	13	+
CM021712.1	105329	106646	zf-C2H2	13	-
CM021712.1	236498	237917	zf-C2H2	12	+
CM021712.1	239017	241111	zf-C2H2	16	-
CM021713.1	7499026	7500101	zf-C2H2	5	+
CM021713.1	9979620	9980988	zf-C2H2	5	-
CM021715.1	6427161	6429123	zf-C2H2	6	+
CM021716.1	7919506	7922044	zf-C2H2	6	-
CM021716.1	8043522	8044938	zf-C2H2	6	-
CM021716.1	8573066	8574548	zf-C2H2	5	-
CM021716.1	14033611	14034337	zf-C2H2	5	+
CM021716.1	14280706	14281954	zf-C2H2	6	-
CM021717.1	589179	589938	zf-C2H2	5	-
CM021717.1	5999835	6004305	zf-C2H2	8	+
CM021719.1	58662	63369	zf-C2H2	15	+
CM021725.1	298868	300128	zf-C2H2	11	+
CM021725.1	372948	375741	zf-C2H2	5	+
CM021726.1	154037	159059	zf-C2H2	18	-
CM021726.1	254375	256262	zf-C2H2	12	-
CM021728.1	329292	331479	zf-C2H2	10	+
CM021728.1	1568238	1569579	zf-C2H2	5	-
CM021729.1	23891570	23892941	zf-C2H2	8	+
CM021729.1	29570077	29572072	zf-C2H2	5	-
JAACYO010011735.1	1	1414	zf-C2H2	10	-
JAACYO010013197.1	0	507	zf-C2H2	6	+
JAACYO010015273.1	440	1907	zf-C2H2	13	+
JAACYO010017676.1	2	2423	zf-C2H2	16	-
JAACYO010018951.1	2283	3246	zf-C2H2	7	+
JAACYO010019576.1	3330	4245	zf-C2H2	6	+
JAACYO010019629.1	264	2292	zf-C2H2	17	+
JAACYO010019629.1	4235	5696	zf-C2H2	13	-
JAACYO010019665.1	2836	3799	zf-C2H2	7	-
JAACYO010020493.1	295	1450	zf-C2H2	7	+
JAACYO010020679.1	45	891	zf-C2H2	7	+
MU010715.1	2214	2811	zf-C2H2	5	-
MU010770.1	0	1494	zf-C2H2	7	-
MU010904.1	2	1637	zf-C2H2	10	-
MU011068.1	1582	4060	zf-C2H2	20	-
MU011162.1	0	2088	zf-C2H2	18	+
MU011633.1	3215	4022	zf-C2H2	5	-
MU011688.1	3229	4213	zf-C2H2	9	-
MU011753.1	6659	7703	zf-C2H2	5	-
MU011801.1	173	1126	zf-C2H2	5	-
MU011972.1	4728	7497	zf-C2H2	18	-
MU011972.1	18096	19536	zf-C2H2	13	-
MU011973.1	49710	50808	zf-C2H2	6	+
MU011973.1	51071	51932	zf-C2H2	7	+
MU012138.1	15218	16343	zf-C2H2	9	+
MU012138.1	24781	26233	zf-C2H2	11	+
MU012138.1	30887	32351	zf-C2H2	10	+
MU012147.1	4749	5748	zf-C2H2	7	+
MU012147.1	10030	11566	zf-C2H2	5	-
MU012147.1	23171	24074	zf-C2H2	5	+
MU012148.1	4748	5531	zf-C2H2	6	+
MU012148.1	10030	11566	zf-C2H2	5	-
MU012148.1	22684	23587	zf-C2H2	5	+
```
