## Supplementary Data 2 for "Transposable elements drive the evolution of metazoan zinc finger genes": Stiretrus_anchorago_znfs.bed

```
WUAS01000009.1	189519	190662	zf-C2H2	12	-
WUAS01000014.1	21512	24392	zf-C2H2	6	-
WUAS01000078.1	3374286	3377460	zf-C2H2	5	-
WUAS01000166.1	4985	6314	zf-C2H2	14	-
WUAS01000192.1	9539	13448	zf-C2H2	29	-
WUAS01000232.1	2490	5124	zf-C2H2	9	+
WUAS01000232.1	6439	9682	zf-C2H2	11	+
WUAS01000349.1	11468	12824	zf-C2H2	8	+
WUAS01000454.1	13400	16052	zf-C2H2	30	+
WUAS01000587.1	7407	9093	zf-C2H2	17	-
WUAS01000664.1	2571	8598	zf-C2H2	13	-
WUAS01000673.1	11753	13946	zf-C2H2	24	+
WUAS01000768.1	14202222	14202756	zf-C2H2	5	+
WUAS01000768.1	20913294	20914401	zf-C2H2	12	+
WUAS01000768.1	25297339	25297867	zf-C2H2	6	-
WUAS01000768.1	27007944	27009237	zf-C2H2	14	-
WUAS01000768.1	27752213	27754736	zf-C2H2	6	-
WUAS01000996.1	714	1770	zf-C2H2	10	-
WUAS01001187.1	7326	8796	zf-C2H2	8	-
WUAS01001349.1	10277	11093	zf-C2H2	8	-
WUAS01001491.1	1072	2164	zf-C2H2	10	-
WUAS01001707.1	6020	6653	zf-C2H2	7	-
WUAS01001832.1	197	1211	zf-C2H2	8	-
WUAS01001968.1	1811858	1813076	zf-C2H2	12	-
WUAS01001968.1	3744756	3746379	zf-C2H2	17	-
WUAS01001968.1	3885540	3886320	zf-C2H2	5	-
WUAS01001968.1	4335253	4336807	zf-C2H2	16	+
WUAS01002333.1	11229	13314	zf-C2H2	21	+
WUAS01003208.1	10509	11439	zf-C2H2	6	-
WUAS01003241.1	4690	5887	zf-C2H2	11	-
WUAS01003266.1	10597	11305	zf-C2H2	7	-
WUAS01003560.1	1946	3395	zf-C2H2	15	-
WUAS01003752.1	3104	4328	zf-C2H2	12	-
WUAS01004107.1	2103	4263	zf-C2H2	7	+
WUAS01004556.1	6454	8875	zf-C2H2	19	+
WUAS01004686.1	9681	11199	zf-C2H2	16	+
WUAS01004732.1	5912	7178	zf-C2H2	13	+
WUAS01004852.1	1556	2243	zf-C2H2	6	-
WUAS01004928.1	7546	8833	zf-C2H2	13	-
WUAS01005214.1	8461	9568	zf-C2H2	10	+
WUAS01005523.1	5302	6817	zf-C2H2	17	-
WUAS01005898.1	3126	4812	zf-C2H2	5	-
WUAS01006211.1	4934	5777	zf-C2H2	8	+
WUAS01006526.1	3343	4450	zf-C2H2	11	-
WUAS01006797.1	4739	5594	zf-C2H2	8	+
WUAS01006814.1	9414	10446	zf-C2H2	11	+
WUAS01007228.1	6916	8641	zf-C2H2	18	+
WUAS01007668.1	104360	106871	zf-C2H2	6	-
WUAS01007668.1	3347959	3348550	zf-C2H2	5	-
WUAS01007668.1	3370045	3371920	zf-C2H2	18	+
WUAS01007668.1	4841599	4842436	zf-C2H2	8	-
WUAS01007668.1	7778092	7780156	zf-C2H2	22	+
WUAS01007668.1	9210152	9210946	zf-C2H2	6	+
WUAS01007668.1	9339835	9340885	zf-C2H2	10	-
WUAS01007668.1	14675292	14676105	zf-C2H2	7	+
WUAS01007668.1	15011203	15012475	zf-C2H2	13	-
WUAS01007668.1	19933027	19934032	zf-C2H2	8	+
WUAS01007668.1	23240405	23241344	zf-C2H2	6	+
WUAS01007668.1	25581827	25583369	zf-C2H2	11	-
WUAS01007668.1	26986729	26988013	zf-C2H2	14	+
WUAS01007668.1	32783898	32784816	zf-C2H2	10	+
WUAS01007668.1	35035079	35035700	zf-C2H2	8	-
WUAS01007668.1	42406977	42408231	zf-C2H2	9	-
WUAS01007668.1	42903480	42904617	zf-C2H2	11	-
WUAS01007668.1	45007034	45008288	zf-C2H2	12	-
WUAS01007668.1	47145795	47146956	zf-C2H2	12	-
WUAS01007668.1	52981159	52982119	zf-C2H2	9	+
WUAS01007668.1	53074775	53076692	zf-C2H2	18	+
WUAS01007668.1	54097601	54098339	zf-C2H2	8	-
WUAS01007668.1	54646409	54647798	zf-C2H2	15	+
WUAS01007668.1	57563497	57566404	zf-C2H2	6	+
WUAS01007668.1	58403154	58403988	zf-C2H2	5	-
WUAS01007668.1	60681871	60682573	zf-C2H2	5	+
WUAS01007668.1	64135683	64137078	zf-C2H2	6	+
WUAS01007668.1	66883981	66884650	zf-C2H2	7	+
WUAS01007668.1	72260986	72262246	zf-C2H2	13	+
WUAS01007668.1	75229947	75231198	zf-C2H2	12	-
WUAS01007668.1	77147115	77150064	zf-C2H2	28	-
WUAS01007668.1	77674972	77678077	zf-C2H2	19	+
WUAS01007668.1	80364102	80365215	zf-C2H2	12	-
WUAS01007668.1	80698983	80700429	zf-C2H2	16	+
WUAS01007668.1	81802802	81803420	zf-C2H2	6	+
WUAS01007668.1	88277385	88278858	zf-C2H2	15	+
WUAS01007668.1	89473700	89474444	zf-C2H2	8	-
WUAS01007668.1	91505019	91505694	zf-C2H2	5	-
WUAS01007668.1	94116483	94117386	zf-C2H2	9	-
WUAS01007668.1	96232639	96235000	zf-C2H2	5	-
WUAS01007668.1	97169519	97170851	zf-C2H2	13	+
WUAS01007668.1	97471077	97472016	zf-C2H2	9	-
WUAS01007668.1	98579976	98581089	zf-C2H2	6	-
WUAS01007668.1	102142867	102144526	zf-C2H2	18	-
WUAS01007668.1	107140736	107142035	zf-C2H2	14	-
WUAS01007668.1	114100326	114101376	zf-C2H2	10	-
WUAS01007668.1	116238171	116239311	zf-C2H2	11	-
WUAS01007668.1	116866872	116868006	zf-C2H2	12	+
WUAS01007668.1	120258601	120259369	zf-C2H2	8	+
WUAS01007668.1	124100824	124102432	zf-C2H2	19	-
WUAS01007668.1	130526397	130527387	zf-C2H2	10	+
WUAS01007668.1	130668048	130669119	zf-C2H2	11	+
WUAS01007668.1	130890435	130891317	zf-C2H2	9	-
WUAS01008668.1	2783341	2784715	zf-C2H2	14	-
WUAS01008668.1	17592327	17593317	zf-C2H2	10	-
WUAS01008668.1	19162382	19163552	zf-C2H2	12	+
WUAS01008959.1	3593	4583	zf-C2H2	10	+
WUAS01008985.1	2028	3426	zf-C2H2	15	-
WUAS01009474.1	165	2097	zf-C2H2	15	+
WUAS01009628.1	2957	4088	zf-C2H2	7	+
WUAS01009892.1	200	1397	zf-C2H2	12	+
WUAS01010010.1	219	1200	zf-C2H2	10	-
WUAS01010316.1	3727	4567	zf-C2H2	5	-
WUAS01010504.1	3184	4204	zf-C2H2	5	+
WUAS01010843.1	5409	6165	zf-C2H2	7	+
WUAS01010959.1	3061	3970	zf-C2H2	8	-
WUAS01011930.1	2106	2937	zf-C2H2	8	-
WUAS01012392.1	4405	5758	zf-C2H2	14	-
WUAS01012395.1	1584	2439	zf-C2H2	8	+
WUAS01013207.1	2815	3652	zf-C2H2	9	+
WUAS01013749.1	4130	5450	zf-C2H2	14	+
WUAS01013841.1	4464	6195	zf-C2H2	7	-
WUAS01014251.1	2280	3180	zf-C2H2	9	-
WUAS01014618.1	2325	3717	zf-C2H2	14	-
WUAS01015570.1	683	2570	zf-C2H2	19	-
WUAS01016158.1	1649	2627	zf-C2H2	6	+
WUAS01017523.1	4986	5553	zf-C2H2	6	-
WUAS01017779.1	1688	2651	zf-C2H2	9	+
WUAS01019086.1	4885	5680	zf-C2H2	7	-
WUAS01019668.1	2029115	2029841	zf-C2H2	7	-
WUAS01019668.1	2030831	2031470	zf-C2H2	6	-
WUAS01019668.1	12108658	12110530	zf-C2H2	20	-
WUAS01019668.1	15877282	15878005	zf-C2H2	7	+
WUAS01021632.1	3818	5243	zf-C2H2	16	+
WUAS01022580.1	3499	4465	zf-C2H2	10	+
WUAS01022622.1	396	891	zf-C2H2	5	-
WUAS01023165.1	1328	3827	zf-C2H2	22	-
WUAS01023922.1	3409	4078	zf-C2H2	6	+
WUAS01023986.1	1514	2030	zf-C2H2	5	+
WUAS01024263.1	194	1115	zf-C2H2	10	-
WUAS01024744.1	437	1466	zf-C2H2	11	+
WUAS01024753.1	767	3149	zf-C2H2	8	+
WUAS01024846.1	852	2154	zf-C2H2	10	-
WUAS01025115.1	1386	2442	zf-C2H2	11	+
WUAS01025788.1	1552	3121	zf-C2H2	15	-
WUAS01025831.1	1136	2369	zf-C2H2	12	-
WUAS01026344.1	1775	2678	zf-C2H2	9	-
WUAS01026589.1	1016	1814	zf-C2H2	7	-
WUAS01027211.1	2921	3725	zf-C2H2	7	+
WUAS01027574.1	2717	3725	zf-C2H2	12	+
WUAS01027840.1	374	1820	zf-C2H2	5	-
WUAS01028179.1	337	1807	zf-C2H2	16	+
WUAS01028698.1	2945	4166	zf-C2H2	12	+
WUAS01031345.1	906	3417	zf-C2H2	12	+
WUAS01031461.1	777	1827	zf-C2H2	9	-
WUAS01032252.1	1222	2980	zf-C2H2	19	+
WUAS01035643.1	1162	2086	zf-C2H2	10	+
WUAS01036162.1	406	3979	zf-C2H2	16	+
WUAS01036447.1	3104	3842	zf-C2H2	7	+
WUAS01037934.1	2	1289	zf-C2H2	14	-
WUAS01039359.1	2248	3412	zf-C2H2	12	-
WUAS01040323.1	1001	2726	zf-C2H2	18	-
WUAS01041562.1	981	1530	zf-C2H2	5	-
WUAS01042788.1	473	3908	zf-C2H2	12	+
WUAS01043421.1	325	1285	zf-C2H2	9	+
WUAS01044407.1	2490	3291	zf-C2H2	7	-
WUAS01045003.1	1343	2306	zf-C2H2	10	+
WUAS01047313.1	2006	2849	zf-C2H2	9	+
WUAS01048463.1	2562	3681	zf-C2H2	12	-
WUAS01048613.1	2126	3050	zf-C2H2	10	+
WUAS01049067.1	1707	3240	zf-C2H2	16	+
WUAS01052719.1	1697	3500	zf-C2H2	21	-
WUAS01053651.1	759	1539	zf-C2H2	8	+
WUAS01055892.1	1207	1885	zf-C2H2	7	+
WUAS01056195.1	1297	2386	zf-C2H2	11	+
WUAS01056198.1	1809	3117	zf-C2H2	14	+
WUAS01056649.1	2592	3342	zf-C2H2	7	+
WUAS01058680.1	57	540	zf-C2H2	5	-
WUAS01060632.1	355	1414	zf-C2H2	9	-
WUAS01066669.1	1179	2235	zf-C2H2	11	+
WUAS01068824.1	614	1676	zf-C2H2	11	+
WUAS01074082.1	83	842	zf-C2H2	6	-
WUAS01076668.1	5337124	5338525	zf-C2H2	13	-
WUAS01076668.1	5963618	5965310	zf-C2H2	19	+
WUAS01076668.1	8218162	8219023	zf-C2H2	8	+
WUAS01076668.1	9941865	9943167	zf-C2H2	14	-
WUAS01076668.1	13070388	13071579	zf-C2H2	12	-
WUAS01076668.1	14252906	14254022	zf-C2H2	12	+
WUAS01076668.1	18798474	18799998	zf-C2H2	17	-
WUAS01076668.1	21968605	21969769	zf-C2H2	12	-
WUAS01076668.1	22270639	22271602	zf-C2H2	6	-
WUAS01076668.1	27797849	27798881	zf-C2H2	11	+
WUAS01076668.1	28670767	28671715	zf-C2H2	8	+
WUAS01076668.1	32662082	32662679	zf-C2H2	5	-
WUAS01076668.1	33612083	33612998	zf-C2H2	8	+
WUAS01076668.1	42255600	42256788	zf-C2H2	13	+
WUAS01076668.1	45749699	45750377	zf-C2H2	7	-
WUAS01076668.1	66877460	66878216	zf-C2H2	9	-
WUAS01076668.1	68270545	68271265	zf-C2H2	5	-
WUAS01076668.1	69468866	69469838	zf-C2H2	11	+
WUAS01076668.1	69526973	69527822	zf-C2H2	7	-
WUAS01076668.1	84034247	84035093	zf-C2H2	8	+
WUAS01076668.1	112439594	112440785	zf-C2H2	5	+
WUAS01076668.1	115718715	115719756	zf-C2H2	10	-
WUAS01076668.1	122516367	122517003	zf-C2H2	5	-
WUAS01076668.1	138036639	138037596	zf-C2H2	10	-
WUAS01076668.1	146100848	146101322	zf-C2H2	5	+
WUAS01076668.1	156989755	156990889	zf-C2H2	12	-
WUAS01076668.1	159216738	159217257	zf-C2H2	5	+
WUAS01076668.1	181133934	181134894	zf-C2H2	10	-
WUAS01076668.1	191944967	191945585	zf-C2H2	6	-
WUAS01076668.1	194792355	194793324	zf-C2H2	10	-
WUAS01076668.1	196325551	196326457	zf-C2H2	7	-
WUAS01076668.1	200317993	200318569	zf-C2H2	7	-
WUAS01076668.1	205135059	205135716	zf-C2H2	7	-
```
