## Supplementary Data 2 for "Transposable elements drive the evolution of metazoan zinc finger genes": Stomatepia_pindu_znfs.bed

```
JAAECJ010000050.1	49065	50091	zf-C2H2	5	-
JAAECJ010000156.1	9658	11716	zf-C2H2	16	+
JAAECJ010000190.1	31962	33447	zf-C2H2	10	-
JAAECJ010000323.1	10711	11902	zf-C2H2	6	-
JAAECJ010000358.1	80474	81542	zf-C2H2	9	-
JAAECJ010000417.1	4921	5698	zf-C2H2	5	+
JAAECJ010000507.1	1555	3157	zf-C2H2	13	-
JAAECJ010000544.1	21358	23437	zf-C2H2	5	-
JAAECJ010000578.1	14776	15760	zf-C2H2	8	+
JAAECJ010000578.1	15988	16546	zf-C2H2	6	+
JAAECJ010000632.1	1730	3386	zf-C2H2	11	-
JAAECJ010000698.1	9165	11484	zf-C2H2	10	+
JAAECJ010000727.1	2767	3712	zf-C2H2	6	-
JAAECJ010001226.1	19009	20212	zf-C2H2	5	-
JAAECJ010001499.1	19197	22659	zf-C2H2	10	+
JAAECJ010001773.1	1310	2663	zf-C2H2	14	+
JAAECJ010002086.1	537	1422	zf-C2H2	6	-
JAAECJ010002096.1	6770	8843	zf-C2H2	18	-
JAAECJ010002883.1	36901	38266	zf-C2H2	7	+
JAAECJ010003001.1	28801	30256	zf-C2H2	9	-
JAAECJ010003001.1	35811	37002	zf-C2H2	7	-
JAAECJ010003176.1	3692	4523	zf-C2H2	5	+
JAAECJ010003346.1	2736	7209	zf-C2H2	26	-
JAAECJ010003346.1	11926	15652	zf-C2H2	18	-
JAAECJ010003346.1	28239	31761	zf-C2H2	13	-
JAAECJ010003346.1	40068	43158	zf-C2H2	13	-
JAAECJ010003384.1	7394	8738	zf-C2H2	10	+
JAAECJ010003430.1	14921	16622	zf-C2H2	6	+
JAAECJ010003430.1	20670	25530	zf-C2H2	6	+
JAAECJ010003654.1	37515	38928	zf-C2H2	15	-
JAAECJ010003837.1	6827	8198	zf-C2H2	5	-
JAAECJ010004446.1	5274	6570	zf-C2H2	12	-
JAAECJ010004468.1	7665	8733	zf-C2H2	8	+
JAAECJ010004468.1	9158	9980	zf-C2H2	9	+
JAAECJ010004497.1	34076	35918	zf-C2H2	6	+
JAAECJ010004601.1	1619	3218	zf-C2H2	17	+
JAAECJ010004601.1	8579	10106	zf-C2H2	15	+
JAAECJ010004910.1	27134	33287	zf-C2H2	16	+
JAAECJ010005077.1	2	1094	zf-C2H2	10	-
JAAECJ010005093.1	4297	5608	zf-C2H2	10	-
JAAECJ010005412.1	22119	22989	zf-C2H2	6	-
JAAECJ010005469.1	61571	63035	zf-C2H2	5	-
JAAECJ010005500.1	3428	6536	zf-C2H2	9	+
JAAECJ010005789.1	23117	23792	zf-C2H2	6	-
JAAECJ010005974.1	86797	91000	zf-C2H2	7	+
JAAECJ010006191.1	495	1323	zf-C2H2	8	+
JAAECJ010006200.1	1280	2894	zf-C2H2	8	+
JAAECJ010006364.1	22215	22764	zf-C2H2	5	-
JAAECJ010006579.1	4378	5681	zf-C2H2	7	+
JAAECJ010006961.1	14428	16435	zf-C2H2	6	+
JAAECJ010007107.1	9373	12031	zf-C2H2	21	-
JAAECJ010007252.1	11495	13577	zf-C2H2	14	-
JAAECJ010007375.1	52986	55274	zf-C2H2	6	+
JAAECJ010007635.1	124402	125461	zf-C2H2	9	+
JAAECJ010007674.1	8249	8939	zf-C2H2	5	+
JAAECJ010008054.1	2	1520	zf-C2H2	10	+
JAAECJ010008054.1	11999	13487	zf-C2H2	11	+
JAAECJ010008370.1	14684	16139	zf-C2H2	5	-
JAAECJ010008484.1	3562	8371	zf-C2H2	12	+
JAAECJ010008733.1	13229	14720	zf-C2H2	15	+
JAAECJ010008926.1	2007	3573	zf-C2H2	11	+
JAAECJ010008970.1	2014	3535	zf-C2H2	10	+
JAAECJ010008970.1	10248	11775	zf-C2H2	9	+
JAAECJ010008970.1	15553	16420	zf-C2H2	10	+
JAAECJ010009085.1	53388	54465	zf-C2H2	5	-
JAAECJ010009180.1	715	2497	zf-C2H2	8	+
JAAECJ010009328.1	5416	7429	zf-C2H2	14	+
JAAECJ010009364.1	6738	8124	zf-C2H2	11	+
JAAECJ010009512.1	549	1215	zf-C2H2	6	-
JAAECJ010009652.1	9978	11121	zf-C2H2	10	+
JAAECJ010009682.1	2365	6364	zf-C2H2	7	+
JAAECJ010009783.1	3756	4590	zf-C2H2	5	+
JAAECJ010009785.1	49302	49800	zf-C2H2	6	-
JAAECJ010009861.1	2543	4352	zf-C2H2	6	+
JAAECJ010010130.1	10967	11732	zf-C2H2	6	-
JAAECJ010010160.1	19842	20772	zf-C2H2	6	+
JAAECJ010010252.1	45341	46400	zf-C2H2	6	+
JAAECJ010010344.1	203	1770	zf-C2H2	15	-
JAAECJ010010465.1	14351	20993	zf-C2H2	15	+
JAAECJ010010685.1	1769	3482	zf-C2H2	11	+
JAAECJ010010685.1	12646	13522	zf-C2H2	9	+
JAAECJ010010860.1	41176	41797	zf-C2H2	5	+
JAAECJ010010860.1	43845	44769	zf-C2H2	9	+
JAAECJ010010860.1	45087	48024	zf-C2H2	20	+
JAAECJ010011073.1	20031	21732	zf-C2H2	11	+
JAAECJ010011218.1	26760	27942	zf-C2H2	5	+
JAAECJ010011381.1	4677	7200	zf-C2H2	8	-
JAAECJ010011532.1	61187	62444	zf-C2H2	5	+
JAAECJ010011985.1	7279	8068	zf-C2H2	6	-
JAAECJ010011985.1	10056	11097	zf-C2H2	9	-
JAAECJ010011985.1	16703	17432	zf-C2H2	6	-
JAAECJ010012394.1	7204	8050	zf-C2H2	5	+
JAAECJ010012786.1	3651	4881	zf-C2H2	8	+
JAAECJ010012882.1	2497	3727	zf-C2H2	7	+
JAAECJ010012882.1	5909	6809	zf-C2H2	5	+
JAAECJ010013034.1	5298	8952	zf-C2H2	9	+
JAAECJ010013103.1	2830	3922	zf-C2H2	7	-
JAAECJ010013374.1	1123	2560	zf-C2H2	12	-
JAAECJ010013376.1	2928	5815	zf-C2H2	9	-
JAAECJ010013716.1	40653	42102	zf-C2H2	12	+
JAAECJ010013716.1	45408	47304	zf-C2H2	18	+
JAAECJ010014153.1	5714	7703	zf-C2H2	11	+
JAAECJ010014172.1	19170	22827	zf-C2H2	26	-
JAAECJ010014331.1	9723	13101	zf-C2H2	5	-
JAAECJ010014447.1	2517	3330	zf-C2H2	6	-
JAAECJ010014453.1	63855	64662	zf-C2H2	9	+
JAAECJ010014747.1	22313	23651	zf-C2H2	12	-
JAAECJ010014971.1	1495	2281	zf-C2H2	5	-
JAAECJ010015839.1	8789	9260	zf-C2H2	5	-
JAAECJ010015921.1	1825	2869	zf-C2H2	5	+
JAAECJ010016376.1	22661	24290	zf-C2H2	10	+
JAAECJ010016445.1	2661	3630	zf-C2H2	11	-
JAAECJ010016525.1	2995	3811	zf-C2H2	9	+
JAAECJ010016901.1	339	2016	zf-C2H2	5	+
JAAECJ010017192.1	81104	82208	zf-C2H2	6	+
JAAECJ010017314.1	7911	9417	zf-C2H2	5	-
JAAECJ010017511.1	4988	9560	zf-C2H2	8	+
JAAECJ010017613.1	6820	12319	zf-C2H2	10	+
JAAECJ010017637.1	10308	11403	zf-C2H2	8	-
JAAECJ010017742.1	1	1111	zf-C2H2	5	-
JAAECJ010018286.1	10577	11684	zf-C2H2	5	+
JAAECJ010018497.1	1	817	zf-C2H2	5	-
JAAECJ010018524.1	1994	3044	zf-C2H2	7	-
JAAECJ010018575.1	4404	5085	zf-C2H2	5	+
JAAECJ010019115.1	3687	5343	zf-C2H2	6	-
JAAECJ010019151.1	2	782	zf-C2H2	5	+
JAAECJ010019169.1	7050	8004	zf-C2H2	6	+
JAAECJ010019194.1	5983	7333	zf-C2H2	11	+
JAAECJ010019318.1	6986	7682	zf-C2H2	5	-
JAAECJ010019318.1	17815	19430	zf-C2H2	6	-
JAAECJ010019336.1	6705	12489	zf-C2H2	9	-
JAAECJ010019384.1	2513	4331	zf-C2H2	5	+
JAAECJ010019587.1	4174	5986	zf-C2H2	7	+
JAAECJ010019663.1	2787	4233	zf-C2H2	16	+
JAAECJ010019702.1	1949	2993	zf-C2H2	8	+
JAAECJ010019838.1	1240	2347	zf-C2H2	13	+
JAAECJ010020132.1	820	1767	zf-C2H2	8	+
JAAECJ010020160.1	15367	19020	zf-C2H2	5	+
JAAECJ010020603.1	1540	4209	zf-C2H2	6	+
JAAECJ010020619.1	1101	1566	zf-C2H2	6	-
JAAECJ010020991.1	2317	3364	zf-C2H2	7	-
JAAECJ010021019.1	2434	3724	zf-C2H2	6	-
JAAECJ010021390.1	5785	6940	zf-C2H2	8	+
JAAECJ010021661.1	12042	14579	zf-C2H2	6	+
JAAECJ010022264.1	15278	17090	zf-C2H2	6	-
JAAECJ010022481.1	1696	2401	zf-C2H2	7	-
JAAECJ010022744.1	2561	4001	zf-C2H2	12	-
JAAECJ010022873.1	9386	10148	zf-C2H2	8	-
JAAECJ010023286.1	11393	12299	zf-C2H2	6	-
JAAECJ010023292.1	53011	56575	zf-C2H2	8	+
JAAECJ010023463.1	3664	4795	zf-C2H2	8	+
JAAECJ010023830.1	219	1443	zf-C2H2	8	+
JAAECJ010024352.1	5676	8742	zf-C2H2	21	-
JAAECJ010024841.1	7056	9690	zf-C2H2	7	-
JAAECJ010025084.1	1705	2554	zf-C2H2	6	+
JAAECJ010025151.1	15342	17994	zf-C2H2	5	+
JAAECJ010025250.1	14134	14746	zf-C2H2	5	-
JAAECJ010025427.1	3219	4602	zf-C2H2	5	+
JAAECJ010025498.1	5435	6080	zf-C2H2	6	+
JAAECJ010025508.1	9920	12503	zf-C2H2	15	+
JAAECJ010025508.1	12973	14143	zf-C2H2	9	+
JAAECJ010025508.1	14994	16026	zf-C2H2	8	+
JAAECJ010025569.1	2500	4462	zf-C2H2	19	+
JAAECJ010025675.1	64804	65848	zf-C2H2	10	+
JAAECJ010025721.1	644	1610	zf-C2H2	8	-
JAAECJ010025909.1	3846	5414	zf-C2H2	11	+
JAAECJ010025971.1	1	1027	zf-C2H2	8	-
JAAECJ010026045.1	1	511	zf-C2H2	6	+
JAAECJ010026156.1	1511	10916	zf-C2H2	48	-
JAAECJ010026212.1	2235	3036	zf-C2H2	7	-
JAAECJ010026495.1	3911	4952	zf-C2H2	7	-
JAAECJ010026585.1	2247	4237	zf-C2H2	10	+
JAAECJ010026585.1	8480	12839	zf-C2H2	7	+
JAAECJ010027170.1	951	2436	zf-C2H2	9	+
JAAECJ010027378.1	210	1620	zf-C2H2	8	+
JAAECJ010027431.1	820	1768	zf-C2H2	6	+
JAAECJ010027478.1	96394	98340	zf-C2H2	11	-
JAAECJ010027568.1	670	2296	zf-C2H2	14	+
JAAECJ010027568.1	10176	11466	zf-C2H2	9	+
JAAECJ010027612.1	1	466	zf-C2H2	6	+
JAAECJ010027881.1	16086	17163	zf-C2H2	9	+
JAAECJ010028125.1	24404	26506	zf-C2H2	6	-
JAAECJ010028355.1	16932	18483	zf-C2H2	5	-
JAAECJ010028461.1	2	1025	zf-C2H2	12	+
JAAECJ010028461.1	5516	6533	zf-C2H2	8	-
JAAECJ010028583.1	37007	40109	zf-C2H2	5	-
JAAECJ010028655.1	41324	43772	zf-C2H2	6	+
JAAECJ010028892.1	1119	6774	zf-C2H2	10	+
JAAECJ010028944.1	9704	10358	zf-C2H2	6	-
JAAECJ010029237.1	1076	2303	zf-C2H2	8	-
JAAECJ010029533.1	6396	7353	zf-C2H2	9	+
JAAECJ010029700.1	2278	2806	zf-C2H2	6	-
JAAECJ010029742.1	36	1026	zf-C2H2	5	-
JAAECJ010029864.1	10353	12462	zf-C2H2	8	-
JAAECJ010030141.1	2876	5042	zf-C2H2	18	-
JAAECJ010030141.1	6829	10751	zf-C2H2	25	+
JAAECJ010030176.1	4972	6013	zf-C2H2	12	-
JAAECJ010030377.1	647	1703	zf-C2H2	11	+
JAAECJ010030658.1	322	1327	zf-C2H2	8	-
JAAECJ010031288.1	5003	6305	zf-C2H2	14	-
JAAECJ010031291.1	61012	61549	zf-C2H2	5	-
JAAECJ010031382.1	1072	2011	zf-C2H2	8	-
JAAECJ010031489.1	4785	7629	zf-C2H2	16	+
JAAECJ010032035.1	915	1755	zf-C2H2	8	+
JAAECJ010032035.1	3061	3619	zf-C2H2	7	+
JAAECJ010032206.1	2716	3658	zf-C2H2	6	+
JAAECJ010032678.1	9285	11032	zf-C2H2	19	+
JAAECJ010032679.1	5747	6800	zf-C2H2	7	+
JAAECJ010032684.1	2394	3381	zf-C2H2	6	-
JAAECJ010032718.1	4027	4885	zf-C2H2	6	-
JAAECJ010032760.1	3840	4668	zf-C2H2	7	+
JAAECJ010032811.1	10823	12597	zf-C2H2	18	+
JAAECJ010033342.1	19332	20544	zf-C2H2	6	+
JAAECJ010033702.1	5441	6494	zf-C2H2	7	-
JAAECJ010033711.1	1750	2845	zf-C2H2	7	-
JAAECJ010033942.1	2720	3719	zf-C2H2	6	-
JAAECJ010034639.1	1389	2037	zf-C2H2	6	+
JAAECJ010034692.1	1410	2655	zf-C2H2	8	+
JAAECJ010034749.1	19451	21572	zf-C2H2	20	-
JAAECJ010034759.1	2288	3611	zf-C2H2	12	+
JAAECJ010034834.1	33	1188	zf-C2H2	10	+
JAAECJ010035018.1	1668	2973	zf-C2H2	10	-
JAAECJ010035234.1	682	2170	zf-C2H2	13	+
JAAECJ010035381.1	14329	16159	zf-C2H2	11	-
JAAECJ010035612.1	1	919	zf-C2H2	10	+
JAAECJ010035621.1	4160	4997	zf-C2H2	5	+
JAAECJ010035621.1	10473	11484	zf-C2H2	11	+
JAAECJ010035621.1	18610	19693	zf-C2H2	8	+
JAAECJ010035758.1	4754	7742	zf-C2H2	12	-
JAAECJ010035959.1	3782	4421	zf-C2H2	6	-
JAAECJ010035959.1	5423	6044	zf-C2H2	6	-
JAAECJ010035990.1	13692	14700	zf-C2H2	10	-
JAAECJ010036339.1	2994	3887	zf-C2H2	10	-
JAAECJ010036557.1	6630	8025	zf-C2H2	9	+
JAAECJ010036674.1	17638	19000	zf-C2H2	12	+
JAAECJ010036872.1	7191	10593	zf-C2H2	5	-
JAAECJ010037261.1	4253	6959	zf-C2H2	5	+
JAAECJ010037413.1	2750	3725	zf-C2H2	7	-
JAAECJ010037413.1	6698	7499	zf-C2H2	5	-
JAAECJ010037963.1	3642	4572	zf-C2H2	7	-
JAAECJ010038343.1	4033	5119	zf-C2H2	8	-
JAAECJ010038574.1	707	1766	zf-C2H2	11	-
JAAECJ010038756.1	14855	15974	zf-C2H2	7	+
JAAECJ010038801.1	7030	9073	zf-C2H2	9	-
JAAECJ010038834.1	1164	1722	zf-C2H2	6	-
JAAECJ010038834.1	1904	2717	zf-C2H2	7	-
JAAECJ010039645.1	2095	3340	zf-C2H2	10	-
JAAECJ010039810.1	2195	3491	zf-C2H2	15	-
JAAECJ010039895.1	3366	4050	zf-C2H2	9	-
JAAECJ010040111.1	5235	6564	zf-C2H2	8	-
JAAECJ010040268.1	0	918	zf-C2H2	11	+
JAAECJ010040401.1	4714	6520	zf-C2H2	21	+
JAAECJ010040401.1	6682	7606	zf-C2H2	10	+
JAAECJ010040493.1	0	933	zf-C2H2	11	+
JAAECJ010040726.1	1997	2873	zf-C2H2	5	+
JAAECJ010040941.1	5655	6282	zf-C2H2	8	-
JAAECJ010041080.1	6963	7761	zf-C2H2	5	+
JAAECJ010041170.1	23166	25215	zf-C2H2	11	+
JAAECJ010041297.1	740	1847	zf-C2H2	7	+
JAAECJ010041481.1	11586	12951	zf-C2H2	9	+
JAAECJ010041481.1	17137	17920	zf-C2H2	5	-
JAAECJ010041481.1	22678	24097	zf-C2H2	11	-
JAAECJ010041601.1	3147	4164	zf-C2H2	6	-
JAAECJ010041831.1	2731	4048	zf-C2H2	8	+
JAAECJ010041874.1	337	1351	zf-C2H2	10	+
JAAECJ010042583.1	0	444	zf-C2H2	6	+
JAAECJ010042631.1	239	1367	zf-C2H2	7	+
JAAECJ010043035.1	803	1766	zf-C2H2	6	-
JAAECJ010043491.1	14	590	zf-C2H2	7	+
JAAECJ010043535.1	119	920	zf-C2H2	7	-
JAAECJ010043558.1	3361	4297	zf-C2H2	8	-
JAAECJ010043583.1	3633	4440	zf-C2H2	9	-
JAAECJ010043631.1	4623	6282	zf-C2H2	12	-
JAAECJ010043631.1	13216	14164	zf-C2H2	5	-
JAAECJ010043645.1	2708	3338	zf-C2H2	6	+
JAAECJ010043884.1	2763	3573	zf-C2H2	8	+
JAAECJ010044277.1	2364	3111	zf-C2H2	7	+
JAAECJ010044289.1	1805	2381	zf-C2H2	7	+
JAAECJ010044574.1	191	1079	zf-C2H2	5	+
JAAECJ010044579.1	4113	4920	zf-C2H2	7	-
JAAECJ010044650.1	5550	9603	zf-C2H2	6	-
JAAECJ010044926.1	3684	4236	zf-C2H2	6	-
JAAECJ010044945.1	924	1551	zf-C2H2	6	+
JAAECJ010045021.1	3939	4773	zf-C2H2	8	-
JAAECJ010045078.1	491	1577	zf-C2H2	7	+
JAAECJ010045551.1	3041	4636	zf-C2H2	17	+
JAAECJ010045730.1	1602	2307	zf-C2H2	6	+
JAAECJ010045805.1	1574	2732	zf-C2H2	9	-
JAAECJ010045827.1	101	995	zf-C2H2	8	+
JAAECJ010045923.1	75	780	zf-C2H2	7	-
JAAECJ010045940.1	1813	2425	zf-C2H2	5	-
JAAECJ010045940.1	2821	3721	zf-C2H2	9	-
JAAECJ010046034.1	2276	3860	zf-C2H2	10	+
JAAECJ010046070.1	1	811	zf-C2H2	10	+
JAAECJ010046070.1	1344	1911	zf-C2H2	5	+
JAAECJ010046139.1	580	1576	zf-C2H2	7	+
JAAECJ010046139.1	2050	2608	zf-C2H2	7	+
JAAECJ010046251.1	787	1471	zf-C2H2	6	+
JAAECJ010046299.1	4047	4998	zf-C2H2	5	+
JAAECJ010046596.1	4497	5574	zf-C2H2	7	-
JAAECJ010046605.1	1587	2271	zf-C2H2	6	-
JAAECJ010046605.1	2593	3712	zf-C2H2	11	-
JAAECJ010046814.1	1	445	zf-C2H2	5	+
JAAECJ010046839.1	1163	2090	zf-C2H2	5	+
JAAECJ010046839.1	6134	6857	zf-C2H2	5	-
JAAECJ010046927.1	477	1179	zf-C2H2	7	+
JAAECJ010046927.1	2010	2586	zf-C2H2	6	+
JAAECJ010046939.1	1794	2205	zf-C2H2	5	-
JAAECJ010046939.1	3767	4472	zf-C2H2	7	-
JAAECJ010047046.1	5964	7476	zf-C2H2	16	+
JAAECJ010047050.1	1031	1949	zf-C2H2	6	-
JAAECJ010047269.1	1854	3360	zf-C2H2	16	+
JAAECJ010047269.1	3809	4328	zf-C2H2	5	+
JAAECJ010047415.1	3988	4648	zf-C2H2	6	-
JAAECJ010047608.1	9488	10916	zf-C2H2	10	+
JAAECJ010047681.1	1241	2003	zf-C2H2	8	-
JAAECJ010047726.1	1382	2111	zf-C2H2	5	+
JAAECJ010048199.1	9381	10074	zf-C2H2	6	-
JAAECJ010048199.1	10891	11854	zf-C2H2	9	-
JAAECJ010048243.1	2324	3467	zf-C2H2	7	-
JAAECJ010048302.1	5279	6128	zf-C2H2	8	-
JAAECJ010048508.1	2	971	zf-C2H2	6	-
JAAECJ010048536.1	4624	6193	zf-C2H2	11	-
JAAECJ010048548.1	2095	3208	zf-C2H2	10	-
JAAECJ010048695.1	1917	3108	zf-C2H2	7	-
JAAECJ010048695.1	15505	16663	zf-C2H2	8	-
JAAECJ010048927.1	1751	2384	zf-C2H2	6	-
JAAECJ010049110.1	1349	2243	zf-C2H2	7	+
JAAECJ010049111.1	1274	2426	zf-C2H2	8	+
JAAECJ010049260.1	10524	11430	zf-C2H2	10	-
JAAECJ010049268.1	3842	4832	zf-C2H2	10	+
JAAECJ010049268.1	5232	5859	zf-C2H2	7	+
JAAECJ010049307.1	2194	2857	zf-C2H2	6	-
JAAECJ010049309.1	536	1247	zf-C2H2	8	+
JAAECJ010049321.1	1519	2584	zf-C2H2	11	+
JAAECJ010049321.1	3631	4315	zf-C2H2	6	+
JAAECJ010049377.1	950	1520	zf-C2H2	6	-
JAAECJ010049377.1	2648	3185	zf-C2H2	5	-
JAAECJ010049397.1	3295	3979	zf-C2H2	8	-
JAAECJ010049411.1	1	772	zf-C2H2	7	+
JAAECJ010049518.1	8437	9748	zf-C2H2	14	-
JAAECJ010049628.1	2235	2919	zf-C2H2	6	-
JAAECJ010049829.1	30954	33255	zf-C2H2	6	-
JAAECJ010049951.1	5679	7308	zf-C2H2	11	-
JAAECJ010050022.1	32086	33481	zf-C2H2	9	-
JAAECJ010050022.1	33889	34501	zf-C2H2	5	-
JAAECJ010050142.1	26925	27570	zf-C2H2	5	+
JAAECJ010050143.1	9907	14524	zf-C2H2	14	+
JAAECJ010050275.1	15481	16597	zf-C2H2	6	+
JAAECJ010050317.1	691	2075	zf-C2H2	15	-
JAAECJ010050760.1	35400	37917	zf-C2H2	9	-
JAAECJ010050760.1	42827	43688	zf-C2H2	6	-
JAAECJ010050820.1	4114	5527	zf-C2H2	16	-
JAAECJ010050903.1	24116	24542	zf-C2H2	5	-
JAAECJ010050925.1	1838	4169	zf-C2H2	6	+
JAAECJ010051151.1	1443	2277	zf-C2H2	5	-
JAAECJ010051323.1	11821	13528	zf-C2H2	17	-
JAAECJ010051429.1	54016	56524	zf-C2H2	5	-
JAAECJ010051438.1	1773	2928	zf-C2H2	9	+
JAAECJ010051574.1	19350	20337	zf-C2H2	5	-
JAAECJ010051626.1	24477	25737	zf-C2H2	12	-
JAAECJ010051873.1	11661	13491	zf-C2H2	16	+
JAAECJ010052130.1	72557	74660	zf-C2H2	6	-
```
