## Supplementary Data 2 for "Transposable elements drive the evolution of metazoan zinc finger genes": Stomoxys_calcitrans_znfs.bed

```
KQ079923.1	857290	858823	zf-C2H2	5	-
KQ079924.1	2068916	2069348	zf-C2H2	5	-
KQ079924.1	2076330	2076729	zf-C2H2	5	-
KQ079924.1	2082024	2082462	zf-C2H2	5	+
KQ079924.1	2083446	2083920	zf-C2H2	5	+
KQ079930.1	35146	36067	zf-C2H2	6	-
KQ079930.1	39745	41056	zf-C2H2	10	-
KQ079930.1	57241	58573	zf-C2H2	7	-
KQ079930.1	61487	62843	zf-C2H2	7	-
KQ079930.1	66111	67470	zf-C2H2	8	-
KQ079930.1	73275	74643	zf-C2H2	7	-
KQ079930.1	79730	81041	zf-C2H2	7	-
KQ079930.1	85399	86749	zf-C2H2	8	+
KQ079932.1	98573	99995	zf-C2H2	8	-
KQ079932.1	103360	104734	zf-C2H2	7	-
KQ079932.1	109744	111118	zf-C2H2	7	-
KQ079932.1	117510	118776	zf-C2H2	9	+
KQ079932.1	143428	144493	zf-C2H2	7	-
KQ079932.1	174232	175543	zf-C2H2	7	-
KQ079932.1	181388	182426	zf-C2H2	8	+
KQ079932.1	182918	183968	zf-C2H2	7	-
KQ079932.1	318826	320152	zf-C2H2	7	-
KQ079932.1	562041	565104	zf-C2H2	8	-
KQ079932.1	577007	579296	zf-C2H2	13	-
KQ079932.1	584172	587082	zf-C2H2	15	-
KQ079932.1	593289	596382	zf-C2H2	17	-
KQ079932.1	601019	604181	zf-C2H2	17	-
KQ079932.1	609328	611404	zf-C2H2	12	-
KQ079932.1	617629	619699	zf-C2H2	12	-
KQ079932.1	636410	638423	zf-C2H2	9	-
KQ079932.1	645798	647850	zf-C2H2	11	-
KQ079932.1	655837	657646	zf-C2H2	9	-
KQ079932.1	660673	662245	zf-C2H2	8	-
KQ079932.1	673827	675942	zf-C2H2	12	-
KQ079932.1	680342	682709	zf-C2H2	13	-
KQ079932.1	685714	687469	zf-C2H2	8	-
KQ079932.1	698321	699821	zf-C2H2	10	-
KQ079932.1	714040	716569	zf-C2H2	13	-
KQ079932.1	717653	719945	zf-C2H2	13	-
KQ079932.1	724251	728841	zf-C2H2	23	-
KQ079932.1	734656	736225	zf-C2H2	10	-
KQ079932.1	756129	760758	zf-C2H2	26	-
KQ079932.1	770305	773083	zf-C2H2	16	-
KQ079932.1	775295	777995	zf-C2H2	14	-
KQ079932.1	786338	788831	zf-C2H2	11	-
KQ079932.1	809544	810612	zf-C2H2	6	-
KQ079932.1	819069	821058	zf-C2H2	11	-
KQ079932.1	824475	827610	zf-C2H2	15	-
KQ079932.1	829904	834854	zf-C2H2	20	-
KQ079932.1	838412	840866	zf-C2H2	11	-
KQ079932.1	845223	847191	zf-C2H2	10	-
KQ079932.1	852461	854153	zf-C2H2	8	-
KQ079932.1	928151	933134	zf-C2H2	7	-
KQ079932.1	994109	994901	zf-C2H2	6	-
KQ079932.1	1984313	1985772	zf-C2H2	15	+
KQ079932.1	1992714	1993662	zf-C2H2	10	+
KQ079932.1	1995471	1996296	zf-C2H2	9	-
KQ079932.1	1998909	1999767	zf-C2H2	9	+
KQ079932.1	2003252	2004125	zf-C2H2	10	+
KQ079932.1	2009985	2010828	zf-C2H2	10	-
KQ079932.1	2016637	2017549	zf-C2H2	10	-
KQ079932.1	2020876	2022168	zf-C2H2	13	+
KQ079932.1	2024366	2025062	zf-C2H2	6	+
KQ079934.1	808611	810353	zf-C2H2	12	-
KQ079935.1	591697	592606	zf-C2H2	8	-
KQ079935.1	592858	593854	zf-C2H2	5	-
KQ079935.1	595819	596830	zf-C2H2	6	-
KQ079935.1	605877	607569	zf-C2H2	11	-
KQ079936.1	892578	893835	zf-C2H2	5	-
KQ079936.1	895793	897587	zf-C2H2	8	+
KQ079937.1	466448	468656	zf-C2H2	13	-
KQ079937.1	475791	477540	zf-C2H2	9	+
KQ079937.1	479706	482493	zf-C2H2	15	-
KQ079940.1	18981	21456	zf-C2H2	13	+
KQ079940.1	262684	264592	zf-C2H2	5	-
KQ079943.1	868	1483	zf-C2H2	6	-
KQ079943.1	5912	6596	zf-C2H2	6	-
KQ079945.1	587027	588071	zf-C2H2	6	+
KQ079952.1	61949	63221	zf-C2H2	9	+
KQ079952.1	79227	81003	zf-C2H2	9	-
KQ079952.1	88025	89279	zf-C2H2	9	-
KQ079952.1	102377	103772	zf-C2H2	9	-
KQ079952.1	110344	111964	zf-C2H2	5	+
KQ079952.1	124815	127190	zf-C2H2	12	+
KQ079958.1	108968	110579	zf-C2H2	12	-
KQ079962.1	1061362	1062631	zf-C2H2	8	-
KQ079964.1	620782	622031	zf-C2H2	10	-
KQ079966.1	1002262	1003234	zf-C2H2	7	-
KQ079966.1	1010533	1011481	zf-C2H2	7	-
KQ079967.1	507563	508772	zf-C2H2	9	-
KQ079976.1	1054096	1054555	zf-C2H2	5	-
KQ079985.1	9750	11953	zf-C2H2	11	-
KQ079985.1	1421350	1422424	zf-C2H2	8	-
KQ079990.1	574331	575957	zf-C2H2	5	-
KQ079990.1	1136489	1142339	zf-C2H2	7	+
KQ079997.1	39470	40766	zf-C2H2	5	+
KQ079997.1	560149	561358	zf-C2H2	5	-
KQ080001.1	725923	727246	zf-C2H2	6	-
KQ080001.1	738090	739725	zf-C2H2	10	-
KQ080001.1	744822	745440	zf-C2H2	7	-
KQ080001.1	758018	758591	zf-C2H2	7	-
KQ080013.1	11801	13430	zf-C2H2	10	-
KQ080013.1	17665	19294	zf-C2H2	10	-
KQ080024.1	1239555	1240881	zf-C2H2	7	-
KQ080028.1	155546	158078	zf-C2H2	6	-
KQ080032.1	513237	514128	zf-C2H2	7	+
KQ080032.1	804877	805933	zf-C2H2	6	+
KQ080034.1	225642	226650	zf-C2H2	5	+
KQ080039.1	1045596	1047092	zf-C2H2	11	-
KQ080039.1	1049160	1049886	zf-C2H2	6	-
KQ080040.1	124009	124573	zf-C2H2	6	-
KQ080052.1	276547	277597	zf-C2H2	5	-
KQ080056.1	151529	154343	zf-C2H2	10	+
KQ080067.1	961266	961875	zf-C2H2	7	+
KQ080093.1	849278	851006	zf-C2H2	9	+
KQ080097.1	469703	471260	zf-C2H2	6	+
KQ080108.1	796467	799760	zf-C2H2	7	+
KQ080109.1	50410	51619	zf-C2H2	7	+
KQ080113.1	344912	345314	zf-C2H2	5	+
KQ080113.1	405216	406245	zf-C2H2	8	-
KQ080121.1	730674	731097	zf-C2H2	5	-
KQ080121.1	731268	732078	zf-C2H2	5	-
KQ080121.1	740357	740780	zf-C2H2	5	-
KQ080121.1	745339	746170	zf-C2H2	5	-
KQ080121.1	755669	756488	zf-C2H2	5	+
KQ080121.1	777330	777765	zf-C2H2	5	+
KQ080125.1	481600	482563	zf-C2H2	5	+
KQ080132.1	125720	126173	zf-C2H2	5	-
KQ080132.1	127878	128367	zf-C2H2	5	-
KQ080132.1	134145	134676	zf-C2H2	5	-
KQ080132.1	137966	138464	zf-C2H2	5	-
KQ080132.1	142971	143460	zf-C2H2	5	-
KQ080132.1	145604	146219	zf-C2H2	5	-
KQ080132.1	146548	147400	zf-C2H2	7	-
KQ080132.1	147663	148128	zf-C2H2	5	-
KQ080132.1	150935	151412	zf-C2H2	5	-
KQ080132.1	154216	154726	zf-C2H2	5	-
KQ080132.1	155996	156533	zf-C2H2	5	-
KQ080132.1	159764	160241	zf-C2H2	5	-
KQ080132.1	160385	161105	zf-C2H2	5	-
KQ080132.1	163741	164194	zf-C2H2	5	-
KQ080132.1	167178	167595	zf-C2H2	5	-
KQ080132.1	169770	170529	zf-C2H2	7	-
KQ080132.1	174753	175218	zf-C2H2	5	-
KQ080132.1	178792	180267	zf-C2H2	14	-
KQ080132.1	184295	184823	zf-C2H2	5	-
KQ080132.1	189387	189876	zf-C2H2	5	-
KQ080132.1	195611	196058	zf-C2H2	5	-
KQ080132.1	196764	197223	zf-C2H2	5	-
KQ080132.1	200147	200879	zf-C2H2	7	-
KQ080132.1	204062	204857	zf-C2H2	5	-
KQ080132.1	207901	208414	zf-C2H2	5	-
KQ080132.1	211489	211906	zf-C2H2	5	-
KQ080132.1	217569	218587	zf-C2H2	8	-
KQ080132.1	224925	225414	zf-C2H2	5	-
KQ080132.1	236616	238494	zf-C2H2	5	-
KQ080132.1	240206	241732	zf-C2H2	11	+
KQ080132.1	583568	584720	zf-C2H2	7	+
KQ080134.1	355973	358043	zf-C2H2	7	+
KQ080137.1	516857	518423	zf-C2H2	9	+
KQ080137.1	527407	529231	zf-C2H2	9	+
KQ080142.1	280408	280888	zf-C2H2	6	+
KQ080150.1	285368	286157	zf-C2H2	6	+
KQ080150.1	286506	287352	zf-C2H2	7	+
KQ080151.1	395258	396818	zf-C2H2	6	+
KQ080156.1	695593	696439	zf-C2H2	10	-
KQ080156.1	703085	704876	zf-C2H2	8	-
KQ080161.1	256553	257849	zf-C2H2	5	+
KQ080161.1	279980	280793	zf-C2H2	9	+
KQ080164.1	185336	188093	zf-C2H2	6	-
KQ080167.1	451581	452991	zf-C2H2	6	-
KQ080200.1	752480	752978	zf-C2H2	5	+
KQ080207.1	127566	129177	zf-C2H2	11	-
KQ080207.1	137565	138258	zf-C2H2	7	+
KQ080207.1	139037	139664	zf-C2H2	6	+
KQ080207.1	142107	142689	zf-C2H2	6	+
KQ080207.1	142939	143614	zf-C2H2	6	+
KQ080212.1	41332	42709	zf-C2H2	6	-
KQ080212.1	55434	56793	zf-C2H2	6	-
KQ080229.1	99425	100826	zf-C2H2	10	+
KQ080245.1	397056	399150	zf-C2H2	5	+
KQ080253.1	93466	94447	zf-C2H2	7	+
KQ080256.1	185029	186844	zf-C2H2	6	+
KQ080273.1	442171	443197	zf-C2H2	8	-
KQ080284.1	413118	414399	zf-C2H2	6	+
KQ080290.1	309552	312879	zf-C2H2	14	-
KQ080296.1	217802	218940	zf-C2H2	10	+
KQ080323.1	483258	486498	zf-C2H2	9	-
KQ080327.1	278287	279973	zf-C2H2	6	+
KQ080337.1	391115	392417	zf-C2H2	8	-
KQ080339.1	334759	336259	zf-C2H2	10	-
KQ080339.1	343626	344832	zf-C2H2	8	-
KQ080339.1	349132	350413	zf-C2H2	9	+
KQ080340.1	537385	538891	zf-C2H2	6	+
KQ080350.1	382697	385265	zf-C2H2	6	-
KQ080380.1	256194	257124	zf-C2H2	7	+
KQ080380.1	263514	264438	zf-C2H2	7	+
KQ080380.1	266299	266707	zf-C2H2	5	+
KQ080390.1	266322	267168	zf-C2H2	8	-
KQ080390.1	272086	273085	zf-C2H2	8	-
KQ080390.1	274877	275816	zf-C2H2	8	-
KQ080390.1	279717	280671	zf-C2H2	8	-
KQ080390.1	285393	286215	zf-C2H2	8	-
KQ080390.1	288427	289369	zf-C2H2	8	-
KQ080390.1	292340	293558	zf-C2H2	12	-
KQ080390.1	298389	299301	zf-C2H2	8	-
KQ080390.1	304021	305032	zf-C2H2	9	-
KQ080390.1	309628	310444	zf-C2H2	8	-
KQ080390.1	314092	314920	zf-C2H2	8	-
KQ080390.1	323281	324091	zf-C2H2	8	-
KQ080390.1	327795	328617	zf-C2H2	8	-
KQ080390.1	339309	340197	zf-C2H2	8	-
KQ080390.1	342604	343486	zf-C2H2	8	-
KQ080390.1	354747	355479	zf-C2H2	8	-
KQ080390.1	359895	360648	zf-C2H2	8	-
KQ080390.1	362422	363376	zf-C2H2	9	-
KQ080390.1	367081	368614	zf-C2H2	8	-
KQ080390.1	381169	382336	zf-C2H2	8	+
KQ080390.1	407628	408234	zf-C2H2	7	-
KQ080390.1	418577	420203	zf-C2H2	7	-
KQ080390.1	422054	423602	zf-C2H2	7	-
KQ080395.1	318822	319356	zf-C2H2	5	+
KQ080423.1	255444	257127	zf-C2H2	5	+
KQ080428.1	27687	28863	zf-C2H2	5	+
KQ080428.1	201844	204300	zf-C2H2	5	-
KQ080433.1	182857	183723	zf-C2H2	9	-
KQ080435.1	233835	234837	zf-C2H2	9	-
KQ080467.1	123338	126068	zf-C2H2	6	+
KQ080468.1	97783	98644	zf-C2H2	5	+
KQ080504.1	453965	455783	zf-C2H2	9	+
KQ080519.1	396118	398962	zf-C2H2	16	+
KQ080523.1	261056	264266	zf-C2H2	19	-
KQ080532.1	106046	107813	zf-C2H2	11	-
KQ080536.1	208826	209819	zf-C2H2	9	+
KQ080536.1	213090	213942	zf-C2H2	8	+
KQ080536.1	218520	219549	zf-C2H2	8	-
KQ080536.1	228325	229660	zf-C2H2	8	-
KQ080536.1	231678	232794	zf-C2H2	8	-
KQ080536.1	238038	239007	zf-C2H2	8	-
KQ080536.1	241266	242253	zf-C2H2	8	-
KQ080536.1	251388	253122	zf-C2H2	9	-
KQ080536.1	254398	255220	zf-C2H2	6	-
KQ080536.1	258097	259794	zf-C2H2	11	-
KQ080556.1	244887	245478	zf-C2H2	5	-
KQ080631.1	46355	48044	zf-C2H2	5	-
KQ080636.1	83413	84229	zf-C2H2	7	-
KQ080644.1	1069	1723	zf-C2H2	5	-
KQ080673.1	207251	210179	zf-C2H2	6	-
KQ080715.1	15203	16307	zf-C2H2	7	-
KQ080715.1	92720	94619	zf-C2H2	7	-
KQ080725.1	293169	294798	zf-C2H2	10	+
KQ080732.1	189638	190238	zf-C2H2	7	+
KQ080732.1	191025	191637	zf-C2H2	7	+
KQ080739.1	15599	17292	zf-C2H2	10	+
KQ080790.1	224303	229649	zf-C2H2	5	-
KQ080814.1	138476	140144	zf-C2H2	10	+
KQ080836.1	297926	299216	zf-C2H2	8	+
KQ080972.1	86103	87786	zf-C2H2	7	+
KQ080997.1	131278	136423	zf-C2H2	13	+
KQ081056.1	168185	170990	zf-C2H2	5	-
KQ081075.1	209012	209420	zf-C2H2	5	-
KQ081088.1	129642	131220	zf-C2H2	5	+
KQ081101.1	191797	193192	zf-C2H2	5	+
KQ081121.1	59027	60596	zf-C2H2	5	+
KQ081181.1	29370	33978	zf-C2H2	10	-
KQ081199.1	68745	69282	zf-C2H2	7	-
KQ081199.1	82759	84214	zf-C2H2	6	-
KQ081199.1	97997	99893	zf-C2H2	7	-
KQ081207.1	7901	10487	zf-C2H2	7	-
KQ081221.1	1948	3751	zf-C2H2	5	-
KQ081228.1	155908	157334	zf-C2H2	10	+
KQ081228.1	159907	160573	zf-C2H2	5	-
KQ081228.1	172297	172954	zf-C2H2	5	-
KQ081228.1	175744	177442	zf-C2H2	5	-
KQ081254.1	124187	125478	zf-C2H2	11	+
KQ081273.1	22763	23273	zf-C2H2	6	-
KQ081277.1	33302	34373	zf-C2H2	10	-
KQ081277.1	54191	55340	zf-C2H2	11	+
KQ081277.1	60273	61548	zf-C2H2	12	+
KQ081277.1	71384	72599	zf-C2H2	12	-
KQ081277.1	83602	84829	zf-C2H2	12	-
KQ081300.1	137692	139441	zf-C2H2	10	-
KQ081300.1	141651	143529	zf-C2H2	10	-
KQ081300.1	146696	148301	zf-C2H2	10	-
KQ081311.1	47920	49957	zf-C2H2	7	+
KQ081311.1	61215	62856	zf-C2H2	8	+
KQ081311.1	66859	68284	zf-C2H2	7	+
KQ081311.1	73913	75260	zf-C2H2	9	+
KQ081311.1	90267	91683	zf-C2H2	9	+
KQ081311.1	106188	107571	zf-C2H2	10	+
KQ081311.1	129236	131447	zf-C2H2	12	+
KQ081311.1	138656	140891	zf-C2H2	12	+
KQ081311.1	150901	153109	zf-C2H2	12	+
KQ081311.1	173386	174769	zf-C2H2	7	+
KQ081443.1	74147	76337	zf-C2H2	5	-
KQ081489.1	9420	11325	zf-C2H2	13	-
KQ081489.1	12535	14815	zf-C2H2	9	-
KQ081502.1	110405	112154	zf-C2H2	6	-
KQ081534.1	69139	70387	zf-C2H2	6	+
KQ081582.1	5543	7295	zf-C2H2	6	-
KQ081633.1	79132	80161	zf-C2H2	7	+
KQ081648.1	74977	75745	zf-C2H2	8	+
KQ081684.1	28095	29565	zf-C2H2	10	+
KQ081684.1	40239	41541	zf-C2H2	7	+
KQ081684.1	75591	76917	zf-C2H2	8	+
KQ081684.1	92341	94369	zf-C2H2	12	-
KQ081684.1	112023	117141	zf-C2H2	27	+
KQ081700.1	105156	106167	zf-C2H2	6	+
KQ082096.1	67414	71329	zf-C2H2	5	+
KQ082214.1	45614	47147	zf-C2H2	11	+
KQ082330.1	18982	20548	zf-C2H2	10	-
KQ082612.1	41366	42173	zf-C2H2	9	-
KQ083514.1	15325	16525	zf-C2H2	5	+
KQ084314.1	6827	8027	zf-C2H2	10	+
KQ084549.1	6733	7147	zf-C2H2	5	-
```
