## Supplementary Data 2 for "Transposable elements drive the evolution of metazoan zinc finger genes": Stratiolaelaps_scimitus_znfs.bed

```
JABWDB010000001.1	5857080	5863435	zf-C2H2	13	-
JABWDB010000001.1	12886118	12887744	zf-C2H2	11	-
JABWDB010000002.1	17088304	17089093	zf-C2H2	7	+
JABWDB010000002.1	24881317	24883429	zf-C2H2	14	-
JABWDB010000002.1	24886025	24888197	zf-C2H2	9	-
JABWDB010000002.1	24890694	24893160	zf-C2H2	8	-
JABWDB010000002.1	26525010	26526081	zf-C2H2	8	+
JABWDB010000002.1	28796951	28797743	zf-C2H2	5	-
JABWDB010000003.1	2340806	2342831	zf-C2H2	6	+
JABWDB010000003.1	5672422	5673652	zf-C2H2	5	-
JABWDB010000003.1	5693142	5694420	zf-C2H2	5	-
JABWDB010000003.1	5701040	5703869	zf-C2H2	11	-
JABWDB010000003.1	20483550	20485137	zf-C2H2	9	+
JABWDB010000004.1	6375859	6376705	zf-C2H2	6	-
JABWDB010000004.1	6598510	6599506	zf-C2H2	6	-
JABWDB010000004.1	6608047	6608809	zf-C2H2	6	-
JABWDB010000004.1	24343442	24344117	zf-C2H2	5	-
JABWDB010000004.1	24347197	24347812	zf-C2H2	5	-
JABWDB010000004.1	24351641	24352694	zf-C2H2	5	-
JABWDB010000004.1	24354740	24355535	zf-C2H2	5	-
JABWDB010000004.1	24357320	24357935	zf-C2H2	5	-
JABWDB010000005.1	3418791	3419922	zf-C2H2	7	-
JABWDB010000005.1	5450864	5451668	zf-C2H2	7	-
JABWDB010000005.1	7564665	7565907	zf-C2H2	8	+
JABWDB010000005.1	12798712	12800071	zf-C2H2	11	-
JABWDB010000005.1	12800388	12800808	zf-C2H2	5	-
JABWDB010000006.1	1072099	1073464	zf-C2H2	7	-
JABWDB010000006.1	5577875	5579594	zf-C2H2	8	-
JABWDB010000007.1	6989314	6989833	zf-C2H2	5	-
JABWDB010000008.1	39390	40677	zf-C2H2	7	-
JABWDB010000008.1	44269	45538	zf-C2H2	7	+
JABWDB010000008.1	277155	279918	zf-C2H2	24	-
JABWDB010000008.1	10340756	10342061	zf-C2H2	5	-
JABWDB010000009.1	10722440	10723472	zf-C2H2	5	-
JABWDB010000010.1	2623289	2629355	zf-C2H2	15	-
JABWDB010000010.1	4546023	4547001	zf-C2H2	7	-
JABWDB010000011.1	471312	472287	zf-C2H2	5	+
JABWDB010000011.1	2306138	2308085	zf-C2H2	11	+
JABWDB010000011.1	2995218	2996556	zf-C2H2	14	-
JABWDB010000011.1	3749879	3750875	zf-C2H2	9	+
JABWDB010000011.1	5828874	5829834	zf-C2H2	6	+
JABWDB010000011.1	7682284	7684495	zf-C2H2	8	-
JABWDB010000014.1	859552	860332	zf-C2H2	7	-
JABWDB010000015.1	154530	156543	zf-C2H2	7	+
JABWDB010000016.1	4640028	4640553	zf-C2H2	6	-
JABWDB010000016.1	4642042	4642771	zf-C2H2	6	-
JABWDB010000016.1	6669827	6670490	zf-C2H2	5	+
JABWDB010000017.1	506267	506861	zf-C2H2	7	+
JABWDB010000017.1	564524	565046	zf-C2H2	5	-
JABWDB010000017.1	579333	580398	zf-C2H2	11	+
JABWDB010000017.1	1300401	1301466	zf-C2H2	6	-
JABWDB010000021.1	3332060	3333842	zf-C2H2	14	+
JABWDB010000021.1	3333996	3334701	zf-C2H2	7	+
JABWDB010000021.1	3874269	3876045	zf-C2H2	6	-
JABWDB010000021.1	4668141	4669137	zf-C2H2	5	-
JABWDB010000022.1	4826435	4828145	zf-C2H2	5	+
JABWDB010000023.1	1711201	1712167	zf-C2H2	9	-
JABWDB010000025.1	1947187	1947775	zf-C2H2	7	+
JABWDB010000025.1	1978137	1979097	zf-C2H2	10	+
JABWDB010000025.1	2218825	2219497	zf-C2H2	7	-
JABWDB010000025.1	2221966	2222800	zf-C2H2	8	-
JABWDB010000025.1	2812652	2813750	zf-C2H2	6	+
JABWDB010000026.1	3111	3837	zf-C2H2	6	-
JABWDB010000026.1	4801	5743	zf-C2H2	6	-
JABWDB010000026.1	3489307	3490360	zf-C2H2	8	-
JABWDB010000027.1	1574286	1576662	zf-C2H2	13	-
JABWDB010000027.1	3222453	3224163	zf-C2H2	8	+
JABWDB010000028.1	2655813	2657154	zf-C2H2	7	+
JABWDB010000029.1	929285	931136	zf-C2H2	9	-
JABWDB010000029.1	1901677	1903156	zf-C2H2	8	-
JABWDB010000035.1	1846371	1847004	zf-C2H2	5	+
JABWDB010000040.1	2030334	2032044	zf-C2H2	6	-
JABWDB010000041.1	495585	496734	zf-C2H2	8	-
JABWDB010000041.1	1585866	1586859	zf-C2H2	10	-
JABWDB010000042.1	297907	299545	zf-C2H2	10	+
JABWDB010000042.1	306874	308995	zf-C2H2	10	+
JABWDB010000049.1	1682687	1684637	zf-C2H2	6	-
JABWDB010000051.1	805696	806482	zf-C2H2	8	-
JABWDB010000056.1	269167	271330	zf-C2H2	8	-
JABWDB010000056.1	284953	287152	zf-C2H2	8	-
JABWDB010000066.1	1180850	1181774	zf-C2H2	6	-
JABWDB010000066.1	1182176	1182617	zf-C2H2	5	-
JABWDB010000069.1	773496	775899	zf-C2H2	5	-
JABWDB010000079.1	623766	626697	zf-C2H2	5	-
JABWDB010000081.1	410478	411474	zf-C2H2	6	-
JABWDB010000081.1	412627	413530	zf-C2H2	6	-
JABWDB010000088.1	158733	159777	zf-C2H2	6	+
JABWDB010000094.1	449546	450686	zf-C2H2	5	+
JABWDB010000105.1	1154	2207	zf-C2H2	5	-
JABWDB010000113.1	59164	60364	zf-C2H2	5	-
JABWDB010000113.1	97120	98212	zf-C2H2	6	-
```
