## Supplementary Data 2 for "Transposable elements drive the evolution of metazoan zinc finger genes": Streblospio_benedicti_znfs.bed

```
CM032659.1	1105560	1106433	zf-C2H2	10	+
CM032659.1	1117741	1118350	zf-C2H2	7	-
CM032659.1	1119973	1120927	zf-C2H2	11	-
CM032659.1	1123477	1124233	zf-C2H2	9	-
CM032659.1	1126516	1127458	zf-C2H2	10	-
CM032659.1	1138510	1139107	zf-C2H2	7	-
CM032659.1	1143574	1144216	zf-C2H2	8	-
CM032659.1	1147724	1148528	zf-C2H2	9	-
CM032659.1	1168345	1168807	zf-C2H2	5	-
CM032659.1	1376984	1377926	zf-C2H2	11	+
CM032659.1	1823571	1824603	zf-C2H2	12	+
CM032659.1	1883490	1884189	zf-C2H2	7	+
CM032659.1	2155241	2155862	zf-C2H2	7	+
CM032659.1	2401064	2401517	zf-C2H2	5	-
CM032659.1	2610803	2611274	zf-C2H2	5	-
CM032659.1	4317652	4318702	zf-C2H2	12	-
CM032659.1	4896036	4896561	zf-C2H2	6	-
CM032659.1	5070001	5071266	zf-C2H2	15	-
CM032659.1	5239478	5240261	zf-C2H2	7	-
CM032659.1	5348520	5349123	zf-C2H2	7	-
CM032659.1	5354538	5355645	zf-C2H2	13	-
CM032659.1	5640777	5642088	zf-C2H2	14	+
CM032659.1	6393019	6393406	zf-C2H2	5	-
CM032659.1	7580661	7583505	zf-C2H2	25	+
CM032659.1	7960921	7961581	zf-C2H2	5	-
CM032659.1	7962977	7966998	zf-C2H2	32	+
CM032659.1	8213075	8213810	zf-C2H2	5	-
CM032659.1	9540649	9541171	zf-C2H2	6	+
CM032659.1	9553738	9554506	zf-C2H2	8	+
CM032659.1	9560313	9561084	zf-C2H2	9	+
CM032659.1	9565319	9566024	zf-C2H2	8	+
CM032659.1	9744646	9745378	zf-C2H2	9	-
CM032659.1	9765860	9766565	zf-C2H2	8	-
CM032659.1	9774044	9774722	zf-C2H2	9	-
CM032659.1	9788554	9789469	zf-C2H2	10	-
CM032659.1	10001648	10002495	zf-C2H2	8	+
CM032659.1	10005859	10006576	zf-C2H2	8	+
CM032659.1	10605182	10608032	zf-C2H2	8	-
CM032659.1	10619806	10620796	zf-C2H2	10	+
CM032659.1	10621419	10622751	zf-C2H2	5	+
CM032659.1	11076493	11079994	zf-C2H2	24	-
CM032659.1	11110907	11111618	zf-C2H2	5	-
CM032659.1	11127527	11129345	zf-C2H2	10	+
CM032659.1	11821623	11822583	zf-C2H2	9	+
CM032659.1	12961573	12963133	zf-C2H2	9	+
CM032659.1	13650677	13651193	zf-C2H2	6	-
CM032659.1	17251334	17253524	zf-C2H2	5	+
CM032659.1	17997362	17997764	zf-C2H2	5	+
CM032659.1	18010719	18011616	zf-C2H2	8	+
CM032659.1	19530317	19531211	zf-C2H2	7	+
CM032659.1	19779774	19781289	zf-C2H2	11	+
CM032659.1	19783708	19784536	zf-C2H2	9	+
CM032659.1	23047346	23048282	zf-C2H2	11	+
CM032659.1	23052177	23053368	zf-C2H2	13	+
CM032659.1	26744786	26746370	zf-C2H2	19	-
CM032659.1	26781270	26781807	zf-C2H2	7	-
CM032659.1	27298242	27299988	zf-C2H2	18	-
CM032659.1	27331044	27331944	zf-C2H2	9	-
CM032659.1	27711552	27713136	zf-C2H2	10	+
CM032659.1	27755492	27756635	zf-C2H2	11	+
CM032659.1	31487237	31488269	zf-C2H2	12	+
CM032659.1	31577803	31579090	zf-C2H2	14	+
CM032659.1	31868549	31869575	zf-C2H2	10	+
CM032659.1	31910580	31911189	zf-C2H2	7	-
CM032659.1	32041686	32042688	zf-C2H2	10	+
CM032659.1	32224900	32225482	zf-C2H2	7	+
CM032659.1	33809610	33811101	zf-C2H2	10	-
CM032659.1	34620568	34621669	zf-C2H2	11	-
CM032659.1	34632791	34633881	zf-C2H2	13	-
CM032659.1	34651730	34652708	zf-C2H2	11	-
CM032659.1	34655362	34656406	zf-C2H2	12	-
CM032659.1	34664124	34665042	zf-C2H2	10	-
CM032659.1	34676156	34677197	zf-C2H2	12	-
CM032659.1	34685719	34686639	zf-C2H2	10	-
CM032659.1	34697978	34698443	zf-C2H2	5	+
CM032659.1	34703062	34704104	zf-C2H2	13	-
CM032659.1	34710766	34711819	zf-C2H2	13	-
CM032659.1	34719479	34720607	zf-C2H2	11	+
CM032659.1	34728825	34729755	zf-C2H2	10	+
CM032659.1	34732065	34732983	zf-C2H2	9	+
CM032659.1	34735740	34736385	zf-C2H2	8	-
CM032659.1	34742541	34743000	zf-C2H2	6	-
CM032659.1	34748514	34748931	zf-C2H2	5	+
CM032659.1	34765090	34765891	zf-C2H2	9	+
CM032659.1	34774459	34775436	zf-C2H2	11	-
CM032659.1	34779747	34780446	zf-C2H2	8	-
CM032659.1	35321054	35322002	zf-C2H2	11	-
CM032659.1	35612134	35613491	zf-C2H2	16	-
CM032659.1	35615722	35616681	zf-C2H2	12	-
CM032659.1	35622189	35623455	zf-C2H2	14	-
CM032659.1	35626466	35627978	zf-C2H2	18	-
CM032659.1	35631798	35633034	zf-C2H2	15	-
CM032659.1	35635805	35636684	zf-C2H2	10	-
CM032659.1	35646391	35647684	zf-C2H2	14	-
CM032659.1	35651405	35652491	zf-C2H2	12	-
CM032659.1	35662490	35663030	zf-C2H2	6	+
CM032659.1	35666065	35666966	zf-C2H2	11	+
CM032659.1	35676692	35677790	zf-C2H2	11	+
CM032659.1	35679769	35680573	zf-C2H2	9	+
CM032659.1	35684182	35685223	zf-C2H2	12	+
CM032659.1	36193227	36194193	zf-C2H2	10	+
CM032659.1	36195911	36196753	zf-C2H2	10	+
CM032659.1	36716124	36716987	zf-C2H2	10	+
CM032659.1	36802216	36803335	zf-C2H2	11	+
CM032659.1	36848574	36850364	zf-C2H2	10	+
CM032659.1	36870934	36872032	zf-C2H2	11	-
CM032659.1	37527365	37528235	zf-C2H2	10	+
CM032659.1	37539259	37539985	zf-C2H2	9	+
CM032659.1	37550484	37551399	zf-C2H2	11	-
CM032659.1	37556017	37556710	zf-C2H2	8	+
CM032659.1	37558931	37559744	zf-C2H2	10	+
CM032659.1	37568555	37569462	zf-C2H2	12	-
CM032659.1	37590342	37591930	zf-C2H2	20	-
CM032659.1	37626383	37627499	zf-C2H2	13	+
CM032659.1	37678267	37678891	zf-C2H2	5	-
CM032659.1	37863079	37864267	zf-C2H2	8	+
CM032659.1	37927157	37928300	zf-C2H2	13	-
CM032660.1	690968	691790	zf-C2H2	8	-
CM032660.1	1379369	1383149	zf-C2H2	10	-
CM032660.1	1597029	1597875	zf-C2H2	10	+
CM032660.1	2796194	2796890	zf-C2H2	8	-
CM032660.1	2959505	2960483	zf-C2H2	10	+
CM032660.1	3006980	3008186	zf-C2H2	13	+
CM032660.1	3036630	3037170	zf-C2H2	6	+
CM032660.1	3039420	3040449	zf-C2H2	12	+
CM032660.1	3044525	3045443	zf-C2H2	11	+
CM032660.1	3296925	3298935	zf-C2H2	17	-
CM032660.1	3877046	3878204	zf-C2H2	12	-
CM032660.1	5015166	5015775	zf-C2H2	7	-
CM032660.1	5133134	5134433	zf-C2H2	12	-
CM032660.1	5138307	5139246	zf-C2H2	8	-
CM032660.1	7333510	7334725	zf-C2H2	12	-
CM032660.1	7910384	7911599	zf-C2H2	13	-
CM032660.1	13402237	13404457	zf-C2H2	17	+
CM032660.1	15042709	15043297	zf-C2H2	7	+
CM032660.1	16973296	16974292	zf-C2H2	10	-
CM032660.1	17238914	17241362	zf-C2H2	9	-
CM032660.1	18648412	18649201	zf-C2H2	7	-
CM032660.1	19411069	19412338	zf-C2H2	14	+
CM032660.1	19425900	19427157	zf-C2H2	14	-
CM032660.1	19429442	19430834	zf-C2H2	14	+
CM032660.1	19719801	19721595	zf-C2H2	20	+
CM032660.1	19756985	19757966	zf-C2H2	9	+
CM032660.1	19760948	19762271	zf-C2H2	10	+
CM032660.1	20985801	20987385	zf-C2H2	18	-
CM032660.1	21814797	21816663	zf-C2H2	14	+
CM032660.1	22499049	22500216	zf-C2H2	11	-
CM032660.1	24742557	24744081	zf-C2H2	15	-
CM032660.1	25719465	25720657	zf-C2H2	10	-
CM032660.1	27775297	27776107	zf-C2H2	9	+
CM032660.1	34321383	34322508	zf-C2H2	7	+
CM032660.1	34325070	34326051	zf-C2H2	6	+
CM032660.1	34326155	34326599	zf-C2H2	5	+
CM032660.1	34898160	34899330	zf-C2H2	7	-
CM032660.1	37009595	37011539	zf-C2H2	6	+
CM032660.1	37011881	37013021	zf-C2H2	6	+
CM032660.1	39629674	39630958	zf-C2H2	13	+
CM032660.1	40482660	40483212	zf-C2H2	6	-
CM032660.1	41878401	41879247	zf-C2H2	10	+
CM032660.1	41915381	41915969	zf-C2H2	6	-
CM032660.1	42470724	42471789	zf-C2H2	13	+
CM032660.1	42475866	42477015	zf-C2H2	12	+
CM032660.1	42489868	42490728	zf-C2H2	10	-
CM032660.1	43159653	43160740	zf-C2H2	12	-
CM032660.1	43791132	43791861	zf-C2H2	8	+
CM032660.1	45231255	45231804	zf-C2H2	6	-
CM032660.1	46720650	46721861	zf-C2H2	13	-
CM032660.1	46729051	46730155	zf-C2H2	12	-
CM032660.1	47017857	47019081	zf-C2H2	14	-
CM032660.1	48074850	48075756	zf-C2H2	9	+
CM032660.1	49176979	49179382	zf-C2H2	7	-
CM032660.1	50022747	50023758	zf-C2H2	11	-
CM032660.1	50892833	50894039	zf-C2H2	14	-
CM032660.1	50903294	50904347	zf-C2H2	11	-
CM032660.1	51585543	51586110	zf-C2H2	5	-
CM032660.1	52045905	52046799	zf-C2H2	7	-
CM032660.1	52057249	52058368	zf-C2H2	9	-
CM032660.1	52058702	52059983	zf-C2H2	10	-
CM032660.1	52076480	52078412	zf-C2H2	13	-
CM032660.1	52078522	52080016	zf-C2H2	15	-
CM032660.1	52089969	52094861	zf-C2H2	49	-
CM032660.1	52101328	52101769	zf-C2H2	5	-
CM032660.1	52790126	52792039	zf-C2H2	23	+
CM032660.1	53245153	53246230	zf-C2H2	11	-
CM032660.1	53251224	53251953	zf-C2H2	7	-
CM032660.1	53631869	53632454	zf-C2H2	6	-
CM032660.1	53668817	53669354	zf-C2H2	5	+
CM032660.1	53977186	53978302	zf-C2H2	13	+
CM032660.1	54179242	54179929	zf-C2H2	8	-
CM032660.1	54582697	54583357	zf-C2H2	7	+
CM032660.1	54786303	54786861	zf-C2H2	7	-
CM032660.1	54787831	54789784	zf-C2H2	17	-
CM032660.1	54796383	54799209	zf-C2H2	30	-
CM032660.1	54810896	54812851	zf-C2H2	20	-
CM032660.1	55581155	55581698	zf-C2H2	6	-
CM032660.1	55633621	55634260	zf-C2H2	6	-
CM032660.1	55709294	55709837	zf-C2H2	7	+
CM032660.1	55749439	55749964	zf-C2H2	6	-
CM032660.1	55756797	55757238	zf-C2H2	5	-
CM032660.1	55782567	55783794	zf-C2H2	11	+
CM032660.1	55789030	55790311	zf-C2H2	13	+
CM032660.1	55868122	55868530	zf-C2H2	5	+
CM032660.1	55868631	55869324	zf-C2H2	8	+
CM032660.1	55906713	55907804	zf-C2H2	13	-
CM032660.1	55922225	55922858	zf-C2H2	7	+
CM032660.1	55944080	55944956	zf-C2H2	9	-
CM032660.1	55969892	55970333	zf-C2H2	5	+
CM032660.1	55980974	55981436	zf-C2H2	5	+
CM032660.1	56004993	56005473	zf-C2H2	6	-
CM032660.1	56022758	56023718	zf-C2H2	9	-
CM032660.1	56029864	56030407	zf-C2H2	7	-
CM032660.1	56030590	56031181	zf-C2H2	6	-
CM032660.1	56037662	56038172	zf-C2H2	6	-
CM032660.1	56049644	56050682	zf-C2H2	10	+
CM032660.1	56070434	56071466	zf-C2H2	11	-
CM032660.1	56485438	56486467	zf-C2H2	11	+
CM032660.1	56599218	56600214	zf-C2H2	10	+
CM032660.1	56645932	56646439	zf-C2H2	6	-
CM032660.1	56650290	56651282	zf-C2H2	10	+
CM032660.1	56664606	56665383	zf-C2H2	9	+
CM032660.1	56671370	56672453	zf-C2H2	12	+
CM032660.1	56680949	56681867	zf-C2H2	9	-
CM032660.1	56685879	56686323	zf-C2H2	5	+
CM032660.1	56687713	56688322	zf-C2H2	7	+
CM032660.1	56699125	56700042	zf-C2H2	10	+
CM032660.1	56787893	56788400	zf-C2H2	6	+
CM032660.1	56791170	56791917	zf-C2H2	8	+
CM032660.1	56794268	56795000	zf-C2H2	8	+
CM032660.1	56911271	56911796	zf-C2H2	6	+
CM032660.1	56918726	56919667	zf-C2H2	11	+
CM032660.1	56928483	56929486	zf-C2H2	10	-
CM032660.1	57249960	57250350	zf-C2H2	5	-
CM032660.1	57472857	57474714	zf-C2H2	7	+
CM032660.1	57516291	57518172	zf-C2H2	7	-
CM032660.1	57903639	57904452	zf-C2H2	9	+
CM032660.1	58126007	58126406	zf-C2H2	5	+
CM032660.1	58521583	58522483	zf-C2H2	6	-
CM032660.1	58595926	58597006	zf-C2H2	11	+
CM032660.1	58613028	58614264	zf-C2H2	13	-
CM032660.1	58667615	58668617	zf-C2H2	9	+
CM032660.1	58955733	58956297	zf-C2H2	5	+
CM032660.1	58962833	58964939	zf-C2H2	9	-
CM032660.1	58967146	58967536	zf-C2H2	5	+
CM032660.1	59162809	59163571	zf-C2H2	8	-
CM032660.1	59169113	59170607	zf-C2H2	8	-
CM032660.1	59181038	59181458	zf-C2H2	5	-
CM032660.1	59190203	59191898	zf-C2H2	8	-
CM032660.1	59230652	59231363	zf-C2H2	7	-
CM032660.1	59235780	59237208	zf-C2H2	5	-
CM032660.1	59508124	59508676	zf-C2H2	7	-
CM032660.1	59540293	59540899	zf-C2H2	7	-
CM032660.1	59584478	59585698	zf-C2H2	12	-
CM032660.1	59588578	59589598	zf-C2H2	11	-
CM032660.1	60128451	60129624	zf-C2H2	5	-
CM032660.1	60151203	60151686	zf-C2H2	6	-
CM032660.1	60528820	60529669	zf-C2H2	8	+
CM032660.1	60533102	60533972	zf-C2H2	9	+
CM032660.1	60556464	60557853	zf-C2H2	5	+
CM032660.1	60630490	60631003	zf-C2H2	5	+
CM032660.1	61203588	61205589	zf-C2H2	7	-
CM032660.1	61415781	61416963	zf-C2H2	10	+
CM032660.1	61417179	61417818	zf-C2H2	6	+
CM032660.1	61655587	61656094	zf-C2H2	5	-
CM032660.1	61717554	61718073	zf-C2H2	6	-
CM032660.1	61927918	61929157	zf-C2H2	14	-
CM032660.1	61931048	61932125	zf-C2H2	13	-
CM032661.1	2951944	2952718	zf-C2H2	8	+
CM032661.1	3291314	3292556	zf-C2H2	13	-
CM032661.1	4015273	4017127	zf-C2H2	9	-
CM032661.1	4401346	4402096	zf-C2H2	8	+
CM032661.1	4425467	4426460	zf-C2H2	11	+
CM032661.1	5052720	5053761	zf-C2H2	12	+
CM032661.1	5059664	5060744	zf-C2H2	12	+
CM032661.1	5073498	5074731	zf-C2H2	14	-
CM032661.1	5086301	5086880	zf-C2H2	7	+
CM032661.1	5092688	5093849	zf-C2H2	11	+
CM032661.1	5100399	5101445	zf-C2H2	13	+
CM032661.1	5106250	5106952	zf-C2H2	8	+
CM032661.1	5116582	5117824	zf-C2H2	14	+
CM032661.1	5140553	5141761	zf-C2H2	13	+
CM032661.1	5148339	5148984	zf-C2H2	7	-
CM032661.1	5178832	5179717	zf-C2H2	11	-
CM032661.1	6588814	6589990	zf-C2H2	12	-
CM032661.1	6983103	6985557	zf-C2H2	19	-
CM032661.1	7137053	7138058	zf-C2H2	7	+
CM032661.1	7644239	7645625	zf-C2H2	16	-
CM032661.1	7795410	7796007	zf-C2H2	6	-
CM032661.1	7818093	7819152	zf-C2H2	6	-
CM032661.1	7941818	7942799	zf-C2H2	12	-
CM032661.1	8470635	8471262	zf-C2H2	6	+
CM032661.1	8950841	8953577	zf-C2H2	7	-
CM032661.1	10576378	10576813	zf-C2H2	5	+
CM032661.1	12269317	12273631	zf-C2H2	9	+
CM032661.1	12648136	12650209	zf-C2H2	7	+
CM032661.1	14777390	14778668	zf-C2H2	11	-
CM032661.1	14780399	14781821	zf-C2H2	10	-
CM032661.1	14899531	14902378	zf-C2H2	12	-
CM032661.1	15146418	15147435	zf-C2H2	12	+
CM032661.1	16126431	16127064	zf-C2H2	7	-
CM032661.1	18337404	18339639	zf-C2H2	14	+
CM032661.1	18353730	18354357	zf-C2H2	7	+
CM032661.1	18400499	18402242	zf-C2H2	5	-
CM032661.1	18432905	18434765	zf-C2H2	5	+
CM032661.1	18460522	18461800	zf-C2H2	5	+
CM032661.1	18910335	18912684	zf-C2H2	8	+
CM032661.1	19475254	19477333	zf-C2H2	8	-
CM032661.1	19510085	19514612	zf-C2H2	19	+
CM032661.1	19577965	19579717	zf-C2H2	9	+
CM032661.1	19988909	19989950	zf-C2H2	5	+
CM032661.1	21309000	21313482	zf-C2H2	11	+
CM032661.1	21325146	21327843	zf-C2H2	11	-
CM032661.1	21609002	21610208	zf-C2H2	14	+
CM032661.1	22240710	22242015	zf-C2H2	6	-
CM032661.1	22529500	22530550	zf-C2H2	11	-
CM032661.1	22534602	22535688	zf-C2H2	12	-
CM032661.1	23412128	23412824	zf-C2H2	8	+
CM032661.1	23795320	23796715	zf-C2H2	16	+
CM032661.1	23802856	23805187	zf-C2H2	23	+
CM032661.1	27534690	27535221	zf-C2H2	7	-
CM032661.1	28899315	28902498	zf-C2H2	15	+
CM032661.1	29206673	29208821	zf-C2H2	17	-
CM032661.1	29321054	29322092	zf-C2H2	11	+
CM032661.1	29324309	29325047	zf-C2H2	8	+
CM032661.1	30113591	30114857	zf-C2H2	12	+
CM032661.1	31519682	31520573	zf-C2H2	9	+
CM032661.1	31521106	31521508	zf-C2H2	5	+
CM032661.1	31579264	31580749	zf-C2H2	16	+
CM032661.1	31584131	31585442	zf-C2H2	15	+
CM032661.1	32062162	32064536	zf-C2H2	14	-
CM032661.1	32688258	32701032	zf-C2H2	34	+
CM032661.1	34775722	34777834	zf-C2H2	20	-
CM032661.1	34802366	34802909	zf-C2H2	6	+
CM032661.1	34859089	34859482	zf-C2H2	5	+
CM032661.1	35158802	35159180	zf-C2H2	5	+
CM032661.1	35347204	35347987	zf-C2H2	8	+
CM032661.1	35745876	35748681	zf-C2H2	21	+
CM032661.1	35760833	35762729	zf-C2H2	11	-
CM032661.1	35769119	35769992	zf-C2H2	9	-
CM032661.1	36873169	36874063	zf-C2H2	9	+
CM032661.1	39200148	39201633	zf-C2H2	15	-
CM032661.1	39662340	39665250	zf-C2H2	28	-
CM032661.1	40364321	40365380	zf-C2H2	11	+
CM032661.1	40723252	40725124	zf-C2H2	15	+
CM032661.1	40742992	40744987	zf-C2H2	14	+
CM032661.1	40999941	41001699	zf-C2H2	20	+
CM032661.1	41193873	41195751	zf-C2H2	11	-
CM032661.1	41436019	41436922	zf-C2H2	9	-
CM032661.1	41604368	41605428	zf-C2H2	12	+
CM032661.1	41629460	41630369	zf-C2H2	11	-
CM032661.1	41637834	41638554	zf-C2H2	8	-
CM032661.1	41644373	41645255	zf-C2H2	10	-
CM032661.1	41655355	41656432	zf-C2H2	12	+
CM032661.1	42201552	42202275	zf-C2H2	8	-
CM032661.1	42428560	42430198	zf-C2H2	6	+
CM032661.1	42800609	42801149	zf-C2H2	6	-
CM032661.1	42858145	42858787	zf-C2H2	7	+
CM032661.1	42973185	42974232	zf-C2H2	11	+
CM032661.1	44289586	44290765	zf-C2H2	11	-
CM032661.1	44292145	44293315	zf-C2H2	12	-
CM032661.1	44298792	44299665	zf-C2H2	9	-
CM032661.1	44578802	44579684	zf-C2H2	11	+
CM032661.1	44949816	44950881	zf-C2H2	11	-
CM032661.1	44978990	44980013	zf-C2H2	12	-
CM032661.1	46183788	46184616	zf-C2H2	9	-
CM032661.1	46184884	46185379	zf-C2H2	6	-
CM032661.1	46196441	46197260	zf-C2H2	9	+
CM032661.1	46215502	46216102	zf-C2H2	8	-
CM032661.1	46220047	46220924	zf-C2H2	12	+
CM032661.1	46226292	46227279	zf-C2H2	10	+
CM032661.1	46239786	46240641	zf-C2H2	10	-
CM032661.1	46243410	46244165	zf-C2H2	11	-
CM032661.1	46246968	46248615	zf-C2H2	19	+
CM032661.1	46276748	46277390	zf-C2H2	7	+
CM032661.1	46281458	46282760	zf-C2H2	15	+
CM032662.1	191914	192802	zf-C2H2	9	+
CM032662.1	198044	198800	zf-C2H2	7	+
CM032662.1	332763	333945	zf-C2H2	6	+
CM032662.1	391971	394720	zf-C2H2	14	-
CM032662.1	521928	524073	zf-C2H2	14	+
CM032662.1	1147567	1151983	zf-C2H2	12	-
CM032662.1	2883276	2884086	zf-C2H2	8	+
CM032662.1	4337534	4338107	zf-C2H2	7	-
CM032662.1	4608286	4609543	zf-C2H2	14	+
CM032662.1	4618699	4619980	zf-C2H2	12	+
CM032662.1	4933067	4934443	zf-C2H2	13	+
CM032662.1	6558495	6559011	zf-C2H2	6	-
CM032662.1	6677119	6678091	zf-C2H2	9	-
CM032662.1	6733897	6737017	zf-C2H2	26	+
CM032662.1	6743659	6744961	zf-C2H2	13	-
CM032662.1	6746168	6747959	zf-C2H2	12	-
CM032662.1	6749317	6750337	zf-C2H2	5	-
CM032662.1	6758187	6759438	zf-C2H2	9	+
CM032662.1	6761260	6762043	zf-C2H2	7	+
CM032662.1	6768339	6769071	zf-C2H2	7	+
CM032662.1	6771344	6772817	zf-C2H2	8	+
CM032662.1	6779726	6781880	zf-C2H2	11	+
CM032662.1	6998320	6999238	zf-C2H2	10	+
CM032662.1	9310668	9312966	zf-C2H2	6	+
CM032662.1	9458606	9463034	zf-C2H2	24	+
CM032662.1	10089985	10091767	zf-C2H2	17	-
CM032662.1	10731748	10734571	zf-C2H2	29	-
CM032662.1	10993307	10993913	zf-C2H2	6	+
CM032662.1	10997088	10997793	zf-C2H2	9	+
CM032662.1	11009856	11010879	zf-C2H2	12	+
CM032662.1	11022482	11023400	zf-C2H2	10	+
CM032662.1	11028420	11029545	zf-C2H2	13	+
CM032662.1	11124241	11124988	zf-C2H2	9	-
CM032662.1	13886479	13887646	zf-C2H2	8	+
CM032662.1	13896853	13898431	zf-C2H2	8	-
CM032662.1	15706383	15707883	zf-C2H2	7	-
CM032662.1	17164120	17164594	zf-C2H2	5	+
CM032662.1	17164934	17165711	zf-C2H2	7	+
CM032662.1	22317234	22318953	zf-C2H2	11	+
CM032662.1	23420907	23422239	zf-C2H2	6	+
CM032662.1	23550563	23560478	zf-C2H2	29	+
CM032662.1	25071860	25073240	zf-C2H2	8	+
CM032662.1	25082978	25083818	zf-C2H2	7	+
CM032662.1	25088766	25090116	zf-C2H2	10	+
CM032662.1	25675338	25676814	zf-C2H2	14	+
CM032662.1	27294032	27296969	zf-C2H2	14	+
CM032662.1	29538932	29539838	zf-C2H2	6	-
CM032662.1	30848399	30849488	zf-C2H2	13	-
CM032662.1	30862393	30863255	zf-C2H2	10	-
CM032662.1	30898019	30900293	zf-C2H2	9	-
CM032662.1	33043497	33044984	zf-C2H2	17	+
CM032662.1	33047592	33048156	zf-C2H2	5	-
CM032662.1	36382195	36383308	zf-C2H2	10	+
CM032662.1	37243964	37244717	zf-C2H2	9	+
CM032662.1	37271744	37272641	zf-C2H2	9	+
CM032662.1	37912404	37913433	zf-C2H2	12	+
CM032662.1	37914980	37916162	zf-C2H2	14	+
CM032662.1	37918860	37919442	zf-C2H2	6	+
CM032662.1	37943444	37944251	zf-C2H2	9	+
CM032662.1	40142832	40145265	zf-C2H2	7	+
CM032662.1	40491905	40493756	zf-C2H2	7	-
CM032662.1	41249292	41249772	zf-C2H2	5	-
CM032662.1	43250308	43252729	zf-C2H2	14	+
CM032662.1	43687089	43688007	zf-C2H2	10	-
CM032662.1	43692249	43693167	zf-C2H2	10	+
CM032662.1	46476682	46477414	zf-C2H2	9	-
CM032662.1	46487895	46489554	zf-C2H2	19	+
CM032662.1	46492720	46494565	zf-C2H2	22	+
CM032662.1	46622486	46624097	zf-C2H2	6	-
CM032662.1	46653713	46654421	zf-C2H2	7	-
CM032662.1	46657712	46658939	zf-C2H2	12	-
CM032662.1	47492939	47494028	zf-C2H2	12	-
CM032662.1	47985491	47986517	zf-C2H2	9	-
CM032662.1	47986398	47987172	zf-C2H2	8	+
CM032662.1	48014590	48015355	zf-C2H2	7	+
CM032662.1	48131451	48132831	zf-C2H2	15	+
CM032662.1	48807977	48809699	zf-C2H2	11	+
CM032662.1	48919914	48920526	zf-C2H2	7	-
CM032662.1	49232693	49233824	zf-C2H2	11	-
CM032662.1	49461492	49462644	zf-C2H2	10	+
CM032662.1	49470047	49471232	zf-C2H2	12	-
CM032662.1	49472842	49473961	zf-C2H2	11	-
CM032662.1	49478241	49479532	zf-C2H2	16	-
CM032662.1	49484944	49485640	zf-C2H2	7	-
CM032662.1	49492552	49493365	zf-C2H2	7	-
CM032662.1	49495544	49496732	zf-C2H2	12	-
CM032662.1	49501663	49503169	zf-C2H2	18	-
CM032662.1	50230897	50233192	zf-C2H2	17	-
CM032662.1	50236109	50238104	zf-C2H2	15	-
CM032662.1	51000565	51002563	zf-C2H2	5	-
CM032662.1	51604793	51607541	zf-C2H2	17	-
CM032662.1	52066389	52067715	zf-C2H2	15	-
CM032662.1	52666889	52667654	zf-C2H2	8	+
CM032663.1	161492	162319	zf-C2H2	9	+
CM032663.1	174770	175814	zf-C2H2	12	-
CM032663.1	3817198	3819928	zf-C2H2	19	+
CM032663.1	3844833	3846146	zf-C2H2	15	+
CM032663.1	3941604	3942774	zf-C2H2	14	-
CM032663.1	3947332	3948244	zf-C2H2	11	-
CM032663.1	3951744	3952829	zf-C2H2	14	-
CM032663.1	3956498	3957275	zf-C2H2	9	-
CM032663.1	3963479	3964319	zf-C2H2	10	-
CM032663.1	4467561	4468668	zf-C2H2	11	+
CM032663.1	4469879	4470302	zf-C2H2	5	+
CM032663.1	4629828	4630797	zf-C2H2	11	-
CM032663.1	5010843	5013204	zf-C2H2	19	+
CM032663.1	5505006	5506410	zf-C2H2	10	-
CM032663.1	6145579	6146713	zf-C2H2	13	-
CM032663.1	6179211	6179847	zf-C2H2	7	-
CM032663.1	6345340	6346012	zf-C2H2	7	+
CM032663.1	6858447	6859683	zf-C2H2	13	+
CM032663.1	7008468	7009911	zf-C2H2	8	-
CM032663.1	7225465	7226218	zf-C2H2	5	-
CM032663.1	7949020	7950080	zf-C2H2	11	+
CM032663.1	8108741	8110169	zf-C2H2	16	+
CM032663.1	8503578	8504100	zf-C2H2	7	+
CM032663.1	8600499	8601665	zf-C2H2	13	-
CM032663.1	8644986	8646464	zf-C2H2	16	+
CM032663.1	8919385	8920999	zf-C2H2	18	+
CM032663.1	9332666	9333917	zf-C2H2	5	+
CM032663.1	10042075	10042936	zf-C2H2	10	-
CM032663.1	10314272	10314965	zf-C2H2	8	+
CM032663.1	10320692	10321471	zf-C2H2	9	+
CM032663.1	10325017	10325617	zf-C2H2	7	+
CM032663.1	10373297	10374536	zf-C2H2	14	+
CM032663.1	10384971	10385982	zf-C2H2	11	-
CM032663.1	10436715	10438146	zf-C2H2	13	+
CM032663.1	11357233	11358394	zf-C2H2	13	+
CM032663.1	12619626	12620844	zf-C2H2	12	-
CM032663.1	12634940	12635885	zf-C2H2	10	-
CM032663.1	12639200	12640202	zf-C2H2	10	-
CM032663.1	12643966	12645115	zf-C2H2	11	-
CM032663.1	13390497	13391479	zf-C2H2	11	+
CM032663.1	14471023	14472046	zf-C2H2	9	+
CM032663.1	14881141	14882275	zf-C2H2	13	+
CM032663.1	17214116	17223545	zf-C2H2	27	+
CM032663.1	17228917	17232226	zf-C2H2	8	-
CM032663.1	17533685	17535659	zf-C2H2	12	+
CM032663.1	17802791	17803322	zf-C2H2	6	+
CM032663.1	20045285	20049929	zf-C2H2	11	-
CM032663.1	20053123	20055912	zf-C2H2	9	-
CM032663.1	23776313	23779139	zf-C2H2	15	+
CM032663.1	28239669	28240788	zf-C2H2	12	+
CM032663.1	29122933	29123752	zf-C2H2	9	-
CM032663.1	34464884	34466552	zf-C2H2	19	+
CM032663.1	35446034	35448683	zf-C2H2	9	-
CM032663.1	36862871	36864062	zf-C2H2	12	+
CM032663.1	39421601	39423410	zf-C2H2	10	+
CM032663.1	39424538	39426911	zf-C2H2	11	-
CM032663.1	40212980	40213727	zf-C2H2	6	-
CM032663.1	46848930	46849935	zf-C2H2	10	+
CM032663.1	46943608	46944109	zf-C2H2	5	+
CM032663.1	46958744	46959389	zf-C2H2	7	+
CM032663.1	47918694	47919150	zf-C2H2	5	+
CM032663.1	47920734	47921776	zf-C2H2	11	+
CM032663.1	47923381	47924251	zf-C2H2	9	+
CM032663.1	47925354	47926377	zf-C2H2	11	+
CM032663.1	48499497	48500133	zf-C2H2	6	+
CM032663.1	48679515	48681462	zf-C2H2	21	+
CM032663.1	48889300	48890205	zf-C2H2	11	-
CM032663.1	48929780	48930320	zf-C2H2	5	-
CM032663.1	49332332	49333361	zf-C2H2	12	+
CM032663.1	49385843	49386556	zf-C2H2	8	+
CM032663.1	49976127	49977591	zf-C2H2	7	-
CM032663.1	51591913	51593134	zf-C2H2	14	-
CM032663.1	51695104	51696565	zf-C2H2	16	-
CM032663.1	51772546	51773338	zf-C2H2	7	-
CM032663.1	51774426	51774837	zf-C2H2	5	-
CM032663.1	52208736	52210743	zf-C2H2	6	-
CM032663.1	52632569	52633819	zf-C2H2	10	+
CM032663.1	52937807	52938545	zf-C2H2	8	-
CM032663.1	53214751	53215420	zf-C2H2	8	-
CM032663.1	53216756	53217695	zf-C2H2	11	-
CM032663.1	53324252	53325605	zf-C2H2	13	+
CM032663.1	53328858	53330088	zf-C2H2	15	-
CM032663.1	53335944	53336361	zf-C2H2	6	+
CM032663.1	53858262	53859051	zf-C2H2	8	-
CM032663.1	54091143	54092289	zf-C2H2	13	-
CM032663.1	54194836	54196232	zf-C2H2	11	+
CM032663.1	54234516	54235725	zf-C2H2	14	+
CM032663.1	54295338	54296544	zf-C2H2	12	-
CM032663.1	54324786	54325844	zf-C2H2	12	+
CM032663.1	54357456	54358512	zf-C2H2	13	-
CM032663.1	54530001	54531336	zf-C2H2	14	+
CM032663.1	54616820	54617882	zf-C2H2	12	+
CM032663.1	54726389	54727374	zf-C2H2	12	+
CM032663.1	54732215	54732737	zf-C2H2	5	+
CM032663.1	54749627	54750709	zf-C2H2	13	-
CM032663.1	54763097	54764071	zf-C2H2	12	+
CM032663.1	54767764	54768742	zf-C2H2	11	+
CM032663.1	54900343	54901562	zf-C2H2	13	-
CM032663.1	55004910	55005964	zf-C2H2	13	+
CM032663.1	55010491	55010980	zf-C2H2	6	+
CM032663.1	55313942	55315841	zf-C2H2	12	+
CM032663.1	56028741	56029770	zf-C2H2	12	+
CM032663.1	56040838	56041964	zf-C2H2	12	+
CM032663.1	56047597	56048659	zf-C2H2	13	-
CM032663.1	56072377	56073256	zf-C2H2	10	-
CM032663.1	56084237	56084861	zf-C2H2	7	-
CM032663.1	56095201	56095798	zf-C2H2	8	+
CM032664.1	232240	235168	zf-C2H2	13	+
CM032664.1	244991	247940	zf-C2H2	9	-
CM032664.1	264172	266452	zf-C2H2	11	+
CM032664.1	659548	661381	zf-C2H2	6	+
CM032664.1	1038330	1039497	zf-C2H2	7	-
CM032664.1	1315880	1318499	zf-C2H2	11	-
CM032664.1	1971045	1972075	zf-C2H2	10	+
CM032664.1	4415357	4416398	zf-C2H2	12	+
CM032664.1	6167829	6172968	zf-C2H2	19	+
CM032664.1	10440288	10441440	zf-C2H2	9	+
CM032664.1	10584629	10587098	zf-C2H2	11	-
CM032664.1	11956589	11959460	zf-C2H2	14	+
CM032664.1	12105748	12109534	zf-C2H2	10	-
CM032664.1	13096149	13096920	zf-C2H2	5	+
CM032664.1	13758842	13759322	zf-C2H2	5	+
CM032664.1	13759786	13760326	zf-C2H2	5	+
CM032664.1	15148121	15149414	zf-C2H2	14	+
CM032664.1	15336051	15338436	zf-C2H2	16	-
CM032664.1	15588078	15588801	zf-C2H2	7	-
CM032664.1	15607292	15607919	zf-C2H2	7	+
CM032664.1	15728331	15729738	zf-C2H2	12	-
CM032664.1	17244858	17245614	zf-C2H2	9	+
CM032664.1	18243279	18243762	zf-C2H2	6	+
CM032664.1	19044327	19044900	zf-C2H2	5	+
CM032664.1	19827277	19827679	zf-C2H2	5	-
CM032664.1	20221573	20222547	zf-C2H2	7	-
CM032664.1	25719044	25721534	zf-C2H2	10	+
CM032664.1	25969309	25970734	zf-C2H2	8	+
CM032664.1	25990912	25992121	zf-C2H2	13	+
CM032664.1	26688472	26689627	zf-C2H2	13	-
CM032664.1	26745999	26746905	zf-C2H2	10	-
CM032664.1	27207116	27208484	zf-C2H2	9	+
CM032664.1	27551321	27552446	zf-C2H2	13	-
CM032664.1	28600644	28601973	zf-C2H2	16	+
CM032664.1	29726556	29727975	zf-C2H2	8	-
CM032664.1	30598807	30599377	zf-C2H2	6	-
CM032664.1	32051558	32052857	zf-C2H2	13	-
CM032664.1	32787067	32788045	zf-C2H2	12	+
CM032664.1	32793440	32794241	zf-C2H2	8	+
CM032664.1	34098908	34100531	zf-C2H2	19	-
CM032664.1	34160435	34161557	zf-C2H2	12	+
CM032664.1	34162957	34164310	zf-C2H2	15	+
CM032664.1	34815402	34816716	zf-C2H2	10	+
CM032664.1	34886341	34886869	zf-C2H2	5	-
CM032664.1	36156284	36157800	zf-C2H2	12	-
CM032664.1	39774001	39775039	zf-C2H2	11	+
CM032664.1	41330656	41332756	zf-C2H2	11	-
CM032664.1	41443720	41444884	zf-C2H2	13	+
CM032664.1	41447347	41448271	zf-C2H2	11	+
CM032664.1	41523916	41525173	zf-C2H2	14	-
CM032664.1	41570083	41571161	zf-C2H2	14	-
CM032664.1	41672759	41674238	zf-C2H2	8	+
CM032664.1	42593864	42596813	zf-C2H2	13	-
CM032664.1	42963828	42964773	zf-C2H2	10	-
CM032664.1	43660215	43661172	zf-C2H2	11	+
CM032664.1	47694553	47695474	zf-C2H2	10	+
CM032664.1	48841318	48842722	zf-C2H2	9	+
CM032664.1	50194005	50195919	zf-C2H2	19	+
CM032664.1	50202216	50205906	zf-C2H2	37	+
CM032664.1	51128022	51129126	zf-C2H2	12	+
CM032664.1	51309043	51310084	zf-C2H2	12	+
CM032664.1	52180013	52181945	zf-C2H2	11	+
CM032664.1	53396143	53398882	zf-C2H2	19	+
CM032664.1	53567830	53568907	zf-C2H2	8	+
CM032664.1	53922138	53923053	zf-C2H2	10	-
CM032664.1	53938355	53939804	zf-C2H2	16	+
CM032664.1	55009901	55011491	zf-C2H2	10	+
CM032664.1	57238547	57240425	zf-C2H2	8	+
CM032664.1	59308152	59309427	zf-C2H2	9	-
CM032664.1	59490586	59491726	zf-C2H2	13	+
CM032664.1	59505746	59506346	zf-C2H2	7	+
CM032664.1	60552934	60554653	zf-C2H2	17	-
CM032664.1	60693215	60694001	zf-C2H2	8	+
CM032664.1	63155199	63156813	zf-C2H2	10	+
CM032664.1	63646007	63646712	zf-C2H2	9	-
CM032664.1	63940752	63941943	zf-C2H2	12	-
CM032664.1	64229115	64230111	zf-C2H2	11	+
CM032665.1	1998039	1998615	zf-C2H2	6	-
CM032665.1	6000175	6001039	zf-C2H2	11	-
CM032665.1	11041638	11044980	zf-C2H2	6	+
CM032665.1	11753539	11754103	zf-C2H2	6	+
CM032665.1	14256857	14258384	zf-C2H2	5	+
CM032665.1	14274555	14278362	zf-C2H2	7	+
CM032665.1	14314329	14315010	zf-C2H2	6	-
CM032665.1	16996384	16996801	zf-C2H2	5	-
CM032665.1	17086413	17087160	zf-C2H2	7	-
CM032665.1	17164324	17164732	zf-C2H2	5	-
CM032665.1	18363444	18364206	zf-C2H2	8	+
CM032665.1	19340428	19341337	zf-C2H2	9	-
CM032665.1	20315774	20316689	zf-C2H2	10	+
CM032665.1	24825802	24828604	zf-C2H2	15	+
CM032665.1	24846855	24847596	zf-C2H2	6	+
CM032665.1	26846058	26848068	zf-C2H2	21	-
CM032665.1	26955952	26956807	zf-C2H2	8	+
CM032665.1	27140758	27141892	zf-C2H2	11	+
CM032665.1	27148311	27149409	zf-C2H2	9	+
CM032665.1	28279415	28280207	zf-C2H2	8	-
CM032665.1	29958612	29959431	zf-C2H2	9	-
CM032665.1	29976712	29977366	zf-C2H2	6	+
CM032665.1	33229721	33230522	zf-C2H2	9	+
CM032665.1	35204875	35206675	zf-C2H2	12	-
CM032665.1	35842450	35844184	zf-C2H2	11	-
CM032665.1	37804280	37805114	zf-C2H2	7	+
CM032665.1	37996229	37997141	zf-C2H2	9	-
CM032665.1	38429646	38430526	zf-C2H2	12	-
CM032665.1	38520942	38521833	zf-C2H2	10	+
CM032665.1	39893004	39894213	zf-C2H2	14	-
CM032665.1	40377322	40379851	zf-C2H2	24	+
CM032665.1	40557637	40560136	zf-C2H2	27	+
CM032665.1	41007984	41009115	zf-C2H2	10	+
CM032665.1	42404799	42405816	zf-C2H2	10	-
CM032665.1	42748347	42749481	zf-C2H2	5	+
CM032665.1	42998110	42999674	zf-C2H2	18	+
CM032665.1	43004878	43006717	zf-C2H2	20	+
CM032665.1	43011268	43012147	zf-C2H2	9	+
CM032665.1	43013805	43014847	zf-C2H2	11	+
CM032665.1	43022521	43023019	zf-C2H2	5	+
CM032665.1	43833506	43834823	zf-C2H2	5	-
CM032665.1	43893987	43895196	zf-C2H2	14	+
CM032665.1	44235732	44237153	zf-C2H2	16	-
CM032665.1	44590981	44591977	zf-C2H2	9	+
CM032665.1	44685910	44686468	zf-C2H2	5	+
CM032665.1	45355812	45358035	zf-C2H2	26	-
CM032666.1	347793	349977	zf-C2H2	5	+
CM032666.1	927848	928953	zf-C2H2	11	+
CM032666.1	935435	936716	zf-C2H2	13	+
CM032666.1	943473	944679	zf-C2H2	14	-
CM032666.1	950868	951969	zf-C2H2	11	+
CM032666.1	980141	981266	zf-C2H2	13	-
CM032666.1	984905	985940	zf-C2H2	12	-
CM032666.1	998643	999768	zf-C2H2	12	+
CM032666.1	1005800	1006469	zf-C2H2	7	+
CM032666.1	1010379	1011414	zf-C2H2	12	+
CM032666.1	1015769	1016324	zf-C2H2	7	+
CM032666.1	1025923	1026946	zf-C2H2	12	+
CM032666.1	1030853	1032302	zf-C2H2	17	+
CM032666.1	1159974	1161530	zf-C2H2	17	+
CM032666.1	1187763	1188804	zf-C2H2	12	-
CM032666.1	1229144	1230269	zf-C2H2	11	+
CM032666.1	1285419	1286145	zf-C2H2	8	-
CM032666.1	1293690	1294074	zf-C2H2	5	+
CM032666.1	1327080	1328028	zf-C2H2	10	-
CM032666.1	1333806	1334904	zf-C2H2	13	+
CM032666.1	1347550	1348747	zf-C2H2	13	-
CM032666.1	1356325	1357738	zf-C2H2	15	-
CM032666.1	1383091	1383823	zf-C2H2	8	-
CM032666.1	1421410	1422247	zf-C2H2	8	-
CM032666.1	1460405	1461350	zf-C2H2	10	-
CM032666.1	1493164	1494541	zf-C2H2	15	-
CM032666.1	1528428	1529154	zf-C2H2	8	-
CM032666.1	1553868	1554612	zf-C2H2	8	+
CM032666.1	1561062	1561677	zf-C2H2	5	+
CM032666.1	1564295	1565380	zf-C2H2	11	+
CM032666.1	1587293	1588442	zf-C2H2	12	-
CM032666.1	1615053	1616178	zf-C2H2	11	-
CM032666.1	1815925	1817185	zf-C2H2	13	+
CM032666.1	2072993	2073770	zf-C2H2	8	-
CM032666.1	2210980	2212009	zf-C2H2	11	-
CM032666.1	2454413	2455310	zf-C2H2	9	-
CM032666.1	2544297	2544984	zf-C2H2	8	-
CM032666.1	2545088	2545736	zf-C2H2	8	-
CM032666.1	2699258	2699717	zf-C2H2	5	+
CM032666.1	4002223	4003867	zf-C2H2	16	-
CM032666.1	4182175	4182862	zf-C2H2	6	+
CM032666.1	5033467	5034515	zf-C2H2	12	-
CM032666.1	5263022	5263667	zf-C2H2	6	-
CM032666.1	5778063	5778921	zf-C2H2	5	-
CM032666.1	6579987	6583077	zf-C2H2	25	-
CM032666.1	7609327	7610155	zf-C2H2	10	-
CM032666.1	10842717	10843788	zf-C2H2	9	-
CM032666.1	11575026	11576751	zf-C2H2	19	-
CM032666.1	12151455	12153564	zf-C2H2	5	+
CM032666.1	12439889	12440510	zf-C2H2	8	-
CM032666.1	12481027	12481810	zf-C2H2	9	+
CM032666.1	12510200	12510914	zf-C2H2	8	+
CM032666.1	12516622	12517432	zf-C2H2	9	+
CM032666.1	12521707	12522433	zf-C2H2	9	-
CM032666.1	12535525	12536167	zf-C2H2	8	-
CM032666.1	12641644	12642679	zf-C2H2	11	+
CM032666.1	12730028	12731429	zf-C2H2	17	-
CM032666.1	12877078	12877828	zf-C2H2	9	-
CM032666.1	12890331	12891726	zf-C2H2	16	-
CM032666.1	12949514	12950429	zf-C2H2	10	+
CM032666.1	13039002	13039452	zf-C2H2	5	+
CM032666.1	13164654	13165215	zf-C2H2	7	+
CM032666.1	14820779	14821385	zf-C2H2	6	-
CM032666.1	14824026	14824587	zf-C2H2	6	-
CM032666.1	15964718	15966599	zf-C2H2	19	+
CM032666.1	16157976	16161321	zf-C2H2	34	-
CM032666.1	16174004	16176824	zf-C2H2	31	+
CM032666.1	16458917	16460201	zf-C2H2	14	-
CM032666.1	16467005	16468562	zf-C2H2	15	-
CM032666.1	18007882	18009373	zf-C2H2	16	+
CM032666.1	18118956	18119664	zf-C2H2	8	+
CM032666.1	18186084	18186990	zf-C2H2	9	-
CM032666.1	18243971	18244670	zf-C2H2	7	+
CM032666.1	18288938	18289985	zf-C2H2	8	-
CM032666.1	18350504	18351311	zf-C2H2	10	+
CM032666.1	18809731	18811099	zf-C2H2	16	+
CM032666.1	19480816	19482412	zf-C2H2	15	+
CM032666.1	21023265	21025035	zf-C2H2	13	+
CM032666.1	23018273	23018936	zf-C2H2	8	-
CM032666.1	25158712	25160030	zf-C2H2	14	-
CM032666.1	25557059	25558121	zf-C2H2	10	+
CM032666.1	25574514	25575303	zf-C2H2	9	+
CM032666.1	25591814	25592222	zf-C2H2	5	+
CM032666.1	25599183	25600609	zf-C2H2	17	-
CM032666.1	25638878	25641251	zf-C2H2	18	+
CM032666.1	26179900	26181283	zf-C2H2	10	-
CM032666.1	26286710	26289245	zf-C2H2	17	-
CM032666.1	26801720	26803246	zf-C2H2	13	+
CM032666.1	28190916	28193244	zf-C2H2	19	-
CM032666.1	30297670	30298591	zf-C2H2	5	-
CM032666.1	33989547	33991779	zf-C2H2	17	-
CM032666.1	35958958	35960800	zf-C2H2	12	-
CM032666.1	35964508	35965966	zf-C2H2	8	-
CM032666.1	36342026	36342971	zf-C2H2	7	-
CM032666.1	36400977	36401826	zf-C2H2	7	-
CM032666.1	36611095	36612460	zf-C2H2	15	+
CM032666.1	36785133	36785985	zf-C2H2	9	+
CM032666.1	39393860	39396287	zf-C2H2	21	+
CM032666.1	40673997	40676643	zf-C2H2	5	-
CM032666.1	41236103	41236769	zf-C2H2	5	+
CM032666.1	42620284	42621412	zf-C2H2	5	+
CM032666.1	42851985	42856050	zf-C2H2	18	+
CM032666.1	47533927	47536012	zf-C2H2	8	+
CM032666.1	47555017	47555467	zf-C2H2	5	+
CM032666.1	47623067	47623520	zf-C2H2	5	-
CM032666.1	48294862	48295516	zf-C2H2	8	+
CM032666.1	48299837	48301010	zf-C2H2	12	+
CM032666.1	49323104	49323503	zf-C2H2	6	-
CM032666.1	49323621	49324644	zf-C2H2	11	-
CM032666.1	49478847	49479405	zf-C2H2	7	-
CM032666.1	50473945	50474794	zf-C2H2	8	-
CM032666.1	54474049	54474919	zf-C2H2	10	+
CM032666.1	54747526	54748246	zf-C2H2	7	+
CM032666.1	55179829	55180531	zf-C2H2	7	-
CM032666.1	55307567	55309370	zf-C2H2	13	+
CM032666.1	55518715	55519471	zf-C2H2	8	-
CM032666.1	56481041	56482169	zf-C2H2	13	+
CM032666.1	58627785	58631517	zf-C2H2	10	-
CM032666.1	59413313	59413925	zf-C2H2	5	+
CM032666.1	59428677	59429583	zf-C2H2	9	-
CM032666.1	59443969	59444707	zf-C2H2	7	-
CM032666.1	59449679	59450327	zf-C2H2	6	-
CM032666.1	59454844	59455492	zf-C2H2	6	-
CM032666.1	59496492	59498181	zf-C2H2	17	-
CM032666.1	59740994	59741549	zf-C2H2	5	+
CM032666.1	59743880	59744942	zf-C2H2	12	+
CM032666.1	59840395	59840893	zf-C2H2	5	-
CM032666.1	59935181	59935598	zf-C2H2	5	-
CM032666.1	60433042	60433642	zf-C2H2	7	+
CM032666.1	60445154	60446258	zf-C2H2	9	+
CM032666.1	60507434	60508482	zf-C2H2	12	-
CM032666.1	60594102	60594513	zf-C2H2	5	+
CM032666.1	60597636	60598260	zf-C2H2	5	+
CM032666.1	60610340	60611237	zf-C2H2	9	+
CM032666.1	60802313	60803234	zf-C2H2	9	-
CM032666.1	61728190	61728688	zf-C2H2	5	-
CM032666.1	62421148	62422012	zf-C2H2	10	-
CM032666.1	63332327	63334043	zf-C2H2	7	+
CM032667.1	1982368	1983613	zf-C2H2	13	+
CM032667.1	2288574	2291844	zf-C2H2	23	+
CM032667.1	2661034	2662282	zf-C2H2	11	+
CM032667.1	2883974	2885999	zf-C2H2	12	-
CM032667.1	2894894	2897081	zf-C2H2	14	-
CM032667.1	2936035	2939542	zf-C2H2	8	-
CM032667.1	3074992	3077086	zf-C2H2	8	-
CM032667.1	5687784	5690619	zf-C2H2	7	-
CM032667.1	6736642	6739435	zf-C2H2	16	+
CM032667.1	7583091	7584996	zf-C2H2	20	+
CM032667.1	10974180	10975659	zf-C2H2	7	+
CM032667.1	10978975	10981090	zf-C2H2	20	+
CM032667.1	11708879	11710328	zf-C2H2	10	-
CM032667.1	11972051	11972939	zf-C2H2	9	-
CM032667.1	12865397	12866138	zf-C2H2	7	+
CM032667.1	12924194	12925817	zf-C2H2	7	+
CM032667.1	14164349	14171188	zf-C2H2	27	+
CM032667.1	14888003	14889269	zf-C2H2	6	+
CM032667.1	16907532	16909593	zf-C2H2	19	+
CM032667.1	17926767	17927886	zf-C2H2	13	+
CM032667.1	18819750	18820188	zf-C2H2	5	+
CM032667.1	20189673	20190768	zf-C2H2	11	-
CM032667.1	20321067	20323950	zf-C2H2	13	+
CM032667.1	20661756	20663016	zf-C2H2	14	-
CM032667.1	20866917	20867947	zf-C2H2	12	-
CM032667.1	20940368	20941148	zf-C2H2	7	+
CM032667.1	21187623	21188562	zf-C2H2	10	-
CM032667.1	21192184	21192691	zf-C2H2	5	+
CM032667.1	21194558	21195710	zf-C2H2	10	-
CM032667.1	21198464	21199247	zf-C2H2	8	-
CM032667.1	21212189	21213065	zf-C2H2	9	-
CM032667.1	21215287	21215950	zf-C2H2	5	-
CM032667.1	21223625	21224775	zf-C2H2	12	+
CM032667.1	21233094	21234474	zf-C2H2	16	-
CM032667.1	21238062	21239115	zf-C2H2	11	-
CM032667.1	21242981	21243758	zf-C2H2	9	-
CM032667.1	21247034	21248561	zf-C2H2	16	-
CM032667.1	21251070	21252273	zf-C2H2	13	-
CM032667.1	21268239	21268917	zf-C2H2	7	+
CM032667.1	21388576	21389935	zf-C2H2	15	+
CM032667.1	21391166	21391613	zf-C2H2	5	+
CM032667.1	21392709	21394041	zf-C2H2	15	+
CM032667.1	21397123	21398485	zf-C2H2	15	+
CM032667.1	21406763	21408071	zf-C2H2	14	+
CM032667.1	21412360	21413257	zf-C2H2	9	+
CM032667.1	21727679	21728453	zf-C2H2	8	-
CM032667.1	22011247	22011706	zf-C2H2	6	+
CM032667.1	22075838	22076384	zf-C2H2	6	-
CM032667.1	22253417	22254242	zf-C2H2	8	+
CM032667.1	22570742	22571571	zf-C2H2	7	+
CM032667.1	22692431	22692986	zf-C2H2	6	-
CM032667.1	22695376	22696205	zf-C2H2	8	+
CM032667.1	23157450	23158980	zf-C2H2	11	+
CM032667.1	23390436	23391702	zf-C2H2	8	-
CM032667.1	24305370	24306405	zf-C2H2	12	-
CM032667.1	24850820	24852560	zf-C2H2	7	+
CM032667.1	25054313	25055459	zf-C2H2	12	+
CM032667.1	25064323	25064767	zf-C2H2	5	+
CM032667.1	25071544	25072090	zf-C2H2	6	+
CM032667.1	25357201	25358662	zf-C2H2	10	+
CM032667.1	25944250	25945657	zf-C2H2	7	+
CM032667.1	28398899	28399982	zf-C2H2	12	+
CM032667.1	29135498	29136527	zf-C2H2	11	-
CM032667.1	29139540	29139990	zf-C2H2	5	-
CM032667.1	29145049	29145993	zf-C2H2	12	+
CM032667.1	29579196	29579598	zf-C2H2	5	-
CM032667.1	30578948	30581228	zf-C2H2	13	+
CM032667.1	32850526	32851201	zf-C2H2	7	+
CM032667.1	32869832	32870711	zf-C2H2	7	-
CM032667.1	34960798	34961179	zf-C2H2	5	+
CM032667.1	35288886	35289375	zf-C2H2	5	+
CM032667.1	36780932	36784319	zf-C2H2	22	-
CM032667.1	37447477	37449511	zf-C2H2	6	+
CM032667.1	37693198	37694209	zf-C2H2	9	-
CM032667.1	38224683	38225694	zf-C2H2	10	+
CM032667.1	38227424	38228405	zf-C2H2	10	+
CM032667.1	38833969	38834506	zf-C2H2	5	+
CM032667.1	38835246	38835981	zf-C2H2	8	+
CM032667.1	39121512	39123738	zf-C2H2	13	+
CM032667.1	40177401	40179432	zf-C2H2	14	+
CM032667.1	40514228	40514936	zf-C2H2	6	-
CM032667.1	40518022	40518943	zf-C2H2	9	-
CM032667.1	40578448	40579417	zf-C2H2	10	-
CM032667.1	41043004	41044360	zf-C2H2	13	+
CM032667.1	41133408	41134992	zf-C2H2	17	-
CM032667.1	41141175	41142652	zf-C2H2	18	-
CM032667.1	41169947	41170415	zf-C2H2	6	-
CM032667.1	41171031	41171433	zf-C2H2	5	-
CM032667.1	41567684	41569127	zf-C2H2	12	-
CM032667.1	41786932	41787727	zf-C2H2	8	+
CM032667.1	43925910	43927468	zf-C2H2	11	+
CM032667.1	43929076	43930649	zf-C2H2	9	+
CM032667.1	44245179	44245857	zf-C2H2	6	-
CM032667.1	44460385	44461006	zf-C2H2	6	-
CM032667.1	44462796	44463591	zf-C2H2	7	-
CM032667.1	44468078	44468684	zf-C2H2	7	-
CM032667.1	44470186	44471011	zf-C2H2	7	-
CM032667.1	44471377	44471806	zf-C2H2	5	-
CM032667.1	44474949	44475705	zf-C2H2	7	-
CM032667.1	44545014	44545866	zf-C2H2	6	+
CM032667.1	44548560	44549301	zf-C2H2	6	+
CM032667.1	44550817	44551399	zf-C2H2	7	+
CM032667.1	44555861	44556383	zf-C2H2	5	+
CM032667.1	47158277	47159336	zf-C2H2	12	-
CM032667.1	47164210	47165167	zf-C2H2	11	-
CM032667.1	47168835	47169255	zf-C2H2	5	-
CM032667.1	47181182	47182313	zf-C2H2	13	+
CM032667.1	47197270	47198093	zf-C2H2	12	-
CM032667.1	47203148	47204264	zf-C2H2	13	-
CM032667.1	47437851	47439375	zf-C2H2	14	+
CM032667.1	47761370	47763752	zf-C2H2	17	-
CM032667.1	47768344	47770737	zf-C2H2	18	-
CM032667.1	47772968	47775512	zf-C2H2	18	+
CM032667.1	47778124	47781452	zf-C2H2	25	+
CM032667.1	47785100	47787443	zf-C2H2	19	+
CM032667.1	48956714	48957827	zf-C2H2	7	+
CM032667.1	50504258	50505524	zf-C2H2	9	+
CM032667.1	53026519	53027743	zf-C2H2	14	-
CM032667.1	53028481	53029849	zf-C2H2	14	+
CM032667.1	53147041	53148382	zf-C2H2	14	+
CM032667.1	53257522	53259067	zf-C2H2	17	-
CM032667.1	53261554	53262619	zf-C2H2	12	-
CM032667.1	55395358	55396417	zf-C2H2	7	-
CM032667.1	55920822	55921467	zf-C2H2	8	+
CM032667.1	55947768	55950177	zf-C2H2	12	-
CM032667.1	56252192	56253318	zf-C2H2	14	-
CM032667.1	56300235	56300706	zf-C2H2	5	+
CM032667.1	58663068	58664427	zf-C2H2	7	-
CM032667.1	58676346	58677453	zf-C2H2	9	-
CM032667.1	58950032	58950698	zf-C2H2	6	-
CM032667.1	58951603	58952608	zf-C2H2	9	-
CM032667.1	58954067	58955699	zf-C2H2	7	-
CM032667.1	59238768	59239947	zf-C2H2	13	+
CM032667.1	59661832	59662705	zf-C2H2	11	+
CM032667.1	60798878	60800828	zf-C2H2	11	-
CM032668.1	181212	181995	zf-C2H2	8	-
CM032668.1	195761	197942	zf-C2H2	9	+
CM032668.1	200377	202804	zf-C2H2	16	+
CM032668.1	1746573	1747675	zf-C2H2	10	+
CM032668.1	2455129	2456200	zf-C2H2	12	+
CM032668.1	2473939	2475028	zf-C2H2	12	+
CM032668.1	3563606	3564347	zf-C2H2	8	+
CM032668.1	3665997	3666960	zf-C2H2	10	-
CM032668.1	3717582	3719214	zf-C2H2	17	-
CM032668.1	3876912	3878037	zf-C2H2	12	+
CM032668.1	3952123	3953062	zf-C2H2	10	+
CM032668.1	3958866	3960183	zf-C2H2	15	-
CM032668.1	4328739	4330345	zf-C2H2	19	-
CM032668.1	4342522	4343441	zf-C2H2	13	-
CM032668.1	4350380	4352009	zf-C2H2	18	-
CM032668.1	4710891	4713321	zf-C2H2	7	+
CM032668.1	6044611	6047113	zf-C2H2	25	+
CM032668.1	6930129	6930711	zf-C2H2	7	+
CM032668.1	6932995	6933748	zf-C2H2	9	+
CM032668.1	6940608	6941100	zf-C2H2	5	-
CM032668.1	9082808	9084074	zf-C2H2	15	+
CM032668.1	9999246	10000299	zf-C2H2	11	+
CM032668.1	10032736	10034248	zf-C2H2	9	+
CM032668.1	10034846	10035434	zf-C2H2	7	+
CM032668.1	10406586	10407443	zf-C2H2	8	-
CM032668.1	10475258	10475879	zf-C2H2	8	-
CM032668.1	12340432	12341647	zf-C2H2	13	-
CM032668.1	12561940	12562588	zf-C2H2	7	-
CM032668.1	12565099	12566134	zf-C2H2	10	-
CM032668.1	13001467	13002013	zf-C2H2	6	-
CM032668.1	13305047	13306127	zf-C2H2	12	-
CM032668.1	14103681	14104737	zf-C2H2	11	+
CM032668.1	14278856	14279789	zf-C2H2	11	-
CM032668.1	14282011	14283628	zf-C2H2	19	-
CM032668.1	14300812	14302048	zf-C2H2	14	+
CM032668.1	15028621	15029137	zf-C2H2	6	-
CM032668.1	15029953	15030508	zf-C2H2	5	-
CM032668.1	15037507	15038785	zf-C2H2	15	-
CM032668.1	15399272	15400274	zf-C2H2	10	-
CM032668.1	15662777	15663728	zf-C2H2	7	+
CM032668.1	15668427	15669381	zf-C2H2	7	+
CM032668.1	16362354	16363779	zf-C2H2	10	-
CM032668.1	16855919	16856759	zf-C2H2	10	-
CM032668.1	17607392	17608454	zf-C2H2	10	-
CM032668.1	17632925	17634059	zf-C2H2	12	+
CM032668.1	17644528	17645236	zf-C2H2	8	-
CM032668.1	17647114	17648272	zf-C2H2	12	-
CM032668.1	17692281	17693322	zf-C2H2	7	+
CM032668.1	18563174	18563807	zf-C2H2	7	+
CM032668.1	18918273	18920281	zf-C2H2	13	-
CM032668.1	18928310	18929417	zf-C2H2	12	-
CM032668.1	19545016	19545961	zf-C2H2	11	+
CM032668.1	20041157	20042119	zf-C2H2	12	-
CM032668.1	20201690	20202653	zf-C2H2	10	-
CM032668.1	20239984	20240662	zf-C2H2	8	-
CM032668.1	20379795	20380323	zf-C2H2	6	+
CM032668.1	20516110	20517310	zf-C2H2	9	-
CM032668.1	20566515	20567835	zf-C2H2	10	+
CM032668.1	20992421	20994353	zf-C2H2	11	-
CM032668.1	21035445	21038772	zf-C2H2	7	+
CM032668.1	21926617	21927655	zf-C2H2	11	-
CM032668.1	21937687	21938302	zf-C2H2	6	+
CM032668.1	22173317	22175291	zf-C2H2	21	-
CM032668.1	22179431	22180799	zf-C2H2	8	-
CM032668.1	22184405	22185770	zf-C2H2	8	-
CM032668.1	22424046	22426557	zf-C2H2	25	+
CM032668.1	22459113	22459800	zf-C2H2	6	+
CM032668.1	22711657	22712131	zf-C2H2	5	+
CM032668.1	23003548	23004451	zf-C2H2	10	-
CM032668.1	23190373	23190841	zf-C2H2	5	-
CM032668.1	23647003	23647843	zf-C2H2	10	-
CM032668.1	23866106	23867471	zf-C2H2	15	+
CM032668.1	24501927	24502895	zf-C2H2	12	-
CM032668.1	25262255	25263473	zf-C2H2	9	-
CM032668.1	25561442	25562774	zf-C2H2	10	+
CM032668.1	26273132	26274068	zf-C2H2	9	+
CM032668.1	26311159	26312716	zf-C2H2	16	+
CM032668.1	26973069	26974218	zf-C2H2	11	+
CM032668.1	27219803	27220421	zf-C2H2	6	+
CM032668.1	27292341	27293373	zf-C2H2	11	+
CM032668.1	27455500	27456634	zf-C2H2	11	+
CM032668.1	27489933	27490968	zf-C2H2	11	+
CM032668.1	27587010	27588072	zf-C2H2	7	-
CM032668.1	27611326	27614296	zf-C2H2	28	+
CM032668.1	27752443	27753286	zf-C2H2	8	+
CM032668.1	28496484	28497504	zf-C2H2	10	-
CM032668.1	28588435	28589128	zf-C2H2	9	-
CM032668.1	28596112	28596712	zf-C2H2	7	-
CM032668.1	28605645	28606758	zf-C2H2	11	+
CM032668.1	28671872	28673087	zf-C2H2	10	+
CM032668.1	28675286	28676306	zf-C2H2	8	+
CM032668.1	28686316	28686697	zf-C2H2	5	+
CM032668.1	28739730	28740528	zf-C2H2	7	+
CM032668.1	29053669	29055761	zf-C2H2	23	-
CM032668.1	29063345	29064023	zf-C2H2	8	-
CM032668.1	29310121	29310922	zf-C2H2	8	-
CM032668.1	29318262	29318952	zf-C2H2	7	-
CM032668.1	29322965	29323841	zf-C2H2	9	-
CM032668.1	29332190	29332859	zf-C2H2	7	-
CM032668.1	29343301	29344294	zf-C2H2	11	+
CM032668.1	29351229	29352465	zf-C2H2	14	-
CM032668.1	29359858	29361085	zf-C2H2	13	+
CM032668.1	29388433	29389213	zf-C2H2	9	-
CM032668.1	29422572	29423520	zf-C2H2	11	-
CM032668.1	29436142	29436892	zf-C2H2	7	+
CM032668.1	29476961	29478815	zf-C2H2	21	+
CM032668.1	29573392	29573938	zf-C2H2	6	+
CM032668.1	29918970	29920455	zf-C2H2	17	-
CM032668.1	30477203	30478559	zf-C2H2	12	+
CM032668.1	30991811	30992516	zf-C2H2	8	+
CM032668.1	31051081	31051954	zf-C2H2	9	-
CM032668.1	31064028	31065069	zf-C2H2	11	+
CM032668.1	31077576	31078335	zf-C2H2	7	+
CM032668.1	31696218	31696968	zf-C2H2	8	-
CM032668.1	32043926	32044844	zf-C2H2	10	+
CM032668.1	32274653	32275583	zf-C2H2	10	+
CM032668.1	32937023	32938808	zf-C2H2	18	+
CM032668.1	33303552	33305244	zf-C2H2	8	+
CM032668.1	34029304	34029814	zf-C2H2	6	-
CM032668.1	34173101	34174319	zf-C2H2	10	-
CM032668.1	34226347	34226797	zf-C2H2	5	+
CM032668.1	34236537	34237230	zf-C2H2	6	+
CM032668.1	34365575	34366916	zf-C2H2	9	-
CM032668.1	34413672	34415517	zf-C2H2	17	-
CM032668.1	34513581	34514907	zf-C2H2	13	-
CM032668.1	34515961	34518331	zf-C2H2	24	-
CM032668.1	35860857	35861970	zf-C2H2	11	-
CM032668.1	35865923	35867972	zf-C2H2	23	-
CM032668.1	35908745	35909804	zf-C2H2	13	-
CM032668.1	35975204	35976521	zf-C2H2	14	+
CM032668.1	36050128	36051013	zf-C2H2	9	-
CM032668.1	36095402	36096383	zf-C2H2	11	-
CM032668.1	36144166	36144985	zf-C2H2	9	-
CM032668.1	36157614	36158340	zf-C2H2	7	+
CM032668.1	36163103	36164315	zf-C2H2	13	+
CM032668.1	36252099	36253624	zf-C2H2	13	-
CM032668.1	36284952	36285693	zf-C2H2	8	-
CM032668.1	37099943	37101512	zf-C2H2	18	+
CM032668.1	37483492	37484326	zf-C2H2	9	+
CM032668.1	37637161	37638046	zf-C2H2	6	-
CM032668.1	37667295	37669251	zf-C2H2	8	-
CM032669.1	210932	211640	zf-C2H2	7	+
CM032669.1	409730	411188	zf-C2H2	9	+
CM032669.1	442287	444009	zf-C2H2	14	+
CM032669.1	446469	447471	zf-C2H2	5	+
CM032669.1	591716	592124	zf-C2H2	5	-
CM032669.1	857470	858184	zf-C2H2	7	+
CM032669.1	1033826	1035374	zf-C2H2	17	-
CM032669.1	1086509	1087568	zf-C2H2	12	+
CM032669.1	1127459	1130117	zf-C2H2	22	-
CM032669.1	1424092	1424677	zf-C2H2	6	-
CM032669.1	1796091	1796781	zf-C2H2	7	-
CM032669.1	1828717	1829611	zf-C2H2	11	-
CM032669.1	2465060	2465939	zf-C2H2	10	+
CM032669.1	2488556	2489486	zf-C2H2	10	+
CM032669.1	2845832	2847431	zf-C2H2	9	-
CM032669.1	2913791	2914670	zf-C2H2	10	-
CM032669.1	3293987	3294926	zf-C2H2	10	+
CM032669.1	3341006	3341444	zf-C2H2	5	-
CM032669.1	3881895	3883242	zf-C2H2	10	-
CM032669.1	4916576	4917272	zf-C2H2	8	+
CM032669.1	5139715	5140360	zf-C2H2	6	+
CM032669.1	5155851	5156454	zf-C2H2	7	+
CM032669.1	5168693	5169338	zf-C2H2	6	+
CM032669.1	5387463	5388626	zf-C2H2	15	-
CM032669.1	5398143	5399324	zf-C2H2	13	-
CM032669.1	5913822	5915046	zf-C2H2	14	-
CM032669.1	6010869	6011361	zf-C2H2	6	+
CM032669.1	6093534	6093978	zf-C2H2	5	-
CM032669.1	6341719	6342448	zf-C2H2	6	+
CM032669.1	7097113	7097677	zf-C2H2	5	-
CM032669.1	7336565	7337543	zf-C2H2	9	+
CM032669.1	7746872	7747682	zf-C2H2	9	-
CM032669.1	7898730	7899615	zf-C2H2	10	+
CM032669.1	8205506	8206118	zf-C2H2	7	+
CM032669.1	8664603	8665545	zf-C2H2	8	-
CM032669.1	9238661	9239207	zf-C2H2	5	-
CM032669.1	10873001	10873658	zf-C2H2	8	+
CM032669.1	10887746	10888535	zf-C2H2	9	-
CM032669.1	11370406	11371468	zf-C2H2	10	-
CM032669.1	11385075	11387070	zf-C2H2	7	-
CM032669.1	12514047	12515160	zf-C2H2	13	-
CM032669.1	12687405	12689484	zf-C2H2	12	+
CM032669.1	12866313	12866925	zf-C2H2	7	-
CM032669.1	13124687	13125365	zf-C2H2	5	-
CM032669.1	13625449	13627063	zf-C2H2	12	-
CM032669.1	14358053	14359226	zf-C2H2	5	+
CM032669.1	14502715	14504113	zf-C2H2	5	-
CM032669.1	16444235	16444940	zf-C2H2	8	+
CM032669.1	16583849	16584515	zf-C2H2	8	-
CM032669.1	18049203	18050775	zf-C2H2	6	-
CM032669.1	18659650	18663586	zf-C2H2	12	-
CM032669.1	18937951	18938785	zf-C2H2	9	-
CM032669.1	22725016	22725844	zf-C2H2	8	+
CM032669.1	24043263	24045468	zf-C2H2	19	-
CM032669.1	24932896	24933601	zf-C2H2	9	+
CM032669.1	25256788	25258612	zf-C2H2	7	+
CM032669.1	25665232	25665808	zf-C2H2	7	+
CM032669.1	26293555	26294578	zf-C2H2	9	-
CM032669.1	26564978	26565554	zf-C2H2	6	+
CM032669.1	26837645	26838392	zf-C2H2	7	+
CM032669.1	28288186	28288681	zf-C2H2	5	-
CM032669.1	28625516	28626392	zf-C2H2	6	+
CM032669.1	28829664	28832106	zf-C2H2	14	+
CM032669.1	33166738	33168175	zf-C2H2	13	-
CM032669.1	33172333	33173875	zf-C2H2	14	-
CM032669.1	33176795	33178211	zf-C2H2	14	-
CM032669.1	33282700	33283597	zf-C2H2	10	-
CM032669.1	33536764	33537400	zf-C2H2	7	+
CM032669.1	34804224	34805316	zf-C2H2	12	-
CM032669.1	34871829	34872552	zf-C2H2	7	-
CM032669.1	37825923	37826847	zf-C2H2	9	+
CM032669.1	39762578	39763418	zf-C2H2	5	+
CM032669.1	40227325	40228942	zf-C2H2	15	-
CM032669.1	40445594	40449305	zf-C2H2	12	+
CM032669.1	42201456	42202260	zf-C2H2	8	+
CM032669.1	42551467	42552496	zf-C2H2	8	+
CM032669.1	42733333	42734481	zf-C2H2	14	-
CM032669.1	43003643	43004537	zf-C2H2	6	-
CM032669.1	43198837	43199812	zf-C2H2	8	+
CM032669.1	43335317	43335926	zf-C2H2	6	-
CM032669.1	44134825	44136049	zf-C2H2	13	-
CM032669.1	44356472	44356979	zf-C2H2	6	+
CM032669.1	44828305	44829502	zf-C2H2	13	-
CM032669.1	45588606	45589134	zf-C2H2	6	-
CM032669.1	46699466	46700300	zf-C2H2	9	+
CM032669.1	46901263	46901917	zf-C2H2	7	+
CM032669.1	47676934	47677804	zf-C2H2	10	+
CM032669.1	47788788	47789465	zf-C2H2	8	+
CM032669.1	47953301	47955014	zf-C2H2	7	+
CM032669.1	48374867	48375425	zf-C2H2	6	+
CM032669.1	48794384	48795792	zf-C2H2	14	-
CM032669.1	48815738	48816446	zf-C2H2	8	-
CM032669.1	48823168	48823570	zf-C2H2	5	+
CM032669.1	48997075	48998668	zf-C2H2	7	+
CM032669.1	49003821	49004499	zf-C2H2	8	+
CM032669.1	49008310	49010389	zf-C2H2	7	+
CM032669.1	49049626	49050574	zf-C2H2	11	+
CM032669.1	49837586	49838591	zf-C2H2	5	+
CM032669.1	50031114	50032167	zf-C2H2	11	+
CM032669.1	50053733	50054267	zf-C2H2	6	-
CM032669.1	50089516	50090815	zf-C2H2	15	-
CM032669.1	50096631	50097690	zf-C2H2	12	-
CM032669.1	50266535	50268524	zf-C2H2	15	+
CM032669.1	50352803	50353409	zf-C2H2	7	-
CM032669.1	50502385	50503338	zf-C2H2	10	-
CM032669.1	50545545	50546652	zf-C2H2	8	-
CM032669.1	50550797	50553106	zf-C2H2	12	+
CM032669.1	50834661	50836644	zf-C2H2	10	+
CM032669.1	50841553	50843008	zf-C2H2	17	-
CM032669.1	50988759	50989575	zf-C2H2	7	-
CM032669.1	51325463	51326117	zf-C2H2	6	+
CM032669.1	51397609	51399490	zf-C2H2	7	-
CM032669.1	51533344	51534406	zf-C2H2	13	-
CM032669.1	51536885	51537716	zf-C2H2	11	-
CM032669.1	51583444	51584683	zf-C2H2	8	+
CM032669.1	51895687	51896758	zf-C2H2	12	+
CM032669.1	52087485	52088661	zf-C2H2	14	-
CM032669.1	52125020	52126505	zf-C2H2	17	-
CM032669.1	52574896	52576009	zf-C2H2	13	-
CM032669.1	54481391	54482309	zf-C2H2	7	+
CM032669.1	54817474	54818263	zf-C2H2	8	+
CM032669.1	55153935	55154580	zf-C2H2	7	+
CM032669.1	55454764	55455322	zf-C2H2	5	-
CM032669.1	55670431	55672267	zf-C2H2	7	+
CM032669.1	56308167	56309031	zf-C2H2	10	+
CM032669.1	56634309	56635002	zf-C2H2	6	+
CM032669.1	57322207	57322762	zf-C2H2	6	-
CM032669.1	57703687	57706765	zf-C2H2	7	-
CM032669.1	59503252	59504249	zf-C2H2	11	-
CM032669.1	59593572	59594631	zf-C2H2	9	+
CM032669.1	59604716	59605244	zf-C2H2	6	+
CM032669.1	59979956	59980616	zf-C2H2	7	+
CM032669.1	60041158	60042634	zf-C2H2	18	+
CM032669.1	60045652	60046459	zf-C2H2	9	-
CM032669.1	60057762	60058566	zf-C2H2	9	+
CM032669.1	60062616	60064011	zf-C2H2	16	+
CM032669.1	60068679	60070107	zf-C2H2	17	+
CM032669.1	60088714	60089326	zf-C2H2	7	+
CM032669.1	61333990	61336096	zf-C2H2	8	+
JAGTTF010000051.1	2470	3517	zf-C2H2	9	+
JAGTTF010000063.1	56357	57152	zf-C2H2	10	-
JAGTTF010000063.1	65827	66868	zf-C2H2	12	+
JAGTTF010000063.1	70836	72066	zf-C2H2	14	+
JAGTTF010000063.1	82404	83481	zf-C2H2	13	+
JAGTTF010000063.1	90519	91744	zf-C2H2	14	+
JAGTTF010000063.1	101611	102652	zf-C2H2	12	-
JAGTTF010000063.1	107731	108773	zf-C2H2	13	-
JAGTTF010000071.1	1522	2431	zf-C2H2	10	+
JAGTTF010000084.1	18475	19390	zf-C2H2	11	+
JAGTTF010000086.1	13835	14720	zf-C2H2	10	-
JAGTTF010000086.1	29935	30469	zf-C2H2	6	-
JAGTTF010000086.1	44359	45413	zf-C2H2	13	-
JAGTTF010000086.1	69881	70349	zf-C2H2	5	-
JAGTTF010000086.1	94418	95027	zf-C2H2	7	-
JAGTTF010000111.1	39773	40736	zf-C2H2	10	+
JAGTTF010000111.1	42626	43469	zf-C2H2	9	+
JAGTTF010000111.1	53808	54555	zf-C2H2	8	+
JAGTTF010000111.1	60820	62338	zf-C2H2	17	+
JAGTTF010000148.1	15956	17132	zf-C2H2	13	-
JAGTTF010000148.1	40585	41620	zf-C2H2	11	-
JAGTTF010000151.1	703	1690	zf-C2H2	11	+
JAGTTF010000152.1	6118	6907	zf-C2H2	10	+
JAGTTF010000152.1	18698	19499	zf-C2H2	10	+
JAGTTF010000183.1	6201	7986	zf-C2H2	7	-
JAGTTF010000183.1	45060	46212	zf-C2H2	9	+
JAGTTF010000193.1	40	1042	zf-C2H2	11	+
JAGTTF010000193.1	6641	7334	zf-C2H2	8	+
JAGTTF010000193.1	14165	14936	zf-C2H2	9	+
JAGTTF010000193.1	26713	28090	zf-C2H2	16	+
JAGTTF010000197.1	479936	480605	zf-C2H2	8	+
JAGTTF010000197.1	482207	483311	zf-C2H2	11	-
JAGTTF010000197.1	1105003	1105648	zf-C2H2	5	-
JAGTTF010000197.1	1125877	1126690	zf-C2H2	7	+
JAGTTF010000197.1	1131070	1133131	zf-C2H2	10	+
JAGTTF010000197.1	1135127	1136252	zf-C2H2	6	+
JAGTTF010000197.1	1142392	1144135	zf-C2H2	8	+
JAGTTF010000197.1	1160603	1161909	zf-C2H2	8	+
JAGTTF010000197.1	1384983	1385889	zf-C2H2	6	+
JAGTTF010000201.1	68847	70298	zf-C2H2	17	-
JAGTTF010000201.1	72166	72628	zf-C2H2	5	+
JAGTTF010000213.1	3554	4832	zf-C2H2	13	-
JAGTTF010000213.1	10961	12275	zf-C2H2	14	-
JAGTTF010000213.1	18210	18753	zf-C2H2	5	+
JAGTTF010000233.1	2220	2814	zf-C2H2	8	-
JAGTTF010000241.1	87734	88967	zf-C2H2	14	-
JAGTTF010000244.1	623	1756	zf-C2H2	12	+
JAGTTF010000314.1	13485	14563	zf-C2H2	13	+
JAGTTF010000314.1	20529	21225	zf-C2H2	8	+
JAGTTF010000314.1	22238	23141	zf-C2H2	10	+
JAGTTF010000359.1	15209	15776	zf-C2H2	6	+
JAGTTF010000359.1	16776	17343	zf-C2H2	6	+
JAGTTF010000372.1	4074	4896	zf-C2H2	10	+
JAGTTF010000380.1	3999	5688	zf-C2H2	5	-
JAGTTF010000383.1	16056	17235	zf-C2H2	14	+
JAGTTF010000402.1	4798	5927	zf-C2H2	12	+
JAGTTF010000402.1	20690	21521	zf-C2H2	9	+
JAGTTF010000402.1	23756	24843	zf-C2H2	11	+
JAGTTF010000428.1	4228	5925	zf-C2H2	20	-
JAGTTF010000449.1	1	556	zf-C2H2	7	+
JAGTTF010000449.1	6837	7218	zf-C2H2	5	+
JAGTTF010000449.1	10502	11270	zf-C2H2	8	+
JAGTTF010000449.1	14982	16041	zf-C2H2	12	+
JAGTTF010000449.1	19064	19562	zf-C2H2	5	+
JAGTTF010000449.1	26668	27301	zf-C2H2	7	+
JAGTTF010000462.1	8679	9429	zf-C2H2	8	+
JAGTTF010000477.1	3823	4603	zf-C2H2	8	-
JAGTTF010000477.1	11138	11669	zf-C2H2	6	+
JAGTTF010000477.1	13750	14188	zf-C2H2	5	-
JAGTTF010000533.1	5255	6032	zf-C2H2	9	+
JAGTTF010000545.1	9431	10438	zf-C2H2	12	-
JAGTTF010000555.1	5824	7303	zf-C2H2	11	-
JAGTTF010000555.1	8966	10451	zf-C2H2	13	-
JAGTTF010000576.1	1294	1867	zf-C2H2	7	+
JAGTTF010000615.1	23633	24458	zf-C2H2	7	+
JAGTTF010000626.1	967	1654	zf-C2H2	7	-
JAGTTF010000626.1	4212	4656	zf-C2H2	5	-
JAGTTF010000626.1	24205	25276	zf-C2H2	12	-
JAGTTF010000626.1	32624	33014	zf-C2H2	5	-
JAGTTF010000626.1	41388	42000	zf-C2H2	7	-
JAGTTF010000626.1	53716	54247	zf-C2H2	6	-
JAGTTF010000657.1	16998	18148	zf-C2H2	14	+
JAGTTF010000699.1	7519	8050	zf-C2H2	5	+
JAGTTF010000715.1	2036	3078	zf-C2H2	13	+
JAGTTF010000715.1	5462	6424	zf-C2H2	11	+
JAGTTF010000747.1	296	761	zf-C2H2	6	+
JAGTTF010000747.1	13018	14105	zf-C2H2	13	+
JAGTTF010000842.1	5687	6599	zf-C2H2	10	+
JAGTTF010000842.1	29329	30241	zf-C2H2	10	+
JAGTTF010000842.1	35205	35727	zf-C2H2	5	+
JAGTTF010000842.1	41658	42534	zf-C2H2	10	+
JAGTTF010000842.1	45884	46760	zf-C2H2	10	+
JAGTTF010000891.1	8434	9313	zf-C2H2	7	-
JAGTTF010000894.1	8010	9104	zf-C2H2	12	+
JAGTTF010000931.1	3336	4122	zf-C2H2	9	+
JAGTTF010000945.1	25142	25922	zf-C2H2	9	-
JAGTTF010000952.1	1068	2337	zf-C2H2	14	-
JAGTTF010000952.1	10143	11472	zf-C2H2	14	+
JAGTTF010000969.1	2606	3692	zf-C2H2	11	+
JAGTTF010000969.1	3978	4527	zf-C2H2	6	+
JAGTTF010000969.1	6651	7026	zf-C2H2	5	+
JAGTTF010000969.1	10395	10965	zf-C2H2	6	+
JAGTTF010000975.1	22634	23636	zf-C2H2	10	-
JAGTTF010000981.1	2730	3837	zf-C2H2	11	-
JAGTTF010001018.1	6036	7116	zf-C2H2	12	-
JAGTTF010001018.1	10594	11680	zf-C2H2	12	+
JAGTTF010001021.1	37719	38835	zf-C2H2	12	+
JAGTTF010001181.1	9292	10381	zf-C2H2	11	-
JAGTTF010001247.1	5465	6191	zf-C2H2	9	+
JAGTTF010001247.1	15293	16538	zf-C2H2	14	-
JAGTTF010001265.1	4520	5186	zf-C2H2	8	+
JAGTTF010001348.1	8224	9385	zf-C2H2	13	-
JAGTTF010001391.1	3612	4833	zf-C2H2	14	+
JAGTTF010001395.1	4220	5507	zf-C2H2	15	+
JAGTTF010001395.1	9399	10644	zf-C2H2	13	-
JAGTTF010001395.1	32206	32806	zf-C2H2	7	-
JAGTTF010001431.1	3448	4078	zf-C2H2	7	-
JAGTTF010001435.1	5997	6882	zf-C2H2	11	+
JAGTTF010001435.1	9636	10089	zf-C2H2	5	+
JAGTTF010001524.1	6880	7969	zf-C2H2	12	-
JAGTTF010001593.1	7139	8096	zf-C2H2	12	-
JAGTTF010001593.1	10394	10865	zf-C2H2	6	-
JAGTTF010001621.1	6258	7311	zf-C2H2	11	-
JAGTTF010001648.1	2086	3172	zf-C2H2	13	-
JAGTTF010001648.1	7671	8274	zf-C2H2	7	+
JAGTTF010001718.1	5278	6301	zf-C2H2	12	+
JAGTTF010001724.1	5335	6163	zf-C2H2	10	-
JAGTTF010001726.1	5973	6441	zf-C2H2	5	-
JAGTTF010001802.1	3027	4644	zf-C2H2	18	-
JAGTTF010001850.1	2069	3157	zf-C2H2	14	+
JAGTTF010001850.1	16796	17837	zf-C2H2	12	+
JAGTTF010001850.1	23144	24305	zf-C2H2	13	+
JAGTTF010001850.1	27917	29340	zf-C2H2	18	+
JAGTTF010001980.1	3307	4516	zf-C2H2	14	+
JAGTTF010002091.1	4977	6189	zf-C2H2	14	+
JAGTTF010002168.1	9558	10933	zf-C2H2	18	-
JAGTTF010002205.1	2731	3313	zf-C2H2	7	+
JAGTTF010002211.1	3603	4686	zf-C2H2	12	-
JAGTTF010002220.1	1665	2505	zf-C2H2	9	-
JAGTTF010002341.1	5273	6728	zf-C2H2	17	-
JAGTTF010002366.1	5345	5960	zf-C2H2	8	-
JAGTTF010002382.1	17749	18712	zf-C2H2	10	-
JAGTTF010002451.1	5143	5629	zf-C2H2	5	-
JAGTTF010002474.1	3690	4293	zf-C2H2	7	+
JAGTTF010002474.1	6611	7148	zf-C2H2	7	-
JAGTTF010002523.1	2302	2815	zf-C2H2	7	+
JAGTTF010002553.1	1708	2422	zf-C2H2	8	-
JAGTTF010002572.1	354299	355475	zf-C2H2	13	+
JAGTTF010002572.1	377420	378629	zf-C2H2	14	+
JAGTTF010002572.1	387546	387948	zf-C2H2	5	+
JAGTTF010002572.1	392350	393238	zf-C2H2	11	+
JAGTTF010002572.1	396481	397379	zf-C2H2	9	+
JAGTTF010002657.1	2607	3261	zf-C2H2	8	+
JAGTTF010002680.1	1	379	zf-C2H2	5	-
JAGTTF010002680.1	2298	3345	zf-C2H2	10	-
JAGTTF010002700.1	5419	5914	zf-C2H2	6	-
JAGTTF010002766.1	500	1583	zf-C2H2	12	-
JAGTTF010002872.1	1460	1934	zf-C2H2	6	-
JAGTTF010002881.1	27765	28970	zf-C2H2	14	-
JAGTTF010002882.1	1374	2334	zf-C2H2	11	-
JAGTTF010002902.1	4946	6080	zf-C2H2	12	-
JAGTTF010002902.1	19287	20922	zf-C2H2	19	-
JAGTTF010002902.1	23719	24610	zf-C2H2	10	+
JAGTTF010002902.1	35161	36052	zf-C2H2	10	+
JAGTTF010002902.1	39656	40520	zf-C2H2	9	+
JAGTTF010002902.1	46433	47243	zf-C2H2	8	+
JAGTTF010002902.1	53994	54883	zf-C2H2	13	+
JAGTTF010002902.1	58236	59118	zf-C2H2	10	-
JAGTTF010002939.1	1	874	zf-C2H2	10	+
JAGTTF010002969.1	475	1431	zf-C2H2	12	+
JAGTTF010003033.1	600	1770	zf-C2H2	11	-
JAGTTF010003044.1	11451	12492	zf-C2H2	12	+
JAGTTF010003071.1	5653	6727	zf-C2H2	11	-
JAGTTF010003071.1	12342	12975	zf-C2H2	6	+
JAGTTF010003071.1	15263	15848	zf-C2H2	7	-
JAGTTF010003118.1	729	1827	zf-C2H2	13	-
JAGTTF010003163.1	3912	4668	zf-C2H2	8	+
JAGTTF010003194.1	3343	3817	zf-C2H2	5	-
JAGTTF010003201.1	4310	5009	zf-C2H2	7	-
JAGTTF010003266.1	3277	3787	zf-C2H2	6	-
JAGTTF010003452.1	3638	4499	zf-C2H2	10	+
JAGTTF010003639.1	2401	2926	zf-C2H2	6	+
JAGTTF010003669.1	2738	3824	zf-C2H2	12	-
JAGTTF010003699.1	3546	4605	zf-C2H2	12	+
JAGTTF010003718.1	2744	3788	zf-C2H2	11	-
JAGTTF010003826.1	50868	51354	zf-C2H2	6	-
JAGTTF010003873.1	4495	5038	zf-C2H2	7	-
JAGTTF010003892.1	8769	9474	zf-C2H2	7	+
JAGTTF010003892.1	12716	13451	zf-C2H2	9	+
JAGTTF010003982.1	4247	4763	zf-C2H2	6	+
JAGTTF010004023.1	799	1708	zf-C2H2	10	-
JAGTTF010004027.1	2097	3419	zf-C2H2	14	-
JAGTTF010004027.1	5904	7305	zf-C2H2	14	-
JAGTTF010004051.1	3539	4760	zf-C2H2	14	+
JAGTTF010004051.1	9001	9893	zf-C2H2	11	+
JAGTTF010004064.1	1325	1961	zf-C2H2	7	-
JAGTTF010004091.1	1592	2549	zf-C2H2	9	+
JAGTTF010004270.1	1832	2240	zf-C2H2	5	-
JAGTTF010004270.1	4464	5541	zf-C2H2	13	-
JAGTTF010004377.1	5802	6719	zf-C2H2	11	-
JAGTTF010004384.1	4150	4927	zf-C2H2	9	-
JAGTTF010004390.1	2234	2693	zf-C2H2	5	+
JAGTTF010004406.1	5812	6730	zf-C2H2	10	-
JAGTTF010004439.1	1543	2470	zf-C2H2	10	-
JAGTTF010004441.1	800	2846	zf-C2H2	7	-
JAGTTF010004484.1	3724	5080	zf-C2H2	16	+
JAGTTF010004500.1	3704	5042	zf-C2H2	16	+
JAGTTF010004513.1	12619	13684	zf-C2H2	12	-
JAGTTF010004561.1	4820	5540	zf-C2H2	9	+
JAGTTF010004601.1	6145	6733	zf-C2H2	6	+
JAGTTF010004622.1	791	1793	zf-C2H2	11	+
JAGTTF010004622.1	19349	19829	zf-C2H2	6	-
JAGTTF010004622.1	29340	29748	zf-C2H2	5	+
JAGTTF010004622.1	36939	38000	zf-C2H2	12	+
JAGTTF010004622.1	42506	42992	zf-C2H2	6	+
JAGTTF010004622.1	50067	51153	zf-C2H2	12	+
JAGTTF010004622.1	56693	57131	zf-C2H2	5	+
JAGTTF010004635.1	11529	13368	zf-C2H2	19	-
JAGTTF010004686.1	2636	3278	zf-C2H2	7	+
JAGTTF010004690.1	2796	3441	zf-C2H2	7	+
JAGTTF010004807.1	2229	3320	zf-C2H2	13	-
JAGTTF010004818.1	2141	2789	zf-C2H2	8	+
JAGTTF010004818.1	7681	8722	zf-C2H2	12	-
JAGTTF010004818.1	21052	22138	zf-C2H2	13	+
JAGTTF010004818.1	30436	30919	zf-C2H2	6	-
JAGTTF010004839.1	24042	25083	zf-C2H2	12	-
JAGTTF010004923.1	31914	33299	zf-C2H2	17	-
JAGTTF010004923.1	36840	37878	zf-C2H2	11	+
JAGTTF010004947.1	3504	4695	zf-C2H2	15	-
JAGTTF010004964.1	417	1314	zf-C2H2	11	-
JAGTTF010004964.1	5409	6522	zf-C2H2	13	-
JAGTTF010004987.1	4317	5376	zf-C2H2	13	-
JAGTTF010004989.1	5615	6793	zf-C2H2	12	+
JAGTTF010005000.1	1	421	zf-C2H2	5	+
JAGTTF010005002.1	1703	2378	zf-C2H2	6	+
JAGTTF010005014.1	2634	3889	zf-C2H2	15	+
JAGTTF010005016.1	5053	5803	zf-C2H2	8	+
JAGTTF010005016.1	12748	13180	zf-C2H2	5	+
JAGTTF010005042.1	2076	3057	zf-C2H2	11	+
JAGTTF010005067.1	1932	3003	zf-C2H2	13	-
JAGTTF010005107.1	0	603	zf-C2H2	6	-
JAGTTF010005120.1	4410	4812	zf-C2H2	5	-
JAGTTF010005142.1	218	1299	zf-C2H2	13	-
JAGTTF010005203.1	3600	4563	zf-C2H2	10	-
JAGTTF010005222.1	19274	20057	zf-C2H2	8	+
JAGTTF010005246.1	23664	25443	zf-C2H2	7	-
JAGTTF010005271.1	1604	2807	zf-C2H2	14	-
JAGTTF010005271.1	14831	15611	zf-C2H2	7	-
JAGTTF010005280.1	37430	38667	zf-C2H2	15	-
JAGTTF010005289.1	6504	7361	zf-C2H2	11	-
JAGTTF010005294.1	14882	15674	zf-C2H2	9	-
JAGTTF010005294.1	18518	19856	zf-C2H2	16	-
JAGTTF010005294.1	22501	23493	zf-C2H2	13	+
JAGTTF010005294.1	29138	30223	zf-C2H2	13	+
JAGTTF010005294.1	42538	43561	zf-C2H2	11	-
JAGTTF010005294.1	47884	48373	zf-C2H2	6	-
JAGTTF010005294.1	60677	61370	zf-C2H2	8	-
JAGTTF010005294.1	71247	72301	zf-C2H2	13	-
JAGTTF010005303.1	39246	40308	zf-C2H2	12	+
JAGTTF010005303.1	52179	53247	zf-C2H2	13	-
JAGTTF010005304.1	8732	9826	zf-C2H2	13	+
JAGTTF010005304.1	13248	13869	zf-C2H2	8	+
JAGTTF010005304.1	21106	21574	zf-C2H2	5	-
JAGTTF010005304.1	32225	32795	zf-C2H2	7	+
JAGTTF010005304.1	36137	36848	zf-C2H2	7	+
JAGTTF010005304.1	39102	40014	zf-C2H2	10	+
JAGTTF010005304.1	50021	51233	zf-C2H2	13	+
JAGTTF010005304.1	55855	56551	zf-C2H2	8	+
JAGTTF010005305.1	2928	4131	zf-C2H2	14	-
JAGTTF010005305.1	13964	14408	zf-C2H2	5	+
JAGTTF010005305.1	19992	21327	zf-C2H2	14	-
JAGTTF010005305.1	31935	33066	zf-C2H2	13	+
JAGTTF010005306.1	4405	5515	zf-C2H2	12	+
JAGTTF010005306.1	9936	11001	zf-C2H2	12	+
JAGTTF010005327.1	9081	9723	zf-C2H2	5	-
JAGTTF010005327.1	23982	24873	zf-C2H2	10	+
JAGTTF010005333.1	23391	24261	zf-C2H2	9	-
JAGTTF010005333.1	39704	40736	zf-C2H2	12	+
JAGTTF010005334.1	677560	680893	zf-C2H2	7	-
JAGTTF010005339.1	260	1520	zf-C2H2	12	+
JAGTTF010005350.1	14865	15954	zf-C2H2	13	-
JAGTTF010005350.1	17620	19027	zf-C2H2	14	+
JAGTTF010005399.1	17986	18730	zf-C2H2	9	+
JAGTTF010005403.1	2666	3442	zf-C2H2	9	-
JAGTTF010005403.1	17007	18431	zf-C2H2	16	-
JAGTTF010005410.1	1987	2986	zf-C2H2	8	+
JAGTTF010005423.1	0	1167	zf-C2H2	14	+
JAGTTF010005423.1	4787	6335	zf-C2H2	15	+
JAGTTF010005423.1	39588	40632	zf-C2H2	12	+
JAGTTF010005429.1	24986	25935	zf-C2H2	11	+
JAGTTF010005447.1	5228	5774	zf-C2H2	7	+
JAGTTF010005447.1	15709	16494	zf-C2H2	9	+
JAGTTF010005447.1	22846	23380	zf-C2H2	6	+
JAGTTF010005447.1	23657	24062	zf-C2H2	5	+
JAGTTF010005447.1	29223	29739	zf-C2H2	6	-
JAGTTF010005462.1	62173	63154	zf-C2H2	9	+
JAGTTF010005462.1	69682	70909	zf-C2H2	13	+
JAGTTF010005466.1	2392	2914	zf-C2H2	6	-
JAGTTF010005467.1	1815	2985	zf-C2H2	11	+
JAGTTF010005467.1	18330	19128	zf-C2H2	9	+
JAGTTF010005472.1	28979	31343	zf-C2H2	12	-
JAGTTF010005472.1	43918	45910	zf-C2H2	12	+
JAGTTF010005509.1	835	1498	zf-C2H2	7	+
JAGTTF010005533.1	1343	2030	zf-C2H2	8	+
JAGTTF010005533.1	5610	6628	zf-C2H2	12	+
JAGTTF010005533.1	22531	23278	zf-C2H2	8	+
JAGTTF010005538.1	12709	13282	zf-C2H2	8	-
JAGTTF010005547.1	17909	19325	zf-C2H2	12	+
JAGTTF010005548.1	19577	20246	zf-C2H2	7	-
JAGTTF010005560.1	1274	2313	zf-C2H2	14	+
JAGTTF010005561.1	6066	7136	zf-C2H2	10	-
JAGTTF010005568.1	1155	2469	zf-C2H2	14	+
JAGTTF010005568.1	6172	8044	zf-C2H2	21	+
JAGTTF010005568.1	12269	12971	zf-C2H2	7	+
JAGTTF010005569.1	52393	53329	zf-C2H2	6	+
JAGTTF010005569.1	55481	56510	zf-C2H2	7	+
JAGTTF010005569.1	77956	78613	zf-C2H2	7	+
JAGTTF010005572.1	91477	92407	zf-C2H2	11	-
JAGTTF010005572.1	105509	106466	zf-C2H2	11	+
JAGTTF010005572.1	162273	163530	zf-C2H2	15	+
JAGTTF010005572.1	208006	209308	zf-C2H2	15	-
JAGTTF010005572.1	212780	213914	zf-C2H2	13	-
JAGTTF010005572.1	218551	219199	zf-C2H2	8	+
JAGTTF010005572.1	222712	223252	zf-C2H2	6	+
JAGTTF010005582.1	15276	16020	zf-C2H2	9	+
JAGTTF010005585.1	11006	11915	zf-C2H2	11	-
JAGTTF010005585.1	21522	22416	zf-C2H2	9	-
JAGTTF010005585.1	29677	30118	zf-C2H2	5	-
JAGTTF010005586.1	3836	4784	zf-C2H2	11	+
JAGTTF010005586.1	19381	20334	zf-C2H2	11	-
JAGTTF010005586.1	22986	23361	zf-C2H2	5	-
JAGTTF010005586.1	31781	32345	zf-C2H2	7	+
JAGTTF010005586.1	58968	60204	zf-C2H2	13	-
JAGTTF010005587.1	4783	5950	zf-C2H2	12	-
JAGTTF010005592.1	77676	78708	zf-C2H2	11	+
JAGTTF010005602.1	2	527	zf-C2H2	5	+
JAGTTF010005617.1	6476	8030	zf-C2H2	10	-
JAGTTF010005619.1	4969	5854	zf-C2H2	10	+
JAGTTF010005619.1	9042	9819	zf-C2H2	9	+
JAGTTF010005619.1	17765	18683	zf-C2H2	10	-
JAGTTF010005661.1	2290	3301	zf-C2H2	9	-
JAGTTF010005667.1	1	787	zf-C2H2	9	-
JAGTTF010005668.1	4020	4722	zf-C2H2	7	+
JAGTTF010005668.1	7396	7828	zf-C2H2	5	-
JAGTTF010005668.1	12968	13427	zf-C2H2	5	-
JAGTTF010005668.1	15467	16190	zf-C2H2	9	-
JAGTTF010005668.1	30080	30464	zf-C2H2	5	-
JAGTTF010005669.1	2911	3784	zf-C2H2	10	+
JAGTTF010005669.1	17956	18983	zf-C2H2	12	+
JAGTTF010005669.1	25812	26235	zf-C2H2	5	+
JAGTTF010005670.1	25	826	zf-C2H2	9	+
JAGTTF010005670.1	9093	9531	zf-C2H2	5	+
JAGTTF010005670.1	9766	10144	zf-C2H2	5	+
JAGTTF010005672.1	0	864	zf-C2H2	10	+
JAGTTF010005690.1	12452	13665	zf-C2H2	13	-
JAGTTF010005721.1	1147	2025	zf-C2H2	11	+
JAGTTF010005721.1	17318	18380	zf-C2H2	12	+
JAGTTF010005721.1	22305	22710	zf-C2H2	6	+
JAGTTF010005722.1	24524	25238	zf-C2H2	9	+
JAGTTF010005743.1	2373	3009	zf-C2H2	8	+
JAGTTF010005749.1	1613	2693	zf-C2H2	9	-
JAGTTF010005749.1	8199	9105	zf-C2H2	8	-
JAGTTF010005749.1	11072	12140	zf-C2H2	9	-
JAGTTF010005750.1	8317	9511	zf-C2H2	14	+
JAGTTF010005766.1	10732	11515	zf-C2H2	10	+
JAGTTF010005767.1	21328	22789	zf-C2H2	17	+
JAGTTF010005767.1	35506	36238	zf-C2H2	7	+
JAGTTF010005767.1	48069	48669	zf-C2H2	7	-
JAGTTF010005767.1	52978	53662	zf-C2H2	8	-
JAGTTF010005767.1	60630	61542	zf-C2H2	10	-
JAGTTF010005773.1	11307	12616	zf-C2H2	14	-
JAGTTF010005779.1	19940	20804	zf-C2H2	11	+
JAGTTF010005780.1	15644	16847	zf-C2H2	14	+
JAGTTF010005780.1	54706	56026	zf-C2H2	14	+
JAGTTF010005780.1	89367	90078	zf-C2H2	7	+
JAGTTF010005782.1	53115	53595	zf-C2H2	5	-
JAGTTF010005786.1	1845	2523	zf-C2H2	7	-
JAGTTF010005794.1	1123	2047	zf-C2H2	10	+
JAGTTF010005818.1	21369	21987	zf-C2H2	8	-
JAGTTF010005818.1	29281	29761	zf-C2H2	6	-
JAGTTF010005818.1	29874	30309	zf-C2H2	5	-
JAGTTF010005818.1	36548	37226	zf-C2H2	7	-
JAGTTF010005818.1	50015	50390	zf-C2H2	5	-
JAGTTF010005818.1	54780	55959	zf-C2H2	11	+
JAGTTF010005818.1	78986	80072	zf-C2H2	13	-
JAGTTF010005818.1	107590	108694	zf-C2H2	12	+
JAGTTF010005818.1	118278	118692	zf-C2H2	5	-
JAGTTF010005818.1	126375	127425	zf-C2H2	12	-
JAGTTF010005818.1	135598	136642	zf-C2H2	12	-
JAGTTF010005818.1	142714	143263	zf-C2H2	7	-
JAGTTF010005818.1	143365	143800	zf-C2H2	5	-
JAGTTF010005818.1	150018	150660	zf-C2H2	7	-
JAGTTF010005819.1	28629	29070	zf-C2H2	5	+
JAGTTF010005820.1	12987	13839	zf-C2H2	8	+
JAGTTF010005820.1	31157	31595	zf-C2H2	5	-
JAGTTF010005820.1	33366	34218	zf-C2H2	8	-
JAGTTF010005821.1	43335	43875	zf-C2H2	6	-
JAGTTF010005855.1	14776	15211	zf-C2H2	5	-
JAGTTF010005864.1	1861	2983	zf-C2H2	11	+
JAGTTF010005864.1	15481	17305	zf-C2H2	20	+
JAGTTF010005865.1	23237	24617	zf-C2H2	14	+
JAGTTF010005865.1	38317	38740	zf-C2H2	5	-
JAGTTF010005865.1	55462	56446	zf-C2H2	10	+
JAGTTF010005865.1	78368	79229	zf-C2H2	10	-
JAGTTF010005866.1	28774	29320	zf-C2H2	6	-
JAGTTF010005868.1	1654	2674	zf-C2H2	10	+
JAGTTF010005868.1	6659	7703	zf-C2H2	10	+
JAGTTF010005868.1	15319	16591	zf-C2H2	14	-
JAGTTF010005868.1	26394	27396	zf-C2H2	12	+
JAGTTF010005868.1	58311	59100	zf-C2H2	8	+
JAGTTF010005869.1	11261	12290	zf-C2H2	11	-
JAGTTF010005869.1	33031	34148	zf-C2H2	12	-
JAGTTF010005870.1	28224	29253	zf-C2H2	12	+
JAGTTF010005870.1	34345	35044	zf-C2H2	8	+
JAGTTF010005870.1	45038	45818	zf-C2H2	9	-
JAGTTF010005870.1	65797	66481	zf-C2H2	8	-
JAGTTF010005870.1	81354	82065	zf-C2H2	7	+
JAGTTF010005870.1	82354	82768	zf-C2H2	5	+
JAGTTF010005870.1	92646	93366	zf-C2H2	7	-
JAGTTF010005876.1	3307	3946	zf-C2H2	7	+
JAGTTF010005880.1	9776	11014	zf-C2H2	12	-
JAGTTF010005886.1	3709	5017	zf-C2H2	15	+
JAGTTF010005886.1	8940	10008	zf-C2H2	13	+
JAGTTF010005886.1	27472	28276	zf-C2H2	9	-
JAGTTF010005886.1	53617	54675	zf-C2H2	13	-
JAGTTF010005886.1	66590	68337	zf-C2H2	21	+
JAGTTF010005886.1	71949	72471	zf-C2H2	6	-
JAGTTF010005886.1	72699	73577	zf-C2H2	10	-
JAGTTF010005886.1	85786	86761	zf-C2H2	11	-
JAGTTF010005886.1	107439	108333	zf-C2H2	10	-
JAGTTF010005893.1	7209	8019	zf-C2H2	8	-
JAGTTF010005893.1	10524	11307	zf-C2H2	9	-
JAGTTF010005893.1	17963	18718	zf-C2H2	8	-
JAGTTF010005893.1	22936	24148	zf-C2H2	13	+
JAGTTF010005893.1	26334	27126	zf-C2H2	9	+
JAGTTF010005893.1	32287	33121	zf-C2H2	9	-
JAGTTF010005893.1	35181	35652	zf-C2H2	5	-
JAGTTF010005894.1	2609	3836	zf-C2H2	14	-
JAGTTF010005899.1	10685	11990	zf-C2H2	15	-
JAGTTF010005914.1	2094	3012	zf-C2H2	11	-
JAGTTF010005915.1	17273	17876	zf-C2H2	7	-
JAGTTF010005915.1	39046	40267	zf-C2H2	14	+
JAGTTF010005915.1	44865	46150	zf-C2H2	18	+
JAGTTF010005915.1	48997	49633	zf-C2H2	7	+
JAGTTF010005915.1	54093	55068	zf-C2H2	11	+
JAGTTF010005915.1	66331	67161	zf-C2H2	10	+
JAGTTF010005915.1	72359	72911	zf-C2H2	7	-
JAGTTF010005915.1	77917	78367	zf-C2H2	5	-
JAGTTF010005915.1	87738	88209	zf-C2H2	6	-
JAGTTF010005947.1	20975	21815	zf-C2H2	9	-
JAGTTF010005947.1	25839	27078	zf-C2H2	14	+
JAGTTF010005957.1	28482	29598	zf-C2H2	13	+
JAGTTF010005957.1	35306	35714	zf-C2H2	5	-
JAGTTF010005957.1	44793	45273	zf-C2H2	6	-
JAGTTF010005957.1	82226	83396	zf-C2H2	13	-
JAGTTF010005957.1	106448	107230	zf-C2H2	9	+
JAGTTF010005958.1	4098	4992	zf-C2H2	10	+
JAGTTF010005959.1	3894	4878	zf-C2H2	10	+
JAGTTF010005959.1	18214	18697	zf-C2H2	6	-
JAGTTF010005959.1	23654	24560	zf-C2H2	9	+
JAGTTF010005959.1	33034	33978	zf-C2H2	8	+
JAGTTF010005959.1	41080	42319	zf-C2H2	13	+
JAGTTF010005959.1	49432	50491	zf-C2H2	11	-
JAGTTF010005959.1	69204	70140	zf-C2H2	10	-
JAGTTF010005960.1	6158	7115	zf-C2H2	10	+
JAGTTF010005960.1	8756	9329	zf-C2H2	7	+
JAGTTF010005960.1	18781	19642	zf-C2H2	9	+
JAGTTF010005961.1	23986	25009	zf-C2H2	10	-
JAGTTF010005961.1	30964	32089	zf-C2H2	13	-
JAGTTF010005962.1	18432	19638	zf-C2H2	13	+
JAGTTF010005962.1	23170	23644	zf-C2H2	6	-
JAGTTF010005963.1	327	1491	zf-C2H2	12	-
JAGTTF010005963.1	6199	6586	zf-C2H2	5	-
JAGTTF010005963.1	26595	26997	zf-C2H2	5	+
JAGTTF010005972.1	14172	16015	zf-C2H2	20	-
JAGTTF010005972.1	29356	30313	zf-C2H2	10	+
JAGTTF010005972.1	57596	58607	zf-C2H2	12	-
JAGTTF010005973.1	36233	37220	zf-C2H2	12	+
JAGTTF010005973.1	40629	41438	zf-C2H2	6	+
JAGTTF010005973.1	68591	69047	zf-C2H2	5	+
JAGTTF010005973.1	85290	86316	zf-C2H2	10	-
JAGTTF010005975.1	116306	117348	zf-C2H2	13	-
JAGTTF010005976.1	120011	121127	zf-C2H2	5	-
JAGTTF010005982.1	18183	18852	zf-C2H2	7	-
JAGTTF010005982.1	25703	26755	zf-C2H2	12	-
JAGTTF010005982.1	37216	38110	zf-C2H2	9	-
JAGTTF010005982.1	49582	50609	zf-C2H2	11	-
JAGTTF010005982.1	52574	53114	zf-C2H2	6	-
JAGTTF010005982.1	53323	53770	zf-C2H2	6	-
JAGTTF010005983.1	3417	4275	zf-C2H2	9	-
JAGTTF010005983.1	21252	22110	zf-C2H2	9	-
JAGTTF010005983.1	29811	30594	zf-C2H2	9	+
JAGTTF010005983.1	36855	37935	zf-C2H2	11	+
JAGTTF010005983.1	46626	47754	zf-C2H2	10	-
JAGTTF010005983.1	64704	65901	zf-C2H2	12	+
JAGTTF010005983.1	79807	80446	zf-C2H2	7	-
JAGTTF010005984.1	6431	7151	zf-C2H2	8	-
JAGTTF010005984.1	17600	18080	zf-C2H2	5	-
JAGTTF010005984.1	21853	23131	zf-C2H2	13	+
JAGTTF010005984.1	26623	27748	zf-C2H2	13	+
JAGTTF010005984.1	39368	40472	zf-C2H2	12	+
JAGTTF010005986.1	2214	3411	zf-C2H2	14	-
JAGTTF010005986.1	3742	4222	zf-C2H2	6	-
JAGTTF010005986.1	4434	5019	zf-C2H2	7	-
JAGTTF010005986.1	5940	7026	zf-C2H2	12	+
JAGTTF010005986.1	14860	15721	zf-C2H2	10	+
JAGTTF010005986.1	36443	37361	zf-C2H2	10	-
JAGTTF010005995.1	35346	36324	zf-C2H2	10	+
JAGTTF010005995.1	44888	45845	zf-C2H2	11	-
JAGTTF010005995.1	61540	62410	zf-C2H2	8	-
JAGTTF010005996.1	11124	12240	zf-C2H2	12	-
JAGTTF010005997.1	35769	36494	zf-C2H2	9	+
JAGTTF010005997.1	49601	50723	zf-C2H2	11	-
JAGTTF010005997.1	54771	55266	zf-C2H2	5	+
JAGTTF010005997.1	58216	59035	zf-C2H2	7	-
JAGTTF010005998.1	25221	25887	zf-C2H2	8	-
JAGTTF010005998.1	39558	40506	zf-C2H2	11	-
JAGTTF010005998.1	47329	48118	zf-C2H2	10	-
JAGTTF010005998.1	52910	53801	zf-C2H2	8	-
JAGTTF010005998.1	75588	76554	zf-C2H2	9	-
JAGTTF010005998.1	95875	96964	zf-C2H2	11	-
JAGTTF010005998.1	102553	102961	zf-C2H2	5	+
JAGTTF010006000.1	36649	37069	zf-C2H2	5	+
JAGTTF010006000.1	54763	55474	zf-C2H2	8	-
JAGTTF010006004.1	4577	5618	zf-C2H2	12	-
JAGTTF010006024.1	7337	7961	zf-C2H2	8	+
JAGTTF010006024.1	16716	17719	zf-C2H2	10	+
JAGTTF010006025.1	224	1046	zf-C2H2	9	-
JAGTTF010006033.1	5483	6510	zf-C2H2	12	-
JAGTTF010006033.1	12455	13478	zf-C2H2	12	+
JAGTTF010006034.1	10834	11857	zf-C2H2	12	+
JAGTTF010006034.1	16067	17009	zf-C2H2	10	-
JAGTTF010006034.1	18362	18905	zf-C2H2	6	-
JAGTTF010006034.1	24919	26275	zf-C2H2	12	+
JAGTTF010006034.1	32642	33803	zf-C2H2	11	+
JAGTTF010006034.1	43330	44147	zf-C2H2	8	+
JAGTTF010006040.1	4876	5350	zf-C2H2	6	+
JAGTTF010006040.1	12280	12715	zf-C2H2	5	+
JAGTTF010006040.1	19605	19983	zf-C2H2	5	+
JAGTTF010006041.1	8533	9247	zf-C2H2	8	+
JAGTTF010006041.1	12462	13320	zf-C2H2	11	+
JAGTTF010006041.1	20527	20986	zf-C2H2	6	+
JAGTTF010006046.1	23141	24095	zf-C2H2	5	+
JAGTTF010006078.1	42346	42970	zf-C2H2	6	-
JAGTTF010006086.1	18805	19381	zf-C2H2	7	+
JAGTTF010006095.1	9132	9633	zf-C2H2	7	+
JAGTTF010006095.1	13558	14062	zf-C2H2	7	+
JAGTTF010006095.1	25046	26131	zf-C2H2	12	+
JAGTTF010006095.1	28142	28925	zf-C2H2	8	+
JAGTTF010006095.1	33611	34499	zf-C2H2	11	+
JAGTTF010006095.1	36890	37775	zf-C2H2	10	+
JAGTTF010006104.1	13043	13898	zf-C2H2	11	-
JAGTTF010006104.1	18326	18779	zf-C2H2	6	-
JAGTTF010006104.1	24932	25868	zf-C2H2	10	+
JAGTTF010006104.1	34023	34971	zf-C2H2	11	-
JAGTTF010006106.1	64018	64846	zf-C2H2	10	+
JAGTTF010006106.1	73333	74161	zf-C2H2	10	+
```
