## Supplementary Data 2 for "Transposable elements drive the evolution of metazoan zinc finger genes": Streptopelia_turtur_znfs.bed

```
CABFKC020000071.1	1752	3198	zf-C2H2	11	+
CABFKC020000071.1	23412	24223	zf-C2H2	7	+
CABFKC020000071.1	28067	28724	zf-C2H2	7	+
CABFKC020000071.1	36317	36962	zf-C2H2	5	-
CABFKC020000071.1	49105	50551	zf-C2H2	11	+
CABFKC020000071.1	75501	76592	zf-C2H2	9	+
CABFKC020000087.1	10788	12345	zf-C2H2	13	-
CABFKC020000087.1	17138	18593	zf-C2H2	13	+
CABFKC020000087.1	25069	27628	zf-C2H2	22	-
CABFKC020000087.1	46038	47277	zf-C2H2	5	+
CABFKC020000167.1	19493	21965	zf-C2H2	5	-
CABFKC020000226.1	1	775	zf-C2H2	5	+
CABFKC020000243.1	4064	6212	zf-C2H2	10	-
LR594551.2	340621	341644	zf-C2H2	10	+
LR594551.2	347145	348423	zf-C2H2	11	+
LR594551.2	369028	371336	zf-C2H2	23	+
LR594551.2	387770	389708	zf-C2H2	18	+
LR594551.2	394345	395921	zf-C2H2	11	+
LR594551.2	404169	405597	zf-C2H2	8	-
LR594551.2	419676	421782	zf-C2H2	20	-
LR594551.2	439511	441917	zf-C2H2	21	-
LR594551.2	448316	449984	zf-C2H2	8	+
LR594551.2	457159	457783	zf-C2H2	6	-
LR594551.2	462279	464145	zf-C2H2	18	-
LR594551.2	480343	481810	zf-C2H2	13	-
LR594551.2	501755	502946	zf-C2H2	10	-
LR594551.2	515107	515752	zf-C2H2	5	+
LR594551.2	523405	524065	zf-C2H2	7	-
LR594551.2	528192	529225	zf-C2H2	11	-
LR594551.2	549076	550363	zf-C2H2	12	-
LR594551.2	571482	573009	zf-C2H2	14	-
LR594551.2	582858	584967	zf-C2H2	19	-
LR594551.2	597468	599883	zf-C2H2	24	-
LR594551.2	607904	610709	zf-C2H2	29	+
LR594551.2	619663	621388	zf-C2H2	13	+
LR594551.2	636065	637271	zf-C2H2	10	-
LR594551.2	652487	654935	zf-C2H2	20	+
LR594551.2	666584	667610	zf-C2H2	7	+
LR594551.2	675856	678442	zf-C2H2	17	-
LR594551.2	689783	691553	zf-C2H2	15	-
LR594551.2	713785	715669	zf-C2H2	11	-
LR594551.2	718360	720178	zf-C2H2	16	-
LR594551.2	733883	736136	zf-C2H2	22	+
LR594551.2	751126	752218	zf-C2H2	9	+
LR594551.2	761778	763668	zf-C2H2	14	-
LR594551.2	780009	781803	zf-C2H2	16	+
LR594551.2	794011	795907	zf-C2H2	14	+
LR594551.2	809478	811217	zf-C2H2	16	-
LR594551.2	88479130	88480213	zf-C2H2	8	+
LR594551.2	99346570	99349858	zf-C2H2	9	-
LR594551.2	99386613	99388800	zf-C2H2	9	-
LR594551.2	109528052	109529261	zf-C2H2	13	-
LR594551.2	127319052	127321479	zf-C2H2	6	+
LR594551.2	132624917	132625763	zf-C2H2	5	-
LR594551.2	149280626	149281385	zf-C2H2	5	-
LR594551.2	149287376	149288429	zf-C2H2	11	+
LR594551.2	152856685	152858368	zf-C2H2	12	+
LR594551.2	152906676	152907330	zf-C2H2	5	+
LR594551.2	199621467	199623243	zf-C2H2	6	-
LR594552.1	4474790	4476785	zf-C2H2	13	+
LR594552.1	65601500	65605106	zf-C2H2	10	+
LR594552.1	74333984	74336765	zf-C2H2	8	-
LR594552.1	104425623	104427618	zf-C2H2	8	+
LR594552.1	105012338	105015578	zf-C2H2	5	-
LR594552.1	115117821	115119234	zf-C2H2	5	+
LR594552.1	119286653	119290175	zf-C2H2	26	-
LR594552.1	127677540	127678803	zf-C2H2	6	-
LR594552.1	136607161	136609786	zf-C2H2	7	+
LR594552.1	136718404	136723822	zf-C2H2	9	+
LR594552.1	148934126	148936670	zf-C2H2	6	+
LR594552.1	162040925	162042425	zf-C2H2	8	-
LR594552.1	162063555	162064056	zf-C2H2	5	-
LR594553.2	681493	682630	zf-C2H2	6	+
LR594553.2	689402	690854	zf-C2H2	6	+
LR594553.2	3131995	3134107	zf-C2H2	6	-
LR594553.2	39984595	39986200	zf-C2H2	5	-
LR594553.2	60050015	60051320	zf-C2H2	5	+
LR594553.2	86929829	86937032	zf-C2H2	16	-
LR594553.2	120993976	120996655	zf-C2H2	17	-
LR594554.2	22221797	22222649	zf-C2H2	5	-
LR594555.2	17181155	17183138	zf-C2H2	5	+
LR594555.2	65723951	65725370	zf-C2H2	8	+
LR594556.1	26351981	26354117	zf-C2H2	11	-
LR594556.1	37108923	37111131	zf-C2H2	13	+
LR594556.1	42024483	42026223	zf-C2H2	5	+
LR594556.1	56248479	56250540	zf-C2H2	7	-
LR594556.1	62316639	62318784	zf-C2H2	10	-
LR594557.1	17789128	17789884	zf-C2H2	5	-
LR594557.1	17790554	17794289	zf-C2H2	21	-
LR594557.1	17795059	17796094	zf-C2H2	10	-
LR594557.1	17797015	17797714	zf-C2H2	5	-
LR594557.1	22778944	22780036	zf-C2H2	5	+
LR594559.1	8740556	8742791	zf-C2H2	5	-
LR594559.1	26672715	26673900	zf-C2H2	7	-
LR594560.2	11338195	11341771	zf-C2H2	10	+
LR594560.2	17406464	17407673	zf-C2H2	9	+
LR594561.1	19305139	19305718	zf-C2H2	5	+
LR594562.1	9192873	9194421	zf-C2H2	9	-
LR594563.1	1321044	1324311	zf-C2H2	26	-
LR594563.1	2266429	2269969	zf-C2H2	10	-
LR594563.1	5142947	5148501	zf-C2H2	12	-
LR594563.1	13297282	13299181	zf-C2H2	15	-
LR594563.1	13313324	13315009	zf-C2H2	18	-
LR594563.1	14431384	14433619	zf-C2H2	7	+
LR594563.1	14968928	14972165	zf-C2H2	5	-
LR594563.1	15538803	15540993	zf-C2H2	6	+
LR594565.1	10765102	10766359	zf-C2H2	13	+
LR594566.1	3403733	3406274	zf-C2H2	6	-
LR594566.1	3528872	3530189	zf-C2H2	6	-
LR594566.1	4033278	4034778	zf-C2H2	5	-
LR594566.1	9488255	9488903	zf-C2H2	5	+
LR594566.1	9869348	9870074	zf-C2H2	5	+
LR594566.1	10084248	10085556	zf-C2H2	6	-
LR594567.2	8887807	8889532	zf-C2H2	5	+
LR594568.1	6576342	6577902	zf-C2H2	6	+
LR594569.2	9742282	9743713	zf-C2H2	5	-
LR594571.2	656948	657915	zf-C2H2	6	-
LR594571.2	4362284	4366688	zf-C2H2	8	+
LR594571.2	5637299	5639207	zf-C2H2	16	+
LR594571.2	6127562	6128267	zf-C2H2	5	+
LR594572.1	5851443	5856171	zf-C2H2	14	-
LR594579.1	717909	719279	zf-C2H2	5	-
OU015479.1	11237402	11238602	zf-C2H2	12	+
```
