## Supplementary Data 2 for "Transposable elements drive the evolution of metazoan zinc finger genes": Strigamia_maritima_znfs.bed

```
AFFK01014253.1	85507	86281	zf-C2H2	6	+
AFFK01018103.1	51550	54910	zf-C2H2	13	+
AFFK01018103.1	56706	57822	zf-C2H2	9	-
AFFK01018887.1	4318	5320	zf-C2H2	8	-
AFFK01019224.1	10566	11301	zf-C2H2	8	+
AFFK01019684.1	4650	5673	zf-C2H2	11	-
AFFK01019684.1	12318	13677	zf-C2H2	16	+
AFFK01020413.1	76801	77719	zf-C2H2	6	-
AFFK01020559.1	781	1570	zf-C2H2	9	-
AFFK01020649.1	8810	9359	zf-C2H2	5	-
AFFK01021857.1	20311	22153	zf-C2H2	14	-
JH429682.1	13882	14311	zf-C2H2	6	-
JH429682.1	17753	18299	zf-C2H2	6	+
JH429682.1	152434	153127	zf-C2H2	8	-
JH430051.1	115358	117137	zf-C2H2	9	+
JH430212.1	624370	625447	zf-C2H2	7	-
JH430315.1	124745	125585	zf-C2H2	5	-
JH430315.1	133323	134019	zf-C2H2	5	-
JH430361.1	4470	5319	zf-C2H2	9	-
JH430361.1	6753	7395	zf-C2H2	6	-
JH430443.1	25895	26903	zf-C2H2	6	-
JH430738.1	72151	75772	zf-C2H2	13	+
JH430767.1	4614	5112	zf-C2H2	5	+
JH430787.1	5418	6546	zf-C2H2	5	+
JH430816.1	6873	7710	zf-C2H2	8	+
JH430942.1	25121	27302	zf-C2H2	5	+
JH431009.1	12048	13533	zf-C2H2	7	-
JH431047.1	92185	93133	zf-C2H2	10	+
JH431072.1	12744	13569	zf-C2H2	8	+
JH431072.1	18218	18830	zf-C2H2	7	+
JH431072.1	20924	21644	zf-C2H2	8	+
JH431096.1	42635	44105	zf-C2H2	5	+
JH431114.1	83382	86532	zf-C2H2	14	-
JH431152.1	318704	319901	zf-C2H2	8	-
JH431174.1	171892	172906	zf-C2H2	12	+
JH431174.1	174885	175929	zf-C2H2	12	+
JH431237.1	19541	20453	zf-C2H2	8	+
JH431237.1	31813	32740	zf-C2H2	7	+
JH431312.1	364652	366845	zf-C2H2	7	-
JH431401.1	23381	24425	zf-C2H2	12	-
JH431402.1	33777	36024	zf-C2H2	8	-
JH431402.1	70466	71921	zf-C2H2	10	+
JH431402.1	73558	77218	zf-C2H2	15	-
JH431441.1	47215	48229	zf-C2H2	7	+
JH431547.1	41338	41896	zf-C2H2	5	-
JH431566.1	171567	172134	zf-C2H2	5	+
JH431569.1	6782	8312	zf-C2H2	13	+
JH431589.1	135469	136678	zf-C2H2	5	+
JH431604.1	87077	92384	zf-C2H2	6	-
JH431613.1	37193	40499	zf-C2H2	24	+
JH431646.1	411285	416088	zf-C2H2	17	-
JH431663.1	48435	50544	zf-C2H2	16	+
JH431663.1	51371	52127	zf-C2H2	6	-
JH431663.1	52749	54147	zf-C2H2	8	-
JH431663.1	56269	57628	zf-C2H2	10	-
JH431663.1	60504	61254	zf-C2H2	8	+
JH431691.1	1	433	zf-C2H2	5	+
JH431714.1	6413	7339	zf-C2H2	10	-
JH431786.1	7453	8401	zf-C2H2	11	+
JH431786.1	9929	11057	zf-C2H2	12	+
JH431786.1	15863	16559	zf-C2H2	8	+
JH431786.1	20923	21953	zf-C2H2	10	+
JH431786.1	25251	26493	zf-C2H2	14	+
JH431786.1	31178	32273	zf-C2H2	12	+
JH431796.1	307288	310768	zf-C2H2	28	+
JH431816.1	8220	9654	zf-C2H2	6	-
JH431820.1	367165	368230	zf-C2H2	7	-
JH431829.1	85216	85843	zf-C2H2	6	+
JH431832.1	14226	15126	zf-C2H2	5	-
JH431841.1	25418	27390	zf-C2H2	9	+
JH431841.1	68379	69222	zf-C2H2	5	-
JH431841.1	196953	202682	zf-C2H2	17	-
JH431841.1	204834	208095	zf-C2H2	10	-
JH431842.1	114036	115398	zf-C2H2	6	+
JH431850.1	92330	93518	zf-C2H2	8	-
JH431850.1	93992	95363	zf-C2H2	7	-
JH431850.1	576082	580465	zf-C2H2	11	-
JH431850.1	707184	707925	zf-C2H2	5	-
JH431850.1	783563	784445	zf-C2H2	5	-
JH431850.1	784925	787436	zf-C2H2	14	-
JH431850.1	854908	858406	zf-C2H2	6	+
JH431939.1	454428	455388	zf-C2H2	6	+
JH431950.1	9682	10945	zf-C2H2	5	+
JH431971.1	35813	37031	zf-C2H2	6	+
JH431971.1	422149	423752	zf-C2H2	14	-
JH431971.1	533932	534346	zf-C2H2	5	+
JH431971.1	538542	540123	zf-C2H2	14	+
JH431980.1	21301	22267	zf-C2H2	12	+
JH431986.1	15845	17501	zf-C2H2	9	-
JH432000.1	72343	73519	zf-C2H2	5	-
JH432008.1	282259	285195	zf-C2H2	15	-
JH432008.1	440527	442109	zf-C2H2	10	-
JH432008.1	442982	444221	zf-C2H2	5	-
JH432008.1	448164	450435	zf-C2H2	6	-
JH432010.1	954814	958840	zf-C2H2	15	+
JH432010.1	1256062	1256455	zf-C2H2	5	-
JH432011.1	139113	141477	zf-C2H2	8	+
JH432044.1	54106	55540	zf-C2H2	8	+
JH432045.1	12595	14062	zf-C2H2	9	-
JH432059.1	57553	59308	zf-C2H2	7	-
JH432064.1	605109	606579	zf-C2H2	6	+
JH432102.1	277745	279497	zf-C2H2	5	+
JH432114.1	755343	756801	zf-C2H2	5	+
JH432116.1	328448	330104	zf-C2H2	5	+
JH432117.1	5098	6136	zf-C2H2	6	+
JH432127.1	37930	39346	zf-C2H2	8	-
JH432127.1	321572	322700	zf-C2H2	8	-
JH432169.1	25975	26827	zf-C2H2	10	-
JH432185.1	149821	151294	zf-C2H2	10	+
JH432185.1	220969	223012	zf-C2H2	14	-
JH432191.1	83836	85042	zf-C2H2	6	+
JH432192.1	7634	10835	zf-C2H2	7	-
JH432192.1	273162	274281	zf-C2H2	9	+
JH432192.1	299733	301077	zf-C2H2	5	+
JH432192.1	453780	456728	zf-C2H2	7	+
JH432206.1	77259	77793	zf-C2H2	6	+
JH432206.1	83917	85057	zf-C2H2	12	+
JH432213.1	220424	221090	zf-C2H2	5	+
JH432213.1	222535	223243	zf-C2H2	7	+
JH432222.1	282409	284671	zf-C2H2	12	+
```
