## Supplementary Data 2 for "Transposable elements drive the evolution of metazoan zinc finger genes": Strigops_habroptila_znfs.bed

```
CM013761.2	632683	634048	zf-C2H2	5	-
CM013761.2	7337814	7339365	zf-C2H2	8	+
CM013761.2	30853692	30859110	zf-C2H2	9	-
CM013761.2	30969966	30972591	zf-C2H2	7	-
CM013761.2	39375561	39376824	zf-C2H2	6	+
CM013761.2	47176467	47179989	zf-C2H2	27	+
CM013761.2	50783123	50784539	zf-C2H2	5	-
CM013761.2	59883521	59886839	zf-C2H2	5	+
CM013761.2	60399054	60401040	zf-C2H2	8	-
CM013761.2	87482825	87485726	zf-C2H2	8	+
CM013761.2	95327112	95330718	zf-C2H2	10	+
CM013761.2	97093658	97094693	zf-C2H2	9	+
CM013761.2	97100785	97102198	zf-C2H2	11	+
CM013761.2	97140558	97142640	zf-C2H2	12	+
CM013761.2	97160820	97163646	zf-C2H2	18	+
CM013761.2	97167614	97168634	zf-C2H2	7	+
CM013761.2	97201680	97202415	zf-C2H2	5	-
CM013761.2	97207083	97207983	zf-C2H2	5	-
CM013761.2	97250543	97251383	zf-C2H2	5	+
CM013761.2	97271063	97272020	zf-C2H2	6	+
CM013761.2	97284263	97285661	zf-C2H2	9	+
CM013761.2	101633658	101635569	zf-C2H2	14	+
CM013762.2	3234777	3235713	zf-C2H2	8	-
CM013762.2	10007002	10007416	zf-C2H2	5	-
CM013762.2	15590155	15592591	zf-C2H2	6	-
CM013762.2	32879489	32882768	zf-C2H2	9	-
CM013762.2	42216740	42217946	zf-C2H2	13	-
CM013763.2	1374589	1380142	zf-C2H2	11	-
CM013763.2	1464925	1467799	zf-C2H2	6	-
CM013763.2	2879636	2882150	zf-C2H2	5	-
CM013763.2	12916924	12919114	zf-C2H2	6	-
CM013763.2	13485913	13489147	zf-C2H2	5	+
CM013763.2	13957830	13960050	zf-C2H2	7	-
CM013763.2	15138833	15142100	zf-C2H2	26	-
CM013763.2	16125240	16128921	zf-C2H2	10	-
CM013763.2	21930691	21932698	zf-C2H2	17	+
CM013763.2	67947773	67949756	zf-C2H2	5	+
CM013763.2	74721068	74722511	zf-C2H2	9	-
CM013764.2	21780611	21782399	zf-C2H2	7	+
CM013764.2	23949667	23951399	zf-C2H2	6	+
CM013764.2	52875252	52876287	zf-C2H2	10	-
CM013764.2	52888455	52889181	zf-C2H2	5	+
CM013764.2	66690160	66691678	zf-C2H2	12	-
CM013765.1	19230373	19232518	zf-C2H2	10	+
CM013765.1	25046186	25048247	zf-C2H2	7	+
CM013765.1	38319657	38321445	zf-C2H2	5	-
CM013765.1	42968631	42970842	zf-C2H2	13	-
CM013765.1	75653432	75654695	zf-C2H2	12	-
CM013765.1	76005378	76006407	zf-C2H2	5	+
CM013766.2	2581415	2582552	zf-C2H2	10	-
CM013766.2	20203645	20205118	zf-C2H2	5	-
CM013766.2	59278173	59281698	zf-C2H2	21	-
CM013766.2	59282392	59283445	zf-C2H2	9	-
CM013766.2	59284250	59284973	zf-C2H2	6	-
CM013766.2	65946440	65951117	zf-C2H2	7	+
CM013767.2	25988346	25995618	zf-C2H2	16	-
CM013767.2	58241753	58244444	zf-C2H2	16	-
CM013767.2	63346053	63347641	zf-C2H2	12	-
CM013767.2	72429830	72431858	zf-C2H2	6	+
CM013767.2	75238138	75239518	zf-C2H2	5	-
CM013767.2	75248347	75249415	zf-C2H2	6	-
CM013767.2	75251021	75252554	zf-C2H2	5	-
CM013767.2	75934102	75935509	zf-C2H2	5	-
CM013768.2	63414005	63414857	zf-C2H2	5	+
CM013769.2	4558921	4562041	zf-C2H2	6	-
CM013769.2	20502248	20505824	zf-C2H2	10	+
CM013769.2	32953914	32955261	zf-C2H2	9	+
CM013769.2	41904441	41905617	zf-C2H2	7	+
CM013770.2	393169	394942	zf-C2H2	9	-
CM013770.2	36790294	36791494	zf-C2H2	12	+
CM013771.1	986612	987917	zf-C2H2	6	-
CM013771.1	19384644	19386249	zf-C2H2	5	+
CM013772.1	9492938	9494666	zf-C2H2	5	+
CM013773.2	6168082	6170302	zf-C2H2	8	+
CM013773.2	19368034	19371298	zf-C2H2	26	+
CM013773.2	22266541	22269520	zf-C2H2	6	+
CM013773.2	22396067	22401590	zf-C2H2	10	+
CM013773.2	32798789	32802341	zf-C2H2	10	+
CM013774.2	1491360	1496217	zf-C2H2	14	+
CM013775.2	7992239	7993709	zf-C2H2	5	+
CM013775.2	8103986	8107067	zf-C2H2	6	-
CM013775.2	8528998	8530321	zf-C2H2	6	+
CM013775.2	8654282	8656811	zf-C2H2	6	+
CM013775.2	14987521	14988121	zf-C2H2	5	+
CM013775.2	15371948	15372674	zf-C2H2	5	+
CM013775.2	15593042	15594347	zf-C2H2	6	-
CM013777.2	2484251	2485652	zf-C2H2	5	-
CM013778.2	427627	432115	zf-C2H2	8	+
CM013778.2	2703137	2703569	zf-C2H2	5	+
CM013778.2	6811467	6811956	zf-C2H2	5	-
CM013781.2	3716033	3717311	zf-C2H2	5	-
CM013785.2	598635	600771	zf-C2H2	10	-
CM013785.2	2186412	2187285	zf-C2H2	6	+
CM013785.2	2192561	2193413	zf-C2H2	7	+
RXXE02000016.1	9608624	9610589	zf-C2H2	6	-
RXXE02000027.1	488621	492128	zf-C2H2	18	+
RXXE02000028.1	236856	238914	zf-C2H2	16	+
RXXE02000028.1	239970	241395	zf-C2H2	12	-
RXXE02000028.1	340946	342281	zf-C2H2	11	-
RXXE02000029.1	101836	103630	zf-C2H2	6	-
RXXE02000029.1	150247	151909	zf-C2H2	11	+
RXXE02000029.1	182760	187809	zf-C2H2	18	+
RXXE02000055.1	56341	61192	zf-C2H2	7	-
RXXE02000082.1	653085	655653	zf-C2H2	5	-
RXXE02000083.1	192203	194156	zf-C2H2	17	-
RXXE02000083.1	204162	205632	zf-C2H2	13	-
RXXE02000083.1	227410	228868	zf-C2H2	6	+
```
