## Supplementary Data 2 for "Transposable elements drive the evolution of metazoan zinc finger genes": Strix_occidentalis_znfs.bed

```
NIFN02000001.1	1627798	1630477	zf-C2H2	16	+
NIFN02000001.1	36697898	36705092	zf-C2H2	16	+
NIFN02000001.1	64587624	64588962	zf-C2H2	6	-
NIFN02000002.1	7406972	7409099	zf-C2H2	8	+
NIFN02000002.1	7935209	7938458	zf-C2H2	5	-
NIFN02000002.1	18052110	18053499	zf-C2H2	5	+
NIFN02000002.1	21894346	21897868	zf-C2H2	26	-
NIFN02000002.1	30250292	30251555	zf-C2H2	6	-
NIFN02000002.1	39113403	39116061	zf-C2H2	7	+
NIFN02000002.1	39225575	39230996	zf-C2H2	9	+
NIFN02000002.1	65119545	65121045	zf-C2H2	8	-
NIFN02000003.1	10335263	10336991	zf-C2H2	5	+
NIFN02000004.1	2245959	2246895	zf-C2H2	8	-
NIFN02000004.1	21164218	21167515	zf-C2H2	9	-
NIFN02000004.1	31345933	31347142	zf-C2H2	13	-
NIFN02000005.1	1010295	1011558	zf-C2H2	6	+
NIFN02000005.1	1271726	1272452	zf-C2H2	5	-
NIFN02000005.1	1711154	1711823	zf-C2H2	5	-
NIFN02000005.1	7804266	7805763	zf-C2H2	5	+
NIFN02000005.1	8333378	8334701	zf-C2H2	6	+
NIFN02000005.1	8460774	8463393	zf-C2H2	6	+
NIFN02000007.1	19391142	19391676	zf-C2H2	5	+
NIFN02000008.1	6527474	6529634	zf-C2H2	10	+
NIFN02000010.1	8374810	8376097	zf-C2H2	13	-
NIFN02000010.1	8735604	8736660	zf-C2H2	5	+
NIFN02000011.1	17784376	17789083	zf-C2H2	7	-
NIFN02000013.1	516252	518169	zf-C2H2	10	+
NIFN02000013.1	5828639	5830559	zf-C2H2	5	-
NIFN02000013.1	10808521	10809463	zf-C2H2	5	+
NIFN02000013.1	10810214	10811270	zf-C2H2	9	+
NIFN02000013.1	10812067	10815631	zf-C2H2	21	+
NIFN02000015.1	3256980	3259050	zf-C2H2	6	+
NIFN02000137.1	1410	1959	zf-C2H2	5	-
NIFN02000154.1	6691105	6694207	zf-C2H2	9	+
NIFN02000154.1	11381242	11383234	zf-C2H2	13	+
NIFN02000154.1	60903154	60904621	zf-C2H2	8	-
NIFN02000154.1	60914048	60915491	zf-C2H2	11	-
NIFN02000154.1	60923124	60924402	zf-C2H2	9	-
NIFN02000226.1	93550	95068	zf-C2H2	11	-
NIFN02000521.1	35661	36420	zf-C2H2	5	-
NIFN02000521.1	72342	74136	zf-C2H2	11	+
NIFN02000521.1	114591	120693	zf-C2H2	18	+
NIFN02000856.1	1120	2512	zf-C2H2	8	+
NIFN02000986.1	8411259	8412459	zf-C2H2	12	-
NIFN02000995.1	159	801	zf-C2H2	6	-
NIFN02000995.1	1187	2117	zf-C2H2	6	-
NIFN02001002.1	1396362	1398834	zf-C2H2	6	-
NIFN02001128.1	298293	299676	zf-C2H2	6	-
NIFN02001128.1	307500	308553	zf-C2H2	5	-
NIFN02001128.1	309567	311025	zf-C2H2	5	-
NIFN02001128.1	1045052	1046438	zf-C2H2	5	-
NIFN02001148.1	18812864	18814469	zf-C2H2	5	-
NIFN02001286.1	313	1123	zf-C2H2	5	-
NIFN02001380.1	1376	2186	zf-C2H2	5	-
NIFN02001482.1	496280	498437	zf-C2H2	12	+
NIFN02001482.1	19444536	19446774	zf-C2H2	7	-
NIFN02001482.1	26466007	26468152	zf-C2H2	10	+
NIFN02001615.1	275424	277572	zf-C2H2	10	+
NIFN02001908.1	1185	2490	zf-C2H2	12	+
NIFN02002222.1	2475224	2476763	zf-C2H2	12	-
NIFN02002258.1	11771515	11774503	zf-C2H2	6	+
NIFN02002258.1	11869155	11874697	zf-C2H2	10	+
NIFN02002879.1	512396	515180	zf-C2H2	14	+
NIFN02002879.1	610431	613173	zf-C2H2	5	+
NIFN02002900.1	1428804	1430754	zf-C2H2	10	-
NIFN02002970.1	511119	512168	zf-C2H2	6	-
NIFN02002970.1	1171582	1172473	zf-C2H2	6	-
NIFN02002970.1	6625800	6630240	zf-C2H2	8	+
NIFN02002998.1	2783	5216	zf-C2H2	17	-
NIFN02003156.1	412	3028	zf-C2H2	18	+
NIFN02003477.1	736	1819	zf-C2H2	9	+
NIFN02003477.1	4874	6041	zf-C2H2	8	-
NIFN02003477.1	8032	9481	zf-C2H2	10	-
NIFN02003477.1	11578	12859	zf-C2H2	10	-
NIFN02003840.1	2356020	2360889	zf-C2H2	15	-
NIFN02004073.1	815	1295	zf-C2H2	5	-
NIFN02004073.1	3067	4442	zf-C2H2	6	-
NIFN02004108.1	0	933	zf-C2H2	10	+
NIFN02004108.1	4650	6072	zf-C2H2	12	-
NIFN02004449.1	125	1760	zf-C2H2	10	+
NIFN02004833.1	14722	15529	zf-C2H2	5	+
NIFN02004833.1	15930	16746	zf-C2H2	6	+
NIFN02004833.1	24857	25682	zf-C2H2	5	+
NIFN02004833.1	26251	27840	zf-C2H2	8	+
NIFN02005051.1	499	2542	zf-C2H2	10	+
NIFN02005053.1	451	1297	zf-C2H2	5	+
NIFN02005206.1	34	2836	zf-C2H2	11	+
NIFN02005365.1	2861	4013	zf-C2H2	5	+
NIFN02005459.1	3084	4425	zf-C2H2	13	-
NIFN02005526.1	5578800	5579667	zf-C2H2	5	-
NIFN02005526.1	5593237	5594329	zf-C2H2	9	+
NIFN02006100.1	326	1433	zf-C2H2	8	-
NIFN02006199.1	109690	111082	zf-C2H2	7	+
NIFN02006359.1	1231	2494	zf-C2H2	6	-
NIFN02006492.1	830758	831610	zf-C2H2	5	+
NIFN02006615.1	9514550	9516536	zf-C2H2	5	-
NIFN02006615.1	9520464	9521871	zf-C2H2	5	-
NIFN02006673.1	1345	2329	zf-C2H2	6	-
NIFN02006810.1	2	2060	zf-C2H2	17	+
NIFN02006865.1	157382	159617	zf-C2H2	6	-
NIFN02006865.1	730241	733478	zf-C2H2	5	+
NIFN02006865.1	1207736	1209956	zf-C2H2	7	-
NIFN02006865.1	3615427	3618718	zf-C2H2	26	-
NIFN02006865.1	4614121	4617694	zf-C2H2	10	-
NIFN02006865.1	11136368	11138087	zf-C2H2	17	-
NIFN02006895.1	2191398	2193378	zf-C2H2	5	+
NIFN02006895.1	9681270	9682689	zf-C2H2	8	-
NIFN02006916.1	1539	2256	zf-C2H2	5	+
NIFN02006916.1	2410	3217	zf-C2H2	5	+
NIFN02006991.1	1	970	zf-C2H2	5	+
NIFN02007110.1	2784	4177	zf-C2H2	13	-
NIFN02007381.1	2954	8591	zf-C2H2	14	+
NIFN02007381.1	34015	34975	zf-C2H2	9	-
NIFN02007381.1	38365	40045	zf-C2H2	18	-
NIFN02007611.1	540	1407	zf-C2H2	5	-
NIFN02008127.1	756755	759887	zf-C2H2	6	-
NIFN02008196.1	11610	13290	zf-C2H2	13	+
NIFN02008348.1	0	2817	zf-C2H2	20	+
NIFN02008474.1	2560634	2562662	zf-C2H2	6	-
NIFN02008677.1	21929016	21930819	zf-C2H2	7	+
NIFN02008678.1	5711	6767	zf-C2H2	5	+
NIFN02008794.1	12099401	12102977	zf-C2H2	10	+
NIFN02008794.1	21186499	21187774	zf-C2H2	9	-
NIFN02009197.1	436	1282	zf-C2H2	6	+
NIFN02009333.1	1130	1682	zf-C2H2	5	+
NIFN02009388.1	1	859	zf-C2H2	7	+
NIFN02009514.1	3166	3634	zf-C2H2	5	+
NIFN02009514.1	4939	5746	zf-C2H2	5	+
NIFN02009921.1	1714311	1717170	zf-C2H2	8	-
NIFN02010080.1	144946	146092	zf-C2H2	9	-
NIFN02010080.1	159459	160431	zf-C2H2	7	-
NIFN02010080.1	178692	179529	zf-C2H2	5	-
NIFN02010080.1	197196	198279	zf-C2H2	5	-
NIFN02010080.1	208757	209762	zf-C2H2	6	-
NIFN02010080.1	218008	218947	zf-C2H2	5	+
NIFN02010080.1	224416	225616	zf-C2H2	5	+
NIFN02010080.1	268016	268820	zf-C2H2	7	-
NIFN02010080.1	274164	276900	zf-C2H2	18	-
NIFN02010080.1	288231	289842	zf-C2H2	13	-
NIFN02010274.1	313	2297	zf-C2H2	9	-
NIFN02010274.1	2416	3334	zf-C2H2	5	-
NIFN02010309.1	70304	72611	zf-C2H2	17	+
NIFN02010309.1	73819	75253	zf-C2H2	12	-
NIFN02010425.1	0	2895	zf-C2H2	7	-
NIFN02010636.1	2	1322	zf-C2H2	9	-
NIFN02010754.1	2053	3805	zf-C2H2	15	-
NIFN02010805.1	6632561	6633746	zf-C2H2	7	+
NIFN02011064.1	2	1556	zf-C2H2	5	+
NIFN02011206.1	398	1241	zf-C2H2	5	-
NIFN02011206.1	2298	4262	zf-C2H2	10	-
NIFN02011347.1	120	1155	zf-C2H2	8	-
```
