## Supplementary Data 2 for "Transposable elements drive the evolution of metazoan zinc finger genes": Strongylocentrotus_purpuratus_znfs.bed

```
AAGJ06000001.1	987757	989158	zf-C2H2	12	+
AAGJ06000001.1	997209	999057	zf-C2H2	12	-
AAGJ06000001.1	1012857	1014351	zf-C2H2	12	+
AAGJ06000001.1	2617722	2619228	zf-C2H2	11	+
AAGJ06000001.1	2624536	2626990	zf-C2H2	19	-
AAGJ06000001.1	3452722	3453868	zf-C2H2	11	+
AAGJ06000001.1	4631312	4633481	zf-C2H2	11	-
AAGJ06000001.1	4635078	4636539	zf-C2H2	11	-
AAGJ06000001.1	4656515	4658693	zf-C2H2	13	-
AAGJ06000001.1	5625296	5628320	zf-C2H2	14	-
AAGJ06000001.1	5642967	5646408	zf-C2H2	16	-
AAGJ06000001.1	6679581	6681042	zf-C2H2	12	+
AAGJ06000001.1	6698549	6699842	zf-C2H2	10	+
AAGJ06000001.1	6701317	6702553	zf-C2H2	10	+
AAGJ06000001.1	6703537	6705043	zf-C2H2	13	+
AAGJ06000001.1	6721064	6723774	zf-C2H2	25	+
AAGJ06000001.1	10082660	10084235	zf-C2H2	8	-
AAGJ06000001.1	11243321	11245400	zf-C2H2	14	-
AAGJ06000001.1	11885257	11887927	zf-C2H2	14	+
AAGJ06000001.1	11897946	11900961	zf-C2H2	17	-
AAGJ06000001.1	11939318	11941541	zf-C2H2	15	-
AAGJ06000001.1	11954282	11956553	zf-C2H2	15	-
AAGJ06000001.1	17022987	17025435	zf-C2H2	17	-
AAGJ06000001.1	17038343	17039723	zf-C2H2	7	-
AAGJ06000001.1	17882419	17884309	zf-C2H2	11	-
AAGJ06000001.1	17901754	17903644	zf-C2H2	15	+
AAGJ06000001.1	18935265	18936351	zf-C2H2	10	+
AAGJ06000001.1	22169936	22171271	zf-C2H2	12	+
AAGJ06000001.1	22180230	22183022	zf-C2H2	21	-
AAGJ06000001.1	23687831	23690552	zf-C2H2	20	+
AAGJ06000001.1	23704228	23713969	zf-C2H2	57	-
AAGJ06000001.1	24207007	24209506	zf-C2H2	11	-
AAGJ06000001.1	24215214	24218961	zf-C2H2	14	-
AAGJ06000001.1	25057289	25059947	zf-C2H2	20	+
AAGJ06000001.1	25073508	25083252	zf-C2H2	57	-
AAGJ06000001.1	25403220	25405749	zf-C2H2	11	-
AAGJ06000001.1	25409498	25413422	zf-C2H2	12	-
AAGJ06000001.1	33169926	33171144	zf-C2H2	8	+
AAGJ06000001.1	33176692	33177826	zf-C2H2	7	+
AAGJ06000001.1	33180970	33182218	zf-C2H2	10	+
AAGJ06000001.1	33201042	33202710	zf-C2H2	14	-
AAGJ06000001.1	33206261	33207608	zf-C2H2	10	-
AAGJ06000001.1	33211002	33212352	zf-C2H2	10	-
AAGJ06000001.1	33215762	33216980	zf-C2H2	8	-
AAGJ06000001.1	33220388	33221336	zf-C2H2	6	-
AAGJ06000001.1	33223527	33224451	zf-C2H2	6	-
AAGJ06000001.1	33226529	33227894	zf-C2H2	11	-
AAGJ06000001.1	33245534	33246860	zf-C2H2	10	-
AAGJ06000001.1	33251224	33252433	zf-C2H2	6	-
AAGJ06000001.1	33308442	33309486	zf-C2H2	7	-
AAGJ06000001.1	33311392	33312415	zf-C2H2	7	-
AAGJ06000001.1	33313442	33314564	zf-C2H2	9	-
AAGJ06000001.1	33337364	33338255	zf-C2H2	9	+
AAGJ06000001.1	33344670	33347153	zf-C2H2	27	+
AAGJ06000001.1	33355203	33358182	zf-C2H2	26	+
AAGJ06000001.1	33372757	33375211	zf-C2H2	19	+
AAGJ06000001.1	33383652	33385521	zf-C2H2	19	+
AAGJ06000001.1	40865492	40867922	zf-C2H2	5	-
AAGJ06000001.1	44426340	44428812	zf-C2H2	18	+
AAGJ06000001.1	45608205	45609825	zf-C2H2	12	+
AAGJ06000001.1	45616441	45617803	zf-C2H2	12	+
AAGJ06000001.1	45627416	45628916	zf-C2H2	12	+
AAGJ06000001.1	45632554	45633919	zf-C2H2	12	-
AAGJ06000001.1	45639641	45640928	zf-C2H2	12	-
AAGJ06000001.1	45649873	45651199	zf-C2H2	11	-
AAGJ06000001.1	45661696	45663022	zf-C2H2	11	-
AAGJ06000001.1	45673909	45675118	zf-C2H2	9	-
AAGJ06000001.1	45682152	45683451	zf-C2H2	12	-
AAGJ06000001.1	45700436	45701888	zf-C2H2	12	-
AAGJ06000001.1	45899494	45902782	zf-C2H2	25	-
AAGJ06000001.1	46261978	46263850	zf-C2H2	8	+
AAGJ06000001.1	46384650	46385502	zf-C2H2	6	-
AAGJ06000001.1	46730006	46731878	zf-C2H2	8	+
AAGJ06000001.1	47778939	47781006	zf-C2H2	10	-
AAGJ06000001.1	48198566	48200372	zf-C2H2	16	+
AAGJ06000001.1	48333168	48335527	zf-C2H2	29	+
AAGJ06000001.1	48485474	48486641	zf-C2H2	9	-
AAGJ06000001.1	49060872	49062580	zf-C2H2	18	+
AAGJ06000001.1	49070498	49072295	zf-C2H2	21	+
AAGJ06000001.1	49152157	49153887	zf-C2H2	15	+
AAGJ06000001.1	49352111	49353470	zf-C2H2	11	-
AAGJ06000001.1	49445911	49447477	zf-C2H2	12	-
AAGJ06000002.1	7077745	7079224	zf-C2H2	12	-
AAGJ06000002.1	7090117	7091068	zf-C2H2	9	-
AAGJ06000002.1	7103678	7104716	zf-C2H2	8	+
AAGJ06000002.1	7507239	7509603	zf-C2H2	8	+
AAGJ06000002.1	12031579	12034795	zf-C2H2	13	+
AAGJ06000002.1	12207591	12208641	zf-C2H2	6	+
AAGJ06000002.1	18058687	18060793	zf-C2H2	24	+
AAGJ06000002.1	18079902	18082395	zf-C2H2	29	+
AAGJ06000002.1	18101248	18101953	zf-C2H2	7	+
AAGJ06000002.1	18102072	18102819	zf-C2H2	9	+
AAGJ06000002.1	18156713	18159116	zf-C2H2	29	+
AAGJ06000002.1	18178668	18179070	zf-C2H2	5	+
AAGJ06000002.1	18211197	18212637	zf-C2H2	16	+
AAGJ06000002.1	18247595	18249038	zf-C2H2	16	+
AAGJ06000002.1	18254726	18256421	zf-C2H2	19	+
AAGJ06000002.1	18263747	18265247	zf-C2H2	17	+
AAGJ06000002.1	18279187	18280369	zf-C2H2	7	+
AAGJ06000002.1	21539388	21541665	zf-C2H2	13	-
AAGJ06000002.1	25333809	25338912	zf-C2H2	35	+
AAGJ06000002.1	26375345	26377775	zf-C2H2	11	+
AAGJ06000003.1	1504549	1506823	zf-C2H2	30	+
AAGJ06000003.1	1508195	1510232	zf-C2H2	23	+
AAGJ06000003.1	1510512	1511070	zf-C2H2	6	+
AAGJ06000003.1	7510093	7511181	zf-C2H2	12	+
AAGJ06000003.1	7519710	7522779	zf-C2H2	13	+
AAGJ06000003.1	7537812	7540524	zf-C2H2	13	+
AAGJ06000003.1	10235376	10238145	zf-C2H2	27	-
AAGJ06000003.1	10275409	10278262	zf-C2H2	28	-
AAGJ06000003.1	10299426	10302795	zf-C2H2	33	-
AAGJ06000003.1	11376850	11379619	zf-C2H2	27	+
AAGJ06000003.1	19161664	19162702	zf-C2H2	10	-
AAGJ06000003.1	34376389	34377343	zf-C2H2	8	-
AAGJ06000004.1	24732535	24734086	zf-C2H2	8	-
AAGJ06000004.1	25328208	25330458	zf-C2H2	8	-
AAGJ06000004.1	34758080	34758938	zf-C2H2	5	+
AAGJ06000005.1	11242484	11245595	zf-C2H2	24	+
AAGJ06000005.1	18720042	18721686	zf-C2H2	6	-
AAGJ06000005.1	27675271	27677566	zf-C2H2	6	-
AAGJ06000005.1	30292340	30293876	zf-C2H2	7	-
AAGJ06000006.1	14696813	14698250	zf-C2H2	11	-
AAGJ06000006.1	21974487	21976035	zf-C2H2	6	-
AAGJ06000006.1	22503257	22504421	zf-C2H2	5	+
AAGJ06000006.1	25341355	25342306	zf-C2H2	8	-
AAGJ06000006.1	28511652	28514205	zf-C2H2	16	+
AAGJ06000006.1	35149532	35152106	zf-C2H2	20	-
AAGJ06000006.1	35179351	35182291	zf-C2H2	20	-
AAGJ06000006.1	44075133	44075859	zf-C2H2	5	+
AAGJ06000006.1	44104945	44107807	zf-C2H2	6	+
AAGJ06000006.1	44645815	44653525	zf-C2H2	5	+
AAGJ06000007.1	8091494	8094287	zf-C2H2	9	-
AAGJ06000007.1	9870380	9871862	zf-C2H2	9	+
AAGJ06000007.1	11515488	11517126	zf-C2H2	10	+
AAGJ06000007.1	16168195	16168765	zf-C2H2	6	-
AAGJ06000007.1	17791531	17793682	zf-C2H2	8	-
AAGJ06000007.1	18617553	18619704	zf-C2H2	8	-
AAGJ06000007.1	25062491	25069739	zf-C2H2	7	+
AAGJ06000007.1	35911209	35913117	zf-C2H2	11	-
AAGJ06000007.1	36481154	36483281	zf-C2H2	7	+
AAGJ06000007.1	36966380	36968261	zf-C2H2	7	+
AAGJ06000007.1	37548953	37550405	zf-C2H2	10	+
AAGJ06000007.1	37557244	37559965	zf-C2H2	10	-
AAGJ06000008.1	1020074	1029755	zf-C2H2	23	+
AAGJ06000008.1	2132280	2136879	zf-C2H2	19	+
AAGJ06000008.1	7179350	7188713	zf-C2H2	6	-
AAGJ06000008.1	7355932	7357231	zf-C2H2	7	+
AAGJ06000008.1	7363755	7368933	zf-C2H2	18	-
AAGJ06000008.1	9072237	9074268	zf-C2H2	9	+
AAGJ06000008.1	10155849	10160142	zf-C2H2	34	-
AAGJ06000008.1	10814067	10815972	zf-C2H2	8	+
AAGJ06000008.1	10824668	10826501	zf-C2H2	7	+
AAGJ06000008.1	10837445	10838492	zf-C2H2	6	+
AAGJ06000008.1	10851849	10852377	zf-C2H2	5	+
AAGJ06000008.1	11530676	11531567	zf-C2H2	5	-
AAGJ06000008.1	15770928	15774306	zf-C2H2	8	-
AAGJ06000008.1	17890919	17893508	zf-C2H2	14	+
AAGJ06000008.1	19356625	19359214	zf-C2H2	12	+
AAGJ06000008.1	19561199	19565501	zf-C2H2	11	+
AAGJ06000008.1	21742767	21749481	zf-C2H2	9	-
AAGJ06000008.1	26740759	26743582	zf-C2H2	13	-
AAGJ06000008.1	26771023	26774164	zf-C2H2	14	+
AAGJ06000008.1	27042562	27043588	zf-C2H2	6	-
AAGJ06000009.1	1124899	1129009	zf-C2H2	11	+
AAGJ06000009.1	9291450	9292998	zf-C2H2	12	-
AAGJ06000009.1	9307200	9309792	zf-C2H2	24	-
AAGJ06000009.1	19944460	19946926	zf-C2H2	8	+
AAGJ06000009.1	25557477	25559178	zf-C2H2	9	+
AAGJ06000009.1	32148546	32149902	zf-C2H2	9	+
AAGJ06000009.1	32925351	32928108	zf-C2H2	14	-
AAGJ06000010.1	25069115	25070693	zf-C2H2	18	+
AAGJ06000010.1	25078815	25079964	zf-C2H2	12	+
AAGJ06000010.1	25085650	25087120	zf-C2H2	16	+
AAGJ06000010.1	25121054	25122353	zf-C2H2	14	+
AAGJ06000010.1	25125459	25126359	zf-C2H2	10	+
AAGJ06000010.1	25153171	25154947	zf-C2H2	20	+
AAGJ06000010.1	25158513	25161846	zf-C2H2	39	+
AAGJ06000010.1	25180155	25181565	zf-C2H2	16	+
AAGJ06000010.1	25191627	25192545	zf-C2H2	9	+
AAGJ06000010.1	25214866	25215778	zf-C2H2	9	+
AAGJ06000010.1	25226206	25227661	zf-C2H2	16	-
AAGJ06000010.1	25233160	25234738	zf-C2H2	17	-
AAGJ06000010.1	25243299	25244679	zf-C2H2	15	-
AAGJ06000010.1	29054785	29055574	zf-C2H2	7	-
AAGJ06000010.1	29090158	29092495	zf-C2H2	21	+
AAGJ06000010.1	29099002	29104429	zf-C2H2	50	-
AAGJ06000012.1	9146429	9147767	zf-C2H2	5	+
AAGJ06000012.1	9386055	9388221	zf-C2H2	20	+
AAGJ06000012.1	9488368	9489466	zf-C2H2	5	-
AAGJ06000012.1	21572751	21573372	zf-C2H2	7	-
AAGJ06000012.1	30187982	30189299	zf-C2H2	5	-
AAGJ06000012.1	31628837	31631637	zf-C2H2	27	-
AAGJ06000013.1	17945223	17947551	zf-C2H2	26	+
AAGJ06000013.1	17967884	17969193	zf-C2H2	15	-
AAGJ06000013.1	20319884	20321627	zf-C2H2	11	-
AAGJ06000014.1	1699618	1700083	zf-C2H2	5	-
AAGJ06000014.1	1700696	1702670	zf-C2H2	22	-
AAGJ06000014.1	1717800	1718702	zf-C2H2	10	-
AAGJ06000014.1	7015255	7016554	zf-C2H2	11	-
AAGJ06000014.1	7019071	7020010	zf-C2H2	10	-
AAGJ06000014.1	7021079	7021664	zf-C2H2	6	-
AAGJ06000014.1	21577863	21580608	zf-C2H2	18	+
AAGJ06000014.1	29644457	29645729	zf-C2H2	5	-
AAGJ06000015.1	5285107	5294074	zf-C2H2	30	-
AAGJ06000015.1	10589287	10590547	zf-C2H2	11	-
AAGJ06000015.1	13037102	13039202	zf-C2H2	7	-
AAGJ06000015.1	14501967	14504064	zf-C2H2	7	-
AAGJ06000015.1	18716280	18718632	zf-C2H2	11	+
AAGJ06000015.1	18783155	18785354	zf-C2H2	14	-
AAGJ06000016.1	8536521	8538744	zf-C2H2	21	-
AAGJ06000016.1	8542343	8548130	zf-C2H2	25	-
AAGJ06000016.1	14745636	14747190	zf-C2H2	6	-
AAGJ06000016.1	18781710	18785451	zf-C2H2	22	+
AAGJ06000016.1	21219523	21224164	zf-C2H2	10	-
AAGJ06000016.1	21865291	21869914	zf-C2H2	10	-
AAGJ06000016.1	23110338	23111382	zf-C2H2	6	-
AAGJ06000016.1	28323845	28325009	zf-C2H2	8	-
AAGJ06000016.1	31641742	31644580	zf-C2H2	8	+
AAGJ06000017.1	840458	841709	zf-C2H2	8	-
AAGJ06000017.1	7282965	7285428	zf-C2H2	15	+
AAGJ06000017.1	16943673	16945683	zf-C2H2	13	-
AAGJ06000017.1	18181673	18183842	zf-C2H2	18	-
AAGJ06000017.1	20186276	20187764	zf-C2H2	14	+
AAGJ06000017.1	20189724	20190729	zf-C2H2	10	+
AAGJ06000018.1	8091415	8092345	zf-C2H2	7	-
AAGJ06000018.1	8104287	8105244	zf-C2H2	8	-
AAGJ06000018.1	8126754	8127720	zf-C2H2	7	-
AAGJ06000018.1	8128571	8129510	zf-C2H2	7	-
AAGJ06000018.1	8157207	8158086	zf-C2H2	7	-
AAGJ06000018.1	8513915	8514785	zf-C2H2	8	+
AAGJ06000018.1	8543035	8544052	zf-C2H2	8	+
AAGJ06000018.1	25974096	25975221	zf-C2H2	7	-
AAGJ06000019.1	13062632	13063778	zf-C2H2	9	+
AAGJ06000019.1	21229810	21230851	zf-C2H2	5	-
AAGJ06000019.1	21247312	21248407	zf-C2H2	5	+
AAGJ06000019.1	21266883	21267978	zf-C2H2	5	+
AAGJ06000020.1	77658	79353	zf-C2H2	17	-
AAGJ06000020.1	2765174	2766869	zf-C2H2	17	+
AAGJ06000020.1	10090455	10093116	zf-C2H2	11	-
AAGJ06000020.1	10472500	10477975	zf-C2H2	34	+
AAGJ06000020.1	12065723	12068384	zf-C2H2	11	-
AAGJ06000020.1	12270986	12276452	zf-C2H2	34	+
AAGJ06000020.1	13092911	13096408	zf-C2H2	29	-
AAGJ06000020.1	15201504	15203283	zf-C2H2	11	-
AAGJ06000020.1	15208105	15209671	zf-C2H2	8	+
AAGJ06000020.1	15226989	15227682	zf-C2H2	6	+
AAGJ06000020.1	15233898	15234918	zf-C2H2	8	+
AAGJ06000020.1	15238462	15239260	zf-C2H2	7	+
AAGJ06000020.1	16983403	16985302	zf-C2H2	8	+
AAGJ06000020.1	26681485	26684941	zf-C2H2	26	-
AAGJ06000020.1	26692415	26693732	zf-C2H2	10	-
AAGJ06000020.1	27089295	27090637	zf-C2H2	12	-
AAGJ06000020.1	27110702	27114152	zf-C2H2	26	-
AAGJ06000020.1	27120847	27122164	zf-C2H2	10	-
AAGJ06000020.1	29057879	29059139	zf-C2H2	12	+
AAGJ06000020.1	30638605	30639871	zf-C2H2	12	+
AAGJ06000020.1	32279387	32280539	zf-C2H2	12	+
AAGJ06000020.1	32563589	32565077	zf-C2H2	12	-
AAGJ06000020.1	32588988	32590134	zf-C2H2	10	-
AAGJ06000020.1	32699378	32700734	zf-C2H2	11	+
AAGJ06000020.1	32725410	32726769	zf-C2H2	12	+
AAGJ06000020.1	43824901	43826512	zf-C2H2	10	+
AAGJ06000020.1	43832160	43834404	zf-C2H2	9	+
AAGJ06000020.1	44468883	44470575	zf-C2H2	11	+
AAGJ06000020.1	44477642	44479907	zf-C2H2	9	+
AAGJ06000020.1	45217803	45218550	zf-C2H2	7	+
AAGJ06000020.1	45231256	45233059	zf-C2H2	19	+
AAGJ06000020.1	45240695	45241679	zf-C2H2	10	+
AAGJ06000020.1	45251856	45253056	zf-C2H2	12	+
AAGJ06000020.1	45276064	45279139	zf-C2H2	35	+
AAGJ06000020.1	45285302	45286235	zf-C2H2	10	+
AAGJ06000020.1	45308194	45309349	zf-C2H2	12	+
AAGJ06000020.1	45337110	45340863	zf-C2H2	43	+
AAGJ06000020.1	45356993	45359891	zf-C2H2	33	+
AAGJ06000020.1	45417189	45418311	zf-C2H2	11	+
AAGJ06000020.1	45435564	45436971	zf-C2H2	15	+
AAGJ06000020.1	45456768	45459666	zf-C2H2	33	+
AAGJ06000020.1	46018934	46021598	zf-C2H2	23	-
AAGJ06000020.1	46031496	46033992	zf-C2H2	23	-
AAGJ06000020.1	46043337	46045938	zf-C2H2	24	+
AAGJ06000020.1	47419309	47421157	zf-C2H2	7	-
AAGJ06000020.1	48376850	48380342	zf-C2H2	33	+
AAGJ06000020.1	48402437	48405967	zf-C2H2	34	+
AAGJ06000020.1	48426082	48429366	zf-C2H2	33	+
AAGJ06000021.1	4807448	4809848	zf-C2H2	23	-
AAGJ06000021.1	4810601	4811462	zf-C2H2	10	-
AAGJ06000021.1	4813748	4814999	zf-C2H2	11	-
AAGJ06000021.1	4815655	4817854	zf-C2H2	20	-
AAGJ06000021.1	8864693	8867118	zf-C2H2	22	-
AAGJ06000021.1	13453084	13454998	zf-C2H2	16	+
AAGJ06000021.1	26670251	26672462	zf-C2H2	8	-
AAGJ06000021.1	35431111	35431870	zf-C2H2	7	+
AAGJ06000021.1	35432690	35434646	zf-C2H2	23	+
AAGJ06000021.1	35435506	35436472	zf-C2H2	11	+
AAGJ06000021.1	35455001	35457269	zf-C2H2	26	+
AAGJ06000021.1	35465202	35466651	zf-C2H2	15	+
AAGJ06000021.1	35478154	35479411	zf-C2H2	12	+
AAGJ06000021.1	35504441	35506480	zf-C2H2	24	+
AAGJ06000021.1	35510574	35511573	zf-C2H2	9	+
AAGJ06000021.1	35519178	35520411	zf-C2H2	12	+
AAGJ06000021.1	35528331	35529447	zf-C2H2	11	+
AAGJ06000021.1	35554863	35556001	zf-C2H2	9	+
AAGJ06000021.1	35556234	35556738	zf-C2H2	6	+
AAGJ06000021.1	35569586	35571320	zf-C2H2	20	+
AAGJ06000021.1	35577389	35578082	zf-C2H2	7	+
AAGJ06000021.1	35609199	35610337	zf-C2H2	9	+
AAGJ06000021.1	35610570	35611074	zf-C2H2	6	+
AAGJ06000021.1	35623707	35625204	zf-C2H2	16	+
AAGJ06000021.1	35633322	35634162	zf-C2H2	8	+
AAGJ06000021.1	35641940	35643056	zf-C2H2	12	+
AAGJ06000021.1	35666972	35667770	zf-C2H2	7	+
AAGJ06000021.1	35668613	35669117	zf-C2H2	6	+
AAGJ06000021.1	35681743	35683477	zf-C2H2	20	+
AAGJ06000021.1	35690227	35691205	zf-C2H2	8	+
AAGJ06000021.1	35698981	35699782	zf-C2H2	9	+
AAGJ06000021.1	35715609	35716698	zf-C2H2	12	-
AAGJ06000021.1	35723948	35725643	zf-C2H2	19	-
AAGJ06000021.1	35732817	35734830	zf-C2H2	23	-
AAGJ06000021.1	35739541	35741554	zf-C2H2	23	-
AAGJ06000021.1	35749069	35751346	zf-C2H2	26	-
AAGJ06000021.1	35794984	35795995	zf-C2H2	9	+
AAGJ06000021.1	35806912	35808352	zf-C2H2	16	+
AAGJ06000021.1	35820197	35822571	zf-C2H2	27	-
AAGJ06000021.1	35833369	35835259	zf-C2H2	22	-
AAGJ06000021.1	35838976	35839873	zf-C2H2	10	-
AAGJ06000021.1	41490010	41492047	zf-C2H2	17	+
AAGJ06000116.1	16636	18471	zf-C2H2	9	+
AAGJ06000116.1	20128	21501	zf-C2H2	12	+
AAGJ06000685.1	21028	21688	zf-C2H2	5	+
AAGJ06000809.1	1206021	1207257	zf-C2H2	5	+
AAGJ06000809.1	1207492	1209055	zf-C2H2	9	+
AAGJ06000815.1	1767342	1771080	zf-C2H2	22	+
AAGJ06000820.1	11014	14394	zf-C2H2	29	-
AAGJ06000820.1	1669190	1670969	zf-C2H2	11	-
AAGJ06000820.1	1676722	1678375	zf-C2H2	8	+
AAGJ06000820.1	1702916	1703609	zf-C2H2	6	+
AAGJ06000820.1	1710619	1711651	zf-C2H2	8	+
AAGJ06000820.1	1715574	1716375	zf-C2H2	7	+
AAGJ06000821.1	148080	154002	zf-C2H2	25	+
AAGJ06000821.1	157339	159562	zf-C2H2	21	+
AAGJ06000822.1	64754	67083	zf-C2H2	27	+
AAGJ06000822.1	72459	74637	zf-C2H2	25	+
AAGJ06000833.1	127657	129682	zf-C2H2	9	+
AAGJ06000837.1	1455519	1463229	zf-C2H2	5	-
AAGJ06000837.1	2025019	2027881	zf-C2H2	6	-
AAGJ06000841.1	382086	383091	zf-C2H2	9	-
AAGJ06000841.1	384275	385763	zf-C2H2	13	-
AAGJ06000849.1	2028724	2030740	zf-C2H2	13	-
AAGJ06000850.1	295641	297135	zf-C2H2	12	-
AAGJ06000850.1	312014	313823	zf-C2H2	12	+
AAGJ06000850.1	321167	322661	zf-C2H2	12	-
AAGJ06000851.1	525768	528432	zf-C2H2	23	-
AAGJ06000851.1	540083	542579	zf-C2H2	23	-
AAGJ06000851.1	555575	558108	zf-C2H2	24	+
AAGJ06000851.1	1192347	1194201	zf-C2H2	7	+
AAGJ06000852.1	663265	665302	zf-C2H2	17	+
AAGJ06000857.1	1953436	1955512	zf-C2H2	9	-
AAGJ06000860.1	4922109	4923255	zf-C2H2	5	+
AAGJ06000862.1	636580	638719	zf-C2H2	8	+
AAGJ06000866.1	2041062	2043157	zf-C2H2	27	-
AAGJ06000866.1	2127879	2129487	zf-C2H2	18	-
AAGJ06000866.1	2148564	2148966	zf-C2H2	5	-
AAGJ06000866.1	2157716	2160116	zf-C2H2	29	-
AAGJ06000866.1	2184526	2185189	zf-C2H2	8	-
AAGJ06000866.1	2185308	2185998	zf-C2H2	7	-
AAGJ06000866.1	2196125	2198534	zf-C2H2	28	-
AAGJ06000866.1	2225767	2227873	zf-C2H2	24	-
```
