## Supplementary Data 2 for "Transposable elements drive the evolution of metazoan zinc finger genes": Strongyloides_papillosus_znfs.bed

```
SRSI01000004.1	1668489	1669131	zf-C2H2	5	-
SRSI01000009.1	925321	928192	zf-C2H2	5	+
SRSI01000010.1	349150	351124	zf-C2H2	5	+
SRSI01000010.1	362007	363342	zf-C2H2	6	+
SRSI01000010.1	1984793	1985942	zf-C2H2	6	+
SRSI01000010.1	2472470	2473940	zf-C2H2	12	+
SRSI01000013.1	1713787	1715479	zf-C2H2	5	+
SRSI01000018.1	156032	158324	zf-C2H2	8	-
SRSI01000028.1	654787	656428	zf-C2H2	6	+
SRSI01000031.1	433834	434974	zf-C2H2	5	+
SRSI01000033.1	14563	17422	zf-C2H2	15	+
SRSI01000037.1	135357	137433	zf-C2H2	6	-
SRSI01000044.1	641864	643310	zf-C2H2	7	-
SRSI01000044.1	1106147	1107730	zf-C2H2	8	+
SRSI01000044.1	2062838	2063834	zf-C2H2	5	+
SRSI01000044.1	2078862	2080233	zf-C2H2	5	+
SRSI01000046.1	503052	506013	zf-C2H2	8	-
SRSI01000046.1	605744	607265	zf-C2H2	15	-
SRSI01000046.1	732188	733387	zf-C2H2	7	+
SRSI01000048.1	592883	594065	zf-C2H2	8	+
SRSI01000066.1	307721	310526	zf-C2H2	9	+
SRSI01000071.1	247639	248980	zf-C2H2	5	+
SRSI01000071.1	251305	254217	zf-C2H2	11	-
SRSI01000077.1	911016	912436	zf-C2H2	8	-
SRSI01000077.1	1556179	1557022	zf-C2H2	6	+
SRSI01000077.1	1783806	1786953	zf-C2H2	5	-
SRSI01000079.1	1717421	1718450	zf-C2H2	5	+
```
