## Supplementary Data 2 for "Transposable elements drive the evolution of metazoan zinc finger genes": Strongyloides_ratti_znfs.bed

```
LN609396.1	1075901	1078839	zf-C2H2	11	+
LN609396.1	1080938	1082333	zf-C2H2	5	-
LN609396.1	2316768	2318766	zf-C2H2	5	+
LN609398.1	491513	492990	zf-C2H2	7	+
LN609399.1	391619	393005	zf-C2H2	7	-
LN609528.1	752012	754307	zf-C2H2	8	+
LN609528.1	2384489	2387366	zf-C2H2	5	+
LN609528.1	5575914	5578737	zf-C2H2	9	-
LN609528.1	6733523	6734650	zf-C2H2	6	+
LN609528.1	10134608	10137563	zf-C2H2	8	-
LN609528.1	10427401	10428508	zf-C2H2	6	+
LN609528.1	10520131	10521481	zf-C2H2	5	-
LN609528.1	10536829	10537771	zf-C2H2	5	-
LN609529.1	757335	758688	zf-C2H2	5	-
LN609529.1	3707146	3708649	zf-C2H2	12	-
LN609529.1	5350539	5351616	zf-C2H2	5	+
LN609529.1	5952640	5954419	zf-C2H2	7	+
LN609529.1	7202573	7203994	zf-C2H2	8	-
LN609529.1	9041236	9042094	zf-C2H2	6	-
LN609529.1	9060297	9062232	zf-C2H2	5	-
LN609529.1	9284432	9285575	zf-C2H2	5	-
LN609529.1	10352855	10355930	zf-C2H2	5	+
LN609529.1	10590573	10591539	zf-C2H2	5	-
LN609529.1	14725295	14727368	zf-C2H2	7	-
LN609530.1	1873513	1874326	zf-C2H2	6	+
LN609530.1	2536119	2537874	zf-C2H2	5	+
LN609530.1	4329136	4330687	zf-C2H2	8	+
```
