## Supplementary Data 2 for "Transposable elements drive the evolution of metazoan zinc finger genes": Strongyloides_stercoralis_znfs.bed

```
LL999048.1	1500231	1501062	zf-C2H2	5	-
LL999048.1	3175253	3176783	zf-C2H2	12	+
LL999048.1	3312303	3313184	zf-C2H2	5	+
LL999049.1	1140798	1141944	zf-C2H2	5	+
LL999049.1	1304142	1306074	zf-C2H2	5	+
LL999049.1	1317447	1318335	zf-C2H2	5	+
LL999049.1	2429187	2430609	zf-C2H2	8	+
LL999050.1	524117	525176	zf-C2H2	6	-
LL999050.1	2076111	2077818	zf-C2H2	5	-
LL999051.1	91000	92038	zf-C2H2	5	-
LL999051.1	711932	713783	zf-C2H2	6	-
LL999052.1	1113895	1116784	zf-C2H2	5	-
LL999053.1	28860	31674	zf-C2H2	9	-
LL999054.1	560018	561278	zf-C2H2	5	+
LL999054.1	563469	566396	zf-C2H2	11	-
LL999055.1	404357	405900	zf-C2H2	8	+
LL999056.1	717384	718981	zf-C2H2	6	+
LL999058.1	588597	589215	zf-C2H2	6	-
LL999067.1	60520	62587	zf-C2H2	7	-
LL999067.1	147613	150745	zf-C2H2	5	-
LL999079.1	123884	126809	zf-C2H2	8	-
LL999080.1	161036	162157	zf-C2H2	6	+
LL999088.1	187806	190101	zf-C2H2	8	-
LL999090.1	102649	103543	zf-C2H2	5	+
LL999090.1	118822	120172	zf-C2H2	5	+
LL999092.1	157602	158988	zf-C2H2	7	-
LL999099.1	58054	60076	zf-C2H2	5	+
```
