## Supplementary Data 2 for "Transposable elements drive the evolution of metazoan zinc finger genes": Strongyloides_venezuelensis_znfs.bed

```
LM524968.1	351464	352934	zf-C2H2	12	+
LM524968.1	1135099	1136242	zf-C2H2	6	-
LM524968.1	3704798	3706251	zf-C2H2	8	-
LM524969.1	314259	317064	zf-C2H2	9	+
LM524969.1	2383956	2386827	zf-C2H2	5	-
LM524970.1	2572612	2573749	zf-C2H2	5	+
LM524971.1	187850	189824	zf-C2H2	5	+
LM524971.1	201179	202031	zf-C2H2	6	+
LM524971.1	718218	721317	zf-C2H2	5	+
LM524971.1	945224	946097	zf-C2H2	6	-
LM524973.1	93927	95121	zf-C2H2	7	-
LM524974.1	1022966	1024313	zf-C2H2	5	+
LM524974.1	1026617	1029491	zf-C2H2	11	-
LM524979.1	634940	635968	zf-C2H2	5	+
LM524980.1	497529	498171	zf-C2H2	5	+
LM524981.1	595213	596775	zf-C2H2	8	-
LM524982.1	439885	441310	zf-C2H2	5	+
LM524983.1	626813	627974	zf-C2H2	7	-
LM524987.1	521936	523691	zf-C2H2	7	-
LM524994.1	447523	450532	zf-C2H2	8	-
LM525005.1	83336	85028	zf-C2H2	5	+
LM525050.1	35691	37107	zf-C2H2	7	+
LM525168.1	2615	3986	zf-C2H2	5	+
LM525327.1	364	1240	zf-C2H2	5	-
```
