## Supplementary Data 2 for "Transposable elements drive the evolution of metazoan zinc finger genes": Struthidea_cinerea_znfs.bed

```
VZTI01000016.1	459597	461625	zf-C2H2	6	+
VZTI01000023.1	2307	3300	zf-C2H2	7	+
VZTI01000033.1	2170	3436	zf-C2H2	8	+
VZTI01000079.1	1218605	1222211	zf-C2H2	10	+
VZTI01000187.1	319475	321698	zf-C2H2	6	-
VZTI01000190.1	20749	22426	zf-C2H2	17	-
VZTI01000410.1	582268	583708	zf-C2H2	5	-
VZTI01000494.1	1520	3062	zf-C2H2	7	+
VZTI01000539.1	278058	281355	zf-C2H2	9	+
VZTI01000583.1	391493	392594	zf-C2H2	5	+
VZTI01000583.1	393098	394034	zf-C2H2	9	+
VZTI01000583.1	395002	398335	zf-C2H2	21	+
VZTI01000602.1	237964	239066	zf-C2H2	7	+
VZTI01000608.1	48853	51115	zf-C2H2	10	-
VZTI01000775.1	2764145	2767232	zf-C2H2	7	+
VZTI01000839.1	2823071	2824244	zf-C2H2	9	+
VZTI01000930.1	1082965	1087636	zf-C2H2	7	-
VZTI01000938.1	351673	357091	zf-C2H2	9	-
VZTI01000938.1	464832	467457	zf-C2H2	7	-
VZTI01001048.1	3929968	3933517	zf-C2H2	10	+
VZTI01001048.1	4849813	4853080	zf-C2H2	26	+
VZTI01001048.1	6881084	6883304	zf-C2H2	7	+
VZTI01001048.1	7347343	7350577	zf-C2H2	5	-
VZTI01001112.1	512217	513453	zf-C2H2	13	+
VZTI01001226.1	82939	84763	zf-C2H2	11	-
VZTI01001293.1	272299	273787	zf-C2H2	7	+
VZTI01001565.1	1995	3531	zf-C2H2	5	+
VZTI01001565.1	8147	9425	zf-C2H2	6	+
VZTI01001606.1	6066	7023	zf-C2H2	6	+
VZTI01001606.1	17929	19318	zf-C2H2	9	+
VZTI01001657.1	239043	241026	zf-C2H2	5	-
VZTI01001663.1	60007	61018	zf-C2H2	5	+
VZTI01001663.1	66772	67507	zf-C2H2	5	+
VZTI01001665.1	158	1451	zf-C2H2	11	+
VZTI01001665.1	1580	1988	zf-C2H2	5	+
VZTI01001722.1	723648	724911	zf-C2H2	6	-
VZTI01001825.1	1288267	1290847	zf-C2H2	6	-
VZTI01001877.1	1	622	zf-C2H2	5	-
VZTI01001901.1	344	1721	zf-C2H2	13	+
VZTI01001910.1	4118	5384	zf-C2H2	11	+
VZTI01001910.1	81057	82449	zf-C2H2	12	+
VZTI01001910.1	83646	85554	zf-C2H2	13	-
VZTI01002070.1	6128637	6129990	zf-C2H2	5	-
VZTI01002116.1	1082077	1084900	zf-C2H2	8	+
VZTI01002168.1	2889	6756	zf-C2H2	10	-
VZTI01002266.1	2032179	2033319	zf-C2H2	10	-
VZTI01002280.1	5032	5872	zf-C2H2	6	+
VZTI01002652.1	158130	159390	zf-C2H2	5	+
VZTI01002729.1	1125972	1127172	zf-C2H2	12	+
VZTI01003109.1	5924	7103	zf-C2H2	14	-
VZTI01003143.1	1064720	1065947	zf-C2H2	6	-
VZTI01003164.1	368	1598	zf-C2H2	5	-
VZTI01003259.1	207806	210296	zf-C2H2	6	-
VZTI01003342.1	523826	524633	zf-C2H2	5	+
VZTI01003342.1	924961	925687	zf-C2H2	5	+
VZTI01003342.1	1157235	1158546	zf-C2H2	6	-
VZTI01003499.1	1316	2705	zf-C2H2	6	-
VZTI01003507.1	0	870	zf-C2H2	5	+
VZTI01003801.1	524542	526687	zf-C2H2	10	-
VZTI01003805.1	5185700	5189276	zf-C2H2	10	+
VZTI01003806.1	103691	108140	zf-C2H2	8	+
VZTI01003810.1	28022	32795	zf-C2H2	14	-
VZTI01003849.1	138437	139475	zf-C2H2	5	-
VZTI01003849.1	477115	478423	zf-C2H2	14	+
VZTI01003901.1	70346	72311	zf-C2H2	6	-
VZTI01003935.1	893455	895302	zf-C2H2	12	+
VZTI01003948.1	6322	7507	zf-C2H2	7	-
VZTI01004029.1	11446	12121	zf-C2H2	6	-
VZTI01004088.1	5665851	5667948	zf-C2H2	6	-
VZTI01004092.1	10270	11980	zf-C2H2	12	+
VZTI01004262.1	319589	323183	zf-C2H2	26	-
VZTI01004400.1	2773663	2774113	zf-C2H2	6	-
VZTI01004400.1	2988668	2990612	zf-C2H2	8	+
VZTI01004400.1	3503887	3507109	zf-C2H2	5	-
VZTI01004492.1	718614	719268	zf-C2H2	5	-
VZTI01004511.1	1	673	zf-C2H2	7	+
VZTI01004617.1	3822161	3824021	zf-C2H2	17	+
VZTI01004660.1	27290	29153	zf-C2H2	9	-
VZTI01004721.1	10038	10698	zf-C2H2	7	-
VZTI01004721.1	15133	15844	zf-C2H2	7	-
VZTI01004721.1	29090	30038	zf-C2H2	7	-
VZTI01004743.1	0	483	zf-C2H2	6	+
VZTI01004803.1	3338940	3341154	zf-C2H2	13	+
VZTI01004812.1	107978	109535	zf-C2H2	8	-
VZTI01004827.1	415113	417864	zf-C2H2	6	+
VZTI01004827.1	487756	493279	zf-C2H2	10	+
VZTI01004857.1	1131	3144	zf-C2H2	8	+
VZTI01004934.1	4334602	4341787	zf-C2H2	16	+
VZTI01005255.1	1828940	1830668	zf-C2H2	5	+
VZTI01005257.1	970	2149	zf-C2H2	9	-
VZTI01005268.1	11625	12585	zf-C2H2	5	+
VZTI01005369.1	0	2118	zf-C2H2	7	-
VZTI01005757.1	126385	127576	zf-C2H2	6	-
VZTI01005757.1	132343	134128	zf-C2H2	5	-
VZTI01005823.1	613584	616125	zf-C2H2	5	-
VZTI01005823.1	717108	718581	zf-C2H2	6	-
VZTI01005823.1	1194570	1196043	zf-C2H2	5	-
VZTI01005841.1	2630	5777	zf-C2H2	9	-
VZTI01005841.1	15647	17255	zf-C2H2	7	-
VZTI01005843.1	2820	5784	zf-C2H2	16	-
VZTI01005869.1	0	744	zf-C2H2	9	-
VZTI01006024.1	134205	136923	zf-C2H2	18	+
VZTI01006040.1	96572	97424	zf-C2H2	5	+
VZTI01006125.1	2	452	zf-C2H2	6	+
VZTI01006216.1	1	445	zf-C2H2	5	+
VZTI01010898.1	509869	511651	zf-C2H2	7	+
VZTI01010899.1	68414	69782	zf-C2H2	5	-
VZTI01010902.1	669107	670712	zf-C2H2	5	+
```
