## Supplementary Data 2 for "Transposable elements drive the evolution of metazoan zinc finger genes": Struthio_camelus_znfs.bed

```
KL205621.1	64485	65982	zf-C2H2	5	+
KL205668.1	92170	93418	zf-C2H2	6	-
KL205808.1	1165287	1167312	zf-C2H2	15	-
KL205808.1	1169803	1170766	zf-C2H2	9	-
KL205808.1	1171581	1172514	zf-C2H2	6	-
KL205873.1	1164204	1165476	zf-C2H2	13	+
KL205902.1	252080	253880	zf-C2H2	17	-
KL205919.1	8048241	8049969	zf-C2H2	5	+
KL205930.1	875997	879519	zf-C2H2	26	+
KL205930.1	4497248	4498637	zf-C2H2	5	-
KL205934.1	130894	132304	zf-C2H2	9	-
KL205934.1	171633	172480	zf-C2H2	7	-
KL205934.1	203268	204591	zf-C2H2	13	+
KL205934.1	207623	209321	zf-C2H2	17	-
KL205934.1	212752	213892	zf-C2H2	7	-
KL205934.1	230270	231670	zf-C2H2	14	-
KL205934.1	244893	246156	zf-C2H2	8	+
KL205934.1	249437	250562	zf-C2H2	9	+
KL205934.1	261170	261908	zf-C2H2	6	+
KL205934.1	266187	267537	zf-C2H2	11	+
KL205934.1	273036	273903	zf-C2H2	7	-
KL205934.1	274771	275797	zf-C2H2	6	-
KL205992.1	2128958	2131544	zf-C2H2	15	-
KL206005.1	36403	37322	zf-C2H2	7	+
KL206020.1	3412899	3420153	zf-C2H2	16	+
KL206048.1	311514	313973	zf-C2H2	18	-
KL206048.1	327232	329134	zf-C2H2	13	-
KL206085.1	4970061	4971261	zf-C2H2	12	+
KL206086.1	165835	170242	zf-C2H2	8	+
KL206092.1	335254	337132	zf-C2H2	8	+
KL206092.1	861687	864963	zf-C2H2	5	-
KL206141.1	177262	177781	zf-C2H2	5	-
KL206146.1	12642	13953	zf-C2H2	11	+
KL206146.1	18342	19848	zf-C2H2	10	-
KL206146.1	51450	52836	zf-C2H2	11	-
KL206146.1	83002	84136	zf-C2H2	9	-
KL206176.1	11775	13386	zf-C2H2	10	-
KL206226.1	4725628	4726798	zf-C2H2	7	+
KL206226.1	4731111	4732293	zf-C2H2	7	+
KL206232.1	2002052	2003486	zf-C2H2	6	+
KL206232.1	2007681	2008752	zf-C2H2	5	+
KL206232.1	2018576	2019962	zf-C2H2	6	+
KL206237.1	4597	5569	zf-C2H2	7	-
KL206237.1	85398	86460	zf-C2H2	5	+
KL206237.1	92930	94172	zf-C2H2	6	+
KL206237.1	105797	106928	zf-C2H2	5	-
KL206237.1	218568	221316	zf-C2H2	20	-
KL206239.1	3992059	3993322	zf-C2H2	6	+
KL206241.1	789912	791223	zf-C2H2	5	-
KL206273.1	3483174	3485194	zf-C2H2	6	-
KL206308.1	404474	405722	zf-C2H2	12	+
KL206328.1	78803	80297	zf-C2H2	8	-
KL206329.1	220007	222632	zf-C2H2	5	-
KL206336.1	84226	86143	zf-C2H2	11	-
KL206341.1	1821880	1824298	zf-C2H2	6	-
KL206352.1	1923758	1925485	zf-C2H2	9	-
KL206352.1	1937665	1938361	zf-C2H2	6	+
KL206356.1	1510518	1512579	zf-C2H2	7	-
KL206356.1	7524949	7527094	zf-C2H2	10	-
KL206490.1	1136627	1140290	zf-C2H2	10	+
KL206492.1	1232691	1234830	zf-C2H2	14	-
KL206495.1	1428197	1429316	zf-C2H2	6	-
KL206502.1	3660233	3663014	zf-C2H2	9	-
KL206526.1	4631274	4634994	zf-C2H2	9	+
KL206526.1	5631810	5635077	zf-C2H2	26	+
KL206526.1	8191742	8193971	zf-C2H2	7	+
KL206526.1	8678616	8681853	zf-C2H2	5	-
KL206526.1	9270595	9272782	zf-C2H2	6	+
KL206533.1	20414	21566	zf-C2H2	9	+
KL206563.1	2158786	2162041	zf-C2H2	9	-
KL206566.1	3263773	3265303	zf-C2H2	12	-
KL206570.1	9894	12039	zf-C2H2	10	+
KL206597.1	82500	83415	zf-C2H2	6	-
KL206647.1	32714	33347	zf-C2H2	5	-
KL206716.1	2075721	2078781	zf-C2H2	7	+
KL206729.1	1068576	1069662	zf-C2H2	8	+
KL206809.1	83970	85188	zf-C2H2	10	+
KL206811.1	8584112	8585609	zf-C2H2	5	+
KL206811.1	8698328	8701490	zf-C2H2	5	-
KL206811.1	9127123	9128446	zf-C2H2	6	+
KL206811.1	9256531	9259183	zf-C2H2	6	+
KL206813.1	609623	611228	zf-C2H2	5	+
KL206840.1	5470	7411	zf-C2H2	10	-
KL206856.1	550395	551280	zf-C2H2	8	-
KL206928.1	9916238	9919532	zf-C2H2	5	+
KL206931.1	181857	184407	zf-C2H2	6	-
KL206933.1	1157836	1158832	zf-C2H2	8	+
KL206934.1	825609	827412	zf-C2H2	7	-
KL206954.1	435483	441057	zf-C2H2	10	-
KL206954.1	550196	552965	zf-C2H2	6	-
KL206966.1	133109	137867	zf-C2H2	16	-
KL206993.1	1937186	1938752	zf-C2H2	7	-
KL206998.1	33468	37044	zf-C2H2	10	+
KL206998.1	2121841	2124238	zf-C2H2	5	-
KL207003.1	2356226	2357075	zf-C2H2	5	+
KL207004.1	5101866	5107284	zf-C2H2	9	-
KL207004.1	5215169	5217806	zf-C2H2	7	-
```
