## Supplementary Data 2 for "Transposable elements drive the evolution of metazoan zinc finger genes": Sturnira_hondurensis_znfs.bed

```
VSFL01000046.1	6247	7894	zf-C2H2	13	+
VSFL01000046.1	28378	29764	zf-C2H2	12	+
VSFL01000064.1	62238	63246	zf-C2H2	7	+
VSFL01000064.1	87798	88761	zf-C2H2	7	+
VSFL01000064.1	114574	115738	zf-C2H2	9	-
VSFL01000179.1	11860643	11862701	zf-C2H2	19	-
VSFL01000179.1	11901830	11903492	zf-C2H2	13	-
VSFL01000477.1	41140	43180	zf-C2H2	19	-
VSFL01000477.1	62596	65050	zf-C2H2	24	-
VSFL01000477.1	77325	78321	zf-C2H2	11	-
VSFL01000477.1	101221	103225	zf-C2H2	17	-
VSFL01000477.1	115872	117069	zf-C2H2	10	-
VSFL01000477.1	151218	151746	zf-C2H2	5	-
VSFL01000477.1	171304	173323	zf-C2H2	19	-
VSFL01000477.1	189523	191377	zf-C2H2	17	-
VSFL01000477.1	223817	225791	zf-C2H2	19	+
VSFL01000477.1	240869	242684	zf-C2H2	18	+
VSFL01000477.1	254872	256567	zf-C2H2	14	+
VSFL01000477.1	271821	273135	zf-C2H2	12	+
VSFL01000823.1	20069228	20070806	zf-C2H2	5	+
VSFL01000823.1	20480936	20481992	zf-C2H2	7	-
VSFL01000915.1	3868920	3872604	zf-C2H2	11	-
VSFL01000928.1	22861001	22863434	zf-C2H2	5	+
VSFL01001080.1	366060	367059	zf-C2H2	6	-
VSFL01001080.1	1234634	1236473	zf-C2H2	17	-
VSFL01001080.1	1249497	1251723	zf-C2H2	20	-
VSFL01001080.1	1277327	1279322	zf-C2H2	18	-
VSFL01001140.1	365	1439	zf-C2H2	13	-
VSFL01001295.1	10930	12994	zf-C2H2	19	+
VSFL01001295.1	56917	58555	zf-C2H2	15	+
VSFL01001295.1	4500729	4501407	zf-C2H2	5	-
VSFL01001380.1	5304949	5306342	zf-C2H2	16	+
VSFL01001596.1	77778	78714	zf-C2H2	7	-
VSFL01001596.1	142494	143973	zf-C2H2	11	-
VSFL01001596.1	196517	197813	zf-C2H2	10	-
VSFL01001596.1	232909	234013	zf-C2H2	8	+
VSFL01001982.1	1145	1715	zf-C2H2	6	+
VSFL01001982.1	1844	2231	zf-C2H2	5	+
VSFL01001983.1	4922741	4926227	zf-C2H2	26	-
VSFL01001983.1	12974988	12976086	zf-C2H2	9	+
VSFL01001983.1	13006405	13008374	zf-C2H2	20	+
VSFL01001983.1	39305794	39309058	zf-C2H2	5	+
VSFL01001983.1	39894100	39895909	zf-C2H2	8	-
VSFL01001983.1	40794216	40797957	zf-C2H2	10	+
VSFL01001983.1	41395488	41396712	zf-C2H2	9	-
VSFL01001983.1	41437646	41439200	zf-C2H2	13	-
VSFL01002025.1	883918	884695	zf-C2H2	5	-
VSFL01002762.1	48970	50302	zf-C2H2	14	-
VSFL01002762.1	110262	111204	zf-C2H2	11	+
VSFL01002762.1	151481	153092	zf-C2H2	16	+
VSFL01002762.1	181443	183222	zf-C2H2	15	-
VSFL01002762.1	250567	252031	zf-C2H2	11	+
VSFL01002762.1	285691	286954	zf-C2H2	14	+
VSFL01002762.1	327528	328671	zf-C2H2	10	+
VSFL01002762.1	389848	391324	zf-C2H2	14	+
VSFL01002762.1	444021	445497	zf-C2H2	13	+
VSFL01002762.1	484102	485581	zf-C2H2	13	-
VSFL01003021.1	8661309	8662037	zf-C2H2	7	-
VSFL01003115.1	489380	490454	zf-C2H2	12	+
VSFL01003115.1	578196	579717	zf-C2H2	12	+
VSFL01003280.1	1166431	1168156	zf-C2H2	16	-
VSFL01003280.1	8517964	8519773	zf-C2H2	17	+
VSFL01003407.1	1483208	1484867	zf-C2H2	19	-
VSFL01003407.1	1508095	1509532	zf-C2H2	16	-
VSFL01003654.1	178141	179398	zf-C2H2	13	+
VSFL01003924.1	6622562	6623417	zf-C2H2	9	+
VSFL01003924.1	8516598	8517123	zf-C2H2	6	+
VSFL01003924.1	8535480	8537094	zf-C2H2	15	+
VSFL01003924.1	8564347	8565040	zf-C2H2	6	+
VSFL01003924.1	8587357	8588509	zf-C2H2	12	-
VSFL01003924.1	8621183	8622450	zf-C2H2	13	-
VSFL01003924.1	8643735	8645193	zf-C2H2	15	-
VSFL01003924.1	11730514	11731831	zf-C2H2	14	+
VSFL01004117.1	2554468	2557714	zf-C2H2	9	-
VSFL01004344.1	48011	48860	zf-C2H2	5	+
VSFL01004344.1	128207	128963	zf-C2H2	5	-
VSFL01004344.1	142575	143745	zf-C2H2	9	-
VSFL01004344.1	168447	170031	zf-C2H2	14	+
VSFL01004394.1	18445737	18447324	zf-C2H2	7	-
VSFL01004394.1	29032414	29034175	zf-C2H2	10	-
VSFL01004394.1	29069695	29071006	zf-C2H2	14	+
VSFL01004394.1	30435349	30436417	zf-C2H2	5	-
VSFL01004394.1	31928454	31930131	zf-C2H2	13	-
VSFL01004413.1	6031499	6033083	zf-C2H2	14	+
VSFL01004523.1	2113715	2114596	zf-C2H2	7	+
VSFL01004523.1	3613265	3617714	zf-C2H2	8	-
VSFL01004537.1	3838556	3841727	zf-C2H2	7	+
VSFL01004589.1	1738092	1741152	zf-C2H2	7	-
VSFL01004589.1	3538284	3538884	zf-C2H2	6	+
VSFL01004658.1	46647	48435	zf-C2H2	17	-
VSFL01004658.1	74229	75321	zf-C2H2	9	+
VSFL01004658.1	137908	139502	zf-C2H2	15	+
VSFL01004658.1	159105	160599	zf-C2H2	17	-
VSFL01004658.1	191150	192650	zf-C2H2	14	-
VSFL01004658.1	215324	217148	zf-C2H2	16	-
VSFL01004658.1	240743	242543	zf-C2H2	16	-
VSFL01004658.1	326708	328031	zf-C2H2	11	+
VSFL01004847.1	1	481	zf-C2H2	5	+
VSFL01004847.1	610	1165	zf-C2H2	7	+
VSFL01005039.1	227378	228677	zf-C2H2	7	+
VSFL01005039.1	436964	437381	zf-C2H2	5	+
VSFL01005544.1	108287	109499	zf-C2H2	13	-
VSFL01005544.1	6139182	6142299	zf-C2H2	7	-
VSFL01005661.1	131182	133129	zf-C2H2	9	-
VSFL01005661.1	478097	480203	zf-C2H2	19	-
VSFL01005661.1	510378	512601	zf-C2H2	21	+
VSFL01005661.1	533806	535357	zf-C2H2	14	-
VSFL01006587.1	35342	36755	zf-C2H2	10	-
VSFL01006587.1	63400	65731	zf-C2H2	23	+
VSFL01006587.1	85455	87675	zf-C2H2	21	+
VSFL01006587.1	102091	104458	zf-C2H2	24	+
VSFL01006587.1	122965	125131	zf-C2H2	21	+
VSFL01006587.1	150865	153478	zf-C2H2	27	+
VSFL01006587.1	181222	184286	zf-C2H2	30	-
VSFL01006587.1	198915	201897	zf-C2H2	29	-
VSFL01006587.1	217822	219373	zf-C2H2	12	-
VSFL01006587.1	242247	243768	zf-C2H2	12	-
VSFL01006587.1	271560	272352	zf-C2H2	8	+
VSFL01006587.1	303287	305072	zf-C2H2	16	-
VSFL01006587.1	322017	323682	zf-C2H2	15	-
VSFL01006587.1	338058	339060	zf-C2H2	7	-
VSFL01006587.1	372127	373462	zf-C2H2	11	-
VSFL01006587.1	451134	453189	zf-C2H2	19	-
VSFL01006587.1	473751	475395	zf-C2H2	15	-
VSFL01006587.1	496646	498152	zf-C2H2	13	-
VSFL01006587.1	515382	517614	zf-C2H2	21	-
VSFL01006587.1	529530	531291	zf-C2H2	16	-
VSFL01006587.1	544524	546216	zf-C2H2	15	-
VSFL01006587.1	562558	564949	zf-C2H2	23	-
VSFL01006587.1	588582	589875	zf-C2H2	10	-
VSFL01006587.1	621829	623947	zf-C2H2	15	-
VSFL01006587.1	651603	652108	zf-C2H2	6	-
VSFL01006587.1	667567	669364	zf-C2H2	16	+
VSFL01006587.1	683795	685280	zf-C2H2	12	+
VSFL01006587.1	698827	700507	zf-C2H2	12	-
VSFL01006587.1	754908	755907	zf-C2H2	5	+
VSFL01006587.1	772896	775479	zf-C2H2	23	+
VSFL01006587.1	790230	791766	zf-C2H2	8	+
VSFL01006587.1	800673	801135	zf-C2H2	5	+
VSFL01006587.1	837352	838438	zf-C2H2	9	+
VSFL01006587.1	844920	846174	zf-C2H2	8	-
VSFL01006587.1	860568	862002	zf-C2H2	9	+
VSFL01006587.1	923539	925048	zf-C2H2	13	-
VSFL01006587.1	963644	964532	zf-C2H2	7	-
VSFL01006701.1	1	1249	zf-C2H2	15	+
VSFL01006813.1	10173993	10176042	zf-C2H2	6	-
VSFL01006813.1	30542970	30545526	zf-C2H2	6	+
VSFL01006813.1	43870651	43871599	zf-C2H2	7	+
VSFL01006813.1	49488119	49490015	zf-C2H2	8	-
VSFL01006813.1	53086170	53087112	zf-C2H2	7	+
VSFL01006813.1	53096171	53097242	zf-C2H2	8	+
VSFL01006813.1	53288363	53289905	zf-C2H2	13	+
VSFL01006813.1	53697643	53698582	zf-C2H2	5	-
VSFL01006813.1	53913882	53915403	zf-C2H2	13	-
VSFL01006813.1	53929675	53931628	zf-C2H2	18	-
VSFL01006813.1	53959882	53961146	zf-C2H2	12	+
VSFL01006813.1	53973604	53975179	zf-C2H2	13	-
VSFL01006813.1	53986909	53988856	zf-C2H2	17	-
VSFL01006813.1	54144414	54146151	zf-C2H2	15	-
VSFL01006813.1	54175243	54179683	zf-C2H2	5	+
VSFL01006813.1	54218976	54220278	zf-C2H2	11	+
VSFL01006813.1	54243256	54244198	zf-C2H2	9	+
VSFL01006813.1	54342291	54344052	zf-C2H2	16	+
VSFL01006837.1	11521711	11523430	zf-C2H2	7	+
VSFL01006901.1	15040789	15042340	zf-C2H2	15	+
VSFL01007134.1	1600169	1601513	zf-C2H2	5	-
VSFL01007478.1	7038189	7039167	zf-C2H2	6	-
VSFL01007615.1	1	607	zf-C2H2	8	+
VSFL01007644.1	4064	5702	zf-C2H2	15	-
VSFL01007658.1	5941436	5943155	zf-C2H2	17	-
VSFL01007658.1	5961056	5962862	zf-C2H2	17	-
VSFL01007680.1	39597	40692	zf-C2H2	10	-
VSFL01007872.1	19190	20411	zf-C2H2	10	+
VSFL01007872.1	129616	131695	zf-C2H2	20	-
VSFL01007872.1	147889	149377	zf-C2H2	13	-
VSFL01007872.1	167412	169377	zf-C2H2	10	+
VSFL01007872.1	180454	181705	zf-C2H2	11	-
VSFL01007872.1	196597	198640	zf-C2H2	19	-
VSFL01007872.1	223071	224436	zf-C2H2	13	-
VSFL01007872.1	249994	251827	zf-C2H2	18	+
VSFL01007872.1	2593327	2594191	zf-C2H2	9	-
VSFL01007872.1	17460455	17461784	zf-C2H2	5	-
VSFL01008280.1	2201386	2202258	zf-C2H2	7	+
VSFL01008353.1	64956	67182	zf-C2H2	22	+
VSFL01008353.1	2991507	2993079	zf-C2H2	14	-
VSFL01008353.1	3017459	3018485	zf-C2H2	9	+
VSFL01008353.1	3581397	3582630	zf-C2H2	5	-
VSFL01008353.1	3584495	3586091	zf-C2H2	7	-
VSFL01008655.1	133383	134490	zf-C2H2	9	-
VSFL01008655.1	201666	202446	zf-C2H2	5	+
VSFL01008655.1	242503	243025	zf-C2H2	6	+
VSFL01008655.1	252947	254510	zf-C2H2	13	-
VSFL01008655.1	279305	280706	zf-C2H2	10	+
VSFL01008655.1	303229	305323	zf-C2H2	19	+
VSFL01008655.1	325825	327538	zf-C2H2	14	+
VSFL01008655.1	351486	353370	zf-C2H2	18	+
VSFL01008655.1	366870	368925	zf-C2H2	20	+
VSFL01008655.1	386751	388476	zf-C2H2	16	+
VSFL01008655.1	406256	408335	zf-C2H2	13	+
VSFL01008655.1	426843	428478	zf-C2H2	13	+
VSFL01008655.1	451537	453451	zf-C2H2	15	+
VSFL01008655.1	496614	498918	zf-C2H2	22	+
VSFL01008655.1	510820	512938	zf-C2H2	21	+
VSFL01008655.1	530494	531922	zf-C2H2	12	+
VSFL01008655.1	555281	556622	zf-C2H2	13	+
VSFL01008655.1	571290	572973	zf-C2H2	15	+
VSFL01008655.1	588787	590204	zf-C2H2	10	+
VSFL01008655.1	590731	591187	zf-C2H2	6	+
VSFL01008655.1	605839	608110	zf-C2H2	14	+
VSFL01008655.1	622459	624454	zf-C2H2	17	+
VSFL01008655.1	637230	638658	zf-C2H2	10	+
VSFL01008655.1	652721	653612	zf-C2H2	9	+
VSFL01008655.1	678176	679853	zf-C2H2	16	+
VSFL01008655.1	701578	702919	zf-C2H2	13	+
VSFL01008704.1	28732	29677	zf-C2H2	7	-
VSFL01008704.1	16976627	16977815	zf-C2H2	11	+
VSFL01008704.1	16978039	16978910	zf-C2H2	10	+
VSFL01008959.1	2355	4069	zf-C2H2	13	-
VSFL01009181.1	6834	7671	zf-C2H2	8	-
VSFL01009181.1	7578676	7579738	zf-C2H2	6	+
VSFL01009335.1	6053140	6055258	zf-C2H2	13	+
VSFL01009421.1	331647	333366	zf-C2H2	14	-
VSFL01009421.1	3250455	3252048	zf-C2H2	13	+
VSFL01009421.1	4036328	4039217	zf-C2H2	25	+
VSFL01009516.1	4601890	4603951	zf-C2H2	5	-
VSFL01009599.1	851	1875	zf-C2H2	12	-
VSFL01009661.1	733201	733654	zf-C2H2	5	+
VSFL01009661.1	770639	772220	zf-C2H2	14	+
VSFL01009661.1	806719	808060	zf-C2H2	12	+
VSFL01009661.1	886530	888072	zf-C2H2	13	+
VSFL01009661.1	929381	930017	zf-C2H2	5	+
VSFL01009702.1	4288132	4288825	zf-C2H2	5	-
VSFL01009758.1	1321541	1322984	zf-C2H2	12	-
VSFL01009758.1	1340092	1341313	zf-C2H2	11	-
VSFL01009830.1	101380	102805	zf-C2H2	5	-
VSFL01009830.1	4519673	4521392	zf-C2H2	5	-
VSFL01009830.1	6957992	6959606	zf-C2H2	15	-
VSFL01009948.1	1914	2871	zf-C2H2	11	-
VSFL01010346.1	5255355	5257317	zf-C2H2	7	+
VSFL01010346.1	5272703	5275184	zf-C2H2	15	+
VSFL01010346.1	5294300	5296160	zf-C2H2	18	-
VSFL01010346.1	5318767	5321095	zf-C2H2	18	+
VSFL01010346.1	8014392	8016786	zf-C2H2	23	-
VSFL01010346.1	8086685	8088584	zf-C2H2	17	-
VSFL01010392.1	913393	916264	zf-C2H2	26	-
VSFL01010392.1	1025647	1027339	zf-C2H2	13	-
VSFL01010430.1	601795	602767	zf-C2H2	7	-
VSFL01010612.1	1021	2581	zf-C2H2	16	+
VSFL01010639.1	1	682	zf-C2H2	9	+
VSFL01010811.1	132848	134093	zf-C2H2	9	+
VSFL01011038.1	2	683	zf-C2H2	9	+
VSFL01011085.1	13325597	13328009	zf-C2H2	7	-
VSFL01011265.1	208747	210271	zf-C2H2	11	-
VSFL01011960.1	456470	459032	zf-C2H2	10	+
VSFL01011960.1	510939	513501	zf-C2H2	10	-
VSFL01012092.1	2210508	2212977	zf-C2H2	6	-
VSFL01012092.1	2397303	2398125	zf-C2H2	6	-
VSFL01012092.1	2436998	2438564	zf-C2H2	6	-
VSFL01012092.1	3275012	3278192	zf-C2H2	6	+
VSFL01012092.1	3484612	3486145	zf-C2H2	5	-
VSFL01012092.1	9309493	9310954	zf-C2H2	14	-
VSFL01012487.1	30396	31602	zf-C2H2	11	-
VSFL01012730.1	0	745	zf-C2H2	10	+
VSFL01013314.1	329784	330779	zf-C2H2	9	+
VSFL01013815.1	82863	83961	zf-C2H2	8	-
VSFL01013815.1	107847	108984	zf-C2H2	8	+
VSFL01013815.1	125680	126649	zf-C2H2	7	-
VSFL01013890.1	80669	83279	zf-C2H2	19	+
VSFL01013890.1	236505	237711	zf-C2H2	12	+
VSFL01013890.1	274151	275132	zf-C2H2	7	+
VSFL01013890.1	281321	282809	zf-C2H2	10	+
VSFL01013999.1	3610769	3611558	zf-C2H2	5	-
VSFL01014199.1	2235061	2236357	zf-C2H2	10	-
VSFL01014777.1	4868418	4869552	zf-C2H2	10	-
VSFL01014792.1	29695	31231	zf-C2H2	13	-
VSFL01014792.1	41932	43585	zf-C2H2	15	-
VSFL01014792.1	59868	61599	zf-C2H2	16	-
VSFL01014792.1	81725	84353	zf-C2H2	26	-
VSFL01014792.1	107527	108940	zf-C2H2	13	-
VSFL01014792.1	140842	142423	zf-C2H2	11	-
VSFL01014792.1	177225	178341	zf-C2H2	9	+
VSFL01014792.1	184042	185251	zf-C2H2	10	-
VSFL01014792.1	200827	201988	zf-C2H2	11	+
VSFL01014792.1	213522	214293	zf-C2H2	6	-
VSFL01014792.1	221802	222783	zf-C2H2	12	-
VSFL01014792.1	234300	236139	zf-C2H2	14	-
VSFL01014792.1	248870	250106	zf-C2H2	8	-
VSFL01014792.1	262425	264396	zf-C2H2	14	-
VSFL01014792.1	288373	290227	zf-C2H2	17	-
VSFL01014792.1	313023	314652	zf-C2H2	13	-
VSFL01014792.1	344579	346211	zf-C2H2	14	-
VSFL01014792.1	518007	522030	zf-C2H2	13	+
VSFL01014792.1	555347	556328	zf-C2H2	6	+
VSFL01014846.1	582188	583358	zf-C2H2	12	+
VSFL01014846.1	607404	609672	zf-C2H2	19	-
VSFL01014846.1	906768	908553	zf-C2H2	15	+
VSFL01014846.1	928285	929956	zf-C2H2	17	-
VSFL01015020.1	0	1045	zf-C2H2	18	+
VSFL01015326.1	2654446	2655208	zf-C2H2	6	-
VSFL01015632.1	0	696	zf-C2H2	8	+
VSFL01015661.1	1668795	1669944	zf-C2H2	9	-
VSFL01015661.1	3274757	3276599	zf-C2H2	17	-
VSFL01015661.1	3297458	3297902	zf-C2H2	5	-
VSFL01015661.1	4376308	4381768	zf-C2H2	10	-
VSFL01015661.1	4524428	4527200	zf-C2H2	6	-
VSFL01016466.1	228849	230673	zf-C2H2	16	+
VSFL01016466.1	316659	317280	zf-C2H2	7	+
VSFL01016466.1	524127	525891	zf-C2H2	16	-
VSFL01016466.1	545957	546869	zf-C2H2	11	-
VSFL01016466.1	549844	550679	zf-C2H2	8	-
VSFL01016466.1	596157	598071	zf-C2H2	17	+
VSFL01016466.1	626620	628366	zf-C2H2	17	+
VSFL01016466.1	651543	653058	zf-C2H2	11	+
VSFL01016466.1	677535	680736	zf-C2H2	32	+
VSFL01016466.1	702894	704430	zf-C2H2	13	+
VSFL01016466.1	721093	722650	zf-C2H2	14	+
VSFL01016466.1	743625	745488	zf-C2H2	14	+
VSFL01016466.1	756242	758003	zf-C2H2	14	+
VSFL01016466.1	777386	779147	zf-C2H2	16	+
VSFL01016466.1	815251	816835	zf-C2H2	14	+
VSFL01016466.1	859294	860665	zf-C2H2	9	+
VSFL01016466.1	869011	870340	zf-C2H2	9	+
VSFL01016466.1	1050517	1052185	zf-C2H2	19	+
VSFL01016466.1	1077448	1078405	zf-C2H2	12	+
VSFL01016466.1	1125248	1127168	zf-C2H2	18	+
VSFL01016707.1	555176	557048	zf-C2H2	12	+
VSFL01016707.1	575032	575842	zf-C2H2	10	+
VSFL01016736.1	264991	267742	zf-C2H2	20	+
VSFL01016736.1	390943	393058	zf-C2H2	14	+
VSFL01017208.1	2	1283	zf-C2H2	15	+
VSFL01017536.1	33572	35066	zf-C2H2	9	+
VSFL01017616.1	485365	486904	zf-C2H2	13	+
VSFL01017616.1	497437	498732	zf-C2H2	14	-
VSFL01017647.1	3034497	3038079	zf-C2H2	10	+
VSFL01017647.1	3908683	3912187	zf-C2H2	26	+
VSFL01017647.1	5854648	5856961	zf-C2H2	7	+
VSFL01017647.1	6231627	6235005	zf-C2H2	5	-
VSFL01017647.1	7102169	7103477	zf-C2H2	11	-
VSFL01017697.1	15147591	15149187	zf-C2H2	10	+
VSFL01017956.1	66285	68121	zf-C2H2	15	-
VSFL01018154.1	3278	5174	zf-C2H2	20	+
VSFL01018180.1	1	763	zf-C2H2	6	-
VSFL01018189.1	1830	3540	zf-C2H2	18	+
VSFL01018317.1	886053	887799	zf-C2H2	12	+
VSFL01018317.1	1324748	1326593	zf-C2H2	5	-
VSFL01018317.1	1755597	1757049	zf-C2H2	11	-
VSFL01018457.1	17335	18844	zf-C2H2	13	-
VSFL01018464.1	6158877	6160038	zf-C2H2	8	-
VSFL01018840.1	1430898	1432641	zf-C2H2	11	-
VSFL01019148.1	0	774	zf-C2H2	5	-
VSFL01019213.1	935550	937206	zf-C2H2	14	-
VSFL01019213.1	1059422	1061660	zf-C2H2	21	-
VSFL01019213.1	1173982	1175335	zf-C2H2	11	-
VSFL01019419.1	860203	865672	zf-C2H2	9	-
VSFL01019419.1	1005771	1008381	zf-C2H2	7	-
VSFL01019820.1	43633	45262	zf-C2H2	12	+
VSFL01019883.1	652677	653253	zf-C2H2	6	-
VSFL01019885.1	6935	7646	zf-C2H2	8	-
VSFL01019886.1	19738584	19741107	zf-C2H2	6	+
VSFL01019969.1	2658166	2659222	zf-C2H2	9	-
VSFL01019969.1	2721315	2722953	zf-C2H2	15	-
VSFL01020421.1	10936	12154	zf-C2H2	9	+
VSFL01020421.1	44579	45626	zf-C2H2	9	+
VSFL01020630.1	744096	745896	zf-C2H2	10	+
VSFL01021050.1	1127949	1128732	zf-C2H2	5	+
VSFL01021181.1	119510	121142	zf-C2H2	15	-
VSFL01021181.1	155217	156162	zf-C2H2	10	-
VSFL01021312.1	1100773	1102030	zf-C2H2	6	-
VSFL01021477.1	2563630	2566654	zf-C2H2	20	-
VSFL01021477.1	2569129	2570059	zf-C2H2	9	-
VSFL01021477.1	2572213	2572960	zf-C2H2	5	-
VSFL01021589.1	2	1106	zf-C2H2	8	+
VSFL01021849.1	2374452	2375679	zf-C2H2	10	+
VSFL01021849.1	2396498	2397248	zf-C2H2	5	+
VSFL01021871.1	2967805	2969965	zf-C2H2	10	+
VSFL01022067.1	1447237	1448134	zf-C2H2	8	+
VSFL01022067.1	1468819	1469884	zf-C2H2	7	+
VSFL01022067.1	3643933	3646165	zf-C2H2	14	-
VSFL01022067.1	3670868	3672056	zf-C2H2	10	-
VSFL01022067.1	3693227	3694703	zf-C2H2	13	+
VSFL01022067.1	3707142	3708270	zf-C2H2	10	+
VSFL01022067.1	3726041	3728372	zf-C2H2	23	+
VSFL01022067.1	3741313	3742570	zf-C2H2	11	+
VSFL01022067.1	3760228	3762216	zf-C2H2	20	+
VSFL01022168.1	1228678	1230622	zf-C2H2	19	+
VSFL01022168.1	1252127	1253540	zf-C2H2	11	-
VSFL01022168.1	1340276	1342187	zf-C2H2	19	+
VSFL01022168.1	1369039	1370290	zf-C2H2	12	-
VSFL01022168.1	1381218	1382469	zf-C2H2	12	-
VSFL01022168.1	1432799	1434179	zf-C2H2	13	+
VSFL01022440.1	2733271	2735485	zf-C2H2	6	+
VSFL01022440.1	28311664	28313806	zf-C2H2	9	-
VSFL01022666.1	909450	910935	zf-C2H2	7	-
VSFL01022807.1	230757	231771	zf-C2H2	7	-
VSFL01022807.1	1944854	1945805	zf-C2H2	8	-
VSFL01022807.1	1980609	1981812	zf-C2H2	9	-
VSFL01022807.1	2161320	2166165	zf-C2H2	14	-
VSFL01022809.1	124	823	zf-C2H2	8	-
VSFL01022875.1	3107366	3108662	zf-C2H2	12	+
VSFL01022916.1	28137	29949	zf-C2H2	16	+
VSFL01022916.1	141377	143291	zf-C2H2	17	+
VSFL01022916.1	181853	182657	zf-C2H2	6	+
VSFL01022916.1	233298	234354	zf-C2H2	9	+
VSFL01022916.1	283310	284693	zf-C2H2	9	-
VSFL01022916.1	301513	302461	zf-C2H2	9	-
VSFL01022916.1	329631	330741	zf-C2H2	8	+
VSFL01022916.1	340987	342121	zf-C2H2	9	-
VSFL01022916.1	494789	496910	zf-C2H2	19	+
VSFL01022916.1	501962	503135	zf-C2H2	10	-
VSFL01022916.1	602964	604203	zf-C2H2	10	+
VSFL01023560.1	4466580	4467849	zf-C2H2	6	+
VSFL01023575.1	19104	20826	zf-C2H2	16	+
VSFL01023841.1	2111312	2113427	zf-C2H2	17	-
VSFL01023841.1	2126005	2126596	zf-C2H2	6	-
VSFL01023841.1	2187663	2188671	zf-C2H2	5	-
VSFL01023841.1	2218012	2219227	zf-C2H2	9	-
VSFL01023841.1	2273033	2274239	zf-C2H2	9	-
VSFL01023841.1	2307318	2308458	zf-C2H2	5	-
VSFL01023841.1	2374405	2375926	zf-C2H2	13	-
VSFL01023841.1	2470716	2472456	zf-C2H2	15	+
VSFL01023841.1	2489196	2490837	zf-C2H2	11	+
VSFL01023841.1	2500417	2501047	zf-C2H2	5	+
VSFL01023953.1	12338504	12340250	zf-C2H2	16	+
VSFL01023953.1	19126700	19128392	zf-C2H2	15	+
VSFL01024165.1	12584	14093	zf-C2H2	17	+
VSFL01024317.1	3750601	3751798	zf-C2H2	11	+
VSFL01024317.1	10155404	10156628	zf-C2H2	9	-
VSFL01024793.1	10467548	10469900	zf-C2H2	6	+
VSFL01024793.1	10475608	10479307	zf-C2H2	6	+
VSFL01024895.1	741129	742341	zf-C2H2	10	-
VSFL01024895.1	831723	832575	zf-C2H2	7	-
VSFL01024924.1	636	1185	zf-C2H2	6	-
VSFL01025085.1	3399	5065	zf-C2H2	18	+
VSFL01025085.1	22617	23250	zf-C2H2	7	+
VSFL01025101.1	6391	8371	zf-C2H2	18	-
VSFL01025218.1	557132	558023	zf-C2H2	6	+
VSFL01025370.1	4154	4922	zf-C2H2	8	-
VSFL01025614.1	62306	63269	zf-C2H2	6	+
VSFL01025614.1	67458	70755	zf-C2H2	20	-
VSFL01025614.1	86356	87574	zf-C2H2	9	+
VSFL01025614.1	97755	99516	zf-C2H2	9	+
VSFL01025614.1	157010	160238	zf-C2H2	17	-
VSFL01025643.1	277062	278214	zf-C2H2	9	+
VSFL01025727.1	752267	753497	zf-C2H2	12	+
VSFL01025843.1	2	470	zf-C2H2	6	+
VSFL01025915.1	6596156	6597758	zf-C2H2	14	-
VSFL01026341.1	34450	35212	zf-C2H2	5	-
VSFL01026358.1	7173132	7174554	zf-C2H2	11	-
VSFL01026455.1	25125	25971	zf-C2H2	6	+
VSFL01026455.1	68967	69747	zf-C2H2	5	+
VSFL01026455.1	131480	132428	zf-C2H2	7	+
VSFL01026686.1	10871	12161	zf-C2H2	10	-
VSFL01026808.1	1	1363	zf-C2H2	16	+
VSFL01026835.1	43759	44704	zf-C2H2	5	+
VSFL01026848.1	0	1356	zf-C2H2	16	+
VSFL01026948.1	7461963	7469118	zf-C2H2	16	-
VSFL01026975.1	30288	31566	zf-C2H2	13	+
VSFL01026975.1	71076	72951	zf-C2H2	14	-
VSFL01027023.1	606	1626	zf-C2H2	11	+
VSFL01027067.1	624745	626473	zf-C2H2	6	-
VSFL01027067.1	1034771	1037810	zf-C2H2	9	-
```
