## Supplementary Data 2 for "Transposable elements drive the evolution of metazoan zinc finger genes": Sturnus_vulgaris_znfs.bed

```
KQ728331.1	2902767	2904750	zf-C2H2	5	+
KQ728331.1	9405797	9407213	zf-C2H2	7	-
KQ728333.1	1369458	1371054	zf-C2H2	5	-
KQ728335.1	3756097	3759703	zf-C2H2	10	-
KQ728337.1	3623337	3626571	zf-C2H2	5	+
KQ728337.1	4090032	4092252	zf-C2H2	7	-
KQ728337.1	6107452	6110719	zf-C2H2	26	-
KQ728337.1	7005855	7009389	zf-C2H2	10	-
KQ728338.1	2256712	2259838	zf-C2H2	6	-
KQ728339.1	6273621	6274821	zf-C2H2	12	+
KQ728341.1	2611244	2612729	zf-C2H2	5	-
KQ728341.1	6870623	6872837	zf-C2H2	13	-
KQ728344.1	1855766	1857488	zf-C2H2	5	+
KQ728347.1	4329645	4331673	zf-C2H2	6	+
KQ728347.1	6608544	6610096	zf-C2H2	5	-
KQ728347.1	6613352	6614714	zf-C2H2	5	-
KQ728347.1	6619570	6620494	zf-C2H2	5	-
KQ728357.1	1293234	1294872	zf-C2H2	13	+
KQ728362.1	1095470	1098191	zf-C2H2	7	+
KQ728362.1	1206480	1211898	zf-C2H2	9	+
KQ728368.1	2731165	2732536	zf-C2H2	5	+
KQ728369.1	1158765	1160910	zf-C2H2	10	-
KQ728370.1	1749625	1750813	zf-C2H2	9	+
KQ728370.1	4985969	4987103	zf-C2H2	5	-
KQ728372.1	4304858	4306952	zf-C2H2	7	+
KQ728379.1	1388362	1391083	zf-C2H2	18	+
KQ728381.1	4979735	4980998	zf-C2H2	6	+
KQ728392.1	4134616	4136863	zf-C2H2	6	+
KQ728394.1	2053897	2055052	zf-C2H2	8	+
KQ728396.1	3899957	3901907	zf-C2H2	8	+
KQ728396.1	4408259	4411481	zf-C2H2	5	-
KQ728399.1	3903176	3907832	zf-C2H2	7	+
KQ728405.1	1764823	1766296	zf-C2H2	5	+
KQ728405.1	2236193	2237513	zf-C2H2	6	+
KQ728405.1	2337910	2340448	zf-C2H2	5	+
KQ728408.1	1865754	1867719	zf-C2H2	6	+
KQ728420.1	882063	883845	zf-C2H2	7	+
KQ728421.1	1015711	1022908	zf-C2H2	16	-
KQ728422.1	2077273	2080858	zf-C2H2	10	-
KQ728425.1	1064762	1066367	zf-C2H2	5	-
KQ728437.1	1559948	1562504	zf-C2H2	6	+
KQ728442.1	1599881	1601105	zf-C2H2	13	+
KQ728445.1	1558158	1559532	zf-C2H2	5	+
KQ728446.1	2412095	2413367	zf-C2H2	5	-
KQ728453.1	1484345	1485194	zf-C2H2	5	-
KQ728455.1	2408023	2411323	zf-C2H2	10	-
KQ728461.1	1333284	1338033	zf-C2H2	14	+
KQ728469.1	2094531	2098986	zf-C2H2	8	+
KQ728512.1	562850	563432	zf-C2H2	5	+
KQ728516.1	1858501	1859767	zf-C2H2	10	+
KQ728537.1	826854	829638	zf-C2H2	8	-
KQ728576.1	334293	336195	zf-C2H2	9	-
KQ728584.1	589359	592830	zf-C2H2	21	-
KQ728584.1	593394	594728	zf-C2H2	13	-
KQ728584.1	595353	596319	zf-C2H2	5	-
KQ728586.1	170220	171784	zf-C2H2	12	+
KQ728591.1	250036	252460	zf-C2H2	6	+
KQ728596.1	855549	856908	zf-C2H2	5	-
KQ728601.1	327987	329580	zf-C2H2	8	-
KQ728609.1	562583	564350	zf-C2H2	17	+
KQ728620.1	578772	581511	zf-C2H2	6	+
KQ728620.1	644327	649880	zf-C2H2	10	+
KQ728639.1	503473	504796	zf-C2H2	7	+
KQ728639.1	733613	734339	zf-C2H2	5	-
KQ728645.1	396868	398212	zf-C2H2	5	-
KQ728645.1	400992	404001	zf-C2H2	19	-
KQ728645.1	414344	416165	zf-C2H2	10	-
KQ728663.1	696272	697616	zf-C2H2	12	-
KQ728707.1	26358	27717	zf-C2H2	9	-
KQ728707.1	37504	38467	zf-C2H2	7	-
KQ728707.1	54715	55462	zf-C2H2	5	-
KQ728707.1	70379	71351	zf-C2H2	5	-
KQ728707.1	85610	87260	zf-C2H2	5	+
KQ728707.1	91406	92579	zf-C2H2	5	+
KQ728710.1	409320	412812	zf-C2H2	26	-
KQ728717.1	136763	137840	zf-C2H2	5	-
KQ728738.1	199730	201869	zf-C2H2	10	+
KQ728760.1	220298	223646	zf-C2H2	18	-
KQ728760.1	245591	248543	zf-C2H2	15	+
KQ728760.1	411784	413935	zf-C2H2	10	+
KQ728762.1	63738	65205	zf-C2H2	5	-
KQ728787.1	294695	295493	zf-C2H2	5	+
KQ728813.1	125280	128352	zf-C2H2	7	+
KQ728823.1	51161	52025	zf-C2H2	7	+
KQ728823.1	112507	113899	zf-C2H2	9	+
KQ728823.1	147883	148495	zf-C2H2	6	+
KQ728823.1	159064	159469	zf-C2H2	5	-
KQ728831.1	41006	42680	zf-C2H2	6	-
KQ728831.1	46894	48688	zf-C2H2	9	-
KQ728831.1	115908	116595	zf-C2H2	8	-
KQ728831.1	123847	126772	zf-C2H2	12	-
KQ728831.1	131524	133240	zf-C2H2	12	-
KQ728834.1	49989	53043	zf-C2H2	9	-
KQ728845.1	1	2491	zf-C2H2	11	+
KQ728845.1	124775	126167	zf-C2H2	13	+
KQ728845.1	127298	129176	zf-C2H2	16	-
KQ728850.1	104940	105639	zf-C2H2	6	-
KQ728874.1	53173	59289	zf-C2H2	16	+
KQ728884.1	46607	51131	zf-C2H2	6	+
KQ728889.1	13065	15420	zf-C2H2	5	-
KQ728889.1	36549	42327	zf-C2H2	6	+
KQ728889.1	52218	53739	zf-C2H2	9	+
KQ728889.1	69866	71435	zf-C2H2	9	-
KQ728898.1	48039	49890	zf-C2H2	12	+
KQ728905.1	15807	19137	zf-C2H2	16	-
KQ728905.1	40874	41930	zf-C2H2	10	-
KQ728905.1	58165	59146	zf-C2H2	9	-
KQ728979.1	4584	5982	zf-C2H2	10	+
KQ728979.1	12036	13051	zf-C2H2	11	-
KQ728982.1	7309	14623	zf-C2H2	6	+
KQ728991.1	1	619	zf-C2H2	6	+
KQ728991.1	4601	5375	zf-C2H2	7	-
KQ728991.1	21553	22286	zf-C2H2	9	+
KQ728995.1	15842	16895	zf-C2H2	10	+
KQ729005.1	4989	5520	zf-C2H2	6	+
KQ729005.1	20291	23207	zf-C2H2	7	+
KQ729051.1	29764	30913	zf-C2H2	6	-
KQ729067.1	14585	15734	zf-C2H2	8	-
KQ729380.1	42	789	zf-C2H2	7	-
KQ729433.1	2	1952	zf-C2H2	17	+
LNCF01021750.1	468	1662	zf-C2H2	10	-
```
