## Supplementary Data 2 for "Transposable elements drive the evolution of metazoan zinc finger genes": Styela_clava_znfs.bed

```
SJEG02000001.1	3321777	3322275	zf-C2H2	5	+
SJEG02000001.1	15435225	15436626	zf-C2H2	9	-
SJEG02000001.1	20357469	20359110	zf-C2H2	15	+
SJEG02000001.1	20378884	20380417	zf-C2H2	15	-
SJEG02000001.1	20382909	20384466	zf-C2H2	15	-
SJEG02000001.1	20384995	20386549	zf-C2H2	15	-
SJEG02000001.1	22129839	22131431	zf-C2H2	18	+
SJEG02000001.1	22133130	22134747	zf-C2H2	16	+
SJEG02000001.1	22140956	22142123	zf-C2H2	13	+
SJEG02000001.1	22147139	22147694	zf-C2H2	5	+
SJEG02000001.1	22150128	22151103	zf-C2H2	12	+
SJEG02000001.1	22152239	22153136	zf-C2H2	11	+
SJEG02000001.1	22171624	22172728	zf-C2H2	12	+
SJEG02000001.1	22179243	22181025	zf-C2H2	20	+
SJEG02000001.1	22250051	22251149	zf-C2H2	12	-
SJEG02000001.1	22254041	22256293	zf-C2H2	26	-
SJEG02000001.1	22286594	22287839	zf-C2H2	14	-
SJEG02000001.1	22288970	22289846	zf-C2H2	9	-
SJEG02000001.1	22293200	22293668	zf-C2H2	5	-
SJEG02000002.1	10021414	10022269	zf-C2H2	9	-
SJEG02000002.1	17692639	17693497	zf-C2H2	9	+
SJEG02000002.1	21273871	21274900	zf-C2H2	8	+
SJEG02000003.1	14235301	14236300	zf-C2H2	6	-
SJEG02000003.1	20018905	20019316	zf-C2H2	5	-
SJEG02000003.1	21000328	21000883	zf-C2H2	6	-
SJEG02000003.1	21002440	21003665	zf-C2H2	14	-
SJEG02000003.1	21087464	21088166	zf-C2H2	8	-
SJEG02000003.1	21301122	21301641	zf-C2H2	5	-
SJEG02000003.1	21719073	21719739	zf-C2H2	7	+
SJEG02000003.1	24666382	24668044	zf-C2H2	7	+
SJEG02000003.1	24694633	24695521	zf-C2H2	8	+
SJEG02000004.1	2042603	2043425	zf-C2H2	10	+
SJEG02000004.1	7653027	7654545	zf-C2H2	7	-
SJEG02000004.1	7655395	7656883	zf-C2H2	7	-
SJEG02000004.1	7665683	7667231	zf-C2H2	7	-
SJEG02000004.1	7669913	7672088	zf-C2H2	6	-
SJEG02000004.1	7673063	7674962	zf-C2H2	7	-
SJEG02000004.1	12702379	12704677	zf-C2H2	10	-
SJEG02000004.1	12706122	12707382	zf-C2H2	7	-
SJEG02000004.1	12709233	12711078	zf-C2H2	9	-
SJEG02000004.1	12711783	12713556	zf-C2H2	12	-
SJEG02000004.1	12714364	12716047	zf-C2H2	9	-
SJEG02000004.1	14688838	14689231	zf-C2H2	5	-
SJEG02000005.1	11773346	11774751	zf-C2H2	14	+
SJEG02000005.1	13573201	13574494	zf-C2H2	7	-
SJEG02000005.1	14661345	14662110	zf-C2H2	7	+
SJEG02000005.1	14662222	14662852	zf-C2H2	6	+
SJEG02000005.1	14947465	14948959	zf-C2H2	9	-
SJEG02000005.1	15281341	15282565	zf-C2H2	9	+
SJEG02000005.1	15418849	15419998	zf-C2H2	9	+
SJEG02000005.1	15423277	15424900	zf-C2H2	14	+
SJEG02000005.1	15431203	15432109	zf-C2H2	9	+
SJEG02000005.1	15435999	15438195	zf-C2H2	10	+
SJEG02000005.1	15441548	15446801	zf-C2H2	14	+
SJEG02000005.1	15543717	15545127	zf-C2H2	9	-
SJEG02000005.1	16039013	16041053	zf-C2H2	10	-
SJEG02000005.1	16043433	16045521	zf-C2H2	11	-
SJEG02000005.1	16047870	16049901	zf-C2H2	10	-
SJEG02000005.1	16051426	16053529	zf-C2H2	10	-
SJEG02000005.1	16056952	16059070	zf-C2H2	10	-
SJEG02000005.1	16352056	16353019	zf-C2H2	9	+
SJEG02000005.1	16358233	16358836	zf-C2H2	6	+
SJEG02000005.1	16381613	16382189	zf-C2H2	6	+
SJEG02000005.1	16389010	16390024	zf-C2H2	8	+
SJEG02000005.1	16408761	16409472	zf-C2H2	7	-
SJEG02000005.1	16422263	16422788	zf-C2H2	6	-
SJEG02000005.1	16436175	16436691	zf-C2H2	6	+
SJEG02000005.1	16454323	16454917	zf-C2H2	5	-
SJEG02000005.1	16492455	16492971	zf-C2H2	6	+
SJEG02000005.1	16499193	16500249	zf-C2H2	11	+
SJEG02000005.1	16525612	16526644	zf-C2H2	12	+
SJEG02000005.1	16622949	16623912	zf-C2H2	9	+
SJEG02000005.1	16628621	16629077	zf-C2H2	5	+
SJEG02000005.1	16656009	16656582	zf-C2H2	6	+
SJEG02000005.1	16671247	16672048	zf-C2H2	9	+
SJEG02000005.1	16677478	16678984	zf-C2H2	13	+
SJEG02000005.1	16700973	16701597	zf-C2H2	7	-
SJEG02000005.1	16710756	16711323	zf-C2H2	7	-
SJEG02000005.1	16723941	16724457	zf-C2H2	6	+
SJEG02000005.1	16724638	16725232	zf-C2H2	5	+
SJEG02000005.1	16734856	16735903	zf-C2H2	11	+
SJEG02000005.1	16738327	16739149	zf-C2H2	9	+
SJEG02000005.1	16927159	16928155	zf-C2H2	12	-
SJEG02000005.1	16933002	16933497	zf-C2H2	6	-
SJEG02000005.1	16943091	16944660	zf-C2H2	15	-
SJEG02000005.1	16974109	16974604	zf-C2H2	5	-
SJEG02000005.1	17014640	17015105	zf-C2H2	5	+
SJEG02000005.1	17018133	17019312	zf-C2H2	11	+
SJEG02000005.1	17076686	17077220	zf-C2H2	5	+
SJEG02000005.1	18331910	18332990	zf-C2H2	5	+
SJEG02000005.1	18335285	18336518	zf-C2H2	14	+
SJEG02000005.1	18441791	18442568	zf-C2H2	9	+
SJEG02000005.1	18457398	18458406	zf-C2H2	11	-
SJEG02000005.1	18492817	18493978	zf-C2H2	14	-
SJEG02000005.1	18514330	18515491	zf-C2H2	14	-
SJEG02000005.1	18575034	18576321	zf-C2H2	15	-
SJEG02000005.1	18640669	18642208	zf-C2H2	12	-
SJEG02000005.1	18671051	18671819	zf-C2H2	8	-
SJEG02000005.1	18689721	18690216	zf-C2H2	6	+
SJEG02000005.1	18701324	18702758	zf-C2H2	16	-
SJEG02000005.1	18703701	18705072	zf-C2H2	15	-
SJEG02000005.1	18729734	18730412	zf-C2H2	6	-
SJEG02000005.1	21360129	21361314	zf-C2H2	7	+
SJEG02000005.1	21621091	21622319	zf-C2H2	15	+
SJEG02000005.1	21635838	21636594	zf-C2H2	8	-
SJEG02000006.1	367124	370136	zf-C2H2	12	+
SJEG02000006.1	4590095	4591445	zf-C2H2	6	-
SJEG02000006.1	15945644	15946697	zf-C2H2	11	-
SJEG02000006.1	15947313	15948225	zf-C2H2	10	-
SJEG02000006.1	15949488	15950550	zf-C2H2	11	-
SJEG02000006.1	15954352	15955285	zf-C2H2	11	+
SJEG02000006.1	15964280	15965576	zf-C2H2	13	+
SJEG02000006.1	15985469	15986312	zf-C2H2	10	+
SJEG02000006.1	15994652	15995876	zf-C2H2	12	+
SJEG02000006.1	16019002	16019854	zf-C2H2	10	+
SJEG02000006.1	16027562	16028777	zf-C2H2	12	+
SJEG02000006.1	16037809	16038707	zf-C2H2	11	-
SJEG02000006.1	16044136	16045043	zf-C2H2	9	-
SJEG02000006.1	16048621	16049812	zf-C2H2	14	-
SJEG02000007.1	6039043	6041974	zf-C2H2	6	+
SJEG02000008.1	7084794	7085784	zf-C2H2	11	+
SJEG02000008.1	7086793	7087783	zf-C2H2	11	+
SJEG02000008.1	10244281	10245268	zf-C2H2	6	-
SJEG02000008.1	13264201	13265020	zf-C2H2	7	-
SJEG02000008.1	13265949	13266846	zf-C2H2	7	-
SJEG02000008.1	15000231	15000945	zf-C2H2	7	+
SJEG02000008.1	15028649	15029264	zf-C2H2	7	+
SJEG02000008.1	15039183	15040560	zf-C2H2	15	+
SJEG02000008.1	15063019	15063676	zf-C2H2	7	+
SJEG02000008.1	15070829	15071993	zf-C2H2	14	+
SJEG02000008.1	15086372	15087383	zf-C2H2	11	+
SJEG02000008.1	15091092	15092177	zf-C2H2	13	+
SJEG02000008.1	15093969	15095269	zf-C2H2	15	+
SJEG02000008.1	15110850	15111387	zf-C2H2	6	-
SJEG02000008.1	16345599	16346355	zf-C2H2	7	-
SJEG02000008.1	16356671	16357547	zf-C2H2	7	-
SJEG02000008.1	16368056	16368905	zf-C2H2	7	+
SJEG02000008.1	16371666	16372515	zf-C2H2	7	+
SJEG02000008.1	16378794	16379568	zf-C2H2	7	+
SJEG02000008.1	16385184	16385937	zf-C2H2	7	+
SJEG02000008.1	16388944	16389554	zf-C2H2	7	+
SJEG02000008.1	16392575	16393352	zf-C2H2	7	+
SJEG02000008.1	16399122	16399899	zf-C2H2	7	+
SJEG02000008.1	16414169	16417208	zf-C2H2	23	-
SJEG02000008.1	16436918	16438685	zf-C2H2	6	-
SJEG02000008.1	16446268	16447909	zf-C2H2	6	-
SJEG02000008.1	16597914	16601511	zf-C2H2	30	-
SJEG02000008.1	16746245	16746626	zf-C2H2	5	+
SJEG02000008.1	16747805	16749026	zf-C2H2	10	+
SJEG02000008.1	16760925	16761708	zf-C2H2	6	-
SJEG02000008.1	16762705	16763971	zf-C2H2	11	-
SJEG02000008.1	16778896	16779929	zf-C2H2	11	+
SJEG02000008.1	16786332	16787706	zf-C2H2	15	-
SJEG02000008.1	16886917	16887744	zf-C2H2	7	+
SJEG02000008.1	16891669	16892896	zf-C2H2	11	+
SJEG02000008.1	16904700	16905642	zf-C2H2	8	-
SJEG02000008.1	16906586	16907852	zf-C2H2	11	-
SJEG02000008.1	16919959	16921494	zf-C2H2	16	+
SJEG02000008.1	16929375	16930749	zf-C2H2	15	-
SJEG02000008.1	16950729	16951398	zf-C2H2	5	+
SJEG02000008.1	16955473	16956226	zf-C2H2	7	-
SJEG02000008.1	16997571	16998036	zf-C2H2	5	+
SJEG02000008.1	17004534	17005632	zf-C2H2	11	-
SJEG02000008.1	17015891	17016675	zf-C2H2	6	+
SJEG02000008.1	17026699	17027632	zf-C2H2	9	-
SJEG02000008.1	17039489	17040255	zf-C2H2	9	+
SJEG02000008.1	17041587	17042520	zf-C2H2	7	+
SJEG02000008.1	17045095	17045896	zf-C2H2	6	-
SJEG02000008.1	17047801	17048650	zf-C2H2	8	-
SJEG02000008.1	17050080	17051103	zf-C2H2	8	-
SJEG02000008.1	17053043	17053655	zf-C2H2	7	-
SJEG02000008.1	17056007	17056964	zf-C2H2	8	-
SJEG02000008.1	17057139	17057856	zf-C2H2	8	-
SJEG02000008.1	17060210	17061116	zf-C2H2	9	-
SJEG02000008.1	17063173	17064244	zf-C2H2	9	-
SJEG02000009.1	34377	36330	zf-C2H2	19	-
SJEG02000009.1	2702149	2703427	zf-C2H2	11	-
SJEG02000009.1	17727200	17728263	zf-C2H2	10	-
SJEG02000009.1	18083916	18086139	zf-C2H2	6	-
SJEG02000009.1	19778161	19780663	zf-C2H2	8	+
SJEG02000011.1	2253814	2254641	zf-C2H2	8	+
SJEG02000011.1	4563650	4564487	zf-C2H2	8	-
SJEG02000011.1	4566823	4567705	zf-C2H2	8	-
SJEG02000011.1	4595291	4596305	zf-C2H2	11	-
SJEG02000011.1	9281918	9282914	zf-C2H2	11	-
SJEG02000011.1	11614533	11616678	zf-C2H2	10	+
SJEG02000011.1	13444769	13446377	zf-C2H2	10	-
SJEG02000011.1	15657998	15658742	zf-C2H2	8	+
SJEG02000012.1	2066061	2067354	zf-C2H2	6	+
SJEG02000012.1	3474216	3476094	zf-C2H2	18	-
SJEG02000012.1	3478627	3479729	zf-C2H2	11	-
SJEG02000012.1	3482118	3483638	zf-C2H2	16	-
SJEG02000012.1	3555511	3556252	zf-C2H2	6	-
SJEG02000012.1	3620413	3621343	zf-C2H2	7	+
SJEG02000012.1	3623288	3624257	zf-C2H2	11	+
SJEG02000012.1	7606656	7607581	zf-C2H2	8	-
SJEG02000013.1	13987221	13988751	zf-C2H2	5	+
SJEG02000013.1	13989771	13990992	zf-C2H2	6	-
SJEG02000013.1	13998840	14000460	zf-C2H2	5	-
SJEG02000013.1	14835141	14835638	zf-C2H2	7	-
SJEG02000013.1	17215247	17220320	zf-C2H2	27	+
SJEG02000013.1	18550247	18551480	zf-C2H2	10	-
SJEG02000013.1	18552714	18553797	zf-C2H2	5	-
SJEG02000013.1	18557379	18558711	zf-C2H2	6	-
SJEG02000013.1	18562249	18563083	zf-C2H2	6	-
SJEG02000013.1	18568094	18569516	zf-C2H2	9	-
SJEG02000013.1	18810927	18811740	zf-C2H2	9	+
SJEG02000014.1	4658925	4660116	zf-C2H2	9	-
SJEG02000014.1	12268467	12269937	zf-C2H2	17	-
SJEG02000014.1	12275916	12276726	zf-C2H2	9	-
SJEG02000014.1	12294194	12295412	zf-C2H2	13	-
SJEG02000014.1	12305211	12305991	zf-C2H2	9	-
SJEG02000014.1	12324083	12325115	zf-C2H2	11	-
SJEG02000014.1	12356561	12357110	zf-C2H2	6	+
SJEG02000014.1	12364048	12365503	zf-C2H2	17	+
SJEG02000014.1	12450080	12451016	zf-C2H2	10	-
SJEG02000014.1	12459171	12459654	zf-C2H2	5	-
SJEG02000014.1	12461335	12461791	zf-C2H2	5	-
SJEG02000014.1	12483757	12484510	zf-C2H2	9	+
SJEG02000014.1	12929061	12930183	zf-C2H2	12	+
SJEG02000014.1	12961771	12963043	zf-C2H2	15	-
SJEG02000014.1	12977217	12978336	zf-C2H2	12	-
SJEG02000014.1	13004940	13005555	zf-C2H2	5	-
SJEG02000014.1	14207710	14208415	zf-C2H2	8	-
SJEG02000014.1	14216167	14216713	zf-C2H2	6	-
SJEG02000014.1	14741958	14742579	zf-C2H2	7	+
SJEG02000014.1	15862065	15863742	zf-C2H2	15	-
SJEG02000014.1	16617403	16619113	zf-C2H2	15	+
SJEG02000015.1	3003173	3004172	zf-C2H2	8	+
SJEG02000015.1	5771620	5773009	zf-C2H2	5	+
SJEG02000015.1	5780584	5781979	zf-C2H2	5	+
SJEG02000015.1	8914614	8915869	zf-C2H2	8	+
SJEG02000015.1	8916093	8916600	zf-C2H2	5	+
SJEG02000015.1	13147523	13149899	zf-C2H2	7	-
SJEG02000016.1	1315472	1315862	zf-C2H2	5	+
SJEG02000016.1	7585152	7586004	zf-C2H2	7	-
SJEG02000016.1	7953049	7953919	zf-C2H2	7	-
SJEG02000036.1	5127	5832	zf-C2H2	9	+
SJEG02000036.1	17055	18327	zf-C2H2	12	+
SJEG02000049.1	67868	68324	zf-C2H2	5	+
SJEG02000060.1	13041	13497	zf-C2H2	5	+
SJEG02000060.1	13928	14924	zf-C2H2	10	+
SJEG02000060.1	16216	17263	zf-C2H2	10	+
SJEG02000060.1	18660	19200	zf-C2H2	6	+
SJEG02000079.1	31892	32384	zf-C2H2	5	-
SJEG02000081.1	42412	43667	zf-C2H2	8	+
SJEG02000106.1	13392	13848	zf-C2H2	5	-
SJEG02000189.1	181356	182997	zf-C2H2	15	+
SJEG02000189.1	206170	207700	zf-C2H2	15	-
SJEG02000189.1	208389	209946	zf-C2H2	15	-
SJEG02000189.1	210474	212085	zf-C2H2	15	-
SJEG02000192.1	4770	5913	zf-C2H2	11	-
SJEG02000192.1	42534	43182	zf-C2H2	7	-
SJEG02000192.1	78593	79772	zf-C2H2	11	-
SJEG02000192.1	88337	88985	zf-C2H2	8	-
SJEG02000192.1	126685	127489	zf-C2H2	8	+
SJEG02000193.1	129469	129844	zf-C2H2	5	+
SJEG02000193.1	157657	159017	zf-C2H2	15	+
SJEG02000193.1	159997	161431	zf-C2H2	16	+
SJEG02000193.1	172520	173042	zf-C2H2	6	-
SJEG02000193.1	192367	193135	zf-C2H2	8	+
SJEG02000193.1	201168	201606	zf-C2H2	6	-
SJEG02000193.1	228429	230025	zf-C2H2	12	+
SJEG02000193.1	378387	379548	zf-C2H2	14	+
SJEG02000193.1	387110	388209	zf-C2H2	10	+
SJEG02000193.1	391312	392263	zf-C2H2	11	-
SJEG02000199.1	14700	15774	zf-C2H2	9	-
SJEG02000199.1	63646	65035	zf-C2H2	11	-
SJEG02000199.1	135855	136737	zf-C2H2	10	+
SJEG02000199.1	147689	148851	zf-C2H2	12	-
SJEG02000199.1	171225	172491	zf-C2H2	11	+
SJEG02000199.1	173457	174399	zf-C2H2	8	+
SJEG02000199.1	189924	191277	zf-C2H2	11	-
SJEG02000199.1	244612	245059	zf-C2H2	5	-
SJEG02000199.1	261165	262514	zf-C2H2	14	+
SJEG02000199.1	269589	270360	zf-C2H2	6	-
SJEG02000199.1	301384	302650	zf-C2H2	11	+
SJEG02000199.1	303643	304573	zf-C2H2	8	+
SJEG02000200.1	91617	92872	zf-C2H2	8	+
SJEG02000200.1	93089	93605	zf-C2H2	5	+
SJEG02000200.1	103079	104117	zf-C2H2	12	-
SJEG02000201.1	350092	351130	zf-C2H2	12	+
SJEG02000201.1	360692	361775	zf-C2H2	11	-
SJEG02000201.1	433806	435997	zf-C2H2	23	+
SJEG02000201.1	458062	458758	zf-C2H2	5	+
SJEG02000201.1	556586	558732	zf-C2H2	23	-
SJEG02000205.1	605	1283	zf-C2H2	8	-
SJEG02000205.1	105914	106922	zf-C2H2	11	-
SJEG02000205.1	341519	342953	zf-C2H2	9	+
SJEG02000205.1	347885	348719	zf-C2H2	6	+
SJEG02000205.1	352279	353611	zf-C2H2	6	+
SJEG02000205.1	357141	358287	zf-C2H2	5	+
SJEG02000205.1	359548	360757	zf-C2H2	10	+
SJEG02000210.1	416887	417508	zf-C2H2	7	-
```
