## Supplementary Data 2 for "Transposable elements drive the evolution of metazoan zinc finger genes": Stylophora_pistillata_znfs.bed

```
LSMT01000001.1	2444177	2445407	zf-C2H2	6	+
LSMT01000003.1	1589413	1591228	zf-C2H2	5	+
LSMT01000006.1	1257671	1260257	zf-C2H2	9	+
LSMT01000007.1	493291	494776	zf-C2H2	5	+
LSMT01000007.1	1082402	1083350	zf-C2H2	5	+
LSMT01000008.1	1493557	1494244	zf-C2H2	9	+
LSMT01000008.1	1505947	1506379	zf-C2H2	5	+
LSMT01000008.1	1511676	1513302	zf-C2H2	17	+
LSMT01000008.1	1629386	1630427	zf-C2H2	10	-
LSMT01000008.1	1642794	1644691	zf-C2H2	10	-
LSMT01000020.1	751507	752125	zf-C2H2	5	-
LSMT01000021.1	179356	180208	zf-C2H2	8	-
LSMT01000031.1	688381	689014	zf-C2H2	5	+
LSMT01000033.1	948014	948692	zf-C2H2	7	+
LSMT01000047.1	284972	286007	zf-C2H2	5	-
LSMT01000049.1	382707	383529	zf-C2H2	8	-
LSMT01000049.1	776160	776871	zf-C2H2	5	-
LSMT01000063.1	228215	232487	zf-C2H2	23	-
LSMT01000065.1	613783	614920	zf-C2H2	7	+
LSMT01000066.1	86159	86663	zf-C2H2	5	-
LSMT01000072.1	641087	642521	zf-C2H2	5	-
LSMT01000072.1	669604	670957	zf-C2H2	5	-
LSMT01000072.1	689459	690905	zf-C2H2	7	-
LSMT01000072.1	720310	721678	zf-C2H2	5	-
LSMT01000074.1	211376	212528	zf-C2H2	5	+
LSMT01000076.1	269143	269755	zf-C2H2	6	+
LSMT01000076.1	270606	271254	zf-C2H2	7	+
LSMT01000093.1	263770	264646	zf-C2H2	6	-
LSMT01000108.1	177258	177954	zf-C2H2	5	+
LSMT01000110.1	232041	232740	zf-C2H2	7	+
LSMT01000110.1	241777	242458	zf-C2H2	7	-
LSMT01000117.1	576068	577037	zf-C2H2	10	+
LSMT01000118.1	311179	312241	zf-C2H2	11	+
LSMT01000118.1	322085	322811	zf-C2H2	7	+
LSMT01000120.1	56144	56630	zf-C2H2	5	+
LSMT01000127.1	135539	136481	zf-C2H2	6	-
LSMT01000128.1	173229	175416	zf-C2H2	6	+
LSMT01000135.1	614466	615237	zf-C2H2	7	-
LSMT01000135.1	629361	629943	zf-C2H2	7	-
LSMT01000145.1	23870	24749	zf-C2H2	8	+
LSMT01000145.1	36882	37686	zf-C2H2	5	+
LSMT01000145.1	54215	55052	zf-C2H2	6	-
LSMT01000155.1	515614	517894	zf-C2H2	5	-
LSMT01000174.1	172151	173753	zf-C2H2	8	+
LSMT01000177.1	148108	149056	zf-C2H2	6	-
LSMT01000179.1	386192	391010	zf-C2H2	18	+
LSMT01000184.1	358302	361929	zf-C2H2	37	+
LSMT01000193.1	330263	331046	zf-C2H2	6	+
LSMT01000195.1	513726	514755	zf-C2H2	6	-
LSMT01000238.1	336515	337109	zf-C2H2	7	+
LSMT01000238.1	355169	355730	zf-C2H2	7	+
LSMT01000238.1	373935	375000	zf-C2H2	8	+
LSMT01000238.1	379749	380471	zf-C2H2	9	-
LSMT01000238.1	386577	387363	zf-C2H2	8	-
LSMT01000238.1	395553	396336	zf-C2H2	8	+
LSMT01000262.1	81390	84222	zf-C2H2	8	+
LSMT01000275.1	205856	207857	zf-C2H2	18	-
LSMT01000278.1	119799	120489	zf-C2H2	6	-
LSMT01000300.1	104364	105171	zf-C2H2	8	+
LSMT01000301.1	228066	229275	zf-C2H2	6	-
LSMT01000318.1	84152	85013	zf-C2H2	6	+
LSMT01000318.1	88690	89962	zf-C2H2	6	+
LSMT01000343.1	96859	97552	zf-C2H2	5	-
LSMT01000373.1	209957	211388	zf-C2H2	8	+
LSMT01000413.1	84900	85836	zf-C2H2	6	-
LSMT01000478.1	108664	109540	zf-C2H2	8	+
LSMT01000478.1	111893	112812	zf-C2H2	10	+
LSMT01000478.1	118234	120247	zf-C2H2	21	+
LSMT01000478.1	122907	124235	zf-C2H2	10	+
LSMT01000490.1	189836	191993	zf-C2H2	8	+
LSMT01000500.1	155793	157011	zf-C2H2	14	+
LSMT01000590.1	73674	74643	zf-C2H2	6	-
LSMT01000662.1	47139	47709	zf-C2H2	5	+
LSMT01000667.1	41730	43194	zf-C2H2	13	-
LSMT01000701.1	3446	5453	zf-C2H2	19	-
LSMT01000709.1	48308	51785	zf-C2H2	10	-
LSMT01001325.1	40695	41556	zf-C2H2	6	+
LSMT01001421.1	20060	20903	zf-C2H2	9	+
LSMT01002543.1	233	2219	zf-C2H2	5	+
LSMT01003410.1	1113	1524	zf-C2H2	5	+
LSMT01004880.1	281	761	zf-C2H2	6	-
```
