## Supplementary Data 2 for "Transposable elements drive the evolution of metazoan zinc finger genes": Sula_dactylatra_znfs.bed

```
WEKW01000350.1	1502	5924	zf-C2H2	12	-
WEKW01000350.1	5685	9730	zf-C2H2	12	+
WEKW01000507.1	88773	90084	zf-C2H2	10	+
WEKW01000826.1	217473	218757	zf-C2H2	9	-
WEKW01001116.1	1376	3524	zf-C2H2	10	+
WEKW01001987.1	40356	42258	zf-C2H2	11	-
WEKW01002046.1	41644	42844	zf-C2H2	12	+
WEKW01002809.1	78764	83549	zf-C2H2	15	-
WEKW01003547.1	128	2084	zf-C2H2	5	+
WEKW01003751.1	125966	128186	zf-C2H2	7	+
WEKW01004097.1	9235	10177	zf-C2H2	9	-
WEKW01004097.1	15945	17493	zf-C2H2	17	-
WEKW01004424.1	48959	52571	zf-C2H2	10	-
WEKW01005788.1	141850	143569	zf-C2H2	17	+
WEKW01005822.1	16912	17602	zf-C2H2	5	-
WEKW01005822.1	53345	54278	zf-C2H2	7	-
WEKW01006416.1	204586	205330	zf-C2H2	5	-
WEKW01006416.1	218564	219599	zf-C2H2	10	+
WEKW01006973.1	12786	13554	zf-C2H2	5	-
WEKW01006973.1	17787	20541	zf-C2H2	19	-
WEKW01006996.1	287271	287688	zf-C2H2	5	-
WEKW01007498.1	1496	2036	zf-C2H2	6	-
WEKW01007558.1	19227	20601	zf-C2H2	5	-
WEKW01007712.1	9515	14933	zf-C2H2	9	-
WEKW01009028.1	56073	57048	zf-C2H2	7	+
WEKW01009542.1	57257	59150	zf-C2H2	13	+
WEKW01009542.1	73410	75953	zf-C2H2	23	+
WEKW01009905.1	19327	20830	zf-C2H2	8	+
WEKW01010155.1	36665	39452	zf-C2H2	8	-
WEKW01010500.1	92492	93761	zf-C2H2	12	+
WEKW01011761.1	92226	95817	zf-C2H2	26	+
WEKW01011917.1	221210	222683	zf-C2H2	5	+
WEKW01012223.1	11705	13097	zf-C2H2	7	-
WEKW01013253.1	147930	148773	zf-C2H2	7	-
WEKW01014600.1	347392	349537	zf-C2H2	10	+
WEKW01014633.1	16501	17914	zf-C2H2	5	+
WEKW01014858.1	1	2317	zf-C2H2	5	+
WEKW01015130.1	377036	380366	zf-C2H2	5	-
WEKW01015553.1	40530	42094	zf-C2H2	12	+
WEKW01015648.1	187381	190600	zf-C2H2	5	-
WEKW01015816.1	11536	13519	zf-C2H2	5	-
WEKW01016067.1	5171	7355	zf-C2H2	16	+
WEKW01016067.1	8692	9477	zf-C2H2	8	-
WEKW01016170.1	3233	5324	zf-C2H2	17	-
WEKW01016170.1	13073	14528	zf-C2H2	13	-
WEKW01016170.1	17486	19943	zf-C2H2	20	+
WEKW01016170.1	27258	28113	zf-C2H2	9	-
WEKW01016170.1	30549	32928	zf-C2H2	11	+
WEKW01016294.1	5429	6401	zf-C2H2	7	+
WEKW01016517.1	110765	112013	zf-C2H2	6	+
WEKW01016517.1	375166	375892	zf-C2H2	5	-
WEKW01017116.1	48050	50258	zf-C2H2	13	-
WEKW01017788.1	58493	60449	zf-C2H2	10	-
WEKW01018210.1	66651	67596	zf-C2H2	8	-
WEKW01018813.1	784	2701	zf-C2H2	6	-
WEKW01019135.1	2174	3959	zf-C2H2	7	+
WEKW01019298.1	283910	285449	zf-C2H2	12	+
WEKW01019356.1	4026	5586	zf-C2H2	13	-
WEKW01019479.1	1635	5550	zf-C2H2	11	-
WEKW01019682.1	14177	17750	zf-C2H2	10	-
WEKW01020723.1	41980	44605	zf-C2H2	7	+
WEKW01020885.1	447810	451083	zf-C2H2	9	-
WEKW01021201.1	2	533	zf-C2H2	7	+
WEKW01021201.1	2286	4503	zf-C2H2	7	+
WEKW01021201.1	5558	7196	zf-C2H2	8	+
WEKW01021201.1	9670	11014	zf-C2H2	11	-
WEKW01021216.1	122762	126386	zf-C2H2	10	+
WEKW01021892.1	145492	152704	zf-C2H2	16	-
WEKW01021915.1	41155	42007	zf-C2H2	5	-
WEKW01021928.1	1276	2326	zf-C2H2	10	+
WEKW01021928.1	4548	5721	zf-C2H2	10	-
WEKW01021928.1	11225	12980	zf-C2H2	15	-
WEKW01021928.1	16051	16936	zf-C2H2	6	-
WEKW01021938.1	2049	3132	zf-C2H2	9	-
WEKW01021938.1	5491	6637	zf-C2H2	10	-
WEKW01022363.1	44299	47017	zf-C2H2	16	+
WEKW01022979.1	1663	6073	zf-C2H2	8	-
WEKW01023298.1	123118	124723	zf-C2H2	5	-
WEKW01023749.1	1	2242	zf-C2H2	8	+
WEKW01024073.1	3407	4490	zf-C2H2	7	-
WEKW01024073.1	10010	10607	zf-C2H2	5	-
WEKW01024103.1	76845	78418	zf-C2H2	8	+
WEKW01024350.1	68479	71098	zf-C2H2	5	+
WEKW01025061.1	97431	100668	zf-C2H2	5	+
WEKW01025087.1	5731	7036	zf-C2H2	9	+
WEKW01025118.1	765940	767959	zf-C2H2	6	-
WEKW01025611.1	99434	104996	zf-C2H2	10	-
WEKW01026328.1	131906	133967	zf-C2H2	7	-
WEKW01027162.1	414192	415143	zf-C2H2	5	+
WEKW01027162.1	415746	416772	zf-C2H2	9	+
WEKW01027162.1	418127	421664	zf-C2H2	21	+
WEKW01027162.1	422369	423473	zf-C2H2	6	+
WEKW01027521.1	2339	3710	zf-C2H2	13	-
WEKW01027928.1	9550	10741	zf-C2H2	5	-
WEKW01027928.1	15783	16821	zf-C2H2	5	-
WEKW01027928.1	22644	23565	zf-C2H2	6	+
WEKW01028933.1	98055	99291	zf-C2H2	13	-
WEKW01029016.1	2	1502	zf-C2H2	12	+
WEKW01030709.1	220234	221338	zf-C2H2	7	+
WEKW01030709.1	229724	230909	zf-C2H2	7	-
WEKW01031354.1	18761	20756	zf-C2H2	8	+
WEKW01031509.1	106812	108189	zf-C2H2	5	-
WEKW01032170.1	13487	14933	zf-C2H2	13	+
WEKW01032170.1	25995	27336	zf-C2H2	13	+
WEKW01032170.1	31224	32802	zf-C2H2	14	+
WEKW01032170.1	35454	38568	zf-C2H2	17	-
WEKW01032170.1	40088	40928	zf-C2H2	7	-
WEKW01032557.1	264872	268139	zf-C2H2	26	-
WEKW01032579.1	404057	406598	zf-C2H2	6	-
WEKW01032579.1	532995	534414	zf-C2H2	7	-
WEKW01032612.1	69974	71702	zf-C2H2	5	+
WEKW01032845.1	33444	34707	zf-C2H2	6	+
WEKW01033383.1	106703	108167	zf-C2H2	5	+
WEKW01033383.1	109166	110213	zf-C2H2	5	+
WEKW01033383.1	118387	119839	zf-C2H2	6	+
WEKW01033402.1	48621	55542	zf-C2H2	18	-
WEKW01067043.1	0	873	zf-C2H2	10	-
```
