## Supplementary Data 2 for "Transposable elements drive the evolution of metazoan zinc finger genes": Suricata_suricatta_olfactory_receptor.bed

```
CM016981.1	52144006	52144966	7tm_4	1	+
CM016981.1	51275744	51276755	7tm_4	1	-
CM016981.1	51374162	51375182	7tm_4	1	-
CM016981.1	51940615	51941626	7tm_4	1	-
CM016981.1	52132350	52133394	7tm_4	1	+
CM016981.1	51457029	51458082	7tm_4	1	+
CM016981.1	52657086	52658103	7tm_4	1	+
CM016981.1	52233540	52234506	7tm_4	1	-
CM016981.1	52223489	52224491	7tm_4	1	-
CM016981.1	50955446	50956400	7tm_4	1	-
CM016981.1	51598908	51599862	7tm_4	1	+
CM016981.1	52212075	52213038	7tm_4	1	+
CM016973.1	106698164	106699181	7tm_4	1	-
CM016981.1	52195174	52196188	7tm_4	1	-
CM016981.1	51174683	51175724	7tm_4	1	+
CM016981.1	51322449	51323430	7tm_4	1	+
CM016981.1	51473837	51474887	7tm_4	1	-
CM016981.1	52795908	52796907	7tm_4	1	+
CM016981.1	52841307	52842255	7tm_4	1	+
VCRZ01021259.1	97	862	7tm_4	1	-
CM016981.1	50895854	50897072	7tm_4	1	-
CM016981.1	52873179	52874208	7tm_4	1	+
CM016981.1	52894713	52895730	7tm_4	1	-
VCRZ01006588.1	363	1260	7tm_4	1	+
CM016981.1	50944554	50945514	7tm_4	1	+
VCRZ01006571.1	363	1260	7tm_4	1	+
CM016981.1	51612337	51613381	7tm_4	1	-
CM016981.1	52557253	52558255	7tm_4	1	+
CM016981.1	50510326	50511322	7tm_4	1	+
CM016981.1	52172336	52173380	7tm_4	1	+
CM016981.1	50870425	50871427	7tm_4	1	-
CM016981.1	52881757	52882834	7tm_4	1	+
CM016981.1	51766060	51767035	7tm_4	1	-
CM016981.1	52706845	52707844	7tm_4	1	-
CM016981.1	51689298	51690324	7tm_4	1	-
CM016981.1	52280204	52281191	7tm_4	1	+
CM016981.1	51303061	51304132	7tm_4	2	-
CM016981.1	52334709	52335657	7tm_4	1	-
CM016981.1	51833890	51834883	7tm_4	1	+
CM016981.1	52696667	52697621	7tm_4	1	-
CM016981.1	52115703	52116690	7tm_4	1	+
CM016981.1	52763946	52764903	7tm_4	1	+
CM016981.1	52367702	52368860	7tm_4	1	-
CM016981.1	51946626	51947604	7tm_4	1	-
CM016981.1	51959825	51960959	7tm_4	1	-
CM016981.1	51363676	51364684	7tm_4	1	-
CM016981.1	52910652	52911717	7tm_4	1	-
CM016981.1	52987554	52988508	7tm_4	1	-
CM016981.1	53220952	53221915	7tm_4	1	-
CM016981.1	52083895	52084891	7tm_4	1	+
CM016981.1	51333010	51333964	7tm_4	1	-
VCRZ01022470.1	0	843	7tm_4	1	-
CM016981.1	51434114	51435083	7tm_4	1	+
CM016981.1	51096504	51097473	7tm_4	1	-
CM016981.1	51195717	51196695	7tm_4	1	+
CM016981.1	52821737	52822733	7tm_4	1	-
CM016981.1	52048228	52049233	7tm_4	1	-
CM016981.1	52092088	52093048	7tm_4	1	-
CM016981.1	52851148	52852228	7tm_4	1	+
CM016981.1	52782551	52783547	7tm_4	1	+
CM016981.1	53015040	53015994	7tm_4	1	+
CM016981.1	52390054	52391350	7tm_4	1	-
CM016981.1	51138700	51139696	7tm_4	1	-
CM016981.1	52411969	52413004	7tm_4	1	-
CM016981.1	50525033	50526062	7tm_4	1	+
CM016981.1	52424614	52425637	7tm_4	1	+
CM016981.1	51389755	51390751	7tm_4	1	-
CM016981.1	52543460	52544564	7tm_4	1	+
CM016981.1	53141960	53142935	7tm_4	1	+
CM016981.1	51827658	51828609	7tm_4	1	-
CM016981.1	52750781	52751807	7tm_4	1	+
CM016981.1	53116456	53117422	7tm_4	1	-
CM016981.1	52461240	52462224	7tm_4	1	+
CM016981.1	51850052	51851063	7tm_4	1	-
CM016981.1	53071476	53072454	7tm_4	1	+
CM016981.1	52165120	52166263	7tm_4	2	+
CM016981.1	51009924	51010914	7tm_4	1	+
CM016981.1	51700041	51701001	7tm_4	1	-
CM016981.1	53158112	53159108	7tm_4	1	-
CM016981.1	51545791	51546775	7tm_4	1	-
CM016981.1	51482280	51483258	7tm_4	1	-
CM016981.1	51022845	51023814	7tm_4	1	+
CM016981.1	51632626	51633640	7tm_4	1	-
CM016981.1	52406034	52407111	7tm_4	1	+
CM016981.1	52068149	52069148	7tm_4	1	-
CM016981.1	51085244	51086219	7tm_4	1	-
CM016981.1	51559648	51560701	7tm_4	1	-
CM016981.1	51911674	51912676	7tm_4	1	-
CM016981.1	51802029	51802983	7tm_4	1	-
CM016981.1	53085089	53086067	7tm_4	1	-
CM016981.1	53125798	53126764	7tm_4	1	-
CM016981.1	52533234	52534272	7tm_4	1	+
CM016981.1	51932085	51933060	7tm_4	1	-
CM016981.1	52125255	52126245	7tm_4	1	+
CM016981.1	51902613	51903690	7tm_4	1	-
CM016981.1	51861833	51862811	7tm_4	1	-
CM016981.1	52380273	52381371	7tm_4	2	-
CM016981.1	51724813	51725809	7tm_4	1	+
CM016981.1	51537426	51538404	7tm_4	1	-
CM016981.1	51842465	51843419	7tm_4	1	-
CM016981.1	51071169	51072132	7tm_4	1	-
CM016981.1	50593715	50594696	7tm_4	1	+
CM016981.1	52582127	52583081	7tm_4	1	-
CM016981.1	50930943	50931936	7tm_4	1	+
CM016981.1	51525244	51526231	7tm_4	1	+
CM016981.1	50483112	50484150	7tm_4	1	-
CM016981.1	51514867	51515890	7tm_4	1	+
CM016981.1	51221582	51222305	7tm_4	1	+
VCRZ01033741.1	2	716	7tm_4	1	+
CM016981.1	52349692	52350529	7tm_4	1	-
CM016981.1	52690260	52691229	7tm_4	1	+
CM016981.1	51417158	51418322	7tm_4	1	-
VCRZ01024984.1	0	771	7tm_4	1	+
CM016981.1	51573194	51574163	7tm_4	1	+
CM016981.1	51402933	51403638	7tm_4	1	-
CM016981.1	52941104	52942163	7tm_4	1	-
CM016981.1	50646586	50647612	7tm_4	1	+
CM016981.1	50601281	50602037	7tm_4	1	+
CM016981.1	52721073	52721898	7tm_4	1	+
CM016981.1	52320672	52321767	7tm_4	1	-
CM016981.1	51206757	51207699	7tm_4	1	-
VCRZ01046414.1	18	624	7tm_4	1	-
CM016981.1	51424504	51425191	7tm_4	1	+
CM016981.1	50557832	50559107	7tm_4	2	-
VCRZ01052994.1	24	582	7tm_4	1	+
CM016981.1	50697140	50698184	7tm_4	1	+
CM016981.1	51423893	51424691	7tm_4	1	+
VCRZ01045160.1	2	632	7tm_4	1	+
VCRZ01053039.1	24	582	7tm_4	1	+
CM016981.1	50688540	50689575	7tm_4	1	+
VCRZ01008576.1	595	1159	7tm_4	1	-
VCRZ01008577.1	0	564	7tm_4	1	+
VCRZ01039302.1	1	673	7tm_4	1	+
CM016981.1	50848437	50849454	7tm_4	1	-
VCRZ01054660.1	2	572	7tm_4	1	+
CM016981.1	51058081	51059272	7tm_4	2	-
CM016981.1	50622501	50623770	7tm_4	2	-
CM016981.1	50770561	50771524	7tm_4	1	-
CM016981.1	50799615	50800566	7tm_4	1	-
CM016981.1	51709670	51710363	7tm_4	1	-
CM016981.1	50672277	50673294	7tm_4	1	+
CM016981.1	52057976	52058642	7tm_4	1	-
CM016981.1	50721058	50722045	7tm_4	1	-
CM016981.1	50544626	50545658	7tm_4	1	-
VCRZ01051561.1	1	559	7tm_4	1	+
VCRZ01051605.1	1	559	7tm_4	1	+
CM016981.1	50731703	50732732	7tm_4	1	-
CM016981.1	53274751	53275861	7tm_4	1	+
CM016981.1	51781558	51782404	7tm_4	1	+
CM016981.1	50824364	50825315	7tm_4	1	+
CM016981.1	50785644	50786508	7tm_4	1	-
CM016981.1	52158409	52159198	7tm_4	1	+
VCRZ01050080.1	2	602	7tm_4	1	+
CM016981.1	50759733	50760687	7tm_4	1	-
CM016981.1	50580388	50581504	7tm_4	1	-
VCRZ01009862.1	1	595	7tm_4	1	-
VCRZ01009879.1	510	1104	7tm_4	1	+
CM016981.1	51682769	51683621	7tm_4	1	-
CM016972.1	10563677	10564928	7tm_4	2	-
CM016981.1	53287718	53288780	7tm_4	1	+
CM016981.1	52263801	52264566	7tm_4	1	-
CM016981.1	50810829	50811924	7tm_4	2	-
CM016982.1	6253937	6254912	7tm_4	1	-
VCRZ01000346.1	2684	3635	7tm_4	1	+
CM016973.1	172038599	172039574	7tm_4	1	+
CM016981.1	50907857	50908625	7tm_4	2	+
CM016979.1	72616490	72617771	7tm_4	2	-
CM016981.1	52739565	52740282	7tm_4	2	+
CM016982.1	6275050	6276025	7tm_4	1	-
VCRZ01032038.1	212	731	7tm_4	1	-
CM016973.1	172030743	172031781	7tm_4	1	+
CM016981.1	52268258	52268870	7tm_4	1	+
VCRZ01014995.1	2	521	7tm_4	1	+
CM016981.1	50973671	50974322	7tm_4	1	-
VCRZ01052746.1	2	584	7tm_4	1	+
CM016981.1	51000539	51001292	7tm_4	1	-
CM016972.1	10681797	10682829	7tm_4	1	-
CM016973.1	172045426	172046476	7tm_4	1	-
CM016972.1	10663209	10664148	7tm_4	1	-
CM016981.1	51500995	51501538	7tm_4	1	+
CM016981.1	50712147	50712849	7tm_4	1	+
CM016981.1	52184300	52184747	7tm_4	1	-
CM016981.1	56384646	56385615	7tm_4	1	-
VCRZ01024550.1	201	816	7tm_4	1	+
CM016973.1	172081304	172082294	7tm_4	1	+
CM016981.1	52025694	52026393	7tm_4	1	-
CM016977.1	446976	447951	7tm_4	1	+
CM016972.1	10707318	10708269	7tm_4	1	-
CM016981.1	50989886	50990552	7tm_4	1	-
CM016983.1	26960584	26961649	7tm_4	1	+
CM016982.1	11889990	11891130	7tm_4	1	+
CM016987.1	12435213	12436179	7tm_4	1	+
CM016987.1	12418231	12419182	7tm_4	1	-
CM016981.1	50963907	50964579	7tm_4	1	-
CM016981.1	56416829	56417795	7tm_4	1	-
CM016973.1	172073556	172074624	7tm_4	1	+
CM016981.1	49851940	49852867	7tm_4	1	+
CM016973.1	171631886	171632954	7tm_4	1	-
CM016972.1	10694432	10695491	7tm_4	1	-
CM016987.1	12664613	12665585	7tm_4	1	+
CM016973.1	172060519	172061500	7tm_4	1	+
CM016981.1	56391247	56392333	7tm_4	1	-
CM016981.1	13073107	13074076	7tm_4	1	+
CM016983.1	11560726	11561686	7tm_4	1	-
CM016983.1	35384335	35385304	7tm_4	1	+
CM016981.1	13059693	13060650	7tm_4	1	+
CM016987.1	12548206	12549187	7tm_4	1	+
CM016982.1	6320414	6321410	7tm_4	1	+
CM016981.1	51760070	51760571	7tm_4	1	+
CM016983.1	11875206	11876238	7tm_4	1	-
CM016982.1	6300764	6301727	7tm_4	1	+
CM016987.1	12541661	12542642	7tm_4	1	+
CM016981.1	51772992	51773502	7tm_4	1	+
CM016981.1	49688882	49689908	7tm_4	1	-
CM016983.1	11893448	11894396	7tm_4	1	+
CM016983.1	35374973	35375945	7tm_4	1	+
CM016987.1	12523211	12524210	7tm_4	1	+
CM016987.1	12510332	12511403	7tm_4	1	+
CM016980.1	58595414	58596440	7tm_4	1	-
CM016980.1	65061638	65062619	7tm_4	1	+
CM016981.1	48837520	48838492	7tm_4	1	-
CM016981.1	13126800	13127757	7tm_4	1	+
CM016981.1	50920403	50921072	7tm_4	2	+
CM016973.1	171713166	171714150	7tm_4	1	+
CM016981.1	12902852	12903911	7tm_4	1	+
VCRZ01001010.1	632	1625	7tm_4	1	+
VCRZ01000995.1	642	1635	7tm_4	1	+
CM016983.1	27294220	27295171	7tm_4	1	-
CM016983.1	11901803	11902814	7tm_4	1	-
CM016981.1	51925143	51925797	7tm_4	1	-
CM016980.1	58814359	58815466	7tm_4	1	-
CM016981.1	56409571	56410627	7tm_4	1	-
CM016983.1	27314413	27315364	7tm_4	1	-
CM016983.1	26828841	26829792	7tm_4	1	-
CM016973.1	171623760	171624837	7tm_4	1	-
CM016973.1	171563907	171564837	7tm_4	1	+
CM016982.1	11045096	11046059	7tm_4	1	+
CM016981.1	53044625	53045381	7tm_4	1	-
CM016983.1	11831570	11832611	7tm_4	1	+
CM016987.1	12574201	12575218	7tm_4	1	-
CM016981.1	10648534	10649608	7tm_4	1	-
CM016987.1	12643145	12644120	7tm_4	1	+
CM016981.1	53029502	53030264	7tm_4	1	-
CM016980.1	65031897	65032866	7tm_4	1	+
CM016983.1	27168973	27169930	7tm_4	1	-
CM016980.1	64964246	64965179	7tm_4	1	-
CM016981.1	13160550	13161561	7tm_4	1	-
CM016977.1	647468	648512	7tm_4	1	-
CM016977.1	1988245	1989250	7tm_4	1	-
CM016981.1	13029791	13030841	7tm_4	1	+
CM016981.1	12748398	12749349	7tm_4	1	+
CM016980.1	65077524	65078610	7tm_4	1	+
CM016980.1	64959659	64960595	7tm_4	1	-
CM016972.1	10646405	10647311	7tm_4	1	-
CM016982.1	10393078	10394116	7tm_4	1	+
CM016982.1	6506228	6507242	7tm_4	1	+
CM016981.1	49785390	49786395	7tm_4	1	+
CM016981.1	14886766	14887702	7tm_4	1	-
CM016973.1	172090899	172091868	7tm_4	1	+
CM016981.1	90160910	90161975	7tm_4	1	+
CM016982.1	4899470	4900415	7tm_4	1	-
CM016981.1	49811427	49812426	7tm_4	1	+
CM016983.1	27217663	27218614	7tm_4	1	-
CM016983.1	35416500	35417463	7tm_4	1	+
CM016976.1	3127402	3128371	7tm_4	1	+
CM016983.1	27032472	27033423	7tm_4	1	-
CM016981.1	14971911	14972892	7tm_4	1	-
CM016983.1	11867576	11868542	7tm_4	1	+
CM016972.1	186546014	186547184	7tm_4	1	-
CM016978.1	108990237	108991188	7tm_4	1	-
CM016983.1	27263637	27264606	7tm_4	1	+
CM016983.1	27095854	27096805	7tm_4	1	-
CM016981.1	12995813	12996764	7tm_4	1	+
CM016983.1	27055097	27056048	7tm_4	1	-
CM016981.1	11465893	11467024	7tm_4	1	+
CM016982.1	11062822	11063851	7tm_4	1	+
CM016977.1	430473	431457	7tm_4	1	+
CM016982.1	10556408	10557404	7tm_4	1	-
CM016982.1	6570970	6572083	7tm_4	1	-
CM016972.1	186577321	186578320	7tm_4	1	-
CM016979.1	72663662	72664646	7tm_4	1	-
CM016987.1	12470790	12471822	7tm_4	1	-
CM016982.1	6527777	6528890	7tm_4	1	-
CM016981.1	13171507	13172494	7tm_4	1	-
CM016981.1	11017006	11017954	7tm_4	1	+
CM016976.1	3775729	3776713	7tm_4	1	-
CM016972.1	10900325	10901348	7tm_4	1	-
CM016972.1	186499218	186500280	7tm_4	1	-
CM016981.1	12780661	12781618	7tm_4	1	+
CM016988.1	93054944	93055937	7tm_4	1	+
CM016982.1	6674708	6675728	7tm_4	1	-
CM016983.1	27344734	27345739	7tm_4	1	+
CM016979.1	72366498	72367518	7tm_4	1	-
CM016973.1	172220824	172221826	7tm_4	1	-
CM016981.1	90153280	90154204	7tm_4	1	+
CM016981.1	13215121	13216060	7tm_4	1	+
CM016973.1	172300430	172301468	7tm_4	1	+
CM016981.1	51448309	51448918	7tm_4	1	+
CM016983.1	35449722	35450685	7tm_4	1	+
CM016982.1	6811634	6812609	7tm_4	1	-
CM016976.1	3429653	3430631	7tm_4	1	+
CM016979.1	72636449	72637481	7tm_4	1	-
CM016976.1	2130630	2131620	7tm_4	1	-
CM016983.1	35473601	35474576	7tm_4	1	+
VCRZ01022556.1	1	841	7tm_4	1	-
CM016981.1	12801781	12802756	7tm_4	1	+
CM016977.1	588187	589261	7tm_4	1	+
CM016972.1	10934298	10935249	7tm_4	1	-
CM016983.1	26886278	26887229	7tm_4	1	-
CM016973.1	171503039	171503966	7tm_4	1	-
CM016977.1	2282944	2283886	7tm_4	1	+
CM016980.1	59116306	59117344	7tm_4	1	-
CM016981.1	12912464	12913397	7tm_4	1	-
CM016982.1	6622618	6623575	7tm_4	1	-
CM016983.1	27355492	27356458	7tm_4	1	+
CM016980.1	58580373	58581327	7tm_4	1	-
CM016977.1	2668444	2669431	7tm_4	1	+
CM016981.1	13654391	13655336	7tm_4	1	+
CM016982.1	6489870	6490872	7tm_4	1	+
CM016979.1	72604394	72605387	7tm_4	1	-
CM016981.1	90325619	90326708	7tm_4	1	+
CM016983.1	35414128	35415103	7tm_4	1	-
CM016982.1	11863756	11864860	7tm_4	1	+
CM016982.1	10499516	10500524	7tm_4	1	+
CM016983.1	27191175	27192279	7tm_4	1	-
CM016982.1	10612987	10614025	7tm_4	1	-
CM016976.1	1128788	1129841	7tm_4	1	+
CM016980.1	58457394	58458333	7tm_4	1	-
CM016976.1	12439335	12440322	7tm_4	1	-
CM016973.1	172327992	172328997	7tm_4	1	-
CM016981.1	51736497	51737091	7tm_4	1	-
CM016983.1	27148297	27149248	7tm_4	1	-
CM016981.1	14939202	14940267	7tm_4	1	-
CM016981.1	12580346	12581330	7tm_4	1	-
CM016982.1	10019474	10020527	7tm_4	1	+
CM016983.1	11837881	11838862	7tm_4	1	-
CM016981.1	48919924	48920902	7tm_4	1	-
CM016976.1	1566596	1567703	7tm_4	1	+
CM016981.1	13796568	13797546	7tm_4	1	+
CM016976.1	3800138	3801068	7tm_4	1	-
CM016981.1	10637324	10638410	7tm_4	1	-
CM016980.1	58421028	58421967	7tm_4	1	-
CM016981.1	11624674	11625673	7tm_4	1	+
CM016980.1	58601515	58602574	7tm_4	1	+
CM016976.1	1237264	1238368	7tm_4	1	+
CM016981.1	13451948	13453142	7tm_4	2	-
CM016981.1	48911474	48912410	7tm_4	1	-
CM016980.1	59143998	59145111	7tm_4	1	-
CM016981.1	11844622	11845600	7tm_4	1	-
CM016983.1	11702027	11703023	7tm_4	1	-
CM016982.1	9959965	9961015	7tm_4	1	+
CM016976.1	1920483	1921569	7tm_4	1	+
CM016980.1	58527997	58528939	7tm_4	1	-
CM016980.1	65119823	65120831	7tm_4	1	+
CM016972.1	10953714	10954785	7tm_4	1	-
CM016977.1	2605081	2606035	7tm_4	1	-
CM016981.1	13688161	13689133	7tm_4	1	+
CM016979.1	73365397	73366333	7tm_4	1	+
CM016983.1	35530332	35531409	7tm_4	1	+
CM016982.1	6554970	6555990	7tm_4	1	-
CM016980.1	65169857	65170790	7tm_4	1	+
CM016987.1	12492424	12493516	7tm_4	1	-
CM016980.1	59085692	59086751	7tm_4	1	+
CM016980.1	58372951	58374097	7tm_4	1	+
CM016983.1	27137163	27138114	7tm_4	1	-
CM016978.1	109020204	109021200	7tm_4	1	+
CM016973.1	171691468	171692431	7tm_4	1	-
CM016976.1	2260259	2261339	7tm_4	1	+
CM016982.1	11721240	11722323	7tm_4	1	-
CM016987.1	12555344	12556337	7tm_4	1	-
CM016981.1	13572357	13573356	7tm_4	1	+
CM016982.1	10107899	10108907	7tm_4	1	+
CM016977.1	2377055	2378051	7tm_4	1	+
CM016980.1	59197256	59198246	7tm_4	1	-
CM016981.1	13104205	13105150	7tm_4	1	+
CM016980.1	64906451	64907375	7tm_4	1	-
CM016979.1	72574926	72575940	7tm_4	1	-
CM016980.1	64748119	64749052	7tm_4	1	+
CM016983.1	27518678	27519644	7tm_4	1	-
CM016982.1	11635782	11636697	7tm_4	1	+
CM016978.1	109006528	109007524	7tm_4	1	+
VCRZ01018353.1	2	899	7tm_4	1	+
CM016981.1	13603192	13604149	7tm_4	1	-
CM016981.1	49897959	49898886	7tm_4	1	-
CM016982.1	6369534	6370539	7tm_4	1	-
CM016982.1	11731395	11732430	7tm_4	1	-
CM016979.1	71278637	71279633	7tm_4	1	-
CM016982.1	10230766	10231798	7tm_4	1	+
CM016979.1	72548214	72549189	7tm_4	1	-
CM016976.1	1253922	1254897	7tm_4	1	+
CM016981.1	13204566	13205505	7tm_4	1	-
CM016982.1	6692115	6693057	7tm_4	1	-
CM016976.1	1039017	1039983	7tm_4	1	-
CM016982.1	6450867	6451875	7tm_4	1	-
CM016981.1	13717917	13718898	7tm_4	1	-
CM016982.1	6307268	6308231	7tm_4	1	+
CM016979.1	72697775	72698771	7tm_4	1	+
CM016981.1	12926993	12927977	7tm_4	1	+
CM016981.1	48786131	48787304	7tm_4	2	+
CM016979.1	72648384	72649410	7tm_4	1	-
CM016981.1	12595169	12596108	7tm_4	1	-
CM016980.1	59172933	59173920	7tm_4	1	-
CM016981.1	14932345	14933401	7tm_4	1	-
CM016977.1	2512350	2513292	7tm_4	1	+
CM016979.1	72991970	72993023	7tm_4	2	-
CM016981.1	11559009	11560098	7tm_4	1	-
CM016976.1	1793332	1794376	7tm_4	1	-
CM016982.1	11675366	11676446	7tm_4	1	-
CM016982.1	10246244	10247267	7tm_4	1	+
CM016982.1	11746900	11747989	7tm_4	1	-
CM016983.1	11607474	11608692	7tm_4	2	-
CM016978.1	109031326	109032277	7tm_4	1	+
CM016981.1	13356131	13357163	7tm_4	1	-
CM016980.1	58313750	58314686	7tm_4	1	-
CM016978.1	31945141	31946122	7tm_4	1	-
CM016987.1	12710407	12711469	7tm_4	1	+
CM016976.1	1830241	1831258	7tm_4	1	-
VCRZ01003563.1	578	1496	7tm_4	1	-
CM016977.1	2199342	2200284	7tm_4	1	+
CM016978.1	108966706	108967681	7tm_4	1	+
CM016982.1	11706756	11707902	7tm_4	1	+
CM016982.1	10027327	10028350	7tm_4	1	+
CM016981.1	89932337	89933288	7tm_4	1	-
CM016981.1	10896271	10897303	7tm_4	1	-
CM016980.1	65141284	65142199	7tm_4	1	+
CM016986.1	57577184	57578168	7tm_4	1	+
CM016981.1	13843827	13844799	7tm_4	1	+
CM016972.1	10741068	10742115	7tm_4	1	-
CM016982.1	10369138	10370149	7tm_4	1	+
CM016977.1	2006900	2007842	7tm_4	1	+
CM016982.1	56346653	56347760	7tm_4	1	+
CM016979.1	72408908	72409910	7tm_4	1	-
CM016982.1	6476170	6477142	7tm_4	1	+
CM016983.1	11990224	11991163	7tm_4	1	+
CM016981.1	13615962	13616946	7tm_4	1	-
CM016982.1	11688664	11689834	7tm_4	1	-
CM016977.1	992478	993498	7tm_4	1	-
CM016981.1	52184750	52185272	7tm_4	1	-
CM016980.1	58991000	58992038	7tm_4	1	+
VCRZ01005669.1	0	903	7tm_4	1	+
CM016976.1	1767033	1768347	7tm_4	1	-
CM016981.1	49838891	49839818	7tm_4	1	+
CM016980.1	58434476	58435493	7tm_4	1	-
CM016983.1	11940692	11941835	7tm_4	1	-
CM016980.1	58328351	58329299	7tm_4	1	-
CM016976.1	3387816	3388767	7tm_4	1	+
CM016980.1	64919880	64920813	7tm_4	1	-
CM016981.1	13669367	13670321	7tm_4	1	+
CM016979.1	72023663	72024767	7tm_4	1	+
CM016975.1	46068359	46069385	7tm_4	1	-
CM016981.1	14462253	14463195	7tm_4	1	+
CM016981.1	11712591	11713623	7tm_4	1	+
CM016976.1	4266540	4267488	7tm_4	1	-
CM016983.1	11979964	11980906	7tm_4	1	-
CM016981.1	12934004	12934961	7tm_4	1	+
CM016982.1	10126394	10127429	7tm_4	1	+
CM016981.1	13886329	13887358	7tm_4	1	+
CM016982.1	11160826	11161831	7tm_4	1	+
CM016976.1	1454295	1455294	7tm_4	1	+
CM016982.1	10399304	10400456	7tm_4	1	-
CM016981.1	13677391	13678393	7tm_4	1	-
CM016981.1	13529524	13530535	7tm_4	1	+
CM016982.1	10219308	10220286	7tm_4	1	+
CM016982.1	10847574	10848648	7tm_4	1	+
CM016982.1	10409500	10410460	7tm_4	1	-
CM016981.1	11938584	11939664	7tm_4	1	+
VCRZ01060879.1	1	523	7tm_4	1	-
CM016982.1	11780940	11782002	7tm_4	1	-
CM016981.1	13112860	13113814	7tm_4	1	-
CM016977.1	2235307	2236324	7tm_4	1	+
CM016982.1	11802063	11803056	7tm_4	1	+
CM016977.1	2525387	2526347	7tm_4	1	-
CM016983.1	35539984	35541061	7tm_4	1	+
CM016982.1	10483552	10484689	7tm_4	2	-
CM016982.1	10535286	10536324	7tm_4	1	-
CM016981.1	13737219	13738200	7tm_4	1	+
CM016982.1	10867586	10868642	7tm_4	1	-
CM016980.1	57871777	57872728	7tm_4	1	-
CM016980.1	58615060	58616026	7tm_4	1	-
CM016981.1	13624722	13625784	7tm_4	1	-
CM016972.1	10983705	10984656	7tm_4	1	-
CM016977.1	531713	532760	7tm_4	1	-
CM016972.1	148648797	148649796	7tm_4	1	+
CM016982.1	10163661	10164711	7tm_4	1	-
CM016972.1	11505655	11506693	7tm_4	1	-
CM016983.1	11669585	11670629	7tm_4	1	-
CM016980.1	64870240	64871173	7tm_4	1	-
CM016977.1	567598	568555	7tm_4	1	-
CM016977.1	2087043	2087985	7tm_4	1	+
CM016976.1	1959041	1960010	7tm_4	1	-
CM016973.1	171748247	171749192	7tm_4	1	+
CM016982.1	10075385	10076438	7tm_4	1	+
CM016982.1	10739989	10741015	7tm_4	1	-
CM016981.1	14469018	14469963	7tm_4	1	-
CM016983.1	27438925	27439807	7tm_4	1	+
CM016981.1	13583411	13584365	7tm_4	1	+
CM016972.1	10631453	10632308	7tm_4	1	-
CM016988.1	92951420	92952359	7tm_4	1	-
CM016982.1	10882996	10884262	7tm_4	1	-
CM016981.1	11109088	11110210	7tm_4	1	+
CM016982.1	10140354	10141407	7tm_4	1	+
CM016981.1	89879688	89880891	7tm_4	1	+
CM016977.1	2438260	2439202	7tm_4	1	+
CM016982.1	10508833	10509826	7tm_4	1	+
CM016972.1	186592140	186593097	7tm_4	1	-
CM016981.1	13442047	13443211	7tm_4	1	-
CM016975.1	46191455	46192445	7tm_4	1	+
CM016983.1	11750949	11751942	7tm_4	1	-
CM016987.1	12717967	12719014	7tm_4	1	+
CM016976.1	2084988	2085963	7tm_4	1	-
CM016980.1	58152915	58153890	7tm_4	1	-
CM016976.1	2179343	2180333	7tm_4	1	+
VCRZ01002244.1	910	1702	7tm_4	1	-
CM016975.1	46370163	46371150	7tm_4	1	+
CM016976.1	1984387	1985332	7tm_4	1	-
CM016977.1	2587578	2588559	7tm_4	1	-
CM016981.1	89674106	89675156	7tm_4	1	+
CM016982.1	11662633	11663656	7tm_4	1	-
CM016981.1	11683122	11684160	7tm_4	1	+
CM016981.1	11546387	11547284	7tm_4	1	-
CM016983.1	11762611	11763574	7tm_4	1	+
CM016981.1	14085824	14086778	7tm_4	1	-
CM016983.1	11806629	11807691	7tm_4	1	-
CM016982.1	10035695	10036748	7tm_4	1	+
VCRZ01000237.1	6026	7022	7tm_4	1	-
CM016981.1	14006679	14007720	7tm_4	1	-
CM016982.1	6687429	6688368	7tm_4	1	-
CM016981.1	49773609	49774614	7tm_4	1	+
CM016983.1	12031041	12031992	7tm_4	1	+
CM016976.1	4101752	4102742	7tm_4	1	+
CM016977.1	2471646	2472642	7tm_4	1	+
CM016973.1	172352824	172353910	7tm_4	1	+
CM016981.1	89740467	89741403	7tm_4	1	+
CM016976.1	1872646	1873675	7tm_4	1	-
CM016983.1	12007431	12008493	7tm_4	1	-
VCRZ01000156.1	19765	20713	7tm_4	1	-
CM016981.1	12949319	12950390	7tm_4	1	+
CM016982.1	10340150	10341176	7tm_4	1	+
CM016981.1	89809954	89810890	7tm_4	1	+
CM016972.1	11493953	11494922	7tm_4	1	+
CM016976.1	1852698	1853667	7tm_4	1	+
VCRZ01060885.1	1	523	7tm_4	1	-
CM016976.1	3997899	3998865	7tm_4	1	-
CM016982.1	10824313	10825417	7tm_4	1	-
CM016979.1	73237872	73238868	7tm_4	1	+
CM016977.1	810247	811300	7tm_4	1	-
CM016981.1	89868572	89869508	7tm_4	1	+
CM016980.1	64788747	64789680	7tm_4	1	+
CM016981.1	14248523	14249468	7tm_4	1	+
CM016980.1	58352624	58353584	7tm_4	1	-
CM016983.1	21446607	21447612	7tm_4	1	+
CM016977.1	2031557	2032499	7tm_4	1	+
CM016973.1	172389367	172390486	7tm_4	1	+
CM016981.1	10998778	10999885	7tm_4	1	-
CM016972.1	10862611	10863592	7tm_4	1	-
CM016980.1	58488289	58489234	7tm_4	1	+
CM016988.1	24340029	24341205	7tm_4	1	+
CM016975.1	45971337	45972330	7tm_4	1	+
CM016982.1	10955773	10956823	7tm_4	1	-
CM016988.1	93103377	93104316	7tm_4	1	+
CM016981.1	14790617	14791535	7tm_4	1	-
CM016981.1	89658024	89658993	7tm_4	1	+
VCRZ01037314.1	0	687	7tm_4	1	+
CM016981.1	11043247	11044231	7tm_4	1	+
CM016975.1	46228277	46229270	7tm_4	1	+
CM016981.1	13247275	13248220	7tm_4	1	-
CM016979.1	72403881	72404931	7tm_4	1	-
CM016976.1	4298386	4299415	7tm_4	1	+
CM016976.1	4205519	4206485	7tm_4	1	-
CM016981.1	14922845	14923775	7tm_4	1	-
CM016982.1	10642111	10643101	7tm_4	1	+
CM016986.1	57650089	57651097	7tm_4	1	+
CM016981.1	89833136	89834066	7tm_4	1	+
CM016982.1	10451759	10452737	7tm_4	1	-
CM016982.1	10352316	10353303	7tm_4	1	-
CM016981.1	14449256	14450201	7tm_4	1	-
CM016979.1	71275846	71276818	7tm_4	1	+
CM016987.1	12677605	12678712	7tm_4	1	+
CM016983.1	11772111	11773080	7tm_4	1	+
CM016981.1	11726551	11727505	7tm_4	1	-
CM016977.1	2551362	2552292	7tm_4	1	+
CM016981.1	13262954	13263902	7tm_4	1	-
CM016976.1	3912065	3913022	7tm_4	1	+
CM016975.1	46265727	46266714	7tm_4	1	+
CM016977.1	2615342	2616512	7tm_4	1	-
CM016980.1	57422938	57423922	7tm_4	1	-
CM016980.1	58845136	58846273	7tm_4	1	-
CM016979.1	71747939	71749181	7tm_4	1	+
CM016977.1	2417023	2418019	7tm_4	1	+
VCRZ01031976.1	2	734	7tm_4	1	-
CM016972.1	10760534	10761779	7tm_4	2	-
CM016981.1	13474804	13475779	7tm_4	1	-
CM016972.1	10877237	10878194	7tm_4	1	-
CM016972.1	11174040	11175060	7tm_4	1	+
CM016977.1	664724	665714	7tm_4	1	-
CM016977.1	2389213	2390155	7tm_4	1	+
CM016981.1	14226842	14227778	7tm_4	1	-
CM016977.1	2486930	2487872	7tm_4	1	+
CM016981.1	13234139	13235084	7tm_4	1	-
CM016982.1	11028087	11029200	7tm_4	1	-
CM016981.1	89985581	89986553	7tm_4	1	-
CM016982.1	11830347	11831580	7tm_4	1	-
CM016977.1	2819536	2820523	7tm_4	1	+
CM016981.1	11734389	11735358	7tm_4	1	-
CM016980.1	58882522	58883659	7tm_4	1	-
CM016982.1	10475402	10476509	7tm_4	1	+
CM016975.1	46084608	46085487	7tm_4	1	-
CM016982.1	6588873	6589980	7tm_4	2	+
CM016980.1	58897627	58898578	7tm_4	1	-
CM016980.1	57895387	57896362	7tm_4	1	-
CM016981.1	14764795	14765722	7tm_4	1	-
CM016982.1	10420939	10422016	7tm_4	1	-
CM016981.1	11567086	11568238	7tm_4	2	-
CM016981.1	13947343	13948294	7tm_4	1	-
CM016982.1	10304604	10305621	7tm_4	1	-
CM016981.1	89625836	89626775	7tm_4	1	+
CM016981.1	51643360	51643957	7tm_4	1	+
CM016981.1	13408019	13409012	7tm_4	1	-
CM016979.1	73380803	73381736	7tm_4	1	+
CM016981.1	14487516	14488467	7tm_4	1	-
CM016977.1	1043781	1044723	7tm_4	1	-
VCRZ01017483.1	0	918	7tm_4	1	+
CM016981.1	51736097	51736577	7tm_4	1	-
CM016982.1	11651762	11652833	7tm_4	1	+
CM016978.1	50761871	50762717	7tm_4	1	-
CM016981.1	13492029	13492956	7tm_4	1	-
CM016972.1	148682535	148683549	7tm_4	1	-
CM016981.1	14600227	14601325	7tm_4	1	-
CM016983.1	11953564	11954536	7tm_4	1	-
CM016979.1	72782082	72783078	7tm_4	1	+
CM016973.1	1230696	1231731	7tm_4	1	+
CM016975.1	46042826	46043801	7tm_4	1	+
VCRZ01000547.1	606	1572	7tm_4	1	+
CM016983.1	11782887	11783853	7tm_4	1	-
CM016981.1	14387363	14388299	7tm_4	1	+
CM016981.1	12826649	12827636	7tm_4	1	+
CM016981.1	14340908	14341844	7tm_4	1	+
CM016981.1	14186503	14187439	7tm_4	1	+
CM016981.1	13198167	13199160	7tm_4	1	-
CM016981.1	13976029	13977100	7tm_4	1	-
CM016977.1	2349206	2350148	7tm_4	1	+
CM016981.1	14988598	14989687	7tm_4	1	+
CM016973.1	1276689	1277724	7tm_4	1	-
CM016976.1	1199877	1201053	7tm_4	1	-
CM016976.1	2317884	2318913	7tm_4	1	-
CM016979.1	72514758	72515703	7tm_4	1	-
CM016980.1	57567750	57568740	7tm_4	1	-
CM016982.1	10703160	10704186	7tm_4	1	-
CM016987.1	12444563	12445553	7tm_4	1	-
CM016981.1	13329820	13330765	7tm_4	1	-
CM016980.1	57838774	57839761	7tm_4	1	-
CM016977.1	938295	939294	7tm_4	1	+
VCRZ01013520.1	45	990	7tm_4	1	-
CM016976.1	2347217	2348198	7tm_4	1	-
CM016981.1	14777736	14778684	7tm_4	1	+
CM016982.1	11764001	11765192	7tm_4	1	+
CM016979.1	72539220	72540234	7tm_4	1	+
CM016976.1	2472497	2473430	7tm_4	1	-
CM016976.1	14396524	14397493	7tm_4	1	-
CM016980.1	57534039	57535002	7tm_4	1	+
CM016981.1	14629627	14630590	7tm_4	1	-
CM016982.1	10981042	10981993	7tm_4	1	+
CM016981.1	13929598	13930594	7tm_4	1	-
CM016976.1	4072234	4073299	7tm_4	1	+
CM016981.1	13985963	13987001	7tm_4	1	-
CM016981.1	14781156	14782104	7tm_4	1	-
CM016982.1	10257116	10258148	7tm_4	1	+
CM016981.1	13382170	13383115	7tm_4	1	-
CM016976.1	4247852	4248806	7tm_4	1	+
CM016979.1	71354071	71355028	7tm_4	1	+
CM016981.1	14806341	14807334	7tm_4	1	+
CM016981.1	51492829	51493384	7tm_4	1	-
CM016979.1	73403434	73404391	7tm_4	1	+
CM016976.1	1162420	1163473	7tm_4	1	+
CM016981.1	89967670	89968831	7tm_4	1	-
CM016982.1	10798999	10800046	7tm_4	1	+
CM016981.1	13275009	13275954	7tm_4	1	-
CM016976.1	1049957	1050953	7tm_4	1	-
CM016979.1	73425218	73426172	7tm_4	1	+
CM016982.1	10568110	10569082	7tm_4	1	-
CM016976.1	4187283	4188243	7tm_4	1	+
CM016981.1	13319315	13320260	7tm_4	1	-
CM016977.1	782270	783236	7tm_4	1	+
CM016980.1	57324384	57325329	7tm_4	1	-
CM016972.1	10784117	10785077	7tm_4	1	-
CM016976.1	2204393	2205350	7tm_4	1	+
CM016982.1	6666012	6666954	7tm_4	1	-
CM016981.1	89552282	89553269	7tm_4	1	+
CM016981.1	11537121	11537997	7tm_4	1	-
CM016976.1	2388922	2389957	7tm_4	1	-
CM016977.1	1068332	1069268	7tm_4	1	-
CM016981.1	13958031	13959012	7tm_4	1	-
CM016980.1	58535592	58536537	7tm_4	1	+
CM016973.1	1253929	1254967	7tm_4	1	-
CM016981.1	13597681	13598710	7tm_4	1	-
CM016973.1	1207082	1208117	7tm_4	1	-
CM016986.1	57559854	57560931	7tm_4	1	+
CM016981.1	89800881	89801889	7tm_4	1	+
CM016981.1	89702661	89703636	7tm_4	1	-
CM016981.1	48802466	48803555	7tm_4	1	+
CM016977.1	479664	480843	7tm_4	1	+
CM016981.1	90272472	90273537	7tm_4	1	+
CM016979.1	72684268	72685276	7tm_4	1	+
CM016981.1	13342575	13343514	7tm_4	1	-
CM016981.1	11493133	11493964	7tm_4	1	+
CM016981.1	51492385	51492826	7tm_4	1	-
CM016982.1	10044933	10045911	7tm_4	1	+
CM016976.1	4033287	4034241	7tm_4	1	+
CM016973.1	172246978	172247995	7tm_4	1	+
CM016981.1	90138546	90139485	7tm_4	1	-
CM016977.1	2109671	2110715	7tm_4	1	+
CM016976.1	3841232	3842198	7tm_4	1	+
CM016981.1	14723855	14724788	7tm_4	1	-
CM016981.1	89913156	89914098	7tm_4	1	+
VCRZ01038986.1	2	572	7tm_4	1	-
CM016981.1	90013934	90015044	7tm_4	1	-
CM016976.1	4059771	4060812	7tm_4	1	+
CM016982.1	10973409	10974567	7tm_4	2	-
CM016981.1	89590487	89591423	7tm_4	1	+
CM016981.1	14357790	14358867	7tm_4	1	-
CM016981.1	14749174	14750101	7tm_4	1	-
CM016976.1	4133152	4134223	7tm_4	1	+
CM016981.1	10826898	10827852	7tm_4	1	-
CM016981.1	14056017	14056992	7tm_4	1	+
CM016981.1	10868282	10869263	7tm_4	1	-
CM016976.1	2040901	2041912	7tm_4	1	+
CM016977.1	915429	916377	7tm_4	1	+
VCRZ01000355.1	3359	4265	7tm_4	1	+
CM016980.1	57964460	57965420	7tm_4	1	-
VCRZ01000363.1	81	1038	7tm_4	1	-
CM016979.1	73010594	73011656	7tm_4	1	+
CM016977.1	1154816	1155782	7tm_4	1	+
CM016972.1	10615205	10616069	7tm_4	1	-
CM016976.1	3984390	3985350	7tm_4	1	+
CM016981.1	13154478	13155546	7tm_4	1	-
CM016986.1	57580967	57581939	7tm_4	1	-
CM016983.1	12051107	12051935	7tm_4	1	+
CM016981.1	11613490	11614354	7tm_4	1	+
CM016981.1	14858617	14859577	7tm_4	1	-
CM016979.1	72384054	72385077	7tm_4	1	+
CM016983.1	11567788	11568763	7tm_4	1	-
CM016979.1	72795246	72796191	7tm_4	1	-
CM016982.1	10769732	10770764	7tm_4	1	-
CM016976.1	14635006	14635888	7tm_4	1	+
CM016981.1	13436463	13437450	7tm_4	1	+
CM016976.1	4090458	4091430	7tm_4	1	+
CM016979.1	72812597	72813602	7tm_4	1	+
CM016976.1	14230502	14231453	7tm_4	1	+
CM016982.1	10009281	10010259	7tm_4	1	+
CM016981.1	90170676	90171684	7tm_4	1	+
CM016981.1	12850463	12851399	7tm_4	1	+
CM016981.1	14742540	14743488	7tm_4	1	-
CM016977.1	2056228	2057170	7tm_4	1	+
CM016980.1	58298918	58299950	7tm_4	1	-
CM016976.1	2077831	2078803	7tm_4	1	+
CM016981.1	13309126	13310074	7tm_4	1	-
CM016981.1	14040741	14041731	7tm_4	1	+
CM016979.1	72848675	72849653	7tm_4	1	+
CM016980.1	58210891	58211881	7tm_4	1	-
CM016977.1	2644841	2645759	7tm_4	1	-
CM016977.1	495826	496819	7tm_4	1	+
CM016977.1	1167855	1168821	7tm_4	1	-
CM016980.1	58085296	58086295	7tm_4	1	-
CM016977.1	713609	714566	7tm_4	1	+
CM016981.1	11662706	11663696	7tm_4	1	+
CM016981.1	14610944	14611871	7tm_4	1	-
CM016981.1	14813531	14814458	7tm_4	1	-
CM016981.1	14369583	14370549	7tm_4	1	-
CM016976.1	3160371	3161304	7tm_4	1	-
CM016981.1	10835973	10837020	7tm_4	1	-
VCRZ01024084.1	19	820	7tm_4	1	-
CM016976.1	3237104	3238142	7tm_4	1	+
CM016981.1	10844204	10845176	7tm_4	1	-
CM016979.1	72885314	72886316	7tm_4	1	+
CM016981.1	14294981	14295917	7tm_4	1	-
CM016981.1	13963451	13964369	7tm_4	1	-
CM016981.1	14640130	14641102	7tm_4	1	-
CM016981.1	14517217	14518135	7tm_4	1	+
CM016976.1	2284574	2285567	7tm_4	1	+
CM016981.1	14829108	14830125	7tm_4	1	+
CM016981.1	10854940	10855948	7tm_4	1	-
CM016979.1	73283037	73283976	7tm_4	1	+
CM016973.1	172257142	172258234	7tm_4	1	+
VCRZ01022562.1	2	842	7tm_4	1	+
CM016981.1	89771156	89772131	7tm_4	1	+
CM016981.1	49824821	49825775	7tm_4	1	+
CM016972.1	148621624	148622641	7tm_4	1	+
CM016980.1	57351291	57352233	7tm_4	1	-
VCRZ01015055.1	108	963	7tm_4	1	+
CM016979.1	72871143	72872196	7tm_4	1	+
CM016983.1	27180455	27181418	7tm_4	1	-
CM016973.1	172195166	172196132	7tm_4	1	+
CM016977.1	456870	457872	7tm_4	1	-
CM016977.1	407627	408629	7tm_4	1	-
VCRZ01034991.1	0	705	7tm_4	1	-
CM016982.1	10839197	10840316	7tm_4	1	-
CM016977.1	277040	278030	7tm_4	1	+
CM016976.1	943975	944983	7tm_4	1	-
CM016981.1	13182429	13183419	7tm_4	1	-
CM016972.1	10837435	10838494	7tm_4	2	-
CM016981.1	14166153	14167119	7tm_4	1	-
CM016981.1	14650404	14651343	7tm_4	1	-
CM016979.1	73038655	73039723	7tm_4	1	-
CM016977.1	2304750	2305743	7tm_4	1	+
CM016979.1	73199785	73200733	7tm_4	1	-
CM016979.1	72730114	72731047	7tm_4	1	+
CM016982.1	10067348	10068326	7tm_4	1	+
VCRZ01035072.1	0	705	7tm_4	1	-
CM016981.1	50646231	50647209	7tm_4	1	+
CM016980.1	57622918	57623878	7tm_4	1	-
CM016979.1	73253940	73254879	7tm_4	1	+
VCRZ01016436.1	0	936	7tm_4	1	-
CM016980.1	57755178	57756138	7tm_4	1	-
CM016981.1	14845893	14846835	7tm_4	1	-
CM016981.1	13134509	13135469	7tm_4	1	-
CM016982.1	10677923	10678997	7tm_4	1	+
CM016973.1	172234078	172235206	7tm_4	1	+
CM016981.1	13297611	13298559	7tm_4	1	-
CM016981.1	12884167	12885316	7tm_4	2	-
CM016981.1	13878597	13879545	7tm_4	1	+
CM016981.1	51289766	51290384	7tm_4	1	-
CM016981.1	11890516	11891473	7tm_4	1	+
CM016981.1	14901391	14902612	7tm_4	1	-
CM016981.1	90251567	90252521	7tm_4	1	+
VCRZ01011129.1	0	999	7tm_4	1	-
CM016976.1	3866041	3866998	7tm_4	1	-
CM016982.1	11715515	11716706	7tm_4	1	+
CM016973.1	172336063	172337026	7tm_4	1	-
CM016976.1	12582391	12583381	7tm_4	1	+
CM016981.1	14073826	14074807	7tm_4	1	-
CM016975.1	45908936	45910010	7tm_4	1	+
CM016981.1	12833973	12834909	7tm_4	1	-
CM016981.1	13146519	13147476	7tm_4	1	-
CM016976.1	4146987	4147983	7tm_4	1	+
CM016981.1	13418429	13419479	7tm_4	1	-
CM016981.1	11778589	11779579	7tm_4	1	-
CM016980.1	57854966	57855938	7tm_4	1	-
CM016981.1	51671751	51672426	7tm_4	1	-
CM016981.1	13464332	13465214	7tm_4	1	-
CM016980.1	57989846	57990713	7tm_4	1	+
CM016980.1	64874315	64875242	7tm_4	1	+
CM016981.1	11716229	11717048	7tm_4	1	+
CM016981.1	14108938	14109958	7tm_4	1	-
CM016979.1	72712296	72713280	7tm_4	1	+
CM016979.1	72421087	72421960	7tm_4	1	-
CM016973.1	172289062	172290124	7tm_4	1	+
CM016981.1	90204138	90205203	7tm_4	1	-
VCRZ01019301.1	275	890	7tm_4	1	+
CM016981.1	10944683	10945700	7tm_4	1	+
CM016981.1	14061864	14062815	7tm_4	1	-
CM016982.1	6351754	6352606	7tm_4	1	-
CM016978.1	2554488	2555514	7tm_4	1	+
CM016976.1	1895302	1896277	7tm_4	1	+
VCRZ01003214.1	833	1538	7tm_4	1	-
CM016981.1	13993659	13994580	7tm_4	1	-
CM016975.1	45956822	45957812	7tm_4	1	+
CM016981.1	11802858	11804052	7tm_4	1	+
VCRZ01000037.1	21828	22860	7tm_4	1	-
CM016980.1	57685646	57686606	7tm_4	1	-
CM016979.1	72942361	72943408	7tm_4	1	+
CM016980.1	64679861	64680686	7tm_4	1	-
VCRZ01016494.1	139	937	7tm_4	1	-
VCRZ01016599.1	0	798	7tm_4	1	+
CM016983.1	35346892	35347570	7tm_4	1	-
CM016977.1	618456	619419	7tm_4	1	+
CM016981.1	10927158	10928457	7tm_4	2	+
CM016972.1	11542631	11543609	7tm_4	1	+
CM016979.1	72746058	72747012	7tm_4	1	+
CM016980.1	58249760	58250618	7tm_4	1	-
CM016972.1	12275426	12276419	7tm_4	1	-
CM016987.1	26991524	26992475	7tm_4	1	-
CM016981.1	14958817	14959651	7tm_4	1	-
CM016981.1	51874800	51875373	7tm_4	1	-
CM016983.1	11582680	11583730	7tm_4	1	-
CM016981.1	51860141	51860618	7tm_4	1	+
VCRZ01021725.1	2	773	7tm_4	1	+
CM016981.1	13851502	13852468	7tm_4	1	+
VCRZ01023507.1	21	828	7tm_4	1	+
CM016979.1	73805195	73806209	7tm_4	1	-
CM016983.1	26873135	26874023	7tm_4	1	-
CM016981.1	51759610	51760162	7tm_4	1	+
CM016976.1	2675776	2676838	7tm_4	2	+
VCRZ01000505.1	2069	2930	7tm_4	1	+
CM016976.1	2238318	2239239	7tm_4	1	+
CM016983.1	11881318	11882011	7tm_4	1	-
CM016981.1	12870050	12871145	7tm_4	2	-
CM016982.1	10177831	10178869	7tm_4	1	+
CM016981.1	51203641	51204385	7tm_4	1	+
CM016981.1	14838557	14839526	7tm_4	1	+
CM016983.1	11621592	11622519	7tm_4	2	-
CM016983.1	35431480	35432329	7tm_4	1	+
CM016988.1	92965309	92966380	7tm_4	1	-
CM016980.1	58954139	58955153	7tm_4	1	+
CM016973.1	172367276	172368284	7tm_4	1	+
CM016981.1	14659447	14660434	7tm_4	1	-
CM016979.1	73091791	73092856	7tm_4	2	+
CM016981.1	10875795	10876782	7tm_4	1	-
CM016980.1	58430172	58430970	7tm_4	1	-
VCRZ01027765.1	2	776	7tm_4	1	-
VCRZ01001951.1	2	704	7tm_4	1	+
CM016979.1	73293186	73294125	7tm_4	1	+
CM016982.1	10459242	10460037	7tm_4	1	-
CM016982.1	9979962	9981057	7tm_4	2	+
VCRZ01034009.1	17	713	7tm_4	1	-
CM016980.1	58984371	58985079	7tm_4	1	-
CM016972.1	12310709	12311672	7tm_4	1	-
CM016982.1	10173026	10174049	7tm_4	1	-
CM016980.1	58463469	58464345	7tm_4	1	-
CM016981.1	52350272	52351022	7tm_4	1	-
CM016975.1	46386988	46387765	7tm_4	1	-
CM016983.1	26932385	26933240	7tm_4	1	-
CM016982.1	11015880	11016729	7tm_4	1	-
CM016981.1	12974942	12975773	7tm_4	1	+
VCRZ01024678.1	1	697	7tm_4	1	-
CM016979.1	73780140	73781121	7tm_4	1	-
CM016983.1	35407590	35408472	7tm_4	1	+
CM016980.1	57834769	57835810	7tm_4	1	+
CM016977.1	994530	995349	7tm_4	1	-
CM016979.1	73574570	73575680	7tm_4	1	+
CM016983.1	27081039	27082236	7tm_4	1	+
CM016976.1	2721479	2722514	7tm_4	1	+
VCRZ01025993.1	1	796	7tm_4	1	+
CM016979.1	73618803	73619796	7tm_4	1	-
VCRZ01000744.1	168	813	7tm_4	1	+
CM016978.1	34130313	34131552	7tm_4	1	+
CM016981.1	49886081	49887278	7tm_4	1	-
CM016979.1	72498306	72499203	7tm_4	2	-
VCRZ01025952.1	1	796	7tm_4	1	+
VCRZ01035864.1	2	698	7tm_4	1	+
VCRZ01025596.1	13	802	7tm_4	1	-
CM016980.1	57395913	57396792	7tm_4	1	-
CM016972.1	186519683	186520697	7tm_4	1	+
CM016980.1	57313069	57313786	7tm_4	1	+
CM016981.1	10664633	10665227	7tm_4	1	+
CM016982.1	6544856	6545696	7tm_4	1	+
VCRZ01061791.1	1	517	7tm_4	1	-
CM016977.1	364677	365700	7tm_4	1	-
CM016980.1	57651016	57651946	7tm_4	1	-
VCRZ01050269.1	191	599	7tm_4	1	-
CM016972.1	12327368	12328310	7tm_4	1	-
CM016983.1	27366919	27367870	7tm_4	2	+
CM016982.1	10523134	10524109	7tm_4	1	+
VCRZ01015080.1	1	748	7tm_4	1	-
VCRZ01043642.1	1	643	7tm_4	1	+
CM016982.1	10520943	10521819	7tm_4	1	+
CM016981.1	51815671	51816160	7tm_4	1	-
CM016981.1	52751527	52752067	7tm_4	1	+
CM016972.1	139926830	139927697	7tm_4	1	+
VCRZ01019780.1	1	418	7tm_4	1	-
CM016981.1	13286446	13287205	7tm_4	1	-
CM016972.1	12287254	12288196	7tm_4	1	-
CM016981.1	10910020	10910761	7tm_4	1	+
CM016981.1	51665527	51665953	7tm_4	1	-
CM016972.1	11556730	11557627	7tm_4	1	+
VCRZ01008875.1	397	1144	7tm_4	1	+
CM016980.1	57658874	57659666	7tm_4	1	-
CM016981.1	13567425	13568205	7tm_4	1	-
CM016983.1	35439881	35440676	7tm_4	1	+
VCRZ01051492.1	177	591	7tm_4	1	+
VCRZ01029765.1	114	753	7tm_4	1	-
CM016973.1	172069817	172070627	7tm_4	1	+
CM016981.1	14278221	14278986	7tm_4	1	+
CM016981.1	13658225	13659062	7tm_4	1	+
CM016980.1	57929878	57930745	7tm_4	1	-
CM016980.1	58051491	58052181	7tm_4	1	-
VCRZ01037113.1	2	689	7tm_4	1	-
CM016981.1	90184230	90184908	7tm_4	1	-
CM016983.1	27420320	27421049	7tm_4	1	-
CM016980.1	57482511	57483381	7tm_4	1	-
CM016981.1	11583647	11584493	7tm_4	1	-
VCRZ01002455.1	1	643	7tm_4	1	+
VCRZ01034752.1	2	707	7tm_4	1	+
CM016977.1	612742	613633	7tm_4	1	+
VCRZ01033987.1	1	715	7tm_4	1	+
VCRZ01049112.1	17	608	7tm_4	1	+
CM016983.1	27450974	27451697	7tm_4	1	-
CM016981.1	11639419	11640256	7tm_4	1	+
CM016981.1	52770635	52771100	7tm_4	1	+
CM016982.1	10545636	10546416	7tm_4	1	-
CM016981.1	89787284	89788190	7tm_4	1	+
CM016980.1	58168419	58169277	7tm_4	1	+
VCRZ01024301.1	0	819	7tm_4	1	-
CM016981.1	11691877	11692630	7tm_4	1	+
CM016981.1	13645968	13646790	7tm_4	1	+
CM016983.1	27373958	27374759	7tm_4	1	-
CM016981.1	52179029	52179479	7tm_4	1	+
VCRZ01023925.1	181	820	7tm_4	1	+
CM016981.1	12962156	12962882	7tm_4	1	+
VCRZ01002362.1	1	607	7tm_4	1	+
CM016981.1	13422480	13423434	7tm_4	1	-
CM016981.1	14538829	14539786	7tm_4	1	+
CM016981.1	13889800	13890565	7tm_4	1	-
CM016972.1	11148561	11149788	7tm_4	1	+
CM016983.1	35422615	35423314	7tm_4	1	-
CM016982.1	10329152	10330019	7tm_4	1	-
CM016975.1	46170169	46170862	7tm_4	1	+
CM016980.1	64708682	64709543	7tm_4	1	-
CM016982.1	11211997	11212780	7tm_4	1	+
CM016973.1	172010223	172011009	7tm_4	1	+
CM016981.1	51772723	51773176	7tm_4	1	+
CM016980.1	59222387	59223263	7tm_4	1	-
CM016981.1	89854492	89855233	7tm_4	1	+
VCRZ01048315.1	2	611	7tm_4	1	-
CM016981.1	52025389	52025800	7tm_4	1	-
CM016981.1	14279916	14280555	7tm_4	1	-
CM016983.1	11852410	11853076	7tm_4	1	-
CM016981.1	49717620	49718505	7tm_4	1	-
VCRZ01061017.1	2	524	7tm_4	1	+
CM016978.1	2376409	2377138	7tm_4	2	+
CM016975.1	46141711	46142518	7tm_4	1	+
VCRZ01038320.1	16	679	7tm_4	1	+
VCRZ01000268.1	4431	5196	7tm_4	1	+
CM016980.1	58505353	58506061	7tm_4	1	-
CM016981.1	14097590	14098547	7tm_4	1	-
CM016981.1	13919113	13919896	7tm_4	1	-
VCRZ01005156.1	2	638	7tm_4	1	+
CM016981.1	11597843	11598698	7tm_4	1	+
VCRZ01004577.1	0	717	7tm_4	1	-
CM016981.1	13809571	13810516	7tm_4	1	+
CM016979.1	71316080	71317166	7tm_4	2	+
VCRZ01055448.1	114	564	7tm_4	1	+
CM016979.1	72624825	72625434	7tm_4	1	-
CM016973.1	172209897	172210653	7tm_4	1	+
CM016981.1	13018046	13018937	7tm_4	1	+
CM016983.1	35358544	35359123	7tm_4	1	+
CM016983.1	35364788	35365370	7tm_4	1	+
CM016982.1	10589600	10590470	7tm_4	1	+
VCRZ01009325.1	2	620	7tm_4	1	+
CM016980.1	65309961	65310894	7tm_4	1	+
CM016982.1	10755609	10756449	7tm_4	1	-
VCRZ01009278.1	509	1127	7tm_4	1	-
CM016982.1	10436417	10437227	7tm_4	1	-
CM016982.1	10284480	10285164	7tm_4	1	-
VCRZ01028966.1	0	666	7tm_4	1	-
VCRZ01051897.1	2	590	7tm_4	1	+
CM016981.1	53195560	53196238	7tm_4	1	-
CM016980.1	58519888	58520596	7tm_4	1	-
CM016979.1	73317326	73318070	7tm_4	1	-
CM016981.1	14275971	14276829	7tm_4	1	-
CM016981.1	13042731	13043622	7tm_4	1	+
CM016973.1	172309613	172310207	7tm_4	1	-
VCRZ01014559.1	412	973	7tm_4	1	-
CM016981.1	13652148	13653009	7tm_4	2	-
VCRZ01049791.1	2	602	7tm_4	1	+
CM016981.1	52058524	52058983	7tm_4	1	-
CM016983.1	35465843	35466539	7tm_4	1	+
CM016981.1	13018726	13019395	7tm_4	1	+
VCRZ01040173.1	163	667	7tm_4	1	-
CM016976.1	1231212	1232154	7tm_4	1	-
VCRZ01040224.1	163	667	7tm_4	1	-
VCRZ01043365.1	0	645	7tm_4	1	+
CM016973.1	172018763	172019549	7tm_4	1	+
CM016981.1	13043411	13044080	7tm_4	1	+
CM016982.1	6413874	6414450	7tm_4	1	+
VCRZ01041290.1	0	555	7tm_4	1	-
CM016982.1	6613464	6614040	7tm_4	1	-
VCRZ01046505.1	1	625	7tm_4	1	+
CM016981.1	49861376	49862510	7tm_4	1	+
VCRZ01015705.1	1	538	7tm_4	1	+
CM016976.1	3179538	3180369	7tm_4	2	+
VCRZ01059170.1	2	536	7tm_4	1	+
CM016983.1	27007100	27007685	7tm_4	1	-
VCRZ01001364.1	0	558	7tm_4	1	+
CM016980.1	58545859	58546354	7tm_4	1	+
VCRZ01022081.1	0	708	7tm_4	1	-
CM016981.1	50837833	50838217	7tm_4	1	-
VCRZ01002035.1	1094	1751	7tm_4	1	+
VCRZ01054586.1	2	572	7tm_4	1	-
VCRZ01021646.1	261	855	7tm_4	1	-
CM016976.1	3334069	3334807	7tm_4	1	+
VCRZ01013345.1	1	541	7tm_4	1	+
CM016981.1	13423884	13424733	7tm_4	1	-
CM016981.1	48871816	48872704	7tm_4	2	-
VCRZ01054296.1	2	572	7tm_4	1	+
CM016979.1	73482157	73482883	7tm_4	1	+
VCRZ01059498.1	2	536	7tm_4	1	+
CM016980.1	57737508	57738321	7tm_4	1	-
CM016982.1	10959993	10960773	7tm_4	1	-
CM016980.1	57549582	57550272	7tm_4	1	-
CM016981.1	14320344	14321112	7tm_4	1	-
VCRZ01019893.1	2	467	7tm_4	1	+
CM016975.1	46121708	46122437	7tm_4	1	+
CM016979.1	73636243	73637098	7tm_4	1	+
VCRZ01026723.1	320	788	7tm_4	1	-
VCRZ01000156.1	1308	2175	7tm_4	1	-
VCRZ01061432.1	2	518	7tm_4	1	-
CM016983.1	35457171	35457942	7tm_4	1	+
CM016980.1	57373694	57374384	7tm_4	1	-
CM016987.1	12398183	12398867	7tm_4	1	-
CM016979.1	72607505	72608114	7tm_4	1	+
CM016981.1	51048132	51048840	7tm_4	1	-
VCRZ01055899.1	2	563	7tm_4	1	-
VCRZ01025510.1	2	566	7tm_4	1	+
VCRZ01054757.1	5	569	7tm_4	1	-
CM016980.1	65334644	65335430	7tm_4	1	+
CM016979.1	71338735	71339626	7tm_4	1	+
VCRZ01054111.1	1	574	7tm_4	1	+
VCRZ01057470.1	1	550	7tm_4	1	+
VCRZ01005933.1	864	1296	7tm_4	1	+
CM016975.1	45943459	45944140	7tm_4	1	+
CM016980.1	57908636	57909317	7tm_4	1	-
CM016973.1	172272457	172273117	7tm_4	1	+
CM016981.1	11607441	11608185	7tm_4	1	+
CM016976.1	3252471	3253227	7tm_4	1	-
VCRZ01053793.1	1	577	7tm_4	1	-
VCRZ01021429.1	333	858	7tm_4	1	-
CM016975.1	46169537	46170335	7tm_4	1	+
CM016983.1	27276972	27277683	7tm_4	1	+
CM016977.1	619895	620687	7tm_4	1	+
CM016983.1	27072172	27072847	7tm_4	1	-
CM016980.1	58442970	58443654	7tm_4	1	-
CM016981.1	52763617	52764082	7tm_4	1	+
CM016981.1	11818792	11819578	7tm_4	1	+
CM016976.1	3227946	3228897	7tm_4	2	+
CM016980.1	59041328	59041919	7tm_4	1	+
CM016980.1	58975573	58976260	7tm_4	1	-
CM016983.1	35364249	35364969	7tm_4	1	+
CM016980.1	57549046	57549733	7tm_4	1	-
CM016981.1	14122727	14123405	7tm_4	1	-
CM016980.1	58404751	58405306	7tm_4	1	-
CM016977.1	2077251	2077824	7tm_4	1	+
CM016977.1	1137708	1138419	7tm_4	1	+
CM016982.1	10841959	10842580	7tm_4	1	-
CM016981.1	89978326	89979001	7tm_4	1	-
CM016981.1	13650486	13651155	7tm_4	1	-
VCRZ01025046.1	1	430	7tm_4	1	-
CM016976.1	3949799	3950522	7tm_4	1	-
CM016981.1	16076512	16077145	7tm_4	1	-
CM016972.1	148629828	148630506	7tm_4	1	+
CM016981.1	13584617	13585184	7tm_4	1	-
CM016976.1	12594007	12594691	7tm_4	2	+
CM016981.1	11094911	11095556	7tm_4	1	-
CM016981.1	13787084	13787699	7tm_4	1	-
VCRZ01004421.1	993	1407	7tm_4	1	+
VCRZ01061322.1	1	520	7tm_4	1	-
CM016976.1	2707338	2708184	7tm_4	1	-
VCRZ01063124.1	2	506	7tm_4	1	-
VCRZ01022923.1	20	449	7tm_4	1	+
CM016978.1	2402153	2403014	7tm_4	3	+
CM016979.1	72567937	72568672	7tm_4	1	-
VCRZ01012821.1	399	1008	7tm_4	1	+
CM016983.1	27397897	27398482	7tm_4	1	-
CM016981.1	13787506	13788118	7tm_4	1	+
VCRZ01057358.1	2	551	7tm_4	1	+
CM016980.1	57373158	57373845	7tm_4	1	-
CM016982.1	11218847	11219534	7tm_4	1	-
VCRZ01008262.1	0	603	7tm_4	1	-
CM016979.1	72445480	72446332	7tm_4	1	-
CM016973.1	1360104	1360926	7tm_4	1	+
CM016982.1	10900911	10901673	7tm_4	1	-
CM016983.1	26872773	26873319	7tm_4	1	-
CM016981.1	89955062	89955818	7tm_4	1	-
CM016981.1	51795000	51795726	7tm_4	1	+
VCRZ01013693.1	0	426	7tm_4	1	+
CM016982.1	11019381	11020116	7tm_4	1	+
CM016976.1	14659698	14660325	7tm_4	1	-
CM016976.1	14676935	14677592	7tm_4	1	+
VCRZ01031556.1	162	735	7tm_4	1	+
CM016980.1	64885828	64886467	7tm_4	1	+
VCRZ01009034.1	2	602	7tm_4	1	-
CM016981.1	90200414	90201296	7tm_4	1	+
VCRZ01060377.1	0	528	7tm_4	1	+
VCRZ01013176.1	0	471	7tm_4	1	+
CM016981.1	89763789	89764701	7tm_4	1	+
CM016981.1	13821639	13822380	7tm_4	1	+
VCRZ01046374.1	183	624	7tm_4	1	-
CM016972.1	139914644	139915334	7tm_4	1	+
CM016981.1	14412817	14413540	7tm_4	1	+
CM016982.1	6513538	6514372	7tm_4	1	-
VCRZ01013151.1	0	471	7tm_4	1	+
CM016976.1	2288038	2288854	7tm_4	1	+
CM016975.1	46413752	46414382	7tm_4	1	-
CM016981.1	89727848	89728469	7tm_4	1	+
VCRZ01062658.1	2	467	7tm_4	1	-
VCRZ01032966.1	0	657	7tm_4	1	-
CM016976.1	1710289	1710850	7tm_4	1	+
VCRZ01037248.1	177	687	7tm_4	1	-
CM016982.1	10276604	10277024	7tm_4	1	+
CM016982.1	10276052	10276601	7tm_4	1	+
CM016983.1	11995940	11996552	7tm_4	1	-
VCRZ01047298.1	2	467	7tm_4	1	-
CM016981.1	14012905	14013511	7tm_4	1	-
CM016981.1	12961587	12962367	7tm_4	1	+
VCRZ01033799.1	238	715	7tm_4	1	-
VCRZ01001121.1	299	713	7tm_4	1	+
CM016977.1	1140866	1141463	7tm_4	1	+
VCRZ01041109.1	182	659	7tm_4	1	-
CM016983.1	27461454	27461889	7tm_4	1	+
CM016981.1	90030686	90031328	7tm_4	1	-
CM016982.1	6613844	6614426	7tm_4	1	-
VCRZ01036677.1	0	582	7tm_4	1	-
CM016980.1	58133114	58133600	7tm_4	1	-
CM016981.1	14545206	14545911	7tm_4	1	-
CM016982.1	6544482	6544995	7tm_4	1	+
CM016983.1	27373588	27374074	7tm_4	1	-
VCRZ01061942.1	25	514	7tm_4	1	+
CM016977.1	652121	652847	7tm_4	1	+
VCRZ01060301.1	2	425	7tm_4	1	-
CM016981.1	89521851	89522769	7tm_4	1	-
VCRZ01041790.1	1	544	7tm_4	1	-
CM016980.1	58240284	58240839	7tm_4	1	-
CM016981.1	14432697	14433483	7tm_4	2	-
CM016979.1	73607921	73608587	7tm_4	1	-
CM016979.1	73118371	73119091	7tm_4	1	-
VCRZ01044839.1	21	636	7tm_4	1	+
CM016975.1	45888310	45889183	7tm_4	1	+
CM016981.1	13394098	13394683	7tm_4	1	-
CM016980.1	57787600	57788128	7tm_4	1	-
CM016981.1	89513072	89513720	7tm_4	1	-
CM016979.1	73583308	73583701	7tm_4	1	-
CM016981.1	14303340	14304006	7tm_4	1	+
CM016972.1	10820088	10820901	7tm_4	1	-
VCRZ01037450.1	236	686	7tm_4	1	-
CM016979.1	72528548	72529304	7tm_4	1	+
CM016981.1	89759992	89760730	7tm_4	1	-
VCRZ01047669.1	160	616	7tm_4	1	+
CM016980.1	64820606	64821182	7tm_4	1	-
CM016981.1	89727231	89727957	7tm_4	1	+
CM016983.1	26920675	26921254	7tm_4	1	-
CM016981.1	12974436	12975150	7tm_4	1	+
VCRZ01042394.1	239	650	7tm_4	1	+
CM016977.1	312773	313991	7tm_4	1	+
VCRZ01059472.1	103	535	7tm_4	1	+
CM016983.1	27117163	27117739	7tm_4	1	+
CM016983.1	26985715	26986162	7tm_4	1	-
VCRZ01037441.1	1	487	7tm_4	1	+
CM016973.1	172009793	172010600	7tm_4	1	+
VCRZ01061775.1	1	517	7tm_4	1	-
VCRZ01052685.1	0	570	7tm_4	1	-
CM016977.1	632776	633373	7tm_4	1	+
CM016981.1	13904993	13905797	7tm_4	1	-
VCRZ01046891.1	189	621	7tm_4	1	-
CM016983.1	26843912	26844494	7tm_4	1	-
CM016981.1	13513663	13514329	7tm_4	1	+
CM016983.1	27460876	27461482	7tm_4	1	+
CM016980.1	57483047	57483812	7tm_4	1	-
VCRZ01042460.1	239	650	7tm_4	1	+
VCRZ01027838.1	1	649	7tm_4	1	-
VCRZ01001096.1	1464	1959	7tm_4	1	-
VCRZ01005423.1	740	1328	7tm_4	1	+
CM016983.1	11920905	11921409	7tm_4	1	-
CM016980.1	57446795	57447473	7tm_4	1	-
CM016976.1	1676133	1676787	7tm_4	1	-
VCRZ01035786.1	2	497	7tm_4	1	-
VCRZ01035867.1	2	500	7tm_4	1	-
CM016981.1	48893521	48894247	7tm_4	1	+
CM016981.1	13006842	13007403	7tm_4	1	+
CM016981.1	14402578	14403097	7tm_4	1	+
CM016983.1	11652579	11653176	7tm_4	1	-
CM016981.1	13896493	13896943	7tm_4	1	-
CM016979.1	73355775	73356456	7tm_4	1	-
CM016981.1	12751331	12751778	7tm_4	1	-
VCRZ01002431.1	1	442	7tm_4	1	+
CM016981.1	13700404	13701058	7tm_4	1	+
CM016982.1	11820972	11821401	7tm_4	1	+
VCRZ01027505.1	0	408	7tm_4	1	-
CM016987.1	12689606	12690032	7tm_4	1	-
CM016976.1	4319581	4320151	7tm_4	1	-
CM016981.1	14568715	14569369	7tm_4	1	-
CM016982.1	10795197	10795827	7tm_4	1	-
VCRZ01059444.1	1	433	7tm_4	1	-
CM016981.1	13366576	13367017	7tm_4	1	-
CM016979.1	72483831	72484395	7tm_4	1	-
CM016975.1	46133973	46134618	7tm_4	1	-
CM016982.1	10321017	10321596	7tm_4	1	+
CM016980.1	65347735	65348308	7tm_4	1	-
VCRZ01001096.1	919	1483	7tm_4	1	-
VCRZ01029026.1	370	763	7tm_4	1	-
CM016981.1	14148082	14148724	7tm_4	1	-
CM016980.1	58505915	58506557	7tm_4	1	-
CM016981.1	11572117	11572651	7tm_4	1	-
VCRZ01058458.1	1	490	7tm_4	1	-
CM016981.1	90031219	90032017	7tm_4	1	-
CM016977.1	2310997	2311663	7tm_4	1	+
VCRZ01017680.1	1	445	7tm_4	1	-
CM016981.1	12985976	12986492	7tm_4	1	-
VCRZ01014428.1	326	974	7tm_4	1	+
CM016977.1	1626230	1627031	7tm_4	1	+
VCRZ01001121.1	694	1258	7tm_4	1	+
CM016972.1	10531642	10532269	7tm_4	2	-
CM016975.1	46031335	46031971	7tm_4	1	-
VCRZ01039348.1	290	671	7tm_4	1	+
CM016980.1	64803911	64804391	7tm_4	1	+
CM016976.1	876347	876965	7tm_4	1	-
CM016980.1	64840002	64840578	7tm_4	1	-
CM016982.1	10777495	10778203	7tm_4	1	-
VCRZ01014441.1	326	974	7tm_4	1	+
VCRZ01029068.1	370	763	7tm_4	1	-
VCRZ01039262.1	267	672	7tm_4	1	+
CM016972.1	10852850	10853312	7tm_4	1	-
CM016982.1	10378812	10379406	7tm_4	1	-
CM016982.1	10922086	10922686	7tm_4	1	-
CM016980.1	58520450	58521215	7tm_4	1	-
CM016981.1	51039226	51039808	7tm_4	2	-
CM016972.1	10962154	10962823	7tm_4	2	-
CM016982.1	6513092	6513524	7tm_4	1	-
VCRZ01017270.1	510	924	7tm_4	1	-
CM016980.1	57464665	57465400	7tm_4	1	-
VCRZ01017260.1	472	922	7tm_4	1	+
VCRZ01035557.1	125	623	7tm_4	1	-
CM016972.1	11523438	11524008	7tm_4	1	+
VCRZ01027270.1	2	530	7tm_4	1	+
CM016981.1	89905545	89906175	7tm_4	1	+
VCRZ01030922.1	292	742	7tm_4	1	-
VCRZ01042970.1	54	648	7tm_4	1	+
CM016980.1	58545349	58545856	7tm_4	1	+
CM016982.1	11820368	11820932	7tm_4	1	+
CM016982.1	10781130	10781796	7tm_4	1	-
CM016982.1	9971837	9972293	7tm_4	1	+
VCRZ01039288.1	2	407	7tm_4	1	-
CM016976.1	2751040	2751649	7tm_4	1	-
CM016982.1	6663444	6664032	7tm_4	1	+
VCRZ01063015.1	1	505	7tm_4	1	+
CM016976.1	1693015	1693600	7tm_4	1	+
CM016981.1	49658019	49658586	7tm_4	1	+
CM016982.1	9971193	9972033	7tm_4	2	+
CM016976.1	1710853	1711303	7tm_4	1	+
CM016981.1	90100155	90100650	7tm_4	1	+
CM016981.1	14695679	14696195	7tm_4	1	-
VCRZ01037550.1	149	599	7tm_4	1	-
CM016978.1	31643615	31644287	7tm_4	1	+
CM016979.1	72625421	72626003	7tm_4	2	-
CM016977.1	2165908	2166301	7tm_4	1	+
CM016980.1	65348033	65348606	7tm_4	1	+
CM016980.1	57444768	57445332	7tm_4	1	+
CM016972.1	10805227	10805728	7tm_4	1	-
CM016977.1	2076883	2077315	7tm_4	1	+
CM016980.1	57737065	57737764	7tm_4	1	-
CM016980.1	58404392	58404794	7tm_4	1	-
VCRZ01047225.1	170	620	7tm_4	1	-
CM016981.1	14402131	14402575	7tm_4	1	+
CM016983.1	27229704	27230268	7tm_4	1	-
CM016977.1	750454	751111	7tm_4	1	-
CM016981.1	49685941	49686508	7tm_4	1	+
CM016981.1	13706433	13706871	7tm_4	1	+
CM016977.1	235676	236195	7tm_4	1	-
CM016979.1	73180826	73181228	7tm_4	1	+
CM016976.1	1216287	1216800	7tm_4	1	+
VCRZ01034552.1	200	599	7tm_4	1	-
CM016982.1	10379222	10379660	7tm_4	1	-
CM016982.1	10656576	10657026	7tm_4	1	+
CM016977.1	2165363	2165813	7tm_4	1	+
CM016981.1	90088980	90089562	7tm_4	1	+
CM016977.1	386354	386798	7tm_4	1	-
CM016977.1	1029469	1029892	7tm_4	1	+
CM016983.1	26985158	26985614	7tm_4	1	-
VCRZ01058638.1	1	475	7tm_4	1	-
CM016980.1	57396458	57397220	7tm_4	1	-
CM016981.1	14313525	14313975	7tm_4	1	+
CM016983.1	27007654	27008056	7tm_4	1	-
CM016981.1	51671527	51671935	7tm_4	1	-
CM016981.1	90088556	90089039	7tm_4	1	+
VCRZ01045898.1	44	629	7tm_4	1	+
CM016980.1	57464252	57464900	7tm_4	1	-
CM016979.1	73521739	73522489	7tm_4	1	+
CM016982.1	10118120	10118540	7tm_4	1	+
CM016982.1	11742325	11742829	7tm_4	1	-
CM016981.1	12969353	12969887	7tm_4	1	-
CM016977.1	2043379	2043898	7tm_4	1	+
CM016981.1	13223732	13224230	7tm_4	1	+
CM016976.1	3319694	3320471	7tm_4	1	+
CM016977.1	1113864	1114323	7tm_4	1	+
VCRZ01014958.1	2	413	7tm_4	1	+
CM016976.1	3196987	3197713	7tm_4	2	+
CM016981.1	14733023	14733569	7tm_4	1	-
CM016972.1	10779656	10780424	7tm_4	1	-
VCRZ01000654.1	2122	2527	7tm_4	1	+
CM016981.1	14678478	14678994	7tm_4	1	-
CM016981.1	14198367	14199015	7tm_4	1	-
VCRZ01000086.1	5706	6174	7tm_4	1	-
CM016981.1	14022609	14023143	7tm_4	1	-
CM016980.1	58019373	58019814	7tm_4	1	-
CM016977.1	212255	212753	7tm_4	1	-
CM016981.1	49635714	49636278	7tm_4	1	-
CM016972.1	10550265	10550856	7tm_4	2	-
CM016975.1	46303622	46304042	7tm_4	1	+
CM016980.1	59040945	59041473	7tm_4	1	+
CM016982.1	10294726	10295158	7tm_4	1	+
CM016981.1	50758576	50759053	7tm_4	1	+
CM016981.1	52664580	52664964	7tm_4	1	-
CM016980.1	64945764	64946256	7tm_4	1	+
CM016988.1	92813154	92813649	7tm_4	1	+
VCRZ01014868.1	1	376	7tm_4	1	+
CM016977.1	750804	751464	7tm_4	1	-
VCRZ01052016.1	0	429	7tm_4	1	-
CM016972.1	11523875	11524349	7tm_4	1	+
CM016981.1	13810226	13810637	7tm_4	1	+
CM016980.1	58830174	58830600	7tm_4	1	+
CM016981.1	51337539	51338034	7tm_4	2	+
VCRZ01063594.1	74	500	7tm_4	1	+
CM016977.1	2398853	2399717	7tm_4	1	+
CM016981.1	55162152	55162719	7tm_4	1	+
VCRZ01008090.1	220	679	7tm_4	1	-
CM016982.1	10097676	10098054	7tm_4	1	+
CM016982.1	10097041	10097599	7tm_4	1	+
CM016981.1	13098638	13099046	7tm_4	1	+
CM016981.1	51117269	51117686	7tm_4	1	-
CM016981.1	14313911	14314415	7tm_4	1	+
CM016981.1	14264446	14264887	7tm_4	1	-
VCRZ01063569.1	74	500	7tm_4	2	+
CM016976.1	4320033	4320531	7tm_4	1	-
CM016983.1	26843111	26843519	7tm_4	1	-
CM016976.1	3256498	3256963	7tm_4	1	+
CM016976.1	3262635	3263481	7tm_4	1	+
CM016981.1	12688228	12688732	7tm_4	1	+
CM016981.1	14260774	14261446	7tm_4	1	-
VCRZ01020876.1	330	867	7tm_4	1	-
CM016981.1	51346871	51347264	7tm_4	1	-
CM016978.1	2387774	2388533	7tm_4	1	+
CM016977.1	364411	364984	7tm_4	1	-
CM016982.1	10320502	10320901	7tm_4	1	-
CM016980.1	59064092	59064545	7tm_4	1	-
CM016988.1	93026402	93026966	7tm_4	1	-
VCRZ01020843.1	330	867	7tm_4	1	-
VCRZ01018876.1	0	492	7tm_4	1	-
VCRZ01019020.1	0	447	7tm_4	1	-
CM016980.1	57951945	57952386	7tm_4	1	-
VCRZ01004198.1	0	507	7tm_4	1	-
CM016977.1	385784	386300	7tm_4	1	-
CM016979.1	73582783	73583305	7tm_4	1	-
CM016981.1	50743815	50744274	7tm_4	1	-
CM016979.1	73689299	73689863	7tm_4	1	+
CM016981.1	89948075	89948639	7tm_4	1	-
CM016983.1	35424729	35425248	7tm_4	1	+
CM016979.1	72900349	72901030	7tm_4	1	+
CM016981.1	14937235	14937712	7tm_4	1	+
CM016980.1	57577692	57578217	7tm_4	1	-
CM016979.1	73360452	73361109	7tm_4	1	-
CM016981.1	13939077	13939518	7tm_4	1	+
CM016978.1	42234534	42234942	7tm_4	1	-
CM016981.1	51867156	51867546	7tm_4	1	+
CM016981.1	90100564	90101023	7tm_4	1	+
CM016973.1	172018238	172018760	7tm_4	1	+
CM016982.1	6413493	6413871	7tm_4	1	+
VCRZ01006092.1	891	1287	7tm_4	1	+
CM016972.1	10615876	10616401	7tm_4	1	-
CM016980.1	58062442	58063366	7tm_4	1	-
CM016981.1	48859491	48860118	7tm_4	1	+
VCRZ01000037.1	12206	12914	7tm_4	1	-
CM016981.1	12738490	12738883	7tm_4	1	-
CM016981.1	13367020	13367461	7tm_4	1	-
CM016978.1	109039435	109039843	7tm_4	1	-
VCRZ01000338.1	1136	1562	7tm_4	1	-
CM016980.1	57637789	57638542	7tm_4	1	+
CM016982.1	6358906	6359416	7tm_4	1	-
CM016979.1	73442542	73443025	7tm_4	1	+
CM016979.1	73337858	73338377	7tm_4	1	+
CM016975.1	45901775	45902372	7tm_4	2	+
CM016977.1	2330622	2331039	7tm_4	1	+
CM016979.1	73354713	73355187	7tm_4	1	+
CM016972.1	10647181	10647637	7tm_4	1	-
CM016982.1	10661797	10662205	7tm_4	1	-
CM016975.1	46031057	46031444	7tm_4	1	-
CM016980.1	58380634	58381141	7tm_4	2	+
CM016980.1	64804394	64804874	7tm_4	1	+
CM016980.1	58112333	58112723	7tm_4	1	-
CM016979.1	73048933	73049374	7tm_4	1	-
VCRZ01006060.1	1	397	7tm_4	1	-
VCRZ01062526.1	52	511	7tm_4	1	+
VCRZ01038627.1	283	679	7tm_4	1	+
CM016972.1	10632180	10632603	7tm_4	1	-
CM016982.1	11019038	11019464	7tm_4	1	+
CM016981.1	14350339	14350795	7tm_4	1	-
CM016983.1	11936515	11936905	7tm_4	1	-
CM016983.1	27189605	27190163	7tm_4	2	+
CM016982.1	11698204	11698744	7tm_4	1	+
VCRZ01024013.1	298	823	7tm_4	1	-
CM016981.1	49884969	49885344	7tm_4	1	+
CM016981.1	89844682	89845111	7tm_4	1	+
CM016981.1	89570545	89571094	7tm_4	1	-
CM016979.1	72484222	72484645	7tm_4	1	-
CM016981.1	14423010	14423493	7tm_4	1	+
CM016981.1	53195807	53196302	7tm_4	2	-
CM016983.1	11948959	11949418	7tm_4	1	-
CM016975.1	46314000	46314387	7tm_4	1	-
CM016982.1	11211782	11212184	7tm_4	1	-
CM016976.1	1181679	1182330	7tm_4	1	-
VCRZ01028065.1	0	393	7tm_4	1	+
CM016979.1	72947342	72947942	7tm_4	1	+
CM016973.1	172271993	172272542	7tm_4	1	+
VCRZ01028114.1	380	773	7tm_4	1	-
CM016983.1	12017470	12017956	7tm_4	2	-
VCRZ01063435.1	128	503	7tm_4	1	+
CM016976.1	1225803	1226412	7tm_4	1	-
CM016981.1	10664211	10664673	7tm_4	1	+
CM016981.1	12860545	12861022	7tm_4	1	-
CM016982.1	10656198	10656573	7tm_4	1	+
CM016980.1	58392628	58393060	7tm_4	1	-
CM016981.1	12751829	12752252	7tm_4	1	-
CM016986.1	164665	165709	7tm_4	2	-
CM016982.1	6638269	6638893	7tm_4	1	-
CM016981.1	49685679	49686099	7tm_4	1	+
CM016981.1	49657757	49658177	7tm_4	1	+
CM016980.1	64982975	64983422	7tm_4	1	-
CM016979.1	73705103	73705574	7tm_4	1	-
CM016982.1	10117860	10118238	7tm_4	1	+
CM016981.1	51048455	51048896	7tm_4	1	-
CM016981.1	49733685	49734177	7tm_4	1	-
CM016982.1	10187667	10188093	7tm_4	1	-
CM016983.1	35347472	35347847	7tm_4	1	-
CM016984.1	62881734	62882766	7tm_4	1	-
CM016983.1	27024748	27025204	7tm_4	1	-
VCRZ01015088.1	0	501	7tm_4	1	-
CM016975.1	45889814	45890201	7tm_4	1	-
CM016981.1	89948442	89948958	7tm_4	2	-
CM016984.1	15073771	15074821	7tm_4	1	+
CM016982.1	10518474	10518990	7tm_4	1	+
CM016983.1	26920934	26921375	7tm_4	1	-
CM016983.1	26916247	26916679	7tm_4	1	-
CM016982.1	10437040	10437469	7tm_4	1	-
CM016981.1	51360595	51361036	7tm_4	1	+
CM016982.1	6701981	6702590	7tm_4	2	-
CM016981.1	13762970	13763402	7tm_4	1	-
CM016971.1	17304883	17305294	7tm_4	1	-
CM016976.1	3286202	3286577	7tm_4	1	+
CM016981.1	11500930	11501497	7tm_4	1	-
CM016979.1	72900168	72900612	7tm_4	1	+
CM016980.1	58615881	58616382	7tm_4	1	-
CM016980.1	58184530	58184920	7tm_4	1	+
CM016982.1	100306467	100308051	7tm_4	2	+
CM016974.1	131096889	131098284	7tm_4	2	-
CM016976.1	3320314	3320695	7tm_4	1	+
CM016980.1	58284778	58285159	7tm_4	1	-
VCRZ01058949.1	149	539	7tm_4	1	+
VCRZ01037247.1	0	390	7tm_4	1	-
VCRZ01037305.1	0	390	7tm_4	1	-
CM016981.1	50711078	50711459	7tm_4	1	+
CM016982.1	10326099	10326849	7tm_4	1	-
CM016972.1	11180925	11181333	7tm_4	1	+
CM016979.1	73273053	73273458	7tm_4	1	+
CM016980.1	58132905	58133304	7tm_4	1	-
VCRZ01020005.1	2	452	7tm_4	2	-
CM016980.1	58010588	58011101	7tm_4	1	-
CM016977.1	2235102	2235747	7tm_4	1	+
CM016981.1	89926236	89926617	7tm_4	1	-
CM016981.1	51781479	51781854	7tm_4	1	+
VCRZ01000169.1	21252	21651	7tm_4	1	-
VCRZ01000429.1	2918	3404	7tm_4	1	+
CM016979.1	73184574	73185051	7tm_4	1	+
CM016979.1	73568130	73568529	7tm_4	1	-
CM016981.1	14581391	14581901	7tm_4	1	-
CM016981.1	11061478	11061868	7tm_4	1	+
VCRZ01000677.1	2100	2490	7tm_4	1	+
CM016978.1	124559370	124560549	7tm_4	2	+
CM016987.1	9144774	9145311	7tm_4	1	-
CM016981.1	14123260	14123782	7tm_4	2	-
CM016977.1	75721291	75722722	7tm_4	2	-
CM016981.1	14022922	14023369	7tm_4	1	-
CM016973.1	7540343	7541438	7tm_4	1	+
CM016978.1	50195447	50195891	7tm_4	1	+
CM016973.1	124512190	124513282	7tm_4	2	+
VCRZ01000338.1	996	1383	7tm_4	1	-
CM016975.1	105492452	105492971	7tm_4	1	-
CM016973.1	172209557	172210058	7tm_4	1	+
CM016988.1	42906415	42907570	7tm_4	2	+
CM016982.1	51344970	51346530	7tm_4	2	-
CM016983.1	11688870	11689311	7tm_4	1	-
CM016976.1	1794201	1794648	7tm_4	1	-
CM016982.1	10756201	10756633	7tm_4	1	-
CM016982.1	105092519	105093887	7tm_4	1	+
CM016983.1	11670316	11670886	7tm_4	1	-
CM016972.1	174552892	174554032	7tm_4	1	-
CM016976.1	44742176	44743535	7tm_4	3	-
CM016982.1	6333793	6334246	7tm_4	1	+
CM016981.1	50751241	50751715	7tm_4	1	+
CM016981.1	14116077	14116452	7tm_4	1	+
CM016983.1	11359807	11360860	7tm_4	1	-
CM016972.1	168034488	168035622	7tm_4	1	+
CM016983.1	11724081	11724555	7tm_4	2	-
CM016978.1	125084400	125085558	7tm_4	2	+
CM016980.1	58985082	58985490	7tm_4	1	-
CM016980.1	64828799	64829174	7tm_4	1	-
VCRZ01018425.1	387	768	7tm_4	1	-
CM016983.1	27209684	27210299	7tm_4	1	-
CM016972.1	112434632	112436501	7tm_4	2	+
CM016976.1	108344745	108346107	7tm_4	2	-
CM016986.1	48839850	48841200	7tm_4	1	-
CM016973.1	151411656	151412658	7tm_4	2	-
CM016979.1	72445848	72446262	7tm_4	1	-
CM016982.1	48696449	48697556	7tm_4	2	-
CM016979.1	73575466	73575877	7tm_4	1	+
VCRZ01000169.1	21178	22003	7tm_4	1	-
CM016981.1	12439191	12440907	7tm_4	1	+
CM016981.1	11607890	11608286	7tm_4	1	+
CM016981.1	13464964	13465453	7tm_4	1	-
CM016976.1	99143448	99144525	7tm_4	1	-
CM016982.1	10527361	10527739	7tm_4	1	-
CM016980.1	93084637	93085762	7tm_4	3	+
CM016979.1	56987811	56989329	7tm_4	1	-
CM016971.1	32883457	32884795	7tm_4	1	-
CM016981.1	51659345	51659741	7tm_4	1	-
CM016977.1	94764002	94765133	7tm_4	1	+
CM016982.1	60208115	60209591	7tm_4	1	-
CM016981.1	51448883	51449273	7tm_4	1	+
CM016982.1	76834155	76835349	7tm_4	1	+
CM016985.1	50513589	50514492	7tm_4	1	+
CM016979.1	73496156	73496546	7tm_4	1	-
CM016978.1	121841042	121842140	7tm_4	1	-
CM016974.1	82695052	82696339	7tm_4	2	-
CM016979.1	68349189	68349651	7tm_4	1	-
CM016980.1	57671863	57672316	7tm_4	1	+
CM016982.1	14518816	14519563	7tm_4	1	-
CM016984.1	62825956	62826862	7tm_4	1	+
CM016977.1	114653731	114654841	7tm_4	2	-
CM016981.1	8239804	8241220	7tm_4	2	+
CM016979.1	73754799	73755513	7tm_4	1	+
CM016977.1	66780695	66782027	7tm_4	2	-
```
