## Supplementary Data 2 for "Transposable elements drive the evolution of metazoan zinc finger genes": Suricata_suricatta_znfs.bed

```
CM016971.1	1064010	1065861	zf-C2H2	21	-
CM016971.1	1080488	1081781	zf-C2H2	11	-
CM016971.1	1145949	1147062	zf-C2H2	12	-
CM016971.1	1173075	1175373	zf-C2H2	24	-
CM016971.1	6291573	6292401	zf-C2H2	7	-
CM016971.1	76651790	76652687	zf-C2H2	5	+
CM016971.1	136029455	136030055	zf-C2H2	6	-
CM016971.1	147501889	147503116	zf-C2H2	9	-
CM016971.1	187756395	187759680	zf-C2H2	5	+
CM016972.1	6062514	6063252	zf-C2H2	5	-
CM016972.1	6095818	6097612	zf-C2H2	12	-
CM016972.1	6239747	6241019	zf-C2H2	9	+
CM016972.1	6575789	6576968	zf-C2H2	9	-
CM016972.1	6628232	6630209	zf-C2H2	18	+
CM016972.1	6655518	6656565	zf-C2H2	7	+
CM016972.1	23801891	23802767	zf-C2H2	10	-
CM016972.1	23977888	23979601	zf-C2H2	7	+
CM016972.1	112477430	112478999	zf-C2H2	14	-
CM016972.1	112510219	112512295	zf-C2H2	20	-
CM016972.1	112550087	112551998	zf-C2H2	18	-
CM016972.1	112581433	112583275	zf-C2H2	18	-
CM016972.1	112623490	112624561	zf-C2H2	13	+
CM016972.1	112642731	112644602	zf-C2H2	13	-
CM016972.1	112695367	112696909	zf-C2H2	13	+
CM016972.1	112779619	112781302	zf-C2H2	11	-
CM016972.1	112932543	112933347	zf-C2H2	6	-
CM016972.1	148715327	148716023	zf-C2H2	5	-
CM016972.1	149730073	149730925	zf-C2H2	7	+
CM016972.1	149738861	149739734	zf-C2H2	11	-
CM016972.1	149776234	149777557	zf-C2H2	11	+
CM016972.1	186676209	186678051	zf-C2H2	12	+
CM016973.1	18124828	18125641	zf-C2H2	5	+
CM016973.1	18127744	18128749	zf-C2H2	9	+
CM016973.1	18131023	18134026	zf-C2H2	20	+
CM016973.1	133907319	133909107	zf-C2H2	10	+
CM016973.1	154089490	154090588	zf-C2H2	9	-
CM016974.1	105274656	105276705	zf-C2H2	6	-
CM016974.1	130796284	130797295	zf-C2H2	8	-
CM016974.1	130828032	130829166	zf-C2H2	10	+
CM016974.1	130843108	130844290	zf-C2H2	9	+
CM016974.1	130856940	130858278	zf-C2H2	12	+
CM016974.1	144282460	144284010	zf-C2H2	11	+
CM016975.1	2888691	2890014	zf-C2H2	9	+
CM016975.1	2947831	2949385	zf-C2H2	13	+
CM016975.1	3189841	3191071	zf-C2H2	11	+
CM016975.1	3249117	3249786	zf-C2H2	6	-
CM016975.1	3349640	3350660	zf-C2H2	11	-
CM016975.1	3437212	3438781	zf-C2H2	14	-
CM016975.1	3731208	3732672	zf-C2H2	12	+
CM016975.1	3813037	3814676	zf-C2H2	14	+
CM016975.1	3946416	3947346	zf-C2H2	7	+
CM016975.1	3991800	3992976	zf-C2H2	7	+
CM016975.1	4251610	4254883	zf-C2H2	9	-
CM016975.1	4915057	4916668	zf-C2H2	13	-
CM016975.1	7098492	7100001	zf-C2H2	11	+
CM016975.1	7217180	7218974	zf-C2H2	16	+
CM016975.1	7301611	7303132	zf-C2H2	7	+
CM016975.1	7343699	7345322	zf-C2H2	11	+
CM016975.1	7357561	7358068	zf-C2H2	5	+
CM016975.1	7970230	7971967	zf-C2H2	15	-
CM016975.1	8045848	8047013	zf-C2H2	7	+
CM016975.1	8161054	8162242	zf-C2H2	7	+
CM016975.1	12969167	12970144	zf-C2H2	9	+
CM016975.1	37070172	37070883	zf-C2H2	7	-
CM016975.1	40639009	40641490	zf-C2H2	8	+
CM016975.1	40651606	40653235	zf-C2H2	14	-
CM016975.1	49227598	49229509	zf-C2H2	18	-
CM016975.1	49418518	49420566	zf-C2H2	17	-
CM016975.1	49637428	49638817	zf-C2H2	10	+
CM016975.1	58575729	58576959	zf-C2H2	9	-
CM016975.1	59014497	59015622	zf-C2H2	8	+
CM016975.1	60205061	60207041	zf-C2H2	19	+
CM016975.1	60261764	60263417	zf-C2H2	15	+
CM016975.1	119576306	119579999	zf-C2H2	10	-
CM016975.1	144836956	144837997	zf-C2H2	9	-
CM016975.1	144904692	144905292	zf-C2H2	7	+
CM016975.1	151207853	151210316	zf-C2H2	15	-
CM016975.1	151274234	151275425	zf-C2H2	12	-
CM016975.1	151290212	151291523	zf-C2H2	12	+
CM016975.1	151305074	151306085	zf-C2H2	10	+
CM016975.1	151331291	151333619	zf-C2H2	23	+
CM016975.1	151346214	151347486	zf-C2H2	11	+
CM016975.1	151404257	151405265	zf-C2H2	8	+
CM016975.1	151428242	151429427	zf-C2H2	7	+
CM016976.1	1411838	1412858	zf-C2H2	6	+
CM016976.1	2828693	2830505	zf-C2H2	17	+
CM016976.1	2872337	2873984	zf-C2H2	15	+
CM016976.1	2917277	2919005	zf-C2H2	15	+
CM016976.1	2957129	2958356	zf-C2H2	9	+
CM016976.1	2995308	2996703	zf-C2H2	11	+
CM016976.1	3015388	3016783	zf-C2H2	11	-
CM016976.1	3586572	3588036	zf-C2H2	14	-
CM016976.1	12361002	12362601	zf-C2H2	13	-
CM016976.1	12622748	12624371	zf-C2H2	14	+
CM016976.1	12650602	12652165	zf-C2H2	13	+
CM016976.1	12676531	12677854	zf-C2H2	12	+
CM016976.1	12728222	12729686	zf-C2H2	13	+
CM016976.1	12751103	12752534	zf-C2H2	13	+
CM016976.1	13086638	13087781	zf-C2H2	10	+
CM016976.1	14557553	14560382	zf-C2H2	26	-
CM016976.1	50338101	50339697	zf-C2H2	7	-
CM016976.1	106614799	106616380	zf-C2H2	12	+
CM016976.1	106643229	106644801	zf-C2H2	14	+
CM016977.1	144173	145382	zf-C2H2	7	+
CM016977.1	1641621	1642569	zf-C2H2	5	+
CM016977.1	1670996	1672351	zf-C2H2	12	+
CM016977.1	1697686	1698205	zf-C2H2	5	+
CM016977.1	1783914	1784880	zf-C2H2	9	-
CM016977.1	1809093	1810206	zf-C2H2	7	+
CM016977.1	1862414	1863302	zf-C2H2	8	-
CM016977.1	1876273	1877266	zf-C2H2	9	-
CM016977.1	1927635	1928658	zf-C2H2	9	-
CM016977.1	1956485	1957442	zf-C2H2	7	-
CM016977.1	2704632	2706060	zf-C2H2	6	+
CM016977.1	2726741	2727395	zf-C2H2	6	-
CM016977.1	2736314	2738498	zf-C2H2	16	+
CM016977.1	2801672	2802674	zf-C2H2	9	-
CM016977.1	3048672	3050709	zf-C2H2	18	+
CM016977.1	3266346	3267573	zf-C2H2	9	+
CM016977.1	4831274	4834199	zf-C2H2	26	+
CM016977.1	4890024	4891440	zf-C2H2	13	+
CM016977.1	4947794	4950641	zf-C2H2	28	+
CM016977.1	5018946	5021721	zf-C2H2	24	+
CM016977.1	5065468	5068909	zf-C2H2	33	+
CM016977.1	5069314	5070496	zf-C2H2	14	+
CM016977.1	5129283	5131545	zf-C2H2	16	+
CM016977.1	5182121	5184644	zf-C2H2	21	+
CM016977.1	5215651	5217934	zf-C2H2	18	+
CM016977.1	5277514	5280187	zf-C2H2	21	+
CM016977.1	5280924	5281440	zf-C2H2	5	+
CM016977.1	5330056	5333809	zf-C2H2	32	-
CM016977.1	20922035	20925221	zf-C2H2	7	-
CM016977.1	74942020	74949196	zf-C2H2	16	+
CM016977.1	88524505	88525126	zf-C2H2	6	+
CM016977.1	124292930	124294208	zf-C2H2	6	-
CM016978.1	1697783	1698680	zf-C2H2	5	+
CM016978.1	2282522	2284244	zf-C2H2	15	-
CM016978.1	2308047	2309817	zf-C2H2	8	+
CM016978.1	2409125	2409872	zf-C2H2	7	-
CM016978.1	2465484	2466681	zf-C2H2	10	+
CM016978.1	2484952	2485690	zf-C2H2	5	+
CM016978.1	2489933	2490497	zf-C2H2	5	-
CM016978.1	2550491	2551181	zf-C2H2	5	-
CM016978.1	2580927	2582031	zf-C2H2	10	-
CM016978.1	3657267	3658029	zf-C2H2	5	-
CM016978.1	18366891	18367854	zf-C2H2	6	-
CM016978.1	21553053	21554892	zf-C2H2	12	+
CM016978.1	21567850	21568744	zf-C2H2	10	+
CM016978.1	21657995	21659564	zf-C2H2	10	-
CM016978.1	21666546	21667572	zf-C2H2	7	-
CM016978.1	21706061	21707336	zf-C2H2	12	-
CM016978.1	21717202	21718606	zf-C2H2	11	-
CM016978.1	21865849	21868531	zf-C2H2	19	-
CM016978.1	22082395	22083622	zf-C2H2	10	-
CM016978.1	22084067	22084880	zf-C2H2	6	-
CM016978.1	22093166	22098557	zf-C2H2	32	+
CM016978.1	22658584	22659679	zf-C2H2	10	-
CM016978.1	31471160	31472339	zf-C2H2	9	-
CM016978.1	31487204	31488113	zf-C2H2	7	-
CM016978.1	31518246	31519194	zf-C2H2	7	-
CM016978.1	32043906	32045346	zf-C2H2	11	-
CM016978.1	32072141	32073305	zf-C2H2	9	-
CM016978.1	32110075	32111242	zf-C2H2	7	+
CM016978.1	32117950	32118862	zf-C2H2	6	-
CM016978.1	32142761	32144084	zf-C2H2	11	-
CM016978.1	34012137	34013511	zf-C2H2	7	+
CM016978.1	34044016	34046392	zf-C2H2	21	+
CM016978.1	34059210	34061070	zf-C2H2	19	-
CM016978.1	34080025	34080991	zf-C2H2	6	-
CM016978.1	34104392	34106321	zf-C2H2	17	+
CM016978.1	43294848	43296388	zf-C2H2	11	+
CM016978.1	67348633	67351708	zf-C2H2	8	+
CM016978.1	95736459	95737902	zf-C2H2	15	+
CM016978.1	109248677	109249577	zf-C2H2	7	-
CM016978.1	111172480	111173491	zf-C2H2	8	-
CM016978.1	111207397	111208564	zf-C2H2	10	-
CM016978.1	111233494	111234694	zf-C2H2	9	-
CM016978.1	111417756	111422442	zf-C2H2	14	-
CM016978.1	117074922	117076203	zf-C2H2	10	-
CM016978.1	124942040	124943333	zf-C2H2	13	+
CM016978.1	130516260	130519230	zf-C2H2	15	+
CM016978.1	132271064	132275507	zf-C2H2	8	-
CM016979.1	5012245	5014066	zf-C2H2	6	+
CM016979.1	21182305	21183846	zf-C2H2	17	+
CM016979.1	34915483	34917628	zf-C2H2	9	-
CM016979.1	59344784	59346554	zf-C2H2	5	-
CM016979.1	69755295	69758922	zf-C2H2	6	+
CM016979.1	71399628	71402718	zf-C2H2	9	+
CM016979.1	71782332	71783802	zf-C2H2	6	+
CM016979.1	75793468	75795583	zf-C2H2	12	-
CM016979.1	83325560	83326433	zf-C2H2	7	-
CM016979.1	135026531	135028451	zf-C2H2	8	+
CM016979.1	135031245	135032345	zf-C2H2	5	+
CM016979.1	135750784	135751975	zf-C2H2	12	-
CM016979.1	135796382	135797912	zf-C2H2	12	+
CM016980.1	7302326	7303010	zf-C2H2	7	-
CM016980.1	56204036	56206199	zf-C2H2	10	+
CM016980.1	65200715	65201504	zf-C2H2	5	+
CM016980.1	117087291	117088218	zf-C2H2	8	-
CM016981.1	16206396	16208004	zf-C2H2	10	-
CM016981.1	49585794	49587576	zf-C2H2	12	+
CM016981.1	90347784	90348972	zf-C2H2	8	+
CM016982.1	1692491	1694099	zf-C2H2	16	+
CM016982.1	1705448	1706453	zf-C2H2	11	-
CM016982.1	1813618	1814851	zf-C2H2	11	-
CM016982.1	1833378	1835201	zf-C2H2	17	+
CM016982.1	1865595	1867065	zf-C2H2	14	-
CM016982.1	1898875	1900720	zf-C2H2	18	-
CM016982.1	1927222	1928272	zf-C2H2	10	-
CM016982.1	1959583	1961341	zf-C2H2	18	-
CM016982.1	5738461	5740231	zf-C2H2	8	-
CM016982.1	6069756	6070593	zf-C2H2	9	-
CM016982.1	6384375	6386126	zf-C2H2	17	-
CM016982.1	6433573	6434944	zf-C2H2	14	+
CM016982.1	6719274	6720771	zf-C2H2	17	-
CM016982.1	6756500	6757742	zf-C2H2	11	+
CM016982.1	6766865	6768083	zf-C2H2	11	-
CM016982.1	6786421	6787723	zf-C2H2	13	-
CM016982.1	8277724	8279479	zf-C2H2	18	-
CM016982.1	8333733	8335311	zf-C2H2	16	-
CM016982.1	8376632	8378309	zf-C2H2	19	+
CM016982.1	9790215	9791568	zf-C2H2	10	-
CM016982.1	11442554	11444921	zf-C2H2	5	-
CM016982.1	14581076	14582717	zf-C2H2	14	+
CM016982.1	14599106	14599982	zf-C2H2	9	+
CM016982.1	37930434	37931289	zf-C2H2	8	-
CM016982.1	53900846	53902163	zf-C2H2	8	-
CM016982.1	59856489	59857971	zf-C2H2	5	-
CM016982.1	62601770	62603267	zf-C2H2	5	-
CM016982.1	64376215	64378054	zf-C2H2	16	-
CM016982.1	80939764	80941159	zf-C2H2	6	-
CM016982.1	92654199	92655116	zf-C2H2	10	-
CM016982.1	92710592	92711861	zf-C2H2	13	+
CM016982.1	96695222	96697751	zf-C2H2	6	-
CM016982.1	96940900	96941671	zf-C2H2	6	-
CM016982.1	96988383	96989775	zf-C2H2	6	-
CM016982.1	98196104	98197586	zf-C2H2	5	-
CM016983.1	7638986	7640321	zf-C2H2	12	-
CM016983.1	20078165	20079785	zf-C2H2	13	+
CM016983.1	20120187	20120772	zf-C2H2	6	+
CM016983.1	21310728	21312321	zf-C2H2	15	-
CM016983.1	29775596	29777342	zf-C2H2	16	-
CM016983.1	60910377	60912357	zf-C2H2	18	-
CM016983.1	60926314	60929218	zf-C2H2	22	+
CM016983.1	61318932	61320864	zf-C2H2	16	+
CM016983.1	61375947	61377660	zf-C2H2	11	+
CM016983.1	61405968	61408137	zf-C2H2	19	-
CM016983.1	70024238	70025168	zf-C2H2	6	+
CM016983.1	88758873	88760358	zf-C2H2	12	-
CM016983.1	90081831	90084330	zf-C2H2	19	+
CM016984.1	860138	862928	zf-C2H2	10	-
CM016984.1	3378563	3381818	zf-C2H2	5	-
CM016984.1	22930333	22931395	zf-C2H2	5	+
CM016984.1	36440440	36442270	zf-C2H2	18	-
CM016984.1	36470235	36471186	zf-C2H2	7	+
CM016984.1	36476688	36477822	zf-C2H2	9	-
CM016984.1	44937766	44941345	zf-C2H2	26	+
CM016984.1	53474452	53475796	zf-C2H2	5	-
CM016984.1	60306217	60307663	zf-C2H2	11	+
CM016984.1	60780158	60782051	zf-C2H2	5	+
CM016984.1	61317268	61318963	zf-C2H2	12	-
CM016984.1	61343660	61345103	zf-C2H2	13	-
CM016984.1	68982332	68983697	zf-C2H2	5	-
CM016984.1	84171347	84172196	zf-C2H2	9	+
CM016984.1	89172732	89173242	zf-C2H2	6	-
CM016984.1	89187225	89189097	zf-C2H2	18	-
CM016984.1	89231598	89232984	zf-C2H2	14	+
CM016984.1	89261710	89263822	zf-C2H2	19	+
CM016984.1	89305782	89307009	zf-C2H2	11	+
CM016984.1	89347852	89349343	zf-C2H2	13	+
CM016984.1	89392188	89394648	zf-C2H2	25	+
CM016985.1	7751199	7752504	zf-C2H2	6	-
CM016985.1	24460374	24462987	zf-C2H2	7	+
CM016985.1	24603546	24609084	zf-C2H2	9	+
CM016985.1	48089731	48092314	zf-C2H2	6	+
CM016985.1	52966734	52968456	zf-C2H2	14	+
CM016985.1	63616063	63617611	zf-C2H2	12	+
CM016985.1	71293643	71295284	zf-C2H2	8	-
CM016985.1	77406847	77407807	zf-C2H2	7	+
CM016985.1	77628745	77630299	zf-C2H2	13	+
CM016985.1	78094775	78095783	zf-C2H2	6	-
CM016985.1	78437827	78439651	zf-C2H2	16	-
CM016985.1	78484706	78486083	zf-C2H2	12	+
CM016985.1	78501752	78503096	zf-C2H2	13	-
CM016985.1	78531519	78533445	zf-C2H2	18	-
CM016985.1	78568257	78570567	zf-C2H2	21	-
CM016986.1	11399215	11400337	zf-C2H2	8	-
CM016986.1	13094553	13096380	zf-C2H2	16	-
CM016986.1	13120413	13121601	zf-C2H2	10	-
CM016986.1	14344484	14349962	zf-C2H2	10	-
CM016986.1	14493663	14496450	zf-C2H2	6	-
CM016986.1	16850152	16851826	zf-C2H2	14	-
CM016986.1	25610920	25612780	zf-C2H2	17	+
CM016986.1	31294996	31298881	zf-C2H2	10	+
CM016986.1	32623402	32626921	zf-C2H2	26	+
CM016986.1	32918795	32920694	zf-C2H2	15	+
CM016986.1	37345818	37348203	zf-C2H2	7	+
CM016986.1	38123058	38126337	zf-C2H2	5	-
CM016986.1	39014908	39017092	zf-C2H2	6	+
CM016986.1	40898241	40899708	zf-C2H2	11	+
CM016986.1	40933045	40933435	zf-C2H2	5	-
CM016986.1	40934598	40935246	zf-C2H2	6	-
CM016986.1	41117245	41118627	zf-C2H2	13	+
CM016986.1	41895432	41896343	zf-C2H2	10	+
CM016986.1	41905509	41907168	zf-C2H2	13	-
CM016986.1	42922757	42924062	zf-C2H2	12	-
CM016986.1	42982798	42983740	zf-C2H2	11	+
CM016986.1	43033999	43034539	zf-C2H2	5	+
CM016986.1	43051598	43053398	zf-C2H2	15	-
CM016986.1	43080110	43081232	zf-C2H2	7	-
CM016986.1	43121746	43123222	zf-C2H2	12	+
CM016986.1	43158288	43159725	zf-C2H2	12	-
CM016986.1	43238873	43240415	zf-C2H2	12	+
CM016986.1	43270687	43271947	zf-C2H2	14	+
CM016986.1	43316511	43317552	zf-C2H2	9	+
CM016986.1	43354392	43355778	zf-C2H2	14	+
CM016986.1	43394022	43395444	zf-C2H2	13	+
CM016986.1	43412971	43414489	zf-C2H2	13	-
CM016986.1	43448462	43450067	zf-C2H2	15	-
CM016986.1	43488530	43489616	zf-C2H2	10	+
CM016986.1	43506932	43507916	zf-C2H2	8	-
CM016986.1	43600893	43602279	zf-C2H2	13	+
CM016986.1	43632293	43633199	zf-C2H2	11	+
CM016986.1	43650875	43652543	zf-C2H2	14	-
CM016986.1	43703769	43705212	zf-C2H2	16	+
CM016986.1	43797565	43798921	zf-C2H2	14	+
CM016986.1	43868340	43870302	zf-C2H2	21	+
CM016986.1	43895766	43897248	zf-C2H2	11	-
CM016986.1	43959021	43960908	zf-C2H2	19	+
CM016986.1	44025499	44027080	zf-C2H2	14	-
CM016986.1	44069773	44071657	zf-C2H2	15	-
CM016986.1	44121485	44122721	zf-C2H2	11	-
CM016986.1	44175005	44175632	zf-C2H2	6	+
CM016986.1	44203265	44205755	zf-C2H2	23	+
CM016986.1	46857757	46859893	zf-C2H2	14	-
CM016986.1	46982889	46984995	zf-C2H2	14	+
CM016986.1	47322648	47323359	zf-C2H2	6	+
CM016986.1	47597548	47599195	zf-C2H2	17	+
CM016986.1	47620905	47621796	zf-C2H2	9	-
CM016986.1	47663106	47665002	zf-C2H2	16	+
CM016986.1	47712281	47714192	zf-C2H2	19	+
CM016986.1	47743503	47745774	zf-C2H2	19	+
CM016986.1	47770684	47772931	zf-C2H2	17	+
CM016986.1	47882918	47884874	zf-C2H2	16	-
CM016986.1	47942398	47944912	zf-C2H2	18	-
CM016986.1	48005307	48005787	zf-C2H2	6	-
CM016986.1	48030361	48032602	zf-C2H2	18	-
CM016986.1	48070091	48071855	zf-C2H2	13	-
CM016986.1	48450804	48451800	zf-C2H2	6	-
CM016986.1	51791396	51793970	zf-C2H2	20	+
CM016986.1	52772091	52773302	zf-C2H2	13	+
CM016986.1	52965407	52966984	zf-C2H2	14	-
CM016986.1	53003148	53004879	zf-C2H2	20	-
CM016986.1	53019888	53021316	zf-C2H2	8	-
CM016986.1	53047678	53048971	zf-C2H2	11	-
CM016986.1	53071337	53072825	zf-C2H2	13	-
CM016986.1	53104329	53106126	zf-C2H2	14	+
CM016986.1	53135732	53137529	zf-C2H2	16	+
CM016986.1	53160230	53161772	zf-C2H2	12	+
CM016986.1	53188033	53190037	zf-C2H2	19	+
CM016986.1	53216654	53218037	zf-C2H2	11	+
CM016986.1	53450893	53451310	zf-C2H2	5	-
CM016986.1	53482992	53484534	zf-C2H2	12	+
CM016986.1	53547065	53547470	zf-C2H2	6	+
CM016986.1	53657804	53659334	zf-C2H2	10	+
CM016986.1	53684521	53686207	zf-C2H2	12	-
CM016986.1	53724220	53726153	zf-C2H2	16	-
CM016986.1	53765383	53767165	zf-C2H2	14	+
CM016986.1	53938004	53939513	zf-C2H2	14	-
CM016986.1	54002571	54004080	zf-C2H2	13	+
CM016986.1	54060227	54060989	zf-C2H2	7	-
CM016986.1	54102900	54103683	zf-C2H2	8	-
CM016986.1	54180372	54182259	zf-C2H2	18	-
CM016986.1	54237953	54239042	zf-C2H2	12	-
CM016986.1	54283283	54285013	zf-C2H2	17	+
CM016986.1	54317532	54318705	zf-C2H2	8	+
CM016986.1	54322867	54323563	zf-C2H2	7	+
CM016986.1	54368096	54369368	zf-C2H2	9	+
CM016986.1	54409478	54411041	zf-C2H2	15	-
CM016986.1	54441092	54442955	zf-C2H2	18	+
CM016986.1	54483781	54485758	zf-C2H2	18	+
CM016986.1	54515502	54517065	zf-C2H2	15	+
CM016986.1	54547266	54548933	zf-C2H2	13	-
CM016986.1	54589999	54591352	zf-C2H2	12	-
CM016986.1	54633145	54634222	zf-C2H2	11	-
CM016986.1	54702153	54704043	zf-C2H2	16	+
CM016986.1	54754068	54755838	zf-C2H2	17	+
CM016986.1	54840393	54842610	zf-C2H2	19	-
CM016986.1	54918281	54918869	zf-C2H2	6	+
CM016986.1	54945738	54947487	zf-C2H2	13	-
CM016986.1	54995319	54997473	zf-C2H2	19	-
CM016986.1	55039412	55041077	zf-C2H2	17	-
CM016986.1	55122556	55123006	zf-C2H2	6	+
CM016986.1	55163604	55165344	zf-C2H2	13	+
CM016986.1	55364238	55366215	zf-C2H2	17	-
CM016986.1	55519627	55520722	zf-C2H2	9	+
CM016986.1	56654403	56655432	zf-C2H2	7	+
CM016986.1	56730178	56731603	zf-C2H2	9	+
CM016986.1	56733177	56734110	zf-C2H2	6	-
CM016986.1	57143534	57144593	zf-C2H2	5	-
CM016986.1	57218135	57219110	zf-C2H2	5	+
CM016986.1	57295151	57296735	zf-C2H2	16	+
CM016986.1	57309094	57310654	zf-C2H2	12	-
CM016986.1	57343826	57345218	zf-C2H2	11	+
CM016986.1	57383895	57385907	zf-C2H2	22	+
CM016986.1	57414303	57416013	zf-C2H2	15	+
CM016986.1	57447619	57449515	zf-C2H2	18	+
CM016986.1	57670230	57671670	zf-C2H2	6	-
CM016986.1	57711739	57715879	zf-C2H2	15	-
CM016986.1	57958571	57960311	zf-C2H2	11	+
CM016986.1	57993803	57995818	zf-C2H2	15	+
CM016986.1	58024856	58026752	zf-C2H2	17	+
CM016986.1	58045130	58047359	zf-C2H2	14	+
CM016986.1	58065023	58066373	zf-C2H2	9	+
CM016986.1	58081024	58082635	zf-C2H2	14	+
CM016986.1	58101743	58102390	zf-C2H2	8	+
CM016986.1	58114518	58116069	zf-C2H2	11	-
CM016986.1	58134142	58135300	zf-C2H2	11	+
CM016986.1	58265124	58266543	zf-C2H2	13	+
CM016986.1	58292970	58294260	zf-C2H2	11	+
CM016986.1	58329873	58331400	zf-C2H2	15	+
CM016986.1	58373001	58374423	zf-C2H2	11	-
CM016986.1	58398188	58399949	zf-C2H2	11	-
CM016986.1	58408497	58409998	zf-C2H2	12	+
CM016986.1	58461907	58463167	zf-C2H2	10	-
CM016986.1	58533881	58536584	zf-C2H2	27	-
CM016986.1	58568372	58570790	zf-C2H2	23	-
CM016986.1	58634079	58637586	zf-C2H2	31	+
CM016986.1	58640042	58642076	zf-C2H2	19	+
CM016986.1	58647507	58649838	zf-C2H2	23	+
CM016986.1	58667867	58670021	zf-C2H2	19	+
CM016986.1	58723807	58725994	zf-C2H2	15	-
CM016986.1	58795806	58797543	zf-C2H2	16	+
CM016986.1	58836860	58838534	zf-C2H2	13	-
CM016986.1	58905321	58906305	zf-C2H2	6	+
CM016986.1	58930357	58932649	zf-C2H2	17	+
CM016986.1	58952655	58954164	zf-C2H2	9	+
CM016986.1	58984187	58985432	zf-C2H2	8	+
CM016986.1	59051772	59052831	zf-C2H2	8	+
CM016986.1	59061614	59063600	zf-C2H2	19	-
CM016986.1	59080312	59081293	zf-C2H2	10	-
CM016986.1	59096597	59097932	zf-C2H2	7	+
CM016986.1	59114990	59115656	zf-C2H2	5	+
CM016986.1	59173637	59175320	zf-C2H2	14	-
CM016987.1	1301894	1303553	zf-C2H2	13	-
CM016987.1	5493734	5494622	zf-C2H2	5	-
CM016987.1	8539419	8539836	zf-C2H2	5	-
CM016987.1	8540115	8540523	zf-C2H2	5	-
CM016987.1	8579167	8580430	zf-C2H2	11	+
CM016987.1	8619722	8621972	zf-C2H2	21	+
CM016987.1	8666223	8667885	zf-C2H2	15	+
CM016987.1	13581462	13582923	zf-C2H2	5	-
CM016987.1	57951876	57952862	zf-C2H2	8	-
CM016988.1	18867758	18868970	zf-C2H2	13	+
CM016988.1	39283561	39284794	zf-C2H2	13	+
CM016988.1	39303024	39305103	zf-C2H2	17	-
CM016988.1	39675026	39676778	zf-C2H2	15	+
CM016988.1	39770119	39771838	zf-C2H2	15	-
CM016988.1	39811764	39812409	zf-C2H2	6	-
CM016988.1	39856435	39858184	zf-C2H2	15	-
CM016988.1	51241756	51242323	zf-C2H2	6	-
CM016988.1	57205380	57206643	zf-C2H2	10	+
CM016988.1	61222129	61223362	zf-C2H2	12	+
CM016988.1	96117385	96118243	zf-C2H2	5	+
CM016988.1	96202014	96202923	zf-C2H2	7	+
CM016988.1	109454136	109455450	zf-C2H2	11	-
CM016988.1	109590249	109591578	zf-C2H2	7	+
VCRZ01000110.1	1628	2603	zf-C2H2	7	+
VCRZ01000123.1	47593	48148	zf-C2H2	5	+
VCRZ01000124.1	2727	3684	zf-C2H2	9	-
VCRZ01000186.1	21113	22025	zf-C2H2	6	-
VCRZ01000189.1	23987	24803	zf-C2H2	7	-
VCRZ01000196.1	38426	39332	zf-C2H2	10	+
VCRZ01000240.1	7375	8941	zf-C2H2	8	+
VCRZ01000265.1	5875	7057	zf-C2H2	11	+
VCRZ01000298.1	978	2463	zf-C2H2	11	-
VCRZ01000341.1	2	1169	zf-C2H2	11	+
VCRZ01000465.1	1	703	zf-C2H2	7	+
VCRZ01000490.1	453	1923	zf-C2H2	14	+
VCRZ01000519.1	1756	2869	zf-C2H2	9	+
VCRZ01000767.1	1662	2379	zf-C2H2	9	-
VCRZ01001360.1	1	1939	zf-C2H2	10	+
VCRZ01001410.1	2	659	zf-C2H2	7	+
VCRZ01001845.1	474	1800	zf-C2H2	10	-
VCRZ01003096.1	2	992	zf-C2H2	7	-
VCRZ01004069.1	0	1440	zf-C2H2	12	+
VCRZ01004284.1	2	1418	zf-C2H2	14	+
VCRZ01004287.1	2	1418	zf-C2H2	13	-
VCRZ01006112.1	2	1001	zf-C2H2	8	-
VCRZ01012382.1	0	1020	zf-C2H2	9	-
VCRZ01013547.1	1	991	zf-C2H2	9	+
VCRZ01014566.1	1	973	zf-C2H2	7	-
VCRZ01015773.1	0	948	zf-C2H2	6	+
VCRZ01016419.1	2	938	zf-C2H2	8	+
VCRZ01018236.1	0	906	zf-C2H2	9	-
VCRZ01019113.1	1	847	zf-C2H2	7	-
VCRZ01020150.1	297	876	zf-C2H2	7	-
VCRZ01021123.1	0	864	zf-C2H2	10	-
VCRZ01027099.1	2	782	zf-C2H2	6	-
VCRZ01030169.1	2	749	zf-C2H2	10	+
VCRZ01031150.1	172	739	zf-C2H2	5	-
VCRZ01031170.1	172	739	zf-C2H2	6	-
VCRZ01033217.1	16	703	zf-C2H2	5	-
VCRZ01035161.1	106	706	zf-C2H2	5	-
VCRZ01036441.1	2	491	zf-C2H2	6	+
VCRZ01038252.1	1	628	zf-C2H2	6	-
VCRZ01038296.1	1	628	zf-C2H2	6	-
VCRZ01038558.1	1	679	zf-C2H2	8	+
VCRZ01040574.1	0	558	zf-C2H2	5	+
VCRZ01055608.1	0	564	zf-C2H2	7	+
VCRZ01056931.1	0	555	zf-C2H2	7	-
VCRZ01058431.1	0	543	zf-C2H2	7	+
VCRZ01058652.1	2	542	zf-C2H2	5	+
VCRZ01058849.1	1	541	zf-C2H2	7	+
VCRZ01062343.1	2	512	zf-C2H2	6	-
VCRZ01063134.1	0	504	zf-C2H2	6	+
```
