## Supplementary Data 2 for "Transposable elements drive the evolution of metazoan zinc finger genes": Sus_scrofa_znfs.bed

```
AEMK02000171.1	162864	165564	zf-C2H2	10	-
AEMK02000264.1	100700	102260	zf-C2H2	14	+
CM000812.5	21368678	21369956	zf-C2H2	6	+
CM000812.5	55703534	55710704	zf-C2H2	16	+
CM000812.5	128093768	128094614	zf-C2H2	6	+
CM000812.5	136125613	136127731	zf-C2H2	11	+
CM000812.5	146258240	146261144	zf-C2H2	9	-
CM000812.5	148033330	148035193	zf-C2H2	8	+
CM000812.5	148906505	148909787	zf-C2H2	5	-
CM000812.5	243115134	243116879	zf-C2H2	16	+
CM000812.5	252353334	252354903	zf-C2H2	16	+
CM000812.5	253668095	253669601	zf-C2H2	17	-
CM000812.5	253703104	253704285	zf-C2H2	12	-
CM000812.5	253724834	253726439	zf-C2H2	12	-
CM000812.5	267958360	267959623	zf-C2H2	11	+
CM000813.5	15829542	15831117	zf-C2H2	10	-
CM000813.5	52298624	52300058	zf-C2H2	14	-
CM000813.5	57094478	57095252	zf-C2H2	5	+
CM000813.5	57859175	57861944	zf-C2H2	26	+
CM000813.5	62163852	62166249	zf-C2H2	5	+
CM000813.5	64588330	64589425	zf-C2H2	11	-
CM000813.5	66399072	66400740	zf-C2H2	19	-
CM000813.5	66450582	66451944	zf-C2H2	14	-
CM000813.5	66483682	66485092	zf-C2H2	14	-
CM000813.5	66566111	66568166	zf-C2H2	22	-
CM000813.5	66603330	66604494	zf-C2H2	13	-
CM000813.5	66629082	66630486	zf-C2H2	16	-
CM000813.5	66651089	66652550	zf-C2H2	15	-
CM000813.5	66733654	66734776	zf-C2H2	12	+
CM000813.5	66766491	66767670	zf-C2H2	13	+
CM000813.5	66815649	66816984	zf-C2H2	17	+
CM000813.5	66846728	66848480	zf-C2H2	17	+
CM000813.5	66876996	66878814	zf-C2H2	16	-
CM000813.5	67277070	67278513	zf-C2H2	15	-
CM000813.5	67333089	67334427	zf-C2H2	14	+
CM000813.5	67882342	67883434	zf-C2H2	11	-
CM000813.5	68593454	68594231	zf-C2H2	5	+
CM000813.5	68667925	68668636	zf-C2H2	7	-
CM000813.5	70386820	70388314	zf-C2H2	16	+
CM000813.5	70583543	70584326	zf-C2H2	9	-
CM000813.5	71615553	71616909	zf-C2H2	9	-
CM000813.5	75625657	75626548	zf-C2H2	10	+
CM000813.5	75709678	75710977	zf-C2H2	11	-
CM000813.5	75747726	75748980	zf-C2H2	12	-
CM000813.5	75782847	75783921	zf-C2H2	10	+
CM000813.5	75811447	75813073	zf-C2H2	17	-
CM000813.5	75835687	75836905	zf-C2H2	9	-
CM000813.5	79416904	79418308	zf-C2H2	11	-
CM000813.5	79441827	79443306	zf-C2H2	13	-
CM000813.5	79493892	79495233	zf-C2H2	12	-
CM000813.5	79517718	79519275	zf-C2H2	13	-
CM000813.5	79580604	79582392	zf-C2H2	14	-
CM000813.5	79688374	79689967	zf-C2H2	14	+
CM000813.5	151842303	151843899	zf-C2H2	14	-
CM000814.5	4384305	4385412	zf-C2H2	8	+
CM000814.5	4423818	4425738	zf-C2H2	18	-
CM000814.5	4465774	4467634	zf-C2H2	19	+
CM000814.5	4482869	4483478	zf-C2H2	6	-
CM000814.5	4555442	4557926	zf-C2H2	15	-
CM000814.5	4586811	4587789	zf-C2H2	5	-
CM000814.5	6419281	6420165	zf-C2H2	8	+
CM000814.5	6430099	6431512	zf-C2H2	11	-
CM000814.5	6462197	6463385	zf-C2H2	9	+
CM000814.5	6471573	6472707	zf-C2H2	8	-
CM000814.5	6517304	6518780	zf-C2H2	9	+
CM000814.5	6537829	6538861	zf-C2H2	9	+
CM000814.5	6577363	6578368	zf-C2H2	7	+
CM000814.5	7935110	7936076	zf-C2H2	7	+
CM000814.5	7958204	7959065	zf-C2H2	7	+
CM000814.5	7973066	7974215	zf-C2H2	9	-
CM000814.5	16960750	16961806	zf-C2H2	9	-
CM000814.5	17398860	17404236	zf-C2H2	32	-
CM000814.5	17414020	17414707	zf-C2H2	6	+
CM000814.5	17414991	17416350	zf-C2H2	10	+
CM000814.5	17613065	17615732	zf-C2H2	19	+
CM000814.5	17769996	17771199	zf-C2H2	12	+
CM000814.5	17803586	17804537	zf-C2H2	7	+
CM000814.5	17812238	17813849	zf-C2H2	10	+
CM000814.5	17904701	17905637	zf-C2H2	10	-
CM000814.5	17921821	17923660	zf-C2H2	12	-
CM000814.5	21482420	21483374	zf-C2H2	6	+
CM000814.5	37650147	37650651	zf-C2H2	5	+
CM000814.5	38791336	38792155	zf-C2H2	6	+
CM000814.5	38882838	38883540	zf-C2H2	5	-
CM000814.5	38906924	38908121	zf-C2H2	9	-
CM000814.5	38969952	38970714	zf-C2H2	6	+
CM000814.5	39074455	39075193	zf-C2H2	5	-
CM000814.5	39091640	39092792	zf-C2H2	8	-
CM000814.5	39117183	39118776	zf-C2H2	15	+
CM000814.5	39764924	39765735	zf-C2H2	5	-
CM000814.5	41896828	41899171	zf-C2H2	23	-
CM000814.5	43554773	43556366	zf-C2H2	14	+
CM000814.5	46054547	46055852	zf-C2H2	12	-
CM000814.5	46071788	46072850	zf-C2H2	10	-
CM000814.5	46088775	46090017	zf-C2H2	9	-
CM000814.5	46120568	46121615	zf-C2H2	9	+
CM000814.5	81285477	81287526	zf-C2H2	6	+
CM000814.5	111773051	111774578	zf-C2H2	9	+
CM000815.5	71226	72708	zf-C2H2	13	-
CM000815.5	90880	92404	zf-C2H2	13	-
CM000815.5	122686	124072	zf-C2H2	12	-
CM000815.5	167247	169041	zf-C2H2	17	+
CM000815.5	191103	192906	zf-C2H2	12	+
CM000815.5	445425	446673	zf-C2H2	5	+
CM000815.5	931503	932946	zf-C2H2	12	-
CM000815.5	1195873	1196929	zf-C2H2	9	-
CM000815.5	1215224	1216328	zf-C2H2	7	-
CM000815.5	7082182	7083820	zf-C2H2	8	+
CM000815.5	14720436	14721330	zf-C2H2	7	-
CM000815.5	31608046	31610599	zf-C2H2	6	-
CM000815.5	59396107	59401576	zf-C2H2	9	-
CM000815.5	59549627	59552276	zf-C2H2	7	-
CM000815.5	75689819	75691130	zf-C2H2	6	+
CM000815.5	101547038	101548634	zf-C2H2	11	+
CM000815.5	125831368	125834563	zf-C2H2	8	+
CM000816.5	22312523	22314656	zf-C2H2	10	-
CM000816.5	78710718	78711570	zf-C2H2	5	-
CM000817.5	75631	76894	zf-C2H2	10	+
CM000817.5	12483206	12484313	zf-C2H2	9	-
CM000817.5	14463303	14464845	zf-C2H2	17	-
CM000817.5	14485261	14486178	zf-C2H2	7	-
CM000817.5	15703782	15709311	zf-C2H2	10	-
CM000817.5	15860447	15863291	zf-C2H2	6	-
CM000817.5	18315096	18316797	zf-C2H2	15	-
CM000817.5	19846945	19848751	zf-C2H2	17	-
CM000817.5	33742304	33746054	zf-C2H2	10	+
CM000817.5	35144848	35148463	zf-C2H2	26	+
CM000817.5	40505242	40507540	zf-C2H2	7	+
CM000817.5	41347118	41350304	zf-C2H2	5	-
CM000817.5	44352738	44354232	zf-C2H2	13	+
CM000817.5	44370828	44372421	zf-C2H2	14	-
CM000817.5	44522250	44524020	zf-C2H2	14	-
CM000817.5	45544149	45545592	zf-C2H2	12	-
CM000817.5	45598207	45599149	zf-C2H2	11	+
CM000817.5	45621590	45622208	zf-C2H2	7	-
CM000817.5	45678871	45679249	zf-C2H2	5	+
CM000817.5	45710296	45712030	zf-C2H2	15	-
CM000817.5	45761089	45762787	zf-C2H2	16	+
CM000817.5	45777395	45778292	zf-C2H2	9	-
CM000817.5	45830560	45832006	zf-C2H2	13	+
CM000817.5	45874475	45875861	zf-C2H2	13	+
CM000817.5	45926149	45927193	zf-C2H2	9	+
CM000817.5	45968295	45969678	zf-C2H2	14	+
CM000817.5	46011613	46013056	zf-C2H2	13	+
CM000817.5	46050098	46051580	zf-C2H2	13	-
CM000817.5	46094412	46096056	zf-C2H2	15	-
CM000817.5	46133079	46134096	zf-C2H2	10	+
CM000817.5	46174440	46175451	zf-C2H2	8	-
CM000817.5	46209672	46212117	zf-C2H2	23	-
CM000817.5	46253783	46255013	zf-C2H2	11	+
CM000817.5	46279502	46280456	zf-C2H2	10	+
CM000817.5	46326027	46327608	zf-C2H2	14	+
CM000817.5	46377298	46379140	zf-C2H2	19	-
CM000817.5	46464940	46466302	zf-C2H2	11	+
CM000817.5	46487901	46489863	zf-C2H2	20	-
CM000817.5	46541981	46543802	zf-C2H2	18	-
CM000817.5	46564054	46565551	zf-C2H2	13	-
CM000817.5	46586263	46587649	zf-C2H2	14	-
CM000817.5	46642440	46643805	zf-C2H2	13	+
CM000817.5	46764312	46765704	zf-C2H2	14	-
CM000817.5	46841799	46842867	zf-C2H2	12	+
CM000817.5	48427537	48429688	zf-C2H2	22	+
CM000817.5	48452741	48453543	zf-C2H2	10	-
CM000817.5	49703466	49705545	zf-C2H2	14	-
CM000817.5	49834906	49837697	zf-C2H2	21	-
CM000817.5	50397794	50398502	zf-C2H2	6	+
CM000817.5	50675320	50677048	zf-C2H2	17	+
CM000817.5	50698850	50700527	zf-C2H2	15	-
CM000817.5	50756351	50758259	zf-C2H2	19	+
CM000817.5	50783753	50785748	zf-C2H2	19	+
CM000817.5	50805209	50807333	zf-C2H2	20	+
CM000817.5	50826636	50828691	zf-C2H2	18	+
CM000817.5	50877200	50879258	zf-C2H2	15	-
CM000817.5	50915623	50917021	zf-C2H2	15	-
CM000817.5	50987936	50989717	zf-C2H2	14	-
CM000817.5	51504493	51505645	zf-C2H2	6	-
CM000817.5	53692096	53692945	zf-C2H2	9	+
CM000817.5	53724607	53725762	zf-C2H2	5	+
CM000817.5	55019338	55021915	zf-C2H2	22	+
CM000817.5	55035024	55036370	zf-C2H2	11	-
CM000817.5	56599402	56600797	zf-C2H2	13	-
CM000817.5	56648000	56649392	zf-C2H2	11	+
CM000817.5	56777659	56779981	zf-C2H2	17	-
CM000817.5	56857941	56858700	zf-C2H2	8	-
CM000817.5	57018757	57020424	zf-C2H2	13	+
CM000817.5	57049337	57051482	zf-C2H2	18	+
CM000817.5	57090673	57091207	zf-C2H2	5	-
CM000817.5	57115345	57116785	zf-C2H2	8	-
CM000817.5	57148449	57150732	zf-C2H2	20	-
CM000817.5	57193771	57195187	zf-C2H2	11	-
CM000817.5	57242079	57243639	zf-C2H2	11	-
CM000817.5	57317728	57319144	zf-C2H2	16	-
CM000817.5	57358806	57360420	zf-C2H2	12	-
CM000817.5	57390885	57392403	zf-C2H2	14	-
CM000817.5	57440037	57441992	zf-C2H2	18	+
CM000817.5	57465184	57467119	zf-C2H2	19	+
CM000817.5	57567731	57569275	zf-C2H2	12	+
CM000817.5	57587321	57589752	zf-C2H2	27	+
CM000817.5	57616552	57616942	zf-C2H2	5	+
CM000817.5	57708754	57710221	zf-C2H2	10	-
CM000817.5	57995535	57996945	zf-C2H2	8	-
CM000817.5	58020825	58021869	zf-C2H2	9	-
CM000817.5	58039903	58041316	zf-C2H2	9	-
CM000817.5	58058947	58060888	zf-C2H2	16	-
CM000817.5	58085632	58086193	zf-C2H2	6	-
CM000817.5	58102571	58104107	zf-C2H2	14	-
CM000817.5	58139203	58141003	zf-C2H2	17	-
CM000817.5	58166662	58168432	zf-C2H2	13	-
CM000817.5	58198990	58200868	zf-C2H2	16	+
CM000817.5	58229817	58231458	zf-C2H2	11	+
CM000817.5	58252202	58253624	zf-C2H2	9	+
CM000817.5	58262297	58263626	zf-C2H2	14	+
CM000817.5	58281066	58283421	zf-C2H2	21	+
CM000817.5	58408879	58410346	zf-C2H2	16	-
CM000817.5	59634382	59637675	zf-C2H2	17	+
CM000817.5	59703693	59706129	zf-C2H2	9	-
CM000817.5	59716639	59718013	zf-C2H2	9	-
CM000817.5	59732636	59735913	zf-C2H2	20	+
CM000817.5	59738988	59739939	zf-C2H2	6	-
CM000817.5	60423075	60424275	zf-C2H2	9	-
CM000817.5	60506540	60507446	zf-C2H2	5	+
CM000817.5	60516232	60517138	zf-C2H2	5	+
CM000817.5	60525924	60526812	zf-C2H2	5	+
CM000817.5	60594891	60596013	zf-C2H2	10	+
CM000817.5	60662307	60663894	zf-C2H2	16	+
CM000817.5	60687447	60688932	zf-C2H2	12	-
CM000817.5	60734221	60735658	zf-C2H2	11	+
CM000817.5	60745321	60746589	zf-C2H2	13	+
CM000817.5	60768137	60769307	zf-C2H2	11	+
CM000817.5	60799569	60801384	zf-C2H2	19	+
CM000817.5	60858547	60860047	zf-C2H2	13	-
CM000817.5	60890690	60892562	zf-C2H2	18	-
CM000817.5	60909882	60911634	zf-C2H2	15	-
CM000817.5	60934783	60936529	zf-C2H2	14	-
CM000817.5	61160204	61161200	zf-C2H2	6	-
CM000817.5	61285458	61288899	zf-C2H2	13	-
CM000817.5	61525264	61526572	zf-C2H2	10	-
CM000817.5	61566835	61568740	zf-C2H2	16	+
CM000817.5	61603202	61604907	zf-C2H2	12	+
CM000817.5	61622656	61624309	zf-C2H2	13	+
CM000817.5	61642251	61643904	zf-C2H2	13	+
CM000817.5	61674813	61676469	zf-C2H2	13	+
CM000817.5	61712700	61713189	zf-C2H2	5	+
CM000817.5	61745735	61747685	zf-C2H2	15	+
CM000817.5	61771023	61772652	zf-C2H2	12	-
CM000817.5	61803333	61804758	zf-C2H2	11	-
CM000817.5	61824762	61826580	zf-C2H2	14	+
CM000817.5	61894440	61896099	zf-C2H2	13	+
CM000817.5	61920135	61921422	zf-C2H2	11	-
CM000817.5	61939621	61940965	zf-C2H2	11	+
CM000817.5	61952723	61953815	zf-C2H2	8	-
CM000817.5	61983609	61984632	zf-C2H2	8	-
CM000817.5	62011503	62013057	zf-C2H2	13	+
CM000817.5	62040175	62040754	zf-C2H2	7	-
CM000817.5	62098558	62100013	zf-C2H2	12	+
CM000817.5	62119651	62121217	zf-C2H2	12	+
CM000817.5	62213796	62215617	zf-C2H2	15	-
CM000817.5	62269168	62270611	zf-C2H2	10	-
CM000817.5	62309241	62310282	zf-C2H2	10	+
CM000817.5	62345962	62346571	zf-C2H2	6	+
CM000817.5	62357099	62358167	zf-C2H2	8	+
CM000817.5	62373598	62375101	zf-C2H2	12	+
CM000817.5	62389897	62391295	zf-C2H2	13	-
CM000817.5	62441649	62444154	zf-C2H2	25	-
CM000817.5	62467546	62470447	zf-C2H2	29	-
CM000817.5	62507135	62508584	zf-C2H2	10	+
CM000817.5	62542723	62546872	zf-C2H2	44	+
CM000817.5	62579193	62581086	zf-C2H2	17	+
CM000817.5	62611609	62614042	zf-C2H2	25	+
CM000817.5	62633551	62635093	zf-C2H2	13	+
CM000817.5	62696868	62698899	zf-C2H2	17	-
CM000817.5	62765233	62767003	zf-C2H2	16	+
CM000817.5	62800587	62802267	zf-C2H2	14	-
CM000817.5	62857662	62858670	zf-C2H2	5	+
CM000817.5	62880085	62882041	zf-C2H2	17	+
CM000817.5	62904324	62905788	zf-C2H2	7	+
CM000817.5	63003239	63004295	zf-C2H2	9	+
CM000817.5	63019876	63020572	zf-C2H2	9	-
CM000817.5	63046175	63047897	zf-C2H2	9	+
CM000817.5	63113185	63114679	zf-C2H2	13	-
CM000817.5	64990027	64991644	zf-C2H2	5	+
CM000817.5	73201873	73206402	zf-C2H2	9	+
CM000817.5	75109255	75111993	zf-C2H2	15	-
CM000817.5	81253122	81254421	zf-C2H2	12	-
CM000817.5	89751867	89753166	zf-C2H2	10	+
CM000817.5	93863482	93864079	zf-C2H2	5	-
CM000817.5	95988816	95993571	zf-C2H2	14	+
CM000817.5	101760937	101762281	zf-C2H2	5	+
CM000817.5	109998270	110001785	zf-C2H2	26	-
CM000817.5	119082625	119083759	zf-C2H2	9	+
CM000817.5	119090497	119091373	zf-C2H2	7	-
CM000817.5	119126213	119128193	zf-C2H2	20	+
CM000817.5	168591362	168592349	zf-C2H2	7	-
CM000817.5	170608473	170608935	zf-C2H2	6	-
CM000817.5	170623889	170624834	zf-C2H2	8	-
CM000817.5	170661102	170662266	zf-C2H2	10	-
CM000817.5	170687719	170688895	zf-C2H2	10	-
CM000818.5	4619792	4622746	zf-C2H2	6	+
CM000818.5	21131024	21132233	zf-C2H2	10	-
CM000818.5	21355478	21356405	zf-C2H2	11	-
CM000818.5	21394429	21395668	zf-C2H2	10	+
CM000818.5	21413834	21416033	zf-C2H2	19	-
CM000818.5	21943984	21944923	zf-C2H2	8	+
CM000818.5	21994708	21995701	zf-C2H2	9	+
CM000818.5	22010563	22011460	zf-C2H2	9	+
CM000818.5	22037254	22038076	zf-C2H2	8	+
CM000818.5	22053389	22054808	zf-C2H2	14	+
CM000818.5	22087412	22088108	zf-C2H2	6	+
CM000818.5	22100394	22101345	zf-C2H2	7	+
CM000818.5	22131192	22132302	zf-C2H2	8	+
CM000818.5	22175193	22176033	zf-C2H2	7	-
CM000818.5	22199231	22200611	zf-C2H2	12	-
CM000818.5	22224759	22225419	zf-C2H2	6	-
CM000818.5	22607422	22608753	zf-C2H2	8	-
CM000818.5	52935822	52937349	zf-C2H2	14	-
CM000818.5	52993013	52994294	zf-C2H2	12	+
CM000818.5	55638737	55640306	zf-C2H2	7	+
CM000818.5	64374825	64376463	zf-C2H2	5	-
CM000818.5	75580977	75584718	zf-C2H2	6	+
CM000818.5	77649048	77651793	zf-C2H2	8	+
CM000818.5	78040146	78041700	zf-C2H2	6	+
CM000818.5	88590945	88593087	zf-C2H2	9	+
CM000818.5	120205010	120207041	zf-C2H2	5	-
CM000819.5	42149819	42152327	zf-C2H2	21	+
CM000819.5	42180813	42183726	zf-C2H2	25	-
CM000819.5	42255066	42255639	zf-C2H2	7	-
CM000819.5	42327826	42330841	zf-C2H2	25	-
CM000819.5	42513240	42516675	zf-C2H2	29	+
CM000819.5	42591322	42592000	zf-C2H2	8	+
CM000819.5	53758736	53759867	zf-C2H2	12	+
CM000819.5	56130260	56131190	zf-C2H2	9	+
CM000819.5	82781594	82782581	zf-C2H2	5	+
CM000820.5	50585572	50586679	zf-C2H2	8	-
CM000820.5	89764766	89765939	zf-C2H2	5	-
CM000820.5	109175832	109177137	zf-C2H2	9	-
CM000820.5	109226323	109227706	zf-C2H2	12	+
CM000820.5	109244630	109246541	zf-C2H2	14	+
CM000820.5	123507753	123509513	zf-C2H2	9	-
CM000821.5	12511703	12512996	zf-C2H2	13	-
CM000821.5	25337283	25339158	zf-C2H2	14	+
CM000821.5	25389044	25390775	zf-C2H2	13	+
CM000821.5	38798558	38801210	zf-C2H2	22	-
CM000823.5	128256	129660	zf-C2H2	9	-
CM000823.5	48169157	48171632	zf-C2H2	6	+
CM000823.5	51815031	51816915	zf-C2H2	20	+
CM000823.5	51837013	51837808	zf-C2H2	5	+
CM000823.5	51848220	51849774	zf-C2H2	13	-
CM000823.5	56360572	56361598	zf-C2H2	6	-
CM000823.5	58978780	58980346	zf-C2H2	12	+
CM000823.5	59003204	59005448	zf-C2H2	21	+
CM000823.5	59048529	59050098	zf-C2H2	14	+
CM000824.5	24712524	24713883	zf-C2H2	10	+
CM000824.5	24743321	24744524	zf-C2H2	7	+
CM000824.5	26191164	26192170	zf-C2H2	5	+
CM000824.5	26349488	26350538	zf-C2H2	8	+
CM000824.5	27751902	27754161	zf-C2H2	17	-
CM000824.5	27819945	27821439	zf-C2H2	13	-
CM000824.5	27852513	27854067	zf-C2H2	13	+
CM000824.5	27867405	27868530	zf-C2H2	10	+
CM000824.5	27895571	27897917	zf-C2H2	23	+
CM000824.5	27910828	27912106	zf-C2H2	11	+
CM000824.5	27941126	27942833	zf-C2H2	15	+
CM000824.5	27953632	27954508	zf-C2H2	9	+
CM000824.5	82188561	82192329	zf-C2H2	10	+
CM000824.5	117382505	117383693	zf-C2H2	9	+
CM000824.5	167811234	167813709	zf-C2H2	8	-
CM000824.5	205349807	205353125	zf-C2H2	9	-
CM000825.5	3990657	3991281	zf-C2H2	6	-
CM000825.5	4031848	4033303	zf-C2H2	16	-
CM000825.5	22392585	22395048	zf-C2H2	24	+
CM000825.5	22480081	22481566	zf-C2H2	13	-
CM000825.5	22519328	22520927	zf-C2H2	10	+
CM000825.5	22534629	22535862	zf-C2H2	12	-
CM000825.5	22559893	22562005	zf-C2H2	19	-
CM000825.5	22594238	22595606	zf-C2H2	14	-
CM000825.5	22631945	22633775	zf-C2H2	18	+
CM000825.5	29034114	29034963	zf-C2H2	9	-
CM000825.5	37653542	37654949	zf-C2H2	7	-
CM000825.5	49934171	49935614	zf-C2H2	11	+
CM000825.5	50367110	50368631	zf-C2H2	5	+
CM000825.5	50841682	50843278	zf-C2H2	12	-
CM000825.5	60797262	60798744	zf-C2H2	13	-
CM000825.5	60888104	60890282	zf-C2H2	18	-
CM000825.5	60965919	60967074	zf-C2H2	13	+
CM000825.5	61000653	61002936	zf-C2H2	19	-
CM000825.5	61062364	61063915	zf-C2H2	13	+
CM000825.5	91093642	91094338	zf-C2H2	5	-
CM000825.5	92155036	92155888	zf-C2H2	7	+
CM000825.5	92200425	92201646	zf-C2H2	11	+
CM000826.5	37903339	37904341	zf-C2H2	8	-
CM000826.5	37939957	37940653	zf-C2H2	7	-
CM000826.5	120689391	120690021	zf-C2H2	5	-
CM000826.5	120691371	120694407	zf-C2H2	20	-
CM000826.5	120698135	120699092	zf-C2H2	9	-
CM000826.5	120701680	120702493	zf-C2H2	5	-
CM000827.5	19085558	19086041	zf-C2H2	5	+
CM000827.5	48727833	48729480	zf-C2H2	7	-
CM000828.5	26618472	26620275	zf-C2H2	16	+
CM000828.5	28379699	28381424	zf-C2H2	5	+
CM000828.5	30352782	30354147	zf-C2H2	5	+
CM000828.5	30356838	30357812	zf-C2H2	5	+
CM000828.5	34569291	34570164	zf-C2H2	5	+
CM000828.5	35844551	35845841	zf-C2H2	6	-
CM000828.5	48636067	48637135	zf-C2H2	11	+
CM000828.5	48656288	48657545	zf-C2H2	12	+
CM000828.5	53089207	53091736	zf-C2H2	6	-
CM000828.5	53371754	53372579	zf-C2H2	6	-
CM000828.5	53426941	53427931	zf-C2H2	6	-
CM000828.5	54618779	54620429	zf-C2H2	5	-
CM000829.5	20853885	20855601	zf-C2H2	7	+
CM000829.5	55517973	55518915	zf-C2H2	5	+
CM000829.5	55615053	55616274	zf-C2H2	9	-
CM000829.5	55775266	55776792	zf-C2H2	12	-
CM000829.5	55927890	55929633	zf-C2H2	15	+
CM000829.5	55952015	55953608	zf-C2H2	11	+
CM000829.5	55963953	55964580	zf-C2H2	5	+
CM000830.5	20269646	20270858	zf-C2H2	13	+
CM000830.5	30709185	30709899	zf-C2H2	5	-
CM000830.5	41116128	41117400	zf-C2H2	13	+
CM000830.5	41919842	41920877	zf-C2H2	11	+
CM000830.5	41936938	41939020	zf-C2H2	18	-
CM000830.5	42360255	42362148	zf-C2H2	16	+
CM000830.5	42445494	42447147	zf-C2H2	16	-
CM000830.5	42518607	42520350	zf-C2H2	14	-
CM000830.5	49787819	49789643	zf-C2H2	10	+
CM000830.5	68496595	68497816	zf-C2H2	12	+
CM000830.5	110903058	110903859	zf-C2H2	5	+
CM000830.5	110945288	110946242	zf-C2H2	7	+
CM000830.5	124167398	124168817	zf-C2H2	12	+
CM000830.5	124222734	124223976	zf-C2H2	9	+
LT634572.1	9931610	9932822	zf-C2H2	13	+
```
