## Supplementary Data 2 for "Transposable elements drive the evolution of metazoan zinc finger genes": Sycobia_sp._Sy_11_znfs.bed

```
JACCIC010000001.1	9261853	9267625	zf-C2H2	12	+
JACCIC010000001.1	12142270	12144163	zf-C2H2	11	-
JACCIC010000002.1	7985757	7986198	zf-C2H2	5	-
JACCIC010000003.1	5309721	5311164	zf-C2H2	8	-
JACCIC010000003.1	5313265	5314348	zf-C2H2	10	-
JACCIC010000004.1	7642715	7643273	zf-C2H2	7	-
JACCIC010000004.1	7648632	7649274	zf-C2H2	6	-
JACCIC010000005.1	825611	826820	zf-C2H2	8	-
JACCIC010000005.1	7264377	7266836	zf-C2H2	6	-
JACCIC010000006.1	1628475	1630206	zf-C2H2	6	+
JACCIC010000007.1	1965373	1966708	zf-C2H2	6	-
JACCIC010000008.1	362000	363248	zf-C2H2	6	-
JACCIC010000008.1	3508914	3510629	zf-C2H2	12	-
JACCIC010000008.1	3532990	3533530	zf-C2H2	6	-
JACCIC010000009.1	1159944	1164795	zf-C2H2	14	-
JACCIC010000011.1	1876233	1878642	zf-C2H2	6	-
JACCIC010000015.1	5307926	5308568	zf-C2H2	7	+
JACCIC010000015.1	5337303	5337945	zf-C2H2	7	+
JACCIC010000016.1	1509574	1511446	zf-C2H2	5	-
JACCIC010000019.1	4328664	4332300	zf-C2H2	13	-
JACCIC010000021.1	1599085	1600042	zf-C2H2	6	-
JACCIC010000021.1	3812445	3812877	zf-C2H2	5	+
JACCIC010000024.1	405525	409698	zf-C2H2	5	-
JACCIC010000028.1	1191174	1192801	zf-C2H2	10	-
JACCIC010000035.1	292865	293735	zf-C2H2	9	-
JACCIC010000035.1	426058	426712	zf-C2H2	7	-
JACCIC010000035.1	560221	561484	zf-C2H2	8	+
JACCIC010000035.1	920651	921395	zf-C2H2	5	+
JACCIC010000035.1	2463397	2464201	zf-C2H2	9	-
JACCIC010000035.1	3253764	3255981	zf-C2H2	9	+
JACCIC010000038.1	3154754	3158432	zf-C2H2	5	-
JACCIC010000038.1	3440231	3440804	zf-C2H2	5	+
JACCIC010000049.1	539813	540200	zf-C2H2	5	+
JACCIC010000051.1	2304402	2305074	zf-C2H2	8	-
JACCIC010000056.1	2072433	2074137	zf-C2H2	11	-
JACCIC010000057.1	2330282	2332679	zf-C2H2	11	-
JACCIC010000060.1	680911	684544	zf-C2H2	17	+
JACCIC010000060.1	2039223	2040327	zf-C2H2	7	-
JACCIC010000060.1	2043161	2044127	zf-C2H2	9	-
JACCIC010000060.1	2044997	2045900	zf-C2H2	8	-
JACCIC010000060.1	2046710	2047562	zf-C2H2	7	-
JACCIC010000061.1	1878322	1880251	zf-C2H2	12	-
JACCIC010000062.1	268897	269860	zf-C2H2	5	+
JACCIC010000062.1	627634	628087	zf-C2H2	5	+
JACCIC010000062.1	639161	639800	zf-C2H2	6	+
JACCIC010000062.1	675650	676358	zf-C2H2	7	+
JACCIC010000062.1	687499	688258	zf-C2H2	7	+
JACCIC010000062.1	858221	858803	zf-C2H2	5	+
JACCIC010000067.1	1012756	1013722	zf-C2H2	10	+
JACCIC010000085.1	573999	574494	zf-C2H2	6	+
JACCIC010000085.1	586440	586950	zf-C2H2	5	+
JACCIC010000092.1	1290576	1291413	zf-C2H2	9	-
JACCIC010000092.1	1291515	1292742	zf-C2H2	9	-
JACCIC010000094.1	1687446	1688085	zf-C2H2	5	-
JACCIC010000096.1	641029	642769	zf-C2H2	5	-
JACCIC010000096.1	885452	886823	zf-C2H2	6	-
JACCIC010000096.1	1375622	1376057	zf-C2H2	5	+
JACCIC010000101.1	820528	822133	zf-C2H2	8	-
JACCIC010000105.1	340566	341130	zf-C2H2	5	-
JACCIC010000105.1	1058496	1060608	zf-C2H2	10	-
JACCIC010000110.1	295815	297756	zf-C2H2	6	-
JACCIC010000110.1	930400	932077	zf-C2H2	14	-
JACCIC010000117.1	1373455	1374559	zf-C2H2	5	+
JACCIC010000131.1	20112	21774	zf-C2H2	10	-
JACCIC010000132.1	1280819	1281704	zf-C2H2	6	+
JACCIC010000132.1	1289750	1291283	zf-C2H2	10	+
JACCIC010000132.1	1297723	1298830	zf-C2H2	9	+
JACCIC010000132.1	1299791	1301534	zf-C2H2	9	+
JACCIC010000132.1	1305588	1306524	zf-C2H2	10	+
JACCIC010000132.1	1307332	1308754	zf-C2H2	12	+
JACCIC010000132.1	1311812	1312832	zf-C2H2	9	+
JACCIC010000132.1	1315097	1316576	zf-C2H2	8	+
JACCIC010000132.1	1325276	1326386	zf-C2H2	8	+
JACCIC010000132.1	1327035	1328637	zf-C2H2	9	+
JACCIC010000132.1	1335526	1336747	zf-C2H2	9	+
JACCIC010000132.1	1338842	1340663	zf-C2H2	13	+
JACCIC010000132.1	1342900	1345609	zf-C2H2	17	+
JACCIC010000132.1	1347573	1349181	zf-C2H2	11	+
JACCIC010000132.1	1353801	1355574	zf-C2H2	9	+
JACCIC010000132.1	1358814	1359951	zf-C2H2	10	+
JACCIC010000132.1	1364219	1365515	zf-C2H2	10	+
JACCIC010000136.1	1050088	1051561	zf-C2H2	15	+
JACCIC010000140.1	1299469	1300377	zf-C2H2	8	+
JACCIC010000142.1	1443569	1444991	zf-C2H2	9	-
JACCIC010000146.1	1117758	1118373	zf-C2H2	6	+
JACCIC010000161.1	1242132	1242828	zf-C2H2	6	+
JACCIC010000162.1	1291260	1293531	zf-C2H2	7	+
JACCIC010000192.1	641321	644030	zf-C2H2	14	-
JACCIC010000193.1	953699	954299	zf-C2H2	5	+
JACCIC010000194.1	403108	403699	zf-C2H2	6	+
JACCIC010000194.1	426474	427056	zf-C2H2	6	+
JACCIC010000204.1	679399	682189	zf-C2H2	10	-
JACCIC010000204.1	710445	713361	zf-C2H2	9	-
JACCIC010000209.1	184159	185788	zf-C2H2	6	-
JACCIC010000215.1	512988	514347	zf-C2H2	5	-
JACCIC010000230.1	118567	119377	zf-C2H2	5	+
JACCIC010000249.1	534932	535772	zf-C2H2	6	+
JACCIC010000264.1	553987	555703	zf-C2H2	11	-
JACCIC010000264.1	555898	557884	zf-C2H2	11	-
JACCIC010000285.1	216941	218237	zf-C2H2	7	-
JACCIC010000312.1	82014	82563	zf-C2H2	5	-
```
