## Supplementary Data 2 for "Transposable elements drive the evolution of metazoan zinc finger genes": Sycophaga_agraensis_znfs.bed

```
JACCIE010000001.1	2080518	2084052	zf-C2H2	13	+
JACCIE010000001.1	5320005	5321043	zf-C2H2	10	-
JACCIE010000001.1	5323476	5324619	zf-C2H2	8	-
JACCIE010000001.1	5326425	5328411	zf-C2H2	9	-
JACCIE010000001.1	5330076	5332191	zf-C2H2	11	-
JACCIE010000001.1	5333917	5336356	zf-C2H2	17	-
JACCIE010000001.1	5337903	5339700	zf-C2H2	12	-
JACCIE010000001.1	5341169	5341826	zf-C2H2	6	-
JACCIE010000001.1	5347780	5348491	zf-C2H2	7	-
JACCIE010000001.1	5351814	5353317	zf-C2H2	8	-
JACCIE010000001.1	5354780	5355881	zf-C2H2	9	-
JACCIE010000001.1	5357204	5358515	zf-C2H2	12	-
JACCIE010000001.1	5359641	5360496	zf-C2H2	10	-
JACCIE010000001.1	5362325	5364032	zf-C2H2	10	-
JACCIE010000001.1	5364937	5366053	zf-C2H2	9	-
JACCIE010000001.1	5370774	5372142	zf-C2H2	10	-
JACCIE010000001.1	5375084	5376401	zf-C2H2	8	-
JACCIE010000001.1	8019344	8020631	zf-C2H2	7	-
JACCIE010000001.1	8424785	8425701	zf-C2H2	8	+
JACCIE010000001.1	8913212	8913665	zf-C2H2	5	-
JACCIE010000002.1	2017988	2020380	zf-C2H2	5	+
JACCIE010000002.1	3823918	3825577	zf-C2H2	9	-
JACCIE010000002.1	7015056	7018734	zf-C2H2	17	-
JACCIE010000003.1	2222680	2224759	zf-C2H2	6	-
JACCIE010000004.1	2399886	2400732	zf-C2H2	5	+
JACCIE010000004.1	2965432	2966831	zf-C2H2	5	-
JACCIE010000004.1	3842668	3844093	zf-C2H2	5	+
JACCIE010000004.1	4346783	4347485	zf-C2H2	9	+
JACCIE010000005.1	3545009	3546167	zf-C2H2	5	+
JACCIE010000006.1	1837437	1839217	zf-C2H2	12	+
JACCIE010000006.1	3892429	3892951	zf-C2H2	6	-
JACCIE010000006.1	4220091	4220673	zf-C2H2	5	+
JACCIE010000006.1	5437528	5439121	zf-C2H2	8	+
JACCIE010000006.1	5439280	5439799	zf-C2H2	6	+
JACCIE010000007.1	622001	624446	zf-C2H2	6	+
JACCIE010000007.1	3853338	3857482	zf-C2H2	24	-
JACCIE010000008.1	3227456	3227834	zf-C2H2	5	+
JACCIE010000008.1	3233981	3235133	zf-C2H2	9	+
JACCIE010000009.1	5375899	5376388	zf-C2H2	5	+
JACCIE010000010.1	4124728	4125793	zf-C2H2	5	+
JACCIE010000011.1	3806075	3808052	zf-C2H2	13	-
JACCIE010000012.1	1257948	1259511	zf-C2H2	10	-
JACCIE010000012.1	3303177	3304385	zf-C2H2	6	+
JACCIE010000012.1	4288390	4289656	zf-C2H2	7	+
JACCIE010000012.1	4324197	4324686	zf-C2H2	6	-
JACCIE010000013.1	2490173	2491016	zf-C2H2	7	+
JACCIE010000013.1	4143547	4144129	zf-C2H2	7	+
JACCIE010000013.1	4413892	4415548	zf-C2H2	9	-
JACCIE010000014.1	2928624	2929695	zf-C2H2	7	+
JACCIE010000014.1	2930260	2931097	zf-C2H2	7	+
JACCIE010000014.1	2931734	2932712	zf-C2H2	9	+
JACCIE010000014.1	2933618	2934563	zf-C2H2	7	+
JACCIE010000018.1	2302620	2303761	zf-C2H2	5	+
JACCIE010000018.1	2347037	2348376	zf-C2H2	6	+
JACCIE010000019.1	929359	931018	zf-C2H2	10	-
JACCIE010000019.1	1617029	1617944	zf-C2H2	6	-
JACCIE010000019.1	1994327	1995962	zf-C2H2	11	+
JACCIE010000020.1	1696817	1697471	zf-C2H2	5	-
JACCIE010000022.1	12686	13217	zf-C2H2	6	-
JACCIE010000027.1	1891229	1891676	zf-C2H2	5	-
JACCIE010000028.1	729469	730081	zf-C2H2	5	+
JACCIE010000030.1	1868026	1872133	zf-C2H2	6	-
JACCIE010000031.1	402587	404562	zf-C2H2	8	-
JACCIE010000031.1	488879	489260	zf-C2H2	5	+
JACCIE010000032.1	1411140	1412400	zf-C2H2	6	+
JACCIE010000033.1	291767	292343	zf-C2H2	5	-
JACCIE010000033.1	1542367	1543654	zf-C2H2	7	+
JACCIE010000033.1	1806369	1807143	zf-C2H2	5	+
JACCIE010000036.1	1419295	1420669	zf-C2H2	6	+
JACCIE010000038.1	1227589	1230232	zf-C2H2	14	-
JACCIE010000038.1	1265894	1271117	zf-C2H2	12	-
JACCIE010000039.1	469065	470745	zf-C2H2	8	+
JACCIE010000039.1	935121	935973	zf-C2H2	9	-
JACCIE010000039.1	1530583	1532299	zf-C2H2	14	-
JACCIE010000043.1	690098	691571	zf-C2H2	15	-
JACCIE010000043.1	1163021	1168328	zf-C2H2	16	+
JACCIE010000044.1	1651173	1651875	zf-C2H2	5	-
JACCIE010000047.1	1063664	1065860	zf-C2H2	7	+
JACCIE010000048.1	32931	35217	zf-C2H2	7	+
JACCIE010000058.1	137454	137934	zf-C2H2	5	-
JACCIE010000058.1	178796	180089	zf-C2H2	6	-
JACCIE010000063.1	807662	808487	zf-C2H2	5	+
JACCIE010000067.1	594459	596737	zf-C2H2	11	-
JACCIE010000069.1	136438	136987	zf-C2H2	5	-
JACCIE010000069.1	137129	138006	zf-C2H2	7	-
JACCIE010000081.1	292266	294162	zf-C2H2	10	-
JACCIE010000082.1	337692	341354	zf-C2H2	22	+
JACCIE010000084.1	331721	332363	zf-C2H2	7	+
JACCIE010000084.1	341599	342385	zf-C2H2	8	+
JACCIE010000084.1	350485	350965	zf-C2H2	5	+
JACCIE010000100.1	297081	298044	zf-C2H2	5	+
JACCIE010000100.1	369099	370791	zf-C2H2	5	+
JACCIE010000126.1	61370	61952	zf-C2H2	6	+
JACCIE010000128.1	215782	218659	zf-C2H2	11	-
JACCIE010000128.1	231979	234865	zf-C2H2	10	-
JACCIE010000135.1	178244	179834	zf-C2H2	10	+
```
