## Supplementary Data 2 for "Transposable elements drive the evolution of metazoan zinc finger genes": Sycophila_sp._Sp_5_znfs.bed

```
JACCID010000001.1	1750187	1750787	zf-C2H2	7	+
JACCID010000001.1	3837719	3838211	zf-C2H2	6	+
JACCID010000002.1	3245749	3246718	zf-C2H2	7	-
JACCID010000002.1	3246887	3247589	zf-C2H2	5	-
JACCID010000002.1	3247751	3249211	zf-C2H2	6	-
JACCID010000002.1	4207483	4208479	zf-C2H2	10	-
JACCID010000003.1	83564	84392	zf-C2H2	6	+
JACCID010000003.1	1108571	1109003	zf-C2H2	5	+
JACCID010000003.1	3714618	3716226	zf-C2H2	8	-
JACCID010000003.1	4193005	4195138	zf-C2H2	7	+
JACCID010000004.1	1355267	1357545	zf-C2H2	12	-
JACCID010000004.1	2490948	2491404	zf-C2H2	5	-
JACCID010000006.1	1755037	1755952	zf-C2H2	7	+
JACCID010000006.1	1756468	1757341	zf-C2H2	7	+
JACCID010000006.1	1757745	1758723	zf-C2H2	9	+
JACCID010000006.1	1759208	1760273	zf-C2H2	7	+
JACCID010000007.1	3341424	3342651	zf-C2H2	7	+
JACCID010000008.1	1476723	1478415	zf-C2H2	14	+
JACCID010000008.1	4055591	4056671	zf-C2H2	5	+
JACCID010000008.1	4177176	4178841	zf-C2H2	5	+
JACCID010000008.1	4803781	4805254	zf-C2H2	10	+
JACCID010000008.1	4807471	4808761	zf-C2H2	10	+
JACCID010000008.1	4811192	4812326	zf-C2H2	9	+
JACCID010000008.1	4812996	4814608	zf-C2H2	10	+
JACCID010000008.1	4815239	4816238	zf-C2H2	10	+
JACCID010000008.1	4816792	4818010	zf-C2H2	12	+
JACCID010000008.1	4819427	4820558	zf-C2H2	9	+
JACCID010000008.1	4821682	4823215	zf-C2H2	8	+
JACCID010000008.1	4825681	4827883	zf-C2H2	9	+
JACCID010000008.1	4829787	4831044	zf-C2H2	10	+
JACCID010000008.1	4831428	4832697	zf-C2H2	10	+
JACCID010000008.1	4834205	4835918	zf-C2H2	13	+
JACCID010000008.1	4837330	4839850	zf-C2H2	17	+
JACCID010000008.1	4841160	4843421	zf-C2H2	11	+
JACCID010000008.1	4844884	4846588	zf-C2H2	9	+
JACCID010000008.1	4848098	4849257	zf-C2H2	10	+
JACCID010000008.1	4850959	4852240	zf-C2H2	10	+
JACCID010000009.1	1455126	1456194	zf-C2H2	5	+
JACCID010000009.1	4464842	4466501	zf-C2H2	7	-
JACCID010000011.1	4512103	4517773	zf-C2H2	13	-
JACCID010000011.1	4543670	4545608	zf-C2H2	10	-
JACCID010000013.1	2487167	2489171	zf-C2H2	12	+
JACCID010000015.1	1779534	1783047	zf-C2H2	17	-
JACCID010000016.1	3519642	3520467	zf-C2H2	5	+
JACCID010000017.1	2150279	2151728	zf-C2H2	5	+
JACCID010000018.1	2178014	2178653	zf-C2H2	5	+
JACCID010000018.1	2178920	2179856	zf-C2H2	5	+
JACCID010000019.1	2442531	2443107	zf-C2H2	5	-
JACCID010000019.1	2475127	2476012	zf-C2H2	6	+
JACCID010000019.1	2535938	2536566	zf-C2H2	5	-
JACCID010000020.1	472228	472825	zf-C2H2	6	+
JACCID010000020.1	1682186	1682840	zf-C2H2	9	-
JACCID010000020.1	1979838	1980519	zf-C2H2	5	-
JACCID010000020.1	1986847	1987768	zf-C2H2	6	-
JACCID010000020.1	1995875	1996676	zf-C2H2	8	-
JACCID010000020.1	2007113	2007644	zf-C2H2	6	-
JACCID010000020.1	2014504	2015110	zf-C2H2	7	-
JACCID010000020.1	2016734	2017334	zf-C2H2	5	-
JACCID010000022.1	1372722	1376380	zf-C2H2	7	-
JACCID010000022.1	2297837	2299788	zf-C2H2	8	-
JACCID010000022.1	2300343	2301261	zf-C2H2	5	-
JACCID010000026.1	815795	816500	zf-C2H2	7	+
JACCID010000026.1	1548531	1549441	zf-C2H2	8	-
JACCID010000028.1	1779697	1781575	zf-C2H2	10	-
JACCID010000029.1	282254	282800	zf-C2H2	5	+
JACCID010000031.1	2325386	2325971	zf-C2H2	6	+
JACCID010000031.1	2640640	2642278	zf-C2H2	12	+
JACCID010000033.1	798050	801623	zf-C2H2	13	-
JACCID010000033.1	1539549	1541456	zf-C2H2	8	-
JACCID010000035.1	1102793	1104017	zf-C2H2	6	+
JACCID010000041.1	167189	167618	zf-C2H2	5	+
JACCID010000045.1	858737	860210	zf-C2H2	10	+
JACCID010000046.1	158693	159530	zf-C2H2	5	+
JACCID010000047.1	1119117	1120593	zf-C2H2	8	+
JACCID010000052.1	660209	661404	zf-C2H2	6	+
JACCID010000052.1	1161983	1164020	zf-C2H2	11	-
JACCID010000053.1	198497	201239	zf-C2H2	14	+
JACCID010000054.1	614927	616496	zf-C2H2	5	-
JACCID010000055.1	492334	496915	zf-C2H2	15	+
JACCID010000059.1	243634	244210	zf-C2H2	5	-
JACCID010000061.1	354011	357509	zf-C2H2	7	+
JACCID010000062.1	208312	208810	zf-C2H2	6	+
JACCID010000062.1	645665	646262	zf-C2H2	5	-
JACCID010000062.1	836171	839906	zf-C2H2	5	+
JACCID010000064.1	430316	431138	zf-C2H2	5	+
JACCID010000064.1	935408	936071	zf-C2H2	5	+
JACCID010000067.1	892428	894651	zf-C2H2	6	-
JACCID010000074.1	180044	180653	zf-C2H2	7	-
JACCID010000075.1	690408	692097	zf-C2H2	7	+
JACCID010000076.1	382300	383959	zf-C2H2	11	-
JACCID010000076.1	384272	386249	zf-C2H2	12	-
JACCID010000076.1	807819	809333	zf-C2H2	13	-
JACCID010000077.1	225452	226355	zf-C2H2	5	+
JACCID010000079.1	617874	618989	zf-C2H2	7	-
JACCID010000082.1	52288	53815	zf-C2H2	8	-
JACCID010000098.1	344572	345799	zf-C2H2	7	+
JACCID010000104.1	253655	255128	zf-C2H2	15	-
JACCID010000131.1	115974	118779	zf-C2H2	10	-
JACCID010000131.1	120860	123728	zf-C2H2	8	-
JACCID010000145.1	138557	140684	zf-C2H2	9	-
JACCID010000145.1	140847	143040	zf-C2H2	18	-
JACCID010000157.1	221186	222461	zf-C2H2	6	+
JACCID010000202.1	116793	117510	zf-C2H2	5	+
```
