## Supplementary Data 2 for "Transposable elements drive the evolution of metazoan zinc finger genes": Sylvia_atricapilla_znfs.bed

```
CM020465.1	363357	365094	zf-C2H2	9	-
CM020465.1	831837	833130	zf-C2H2	10	-
CM020465.1	843183	844140	zf-C2H2	7	-
CM020465.1	860954	861701	zf-C2H2	5	-
CM020465.1	59101356	59104962	zf-C2H2	11	-
CM020465.1	66797774	66800558	zf-C2H2	8	-
CM020465.1	93601412	93603485	zf-C2H2	8	+
CM020465.1	94108074	94111296	zf-C2H2	5	-
CM020465.1	103026478	103027849	zf-C2H2	5	+
CM020465.1	106564666	106568260	zf-C2H2	26	-
CM020465.1	114307295	114308558	zf-C2H2	6	-
CM020465.1	122559928	122562553	zf-C2H2	7	+
CM020465.1	122671058	122676473	zf-C2H2	9	+
CM020465.1	134110368	134112972	zf-C2H2	6	+
CM020465.1	145845883	145847446	zf-C2H2	8	-
CM020466.1	43354	44746	zf-C2H2	12	+
CM020466.1	46044	47925	zf-C2H2	16	-
CM020466.1	10753726	10756183	zf-C2H2	6	+
CM020466.1	102233666	102234872	zf-C2H2	13	+
CM020466.1	111083072	111086450	zf-C2H2	9	+
CM020467.1	230946	232511	zf-C2H2	12	+
CM020467.1	4680281	4682963	zf-C2H2	17	+
CM020467.1	35470198	35477398	zf-C2H2	16	+
CM020467.1	61412191	61413502	zf-C2H2	5	+
CM020467.1	81504589	81506194	zf-C2H2	5	-
CM020467.1	109384531	109386559	zf-C2H2	6	+
CM020467.1	111722234	111723554	zf-C2H2	5	-
CM020467.1	111728682	111729633	zf-C2H2	5	-
CM020467.1	112174460	112175906	zf-C2H2	5	-
CM020468.1	60982242	60983094	zf-C2H2	5	+
CM020468.1	72755266	72755644	zf-C2H2	5	-
CM020469.1	3501176	3502982	zf-C2H2	7	-
CM020469.1	56172662	56173322	zf-C2H2	5	+
CM020469.1	71560264	71561238	zf-C2H2	10	-
CM020470.1	33515934	33518139	zf-C2H2	13	+
CM020470.1	41119333	41121478	zf-C2H2	10	+
CM020470.1	48700293	48702372	zf-C2H2	6	-
CM020470.1	59340946	59342656	zf-C2H2	5	-
CM020471.1	17260109	17261588	zf-C2H2	5	-
CM020471.1	18644336	18645518	zf-C2H2	5	-
CM020471.1	23098989	23099814	zf-C2H2	5	+
CM020471.1	23100502	23101459	zf-C2H2	10	+
CM020471.1	23102441	23105765	zf-C2H2	21	+
CM020471.1	23106847	23107555	zf-C2H2	5	+
CM020472.1	4349597	4350782	zf-C2H2	5	+
CM020473.1	9789	11097	zf-C2H2	6	-
CM020473.1	2492853	2493861	zf-C2H2	6	+
CM020473.1	9640656	9641826	zf-C2H2	8	+
CM020473.1	20666179	20669284	zf-C2H2	6	-
CM020474.1	6800568	6801822	zf-C2H2	9	+
CM020474.1	23487921	23491497	zf-C2H2	10	+
CM020475.1	10483491	10485087	zf-C2H2	6	+
CM020476.1	332782	338308	zf-C2H2	10	-
CM020476.1	405845	408629	zf-C2H2	6	-
CM020476.1	6704459	6706142	zf-C2H2	17	+
CM020476.1	12288551	12292172	zf-C2H2	10	+
CM020476.1	13193048	13196315	zf-C2H2	26	+
CM020476.1	15683454	15685674	zf-C2H2	7	+
CM020476.1	16236074	16239308	zf-C2H2	5	-
CM020477.1	378467	379639	zf-C2H2	7	-
CM020477.1	379858	381715	zf-C2H2	9	-
CM020479.1	9731932	9732970	zf-C2H2	5	-
CM020480.1	7442528	7443788	zf-C2H2	6	+
CM020480.1	7672889	7673615	zf-C2H2	5	-
CM020480.1	13321616	13323182	zf-C2H2	5	+
CM020480.1	13795343	13796753	zf-C2H2	7	+
CM020480.1	13903167	13905711	zf-C2H2	5	+
CM020480.1	14565116	14567364	zf-C2H2	6	-
CM020481.1	5712392	5714126	zf-C2H2	5	-
CM020483.1	9771260	9772781	zf-C2H2	5	-
CM020484.1	6411136	6413101	zf-C2H2	6	+
CM020486.1	4193638	4198095	zf-C2H2	8	-
CM020488.1	4119960	4124730	zf-C2H2	15	+
CM020493.1	197892	200031	zf-C2H2	10	-
CM020493.1	1508205	1509021	zf-C2H2	5	-
CM020494.1	21447	23478	zf-C2H2	12	+
CM020494.1	51323	52883	zf-C2H2	9	-
CM020494.1	109523	110153	zf-C2H2	6	-
CM020494.1	138508	139249	zf-C2H2	5	+
CM020495.1	26598	28110	zf-C2H2	9	-
CM020495.1	71070	71874	zf-C2H2	9	-
CM020495.1	85858	86938	zf-C2H2	11	+
CM020495.1	99270	100422	zf-C2H2	12	-
CM020495.1	182000	183173	zf-C2H2	10	+
CM020495.1	243634	244639	zf-C2H2	10	+
CM020495.1	256480	257242	zf-C2H2	5	-
CM020495.1	299976	301473	zf-C2H2	15	-
CM020495.1	344757	345426	zf-C2H2	6	+
CM020496.1	7894	9073	zf-C2H2	10	-
CM020496.1	356707	357898	zf-C2H2	10	+
CM020498.1	5628691	5629891	zf-C2H2	12	-
CM020498.1	22509613	22510039	zf-C2H2	5	-
CM020498.1	56207076	56209059	zf-C2H2	5	+
CM020498.1	84278941	84280411	zf-C2H2	7	+
CM020499.1	16117156	16118142	zf-C2H2	10	-
CM020499.1	19533500	19534502	zf-C2H2	5	-
WNMY01000005.1	53348	54101	zf-C2H2	5	+
WNMY01000024.1	26	962	zf-C2H2	10	-
WNMY01000024.1	12627	13638	zf-C2H2	11	+
WNMY01000024.1	49820	50909	zf-C2H2	11	+
WNMY01000025.1	6270	6990	zf-C2H2	7	-
WNMY01000025.1	50796	51984	zf-C2H2	12	+
WNMY01000026.1	17913	18852	zf-C2H2	9	+
WNMY01000026.1	32864	33791	zf-C2H2	9	-
WNMY01000029.1	45806	46952	zf-C2H2	11	+
WNMY01000041.1	13829	14666	zf-C2H2	8	-
WNMY01000045.1	4526	6662	zf-C2H2	16	-
WNMY01000045.1	10693	12677	zf-C2H2	14	-
WNMY01000045.1	16452	18582	zf-C2H2	16	-
WNMY01000045.1	20981	22949	zf-C2H2	14	-
WNMY01000045.1	26564	28697	zf-C2H2	16	-
WNMY01000045.1	32853	34731	zf-C2H2	13	-
WNMY01000045.1	36797	38594	zf-C2H2	12	-
WNMY01000045.1	40715	41339	zf-C2H2	8	-
WNMY01000048.1	7972	9925	zf-C2H2	10	-
WNMY01000051.1	32544	33057	zf-C2H2	5	-
WNMY01000054.1	68736	69654	zf-C2H2	7	-
WNMY01000062.1	14972	17159	zf-C2H2	19	-
WNMY01000062.1	19123	20260	zf-C2H2	10	-
WNMY01000062.1	24516	26646	zf-C2H2	16	-
WNMY01000062.1	30403	32215	zf-C2H2	16	-
WNMY01000104.1	3780	4443	zf-C2H2	5	+
WNMY01000108.1	1095	1632	zf-C2H2	7	+
WNMY01000156.1	28068	29177	zf-C2H2	11	+
WNMY01000158.1	87816	88941	zf-C2H2	7	+
WNMY01000158.1	131009	131681	zf-C2H2	8	+
WNMY01000160.1	39317	40877	zf-C2H2	12	-
WNMY01000160.1	49329	50625	zf-C2H2	9	-
WNMY01000160.1	59700	60627	zf-C2H2	10	-
WNMY01000160.1	66761	68315	zf-C2H2	16	-
WNMY01000160.1	71183	72647	zf-C2H2	13	-
WNMY01000160.1	96644	97835	zf-C2H2	12	-
WNMY01000160.1	144193	145261	zf-C2H2	10	+
WNMY01000160.1	158790	159585	zf-C2H2	10	-
WNMY01000160.1	168295	169603	zf-C2H2	12	+
WNMY01000160.1	174086	174947	zf-C2H2	8	+
WNMY01000160.1	178829	180176	zf-C2H2	10	+
WNMY01000163.1	8900	9437	zf-C2H2	7	-
WNMY01000168.1	12719	14837	zf-C2H2	11	+
WNMY01000168.1	113780	115022	zf-C2H2	11	-
WNMY01000179.1	16475	17300	zf-C2H2	10	-
WNMY01000179.1	57342	59073	zf-C2H2	10	+
WNMY01000179.1	65760	67497	zf-C2H2	16	+
WNMY01000180.1	17797	18418	zf-C2H2	8	+
WNMY01000180.1	30707	31715	zf-C2H2	10	-
WNMY01000180.1	53433	54609	zf-C2H2	12	-
WNMY01000180.1	85811	86819	zf-C2H2	10	+
WNMY01000186.1	16074	17616	zf-C2H2	15	-
WNMY01000186.1	30737	32798	zf-C2H2	13	-
WNMY01000186.1	34265	35609	zf-C2H2	9	-
WNMY01000186.1	41981	44081	zf-C2H2	19	+
WNMY01000186.1	45448	46555	zf-C2H2	6	+
WNMY01000187.1	3559	4282	zf-C2H2	6	+
WNMY01000187.1	51435	52779	zf-C2H2	5	-
```
