## Supplementary Data 2 for "Transposable elements drive the evolution of metazoan zinc finger genes": Sylvia_borin_znfs.bed

```
CM025957.1	8052484	8054131	zf-C2H2	8	+
CM025957.1	19829058	19831590	zf-C2H2	6	-
CM025957.1	31252363	31257778	zf-C2H2	9	-
CM025957.1	31366267	31368892	zf-C2H2	7	-
CM025957.1	39556049	39557312	zf-C2H2	6	+
CM025957.1	47176690	47180284	zf-C2H2	26	+
CM025957.1	50718530	50719901	zf-C2H2	5	-
CM025957.1	59573671	59576893	zf-C2H2	5	+
CM025957.1	60082493	60084497	zf-C2H2	8	-
CM025957.1	60294316	60294781	zf-C2H2	6	+
CM025957.1	86809886	86812691	zf-C2H2	8	+
CM025957.1	94549615	94553221	zf-C2H2	11	+
CM025957.1	152199276	152200518	zf-C2H2	6	-
CM025957.1	152206083	152207922	zf-C2H2	6	-
CM025957.1	152223935	152224934	zf-C2H2	5	+
CM025957.1	152241159	152241906	zf-C2H2	5	+
CM025957.1	152258468	152259425	zf-C2H2	7	+
CM025957.1	152269820	152271110	zf-C2H2	9	+
CM025957.1	152740242	152741907	zf-C2H2	9	+
CM025957.1	152753531	152756690	zf-C2H2	19	+
CM025957.1	152759979	152761608	zf-C2H2	5	+
CM025958.1	4659954	4663332	zf-C2H2	9	-
CM025958.1	13561450	13562656	zf-C2H2	13	-
CM025958.1	102388895	102389855	zf-C2H2	5	+
CM025958.1	104858674	104861104	zf-C2H2	6	-
CM025959.1	1193848	1195876	zf-C2H2	6	+
CM025959.1	3521514	3522810	zf-C2H2	5	-
CM025959.1	3527956	3528925	zf-C2H2	5	-
CM025959.1	3972985	3974431	zf-C2H2	5	-
CM025959.1	32062688	32064293	zf-C2H2	5	+
CM025959.1	52022722	52024033	zf-C2H2	5	-
CM025959.1	77991751	77998948	zf-C2H2	16	-
CM025959.1	108790218	108792945	zf-C2H2	17	-
CM025959.1	113036211	113037774	zf-C2H2	13	+
CM025960.1	11211424	11212599	zf-C2H2	11	-
CM025960.1	16642018	16642678	zf-C2H2	5	-
CM025960.1	69220789	69222595	zf-C2H2	7	+
CM025961.1	4441039	4441540	zf-C2H2	6	-
CM025961.1	4555986	4556907	zf-C2H2	5	+
CM025961.1	4638821	4639472	zf-C2H2	6	+
CM025961.1	4782912	4783701	zf-C2H2	5	-
CM025961.1	4926424	4927318	zf-C2H2	6	+
CM025961.1	12319207	12320059	zf-C2H2	5	-
CM025962.1	3945440	3946916	zf-C2H2	5	+
CM025962.1	16535104	16537183	zf-C2H2	6	-
CM025962.1	22080297	22082442	zf-C2H2	10	-
CM025962.1	29573803	29576008	zf-C2H2	13	-
CM025963.1	4243	4756	zf-C2H2	5	+
CM025963.1	28812	30075	zf-C2H2	11	-
CM025963.1	18762335	18763517	zf-C2H2	5	-
CM025963.1	23211471	23212263	zf-C2H2	5	+
CM025963.1	23212968	23213925	zf-C2H2	10	+
CM025963.1	23214883	23218207	zf-C2H2	21	+
CM025965.1	9228087	9229257	zf-C2H2	8	+
CM025965.1	14896308	14899410	zf-C2H2	7	+
CM025966.1	11230189	11233765	zf-C2H2	10	+
CM025966.1	19468575	19469829	zf-C2H2	9	-
CM025967.1	5751300	5754534	zf-C2H2	5	+
CM025967.1	6219292	6221512	zf-C2H2	7	-
CM025967.1	8413821	8417088	zf-C2H2	26	-
CM025967.1	9317931	9321570	zf-C2H2	10	-
CM025967.1	14853570	14855289	zf-C2H2	17	-
CM025967.1	20806924	20809714	zf-C2H2	6	+
CM025967.1	20877078	20882604	zf-C2H2	10	+
CM025968.1	10136858	10138220	zf-C2H2	5	+
CM025968.1	18662634	18663505	zf-C2H2	11	+
CM025969.1	20186769	20188632	zf-C2H2	9	+
CM025971.1	6310538	6311576	zf-C2H2	5	+
CM025972.1	7764110	7765370	zf-C2H2	6	+
CM025972.1	7995049	7995775	zf-C2H2	5	-
CM025972.1	13398171	13399785	zf-C2H2	5	+
CM025972.1	13868457	13869867	zf-C2H2	7	+
CM025972.1	13973604	13976145	zf-C2H2	5	+
CM025973.1	8229204	8230932	zf-C2H2	5	+
CM025973.1	10755463	10757155	zf-C2H2	5	-
CM025975.1	1550271	1551828	zf-C2H2	5	+
CM025975.1	3920248	3921162	zf-C2H2	5	-
CM025976.1	6426676	6428641	zf-C2H2	6	+
CM025978.1	3441850	3446380	zf-C2H2	8	+
CM025981.1	2315976	2320731	zf-C2H2	15	-
CM025985.1	109410	109968	zf-C2H2	5	+
CM025985.1	447462	448527	zf-C2H2	6	-
CM025986.1	393549	394140	zf-C2H2	5	-
CM025986.1	1575290	1577429	zf-C2H2	10	+
CM025986.1	2927320	2928133	zf-C2H2	5	-
CM025986.1	3018702	3019833	zf-C2H2	5	-
CM025987.1	1340314	1341994	zf-C2H2	11	-
CM025988.1	90076	91336	zf-C2H2	10	-
CM025988.1	94727	95891	zf-C2H2	10	-
CM025988.1	98324	100799	zf-C2H2	20	-
CM025988.1	102155	104711	zf-C2H2	15	-
CM025988.1	105662	107369	zf-C2H2	11	-
CM025988.1	108726	110808	zf-C2H2	15	-
CM025988.1	112536	114999	zf-C2H2	20	-
CM025988.1	118268	119639	zf-C2H2	7	-
CM025988.1	123115	124834	zf-C2H2	11	-
CM025988.1	126191	128303	zf-C2H2	15	-
CM025988.1	129817	131686	zf-C2H2	13	-
CM025988.1	133781	135314	zf-C2H2	15	-
CM025988.1	137162	139682	zf-C2H2	16	-
CM025988.1	140801	142670	zf-C2H2	13	-
CM025988.1	145950	147450	zf-C2H2	13	-
CM025988.1	148920	150459	zf-C2H2	12	-
CM025988.1	155175	156411	zf-C2H2	12	-
CM025988.1	166231	167665	zf-C2H2	13	-
CM025988.1	175133	176567	zf-C2H2	13	-
CM025988.1	181935	182469	zf-C2H2	7	+
CM025988.1	193523	195167	zf-C2H2	11	+
CM025988.1	200713	201736	zf-C2H2	8	-
CM025988.1	226761	228966	zf-C2H2	17	-
CM025988.1	231005	233564	zf-C2H2	15	-
CM025988.1	235851	237561	zf-C2H2	11	-
CM025988.1	238891	240328	zf-C2H2	15	-
CM025988.1	242351	244400	zf-C2H2	15	-
CM025988.1	246993	249195	zf-C2H2	16	-
CM025988.1	250722	252582	zf-C2H2	13	-
CM025988.1	255862	257362	zf-C2H2	13	-
CM025988.1	258832	259804	zf-C2H2	8	-
CM025988.1	269578	271012	zf-C2H2	13	-
CM025988.1	276386	276908	zf-C2H2	7	+
CM025988.1	287878	289651	zf-C2H2	12	+
CM025988.1	295188	296224	zf-C2H2	8	-
CM025988.1	321209	323033	zf-C2H2	17	-
CM025988.1	325435	327103	zf-C2H2	15	-
CM025988.1	330236	331949	zf-C2H2	11	-
CM025988.1	335262	337422	zf-C2H2	21	-
CM025988.1	339514	341560	zf-C2H2	15	-
CM025988.1	344626	346006	zf-C2H2	7	-
CM025988.1	349628	351362	zf-C2H2	11	-
CM025988.1	352817	354908	zf-C2H2	14	-
CM025988.1	356343	358101	zf-C2H2	13	-
CM025988.1	361479	362979	zf-C2H2	13	-
CM025988.1	364449	365988	zf-C2H2	12	-
CM025988.1	376282	377716	zf-C2H2	13	-
CM025988.1	383078	383612	zf-C2H2	7	+
CM025988.1	394639	396283	zf-C2H2	11	+
CM025988.1	401847	402861	zf-C2H2	8	-
CM025988.1	428773	429178	zf-C2H2	5	-
CM025988.1	432702	434325	zf-C2H2	10	-
CM025988.1	442428	444135	zf-C2H2	11	-
CM025988.1	447553	449602	zf-C2H2	15	-
CM025988.1	452989	454596	zf-C2H2	11	-
CM025988.1	458151	459672	zf-C2H2	11	-
CM025988.1	461233	462229	zf-C2H2	8	-
CM025988.1	469547	471510	zf-C2H2	14	-
CM025988.1	473885	475934	zf-C2H2	15	-
CM025988.1	479309	480809	zf-C2H2	13	-
CM025988.1	482267	483806	zf-C2H2	12	-
CM025988.1	494806	496465	zf-C2H2	13	-
CM025988.1	513046	514690	zf-C2H2	11	+
CM025988.1	520249	521338	zf-C2H2	9	-
CM025988.1	546973	548932	zf-C2H2	14	-
CM025988.1	550609	551014	zf-C2H2	5	-
CM025988.1	554614	556330	zf-C2H2	11	-
CM025988.1	559687	561847	zf-C2H2	21	-
CM025988.1	565594	567310	zf-C2H2	11	-
CM025988.1	570667	572827	zf-C2H2	21	-
CM025988.1	574547	575984	zf-C2H2	15	-
CM025988.1	579243	581454	zf-C2H2	17	-
CM025988.1	584735	586257	zf-C2H2	14	-
CM025988.1	587727	589266	zf-C2H2	12	-
CM025988.1	593992	595228	zf-C2H2	12	-
CM025988.1	605018	606452	zf-C2H2	13	-
CM025988.1	611814	612336	zf-C2H2	7	+
CM025988.1	623346	624990	zf-C2H2	11	+
CM025988.1	630538	631537	zf-C2H2	8	-
CM025988.1	653390	654650	zf-C2H2	11	-
CM025988.1	658623	659396	zf-C2H2	9	-
CM025988.1	667638	669171	zf-C2H2	12	-
CM025988.1	702604	703801	zf-C2H2	12	+
CM025988.1	726216	727503	zf-C2H2	13	+
CM025988.1	729920	731876	zf-C2H2	14	+
CM025988.1	737652	738405	zf-C2H2	8	+
CM025988.1	743149	743545	zf-C2H2	5	-
CM025988.1	753360	754452	zf-C2H2	9	+
CM025988.1	763433	764627	zf-C2H2	12	+
CM025988.1	796992	798726	zf-C2H2	16	-
CM025988.1	821291	822554	zf-C2H2	8	-
CM025989.1	195312	195942	zf-C2H2	7	-
CM025990.1	87429	88371	zf-C2H2	7	-
CM025990.1	135572	136277	zf-C2H2	8	+
CM025990.1	170186	171536	zf-C2H2	12	-
CM025990.1	199586	200516	zf-C2H2	10	+
CM025990.1	225373	226648	zf-C2H2	12	-
CM025990.1	257286	258789	zf-C2H2	15	+
CM025990.1	307087	307705	zf-C2H2	7	+
CM025990.1	375677	376364	zf-C2H2	6	+
CM025990.1	381992	383171	zf-C2H2	10	-
CM025990.1	467564	468716	zf-C2H2	11	+
CM025990.1	515069	516155	zf-C2H2	10	-
CM025990.1	531500	532274	zf-C2H2	6	-
CM025990.1	540769	541513	zf-C2H2	7	+
CM025990.1	594138	594570	zf-C2H2	5	-
CM025990.1	598400	599228	zf-C2H2	8	-
CM025990.1	610580	612014	zf-C2H2	9	-
CM025990.1	650302	651139	zf-C2H2	9	-
CM025990.1	682615	683707	zf-C2H2	10	-
CM025990.1	703723	704899	zf-C2H2	11	+
CM025990.1	735434	736550	zf-C2H2	11	+
CM025990.1	768770	769835	zf-C2H2	10	-
CM025990.1	799343	800471	zf-C2H2	10	+
CM025990.1	820304	821396	zf-C2H2	10	-
CM025990.1	828846	829620	zf-C2H2	6	+
CM025990.1	845786	846878	zf-C2H2	11	+
CM025990.1	886819	887911	zf-C2H2	11	-
CM025990.1	912988	913678	zf-C2H2	5	-
CM025990.1	922498	923131	zf-C2H2	6	+
CM025991.1	93002	94808	zf-C2H2	11	+
CM025991.1	122338	126469	zf-C2H2	17	+
CM025992.1	214755	216996	zf-C2H2	18	+
CM025993.1	3632568	3633282	zf-C2H2	5	-
CM025993.1	13951888	13953088	zf-C2H2	12	+
CM025993.1	54053877	54055860	zf-C2H2	5	+
CM025993.1	82056261	82057731	zf-C2H2	7	+
JACEWE010000034.1	72767	74159	zf-C2H2	12	+
JACEWE010000034.1	75476	77297	zf-C2H2	16	-
JACEWE010000035.1	61900	62674	zf-C2H2	6	+
JACEWE010000035.1	77333	78386	zf-C2H2	11	+
JACEWE010000037.1	1271	2840	zf-C2H2	15	-
JACEWE010000037.1	24025	25033	zf-C2H2	10	+
JACEWE010000037.1	42053	42938	zf-C2H2	9	-
JACEWE010000038.1	29219	30095	zf-C2H2	9	-
JACEWE010000038.1	84201	85461	zf-C2H2	11	-
JACEWE010000039.1	11885	13145	zf-C2H2	11	-
JACEWE010000039.1	30429	31605	zf-C2H2	11	-
JACEWE010000039.1	76331	77132	zf-C2H2	8	+
JACEWE010000041.1	71606	73496	zf-C2H2	13	-
JACEWE010000041.1	75597	77574	zf-C2H2	14	-
JACEWE010000041.1	81170	84563	zf-C2H2	30	-
JACEWE010000041.1	186934	189604	zf-C2H2	21	+
JACEWE010000044.1	186353	187157	zf-C2H2	7	+
JACEWE010000045.1	160456	161113	zf-C2H2	5	+
JACEWE010000045.1	289267	290059	zf-C2H2	9	+
JACEWE010000045.1	317794	318751	zf-C2H2	10	-
JACEWE010000045.1	359252	360044	zf-C2H2	9	+
JACEWE010000045.1	384061	384649	zf-C2H2	6	-
JACEWE010000046.1	137854	139033	zf-C2H2	10	-
JACEWE010000046.1	376135	377326	zf-C2H2	10	+
JACEWE010000046.1	537126	538254	zf-C2H2	9	+
JACEWE010000046.1	560702	561572	zf-C2H2	5	-
JACEWE010000047.1	179660	180530	zf-C2H2	7	+
JACEWE010000048.1	57422	58955	zf-C2H2	14	-
JACEWE010000048.1	67492	69838	zf-C2H2	14	-
JACEWE010000048.1	116621	117971	zf-C2H2	10	-
JACEWE010000048.1	137994	139341	zf-C2H2	11	+
JACEWE010000048.1	184917	186753	zf-C2H2	9	+
JACEWE010000048.1	193648	195379	zf-C2H2	16	+
JACEWE010000048.1	264059	265127	zf-C2H2	8	+
JACEWE010000049.1	69249	69945	zf-C2H2	7	-
JACEWE010000050.1	54191	55256	zf-C2H2	6	+
JACEWE010000051.1	11100	11658	zf-C2H2	5	-
JACEWE010000052.1	1577	2624	zf-C2H2	10	-
JACEWE010000052.1	73627	74785	zf-C2H2	9	-
JACEWE010000052.1	83051	84381	zf-C2H2	10	+
JACEWE010000057.1	12314	13493	zf-C2H2	6	-
JACEWE010000059.1	15622	16744	zf-C2H2	12	-
JACEWE010000077.1	90445	91522	zf-C2H2	6	+
JACEWE010000083.1	47349	48069	zf-C2H2	6	+
JACEWE010000108.1	48625	49885	zf-C2H2	11	+
JACEWE010000112.1	27647	28823	zf-C2H2	11	+
JACEWE010000149.1	11741	12749	zf-C2H2	10	+
JACEWE010000171.1	255032	258287	zf-C2H2	7	+
JACEWE010000173.1	137064	138591	zf-C2H2	8	-
```
