## Supplementary Data 2 for "Transposable elements drive the evolution of metazoan zinc finger genes": Sylvicapra_grimmia_znfs.bed

```
SJYH01000100.1	439037	440936	zf-C2H2	6	+
SJYH01000315.1	143281	143980	zf-C2H2	5	+
SJYH01000339.1	482199	483882	zf-C2H2	12	-
SJYH01000382.1	21940	23797	zf-C2H2	17	-
SJYH01000412.1	342635	346253	zf-C2H2	10	-
SJYH01000425.1	95197	96469	zf-C2H2	12	-
SJYH01000469.1	338181	341511	zf-C2H2	7	-
SJYH01000487.1	694952	695672	zf-C2H2	5	+
SJYH01000487.1	698208	699195	zf-C2H2	9	+
SJYH01000487.1	703240	706312	zf-C2H2	20	+
SJYH01000498.1	315478	315976	zf-C2H2	5	+
SJYH01000516.1	88639	89215	zf-C2H2	5	+
SJYH01000647.1	38124	40479	zf-C2H2	23	+
SJYH01000647.1	51991	53287	zf-C2H2	11	+
SJYH01000659.1	584612	585872	zf-C2H2	10	-
SJYH01000821.1	49005	50283	zf-C2H2	9	+
SJYH01000822.1	75092	79877	zf-C2H2	14	+
SJYH01000853.1	506215	506998	zf-C2H2	9	-
SJYH01000866.1	308441	309413	zf-C2H2	7	+
SJYH01000886.1	233435	234197	zf-C2H2	5	-
SJYH01000886.1	250641	252204	zf-C2H2	13	+
SJYH01000921.1	95861	97340	zf-C2H2	11	+
SJYH01000932.1	16549	17521	zf-C2H2	8	+
SJYH01000932.1	24816	25634	zf-C2H2	11	+
SJYH01001032.1	566575	569671	zf-C2H2	7	-
SJYH01001115.1	2586	4392	zf-C2H2	15	-
SJYH01001144.1	119180	121156	zf-C2H2	15	+
SJYH01001144.1	276042	277116	zf-C2H2	5	+
SJYH01001144.1	304822	306310	zf-C2H2	10	+
SJYH01001144.1	408358	409198	zf-C2H2	5	-
SJYH01001144.1	411702	412542	zf-C2H2	5	-
SJYH01001144.1	475446	480285	zf-C2H2	7	-
SJYH01001496.1	22204	24887	zf-C2H2	14	-
SJYH01001535.1	52027	54202	zf-C2H2	16	-
SJYH01001535.1	130096	130885	zf-C2H2	5	+
SJYH01001548.1	271728	273876	zf-C2H2	10	+
SJYH01001600.1	97115	98651	zf-C2H2	11	+
SJYH01001760.1	376896	377409	zf-C2H2	5	+
SJYH01001926.1	93238	95113	zf-C2H2	18	-
SJYH01002035.1	439732	441616	zf-C2H2	14	-
SJYH01002046.1	12736	13441	zf-C2H2	5	+
SJYH01002229.1	96693	98286	zf-C2H2	13	+
SJYH01002319.1	259590	262332	zf-C2H2	26	+
SJYH01002319.1	566076	567765	zf-C2H2	14	+
SJYH01002329.1	1202	2151	zf-C2H2	10	-
SJYH01002329.1	21100	27046	zf-C2H2	5	-
SJYH01002329.1	28242	29343	zf-C2H2	10	-
SJYH01002334.1	4745	6347	zf-C2H2	17	-
SJYH01002334.1	56096	57116	zf-C2H2	11	+
SJYH01002334.1	118844	120926	zf-C2H2	20	+
SJYH01002339.1	71321	72417	zf-C2H2	14	-
SJYH01002346.1	477916	478798	zf-C2H2	5	+
SJYH01002349.1	21065	23204	zf-C2H2	9	+
SJYH01002349.1	304117	305236	zf-C2H2	10	-
SJYH01002369.1	681782	683003	zf-C2H2	13	-
SJYH01002369.1	683925	685431	zf-C2H2	15	-
SJYH01002369.1	722052	722826	zf-C2H2	8	-
SJYH01002387.1	1066138	1067689	zf-C2H2	9	+
SJYH01002387.1	1091961	1093464	zf-C2H2	16	+
SJYH01002387.1	1122434	1123385	zf-C2H2	10	+
SJYH01002387.1	1155059	1156202	zf-C2H2	11	+
SJYH01002392.1	170141	171602	zf-C2H2	16	-
SJYH01002392.1	172711	173626	zf-C2H2	6	-
SJYH01002392.1	234170	235508	zf-C2H2	14	+
SJYH01002437.1	205688	208046	zf-C2H2	5	-
SJYH01002437.1	208654	210061	zf-C2H2	5	-
SJYH01002494.1	563681	565142	zf-C2H2	12	+
SJYH01002494.1	574630	575551	zf-C2H2	11	-
SJYH01002551.1	82578	83571	zf-C2H2	11	-
SJYH01002592.1	19065	20685	zf-C2H2	14	+
SJYH01002599.1	69415	71800	zf-C2H2	18	-
SJYH01002672.1	87135	89452	zf-C2H2	22	-
SJYH01002678.1	590222	591965	zf-C2H2	16	+
SJYH01002759.1	1035047	1036781	zf-C2H2	15	+
SJYH01002806.1	135383	142550	zf-C2H2	16	-
SJYH01002910.1	59371	60706	zf-C2H2	6	-
SJYH01002978.1	37283	39500	zf-C2H2	9	-
SJYH01003128.1	147180	150180	zf-C2H2	9	-
SJYH01003136.1	174626	176547	zf-C2H2	8	-
SJYH01003193.1	155702	157814	zf-C2H2	11	+
SJYH01003196.1	417027	418089	zf-C2H2	9	-
SJYH01003196.1	438856	439912	zf-C2H2	9	+
SJYH01003221.1	57065	58493	zf-C2H2	11	+
SJYH01003279.1	261364	263413	zf-C2H2	6	-
SJYH01003322.1	100825	102706	zf-C2H2	11	+
SJYH01003448.1	814058	815620	zf-C2H2	11	+
SJYH01003449.1	254504	255905	zf-C2H2	5	-
SJYH01003461.1	111238	112432	zf-C2H2	11	+
SJYH01003474.1	617696	619019	zf-C2H2	9	+
SJYH01003811.1	156101	157859	zf-C2H2	16	+
SJYH01003812.1	227818	230692	zf-C2H2	29	+
SJYH01003812.1	233320	234943	zf-C2H2	19	+
SJYH01003812.1	329504	331040	zf-C2H2	10	+
SJYH01003846.1	275406	277914	zf-C2H2	5	+
SJYH01003849.1	245620	247042	zf-C2H2	5	+
SJYH01003860.1	118980	120090	zf-C2H2	7	-
SJYH01003864.1	29926	31507	zf-C2H2	6	-
SJYH01003900.1	737541	738468	zf-C2H2	5	+
SJYH01003911.1	427624	429103	zf-C2H2	10	+
SJYH01003913.1	74460	75156	zf-C2H2	6	+
SJYH01003913.1	94970	96254	zf-C2H2	15	+
SJYH01003930.1	451618	454027	zf-C2H2	6	-
SJYH01003930.1	457743	460152	zf-C2H2	6	-
SJYH01003930.1	768071	768785	zf-C2H2	6	-
SJYH01003930.1	814491	815877	zf-C2H2	6	-
SJYH01003930.1	822839	823373	zf-C2H2	5	-
SJYH01003965.1	26548	28117	zf-C2H2	10	-
SJYH01004041.1	1302831	1303752	zf-C2H2	6	-
SJYH01004046.1	445865	447635	zf-C2H2	14	+
SJYH01004084.1	367873	369412	zf-C2H2	13	+
SJYH01004106.1	239645	241244	zf-C2H2	12	+
SJYH01004108.1	3276	4956	zf-C2H2	8	-
SJYH01004120.1	187170	188481	zf-C2H2	6	+
SJYH01004130.1	182722	183613	zf-C2H2	5	-
SJYH01004130.1	447798	449742	zf-C2H2	16	-
SJYH01004130.1	490237	491626	zf-C2H2	12	+
SJYH01004130.1	525857	526421	zf-C2H2	6	+
SJYH01004130.1	549069	550893	zf-C2H2	16	+
SJYH01004130.1	567704	569144	zf-C2H2	13	+
SJYH01004131.1	227262	228228	zf-C2H2	7	+
SJYH01004131.1	242970	244062	zf-C2H2	9	+
SJYH01004134.1	576034	581520	zf-C2H2	9	-
SJYH01004134.1	747704	750365	zf-C2H2	7	-
SJYH01004272.1	440731	442779	zf-C2H2	8	+
SJYH01004272.1	455452	456079	zf-C2H2	5	+
SJYH01004284.1	261986	263741	zf-C2H2	14	-
SJYH01004388.1	1199200	1200265	zf-C2H2	8	+
SJYH01004408.1	610932	611466	zf-C2H2	5	-
SJYH01004504.1	105664	107020	zf-C2H2	11	-
SJYH01004511.1	154059	158756	zf-C2H2	8	-
SJYH01004518.1	4637	6866	zf-C2H2	15	-
SJYH01004531.1	221610	222105	zf-C2H2	5	+
SJYH01004549.1	262845	264633	zf-C2H2	10	-
SJYH01004583.1	472511	473504	zf-C2H2	9	+
SJYH01004583.1	496070	496610	zf-C2H2	7	+
SJYH01004594.1	639216	640581	zf-C2H2	5	+
SJYH01004596.1	235829	236888	zf-C2H2	8	+
SJYH01004616.1	43054	45115	zf-C2H2	20	-
SJYH01004616.1	47010	49071	zf-C2H2	20	-
SJYH01004616.1	98428	99805	zf-C2H2	14	-
SJYH01004616.1	119963	121907	zf-C2H2	17	+
SJYH01004621.1	64182	65064	zf-C2H2	10	+
SJYH01004632.1	86239	87745	zf-C2H2	16	+
SJYH01004749.1	118840	119947	zf-C2H2	9	+
SJYH01004829.1	529574	530354	zf-C2H2	6	+
SJYH01004829.1	812453	814346	zf-C2H2	16	-
SJYH01004867.1	280541	282245	zf-C2H2	16	+
SJYH01004872.1	156480	157782	zf-C2H2	12	-
SJYH01004872.1	214774	215716	zf-C2H2	12	+
SJYH01004872.1	245111	246848	zf-C2H2	16	-
SJYH01004874.1	285214	287740	zf-C2H2	9	-
SJYH01004881.1	1003334	1005587	zf-C2H2	7	+
SJYH01004884.1	27404	28205	zf-C2H2	9	+
SJYH01004884.1	77692	78898	zf-C2H2	5	+
SJYH01004886.1	143498	146237	zf-C2H2	20	-
SJYH01004890.1	58365	59013	zf-C2H2	7	-
SJYH01004890.1	60165	62151	zf-C2H2	16	-
SJYH01004890.1	93922	96424	zf-C2H2	19	-
SJYH01004890.1	136873	137354	zf-C2H2	5	-
SJYH01004890.1	161020	162787	zf-C2H2	12	-
SJYH01004896.1	59066	60629	zf-C2H2	18	-
SJYH01004898.1	80870	84332	zf-C2H2	5	-
SJYH01004900.1	11944	13585	zf-C2H2	15	-
SJYH01004900.1	22293	24185	zf-C2H2	14	-
SJYH01004905.1	176576	177617	zf-C2H2	6	-
SJYH01004909.1	15967	18799	zf-C2H2	27	+
SJYH01004909.1	42776	44522	zf-C2H2	16	+
SJYH01004912.1	48913	50478	zf-C2H2	11	+
SJYH01004912.1	64765	66064	zf-C2H2	9	+
SJYH01004914.1	61593	62778	zf-C2H2	12	+
SJYH01004914.1	76781	78962	zf-C2H2	19	+
SJYH01004914.1	111602	112760	zf-C2H2	12	-
SJYH01004914.1	133970	135671	zf-C2H2	14	-
SJYH01004916.1	145564	147988	zf-C2H2	20	+
SJYH01004916.1	165120	167046	zf-C2H2	19	-
SJYH01004917.1	88216	88681	zf-C2H2	5	-
SJYH01004917.1	122585	124013	zf-C2H2	10	+
SJYH01004917.1	126192	127620	zf-C2H2	10	+
SJYH01004917.1	180296	181768	zf-C2H2	15	+
SJYH01004923.1	127409	129320	zf-C2H2	18	+
SJYH01004923.1	154013	154940	zf-C2H2	7	-
SJYH01004923.1	381772	383686	zf-C2H2	16	+
SJYH01004925.1	9756	11571	zf-C2H2	12	-
SJYH01004925.1	73309	74680	zf-C2H2	13	-
SJYH01004927.1	19185	21198	zf-C2H2	5	+
SJYH01004927.1	128332	130207	zf-C2H2	9	-
SJYH01004934.1	380945	381878	zf-C2H2	6	+
SJYH01004934.1	394606	396424	zf-C2H2	17	+
SJYH01004935.1	262675	264667	zf-C2H2	20	+
SJYH01004937.1	51656	53174	zf-C2H2	13	+
SJYH01004937.1	53346	53751	zf-C2H2	5	+
SJYH01004937.1	91495	92641	zf-C2H2	9	-
SJYH01004937.1	114275	118503	zf-C2H2	42	-
SJYH01004938.1	1624	3250	zf-C2H2	12	-
SJYH01004938.1	53868	54639	zf-C2H2	8	-
SJYH01004938.1	90509	91296	zf-C2H2	10	-
SJYH01004946.1	116628	117951	zf-C2H2	14	-
SJYH01004946.1	127350	128211	zf-C2H2	5	-
SJYH01004946.1	152460	153555	zf-C2H2	12	-
SJYH01004946.1	186724	188299	zf-C2H2	12	+
SJYH01004946.1	219226	221020	zf-C2H2	17	+
SJYH01004950.1	801320	802217	zf-C2H2	5	-
SJYH01004952.1	569169	569958	zf-C2H2	5	-
SJYH01004952.1	597226	598201	zf-C2H2	6	+
SJYH01004952.1	602259	605740	zf-C2H2	17	-
SJYH01004954.1	637782	639648	zf-C2H2	16	+
SJYH01004954.1	649476	651147	zf-C2H2	16	-
SJYH01004954.1	690194	692081	zf-C2H2	17	+
SJYH01004954.1	722694	724539	zf-C2H2	19	+
SJYH01004954.1	742027	744340	zf-C2H2	19	+
SJYH01004954.1	766249	768364	zf-C2H2	19	+
SJYH01004954.1	780441	781170	zf-C2H2	6	+
SJYH01004968.1	723276	727023	zf-C2H2	26	+
SJYH01004979.1	7198	7867	zf-C2H2	7	-
SJYH01004979.1	24111	26694	zf-C2H2	25	-
SJYH01004979.1	50249	52970	zf-C2H2	26	-
SJYH01004979.1	62411	63055	zf-C2H2	6	-
SJYH01004979.1	106361	108932	zf-C2H2	24	-
SJYH01004979.1	154694	156713	zf-C2H2	18	-
SJYH01004979.1	219025	220150	zf-C2H2	11	-
SJYH01004979.1	257385	258912	zf-C2H2	11	-
SJYH01004979.1	288144	289659	zf-C2H2	13	+
SJYH01004979.1	290865	292197	zf-C2H2	13	+
SJYH01004979.1	320709	322347	zf-C2H2	13	+
SJYH01004979.1	347685	349404	zf-C2H2	14	+
SJYH01004979.1	371937	373545	zf-C2H2	13	+
SJYH01004979.1	387219	388266	zf-C2H2	7	+
SJYH01004979.1	406920	408291	zf-C2H2	10	+
SJYH01004979.1	420181	422248	zf-C2H2	18	-
SJYH01004979.1	437975	440137	zf-C2H2	18	-
SJYH01004979.1	506805	508173	zf-C2H2	11	-
SJYH01004979.1	525097	527791	zf-C2H2	22	-
SJYH01004992.1	74386	76078	zf-C2H2	14	+
SJYH01004992.1	83567	85031	zf-C2H2	12	-
SJYH01004992.1	183285	184725	zf-C2H2	13	+
SJYH01004992.1	216882	218124	zf-C2H2	14	+
SJYH01004992.1	258351	259398	zf-C2H2	9	+
SJYH01004992.1	287020	288613	zf-C2H2	13	+
SJYH01004992.1	309625	310540	zf-C2H2	10	-
SJYH01004992.1	337130	338942	zf-C2H2	16	-
SJYH01004992.1	371944	373132	zf-C2H2	10	+
SJYH01004992.1	387868	388885	zf-C2H2	9	-
SJYH01004992.1	430848	433275	zf-C2H2	23	-
SJYH01004992.1	486310	487333	zf-C2H2	11	+
SJYH01004992.1	522254	522665	zf-C2H2	5	+
SJYH01004992.1	542182	543890	zf-C2H2	15	+
SJYH01004992.1	568214	570265	zf-C2H2	22	-
SJYH01004992.1	628101	629508	zf-C2H2	11	+
SJYH01004992.1	640827	642780	zf-C2H2	20	-
SJYH01004992.1	684085	685369	zf-C2H2	12	-
SJYH01004992.1	728848	730909	zf-C2H2	20	-
SJYH01004992.1	763006	764515	zf-C2H2	16	-
SJYH01004992.1	790800	792204	zf-C2H2	14	-
SJYH01004992.1	879903	881001	zf-C2H2	11	+
SJYH01005016.1	293141	295640	zf-C2H2	6	+
SJYH01005055.1	452790	454340	zf-C2H2	12	+
SJYH01005055.1	475468	477904	zf-C2H2	21	+
SJYH01005055.1	516046	517603	zf-C2H2	14	+
SJYH01005071.1	1779678	1782522	zf-C2H2	6	+
SJYH01005071.1	1966415	1971678	zf-C2H2	9	+
SJYH01005091.1	1569351	1570197	zf-C2H2	5	-
SJYH01005093.1	164950	165919	zf-C2H2	10	+
SJYH01005093.1	173692	174382	zf-C2H2	6	+
SJYH01005093.1	181489	183076	zf-C2H2	13	-
SJYH01005116.1	1501510	1504000	zf-C2H2	25	-
SJYH01005118.1	225887	227534	zf-C2H2	7	+
SJYH01005181.1	8474	9530	zf-C2H2	9	+
SJYH01005194.1	136085	136529	zf-C2H2	5	+
SJYH01005295.1	56208	58074	zf-C2H2	5	+
SJYH01005336.1	333752	335090	zf-C2H2	6	+
SJYH01005336.1	337003	338608	zf-C2H2	7	+
SJYH01005342.1	70261	71539	zf-C2H2	12	-
SJYH01005342.1	126967	128560	zf-C2H2	14	+
SJYH01005385.1	264798	266571	zf-C2H2	5	+
SJYH01005463.1	396721	397921	zf-C2H2	10	-
SJYH01005463.1	419332	420562	zf-C2H2	11	+
SJYH01005478.1	278613	279465	zf-C2H2	10	-
SJYH01005478.1	280076	281558	zf-C2H2	13	-
SJYH01005478.1	309318	310794	zf-C2H2	13	+
SJYH01005478.1	328904	330089	zf-C2H2	10	+
SJYH01005478.1	371938	373570	zf-C2H2	15	+
SJYH01005512.1	776468	777458	zf-C2H2	6	+
SJYH01005512.1	821343	822420	zf-C2H2	7	+
SJYH01005547.1	1226469	1229259	zf-C2H2	7	-
SJYH01005568.1	284193	284742	zf-C2H2	5	+
SJYH01005568.1	319779	323025	zf-C2H2	7	+
SJYH01005589.1	140243	141194	zf-C2H2	7	+
SJYH01005589.1	153025	154075	zf-C2H2	10	+
SJYH01005637.1	217680	218889	zf-C2H2	11	-
SJYH01005637.1	474920	476057	zf-C2H2	10	+
SJYH01005637.1	488608	490585	zf-C2H2	19	-
SJYH01005644.1	70958	71882	zf-C2H2	8	+
SJYH01005668.1	350470	351121	zf-C2H2	7	-
SJYH01005675.1	19050	19935	zf-C2H2	7	+
SJYH01005675.1	50784	51747	zf-C2H2	8	+
SJYH01005675.1	115998	117312	zf-C2H2	12	-
SJYH01005675.1	142930	143641	zf-C2H2	5	-
SJYH01005675.1	500769	502356	zf-C2H2	15	-
SJYH01005684.1	147383	149267	zf-C2H2	8	+
SJYH01005692.1	493663	499152	zf-C2H2	9	-
SJYH01005730.1	44252	46394	zf-C2H2	21	-
SJYH01005730.1	80962	81919	zf-C2H2	7	+
SJYH01005730.1	89155	90259	zf-C2H2	9	-
SJYH01005740.1	1373674	1375330	zf-C2H2	9	+
SJYH01005747.1	238690	242290	zf-C2H2	26	+
SJYH01005785.1	503439	508738	zf-C2H2	9	-
SJYH01005804.1	31729	33073	zf-C2H2	5	-
SJYH01005857.1	86055	87858	zf-C2H2	15	-
SJYH01005857.1	120242	121703	zf-C2H2	9	+
SJYH01005857.1	137857	138715	zf-C2H2	5	+
SJYH01005857.1	244742	245555	zf-C2H2	6	-
SJYH01005857.1	323342	324542	zf-C2H2	9	+
SJYH01005857.1	328102	329302	zf-C2H2	9	+
SJYH01005857.1	429309	430193	zf-C2H2	7	-
SJYH01005860.1	311	1538	zf-C2H2	11	-
SJYH01005860.1	276675	277455	zf-C2H2	5	-
SJYH01005886.1	382896	383616	zf-C2H2	7	-
SJYH01005888.1	591960	592926	zf-C2H2	6	-
SJYH01005920.1	24412	27178	zf-C2H2	6	-
SJYH01005923.1	156461	157595	zf-C2H2	9	+
SJYH01005923.1	171941	172802	zf-C2H2	7	-
SJYH01005923.1	191866	192814	zf-C2H2	7	-
SJYH01005943.1	223892	228128	zf-C2H2	15	+
SJYH01005943.1	279378	279795	zf-C2H2	5	+
SJYH01005943.1	292961	294824	zf-C2H2	18	-
SJYH01005943.1	340582	342550	zf-C2H2	19	+
SJYH01005957.1	119215	120091	zf-C2H2	7	-
SJYH01005957.1	149877	151038	zf-C2H2	9	-
SJYH01005957.1	171705	173142	zf-C2H2	9	-
SJYH01005957.1	218063	219206	zf-C2H2	9	+
SJYH01005957.1	229530	230577	zf-C2H2	9	+
SJYH01005957.1	237682	238825	zf-C2H2	9	-
SJYH01005957.1	273219	274557	zf-C2H2	11	+
SJYH01005957.1	285164	286529	zf-C2H2	11	-
SJYH01005960.1	1045995	1048033	zf-C2H2	14	+
SJYH01005960.1	1060360	1061182	zf-C2H2	10	+
SJYH01005960.1	1199710	1201300	zf-C2H2	10	-
SJYH01005960.1	1208974	1210015	zf-C2H2	7	-
SJYH01005960.1	1251365	1253978	zf-C2H2	6	-
SJYH01005960.1	1256684	1257887	zf-C2H2	12	-
SJYH01005960.1	1418247	1422041	zf-C2H2	31	-
SJYH01005960.1	1691710	1693003	zf-C2H2	10	-
SJYH01005960.1	1693297	1694161	zf-C2H2	6	-
SJYH01005960.1	1702483	1708006	zf-C2H2	32	+
SJYH01006149.1	260396	261047	zf-C2H2	7	+
SJYH01006149.1	314030	315365	zf-C2H2	10	+
SJYH01006152.1	470546	470936	zf-C2H2	5	+
SJYH01006184.1	93677	94607	zf-C2H2	8	+
SJYH01006244.1	84324	84819	zf-C2H2	6	-
SJYH01006296.1	34228	36724	zf-C2H2	17	-
SJYH01006333.1	15534	17262	zf-C2H2	10	+
SJYH01006384.1	473033	474062	zf-C2H2	5	+
SJYH01006390.1	196207	197530	zf-C2H2	11	-
SJYH01006390.1	222856	223708	zf-C2H2	7	-
SJYH01006463.1	609050	610001	zf-C2H2	5	-
SJYH01006463.1	642701	644234	zf-C2H2	14	-
SJYH01006463.1	710527	712329	zf-C2H2	18	+
SJYH01006463.1	734444	735518	zf-C2H2	13	-
SJYH01006484.1	416562	418080	zf-C2H2	12	+
SJYH01006511.1	118822	122790	zf-C2H2	14	-
SJYH01006536.1	257620	258925	zf-C2H2	6	-
SJYH01006546.1	657562	658785	zf-C2H2	11	-
SJYH01006726.1	89826	90786	zf-C2H2	8	-
SJYH01006726.1	140945	142130	zf-C2H2	5	-
SJYH01006854.1	51232	52630	zf-C2H2	11	+
SJYH01006896.1	210877	211606	zf-C2H2	9	-
SJYH01006898.1	227963	229832	zf-C2H2	11	-
SJYH01006980.1	9379	11044	zf-C2H2	13	-
SJYH01006982.1	135928	137356	zf-C2H2	11	+
SJYH01006982.1	188680	190393	zf-C2H2	14	-
SJYH01006982.1	214628	216185	zf-C2H2	13	-
SJYH01006982.1	243884	245537	zf-C2H2	13	+
SJYH01007022.1	146765	148010	zf-C2H2	5	-
SJYH01007042.1	104976	105975	zf-C2H2	9	-
SJYH01007042.1	112109	113108	zf-C2H2	9	-
SJYH01007042.1	131709	132984	zf-C2H2	9	-
SJYH01007042.1	149642	150401	zf-C2H2	9	-
SJYH01007042.1	162409	164400	zf-C2H2	16	-
SJYH01007042.1	180440	181982	zf-C2H2	11	+
SJYH01007042.1	193620	194484	zf-C2H2	9	-
SJYH01007042.1	206494	207937	zf-C2H2	13	-
SJYH01007068.1	44534	46469	zf-C2H2	13	-
SJYH01007087.1	60973	62686	zf-C2H2	5	-
SJYH01007095.1	43913	45680	zf-C2H2	12	-
SJYH01007095.1	87272	89207	zf-C2H2	17	+
SJYH01007095.1	113818	115501	zf-C2H2	13	-
SJYH01007128.1	8090	9672	zf-C2H2	14	-
SJYH01007128.1	44712	46131	zf-C2H2	12	+
SJYH01007128.1	58392	59979	zf-C2H2	16	-
SJYH01007128.1	121316	121982	zf-C2H2	6	-
SJYH01007128.1	126954	127620	zf-C2H2	5	-
SJYH01007134.1	6813	8757	zf-C2H2	17	+
SJYH01007416.1	58060	59401	zf-C2H2	12	-
SJYH01007416.1	90915	92364	zf-C2H2	14	-
SJYH01007433.1	46660	50824	zf-C2H2	44	-
SJYH01007436.1	102356	103436	zf-C2H2	5	-
SJYH01007478.1	34216	35743	zf-C2H2	13	+
SJYH01007478.1	37067	38594	zf-C2H2	13	+
SJYH01007526.1	54444	56229	zf-C2H2	15	+
SJYH01007526.1	98214	99873	zf-C2H2	13	+
SJYH01007526.1	132261	134268	zf-C2H2	19	+
SJYH01007526.1	156359	158306	zf-C2H2	16	+
SJYH01007542.1	46071	49203	zf-C2H2	31	-
SJYH01007542.1	102882	103329	zf-C2H2	5	-
SJYH01007542.1	173112	175368	zf-C2H2	20	-
SJYH01007579.1	24973	26371	zf-C2H2	12	+
SJYH01007611.1	10617	12672	zf-C2H2	14	-
SJYH01007611.1	25736	27362	zf-C2H2	14	-
SJYH01007705.1	2789	10433	zf-C2H2	85	-
SJYH01007814.1	15701	17096	zf-C2H2	12	-
SJYH01007834.1	29406	38651	zf-C2H2	12	+
SJYH01007854.1	181	643	zf-C2H2	5	-
SJYH01007854.1	21523	24690	zf-C2H2	33	-
SJYH01007912.1	36794	37262	zf-C2H2	5	-
SJYH01007932.1	22974	25801	zf-C2H2	30	-
SJYH01008107.1	24222	25593	zf-C2H2	12	+
SJYH01008107.1	47821	49414	zf-C2H2	13	-
SJYH01008455.1	4931	6467	zf-C2H2	9	+
SJYH01008455.1	7114	8650	zf-C2H2	9	+
SJYH01008465.1	4789	6379	zf-C2H2	14	+
SJYH01008489.1	4063	10843	zf-C2H2	5	+
SJYH01008491.1	25519	27133	zf-C2H2	19	-
SJYH01008544.1	21860	24230	zf-C2H2	14	-
SJYH01008741.1	10766	12344	zf-C2H2	7	+
SJYH01008844.1	17040	19275	zf-C2H2	21	-
SJYH01008950.1	13330	13978	zf-C2H2	5	+
SJYH01008985.1	18092	20614	zf-C2H2	24	-
SJYH01009036.1	14706	15513	zf-C2H2	6	-
SJYH01009094.1	6928	7924	zf-C2H2	5	+
SJYH01009306.1	8581	10387	zf-C2H2	15	+
SJYH01009306.1	55247	56534	zf-C2H2	11	+
SJYH01009621.1	16476	16905	zf-C2H2	5	-
SJYH01010041.1	2524	3964	zf-C2H2	13	+
SJYH01010146.1	3156	4497	zf-C2H2	5	+
SJYH01010599.1	2005	2485	zf-C2H2	5	-
SJYH01011130.1	10821	12021	zf-C2H2	8	+
SJYH01011135.1	7929	8883	zf-C2H2	8	-
SJYH01011173.1	26835	28500	zf-C2H2	13	+
SJYH01011174.1	4579	6790	zf-C2H2	18	+
SJYH01011785.1	2230	9604	zf-C2H2	7	-
SJYH01012540.1	22728	23562	zf-C2H2	8	-
SJYH01012540.1	31092	31794	zf-C2H2	8	-
SJYH01012565.1	6607	7822	zf-C2H2	7	+
SJYH01012565.1	7953	9321	zf-C2H2	15	+
SJYH01013741.1	4844	5909	zf-C2H2	8	-
SJYH01014832.1	1126	5041	zf-C2H2	40	-
SJYH01014882.1	3269	5222	zf-C2H2	12	+
SJYH01015047.1	1642	3091	zf-C2H2	11	+
SJYH01016322.1	2321	4451	zf-C2H2	15	-
SJYH01016830.1	2987	5807	zf-C2H2	19	-
SJYH01017665.1	463	3970	zf-C2H2	12	-
SJYH01017810.1	4245	5460	zf-C2H2	12	-
SJYH01017955.1	1570	2416	zf-C2H2	5	-
SJYH01019626.1	2	1307	zf-C2H2	10	+
SJYH01020612.1	114	1155	zf-C2H2	6	-
```
