## Supplementary Data 2 for "Transposable elements drive the evolution of metazoan zinc finger genes": Sylvietta_virens_znfs.bed

```
VXAN01000001.1	13385266	13386586	zf-C2H2	5	+
VXAN01000003.1	1953112	1955716	zf-C2H2	6	-
VXAN01000004.1	2554560	2559978	zf-C2H2	9	-
VXAN01000004.1	2667816	2670441	zf-C2H2	7	-
VXAN01000005.1	12396812	12398879	zf-C2H2	8	+
VXAN01000005.1	12906066	12909288	zf-C2H2	5	-
VXAN01000007.1	795900	798096	zf-C2H2	13	+
VXAN01000007.1	5138645	5140127	zf-C2H2	5	+
VXAN01000009.1	2721783	2723196	zf-C2H2	5	+
VXAN01000011.1	8026311	8027682	zf-C2H2	5	+
VXAN01000011.1	11569614	11573142	zf-C2H2	26	-
VXAN01000013.1	5230487	5235158	zf-C2H2	8	+
VXAN01000016.1	6804104	6811301	zf-C2H2	16	+
VXAN01000021.1	4905100	4906153	zf-C2H2	5	-
VXAN01000026.1	1661747	1663010	zf-C2H2	6	+
VXAN01000030.1	3454710	3456513	zf-C2H2	7	-
VXAN01000031.1	5684636	5685290	zf-C2H2	5	+
VXAN01000038.1	3191973	3195549	zf-C2H2	10	-
VXAN01000045.1	4485261	4486989	zf-C2H2	5	+
VXAN01000046.1	1566726	1567935	zf-C2H2	9	-
VXAN01000054.1	894490	896473	zf-C2H2	5	+
VXAN01000056.1	1131693	1133298	zf-C2H2	5	-
VXAN01000058.1	3852674	3856205	zf-C2H2	10	+
VXAN01000063.1	3967232	3970343	zf-C2H2	6	-
VXAN01000065.1	3164901	3167046	zf-C2H2	10	+
VXAN01000067.1	3157926	3159165	zf-C2H2	13	-
VXAN01000090.1	1361428	1362394	zf-C2H2	5	+
VXAN01000090.1	1363021	1363978	zf-C2H2	10	+
VXAN01000090.1	1365006	1368333	zf-C2H2	21	+
VXAN01000091.1	58695	61929	zf-C2H2	5	+
VXAN01000091.1	525155	527375	zf-C2H2	7	-
VXAN01000091.1	2545300	2548567	zf-C2H2	26	-
VXAN01000106.1	2454370	2455975	zf-C2H2	8	-
VXAN01000119.1	2333207	2336021	zf-C2H2	8	-
VXAN01000128.1	1522762	1527217	zf-C2H2	8	-
VXAN01000131.1	104655	105855	zf-C2H2	12	+
VXAN01000141.1	383005	384523	zf-C2H2	5	-
VXAN01000162.1	492637	494494	zf-C2H2	17	+
VXAN01000179.1	558829	561550	zf-C2H2	17	+
VXAN01000184.1	943663	944827	zf-C2H2	8	-
VXAN01000191.1	1128117	1131282	zf-C2H2	6	+
VXAN01000191.1	1200143	1205703	zf-C2H2	11	+
VXAN01000196.1	82037	83393	zf-C2H2	7	+
VXAN01000196.1	182033	184574	zf-C2H2	5	+
VXAN01000199.1	603559	604446	zf-C2H2	5	+
VXAN01000221.1	596873	598838	zf-C2H2	6	+
VXAN01000229.1	755522	756761	zf-C2H2	11	-
VXAN01000229.1	1094221	1095258	zf-C2H2	7	+
VXAN01000234.1	836696	837422	zf-C2H2	5	+
VXAN01000234.1	1068278	1069616	zf-C2H2	7	-
VXAN01000246.1	1100511	1101753	zf-C2H2	10	+
VXAN01000260.1	86301	88380	zf-C2H2	6	+
VXAN01000264.1	144837	147945	zf-C2H2	9	+
VXAN01000288.1	102617	107420	zf-C2H2	15	+
VXAN01000290.1	4986	5838	zf-C2H2	5	-
VXAN01000374.1	603012	604485	zf-C2H2	14	-
VXAN01000381.1	14400	16327	zf-C2H2	10	-
VXAN01000395.1	238743	241494	zf-C2H2	5	-
VXAN01000410.1	20917	24523	zf-C2H2	11	-
VXAN01000462.1	252310	254770	zf-C2H2	6	+
VXAN01000500.1	239069	239969	zf-C2H2	6	-
VXAN01000503.1	308535	310842	zf-C2H2	6	-
VXAN01000535.1	148899	150312	zf-C2H2	5	-
VXAN01000535.1	155295	156276	zf-C2H2	5	-
VXAN01000552.1	91149	92705	zf-C2H2	12	-
VXAN01000694.1	110612	111833	zf-C2H2	5	-
VXAN01000694.1	116662	118698	zf-C2H2	5	-
VXAN01000694.1	134115	135186	zf-C2H2	6	+
VXAN01000694.1	168738	169695	zf-C2H2	7	+
VXAN01000694.1	179512	180955	zf-C2H2	9	+
VXAN01000785.1	76552	77655	zf-C2H2	10	+
VXAN01000793.1	105948	106743	zf-C2H2	10	-
VXAN01000799.1	19283	21422	zf-C2H2	10	-
VXAN01000855.1	115851	116925	zf-C2H2	5	+
VXAN01000953.1	63621	64032	zf-C2H2	5	+
VXAN01000964.1	77557	78505	zf-C2H2	8	-
VXAN01000976.1	39269	40562	zf-C2H2	10	-
VXAN01000976.1	53389	54691	zf-C2H2	11	-
VXAN01000979.1	19671	21594	zf-C2H2	16	+
VXAN01000979.1	22736	24128	zf-C2H2	12	-
VXAN01000989.1	46803	48273	zf-C2H2	7	-
VXAN01001027.1	8048	8675	zf-C2H2	7	+
VXAN01001027.1	19559	21158	zf-C2H2	15	+
VXAN01001036.1	58653	60681	zf-C2H2	6	+
VXAN01001087.1	10874	11666	zf-C2H2	9	+
VXAN01001087.1	46640	47675	zf-C2H2	7	+
VXAN01001105.1	4181	4604	zf-C2H2	5	-
VXAN01001154.1	32065	33559	zf-C2H2	13	-
VXAN01001163.1	8202	8802	zf-C2H2	7	+
VXAN01001163.1	17929	18484	zf-C2H2	7	-
VXAN01001163.1	28799	30743	zf-C2H2	17	+
VXAN01001167.1	9172	11013	zf-C2H2	8	+
VXAN01001167.1	21035	23812	zf-C2H2	16	+
VXAN01001177.1	17114	17801	zf-C2H2	5	+
VXAN01001232.1	20530	21589	zf-C2H2	10	-
VXAN01001272.1	18908	19424	zf-C2H2	5	+
VXAN01001272.1	25806	26856	zf-C2H2	11	-
VXAN01001324.1	12008	12572	zf-C2H2	5	-
VXAN01001337.1	2	809	zf-C2H2	6	+
VXAN01001350.1	12475	14146	zf-C2H2	14	+
VXAN01001389.1	501	1410	zf-C2H2	8	-
VXAN01001389.1	12414	13821	zf-C2H2	10	+
VXAN01001392.1	14158	15634	zf-C2H2	11	+
VXAN01001423.1	3212	3731	zf-C2H2	6	-
VXAN01001424.1	1640	4307	zf-C2H2	8	-
VXAN01001424.1	5854	7141	zf-C2H2	9	+
VXAN01001435.1	8773	9229	zf-C2H2	6	+
VXAN01001437.1	639	1806	zf-C2H2	11	+
VXAN01001440.1	13377	14091	zf-C2H2	7	+
VXAN01001457.1	12328	15499	zf-C2H2	10	-
VXAN01001473.1	8903	10322	zf-C2H2	14	-
VXAN01001503.1	3987	5091	zf-C2H2	10	+
VXAN01001514.1	5029	6181	zf-C2H2	11	+
VXAN01001533.1	10490	12452	zf-C2H2	11	-
VXAN01001547.1	6317	7544	zf-C2H2	11	-
VXAN01001553.1	1125	4199	zf-C2H2	10	-
VXAN01001553.1	5864	9440	zf-C2H2	10	+
VXAN01001557.1	11722	12136	zf-C2H2	5	+
VXAN01001562.1	2359	3811	zf-C2H2	11	-
VXAN01001568.1	8674	9376	zf-C2H2	6	-
VXAN01001594.1	8505	10266	zf-C2H2	15	-
VXAN01001596.1	5555	7768	zf-C2H2	11	-
VXAN01001596.1	9200	11650	zf-C2H2	14	-
VXAN01001607.1	10680	11475	zf-C2H2	7	-
VXAN01001634.1	998	4479	zf-C2H2	9	+
VXAN01001645.1	6455	7241	zf-C2H2	5	-
VXAN01001688.1	6372	8301	zf-C2H2	8	-
VXAN01001689.1	5915	9383	zf-C2H2	11	+
VXAN01001693.1	6552	9525	zf-C2H2	5	+
VXAN01001749.1	8221	8947	zf-C2H2	7	-
VXAN01001762.1	3546	5787	zf-C2H2	7	+
VXAN01001776.1	5282	6267	zf-C2H2	9	-
VXAN01001786.1	3737	5078	zf-C2H2	10	-
VXAN01001789.1	3089	4358	zf-C2H2	10	-
VXAN01001800.1	7570	8647	zf-C2H2	10	+
VXAN01001801.1	411	996	zf-C2H2	6	+
VXAN01001802.1	7155	7977	zf-C2H2	6	+
VXAN01001819.1	2449	2935	zf-C2H2	6	-
VXAN01001819.1	8299	8752	zf-C2H2	5	-
VXAN01001836.1	4798	6133	zf-C2H2	5	+
VXAN01001843.1	3877	4876	zf-C2H2	9	-
VXAN01001867.1	3936	6039	zf-C2H2	9	+
VXAN01001881.1	5193	6429	zf-C2H2	10	+
VXAN01001889.1	553	1663	zf-C2H2	10	-
VXAN01001896.1	3735	4905	zf-C2H2	8	-
VXAN01001900.1	1161	3450	zf-C2H2	6	+
VXAN01001905.1	554	3314	zf-C2H2	14	+
VXAN01001906.1	2209	3754	zf-C2H2	7	-
VXAN01001923.1	4316	5555	zf-C2H2	7	+
VXAN01001937.1	929	1817	zf-C2H2	5	+
VXAN01001959.1	2	1253	zf-C2H2	9	-
VXAN01001961.1	1286	2554	zf-C2H2	10	-
VXAN01001962.1	3297	4389	zf-C2H2	7	-
VXAN01001964.1	2888	4139	zf-C2H2	12	-
VXAN01001966.1	3741	4401	zf-C2H2	5	+
VXAN01001972.1	1	3223	zf-C2H2	9	+
VXAN01002003.1	1151	3326	zf-C2H2	9	-
VXAN01002008.1	3757	4939	zf-C2H2	7	+
VXAN01002016.1	3525	4743	zf-C2H2	6	-
VXAN01002018.1	787	1903	zf-C2H2	9	-
VXAN01002024.1	984	2826	zf-C2H2	6	+
VXAN01002030.1	2696	3128	zf-C2H2	5	+
VXAN01002032.1	399	1617	zf-C2H2	11	-
VXAN01002047.1	4642	5710	zf-C2H2	9	-
VXAN01002050.1	4406	5684	zf-C2H2	9	-
VXAN01002057.1	2477	4895	zf-C2H2	10	+
VXAN01002068.1	3202	4882	zf-C2H2	7	+
VXAN01002078.1	2	1535	zf-C2H2	14	+
VXAN01002078.1	3560	5501	zf-C2H2	10	-
VXAN01002105.1	4286	5204	zf-C2H2	6	+
VXAN01002107.1	3226	4141	zf-C2H2	9	-
VXAN01002122.1	3752	4370	zf-C2H2	7	+
VXAN01002134.1	554	2810	zf-C2H2	9	-
VXAN01002160.1	2	998	zf-C2H2	9	+
VXAN01002160.1	1303	4519	zf-C2H2	9	+
VXAN01002163.1	413	1412	zf-C2H2	10	+
VXAN01002190.1	3904	4552	zf-C2H2	8	-
VXAN01002209.1	1	607	zf-C2H2	8	+
VXAN01002259.1	1371	4176	zf-C2H2	16	-
VXAN01002280.1	1	2545	zf-C2H2	9	-
VXAN01002281.1	7	502	zf-C2H2	5	+
VXAN01002281.1	3413	4192	zf-C2H2	8	-
VXAN01002288.1	2	3992	zf-C2H2	6	+
VXAN01002293.1	1565	2732	zf-C2H2	7	-
VXAN01002344.1	3417	3876	zf-C2H2	6	-
VXAN01002367.1	1581	2667	zf-C2H2	7	+
VXAN01002389.1	1447	2620	zf-C2H2	9	+
VXAN01002400.1	2514	3450	zf-C2H2	11	+
VXAN01002403.1	858	2898	zf-C2H2	5	-
VXAN01002412.1	0	2586	zf-C2H2	14	+
VXAN01002421.1	964	3478	zf-C2H2	9	-
VXAN01002428.1	1084	3301	zf-C2H2	10	+
VXAN01002450.1	0	597	zf-C2H2	7	+
VXAN01002451.1	1863	3681	zf-C2H2	18	-
VXAN01002471.1	2894	3410	zf-C2H2	6	-
VXAN01002476.1	762	2952	zf-C2H2	5	-
VXAN01002477.1	294	3027	zf-C2H2	12	+
VXAN01002488.1	2	1139	zf-C2H2	7	-
VXAN01002508.1	0	540	zf-C2H2	7	+
VXAN01002534.1	2	749	zf-C2H2	9	+
VXAN01002559.1	2	1136	zf-C2H2	5	-
VXAN01002593.1	1973	2828	zf-C2H2	10	+
VXAN01002594.1	342	2361	zf-C2H2	6	-
VXAN01002622.1	2	413	zf-C2H2	5	+
VXAN01002629.1	0	1668	zf-C2H2	11	-
VXAN01002639.1	0	552	zf-C2H2	5	-
VXAN01002643.1	1509	2640	zf-C2H2	6	-
VXAN01002657.1	0	702	zf-C2H2	6	+
VXAN01002708.1	471	2292	zf-C2H2	14	-
VXAN01002727.1	0	714	zf-C2H2	5	-
VXAN01002729.1	505	1846	zf-C2H2	9	+
VXAN01002730.1	172	1222	zf-C2H2	9	+
VXAN01002755.1	0	1011	zf-C2H2	9	+
VXAN01002758.1	1354	2035	zf-C2H2	8	-
VXAN01002812.1	103	1444	zf-C2H2	10	+
VXAN01002823.1	1042	1819	zf-C2H2	8	+
VXAN01002837.1	0	690	zf-C2H2	7	+
VXAN01002902.1	2	986	zf-C2H2	10	+
VXAN01002916.1	2	1043	zf-C2H2	8	+
VXAN01002933.1	395	1307	zf-C2H2	10	-
VXAN01002983.1	848	1652	zf-C2H2	9	-
VXAN01003001.1	2	575	zf-C2H2	7	-
VXAN01003033.1	2	1565	zf-C2H2	19	-
VXAN01003049.1	384	1494	zf-C2H2	10	+
VXAN01003052.1	1	781	zf-C2H2	8	+
VXAN01003072.1	1050	1473	zf-C2H2	6	+
VXAN01003090.1	1	439	zf-C2H2	6	+
VXAN01003110.1	2	677	zf-C2H2	8	+
VXAN01003136.1	0	435	zf-C2H2	5	+
VXAN01003161.1	235	1372	zf-C2H2	8	-
VXAN01003168.1	658	1420	zf-C2H2	6	+
VXAN01003172.1	890	1385	zf-C2H2	6	-
VXAN01003234.1	1	1036	zf-C2H2	8	+
VXAN01003239.1	374	1385	zf-C2H2	8	+
VXAN01003241.1	1	1441	zf-C2H2	15	-
VXAN01003246.1	573	1179	zf-C2H2	7	+
VXAN01003282.1	0	690	zf-C2H2	5	+
VXAN01003333.1	91	1351	zf-C2H2	12	+
VXAN01003377.1	1	988	zf-C2H2	7	-
VXAN01003446.1	0	777	zf-C2H2	9	+
VXAN01003500.1	103	1261	zf-C2H2	11	-
VXAN01003627.1	632	1169	zf-C2H2	7	-
VXAN01003630.1	461	1223	zf-C2H2	10	+
VXAN01003644.1	383	860	zf-C2H2	6	-
VXAN01003786.1	2	560	zf-C2H2	6	+
VXAN01003829.1	262	1153	zf-C2H2	9	+
VXAN01003901.1	1	1081	zf-C2H2	10	-
VXAN01003941.1	499	1063	zf-C2H2	6	-
VXAN01004114.1	407	1046	zf-C2H2	8	+
VXAN01004243.1	0	556	zf-C2H2	8	+
VXAN01004363.1	1	976	zf-C2H2	12	-
VXAN01004403.1	0	918	zf-C2H2	11	+
VXAN01004418.1	1	634	zf-C2H2	5	-
```
