## Supplementary Data 2 for "Transposable elements drive the evolution of metazoan zinc finger genes": Sylvilagus_bachmani_znfs.bed

```
CM027386.1	1728002	1729202	zf-C2H2	8	-
CM027386.1	1790392	1791808	zf-C2H2	11	-
CM027386.1	10988970	10989666	zf-C2H2	7	-
CM027386.1	16607399	16608308	zf-C2H2	7	-
CM027386.1	35033005	35033494	zf-C2H2	5	+
CM027386.1	57795132	57796395	zf-C2H2	12	+
CM027386.1	78252065	78252542	zf-C2H2	6	+
CM027386.1	84114994	84116710	zf-C2H2	15	+
CM027386.1	84169455	84171216	zf-C2H2	14	-
CM027386.1	84560263	84562462	zf-C2H2	18	+
CM027386.1	84583628	84584156	zf-C2H2	5	-
CM027386.1	94823105	94824695	zf-C2H2	12	+
CM027386.1	104558656	104559868	zf-C2H2	13	-
CM027387.1	175627	177751	zf-C2H2	12	-
CM027387.1	12284399	12285554	zf-C2H2	9	+
CM027387.1	16296951	16297950	zf-C2H2	6	-
CM027387.1	43806918	43807347	zf-C2H2	5	-
CM027387.1	59914412	59915336	zf-C2H2	6	+
CM027387.1	59932788	59934672	zf-C2H2	11	-
CM027387.1	95621055	95622600	zf-C2H2	10	+
CM027388.1	1193189	1194017	zf-C2H2	5	+
CM027388.1	7983705	7988178	zf-C2H2	8	+
CM027388.1	9589804	9591710	zf-C2H2	12	-
CM027388.1	15019474	15020794	zf-C2H2	12	-
CM027388.1	23161796	23163083	zf-C2H2	10	+
CM027388.1	29292943	29297596	zf-C2H2	14	+
CM027388.1	29514554	29515742	zf-C2H2	11	+
CM027388.1	29553497	29554088	zf-C2H2	7	+
CM027388.1	29581717	29582773	zf-C2H2	7	+
CM027388.1	31575240	31576200	zf-C2H2	7	+
CM027388.1	76860336	76863435	zf-C2H2	8	-
CM027388.1	101868366	101869950	zf-C2H2	11	-
CM027388.1	126039623	126041381	zf-C2H2	15	+
CM027388.1	126064280	126065879	zf-C2H2	11	+
CM027388.1	126076262	126076889	zf-C2H2	5	+
CM027389.1	10731417	10733697	zf-C2H2	16	-
CM027389.1	10758181	10759876	zf-C2H2	12	-
CM027389.1	10784728	10785592	zf-C2H2	8	+
CM027389.1	10846891	10847890	zf-C2H2	10	+
CM027389.1	10878424	10880767	zf-C2H2	22	+
CM027389.1	10893465	10894767	zf-C2H2	11	+
CM027389.1	15084999	15086112	zf-C2H2	8	+
CM027389.1	19008046	19009690	zf-C2H2	15	-
CM027389.1	45996473	45998198	zf-C2H2	14	+
CM027389.1	46092042	46093041	zf-C2H2	9	-
CM027389.1	56076333	56077677	zf-C2H2	5	+
CM027389.1	73470665	73471751	zf-C2H2	9	+
CM027389.1	73477441	73478386	zf-C2H2	7	-
CM027389.1	73510077	73511880	zf-C2H2	19	+
CM027389.1	108234601	108237862	zf-C2H2	5	+
CM027389.1	110472465	110476305	zf-C2H2	10	+
CM027389.1	111285703	111287719	zf-C2H2	17	+
CM027390.1	21363656	21364982	zf-C2H2	6	+
CM027390.1	73558200	73565382	zf-C2H2	17	-
CM027390.1	120958785	120960090	zf-C2H2	7	+
CM027390.1	135043363	135044185	zf-C2H2	8	+
CM027390.1	135055505	135056474	zf-C2H2	7	-
CM027390.1	135078683	135079613	zf-C2H2	8	+
CM027390.1	135132827	135133796	zf-C2H2	7	+
CM027390.1	135138782	135140348	zf-C2H2	12	-
CM027390.1	135162059	135162773	zf-C2H2	5	-
CM027390.1	135485391	135486885	zf-C2H2	13	-
CM027390.1	135905040	135907038	zf-C2H2	14	-
CM027390.1	143617142	143620385	zf-C2H2	7	-
CM027390.1	149647875	149649936	zf-C2H2	19	+
CM027390.1	149791662	149792868	zf-C2H2	11	+
CM027391.1	10164	10914	zf-C2H2	9	+
CM027391.1	1011435	1013508	zf-C2H2	20	-
CM027391.1	1165516	1167814	zf-C2H2	21	-
CM027391.1	2016980	2019125	zf-C2H2	10	-
CM027391.1	35831954	35834390	zf-C2H2	6	-
CM027392.1	2698366	2700517	zf-C2H2	10	+
CM027392.1	3779206	3779989	zf-C2H2	9	-
CM027392.1	4032553	4033924	zf-C2H2	15	+
CM027392.1	4178728	4180216	zf-C2H2	16	-
CM027392.1	4271555	4273043	zf-C2H2	15	-
CM027392.1	4328298	4330596	zf-C2H2	21	-
CM027392.1	4354783	4357063	zf-C2H2	24	-
CM027392.1	4388579	4389848	zf-C2H2	12	-
CM027392.1	4418846	4420142	zf-C2H2	12	+
CM027392.1	4432808	4434434	zf-C2H2	17	+
CM027392.1	7101573	7102704	zf-C2H2	11	-
CM027392.1	7120380	7122054	zf-C2H2	15	-
CM027392.1	7145976	7147761	zf-C2H2	19	-
CM027392.1	7198670	7200302	zf-C2H2	17	+
CM027392.1	8548438	8549245	zf-C2H2	8	+
CM027392.1	9508384	9510766	zf-C2H2	5	-
CM027392.1	10453382	10454738	zf-C2H2	11	-
CM027392.1	10568365	10568791	zf-C2H2	5	+
CM027392.1	10587375	10589746	zf-C2H2	21	-
CM027392.1	10737846	10739452	zf-C2H2	12	-
CM027392.1	11361893	11362781	zf-C2H2	8	+
CM027392.1	11611926	11613723	zf-C2H2	12	-
CM027392.1	12003852	12005937	zf-C2H2	17	-
CM027393.1	37489	38404	zf-C2H2	5	+
CM027394.1	39716180	39716860	zf-C2H2	7	+
CM027394.1	57284908	57287071	zf-C2H2	10	+
CM027394.1	60187309	60189043	zf-C2H2	5	+
CM027394.1	64144337	64145618	zf-C2H2	13	+
CM027394.1	64375578	64377420	zf-C2H2	13	+
CM027394.1	65325374	65327135	zf-C2H2	15	-
CM027394.1	65447201	65449310	zf-C2H2	18	-
CM027394.1	65603121	65605320	zf-C2H2	19	-
CM027394.1	67533240	67534842	zf-C2H2	5	-
CM027394.1	70065640	70067224	zf-C2H2	5	-
CM027394.1	71656172	71657945	zf-C2H2	16	-
CM027394.1	86922916	86923879	zf-C2H2	5	+
CM027394.1	87996949	87998242	zf-C2H2	6	-
CM027394.1	103148977	103151425	zf-C2H2	6	-
CM027394.1	103357354	103358230	zf-C2H2	6	-
CM027394.1	103403236	103404703	zf-C2H2	6	-
CM027394.1	104673506	104675012	zf-C2H2	5	-
CM027395.1	46005	47436	zf-C2H2	13	+
CM027395.1	119772	121320	zf-C2H2	9	-
CM027395.1	152034	153093	zf-C2H2	10	-
CM027395.1	220171	221656	zf-C2H2	9	-
CM027395.1	245914	246817	zf-C2H2	5	-
CM027395.1	293561	295283	zf-C2H2	14	+
CM027395.1	336853	338710	zf-C2H2	16	-
CM027395.1	399721	401740	zf-C2H2	17	+
CM027395.1	438446	440267	zf-C2H2	16	+
CM027395.1	459790	461356	zf-C2H2	12	+
CM027395.1	522478	523438	zf-C2H2	10	-
CM027395.1	540944	542522	zf-C2H2	12	-
CM027395.1	561519	562884	zf-C2H2	11	+
CM027395.1	584359	585772	zf-C2H2	11	-
CM027395.1	597389	599021	zf-C2H2	15	-
CM027395.1	621756	623961	zf-C2H2	17	+
CM027395.1	641942	643028	zf-C2H2	8	+
CM027395.1	654236	655655	zf-C2H2	12	-
CM027395.1	670685	671807	zf-C2H2	9	-
CM027395.1	682427	683684	zf-C2H2	11	+
CM027395.1	706962	708125	zf-C2H2	12	-
CM027395.1	721075	722614	zf-C2H2	13	-
CM027395.1	745156	747082	zf-C2H2	16	-
CM027395.1	785698	787390	zf-C2H2	13	-
CM027395.1	819935	821573	zf-C2H2	13	-
CM027395.1	855533	856775	zf-C2H2	11	+
CM027395.1	1078650	1082880	zf-C2H2	14	+
CM027395.1	1114497	1115856	zf-C2H2	11	+
CM027395.1	1144011	1145007	zf-C2H2	6	+
CM027395.1	1258972	1260490	zf-C2H2	13	-
CM027395.1	1286078	1287953	zf-C2H2	17	-
CM027395.1	1305880	1307563	zf-C2H2	16	-
CM027395.1	1330646	1332182	zf-C2H2	13	-
CM027395.1	1407536	1408883	zf-C2H2	11	-
CM027395.1	1443615	1445094	zf-C2H2	13	+
CM027395.1	1456688	1458335	zf-C2H2	16	-
CM027395.1	1517154	1517883	zf-C2H2	5	-
CM027395.1	1574795	1575977	zf-C2H2	9	+
CM027395.1	1845266	1846817	zf-C2H2	9	+
CM027395.1	1854922	1856731	zf-C2H2	9	+
CM027395.1	2577113	2578523	zf-C2H2	13	-
CM027395.1	2793286	2794846	zf-C2H2	11	+
CM027395.1	2817860	2819456	zf-C2H2	12	+
CM027395.1	2853401	2855438	zf-C2H2	18	+
CM027395.1	2996708	2998967	zf-C2H2	15	+
CM027395.1	3053044	3054418	zf-C2H2	9	-
CM027395.1	3098244	3098649	zf-C2H2	5	-
CM027395.1	3115990	3117742	zf-C2H2	13	-
CM027395.1	3132046	3132559	zf-C2H2	6	+
CM027395.1	3836372	3838661	zf-C2H2	15	-
CM027395.1	6697597	6698680	zf-C2H2	6	+
CM027395.1	6970559	6972314	zf-C2H2	12	+
CM027395.1	7006121	7008593	zf-C2H2	16	+
CM027395.1	7058555	7060700	zf-C2H2	19	-
CM027395.1	7070712	7072087	zf-C2H2	14	-
CM027395.1	7088774	7090664	zf-C2H2	16	-
CM027395.1	7130597	7131011	zf-C2H2	5	-
CM027395.1	7310809	7311589	zf-C2H2	5	-
CM027395.1	7589460	7592205	zf-C2H2	20	+
CM027395.1	7724876	7726958	zf-C2H2	14	+
CM027395.1	10097574	10098963	zf-C2H2	12	+
CM027395.1	10151355	10152519	zf-C2H2	12	-
CM027395.1	10200886	10202665	zf-C2H2	18	-
CM027395.1	10264403	10265654	zf-C2H2	13	+
CM027395.1	10323860	10325828	zf-C2H2	21	+
CM027395.1	10341441	10343469	zf-C2H2	23	-
CM027395.1	10396905	10399005	zf-C2H2	24	-
CM027395.1	10445704	10446946	zf-C2H2	12	+
CM027395.1	10469507	10471151	zf-C2H2	13	+
CM027395.1	10495841	10497452	zf-C2H2	13	+
CM027395.1	10508263	10510153	zf-C2H2	19	-
CM027395.1	10563674	10565156	zf-C2H2	11	+
CM027395.1	10604595	10605579	zf-C2H2	8	+
CM027395.1	10678583	10680092	zf-C2H2	14	+
CM027395.1	10713596	10714994	zf-C2H2	13	-
CM027395.1	10748978	10750367	zf-C2H2	13	-
CM027395.1	10782920	10784003	zf-C2H2	9	-
CM027395.1	10815122	10816436	zf-C2H2	14	-
CM027395.1	10889849	10891301	zf-C2H2	12	+
CM027395.1	10907002	10908508	zf-C2H2	12	-
CM027395.1	10982452	10983394	zf-C2H2	11	-
CM027395.1	11029636	11030932	zf-C2H2	12	+
CM027395.1	12016423	12017878	zf-C2H2	11	-
CM027395.1	12030353	12032060	zf-C2H2	11	-
CM027395.1	13853684	13855868	zf-C2H2	6	-
CM027395.1	14816945	14820431	zf-C2H2	5	+
CM027395.1	15621180	15623478	zf-C2H2	7	-
CM027395.1	20641509	20644800	zf-C2H2	26	-
CM027395.1	21933753	21937407	zf-C2H2	10	-
CM027395.1	27939643	27941524	zf-C2H2	17	-
CM027395.1	37019799	37021506	zf-C2H2	15	+
CM027395.1	39445370	39448337	zf-C2H2	6	+
CM027395.1	39595244	39600740	zf-C2H2	10	+
CM027395.1	40846248	40847055	zf-C2H2	6	+
CM027395.1	40867298	40868438	zf-C2H2	10	+
CM027395.1	40890356	40892237	zf-C2H2	17	+
CM027395.1	42599795	42600914	zf-C2H2	9	+
CM027396.1	65253	66498	zf-C2H2	11	+
CM027396.1	675588	676626	zf-C2H2	9	+
CM027396.1	2351215	2353081	zf-C2H2	5	+
CM027396.1	2929042	2930821	zf-C2H2	12	-
CM027396.1	3935072	3936458	zf-C2H2	11	+
CM027396.1	4866677	4868009	zf-C2H2	5	+
CM027396.1	22298520	22299501	zf-C2H2	9	+
CM027396.1	25993807	25995706	zf-C2H2	18	-
CM027396.1	26021652	26023044	zf-C2H2	14	+
CM027396.1	26088016	26089183	zf-C2H2	12	+
CM027396.1	26125600	26127112	zf-C2H2	12	+
CM027396.1	26145925	26146666	zf-C2H2	6	+
CM027396.1	26147103	26147853	zf-C2H2	7	+
CM027396.1	26178358	26179384	zf-C2H2	7	-
CM027397.1	3262998	3264765	zf-C2H2	15	-
CM027397.1	3297340	3299407	zf-C2H2	18	+
CM027397.1	3316131	3318651	zf-C2H2	23	-
CM027397.1	3340071	3342471	zf-C2H2	15	-
CM027397.1	3363945	3365334	zf-C2H2	6	-
CM027397.1	4996283	4997369	zf-C2H2	8	-
CM027397.1	5029172	5030369	zf-C2H2	9	+
CM027397.1	5058780	5060217	zf-C2H2	9	+
CM027397.1	5100200	5101055	zf-C2H2	8	+
CM027397.1	5373870	5374812	zf-C2H2	7	+
CM027397.1	5404056	5404920	zf-C2H2	7	+
CM027397.1	5426152	5427247	zf-C2H2	9	-
CM027397.1	12472752	12473931	zf-C2H2	8	+
CM027397.1	14922931	14924761	zf-C2H2	12	+
CM027397.1	14941395	14942274	zf-C2H2	10	+
CM027397.1	15028606	15030067	zf-C2H2	10	-
CM027397.1	15035515	15036448	zf-C2H2	7	-
CM027397.1	15065714	15066917	zf-C2H2	12	-
CM027397.1	15238409	15241106	zf-C2H2	19	-
CM027397.1	15453488	15454763	zf-C2H2	10	-
CM027397.1	15455053	15455740	zf-C2H2	6	-
CM027397.1	15466842	15472371	zf-C2H2	31	+
CM027397.1	15862740	15863346	zf-C2H2	8	+
CM027397.1	18817718	18818687	zf-C2H2	6	+
CM027397.1	33798928	33799609	zf-C2H2	5	+
CM027397.1	34882299	34883532	zf-C2H2	8	+
CM027397.1	34961961	34962693	zf-C2H2	5	-
CM027397.1	34981795	34982986	zf-C2H2	9	-
CM027397.1	35039854	35040631	zf-C2H2	5	+
CM027397.1	35085421	35086141	zf-C2H2	5	-
CM027397.1	35097891	35099685	zf-C2H2	8	-
CM027397.1	35118521	35120180	zf-C2H2	14	+
CM027398.1	20258	20909	zf-C2H2	7	-
CM027398.1	98590	100003	zf-C2H2	8	-
CM027398.1	257438	259601	zf-C2H2	22	+
CM027398.1	333188	333680	zf-C2H2	5	-
CM027398.1	466322	467591	zf-C2H2	14	+
CM027398.1	549846	550896	zf-C2H2	7	+
CM027398.1	799531	801421	zf-C2H2	16	+
CM027398.1	864702	867195	zf-C2H2	23	+
CM027398.1	880928	882515	zf-C2H2	13	-
CM027398.1	990448	992332	zf-C2H2	15	+
CM027398.1	1040763	1042350	zf-C2H2	14	-
CM027398.1	1213659	1215177	zf-C2H2	13	+
CM027398.1	1780056	1781358	zf-C2H2	9	-
CM027398.1	1815342	1816167	zf-C2H2	7	-
CM027398.1	2751278	2752010	zf-C2H2	5	+
CM027399.1	8858474	8860490	zf-C2H2	15	-
CM027399.1	8888715	8890692	zf-C2H2	19	-
CM027399.1	8942576	8943848	zf-C2H2	9	+
CM027399.1	8976125	8976950	zf-C2H2	5	+
CM027399.1	9036804	9038052	zf-C2H2	9	+
CM027399.1	9101551	9102763	zf-C2H2	9	-
CM027399.1	9142173	9143505	zf-C2H2	5	-
CM027399.1	27091690	27093013	zf-C2H2	14	-
CM027399.1	146100900	146103981	zf-C2H2	20	-
CM027399.1	146108561	146109482	zf-C2H2	9	-
CM027399.1	146111690	146112584	zf-C2H2	5	-
CM027400.1	43114760	43117013	zf-C2H2	6	+
CM027400.1	46318692	46319478	zf-C2H2	5	+
CM027400.1	46329617	46331165	zf-C2H2	13	-
CM027400.1	50958714	50959545	zf-C2H2	5	-
CM027400.1	54125458	54126841	zf-C2H2	11	+
CM027400.1	54159941	54162182	zf-C2H2	21	+
CM027400.1	54200970	54202560	zf-C2H2	14	+
CM027400.1	57128573	57130403	zf-C2H2	15	-
CM027400.1	57239441	57239834	zf-C2H2	5	+
CM027400.1	57431101	57433588	zf-C2H2	22	-
CM027400.1	57629265	57630759	zf-C2H2	15	+
CM027400.1	57787144	57788135	zf-C2H2	10	-
CM027400.1	58185872	58187522	zf-C2H2	14	-
CM027400.1	58373113	58374277	zf-C2H2	10	+
CM027400.1	58550356	58551517	zf-C2H2	12	+
CM027401.1	36934	38449	zf-C2H2	13	+
CM027401.1	116866	119114	zf-C2H2	21	+
CM027401.1	106398788	106399565	zf-C2H2	8	+
CM027401.1	106463157	106463745	zf-C2H2	6	-
CM027402.1	35548848	35550573	zf-C2H2	5	-
CM027402.1	45714255	45716457	zf-C2H2	6	+
CM027402.1	45721033	45724624	zf-C2H2	6	+
CM027402.1	47354641	47357680	zf-C2H2	9	+
CM027402.1	47722696	47724280	zf-C2H2	6	+
CM027402.1	50990005	50992123	zf-C2H2	11	-
CM027402.1	58718088	58719120	zf-C2H2	7	-
CM027402.1	60379643	60380138	zf-C2H2	5	-
CM027402.1	65151618	65152146	zf-C2H2	6	-
CM027402.1	85043737	85046077	zf-C2H2	22	+
CM027402.1	85101186	85102905	zf-C2H2	13	+
CM027402.1	95037001	95038489	zf-C2H2	12	-
CM027402.1	95772265	95774059	zf-C2H2	7	-
CM027403.1	7802011	7802605	zf-C2H2	5	-
CM027404.1	973443	974895	zf-C2H2	13	+
CM027404.1	7384129	7384792	zf-C2H2	7	+
CM027404.1	33354239	33355970	zf-C2H2	13	-
CM027404.1	52500806	52501790	zf-C2H2	5	+
CM027404.1	58121135	58121849	zf-C2H2	8	+
CM027404.1	60623445	60624867	zf-C2H2	13	-
CM027404.1	60696042	60697701	zf-C2H2	14	+
CM027404.1	60733435	60734665	zf-C2H2	14	+
CM027404.1	60761082	60762399	zf-C2H2	12	+
CM027404.1	60839361	60840831	zf-C2H2	13	+
CM027404.1	61046439	61048740	zf-C2H2	19	+
CM027404.1	69735379	69736639	zf-C2H2	6	-
CM027404.1	88363122	88365768	zf-C2H2	7	+
CM027404.1	113864079	113866641	zf-C2H2	6	+
CM027404.1	130747836	130749378	zf-C2H2	12	+
CM027404.1	139550838	139552440	zf-C2H2	8	-
CM027404.1	145606527	145607601	zf-C2H2	7	-
CM027404.1	145619721	145621146	zf-C2H2	9	+
CM027404.1	145791607	145793155	zf-C2H2	13	+
CM027404.1	146229825	146231121	zf-C2H2	5	-
CM027404.1	146442064	146443783	zf-C2H2	14	-
CM027404.1	146511299	146513213	zf-C2H2	17	-
CM027404.1	146552766	146554176	zf-C2H2	12	+
CM027404.1	146567758	146569078	zf-C2H2	13	-
CM027404.1	146600687	146602601	zf-C2H2	17	-
CM027405.1	82433224	82435168	zf-C2H2	18	+
CM027406.1	734310	736257	zf-C2H2	17	-
CM027406.1	6625798	6627592	zf-C2H2	10	-
CM027406.1	6656979	6658950	zf-C2H2	12	-
CM027406.1	6948359	6950231	zf-C2H2	13	-
CM027406.1	11943119	11945426	zf-C2H2	19	+
CM027406.1	64022657	64024391	zf-C2H2	16	+
CM027406.1	72874331	72875990	zf-C2H2	15	+
CM027406.1	74104408	74106058	zf-C2H2	12	-
CM027407.1	40215	41100	zf-C2H2	6	+
CM027407.1	2727567	2730966	zf-C2H2	9	+
CM027407.1	39007800	39010338	zf-C2H2	7	+
CM027407.1	79015712	79016251	zf-C2H2	5	+
CM027407.1	86783430	86784624	zf-C2H2	9	-
CM027407.1	121768857	121772565	zf-C2H2	10	-
CM027408.1	21943658	21945297	zf-C2H2	11	-
CM027408.1	51910818	51912867	zf-C2H2	6	-
CM027408.1	78496978	78498067	zf-C2H2	10	+
CM027408.1	78511558	78513031	zf-C2H2	13	+
CM027408.1	90660154	90662875	zf-C2H2	27	-
CM027409.1	51055	52852	zf-C2H2	13	-
CM027409.1	30618212	30620984	zf-C2H2	26	-
CM027409.1	33329535	33330990	zf-C2H2	7	+
JADBBT010000046.1	4680	6426	zf-C2H2	16	+
JADBBT010000084.1	119092	119746	zf-C2H2	6	-
JADBBT010000084.1	409495	410149	zf-C2H2	6	+
JADBBT010000095.1	88252	93742	zf-C2H2	9	+
JADBBT010000095.1	204718	210208	zf-C2H2	9	-
JADBBT010000153.1	30636	31755	zf-C2H2	10	+
JADBBT010000179.1	6156	7569	zf-C2H2	13	+
JADBBT010000244.1	6267	9801	zf-C2H2	26	+
JADBBT010000244.1	891447	894981	zf-C2H2	26	-
JADBBT010000767.1	3660	4266	zf-C2H2	5	+
JADBBT010001133.1	46717	47305	zf-C2H2	5	-
JADBBT010001295.1	6084	7443	zf-C2H2	10	+
JADBBT010001640.1	7114	7977	zf-C2H2	9	+
JADBBT010001665.1	6283	7495	zf-C2H2	10	+
JADBBT010002056.1	10300	11788	zf-C2H2	16	-
JADBBT010002849.1	8159	10052	zf-C2H2	17	+
JADBBT010002878.1	4234	5764	zf-C2H2	16	-
JADBBT010003190.1	4985	6791	zf-C2H2	15	+
JADBBT010003690.1	2877	4458	zf-C2H2	14	-
JADBBT010004137.1	6284	7814	zf-C2H2	12	+
JADBBT010004177.1	2315	4457	zf-C2H2	20	-
JADBBT010004437.1	7919	9563	zf-C2H2	16	+
JADBBT010004529.1	2072	3772	zf-C2H2	25	+
JADBBT010004718.1	3564	5355	zf-C2H2	12	-
JADBBT010005119.1	8592	9456	zf-C2H2	8	-
JADBBT010005200.1	1064	4901	zf-C2H2	21	+
JADBBT010005200.1	6826	7744	zf-C2H2	6	-
JADBBT010005517.1	5248	7091	zf-C2H2	19	+
JADBBT010006062.1	4214	6047	zf-C2H2	18	-
JADBBT010006536.1	2851	3787	zf-C2H2	5	+
JADBBT010007419.1	4378	6481	zf-C2H2	19	-
JADBBT010007673.1	2132	3392	zf-C2H2	14	+
JADBBT010008022.1	1432	1876	zf-C2H2	6	-
JADBBT010008694.1	1331	3338	zf-C2H2	18	-
JADBBT010009642.1	2347	4483	zf-C2H2	8	-
JADBBT010012316.1	468	1434	zf-C2H2	11	+
JADBBT010013746.1	2066	3719	zf-C2H2	13	-
JADBBT010019250.1	102	1473	zf-C2H2	5	+
JADBBT010020147.1	269	2816	zf-C2H2	10	+
JADBBT010021884.1	1868	2483	zf-C2H2	7	+
JADBBT010024255.1	2	1532	zf-C2H2	11	+
JADBBT010024465.1	1036	2317	zf-C2H2	8	+
JADBBT010024616.1	816	2306	zf-C2H2	16	-
JADBBT010025407.1	0	1251	zf-C2H2	10	-
JADBBT010027831.1	1	1192	zf-C2H2	8	-
JADBBT010027915.1	2	482	zf-C2H2	6	+
JADBBT010028461.1	2	1436	zf-C2H2	11	-
JADBBT010030218.1	157	1882	zf-C2H2	14	-
JADBBT010030319.1	2	413	zf-C2H2	6	+
JADBBT010030995.1	523	937	zf-C2H2	5	+
JADBBT010031207.1	487	1114	zf-C2H2	6	+
JADBBT010031556.1	1160	1808	zf-C2H2	8	-
JADBBT010031561.1	0	648	zf-C2H2	8	+
JADBBT010031780.1	256	1795	zf-C2H2	16	-
JADBBT010033095.1	1	1729	zf-C2H2	16	+
JADBBT010036068.1	229	976	zf-C2H2	9	+
JADBBT010037123.1	325	1561	zf-C2H2	9	+
JADBBT010038752.1	22	1177	zf-C2H2	8	+
JADBBT010042587.1	0	957	zf-C2H2	7	-
JADBBT010042956.1	473	890	zf-C2H2	5	+
JADBBT010043777.1	2	1352	zf-C2H2	15	-
JADBBT010043778.1	2	1352	zf-C2H2	15	+
JADBBT010045094.1	0	618	zf-C2H2	8	+
JADBBT010045344.1	2	431	zf-C2H2	6	+
JADBBT010046349.1	1	1114	zf-C2H2	6	-
JADBBT010046568.1	318	1284	zf-C2H2	7	+
JADBBT010047665.1	479	1235	zf-C2H2	8	+
JADBBT010051370.1	1	769	zf-C2H2	5	-
JADBBT010057840.1	145	1042	zf-C2H2	7	+
JADBBT010059170.1	56	845	zf-C2H2	5	-
JADBBT010059442.1	0	525	zf-C2H2	5	-
JADBBT010061921.1	2	899	zf-C2H2	7	-
JADBBT010063974.1	419	941	zf-C2H2	5	+
JADBBT010064830.1	1	925	zf-C2H2	6	-
JADBBT010066467.1	98	512	zf-C2H2	5	+
JADBBT010067330.1	0	888	zf-C2H2	8	+
JADBBT010067706.1	0	549	zf-C2H2	6	+
JADBBT010067765.1	0	549	zf-C2H2	6	+
JADBBT010067807.1	0	882	zf-C2H2	7	+
JADBBT010067982.1	336	879	zf-C2H2	7	+
JADBBT010070483.1	2	845	zf-C2H2	10	-
JADBBT010070865.1	0	840	zf-C2H2	7	-
JADBBT010072428.1	0	822	zf-C2H2	5	+
JADBBT010075972.1	2	542	zf-C2H2	7	+
JADBBT010082986.1	1	640	zf-C2H2	8	-
JADBBT010083247.1	2	698	zf-C2H2	5	+
JADBBT010087462.1	2	659	zf-C2H2	5	-
JADBBT010089098.1	244	619	zf-C2H2	5	+
JADBBT010089881.1	2	638	zf-C2H2	8	-
JADBBT010099063.1	1	562	zf-C2H2	5	+
JADBBT010101560.1	1	541	zf-C2H2	7	+
JADBBT010108169.1	34	490	zf-C2H2	6	-
JADBBT010108584.1	0	486	zf-C2H2	6	+
JADBBT010114665.1	2	446	zf-C2H2	6	-
```
