## Supplementary Data 2 for "Transposable elements drive the evolution of metazoan zinc finger genes": Symphodus_melops_znfs.bed

```
MWVA01000004.1	946633	948226	zf-C2H2	5	+
MWVA01000004.1	991316	994421	zf-C2H2	5	-
MWVA01000004.1	1106896	1108324	zf-C2H2	6	+
MWVA01000004.1	1139367	1142503	zf-C2H2	8	+
MWVA01000006.1	1549080	1550325	zf-C2H2	12	+
MWVA01000037.1	691459	693109	zf-C2H2	8	+
MWVA01000039.1	541450	542146	zf-C2H2	5	-
MWVA01000084.1	1719862	1726294	zf-C2H2	16	-
MWVA01000088.1	597547	603196	zf-C2H2	10	+
MWVA01000098.1	344216	346247	zf-C2H2	18	-
MWVA01000098.1	348256	352212	zf-C2H2	24	+
MWVA01000098.1	353024	353933	zf-C2H2	7	+
MWVA01000099.1	247197	250289	zf-C2H2	19	-
MWVA01000099.1	258749	261635	zf-C2H2	20	-
MWVA01000099.1	271255	272884	zf-C2H2	12	-
MWVA01000101.1	1031406	1033194	zf-C2H2	5	+
MWVA01000121.1	1236365	1238021	zf-C2H2	5	+
MWVA01000133.1	119336	120377	zf-C2H2	7	-
MWVA01000161.1	447060	449268	zf-C2H2	16	+
MWVA01000163.1	349901	352307	zf-C2H2	7	+
MWVA01000163.1	355589	360452	zf-C2H2	7	+
MWVA01000178.1	610467	612204	zf-C2H2	18	-
MWVA01000178.1	635186	636440	zf-C2H2	11	-
MWVA01000188.1	563212	563923	zf-C2H2	5	+
MWVA01000188.1	1033118	1034300	zf-C2H2	7	+
MWVA01000193.1	76679	77321	zf-C2H2	5	-
MWVA01000217.1	203832	205852	zf-C2H2	11	-
MWVA01000244.1	33274	34066	zf-C2H2	5	+
MWVA01000244.1	37813	38656	zf-C2H2	5	-
MWVA01000247.1	12985	13444	zf-C2H2	5	+
MWVA01000253.1	72259	74569	zf-C2H2	10	+
MWVA01000256.1	138429	139590	zf-C2H2	9	-
MWVA01000259.1	247123	249448	zf-C2H2	8	-
MWVA01000259.1	254260	255586	zf-C2H2	9	-
MWVA01000259.1	258103	259255	zf-C2H2	7	-
MWVA01000259.1	260318	261644	zf-C2H2	9	-
MWVA01000259.1	264740	266357	zf-C2H2	10	+
MWVA01000259.1	270427	271903	zf-C2H2	12	-
MWVA01000259.1	273212	274268	zf-C2H2	5	-
MWVA01000309.1	167230	170470	zf-C2H2	9	-
MWVA01000317.1	100444	101335	zf-C2H2	7	+
MWVA01000317.1	105202	106288	zf-C2H2	10	+
MWVA01000317.1	109033	109762	zf-C2H2	6	+
MWVA01000321.1	568	1957	zf-C2H2	7	-
MWVA01000321.1	4597	5986	zf-C2H2	7	-
MWVA01000355.1	560541	562624	zf-C2H2	14	+
MWVA01000355.1	565749	568166	zf-C2H2	15	+
MWVA01000355.1	575614	578451	zf-C2H2	17	+
MWVA01000419.1	82227	85611	zf-C2H2	6	-
MWVA01000448.1	791710	793927	zf-C2H2	5	-
MWVA01000466.1	470182	471268	zf-C2H2	8	-
MWVA01000475.1	7416	8559	zf-C2H2	8	+
MWVA01000502.1	6566	9287	zf-C2H2	7	+
MWVA01000503.1	330385	335875	zf-C2H2	8	-
MWVA01000508.1	60554	61787	zf-C2H2	7	-
MWVA01000517.1	740789	742157	zf-C2H2	5	+
MWVA01000538.1	204175	205294	zf-C2H2	6	-
MWVA01000539.1	504977	506897	zf-C2H2	18	-
MWVA01000539.1	510823	512242	zf-C2H2	11	-
MWVA01000563.1	129710	133169	zf-C2H2	5	+
MWVA01000563.1	182147	183668	zf-C2H2	5	-
MWVA01000570.1	21189	23463	zf-C2H2	16	-
MWVA01000616.1	4067	5008	zf-C2H2	10	+
MWVA01000622.1	325133	325850	zf-C2H2	6	+
MWVA01000627.1	522857	524297	zf-C2H2	5	-
MWVA01000639.1	461765	465434	zf-C2H2	25	-
MWVA01000667.1	436879	441583	zf-C2H2	14	-
MWVA01000719.1	221220	223050	zf-C2H2	12	+
MWVA01000749.1	39881	42005	zf-C2H2	16	-
MWVA01000749.1	44894	46283	zf-C2H2	10	-
MWVA01000758.1	121191	122061	zf-C2H2	8	+
MWVA01000893.1	186605	187718	zf-C2H2	5	+
MWVA01000906.1	136002	137103	zf-C2H2	5	+
MWVA01000962.1	117526	122089	zf-C2H2	8	-
MWVA01000970.1	163586	164561	zf-C2H2	6	+
MWVA01000970.1	180835	181891	zf-C2H2	7	-
MWVA01000970.1	190807	192040	zf-C2H2	9	-
MWVA01000970.1	199079	200135	zf-C2H2	7	-
MWVA01000970.1	207807	208668	zf-C2H2	8	-
MWVA01000970.1	214192	215332	zf-C2H2	8	-
MWVA01000970.1	221703	222768	zf-C2H2	7	-
MWVA01000970.1	236810	238501	zf-C2H2	14	-
MWVA01000970.1	256804	258547	zf-C2H2	15	-
MWVA01000970.1	264067	265519	zf-C2H2	10	+
MWVA01000970.1	272121	273741	zf-C2H2	13	+
MWVA01000970.1	279768	281070	zf-C2H2	10	+
MWVA01000970.1	302025	303965	zf-C2H2	15	+
MWVA01000970.1	315906	317163	zf-C2H2	9	+
MWVA01000970.1	321478	323032	zf-C2H2	13	+
MWVA01000970.1	338361	339495	zf-C2H2	8	+
MWVA01000970.1	359260	361246	zf-C2H2	18	+
MWVA01000970.1	364848	366636	zf-C2H2	15	+
MWVA01000971.1	37867	38422	zf-C2H2	7	+
MWVA01001038.1	188001	189591	zf-C2H2	10	+
MWVA01001039.1	10305	12078	zf-C2H2	13	+
MWVA01001047.1	324687	326046	zf-C2H2	7	-
MWVA01001047.1	350675	352454	zf-C2H2	12	+
MWVA01001047.1	357196	358975	zf-C2H2	12	+
MWVA01001047.1	364979	365786	zf-C2H2	10	+
MWVA01001047.1	372341	372782	zf-C2H2	5	+
MWVA01001053.1	256390	256996	zf-C2H2	5	+
MWVA01001059.1	51501	52575	zf-C2H2	6	+
MWVA01001062.1	117886	119329	zf-C2H2	8	+
MWVA01001062.1	122860	124219	zf-C2H2	7	+
MWVA01001062.1	127445	127913	zf-C2H2	6	+
MWVA01001062.1	130167	131946	zf-C2H2	13	+
MWVA01001062.1	139577	140048	zf-C2H2	6	+
MWVA01001062.1	142300	144079	zf-C2H2	13	+
MWVA01001062.1	249440	250163	zf-C2H2	9	-
MWVA01001062.1	251598	252153	zf-C2H2	7	-
MWVA01001062.1	260713	262492	zf-C2H2	13	-
MWVA01001062.1	270826	272350	zf-C2H2	9	-
MWVA01001062.1	279107	280316	zf-C2H2	5	-
MWVA01001062.1	287391	288918	zf-C2H2	9	-
MWVA01001062.1	294951	296814	zf-C2H2	13	-
MWVA01001077.1	323544	327044	zf-C2H2	9	-
MWVA01001078.1	12810	14583	zf-C2H2	6	+
MWVA01001088.1	158989	160600	zf-C2H2	17	+
MWVA01001088.1	163493	164936	zf-C2H2	15	+
MWVA01001088.1	168614	169415	zf-C2H2	9	+
MWVA01001099.1	12796	16471	zf-C2H2	8	+
MWVA01001112.1	129393	130758	zf-C2H2	5	+
MWVA01001125.1	123623	124688	zf-C2H2	6	+
MWVA01001150.1	16949	18017	zf-C2H2	9	-
MWVA01001174.1	1453	2518	zf-C2H2	7	-
MWVA01001174.1	9559	10699	zf-C2H2	8	-
MWVA01001185.1	275329	276838	zf-C2H2	15	+
MWVA01001227.1	217288	217885	zf-C2H2	5	-
MWVA01001305.1	105246	106227	zf-C2H2	6	+
MWVA01001316.1	14961	15843	zf-C2H2	5	-
MWVA01001334.1	168916	170212	zf-C2H2	14	+
MWVA01001352.1	10559	11855	zf-C2H2	14	-
MWVA01001390.1	17869	18853	zf-C2H2	5	+
MWVA01001390.1	76895	80969	zf-C2H2	6	+
MWVA01001435.1	78883	80323	zf-C2H2	10	+
MWVA01001435.1	84754	86362	zf-C2H2	12	-
MWVA01001435.1	90863	92540	zf-C2H2	11	+
MWVA01001435.1	96429	97923	zf-C2H2	9	-
MWVA01001435.1	101190	102879	zf-C2H2	11	+
MWVA01001435.1	106497	108411	zf-C2H2	14	-
MWVA01001435.1	115482	117294	zf-C2H2	14	+
MWVA01001435.1	126803	128678	zf-C2H2	13	+
MWVA01001435.1	133020	135159	zf-C2H2	12	+
MWVA01001435.1	141016	143214	zf-C2H2	14	+
MWVA01001435.1	148077	149427	zf-C2H2	7	+
MWVA01001494.1	3690	6012	zf-C2H2	20	+
MWVA01001494.1	16008	17656	zf-C2H2	13	+
MWVA01001513.1	34185	35436	zf-C2H2	5	-
MWVA01001513.1	66387	68088	zf-C2H2	11	+
MWVA01001597.1	139431	141462	zf-C2H2	5	+
MWVA01001600.1	103956	105147	zf-C2H2	5	-
MWVA01001605.1	48932	50993	zf-C2H2	17	+
MWVA01001605.1	54999	57060	zf-C2H2	18	+
MWVA01001605.1	61490	63131	zf-C2H2	13	+
MWVA01001605.1	67158	69051	zf-C2H2	16	+
MWVA01001605.1	74770	76438	zf-C2H2	12	+
MWVA01001605.1	81088	82546	zf-C2H2	10	+
MWVA01001605.1	87931	89665	zf-C2H2	13	+
MWVA01001605.1	95796	97038	zf-C2H2	7	+
MWVA01001605.1	107575	109270	zf-C2H2	11	+
MWVA01001669.1	117820	119599	zf-C2H2	12	-
MWVA01001669.1	125733	127008	zf-C2H2	6	-
MWVA01001669.1	135712	136936	zf-C2H2	15	-
MWVA01001682.1	35122	36178	zf-C2H2	6	-
MWVA01001714.1	10969	12079	zf-C2H2	7	+
MWVA01001714.1	19650	20814	zf-C2H2	5	+
MWVA01001715.1	114858	115941	zf-C2H2	7	+
MWVA01001715.1	118789	120070	zf-C2H2	9	+
MWVA01001715.1	122491	123706	zf-C2H2	7	-
MWVA01001715.1	126801	127965	zf-C2H2	8	-
MWVA01001727.1	42739	44041	zf-C2H2	9	+
MWVA01001786.1	47202	48792	zf-C2H2	11	-
MWVA01001795.1	27634	28813	zf-C2H2	11	-
MWVA01001823.1	31296	33318	zf-C2H2	14	-
MWVA01001823.1	37836	39774	zf-C2H2	13	-
MWVA01001860.1	3342	3813	zf-C2H2	6	-
MWVA01001860.1	11707	12118	zf-C2H2	7	-
MWVA01001862.1	27426	29184	zf-C2H2	5	+
MWVA01001887.1	65690	71123	zf-C2H2	9	-
MWVA01001889.1	14199	15168	zf-C2H2	5	+
MWVA01001935.1	73657	75937	zf-C2H2	7	-
MWVA01001950.1	2	1097	zf-C2H2	12	+
MWVA01001985.1	17103	17829	zf-C2H2	9	+
MWVA01001993.1	51711	58090	zf-C2H2	6	-
MWVA01002051.1	18951	19368	zf-C2H2	6	+
MWVA01002051.1	19875	20391	zf-C2H2	6	+
MWVA01002166.1	2948	3953	zf-C2H2	5	-
MWVA01002180.1	13309	14455	zf-C2H2	7	+
MWVA01002215.1	17570	21083	zf-C2H2	23	-
MWVA01002215.1	25840	28021	zf-C2H2	12	-
MWVA01002215.1	32863	33985	zf-C2H2	6	-
MWVA01002215.1	37051	39496	zf-C2H2	18	-
MWVA01002215.1	42899	44165	zf-C2H2	9	-
MWVA01002215.1	46292	48320	zf-C2H2	13	+
MWVA01002215.1	49876	50650	zf-C2H2	6	+
MWVA01002225.1	46287	47940	zf-C2H2	6	+
MWVA01002339.1	21710	22265	zf-C2H2	6	-
MWVA01002339.1	23414	24674	zf-C2H2	10	-
MWVA01002444.1	29811	30612	zf-C2H2	5	-
MWVA01002521.1	26449	27658	zf-C2H2	7	+
MWVA01002610.1	13226	13928	zf-C2H2	6	-
MWVA01002644.1	10823	12305	zf-C2H2	8	+
MWVA01002644.1	27870	28974	zf-C2H2	6	+
MWVA01002680.1	17327	18806	zf-C2H2	8	-
MWVA01002722.1	2729	3704	zf-C2H2	7	-
MWVA01002722.1	5472	7542	zf-C2H2	20	-
MWVA01002722.1	8766	10281	zf-C2H2	13	-
MWVA01002722.1	23646	25929	zf-C2H2	16	+
MWVA01002755.1	3550	6934	zf-C2H2	5	+
MWVA01002784.1	5309	7079	zf-C2H2	17	-
MWVA01002835.1	0	1146	zf-C2H2	7	-
MWVA01002838.1	20589	21604	zf-C2H2	11	-
MWVA01002904.1	14827	15928	zf-C2H2	11	+
MWVA01002950.1	12442	16504	zf-C2H2	12	+
MWVA01003050.1	6803	10295	zf-C2H2	9	+
MWVA01003224.1	1721	3014	zf-C2H2	12	+
MWVA01003249.1	11352	12003	zf-C2H2	7	-
MWVA01003315.1	5207	6488	zf-C2H2	13	-
MWVA01003404.1	1385	2103	zf-C2H2	5	+
MWVA01003424.1	14075	15434	zf-C2H2	15	+
MWVA01003619.1	2088137	2089010	zf-C2H2	6	+
MWVA01003619.1	4283246	4284398	zf-C2H2	5	+
MWVA01003619.1	4286254	4287157	zf-C2H2	5	+
MWVA01003619.1	4769427	4770246	zf-C2H2	5	+
MWVA01003647.1	1296497	1297637	zf-C2H2	5	-
MWVA01003647.1	1985327	1986662	zf-C2H2	12	-
MWVA01003648.1	377386	378487	zf-C2H2	5	+
MWVA01003649.1	79431	80553	zf-C2H2	9	+
MWVA01003649.1	81594	84654	zf-C2H2	20	+
MWVA01003662.1	322391	323834	zf-C2H2	11	+
MWVA01003664.1	222479	225287	zf-C2H2	6	+
MWVA01003668.1	156172	157399	zf-C2H2	6	-
MWVA01003678.1	233200	239362	zf-C2H2	16	+
MWVA01003692.1	489515	490451	zf-C2H2	5	-
MWVA01003721.1	1477434	1477842	zf-C2H2	5	-
MWVA01003723.1	1228957	1230751	zf-C2H2	10	-
MWVA01003723.1	1236915	1237914	zf-C2H2	11	-
MWVA01003723.1	1240552	1241452	zf-C2H2	6	-
MWVA01003723.1	1252980	1253604	zf-C2H2	5	-
MWVA01003723.1	1256934	1258173	zf-C2H2	8	-
MWVA01003723.1	1259775	1264197	zf-C2H2	26	-
MWVA01003723.1	1268333	1272089	zf-C2H2	17	-
MWVA01003723.1	1285329	1288794	zf-C2H2	13	-
MWVA01003723.1	1306047	1309098	zf-C2H2	12	-
MWVA01003723.1	1317226	1325467	zf-C2H2	48	-
MWVA01003723.1	1338391	1340317	zf-C2H2	11	-
MWVA01003726.1	92896	94360	zf-C2H2	8	-
MWVA01003771.1	15001	16357	zf-C2H2	9	-
MWVA01003795.1	1684703	1686854	zf-C2H2	6	-
MWVA01003802.1	238321	239252	zf-C2H2	6	+
MWVA01003803.1	120876	121650	zf-C2H2	9	-
MWVA01003804.1	112505	114551	zf-C2H2	6	+
MWVA01003824.1	213576	215946	zf-C2H2	6	-
MWVA01003824.1	490006	493633	zf-C2H2	5	+
MWVA01003824.1	728885	731015	zf-C2H2	8	-
MWVA01003844.1	147049	148816	zf-C2H2	8	+
MWVA01003876.1	334939	335362	zf-C2H2	7	+
MWVA01003918.1	10920	11409	zf-C2H2	6	-
MWVA01003925.1	1023682	1025101	zf-C2H2	15	-
MWVA01003928.1	67950	71556	zf-C2H2	5	+
MWVA01003928.1	223781	225707	zf-C2H2	7	-
MWVA01003933.1	656253	658821	zf-C2H2	6	+
MWVA01003941.1	27009	28338	zf-C2H2	8	+
MWVA01003941.1	39748	41167	zf-C2H2	10	+
MWVA01003952.1	29477	33581	zf-C2H2	6	+
MWVA01003955.1	596197	600910	zf-C2H2	12	+
MWVA01003959.1	369605	370979	zf-C2H2	8	-
MWVA01003959.1	378785	380375	zf-C2H2	9	-
MWVA01003959.1	385740	387543	zf-C2H2	13	-
MWVA01003959.1	391419	392997	zf-C2H2	12	-
MWVA01003972.1	272191	275383	zf-C2H2	6	+
MWVA01003974.1	378627	379899	zf-C2H2	7	+
MWVA01003975.1	10589	11978	zf-C2H2	7	+
MWVA01003975.1	14619	16008	zf-C2H2	7	+
MWVA01003976.1	2927	4316	zf-C2H2	7	+
MWVA01004012.1	179079	181098	zf-C2H2	8	-
MWVA01004012.1	189327	190572	zf-C2H2	6	+
MWVA01004014.1	95209	96520	zf-C2H2	5	-
MWVA01004041.1	297627	299346	zf-C2H2	16	+
MWVA01004062.1	697997	699044	zf-C2H2	8	-
MWVA01004076.1	148935	150633	zf-C2H2	12	+
MWVA01004087.1	595406	596162	zf-C2H2	10	+
MWVA01004087.1	613490	614078	zf-C2H2	8	+
MWVA01004087.1	621477	622149	zf-C2H2	9	+
MWVA01004087.1	634899	635655	zf-C2H2	10	+
MWVA01004093.1	16038	17940	zf-C2H2	16	-
MWVA01004135.1	485413	486595	zf-C2H2	7	-
MWVA01004139.1	498332	499445	zf-C2H2	5	-
MWVA01004153.1	318913	320014	zf-C2H2	10	-
MWVA01004170.1	105121	106450	zf-C2H2	8	+
MWVA01004170.1	114522	116193	zf-C2H2	9	+
MWVA01004170.1	125013	127287	zf-C2H2	13	+
MWVA01004170.1	134862	136593	zf-C2H2	12	-
MWVA01004170.1	272313	273807	zf-C2H2	9	+
MWVA01004184.1	201169	203041	zf-C2H2	17	-
MWVA01004199.1	16854	18318	zf-C2H2	10	+
MWVA01004199.1	30494	31550	zf-C2H2	8	+
MWVA01004239.1	40193	41375	zf-C2H2	8	-
MWVA01004239.1	51660	52761	zf-C2H2	6	+
MWVA01004243.1	238359	239892	zf-C2H2	11	+
MWVA01004245.1	120947	121832	zf-C2H2	5	+
MWVA01004245.1	138998	139893	zf-C2H2	9	-
MWVA01004248.1	43207	44536	zf-C2H2	5	+
MWVA01004263.1	13709	16361	zf-C2H2	21	-
MWVA01004269.1	428295	431757	zf-C2H2	10	+
MWVA01004305.1	482237	483428	zf-C2H2	5	+
MWVA01004329.1	128006	128777	zf-C2H2	5	+
MWVA01004347.1	18893	19361	zf-C2H2	5	+
MWVA01004360.1	128092	129085	zf-C2H2	6	-
MWVA01004363.1	37432	38659	zf-C2H2	13	+
MWVA01004383.1	107795	109169	zf-C2H2	11	-
MWVA01004383.1	131589	133074	zf-C2H2	9	+
MWVA01004383.1	153390	154476	zf-C2H2	5	+
MWVA01004383.1	189647	190817	zf-C2H2	8	+
MWVA01004383.1	205976	207551	zf-C2H2	9	-
MWVA01004383.1	221255	222566	zf-C2H2	9	+
MWVA01004401.1	286015	287023	zf-C2H2	8	+
MWVA01004406.1	10608	11802	zf-C2H2	8	+
MWVA01004406.1	15023	16292	zf-C2H2	8	+
MWVA01004406.1	20287	21106	zf-C2H2	5	+
MWVA01004406.1	22570	23692	zf-C2H2	6	-
MWVA01004406.1	26461	28276	zf-C2H2	13	-
MWVA01004406.1	32065	33271	zf-C2H2	6	-
MWVA01004406.1	44996	46172	zf-C2H2	7	+
MWVA01004406.1	49934	50822	zf-C2H2	5	+
MWVA01004406.1	53716	55099	zf-C2H2	8	+
MWVA01004406.1	61526	62864	zf-C2H2	10	+
MWVA01004406.1	70239	71478	zf-C2H2	8	+
MWVA01004406.1	75375	76707	zf-C2H2	9	+
MWVA01004406.1	88281	89571	zf-C2H2	8	+
MWVA01004406.1	97687	99019	zf-C2H2	9	+
MWVA01004406.1	100869	101856	zf-C2H2	5	+
MWVA01004406.1	113464	114475	zf-C2H2	6	+
MWVA01004406.1	119978	120938	zf-C2H2	5	+
MWVA01004406.1	123789	125220	zf-C2H2	10	+
MWVA01004406.1	137459	138623	zf-C2H2	8	+
MWVA01004443.1	160653	163462	zf-C2H2	7	-
MWVA01004482.1	12227	14108	zf-C2H2	13	+
MWVA01004482.1	24069	25617	zf-C2H2	9	+
MWVA01004482.1	35127	36681	zf-C2H2	9	+
MWVA01004483.1	2079	2601	zf-C2H2	5	+
MWVA01004502.1	252084	252930	zf-C2H2	6	+
MWVA01004520.1	113742	114723	zf-C2H2	9	-
MWVA01004520.1	115801	116965	zf-C2H2	9	-
MWVA01004520.1	117237	119786	zf-C2H2	15	-
MWVA01004527.1	44403	47814	zf-C2H2	22	-
MWVA01004531.1	105714	107553	zf-C2H2	11	+
MWVA01004531.1	117710	118655	zf-C2H2	10	+
MWVA01004531.1	237847	239395	zf-C2H2	9	+
MWVA01004555.1	12855	14892	zf-C2H2	13	+
MWVA01004555.1	23917	26674	zf-C2H2	17	-
MWVA01004605.1	74241	74715	zf-C2H2	5	+
MWVA01004605.1	80483	80957	zf-C2H2	5	+
MWVA01004605.1	85564	86584	zf-C2H2	6	+
MWVA01004613.1	34888	36055	zf-C2H2	7	-
MWVA01004650.1	16737	17841	zf-C2H2	6	-
MWVA01004689.1	25187	26594	zf-C2H2	10	+
MWVA01004698.1	14878	15595	zf-C2H2	7	+
MWVA01004699.1	114403	116422	zf-C2H2	17	-
MWVA01004699.1	125994	127564	zf-C2H2	11	-
MWVA01004700.1	3409	4807	zf-C2H2	9	-
MWVA01004702.1	15311	15779	zf-C2H2	5	+
MWVA01004703.1	3412	3880	zf-C2H2	5	+
MWVA01004703.1	38040	38559	zf-C2H2	6	+
MWVA01004710.1	235	748	zf-C2H2	7	+
MWVA01004788.1	20476	21433	zf-C2H2	7	-
MWVA01004877.1	16989	19086	zf-C2H2	29	+
MWVA01004885.1	1533	2538	zf-C2H2	5	+
MWVA01004885.1	36171	37761	zf-C2H2	8	-
MWVA01004948.1	9051	9606	zf-C2H2	6	-
MWVA01004948.1	10824	11982	zf-C2H2	10	-
MWVA01004949.1	2380	3503	zf-C2H2	11	-
MWVA01004975.1	10295	11471	zf-C2H2	8	-
MWVA01004977.1	16147	16615	zf-C2H2	6	+
MWVA01005017.1	13735	14839	zf-C2H2	6	-
MWVA01005059.1	6119	6704	zf-C2H2	9	+
```
