## Supplementary Data 2 for "Transposable elements drive the evolution of metazoan zinc finger genes": Synanthedon_vespiformis_znfs.bed

```
OU906945.1	481095	482364	zf-C2H2	9	+
OU906945.1	1355975	1357052	zf-C2H2	5	-
OU906945.1	2857610	2858300	zf-C2H2	6	+
OU906945.1	5632938	5634706	zf-C2H2	11	+
OU906945.1	5635340	5636306	zf-C2H2	6	+
OU906945.1	12782193	12783069	zf-C2H2	9	+
OU906945.1	12783287	12783974	zf-C2H2	8	-
OU906946.1	1135396	1137478	zf-C2H2	7	-
OU906946.1	3837820	3840373	zf-C2H2	14	-
OU906946.1	3843759	3844836	zf-C2H2	5	-
OU906946.1	6433544	6436466	zf-C2H2	6	-
OU906946.1	6863027	6864275	zf-C2H2	11	+
OU906946.1	7632981	7633968	zf-C2H2	5	-
OU906946.1	8866633	8867728	zf-C2H2	8	+
OU906946.1	9718301	9719174	zf-C2H2	6	-
OU906946.1	11099166	11100282	zf-C2H2	9	-
OU906947.1	2854273	2855056	zf-C2H2	7	+
OU906947.1	4516507	4517623	zf-C2H2	5	-
OU906947.1	4546963	4548289	zf-C2H2	5	-
OU906947.1	6534561	6537648	zf-C2H2	7	-
OU906947.1	6599105	6599987	zf-C2H2	7	-
OU906947.1	12209170	12211270	zf-C2H2	6	+
OU906948.1	277601	278099	zf-C2H2	5	-
OU906948.1	585381	588429	zf-C2H2	5	+
OU906948.1	8834523	8838894	zf-C2H2	23	+
OU906949.1	4163479	4164367	zf-C2H2	5	+
OU906949.1	8087608	8088124	zf-C2H2	5	+
OU906949.1	11647118	11648024	zf-C2H2	5	+
OU906950.1	844852	846232	zf-C2H2	9	+
OU906950.1	1697750	1699187	zf-C2H2	11	+
OU906950.1	3544877	3545978	zf-C2H2	9	+
OU906950.1	3573096	3574722	zf-C2H2	16	-
OU906950.1	3575759	3577025	zf-C2H2	11	-
OU906950.1	3582442	3583867	zf-C2H2	14	-
OU906950.1	3584999	3586019	zf-C2H2	8	-
OU906950.1	3586191	3587277	zf-C2H2	13	-
OU906950.1	3590578	3591361	zf-C2H2	7	-
OU906950.1	4265022	4266609	zf-C2H2	10	+
OU906950.1	4465004	4466201	zf-C2H2	7	+
OU906950.1	7986688	7987585	zf-C2H2	5	+
OU906950.1	9332680	9334423	zf-C2H2	6	-
OU906950.1	9406656	9407790	zf-C2H2	8	-
OU906950.1	10174331	10178078	zf-C2H2	30	-
OU906950.1	10178300	10179401	zf-C2H2	6	-
OU906950.1	11785003	11785675	zf-C2H2	5	+
OU906951.1	3884073	3886329	zf-C2H2	5	+
OU906952.1	2535592	2536048	zf-C2H2	5	+
OU906952.1	9711414	9712395	zf-C2H2	9	-
OU906953.1	1214179	1220353	zf-C2H2	6	+
OU906953.1	3983662	3984832	zf-C2H2	6	-
OU906953.1	10482664	10483162	zf-C2H2	5	+
OU906953.1	10981706	10983758	zf-C2H2	6	+
OU906954.1	939812	940787	zf-C2H2	6	-
OU906954.1	1121576	1122362	zf-C2H2	8	-
OU906955.1	5117685	5118666	zf-C2H2	6	-
OU906956.1	1355381	1356227	zf-C2H2	7	+
OU906957.1	2521665	2523618	zf-C2H2	11	+
OU906957.1	4215640	4218448	zf-C2H2	11	-
OU906957.1	4222563	4225368	zf-C2H2	8	-
OU906957.1	8832353	8834550	zf-C2H2	9	+
OU906958.1	390207	390933	zf-C2H2	6	+
OU906958.1	430250	431732	zf-C2H2	11	+
OU906958.1	433155	434571	zf-C2H2	12	+
OU906958.1	1102889	1103573	zf-C2H2	7	+
OU906958.1	1106556	1107255	zf-C2H2	7	+
OU906958.1	2236290	2238318	zf-C2H2	6	+
OU906958.1	2987043	2988537	zf-C2H2	13	+
OU906958.1	7481889	7482537	zf-C2H2	5	-
OU906960.1	8886876	8887482	zf-C2H2	5	-
OU906961.1	1428424	1429219	zf-C2H2	6	-
OU906961.1	1429853	1430630	zf-C2H2	5	-
OU906961.1	3873363	3875745	zf-C2H2	9	-
OU906962.1	292518	296888	zf-C2H2	30	+
OU906962.1	489048	489990	zf-C2H2	11	-
OU906962.1	1492291	1493194	zf-C2H2	10	+
OU906965.1	2203634	2204750	zf-C2H2	8	+
OU906965.1	3228447	3228903	zf-C2H2	5	+
OU906965.1	8266977	8267646	zf-C2H2	7	+
OU906966.1	7262988	7263798	zf-C2H2	7	-
OU906967.1	4249946	4251134	zf-C2H2	9	+
OU906967.1	4485037	4486117	zf-C2H2	8	-
OU906967.1	4487909	4488995	zf-C2H2	9	+
OU906967.1	4494079	4495441	zf-C2H2	11	+
OU906968.1	883206	884643	zf-C2H2	7	+
OU906969.1	25769	27296	zf-C2H2	12	+
OU906969.1	69710	70625	zf-C2H2	9	-
OU906969.1	154548	155691	zf-C2H2	6	-
OU906969.1	5433549	5434572	zf-C2H2	6	-
OU906969.1	6942352	6943231	zf-C2H2	8	-
OU906970.1	2118802	2120923	zf-C2H2	13	+
OU906970.1	3466170	3467721	zf-C2H2	7	+
OU906970.1	4909179	4912838	zf-C2H2	11	+
OU906970.1	6269620	6271384	zf-C2H2	18	-
OU906971.1	1982600	1984805	zf-C2H2	13	+
OU906971.1	5119249	5121283	zf-C2H2	19	-
OU906971.1	5131432	5132161	zf-C2H2	7	-
OU906971.1	5457404	5458637	zf-C2H2	10	+
OU906971.1	5620429	5621869	zf-C2H2	9	+
OU906972.1	126096	127704	zf-C2H2	10	+
OU906972.1	131176	132802	zf-C2H2	10	-
OU906972.1	135035	135926	zf-C2H2	8	+
OU906972.1	139130	140087	zf-C2H2	8	-
OU906972.1	691891	693595	zf-C2H2	10	+
OU906972.1	1069640	1070927	zf-C2H2	10	-
OU906972.1	5028953	5030600	zf-C2H2	18	-
OU906972.1	5094024	5095662	zf-C2H2	18	-
OU906972.1	5145428	5146592	zf-C2H2	12	+
OU906972.1	5151974	5153636	zf-C2H2	18	+
OU906973.1	83153	83984	zf-C2H2	8	-
OU906973.1	88706	89978	zf-C2H2	14	-
OU906973.1	101635	102490	zf-C2H2	10	+
OU906973.1	115352	116522	zf-C2H2	13	+
OU906973.1	119353	120208	zf-C2H2	10	-
OU906973.1	130024	131278	zf-C2H2	14	+
OU906973.1	134159	135014	zf-C2H2	10	-
OU906973.1	148427	149597	zf-C2H2	13	-
OU906973.1	159350	160205	zf-C2H2	10	+
OU906973.1	163037	164207	zf-C2H2	13	-
OU906973.1	1171450	1172686	zf-C2H2	7	-
OU906973.1	2226731	2227730	zf-C2H2	8	-
OU906973.1	3621573	3623391	zf-C2H2	19	+
OU906973.1	4198108	4199599	zf-C2H2	15	+
OU906973.1	4205757	4207002	zf-C2H2	14	-
OU906973.1	4242173	4243058	zf-C2H2	9	-
OU906973.1	4249495	4250467	zf-C2H2	10	+
OU906973.1	4413900	4415376	zf-C2H2	14	-
OU906973.1	4454086	4455124	zf-C2H2	10	-
OU906974.1	184153	184831	zf-C2H2	5	-
OU906974.1	197874	198972	zf-C2H2	11	+
OU906974.1	490367	490871	zf-C2H2	5	-
OU906974.1	847323	848571	zf-C2H2	11	+
OU906974.1	853515	854721	zf-C2H2	11	-
OU906974.1	873168	874437	zf-C2H2	10	+
OU906974.1	888643	889909	zf-C2H2	10	+
OU906974.1	892838	893993	zf-C2H2	9	+
OU906974.1	895442	896468	zf-C2H2	7	+
OU906974.1	897184	898450	zf-C2H2	10	+
OU906974.1	899442	900735	zf-C2H2	10	+
OU906974.1	903138	904755	zf-C2H2	7	+
OU906974.1	905755	906814	zf-C2H2	6	+
OU906974.1	907458	908160	zf-C2H2	5	+
OU906974.1	911088	912489	zf-C2H2	10	+
OU906974.1	915840	917403	zf-C2H2	10	+
OU906974.1	920851	922306	zf-C2H2	10	+
OU906974.1	923164	924694	zf-C2H2	10	+
OU906974.1	925863	927408	zf-C2H2	10	+
OU906974.1	929815	931051	zf-C2H2	10	+
OU906974.1	932546	933788	zf-C2H2	10	+
OU906974.1	935733	936933	zf-C2H2	10	+
OU906974.1	945233	946169	zf-C2H2	7	+
OU906974.1	947174	947942	zf-C2H2	8	-
OU906974.1	949121	949703	zf-C2H2	6	-
OU906974.1	954768	955401	zf-C2H2	6	-
OU906974.1	960462	961101	zf-C2H2	6	-
OU906974.1	963852	964518	zf-C2H2	7	-
OU906974.1	969067	969772	zf-C2H2	6	-
OU906974.1	972137	972875	zf-C2H2	6	-
OU906974.1	975274	975865	zf-C2H2	7	-
OU906974.1	978693	979317	zf-C2H2	6	-
OU906974.1	983312	983966	zf-C2H2	6	-
OU906974.1	985373	986042	zf-C2H2	7	-
OU906974.1	987825	988548	zf-C2H2	6	-
OU906974.1	989907	990555	zf-C2H2	6	-
OU906974.1	1001336	1002515	zf-C2H2	10	-
OU906974.1	1010827	1012024	zf-C2H2	11	-
OU906974.1	1015046	1016195	zf-C2H2	10	-
OU906974.1	1022370	1023546	zf-C2H2	10	-
OU906974.1	1027749	1029009	zf-C2H2	10	-
OU906974.1	1035942	1037130	zf-C2H2	10	+
OU906974.1	1042509	1043052	zf-C2H2	5	-
OU906974.1	1055022	1056237	zf-C2H2	10	+
OU906974.1	1076724	1077861	zf-C2H2	10	+
OU906974.1	1084738	1085872	zf-C2H2	10	+
OU906974.1	1088749	1089586	zf-C2H2	7	-
OU906974.1	1107142	1108168	zf-C2H2	8	+
OU906974.1	1110191	1111256	zf-C2H2	10	+
OU906974.1	1112473	1113571	zf-C2H2	10	+
OU906974.1	1114917	1116102	zf-C2H2	10	+
OU906974.1	1117545	1118613	zf-C2H2	10	+
OU906974.1	1120829	1121903	zf-C2H2	10	+
OU906974.1	1123059	1124178	zf-C2H2	10	+
OU906974.1	1125560	1127075	zf-C2H2	12	+
OU906974.1	1127311	1128865	zf-C2H2	12	+
OU906974.1	1130856	1132023	zf-C2H2	10	+
OU906974.1	1132798	1133740	zf-C2H2	7	+
OU906974.1	1134412	1135288	zf-C2H2	7	+
OU906974.1	1135757	1136903	zf-C2H2	10	+
OU906974.1	1139550	1140795	zf-C2H2	10	+
OU906974.1	1143281	1144484	zf-C2H2	10	+
OU906974.1	1146434	1147628	zf-C2H2	10	+
OU906974.1	1148940	1150239	zf-C2H2	9	+
OU906974.1	1152508	1153990	zf-C2H2	10	+
OU906974.1	1156307	1157459	zf-C2H2	11	+
OU906974.1	1161823	1162432	zf-C2H2	6	+
OU906974.1	1163930	1165061	zf-C2H2	10	+
OU906974.1	1165867	1166935	zf-C2H2	9	-
OU906974.1	1182906	1184004	zf-C2H2	9	+
OU906974.1	1194954	1196118	zf-C2H2	10	+
OU906974.1	1930090	1931389	zf-C2H2	9	-
OU906974.1	1933226	1934411	zf-C2H2	9	-
OU906974.1	1935205	1936306	zf-C2H2	10	-
OU906974.1	1937695	1938961	zf-C2H2	10	-
OU906974.1	1943016	1944888	zf-C2H2	16	-
OU906974.1	1945605	1947450	zf-C2H2	16	-
OU906974.1	1947648	1949211	zf-C2H2	12	-
OU906974.1	1949919	1951665	zf-C2H2	14	-
OU906974.1	1953150	1955013	zf-C2H2	16	-
OU906974.1	1956395	1957505	zf-C2H2	10	-
OU906974.1	2205184	2206369	zf-C2H2	6	-
OU906974.1	2966789	2967344	zf-C2H2	7	+
OU906974.1	3095790	3096429	zf-C2H2	5	+
OU906974.1	4099643	4100954	zf-C2H2	11	-
OU906974.1	4101629	4102823	zf-C2H2	11	-
OU906974.1	4104092	4105568	zf-C2H2	11	-
OU906975.1	652320	652869	zf-C2H2	5	+
OU906975.1	1031144	1031564	zf-C2H2	5	-
OU906975.1	1168625	1169708	zf-C2H2	7	+
OU906975.1	1932056	1934786	zf-C2H2	13	+
OU906975.1	1977664	1978375	zf-C2H2	6	+
OU906975.1	2679559	2681005	zf-C2H2	9	+
OU906975.1	2982991	2983690	zf-C2H2	5	+
OU906975.1	3687999	3689523	zf-C2H2	10	+
OU906975.1	4041342	4043160	zf-C2H2	11	-
OU906975.1	4049024	4050680	zf-C2H2	12	+
```
