## Supplementary Data 2 for "Transposable elements drive the evolution of metazoan zinc finger genes": Syncerus_caffer_znfs.bed

```
CADEAB010000006.1	46833	47808	zf-C2H2	6	+
CADEAB010000006.1	44545662	44546154	zf-C2H2	7	-
CADEAB010000006.1	44560143	44561775	zf-C2H2	15	-
CADEAB010000006.1	44579739	44581068	zf-C2H2	11	-
CADEAB010000006.1	44592177	44594532	zf-C2H2	23	-
CADEAB010000006.1	44618895	44619903	zf-C2H2	10	-
CADEAB010000006.1	44636375	44637851	zf-C2H2	13	-
CADEAB010000006.1	44661560	44663042	zf-C2H2	14	+
CADEAB010000006.1	44706345	44708574	zf-C2H2	15	+
CADEAB010000006.1	46082871	46083666	zf-C2H2	5	-
CADEAB010000006.1	47652781	47653879	zf-C2H2	7	-
CADEAB010000006.1	47689823	47690813	zf-C2H2	6	-
CADEAB010000006.1	47715493	47716084	zf-C2H2	5	-
CADEAB010000006.1	60940615	60942055	zf-C2H2	13	-
CADEAB010000006.1	60959585	60961409	zf-C2H2	16	-
CADEAB010000006.1	61008841	61010224	zf-C2H2	12	-
CADEAB010000006.1	61036920	61038843	zf-C2H2	16	+
CADEAB010000006.1	61296439	61297759	zf-C2H2	5	+
CADEAB010000006.1	61767287	61768850	zf-C2H2	13	-
CADEAB010000006.1	61784509	61785271	zf-C2H2	6	+
CADEAB010000006.1	62006053	62007166	zf-C2H2	9	-
CADEAB010000006.1	62020216	62021173	zf-C2H2	7	-
CADEAB010000006.1	67880850	67882518	zf-C2H2	8	+
CADEAB010000006.1	75721120	75722719	zf-C2H2	12	-
CADEAB010000006.1	83946147	83947458	zf-C2H2	6	-
CADEAB010000006.1	100556838	100559499	zf-C2H2	7	+
CADEAB010000006.1	100722353	100727822	zf-C2H2	10	+
CADEAB010000007.1	6322587	6323799	zf-C2H2	13	-
CADEAB010000010.1	47800408	47801617	zf-C2H2	10	-
CADEAB010000010.1	62705873	62713035	zf-C2H2	16	-
CADEAB010000010.1	81603573	81604839	zf-C2H2	6	-
CADEAB010000014.1	9042454	9043537	zf-C2H2	9	+
CADEAB010000014.1	9049983	9050940	zf-C2H2	7	-
CADEAB010000014.1	9083829	9085971	zf-C2H2	20	+
CADEAB010000014.1	27482687	27485948	zf-C2H2	5	+
CADEAB010000014.1	28300868	28302722	zf-C2H2	8	-
CADEAB010000014.1	29814719	29818400	zf-C2H2	11	+
CADEAB010000015.1	62973199	62974678	zf-C2H2	7	-
CADEAB010000016.1	173189	174545	zf-C2H2	11	+
CADEAB010000016.1	235204	236506	zf-C2H2	10	+
CADEAB010000023.1	3214374	3215478	zf-C2H2	8	+
CADEAB010000023.1	71866903	71869390	zf-C2H2	8	+
CADEAB010000023.1	123594491	123595727	zf-C2H2	10	-
CADEAB010000023.1	129078125	129079163	zf-C2H2	7	+
CADEAB010000023.1	163212814	163216423	zf-C2H2	10	-
CADEAB010000023.1	177895406	177898037	zf-C2H2	8	-
CADEAB010000023.1	193194022	193195309	zf-C2H2	11	-
CADEAB010000023.1	193248451	193249618	zf-C2H2	9	-
CADEAB010000028.1	56425023	56426394	zf-C2H2	12	-
CADEAB010000028.1	56594579	56595920	zf-C2H2	12	-
CADEAB010000028.1	56619174	56620623	zf-C2H2	14	-
CADEAB010000028.1	57669835	57671503	zf-C2H2	13	+
CADEAB010000034.1	2516068	2519581	zf-C2H2	6	-
CADEAB010000034.1	2525564	2527724	zf-C2H2	6	-
CADEAB010000035.1	2678494	2680210	zf-C2H2	7	+
CADEAB010000035.1	7736039	7736961	zf-C2H2	6	+
CADEAB010000039.1	15455030	15456479	zf-C2H2	11	+
CADEAB010000039.1	43927433	43930532	zf-C2H2	7	+
CADEAB010000039.1	94521544	94522516	zf-C2H2	8	-
CADEAB010000039.1	96719398	96720371	zf-C2H2	10	-
CADEAB010000039.1	96762022	96763282	zf-C2H2	10	-
CADEAB010000039.1	96783104	96783749	zf-C2H2	5	-
CADEAB010000039.1	96997391	96999977	zf-C2H2	9	-
CADEAB010000039.1	101333237	101333657	zf-C2H2	5	-
CADEAB010000039.1	103397782	103399075	zf-C2H2	10	-
CADEAB010000041.1	23887028	23888963	zf-C2H2	17	-
CADEAB010000041.1	23943106	23944483	zf-C2H2	14	+
CADEAB010000041.1	23985224	23987234	zf-C2H2	19	+
CADEAB010000041.1	24039008	24040259	zf-C2H2	12	+
CADEAB010000041.1	24067674	24069387	zf-C2H2	11	-
CADEAB010000041.1	24088452	24090147	zf-C2H2	11	+
CADEAB010000041.1	24151594	24154084	zf-C2H2	25	+
CADEAB010000041.1	31687778	31688654	zf-C2H2	10	-
CADEAB010000041.1	49899743	49901108	zf-C2H2	5	-
CADEAB010000041.1	50674611	50676045	zf-C2H2	11	-
CADEAB010000041.1	51667192	51669571	zf-C2H2	6	+
CADEAB010000041.1	52022172	52023798	zf-C2H2	12	-
CADEAB010000043.1	2238146	2239562	zf-C2H2	7	+
CADEAB010000043.1	3441812	3443420	zf-C2H2	15	+
CADEAB010000043.1	3746768	3747512	zf-C2H2	5	+
CADEAB010000043.1	3771572	3772886	zf-C2H2	13	+
CADEAB010000043.1	3807237	3808086	zf-C2H2	7	+
CADEAB010000043.1	3843938	3844901	zf-C2H2	8	-
CADEAB010000043.1	3869002	3869884	zf-C2H2	7	-
CADEAB010000043.1	3887408	3888144	zf-C2H2	6	-
CADEAB010000043.1	3916621	3917992	zf-C2H2	14	-
CADEAB010000043.1	3930289	3930670	zf-C2H2	5	-
CADEAB010000043.1	3942572	3943388	zf-C2H2	8	-
CADEAB010000043.1	3956105	3957098	zf-C2H2	9	-
CADEAB010000043.1	3997804	3998854	zf-C2H2	10	-
CADEAB010000043.1	4011429	4012380	zf-C2H2	7	-
CADEAB010000043.1	4624770	4626747	zf-C2H2	19	+
CADEAB010000043.1	4639523	4640672	zf-C2H2	10	-
CADEAB010000043.1	4877250	4878011	zf-C2H2	8	-
CADEAB010000043.1	4898147	4899356	zf-C2H2	10	+
CADEAB010000043.1	21523883	21527120	zf-C2H2	7	-
CADEAB010000054.1	22749858	22751496	zf-C2H2	9	+
CADEAB010000066.1	8197262	8198372	zf-C2H2	7	-
CADEAB010000066.1	8625220	8630702	zf-C2H2	32	-
CADEAB010000066.1	8639402	8640089	zf-C2H2	6	+
CADEAB010000066.1	8640451	8641735	zf-C2H2	10	+
CADEAB010000066.1	8959945	8962627	zf-C2H2	19	+
CADEAB010000066.1	9106938	9108141	zf-C2H2	12	+
CADEAB010000066.1	9142760	9143801	zf-C2H2	7	+
CADEAB010000066.1	9151176	9152787	zf-C2H2	10	+
CADEAB010000066.1	9284072	9284894	zf-C2H2	10	-
CADEAB010000066.1	9297165	9299004	zf-C2H2	12	-
CADEAB010000066.1	13042060	13043110	zf-C2H2	7	+
CADEAB010000066.1	32050086	32050905	zf-C2H2	5	+
CADEAB010000066.1	33036432	33037053	zf-C2H2	5	-
CADEAB010000066.1	33100640	33101258	zf-C2H2	5	-
CADEAB010000066.1	33121888	33122707	zf-C2H2	5	-
CADEAB010000066.1	33142921	33144121	zf-C2H2	10	-
CADEAB010000066.1	33203899	33204712	zf-C2H2	6	+
CADEAB010000066.1	33289260	33289941	zf-C2H2	5	-
CADEAB010000067.1	125537	126677	zf-C2H2	9	-
CADEAB010000075.1	35309573	35310284	zf-C2H2	6	+
CADEAB010000079.1	38689905	38690367	zf-C2H2	5	+
CADEAB010000079.1	39269977	39270628	zf-C2H2	8	-
CADEAB010000079.1	39515063	39515975	zf-C2H2	8	+
CADEAB010000079.1	39535395	39536325	zf-C2H2	8	+
CADEAB010000079.1	76864451	76865240	zf-C2H2	5	+
CADEAB010000080.1	635668	636901	zf-C2H2	9	+
CADEAB010000080.1	11814496	11818459	zf-C2H2	6	+
CADEAB010000080.1	11887520	11889530	zf-C2H2	5	+
CADEAB010000080.1	16213399	16216840	zf-C2H2	26	-
CADEAB010000080.1	17644753	17648383	zf-C2H2	10	-
CADEAB010000080.1	23979602	23980772	zf-C2H2	13	-
CADEAB010000080.1	33968479	33970003	zf-C2H2	15	+
CADEAB010000080.1	36263969	36266816	zf-C2H2	6	+
CADEAB010000080.1	36416647	36422155	zf-C2H2	10	+
CADEAB010000080.1	37697183	37698410	zf-C2H2	10	+
CADEAB010000080.1	37725197	37727036	zf-C2H2	16	+
CADEAB010000080.1	39070357	39072610	zf-C2H2	7	+
CADEAB010000080.1	39949195	39952309	zf-C2H2	5	-
CADEAB010000080.1	43547002	43548496	zf-C2H2	12	+
CADEAB010000080.1	43565224	43566629	zf-C2H2	11	-
CADEAB010000080.1	43713499	43714189	zf-C2H2	8	+
CADEAB010000080.1	43724033	43725521	zf-C2H2	10	-
CADEAB010000080.1	44917106	44918385	zf-C2H2	12	-
CADEAB010000080.1	44961546	44962488	zf-C2H2	11	+
CADEAB010000080.1	44988528	44990169	zf-C2H2	17	-
CADEAB010000080.1	45037608	45039327	zf-C2H2	17	+
CADEAB010000080.1	45045749	45047212	zf-C2H2	13	-
CADEAB010000080.1	45095492	45096989	zf-C2H2	12	+
CADEAB010000080.1	45123667	45125053	zf-C2H2	14	+
CADEAB010000080.1	45162126	45163176	zf-C2H2	9	+
CADEAB010000080.1	45188161	45189700	zf-C2H2	13	+
CADEAB010000080.1	45226976	45228446	zf-C2H2	13	+
CADEAB010000080.1	45253904	45254916	zf-C2H2	8	-
CADEAB010000080.1	45292118	45293762	zf-C2H2	15	-
CADEAB010000080.1	45328731	45329919	zf-C2H2	10	+
CADEAB010000080.1	45344770	45345787	zf-C2H2	9	-
CADEAB010000080.1	45382673	45385115	zf-C2H2	23	-
CADEAB010000080.1	45434611	45435837	zf-C2H2	12	+
CADEAB010000080.1	45454685	45455543	zf-C2H2	9	+
CADEAB010000080.1	45486000	45486489	zf-C2H2	6	+
CADEAB010000080.1	45504972	45506553	zf-C2H2	13	+
CADEAB010000080.1	45531962	45533834	zf-C2H2	19	-
CADEAB010000080.1	45583426	45584800	zf-C2H2	11	+
CADEAB010000080.1	45603257	45605210	zf-C2H2	20	-
CADEAB010000080.1	45652610	45654556	zf-C2H2	21	-
CADEAB010000080.1	45675933	45677454	zf-C2H2	16	-
CADEAB010000080.1	45711544	45712318	zf-C2H2	6	+
CADEAB010000080.1	45725150	45726554	zf-C2H2	14	-
CADEAB010000080.1	45786009	45787023	zf-C2H2	10	+
CADEAB010000080.1	47626925	47629116	zf-C2H2	23	+
CADEAB010000080.1	49066649	49068716	zf-C2H2	14	-
CADEAB010000080.1	49196006	49198745	zf-C2H2	20	-
CADEAB010000080.1	49818672	49819392	zf-C2H2	6	+
CADEAB010000080.1	50167158	50168895	zf-C2H2	16	+
CADEAB010000080.1	50178376	50180065	zf-C2H2	17	-
CADEAB010000080.1	50219683	50221577	zf-C2H2	20	+
CADEAB010000080.1	50236460	50238137	zf-C2H2	19	+
CADEAB010000080.1	50253242	50255459	zf-C2H2	19	+
CADEAB010000080.1	50272135	50274253	zf-C2H2	19	+
CADEAB010000080.1	50318549	50320535	zf-C2H2	16	-
CADEAB010000080.1	50350626	50353137	zf-C2H2	19	-
CADEAB010000080.1	50405360	50407127	zf-C2H2	13	-
CADEAB010000080.1	50862089	50863130	zf-C2H2	6	-
CADEAB010000080.1	53033966	53034665	zf-C2H2	8	+
CADEAB010000080.1	53110826	53112032	zf-C2H2	5	+
CADEAB010000080.1	54452453	54455042	zf-C2H2	22	+
CADEAB010000080.1	54463741	54464581	zf-C2H2	9	-
CADEAB010000080.1	55282792	55284988	zf-C2H2	15	+
CADEAB010000080.1	55297550	55299902	zf-C2H2	17	+
CADEAB010000080.1	55379880	55381317	zf-C2H2	15	-
CADEAB010000080.1	55394670	55396161	zf-C2H2	8	-
CADEAB010000080.1	55604066	55605980	zf-C2H2	16	+
CADEAB010000080.1	55780110	55781433	zf-C2H2	14	-
CADEAB010000080.1	55789328	55790030	zf-C2H2	8	-
CADEAB010000080.1	55807249	55807921	zf-C2H2	8	-
CADEAB010000080.1	55815675	55817063	zf-C2H2	16	-
CADEAB010000080.1	55839029	55840832	zf-C2H2	13	+
CADEAB010000080.1	55854795	55856604	zf-C2H2	17	+
CADEAB010000080.1	55876593	55878141	zf-C2H2	13	+
CADEAB010000080.1	55907252	55908680	zf-C2H2	9	+
CADEAB010000080.1	55917979	55919299	zf-C2H2	9	+
CADEAB010000080.1	55939655	55940783	zf-C2H2	10	+
CADEAB010000080.1	56421791	56422649	zf-C2H2	7	-
CADEAB010000080.1	56422757	56423597	zf-C2H2	8	-
CADEAB010000080.1	56456495	56457920	zf-C2H2	10	+
CADEAB010000080.1	56494870	56496586	zf-C2H2	14	+
CADEAB010000080.1	56556850	56559421	zf-C2H2	24	+
CADEAB010000080.1	56609517	56610225	zf-C2H2	6	+
CADEAB010000080.1	56655859	56658511	zf-C2H2	25	+
CADEAB010000080.1	56718383	56719553	zf-C2H2	13	+
CADEAB010000080.1	56757697	56759242	zf-C2H2	12	+
CADEAB010000080.1	56790877	56791657	zf-C2H2	7	-
CADEAB010000080.1	56808921	56810535	zf-C2H2	13	-
CADEAB010000080.1	56841828	56842611	zf-C2H2	9	-
CADEAB010000080.1	56843448	56844174	zf-C2H2	7	-
CADEAB010000080.1	56907209	56909168	zf-C2H2	17	-
CADEAB010000080.1	56944658	56947313	zf-C2H2	25	-
CADEAB010000080.1	57012848	57014622	zf-C2H2	15	-
CADEAB010000080.1	57050572	57051028	zf-C2H2	5	-
CADEAB010000080.1	57052185	57054734	zf-C2H2	26	-
CADEAB010000080.1	57112429	57116302	zf-C2H2	40	-
CADEAB010000080.1	57162163	57164452	zf-C2H2	21	-
CADEAB010000080.1	57183921	57186310	zf-C2H2	22	-
CADEAB010000080.1	57241778	57243651	zf-C2H2	18	-
CADEAB010000080.1	57279869	57281658	zf-C2H2	17	+
CADEAB010000080.1	57343181	57345518	zf-C2H2	23	-
CADEAB010000080.1	57410723	57413705	zf-C2H2	32	-
CADEAB010000080.1	57465760	57468523	zf-C2H2	26	-
CADEAB010000080.1	57513203	57514181	zf-C2H2	9	+
CADEAB010000080.1	57585061	57585727	zf-C2H2	6	-
CADEAB010000080.1	57601681	57602886	zf-C2H2	8	-
CADEAB010000080.1	57630068	57632303	zf-C2H2	20	-
CADEAB010000080.1	57703328	57704964	zf-C2H2	18	-
CADEAB010000080.1	57752016	57754476	zf-C2H2	22	-
CADEAB010000080.1	57804956	57806433	zf-C2H2	12	-
CADEAB010000080.1	57839650	57840610	zf-C2H2	10	-
CADEAB010000080.1	57858904	57860179	zf-C2H2	9	-
CADEAB010000080.1	57906497	57908012	zf-C2H2	13	+
CADEAB010000080.1	57932138	57933782	zf-C2H2	15	+
CADEAB010000080.1	57956158	57957877	zf-C2H2	15	+
CADEAB010000080.1	57981846	57982575	zf-C2H2	7	+
CADEAB010000080.1	57994918	57996055	zf-C2H2	8	+
CADEAB010000080.1	58018328	58019750	zf-C2H2	8	+
CADEAB010000080.1	58028154	58030219	zf-C2H2	18	-
CADEAB010000080.1	58046074	58047853	zf-C2H2	13	-
CADEAB010000080.1	58090666	58091590	zf-C2H2	8	+
CADEAB010000080.1	58117222	58118458	zf-C2H2	11	-
CADEAB010000080.1	58135667	58137941	zf-C2H2	16	-
CADEAB010000080.1	58158124	58160350	zf-C2H2	15	-
CADEAB010000080.1	58204479	58207506	zf-C2H2	26	-
CADEAB010000080.1	58271470	58273993	zf-C2H2	19	-
CADEAB010000080.1	58305544	58306117	zf-C2H2	6	-
CADEAB010000080.1	58306218	58307079	zf-C2H2	6	-
CADEAB010000080.1	58323834	58326972	zf-C2H2	30	-
CADEAB010000080.1	58369223	58371218	zf-C2H2	11	-
CADEAB010000080.1	58399935	58400388	zf-C2H2	5	-
CADEAB010000080.1	58420713	58422564	zf-C2H2	12	-
CADEAB010000080.1	58447032	58447509	zf-C2H2	5	-
CADEAB010000080.1	58487548	58490326	zf-C2H2	22	-
CADEAB010000080.1	58516622	58519058	zf-C2H2	18	-
CADEAB010000080.1	58541526	58543569	zf-C2H2	18	-
CADEAB010000080.1	58569734	58571129	zf-C2H2	12	-
CADEAB010000080.1	59696376	59697792	zf-C2H2	5	-
CADEAB010000080.1	59721309	59722242	zf-C2H2	6	+
CADEAB010000080.1	59728523	59731739	zf-C2H2	20	-
CADEAB010000080.1	59745641	59747198	zf-C2H2	9	+
CADEAB010000080.1	59757271	59759527	zf-C2H2	9	+
CADEAB010000080.1	59809760	59812907	zf-C2H2	17	-
CADEAB010000080.1	61230413	61231511	zf-C2H2	9	-
CADEAB010000080.1	61291813	61292500	zf-C2H2	5	-
CADEAB010000080.1	61297611	61298322	zf-C2H2	6	-
CADEAB010000080.1	61310522	61311188	zf-C2H2	5	-
CADEAB010000080.1	61316300	61317011	zf-C2H2	6	-
CADEAB010000080.1	61348045	61348642	zf-C2H2	5	+
CADEAB010000080.1	61358763	61359351	zf-C2H2	5	+
CADEAB010000080.1	61364594	61365260	zf-C2H2	5	+
CADEAB010000080.1	61429423	61431010	zf-C2H2	17	+
CADEAB010000080.1	61442011	61443478	zf-C2H2	12	-
CADEAB010000080.1	61476855	61478292	zf-C2H2	11	+
CADEAB010000080.1	61484438	61484933	zf-C2H2	5	+
CADEAB010000080.1	61495092	61496079	zf-C2H2	9	+
CADEAB010000080.1	61510196	61511788	zf-C2H2	19	+
CADEAB010000080.1	61539171	61540665	zf-C2H2	13	-
CADEAB010000080.1	61557122	61558376	zf-C2H2	10	-
CADEAB010000080.1	61574619	61576386	zf-C2H2	16	-
CADEAB010000080.1	61615014	61616632	zf-C2H2	14	-
CADEAB010000080.1	61725252	61726248	zf-C2H2	6	-
CADEAB010000080.1	61816399	61822558	zf-C2H2	13	-
CADEAB010000080.1	62086558	62087953	zf-C2H2	8	-
CADEAB010000080.1	62148330	62149678	zf-C2H2	14	+
CADEAB010000080.1	62187378	62189037	zf-C2H2	13	+
CADEAB010000080.1	62215878	62217129	zf-C2H2	10	+
CADEAB010000080.1	62238666	62240856	zf-C2H2	17	+
CADEAB010000080.1	62282669	62283884	zf-C2H2	9	-
CADEAB010000080.1	62299288	62300503	zf-C2H2	9	-
CADEAB010000080.1	62322527	62324195	zf-C2H2	13	-
CADEAB010000080.1	62347380	62348925	zf-C2H2	11	+
CADEAB010000080.1	62356250	62357438	zf-C2H2	13	-
CADEAB010000080.1	62366273	62367392	zf-C2H2	12	-
CADEAB010000080.1	62378702	62379902	zf-C2H2	10	-
CADEAB010000080.1	62397640	62398870	zf-C2H2	11	+
CADEAB010000080.1	62412535	62413627	zf-C2H2	8	-
CADEAB010000080.1	62429712	62430831	zf-C2H2	9	-
CADEAB010000080.1	62449148	62450207	zf-C2H2	8	-
CADEAB010000080.1	62475461	62477057	zf-C2H2	13	+
CADEAB010000080.1	62498401	62499688	zf-C2H2	12	-
CADEAB010000080.1	62585276	62586674	zf-C2H2	13	+
CADEAB010000080.1	62622132	62623893	zf-C2H2	13	-
CADEAB010000080.1	62631544	62632654	zf-C2H2	10	-
CADEAB010000080.1	62643636	62645485	zf-C2H2	17	-
CADEAB010000080.1	62656990	62658748	zf-C2H2	15	-
CADEAB010000080.1	62669417	62671428	zf-C2H2	17	-
CADEAB010000080.1	62688100	62689660	zf-C2H2	13	-
CADEAB010000080.1	62728702	62730376	zf-C2H2	14	+
CADEAB010000080.1	62739455	62740904	zf-C2H2	12	-
CADEAB010000080.1	62774821	62776321	zf-C2H2	12	+
CADEAB010000080.1	62809799	62811273	zf-C2H2	17	+
CADEAB010000080.1	62841255	62842644	zf-C2H2	12	+
CADEAB010000080.1	62867768	62869304	zf-C2H2	9	-
CADEAB010000080.1	62954376	62957250	zf-C2H2	29	-
CADEAB010000080.1	63025613	63028421	zf-C2H2	29	+
CADEAB010000080.1	63046057	63047641	zf-C2H2	14	+
CADEAB010000080.1	63061474	63063319	zf-C2H2	17	+
CADEAB010000080.1	63081055	63083533	zf-C2H2	25	+
CADEAB010000080.1	63104299	63106695	zf-C2H2	25	+
CADEAB010000080.1	63121245	63122134	zf-C2H2	8	+
CADEAB010000080.1	63198490	63200554	zf-C2H2	17	-
CADEAB010000080.1	63237912	63239739	zf-C2H2	16	+
CADEAB010000080.1	63251332	63252994	zf-C2H2	13	-
CADEAB010000080.1	63298576	63299773	zf-C2H2	5	+
CADEAB010000080.1	63340573	63342001	zf-C2H2	7	+
CADEAB010000080.1	63365754	63366504	zf-C2H2	7	+
CADEAB010000080.1	63415512	63416784	zf-C2H2	8	+
CADEAB010000080.1	63422878	63424822	zf-C2H2	16	-
CADEAB010000080.1	63446068	63447640	zf-C2H2	9	+
CADEAB010000080.1	63516780	63518727	zf-C2H2	13	-
CADEAB010000083.1	4694046	4695241	zf-C2H2	12	-
CADEAB010000083.1	30516722	30518273	zf-C2H2	10	-
CADEAB010000083.1	59533583	59535632	zf-C2H2	6	+
CADEAB010000096.1	6742826	6744098	zf-C2H2	12	-
CADEAB010000096.1	29256170	29256890	zf-C2H2	5	+
CADEAB010000096.1	29259332	29260319	zf-C2H2	9	+
CADEAB010000096.1	29263692	29266713	zf-C2H2	20	+
CADEAB010000096.1	48620477	48620939	zf-C2H2	6	+
CADEAB010000107.1	172987	174202	zf-C2H2	11	-
CADEAB010000107.1	195991	196843	zf-C2H2	7	-
CADEAB010000107.1	1248476	1249172	zf-C2H2	6	+
CADEAB010000107.1	6878163	6878826	zf-C2H2	6	-
CADEAB010000107.1	32659188	32660403	zf-C2H2	10	-
CADEAB010000107.1	32722969	32723866	zf-C2H2	10	+
CADEAB010000107.1	32772358	32773432	zf-C2H2	13	-
CADEAB010000107.1	32865127	32867232	zf-C2H2	18	-
CADEAB010000109.1	17971721	17973575	zf-C2H2	13	-
CADEAB010000109.1	18021189	18022653	zf-C2H2	9	+
CADEAB010000109.1	18057811	18058624	zf-C2H2	5	+
CADEAB010000109.1	18176876	18178217	zf-C2H2	9	-
CADEAB010000109.1	18229598	18230720	zf-C2H2	5	-
CADEAB010000109.1	18356769	18358455	zf-C2H2	12	-
CADEAB010000109.1	18529325	18531440	zf-C2H2	15	+
CADEAB010000109.1	18556229	18557765	zf-C2H2	10	+
CADEAB010000109.1	18568019	18568646	zf-C2H2	5	+
CADEAB010000115.1	2265615	2266353	zf-C2H2	6	+
CADEAB010000115.1	2286605	2287343	zf-C2H2	6	-
CADEAB010000115.1	2408956	2410780	zf-C2H2	15	+
CADEAB010000115.1	2455424	2457179	zf-C2H2	15	-
CADEAB010000115.1	2956798	2958940	zf-C2H2	19	+
CADEAB010000115.1	2990355	2991390	zf-C2H2	11	-
CADEAB010000123.1	8120351	8122106	zf-C2H2	14	+
CADEAB010000123.1	8143485	8144376	zf-C2H2	5	-
CADEAB010000123.1	38222494	38223955	zf-C2H2	10	+
CADEAB010000125.1	2384246	2386273	zf-C2H2	16	+
CADEAB010000125.1	2396093	2396675	zf-C2H2	5	+
CADEAB010000125.1	2403651	2405238	zf-C2H2	13	-
CADEAB010000125.1	6680938	6681610	zf-C2H2	5	-
CADEAB010000125.1	9140876	9142175	zf-C2H2	10	+
CADEAB010000125.1	9161447	9163727	zf-C2H2	21	+
CADEAB010000125.1	9197415	9199089	zf-C2H2	15	+
CADEAB010000133.1	42389570	42391164	zf-C2H2	12	+
CADEAB010000133.1	62129427	62130864	zf-C2H2	14	-
CADEAB010000133.1	64172538	64173312	zf-C2H2	5	+
CADEAB010000133.1	64714515	64717257	zf-C2H2	26	+
CADEAB010000133.1	64953389	64955078	zf-C2H2	13	+
CADEAB010000138.1	12132572	12135896	zf-C2H2	5	+
CADEAB010000142.1	10640435	10641039	zf-C2H2	8	-
CADEAB010000142.1	27244713	27246639	zf-C2H2	14	-
CADEAB010000142.1	27593477	27595877	zf-C2H2	19	-
CADEAB010000142.1	29328417	29329971	zf-C2H2	14	+
CADEAB010000142.1	34928653	34930396	zf-C2H2	16	+
CADEAB010000142.1	36294516	36295458	zf-C2H2	11	-
CADEAB010000142.1	44835818	44837441	zf-C2H2	15	+
CADEAB010000142.1	46214473	46216078	zf-C2H2	16	-
CADEAB010000152.1	26695292	26697434	zf-C2H2	9	-
CADEAB010000152.1	72957626	72959744	zf-C2H2	11	+
CADEAB010000152.1	77412762	77414310	zf-C2H2	6	-
CADEAB010000152.1	77758713	77761710	zf-C2H2	9	-
CADEAB010000154.1	8802973	8804680	zf-C2H2	10	-
CADEAB010000162.1	71381	72341	zf-C2H2	7	-
CADEAB010000162.1	103339	104116	zf-C2H2	5	-
CADEAB010000174.1	21209631	21210618	zf-C2H2	10	-
CADEAB010000185.1	2430654	2432448	zf-C2H2	5	+
CADEAB010000185.1	3739049	3740438	zf-C2H2	6	+
CADEAB010000185.1	3781054	3781768	zf-C2H2	6	+
CADEAB010000185.1	4017585	4020000	zf-C2H2	6	+
CADEAB010000185.1	8360758	8362012	zf-C2H2	13	-
CADEAB010000185.1	8378566	8379304	zf-C2H2	7	-
CADEAB010000185.1	21070204	21071728	zf-C2H2	11	+
CADEAB010000185.1	21982940	21984221	zf-C2H2	6	+
CADEAB010000185.1	23317374	23318280	zf-C2H2	5	-
CADEAB010000185.1	41969445	41970870	zf-C2H2	6	-
CADEAB010000185.1	44148956	44150501	zf-C2H2	5	-
CADEAB010000185.1	45559594	45561352	zf-C2H2	16	-
CADEAB010000185.1	45610927	45612685	zf-C2H2	16	-
CADEAB010000186.1	2669716	2671864	zf-C2H2	10	-
CADEAB010000219.1	167918	168611	zf-C2H2	5	-
CADEAB010000223.1	5465373	5467602	zf-C2H2	6	+
CADEAB010000223.1	14465063	14465948	zf-C2H2	6	+
CADEAB010000223.1	24042191	24043949	zf-C2H2	5	-
CADEAB010000223.1	44933691	44935557	zf-C2H2	5	-
CADEAB010000223.1	47428518	47430174	zf-C2H2	14	-
CADEAB010000223.1	47478582	47479872	zf-C2H2	12	+
CADEAB010000223.1	47538504	47539794	zf-C2H2	12	+
CADEAB010000223.1	48332093	48333704	zf-C2H2	7	-
CADEAB010000252.1	652083	653898	zf-C2H2	15	-
CADEAB010000252.1	680250	681345	zf-C2H2	8	+
CADEAB010000252.1	691976	692894	zf-C2H2	6	+
CADEAB010000268.1	654622	655717	zf-C2H2	9	+
CADEAB010000268.1	667089	667950	zf-C2H2	7	-
CADEAB010000268.1	684431	685379	zf-C2H2	7	-
CADEAB010000268.1	1079209	1080097	zf-C2H2	7	-
CADEAB010000268.1	1106435	1107737	zf-C2H2	10	-
CADEAB010000268.1	1120507	1121944	zf-C2H2	9	-
CADEAB010000268.1	1155103	1156220	zf-C2H2	10	+
CADEAB010000268.1	1168010	1169153	zf-C2H2	9	-
CADEAB010000268.1	1199003	1200422	zf-C2H2	11	+
CADEAB010000268.1	1205509	1206877	zf-C2H2	12	-
CADEAB010000268.1	2717668	2718775	zf-C2H2	5	+
CADEAB010000268.1	2740471	2743108	zf-C2H2	15	+
CADEAB010000268.1	2779632	2781498	zf-C2H2	18	-
CADEAB010000268.1	2816660	2818610	zf-C2H2	18	+
CADEAB010000268.1	2854797	2855640	zf-C2H2	5	-
CADEAB010000270.1	153513	154782	zf-C2H2	13	+
CADEAB010000284.1	12044372	12045611	zf-C2H2	9	+
CADEAB010000284.1	12081656	12083265	zf-C2H2	15	+
CADEAB010000284.1	12093294	12094443	zf-C2H2	11	+
CADEAB010000284.1	12119265	12120411	zf-C2H2	11	+
CADEAB010000284.1	16523343	16525482	zf-C2H2	9	-
CADEAB010000284.1	16907676	16908459	zf-C2H2	9	-
CADEAB010000284.1	16968610	16969111	zf-C2H2	7	+
CADEAB010000284.1	18583895	18585419	zf-C2H2	15	-
CADEAB010000284.1	18623601	18625686	zf-C2H2	19	-
CADEAB010000284.1	18689923	18691027	zf-C2H2	12	-
CADEAB010000284.1	18732351	18733866	zf-C2H2	17	+
CADEAB010000284.1	19321119	19322505	zf-C2H2	14	-
CADEAB010000284.1	19380612	19382055	zf-C2H2	16	+
CADEAB010000284.1	19751992	19752367	zf-C2H2	5	-
CADEAB010000284.1	19781560	19782568	zf-C2H2	10	+
CADEAB010000284.1	19792194	19792893	zf-C2H2	7	+
CADEAB010000284.1	19824655	19826431	zf-C2H2	19	+
CADEAB010000284.1	19866885	19867722	zf-C2H2	7	+
CADEAB010000284.1	19931694	19933052	zf-C2H2	12	+
CADEAB010000284.1	19954615	19955032	zf-C2H2	5	+
CADEAB010000284.1	19984785	19986291	zf-C2H2	16	+
CADEAB010000284.1	20031305	20032982	zf-C2H2	18	+
CADEAB010000284.1	21839185	21840304	zf-C2H2	10	+
CADEAB010000289.1	23454968	23456312	zf-C2H2	5	+
CADEAB010000289.1	30807094	30810724	zf-C2H2	26	-
CADEAB010000308.1	22731499	22732524	zf-C2H2	6	+
CADEAB010000308.1	24970211	24974654	zf-C2H2	8	-
CADEAB010000316.1	2826992	2828534	zf-C2H2	12	+
CADEAB010000324.1	22532697	22535151	zf-C2H2	6	+
CADEAB010000374.1	7664	8375	zf-C2H2	6	+
CADEAB010000389.1	81891	83029	zf-C2H2	8	-
CADEAB010000399.1	11146	12544	zf-C2H2	12	-
CADEAB010000441.1	273735	275068	zf-C2H2	14	-
CADEAB010000605.1	420948	423489	zf-C2H2	10	+
CADEAB010000605.1	569292	572061	zf-C2H2	10	-
CADEAB010000781.1	13783	15436	zf-C2H2	16	+
CADEAB010000786.1	4135	4579	zf-C2H2	5	-
CADEAB010000786.1	35276	36596	zf-C2H2	11	+
CADEAB010000786.1	72464	74285	zf-C2H2	18	+
CADEAB010000786.1	95504	95948	zf-C2H2	5	-
CADEAB010000795.1	18619	21493	zf-C2H2	29	+
CADEAB010000895.1	1914612	1915713	zf-C2H2	10	-
CADEAB010000895.1	1936275	1937331	zf-C2H2	9	+
CADEAB010000895.1	1949829	1951215	zf-C2H2	12	+
CADEAB010000954.1	177185	178331	zf-C2H2	9	+
CADEAB010000958.1	286460	287681	zf-C2H2	12	-
CADEAB010001172.1	1029	2325	zf-C2H2	11	-
CADEAB010001920.1	678	1155	zf-C2H2	6	-
CADEAB010001920.1	1381	2050	zf-C2H2	7	-
CADEAB010002084.1	4469	6210	zf-C2H2	13	+
```
