## Supplementary Data 2 for "Transposable elements drive the evolution of metazoan zinc finger genes": Synchiropus_splendidus_znfs.bed

```
JAFFPX010000001.1	4597306	4601755	zf-C2H2	8	-
JAFFPX010000001.1	7723470	7724720	zf-C2H2	5	+
JAFFPX010000002.1	5354928	5358324	zf-C2H2	8	-
JAFFPX010000002.1	6555670	6556132	zf-C2H2	5	+
JAFFPX010000002.1	10097976	10099602	zf-C2H2	17	+
JAFFPX010000002.1	10101123	10102605	zf-C2H2	15	+
JAFFPX010000002.1	10105463	10106453	zf-C2H2	10	+
JAFFPX010000002.1	11249484	11251296	zf-C2H2	6	-
JAFFPX010000002.1	13644981	13647237	zf-C2H2	5	+
JAFFPX010000003.1	3567396	3568836	zf-C2H2	5	+
JAFFPX010000003.1	9396727	9397624	zf-C2H2	6	-
JAFFPX010000003.1	9399925	9401290	zf-C2H2	12	+
JAFFPX010000003.1	9407220	9408723	zf-C2H2	12	+
JAFFPX010000003.1	9410163	9411468	zf-C2H2	10	-
JAFFPX010000003.1	9414942	9415608	zf-C2H2	5	+
JAFFPX010000003.1	9568321	9569251	zf-C2H2	5	-
JAFFPX010000003.1	9574203	9575667	zf-C2H2	11	+
JAFFPX010000003.1	9581103	9582501	zf-C2H2	11	-
JAFFPX010000003.1	9590030	9591026	zf-C2H2	7	-
JAFFPX010000003.1	9593622	9594510	zf-C2H2	5	+
JAFFPX010000003.1	9596725	9597817	zf-C2H2	7	+
JAFFPX010000003.1	9608292	9609714	zf-C2H2	11	-
JAFFPX010000003.1	9611088	9612252	zf-C2H2	10	-
JAFFPX010000003.1	9614119	9614944	zf-C2H2	5	-
JAFFPX010000003.1	9616439	9618005	zf-C2H2	11	+
JAFFPX010000003.1	9620127	9621402	zf-C2H2	10	+
JAFFPX010000003.1	9624211	9625534	zf-C2H2	11	+
JAFFPX010000003.1	9627696	9628650	zf-C2H2	8	+
JAFFPX010000003.1	9630890	9632003	zf-C2H2	7	-
JAFFPX010000003.1	9648371	9649379	zf-C2H2	7	+
JAFFPX010000003.1	9651782	9653369	zf-C2H2	13	+
JAFFPX010000003.1	9657468	9658374	zf-C2H2	8	+
JAFFPX010000003.1	9662282	9663374	zf-C2H2	8	-
JAFFPX010000003.1	9670589	9671780	zf-C2H2	8	-
JAFFPX010000003.1	9677307	9678477	zf-C2H2	9	+
JAFFPX010000003.1	9683045	9684257	zf-C2H2	10	+
JAFFPX010000003.1	9689710	9690646	zf-C2H2	7	-
JAFFPX010000003.1	9694186	9695743	zf-C2H2	12	+
JAFFPX010000003.1	9697815	9698718	zf-C2H2	6	+
JAFFPX010000003.1	9700122	9701376	zf-C2H2	10	-
JAFFPX010000003.1	9704605	9705781	zf-C2H2	9	+
JAFFPX010000003.1	9708587	9709652	zf-C2H2	7	+
JAFFPX010000003.1	9712647	9713700	zf-C2H2	7	-
JAFFPX010000003.1	9717213	9718407	zf-C2H2	7	-
JAFFPX010000003.1	9721732	9722824	zf-C2H2	7	+
JAFFPX010000003.1	9728800	9729790	zf-C2H2	6	+
JAFFPX010000003.1	9732658	9733690	zf-C2H2	7	+
JAFFPX010000003.1	9736158	9737427	zf-C2H2	10	+
JAFFPX010000003.1	9739692	9741066	zf-C2H2	10	+
JAFFPX010000003.1	9940815	9941922	zf-C2H2	8	+
JAFFPX010000003.1	9944632	9945829	zf-C2H2	8	+
JAFFPX010000003.1	9948725	9949988	zf-C2H2	10	+
JAFFPX010000003.1	9953324	9954629	zf-C2H2	10	+
JAFFPX010000003.1	9957065	9959030	zf-C2H2	16	+
JAFFPX010000003.1	9967300	9968389	zf-C2H2	6	-
JAFFPX010000003.1	9971179	9972244	zf-C2H2	7	+
JAFFPX010000003.1	9976819	9977929	zf-C2H2	8	+
JAFFPX010000003.1	9981392	9982925	zf-C2H2	13	+
JAFFPX010000003.1	9986730	9987837	zf-C2H2	8	+
JAFFPX010000003.1	10507098	10508238	zf-C2H2	9	+
JAFFPX010000003.1	10509981	10510968	zf-C2H2	6	-
JAFFPX010000003.1	10514161	10515280	zf-C2H2	8	-
JAFFPX010000003.1	10521195	10522641	zf-C2H2	13	-
JAFFPX010000003.1	10526345	10527464	zf-C2H2	9	-
JAFFPX010000003.1	10530636	10531878	zf-C2H2	10	-
JAFFPX010000003.1	10534917	10536708	zf-C2H2	17	-
JAFFPX010000003.1	10539897	10541523	zf-C2H2	15	-
JAFFPX010000003.1	10544155	10544875	zf-C2H2	9	-
JAFFPX010000003.1	10546909	10548085	zf-C2H2	11	-
JAFFPX010000003.1	10551158	10552733	zf-C2H2	16	-
JAFFPX010000003.1	10555432	10556599	zf-C2H2	10	-
JAFFPX010000003.1	10559301	10560456	zf-C2H2	9	-
JAFFPX010000003.1	21548620	21550360	zf-C2H2	5	-
JAFFPX010000003.1	22106384	22106825	zf-C2H2	5	+
JAFFPX010000003.1	22460650	22462234	zf-C2H2	15	-
JAFFPX010000003.1	22467294	22468668	zf-C2H2	11	+
JAFFPX010000003.1	22823628	22824531	zf-C2H2	6	-
JAFFPX010000003.1	22828458	22829748	zf-C2H2	10	-
JAFFPX010000003.1	22837942	22838935	zf-C2H2	7	-
JAFFPX010000004.1	241307	243281	zf-C2H2	7	-
JAFFPX010000004.1	932207	933866	zf-C2H2	5	-
JAFFPX010000004.1	1328513	1329926	zf-C2H2	5	+
JAFFPX010000004.1	9739320	9743742	zf-C2H2	14	-
JAFFPX010000004.1	9858742	9864910	zf-C2H2	16	-
JAFFPX010000006.1	4751627	4755341	zf-C2H2	11	+
JAFFPX010000006.1	8412442	8413306	zf-C2H2	7	-
JAFFPX010000006.1	8416011	8417064	zf-C2H2	10	-
JAFFPX010000006.1	8417419	8420059	zf-C2H2	16	-
JAFFPX010000006.1	8424092	8426066	zf-C2H2	18	+
JAFFPX010000006.1	11449033	11450800	zf-C2H2	17	-
JAFFPX010000006.1	18739217	18741179	zf-C2H2	13	-
JAFFPX010000006.1	18744821	18746813	zf-C2H2	14	-
JAFFPX010000006.1	22571252	22576883	zf-C2H2	10	-
JAFFPX010000006.1	28049687	28051481	zf-C2H2	8	+
JAFFPX010000017.1	1051897	1052623	zf-C2H2	6	-
JAFFPX010000017.1	1054076	1055177	zf-C2H2	9	-
JAFFPX010000017.1	1064661	1065510	zf-C2H2	6	-
JAFFPX010000017.1	1069394	1070291	zf-C2H2	6	-
JAFFPX010000017.1	1074276	1074915	zf-C2H2	6	-
JAFFPX010000017.1	2747958	2749260	zf-C2H2	9	-
JAFFPX010000017.1	4616241	4617297	zf-C2H2	5	+
JAFFPX010000017.1	8543656	8544601	zf-C2H2	7	-
JAFFPX010000017.1	8567953	8569111	zf-C2H2	9	+
JAFFPX010000018.1	1189417	1191103	zf-C2H2	13	-
JAFFPX010000018.1	1352052	1353408	zf-C2H2	15	+
JAFFPX010000018.1	2551392	2552879	zf-C2H2	5	+
JAFFPX010000018.1	3618916	3620242	zf-C2H2	5	-
JAFFPX010000020.1	3659052	3661677	zf-C2H2	21	-
JAFFPX010000020.1	4719152	4720877	zf-C2H2	11	+
JAFFPX010000021.1	2982228	2983216	zf-C2H2	7	+
JAFFPX010000023.1	3666392	3667025	zf-C2H2	5	-
JAFFPX010000023.1	3818336	3819734	zf-C2H2	5	+
JAFFPX010000023.1	3843943	3846964	zf-C2H2	6	-
JAFFPX010000023.1	3918609	3919926	zf-C2H2	6	+
JAFFPX010000023.1	3937547	3940961	zf-C2H2	9	+
JAFFPX010000023.1	5006997	5008872	zf-C2H2	6	-
JAFFPX010000023.1	5315254	5316308	zf-C2H2	9	-
JAFFPX010000023.1	5558019	5558823	zf-C2H2	6	-
JAFFPX010000023.1	5910495	5911713	zf-C2H2	8	-
JAFFPX010000023.1	9896828	9900719	zf-C2H2	7	+
JAFFPX010000024.1	7856049	7858065	zf-C2H2	15	-
JAFFPX010000024.1	9747608	9748775	zf-C2H2	11	+
JAFFPX010000024.1	11887627	11888536	zf-C2H2	7	+
JAFFPX010000024.1	13246201	13246726	zf-C2H2	5	-
JAFFPX010000024.1	13361610	13363032	zf-C2H2	10	-
JAFFPX010000025.1	2900114	2902385	zf-C2H2	7	-
JAFFPX010000025.1	8930681	8932556	zf-C2H2	12	+
JAFFPX010000025.1	17855857	17856853	zf-C2H2	7	-
JAFFPX010000025.1	18883444	18885175	zf-C2H2	5	+
JAFFPX010000026.1	594484	595567	zf-C2H2	5	-
JAFFPX010000029.1	11843302	11844538	zf-C2H2	12	+
JAFFPX010000029.1	11861593	11862652	zf-C2H2	10	-
JAFFPX010000029.1	11866839	11868003	zf-C2H2	11	-
JAFFPX010000029.1	11871933	11872941	zf-C2H2	8	-
JAFFPX010000029.1	11877610	11878687	zf-C2H2	9	-
JAFFPX010000029.1	11881560	11882694	zf-C2H2	10	-
JAFFPX010000029.1	11885966	11887079	zf-C2H2	11	-
JAFFPX010000029.1	11891229	11892198	zf-C2H2	9	+
JAFFPX010000029.1	11900547	11901390	zf-C2H2	8	-
JAFFPX010000029.1	11929002	11930376	zf-C2H2	13	+
JAFFPX010000029.1	11935282	11936572	zf-C2H2	11	+
JAFFPX010000029.1	11940612	11941488	zf-C2H2	8	+
JAFFPX010000029.1	11944878	11945973	zf-C2H2	10	+
JAFFPX010000029.1	11951679	11952883	zf-C2H2	13	+
JAFFPX010000029.1	11963311	11964232	zf-C2H2	8	+
JAFFPX010000029.1	12002906	12004169	zf-C2H2	12	+
JAFFPX010000029.1	12010173	12011661	zf-C2H2	15	+
JAFFPX010000029.1	12017330	12018731	zf-C2H2	14	+
JAFFPX010000029.1	12022930	12023986	zf-C2H2	9	+
JAFFPX010000029.1	12027234	12028317	zf-C2H2	9	-
JAFFPX010000029.1	12031818	12032616	zf-C2H2	8	+
JAFFPX010000029.1	12042575	12043304	zf-C2H2	5	-
JAFFPX010000029.1	12046130	12046811	zf-C2H2	6	-
JAFFPX010000029.1	12051480	12052830	zf-C2H2	13	+
JAFFPX010000029.1	12059574	12061200	zf-C2H2	16	-
JAFFPX010000029.1	12065722	12066970	zf-C2H2	12	-
JAFFPX010000029.1	12074980	12076054	zf-C2H2	10	+
JAFFPX010000029.1	12087047	12088055	zf-C2H2	9	+
JAFFPX010000029.1	12093814	12094993	zf-C2H2	11	+
JAFFPX010000029.1	12147659	12149042	zf-C2H2	13	-
JAFFPX010000029.1	12160935	12162414	zf-C2H2	14	-
JAFFPX010000030.1	1787691	1788867	zf-C2H2	5	+
JAFFPX010000030.1	8203709	8205083	zf-C2H2	5	-
JAFFPX010000030.1	11198934	11200407	zf-C2H2	6	-
JAFFPX010000030.1	11230264	11231833	zf-C2H2	11	+
JAFFPX010000030.1	12112036	12112990	zf-C2H2	5	-
JAFFPX010000031.1	446562	449013	zf-C2H2	20	+
JAFFPX010000032.1	448378	449860	zf-C2H2	15	-
JAFFPX010000033.1	6155396	6156212	zf-C2H2	5	+
JAFFPX010000033.1	6160835	6161516	zf-C2H2	5	-
JAFFPX010000033.1	11635248	11637117	zf-C2H2	5	-
JAFFPX010000033.1	12125439	12127983	zf-C2H2	15	+
JAFFPX010000033.1	12128598	12129819	zf-C2H2	9	+
JAFFPX010000033.1	12130343	12131291	zf-C2H2	8	+
JAFFPX010000033.1	12149854	12150835	zf-C2H2	8	+
JAFFPX010000033.1	12204000	12205059	zf-C2H2	5	+
JAFFPX010000036.1	40411	44113	zf-C2H2	8	+
JAFFPX010000036.1	48549	50448	zf-C2H2	18	+
JAFFPX010000036.1	56859	58452	zf-C2H2	15	+
JAFFPX010000036.1	281774	282992	zf-C2H2	11	+
JAFFPX010000036.1	287641	288859	zf-C2H2	11	+
JAFFPX010000036.1	292554	293328	zf-C2H2	6	+
JAFFPX010000036.1	297088	298138	zf-C2H2	7	+
JAFFPX010000036.1	302370	303639	zf-C2H2	10	+
JAFFPX010000036.1	310505	311521	zf-C2H2	10	+
JAFFPX010000036.1	423065	424331	zf-C2H2	11	-
JAFFPX010000036.1	430678	432148	zf-C2H2	13	-
JAFFPX010000036.1	440888	442259	zf-C2H2	10	-
JAFFPX010000036.1	448302	449391	zf-C2H2	12	-
JAFFPX010000036.1	462615	463251	zf-C2H2	7	+
JAFFPX010000036.1	468810	470094	zf-C2H2	9	+
JAFFPX010000036.1	485638	486661	zf-C2H2	8	+
JAFFPX010000037.1	183145	185215	zf-C2H2	6	+
JAFFPX010000037.1	3312222	3314068	zf-C2H2	12	+
JAFFPX010000037.1	3697104	3704292	zf-C2H2	15	+
JAFFPX010000037.1	8672678	8674382	zf-C2H2	11	-
JAFFPX010000037.1	8721468	8723274	zf-C2H2	10	+
JAFFPX010000037.1	8730548	8738105	zf-C2H2	47	+
JAFFPX010000037.1	8745673	8748580	zf-C2H2	12	+
JAFFPX010000037.1	8754630	8756859	zf-C2H2	13	+
JAFFPX010000037.1	8764435	8767762	zf-C2H2	17	+
JAFFPX010000037.1	8770214	8773958	zf-C2H2	22	+
JAFFPX010000037.1	8774846	8775830	zf-C2H2	7	+
JAFFPX010000037.1	8777863	8781609	zf-C2H2	7	+
JAFFPX010000037.1	8787179	8788055	zf-C2H2	6	+
JAFFPX010000037.1	8790314	8791397	zf-C2H2	11	+
JAFFPX010000037.1	8793642	8795016	zf-C2H2	9	+
JAFFPX010000037.1	10075252	10076104	zf-C2H2	6	-
JAFFPX010000037.1	10168677	10169358	zf-C2H2	6	-
JAFFPX010000037.1	10170209	10171130	zf-C2H2	7	-
JAFFPX010000038.1	2135779	2140456	zf-C2H2	13	+
JAFFPX010000039.1	6996	8627	zf-C2H2	16	+
JAFFPX010000040.1	405135	406545	zf-C2H2	15	-
JAFFPX010000040.1	1216070	1218461	zf-C2H2	10	+
JAFFPX010000040.1	1409180	1412792	zf-C2H2	5	+
JAFFPX010000040.1	1597486	1599403	zf-C2H2	7	-
JAFFPX010000040.1	2008887	2012635	zf-C2H2	8	+
JAFFPX010000043.1	1436669	1439546	zf-C2H2	8	-
JAFFPX010000043.1	8006819	8010179	zf-C2H2	5	+
JAFFPX010000043.1	8056099	8057500	zf-C2H2	5	-
JAFFPX010000043.1	9953555	9954365	zf-C2H2	5	-
JAFFPX010000043.1	12043248	12044061	zf-C2H2	5	-
JAFFPX010000048.1	1406523	1407387	zf-C2H2	6	+
JAFFPX010000048.1	1461324	1465035	zf-C2H2	6	+
JAFFPX010000048.1	6456541	6458443	zf-C2H2	18	-
JAFFPX010000048.1	7121043	7124580	zf-C2H2	26	-
JAFFPX010000048.1	8039248	8041480	zf-C2H2	5	+
JAFFPX010000048.1	8790226	8791036	zf-C2H2	7	-
JAFFPX010000049.1	35282	35735	zf-C2H2	5	+
JAFFPX010000049.1	86580	88128	zf-C2H2	12	+
JAFFPX010000049.1	90664	92134	zf-C2H2	12	+
JAFFPX010000049.1	244540	246963	zf-C2H2	6	-
JAFFPX010000049.1	248163	248794	zf-C2H2	6	-
JAFFPX010000051.1	1670887	1675522	zf-C2H2	6	+
JAFFPX010000051.1	4690321	4692022	zf-C2H2	6	+
JAFFPX010000051.1	4757412	4760892	zf-C2H2	5	-
JAFFPX010000054.1	132272	133397	zf-C2H2	5	-
JAFFPX010000054.1	7572995	7573934	zf-C2H2	10	+
JAFFPX010000054.1	7575168	7577811	zf-C2H2	18	+
JAFFPX010000054.1	11562545	11563748	zf-C2H2	8	+
JAFFPX010000055.1	3016	4111	zf-C2H2	5	-
JAFFPX010000055.1	128043	129153	zf-C2H2	6	+
JAFFPX010000055.1	131650	132733	zf-C2H2	6	+
JAFFPX010000057.1	28592	32159	zf-C2H2	6	-
JAFFPX010000057.1	2061758	2062451	zf-C2H2	6	-
JAFFPX010000061.1	2312945	2314493	zf-C2H2	8	+
JAFFPX010000061.1	6955404	6957279	zf-C2H2	17	-
JAFFPX010000061.1	7442752	7443367	zf-C2H2	5	-
JAFFPX010000068.1	6090224	6091316	zf-C2H2	6	-
JAFFPX010000068.1	7857518	7858193	zf-C2H2	5	+
JAFFPX010000068.1	9596055	9597441	zf-C2H2	12	+
JAFFPX010000068.1	10628472	10631520	zf-C2H2	9	-
JAFFPX010000068.1	11347247	11348708	zf-C2H2	9	+
JAFFPX010000068.1	11353504	11354638	zf-C2H2	8	-
JAFFPX010000068.1	11357645	11358800	zf-C2H2	8	+
JAFFPX010000068.1	11361514	11362570	zf-C2H2	6	+
JAFFPX010000068.1	11364581	11365778	zf-C2H2	9	+
JAFFPX010000068.1	11367387	11368962	zf-C2H2	14	-
JAFFPX010000068.1	11373905	11374835	zf-C2H2	7	+
JAFFPX010000068.1	13345613	13346933	zf-C2H2	10	+
JAFFPX010000068.1	13350104	13351169	zf-C2H2	7	-
JAFFPX010000073.1	4749468	4750677	zf-C2H2	5	+
JAFFPX010000073.1	9492960	9493743	zf-C2H2	5	-
JAFFPX010000073.1	13115324	13120703	zf-C2H2	10	-
JAFFPX010000073.1	18673237	18675922	zf-C2H2	9	+
JAFFPX010000073.1	21805048	21806344	zf-C2H2	12	+
JAFFPX010000073.1	22064128	22065436	zf-C2H2	15	+
JAFFPX010000074.1	488075	492071	zf-C2H2	12	-
JAFFPX010000094.1	1810588	1811776	zf-C2H2	12	+
JAFFPX010000095.1	580400	582410	zf-C2H2	6	-
JAFFPX010000103.1	370671	371607	zf-C2H2	7	-
JAFFPX010000103.1	374109	375348	zf-C2H2	9	-
JAFFPX010000104.1	112624	113617	zf-C2H2	7	-
JAFFPX010000105.1	3046182	3047343	zf-C2H2	11	-
JAFFPX010000108.1	132501	133794	zf-C2H2	11	+
JAFFPX010000108.1	135767	136892	zf-C2H2	10	-
JAFFPX010000108.1	141091	141643	zf-C2H2	5	-
JAFFPX010000110.1	1205607	1206771	zf-C2H2	6	-
JAFFPX010000113.1	145253	146143	zf-C2H2	8	-
JAFFPX010000117.1	530577	532179	zf-C2H2	10	-
JAFFPX010000118.1	332031	337113	zf-C2H2	8	-
JAFFPX010000129.1	9503367	9504369	zf-C2H2	11	+
JAFFPX010000131.1	711779	714116	zf-C2H2	6	-
JAFFPX010000131.1	1007405	1011149	zf-C2H2	6	+
JAFFPX010000143.1	1683768	1686345	zf-C2H2	6	+
JAFFPX010000920.1	1730	2615	zf-C2H2	5	-
JAFFPX010001006.1	1786	2671	zf-C2H2	5	-
JAFFPX010002537.1	1841	3041	zf-C2H2	10	+
JAFFPX010002537.1	4941	6024	zf-C2H2	9	-
JAFFPX010002551.1	0	1011	zf-C2H2	11	+
JAFFPX010002685.1	1489	2770	zf-C2H2	12	+
JAFFPX010002846.1	1	1072	zf-C2H2	12	+
JAFFPX010003275.1	1	1495	zf-C2H2	16	+
JAFFPX010003333.1	3454	4720	zf-C2H2	10	-
JAFFPX010003583.1	0	1098	zf-C2H2	12	+
JAFFPX010003676.1	3671	4526	zf-C2H2	9	-
JAFFPX010003755.1	3286	4333	zf-C2H2	5	-
JAFFPX010004117.1	2535	3903	zf-C2H2	15	-
JAFFPX010004197.1	1058	3512	zf-C2H2	9	-
JAFFPX010004203.1	3604	4927	zf-C2H2	11	+
JAFFPX010004284.1	5083	5920	zf-C2H2	8	-
JAFFPX010004463.1	0	1137	zf-C2H2	13	+
JAFFPX010004463.1	4950	6039	zf-C2H2	11	-
JAFFPX010004690.1	6570	7614	zf-C2H2	11	-
JAFFPX010004910.1	1485	3081	zf-C2H2	15	+
JAFFPX010004963.1	4514	6053	zf-C2H2	10	-
JAFFPX010004963.1	9466	10594	zf-C2H2	10	-
JAFFPX010005055.1	102	1008	zf-C2H2	10	-
JAFFPX010005098.1	5085	5901	zf-C2H2	9	-
JAFFPX010005113.1	1705	4036	zf-C2H2	8	+
JAFFPX010005119.1	0	789	zf-C2H2	9	+
JAFFPX010005212.1	2632	4426	zf-C2H2	16	+
JAFFPX010005266.1	6656	7907	zf-C2H2	9	+
JAFFPX010005266.1	12847	13486	zf-C2H2	6	-
JAFFPX010005269.1	0	849	zf-C2H2	10	+
JAFFPX010005275.1	1364	2483	zf-C2H2	8	-
JAFFPX010005731.1	565	1615	zf-C2H2	10	+
JAFFPX010005798.1	17183	18557	zf-C2H2	10	-
JAFFPX010005798.1	22755	24030	zf-C2H2	10	-
JAFFPX010005798.1	25900	27217	zf-C2H2	11	+
JAFFPX010006038.1	2946	4032	zf-C2H2	9	+
JAFFPX010006038.1	9320	10586	zf-C2H2	10	+
JAFFPX010006038.1	14829	15804	zf-C2H2	6	+
JAFFPX010006485.1	1797	3261	zf-C2H2	13	-
JAFFPX010007669.1	249	1713	zf-C2H2	13	+
JAFFPX010007919.1	2	1859	zf-C2H2	6	-
JAFFPX010008212.1	2	1841	zf-C2H2	6	-
JAFFPX010009164.1	118	1201	zf-C2H2	13	-
JAFFPX010009165.1	1102	1618	zf-C2H2	6	-
JAFFPX010009166.1	441	1029	zf-C2H2	7	-
```
