## Supplementary Data 2 for "Transposable elements drive the evolution of metazoan zinc finger genes": Synergus_gifuensis_znfs.bed

```
CAJFCO010000030.1	3429713	3431096	zf-C2H2	5	-
CAJFCO010000030.1	4640851	4641955	zf-C2H2	7	-
CAJFCO010000030.1	5692125	5692758	zf-C2H2	6	+
CAJFCO010000046.1	2314051	2314885	zf-C2H2	9	+
CAJFCO010000046.1	2487322	2489266	zf-C2H2	6	-
CAJFCO010000046.1	3109988	3111540	zf-C2H2	11	+
CAJFCO010000046.1	4057666	4058863	zf-C2H2	8	+
CAJFCO010000046.1	4062699	4063887	zf-C2H2	10	+
CAJFCO010000046.1	4067472	4068951	zf-C2H2	9	+
CAJFCO010000046.1	4069339	4070806	zf-C2H2	11	+
CAJFCO010000046.1	4071353	4072529	zf-C2H2	10	+
CAJFCO010000046.1	4073158	4074355	zf-C2H2	10	+
CAJFCO010000046.1	4075809	4077231	zf-C2H2	12	+
CAJFCO010000046.1	4078867	4079941	zf-C2H2	8	+
CAJFCO010000046.1	4081374	4082448	zf-C2H2	9	+
CAJFCO010000046.1	4085070	4086351	zf-C2H2	9	+
CAJFCO010000046.1	4087051	4088337	zf-C2H2	12	+
CAJFCO010000046.1	4088764	4089937	zf-C2H2	9	+
CAJFCO010000046.1	4090594	4092229	zf-C2H2	10	+
CAJFCO010000046.1	4093426	4094464	zf-C2H2	7	+
CAJFCO010000046.1	4095304	4097713	zf-C2H2	15	+
CAJFCO010000046.1	4099063	4100854	zf-C2H2	9	+
CAJFCO010000046.1	4102463	4103318	zf-C2H2	6	+
CAJFCO010000046.1	4103822	4104935	zf-C2H2	9	+
CAJFCO010000046.1	4105983	4107072	zf-C2H2	7	+
CAJFCO010000046.1	4107371	4108499	zf-C2H2	7	+
CAJFCO010000046.1	4109547	4111992	zf-C2H2	9	+
CAJFCO010000046.1	4113500	4114460	zf-C2H2	10	+
CAJFCO010000046.1	4115404	4116400	zf-C2H2	10	+
CAJFCO010000046.1	5288439	5290056	zf-C2H2	8	-
CAJFCO010000046.1	5543810	5547806	zf-C2H2	9	+
CAJFCO010000046.1	5872292	5873348	zf-C2H2	5	+
CAJFCO010000046.1	5994034	5995774	zf-C2H2	13	-
CAJFCO010000046.1	5996622	5998398	zf-C2H2	13	-
CAJFCO010000046.1	5999206	6000526	zf-C2H2	9	-
CAJFCO010000046.1	6440727	6441420	zf-C2H2	6	-
CAJFCO010000048.1	568176	573147	zf-C2H2	14	+
CAJFCO010000048.1	2497551	2502922	zf-C2H2	31	-
CAJFCO010000049.1	71721	72891	zf-C2H2	6	+
CAJFCO010000063.1	51459	52629	zf-C2H2	6	-
CAJFCO010000064.1	308821	309640	zf-C2H2	8	+
CAJFCO010000067.1	394963	397894	zf-C2H2	7	+
CAJFCO010000067.1	988929	989676	zf-C2H2	5	+
CAJFCO010000077.1	871855	873436	zf-C2H2	6	-
CAJFCO010000077.1	1466710	1469647	zf-C2H2	12	-
CAJFCO010000077.1	1471958	1475240	zf-C2H2	10	-
CAJFCO010000081.1	771770	775412	zf-C2H2	13	-
CAJFCO010000081.1	946605	947775	zf-C2H2	6	+
CAJFCO010000082.1	128126	130208	zf-C2H2	6	-
CAJFCO010000082.1	852292	854599	zf-C2H2	8	+
CAJFCO010000086.1	284295	287204	zf-C2H2	15	-
CAJFCO010000086.1	2722581	2723402	zf-C2H2	7	+
CAJFCO010000087.1	492865	494841	zf-C2H2	12	+
CAJFCO010000088.1	780192	781524	zf-C2H2	7	+
CAJFCO010000088.1	954455	955361	zf-C2H2	8	-
CAJFCO010000088.1	1007833	1009420	zf-C2H2	8	-
CAJFCO010000089.1	604589	608276	zf-C2H2	16	+
CAJFCO010000089.1	649751	650189	zf-C2H2	5	+
CAJFCO010000089.1	683894	685019	zf-C2H2	5	+
CAJFCO010000089.1	732569	734429	zf-C2H2	7	+
CAJFCO010000089.1	782789	785585	zf-C2H2	10	+
CAJFCO010000089.1	792855	793443	zf-C2H2	6	+
CAJFCO010000089.1	839752	840694	zf-C2H2	5	+
CAJFCO010000089.1	912998	914945	zf-C2H2	10	-
CAJFCO010000089.1	2347837	2350306	zf-C2H2	15	-
CAJFCO010000090.1	3250949	3252110	zf-C2H2	8	-
CAJFCO010000090.1	4136641	4138045	zf-C2H2	6	-
CAJFCO010000095.1	284600	286634	zf-C2H2	10	-
CAJFCO010000118.1	502888	506069	zf-C2H2	21	-
CAJFCO010000118.1	862653	865518	zf-C2H2	19	+
CAJFCO010000118.1	1467534	1468935	zf-C2H2	11	+
CAJFCO010000121.1	680301	681557	zf-C2H2	10	-
CAJFCO010000123.1	192950	194012	zf-C2H2	6	-
CAJFCO010000124.1	63061	64357	zf-C2H2	6	-
CAJFCO010000125.1	790052	790865	zf-C2H2	5	+
CAJFCO010000125.1	995701	996478	zf-C2H2	5	+
CAJFCO010000125.1	1352482	1353268	zf-C2H2	5	-
CAJFCO010000127.1	10225	10936	zf-C2H2	6	+
CAJFCO010000127.1	11280	11691	zf-C2H2	5	+
CAJFCO010000127.1	172556	173417	zf-C2H2	7	+
CAJFCO010000127.1	177254	180432	zf-C2H2	15	+
CAJFCO010000127.1	198707	199547	zf-C2H2	5	+
CAJFCO010000128.1	81511	83572	zf-C2H2	18	+
CAJFCO010000129.1	214852	216283	zf-C2H2	11	-
CAJFCO010000131.1	2459850	2460285	zf-C2H2	5	-
CAJFCO010000131.1	3510076	3511203	zf-C2H2	9	-
CAJFCO010000131.1	3634372	3638008	zf-C2H2	5	+
CAJFCO010000131.1	4026510	4030038	zf-C2H2	18	+
CAJFCO010000141.1	645155	648392	zf-C2H2	10	+
CAJFCO010000141.1	1058925	1059678	zf-C2H2	5	+
CAJFCO010000143.1	663840	665682	zf-C2H2	17	-
CAJFCO010000146.1	144979	145768	zf-C2H2	8	-
CAJFCO010000146.1	146328	149124	zf-C2H2	8	-
CAJFCO010000146.1	171549	173538	zf-C2H2	7	-
CAJFCO010000154.1	119164	122761	zf-C2H2	11	-
CAJFCO010000154.1	131413	132388	zf-C2H2	10	+
CAJFCO010000154.1	567978	569193	zf-C2H2	8	+
CAJFCO010000172.1	417879	421245	zf-C2H2	22	+
CAJFCO010000172.1	454195	456606	zf-C2H2	5	-
CAJFCO010000172.1	993470	994433	zf-C2H2	5	+
CAJFCO010000172.1	995970	996399	zf-C2H2	5	+
CAJFCO010000177.1	1028061	1028943	zf-C2H2	5	-
CAJFCO010000179.1	306229	307912	zf-C2H2	5	+
CAJFCO010000346.1	138638	139571	zf-C2H2	7	+
CAJFCO010000373.1	3588806	3589401	zf-C2H2	5	+
CAJFCO010000397.1	41675	44369	zf-C2H2	8	+
CAJFCO010000397.1	45517	47080	zf-C2H2	10	+
CAJFCO010000397.1	330876	331626	zf-C2H2	5	-
CAJFCO010000410.1	36782	37238	zf-C2H2	5	-
CAJFCO010000427.1	268726	270277	zf-C2H2	15	-
CAJFCO010000441.1	138754	140755	zf-C2H2	8	-
CAJFCO010000442.1	371182	372199	zf-C2H2	8	-
CAJFCO010000444.1	831214	831742	zf-C2H2	5	-
CAJFCO010000444.1	853236	854433	zf-C2H2	5	+
CAJFCO010000585.1	1027	2926	zf-C2H2	12	-
CAJFCO010012184.1	1329	3111	zf-C2H2	10	-
CAJFCO010017121.1	6170	8174	zf-C2H2	5	-
CAJFCO010018006.1	59825	60482	zf-C2H2	6	+
CAJFCO010018083.1	158594	159698	zf-C2H2	6	+
CAJFCO010018088.1	35376	37032	zf-C2H2	14	-
CAJFCO010018175.1	89510	90032	zf-C2H2	5	-
CAJFCO010018256.1	78659	79085	zf-C2H2	5	+
CAJFCO010018263.1	72781	73666	zf-C2H2	5	-
CAJFCO010018274.1	11582	12422	zf-C2H2	7	+
CAJFCO010018323.1	6104	6908	zf-C2H2	8	-
CAJFCO010018323.1	16248	17379	zf-C2H2	9	-
CAJFCO010018323.1	19671	20664	zf-C2H2	8	-
CAJFCO010018323.1	51948	52359	zf-C2H2	5	-
CAJFCO010018323.1	52556	53629	zf-C2H2	10	-
CAJFCO010018408.1	115135	116020	zf-C2H2	7	+
CAJFCO010018408.1	176124	177060	zf-C2H2	10	-
CAJFCO010018408.1	181154	182432	zf-C2H2	5	-
CAJFCO010018415.1	383945	386236	zf-C2H2	11	-
CAJFCO010018421.1	114910	115591	zf-C2H2	7	+
CAJFCO010018465.1	78614	80900	zf-C2H2	13	-
CAJFCO010018504.1	621633	622125	zf-C2H2	5	-
```
