## Supplementary Data 2 for "Transposable elements drive the evolution of metazoan zinc finger genes": Synergus_itoensis_znfs.bed

```
CAJFCP010000035.1	1970749	1973215	zf-C2H2	15	+
CAJFCP010000035.1	2726446	2728175	zf-C2H2	6	-
CAJFCP010000035.1	4120089	4120785	zf-C2H2	6	+
CAJFCP010000036.1	2950930	2952709	zf-C2H2	10	-
CAJFCP010000049.1	45240	47334	zf-C2H2	18	+
CAJFCP010000050.1	2478894	2479773	zf-C2H2	5	-
CAJFCP010000050.1	2940124	2941699	zf-C2H2	8	+
CAJFCP010000050.1	2993382	2994288	zf-C2H2	8	+
CAJFCP010000050.1	3143925	3145263	zf-C2H2	7	-
CAJFCP010000050.1	3622321	3624307	zf-C2H2	8	-
CAJFCP010000050.1	4906870	4907617	zf-C2H2	5	-
CAJFCP010000050.1	5322359	5325548	zf-C2H2	10	-
CAJFCP010000059.1	675660	677040	zf-C2H2	5	-
CAJFCP010000059.1	2372497	2373601	zf-C2H2	7	-
CAJFCP010000059.1	3905642	3907193	zf-C2H2	15	+
CAJFCP010000069.1	610640	613554	zf-C2H2	15	-
CAJFCP010000069.1	1595094	1595834	zf-C2H2	5	+
CAJFCP010000069.1	1894312	1895995	zf-C2H2	10	-
CAJFCP010000069.1	1896988	1899685	zf-C2H2	8	-
CAJFCP010000074.1	2100135	2101353	zf-C2H2	8	+
CAJFCP010000075.1	262437	263490	zf-C2H2	6	-
CAJFCP010000075.1	1230988	1236161	zf-C2H2	29	-
CAJFCP010000075.1	2720841	2721774	zf-C2H2	7	-
CAJFCP010000077.1	211694	213202	zf-C2H2	8	+
CAJFCP010000077.1	2513452	2516854	zf-C2H2	10	+
CAJFCP010000077.1	2519067	2521941	zf-C2H2	12	+
CAJFCP010000079.1	316374	317649	zf-C2H2	5	-
CAJFCP010000086.1	863539	868570	zf-C2H2	14	+
CAJFCP010000088.1	13231	14395	zf-C2H2	5	-
CAJFCP010000088.1	48011	48449	zf-C2H2	5	-
CAJFCP010000088.1	88273	91957	zf-C2H2	16	-
CAJFCP010000088.1	2249110	2249719	zf-C2H2	6	-
CAJFCP010000089.1	2557771	2559883	zf-C2H2	6	+
CAJFCP010000098.1	371155	372478	zf-C2H2	9	+
CAJFCP010000098.1	373665	375447	zf-C2H2	13	+
CAJFCP010000098.1	376373	378062	zf-C2H2	13	+
CAJFCP010000098.1	1218535	1219063	zf-C2H2	5	+
CAJFCP010000098.1	1387157	1389071	zf-C2H2	5	-
CAJFCP010000098.1	2049556	2051084	zf-C2H2	11	+
CAJFCP010000098.1	3019604	3020774	zf-C2H2	8	+
CAJFCP010000098.1	3024505	3025693	zf-C2H2	10	+
CAJFCP010000098.1	3029496	3030957	zf-C2H2	9	+
CAJFCP010000098.1	3031345	3032815	zf-C2H2	11	+
CAJFCP010000098.1	3033375	3034560	zf-C2H2	10	+
CAJFCP010000098.1	3035163	3036360	zf-C2H2	10	+
CAJFCP010000098.1	3037816	3039238	zf-C2H2	12	+
CAJFCP010000098.1	3040849	3041899	zf-C2H2	8	+
CAJFCP010000098.1	3043401	3044475	zf-C2H2	9	+
CAJFCP010000098.1	3046994	3048272	zf-C2H2	9	+
CAJFCP010000098.1	3048965	3050182	zf-C2H2	11	+
CAJFCP010000098.1	3050605	3051793	zf-C2H2	9	+
CAJFCP010000098.1	3052340	3054068	zf-C2H2	10	+
CAJFCP010000098.1	3055112	3056162	zf-C2H2	7	+
CAJFCP010000098.1	3057010	3059599	zf-C2H2	15	+
CAJFCP010000098.1	3060958	3062794	zf-C2H2	9	+
CAJFCP010000098.1	3063973	3064819	zf-C2H2	7	+
CAJFCP010000098.1	3065231	3066344	zf-C2H2	9	+
CAJFCP010000098.1	3067688	3068756	zf-C2H2	6	+
CAJFCP010000098.1	3069254	3070382	zf-C2H2	7	+
CAJFCP010000098.1	3071439	3073815	zf-C2H2	9	+
CAJFCP010000098.1	3075277	3076255	zf-C2H2	10	+
CAJFCP010000098.1	3077224	3078178	zf-C2H2	10	+
CAJFCP010000100.1	203978	205231	zf-C2H2	10	+
CAJFCP010000105.1	830620	831568	zf-C2H2	5	+
CAJFCP010000105.1	834784	836609	zf-C2H2	8	+
CAJFCP010000106.1	591036	593361	zf-C2H2	8	+
CAJFCP010000109.1	468603	471468	zf-C2H2	19	-
CAJFCP010000109.1	838967	842648	zf-C2H2	21	+
CAJFCP010000109.1	1602207	1602900	zf-C2H2	6	+
CAJFCP010000110.1	184357	187294	zf-C2H2	7	-
CAJFCP010000112.1	797213	797960	zf-C2H2	5	-
CAJFCP010000114.1	280808	284306	zf-C2H2	18	-
CAJFCP010000114.1	687111	690756	zf-C2H2	5	-
CAJFCP010000114.1	813639	814686	zf-C2H2	9	+
CAJFCP010000116.1	903975	904911	zf-C2H2	5	+
CAJFCP010000116.1	3464003	3464603	zf-C2H2	6	-
CAJFCP010000116.1	3464732	3466310	zf-C2H2	7	-
CAJFCP010000121.1	625686	628127	zf-C2H2	5	+
CAJFCP010000121.1	672234	675615	zf-C2H2	22	-
CAJFCP010000122.1	145317	146493	zf-C2H2	6	-
CAJFCP010000125.1	234194	235331	zf-C2H2	5	+
CAJFCP010000125.1	767655	769062	zf-C2H2	11	-
CAJFCP010000126.1	665981	667958	zf-C2H2	12	+
CAJFCP010000127.1	841422	842853	zf-C2H2	11	+
CAJFCP010000128.1	2197318	2197786	zf-C2H2	5	-
CAJFCP010000128.1	2224652	2225849	zf-C2H2	5	+
CAJFCP010000132.1	141951	143121	zf-C2H2	6	-
CAJFCP010000132.1	433525	437158	zf-C2H2	13	+
CAJFCP010000133.1	1269708	1271292	zf-C2H2	6	-
CAJFCP010000151.1	81806	82451	zf-C2H2	7	+
CAJFCP010000176.1	280550	280988	zf-C2H2	5	-
CAJFCP010000185.1	450702	451769	zf-C2H2	6	-
CAJFCP010000186.1	376815	377958	zf-C2H2	8	-
CAJFCP010000186.1	1308976	1310313	zf-C2H2	6	-
CAJFCP010000440.1	110075	110951	zf-C2H2	8	-
CAJFCP010000440.1	111520	114193	zf-C2H2	8	-
CAJFCP010000447.1	436684	438358	zf-C2H2	5	+
CAJFCP010000602.1	2619	3897	zf-C2H2	5	+
CAJFCP010000602.1	5026	5947	zf-C2H2	10	+
CAJFCP010000602.1	62815	63730	zf-C2H2	7	-
CAJFCP010000607.1	8700	9240	zf-C2H2	5	-
CAJFCP010000689.1	112609	113584	zf-C2H2	9	-
CAJFCP010000689.1	125209	128704	zf-C2H2	12	+
CAJFCP010000706.1	76943	78071	zf-C2H2	6	-
CAJFCP010000706.1	111901	112600	zf-C2H2	5	-
CAJFCP010000713.1	567063	568005	zf-C2H2	6	+
CAJFCP010000714.1	399404	400019	zf-C2H2	5	+
CAJFCP010002165.1	185	806	zf-C2H2	6	+
CAJFCP010002165.1	989	1400	zf-C2H2	5	+
CAJFCP010002653.1	853	1564	zf-C2H2	6	+
CAJFCP010007725.1	218	980	zf-C2H2	6	+
CAJFCP010012890.1	661	1893	zf-C2H2	6	+
CAJFCP010012934.1	10198	12007	zf-C2H2	17	+
CAJFCP010013012.1	1642	2173	zf-C2H2	5	-
CAJFCP010020643.1	1258	1684	zf-C2H2	5	-
CAJFCP010020699.1	16491	18495	zf-C2H2	5	+
CAJFCP010022659.1	167	2087	zf-C2H2	12	+
CAJFCP010023956.1	3941	4463	zf-C2H2	5	-
CAJFCP010024738.1	2716	4372	zf-C2H2	14	-
CAJFCP010024909.1	70786	71581	zf-C2H2	5	+
CAJFCP010025447.1	53767	57193	zf-C2H2	5	-
CAJFCP010025455.1	19362	21414	zf-C2H2	10	-
CAJFCP010025832.1	3738	5967	zf-C2H2	10	-
CAJFCP010025832.1	11592	12444	zf-C2H2	7	-
CAJFCP010025871.1	111806	112592	zf-C2H2	5	+
CAJFCP010025906.1	4953	5947	zf-C2H2	6	-
CAJFCP010026032.1	85603	86596	zf-C2H2	8	+
CAJFCP010026032.1	87638	88769	zf-C2H2	10	+
CAJFCP010026032.1	89200	90004	zf-C2H2	8	+
CAJFCP010026032.1	103321	104095	zf-C2H2	7	+
CAJFCP010026075.1	80053	81661	zf-C2H2	8	-
CAJFCP010026075.1	338610	342609	zf-C2H2	8	+
CAJFCP010026080.1	157093	157585	zf-C2H2	5	+
CAJFCP010026089.1	388404	389220	zf-C2H2	5	-
CAJFCP010026101.1	41636	44027	zf-C2H2	11	-
CAJFCP010026121.1	28341	30339	zf-C2H2	7	+
CAJFCP010026121.1	78238	80968	zf-C2H2	10	+
CAJFCP010026121.1	87146	87731	zf-C2H2	6	+
CAJFCP010026121.1	130894	131842	zf-C2H2	5	+
CAJFCP010026121.1	153569	153947	zf-C2H2	5	+
CAJFCP010026121.1	201260	203207	zf-C2H2	10	-
```
