## Supplementary Data 2 for "Transposable elements drive the evolution of metazoan zinc finger genes": Synergus_japonicus_znfs.bed

```
UCOH01000023.1	39757	40570	zf-C2H2	7	+
UCOH01000024.1	29612	30563	zf-C2H2	10	-
UCOH01000024.1	31379	32345	zf-C2H2	10	-
UCOH01000024.1	33770	36041	zf-C2H2	9	-
UCOH01000024.1	36973	38131	zf-C2H2	7	-
UCOH01000024.1	38448	39474	zf-C2H2	7	-
UCOH01000024.1	40139	41258	zf-C2H2	9	-
UCOH01000024.1	42509	44306	zf-C2H2	9	-
UCOH01000024.1	45621	48255	zf-C2H2	15	-
UCOH01000024.1	49038	50064	zf-C2H2	7	-
UCOH01000024.1	51048	52770	zf-C2H2	10	-
UCOH01000024.1	53302	54493	zf-C2H2	9	-
UCOH01000024.1	54914	56152	zf-C2H2	11	-
UCOH01000024.1	56910	58191	zf-C2H2	9	-
UCOH01000024.1	60626	61700	zf-C2H2	9	-
UCOH01000024.1	63272	64262	zf-C2H2	8	-
UCOH01000024.1	65864	67412	zf-C2H2	12	-
UCOH01000024.1	68576	69773	zf-C2H2	10	-
UCOH01000024.1	70404	71706	zf-C2H2	10	-
UCOH01000024.1	72152	73622	zf-C2H2	11	-
UCOH01000024.1	73989	75465	zf-C2H2	9	-
UCOH01000024.1	78913	80101	zf-C2H2	10	-
UCOH01000024.1	83950	85309	zf-C2H2	8	-
UCOH01000038.1	12126	13842	zf-C2H2	13	-
UCOH01000038.1	14698	16378	zf-C2H2	12	-
UCOH01000058.1	14423	17297	zf-C2H2	12	-
UCOH01000058.1	19484	22868	zf-C2H2	10	-
UCOH01000086.1	37324	38386	zf-C2H2	6	-
UCOH01000250.1	13280	14942	zf-C2H2	7	+
UCOH01000314.1	12477	14003	zf-C2H2	11	+
UCOH01000818.1	335	1256	zf-C2H2	5	-
UCOH01002653.1	182	1004	zf-C2H2	5	+
UCOH01004389.1	41869	44200	zf-C2H2	8	-
UCOH01004399.1	46063	47593	zf-C2H2	15	+
UCOH01004480.1	15472	18385	zf-C2H2	7	+
UCOH01004580.1	20840	24272	zf-C2H2	5	+
UCOH01004731.1	175720	178635	zf-C2H2	15	+
UCOH01004741.1	8128	10885	zf-C2H2	8	+
UCOH01004741.1	11341	12289	zf-C2H2	8	+
UCOH01004760.1	85533	86583	zf-C2H2	5	-
UCOH01004765.1	132467	133289	zf-C2H2	9	-
UCOH01004777.1	5463	6840	zf-C2H2	10	+
UCOH01004839.1	10589	13904	zf-C2H2	10	-
UCOH01005709.1	292859	294244	zf-C2H2	8	-
UCOH01005713.1	6698	9854	zf-C2H2	21	-
UCOH01005734.1	25623	28515	zf-C2H2	18	+
UCOH01005738.1	115148	115850	zf-C2H2	6	+
UCOH01005744.1	33418	34761	zf-C2H2	10	+
UCOH01005764.1	37972	39799	zf-C2H2	5	-
UCOH01005775.1	6230	6968	zf-C2H2	8	-
UCOH01005775.1	7082	8045	zf-C2H2	9	-
UCOH01005783.1	3567	4443	zf-C2H2	5	+
UCOH01005801.1	3462	4614	zf-C2H2	8	+
UCOH01005831.1	45415	46451	zf-C2H2	8	+
UCOH01005845.1	40222	42004	zf-C2H2	10	-
UCOH01006254.1	97952	102925	zf-C2H2	14	+
UCOH01006266.1	21617	22142	zf-C2H2	5	-
UCOH01006266.1	44033	45248	zf-C2H2	5	+
UCOH01006279.1	11334	11790	zf-C2H2	5	-
UCOH01006348.1	10485	10896	zf-C2H2	5	-
UCOH01006348.1	11248	11959	zf-C2H2	6	-
UCOH01006403.1	42217	44215	zf-C2H2	8	-
UCOH01006520.1	7086	7968	zf-C2H2	5	+
UCOH01006619.1	18226	19228	zf-C2H2	10	+
UCOH01007016.1	16835	18492	zf-C2H2	15	-
UCOH01007016.1	20212	21349	zf-C2H2	9	-
UCOH01007016.1	22295	23288	zf-C2H2	8	-
UCOH01007016.1	42607	43012	zf-C2H2	5	-
UCOH01007048.1	38222	38882	zf-C2H2	6	-
UCOH01007240.1	87574	88599	zf-C2H2	9	-
UCOH01007367.1	6478	8578	zf-C2H2	6	+
UCOH01007387.1	39259	40042	zf-C2H2	5	-
UCOH01007427.1	40165	42250	zf-C2H2	6	+
UCOH01007679.1	10961	12617	zf-C2H2	14	+
UCOH01008232.1	16088	16825	zf-C2H2	5	-
UCOH01009290.1	43249	45940	zf-C2H2	8	+
UCOH01009290.1	46933	48631	zf-C2H2	10	+
UCOH01009291.1	337064	340682	zf-C2H2	13	-
UCOH01009292.1	161810	163205	zf-C2H2	11	-
UCOH01009331.1	13450	13876	zf-C2H2	5	+
UCOH01009844.1	24304	25474	zf-C2H2	6	+
UCOH01009847.1	41169	42849	zf-C2H2	5	+
UCOH01009859.1	36586	40573	zf-C2H2	9	+
UCOH01009972.1	38628	39903	zf-C2H2	5	-
UCOH01010199.1	1350	3252	zf-C2H2	16	+
UCOH01010386.1	10022	10676	zf-C2H2	5	+
UCOH01010919.1	104557	105931	zf-C2H2	5	-
UCOH01011132.1	186111	187695	zf-C2H2	6	-
UCOH01011137.1	2326	4792	zf-C2H2	15	+
UCOH01011235.1	23500	25993	zf-C2H2	10	+
UCOH01011235.1	26689	27712	zf-C2H2	6	+
UCOH01011251.1	23498	23987	zf-C2H2	5	-
UCOH01011271.1	23037	24693	zf-C2H2	8	+
UCOH01011274.1	27842	31340	zf-C2H2	18	+
UCOH01011486.1	91973	93566	zf-C2H2	8	+
UCOH01011486.1	165383	166289	zf-C2H2	8	+
UCOH01011624.1	2994	4014	zf-C2H2	5	+
UCOH01011658.1	103958	105164	zf-C2H2	8	+
UCOH01011682.1	31867	34642	zf-C2H2	11	+
UCOH01011682.1	40863	41493	zf-C2H2	6	+
UCOH01011682.1	81226	82282	zf-C2H2	5	+
UCOH01011682.1	141460	143407	zf-C2H2	10	-
UCOH01011702.1	5102	5825	zf-C2H2	7	+
UCOH01011717.1	11797	12625	zf-C2H2	5	-
UCOH01011717.1	16130	18023	zf-C2H2	12	-
UCOH01011717.1	25263	28333	zf-C2H2	16	-
UCOH01011717.1	30811	31663	zf-C2H2	7	-
UCOH01011738.1	7742	10029	zf-C2H2	13	+
UCOH01011762.1	52635	55049	zf-C2H2	5	+
UCOH01011762.1	83964	87351	zf-C2H2	22	-
UCOH01011783.1	18344	20348	zf-C2H2	5	-
UCOH01011838.1	847	2017	zf-C2H2	6	-
UCOH01011878.1	41204	42179	zf-C2H2	8	-
UCOH01011878.1	50083	53659	zf-C2H2	11	+
UCOH01011888.1	47461	48325	zf-C2H2	8	+
UCOH01011905.1	21431	26800	zf-C2H2	31	-
UCOH01011914.1	24951	26334	zf-C2H2	7	+
UCOH01011998.1	38073	38451	zf-C2H2	5	+
UCOH01012002.1	22226	24112	zf-C2H2	12	-
UCOH01012015.1	38982	40434	zf-C2H2	11	-
UCOH01012054.1	142806	146418	zf-C2H2	5	-
UCOH01012066.1	24663	25448	zf-C2H2	7	+
UCOH01012091.1	16086	18150	zf-C2H2	10	-
UCOH01012172.1	90339	91608	zf-C2H2	5	-
UCOH01012339.1	94025	94634	zf-C2H2	6	+
UCOH01012361.1	115196	116300	zf-C2H2	7	-
UCOH01012411.1	701106	703524	zf-C2H2	11	+
UCOH01012491.1	32436	36117	zf-C2H2	16	+
UCOH01012491.1	50986	51361	zf-C2H2	5	+
UCOH01012491.1	76442	76880	zf-C2H2	5	+
UCOH01012491.1	110108	111254	zf-C2H2	5	+
UCOH01012491.1	150544	151384	zf-C2H2	5	+
UCOH01012563.1	164011	164942	zf-C2H2	7	-
UCOH01012691.1	3698	5018	zf-C2H2	7	+
UCOH01012706.1	22959	24825	zf-C2H2	8	-
UCOH01012706.1	25603	26551	zf-C2H2	5	-
```
