## Supplementary Data 2 for "Transposable elements drive the evolution of metazoan zinc finger genes": Synergus_umbraculus_znfs.bed

```
UCOK01000011.1	60947	62645	zf-C2H2	10	-
UCOK01000011.1	63636	66342	zf-C2H2	8	-
UCOK01000098.1	11423	12953	zf-C2H2	15	-
UCOK01000100.1	5141	5924	zf-C2H2	5	-
UCOK01000149.1	8007	11373	zf-C2H2	22	+
UCOK01000178.1	15178	15892	zf-C2H2	5	-
UCOK01000390.1	107	998	zf-C2H2	5	-
UCOK01000686.1	17486	18668	zf-C2H2	6	+
UCOK01000992.1	99669	101253	zf-C2H2	6	+
UCOK01001058.1	7381	10993	zf-C2H2	5	+
UCOK01001092.1	146337	149493	zf-C2H2	21	+
UCOK01002671.1	45463	48832	zf-C2H2	10	+
UCOK01002671.1	51022	53896	zf-C2H2	12	+
UCOK01002953.1	1129	2215	zf-C2H2	7	+
UCOK01005112.1	0	696	zf-C2H2	6	+
UCOK01006113.1	44560	45439	zf-C2H2	5	-
UCOK01006483.1	27471	28617	zf-C2H2	8	-
UCOK01006495.1	1125	2301	zf-C2H2	5	-
UCOK01006495.1	35149	35581	zf-C2H2	5	-
UCOK01006495.1	60189	60564	zf-C2H2	5	-
UCOK01006495.1	75837	79497	zf-C2H2	16	-
UCOK01006504.1	15222	15645	zf-C2H2	5	+
UCOK01006504.1	63575	65522	zf-C2H2	10	-
UCOK01006516.1	203298	204693	zf-C2H2	11	-
UCOK01006528.1	33129	35595	zf-C2H2	15	-
UCOK01006617.1	6394	7558	zf-C2H2	6	+
UCOK01006636.1	28594	29647	zf-C2H2	9	-
UCOK01006658.1	20552	21808	zf-C2H2	10	+
UCOK01006667.1	64552	66877	zf-C2H2	8	+
UCOK01006828.1	54971	55916	zf-C2H2	5	+
UCOK01006988.1	17182	18634	zf-C2H2	11	-
UCOK01008676.1	151828	155470	zf-C2H2	13	+
UCOK01008681.1	62148	62664	zf-C2H2	5	-
UCOK01008681.1	83728	84943	zf-C2H2	5	+
UCOK01008781.1	64589	66815	zf-C2H2	13	+
UCOK01008819.1	17277	20199	zf-C2H2	8	+
UCOK01008888.1	25201	25924	zf-C2H2	7	+
UCOK01008922.1	33806	38779	zf-C2H2	14	-
UCOK01009015.1	101804	102821	zf-C2H2	10	+
UCOK01009311.1	6551	7007	zf-C2H2	5	-
UCOK01009362.1	16914	20157	zf-C2H2	10	-
UCOK01009400.1	8096	9902	zf-C2H2	8	-
UCOK01009570.1	5372	6395	zf-C2H2	5	+
UCOK01009695.1	13112	14282	zf-C2H2	6	+
UCOK01009991.1	758	1694	zf-C2H2	5	-
UCOK01010398.1	24256	25912	zf-C2H2	14	-
UCOK01010706.1	33316	34612	zf-C2H2	16	+
UCOK01010886.1	4664	5177	zf-C2H2	5	+
UCOK01011185.1	40664	41594	zf-C2H2	6	+
UCOK01011689.1	49379	50039	zf-C2H2	6	-
UCOK01012166.1	15029	15911	zf-C2H2	5	-
UCOK01014410.1	368301	369468	zf-C2H2	8	-
UCOK01014448.1	7856	10225	zf-C2H2	5	+
UCOK01014890.1	158	908	zf-C2H2	8	-
UCOK01015360.1	3199	4522	zf-C2H2	7	+
UCOK01015361.1	22894	24070	zf-C2H2	5	-
UCOK01015475.1	82119	85034	zf-C2H2	14	-
UCOK01015559.1	3394	3883	zf-C2H2	5	+
UCOK01015595.1	32824	33217	zf-C2H2	5	+
UCOK01015714.1	4456	5752	zf-C2H2	5	+
UCOK01015887.1	6973	9064	zf-C2H2	6	+
UCOK01015887.1	29856	32592	zf-C2H2	8	+
UCOK01015887.1	32865	33756	zf-C2H2	8	+
UCOK01015971.1	30549	31653	zf-C2H2	7	-
UCOK01015973.1	47556	49401	zf-C2H2	17	-
UCOK01016001.1	67480	68503	zf-C2H2	6	-
UCOK01016085.1	5525	6431	zf-C2H2	8	-
UCOK01016240.1	72302	74711	zf-C2H2	11	+
UCOK01017686.1	52261	53915	zf-C2H2	15	-
UCOK01017686.1	55668	56799	zf-C2H2	9	-
UCOK01017686.1	57682	58675	zf-C2H2	8	-
UCOK01017690.1	25726	27097	zf-C2H2	6	-
UCOK01017727.1	3379	4447	zf-C2H2	5	-
UCOK01017727.1	44533	45163	zf-C2H2	6	-
UCOK01017727.1	51365	54218	zf-C2H2	10	-
UCOK01017855.1	81209	83012	zf-C2H2	10	+
UCOK01018197.1	2473	3388	zf-C2H2	7	-
UCOK01018283.1	23006	25007	zf-C2H2	8	-
UCOK01018302.1	352674	353943	zf-C2H2	5	-
UCOK01018353.1	71356	72406	zf-C2H2	5	-
UCOK01018393.1	95800	96331	zf-C2H2	5	-
UCOK01018393.1	96459	97149	zf-C2H2	5	-
UCOK01018393.1	175378	176188	zf-C2H2	5	-
UCOK01018432.1	6023	7691	zf-C2H2	6	+
UCOK01018598.1	212559	213516	zf-C2H2	10	-
UCOK01018598.1	214333	215305	zf-C2H2	10	-
UCOK01018598.1	216766	219094	zf-C2H2	9	-
UCOK01018598.1	220023	221157	zf-C2H2	7	-
UCOK01018598.1	221474	222500	zf-C2H2	6	-
UCOK01018598.1	223188	224307	zf-C2H2	9	-
UCOK01018598.1	225538	227335	zf-C2H2	9	-
UCOK01018598.1	228504	231054	zf-C2H2	15	-
UCOK01018598.1	231877	232903	zf-C2H2	7	-
UCOK01018598.1	233878	235597	zf-C2H2	10	-
UCOK01018598.1	236144	237332	zf-C2H2	9	-
UCOK01018598.1	237744	238985	zf-C2H2	11	-
UCOK01018598.1	239505	240786	zf-C2H2	9	-
UCOK01018598.1	243009	244083	zf-C2H2	9	-
UCOK01018598.1	245643	246621	zf-C2H2	8	-
UCOK01018598.1	248224	249772	zf-C2H2	12	-
UCOK01018598.1	250869	252066	zf-C2H2	10	-
UCOK01018598.1	252693	254154	zf-C2H2	10	-
UCOK01018598.1	254448	255915	zf-C2H2	11	-
UCOK01018598.1	256305	257781	zf-C2H2	9	-
UCOK01018598.1	261198	262386	zf-C2H2	10	-
UCOK01018598.1	266387	267785	zf-C2H2	8	-
UCOK01018709.1	219657	221183	zf-C2H2	11	+
UCOK01018743.1	37287	41277	zf-C2H2	9	-
UCOK01018743.1	283576	285235	zf-C2H2	8	+
UCOK01018761.1	165776	166604	zf-C2H2	6	-
UCOK01018761.1	169956	171849	zf-C2H2	12	-
UCOK01018761.1	178831	181916	zf-C2H2	14	-
UCOK01018761.1	184371	185223	zf-C2H2	7	-
UCOK01018761.1	323750	324161	zf-C2H2	5	-
UCOK01018761.1	324493	325216	zf-C2H2	6	-
UCOK01018953.1	150813	152913	zf-C2H2	6	+
UCOK01019072.1	37454	39047	zf-C2H2	8	-
UCOK01019079.1	101775	107146	zf-C2H2	31	-
UCOK01019126.1	5404	6088	zf-C2H2	5	-
UCOK01019126.1	6583	7030	zf-C2H2	5	-
UCOK01019262.1	281801	282503	zf-C2H2	6	+
UCOK01019357.1	15839	17891	zf-C2H2	10	-
UCOK01019583.1	335552	337217	zf-C2H2	12	+
UCOK01019583.1	337971	339723	zf-C2H2	13	+
UCOK01019638.1	6684	7706	zf-C2H2	8	-
UCOK01019667.1	145557	147479	zf-C2H2	12	+
UCOK01019714.1	128719	129694	zf-C2H2	8	-
UCOK01019714.1	138206	141770	zf-C2H2	11	+
UCOK01019787.1	10147	12244	zf-C2H2	5	-
UCOK01019870.1	192679	195544	zf-C2H2	18	-
UCOK01019879.1	98774	100123	zf-C2H2	5	+
UCOK01019912.1	97771	98386	zf-C2H2	6	-
UCOK01019931.1	5207	6302	zf-C2H2	11	-
UCOK01019969.1	125380	128806	zf-C2H2	5	-
UCOK01019974.1	31047	34545	zf-C2H2	18	+
UCOK01020056.1	34657	36361	zf-C2H2	5	+
UCOK01020059.1	24019	24415	zf-C2H2	5	-
UCOK01020109.1	95624	96446	zf-C2H2	9	-
```
