## Supplementary Data 2 for "Transposable elements drive the evolution of metazoan zinc finger genes": Syngnathoides_biaculeatus_znfs.bed

```
CM034204.1	8946961	8947846	zf-C2H2	5	-
CM034204.1	9814760	9818258	zf-C2H2	6	+
CM034204.1	9843801	9845094	zf-C2H2	5	-
CM034204.1	13012757	13013861	zf-C2H2	7	-
CM034204.1	13047609	13048712	zf-C2H2	5	+
CM034204.1	13733047	13733974	zf-C2H2	6	+
CM034204.1	13890316	13891267	zf-C2H2	6	-
CM034204.1	13895341	13896223	zf-C2H2	7	-
CM034204.1	13897825	13898803	zf-C2H2	8	-
CM034204.1	13903830	13904883	zf-C2H2	7	-
CM034204.1	14062897	14066941	zf-C2H2	12	+
CM034204.1	14346978	14347695	zf-C2H2	6	+
CM034204.1	15888652	15891751	zf-C2H2	8	+
CM034204.1	16731626	16732730	zf-C2H2	7	+
CM034205.1	6662700	6664998	zf-C2H2	5	-
CM034205.1	9760423	9761017	zf-C2H2	6	+
CM034205.1	13819613	13823621	zf-C2H2	7	+
CM034205.1	17287307	17287889	zf-C2H2	7	-
CM034205.1	17290066	17290663	zf-C2H2	5	-
CM034205.1	18364082	18365552	zf-C2H2	6	+
CM034205.1	18424853	18427931	zf-C2H2	6	-
CM034205.1	18612220	18613417	zf-C2H2	6	+
CM034205.1	18670330	18672940	zf-C2H2	6	+
CM034205.1	19851887	19853396	zf-C2H2	6	+
CM034205.1	30440129	30441278	zf-C2H2	6	+
CM034206.1	870705	871491	zf-C2H2	6	-
CM034206.1	874390	875620	zf-C2H2	7	+
CM034206.1	878888	879881	zf-C2H2	9	+
CM034206.1	883489	884677	zf-C2H2	8	+
CM034206.1	887010	887820	zf-C2H2	6	+
CM034206.1	891467	892628	zf-C2H2	9	+
CM034206.1	895319	896627	zf-C2H2	11	+
CM034206.1	901576	902692	zf-C2H2	9	+
CM034206.1	904385	905339	zf-C2H2	8	+
CM034206.1	981663	983073	zf-C2H2	14	-
CM034206.1	985801	987022	zf-C2H2	10	-
CM034206.1	990674	992378	zf-C2H2	7	-
CM034206.1	1001150	1002389	zf-C2H2	9	+
CM034206.1	1004605	1005778	zf-C2H2	9	-
CM034206.1	1010099	1011107	zf-C2H2	8	-
CM034206.1	1016525	1017236	zf-C2H2	6	-
CM034206.1	1021399	1022653	zf-C2H2	10	+
CM034206.1	1026130	1027138	zf-C2H2	7	+
CM034206.1	1031210	1032536	zf-C2H2	11	+
CM034206.1	1035673	1036681	zf-C2H2	7	+
CM034206.1	1040804	1041845	zf-C2H2	7	+
CM034206.1	1044347	1045619	zf-C2H2	11	+
CM034206.1	1048800	1049682	zf-C2H2	6	+
CM034206.1	1053919	1054996	zf-C2H2	7	-
CM034206.1	1057402	1058209	zf-C2H2	5	-
CM034206.1	1062222	1063284	zf-C2H2	6	+
CM034206.1	1066770	1068531	zf-C2H2	16	+
CM034206.1	1070485	1071415	zf-C2H2	6	+
CM034206.1	1075580	1076657	zf-C2H2	5	-
CM034206.1	1085907	1087386	zf-C2H2	11	+
CM034206.1	1093055	1094414	zf-C2H2	12	+
CM034206.1	1102493	1103978	zf-C2H2	9	-
CM034206.1	1112769	1113984	zf-C2H2	9	-
CM034206.1	1134469	1135408	zf-C2H2	7	+
CM034206.1	1136921	1137902	zf-C2H2	8	-
CM034206.1	1140876	1142079	zf-C2H2	10	-
CM034206.1	1149595	1151017	zf-C2H2	11	-
CM034206.1	1158217	1159885	zf-C2H2	9	-
CM034206.1	1162371	1163589	zf-C2H2	9	-
CM034206.1	1166447	1168103	zf-C2H2	14	+
CM034206.1	1170600	1171998	zf-C2H2	11	-
CM034206.1	1181977	1182844	zf-C2H2	6	+
CM034206.1	1192552	1194133	zf-C2H2	12	-
CM034206.1	1196794	1197958	zf-C2H2	10	+
CM034206.1	1202053	1203136	zf-C2H2	9	+
CM034206.1	1206024	1207457	zf-C2H2	12	+
CM034206.1	1210541	1211948	zf-C2H2	12	-
CM034206.1	1213702	1214962	zf-C2H2	10	-
CM034206.1	1217932	1218562	zf-C2H2	7	-
CM034206.1	1223532	1224447	zf-C2H2	7	+
CM034206.1	1873239	1876785	zf-C2H2	5	+
CM034206.1	2279190	2281590	zf-C2H2	7	+
CM034206.1	2442649	2443786	zf-C2H2	9	-
CM034206.1	2450458	2451709	zf-C2H2	11	-
CM034206.1	2460535	2461849	zf-C2H2	12	-
CM034206.1	2465389	2466319	zf-C2H2	6	+
CM034206.1	2469962	2471513	zf-C2H2	12	-
CM034206.1	2542762	2543944	zf-C2H2	10	+
CM034206.1	2547295	2548726	zf-C2H2	10	-
CM034206.1	2556204	2557704	zf-C2H2	13	+
CM034206.1	2561580	2562969	zf-C2H2	11	+
CM034206.1	2566891	2568058	zf-C2H2	8	+
CM034206.1	2570902	2572963	zf-C2H2	8	-
CM034206.1	2595662	2596787	zf-C2H2	9	-
CM034206.1	2600090	2601401	zf-C2H2	11	-
CM034206.1	2605163	2606114	zf-C2H2	7	-
CM034206.1	2608696	2609980	zf-C2H2	11	+
CM034206.1	2611758	2612832	zf-C2H2	6	-
CM034206.1	2615491	2616868	zf-C2H2	13	+
CM034206.1	2626188	2627304	zf-C2H2	8	+
CM034206.1	2630488	2631529	zf-C2H2	7	+
CM034206.1	2795944	2796907	zf-C2H2	8	+
CM034206.1	2800406	2801846	zf-C2H2	13	+
CM034206.1	2804616	2805771	zf-C2H2	10	+
CM034206.1	2809384	2810767	zf-C2H2	12	+
CM034206.1	2813002	2814484	zf-C2H2	12	+
CM034206.1	2816149	2817715	zf-C2H2	13	+
CM034206.1	2819413	2821015	zf-C2H2	13	+
CM034206.1	2822726	2824244	zf-C2H2	12	+
CM034206.1	2826819	2828043	zf-C2H2	9	+
CM034206.1	2830791	2831556	zf-C2H2	5	+
CM034206.1	2835094	2835940	zf-C2H2	5	-
CM034206.1	2841037	2842315	zf-C2H2	11	+
CM034206.1	2846965	2848621	zf-C2H2	15	-
CM034206.1	2852165	2853569	zf-C2H2	12	-
CM034206.1	2854458	2855802	zf-C2H2	11	-
CM034206.1	2860289	2861852	zf-C2H2	14	-
CM034206.1	2867021	2868230	zf-C2H2	10	-
CM034206.1	2870925	2872056	zf-C2H2	9	-
CM034206.1	2875756	2876878	zf-C2H2	9	-
CM034206.1	2879717	2880722	zf-C2H2	7	-
CM034206.1	2887557	2888406	zf-C2H2	6	+
CM034206.1	2890056	2891007	zf-C2H2	6	+
CM034206.1	2893624	2895328	zf-C2H2	15	-
CM034206.1	2901571	2902899	zf-C2H2	12	+
CM034206.1	2907038	2908565	zf-C2H2	14	+
CM034206.1	2913277	2914579	zf-C2H2	7	+
CM034206.1	2919271	2920798	zf-C2H2	13	+
CM034206.1	2924681	2925941	zf-C2H2	10	-
CM034206.1	6594536	6595529	zf-C2H2	5	+
CM034206.1	6611122	6612214	zf-C2H2	7	+
CM034206.1	6633205	6634591	zf-C2H2	12	+
CM034206.1	6639164	6640976	zf-C2H2	12	+
CM034206.1	6645220	6647026	zf-C2H2	15	+
CM034206.1	7526311	7531924	zf-C2H2	10	-
CM034206.1	14935518	14937141	zf-C2H2	8	-
CM034206.1	18956851	18960400	zf-C2H2	10	+
CM034206.1	23317423	23318749	zf-C2H2	12	-
CM034206.1	23324535	23325636	zf-C2H2	8	-
CM034206.1	23330026	23331205	zf-C2H2	8	-
CM034206.1	23335038	23336202	zf-C2H2	9	+
CM034206.1	23346240	23347062	zf-C2H2	6	-
CM034206.1	23352438	23353449	zf-C2H2	7	-
CM034206.1	23356765	23357749	zf-C2H2	6	-
CM034206.1	27934375	27935650	zf-C2H2	9	-
CM034206.1	27937390	27938828	zf-C2H2	12	-
CM034206.1	27944252	27945284	zf-C2H2	8	-
CM034206.1	27972672	27973737	zf-C2H2	8	+
CM034206.1	27976401	27977364	zf-C2H2	7	+
CM034206.1	27989054	27990155	zf-C2H2	9	+
CM034206.1	27993187	27994159	zf-C2H2	7	+
CM034206.1	27997276	27998293	zf-C2H2	7	+
CM034206.1	39543301	39545068	zf-C2H2	17	+
CM034207.1	4229996	4231277	zf-C2H2	11	-
CM034207.1	11596156	11597410	zf-C2H2	7	+
CM034207.1	11817788	11818727	zf-C2H2	8	+
CM034207.1	11821727	11822507	zf-C2H2	5	+
CM034207.1	20716828	20717926	zf-C2H2	7	-
CM034207.1	20871884	20873339	zf-C2H2	13	-
CM034207.1	20876174	20876987	zf-C2H2	6	-
CM034207.1	20880625	20881666	zf-C2H2	8	-
CM034207.1	20891229	20892492	zf-C2H2	10	-
CM034207.1	20899528	20900410	zf-C2H2	6	-
CM034207.1	20912419	20913709	zf-C2H2	8	-
CM034207.1	20922325	20923471	zf-C2H2	9	-
CM034207.1	20929021	20930185	zf-C2H2	7	-
CM034207.1	20933798	20935016	zf-C2H2	10	-
CM034207.1	20944939	20946055	zf-C2H2	8	-
CM034207.1	20950075	20950606	zf-C2H2	5	-
CM034207.1	20957809	20959210	zf-C2H2	11	+
CM034207.1	20974633	20976076	zf-C2H2	11	+
CM034207.1	20981110	20982910	zf-C2H2	17	-
CM034207.1	20985503	20986373	zf-C2H2	6	-
CM034207.1	20991109	20992450	zf-C2H2	11	-
CM034207.1	20999404	21000535	zf-C2H2	9	-
CM034207.1	21014212	21015307	zf-C2H2	8	-
CM034207.1	21022779	21023727	zf-C2H2	7	-
CM034207.1	21034559	21035702	zf-C2H2	9	+
CM034207.1	21044026	21045403	zf-C2H2	11	+
CM034207.1	21048553	21049138	zf-C2H2	7	+
CM034207.1	21060308	21061550	zf-C2H2	9	+
CM034207.1	22805972	22807289	zf-C2H2	5	-
CM034207.1	24614646	24615624	zf-C2H2	7	+
CM034207.1	24617692	24618619	zf-C2H2	7	+
CM034207.1	24620633	24621629	zf-C2H2	8	+
CM034207.1	24628571	24629354	zf-C2H2	6	+
CM034207.1	24999808	25000975	zf-C2H2	9	-
CM034207.1	25018772	25019546	zf-C2H2	6	-
CM034207.1	25023464	25024406	zf-C2H2	6	-
CM034207.1	25027702	25028467	zf-C2H2	6	-
CM034207.1	25029208	25030351	zf-C2H2	9	-
CM034207.1	25034062	25035292	zf-C2H2	8	-
CM034207.1	31453652	31454477	zf-C2H2	6	+
CM034207.1	31792399	31793830	zf-C2H2	10	-
CM034207.1	31796441	31797797	zf-C2H2	9	-
CM034207.1	31804838	31805954	zf-C2H2	6	+
CM034207.1	32505179	32507015	zf-C2H2	5	+
CM034207.1	32761973	32762747	zf-C2H2	5	-
CM034207.1	32766936	32767857	zf-C2H2	6	-
CM034207.1	32771895	32773227	zf-C2H2	10	-
CM034207.1	32776389	32777964	zf-C2H2	13	+
CM034207.1	32781560	32782678	zf-C2H2	7	-
CM034207.1	32790444	32791356	zf-C2H2	5	-
CM034207.1	32797147	32798197	zf-C2H2	6	-
CM034207.1	32805999	32806911	zf-C2H2	5	-
CM034207.1	32813251	32814094	zf-C2H2	6	-
CM034207.1	32819814	32820799	zf-C2H2	8	+
CM034207.1	32826746	32827937	zf-C2H2	9	+
CM034207.1	32834073	32835693	zf-C2H2	11	-
CM034207.1	32839175	32840312	zf-C2H2	8	+
CM034207.1	33719028	33720804	zf-C2H2	15	-
CM034207.1	33725210	33726813	zf-C2H2	14	-
CM034207.1	33729317	33730988	zf-C2H2	13	-
CM034208.1	832728	833424	zf-C2H2	6	+
CM034208.1	4765367	4766921	zf-C2H2	9	+
CM034208.1	4932644	4934471	zf-C2H2	11	+
CM034208.1	4955691	4963992	zf-C2H2	49	+
CM034208.1	4985170	4988140	zf-C2H2	12	+
CM034208.1	4998039	5001597	zf-C2H2	13	+
CM034208.1	5018011	5018944	zf-C2H2	8	+
CM034208.1	5024179	5027455	zf-C2H2	17	+
CM034208.1	5034198	5038182	zf-C2H2	21	+
CM034208.1	5040078	5041209	zf-C2H2	6	+
CM034208.1	5046400	5046973	zf-C2H2	5	+
CM034208.1	5066254	5067250	zf-C2H2	6	+
CM034208.1	5072346	5073714	zf-C2H2	11	+
CM034208.1	5079727	5081029	zf-C2H2	9	+
CM034208.1	7318606	7319431	zf-C2H2	6	-
CM034208.1	13542666	13547469	zf-C2H2	11	+
CM034208.1	18922205	18924782	zf-C2H2	6	-
CM034208.1	22081564	22084858	zf-C2H2	7	-
CM034208.1	22625743	22627519	zf-C2H2	7	+
CM034208.1	22819734	22823337	zf-C2H2	5	-
CM034208.1	23160409	23162638	zf-C2H2	10	-
CM034208.1	30450807	30452271	zf-C2H2	15	-
CM034208.1	30859321	30859879	zf-C2H2	5	-
CM034208.1	30870002	30870863	zf-C2H2	5	-
CM034208.1	30873906	30875094	zf-C2H2	5	-
CM034208.1	30919095	30919956	zf-C2H2	5	+
CM034208.1	30921783	30923283	zf-C2H2	11	+
CM034208.1	32709716	32710670	zf-C2H2	5	+
CM034209.1	625765	626356	zf-C2H2	5	-
CM034209.1	7743017	7745612	zf-C2H2	7	+
CM034209.1	9846808	9848689	zf-C2H2	17	-
CM034209.1	16404237	16407615	zf-C2H2	6	+
CM034209.1	16477422	16479042	zf-C2H2	6	-
CM034209.1	22794000	22799052	zf-C2H2	6	-
CM034209.1	22802238	22804167	zf-C2H2	5	-
CM034209.1	22839910	22841479	zf-C2H2	8	-
CM034209.1	27811032	27812091	zf-C2H2	7	+
CM034210.1	5637208	5638027	zf-C2H2	6	-
CM034210.1	6886869	6887859	zf-C2H2	5	-
CM034210.1	6890012	6891338	zf-C2H2	6	-
CM034210.1	6895582	6897961	zf-C2H2	15	-
CM034210.1	6900690	6902583	zf-C2H2	13	-
CM034210.1	9185975	9186851	zf-C2H2	6	-
CM034210.1	9398970	9401283	zf-C2H2	12	-
CM034210.1	9411187	9412522	zf-C2H2	8	-
CM034210.1	9416705	9418235	zf-C2H2	9	-
CM034210.1	9420030	9421206	zf-C2H2	8	-
CM034210.1	9442423	9443761	zf-C2H2	11	+
CM034210.1	9446638	9448359	zf-C2H2	13	+
CM034210.1	9452283	9454002	zf-C2H2	12	+
CM034210.1	9456937	9458455	zf-C2H2	9	+
CM034210.1	9461030	9462035	zf-C2H2	6	+
CM034210.1	9466269	9467214	zf-C2H2	6	+
CM034210.1	9471454	9472693	zf-C2H2	7	+
CM034210.1	9478163	9480125	zf-C2H2	15	+
CM034210.1	9483533	9485003	zf-C2H2	11	+
CM034210.1	17071099	17071549	zf-C2H2	5	+
CM034210.1	22836351	22836849	zf-C2H2	5	+
CM034211.1	7361849	7362683	zf-C2H2	8	-
CM034211.1	7364046	7364661	zf-C2H2	7	-
CM034211.1	8656455	8657763	zf-C2H2	13	+
CM034211.1	8664119	8664758	zf-C2H2	7	+
CM034211.1	8675701	8676631	zf-C2H2	9	+
CM034211.1	8686192	8687065	zf-C2H2	9	+
CM034211.1	19589587	19590196	zf-C2H2	5	-
CM034211.1	20411431	20415007	zf-C2H2	9	+
CM034211.1	21166634	21168869	zf-C2H2	5	-
CM034211.1	24388550	24390254	zf-C2H2	6	+
CM034212.1	3651768	3653799	zf-C2H2	6	-
CM034212.1	5705771	5707004	zf-C2H2	6	-
CM034212.1	5718028	5720335	zf-C2H2	7	+
CM034212.1	7305621	7306119	zf-C2H2	5	+
CM034212.1	14185681	14188636	zf-C2H2	22	-
CM034212.1	14970084	14971113	zf-C2H2	9	+
CM034212.1	14974692	14975439	zf-C2H2	6	+
CM034212.1	17902972	17904094	zf-C2H2	11	+
CM034213.1	16142567	16147088	zf-C2H2	8	-
CM034213.1	29599652	29601731	zf-C2H2	5	-
CM034214.1	78651	79776	zf-C2H2	7	+
CM034214.1	222477	223284	zf-C2H2	5	-
CM034214.1	25544605	25545856	zf-C2H2	12	+
CM034214.1	31146540	31147276	zf-C2H2	5	-
CM034215.1	93440	94106	zf-C2H2	5	+
CM034215.1	4951389	4953105	zf-C2H2	12	+
CM034215.1	9345929	9346943	zf-C2H2	6	-
CM034215.1	9393052	9394711	zf-C2H2	5	-
CM034215.1	23715274	23717599	zf-C2H2	7	+
CM034216.1	2521572	2525175	zf-C2H2	26	-
CM034216.1	13922582	13925027	zf-C2H2	7	+
CM034216.1	17060174	17061518	zf-C2H2	9	+
CM034216.1	17086878	17088234	zf-C2H2	9	+
CM034216.1	17099183	17100569	zf-C2H2	9	+
CM034216.1	17114667	17115951	zf-C2H2	8	+
CM034216.1	17120045	17120765	zf-C2H2	8	+
CM034216.1	17127127	17128648	zf-C2H2	12	-
CM034216.1	17137413	17138637	zf-C2H2	8	-
CM034216.1	17148108	17149227	zf-C2H2	7	-
CM034216.1	18718950	18720879	zf-C2H2	18	-
CM034216.1	18734253	18735639	zf-C2H2	12	-
CM034216.1	19080406	19081339	zf-C2H2	6	+
CM034216.1	19151068	19154635	zf-C2H2	7	+
CM034216.1	28496245	28497403	zf-C2H2	8	-
CM034217.1	11649340	11650708	zf-C2H2	5	-
CM034217.1	16840727	16841726	zf-C2H2	9	+
CM034217.1	16847503	16850119	zf-C2H2	18	+
CM034217.1	23689172	23690195	zf-C2H2	8	-
CM034217.1	23824810	23826757	zf-C2H2	13	+
CM034217.1	23830002	23830950	zf-C2H2	6	+
CM034218.1	6287753	6289445	zf-C2H2	5	-
CM034218.1	10153891	10155403	zf-C2H2	6	+
CM034218.1	16432258	16438363	zf-C2H2	15	+
CM034218.1	17343627	17348091	zf-C2H2	14	+
CM034218.1	18069673	18070756	zf-C2H2	8	-
CM034219.1	8730959	8731580	zf-C2H2	5	+
CM034219.1	8733487	8734525	zf-C2H2	12	+
CM034219.1	13847548	13848583	zf-C2H2	8	-
CM034219.1	21349812	21350454	zf-C2H2	5	-
CM034219.1	24999200	25001891	zf-C2H2	15	+
CM034219.1	25002147	25003278	zf-C2H2	9	+
CM034219.1	25003581	25004508	zf-C2H2	8	+
CM034219.1	25031281	25032325	zf-C2H2	8	+
CM034220.1	8029893	8031117	zf-C2H2	9	-
CM034220.1	8044671	8046153	zf-C2H2	12	-
CM034220.1	8061068	8062598	zf-C2H2	9	-
CM034220.1	8091126	8092674	zf-C2H2	13	+
CM034220.1	8125095	8126391	zf-C2H2	9	-
CM034220.1	10668947	10670495	zf-C2H2	7	-
CM034220.1	10681238	10682327	zf-C2H2	7	-
CM034220.1	10689373	10690981	zf-C2H2	13	+
CM034220.1	10700434	10701958	zf-C2H2	12	+
CM034220.1	10710814	10711942	zf-C2H2	9	+
CM034220.1	10716671	10717154	zf-C2H2	5	-
CM034220.1	10723637	10725332	zf-C2H2	13	-
CM034220.1	10730376	10731690	zf-C2H2	9	-
CM034220.1	22266718	22267792	zf-C2H2	10	+
CM034220.1	22270554	22272261	zf-C2H2	15	+
CM034220.1	22275998	22277474	zf-C2H2	12	+
CM034220.1	22279529	22280825	zf-C2H2	8	-
CM034220.1	22283481	22285005	zf-C2H2	15	-
CM034220.1	22287213	22288506	zf-C2H2	9	-
CM034220.1	23414330	23415373	zf-C2H2	8	-
CM034221.1	2880804	2883939	zf-C2H2	9	+
CM034221.1	5711310	5712327	zf-C2H2	5	-
CM034221.1	10332438	10333218	zf-C2H2	5	+
CM034221.1	19500228	19501566	zf-C2H2	12	+
CM034221.1	19699330	19700365	zf-C2H2	7	+
CM034221.1	19778642	19779281	zf-C2H2	8	+
CM034221.1	19829685	19831095	zf-C2H2	11	+
CM034221.1	19853018	19853441	zf-C2H2	5	-
CM034221.1	19867724	19869158	zf-C2H2	12	-
CM034222.1	4871842	4877236	zf-C2H2	10	-
CM034222.1	11458936	11460562	zf-C2H2	8	+
CM034222.1	11794002	11795265	zf-C2H2	9	-
CM034222.1	11992152	11994392	zf-C2H2	6	-
CM034222.1	11997151	11998540	zf-C2H2	5	+
CM034222.1	15539975	15541038	zf-C2H2	5	+
CM034222.1	17769412	17770918	zf-C2H2	5	+
CM034222.1	17799204	17800872	zf-C2H2	12	+
CM034223.1	8307	9522	zf-C2H2	8	+
CM034223.1	40847	42413	zf-C2H2	12	-
CM034223.1	57562	58755	zf-C2H2	11	+
CM034223.1	76044	77259	zf-C2H2	10	+
CM034223.1	156983	158054	zf-C2H2	9	-
CM034223.1	199532	201350	zf-C2H2	16	-
CM034223.1	235289	236480	zf-C2H2	9	+
CM034223.1	271674	272836	zf-C2H2	10	-
CM034223.1	310637	311159	zf-C2H2	6	+
CM034223.1	344493	345948	zf-C2H2	11	-
CM034223.1	349400	350692	zf-C2H2	8	-
CM034223.1	407876	409364	zf-C2H2	13	-
CM034223.1	449003	450708	zf-C2H2	15	-
CM034223.1	471255	472301	zf-C2H2	7	+
CM034223.1	492314	493943	zf-C2H2	14	+
CM034223.1	609880	610753	zf-C2H2	6	-
CM034223.1	639970	640372	zf-C2H2	5	-
CM034223.1	640862	641864	zf-C2H2	7	-
CM034223.1	709240	710719	zf-C2H2	13	+
CM034223.1	772264	773408	zf-C2H2	14	-
CM034223.1	809651	810971	zf-C2H2	10	+
CM034223.1	863417	865124	zf-C2H2	15	-
CM034223.1	909387	910905	zf-C2H2	10	-
CM034223.1	930024	931380	zf-C2H2	11	+
CM034223.1	964389	965685	zf-C2H2	11	-
CM034223.1	1015207	1016605	zf-C2H2	12	+
CM034223.1	1084687	1086787	zf-C2H2	18	+
CM034223.1	1109583	1111053	zf-C2H2	12	-
CM034223.1	1143711	1144731	zf-C2H2	6	+
CM034223.1	1167389	1168796	zf-C2H2	11	-
CM034223.1	1190441	1191587	zf-C2H2	9	+
CM034223.1	1260733	1261948	zf-C2H2	8	-
CM034223.1	1288512	1289580	zf-C2H2	6	+
CM034223.1	1321731	1322664	zf-C2H2	7	-
CM034223.1	1335095	1336259	zf-C2H2	9	+
CM034223.1	1403229	1404381	zf-C2H2	8	+
CM034223.1	1470751	1472152	zf-C2H2	11	-
CM034223.1	1523342	1524749	zf-C2H2	10	-
CM034223.1	1549892	1550723	zf-C2H2	6	+
CM034223.1	1584379	1586041	zf-C2H2	15	+
CM034223.1	1606744	1607778	zf-C2H2	7	-
CM034223.1	1649826	1651446	zf-C2H2	13	-
CM034223.1	1703516	1704701	zf-C2H2	8	-
CM034223.1	1727966	1729097	zf-C2H2	9	-
CM034223.1	1792152	1793514	zf-C2H2	11	-
CM034223.1	1842869	1844186	zf-C2H2	10	+
CM034223.1	1872123	1873320	zf-C2H2	9	+
CM034223.1	1900727	1902509	zf-C2H2	14	-
CM034223.1	1934547	1935801	zf-C2H2	8	-
CM034223.1	1962003	1962804	zf-C2H2	5	-
CM034223.1	2042051	2043766	zf-C2H2	14	-
CM034223.1	2109795	2110950	zf-C2H2	9	-
CM034223.1	2160425	2161880	zf-C2H2	11	-
CM034223.1	2196752	2197956	zf-C2H2	6	-
CM034223.1	2297223	2298180	zf-C2H2	6	+
CM034223.1	2315348	2317007	zf-C2H2	12	-
CM034223.1	2398219	2399680	zf-C2H2	9	+
CM034223.1	2401976	2403299	zf-C2H2	10	-
CM034223.1	2442709	2444122	zf-C2H2	9	-
CM034223.1	2533834	2534977	zf-C2H2	7	-
CM034223.1	2572004	2573063	zf-C2H2	8	-
CM034223.1	2664199	2665726	zf-C2H2	12	-
CM034223.1	2714165	2715665	zf-C2H2	13	-
CM034223.1	2848700	2849834	zf-C2H2	9	-
CM034223.1	2908738	2909944	zf-C2H2	7	-
CM034223.1	2947666	2948851	zf-C2H2	9	-
CM034223.1	2981024	2982245	zf-C2H2	11	+
CM034223.1	3104607	3106413	zf-C2H2	17	+
CM034223.1	3122041	3122419	zf-C2H2	5	-
CM034223.1	3181542	3182760	zf-C2H2	8	-
CM034223.1	3200276	3201878	zf-C2H2	14	-
CM034223.1	3236456	3237431	zf-C2H2	7	+
CM034223.1	3254209	3255766	zf-C2H2	13	-
CM034223.1	3313751	3315335	zf-C2H2	14	-
CM034223.1	3458687	3459896	zf-C2H2	8	+
CM034223.1	3575503	3576763	zf-C2H2	10	-
CM034223.1	3652839	3654732	zf-C2H2	18	+
CM034223.1	3696130	3696885	zf-C2H2	8	-
CM034223.1	3763471	3764704	zf-C2H2	14	+
CM034223.1	3841196	3842672	zf-C2H2	11	+
CM034223.1	3893146	3894211	zf-C2H2	6	-
CM034223.1	4049144	4050272	zf-C2H2	9	+
CM034223.1	4131659	4132628	zf-C2H2	6	-
CM034223.1	4601797	4602883	zf-C2H2	9	+
CM034223.1	4671494	4673105	zf-C2H2	15	-
CM034223.1	6491572	6494316	zf-C2H2	22	+
CM034223.1	7301893	7303594	zf-C2H2	15	-
CM034223.1	9701292	9702444	zf-C2H2	11	+
CM034223.1	11786219	11787929	zf-C2H2	11	+
CM034223.1	11980877	11982425	zf-C2H2	13	+
CM034223.1	12087354	12088464	zf-C2H2	9	-
CM034223.1	12102866	12104374	zf-C2H2	12	+
CM034223.1	12140774	12142208	zf-C2H2	12	-
CM034223.1	12152012	12153180	zf-C2H2	15	-
CM034223.1	12321098	12322208	zf-C2H2	9	+
CM034223.1	12337184	12338180	zf-C2H2	6	-
CM034223.1	12367251	12368883	zf-C2H2	15	-
CM034223.1	12391743	12393081	zf-C2H2	10	-
CM034223.1	12410518	12411859	zf-C2H2	9	+
CM034223.1	12432362	12433487	zf-C2H2	7	+
CM034223.1	12435763	12436924	zf-C2H2	8	+
CM034223.1	12450245	12451406	zf-C2H2	9	-
CM034223.1	12466220	12467582	zf-C2H2	11	+
CM034223.1	12475068	12476529	zf-C2H2	12	-
CM034223.1	12496117	12497584	zf-C2H2	12	-
CM034223.1	12513598	12514960	zf-C2H2	11	+
CM034223.1	12524798	12527420	zf-C2H2	26	+
CM034223.1	12534318	12535776	zf-C2H2	14	-
CM034223.1	12551033	12552299	zf-C2H2	9	+
CM034223.1	12559222	12560743	zf-C2H2	13	-
CM034223.1	12574833	12576102	zf-C2H2	9	+
CM034223.1	12584081	12585812	zf-C2H2	14	-
CM034223.1	12597339	12598797	zf-C2H2	10	+
CM034223.1	12609504	12610683	zf-C2H2	11	-
CM034223.1	12621402	12622521	zf-C2H2	8	+
CM034223.1	12629717	12631322	zf-C2H2	12	-
CM034223.1	12644909	12646397	zf-C2H2	11	+
CM034223.1	12654931	12656263	zf-C2H2	9	+
CM034223.1	12660635	12661454	zf-C2H2	7	-
CM034223.1	14871945	14872799	zf-C2H2	5	-
CM034223.1	16059638	16060958	zf-C2H2	12	-
CM034223.1	16085286	16086489	zf-C2H2	10	-
CM034223.1	16261773	16262697	zf-C2H2	11	-
CM034223.1	16329554	16331115	zf-C2H2	19	-
CM034223.1	16355007	16356363	zf-C2H2	11	+
CM034223.1	16393921	16395613	zf-C2H2	14	-
CM034223.1	16437070	16438396	zf-C2H2	10	-
CM034223.1	17259258	17260584	zf-C2H2	11	-
CM034224.1	1638008	1639223	zf-C2H2	11	+
CM034224.1	1869430	1870393	zf-C2H2	7	+
CM034224.1	2064677	2065640	zf-C2H2	7	-
CM034224.1	2260419	2262474	zf-C2H2	6	-
CM034224.1	2302744	2306014	zf-C2H2	7	+
CM034224.1	4832381	4837622	zf-C2H2	8	+
CM034224.1	5512051	5512741	zf-C2H2	6	-
CM034224.1	6733303	6733951	zf-C2H2	7	-
CM034225.1	802022	803801	zf-C2H2	14	+
CM034225.1	833638	835693	zf-C2H2	14	+
CM034225.1	3072859	3074218	zf-C2H2	12	-
CM034225.1	3119311	3121036	zf-C2H2	16	+
CM034225.1	3148182	3149385	zf-C2H2	8	-
CM034225.1	3280327	3281377	zf-C2H2	6	+
CM034225.1	3296380	3297358	zf-C2H2	6	+
CM034225.1	3315349	3316039	zf-C2H2	8	-
CM034225.1	4932831	4936968	zf-C2H2	5	-
CM034225.1	10135971	10137819	zf-C2H2	15	+
CM034225.1	15558329	15559034	zf-C2H2	5	-
CM034225.1	15843648	15845652	zf-C2H2	18	-
CM034225.1	15848462	15851108	zf-C2H2	15	+
CM034225.1	15851722	15852718	zf-C2H2	9	+
CM034225.1	15852878	15853739	zf-C2H2	6	+
CM034225.1	18760335	18761301	zf-C2H2	8	-
CM034226.1	6019518	6021456	zf-C2H2	11	+
CM034226.1	7773509	7775615	zf-C2H2	6	-
CM034226.1	13430436	13432313	zf-C2H2	8	+
CM034226.1	16701272	16702547	zf-C2H2	5	-
CM034226.1	16902623	16904015	zf-C2H2	9	+
JADLZI010000040.1	11217	11997	zf-C2H2	5	+
JADLZI010000040.1	14298	16032	zf-C2H2	15	+
JADLZI010000040.1	18063	19371	zf-C2H2	10	+
JADLZI010000064.1	5253	6078	zf-C2H2	6	-
```
