## Supplementary Data 2 for "Transposable elements drive the evolution of metazoan zinc finger genes": Syngnathus_acus_znfs.bed

```
CABFKE020000032.1	165060	165840	zf-C2H2	8	+
CABFKE020000032.1	187496	188276	zf-C2H2	8	-
CABFKE020000037.1	27795	28626	zf-C2H2	8	-
CABFKE020000050.1	63971	64772	zf-C2H2	9	-
CABFKE020000056.1	39048	39879	zf-C2H2	8	-
LR594587.1	427396	427951	zf-C2H2	5	+
LR594587.1	1979482	1981186	zf-C2H2	16	-
LR594587.1	2833156	2835577	zf-C2H2	5	+
LR594587.1	3576736	3577480	zf-C2H2	6	-
LR594587.1	3578081	3579110	zf-C2H2	10	-
LR594587.1	3947597	3950648	zf-C2H2	22	+
LR594587.1	4371599	4372331	zf-C2H2	5	-
LR594587.1	4576487	4577615	zf-C2H2	11	+
LR594587.1	10429522	10431604	zf-C2H2	6	-
LR594588.1	5073907	5077882	zf-C2H2	8	-
LR594588.1	10672667	10674137	zf-C2H2	6	-
LR594588.1	11282870	11285438	zf-C2H2	5	-
LR594588.1	11309541	11310825	zf-C2H2	6	-
LR594588.1	11395180	11398384	zf-C2H2	6	+
LR594588.1	11430391	11431855	zf-C2H2	5	-
LR594588.1	15632028	15632508	zf-C2H2	6	-
LR594588.1	15632759	15633320	zf-C2H2	5	-
LR594588.1	16933498	16934512	zf-C2H2	6	+
LR594588.1	23468827	23469415	zf-C2H2	6	-
LR594588.1	24760198	24761145	zf-C2H2	7	+
LR594588.1	25775955	25776894	zf-C2H2	5	-
LR594589.1	285665	286886	zf-C2H2	10	-
LR594589.1	288900	289920	zf-C2H2	6	-
LR594589.1	293089	294220	zf-C2H2	8	-
LR594589.1	294838	295747	zf-C2H2	7	-
LR594589.1	297864	298857	zf-C2H2	7	-
LR594589.1	301211	302453	zf-C2H2	9	-
LR594589.1	361560	362244	zf-C2H2	6	+
LR594589.1	363905	365708	zf-C2H2	15	+
LR594589.1	366415	367252	zf-C2H2	7	+
LR594589.1	368665	369769	zf-C2H2	8	-
LR594589.1	372453	373455	zf-C2H2	6	+
LR594589.1	378548	379463	zf-C2H2	6	+
LR594589.1	389469	390408	zf-C2H2	7	-
LR594589.1	392120	393311	zf-C2H2	10	+
LR594589.1	395132	396362	zf-C2H2	11	+
LR594589.1	457123	459826	zf-C2H2	7	-
LR594589.1	702254	705875	zf-C2H2	5	+
LR594589.1	965269	966811	zf-C2H2	14	-
LR594589.1	968880	970344	zf-C2H2	12	+
LR594589.1	972283	973444	zf-C2H2	10	-
LR594589.1	976058	977462	zf-C2H2	11	+
LR594589.1	982260	984150	zf-C2H2	7	+
LR594589.1	985520	986903	zf-C2H2	10	+
LR594589.1	1008561	1009974	zf-C2H2	11	-
LR594589.1	1011500	1012682	zf-C2H2	9	+
LR594589.1	1014481	1015849	zf-C2H2	11	-
LR594589.1	1017195	1018458	zf-C2H2	11	-
LR594589.1	1020538	1021609	zf-C2H2	9	+
LR594589.1	1022968	1024297	zf-C2H2	9	+
LR594589.1	1026588	1028409	zf-C2H2	15	-
LR594589.1	1029516	1030944	zf-C2H2	10	+
LR594589.1	1031909	1032965	zf-C2H2	7	-
LR594589.1	1034176	1035001	zf-C2H2	6	-
LR594589.1	1036724	1038524	zf-C2H2	17	-
LR594589.1	1040122	1042849	zf-C2H2	25	+
LR594589.1	2321573	2322635	zf-C2H2	8	+
LR594589.1	2324087	2325065	zf-C2H2	8	+
LR594589.1	2326133	2327093	zf-C2H2	8	+
LR594589.1	2327951	2329415	zf-C2H2	12	-
LR594589.1	3871671	3873432	zf-C2H2	16	-
LR594589.1	3877095	3878652	zf-C2H2	7	+
LR594589.1	4424793	4428255	zf-C2H2	10	-
LR594589.1	6324822	6326451	zf-C2H2	8	+
LR594589.1	10253000	10258646	zf-C2H2	10	+
LR594589.1	12750568	12751609	zf-C2H2	7	+
LR594589.1	12764056	12765595	zf-C2H2	10	+
LR594589.1	12767977	12769024	zf-C2H2	7	-
LR594589.1	12771249	12772188	zf-C2H2	6	-
LR594589.1	12774483	12775494	zf-C2H2	7	+
LR594589.1	12776956	12778270	zf-C2H2	10	+
LR594589.1	12780218	12781199	zf-C2H2	7	+
LR594589.1	12781398	12781803	zf-C2H2	6	+
LR594589.1	12783397	12784471	zf-C2H2	8	+
LR594589.1	12786240	12787665	zf-C2H2	11	+
LR594589.1	15895446	15896913	zf-C2H2	12	-
LR594589.1	16422789	16424619	zf-C2H2	18	+
LR594590.1	1846980	1848093	zf-C2H2	8	-
LR594590.1	2098962	2099877	zf-C2H2	5	-
LR594590.1	2102194	2103418	zf-C2H2	6	-
LR594590.1	2104428	2105244	zf-C2H2	5	-
LR594590.1	2105967	2106822	zf-C2H2	5	-
LR594590.1	2113395	2114529	zf-C2H2	8	+
LR594590.1	2115401	2116505	zf-C2H2	6	+
LR594590.1	2118739	2121322	zf-C2H2	13	+
LR594590.1	2196025	2196883	zf-C2H2	7	+
LR594590.1	2731094	2731589	zf-C2H2	5	+
LR594590.1	2731739	2733104	zf-C2H2	6	+
LR594590.1	3063324	3065842	zf-C2H2	13	-
LR594590.1	3066786	3068893	zf-C2H2	15	-
LR594590.1	3069811	3071569	zf-C2H2	13	-
LR594590.1	9389808	9391773	zf-C2H2	15	+
LR594590.1	9393288	9395286	zf-C2H2	14	+
LR594591.1	215783	216548	zf-C2H2	5	-
LR594591.1	6402630	6403880	zf-C2H2	7	+
LR594591.1	10904312	10908587	zf-C2H2	8	+
LR594592.1	83607	85161	zf-C2H2	7	+
LR594592.1	2436937	2438161	zf-C2H2	8	-
LR594592.1	3568363	3569272	zf-C2H2	7	-
LR594592.1	5933443	5936032	zf-C2H2	7	+
LR594592.1	6639121	6641020	zf-C2H2	17	-
LR594592.1	9117042	9119028	zf-C2H2	16	-
LR594592.1	9707175	9710553	zf-C2H2	6	+
LR594592.1	9751533	9753165	zf-C2H2	7	-
LR594592.1	11658862	11660845	zf-C2H2	5	+
LR594592.1	11666524	11671345	zf-C2H2	6	+
LR594592.1	13058389	13058989	zf-C2H2	5	-
LR594593.1	2920592	2921057	zf-C2H2	5	+
LR594593.1	2921228	2922287	zf-C2H2	11	+
LR594593.1	3039215	3040373	zf-C2H2	8	-
LR594593.1	3068963	3069851	zf-C2H2	8	-
LR594593.1	3070311	3071427	zf-C2H2	7	-
LR594593.1	3071573	3072878	zf-C2H2	7	-
LR594593.1	4424359	4425043	zf-C2H2	5	-
LR594594.1	84963	85497	zf-C2H2	5	-
LR594594.1	430933	432967	zf-C2H2	5	-
LR594594.1	672943	673318	zf-C2H2	5	+
LR594594.1	2739776	2741153	zf-C2H2	10	-
LR594594.1	3030795	3032106	zf-C2H2	10	+
LR594594.1	3799271	3800216	zf-C2H2	6	-
LR594594.1	3801847	3803041	zf-C2H2	11	-
LR594594.1	3805395	3806931	zf-C2H2	11	+
LR594594.1	3807895	3808870	zf-C2H2	6	-
LR594594.1	3810297	3811134	zf-C2H2	5	-
LR594594.1	3813495	3815094	zf-C2H2	14	-
LR594594.1	3817187	3818171	zf-C2H2	7	+
LR594594.1	3819542	3821336	zf-C2H2	17	+
LR594594.1	3823137	3824553	zf-C2H2	12	-
LR594594.1	3825573	3826635	zf-C2H2	8	+
LR594594.1	3827683	3828895	zf-C2H2	9	+
LR594594.1	3829550	3830729	zf-C2H2	9	+
LR594594.1	3831860	3833774	zf-C2H2	17	+
LR594594.1	3876899	3878762	zf-C2H2	16	+
LR594594.1	3881480	3882920	zf-C2H2	12	+
LR594594.1	3884639	3885824	zf-C2H2	9	+
LR594594.1	3887369	3889142	zf-C2H2	16	+
LR594594.1	4274298	4275417	zf-C2H2	9	-
LR594594.1	4276614	4277961	zf-C2H2	10	+
LR594594.1	4401456	4402611	zf-C2H2	9	-
LR594594.1	4405459	4406701	zf-C2H2	8	-
LR594594.1	5109125	5110067	zf-C2H2	6	+
LR594594.1	5111751	5112681	zf-C2H2	7	+
LR594594.1	5114081	5114906	zf-C2H2	7	+
LR594594.1	5116461	5117205	zf-C2H2	7	+
LR594594.1	5424110	5424851	zf-C2H2	5	-
LR594594.1	5426643	5427906	zf-C2H2	10	+
LR594594.1	5429369	5430522	zf-C2H2	9	+
LR594594.1	5431895	5432783	zf-C2H2	6	+
LR594594.1	14141589	14142852	zf-C2H2	8	+
LR594594.1	14145863	14147195	zf-C2H2	8	-
LR594594.1	14159988	14161365	zf-C2H2	9	-
LR594594.1	14163910	14165155	zf-C2H2	9	-
LR594594.1	14169703	14171005	zf-C2H2	10	-
LR594594.1	14175147	14177118	zf-C2H2	17	-
LR594594.1	14248237	14249992	zf-C2H2	15	+
LR594594.1	14352514	14353567	zf-C2H2	8	-
LR594594.1	14356062	14357385	zf-C2H2	10	-
LR594594.1	14364665	14366648	zf-C2H2	17	-
LR594594.1	14375046	14376420	zf-C2H2	7	-
LR594594.1	14380119	14381262	zf-C2H2	8	-
LR594594.1	14386416	14387706	zf-C2H2	9	-
LR594594.1	14390831	14392211	zf-C2H2	8	-
LR594594.1	14616280	14616895	zf-C2H2	7	-
LR594595.1	989154	994215	zf-C2H2	9	+
LR594595.1	6321357	6323664	zf-C2H2	7	-
LR594595.1	6357527	6360641	zf-C2H2	6	+
LR594595.1	6599331	6600009	zf-C2H2	6	+
LR594595.1	10775025	10776264	zf-C2H2	12	-
LR594595.1	17095331	17096438	zf-C2H2	6	+
LR594596.1	935045	936083	zf-C2H2	9	+
LR594596.1	1657925	1658969	zf-C2H2	7	-
LR594596.1	1893273	1894260	zf-C2H2	6	-
LR594596.1	1895600	1896503	zf-C2H2	8	-
LR594596.1	2144970	2146720	zf-C2H2	15	+
LR594596.1	2313015	2313702	zf-C2H2	6	-
LR594596.1	2433637	2437684	zf-C2H2	12	+
LR594596.1	2822081	2824775	zf-C2H2	8	-
LR594596.1	3332785	3333673	zf-C2H2	6	-
LR594596.1	6724701	6725601	zf-C2H2	5	-
LR594596.1	6928077	6929214	zf-C2H2	10	+
LR594596.1	7567971	7569198	zf-C2H2	5	+
LR594596.1	7602093	7605321	zf-C2H2	5	-
LR594597.1	3294968	3296753	zf-C2H2	14	+
LR594597.1	3304520	3305678	zf-C2H2	8	+
LR594597.1	7004800	7006366	zf-C2H2	13	+
LR594597.1	7017514	7019107	zf-C2H2	12	+
LR594597.1	7020073	7021066	zf-C2H2	6	+
LR594597.1	7022513	7024064	zf-C2H2	12	+
LR594597.1	8060645	8061200	zf-C2H2	5	-
LR594597.1	11176883	11178053	zf-C2H2	8	-
LR594597.1	11180143	11181628	zf-C2H2	13	-
LR594597.1	11841728	11842727	zf-C2H2	7	+
LR594597.1	11844334	11845648	zf-C2H2	9	+
LR594598.1	3915518	3917033	zf-C2H2	13	+
LR594598.1	6810583	6812650	zf-C2H2	13	+
LR594598.1	6815731	6817831	zf-C2H2	18	+
LR594598.1	8418237	8419446	zf-C2H2	13	+
LR594598.1	8422713	8423301	zf-C2H2	6	+
LR594598.1	8428233	8429046	zf-C2H2	9	+
LR594598.1	8434734	8435529	zf-C2H2	10	+
LR594598.1	10526728	10530220	zf-C2H2	8	-
LR594598.1	11375539	11377483	zf-C2H2	16	+
LR594598.1	11378089	11379097	zf-C2H2	7	+
LR594598.1	11380560	11382270	zf-C2H2	13	+
LR594598.1	11382748	11383873	zf-C2H2	7	+
LR594598.1	11385440	11386634	zf-C2H2	8	+
LR594598.1	11387729	11388962	zf-C2H2	7	+
LR594598.1	11390363	11392061	zf-C2H2	14	+
LR594598.1	13231940	13232363	zf-C2H2	5	+
LR594598.1	13852242	13853799	zf-C2H2	15	+
LR594598.1	13987945	13989256	zf-C2H2	9	+
LR594598.1	13991752	13993438	zf-C2H2	14	+
LR594598.1	13996173	13997787	zf-C2H2	13	+
LR594598.1	13999279	14001322	zf-C2H2	18	+
LR594598.1	14003260	14005135	zf-C2H2	16	+
LR594598.1	14006619	14008401	zf-C2H2	15	+
LR594598.1	14218109	14220347	zf-C2H2	5	-
LR594598.1	15674283	15675954	zf-C2H2	6	+
LR594598.1	15817064	15819263	zf-C2H2	20	-
LR594598.1	15822073	15823909	zf-C2H2	14	-
LR594598.1	15827902	15829735	zf-C2H2	16	-
LR594598.1	15834121	15836239	zf-C2H2	19	-
LR594598.1	15838929	15840624	zf-C2H2	14	-
LR594598.1	15843634	15845326	zf-C2H2	14	-
LR594598.1	15850064	15852637	zf-C2H2	24	-
LR594599.1	4719486	4722537	zf-C2H2	9	+
LR594599.1	7127798	7129787	zf-C2H2	17	-
LR594599.1	7132549	7133845	zf-C2H2	10	-
LR594599.1	7136772	7138710	zf-C2H2	16	-
LR594599.1	7141320	7144053	zf-C2H2	27	-
LR594599.1	7148532	7149978	zf-C2H2	10	+
LR594599.1	7156037	7157459	zf-C2H2	12	+
LR594599.1	7568471	7569452	zf-C2H2	5	+
LR594599.1	8554939	8555710	zf-C2H2	5	+
LR594600.1	3618621	3620421	zf-C2H2	12	-
LR594600.1	5918519	5920844	zf-C2H2	7	-
LR594600.1	7619564	7620797	zf-C2H2	10	-
LR594600.1	11429368	11431006	zf-C2H2	5	-
LR594600.1	11525373	11526900	zf-C2H2	10	+
LR594600.1	11915782	11916748	zf-C2H2	5	+
LR594600.1	12901029	12901704	zf-C2H2	7	-
LR594601.1	112869	113922	zf-C2H2	8	-
LR594601.1	864571	865835	zf-C2H2	8	+
LR594601.1	872452	873151	zf-C2H2	6	+
LR594601.1	1463998	1465552	zf-C2H2	11	-
LR594601.1	1491431	1493344	zf-C2H2	8	+
LR594601.1	1709507	1710920	zf-C2H2	15	+
LR594601.1	2812213	2814613	zf-C2H2	20	-
LR594601.1	2818706	2820527	zf-C2H2	13	-
LR594601.1	2827763	2829830	zf-C2H2	16	-
LR594601.1	2835562	2837779	zf-C2H2	18	-
LR594601.1	3159297	3161534	zf-C2H2	11	+
LR594601.1	3403793	3408557	zf-C2H2	11	-
LR594601.1	4196398	4198522	zf-C2H2	10	+
LR594601.1	4377568	4381162	zf-C2H2	5	+
LR594601.1	4524044	4525808	zf-C2H2	7	-
LR594601.1	4789754	4793469	zf-C2H2	9	+
LR594601.1	6118215	6120789	zf-C2H2	6	+
LR594601.1	9571551	9572790	zf-C2H2	9	-
LR594601.1	9948827	9950648	zf-C2H2	11	+
LR594601.1	9960442	9968794	zf-C2H2	50	+
LR594601.1	9972662	9975758	zf-C2H2	12	+
LR594601.1	9985106	9988364	zf-C2H2	12	+
LR594601.1	9998810	9999698	zf-C2H2	8	+
LR594601.1	10001717	10004912	zf-C2H2	17	+
LR594601.1	10006952	10010768	zf-C2H2	22	+
LR594601.1	10011854	10012961	zf-C2H2	6	+
LR594601.1	10015030	10015678	zf-C2H2	5	+
LR594601.1	10025245	10026094	zf-C2H2	6	+
LR594601.1	10028103	10029234	zf-C2H2	11	+
LR594601.1	10032003	10033389	zf-C2H2	9	+
LR594601.1	10399272	10401120	zf-C2H2	16	-
LR594601.1	10403582	10405664	zf-C2H2	18	-
LR594601.1	10408664	10409891	zf-C2H2	10	-
LR594601.1	10412901	10414950	zf-C2H2	14	-
LR594601.1	10417709	10420154	zf-C2H2	20	-
LR594601.1	10896643	10898047	zf-C2H2	10	+
LR594601.1	10900226	10902254	zf-C2H2	17	+
LR594601.1	10903873	10905226	zf-C2H2	9	+
LR594601.1	10906646	10908518	zf-C2H2	15	+
LR594601.1	11182554	11183529	zf-C2H2	5	-
LR594602.1	1456981	1458877	zf-C2H2	18	-
LR594602.1	1461456	1462902	zf-C2H2	13	-
LR594602.1	1630403	1631303	zf-C2H2	5	+
LR594602.1	4786686	4788524	zf-C2H2	7	-
LR594602.1	6210448	6211576	zf-C2H2	7	-
LR594602.1	6212595	6213501	zf-C2H2	6	-
LR594602.1	9076278	9079848	zf-C2H2	26	+
LR594602.1	9753431	9755813	zf-C2H2	6	-
LR594602.1	10512266	10516226	zf-C2H2	6	+
LR594603.1	927730	928510	zf-C2H2	8	+
LR594603.1	954005	954785	zf-C2H2	8	-
LR594603.1	1093938	1094739	zf-C2H2	9	-
LR594603.1	1442833	1443802	zf-C2H2	11	+
LR594603.1	1457026	1457995	zf-C2H2	11	-
LR594603.1	2841565	2842477	zf-C2H2	5	-
LR594603.1	5797934	5799757	zf-C2H2	15	-
LR594603.1	5799916	5802394	zf-C2H2	15	-
LR594603.1	5804344	5806294	zf-C2H2	18	+
LR594603.1	5947670	5948300	zf-C2H2	5	+
LR594603.1	7319249	7321451	zf-C2H2	16	-
LR594603.1	7780559	7782638	zf-C2H2	14	-
LR594603.1	7785580	7787218	zf-C2H2	13	-
LR594603.1	8899342	8900194	zf-C2H2	8	+
LR594604.1	495927	496326	zf-C2H2	5	-
LR594604.1	711502	713172	zf-C2H2	5	-
LR594604.1	1970954	1972628	zf-C2H2	5	+
LR594604.1	2007380	2009075	zf-C2H2	12	+
LR594604.1	2308554	2309726	zf-C2H2	5	+
LR594604.1	3759205	3760630	zf-C2H2	8	-
LR594604.1	3784001	3785504	zf-C2H2	13	+
LR594604.1	3786936	3788532	zf-C2H2	18	+
LR594604.1	3790675	3791794	zf-C2H2	7	-
LR594604.1	5650506	5651703	zf-C2H2	6	-
LR594604.1	6944597	6950027	zf-C2H2	10	-
LR594605.1	1171092	1172229	zf-C2H2	10	+
LR594605.1	1175628	1178172	zf-C2H2	17	+
LR594605.1	6011822	6013022	zf-C2H2	9	-
LR594605.1	7862421	7863471	zf-C2H2	9	-
LR594605.1	7921781	7923791	zf-C2H2	14	+
LR594605.1	7924840	7925752	zf-C2H2	7	+
LR594606.1	2293074	2294646	zf-C2H2	5	+
LR594606.1	3104265	3106263	zf-C2H2	18	+
LR594606.1	3143941	3145978	zf-C2H2	18	-
LR594606.1	3147542	3149021	zf-C2H2	11	-
LR594606.1	5097009	5103162	zf-C2H2	15	-
LR594606.1	6103279	6105151	zf-C2H2	16	-
LR594606.1	6357782	6362693	zf-C2H2	15	+
LR594606.1	10309259	10311164	zf-C2H2	5	+
LR594606.1	10555917	10556978	zf-C2H2	8	+
LR594607.1	2405868	2407494	zf-C2H2	11	-
LR594607.1	3397376	3399567	zf-C2H2	15	-
LR594607.1	4134523	4135901	zf-C2H2	7	+
LR594607.1	5531238	5532771	zf-C2H2	15	+
LR594607.1	5765212	5766214	zf-C2H2	12	-
LR594607.1	5766328	5767966	zf-C2H2	11	-
LR594608.1	754314	756209	zf-C2H2	12	+
LR594608.1	1214142	1215537	zf-C2H2	9	-
LR594608.1	1239062	1240226	zf-C2H2	5	+
LR594608.1	1604156	1606472	zf-C2H2	6	-
LR594608.1	6250564	6251038	zf-C2H2	5	-
LR594608.1	6260501	6260984	zf-C2H2	5	-
LR594608.1	6755644	6757003	zf-C2H2	5	-
LR594608.1	8465240	8466125	zf-C2H2	5	+
```
