## Supplementary Data 2 for "Transposable elements drive the evolution of metazoan zinc finger genes": Syngnathus_floridae_znfs.bed

```
JAAAKK010000009.1	643572	644628	zf-C2H2	11	-
JAAAKK010000009.1	644805	645270	zf-C2H2	5	-
JAAAKK010000010.1	20502	23076	zf-C2H2	6	-
JAAAKK010000011.1	88312	92581	zf-C2H2	8	-
JAAAKK010000026.1	75798	76911	zf-C2H2	8	+
JAAAKK010000061.1	11491	17113	zf-C2H2	10	-
JAAAKK010000062.1	820029	823407	zf-C2H2	6	+
JAAAKK010000071.1	1592255	1593158	zf-C2H2	8	+
JAAAKK010000071.1	1594541	1595528	zf-C2H2	6	+
JAAAKK010000071.1	2539636	2541429	zf-C2H2	13	+
JAAAKK010000071.1	2542136	2544059	zf-C2H2	10	+
JAAAKK010000071.1	2545330	2547868	zf-C2H2	12	+
JAAAKK010000071.1	2977638	2980206	zf-C2H2	6	-
JAAAKK010000071.1	3787060	3793156	zf-C2H2	15	-
JAAAKK010000071.1	6893641	6896335	zf-C2H2	8	-
JAAAKK010000130.1	17556	20337	zf-C2H2	15	+
JAAAKK010000130.1	20479	21610	zf-C2H2	9	+
JAAAKK010000130.1	22053	22941	zf-C2H2	8	+
JAAAKK010000130.1	44055	45318	zf-C2H2	8	+
JAAAKK010000136.1	5931	6639	zf-C2H2	6	+
JAAAKK010000141.1	618008	619634	zf-C2H2	11	+
JAAAKK010000141.1	1281013	1286083	zf-C2H2	9	-
JAAAKK010000159.1	10420	12427	zf-C2H2	14	+
JAAAKK010000159.1	13605	14514	zf-C2H2	6	+
JAAAKK010000175.1	7912	11506	zf-C2H2	5	+
JAAAKK010000252.1	38700	39677	zf-C2H2	9	-
JAAAKK010000302.1	37678	38875	zf-C2H2	6	+
JAAAKK010000344.1	7559	13223	zf-C2H2	10	-
JAAAKK010000381.1	7135	9103	zf-C2H2	5	+
JAAAKK010000381.1	13523	18263	zf-C2H2	6	+
JAAAKK010000462.1	564	1533	zf-C2H2	5	+
JAAAKK010000491.1	24896	25811	zf-C2H2	6	-
JAAAKK010000491.1	27266	28412	zf-C2H2	8	-
JAAAKK010000491.1	29752	31099	zf-C2H2	10	-
JAAAKK010000503.1	3486	4674	zf-C2H2	5	-
JAAAKK010000509.1	33306	34995	zf-C2H2	14	+
JAAAKK010000601.1	184613	185615	zf-C2H2	12	-
JAAAKK010000601.1	185726	187460	zf-C2H2	11	-
JAAAKK010000601.1	408585	412253	zf-C2H2	10	+
JAAAKK010000601.1	632696	633959	zf-C2H2	12	+
JAAAKK010000601.1	634375	635329	zf-C2H2	8	-
JAAAKK010000601.1	636434	637406	zf-C2H2	8	-
JAAAKK010000601.1	638831	639887	zf-C2H2	8	-
JAAAKK010000601.1	2335835	2337853	zf-C2H2	12	-
JAAAKK010000609.1	9173	13151	zf-C2H2	8	-
JAAAKK010000641.1	21237	22143	zf-C2H2	5	-
JAAAKK010000664.1	1745	5456	zf-C2H2	26	+
JAAAKK010000671.1	24878	28421	zf-C2H2	7	+
JAAAKK010000691.1	541764	543660	zf-C2H2	18	-
JAAAKK010000691.1	546266	547991	zf-C2H2	12	-
JAAAKK010000691.1	738931	741991	zf-C2H2	9	+
JAAAKK010000691.1	2654816	2656214	zf-C2H2	5	-
JAAAKK010000691.1	2755950	2757189	zf-C2H2	12	+
JAAAKK010000691.1	3439082	3441320	zf-C2H2	5	-
JAAAKK010000691.1	4203040	4206181	zf-C2H2	6	+
JAAAKK010000691.1	5828088	5830026	zf-C2H2	5	-
JAAAKK010000691.1	6611944	6613336	zf-C2H2	9	+
JAAAKK010000691.1	13185446	13186046	zf-C2H2	5	-
JAAAKK010000691.1	13212739	13213219	zf-C2H2	6	-
JAAAKK010000691.1	13213423	13214029	zf-C2H2	5	-
JAAAKK010000691.1	15622700	15626201	zf-C2H2	8	+
JAAAKK010000691.1	17089493	17091047	zf-C2H2	7	-
JAAAKK010000691.1	17510785	17512103	zf-C2H2	10	-
JAAAKK010000691.1	17568964	17570125	zf-C2H2	8	+
JAAAKK010000691.1	17570876	17571719	zf-C2H2	7	-
JAAAKK010000691.1	17572404	17574297	zf-C2H2	15	-
JAAAKK010000691.1	17876552	17877722	zf-C2H2	9	-
JAAAKK010000691.1	17879985	17881218	zf-C2H2	8	-
JAAAKK010000691.1	18552470	18553235	zf-C2H2	5	+
JAAAKK010000691.1	19442417	19444043	zf-C2H2	5	+
JAAAKK010000691.1	20359340	20361296	zf-C2H2	15	+
JAAAKK010000691.1	20362428	20364393	zf-C2H2	14	+
JAAAKK010000691.1	24667142	24667784	zf-C2H2	5	-
JAAAKK010000691.1	24669852	24670995	zf-C2H2	6	-
JAAAKK010000691.1	24672014	24675809	zf-C2H2	21	-
JAAAKK010000691.1	24677679	24680811	zf-C2H2	17	-
JAAAKK010000691.1	24682930	24683818	zf-C2H2	8	-
JAAAKK010000691.1	26020736	26023119	zf-C2H2	7	-
JAAAKK010000691.1	26023386	26025037	zf-C2H2	10	-
JAAAKK010000691.1	27660176	27661802	zf-C2H2	13	+
JAAAKK010000691.1	27664783	27666829	zf-C2H2	14	+
JAAAKK010000691.1	28741388	28742495	zf-C2H2	6	+
JAAAKK010000691.1	29605602	29608806	zf-C2H2	6	+
JAAAKK010000691.1	31692567	31694517	zf-C2H2	18	+
JAAAKK010000691.1	32653552	32656189	zf-C2H2	7	+
JAAAKK010000691.1	32859386	32859761	zf-C2H2	5	+
JAAAKK010000691.1	34906742	34908502	zf-C2H2	10	-
JAAAKK010000691.1	35051216	35052122	zf-C2H2	5	-
JAAAKK010000691.1	35967577	35968090	zf-C2H2	5	+
JAAAKK010000774.1	541	1063	zf-C2H2	5	-
JAAAKK010000787.1	10590	12207	zf-C2H2	6	-
JAAAKK010000797.1	4013	5777	zf-C2H2	7	+
JAAAKK010000832.1	14353	15544	zf-C2H2	9	-
JAAAKK010000835.1	19676	22259	zf-C2H2	6	-
JAAAKK010000860.1	18618	19683	zf-C2H2	8	-
JAAAKK010000860.1	20599	22090	zf-C2H2	10	+
JAAAKK010000878.1	17161	19186	zf-C2H2	6	+
JAAAKK010000933.1	75	963	zf-C2H2	5	-
JAAAKK010000985.1	628	2203	zf-C2H2	12	-
JAAAKK010001053.1	13414	14752	zf-C2H2	12	-
JAAAKK010001053.1	19652	21269	zf-C2H2	12	-
JAAAKK010001106.1	15491	16427	zf-C2H2	8	+
JAAAKK010001253.1	14741	15872	zf-C2H2	5	-
JAAAKK010001260.1	13037	14342	zf-C2H2	7	-
JAAAKK010001297.1	2812	4363	zf-C2H2	11	+
JAAAKK010001391.1	229510	231148	zf-C2H2	5	-
JAAAKK010001391.1	680829	682350	zf-C2H2	6	+
JAAAKK010001391.1	1472719	1474225	zf-C2H2	10	+
JAAAKK010001391.1	1573546	1575262	zf-C2H2	12	-
JAAAKK010001391.1	3238472	3240011	zf-C2H2	15	-
JAAAKK010001391.1	4434576	4435821	zf-C2H2	9	+
JAAAKK010001391.1	4438152	4439211	zf-C2H2	7	+
JAAAKK010001391.1	4441142	4442069	zf-C2H2	7	+
JAAAKK010001391.1	4443213	4444284	zf-C2H2	8	+
JAAAKK010001391.1	4446108	4447053	zf-C2H2	6	+
JAAAKK010001391.1	4448610	4449879	zf-C2H2	11	+
JAAAKK010001391.1	7391315	7393112	zf-C2H2	13	+
JAAAKK010001391.1	7394685	7395867	zf-C2H2	8	+
JAAAKK010001394.1	4371	7296	zf-C2H2	25	-
JAAAKK010001394.1	8092	9871	zf-C2H2	17	+
JAAAKK010001394.1	10894	11878	zf-C2H2	6	+
JAAAKK010001394.1	13410	14103	zf-C2H2	7	+
JAAAKK010001394.1	14618	16040	zf-C2H2	10	-
JAAAKK010001394.1	16988	18818	zf-C2H2	15	+
JAAAKK010001450.1	14563	15115	zf-C2H2	5	-
JAAAKK010001461.1	1128	3042	zf-C2H2	17	-
JAAAKK010001461.1	4164	6827	zf-C2H2	18	-
JAAAKK010001461.1	7860	9021	zf-C2H2	8	-
JAAAKK010001461.1	9662	10829	zf-C2H2	11	+
JAAAKK010001461.1	12128	13952	zf-C2H2	17	-
JAAAKK010001461.1	15263	16223	zf-C2H2	7	-
JAAAKK010001461.1	17835	18666	zf-C2H2	5	+
JAAAKK010001489.1	8660	12206	zf-C2H2	5	-
JAAAKK010001563.1	15144	16982	zf-C2H2	8	+
JAAAKK010001588.1	4701	5826	zf-C2H2	9	+
JAAAKK010001588.1	8687	11979	zf-C2H2	23	+
JAAAKK010001606.1	6067	7642	zf-C2H2	5	-
JAAAKK010001629.1	11257	12982	zf-C2H2	8	-
JAAAKK010001782.1	8084	8831	zf-C2H2	6	-
JAAAKK010001782.1	10654	11200	zf-C2H2	7	-
JAAAKK010001782.1	12462	13392	zf-C2H2	8	-
JAAAKK010001782.1	15239	16181	zf-C2H2	6	-
JAAAKK010001811.1	270	2514	zf-C2H2	5	+
JAAAKK010001822.1	10969	13294	zf-C2H2	7	+
JAAAKK010001861.1	8846	9689	zf-C2H2	5	-
JAAAKK010001991.1	0	606	zf-C2H2	5	+
JAAAKK010002108.1	15103	16627	zf-C2H2	14	-
JAAAKK010002224.1	4205	7598	zf-C2H2	5	+
JAAAKK010002266.1	8454	9606	zf-C2H2	8	+
JAAAKK010002266.1	12108	14193	zf-C2H2	19	-
JAAAKK010002280.1	2275	3268	zf-C2H2	7	+
JAAAKK010002280.1	4638	5952	zf-C2H2	10	+
JAAAKK010002280.1	7708	8833	zf-C2H2	7	+
JAAAKK010002280.1	10930	12037	zf-C2H2	8	+
JAAAKK010002280.1	13812	15225	zf-C2H2	11	+
JAAAKK010002344.1	11323	13465	zf-C2H2	19	+
JAAAKK010002372.1	1	1339	zf-C2H2	12	-
JAAAKK010002536.1	121	922	zf-C2H2	9	+
JAAAKK010002536.1	6718	7561	zf-C2H2	10	+
JAAAKK010002547.1	7389	12096	zf-C2H2	12	+
JAAAKK010002678.1	13922	14543	zf-C2H2	5	-
JAAAKK010002678.1	14726	15266	zf-C2H2	5	-
JAAAKK010002833.1	12246	13416	zf-C2H2	5	-
JAAAKK010002853.1	4703	5306	zf-C2H2	5	+
JAAAKK010002896.1	10686	11691	zf-C2H2	6	+
JAAAKK010002961.1	9497	12344	zf-C2H2	11	-
JAAAKK010003096.1	214	1867	zf-C2H2	12	-
JAAAKK010003096.1	3121	4042	zf-C2H2	6	-
JAAAKK010003096.1	5039	6614	zf-C2H2	12	-
JAAAKK010003141.1	772	2503	zf-C2H2	15	-
JAAAKK010003207.1	30	993	zf-C2H2	7	-
JAAAKK010003411.1	9577	10423	zf-C2H2	5	-
JAAAKK010003604.1	2760	4173	zf-C2H2	15	-
JAAAKK010003750.1	4354	5673	zf-C2H2	8	+
JAAAKK010003763.1	6279	7245	zf-C2H2	6	-
JAAAKK010003763.1	8410	9559	zf-C2H2	9	-
JAAAKK010003763.1	11495	12998	zf-C2H2	11	+
JAAAKK010003847.1	9958	11860	zf-C2H2	17	-
JAAAKK010004008.1	7480	9375	zf-C2H2	8	-
JAAAKK010004460.1	9992	11501	zf-C2H2	12	+
JAAAKK010004509.1	1448	2558	zf-C2H2	12	-
JAAAKK010004598.1	162	1011	zf-C2H2	6	+
JAAAKK010004598.1	3019	4051	zf-C2H2	11	+
JAAAKK010004598.1	6882	8214	zf-C2H2	9	+
JAAAKK010004715.1	924	3624	zf-C2H2	7	+
JAAAKK010004829.1	8119	9169	zf-C2H2	9	+
JAAAKK010004829.1	9911	10685	zf-C2H2	6	+
JAAAKK010005185.1	25	1399	zf-C2H2	10	+
JAAAKK010005671.1	2314	2902	zf-C2H2	6	+
JAAAKK010005706.1	5373	7890	zf-C2H2	7	+
JAAAKK010005808.1	6102	8262	zf-C2H2	16	+
JAAAKK010005913.1	1765	9879	zf-C2H2	47	+
JAAAKK010005991.1	2685645	2687451	zf-C2H2	5	+
JAAAKK010005991.1	2824305	2826645	zf-C2H2	6	+
JAAAKK010005991.1	3257715	3258747	zf-C2H2	7	+
JAAAKK010005991.1	6063402	6064904	zf-C2H2	8	+
JAAAKK010005991.1	9822441	9824055	zf-C2H2	13	-
JAAAKK010006161.1	1506	3351	zf-C2H2	18	-
JAAAKK010006168.1	2660	4475	zf-C2H2	11	-
JAAAKK010006261.1	1636	2617	zf-C2H2	5	-
JAAAKK010006318.1	2367	3351	zf-C2H2	7	+
JAAAKK010006318.1	5996	7640	zf-C2H2	10	-
JAAAKK010006385.1	1642	2386	zf-C2H2	8	+
JAAAKK010006411.1	62	1280	zf-C2H2	12	-
JAAAKK010006476.1	1621	5848	zf-C2H2	11	+
JAAAKK010006491.1	309	1479	zf-C2H2	7	-
JAAAKK010006491.1	2142	3159	zf-C2H2	7	-
JAAAKK010006491.1	5812	6670	zf-C2H2	5	-
JAAAKK010006684.1	1473	2670	zf-C2H2	9	+
JAAAKK010006891.1	421540	422869	zf-C2H2	9	-
JAAAKK010006891.1	424331	425402	zf-C2H2	9	-
JAAAKK010006891.1	427248	428511	zf-C2H2	11	+
JAAAKK010006891.1	2207505	2209287	zf-C2H2	5	+
JAAAKK010006891.1	5140251	5140938	zf-C2H2	6	-
JAAAKK010006891.1	5473304	5476301	zf-C2H2	13	-
JAAAKK010006891.1	6853508	6855274	zf-C2H2	6	-
JAAAKK010006891.1	6884163	6886380	zf-C2H2	9	-
JAAAKK010006891.1	8539791	8540970	zf-C2H2	9	-
JAAAKK010006891.1	8542542	8543883	zf-C2H2	11	+
JAAAKK010006891.1	10926171	10927155	zf-C2H2	5	+
JAAAKK010006891.1	11538832	11539996	zf-C2H2	10	+
JAAAKK010006891.1	11541147	11542410	zf-C2H2	12	-
JAAAKK010006891.1	12309640	12311872	zf-C2H2	6	+
JAAAKK010006891.1	12882151	12883445	zf-C2H2	13	-
JAAAKK010006891.1	12998629	12999949	zf-C2H2	5	+
JAAAKK010006891.1	14841775	14842321	zf-C2H2	5	-
JAAAKK010006891.1	14842807	14843320	zf-C2H2	6	-
JAAAKK010006891.1	16699500	16701222	zf-C2H2	9	-
JAAAKK010006891.1	18618379	18619084	zf-C2H2	6	-
JAAAKK010006891.1	18620323	18620881	zf-C2H2	5	-
JAAAKK010006891.1	19505039	19505717	zf-C2H2	6	-
JAAAKK010006891.1	20306409	20306940	zf-C2H2	6	+
JAAAKK010006891.1	20666309	20667116	zf-C2H2	7	-
JAAAKK010006891.1	21601188	21602502	zf-C2H2	10	-
JAAAKK010006891.1	22433110	22434991	zf-C2H2	18	+
JAAAKK010006891.1	23781803	23782706	zf-C2H2	6	-
JAAAKK010006891.1	24879186	24882916	zf-C2H2	24	-
JAAAKK010006891.1	28884669	28885761	zf-C2H2	7	+
JAAAKK010006891.1	28887286	28889965	zf-C2H2	13	+
JAAAKK010006891.1	28916194	28917523	zf-C2H2	5	-
JAAAKK010006891.1	29027228	29028698	zf-C2H2	10	-
JAAAKK010006891.1	29030331	29031315	zf-C2H2	7	+
JAAAKK010006891.1	29898655	29900344	zf-C2H2	13	-
JAAAKK010006891.1	30960859	30962263	zf-C2H2	16	-
JAAAKK010006891.1	30987605	30988178	zf-C2H2	5	-
JAAAKK010006891.1	33446790	33448989	zf-C2H2	19	-
JAAAKK010006891.1	33854618	33856289	zf-C2H2	13	-
JAAAKK010006891.1	34557751	34559377	zf-C2H2	13	+
JAAAKK010006891.1	34897725	34899735	zf-C2H2	13	-
JAAAKK010006891.1	35859930	35862003	zf-C2H2	20	+
JAAAKK010006891.1	38170953	38172102	zf-C2H2	13	+
JAAAKK010006891.1	38173869	38174712	zf-C2H2	6	+
JAAAKK010006891.1	38259728	38261342	zf-C2H2	11	+
JAAAKK010006891.1	38600279	38602070	zf-C2H2	15	+
JAAAKK010006891.1	38645802	38647568	zf-C2H2	15	-
JAAAKK010006891.1	39323062	39324145	zf-C2H2	5	-
JAAAKK010006891.1	39417908	39420230	zf-C2H2	19	-
JAAAKK010006891.1	42186357	42187791	zf-C2H2	10	+
JAAAKK010006891.1	44712120	44713452	zf-C2H2	11	+
JAAAKK010006891.1	45468150	45470148	zf-C2H2	19	+
JAAAKK010006891.1	45547892	45549821	zf-C2H2	22	-
JAAAKK010006891.1	45685005	45686598	zf-C2H2	12	+
JAAAKK010006891.1	46210435	46211231	zf-C2H2	9	-
JAAAKK010006891.1	46640446	46641142	zf-C2H2	6	-
JAAAKK010006891.1	49528408	49529938	zf-C2H2	18	-
JAAAKK010006891.1	50077171	50079002	zf-C2H2	14	+
JAAAKK010006891.1	50246098	50248204	zf-C2H2	19	-
JAAAKK010006891.1	50381770	50382823	zf-C2H2	9	-
JAAAKK010006891.1	51721050	51722352	zf-C2H2	10	-
JAAAKK010006891.1	51848636	51849965	zf-C2H2	10	-
JAAAKK010006891.1	51929866	51931477	zf-C2H2	14	-
JAAAKK010006891.1	52280459	52281587	zf-C2H2	11	+
JAAAKK010006891.1	52404555	52405524	zf-C2H2	5	+
JAAAKK010006891.1	53379922	53381341	zf-C2H2	12	+
JAAAKK010006891.1	53577485	53578418	zf-C2H2	5	-
JAAAKK010006891.1	53911613	53912876	zf-C2H2	11	+
JAAAKK010006891.1	54851933	54852569	zf-C2H2	6	-
JAAAKK010006891.1	55568382	55569285	zf-C2H2	6	+
JAAAKK010006891.1	56428147	56429035	zf-C2H2	6	+
JAAAKK010006891.1	57323220	57324645	zf-C2H2	10	-
JAAAKK010006891.1	58053616	58055647	zf-C2H2	18	+
JAAAKK010006891.1	58351653	58352274	zf-C2H2	8	+
JAAAKK010006891.1	59916840	59918340	zf-C2H2	15	+
JAAAKK010006891.1	60074922	60075606	zf-C2H2	5	+
JAAAKK010006891.1	61612682	61614554	zf-C2H2	8	+
JAAAKK010007057.1	1	1165	zf-C2H2	9	+
JAAAKK010007340.1	69	981	zf-C2H2	8	+
JAAAKK010007471.1	156	2199	zf-C2H2	18	-
JAAAKK010008058.1	123	1686	zf-C2H2	7	-
JAAAKK010008197.1	1262	2183	zf-C2H2	12	-
JAAAKK010008200.1	789	1971	zf-C2H2	8	+
JAAAKK010008353.1	470	1991	zf-C2H2	12	+
JAAAKK010008616.1	0	1422	zf-C2H2	12	-
JAAAKK010008981.1	293	2030	zf-C2H2	15	+
JAAAKK010008983.1	500	2030	zf-C2H2	14	-
JAAAKK010009322.1	837	1968	zf-C2H2	14	-
JAAAKK010009423.1	0	1464	zf-C2H2	13	-
JAAAKK010009596.1	676	1555	zf-C2H2	7	-
JAAAKK010010363.1	0	564	zf-C2H2	7	+
JAAAKK010010506.1	557	1772	zf-C2H2	15	-
JAAAKK010010624.1	231	1752	zf-C2H2	10	-
JAAAKK010011027.1	1098	1503	zf-C2H2	5	+
JAAAKK010011101.1	112	1024	zf-C2H2	6	+
JAAAKK010012109.1	0	1560	zf-C2H2	15	+
JAAAKK010012888.1	1	1474	zf-C2H2	16	-
JAAAKK010013567.1	675	1307	zf-C2H2	7	-
JAAAKK010013891.1	968952	970332	zf-C2H2	15	+
JAAAKK010013891.1	1958632	1959952	zf-C2H2	12	-
JAAAKK010013891.1	2668199	2669027	zf-C2H2	8	-
JAAAKK010013891.1	2949127	2950150	zf-C2H2	11	+
JAAAKK010013891.1	3224385	3225015	zf-C2H2	7	+
JAAAKK010013891.1	4579634	4580465	zf-C2H2	7	+
JAAAKK010014688.1	0	1056	zf-C2H2	7	-
JAAAKK010014849.1	2	1052	zf-C2H2	8	+
JAAAKK010014939.1	2	1049	zf-C2H2	9	+
JAAAKK010015073.1	2	710	zf-C2H2	7	+
JAAAKK010017220.1	1	982	zf-C2H2	12	+
JAAAKK010017760.1	0	801	zf-C2H2	6	+
JAAAKK010019196.1	505	928	zf-C2H2	5	-
JAAAKK010019368.1	1	922	zf-C2H2	11	+
JAAAKK010020374.1	0	885	zf-C2H2	9	+
JAAAKK010021055.1	1	841	zf-C2H2	10	+
JAAAKK010021556.1	0	867	zf-C2H2	10	+
JAAAKK010023472.1	2	599	zf-C2H2	7	+
JAAAKK010026748.1	1	607	zf-C2H2	6	+
JAAAKK010027554.1	0	663	zf-C2H2	8	+
JAAAKK010028296.1	2	734	zf-C2H2	9	+
JAAAKK010028737.1	97	556	zf-C2H2	5	+
JAAAKK010034100.1	2	650	zf-C2H2	9	+
JAAAKK010034738.1	1	640	zf-C2H2	8	+
JAAAKK010035838.1	2	629	zf-C2H2	6	-
JAAAKK010037529.1	0	600	zf-C2H2	7	+
JAAAKK010038695.1	37	598	zf-C2H2	6	-
JAAAKK010039975.1	0	585	zf-C2H2	5	+
JAAAKK010040265.1	2	584	zf-C2H2	7	-
JAAAKK010040398.1	118	583	zf-C2H2	6	-
JAAAKK010040607.1	2	581	zf-C2H2	8	-
JAAAKK010047911.1	2	527	zf-C2H2	6	+
JAAAKK010050005.1	1	514	zf-C2H2	7	-
JAAAKK010054239.1	0	492	zf-C2H2	6	+
JAAAKK010054290.1	0	492	zf-C2H2	6	+
JAAAKK010057468.1	0	420	zf-C2H2	5	+
JAAAKK010059891.1	4419828	4420464	zf-C2H2	6	+
JAAAKK010068891.1	461147	461630	zf-C2H2	6	+
JAAAKK010068891.1	476839	477445	zf-C2H2	6	-
JAAAKK010068891.1	1042762	1043242	zf-C2H2	5	+
JAAAKK010068891.1	5379041	5379473	zf-C2H2	5	-
JAAAKK010068891.1	19194000	19194441	zf-C2H2	5	+
```
