## Supplementary Data 2 for "Transposable elements drive the evolution of metazoan zinc finger genes": Syngnathus_rostellatus_znfs.bed

```
CAAKHK010000024.1	3073	4567	zf-C2H2	13	-
CAAKHK010000026.1	29653	30664	zf-C2H2	9	+
CAAKHK010000026.1	31239	32010	zf-C2H2	6	+
CAAKHK010000196.1	154089	156678	zf-C2H2	5	-
CAAKHK010000196.1	181158	182463	zf-C2H2	6	-
CAAKHK010000207.1	27173	28187	zf-C2H2	8	-
CAAKHK010000435.1	9643	11817	zf-C2H2	10	-
CAAKHK010000435.1	13122	14853	zf-C2H2	10	-
CAAKHK010000435.1	15765	17547	zf-C2H2	13	-
CAAKHK010000578.1	44602	45941	zf-C2H2	8	-
CAAKHK010000578.1	98263	101380	zf-C2H2	7	+
CAAKHK010000590.1	2629	3526	zf-C2H2	7	-
CAAKHK010001016.1	38039	38663	zf-C2H2	5	-
CAAKHK010001034.1	17189	18494	zf-C2H2	11	+
CAAKHK010001060.1	2332	3460	zf-C2H2	8	+
CAAKHK010001206.1	178873	180355	zf-C2H2	6	+
CAAKHK010001285.1	33529	34710	zf-C2H2	9	-
CAAKHK010002075.1	3694	4558	zf-C2H2	9	+
CAAKHK010002075.1	10138	10933	zf-C2H2	10	+
CAAKHK010002092.1	45585	46494	zf-C2H2	7	+
CAAKHK010002161.1	173	1031	zf-C2H2	5	+
CAAKHK010002161.1	2584	4000	zf-C2H2	11	+
CAAKHK010002161.1	7056	7503	zf-C2H2	5	+
CAAKHK010002203.1	79738	81452	zf-C2H2	15	+
CAAKHK010002252.1	570942	572478	zf-C2H2	12	-
CAAKHK010002252.1	573952	574873	zf-C2H2	6	-
CAAKHK010002252.1	575878	577468	zf-C2H2	12	-
CAAKHK010002252.1	585703	587251	zf-C2H2	13	-
CAAKHK010002305.1	2126	3170	zf-C2H2	7	-
CAAKHK010002437.1	2	1049	zf-C2H2	9	+
CAAKHK010002668.1	1231	2398	zf-C2H2	8	-
CAAKHK010002801.1	17545	18724	zf-C2H2	11	-
CAAKHK010002801.1	18850	19327	zf-C2H2	5	-
CAAKHK010002861.1	63888	68718	zf-C2H2	15	+
CAAKHK010002887.1	21305	22694	zf-C2H2	9	+
CAAKHK010002937.1	46070	47899	zf-C2H2	8	+
CAAKHK010003031.1	5075	7319	zf-C2H2	5	+
CAAKHK010003097.1	39533	41663	zf-C2H2	10	+
CAAKHK010003102.1	53392	55894	zf-C2H2	17	-
CAAKHK010003102.1	59319	60240	zf-C2H2	9	-
CAAKHK010003125.1	95656	96778	zf-C2H2	6	+
CAAKHK010003157.1	42943	45806	zf-C2H2	14	-
CAAKHK010003157.1	47538	48660	zf-C2H2	6	-
CAAKHK010003157.1	49460	50528	zf-C2H2	8	-
CAAKHK010003157.1	57117	57963	zf-C2H2	5	+
CAAKHK010003157.1	58680	59643	zf-C2H2	7	+
CAAKHK010003157.1	60600	61491	zf-C2H2	5	+
CAAKHK010003352.1	0	1278	zf-C2H2	6	+
CAAKHK010003502.1	11040	12540	zf-C2H2	14	-
CAAKHK010003502.1	14312	15695	zf-C2H2	12	+
CAAKHK010003502.1	16346	17339	zf-C2H2	10	-
CAAKHK010003502.1	18997	20377	zf-C2H2	11	+
CAAKHK010003502.1	24745	26563	zf-C2H2	8	+
CAAKHK010003502.1	27825	29196	zf-C2H2	10	+
CAAKHK010003562.1	171760	172556	zf-C2H2	8	-
CAAKHK010003562.1	188493	191559	zf-C2H2	9	-
CAAKHK010003677.1	15807	18813	zf-C2H2	22	-
CAAKHK010003686.1	2620	3307	zf-C2H2	6	-
CAAKHK010003709.1	116118	117655	zf-C2H2	7	-
CAAKHK010003719.1	22093	23506	zf-C2H2	15	-
CAAKHK010003728.1	62373	63057	zf-C2H2	5	-
CAAKHK010003752.1	14431	15028	zf-C2H2	5	+
CAAKHK010003824.1	3274	4837	zf-C2H2	7	+
CAAKHK010003838.1	18629	20171	zf-C2H2	15	+
CAAKHK010003890.1	3626	4214	zf-C2H2	6	-
CAAKHK010003890.1	7506	8763	zf-C2H2	14	-
CAAKHK010003901.1	82186	83536	zf-C2H2	5	+
CAAKHK010003933.1	3165	4881	zf-C2H2	12	-
CAAKHK010003940.1	376504	377413	zf-C2H2	7	-
CAAKHK010003940.1	378551	380171	zf-C2H2	13	-
CAAKHK010003947.1	1880	3206	zf-C2H2	10	-
CAAKHK010003947.1	4412	5531	zf-C2H2	8	+
CAAKHK010003961.1	18636	21381	zf-C2H2	9	+
CAAKHK010004099.1	28022	28997	zf-C2H2	7	-
CAAKHK010004201.1	2245	2824	zf-C2H2	5	-
CAAKHK010004223.1	834	1980	zf-C2H2	5	+
CAAKHK010004258.1	24154	25303	zf-C2H2	5	-
CAAKHK010004297.1	53088	56592	zf-C2H2	7	+
CAAKHK010004312.1	1104	2951	zf-C2H2	12	-
CAAKHK010004329.1	38664	40251	zf-C2H2	6	-
CAAKHK010004496.1	53082	54925	zf-C2H2	17	+
CAAKHK010004648.1	19119	20013	zf-C2H2	8	-
CAAKHK010004648.1	20448	21582	zf-C2H2	9	-
CAAKHK010004648.1	21718	24445	zf-C2H2	15	-
CAAKHK010004697.1	2	1127	zf-C2H2	8	-
CAAKHK010004831.1	2739	3504	zf-C2H2	5	-
CAAKHK010004870.1	2	959	zf-C2H2	6	-
CAAKHK010004870.1	45735	47748	zf-C2H2	18	-
CAAKHK010004870.1	48791	50108	zf-C2H2	9	-
CAAKHK010004870.1	50895	52092	zf-C2H2	8	-
CAAKHK010004870.1	53861	54941	zf-C2H2	8	-
CAAKHK010004870.1	55886	57338	zf-C2H2	11	+
CAAKHK010004870.1	59307	61164	zf-C2H2	17	-
CAAKHK010004870.1	62447	63431	zf-C2H2	7	-
CAAKHK010004870.1	65028	67221	zf-C2H2	19	+
CAAKHK010004968.1	12223	16177	zf-C2H2	8	+
CAAKHK010004969.1	2863	4393	zf-C2H2	14	-
CAAKHK010004969.1	28974	30362	zf-C2H2	5	-
CAAKHK010004969.1	31723	33295	zf-C2H2	5	-
CAAKHK010004973.1	1380	2085	zf-C2H2	6	-
CAAKHK010005017.1	26788	28432	zf-C2H2	5	-
CAAKHK010005190.1	2	491	zf-C2H2	6	+
CAAKHK010005211.1	68214	69399	zf-C2H2	7	-
CAAKHK010005211.1	70171	71080	zf-C2H2	6	-
CAAKHK010005229.1	83724	87624	zf-C2H2	9	+
CAAKHK010005639.1	4900	7793	zf-C2H2	23	+
CAAKHK010005655.1	28494	29439	zf-C2H2	6	-
CAAKHK010005655.1	31064	32309	zf-C2H2	10	-
CAAKHK010005655.1	34520	36056	zf-C2H2	11	+
CAAKHK010005655.1	37047	37884	zf-C2H2	5	-
CAAKHK010005788.1	53150	55568	zf-C2H2	5	-
CAAKHK010005830.1	3040	5590	zf-C2H2	7	-
CAAKHK010005838.1	4994	5930	zf-C2H2	7	+
CAAKHK010005838.1	7454	8735	zf-C2H2	9	+
CAAKHK010005882.1	47040	47682	zf-C2H2	5	+
CAAKHK010006068.1	127896	130309	zf-C2H2	27	-
CAAKHK010006113.1	15886	19006	zf-C2H2	6	-
CAAKHK010006113.1	52563	54720	zf-C2H2	6	+
CAAKHK010006286.1	53964	55107	zf-C2H2	7	+
CAAKHK010006286.1	57265	58237	zf-C2H2	7	+
CAAKHK010006373.1	7828	8938	zf-C2H2	8	+
CAAKHK010006444.1	87763	90645	zf-C2H2	27	-
CAAKHK010006444.1	91929	92670	zf-C2H2	8	-
CAAKHK010006538.1	8956	12706	zf-C2H2	26	+
CAAKHK010006593.1	5411	7481	zf-C2H2	14	-
CAAKHK010006593.1	10221	11835	zf-C2H2	13	-
CAAKHK010006684.1	6278	7904	zf-C2H2	11	-
CAAKHK010006749.1	218699	224347	zf-C2H2	10	+
CAAKHK010006787.1	100753	101236	zf-C2H2	5	+
CAAKHK010006833.1	321	1533	zf-C2H2	11	-
CAAKHK010006833.1	3378	4275	zf-C2H2	6	-
CAAKHK010006833.1	6045	7122	zf-C2H2	8	-
CAAKHK010006833.1	8448	9360	zf-C2H2	7	-
CAAKHK010006833.1	10733	11756	zf-C2H2	7	-
CAAKHK010006833.1	69948	71631	zf-C2H2	15	+
CAAKHK010006833.1	72173	73085	zf-C2H2	6	+
CAAKHK010006833.1	74329	75376	zf-C2H2	8	-
CAAKHK010006833.1	77937	78828	zf-C2H2	6	+
CAAKHK010006833.1	83699	84644	zf-C2H2	6	+
CAAKHK010006931.1	9604	11053	zf-C2H2	5	-
CAAKHK010006967.1	0	441	zf-C2H2	6	+
CAAKHK010006967.1	3394	4687	zf-C2H2	10	+
CAAKHK010006994.1	41999	43637	zf-C2H2	8	-
CAAKHK010007083.1	9910	10780	zf-C2H2	5	+
CAAKHK010007187.1	48973	49906	zf-C2H2	5	-
CAAKHK010007290.1	48338	49214	zf-C2H2	5	+
CAAKHK010007368.1	871	5941	zf-C2H2	8	-
CAAKHK010007399.1	10325	11855	zf-C2H2	11	-
CAAKHK010007409.1	85668	86718	zf-C2H2	8	-
CAAKHK010007486.1	18261	19200	zf-C2H2	5	+
CAAKHK010007585.1	2253	3306	zf-C2H2	8	-
CAAKHK010007622.1	90260	91790	zf-C2H2	5	+
CAAKHK010007637.1	36593	38156	zf-C2H2	7	-
CAAKHK010007637.1	42311	43400	zf-C2H2	9	+
CAAKHK010007717.1	75129	77658	zf-C2H2	22	+
CAAKHK010007717.1	79125	80040	zf-C2H2	6	+
CAAKHK010007738.1	127766	128228	zf-C2H2	5	-
CAAKHK010007793.1	244934	248417	zf-C2H2	10	-
CAAKHK010007828.1	20584	22342	zf-C2H2	7	+
CAAKHK010007828.1	160408	164002	zf-C2H2	5	-
CAAKHK010007933.1	8952	9876	zf-C2H2	5	+
CAAKHK010007950.1	0	861	zf-C2H2	5	-
CAAKHK010007960.1	65726	66893	zf-C2H2	8	-
CAAKHK010007960.1	68946	70740	zf-C2H2	14	-
CAAKHK010008061.1	59136	60318	zf-C2H2	8	+
CAAKHK010008394.1	1689	2676	zf-C2H2	7	-
CAAKHK010008394.1	3903	5073	zf-C2H2	10	+
CAAKHK010008493.1	51526	56583	zf-C2H2	55	-
CAAKHK010008514.1	8448	10410	zf-C2H2	17	-
CAAKHK010008555.1	15284	16442	zf-C2H2	7	+
CAAKHK010008555.1	18372	19548	zf-C2H2	13	-
CAAKHK010008563.1	40557	41043	zf-C2H2	5	+
CAAKHK010008564.1	8622	9768	zf-C2H2	11	-
CAAKHK010008564.1	11899	13072	zf-C2H2	9	+
CAAKHK010008564.1	15153	16464	zf-C2H2	11	-
CAAKHK010008564.1	17683	18946	zf-C2H2	11	-
CAAKHK010008564.1	20678	21842	zf-C2H2	9	+
CAAKHK010008564.1	23094	24399	zf-C2H2	9	+
CAAKHK010008653.1	800	2114	zf-C2H2	8	-
CAAKHK010008665.1	920	2516	zf-C2H2	13	-
CAAKHK010008781.1	82696	83776	zf-C2H2	8	-
CAAKHK010008995.1	92082	94152	zf-C2H2	6	+
CAAKHK010009009.1	111677	112355	zf-C2H2	6	+
CAAKHK010009030.1	81208	84214	zf-C2H2	7	+
CAAKHK010009049.1	91833	93465	zf-C2H2	7	+
CAAKHK010009049.1	133672	137050	zf-C2H2	6	-
CAAKHK010009052.1	93244	95155	zf-C2H2	6	+
CAAKHK010009071.1	44139	46359	zf-C2H2	16	-
CAAKHK010009081.1	49819	56194	zf-C2H2	15	-
CAAKHK010009082.1	31035	32166	zf-C2H2	6	-
CAAKHK010009087.1	26625	28893	zf-C2H2	5	-
CAAKHK010009093.1	920	2204	zf-C2H2	5	-
CAAKHK010009097.1	940	2487	zf-C2H2	14	+
CAAKHK010009124.1	198516	199713	zf-C2H2	6	-
CAAKHK010009129.1	57598	59719	zf-C2H2	6	-
CAAKHK010009135.1	233371	237087	zf-C2H2	10	+
CAAKHK010009151.1	50842	51430	zf-C2H2	6	-
CAAKHK010009168.1	770	2018	zf-C2H2	10	-
CAAKHK010009173.1	11749	15376	zf-C2H2	5	+
CAAKHK010009196.1	68522	69491	zf-C2H2	6	-
CAAKHK010009223.1	79051	80290	zf-C2H2	12	+
CAAKHK010009240.1	26520	31935	zf-C2H2	10	-
CAAKHK010009248.1	2881	7201	zf-C2H2	8	-
CAAKHK010009253.1	104882	107471	zf-C2H2	7	+
CAAKHK010009286.1	20153	20831	zf-C2H2	5	+
CAAKHK010009307.1	86967	88872	zf-C2H2	17	+
CAAKHK010009314.1	29877	30606	zf-C2H2	7	+
CAAKHK010009321.1	46348	48751	zf-C2H2	7	-
CAAKHK010009354.1	42743	43942	zf-C2H2	13	+
CAAKHK010009361.1	105262	107083	zf-C2H2	11	+
CAAKHK010009361.1	117120	125460	zf-C2H2	49	+
CAAKHK010009361.1	129476	132392	zf-C2H2	12	+
CAAKHK010009361.1	141859	145138	zf-C2H2	12	+
CAAKHK010009361.1	153987	154875	zf-C2H2	8	+
CAAKHK010009361.1	156812	160040	zf-C2H2	18	+
CAAKHK010009361.1	162065	165863	zf-C2H2	21	+
CAAKHK010009361.1	166801	167899	zf-C2H2	6	+
CAAKHK010009361.1	169923	170607	zf-C2H2	5	+
CAAKHK010009361.1	180440	181283	zf-C2H2	6	+
CAAKHK010009361.1	183287	184319	zf-C2H2	11	+
CAAKHK010009361.1	187175	188522	zf-C2H2	9	+
CAAKHK010009380.1	47343	48471	zf-C2H2	11	+
CAAKHK010009387.1	15624	17052	zf-C2H2	12	+
CAAKHK010009387.1	17953	18904	zf-C2H2	8	-
CAAKHK010009387.1	19942	20923	zf-C2H2	8	-
CAAKHK010009387.1	22330	23380	zf-C2H2	8	-
CAAKHK010009390.1	25430	27377	zf-C2H2	14	-
CAAKHK010009390.1	28927	30853	zf-C2H2	15	-
CAAKHK010009416.1	2	1577	zf-C2H2	17	+
CAAKHK010009483.1	34877	38402	zf-C2H2	12	-
CAAKHK010009490.1	139583	140495	zf-C2H2	5	+
CAAKHK010009548.1	24110	26140	zf-C2H2	8	+
CAAKHK010009553.1	44388	45261	zf-C2H2	6	+
CAAKHK010009568.1	34365	35811	zf-C2H2	12	+
CAAKHK010009568.1	38651	40685	zf-C2H2	18	+
CAAKHK010009632.1	65448	66009	zf-C2H2	5	+
CAAKHK010009632.1	66250	66730	zf-C2H2	6	+
CAAKHK010009642.1	269192	270215	zf-C2H2	7	+
CAAKHK010009642.1	282313	283819	zf-C2H2	10	+
CAAKHK010009642.1	286470	287466	zf-C2H2	7	-
CAAKHK010009642.1	290044	290983	zf-C2H2	6	-
CAAKHK010009642.1	293238	294249	zf-C2H2	7	+
CAAKHK010009642.1	295671	296985	zf-C2H2	10	+
CAAKHK010009642.1	298920	299901	zf-C2H2	7	+
CAAKHK010009642.1	303288	304713	zf-C2H2	11	+
CAAKHK010009683.1	21613	23017	zf-C2H2	5	+
CAAKHK010009683.1	39630	42855	zf-C2H2	5	-
CAAKHK010009763.1	26972	28808	zf-C2H2	18	+
CAAKHK010009794.1	54825	55566	zf-C2H2	5	-
CAAKHK010009794.1	57113	58397	zf-C2H2	10	+
CAAKHK010009794.1	59940	61107	zf-C2H2	8	+
CAAKHK010009794.1	62924	63869	zf-C2H2	8	+
CAAKHK010009883.1	39300	40479	zf-C2H2	8	+
CAAKHK010009883.1	42870	43773	zf-C2H2	5	-
CAAKHK010009907.1	18	1649	zf-C2H2	16	+
CAAKHK010009907.1	1904	2776	zf-C2H2	11	+
CAAKHK010009919.1	33014	34118	zf-C2H2	10	+
CAAKHK010009919.1	35521	36451	zf-C2H2	6	+
CAAKHK010009928.1	86349	88296	zf-C2H2	18	-
CAAKHK010009928.1	89857	92350	zf-C2H2	15	+
CAAKHK010009928.1	92501	94315	zf-C2H2	14	+
CAAKHK010009944.1	2281	4897	zf-C2H2	25	-
CAAKHK010009944.1	6871	8671	zf-C2H2	17	+
CAAKHK010009944.1	10294	11086	zf-C2H2	5	+
CAAKHK010009944.1	12900	14310	zf-C2H2	10	-
CAAKHK010009944.1	15497	17222	zf-C2H2	15	+
CAAKHK010009958.1	222284	223391	zf-C2H2	6	-
CAAKHK010009965.1	70	1933	zf-C2H2	16	+
CAAKHK010009965.1	5122	6985	zf-C2H2	16	+
CAAKHK010009971.1	87961	89731	zf-C2H2	14	+
CAAKHK010010177.1	101731	102265	zf-C2H2	6	+
CAAKHK010010177.1	103966	105190	zf-C2H2	9	+
CAAKHK010010238.1	5493	6918	zf-C2H2	12	+
CAAKHK010010245.1	13733	14717	zf-C2H2	5	+
CAAKHK010010292.1	17542	18991	zf-C2H2	5	+
CAAKHK010010292.1	50790	53922	zf-C2H2	6	-
CAAKHK010010329.1	72256	77098	zf-C2H2	6	-
CAAKHK010010329.1	81935	83915	zf-C2H2	5	-
CAAKHK010010374.1	489275	490430	zf-C2H2	9	-
CAAKHK010010394.1	97057	100552	zf-C2H2	8	+
CAAKHK010010710.1	156868	159442	zf-C2H2	6	-
CAAKHK010011537.1	257031	257967	zf-C2H2	6	+
CAAKHK010011537.1	259602	260526	zf-C2H2	7	+
CAAKHK010011537.1	261561	262056	zf-C2H2	6	+
CAAKHK010011537.1	263631	264294	zf-C2H2	6	+
CAAKHK010011641.1	95141	95984	zf-C2H2	5	-
```
