## Supplementary Data 2 for "Transposable elements drive the evolution of metazoan zinc finger genes": Syngnathus_typhle_znfs.bed

```
CAAKHL010000001.1	2580370	2581852	zf-C2H2	6	-
CAAKHL010000001.1	3171718	3174307	zf-C2H2	5	-
CAAKHL010000001.1	3198107	3199331	zf-C2H2	6	-
CAAKHL010000001.1	3282565	3285769	zf-C2H2	6	+
CAAKHL010000001.1	3317730	3319179	zf-C2H2	5	-
CAAKHL010000001.1	7356626	7357106	zf-C2H2	6	-
CAAKHL010000001.1	7357347	7357908	zf-C2H2	5	-
CAAKHL010000001.1	8611945	8612932	zf-C2H2	6	+
CAAKHL010000002.1	1278152	1281863	zf-C2H2	7	-
CAAKHL010000002.1	1993336	1995730	zf-C2H2	6	+
CAAKHL010000002.1	2656848	2660421	zf-C2H2	26	-
CAAKHL010000002.1	5450345	5451254	zf-C2H2	6	+
CAAKHL010000002.1	5452048	5453134	zf-C2H2	7	+
CAAKHL010000002.1	6866386	6868215	zf-C2H2	8	+
CAAKHL010000003.1	5890202	5891381	zf-C2H2	8	+
CAAKHL010000003.1	5900024	5903147	zf-C2H2	7	-
CAAKHL010000003.1	5949166	5950450	zf-C2H2	5	+
CAAKHL010000003.1	5965872	5967939	zf-C2H2	12	+
CAAKHL010000003.1	5971149	5972955	zf-C2H2	16	+
CAAKHL010000003.1	6078404	6080786	zf-C2H2	9	-
CAAKHL010000004.1	1836280	1836757	zf-C2H2	5	+
CAAKHL010000004.1	1836883	1838050	zf-C2H2	11	+
CAAKHL010000004.1	1955739	1956861	zf-C2H2	8	-
CAAKHL010000004.1	1985080	1985974	zf-C2H2	8	-
CAAKHL010000004.1	1986417	1987551	zf-C2H2	9	-
CAAKHL010000004.1	1987687	1990468	zf-C2H2	15	-
CAAKHL010000004.1	3285565	3286249	zf-C2H2	5	-
CAAKHL010000005.1	2650863	2656455	zf-C2H2	10	+
CAAKHL010000005.1	5073731	5074106	zf-C2H2	5	+
CAAKHL010000005.1	5075864	5076629	zf-C2H2	5	+
CAAKHL010000005.1	5078072	5079095	zf-C2H2	7	+
CAAKHL010000005.1	5091159	5092662	zf-C2H2	10	+
CAAKHL010000005.1	5095310	5096306	zf-C2H2	7	-
CAAKHL010000005.1	5098870	5099809	zf-C2H2	6	-
CAAKHL010000005.1	5101728	5102739	zf-C2H2	7	+
CAAKHL010000005.1	5104155	5105469	zf-C2H2	10	+
CAAKHL010000005.1	5107412	5108393	zf-C2H2	7	+
CAAKHL010000005.1	5108592	5109138	zf-C2H2	7	+
CAAKHL010000005.1	5111772	5113197	zf-C2H2	11	+
CAAKHL010000006.1	157168	159754	zf-C2H2	7	+
CAAKHL010000006.1	774464	776360	zf-C2H2	17	-
CAAKHL010000006.1	3601810	3605188	zf-C2H2	6	+
CAAKHL010000006.1	3645762	3647394	zf-C2H2	7	-
CAAKHL010000006.1	5477617	5479609	zf-C2H2	5	+
CAAKHL010000006.1	5483843	5488685	zf-C2H2	6	+
CAAKHL010000006.1	6838216	6838819	zf-C2H2	5	-
CAAKHL010000007.1	4822106	4823015	zf-C2H2	7	-
CAAKHL010000007.1	4824155	4826162	zf-C2H2	14	-
CAAKHL010000007.1	4884307	4885327	zf-C2H2	9	+
CAAKHL010000007.1	6696833	6697367	zf-C2H2	6	+
CAAKHL010000007.1	6698377	6699589	zf-C2H2	9	+
CAAKHL010000008.1	3479980	3482974	zf-C2H2	9	+
CAAKHL010000008.1	5860649	5862434	zf-C2H2	14	-
CAAKHL010000008.1	5865756	5867754	zf-C2H2	7	-
CAAKHL010000008.1	5870929	5873008	zf-C2H2	10	-
CAAKHL010000008.1	5882141	5884241	zf-C2H2	19	-
CAAKHL010000008.1	5890268	5891726	zf-C2H2	11	+
CAAKHL010000008.1	5898657	5900082	zf-C2H2	12	+
CAAKHL010000009.1	1	1048	zf-C2H2	13	+
CAAKHL010000009.1	1496917	1498174	zf-C2H2	14	+
CAAKHL010000009.1	1500489	1501289	zf-C2H2	6	+
CAAKHL010000009.1	1501460	1502048	zf-C2H2	6	+
CAAKHL010000009.1	1507046	1507913	zf-C2H2	9	+
CAAKHL010000009.1	1514511	1515306	zf-C2H2	10	+
CAAKHL010000009.1	3540121	3543616	zf-C2H2	8	-
CAAKHL010000009.1	4372043	4375220	zf-C2H2	7	+
CAAKHL010000009.1	4375481	4378025	zf-C2H2	9	+
CAAKHL010000009.1	4378284	4379115	zf-C2H2	9	+
CAAKHL010000009.1	4379435	4380812	zf-C2H2	8	+
CAAKHL010000009.1	4381832	4382747	zf-C2H2	6	+
CAAKHL010000010.1	105521	108443	zf-C2H2	5	-
CAAKHL010000010.1	3936508	3941473	zf-C2H2	15	-
CAAKHL010000010.1	4187426	4190191	zf-C2H2	5	+
CAAKHL010000010.1	5166046	5172397	zf-C2H2	15	+
CAAKHL010000011.1	2887536	2889021	zf-C2H2	11	+
CAAKHL010000011.1	2890227	2891952	zf-C2H2	10	+
CAAKHL010000011.1	2893256	2895758	zf-C2H2	12	+
CAAKHL010000011.1	2896944	2897844	zf-C2H2	5	+
CAAKHL010000011.1	3217219	3218116	zf-C2H2	7	-
CAAKHL010000011.1	3747743	3748583	zf-C2H2	7	-
CAAKHL010000011.1	3820129	3822706	zf-C2H2	12	-
CAAKHL010000011.1	3829981	3831049	zf-C2H2	8	-
CAAKHL010000011.1	3837459	3838314	zf-C2H2	5	+
CAAKHL010000011.1	3839037	3840000	zf-C2H2	7	+
CAAKHL010000011.1	3840582	3841965	zf-C2H2	6	+
CAAKHL010000011.1	3842794	3843997	zf-C2H2	5	+
CAAKHL010000011.1	4078186	4079266	zf-C2H2	8	+
CAAKHL010000012.1	3363707	3364946	zf-C2H2	12	+
CAAKHL010000013.1	5083495	5084602	zf-C2H2	6	-
CAAKHL010000014.1	1111770	1112856	zf-C2H2	10	+
CAAKHL010000014.1	1116129	1118649	zf-C2H2	16	+
CAAKHL010000015.1	2229210	2231039	zf-C2H2	15	-
CAAKHL010000015.1	2231154	2233647	zf-C2H2	15	-
CAAKHL010000015.1	2235516	2237463	zf-C2H2	18	+
CAAKHL010000015.1	2378755	2379385	zf-C2H2	5	+
CAAKHL010000015.1	3754849	3757042	zf-C2H2	16	-
CAAKHL010000015.1	4211675	4213742	zf-C2H2	14	-
CAAKHL010000015.1	4216519	4218133	zf-C2H2	13	-
CAAKHL010000016.1	1160004	1160919	zf-C2H2	9	-
CAAKHL010000016.1	1165272	1166835	zf-C2H2	7	+
CAAKHL010000016.1	1707759	1711215	zf-C2H2	10	-
CAAKHL010000016.1	3572066	3573698	zf-C2H2	8	+
CAAKHL010000017.1	1051349	1052273	zf-C2H2	7	+
CAAKHL010000017.1	4494902	4496501	zf-C2H2	7	-
CAAKHL010000018.1	1782235	1783432	zf-C2H2	6	-
CAAKHL010000018.1	3050410	3055828	zf-C2H2	10	-
CAAKHL010000019.1	344342	345485	zf-C2H2	8	-
CAAKHL010000019.1	730240	731527	zf-C2H2	8	-
CAAKHL010000019.1	827540	829181	zf-C2H2	5	+
CAAKHL010000020.1	949064	950633	zf-C2H2	5	+
CAAKHL010000020.1	2269727	2274044	zf-C2H2	8	+
CAAKHL010000021.1	1414141	1420867	zf-C2H2	7	+
CAAKHL010000021.1	1426718	1429025	zf-C2H2	7	+
CAAKHL010000021.1	1574320	1575907	zf-C2H2	6	-
CAAKHL010000021.1	2925178	2927422	zf-C2H2	5	+
CAAKHL010000021.1	3142510	3144724	zf-C2H2	5	-
CAAKHL010000021.1	3161015	3169843	zf-C2H2	16	-
CAAKHL010000021.1	3179334	3181128	zf-C2H2	16	-
CAAKHL010000021.1	3190131	3192420	zf-C2H2	11	-
CAAKHL010000021.1	3325168	3326698	zf-C2H2	15	-
CAAKHL010000021.1	3930768	3931197	zf-C2H2	5	-
CAAKHL010000022.1	2226128	2226653	zf-C2H2	5	+
CAAKHL010000022.1	3241231	3242767	zf-C2H2	12	-
CAAKHL010000022.1	3245440	3246379	zf-C2H2	6	-
CAAKHL010000022.1	3247384	3248974	zf-C2H2	12	-
CAAKHL010000022.1	3257053	3258598	zf-C2H2	12	-
CAAKHL010000023.1	360443	362768	zf-C2H2	7	-
CAAKHL010000023.1	2024452	2025856	zf-C2H2	11	-
CAAKHL010000023.1	2898613	2899555	zf-C2H2	6	-
CAAKHL010000023.1	2901194	2902439	zf-C2H2	10	-
CAAKHL010000023.1	2904797	2906333	zf-C2H2	11	+
CAAKHL010000023.1	2907319	2910839	zf-C2H2	14	-
CAAKHL010000023.1	2911077	2914695	zf-C2H2	14	-
CAAKHL010000023.1	2916373	2917357	zf-C2H2	7	+
CAAKHL010000023.1	2918709	2920485	zf-C2H2	17	+
CAAKHL010000023.1	2922268	2923690	zf-C2H2	11	-
CAAKHL010000023.1	2924670	2925744	zf-C2H2	8	+
CAAKHL010000023.1	2926795	2927992	zf-C2H2	9	+
CAAKHL010000023.1	2928779	2930096	zf-C2H2	9	+
CAAKHL010000023.1	2931135	2933151	zf-C2H2	18	+
CAAKHL010000023.1	2983086	2985126	zf-C2H2	5	+
CAAKHL010000023.1	2987974	2989288	zf-C2H2	7	+
CAAKHL010000023.1	3280537	3281725	zf-C2H2	9	-
CAAKHL010000023.1	3282835	3284161	zf-C2H2	10	+
CAAKHL010000023.1	3394743	3395190	zf-C2H2	5	-
CAAKHL010000023.1	3405794	3406961	zf-C2H2	8	-
CAAKHL010000024.1	2211447	2212326	zf-C2H2	6	+
CAAKHL010000024.1	2761557	2764266	zf-C2H2	8	+
CAAKHL010000024.1	3109873	3113908	zf-C2H2	12	-
CAAKHL010000024.1	3377573	3379781	zf-C2H2	11	-
CAAKHL010000024.1	3582209	3583118	zf-C2H2	8	+
CAAKHL010000024.1	3584509	3585454	zf-C2H2	6	+
CAAKHL010000025.1	156893	157760	zf-C2H2	5	-
CAAKHL010000025.1	272916	273522	zf-C2H2	5	+
CAAKHL010000025.1	281768	282766	zf-C2H2	6	-
CAAKHL010000026.1	1933050	1934085	zf-C2H2	8	-
CAAKHL010000026.1	2304084	2305905	zf-C2H2	11	+
CAAKHL010000026.1	2315543	2323889	zf-C2H2	49	+
CAAKHL010000026.1	2327893	2330809	zf-C2H2	12	+
CAAKHL010000026.1	2340094	2343361	zf-C2H2	12	+
CAAKHL010000026.1	2352234	2353122	zf-C2H2	8	+
CAAKHL010000026.1	2355122	2358287	zf-C2H2	17	+
CAAKHL010000026.1	2360338	2364136	zf-C2H2	21	+
CAAKHL010000026.1	2365076	2366183	zf-C2H2	6	+
CAAKHL010000026.1	2368261	2368912	zf-C2H2	5	+
CAAKHL010000026.1	2378433	2379276	zf-C2H2	6	+
CAAKHL010000026.1	2381221	2382319	zf-C2H2	11	+
CAAKHL010000026.1	2385233	2386667	zf-C2H2	9	+
CAAKHL010000026.1	2748733	2751376	zf-C2H2	17	-
CAAKHL010000026.1	3195513	3197448	zf-C2H2	7	+
CAAKHL010000026.1	3199605	3201270	zf-C2H2	14	+
CAAKHL010000026.1	3209848	3211666	zf-C2H2	13	+
CAAKHL010000027.1	415709	417674	zf-C2H2	5	-
CAAKHL010000027.1	2801711	2806857	zf-C2H2	7	-
CAAKHL010000028.1	1204832	1208057	zf-C2H2	5	+
CAAKHL010000028.1	1261300	1262671	zf-C2H2	5	-
CAAKHL010000028.1	1892287	1893337	zf-C2H2	8	-
CAAKHL010000028.1	2079534	2080398	zf-C2H2	5	+
CAAKHL010000028.1	3090251	3096460	zf-C2H2	6	+
CAAKHL010000029.1	1231044	1232670	zf-C2H2	11	-
CAAKHL010000029.1	2226567	2228745	zf-C2H2	15	-
CAAKHL010000029.1	2949360	2950738	zf-C2H2	7	+
CAAKHL010000030.1	192193	193129	zf-C2H2	6	+
CAAKHL010000030.1	194980	195904	zf-C2H2	7	+
CAAKHL010000030.1	196939	197344	zf-C2H2	5	+
CAAKHL010000030.1	198742	199405	zf-C2H2	6	+
CAAKHL010000030.1	469955	470696	zf-C2H2	5	-
CAAKHL010000030.1	472246	473530	zf-C2H2	10	+
CAAKHL010000030.1	474807	475974	zf-C2H2	8	+
CAAKHL010000030.1	477041	477968	zf-C2H2	6	+
CAAKHL010000031.1	1500551	1504505	zf-C2H2	8	-
CAAKHL010000031.1	1622191	1622884	zf-C2H2	6	-
CAAKHL010000034.1	190798	191809	zf-C2H2	9	+
CAAKHL010000034.1	192384	193155	zf-C2H2	6	+
CAAKHL010000034.1	913495	915913	zf-C2H2	5	-
CAAKHL010000034.1	1746822	1748904	zf-C2H2	18	+
CAAKHL010000035.1	222302	223823	zf-C2H2	10	-
CAAKHL010000035.1	570917	572601	zf-C2H2	8	+
CAAKHL010000035.1	813800	818564	zf-C2H2	12	-
CAAKHL010000035.1	1595847	1597983	zf-C2H2	10	+
CAAKHL010000035.1	1775192	1778786	zf-C2H2	5	+
CAAKHL010000035.1	1916560	1918309	zf-C2H2	7	-
CAAKHL010000035.1	2167548	2171342	zf-C2H2	9	+
CAAKHL010000036.1	222374	223604	zf-C2H2	11	-
CAAKHL010000036.1	225514	226414	zf-C2H2	6	-
CAAKHL010000036.1	228259	229684	zf-C2H2	8	-
CAAKHL010000036.1	230776	231682	zf-C2H2	7	-
CAAKHL010000036.1	233692	234715	zf-C2H2	7	-
CAAKHL010000036.1	301942	303841	zf-C2H2	15	+
CAAKHL010000036.1	304220	305294	zf-C2H2	6	+
CAAKHL010000036.1	306481	307564	zf-C2H2	8	-
CAAKHL010000036.1	310132	311017	zf-C2H2	6	+
CAAKHL010000036.1	315708	316626	zf-C2H2	7	+
CAAKHL010000036.1	324203	325193	zf-C2H2	7	-
CAAKHL010000036.1	326525	327731	zf-C2H2	10	+
CAAKHL010000036.1	382119	384633	zf-C2H2	7	-
CAAKHL010000036.1	619525	623293	zf-C2H2	5	+
CAAKHL010000036.1	882113	883631	zf-C2H2	14	-
CAAKHL010000036.1	885376	886813	zf-C2H2	12	+
CAAKHL010000036.1	888288	889434	zf-C2H2	10	-
CAAKHL010000036.1	891055	892453	zf-C2H2	12	+
CAAKHL010000036.1	896802	898656	zf-C2H2	8	+
CAAKHL010000036.1	899971	901354	zf-C2H2	10	+
CAAKHL010000036.1	920133	921468	zf-C2H2	11	-
CAAKHL010000036.1	922670	923846	zf-C2H2	9	+
CAAKHL010000036.1	925665	926946	zf-C2H2	11	-
CAAKHL010000036.1	928352	929615	zf-C2H2	11	-
CAAKHL010000036.1	931210	932383	zf-C2H2	9	+
CAAKHL010000036.1	933748	934993	zf-C2H2	9	+
CAAKHL010000036.1	937077	938691	zf-C2H2	15	-
CAAKHL010000036.1	940375	941587	zf-C2H2	10	+
CAAKHL010000036.1	943179	943977	zf-C2H2	6	-
CAAKHL010000036.1	945601	947404	zf-C2H2	17	-
CAAKHL010000036.1	948988	951691	zf-C2H2	26	+
CAAKHL010000036.1	2279846	2280896	zf-C2H2	8	+
CAAKHL010000036.1	2282347	2283328	zf-C2H2	8	+
CAAKHL010000036.1	2284360	2285326	zf-C2H2	8	+
CAAKHL010000036.1	2286197	2287640	zf-C2H2	12	-
CAAKHL010000039.1	1182259	1184298	zf-C2H2	17	-
CAAKHL010000039.1	1266550	1268029	zf-C2H2	13	+
CAAKHL010000040.1	1803395	1804439	zf-C2H2	7	-
CAAKHL010000041.1	743966	746540	zf-C2H2	6	+
CAAKHL010000042.1	1211269	1211701	zf-C2H2	5	+
CAAKHL010000043.1	1382178	1383894	zf-C2H2	12	-
CAAKHL010000044.1	582631	583933	zf-C2H2	7	+
CAAKHL010000044.1	635928	637515	zf-C2H2	5	-
CAAKHL010000044.1	1435484	1437155	zf-C2H2	5	-
CAAKHL010000045.1	160024	163033	zf-C2H2	22	+
CAAKHL010000045.1	739072	740200	zf-C2H2	11	+
CAAKHL010000046.1	1387114	1389217	zf-C2H2	6	+
CAAKHL010000046.1	1740508	1741639	zf-C2H2	5	-
CAAKHL010000046.1	1764490	1765879	zf-C2H2	9	+
CAAKHL010000047.1	1652319	1652829	zf-C2H2	5	-
CAAKHL010000050.1	829400	830564	zf-C2H2	8	-
CAAKHL010000050.1	832411	833899	zf-C2H2	13	-
CAAKHL010000050.1	1464671	1465610	zf-C2H2	7	+
CAAKHL010000050.1	1466672	1467938	zf-C2H2	9	+
CAAKHL010000051.1	998464	999376	zf-C2H2	5	-
CAAKHL010000053.1	146711	148778	zf-C2H2	6	+
CAAKHL010000056.1	1139751	1144821	zf-C2H2	8	-
CAAKHL010000059.1	93552	94536	zf-C2H2	5	+
CAAKHL010000059.1	1119858	1120623	zf-C2H2	5	+
CAAKHL010000060.1	10883	12239	zf-C2H2	5	-
CAAKHL010000061.1	491671	492142	zf-C2H2	5	+
CAAKHL010000063.1	697790	699560	zf-C2H2	14	+
CAAKHL010000064.1	197164	199875	zf-C2H2	23	+
CAAKHL010000065.1	904786	906364	zf-C2H2	5	+
CAAKHL010000065.1	931385	932915	zf-C2H2	14	+
CAAKHL010000068.1	673196	675140	zf-C2H2	14	-
CAAKHL010000068.1	676694	678653	zf-C2H2	15	-
CAAKHL010000077.1	590492	592363	zf-C2H2	11	-
CAAKHL010000079.1	166936	167524	zf-C2H2	6	+
CAAKHL010000081.1	771904	772762	zf-C2H2	5	+
CAAKHL010000083.1	284337	286173	zf-C2H2	18	-
CAAKHL010000083.1	803220	810921	zf-C2H2	7	-
CAAKHL010000089.1	430186	431110	zf-C2H2	5	-
CAAKHL010000091.1	530799	531980	zf-C2H2	9	-
CAAKHL010000096.1	375304	376240	zf-C2H2	5	-
CAAKHL010000096.1	540354	541800	zf-C2H2	12	+
CAAKHL010000096.1	544624	546658	zf-C2H2	18	+
CAAKHL010000099.1	342018	343557	zf-C2H2	11	-
CAAKHL010000099.1	368951	370166	zf-C2H2	5	+
CAAKHL010000099.1	578795	580208	zf-C2H2	15	+
CAAKHL010000100.1	575474	576848	zf-C2H2	8	-
CAAKHL010000100.1	600097	601615	zf-C2H2	13	+
CAAKHL010000100.1	602916	604092	zf-C2H2	13	+
CAAKHL010000100.1	606062	607223	zf-C2H2	7	-
CAAKHL010000114.1	119324	119996	zf-C2H2	6	+
CAAKHL010000136.1	417901	418840	zf-C2H2	5	-
CAAKHL010000140.1	56528	57032	zf-C2H2	5	-
CAAKHL010000153.1	283741	284539	zf-C2H2	8	+
CAAKHL010000156.1	257833	260011	zf-C2H2	6	-
CAAKHL010000156.1	293689	296851	zf-C2H2	6	+
CAAKHL010000215.1	63714	64695	zf-C2H2	7	-
CAAKHL010000224.1	63716	64421	zf-C2H2	6	-
CAAKHL010000224.1	73022	73508	zf-C2H2	5	-
CAAKHL010000243.1	88866	90423	zf-C2H2	15	-
CAAKHL010000355.1	1482	2796	zf-C2H2	10	+
CAAKHL010000534.1	2304	2769	zf-C2H2	5	+
CAAKHL010000614.1	0	603	zf-C2H2	7	+
CAAKHL010000614.1	1139	1925	zf-C2H2	5	+
CAAKHL010000888.1	2	1075	zf-C2H2	15	-
```
