## Supplementary Data 2 for "Transposable elements drive the evolution of metazoan zinc finger genes": Syritta_pipiens_znfs.bed

```
LR994571.1	1805304	1806593	zf-C2H2	10	+
LR994571.1	1814075	1814765	zf-C2H2	6	+
LR994571.1	1824186	1825485	zf-C2H2	5	+
LR994571.1	1836658	1837864	zf-C2H2	11	+
LR994571.1	4301697	4302690	zf-C2H2	5	-
LR994571.1	4310632	4312041	zf-C2H2	10	-
LR994571.1	4317516	4320252	zf-C2H2	16	-
LR994571.1	5560022	5562863	zf-C2H2	6	+
LR994571.1	6096877	6097837	zf-C2H2	5	+
LR994571.1	6335862	6337098	zf-C2H2	8	-
LR994571.1	6339421	6340228	zf-C2H2	7	-
LR994571.1	6344290	6345421	zf-C2H2	9	+
LR994571.1	6347940	6348747	zf-C2H2	8	-
LR994571.1	6352656	6353568	zf-C2H2	8	+
LR994571.1	6365574	6366576	zf-C2H2	8	-
LR994571.1	6380370	6381171	zf-C2H2	7	-
LR994571.1	6443828	6444677	zf-C2H2	7	-
LR994571.1	7348568	7349714	zf-C2H2	8	-
LR994571.1	8026252	8027020	zf-C2H2	5	+
LR994571.1	8814708	8819592	zf-C2H2	15	+
LR994571.1	11897492	11901302	zf-C2H2	20	+
LR994571.1	13484590	13485646	zf-C2H2	9	-
LR994571.1	16215662	16216790	zf-C2H2	5	-
LR994571.1	27223194	27223758	zf-C2H2	7	+
LR994571.1	27227878	27228481	zf-C2H2	7	+
LR994571.1	27233410	27234061	zf-C2H2	8	+
LR994571.1	27238660	27239299	zf-C2H2	7	-
LR994571.1	27243782	27244673	zf-C2H2	10	+
LR994571.1	27245890	27247148	zf-C2H2	13	-
LR994571.1	27726184	27727660	zf-C2H2	10	-
LR994571.1	29263355	29263913	zf-C2H2	6	+
LR994571.1	29610813	29611509	zf-C2H2	7	+
LR994571.1	30119345	30119738	zf-C2H2	5	+
LR994571.1	31361106	31362030	zf-C2H2	8	+
LR994571.1	31365687	31366704	zf-C2H2	7	-
LR994571.1	31379562	31380912	zf-C2H2	8	-
LR994571.1	31390717	31391953	zf-C2H2	9	+
LR994571.1	31396942	31398694	zf-C2H2	11	+
LR994571.1	33613331	33614330	zf-C2H2	6	-
LR994571.1	35036389	35037205	zf-C2H2	7	+
LR994571.1	38443023	38443767	zf-C2H2	8	-
LR994571.1	40954116	40955454	zf-C2H2	5	-
LR994571.1	41997540	41999054	zf-C2H2	8	-
LR994571.1	47267793	47268726	zf-C2H2	5	-
LR994571.1	47310538	47311138	zf-C2H2	5	+
LR994571.1	47314194	47314902	zf-C2H2	7	+
LR994571.1	47379556	47383453	zf-C2H2	7	-
LR994571.1	49875480	49876683	zf-C2H2	13	-
LR994571.1	51171084	51173367	zf-C2H2	15	+
LR994571.1	59828619	59829585	zf-C2H2	5	-
LR994571.1	65189934	65190324	zf-C2H2	5	+
LR994571.1	65191564	65192173	zf-C2H2	5	+
LR994571.1	66778347	66779850	zf-C2H2	5	+
LR994571.1	76648459	76650445	zf-C2H2	6	-
LR994571.1	79422822	79423948	zf-C2H2	12	-
LR994571.1	79424853	79426089	zf-C2H2	6	-
LR994571.1	80801143	80802376	zf-C2H2	5	+
LR994571.1	87412278	87413676	zf-C2H2	5	+
LR994571.1	87581884	87583216	zf-C2H2	6	-
LR994571.1	87676655	87677993	zf-C2H2	5	-
LR994571.1	95903123	95904092	zf-C2H2	7	-
LR994571.1	97671855	97672263	zf-C2H2	5	-
LR994571.1	100041568	100044124	zf-C2H2	6	+
LR994571.1	100195792	100199617	zf-C2H2	5	-
LR994571.1	104925791	104926610	zf-C2H2	8	-
LR994571.1	105089920	105091831	zf-C2H2	12	+
LR994571.1	105124773	105125850	zf-C2H2	6	-
LR994571.1	105243669	105244542	zf-C2H2	6	-
LR994571.1	106776113	106777247	zf-C2H2	6	+
LR994571.1	107220809	107221928	zf-C2H2	5	+
LR994571.1	107734531	107736619	zf-C2H2	8	+
LR994572.1	3073848	3074928	zf-C2H2	5	-
LR994572.1	3962976	3963804	zf-C2H2	5	-
LR994572.1	8291860	8294236	zf-C2H2	5	+
LR994572.1	11518151	11518778	zf-C2H2	6	+
LR994572.1	29254469	29255147	zf-C2H2	7	+
LR994572.1	30544986	30546723	zf-C2H2	6	-
LR994572.1	31860041	31861709	zf-C2H2	13	+
LR994572.1	33847575	33848367	zf-C2H2	5	-
LR994572.1	38987915	38988692	zf-C2H2	9	+
LR994572.1	41173543	41174780	zf-C2H2	11	+
LR994572.1	64665731	64666289	zf-C2H2	6	+
LR994572.1	64717167	64718304	zf-C2H2	9	-
LR994572.1	66903033	66904515	zf-C2H2	6	-
LR994572.1	67057131	67058181	zf-C2H2	7	+
LR994572.1	71731335	71732697	zf-C2H2	9	+
LR994572.1	72270871	72271870	zf-C2H2	8	+
LR994572.1	72296511	72300381	zf-C2H2	32	+
LR994572.1	73435704	73436337	zf-C2H2	6	+
LR994572.1	76031538	76033122	zf-C2H2	14	-
LR994572.1	76040047	76041541	zf-C2H2	13	-
LR994572.1	78438927	78440934	zf-C2H2	5	-
LR994572.1	79638610	79640761	zf-C2H2	6	-
LR994572.1	79761315	79762206	zf-C2H2	8	-
LR994572.1	79763354	79764449	zf-C2H2	6	-
LR994572.1	80429232	80430669	zf-C2H2	6	-
LR994572.1	80432059	80433413	zf-C2H2	9	-
LR994572.1	80434356	80436304	zf-C2H2	12	+
LR994573.1	4475168	4477233	zf-C2H2	9	-
LR994573.1	5953209	5954912	zf-C2H2	7	-
LR994573.1	5960655	5961510	zf-C2H2	8	-
LR994573.1	5964638	5965286	zf-C2H2	7	-
LR994573.1	6352956	6354150	zf-C2H2	6	-
LR994573.1	6355719	6356676	zf-C2H2	5	-
LR994573.1	6358963	6359872	zf-C2H2	6	-
LR994573.1	6363503	6364810	zf-C2H2	11	+
LR994573.1	9981206	9982772	zf-C2H2	12	-
LR994573.1	11815357	11816236	zf-C2H2	7	-
LR994573.1	11816850	11818394	zf-C2H2	9	-
LR994573.1	13020478	13023763	zf-C2H2	5	-
LR994573.1	13653617	13654952	zf-C2H2	10	+
LR994573.1	18172808	18174434	zf-C2H2	10	-
LR994573.1	20119220	20119691	zf-C2H2	5	+
LR994573.1	24270051	24270738	zf-C2H2	7	-
LR994573.1	24663176	24664442	zf-C2H2	11	+
LR994573.1	24667025	24667466	zf-C2H2	5	-
LR994573.1	31038268	31039592	zf-C2H2	11	+
LR994573.1	31044278	31045229	zf-C2H2	8	+
LR994573.1	31046690	31047638	zf-C2H2	8	+
LR994573.1	31048777	31050242	zf-C2H2	10	+
LR994573.1	31069064	31070394	zf-C2H2	12	+
LR994573.1	36928031	36933667	zf-C2H2	8	-
LR994573.1	47919441	47921103	zf-C2H2	11	-
LR994573.1	48124766	48125312	zf-C2H2	6	+
LR994573.1	48182971	48183472	zf-C2H2	6	+
LR994573.1	50659783	50660332	zf-C2H2	5	+
LR994573.1	51758481	51759297	zf-C2H2	5	-
LR994573.1	55321988	55322558	zf-C2H2	6	+
LR994573.1	57658294	57659407	zf-C2H2	8	+
LR994573.1	57659534	57660017	zf-C2H2	5	+
LR994573.1	57661611	57663203	zf-C2H2	12	+
LR994574.1	1698800	1701281	zf-C2H2	5	-
LR994574.1	2347611	2349588	zf-C2H2	5	+
LR994574.1	4712721	4713867	zf-C2H2	10	-
LR994574.1	6018188	6018758	zf-C2H2	5	+
LR994574.1	9948028	9949477	zf-C2H2	6	-
LR994574.1	14874557	14878739	zf-C2H2	10	+
LR994574.1	29768891	29770259	zf-C2H2	7	+
LR994574.1	34394312	34395734	zf-C2H2	5	-
LR994574.1	34939803	34941312	zf-C2H2	5	+
LR994574.1	39741898	39743872	zf-C2H2	11	-
LR994574.1	46598907	46601533	zf-C2H2	9	+
LR994574.1	51148058	51148991	zf-C2H2	5	+
LR994574.1	54453956	54456056	zf-C2H2	10	+
LR994574.1	54626865	54627936	zf-C2H2	7	+
LR994575.1	240222	243585	zf-C2H2	6	+
LR994575.1	3877853	3879611	zf-C2H2	7	+
LR994575.1	3896352	3899877	zf-C2H2	11	+
```
