## Supplementary Data 2 for "Transposable elements drive the evolution of metazoan zinc finger genes": Syrmaticus_mikado_znfs.bed

```
QGNR01000001.1	5848123	5851750	zf-C2H2	26	-
QGNR01000001.1	13321711	13322974	zf-C2H2	6	-
QGNR01000001.1	21474293	21477023	zf-C2H2	6	+
QGNR01000001.1	21587843	21593276	zf-C2H2	8	+
QGNR01000001.1	32594851	32597479	zf-C2H2	6	+
QGNR01000001.1	44075296	44076880	zf-C2H2	8	-
QGNR01000002.1	15324664	15325966	zf-C2H2	6	+
QGNR01000003.1	15354326	15356546	zf-C2H2	5	-
QGNR01000004.1	3436428	3438330	zf-C2H2	13	+
QGNR01000005.1	8667694	8668894	zf-C2H2	12	-
QGNR01000007.1	4351174	4354753	zf-C2H2	10	+
QGNR01000007.1	11702213	11703554	zf-C2H2	10	-
QGNR01000010.1	2507803	2509012	zf-C2H2	13	-
QGNR01000011.1	19389385	19391002	zf-C2H2	5	-
QGNR01000013.1	6653874	6654729	zf-C2H2	7	+
QGNR01000013.1	6655487	6656812	zf-C2H2	12	+
QGNR01000013.1	6657248	6660773	zf-C2H2	21	+
QGNR01000014.1	267436	269164	zf-C2H2	5	-
QGNR01000015.1	4058647	4060711	zf-C2H2	7	+
QGNR01000016.1	103088	106388	zf-C2H2	9	+
QGNR01000016.1	17126447	17127377	zf-C2H2	8	+
QGNR01000017.1	10308937	10313620	zf-C2H2	6	-
QGNR01000018.1	412004	413387	zf-C2H2	8	-
QGNR01000019.1	6463778	6465272	zf-C2H2	12	-
QGNR01000020.1	2237171	2238506	zf-C2H2	15	-
QGNR01000020.1	5362067	5365640	zf-C2H2	10	+
QGNR01000020.1	6217163	6220466	zf-C2H2	26	+
QGNR01000020.1	8198245	8200462	zf-C2H2	7	+
QGNR01000020.1	8632370	8635592	zf-C2H2	5	-
QGNR01000020.1	9159172	9161392	zf-C2H2	6	+
QGNR01000022.1	4462956	4466238	zf-C2H2	6	+
QGNR01000023.1	8530519	8531947	zf-C2H2	6	-
QGNR01000024.1	351169	353773	zf-C2H2	13	-
QGNR01000027.1	1520944	1522747	zf-C2H2	7	+
QGNR01000027.1	3494929	3497143	zf-C2H2	10	+
QGNR01000028.1	820904	823436	zf-C2H2	6	-
QGNR01000028.1	921566	922889	zf-C2H2	6	-
QGNR01000028.1	1294320	1297401	zf-C2H2	6	+
QGNR01000028.1	1396872	1398354	zf-C2H2	6	-
QGNR01000028.1	3837136	3838384	zf-C2H2	6	+
QGNR01000028.1	4055263	4056220	zf-C2H2	5	-
QGNR01000030.1	8374722	8377539	zf-C2H2	6	+
QGNR01000030.1	8457285	8462907	zf-C2H2	10	+
QGNR01000034.1	3561314	3562691	zf-C2H2	5	-
QGNR01000034.1	7710351	7712529	zf-C2H2	13	-
QGNR01000038.1	6052309	6053689	zf-C2H2	5	+
QGNR01000039.1	12468125	12469367	zf-C2H2	12	-
QGNR01000041.1	5107304	5110118	zf-C2H2	8	+
QGNR01000041.1	12672293	12675896	zf-C2H2	10	+
QGNR01000042.1	5477925	5479104	zf-C2H2	7	-
QGNR01000048.1	3825967	3833152	zf-C2H2	16	+
QGNR01000049.1	711974	714104	zf-C2H2	6	+
QGNR01000054.1	5617788	5620239	zf-C2H2	6	+
QGNR01000059.1	4296873	4297781	zf-C2H2	6	-
QGNR01000064.1	2570202	2573457	zf-C2H2	5	+
QGNR01000064.1	3092567	3094529	zf-C2H2	8	-
QGNR01000065.1	1073819	1075964	zf-C2H2	10	-
QGNR01000066.1	3314559	3315402	zf-C2H2	5	-
QGNR01000067.1	2066672	2067065	zf-C2H2	5	-
QGNR01000069.1	4060652	4065350	zf-C2H2	15	+
QGNR01000072.1	3089422	3091115	zf-C2H2	12	-
QGNR01000076.1	1453394	1455377	zf-C2H2	5	+
QGNR01000084.1	613423	615037	zf-C2H2	5	+
QGNR01000084.1	1147590	1148997	zf-C2H2	6	+
QGNR01000084.1	1150312	1151536	zf-C2H2	5	+
QGNR01000084.1	1158599	1159982	zf-C2H2	5	+
QGNR01000086.1	1364308	1366978	zf-C2H2	16	+
QGNR01000089.1	679731	684177	zf-C2H2	8	-
QGNR01000097.1	1294887	1296921	zf-C2H2	6	-
QGNR01000143.1	458399	459785	zf-C2H2	10	-
QGNR01000143.1	469079	470036	zf-C2H2	6	-
QGNR01000143.1	487639	488500	zf-C2H2	5	-
QGNR01000143.1	507423	508305	zf-C2H2	5	-
QGNR01000143.1	516568	517474	zf-C2H2	5	+
QGNR01000143.1	521007	522183	zf-C2H2	5	+
QGNR01000143.1	526181	527099	zf-C2H2	5	-
QGNR01000143.1	607433	608864	zf-C2H2	13	+
QGNR01000143.1	622846	625600	zf-C2H2	18	+
QGNR01000143.1	629922	630666	zf-C2H2	6	+
QGNR01000164.1	373911	375096	zf-C2H2	8	+
QGNR01000164.1	377645	379010	zf-C2H2	11	+
QGNR01000167.1	125276	127415	zf-C2H2	10	+
QGNR01000168.1	432285	433875	zf-C2H2	6	-
QGNR01000201.1	22960	24850	zf-C2H2	11	+
QGNR01000201.1	122877	127062	zf-C2H2	18	-
QGNR01000201.1	145599	147024	zf-C2H2	12	-
QGNR01000208.1	28298	29943	zf-C2H2	12	+
QGNR01000208.1	31051	33334	zf-C2H2	12	-
QGNR01000231.1	37888	38518	zf-C2H2	5	-
QGNR01000231.1	40751	41957	zf-C2H2	7	-
QGNR01000231.1	76198	77002	zf-C2H2	6	-
QGNR01000238.1	45452	46208	zf-C2H2	6	+
QGNR01000238.1	80814	82191	zf-C2H2	13	-
QGNR01000252.1	31859	32516	zf-C2H2	5	+
QGNR01000252.1	35882	39638	zf-C2H2	7	+
QGNR01000268.1	144306	147723	zf-C2H2	7	+
QGNR01000276.1	22890	24576	zf-C2H2	15	+
QGNR01000276.1	41268	42699	zf-C2H2	13	-
QGNR01000297.1	17900	19316	zf-C2H2	12	-
QGNR01000297.1	30684	31943	zf-C2H2	8	-
QGNR01000313.1	5622	6564	zf-C2H2	7	-
QGNR01000313.1	14162	15245	zf-C2H2	8	+
QGNR01000313.1	34220	35948	zf-C2H2	16	+
QGNR01000313.1	41496	42486	zf-C2H2	9	-
QGNR01000313.1	44419	45379	zf-C2H2	7	-
QGNR01000331.1	44496	45333	zf-C2H2	10	-
QGNR01000341.1	43232	47903	zf-C2H2	20	-
QGNR01000350.1	2586	4194	zf-C2H2	16	+
QGNR01000350.1	23040	24330	zf-C2H2	11	-
QGNR01000422.1	1614	3957	zf-C2H2	6	+
QGNR01000441.1	21071	24508	zf-C2H2	11	-
QGNR01000443.1	26247	26667	zf-C2H2	5	-
QGNR01000469.1	14078	14981	zf-C2H2	11	-
QGNR01000469.1	28147	29203	zf-C2H2	8	+
QGNR01000469.1	36129	37860	zf-C2H2	17	-
QGNR01000476.1	16983	18060	zf-C2H2	8	-
QGNR01000523.1	15347	17090	zf-C2H2	10	+
QGNR01000528.1	15968	18083	zf-C2H2	18	-
QGNR01000528.1	47068	48937	zf-C2H2	14	+
QGNR01000556.1	33402	37215	zf-C2H2	20	+
QGNR01000795.1	9671	10448	zf-C2H2	9	-
QGNR01001295.1	2	4718	zf-C2H2	5	-
QGNR01001440.1	3257	4487	zf-C2H2	11	-
QGNR01006689.1	438	1206	zf-C2H2	5	+
QGNR01007058.1	651	1167	zf-C2H2	5	+
QGNR01008767.1	1	706	zf-C2H2	8	+
QGNR01011073.1	2	911	zf-C2H2	10	+
QGNR01014148.1	0	795	zf-C2H2	6	+
QGNR01020783.1	2	644	zf-C2H2	8	-
QGNR01021838.1	1	625	zf-C2H2	6	+
QGNR01023010.1	56	608	zf-C2H2	7	-
QGNR01023092.1	0	606	zf-C2H2	8	+
QGNR01034112.1	84	486	zf-C2H2	5	-
QGNR01036225.1	0	468	zf-C2H2	5	-
QGNR01038647.1	2	452	zf-C2H2	6	-
QGNR01039370.1	2	446	zf-C2H2	6	+
QGNR01041854.1	0	432	zf-C2H2	6	+
QGNR01044741.1	1	415	zf-C2H2	5	-
QGNR01048134.1	1	397	zf-C2H2	5	-
QGNR01049191.1	1	391	zf-C2H2	5	-
QGNR01051634.1	1	379	zf-C2H2	5	-
```
