## Supplementary Data 2 for "Transposable elements drive the evolution of metazoan zinc finger genes": Syrrhaptes_paradoxus_znfs.bed

```
VZTO01000030.1	270649	274123	zf-C2H2	26	-
VZTO01000055.1	117408	120645	zf-C2H2	5	+
VZTO01000358.1	42229	45184	zf-C2H2	6	-
VZTO01000399.1	61623	66351	zf-C2H2	14	+
VZTO01000954.1	35000	39518	zf-C2H2	8	+
VZTO01001194.1	68815	70063	zf-C2H2	6	+
VZTO01001203.1	37496	38756	zf-C2H2	11	+
VZTO01001212.1	111542	113603	zf-C2H2	7	-
VZTO01001571.1	281756	284297	zf-C2H2	6	-
VZTO01001571.1	409561	411166	zf-C2H2	7	-
VZTO01001867.1	8614	10351	zf-C2H2	19	-
VZTO01002021.1	59026	61465	zf-C2H2	7	+
VZTO01002085.1	1	3277	zf-C2H2	8	-
VZTO01002085.1	3435	4452	zf-C2H2	7	-
VZTO01002786.1	2303	3893	zf-C2H2	16	+
VZTO01002905.1	121568	123137	zf-C2H2	8	+
VZTO01003174.1	41619	42345	zf-C2H2	5	-
VZTO01004099.1	16659	19458	zf-C2H2	7	-
VZTO01004559.1	94022	95495	zf-C2H2	5	+
VZTO01004567.1	50989	52285	zf-C2H2	5	+
VZTO01004783.1	92159	93245	zf-C2H2	8	-
VZTO01005414.1	32910	34173	zf-C2H2	6	+
VZTO01005425.1	20145	22131	zf-C2H2	13	-
VZTO01005698.1	101358	104973	zf-C2H2	10	+
VZTO01006037.1	5	1040	zf-C2H2	5	+
VZTO01006111.1	3538	5182	zf-C2H2	13	-
VZTO01006371.1	31471	34240	zf-C2H2	8	-
VZTO01009326.1	2867	3713	zf-C2H2	5	-
VZTO01009371.1	36646	38155	zf-C2H2	5	-
VZTO01009813.1	1930	4105	zf-C2H2	10	-
VZTO01009912.1	406166	409799	zf-C2H2	21	-
VZTO01009912.1	410241	411558	zf-C2H2	9	-
VZTO01009912.1	411967	412798	zf-C2H2	5	-
VZTO01009949.1	77815	79960	zf-C2H2	10	-
VZTO01010026.1	4354	7585	zf-C2H2	9	+
VZTO01010258.1	8221	8731	zf-C2H2	6	-
VZTO01010258.1	11275	12262	zf-C2H2	9	-
VZTO01010272.1	55776	59313	zf-C2H2	10	+
VZTO01011124.1	11447	13169	zf-C2H2	17	-
VZTO01011258.1	0	2530	zf-C2H2	7	+
VZTO01011439.1	30409	32431	zf-C2H2	6	-
VZTO01011748.1	345776	351422	zf-C2H2	10	-
VZTO01011835.1	5739	6915	zf-C2H2	11	-
VZTO01011838.1	112765	114370	zf-C2H2	5	-
VZTO01012876.1	39164	42327	zf-C2H2	28	-
VZTO01012876.1	43961	44579	zf-C2H2	8	+
VZTO01012876.1	46037	48033	zf-C2H2	21	+
VZTO01013286.1	7180	9163	zf-C2H2	5	-
VZTO01013432.1	170522	172205	zf-C2H2	12	+
VZTO01013432.1	172979	174044	zf-C2H2	12	+
VZTO01013581.1	235439	237443	zf-C2H2	8	-
VZTO01015282.1	73945	75733	zf-C2H2	6	-
VZTO01015359.1	432	3312	zf-C2H2	20	-
VZTO01015600.1	12620	14099	zf-C2H2	6	-
VZTO01015600.1	19665	20712	zf-C2H2	5	-
VZTO01015600.1	21698	23141	zf-C2H2	5	-
VZTO01015978.1	3047	4016	zf-C2H2	6	+
VZTO01016076.1	321	3952	zf-C2H2	23	-
VZTO01017293.1	138057	139563	zf-C2H2	8	-
VZTO01017803.1	95523	102726	zf-C2H2	16	-
VZTO01017827.1	719	2297	zf-C2H2	7	+
VZTO01017868.1	1360	4090	zf-C2H2	18	-
VZTO01018095.1	50351	51737	zf-C2H2	5	-
VZTO01018143.1	1264	2833	zf-C2H2	11	+
VZTO01019075.1	31250	32519	zf-C2H2	5	+
VZTO01019078.1	166	4373	zf-C2H2	27	-
VZTO01019140.1	21010	23245	zf-C2H2	6	+
VZTO01020026.1	1588	4273	zf-C2H2	16	+
VZTO01020815.1	46478	47687	zf-C2H2	13	-
VZTO01020919.1	1511	2384	zf-C2H2	6	-
VZTO01021101.1	142837	146104	zf-C2H2	26	-
VZTO01021171.1	3171	6303	zf-C2H2	20	-
VZTO01021607.1	55820	58445	zf-C2H2	7	+
VZTO01021683.1	80921	84497	zf-C2H2	10	+
VZTO01022188.1	28939	30655	zf-C2H2	5	-
VZTO01022200.1	15387	16938	zf-C2H2	8	-
VZTO01022200.1	17617	18454	zf-C2H2	5	-
VZTO01022254.1	228122	229856	zf-C2H2	10	+
VZTO01022271.1	3764	6425	zf-C2H2	5	+
VZTO01022285.1	528	1314	zf-C2H2	6	+
VZTO01022685.1	118918	120946	zf-C2H2	7	-
VZTO01022707.1	35160	37521	zf-C2H2	13	-
VZTO01022707.1	38812	39961	zf-C2H2	8	-
VZTO01022748.1	12152	12995	zf-C2H2	5	-
VZTO01022748.1	37010	37919	zf-C2H2	5	+
VZTO01022868.1	15	1797	zf-C2H2	5	+
VZTO01023168.1	17920	19120	zf-C2H2	12	+
VZTO01023899.1	35945	37130	zf-C2H2	7	+
VZTO01024984.1	41368	44593	zf-C2H2	5	+
VZTO01025009.1	56403	58032	zf-C2H2	18	-
VZTO01025009.1	61856	62300	zf-C2H2	5	+
VZTO01025214.1	11280	12297	zf-C2H2	9	+
VZTO01025615.1	28277	29334	zf-C2H2	5	-
VZTO01025624.1	267	3858	zf-C2H2	5	-
VZTO01025837.1	114268	115996	zf-C2H2	5	+
VZTO01025876.1	26265	28485	zf-C2H2	7	-
VZTO01026219.1	19108	20415	zf-C2H2	12	+
VZTO01026232.1	108	4737	zf-C2H2	12	+
VZTO01026232.1	5046	7752	zf-C2H2	13	-
VZTO01026481.1	10316	11495	zf-C2H2	9	-
VZTO01027112.1	4685	5408	zf-C2H2	5	-
VZTO01027366.1	12737	14177	zf-C2H2	12	+
VZTO01027366.1	14965	16357	zf-C2H2	11	-
VZTO01027393.1	14384	19823	zf-C2H2	9	-
VZTO01027512.1	1	946	zf-C2H2	8	+
VZTO01027853.1	119143	120244	zf-C2H2	8	-
VZTO01028592.1	0	603	zf-C2H2	7	+
VZTO01028638.1	1	385	zf-C2H2	5	+
VZTO01029952.1	2	593	zf-C2H2	7	+
VZTO01030346.1	2	548	zf-C2H2	5	+
VZTO01036685.1	0	1056	zf-C2H2	9	+
VZTO01039045.1	2	2510	zf-C2H2	20	+
VZTO01183978.1	1	538	zf-C2H2	5	-
```
