## Supplementary Data 2 for "Transposable elements drive the evolution of metazoan zinc finger genes": Tachina_fera_znfs.bed

```
LR999963.1	6153049	6153478	zf-C2H2	5	-
LR999963.1	16654633	16656310	zf-C2H2	6	-
LR999963.1	34512865	34515418	zf-C2H2	5	+
LR999963.1	39031768	39032999	zf-C2H2	11	+
LR999963.1	43142242	43143589	zf-C2H2	6	-
LR999963.1	51608356	51610479	zf-C2H2	15	+
LR999963.1	53242094	53242685	zf-C2H2	6	+
LR999963.1	54498216	54499002	zf-C2H2	5	+
LR999963.1	62441408	62442116	zf-C2H2	6	-
LR999963.1	68647661	68649144	zf-C2H2	5	-
LR999963.1	108214613	108215279	zf-C2H2	6	-
LR999963.1	142639933	142642093	zf-C2H2	5	+
LR999963.1	146337881	146339324	zf-C2H2	9	+
LR999963.1	148365268	148366612	zf-C2H2	7	-
LR999963.1	148942601	148943759	zf-C2H2	7	+
LR999963.1	155816434	155817232	zf-C2H2	8	+
LR999963.1	159446814	159448044	zf-C2H2	9	-
LR999963.1	159448533	159449781	zf-C2H2	8	+
LR999963.1	161035126	161036548	zf-C2H2	5	-
LR999963.1	165734908	165737245	zf-C2H2	6	+
LR999963.1	166219500	166221073	zf-C2H2	10	-
LR999963.1	166254297	166255056	zf-C2H2	6	+
LR999963.1	166268596	166269709	zf-C2H2	8	+
LR999963.1	166273495	166274620	zf-C2H2	8	+
LR999963.1	166454369	166455443	zf-C2H2	8	-
LR999963.1	166457432	166458515	zf-C2H2	8	-
LR999963.1	166460727	166461585	zf-C2H2	7	-
LR999963.1	166462928	166463765	zf-C2H2	5	-
LR999963.1	166466659	166467718	zf-C2H2	9	-
LR999963.1	166472125	166473025	zf-C2H2	8	-
LR999963.1	166479995	166480910	zf-C2H2	8	-
LR999963.1	166773516	166774677	zf-C2H2	8	+
LR999963.1	167121888	167123100	zf-C2H2	6	-
LR999963.1	167126385	167127024	zf-C2H2	6	-
LR999963.1	167138073	167138838	zf-C2H2	6	-
LR999963.1	167139081	167139972	zf-C2H2	6	-
LR999963.1	173985737	173986268	zf-C2H2	5	+
LR999963.1	174511587	174512901	zf-C2H2	5	+
LR999963.1	174515439	174518301	zf-C2H2	15	+
LR999963.1	179429376	179430945	zf-C2H2	11	-
LR999963.1	179435185	179435899	zf-C2H2	7	+
LR999963.1	180312097	180313384	zf-C2H2	8	-
LR999963.1	182808913	182809819	zf-C2H2	6	+
LR999963.1	182811179	182812021	zf-C2H2	7	+
LR999963.1	189989613	189990552	zf-C2H2	7	+
LR999964.1	600697	602314	zf-C2H2	5	-
LR999964.1	763636	765214	zf-C2H2	5	+
LR999964.1	6870767	6872255	zf-C2H2	5	-
LR999964.1	7796164	7798912	zf-C2H2	5	+
LR999964.1	10528198	10532647	zf-C2H2	10	+
LR999964.1	19809004	19811497	zf-C2H2	13	+
LR999964.1	19901706	19903647	zf-C2H2	6	-
LR999964.1	22601635	22602655	zf-C2H2	9	-
LR999964.1	31510319	31512134	zf-C2H2	8	+
LR999964.1	42967906	42970234	zf-C2H2	6	+
LR999964.1	44633820	44636490	zf-C2H2	7	-
LR999964.1	68915698	68916658	zf-C2H2	8	+
LR999964.1	74090204	74091842	zf-C2H2	12	-
LR999964.1	127623717	127624980	zf-C2H2	6	-
LR999964.1	131952939	131955987	zf-C2H2	7	+
LR999964.1	137517175	137519851	zf-C2H2	11	-
LR999964.1	148744670	148746411	zf-C2H2	12	-
LR999965.1	3623423	3624702	zf-C2H2	6	-
LR999965.1	8333060	8335433	zf-C2H2	7	+
LR999965.1	8669802	8671629	zf-C2H2	5	-
LR999965.1	11900393	11902677	zf-C2H2	7	-
LR999965.1	14467299	14469494	zf-C2H2	8	-
LR999965.1	14574887	14576144	zf-C2H2	6	-
LR999965.1	26182442	26183510	zf-C2H2	7	+
LR999965.1	33251393	33252647	zf-C2H2	6	+
LR999965.1	33258249	33259053	zf-C2H2	9	+
LR999965.1	41404463	41406059	zf-C2H2	5	+
LR999965.1	41921656	41923333	zf-C2H2	7	-
LR999965.1	42154486	42155740	zf-C2H2	5	-
LR999965.1	47322900	47324025	zf-C2H2	7	-
LR999965.1	49435648	49436125	zf-C2H2	5	+
LR999965.1	49525793	49526828	zf-C2H2	8	-
LR999965.1	50427510	50429496	zf-C2H2	6	+
LR999965.1	55112267	55116341	zf-C2H2	5	+
LR999965.1	55813552	55816369	zf-C2H2	5	-
LR999965.1	61242631	61245100	zf-C2H2	10	-
LR999965.1	83578992	83579844	zf-C2H2	5	-
LR999965.1	108297076	108297943	zf-C2H2	5	-
LR999965.1	110475270	110477037	zf-C2H2	10	-
LR999965.1	112376921	112377338	zf-C2H2	5	-
LR999965.1	114041056	114044722	zf-C2H2	5	+
LR999965.1	116967204	116968881	zf-C2H2	9	+
LR999965.1	117246041	117247256	zf-C2H2	8	+
LR999965.1	125039540	125040848	zf-C2H2	7	-
LR999965.1	127145985	127147491	zf-C2H2	10	-
LR999965.1	127148824	127149451	zf-C2H2	6	-
LR999965.1	128443061	128444150	zf-C2H2	5	-
LR999965.1	128445257	128446913	zf-C2H2	9	+
LR999965.1	138057387	138058293	zf-C2H2	7	+
LR999966.1	2578079	2579183	zf-C2H2	6	-
LR999966.1	3136645	3137152	zf-C2H2	6	-
LR999966.1	4177247	4177844	zf-C2H2	6	+
LR999966.1	4178130	4178667	zf-C2H2	5	+
LR999966.1	4278760	4279378	zf-C2H2	6	-
LR999966.1	4281355	4282647	zf-C2H2	12	-
LR999966.1	4285459	4285834	zf-C2H2	5	-
LR999966.1	4290819	4291194	zf-C2H2	5	-
LR999966.1	4295860	4296748	zf-C2H2	10	-
LR999966.1	4301514	4302399	zf-C2H2	10	-
LR999966.1	4978557	4983384	zf-C2H2	6	+
LR999966.1	5686256	5687009	zf-C2H2	8	-
LR999966.1	6641595	6642468	zf-C2H2	8	-
LR999966.1	6652323	6653967	zf-C2H2	9	+
LR999966.1	6655926	6656802	zf-C2H2	8	+
LR999966.1	6659470	6661048	zf-C2H2	8	+
LR999966.1	6662572	6663181	zf-C2H2	6	+
LR999966.1	6664533	6665286	zf-C2H2	8	+
LR999966.1	6668411	6669185	zf-C2H2	8	+
LR999966.1	6670730	6671657	zf-C2H2	9	+
LR999966.1	6673975	6674548	zf-C2H2	6	-
LR999966.1	6677693	6678635	zf-C2H2	8	-
LR999966.1	6763683	6764577	zf-C2H2	7	+
LR999966.1	6768091	6768847	zf-C2H2	8	+
LR999966.1	6769706	6770462	zf-C2H2	8	+
LR999966.1	6771149	6771923	zf-C2H2	8	+
LR999966.1	6773917	6774703	zf-C2H2	7	-
LR999966.1	6785847	6787071	zf-C2H2	7	-
LR999966.1	6792100	6793012	zf-C2H2	7	-
LR999966.1	6793705	6794524	zf-C2H2	7	-
LR999966.1	6811211	6812891	zf-C2H2	8	-
LR999966.1	6814172	6815681	zf-C2H2	7	-
LR999966.1	7947652	7948225	zf-C2H2	7	-
LR999966.1	10361398	10362400	zf-C2H2	7	-
LR999966.1	13484758	13485439	zf-C2H2	7	-
LR999966.1	14463566	14464502	zf-C2H2	8	+
LR999966.1	14473794	14474814	zf-C2H2	7	-
LR999966.1	14507684	14509025	zf-C2H2	7	+
LR999966.1	14513340	14514681	zf-C2H2	7	+
LR999966.1	14520692	14522030	zf-C2H2	7	+
LR999966.1	14526234	14527572	zf-C2H2	7	+
LR999966.1	14529779	14531162	zf-C2H2	8	+
LR999966.1	14534276	14535641	zf-C2H2	7	+
LR999966.1	14537786	14539145	zf-C2H2	8	+
LR999966.1	14543419	14544742	zf-C2H2	7	+
LR999966.1	14553326	14555156	zf-C2H2	10	+
LR999966.1	14556726	14558286	zf-C2H2	6	+
LR999966.1	15940766	15942496	zf-C2H2	10	+
LR999966.1	25177860	25179405	zf-C2H2	9	-
LR999966.1	25183675	25185220	zf-C2H2	9	-
LR999966.1	29199252	29200824	zf-C2H2	11	-
LR999966.1	57738759	57741453	zf-C2H2	7	+
LR999966.1	68952481	68953591	zf-C2H2	8	+
LR999966.1	75328490	75333515	zf-C2H2	15	+
LR999966.1	76632963	76634415	zf-C2H2	6	+
LR999966.1	80302646	80304146	zf-C2H2	6	-
LR999966.1	80699260	80699749	zf-C2H2	6	-
LR999966.1	80748023	80749535	zf-C2H2	11	+
LR999966.1	80753582	80755097	zf-C2H2	11	+
LR999966.1	80757177	80758725	zf-C2H2	11	-
LR999966.1	80765137	80766883	zf-C2H2	10	+
LR999966.1	80768333	80769929	zf-C2H2	11	-
LR999966.1	80775262	80776885	zf-C2H2	13	+
LR999966.1	80787676	80789083	zf-C2H2	11	+
LR999966.1	80799955	80801518	zf-C2H2	11	+
LR999966.1	80810677	80812351	zf-C2H2	12	-
LR999966.1	80817589	80819002	zf-C2H2	11	+
LR999966.1	80836244	80837984	zf-C2H2	11	+
LR999966.1	80846784	80848926	zf-C2H2	12	+
LR999966.1	80853276	80854779	zf-C2H2	12	+
LR999966.1	80859981	80861634	zf-C2H2	11	+
LR999966.1	80863277	80864774	zf-C2H2	12	+
LR999966.1	80868241	80869825	zf-C2H2	11	+
LR999966.1	80876534	80878295	zf-C2H2	11	-
LR999966.1	80889137	80890898	zf-C2H2	11	-
LR999966.1	80909236	80910781	zf-C2H2	12	-
LR999966.1	80917746	80919687	zf-C2H2	14	-
LR999966.1	80922205	80924032	zf-C2H2	13	-
LR999966.1	81994640	81995291	zf-C2H2	6	+
LR999966.1	82004877	82005441	zf-C2H2	6	+
LR999966.1	82015336	82015903	zf-C2H2	6	+
LR999966.1	82018320	82018956	zf-C2H2	6	+
LR999966.1	82155659	82156307	zf-C2H2	7	-
LR999966.1	82578133	82578718	zf-C2H2	7	-
LR999966.1	82586217	82587756	zf-C2H2	13	-
LR999966.1	87987583	87989500	zf-C2H2	10	-
LR999966.1	87992628	87994482	zf-C2H2	10	-
LR999966.1	88398798	88400873	zf-C2H2	11	+
LR999966.1	99673195	99674815	zf-C2H2	5	-
LR999966.1	100851809	100852424	zf-C2H2	7	+
LR999966.1	100860332	100860905	zf-C2H2	7	+
LR999966.1	100861315	100861906	zf-C2H2	7	+
LR999966.1	101030203	101030782	zf-C2H2	5	-
LR999966.1	101041825	101042413	zf-C2H2	7	-
LR999966.1	105528524	105529052	zf-C2H2	6	-
LR999966.1	105577694	105578165	zf-C2H2	5	+
LR999966.1	109789743	109790211	zf-C2H2	5	+
LR999966.1	115067565	115069656	zf-C2H2	5	-
LR999966.1	121539354	121540560	zf-C2H2	10	+
LR999966.1	121540986	121542033	zf-C2H2	9	-
LR999966.1	121544871	121545714	zf-C2H2	8	+
LR999966.1	121554599	121555448	zf-C2H2	7	-
LR999966.1	121555587	121556223	zf-C2H2	6	-
LR999966.1	121558798	121559764	zf-C2H2	6	-
LR999966.1	121563592	121565263	zf-C2H2	11	-
LR999966.1	121569470	121570523	zf-C2H2	11	-
LR999966.1	121572859	121574359	zf-C2H2	8	-
LR999966.1	121580842	121581664	zf-C2H2	7	-
LR999966.1	121589418	121590264	zf-C2H2	7	-
LR999966.1	121618105	121621422	zf-C2H2	24	+
LR999966.1	121640708	121644051	zf-C2H2	25	+
LR999966.1	121663004	121666322	zf-C2H2	24	+
LR999966.1	121672713	121676019	zf-C2H2	24	+
LR999966.1	121687357	121688866	zf-C2H2	11	+
LR999966.1	121689356	121691112	zf-C2H2	14	+
LR999966.1	121696785	121698258	zf-C2H2	10	+
LR999966.1	121708762	121711757	zf-C2H2	21	+
LR999966.1	121731644	121734872	zf-C2H2	23	+
LR999966.1	121746429	121749228	zf-C2H2	20	+
LR999966.1	121766391	121769628	zf-C2H2	22	+
LR999966.1	121797342	121800500	zf-C2H2	22	+
LR999966.1	121813232	121816366	zf-C2H2	22	+
LR999966.1	121828266	121829562	zf-C2H2	8	+
LR999966.1	121834807	121837877	zf-C2H2	21	+
LR999966.1	121848294	121851324	zf-C2H2	21	+
LR999966.1	121857954	121861205	zf-C2H2	24	+
LR999966.1	121866886	121868524	zf-C2H2	10	+
LR999966.1	121869413	121870694	zf-C2H2	10	+
LR999966.1	123869958	123872718	zf-C2H2	8	+
LR999966.1	126975480	126976602	zf-C2H2	7	-
LR999966.1	126978218	126979277	zf-C2H2	6	-
LR999966.1	126988877	126990059	zf-C2H2	5	-
LR999966.1	127004521	127006021	zf-C2H2	9	+
LR999966.1	127010756	127012391	zf-C2H2	9	+
LR999967.1	1881107	1882604	zf-C2H2	5	+
LR999967.1	2888962	2891218	zf-C2H2	5	+
LR999967.1	2908552	2910049	zf-C2H2	9	+
LR999967.1	2915595	2917005	zf-C2H2	9	+
LR999967.1	2920301	2921756	zf-C2H2	9	+
LR999967.1	2924790	2926245	zf-C2H2	9	+
LR999967.1	2932888	2934349	zf-C2H2	9	+
LR999967.1	2981829	2982345	zf-C2H2	5	+
LR999967.1	14490683	14493299	zf-C2H2	15	+
LR999967.1	14572267	14573890	zf-C2H2	13	+
LR999967.1	16642047	16643169	zf-C2H2	5	-
LR999967.1	18824432	18826034	zf-C2H2	6	-
LR999967.1	22803228	22804236	zf-C2H2	7	+
LR999967.1	32966194	32967409	zf-C2H2	8	-
LR999967.1	38389412	38392160	zf-C2H2	5	+
LR999967.1	68704201	68705704	zf-C2H2	5	-
LR999967.1	82794946	82796152	zf-C2H2	6	+
LR999967.1	82799148	82799652	zf-C2H2	5	+
LR999967.1	82810041	82811019	zf-C2H2	7	+
LR999967.1	82815385	82815865	zf-C2H2	5	+
LR999967.1	82820976	82821438	zf-C2H2	5	+
LR999967.1	82823333	82824467	zf-C2H2	5	+
LR999967.1	82824586	82825033	zf-C2H2	5	+
LR999967.1	82831064	82832504	zf-C2H2	6	+
LR999967.1	82833971	82834394	zf-C2H2	5	+
LR999967.1	82840159	82841638	zf-C2H2	5	+
LR999967.1	82849370	82849841	zf-C2H2	5	+
LR999967.1	82852546	82852966	zf-C2H2	5	+
LR999967.1	82861021	82861477	zf-C2H2	5	+
LR999967.1	82873679	82874390	zf-C2H2	5	+
LR999967.1	82880927	82881401	zf-C2H2	5	+
LR999967.1	82890892	82891312	zf-C2H2	5	+
LR999967.1	82893691	82894285	zf-C2H2	5	+
LR999967.1	82897371	82897761	zf-C2H2	5	+
LR999967.1	82901752	82902229	zf-C2H2	5	+
LR999967.1	87836878	87838639	zf-C2H2	11	+
LR999967.1	89855446	89855872	zf-C2H2	5	-
LR999967.1	89856341	89857445	zf-C2H2	5	-
LR999967.1	89864278	89866107	zf-C2H2	11	+
LR999967.1	89928721	89929684	zf-C2H2	6	+
LR999967.1	89931207	89931609	zf-C2H2	5	+
LR999967.1	97187840	97188857	zf-C2H2	8	-
LR999967.1	99966628	99967171	zf-C2H2	5	-
LR999967.1	99970446	99970980	zf-C2H2	5	-
LR999967.1	99974060	99974459	zf-C2H2	5	-
LR999967.1	99977081	99977561	zf-C2H2	5	-
LR999967.1	99981713	99982457	zf-C2H2	8	-
LR999967.1	99984853	99985483	zf-C2H2	6	-
LR999967.1	99987146	99988690	zf-C2H2	10	-
LR999967.1	100356122	100357684	zf-C2H2	11	-
LR999967.1	100358492	100358981	zf-C2H2	5	-
LR999967.1	100360694	100362205	zf-C2H2	10	-
LR999967.1	100364010	100365491	zf-C2H2	10	-
LR999967.1	100368126	100369546	zf-C2H2	10	-
LR999967.1	100372288	100372855	zf-C2H2	5	-
LR999967.1	100373050	100373977	zf-C2H2	5	-
LR999967.1	100376871	100377438	zf-C2H2	5	-
LR999967.1	100377635	100378580	zf-C2H2	5	-
LR999967.1	100382735	100383350	zf-C2H2	5	+
LR999967.1	100384438	100385948	zf-C2H2	10	+
LR999967.1	100390304	100391812	zf-C2H2	10	+
LR999967.1	101120395	101121409	zf-C2H2	5	+
LR999967.1	101121528	101122002	zf-C2H2	5	+
LR999967.1	101124874	101125300	zf-C2H2	5	-
LR999967.1	101127342	101128662	zf-C2H2	6	-
LR999967.1	101131280	101131811	zf-C2H2	5	-
LR999967.1	101134251	101135580	zf-C2H2	6	-
LR999967.1	101142823	101143456	zf-C2H2	6	-
LR999967.1	101144333	101145665	zf-C2H2	5	-
LR999967.1	101150837	101151455	zf-C2H2	6	-
LR999967.1	101154236	101155568	zf-C2H2	5	-
LR999967.1	101167239	101167671	zf-C2H2	5	-
LR999967.1	101173187	101173739	zf-C2H2	5	-
LR999967.1	101174082	101175396	zf-C2H2	5	-
LR999967.1	101180800	101181244	zf-C2H2	5	-
LR999967.1	101182334	101182772	zf-C2H2	5	-
LR999967.1	101186113	101187373	zf-C2H2	5	-
LR999967.1	101191999	101192425	zf-C2H2	5	-
LR999967.1	101194403	101194856	zf-C2H2	5	-
LR999967.1	101197038	101198367	zf-C2H2	5	-
LR999967.1	101206726	101207620	zf-C2H2	10	-
LR999967.1	101208657	101209980	zf-C2H2	5	-
LR999967.1	101212647	101213232	zf-C2H2	6	-
LR999967.1	101214305	101215244	zf-C2H2	5	-
LR999967.1	101223152	101223734	zf-C2H2	5	-
LR999967.1	101225029	101226046	zf-C2H2	5	-
LR999967.1	101229567	101230167	zf-C2H2	5	-
LR999967.1	101231579	101232923	zf-C2H2	6	-
LR999967.1	101239337	101240630	zf-C2H2	6	-
LR999967.1	101245471	101245921	zf-C2H2	5	-
LR999967.1	101247074	101248112	zf-C2H2	6	-
LR999967.1	107764630	107765197	zf-C2H2	5	+
LR999967.1	109467907	109468447	zf-C2H2	6	+
LR999967.1	111123071	111129008	zf-C2H2	7	-
LR999967.1	122359489	122360326	zf-C2H2	5	-
LR999967.1	122650876	122651830	zf-C2H2	7	-
LR999967.1	122657671	122658598	zf-C2H2	7	-
LR999967.1	122663394	122664321	zf-C2H2	7	-
LR999967.1	122666425	122667448	zf-C2H2	7	-
LR999967.1	122667789	122668896	zf-C2H2	8	-
LR999967.1	123105802	123106600	zf-C2H2	6	+
LR999968.1	1712724	1713987	zf-C2H2	5	+
LR999968.1	5010738	5011581	zf-C2H2	6	+
LR999968.1	11401877	11404067	zf-C2H2	7	-
LR999968.1	11452294	11454382	zf-C2H2	6	-
```
