## Supplementary Data 2 for "Transposable elements drive the evolution of metazoan zinc finger genes": Tachuris_rubrigastra_znfs.bed

```
VZRD01000002.1	6112366	6115771	zf-C2H2	21	-
VZRD01000002.1	6116895	6118215	zf-C2H2	12	-
VZRD01000002.1	6119125	6119887	zf-C2H2	5	-
VZRD01000005.1	159888	163506	zf-C2H2	10	+
VZRD01000005.1	1076664	1079946	zf-C2H2	26	+
VZRD01000005.1	2351558	2357174	zf-C2H2	10	-
VZRD01000005.1	2427047	2429888	zf-C2H2	6	-
VZRD01000005.1	8498447	8500166	zf-C2H2	17	+
VZRD01000013.1	567609	568399	zf-C2H2	6	-
VZRD01000015.1	7719697	7723000	zf-C2H2	5	+
VZRD01000016.1	5293152	5296728	zf-C2H2	10	+
VZRD01000021.1	322123	324661	zf-C2H2	5	-
VZRD01000021.1	435651	436968	zf-C2H2	6	-
VZRD01000021.1	829276	832354	zf-C2H2	6	+
VZRD01000021.1	939908	941408	zf-C2H2	5	-
VZRD01000022.1	3883696	3884536	zf-C2H2	5	+
VZRD01000024.1	4184449	4186402	zf-C2H2	8	+
VZRD01000024.1	4697562	4700889	zf-C2H2	5	-
VZRD01000032.1	5286116	5289734	zf-C2H2	26	+
VZRD01000035.1	5149634	5150834	zf-C2H2	12	-
VZRD01000039.1	1724121	1726311	zf-C2H2	6	-
VZRD01000039.1	2744109	2746329	zf-C2H2	7	-
VZRD01000040.1	3606653	3607850	zf-C2H2	7	+
VZRD01000042.1	1153537	1157983	zf-C2H2	8	-
VZRD01000047.1	1029454	1030723	zf-C2H2	8	-
VZRD01000050.1	1143637	1144615	zf-C2H2	9	-
VZRD01000050.1	1151104	1151872	zf-C2H2	5	+
VZRD01000057.1	258950	262055	zf-C2H2	6	+
VZRD01000067.1	3309678	3310923	zf-C2H2	12	-
VZRD01000067.1	3648375	3649451	zf-C2H2	6	+
VZRD01000070.1	1155500	1157528	zf-C2H2	6	-
VZRD01000072.1	1732516	1734085	zf-C2H2	8	-
VZRD01000073.1	127066	128269	zf-C2H2	9	-
VZRD01000073.1	2992660	2993545	zf-C2H2	5	-
VZRD01000091.1	315413	318641	zf-C2H2	9	-
VZRD01000099.1	47201	48983	zf-C2H2	6	-
VZRD01000102.1	1200589	1202734	zf-C2H2	10	-
VZRD01000105.1	1798476	1799439	zf-C2H2	5	+
VZRD01000114.1	806728	809515	zf-C2H2	8	+
VZRD01000120.1	656056	657508	zf-C2H2	5	-
VZRD01000124.1	2177751	2180406	zf-C2H2	16	-
VZRD01000131.1	1023844	1024668	zf-C2H2	6	-
VZRD01000133.1	2057384	2058620	zf-C2H2	13	+
VZRD01000140.1	901934	905540	zf-C2H2	10	+
VZRD01000147.1	1707978	1709241	zf-C2H2	6	+
VZRD01000157.1	402943	404377	zf-C2H2	5	-
VZRD01000158.1	550869	552222	zf-C2H2	6	-
VZRD01000161.1	1299482	1306682	zf-C2H2	16	+
VZRD01000169.1	1689866	1692491	zf-C2H2	7	+
VZRD01000169.1	1800359	1805777	zf-C2H2	9	+
VZRD01000172.1	774081	776007	zf-C2H2	13	+
VZRD01000181.1	19426	22456	zf-C2H2	8	+
VZRD01000185.1	258028	259120	zf-C2H2	5	+
VZRD01000193.1	87353	92090	zf-C2H2	14	+
VZRD01000195.1	852355	854485	zf-C2H2	6	-
VZRD01000224.1	1167939	1169922	zf-C2H2	5	+
VZRD01000227.1	1200153	1201005	zf-C2H2	5	-
VZRD01000238.1	562302	563976	zf-C2H2	12	+
VZRD01000250.1	77286	78891	zf-C2H2	5	+
VZRD01000265.1	32108	34793	zf-C2H2	5	+
VZRD01000265.1	537231	538209	zf-C2H2	6	+
VZRD01000265.1	542811	544296	zf-C2H2	5	+
VZRD01000265.1	545863	547069	zf-C2H2	5	+
VZRD01000304.1	578061	579819	zf-C2H2	9	+
VZRD01000336.1	173164	175129	zf-C2H2	6	-
VZRD01000346.1	417908	420530	zf-C2H2	6	+
VZRD01000356.1	754152	755361	zf-C2H2	8	+
VZRD01000415.1	457410	459552	zf-C2H2	13	-
VZRD01000432.1	370915	372484	zf-C2H2	7	-
VZRD01000441.1	16445	17489	zf-C2H2	7	+
VZRD01000460.1	110015	111743	zf-C2H2	5	+
VZRD01000498.1	211176	212730	zf-C2H2	11	-
VZRD01000499.1	377141	378968	zf-C2H2	5	-
VZRD01000499.1	382484	385401	zf-C2H2	21	-
VZRD01000510.1	3356	4427	zf-C2H2	6	-
VZRD01000510.1	21320	22073	zf-C2H2	5	-
VZRD01000510.1	35544	36279	zf-C2H2	5	-
VZRD01000510.1	53671	55150	zf-C2H2	5	+
VZRD01000510.1	58433	59750	zf-C2H2	5	+
VZRD01000533.1	13494	14739	zf-C2H2	8	-
VZRD01000567.1	277043	278183	zf-C2H2	9	-
VZRD01000574.1	2021	3449	zf-C2H2	10	+
VZRD01000594.1	132032	132758	zf-C2H2	5	+
VZRD01000626.1	102987	104298	zf-C2H2	6	+
VZRD01000685.1	53557	55930	zf-C2H2	10	-
VZRD01000704.1	114295	115147	zf-C2H2	5	-
VZRD01000712.1	103449	104784	zf-C2H2	8	-
VZRD01000712.1	133607	134807	zf-C2H2	11	+
VZRD01000712.1	136503	137136	zf-C2H2	6	-
VZRD01000774.1	53213	54881	zf-C2H2	9	-
VZRD01000774.1	92575	93835	zf-C2H2	8	-
VZRD01000774.1	104372	105266	zf-C2H2	5	-
VZRD01000837.1	44037	45123	zf-C2H2	8	+
VZRD01000879.1	55120	57953	zf-C2H2	8	-
VZRD01000879.1	64058	64703	zf-C2H2	7	+
VZRD01000894.1	43376	46058	zf-C2H2	6	+
VZRD01000901.1	47612	48944	zf-C2H2	9	+
VZRD01000921.1	27938	28850	zf-C2H2	7	-
VZRD01000939.1	10931	13553	zf-C2H2	11	-
VZRD01001001.1	12950	15293	zf-C2H2	19	-
VZRD01001001.1	18024	19707	zf-C2H2	14	+
VZRD01001001.1	23663	25535	zf-C2H2	16	+
VZRD01001082.1	12504	13418	zf-C2H2	9	-
VZRD01001086.1	22795	24676	zf-C2H2	9	+
VZRD01001122.1	9628	11149	zf-C2H2	9	+
VZRD01001125.1	3319	4585	zf-C2H2	8	+
VZRD01001138.1	74	1727	zf-C2H2	10	+
VZRD01001180.1	13925	15272	zf-C2H2	10	-
VZRD01001182.1	2732	4343	zf-C2H2	6	-
VZRD01001183.1	2406	4974	zf-C2H2	13	-
VZRD01001221.1	894	1827	zf-C2H2	5	+
VZRD01001221.1	2909	3665	zf-C2H2	5	+
VZRD01001270.1	11228	12311	zf-C2H2	6	+
VZRD01001294.1	8008	9163	zf-C2H2	8	-
VZRD01001316.1	1	1804	zf-C2H2	10	+
VZRD01001326.1	11454	12093	zf-C2H2	6	-
VZRD01001431.1	12084	12795	zf-C2H2	6	-
VZRD01001452.1	11213	12296	zf-C2H2	8	-
VZRD01001522.1	637	1705	zf-C2H2	5	+
VZRD01001536.1	8411	9614	zf-C2H2	6	-
VZRD01001565.1	638	4082	zf-C2H2	6	-
VZRD01001579.1	6209	6632	zf-C2H2	5	-
VZRD01001586.1	8869	9748	zf-C2H2	7	+
VZRD01001599.1	8428	9505	zf-C2H2	7	-
VZRD01001601.1	162	1158	zf-C2H2	10	-
VZRD01001677.1	4332	7926	zf-C2H2	10	+
VZRD01001694.1	56	884	zf-C2H2	7	-
VZRD01001774.1	1447	2185	zf-C2H2	6	-
VZRD01001882.1	3221	4463	zf-C2H2	7	-
VZRD01001904.1	4254	5589	zf-C2H2	8	-
VZRD01001916.1	3980	5069	zf-C2H2	7	+
VZRD01001936.1	2313	3696	zf-C2H2	8	+
VZRD01002076.1	6	1218	zf-C2H2	7	+
VZRD01002112.1	3019	4096	zf-C2H2	10	-
VZRD01002388.1	2449	3052	zf-C2H2	7	-
VZRD01002477.1	1194	2244	zf-C2H2	8	+
VZRD01002793.1	11	1082	zf-C2H2	10	+
VZRD01002875.1	538	1507	zf-C2H2	6	+
VZRD01002923.1	117	1188	zf-C2H2	9	+
```
