## Supplementary Data 2 for "Transposable elements drive the evolution of metazoan zinc finger genes": Tachycineta_bicolor_znfs.bed

```
VKGD01000001.1	2627796	2629179	zf-C2H2	7	-
VKGD01000008.1	964400	966617	zf-C2H2	6	-
VKGD01000017.1	1723798	1724863	zf-C2H2	7	-
VKGD01000030.1	602365	603838	zf-C2H2	5	+
VKGD01000030.1	1079559	1080120	zf-C2H2	5	+
VKGD01000030.1	1081698	1083042	zf-C2H2	6	+
VKGD01000030.1	1187804	1190345	zf-C2H2	5	+
VKGD01000041.1	741599	742769	zf-C2H2	8	-
VKGD01000054.1	344878	346861	zf-C2H2	5	-
VKGD01000055.1	473507	474785	zf-C2H2	9	-
VKGD01000055.1	485376	486333	zf-C2H2	6	-
VKGD01000055.1	503464	504211	zf-C2H2	5	-
VKGD01000055.1	519848	520877	zf-C2H2	5	-
VKGD01000055.1	536456	538140	zf-C2H2	5	+
VKGD01000055.1	542918	544130	zf-C2H2	5	+
VKGD01000106.1	563235	565200	zf-C2H2	6	-
VKGD01000113.1	1339	3478	zf-C2H2	10	-
VKGD01000120.1	118045	118969	zf-C2H2	7	+
VKGD01000151.1	19982	21272	zf-C2H2	6	+
VKGD01000151.1	252118	252844	zf-C2H2	5	-
VKGD01000161.1	162581	163877	zf-C2H2	5	-
VKGD01000161.1	168910	169861	zf-C2H2	5	-
VKGD01000178.1	138782	140501	zf-C2H2	17	+
VKGD01000223.1	279130	281158	zf-C2H2	6	-
VKGD01000238.1	132783	134333	zf-C2H2	12	+
VKGD01000248.1	235318	238069	zf-C2H2	6	+
VKGD01000248.1	306157	311677	zf-C2H2	10	+
VKGD01000309.1	13967	18419	zf-C2H2	8	+
VKGD01000415.1	167107	169600	zf-C2H2	14	-
VKGD01000455.1	180841	181480	zf-C2H2	5	-
VKGD01000463.1	170613	171462	zf-C2H2	5	+
VKGD01000463.1	172148	173105	zf-C2H2	9	+
VKGD01000463.1	174037	177364	zf-C2H2	21	+
VKGD01000620.1	70470	71112	zf-C2H2	5	+
VKGD01000665.1	32581	33400	zf-C2H2	5	+
VKGD01000702.1	138319	141610	zf-C2H2	10	-
VKGD01000802.1	14750	16355	zf-C2H2	5	+
VKGD01000969.1	11332	12517	zf-C2H2	8	+
VKGD01000969.1	55691	56696	zf-C2H2	9	+
VKGD01001067.1	95654	97330	zf-C2H2	12	-
VKGD01001078.1	90190	91642	zf-C2H2	5	-
VKGD01001121.1	24464	25856	zf-C2H2	12	-
VKGD01001236.1	14617	16231	zf-C2H2	14	+
VKGD01001236.1	25339	29023	zf-C2H2	7	+
VKGD01001236.1	37350	38626	zf-C2H2	12	-
VKGD01001236.1	51848	54599	zf-C2H2	16	+
VKGD01001236.1	60658	61649	zf-C2H2	7	-
VKGD01001242.1	83121	84120	zf-C2H2	7	+
VKGD01001253.1	18192	20187	zf-C2H2	8	-
VKGD01001281.1	2452	3949	zf-C2H2	5	-
VKGD01001299.1	67025	73862	zf-C2H2	7	+
VKGD01001346.1	24801	29544	zf-C2H2	15	-
VKGD01001635.1	30284	32012	zf-C2H2	5	+
VKGD01001646.1	48023	48665	zf-C2H2	6	+
VKGD01001695.1	13269	15729	zf-C2H2	6	+
VKGD01001843.1	52168	53374	zf-C2H2	13	-
VKGD01001879.1	5534	8510	zf-C2H2	14	+
VKGD01001923.1	62661	63450	zf-C2H2	7	-
VKGD01001923.1	66845	67262	zf-C2H2	5	-
VKGD01002074.1	37960	39358	zf-C2H2	6	-
VKGD01002168.1	11210	15110	zf-C2H2	10	-
VKGD01002168.1	33753	39924	zf-C2H2	14	-
VKGD01002168.1	50623	58147	zf-C2H2	10	-
VKGD01002168.1	60853	61939	zf-C2H2	9	-
VKGD01002279.1	5969	7295	zf-C2H2	5	-
VKGD01002279.1	13268	16313	zf-C2H2	19	-
VKGD01002279.1	32356	33964	zf-C2H2	9	-
VKGD01002285.1	31277	32672	zf-C2H2	5	+
VKGD01002301.1	4998	7782	zf-C2H2	8	+
VKGD01002507.1	46842	50064	zf-C2H2	5	-
VKGD01002587.1	8838	10983	zf-C2H2	10	-
VKGD01002872.1	9291	9822	zf-C2H2	5	-
VKGD01002872.1	10312	11697	zf-C2H2	7	-
VKGD01002872.1	17244	18291	zf-C2H2	8	+
VKGD01002872.1	20125	24888	zf-C2H2	9	-
VKGD01002872.1	43922	46457	zf-C2H2	11	-
VKGD01002876.1	33639	34902	zf-C2H2	6	+
VKGD01003015.1	45516	46977	zf-C2H2	5	+
VKGD01003220.1	19455	20766	zf-C2H2	12	+
VKGD01003272.1	36795	43992	zf-C2H2	16	-
VKGD01003304.1	10737	12432	zf-C2H2	5	-
VKGD01003309.1	6900	7815	zf-C2H2	8	-
VKGD01003592.1	19411	20755	zf-C2H2	12	+
VKGD01003592.1	22979	24413	zf-C2H2	14	+
VKGD01003604.1	4930	7597	zf-C2H2	17	-
VKGD01003667.1	11349	12423	zf-C2H2	11	-
VKGD01003695.1	488	2471	zf-C2H2	9	+
VKGD01003860.1	20021	23288	zf-C2H2	26	-
VKGD01004137.1	203	1403	zf-C2H2	12	-
VKGD01004326.1	9755	17251	zf-C2H2	13	+
VKGD01004334.1	9230	9890	zf-C2H2	7	+
VKGD01004334.1	13001	14588	zf-C2H2	16	+
VKGD01004334.1	21513	22382	zf-C2H2	9	-
VKGD01004490.1	19903	27652	zf-C2H2	6	-
VKGD01005556.1	21739	23818	zf-C2H2	6	+
VKGD01005764.1	8202	13557	zf-C2H2	16	-
VKGD01005764.1	19034	26906	zf-C2H2	9	+
VKGD01006118.1	13928	15137	zf-C2H2	9	+
VKGD01007557.1	10350	13482	zf-C2H2	5	+
VKGD01008131.1	1	991	zf-C2H2	12	+
VKGD01008131.1	3896	7381	zf-C2H2	11	+
VKGD01008131.1	7790	14570	zf-C2H2	6	+
VKGD01008383.1	11400	14850	zf-C2H2	7	+
VKGD01008466.1	926	4160	zf-C2H2	5	-
VKGD01008739.1	19077	22653	zf-C2H2	10	+
VKGD01009132.1	5756	8864	zf-C2H2	6	+
VKGD01010117.1	1	1147	zf-C2H2	5	+
VKGD01010331.1	10892	13145	zf-C2H2	9	-
VKGD01010651.1	680	3284	zf-C2H2	6	+
VKGD01010661.1	3872	4724	zf-C2H2	5	-
VKGD01010994.1	7455	8820	zf-C2H2	10	+
VKGD01011315.1	14289	15729	zf-C2H2	5	+
VKGD01011793.1	16338	18315	zf-C2H2	10	-
VKGD01012055.1	1223	4850	zf-C2H2	11	+
VKGD01012179.1	5151	6060	zf-C2H2	9	-
VKGD01012179.1	10087	11170	zf-C2H2	10	-
VKGD01012571.1	9743	17657	zf-C2H2	10	-
VKGD01013404.1	12049	14293	zf-C2H2	7	-
VKGD01013969.1	1852	7327	zf-C2H2	9	+
VKGD01014458.1	0	4239	zf-C2H2	5	+
VKGD01014458.1	12978	15762	zf-C2H2	11	-
VKGD01015338.1	5271	8826	zf-C2H2	10	-
VKGD01015663.1	0	2067	zf-C2H2	14	+
VKGD01016180.1	4612	5983	zf-C2H2	5	-
VKGD01017246.1	5608	11398	zf-C2H2	7	-
VKGD01018733.1	3940	7681	zf-C2H2	8	+
VKGD01019039.1	7287	9543	zf-C2H2	6	-
VKGD01019639.1	44	1115	zf-C2H2	9	-
VKGD01019686.1	417	1494	zf-C2H2	8	+
VKGD01019686.1	8030	9218	zf-C2H2	9	-
VKGD01019807.1	0	2661	zf-C2H2	8	+
VKGD01020370.1	8231	10640	zf-C2H2	8	+
VKGD01020821.1	412	1537	zf-C2H2	11	-
VKGD01021871.1	5817	9297	zf-C2H2	18	+
VKGD01024640.1	613	1150	zf-C2H2	5	-
VKGD01026025.1	700	7690	zf-C2H2	14	-
VKGD01026142.1	247	4915	zf-C2H2	7	+
VKGD01027536.1	3260	6788	zf-C2H2	26	-
VKGD01027945.1	3399	4365	zf-C2H2	9	+
VKGD01029027.1	343	1954	zf-C2H2	8	+
VKGD01031104.1	922	3916	zf-C2H2	6	-
VKGD01031104.1	6201	6900	zf-C2H2	8	-
VKGD01034662.1	471	3096	zf-C2H2	7	+
VKGD01039333.1	400	2587	zf-C2H2	13	+
VKGD01042530.1	514	1373	zf-C2H2	10	-
VKGD01052342.1	1643	3452	zf-C2H2	7	+
VKGD01052998.1	570	2700	zf-C2H2	10	+
VKGD01058550.1	518	1079	zf-C2H2	6	-
VKGD01067628.1	47	2057	zf-C2H2	5	+
VKGD01074919.1	536	1529	zf-C2H2	11	-
VKGD01078441.1	1	727	zf-C2H2	5	-
VKGD01079404.1	583	1426	zf-C2H2	9	-
VKGD01080665.1	1	562	zf-C2H2	7	+
VKGD01082731.1	2	611	zf-C2H2	5	+
VKGD01086593.1	83	878	zf-C2H2	5	-
VKGD01087205.1	0	387	zf-C2H2	5	+
VKGD01089784.1	2	1016	zf-C2H2	5	+
```
