## Supplementary Data 2 for "Transposable elements drive the evolution of metazoan zinc finger genes": Tachyglossus_aculeatus_olfactory_receptor.bed

```
CM027596.1	137228121	137229075	7tm_4	1	-
CM027596.1	136819689	136820640	7tm_4	1	-
CM027596.1	137087388	137088375	7tm_4	1	+
CM027596.1	137210225	137211248	7tm_4	1	-
CM027596.1	134166734	134167745	7tm_4	1	-
CM027596.1	137165045	137165999	7tm_4	1	-
CM027596.1	136298813	136299824	7tm_4	1	-
CM027596.1	135421570	135422581	7tm_4	1	+
CM027596.1	136208580	136209591	7tm_4	1	-
CM027596.1	134723406	134724417	7tm_4	1	+
CM027596.1	136940480	136941602	7tm_4	1	-
CM027596.1	134813133	134814144	7tm_4	1	-
CM027596.1	134850868	134851852	7tm_4	1	-
CM027596.1	136778218	136779193	7tm_4	1	+
CM027596.1	134687847	134688831	7tm_4	1	+
CM027596.1	134797574	134798585	7tm_4	1	-
CM027596.1	134072802	134073774	7tm_4	1	-
CM027596.1	136956283	136957270	7tm_4	1	-
CM027596.1	134097091	134098057	7tm_4	1	-
CM027596.1	134010679	134011642	7tm_4	1	+
CM027596.1	136325981	136326989	7tm_4	1	-
CM027596.1	134140826	134141837	7tm_4	1	-
CM027596.1	135369068	135370031	7tm_4	1	-
CM027596.1	136851338	136852373	7tm_4	1	-
CM027596.1	136284115	136285120	7tm_4	1	-
CM027596.1	134316651	134317614	7tm_4	1	-
CM027596.1	136253969	136255076	7tm_4	1	-
CM027596.1	134654410	134655421	7tm_4	1	+
CM027596.1	134884215	134885226	7tm_4	1	-
CM027596.1	135405454	135406465	7tm_4	1	+
CM027596.1	137142832	137143819	7tm_4	1	+
CM027596.1	134839231	134840338	7tm_4	1	-
CM027596.1	137188105	137189083	7tm_4	1	+
CM027596.1	135266031	135266994	7tm_4	1	+
CM027596.1	133976337	133977291	7tm_4	1	+
CM027596.1	134673493	134674498	7tm_4	1	+
CM027596.1	135449636	135450647	7tm_4	1	+
CM027596.1	136118512	136119523	7tm_4	1	-
CM027596.1	134865170	134866184	7tm_4	1	-
CM027596.1	134217476	134218439	7tm_4	1	+
CM027596.1	136543834	136544815	7tm_4	1	-
CM027596.1	134699365	134700424	7tm_4	1	+
CM027596.1	137765991	137767089	7tm_4	1	-
CM027596.1	135076534	135077515	7tm_4	1	-
CM027596.1	134182785	134183796	7tm_4	1	-
CM027596.1	136560362	136561340	7tm_4	1	-
CM027596.1	136006941	136007982	7tm_4	1	+
CM027596.1	137419111	137420098	7tm_4	1	+
CM027596.1	134463185	134464166	7tm_4	2	+
CM027596.1	136598101	136599046	7tm_4	1	-
CM027596.1	137777494	137778592	7tm_4	1	-
CM027596.1	137126402	137127383	7tm_4	1	+
CM027596.1	137005412	137006441	7tm_4	1	-
CM027596.1	137385113	137386067	7tm_4	1	-
CM027596.1	136757665	136758694	7tm_4	1	+
CM027596.1	134760564	134761548	7tm_4	1	-
CM027596.1	134497068	134498046	7tm_4	1	+
CM027596.1	137071136	137072165	7tm_4	1	+
CM027596.1	136621974	136622952	7tm_4	1	-
CM027596.1	134044492	134045473	7tm_4	1	-
CM027596.1	135042200	135043178	7tm_4	1	-
CM027596.1	135088913	135089891	7tm_4	1	-
CM027596.1	134236738	134237734	7tm_4	1	+
CM027596.1	136875629	136876658	7tm_4	1	-
CM027596.1	137366074	137367076	7tm_4	1	+
CM027596.1	135227861	135229058	7tm_4	1	+
CM027596.1	134156587	134157724	7tm_4	1	-
CM027596.1	137022270	137023293	7tm_4	1	-
CM027596.1	134356610	134357807	7tm_4	1	-
CM027596.1	136134230	136135256	7tm_4	1	-
CM027596.1	136671848	136672814	7tm_4	1	+
CM027596.1	137331675	137332677	7tm_4	1	+
CM027596.1	137842071	137843142	7tm_4	1	-
CM027596.1	136358132	136359149	7tm_4	1	-
CM027596.1	136348780	136349797	7tm_4	1	-
CM027596.1	134506788	134507823	7tm_4	1	+
CM027596.1	137822834	137823866	7tm_4	1	-
CM027596.1	136186638	136187664	7tm_4	1	-
CM027596.1	135031629	135032670	7tm_4	1	-
CM027596.1	136452714	136453692	7tm_4	1	+
CM027596.1	136163212	136164238	7tm_4	1	-
CM027596.1	137286403	137287405	7tm_4	1	+
CM027596.1	135432425	135433727	7tm_4	1	+
CM027596.1	134998458	134999493	7tm_4	1	-
CM027596.1	137634820	137635783	7tm_4	1	-
CM027596.1	137535305	137536280	7tm_4	1	-
CM027596.1	134537996	134539031	7tm_4	1	+
CM027596.1	136643947	136644997	7tm_4	1	-
CM027596.1	135943969	135944995	7tm_4	1	+
CM027596.1	134625747	134626764	7tm_4	1	+
CM027596.1	135350915	135351911	7tm_4	1	-
CM027596.1	136973343	136974363	7tm_4	1	-
CM027596.1	136462763	136463798	7tm_4	1	-
CM027596.1	134122946	134123906	7tm_4	1	+
CM027596.1	137867233	137868184	7tm_4	1	+
CM027596.1	137447982	137448945	7tm_4	1	-
CM027596.1	135023070	135024042	7tm_4	1	+
CM027596.1	137884836	137885841	7tm_4	1	+
CM027596.1	134451156	134452083	7tm_4	1	+
CM027596.1	134546480	134547452	7tm_4	1	-
CM027596.1	136684782	136685895	7tm_4	1	+
CM027596.1	137489933	137490896	7tm_4	1	-
CM027596.1	135970503	135971571	7tm_4	1	-
CM027596.1	137554798	137555761	7tm_4	1	-
CM027596.1	137691126	137692092	7tm_4	1	-
CM027596.1	137709171	137710134	7tm_4	1	-
CM027596.1	137574072	137575035	7tm_4	1	-
CM027596.1	137652858	137653821	7tm_4	1	-
CM027596.1	137728489	137729554	7tm_4	1	-
CM027596.1	137668718	137669681	7tm_4	1	-
CM027596.1	136507104	136508043	7tm_4	1	+
CM027596.1	134515477	134516440	7tm_4	1	-
CM027596.1	134989921	134990893	7tm_4	1	+
CM027596.1	136489368	136490547	7tm_4	1	+
CM027596.1	136025057	136026077	7tm_4	1	+
CM027596.1	137603049	137604012	7tm_4	1	-
CM027596.1	136527669	136528611	7tm_4	1	+
CM027596.1	136516958	136517993	7tm_4	1	+
CM027596.1	137437463	137438528	7tm_4	1	+
CM027596.1	135066091	135067126	7tm_4	1	+
CM027596.1	134479420	134480446	7tm_4	1	-
CM027596.1	135059740	135060766	7tm_4	1	+
CM027596.1	134473057	134474092	7tm_4	1	-
CM027596.1	136341754	136342765	7tm_4	1	-
CM027596.1	134055276	134056278	7tm_4	1	-
CM027596.1	134737938	134738706	7tm_4	1	+
CM027596.1	136235626	136236490	7tm_4	1	-
CM027596.1	136807834	136808545	7tm_4	1	+
CM027596.1	135316783	135317440	7tm_4	1	+
CM027596.1	135346326	135347463	7tm_4	1	+
CM027596.1	134563447	134564575	7tm_4	1	+
CM027596.1	134037296	134038421	7tm_4	1	+
CM027596.1	136063432	136064596	7tm_4	1	-
CM027596.1	134955600	134956848	7tm_4	1	-
CM027596.1	136419169	136420183	7tm_4	1	-
CM027596.1	134277779	134278931	7tm_4	1	-
CM027596.1	135380806	135381943	7tm_4	1	-
CM027596.1	134583938	134585048	7tm_4	1	+
CM027596.1	134928484	134929483	7tm_4	1	-
CM027596.1	136438570	136439689	7tm_4	1	-
CM027596.1	134300983	134302042	7tm_4	1	-
CM027596.1	136054063	136055200	7tm_4	1	-
CM027596.1	137512240	137512912	7tm_4	1	-
CM027596.1	136137982	136138798	7tm_4	1	-
CM027596.1	136398263	136399391	7tm_4	1	-
CM027596.1	135305937	135306990	7tm_4	1	+
CM027596.1	136382268	136383267	7tm_4	1	-
CM027596.1	135471088	135472186	7tm_4	1	-
CM027596.1	135281625	135282645	7tm_4	1	+
CM027596.1	136092440	136093403	7tm_4	1	-
CM027596.1	134944613	134945606	7tm_4	1	-
CM027596.1	134611212	134612211	7tm_4	1	+
CM027596.1	134964124	134965105	7tm_4	1	-
CM027596.1	136078352	136079450	7tm_4	1	-
CM027596.1	134205748	134206885	7tm_4	1	+
CM027596.1	134575547	134576528	7tm_4	1	+
CM027596.1	134290564	134291527	7tm_4	1	-
CM027596.1	134025975	134026938	7tm_4	1	+
CM027596.1	135331666	135332629	7tm_4	1	+
CM027596.1	134267514	134268123	7tm_4	1	-
CM027596.1	134250999	134251962	7tm_4	1	-
CM027596.1	134595264	134596032	7tm_4	1	+
CM027596.1	137309047	137309764	7tm_4	1	+
CM027617.1	22565743	22566718	7tm_4	1	-
CM027596.1	135291842	135292805	7tm_4	1	+
CM027621.1	31624968	31625943	7tm_4	1	+
JADRJE010000029.1	3791997	3792981	7tm_4	1	-
JADRJE010000029.1	3397312	3398296	7tm_4	1	-
CM027597.1	118171726	118172740	7tm_4	1	-
JADRJE010000306.1	1022241	1023237	7tm_4	1	+
JADRJE010000306.1	229320	230310	7tm_4	1	+
CM027596.1	134772809	134773469	7tm_4	1	-
CM027596.1	134241170	134241923	7tm_4	1	-
CM027621.1	31359065	31360070	7tm_4	1	-
JADRJE010000029.1	8473705	8474680	7tm_4	1	-
JADRJE010000306.1	740919	741909	7tm_4	1	+
CM027596.1	134912983	134913589	7tm_4	1	-
CM027597.1	117975340	117976399	7tm_4	1	+
CM027597.1	118199444	118200440	7tm_4	1	-
JADRJE010000055.1	849653	850592	7tm_4	1	-
CM027597.1	118188132	118189128	7tm_4	1	-
CM027597.1	118137129	118138122	7tm_4	1	+
JADRJE010000032.1	1305252	1306272	7tm_4	1	-
CM027596.1	136045086	136046172	7tm_4	1	+
CM027597.1	110707053	110708076	7tm_4	1	-
JADRJE010000055.1	474240	475251	7tm_4	1	-
JADRJE010000055.1	310924	311932	7tm_4	1	+
JADRJE010000092.1	15429	16644	7tm_4	1	+
JADRJE010000029.1	14558749	14559844	7tm_4	1	-
CM027621.1	31473147	31474098	7tm_4	1	+
JADRJE010000029.1	8640836	8641910	7tm_4	1	+
CM027597.1	110689945	110690968	7tm_4	1	-
JADRJE010000161.1	78432	79431	7tm_4	1	-
CM027604.1	61481273	61482365	7tm_4	1	+
JADRJE010000029.1	14667288	14668281	7tm_4	1	-
JADRJE010000022.1	1965067	1966090	7tm_4	1	+
JADRJE010000029.1	14640349	14641372	7tm_4	1	-
CM027596.1	137465887	137466415	7tm_4	1	-
JADRJE010000055.1	55095	56118	7tm_4	1	-
CM027597.1	110680779	110681880	7tm_4	1	-
CM027620.1	83279818	83280778	7tm_4	1	+
CM027621.1	31597713	31598751	7tm_4	1	+
CM027597.1	118149163	118150393	7tm_4	1	+
JADRJE010000031.1	6541333	6542353	7tm_4	1	+
CM027617.1	22603668	22604655	7tm_4	1	-
CM027621.1	31447391	31448372	7tm_4	1	+
JADRJE010000300.1	71387	72416	7tm_4	1	-
JADRJE010000044.1	31378	32452	7tm_4	1	+
CM027621.1	31516541	31517492	7tm_4	1	+
CM027621.1	31376521	31377520	7tm_4	1	+
JADRJE010000029.1	14583916	14584756	7tm_4	1	-
CM027621.1	30638471	30639446	7tm_4	1	+
CM027617.1	22779030	22780047	7tm_4	1	+
CM027621.1	31408476	31409427	7tm_4	1	+
JADRJE010000130.1	115261	116242	7tm_4	1	+
JADRJE010000194.1	4334	5363	7tm_4	1	+
CM027596.1	137038827	137039373	7tm_4	1	+
CM027621.1	31495370	31496321	7tm_4	1	+
JADRJE010000130.1	88234	89254	7tm_4	1	+
JADRJE010000055.1	18985	19951	7tm_4	1	-
CM027621.1	31588883	31589861	7tm_4	1	+
JADRJE010000022.1	1817881	1818844	7tm_4	1	+
CM027621.1	32116688	32117810	7tm_4	1	-
JADRJE010000181.1	67583	68576	7tm_4	1	-
CM027621.1	31392392	31393343	7tm_4	1	+
JADRJE010000055.1	442808	443693	7tm_4	1	-
JADRJE010000055.1	278190	279156	7tm_4	1	+
JADRJE010000106.1	102182	103163	7tm_4	1	-
JADRJE010000055.1	256918	257941	7tm_4	1	+
JADRJE010000130.1	80617	81598	7tm_4	1	+
CM027621.1	31637629	31638667	7tm_4	1	-
JADRJE010000130.1	32298	33306	7tm_4	1	-
JADRJE010000106.1	83004	84021	7tm_4	1	-
CM027597.1	118159646	118160738	7tm_4	1	+
JADRJE010000022.1	1739373	1740354	7tm_4	1	+
CM027621.1	31725676	31726657	7tm_4	1	-
CM027621.1	31354934	31356050	7tm_4	1	+
CM027621.1	32243865	32244879	7tm_4	1	-
JADRJE010000022.1	1973891	1974857	7tm_4	1	+
JADRJE010000022.1	1843533	1844571	7tm_4	1	-
CM027603.1	50204768	50205725	7tm_4	1	+
CM027617.1	21416695	21417664	7tm_4	1	+
JADRJE010000029.1	14575611	14576451	7tm_4	1	-
JADRJE010000055.1	338976	340155	7tm_4	1	+
JADRJE010000130.1	10165	11170	7tm_4	1	+
JADRJE010000055.1	211995	212994	7tm_4	1	-
CM027621.1	31530622	31531657	7tm_4	1	-
JADRJE010000107.1	256235	257309	7tm_4	1	+
CM027621.1	32237497	32238583	7tm_4	1	-
CM027623.1	768965	769964	7tm_4	1	+
JADRJE010000055.1	515917	517000	7tm_4	1	-
JADRJE010000022.1	1835606	1836623	7tm_4	1	+
CM027621.1	31428881	31429832	7tm_4	1	+
JADRJE010000022.1	1760529	1761612	7tm_4	1	+
CM027621.1	31978496	31979495	7tm_4	1	+
JADRJE010000029.1	14340056	14341151	7tm_4	1	-
JADRJE010000044.1	331814	332834	7tm_4	1	-
CM027621.1	30846071	30847124	7tm_4	1	+
CM027621.1	32073474	32074434	7tm_4	1	-
JADRJE010000121.1	5218572	5219784	7tm_4	1	-
JADRJE010000029.1	11874547	11875531	7tm_4	1	-
CM027621.1	31859116	31860181	7tm_4	2	+
JADRJE010000045.1	1838148	1839246	7tm_4	1	-
CM027621.1	32193971	32194940	7tm_4	1	-
CM027621.1	32209834	32210797	7tm_4	1	-
CM027621.1	34038393	34039353	7tm_4	1	-
JADRJE010000130.1	100222	101239	7tm_4	1	+
CM027621.1	32175096	32176104	7tm_4	1	+
CM027621.1	34023167	34024127	7tm_4	1	-
JADRJE010000162.1	83244	84258	7tm_4	1	+
CM027603.1	50170535	50171492	7tm_4	1	+
CM027621.1	31630030	31631068	7tm_4	1	-
JADRJE010000130.1	167961	168924	7tm_4	1	+
CM027597.1	110665942	110667037	7tm_4	1	-
CM027621.1	31746010	31746991	7tm_4	1	+
JADRJE010000194.1	50407	51394	7tm_4	1	+
JADRJE010000121.1	4874928	4875927	7tm_4	1	+
JADRJE010000121.1	4507839	4508838	7tm_4	1	-
JADRJE010000106.1	2311	3292	7tm_4	1	-
JADRJE010000055.1	964244	965267	7tm_4	1	-
CM027604.1	61497763	61498789	7tm_4	1	+
JADRJE010000029.1	14311984	14313070	7tm_4	1	-
CM027597.1	118106997	118108275	7tm_4	1	+
CM027621.1	31556201	31557251	7tm_4	1	-
JADRJE010000121.1	5939449	5940661	7tm_4	1	-
CM027621.1	31674552	31675677	7tm_4	1	-
CM027617.1	24407847	24408930	7tm_4	1	-
JADRJE010000032.1	380601	381594	7tm_4	1	-
JADRJE010000023.1	5581514	5582492	7tm_4	1	+
CM027617.1	21289861	21290884	7tm_4	1	-
CM027621.1	34057948	34059046	7tm_4	2	+
CM027598.1	105402948	105403926	7tm_4	1	-
CM027596.1	137621279	137621945	7tm_4	1	-
CM027621.1	34004884	34005841	7tm_4	1	-
CM027621.1	32062467	32063460	7tm_4	1	-
JADRJE010000299.1	1964248	1965517	7tm_4	1	-
CM027621.1	34069261	34070293	7tm_4	1	+
JADRJE010000190.1	12825	13848	7tm_4	1	-
CM027597.1	110649411	110650434	7tm_4	1	-
CM027617.1	22498679	22499663	7tm_4	1	-
CM027623.1	88522	89419	7tm_4	1	+
CM027621.1	31667977	31669009	7tm_4	1	-
JADRJE010000106.1	40253	41276	7tm_4	1	-
CM027621.1	30713031	30714012	7tm_4	1	+
CM027596.1	137652300	137652855	7tm_4	1	-
JADRJE010000029.1	16712603	16713587	7tm_4	1	-
JADRJE010000140.1	117339	118527	7tm_4	1	-
CM027621.1	31576603	31577653	7tm_4	1	-
CM027601.1	5237153	5238092	7tm_4	1	-
JADRJE010000140.1	57024	58020	7tm_4	1	-
CM027621.1	31568717	31569767	7tm_4	1	-
JADRJE010000029.1	14677116	14678139	7tm_4	1	-
CM027621.1	32159598	32160594	7tm_4	1	-
CM027609.1	58772551	58773586	7tm_4	1	+
CM027603.1	50120357	50121308	7tm_4	1	+
JADRJE010000066.1	206297	207491	7tm_4	1	-
CM027609.1	58817621	58818602	7tm_4	1	+
JADRJE010000047.1	2055900	2057148	7tm_4	1	-
JADRJE010000066.1	391296	392322	7tm_4	1	-
JADRJE010000300.1	88055	89078	7tm_4	1	-
CM027596.1	135957914	135958364	7tm_4	1	+
CM027621.1	31561469	31562519	7tm_4	1	-
CM027609.1	58725882	58726962	7tm_4	1	+
CM027609.1	58693828	58694779	7tm_4	1	+
JADRJE010000194.1	11499	12372	7tm_4	1	+
CM027617.1	24418536	24419550	7tm_4	1	-
JADRJE010000055.1	27762	28785	7tm_4	1	-
JADRJE010000055.1	68773	69796	7tm_4	1	-
CM027621.1	30746427	30747507	7tm_4	1	+
JADRJE010000130.1	178	1120	7tm_4	1	+
JADRJE010000066.1	279211	280174	7tm_4	1	-
CM027621.1	31709316	31710351	7tm_4	1	-
JADRJE010000130.1	124982	126035	7tm_4	1	+
JADRJE010000300.1	54493	55489	7tm_4	1	-
JADRJE010000055.1	920210	921233	7tm_4	1	-
CM027610.1	3681653	3682622	7tm_4	1	-
CM027621.1	31661455	31662436	7tm_4	1	-
JADRJE010000106.1	256223	257252	7tm_4	1	-
CM027604.1	34704671	34705694	7tm_4	1	+
CM027602.1	35702090	35703164	7tm_4	1	+
JADRJE010000022.1	1858076	1859081	7tm_4	1	-
CM027604.1	39994569	39995529	7tm_4	1	-
JADRJE010000066.1	416395	417403	7tm_4	1	+
JADRJE010000162.1	59599	60646	7tm_4	1	+
CM027621.1	30655993	30656905	7tm_4	1	+
JADRJE010000121.1	5257014	5258004	7tm_4	1	+
CM027596.1	137320688	137321399	7tm_4	1	+
JADRJE010000300.1	64399	65584	7tm_4	1	-
CM027609.1	58717351	58718380	7tm_4	1	+
JADRJE010000066.1	25197	26061	7tm_4	1	-
CM027621.1	32229265	32230210	7tm_4	1	-
JADRJE010000106.1	53711	54566	7tm_4	1	-
CM027609.1	58620680	58621679	7tm_4	1	+
JADRJE010000028.1	16576546	16577545	7tm_4	1	+
JADRJE010000308.1	219404	220403	7tm_4	1	-
JADRJE010000300.1	11099	12095	7tm_4	1	-
CM027598.1	12171786	12172788	7tm_4	1	-
CM027621.1	34016260	34017217	7tm_4	1	-
CM027603.1	50155437	50156472	7tm_4	1	-
JADRJE010000140.1	124320	125349	7tm_4	1	-
CM027603.1	49037351	49038299	7tm_4	1	+
JADRJE010000049.1	1767198	1768164	7tm_4	1	+
JADRJE010000049.1	1749989	1750955	7tm_4	1	-
JADRJE010000140.1	100035	101031	7tm_4	1	-
CM027621.1	31548963	31550013	7tm_4	1	-
CM027621.1	32202297	32203266	7tm_4	1	-
CM027621.1	32037571	32038588	7tm_4	1	-
JADRJE010000031.1	6061445	6062423	7tm_4	1	+
JADRJE010000028.1	16566640	16567627	7tm_4	1	+
JADRJE010000084.1	11015	12089	7tm_4	1	+
CM027604.1	40008071	40009031	7tm_4	1	-
JADRJE010000066.1	140808	141768	7tm_4	1	-
JADRJE010000140.1	63929	64925	7tm_4	1	-
JADRJE010000202.1	31932	32880	7tm_4	1	+
JADRJE010000066.1	380824	382012	7tm_4	1	-
CM027621.1	31986505	31987525	7tm_4	1	+
JADRJE010000066.1	242063	243071	7tm_4	1	+
CM027618.1	23367412	23368363	7tm_4	1	-
CM027621.1	30891020	30892025	7tm_4	1	+
JADRJE010000022.1	1774146	1775166	7tm_4	1	+
CM027609.1	58739794	58740811	7tm_4	1	+
JADRJE010000022.1	1800438	1801419	7tm_4	1	+
CM027604.1	61629663	61630749	7tm_4	1	+
JADRJE010000029.1	14653956	14654979	7tm_4	1	-
CM027617.1	24381760	24382969	7tm_4	1	-
CM027610.1	3810620	3811613	7tm_4	1	-
JADRJE010000055.1	235344	236367	7tm_4	1	+
CM027603.1	49304681	49305692	7tm_4	1	-
CM027621.1	32151671	32152697	7tm_4	1	-
CM027618.1	23293305	23293899	7tm_4	1	-
CM027621.1	30804795	30805689	7tm_4	1	+
JADRJE010000029.1	16401094	16402189	7tm_4	1	-
CM027601.1	15547681	15548677	7tm_4	1	+
JADRJE010000140.1	107727	108723	7tm_4	1	-
CM027598.1	12811902	12812847	7tm_4	1	+
CM027603.1	50141465	50142491	7tm_4	1	-
JADRJE010000300.1	299366	300587	7tm_4	1	-
CM027609.1	58699337	58700288	7tm_4	1	+
JADRJE010000140.1	26005	27016	7tm_4	1	-
JADRJE010000029.1	14689535	14690558	7tm_4	1	-
JADRJE010000029.1	14627668	14628691	7tm_4	1	-
CM027598.1	12749591	12750635	7tm_4	1	+
JADRJE010000055.1	524616	525714	7tm_4	1	-
JADRJE010000066.1	129766	130759	7tm_4	1	-
JADRJE010000066.1	19443	20409	7tm_4	1	+
JADRJE010000300.1	46901	47897	7tm_4	1	-
JADRJE010000137.1	32260	33430	7tm_4	1	-
JADRJE010000121.1	4882851	4883955	7tm_4	1	-
CM027598.1	12879849	12880794	7tm_4	1	+
JADRJE010000135.1	127143	128313	7tm_4	1	+
CM027601.1	5228869	5229868	7tm_4	1	-
CM027621.1	31220112	31221162	7tm_4	2	+
CM027621.1	31004334	31005408	7tm_4	2	+
CM027621.1	32141911	32143093	7tm_4	1	-
CM027609.1	58767004	58767955	7tm_4	1	+
CM027621.1	31774728	31775703	7tm_4	1	+
CM027621.1	32015016	32015952	7tm_4	1	+
CM027609.1	29845964	29846960	7tm_4	1	+
JADRJE010000066.1	399477	400521	7tm_4	1	-
CM027610.1	3800484	3801477	7tm_4	1	-
CM027621.1	32128681	32129623	7tm_4	1	-
CM027609.1	58709297	58710239	7tm_4	1	+
CM027598.1	12512170	12513115	7tm_4	1	+
CM027598.1	12845868	12846813	7tm_4	1	+
CM027598.1	12889107	12890052	7tm_4	1	+
CM027609.1	58637468	58638497	7tm_4	1	+
CM027621.1	31789641	31790616	7tm_4	1	+
CM027621.1	31809962	31810937	7tm_4	1	+
CM027621.1	31830267	31831242	7tm_4	1	+
CM027621.1	30736340	30737420	7tm_4	1	+
JADRJE010000140.1	66506	67526	7tm_4	1	-
CM027598.1	12912775	12913720	7tm_4	1	+
CM027621.1	31868618	31869557	7tm_4	1	+
JADRJE010000233.1	3212	4487	7tm_4	1	+
JADRJE010000300.1	3638	4649	7tm_4	1	-
CM027621.1	31840393	31841359	7tm_4	1	+
CM027621.1	31938596	31939529	7tm_4	1	+
JADRJE010000055.1	290612	291401	7tm_4	1	+
JADRJE010000301.1	2797772	2798774	7tm_4	1	+
CM027621.1	32186941	32187937	7tm_4	1	-
CM027623.1	1752743	1753973	7tm_4	1	-
CM027623.1	1652309	1653539	7tm_4	1	+
CM027621.1	30625853	30626774	7tm_4	1	+
CM027604.1	39901779	39902736	7tm_4	1	-
CM027621.1	31761435	31762392	7tm_4	1	+
JADRJE010000194.1	37764	38760	7tm_4	1	+
CM027621.1	33995757	33996717	7tm_4	1	-
CM027620.1	83789579	83790554	7tm_4	1	-
JADRJE010000066.1	118996	119914	7tm_4	1	-
JADRJE010000060.1	316112	316976	7tm_4	1	+
JADRJE010000162.1	52280	53279	7tm_4	1	+
CM027621.1	31849175	31850141	7tm_4	1	+
CM027621.1	31075868	31076966	7tm_4	2	+
CM027621.1	31784873	31785848	7tm_4	1	+
CM027621.1	31234971	31236066	7tm_4	2	+
CM027621.1	31541714	31542764	7tm_4	1	-
JADRJE010000029.1	14606442	14607465	7tm_4	1	-
CM027621.1	31929972	31930905	7tm_4	1	+
CM027598.1	12480778	12481723	7tm_4	1	+
CM027621.1	31799852	31800827	7tm_4	1	+
CM027621.1	31820173	31821148	7tm_4	1	+
JADRJE010000022.1	1903192	1904203	7tm_4	1	+
JADRJE010000121.1	4966405	4967374	7tm_4	1	+
JADRJE010000121.1	4789141	4790170	7tm_4	1	-
CM027601.1	15565011	15565956	7tm_4	1	+
JADRJE010000057.1	737121	738102	7tm_4	1	+
CM027598.1	12855981	12856926	7tm_4	1	+
CM027621.1	32419934	32420930	7tm_4	1	+
JADRJE010000130.1	145529	146372	7tm_4	1	+
CM027598.1	12669749	12670793	7tm_4	1	+
CM027609.1	58808092	58809073	7tm_4	1	+
JADRJE010000106.1	249045	250053	7tm_4	1	-
CM027609.1	58672163	58673114	7tm_4	1	+
JADRJE010000029.1	16313347	16314298	7tm_4	1	+
CM027598.1	12822034	12822979	7tm_4	1	+
CM027621.1	32051588	32052506	7tm_4	1	-
CM027601.1	15598928	15599873	7tm_4	1	+
JADRJE010000066.1	261586	262555	7tm_4	1	-
CM027617.1	20379798	20380878	7tm_4	1	+
CM027621.1	34030210	34031167	7tm_4	1	-
CM027621.1	31135262	31136258	7tm_4	1	+
JADRJE010000048.1	776801	778001	7tm_4	1	+
CM027621.1	30838437	30839463	7tm_4	1	+
JADRJE010000092.1	8961	9984	7tm_4	1	+
CM027604.1	61471991	61472933	7tm_4	1	+
CM027610.1	3805291	3806281	7tm_4	1	-
JADRJE010000029.1	11812100	11813216	7tm_4	1	-
JADRJE010000300.1	20614	21634	7tm_4	1	-
CM027603.1	50129048	50130017	7tm_4	1	+
CM027604.1	40115571	40116654	7tm_4	1	-
JADRJE010000066.1	104950	105967	7tm_4	1	-
CM027598.1	108941056	108942085	7tm_4	1	+
CM027621.1	31343653	31344598	7tm_4	1	+
JADRJE010000075.1	581681	582683	7tm_4	1	+
CM027625.1	4941479	4942523	7tm_4	1	-
CM027621.1	31041461	31042451	7tm_4	1	+
CM027609.1	58754848	58755877	7tm_4	1	+
JADRJE010000055.1	912091	913090	7tm_4	1	-
CM027621.1	31947196	31948129	7tm_4	1	+
CM027621.1	31175279	31176374	7tm_4	2	+
CM027598.1	12643751	12644795	7tm_4	1	+
CM027604.1	39891701	39892730	7tm_4	1	-
CM027621.1	32031888	32032854	7tm_4	1	+
CM027621.1	33663198	33664236	7tm_4	1	-
CM027617.1	22655986	22657012	7tm_4	1	+
CM027609.1	29739496	29740609	7tm_4	1	-
JADRJE010000029.1	5011387	5012329	7tm_4	1	-
JADRJE010000029.1	4943921	4944863	7tm_4	1	-
JADRJE010000301.1	2808530	2809529	7tm_4	1	+
CM027617.1	24387545	24388376	7tm_4	1	-
JADRJE010000121.1	4783311	4784505	7tm_4	1	+
CM027621.1	32217573	32218542	7tm_4	1	-
CM027616.1	37195090	37196038	7tm_4	1	-
CM027620.1	83008809	83009730	7tm_4	1	+
JADRJE010000047.1	2106996	2107977	7tm_4	1	+
CM027621.1	34397838	34399008	7tm_4	1	+
CM027609.1	58687854	58688805	7tm_4	1	+
CM027598.1	12616095	12617178	7tm_4	1	+
JADRJE010000066.1	435967	436936	7tm_4	1	-
CM027620.1	82911149	82912151	7tm_4	1	-
JADRJE010000022.1	1876745	1877828	7tm_4	1	+
CM027600.1	131693646	131694597	7tm_4	1	-
CM027604.1	40043564	40044506	7tm_4	1	-
CM027610.1	3795681	3796674	7tm_4	1	-
CM027609.1	58660009	58661044	7tm_4	1	+
JADRJE010000031.1	6072969	6073941	7tm_4	1	+
JADRJE010000121.1	4929553	4930543	7tm_4	1	+
CM027610.1	3839802	3840795	7tm_4	1	-
CM027601.1	15883704	15884709	7tm_4	1	+
JADRJE010000028.1	22463846	22464851	7tm_4	1	+
CM027620.1	83894334	83895255	7tm_4	1	-
CM027598.1	12158718	12159741	7tm_4	1	-
JADRJE010000130.1	158982	160002	7tm_4	1	+
CM027621.1	31912145	31913078	7tm_4	1	+
JADRJE010000029.1	13526710	13527694	7tm_4	1	+
JADRJE010000301.1	2818620	2819577	7tm_4	1	+
CM027601.1	5206939	5208016	7tm_4	1	+
CM027601.1	15609872	15610868	7tm_4	1	-
JADRJE010000066.1	59855	60815	7tm_4	1	-
CM027617.1	20423662	20424613	7tm_4	1	+
JADRJE010000067.1	83550	84720	7tm_4	1	+
CM027621.1	30787126	30788158	7tm_4	1	+
CM027621.1	31651352	31652492	7tm_4	1	-
CM027600.1	131820606	131821647	7tm_4	1	-
JADRJE010000055.1	269624	270647	7tm_4	1	+
CM027596.1	136924664	136925105	7tm_4	1	-
CM027598.1	109589247	109590276	7tm_4	1	-
CM027598.1	12774745	12775789	7tm_4	1	+
JADRJE010000030.1	2840035	2841046	7tm_4	1	+
CM027621.1	31098620	31099715	7tm_4	2	+
CM027598.1	12716985	12718059	7tm_4	1	+
JADRJE010000058.1	865197	866316	7tm_4	1	+
JADRJE010000140.1	8024	9044	7tm_4	1	+
JADRJE010000181.1	20890	21886	7tm_4	1	-
JADRJE010000030.1	7707577	7708552	7tm_4	1	-
JADRJE010000298.1	493913	495134	7tm_4	1	+
CM027610.1	3815881	3816874	7tm_4	1	-
CM027621.1	30868385	30869483	7tm_4	2	+
JADRJE010000066.1	225112	226156	7tm_4	1	-
CM027621.1	33287645	33289046	7tm_4	1	-
JADRJE010000032.1	1640376	1641372	7tm_4	1	+
JADRJE010000106.1	120904	122107	7tm_4	1	+
CM027610.1	3833983	3834943	7tm_4	1	-
CM027621.1	30910988	30912077	7tm_4	2	+
CM027617.1	24365510	24366557	7tm_4	1	-
JADRJE010000066.1	81880	82816	7tm_4	1	+
JADRJE010000304.1	1283800	1284895	7tm_4	1	+
JADRJE010000029.1	7111853	7112882	7tm_4	1	-
JADRJE010000067.1	444696	445677	7tm_4	1	-
CM027610.1	3821184	3822177	7tm_4	1	-
CM027596.1	137353312	137353789	7tm_4	1	+
JADRJE010000298.1	383523	384531	7tm_4	1	-
CM027604.1	39885339	39886383	7tm_4	1	-
JADRJE010000305.1	1785195	1786173	7tm_4	1	-
JADRJE010000130.1	136410	137352	7tm_4	1	+
CM027604.1	40300884	40301916	7tm_4	1	+
CM027619.1	17937978	17939136	7tm_4	1	-
JADRJE010000055.1	42410	43436	7tm_4	1	-
JADRJE010000308.1	512217	513234	7tm_4	1	+
JADRJE010000055.1	204617	205730	7tm_4	1	+
JADRJE010000067.1	525588	526551	7tm_4	1	-
JADRJE010000029.1	8849626	8850592	7tm_4	1	-
CM027603.1	49285318	49286296	7tm_4	1	-
JADRJE010000106.1	64955	66005	7tm_4	1	-
JADRJE010000304.1	2066673	2067789	7tm_4	1	+
CM027620.1	83806816	83807845	7tm_4	1	+
CM027621.1	31892858	31893791	7tm_4	1	+
JADRJE010000069.1	773380	774400	7tm_4	1	+
CM027621.1	31955867	31956800	7tm_4	1	+
JADRJE010000045.1	1859114	1860107	7tm_4	1	+
CM027620.1	83115307	83116129	7tm_4	1	+
CM027621.1	31255581	31256628	7tm_4	2	+
CM027604.1	40018369	40019329	7tm_4	1	-
JADRJE010000117.1	9530	10430	7tm_4	1	+
JADRJE010000052.1	70955	71903	7tm_4	1	+
JADRJE010000075.1	592738	593647	7tm_4	1	+
CM027603.1	49089705	49090653	7tm_4	1	-
CM027610.1	3780579	3781665	7tm_4	1	+
JADRJE010000306.1	1474463	1475639	7tm_4	1	-
JADRJE010000046.1	557214	558234	7tm_4	1	+
CM027618.1	23412014	23413088	7tm_4	1	-
CM027598.1	12691886	12692930	7tm_4	1	+
JADRJE010000028.1	16933429	16934425	7tm_4	1	+
JADRJE010000022.1	1951228	1952251	7tm_4	1	+
CM027621.1	30971075	30972149	7tm_4	2	+
JADRJE010000104.1	261828	263049	7tm_4	1	-
JADRJE010000062.1	182033	183122	7tm_4	1	+
JADRJE010000029.1	14346361	14347363	7tm_4	1	-
JADRJE010000055.1	466014	467106	7tm_4	1	-
JADRJE010000028.1	16921453	16922482	7tm_4	1	-
CM027617.1	24350857	24352210	7tm_4	1	-
JADRJE010000106.1	281454	282477	7tm_4	1	-
CM027598.1	105351842	105352778	7tm_4	1	+
JADRJE010000085.1	159904	160882	7tm_4	1	+
CM027604.1	40358994	40360074	7tm_4	1	-
JADRJE010000029.1	11837403	11838444	7tm_4	1	+
CM027621.1	31921159	31922092	7tm_4	1	+
CM027600.1	132089858	132090854	7tm_4	1	-
CM027614.1	15480510	15481539	7tm_4	1	+
JADRJE010000067.1	585646	586738	7tm_4	1	-
CM027604.1	40381964	40382924	7tm_4	1	-
CM027600.1	132696455	132697451	7tm_4	1	+
JADRJE010000153.1	4843	6064	7tm_4	1	-
CM027620.1	83098986	83100015	7tm_4	1	-
CM027621.1	30948963	30950037	7tm_4	2	+
CM027604.1	40212368	40213367	7tm_4	1	+
CM027619.1	18295889	18296837	7tm_4	1	+
JADRJE010000022.1	1984153	1985251	7tm_4	1	+
CM027596.1	134056327	134056837	7tm_4	1	-
JADRJE010000067.1	120591	121710	7tm_4	1	-
CM027617.1	22195715	22196729	7tm_4	1	+
CM027598.1	12599732	12600797	7tm_4	1	+
JADRJE010000301.1	1393271	1394246	7tm_4	1	+
JADRJE010000086.1	367104	368085	7tm_4	1	-
JADRJE010000301.1	2855816	2856782	7tm_4	1	-
JADRJE010000302.1	676803	677808	7tm_4	1	-
CM027604.1	2107687	2108668	7tm_4	1	-
JADRJE010000029.1	14491974	14492955	7tm_4	1	-
JADRJE010000029.1	14028136	14029096	7tm_4	1	+
JADRJE010000096.1	9701	10649	7tm_4	1	-
CM027618.1	23261420	23262479	7tm_4	1	+
JADRJE010000051.1	927241	928462	7tm_4	1	+
CM027617.1	20474384	20475332	7tm_4	1	-
CM027617.1	22707555	22708509	7tm_4	1	+
CM027605.1	15037496	15038501	7tm_4	1	+
JADRJE010000298.1	481564	482545	7tm_4	1	+
JADRJE010000055.1	956411	957407	7tm_4	1	-
JADRJE010000069.1	78689	79718	7tm_4	1	-
CM027621.1	33303448	33304438	7tm_4	1	-
JADRJE010000029.1	6441908	6442874	7tm_4	1	+
CM027621.1	31967592	31968528	7tm_4	1	+
JADRJE010000055.1	499109	500123	7tm_4	1	-
JADRJE010000068.1	140273	141296	7tm_4	1	-
JADRJE010000044.1	182988	183879	7tm_4	1	-
CM027604.1	39980276	39981236	7tm_4	1	-
JADRJE010000090.1	280683	281631	7tm_4	1	-
JADRJE010000302.1	1131777	1132782	7tm_4	1	+
CM027621.1	33957135	33958227	7tm_4	1	-
CM027603.1	49275645	49276623	7tm_4	1	-
JADRJE010000068.1	177947	178970	7tm_4	1	+
CM027621.1	30857607	30858612	7tm_4	1	+
CM027621.1	31273189	31274140	7tm_4	1	+
JADRJE010000029.1	16621782	16622733	7tm_4	1	+
CM027601.1	5199390	5200413	7tm_4	1	+
JADRJE010000045.1	1901748	1902729	7tm_4	1	+
CM027623.1	12588050	12589046	7tm_4	1	-
CM027621.1	31332270	31333254	7tm_4	1	+
CM027621.1	31734695	31735649	7tm_4	1	-
CM027616.1	46789650	46790649	7tm_4	1	+
CM027609.1	58647618	58648581	7tm_4	1	+
CM027604.1	40070590	40071550	7tm_4	1	-
JADRJE010000309.1	835572	836577	7tm_4	1	-
CM027603.1	49137568	49138684	7tm_4	1	-
JADRJE010000045.1	2303282	2304311	7tm_4	1	-
CM027610.1	3825376	3826369	7tm_4	1	-
CM027601.1	5220882	5221830	7tm_4	1	-
CM027621.1	31536153	31537203	7tm_4	1	-
JADRJE010000047.1	2017237	2018278	7tm_4	1	+
CM027604.1	61589579	61590833	7tm_4	1	-
JADRJE010000047.1	2073039	2074131	7tm_4	1	+
JADRJE010000062.1	191837	192860	7tm_4	1	-
CM027623.1	12557527	12558523	7tm_4	1	-
CM027609.1	58782792	58783743	7tm_4	1	+
CM027621.1	31903402	31904335	7tm_4	1	+
JADRJE010000071.1	641489	642587	7tm_4	1	-
CM027616.1	46725189	46726188	7tm_4	1	+
JADRJE010000045.1	1919896	1921117	7tm_4	1	-
JADRJE010000047.1	972248	973331	7tm_4	1	+
CM027609.1	58825773	58826784	7tm_4	1	+
CM027601.1	5188689	5189721	7tm_4	1	+
CM027604.1	40203280	40204279	7tm_4	1	+
CM027604.1	40245860	40246820	7tm_4	1	+
JADRJE010000028.1	22468460	22469711	7tm_4	1	+
CM027623.1	12578679	12579666	7tm_4	1	-
JADRJE010000301.1	2846193	2847270	7tm_4	1	-
JADRJE010000140.1	10620	11634	7tm_4	1	+
CM027621.1	30696998	30698024	7tm_4	1	-
JADRJE010000058.1	902386	903556	7tm_4	1	-
CM027598.1	12579504	12580449	7tm_4	1	+
CM027604.1	40395985	40397011	7tm_4	1	+
JADRJE010000047.1	1471434	1472826	7tm_4	1	+
CM027621.1	30762418	30763333	7tm_4	1	+
JADRJE010000070.1	728604	729675	7tm_4	1	-
JADRJE010000023.1	3094564	3095674	7tm_4	1	-
JADRJE010000048.1	146575	147646	7tm_4	1	+
JADRJE010000028.1	16597516	16598605	7tm_4	1	-
JADRJE010000303.1	120792	121863	7tm_4	1	+
JADRJE010000303.1	149691	150762	7tm_4	1	+
JADRJE010000066.1	99314	100280	7tm_4	1	+
CM027601.1	16107307	16108486	7tm_4	1	+
CM027604.1	40057740	40058700	7tm_4	1	-
CM027597.1	110696255	110697278	7tm_4	1	-
CM027604.1	40185653	40186613	7tm_4	1	-
CM027623.1	12629410	12630466	7tm_4	1	-
JADRJE010000298.1	545901	546984	7tm_4	1	-
JADRJE010000213.1	25581	26586	7tm_4	1	-
JADRJE010000055.1	459894	460740	7tm_4	1	-
CM027599.1	14277299	14278391	7tm_4	1	+
JADRJE010000304.1	2899226	2900300	7tm_4	1	-
CM027604.1	40325342	40326320	7tm_4	1	-
JADRJE010000051.1	954312	955533	7tm_4	1	-
CM027621.1	31311354	31312308	7tm_4	1	+
JADRJE010000302.1	576207	577212	7tm_4	1	-
JADRJE010000145.1	60994	62023	7tm_4	1	+
CM027603.1	49295008	49295986	7tm_4	1	-
JADRJE010000051.1	1061285	1062320	7tm_4	1	+
JADRJE010000047.1	947776	948757	7tm_4	1	+
CM027619.1	18318551	18319499	7tm_4	1	+
JADRJE010000121.1	5926399	5927383	7tm_4	1	+
JADRJE010000031.1	366595	367558	7tm_4	1	-
CM027604.1	40225853	40226813	7tm_4	1	+
JADRJE010000045.1	1914092	1915313	7tm_4	1	+
CM027602.1	105924340	105925306	7tm_4	1	-
CM027621.1	30829723	30830677	7tm_4	1	+
JADRJE010000157.1	91485	92517	7tm_4	1	-
JADRJE010000101.1	342523	343471	7tm_4	1	+
JADRJE010000066.1	1053904	1054885	7tm_4	1	+
CM027598.1	12546741	12547686	7tm_4	1	+
JADRJE010000055.1	807448	808516	7tm_4	1	+
JADRJE010000030.1	1591765	1592788	7tm_4	1	+
JADRJE010000104.1	218589	219570	7tm_4	1	+
JADRJE010000309.1	1013082	1014087	7tm_4	1	-
CM027623.1	12615985	12616981	7tm_4	1	-
JADRJE010000145.1	97901	98930	7tm_4	1	+
CM027604.1	40344276	40345227	7tm_4	1	+
JADRJE010000029.1	15844577	15845558	7tm_4	1	+
JADRJE010000142.1	69301	70324	7tm_4	1	-
CM027605.1	15068099	15069053	7tm_4	1	-
JADRJE010000187.1	12452	13436	7tm_4	1	+
JADRJE010000051.1	1372585	1373620	7tm_4	1	-
JADRJE010000045.1	1956309	1957281	7tm_4	1	+
JADRJE010000298.1	499686	500724	7tm_4	1	-
JADRJE010000298.1	533568	534789	7tm_4	1	+
JADRJE010000029.1	9663778	9664771	7tm_4	1	-
CM027619.1	17876936	17877920	7tm_4	1	-
CM027621.1	31994228	31995179	7tm_4	1	+
JADRJE010000303.1	195177	196245	7tm_4	1	+
CM027618.1	25039728	25040676	7tm_4	1	+
CM027618.1	24979859	24980873	7tm_4	1	+
CM027604.1	40266044	40267004	7tm_4	1	+
JADRJE010000298.1	558021	559002	7tm_4	1	-
JADRJE010000029.1	14455968	14457189	7tm_4	1	+
CM027598.1	104712971	104713934	7tm_4	1	-
JADRJE010000122.1	24437	25418	7tm_4	1	+
CM027617.1	20985769	20986642	7tm_4	1	+
CM027604.1	40144607	40145567	7tm_4	1	-
JADRJE010000052.1	108153	109080	7tm_4	1	+
JADRJE010000029.1	16826776	16827730	7tm_4	1	-
JADRJE010000048.1	136542	137613	7tm_4	1	+
CM027618.1	24472969	24473968	7tm_4	1	-
CM027604.1	40255148	40256108	7tm_4	1	+
JADRJE010000303.1	176874	177981	7tm_4	1	+
CM027610.1	75014844	75015996	7tm_4	1	+
CM027603.1	50181155	50182172	7tm_4	1	-
JADRJE010000048.1	130193	131264	7tm_4	1	+
CM027609.1	58795895	58796846	7tm_4	1	+
CM027620.1	83180420	83181374	7tm_4	1	+
JADRJE010000075.1	617433	618459	7tm_4	1	-
CM027604.1	40418363	40419293	7tm_4	1	+
CM027600.1	132197245	132198325	7tm_4	1	-
JADRJE010000029.1	10875051	10876029	7tm_4	1	+
CM027621.1	31875611	31876544	7tm_4	1	+
CM027604.1	40282226	40283186	7tm_4	1	+
CM027621.1	31883131	31884064	7tm_4	1	+
JADRJE010000048.1	123093	124155	7tm_4	1	+
JADRJE010000186.1	27297	28245	7tm_4	1	-
CM027604.1	40102691	40103774	7tm_4	1	-
CM027600.1	131944093	131945266	7tm_4	1	+
CM027604.1	39973505	39974486	7tm_4	1	+
JADRJE010000128.1	187866	188823	7tm_4	1	-
CM027616.1	46767744	46768701	7tm_4	1	-
CM027621.1	31742249	31743263	7tm_4	1	-
JADRJE010000046.1	126605	127571	7tm_4	1	+
CM027604.1	40169625	40170585	7tm_4	1	-
CM027621.1	34378064	34379027	7tm_4	1	+
JADRJE010000090.1	198793	199855	7tm_4	1	+
CM027616.1	46703360	46704317	7tm_4	1	-
JADRJE010000090.1	167630	168692	7tm_4	1	+
JADRJE010000097.1	331218	332439	7tm_4	1	+
JADRJE010000303.1	375174	376281	7tm_4	1	+
JADRJE010000069.1	451961	452927	7tm_4	1	-
CM027623.1	12528194	12529190	7tm_4	1	-
CM027621.1	30771447	30772479	7tm_4	1	+
CM027616.1	37758607	37759699	7tm_4	1	-
CM027623.1	614660	615614	7tm_4	1	+
CM027598.1	106522628	106523633	7tm_4	1	-
JADRJE010000232.1	27670	28789	7tm_4	1	+
CM027601.1	120520	121618	7tm_4	1	+
CM027596.1	49302607	49303627	7tm_4	1	+
CM027621.1	32001892	32002882	7tm_4	1	+
JADRJE010000054.1	633035	634001	7tm_4	1	+
CM027598.1	12212441	12213431	7tm_4	1	-
JADRJE010000030.1	3506637	3507813	7tm_4	2	-
JADRJE010000028.1	22435590	22436697	7tm_4	1	-
CM027604.1	40405087	40406047	7tm_4	1	-
CM027605.1	15301407	15302436	7tm_4	1	-
CM027599.1	14241614	14242589	7tm_4	1	-
CM027621.1	33649488	33650598	7tm_4	1	+
CM027611.1	649532	650741	7tm_4	1	+
JADRJE010000298.1	505589	506855	7tm_4	1	-
JADRJE010000099.1	84379	85252	7tm_4	1	+
JADRJE010000187.1	26665	27706	7tm_4	1	+
CM027596.1	48582817	48583879	7tm_4	1	-
CM027621.1	33509388	33510522	7tm_4	1	+
CM027604.1	40371462	40372542	7tm_4	1	-
JADRJE010000071.1	596916	597897	7tm_4	1	-
JADRJE010000070.1	741512	742562	7tm_4	1	-
CM027604.1	40235949	40236909	7tm_4	1	+
JADRJE010000298.1	466080	467085	7tm_4	1	+
JADRJE010000022.1	1932286	1933273	7tm_4	1	+
JADRJE010000052.1	207581	208652	7tm_4	1	-
CM027604.1	145001	146006	7tm_4	1	+
JADRJE010000104.1	230597	231818	7tm_4	1	+
JADRJE010000052.1	145224	146295	7tm_4	1	-
CM027610.1	3722385	3723333	7tm_4	1	-
JADRJE010000074.1	169680	170661	7tm_4	1	+
CM027623.1	12659301	12660276	7tm_4	1	-
JADRJE010000161.1	93276	94299	7tm_4	1	-
JADRJE010000309.1	2583499	2584570	7tm_4	1	+
CM027597.1	117941805	117942825	7tm_4	1	-
JADRJE010000090.1	187319	188381	7tm_4	1	+
CM027618.1	22692287	22693298	7tm_4	1	+
JADRJE010000055.1	927758	928754	7tm_4	1	-
CM027623.1	2262851	2263976	7tm_4	1	+
JADRJE010000055.1	1193294	1194365	7tm_4	1	-
JADRJE010000029.1	14427407	14428460	7tm_4	1	+
CM027604.1	68068	69106	7tm_4	1	+
CM027620.1	83722353	83723307	7tm_4	1	-
JADRJE010000076.1	456822	457731	7tm_4	1	+
JADRJE010000306.1	1327550	1328414	7tm_4	1	+
CM027604.1	10991530	10992616	7tm_4	1	+
JADRJE010000303.1	318126	319197	7tm_4	1	+
CM027617.1	24157149	24158142	7tm_4	1	-
CM027623.1	5295068	5296160	7tm_4	2	+
JADRJE010000162.1	74207	75203	7tm_4	1	+
JADRJE010000159.1	100638	101736	7tm_4	1	-
CM027610.1	3859884	3860856	7tm_4	1	+
JADRJE010000092.1	400894	401860	7tm_4	1	+
CM027616.1	36916129	36917107	7tm_4	1	+
CM027604.1	39960139	39961099	7tm_4	1	-
JADRJE010000029.1	14474351	14475407	7tm_4	1	+
CM027604.1	40129688	40130648	7tm_4	1	-
JADRJE010000097.1	361734	362742	7tm_4	1	-
JADRJE010000299.1	2449848	2451006	7tm_4	1	-
JADRJE010000045.1	1886359	1887364	7tm_4	1	+
JADRJE010000071.1	584528	585749	7tm_4	1	-
CM027616.1	36554047	36555025	7tm_4	1	-
JADRJE010000090.1	430211	431228	7tm_4	1	+
JADRJE010000104.1	157766	158774	7tm_4	1	-
CM027623.1	5601476	5602442	7tm_4	1	+
CM027596.1	134772483	134772885	7tm_4	1	-
JADRJE010000051.1	1003000	1004035	7tm_4	1	+
JADRJE010000104.1	151524	152802	7tm_4	1	-
JADRJE010000048.1	1075305	1076271	7tm_4	1	+
CM027597.1	117936283	117937267	7tm_4	1	+
JADRJE010000298.1	303356	304427	7tm_4	1	-
CM027604.1	10227660	10228881	7tm_4	1	-
JADRJE010000071.1	578640	579960	7tm_4	1	+
JADRJE010000202.1	46569	47568	7tm_4	1	-
JADRJE010000303.1	186387	187458	7tm_4	1	+
CM027598.1	104813086	104814046	7tm_4	1	+
JADRJE010000064.1	247441	248506	7tm_4	1	+
JADRJE010000277.1	4625	5621	7tm_4	1	+
JADRJE010000096.1	175003	176071	7tm_4	1	-
JADRJE010000047.1	1483278	1484334	7tm_4	1	+
JADRJE010000055.1	1263488	1264538	7tm_4	1	-
JADRJE010000101.1	182811	183852	7tm_4	1	+
JADRJE010000029.1	14463274	14464327	7tm_4	1	+
JADRJE010000044.1	823661	824657	7tm_4	1	-
JADRJE010000048.1	82217	83288	7tm_4	1	+
CM027621.1	31319195	31320212	7tm_4	1	+
JADRJE010000054.1	1020987	1021992	7tm_4	1	-
JADRJE010000064.1	226756	227824	7tm_4	1	+
JADRJE010000058.1	600895	601834	7tm_4	1	-
CM027607.1	14442341	14442782	7tm_4	1	+
CM027621.1	31604830	31605796	7tm_4	1	-
JADRJE010000308.1	106264	107293	7tm_4	1	+
JADRJE010000137.1	133115	134066	7tm_4	1	+
JADRJE010000023.1	1091707	1092742	7tm_4	1	+
JADRJE010000045.1	1936527	1937748	7tm_4	1	-
JADRJE010000051.1	960492	961500	7tm_4	1	-
JADRJE010000030.1	4724573	4725614	7tm_4	1	+
JADRJE010000023.1	1904001	1905036	7tm_4	1	+
JADRJE010000045.1	2294688	2295798	7tm_4	1	-
JADRJE010000271.1	36	1026	7tm_4	1	-
CM027596.1	49238309	49239362	7tm_4	1	+
JADRJE010000048.1	194552	195623	7tm_4	1	+
CM027620.1	83449110	83450112	7tm_4	1	-
CM027618.1	22366851	22367862	7tm_4	1	-
JADRJE010000067.1	472054	472990	7tm_4	1	-
JADRJE010000298.1	552067	553075	7tm_4	1	-
JADRJE010000023.1	2106003	2107038	7tm_4	1	+
JADRJE010000101.1	279601	280669	7tm_4	1	+
JADRJE010000104.1	236130	237186	7tm_4	1	-
JADRJE010000094.1	310633	311839	7tm_4	1	+
JADRJE010000070.1	707508	708576	7tm_4	1	-
CM027621.1	31285313	31286252	7tm_4	1	+
JADRJE010000052.1	868377	869412	7tm_4	1	+
JADRJE010000121.1	5613779	5614727	7tm_4	1	+
JADRJE010000049.1	1739748	1740657	7tm_4	1	+
JADRJE010000094.1	96263	97334	7tm_4	1	+
JADRJE010000298.1	317039	318110	7tm_4	1	-
JADRJE010000135.1	21929	22880	7tm_4	1	-
JADRJE010000029.1	14479715	14480936	7tm_4	1	-
CM027617.1	21143513	21144467	7tm_4	1	+
JADRJE010000070.1	748839	749997	7tm_4	1	-
CM027618.1	22407759	22408830	7tm_4	1	+
CM027616.1	36735102	36736107	7tm_4	1	+
JADRJE010000055.1	1219243	1220311	7tm_4	1	-
JADRJE010000090.1	225636	226587	7tm_4	1	+
JADRJE010000051.1	902125	903277	7tm_4	1	+
CM027623.1	2050197	2051187	7tm_4	1	+
JADRJE010000052.1	188764	189835	7tm_4	1	-
JADRJE010000308.1	427738	428761	7tm_4	1	+
JADRJE010000094.1	111340	112381	7tm_4	1	+
CM027621.1	30722017	30722956	7tm_4	1	+
CM027603.1	49128428	49129370	7tm_4	1	-
JADRJE010000050.1	529355	530390	7tm_4	1	-
JADRJE010000090.1	404272	405334	7tm_4	1	-
JADRJE010000137.1	94220	95225	7tm_4	1	-
JADRJE010000135.1	63963	64968	7tm_4	1	+
CM027621.1	31199540	31200836	7tm_4	1	+
JADRJE010000030.1	1194205	1195237	7tm_4	1	-
JADRJE010000029.1	15531050	15532115	7tm_4	1	+
CM027616.1	36841334	36842312	7tm_4	1	-
JADRJE010000044.1	978180	979362	7tm_4	1	+
JADRJE010000121.1	3561287	3562259	7tm_4	1	-
JADRJE010000032.1	1156458	1157352	7tm_4	1	-
JADRJE010000028.1	22395067	22396084	7tm_4	1	-
JADRJE010000051.1	921825	923040	7tm_4	1	+
JADRJE010000075.1	685334	686309	7tm_4	1	-
JADRJE010000062.1	816423	817470	7tm_4	1	-
CM027616.1	46797144	46798239	7tm_4	1	+
CM027620.1	83428376	83429324	7tm_4	1	+
JADRJE010000303.1	156431	157514	7tm_4	1	+
JADRJE010000303.1	367199	368267	7tm_4	1	+
JADRJE010000052.1	45732	46617	7tm_4	1	+
CM027621.1	31159151	31160519	7tm_4	1	+
JADRJE010000022.1	7721773	7722835	7tm_4	1	-
CM027600.1	131484347	131485364	7tm_4	1	+
JADRJE010000071.1	670552	671530	7tm_4	1	-
JADRJE010000029.1	14909359	14910496	7tm_4	1	-
JADRJE010000121.1	6113170	6114322	7tm_4	1	-
JADRJE010000028.1	22409653	22410706	7tm_4	1	-
JADRJE010000045.1	1925303	1926518	7tm_4	1	-
JADRJE010000226.1	38875	39853	7tm_4	1	-
JADRJE010000090.1	252267	253329	7tm_4	1	+
JADRJE010000079.1	297267	298329	7tm_4	1	+
JADRJE010000062.1	863842	864853	7tm_4	1	-
JADRJE010000030.1	4025910	4026852	7tm_4	1	+
CM027621.1	33522899	33523937	7tm_4	1	+
CM027604.1	40032856	40033816	7tm_4	1	-
JADRJE010000032.1	1571977	1573198	7tm_4	1	-
JADRJE010000121.1	5035284	5036268	7tm_4	1	+
JADRJE010000107.1	279772	280696	7tm_4	1	-
CM027609.1	29797040	29798030	7tm_4	1	-
JADRJE010000092.1	25407	26229	7tm_4	1	+
JADRJE010000303.1	168576	169644	7tm_4	1	+
CM027621.1	31293569	31294523	7tm_4	1	+
JADRJE010000300.1	395979	397200	7tm_4	1	-
CM027596.1	48668471	48669533	7tm_4	1	-
JADRJE010000229.1	13764	14823	7tm_4	1	-
CM027623.1	12542885	12543881	7tm_4	1	-
JADRJE010000303.1	84741	85791	7tm_4	1	+
JADRJE010000231.1	35051	36050	7tm_4	1	-
JADRJE010000022.1	580762	581767	7tm_4	1	-
CM027618.1	24367420	24368419	7tm_4	1	-
JADRJE010000309.1	513860	514931	7tm_4	1	-
JADRJE010000082.1	164052	165060	7tm_4	1	-
JADRJE010000305.1	1589793	1590981	7tm_4	1	+
JADRJE010000064.1	286498	287515	7tm_4	1	-
JADRJE010000047.1	1247720	1248713	7tm_4	1	-
CM027621.1	30918472	30919465	7tm_4	1	+
JADRJE010000047.1	1225007	1225988	7tm_4	1	+
JADRJE010000058.1	912247	913186	7tm_4	1	-
JADRJE010000099.1	105040	105991	7tm_4	1	+
JADRJE010000055.1	777648	778692	7tm_4	1	+
CM027596.1	48801324	48802386	7tm_4	1	-
JADRJE010000298.1	608030	609020	7tm_4	1	-
CM027616.1	46715487	46716531	7tm_4	1	-
CM027605.1	15010518	15011640	7tm_4	1	-
JADRJE010000122.1	123011	124040	7tm_4	1	+
CM027621.1	31264834	31265827	7tm_4	1	+
JADRJE010000048.1	1478900	1480100	7tm_4	1	-
JADRJE010000054.1	388924	389929	7tm_4	1	+
JADRJE010000187.1	20565	21636	7tm_4	1	+
JADRJE010000309.1	2519841	2520930	7tm_4	1	+
JADRJE010000082.1	362799	363831	7tm_4	1	-
CM027609.1	58831583	58832663	7tm_4	1	+
JADRJE010000044.1	1516861	1518082	7tm_4	1	+
CM027621.1	33592025	33593054	7tm_4	1	+
CM027620.1	83614574	83615597	7tm_4	1	+
CM027616.1	46732825	46733887	7tm_4	1	+
JADRJE010000028.1	22417909	22418926	7tm_4	1	-
JADRJE010000094.1	83238	84285	7tm_4	1	+
CM027621.1	33462903	33463983	7tm_4	1	+
JADRJE010000104.1	249256	250477	7tm_4	1	-
JADRJE010000029.1	13209257	13210205	7tm_4	1	-
JADRJE010000090.1	177666	178755	7tm_4	1	+
JADRJE010000300.1	390579	391800	7tm_4	1	-
JADRJE010000029.1	14367287	14368259	7tm_4	1	-
JADRJE010000060.1	962781	963786	7tm_4	1	+
JADRJE010000022.1	7393204	7394425	7tm_4	1	-
CM027610.1	75038734	75039715	7tm_4	1	-
CM027619.1	18339930	18340878	7tm_4	1	+
CM027616.1	46739511	46740453	7tm_4	1	+
JADRJE010000022.1	3173336	3174392	7tm_4	1	-
JADRJE010000304.1	357181	358201	7tm_4	1	-
CM027611.1	520528	521758	7tm_4	1	+
CM027616.1	46803871	46804813	7tm_4	1	+
JADRJE010000031.1	7635432	7636437	7tm_4	1	+
CM027604.1	2074829	2075990	7tm_4	1	+
JADRJE010000066.1	873532	874537	7tm_4	1	+
JADRJE010000302.1	2514835	2515735	7tm_4	1	+
CM027616.1	46774192	46775233	7tm_4	1	-
JADRJE010000028.1	16590745	16592233	7tm_4	1	-
JADRJE010000055.1	1241861	1242932	7tm_4	1	-
CM027596.1	48949109	48950129	7tm_4	1	+
JADRJE010000156.1	53525	54569	7tm_4	1	+
JADRJE010000066.1	48807	49596	7tm_4	1	-
JADRJE010000069.1	949384	950452	7tm_4	1	+
JADRJE010000308.1	68902	69907	7tm_4	1	-
JADRJE010000023.1	4436116	4437199	7tm_4	1	+
CM027621.1	33561936	33562998	7tm_4	1	+
CM027601.1	104063	105098	7tm_4	1	+
CM027618.1	22657186	22658197	7tm_4	1	-
JADRJE010000075.1	652602	653601	7tm_4	1	-
JADRJE010000064.1	321120	322221	7tm_4	1	+
CM027616.1	46709784	46710828	7tm_4	1	-
JADRJE010000075.1	630970	631954	7tm_4	1	+
JADRJE010000104.1	98748	99792	7tm_4	1	+
JADRJE010000305.1	281602	282667	7tm_4	1	+
JADRJE010000066.1	720457	721462	7tm_4	1	+
CM027596.1	136498552	136499287	7tm_4	1	+
JADRJE010000069.1	966105	967176	7tm_4	1	+
JADRJE010000028.1	22429351	22430368	7tm_4	1	-
JADRJE010000071.1	664692	665697	7tm_4	1	-
JADRJE010000303.1	114556	115597	7tm_4	1	+
JADRJE010000104.1	284062	285109	7tm_4	1	-
CM027618.1	23187079	23188027	7tm_4	1	-
JADRJE010000122.1	187809	188799	7tm_4	1	-
JADRJE010000298.1	371407	372628	7tm_4	1	-
JADRJE010000047.1	1444314	1445292	7tm_4	1	-
CM027604.1	40084929	40085889	7tm_4	1	-
JADRJE010000121.1	5191307	5192171	7tm_4	1	+
JADRJE010000101.1	316445	317507	7tm_4	1	+
JADRJE010000051.1	937250	938471	7tm_4	1	+
JADRJE010000302.1	545549	546611	7tm_4	1	+
CM027617.1	20766045	20766972	7tm_4	1	-
JADRJE010000067.1	560269	561250	7tm_4	1	-
JADRJE010000298.1	326789	327812	7tm_4	1	+
JADRJE010000052.1	170442	171510	7tm_4	1	-
JADRJE010000029.1	14925000	14926092	7tm_4	1	+
CM027601.1	15640118	15641237	7tm_4	1	-
CM027604.1	10222637	10223891	7tm_4	1	+
CM027617.1	24325012	24325864	7tm_4	1	+
JADRJE010000052.1	198189	199260	7tm_4	1	-
JADRJE010000030.1	1341526	1342522	7tm_4	1	-
JADRJE010000299.1	2404081	2405137	7tm_4	1	-
JADRJE010000029.1	12162061	12163027	7tm_4	1	-
CM027604.1	40313534	40314494	7tm_4	1	+
JADRJE010000303.1	90563	91631	7tm_4	1	+
CM027618.1	24329900	24330899	7tm_4	1	+
JADRJE010000067.1	965312	966347	7tm_4	1	+
CM027596.1	49085268	49086330	7tm_4	1	-
JADRJE010000071.1	633044	634076	7tm_4	1	-
JADRJE010000023.1	2326002	2327112	7tm_4	1	-
JADRJE010000031.1	4232271	4233384	7tm_4	1	+
JADRJE010000029.1	10280087	10280987	7tm_4	1	-
CM027620.1	83703876	83704881	7tm_4	1	-
JADRJE010000075.1	638206	639016	7tm_4	1	+
JADRJE010000082.1	317128	318103	7tm_4	1	+
CM027601.1	162144	163149	7tm_4	1	+
CM027621.1	33316680	33317730	7tm_4	1	+
JADRJE010000066.1	837142	838093	7tm_4	1	-
CM027621.1	33449454	33450540	7tm_4	1	+
CM027596.1	49401587	49402559	7tm_4	1	-
CM027601.1	16266179	16267205	7tm_4	1	+
JADRJE010000045.1	2275186	2276272	7tm_4	1	+
CM027618.1	23525600	23526548	7tm_4	1	-
CM027617.1	21283951	21284812	7tm_4	1	+
JADRJE010000159.1	84652	85729	7tm_4	1	-
JADRJE010000303.1	1193572	1194580	7tm_4	1	+
JADRJE010000298.1	528372	529374	7tm_4	1	+
JADRJE010000082.1	152828	154049	7tm_4	1	+
JADRJE010000301.1	950291	951299	7tm_4	1	+
JADRJE010000104.1	320847	321891	7tm_4	1	-
JADRJE010000075.1	674825	675887	7tm_4	1	-
JADRJE010000303.1	420962	422024	7tm_4	1	-
JADRJE010000058.1	790768	791827	7tm_4	1	+
JADRJE010000022.1	817163	818114	7tm_4	1	+
CM027617.1	20517385	20518312	7tm_4	1	-
JADRJE010000104.1	164025	165006	7tm_4	1	-
JADRJE010000048.1	206810	207881	7tm_4	1	+
CM027621.1	33605844	33606918	7tm_4	1	+
JADRJE010000303.1	394468	395467	7tm_4	1	-
JADRJE010000048.1	309033	310140	7tm_4	1	+
CM027621.1	31300920	31301874	7tm_4	1	+
CM027601.1	16336592	16337831	7tm_4	1	+
CM027621.1	33337035	33338085	7tm_4	1	+
CM027604.1	1950431	1951406	7tm_4	1	+
CM027616.1	36890936	36891914	7tm_4	1	+
JADRJE010000181.1	28624	29632	7tm_4	1	-
JADRJE010000048.1	154941	156030	7tm_4	1	+
JADRJE010000145.1	48116	49166	7tm_4	1	+
JADRJE010000280.1	7881	8907	7tm_4	1	-
JADRJE010000030.1	1526200	1527232	7tm_4	1	-
CM027599.1	14207688	14208768	7tm_4	1	-
CM027616.1	46762131	46763082	7tm_4	1	-
JADRJE010000101.1	293457	294534	7tm_4	1	+
JADRJE010000298.1	564002	565007	7tm_4	1	-
JADRJE010000298.1	283632	284703	7tm_4	1	-
JADRJE010000029.1	12919785	12920952	7tm_4	1	+
JADRJE010000298.1	540298	541540	7tm_4	1	+
CM027601.1	5076914	5077862	7tm_4	1	-
JADRJE010000081.1	140379	141468	7tm_4	1	+
CM027601.1	136917	137922	7tm_4	1	+
JADRJE010000058.1	661311	662274	7tm_4	1	-
JADRJE010000047.1	2124972	2126148	7tm_4	1	-
JADRJE010000029.1	14485890	14486898	7tm_4	1	-
JADRJE010000051.1	916340	917426	7tm_4	1	+
CM027617.1	21297961	21298921	7tm_4	1	-
JADRJE010000067.1	995626	996631	7tm_4	1	+
JADRJE010000029.1	2343626	2344640	7tm_4	1	-
JADRJE010000028.1	22424803	22425856	7tm_4	1	-
JADRJE010000044.1	1357951	1359172	7tm_4	1	-
JADRJE010000047.1	1237801	1238887	7tm_4	1	+
JADRJE010000030.1	3712449	3713400	7tm_4	1	+
JADRJE010000082.1	82245	83328	7tm_4	1	-
JADRJE010000310.1	1464401	1465631	7tm_4	1	-
JADRJE010000055.1	376882	377866	7tm_4	1	+
CM027598.1	104848812	104849784	7tm_4	1	+
JADRJE010000045.1	1895399	1896404	7tm_4	1	+
CM027621.1	33577315	33578428	7tm_4	1	+
CM027619.1	17410610	17411681	7tm_4	1	+
CM027621.1	33533518	33534601	7tm_4	1	+
JADRJE010000226.1	26600	27815	7tm_4	1	-
CM027600.1	133389664	133390603	7tm_4	1	-
JADRJE010000097.1	379076	380081	7tm_4	1	-
JADRJE010000023.1	3404743	3405874	7tm_4	1	-
JADRJE010000298.1	522889	523975	7tm_4	1	+
CM027623.1	12644879	12645875	7tm_4	1	-
JADRJE010000055.1	785154	786225	7tm_4	1	+
JADRJE010000309.1	1218122	1219199	7tm_4	1	-
JADRJE010000029.1	8075573	8076527	7tm_4	1	+
JADRJE010000055.1	1031259	1032312	7tm_4	1	-
JADRJE010000156.1	88034	89255	7tm_4	1	+
JADRJE010000051.1	359434	360523	7tm_4	1	-
CM027601.1	5210876	5211947	7tm_4	1	-
CM027610.1	3742077	3743025	7tm_4	1	-
JADRJE010000094.1	131871	132942	7tm_4	1	+
JADRJE010000031.1	5114901	5115981	7tm_4	1	+
JADRJE010000028.1	16916185	16917013	7tm_4	1	-
JADRJE010000299.1	1983710	1984775	7tm_4	1	+
CM027598.1	107241286	107242249	7tm_4	1	+
JADRJE010000299.1	2007464	2008469	7tm_4	1	+
JADRJE010000152.1	111208	112189	7tm_4	1	-
CM027602.1	102707737	102708661	7tm_4	1	+
JADRJE010000301.1	2870227	2871211	7tm_4	1	+
JADRJE010000070.1	717640	718711	7tm_4	1	-
JADRJE010000075.1	667448	668510	7tm_4	1	-
JADRJE010000074.1	217590	218595	7tm_4	1	-
JADRJE010000067.1	970596	971601	7tm_4	1	+
CM027609.1	29701073	29702075	7tm_4	1	+
JADRJE010000052.1	181622	182693	7tm_4	1	-
CM027600.1	132962084	132963260	7tm_4	1	+
JADRJE010000067.1	991314	992292	7tm_4	1	+
JADRJE010000155.1	73356	74361	7tm_4	1	-
JADRJE010000306.1	372151	373174	7tm_4	1	-
JADRJE010000029.1	9795598	9796630	7tm_4	1	+
JADRJE010000308.1	526123	526921	7tm_4	1	-
JADRJE010000298.1	341116	342343	7tm_4	1	+
JADRJE010000117.1	132241	133303	7tm_4	1	-
JADRJE010000117.1	44153	45224	7tm_4	1	-
JADRJE010000303.1	413561	414623	7tm_4	1	-
JADRJE010000045.1	1876544	1877549	7tm_4	1	+
JADRJE010000029.1	4443420	4444398	7tm_4	1	+
JADRJE010000121.1	4500121	4500925	7tm_4	1	+
JADRJE010000031.1	3202571	3203576	7tm_4	1	-
JADRJE010000303.1	134070	135141	7tm_4	1	+
JADRJE010000299.1	2013272	2014277	7tm_4	1	+
JADRJE010000202.1	54014	55073	7tm_4	1	-
CM027609.1	29762161	29763244	7tm_4	1	+
JADRJE010000303.1	980563	981544	7tm_4	1	-
JADRJE010000226.1	21743	22640	7tm_4	1	+
JADRJE010000309.1	505474	506545	7tm_4	1	-
JADRJE010000060.1	647787	648792	7tm_4	1	+
JADRJE010000299.1	2026884	2027868	7tm_4	1	-
JADRJE010000055.1	1202989	1204054	7tm_4	1	-
CM027600.1	132926990	132927941	7tm_4	1	-
JADRJE010000132.1	43699	44584	7tm_4	1	-
JADRJE010000082.1	37631	38687	7tm_4	2	+
JADRJE010000298.1	377580	378588	7tm_4	1	-
JADRJE010000117.1	64044	65133	7tm_4	1	+
CM027621.1	33482024	33483083	7tm_4	1	+
CM027621.1	33492786	33493860	7tm_4	1	+
JADRJE010000068.1	159099	159990	7tm_4	1	-
JADRJE010000202.1	42749	43706	7tm_4	1	+
JADRJE010000071.1	572367	573414	7tm_4	1	+
CM027619.1	17785234	17786278	7tm_4	1	-
JADRJE010000031.1	7596464	7597415	7tm_4	1	-
JADRJE010000191.1	7860	8934	7tm_4	1	+
CM027616.1	46826342	46827293	7tm_4	1	-
JADRJE010000298.1	475166	476171	7tm_4	1	+
CM027601.1	16324245	16325163	7tm_4	1	+
JADRJE010000115.1	131978	132875	7tm_4	1	+
JADRJE010000217.1	20602	21664	7tm_4	1	+
JADRJE010000048.1	168277	169228	7tm_4	1	+
CM027602.1	103823930	103824995	7tm_4	1	-
JADRJE010000045.1	2281878	2282964	7tm_4	1	+
JADRJE010000066.1	367971	368880	7tm_4	1	-
JADRJE010000121.1	4338879	4339896	7tm_4	1	+
JADRJE010000082.1	103646	104636	7tm_4	1	-
JADRJE010000217.1	38199	39162	7tm_4	1	+
CM027619.1	17832871	17833819	7tm_4	1	-
JADRJE010000101.1	289399	290470	7tm_4	1	+
JADRJE010000303.1	3061392	3062415	7tm_4	1	-
JADRJE010000056.1	1280683	1281649	7tm_4	1	+
JADRJE010000309.1	2478202	2479273	7tm_4	1	-
JADRJE010000096.1	65682	66744	7tm_4	1	-
CM027601.1	157010	158015	7tm_4	1	+
JADRJE010000028.1	16509457	16510555	7tm_4	1	-
JADRJE010000047.1	2097848	2098853	7tm_4	1	+
JADRJE010000069.1	956302	957373	7tm_4	1	+
JADRJE010000030.1	4133413	4134469	7tm_4	1	-
CM027621.1	34128399	34129392	7tm_4	1	+
CM027596.1	136925108	136925615	7tm_4	1	-
JADRJE010000031.1	5197263	5198244	7tm_4	1	-
JADRJE010000082.1	351815	352820	7tm_4	1	-
JADRJE010000029.1	12734959	12736114	7tm_4	1	+
JADRJE010000029.1	16500744	16501725	7tm_4	1	+
JADRJE010000306.1	631118	631775	7tm_4	1	-
JADRJE010000045.1	1942009	1943230	7tm_4	1	-
JADRJE010000082.1	1824	2868	7tm_4	1	+
JADRJE010000060.1	221697	222777	7tm_4	1	+
JADRJE010000104.1	310142	311363	7tm_4	1	-
JADRJE010000094.1	88582	89632	7tm_4	1	+
JADRJE010000303.1	1070682	1071765	7tm_4	1	-
CM027610.1	3728229	3729177	7tm_4	1	-
CM027621.1	33413961	33415047	7tm_4	1	+
JADRJE010000048.1	109830	110988	7tm_4	2	+
JADRJE010000023.1	3466295	3467399	7tm_4	1	+
JADRJE010000058.1	964484	965447	7tm_4	1	-
JADRJE010000303.1	390686	391643	7tm_4	1	+
CM027621.1	33400191	33401241	7tm_4	1	+
JADRJE010000239.1	29361	30411	7tm_4	1	-
JADRJE010000045.1	1871219	1872254	7tm_4	1	+
JADRJE010000071.1	681250	682255	7tm_4	1	-
JADRJE010000022.1	277909	278917	7tm_4	1	-
JADRJE010000096.1	142671	143742	7tm_4	1	-
CM027621.1	33615640	33616723	7tm_4	1	+
CM027610.1	3736406	3737354	7tm_4	1	-
JADRJE010000096.1	55803	56892	7tm_4	1	-
CM027601.1	16279305	16280277	7tm_4	1	-
JADRJE010000082.1	66401	67406	7tm_4	1	-
CM027623.1	5427706	5428840	7tm_4	1	-
JADRJE010000187.1	34176	35253	7tm_4	1	+
JADRJE010000104.1	211231	212236	7tm_4	1	+
JADRJE010000069.1	919648	920719	7tm_4	1	+
JADRJE010000074.1	123232	124237	7tm_4	1	-
JADRJE010000298.1	112610	113597	7tm_4	1	+
JADRJE010000070.1	736214	737264	7tm_4	1	-
CM027621.1	33377946	33378957	7tm_4	1	+
JADRJE010000066.1	456862	457660	7tm_4	1	-
JADRJE010000161.1	87208	87931	7tm_4	1	-
JADRJE010000029.1	13436036	13436876	7tm_4	1	+
JADRJE010000022.1	795255	796065	7tm_4	1	+
JADRJE010000029.1	14505853	14506858	7tm_4	1	-
JADRJE010000082.1	26422	27643	7tm_4	2	+
JADRJE010000023.1	4637504	4638689	7tm_4	1	+
JADRJE010000104.1	297876	299097	7tm_4	1	-
JADRJE010000074.1	56508	57513	7tm_4	1	+
JADRJE010000139.1	89652	90675	7tm_4	1	+
JADRJE010000082.1	48768	49776	7tm_4	1	-
JADRJE010000071.1	675821	676826	7tm_4	1	-
JADRJE010000090.1	207171	208233	7tm_4	1	+
CM027598.1	107147287	107148244	7tm_4	1	-
CM027617.1	20956105	20957098	7tm_4	1	+
JADRJE010000299.1	2332510	2333731	7tm_4	1	+
CM027610.1	3709083	3710031	7tm_4	1	-
JADRJE010000186.1	54917	55886	7tm_4	1	-
JADRJE010000067.1	884164	885127	7tm_4	1	+
JADRJE010000029.1	6068587	6069526	7tm_4	1	+
JADRJE010000071.1	660105	661110	7tm_4	1	-
JADRJE010000298.1	516557	517733	7tm_4	1	+
CM027596.1	49048980	49050135	7tm_4	1	-
CM027598.1	105638851	105639802	7tm_4	1	-
CM027621.1	33624008	33625145	7tm_4	1	+
JADRJE010000104.1	191242	192247	7tm_4	1	-
JADRJE010000306.1	1414257	1415211	7tm_4	1	-
JADRJE010000300.1	321453	322494	7tm_4	1	-
JADRJE010000090.1	412340	413423	7tm_4	1	-
JADRJE010000031.1	4260467	4261433	7tm_4	1	+
CM027609.1	29859230	29860319	7tm_4	1	+
JADRJE010000090.1	97086	98166	7tm_4	1	-
JADRJE010000304.1	2365923	2367114	7tm_4	1	-
JADRJE010000101.1	244268	245345	7tm_4	1	+
CM027618.1	25014452	25015400	7tm_4	1	+
CM027610.1	72663430	72664462	7tm_4	1	-
JADRJE010000030.1	7472796	7473840	7tm_4	1	+
JADRJE010000044.1	2101231	2102083	7tm_4	1	-
CM027621.1	34155439	34156432	7tm_4	1	+
JADRJE010000071.1	615066	616074	7tm_4	1	-
JADRJE010000121.1	4293805	4294834	7tm_4	1	+
JADRJE010000310.1	1346617	1347700	7tm_4	1	+
JADRJE010000104.1	224684	225725	7tm_4	1	+
JADRJE010000051.1	975321	976326	7tm_4	1	-
JADRJE010000302.1	1939448	1940618	7tm_4	1	-
CM027601.1	16375128	16376349	7tm_4	1	+
JADRJE010000101.1	204212	205280	7tm_4	1	+
JADRJE010000029.1	11364726	11365815	7tm_4	1	+
CM027616.1	46745646	46746879	7tm_4	1	-
CM027621.1	34168443	34169514	7tm_4	1	+
JADRJE010000304.1	1680104	1680992	7tm_4	1	-
JADRJE010000031.1	7862310	7863315	7tm_4	1	+
JADRJE010000298.1	333583	334591	7tm_4	1	+
CM027621.1	33435622	33436633	7tm_4	1	+
JADRJE010000029.1	459145	460063	7tm_4	1	+
JADRJE010000121.1	4399373	4400396	7tm_4	1	-
JADRJE010000121.1	3941446	3942511	7tm_4	1	-
JADRJE010000298.1	583156	584161	7tm_4	1	-
JADRJE010000029.1	14419351	14420530	7tm_4	1	+
JADRJE010000030.1	784252	785302	7tm_4	1	+
JADRJE010000045.1	1907901	1908909	7tm_4	1	+
CM027619.1	18012197	18013175	7tm_4	1	+
JADRJE010000096.1	1363	2452	7tm_4	1	+
JADRJE010000301.1	1376677	1377652	7tm_4	1	-
JADRJE010000305.1	1739135	1740173	7tm_4	1	-
JADRJE010000298.1	347583	348531	7tm_4	1	+
JADRJE010000032.1	284663	285725	7tm_4	1	+
JADRJE010000300.1	416073	417126	7tm_4	1	+
JADRJE010000158.1	84278	85253	7tm_4	1	-
CM027616.1	46752718	46753675	7tm_4	1	-
JADRJE010000104.1	345405	346392	7tm_4	1	+
CM027602.1	103395118	103396090	7tm_4	1	-
JADRJE010000301.1	50029	51091	7tm_4	1	-
CM027598.1	103212310	103213324	7tm_4	1	+
JADRJE010000022.1	1826224	1827124	7tm_4	1	+
JADRJE010000308.1	324644	325514	7tm_4	1	+
JADRJE010000303.1	2871367	2872396	7tm_4	1	-
JADRJE010000303.1	2779332	2780361	7tm_4	1	+
JADRJE010000097.1	349096	350338	7tm_4	1	+
CM027621.1	34186870	34187941	7tm_4	1	+
CM027621.1	33357263	33358313	7tm_4	1	+
JADRJE010000298.1	578839	579844	7tm_4	1	-
JADRJE010000146.1	93419	94469	7tm_4	1	+
JADRJE010000071.1	590702	591710	7tm_4	1	-
JADRJE010000101.1	190337	191414	7tm_4	1	+
JADRJE010000031.1	4433965	4435012	7tm_4	1	+
JADRJE010000301.1	24748	25819	7tm_4	1	+
JADRJE010000023.1	1148427	1149648	7tm_4	1	+
JADRJE010000082.1	62032	62989	7tm_4	1	-
JADRJE010000104.1	146709	147606	7tm_4	1	+
JADRJE010000066.1	1256	2117	7tm_4	1	+
JADRJE010000082.1	189456	190542	7tm_4	1	-
JADRJE010000090.1	233814	234876	7tm_4	1	+
JADRJE010000071.1	610762	611767	7tm_4	1	-
JADRJE010000028.1	22448946	22449972	7tm_4	1	-
JADRJE010000032.1	669639	670701	7tm_4	1	-
JADRJE010000303.1	3050250	3051108	7tm_4	1	-
JADRJE010000104.1	185874	186879	7tm_4	1	-
JADRJE010000023.1	3839808	3840825	7tm_4	1	+
JADRJE010000023.1	4380686	4381769	7tm_4	1	-
JADRJE010000300.1	329030	330074	7tm_4	1	-
JADRJE010000298.1	587744	588749	7tm_4	1	-
CM027609.1	29748095	29749079	7tm_4	1	+
CM027621.1	34134675	34135707	7tm_4	1	+
JADRJE010000298.1	470826	471831	7tm_4	1	+
JADRJE010000298.1	455637	456642	7tm_4	1	+
CM027598.1	108500869	108501691	7tm_4	1	-
CM027621.1	30815838	30816828	7tm_4	1	+
JADRJE010000022.1	5430949	5432023	7tm_4	1	-
JADRJE010000159.1	16595	17684	7tm_4	1	-
JADRJE010000051.1	1693331	1694363	7tm_4	1	+
JADRJE010000048.1	70020	70926	7tm_4	1	+
JADRJE010000071.1	558640	559717	7tm_4	1	+
JADRJE010000298.1	41443	42469	7tm_4	1	+
JADRJE010000051.1	1265026	1266076	7tm_4	1	-
CM027601.1	141662	142667	7tm_4	1	+
JADRJE010000051.1	1670134	1671100	7tm_4	1	-
CM027601.1	15900216	15901299	7tm_4	1	-
JADRJE010000044.1	1917949	1918999	7tm_4	1	-
JADRJE010000187.1	58237	59305	7tm_4	1	+
CM027602.1	103462421	103463471	7tm_4	1	-
JADRJE010000071.1	648657	649656	7tm_4	1	-
JADRJE010000298.1	229634	230705	7tm_4	1	+
CM027616.1	46810019	46811252	7tm_4	1	-
JADRJE010000023.1	4080879	4081896	7tm_4	1	+
JADRJE010000187.1	6031	7162	7tm_4	1	+
JADRJE010000048.1	1950122	1951157	7tm_4	1	-
JADRJE010000029.1	9913621	9914560	7tm_4	1	+
JADRJE010000051.1	909919	911305	7tm_4	1	+
JADRJE010000180.1	39938	41009	7tm_4	1	+
JADRJE010000029.1	8370559	8371657	7tm_4	1	+
JADRJE010000052.1	597273	598335	7tm_4	1	-
CM027602.1	102864705	102865668	7tm_4	1	-
CM027621.1	33633868	33634855	7tm_4	1	+
JADRJE010000029.1	13748365	13749391	7tm_4	1	-
JADRJE010000049.1	616090	617029	7tm_4	1	-
JADRJE010000064.1	380914	381976	7tm_4	1	-
JADRJE010000310.1	2154743	2155742	7tm_4	1	-
JADRJE010000303.1	402077	403136	7tm_4	1	-
JADRJE010000055.1	1270412	1271483	7tm_4	1	-
JADRJE010000104.1	206877	207882	7tm_4	1	+
CM027621.1	34194340	34195417	7tm_4	1	+
JADRJE010000298.1	242459	243530	7tm_4	1	-
JADRJE010000220.1	4559	5579	7tm_4	1	-
JADRJE010000031.1	1752807	1753806	7tm_4	1	-
JADRJE010000096.1	104522	105590	7tm_4	1	+
CM027621.1	30681204	30682254	7tm_4	1	-
JADRJE010000115.1	105178	106162	7tm_4	1	+
JADRJE010000159.1	26020	27082	7tm_4	1	-
JADRJE010000303.1	311869	312910	7tm_4	1	+
JADRJE010000193.1	18223	19126	7tm_4	1	+
CM027604.1	10205775	10206780	7tm_4	1	+
JADRJE010000306.1	337105	337879	7tm_4	1	-
JADRJE010000029.1	14401514	14402735	7tm_4	1	+
JADRJE010000309.1	1859414	1860329	7tm_4	1	+
JADRJE010000030.1	6418541	6419600	7tm_4	1	-
JADRJE010000079.1	458177	459329	7tm_4	1	-
JADRJE010000139.1	100953	101811	7tm_4	1	+
JADRJE010000303.1	3004880	3005738	7tm_4	1	-
CM027598.1	108697285	108698347	7tm_4	1	+
CM027621.1	34147893	34148964	7tm_4	1	+
JADRJE010000066.1	181749	182490	7tm_4	1	-
CM027602.1	106327137	106328151	7tm_4	1	-
JADRJE010000045.1	1963194	1964190	7tm_4	1	-
JADRJE010000104.1	171373	172378	7tm_4	1	-
JADRJE010000055.1	987603	988368	7tm_4	1	-
JADRJE010000071.1	603154	604132	7tm_4	1	-
JADRJE010000029.1	145047	146094	7tm_4	1	-
JADRJE010000303.1	77316	78474	7tm_4	2	+
JADRJE010000180.1	30578	31484	7tm_4	1	+
JADRJE010000146.1	11394	12420	7tm_4	1	-
JADRJE010000047.1	645191	646130	7tm_4	1	-
CM027616.1	46816989	46817946	7tm_4	1	-
JADRJE010000070.1	14374	15436	7tm_4	1	+
JADRJE010000057.1	1006245	1007208	7tm_4	1	-
JADRJE010000082.1	20177	21326	7tm_4	1	+
CM027620.1	83262751	83263519	7tm_4	1	-
JADRJE010000029.1	7974095	7975145	7tm_4	1	-
JADRJE010000298.1	132245	133202	7tm_4	1	+
JADRJE010000121.1	4415907	4416927	7tm_4	1	-
JADRJE010000032.1	234473	235520	7tm_4	1	+
JADRJE010000031.1	6709014	6709875	7tm_4	1	-
JADRJE010000064.1	688399	689557	7tm_4	1	+
CM027616.1	46836507	46837482	7tm_4	1	-
JADRJE010000298.1	487716	488892	7tm_4	1	+
JADRJE010000048.1	1045396	1046368	7tm_4	1	-
JADRJE010000067.1	899234	900239	7tm_4	1	+
CM027596.1	136430362	136431409	7tm_4	1	-
CM027596.1	135957482	135957911	7tm_4	1	+
CM027602.1	106391436	106392450	7tm_4	1	-
CM027600.1	132604636	132605611	7tm_4	1	+
CM027598.1	104507617	104508610	7tm_4	1	+
JADRJE010000049.1	1481025	1481946	7tm_4	1	+
JADRJE010000104.1	275016	276384	7tm_4	1	-
CM027598.1	12192246	12193206	7tm_4	1	-
JADRJE010000309.1	2466367	2467438	7tm_4	1	+
JADRJE010000101.1	171554	172616	7tm_4	1	+
JADRJE010000115.1	136798	138013	7tm_4	1	-
JADRJE010000052.1	122652	123723	7tm_4	1	-
CM027601.1	192863	194084	7tm_4	1	-
CM027621.1	34173873	34174971	7tm_4	1	+
JADRJE010000051.1	896111	897131	7tm_4	1	+
JADRJE010000155.1	3181	4243	7tm_4	1	-
JADRJE010000030.1	6201065	6202130	7tm_4	1	+
JADRJE010000134.1	34271	35225	7tm_4	1	+
JADRJE010000060.1	390542	391481	7tm_4	1	+
JADRJE010000071.1	626359	627391	7tm_4	1	-
CM027600.1	132947959	132949006	7tm_4	1	-
JADRJE010000121.1	3382373	3383429	7tm_4	1	-
JADRJE010000156.1	76173	77325	7tm_4	1	+
JADRJE010000049.1	474455	475619	7tm_4	1	+
JADRJE010000045.1	1891061	1892066	7tm_4	1	+
JADRJE010000302.1	1662654	1663617	7tm_4	1	+
CM027616.1	36754683	36755760	7tm_4	1	+
JADRJE010000052.1	79550	80639	7tm_4	1	-
JADRJE010000159.1	6571	7633	7tm_4	1	-
JADRJE010000096.1	74454	75525	7tm_4	1	-
JADRJE010000031.1	217964	219014	7tm_4	1	-
JADRJE010000031.1	2696391	2697375	7tm_4	1	+
JADRJE010000309.1	2500302	2501364	7tm_4	1	+
JADRJE010000299.1	2297557	2298544	7tm_4	1	-
JADRJE010000060.1	262556	263636	7tm_4	1	+
JADRJE010000301.1	3607	4786	7tm_4	2	+
JADRJE010000300.1	408606	409548	7tm_4	1	-
JADRJE010000299.1	2344612	2345833	7tm_4	1	+
CM027617.1	21176958	21177831	7tm_4	1	+
JADRJE010000051.1	68671	69625	7tm_4	1	-
JADRJE010000071.1	552329	553550	7tm_4	1	+
JADRJE010000029.1	507297	508128	7tm_4	1	-
CM027601.1	174212	175319	7tm_4	1	+
JADRJE010000030.1	7350938	7351895	7tm_4	1	-
JADRJE010000180.1	63909	64980	7tm_4	1	+
CM027600.1	131777940	131778936	7tm_4	1	+
CM027598.1	104951278	104952040	7tm_4	1	+
JADRJE010000266.1	7009	8089	7tm_4	1	-
JADRJE010000052.1	1083345	1084518	7tm_4	1	+
JADRJE010000055.1	800137	801226	7tm_4	1	+
JADRJE010000029.1	14413948	14415139	7tm_4	1	+
JADRJE010000306.1	416072	416993	7tm_4	1	+
JADRJE010000187.1	50929	51997	7tm_4	1	+
JADRJE010000051.1	984805	985810	7tm_4	1	-
JADRJE010000088.1	282878	283703	7tm_4	1	-
CM027602.1	103452631	103453792	7tm_4	1	+
JADRJE010000069.1	629443	630445	7tm_4	1	+
CM027598.1	104776526	104777480	7tm_4	1	-
JADRJE010000029.1	1679183	1680233	7tm_4	1	+
JADRJE010000064.1	342701	343763	7tm_4	1	+
JADRJE010000298.1	568357	569362	7tm_4	1	-
JADRJE010000022.1	5887229	5888459	7tm_4	1	+
JADRJE010000104.1	254670	255714	7tm_4	1	-
JADRJE010000057.1	888903	890025	7tm_4	1	-
JADRJE010000051.1	1708871	1709756	7tm_4	1	+
JADRJE010000057.1	364310	365069	7tm_4	1	+
JADRJE010000030.1	7068435	7069479	7tm_4	1	-
JADRJE010000029.1	10700535	10701516	7tm_4	1	+
JADRJE010000045.1	2223333	2224407	7tm_4	1	+
JADRJE010000299.1	1997936	1998941	7tm_4	1	+
JADRJE010000309.1	2548210	2549203	7tm_4	1	+
JADRJE010000156.1	94432	95542	7tm_4	1	+
JADRJE010000064.1	416292	417363	7tm_4	1	-
CM027596.1	134638350	134638935	7tm_4	1	+
CM027623.1	3430292	3431333	7tm_4	1	-
JADRJE010000030.1	3273714	3274704	7tm_4	1	-
JADRJE010000022.1	4312326	4313322	7tm_4	1	+
JADRJE010000307.1	1052956	1053958	7tm_4	1	-
JADRJE010000303.1	298387	299458	7tm_4	1	+
JADRJE010000228.1	26573	27608	7tm_4	1	+
JADRJE010000298.1	353587	354802	7tm_4	1	+
CM027602.1	106126954	106127995	7tm_4	1	-
CM027623.1	1547852	1548722	7tm_4	1	+
CM027623.1	4694393	4695500	7tm_4	1	+
JADRJE010000300.1	29191	29974	7tm_4	1	-
JADRJE010000239.1	24072	24984	7tm_4	1	-
JADRJE010000299.1	2274678	2275605	7tm_4	1	-
JADRJE010000064.1	902425	903658	7tm_4	1	+
JADRJE010000029.1	15982159	15983191	7tm_4	1	+
JADRJE010000023.1	267226	268201	7tm_4	1	-
CM027602.1	102885989	102886940	7tm_4	1	-
JADRJE010000055.1	770244	771315	7tm_4	1	+
JADRJE010000104.1	103810	105031	7tm_4	1	+
JADRJE010000031.1	2496638	2497646	7tm_4	1	+
JADRJE010000029.1	14442782	14444003	7tm_4	1	+
CM027598.1	102968979	102969942	7tm_4	1	-
JADRJE010000309.1	844888	845758	7tm_4	1	-
JADRJE010000069.1	893868	894930	7tm_4	1	+
CM027598.1	107121407	107122343	7tm_4	1	-
JADRJE010000069.1	598153	599245	7tm_4	1	+
JADRJE010000029.1	8025025	8025772	7tm_4	1	+
JADRJE010000064.1	219445	220534	7tm_4	1	+
JADRJE010000226.1	14640	15870	7tm_4	1	+
JADRJE010000150.1	106176	107115	7tm_4	1	-
JADRJE010000066.1	654068	655124	7tm_4	1	+
JADRJE010000075.1	660201	661260	7tm_4	1	-
JADRJE010000029.1	14468497	14469631	7tm_4	1	+
JADRJE010000044.1	2424785	2425697	7tm_4	1	+
JADRJE010000299.1	2056838	2057930	7tm_4	1	-
JADRJE010000309.1	1505767	1506814	7tm_4	1	-
JADRJE010000023.1	2493259	2494198	7tm_4	1	+
JADRJE010000029.1	4673868	4674939	7tm_4	1	-
JADRJE010000298.1	598342	599392	7tm_4	1	-
CM027600.1	131028378	131029263	7tm_4	1	+
JADRJE010000076.1	134205	135144	7tm_4	1	+
JADRJE010000076.1	355170	356109	7tm_4	1	+
JADRJE010000084.1	247694	248591	7tm_4	1	-
CM027596.1	48703395	48704307	7tm_4	1	-
CM027621.1	34106062	34107160	7tm_4	1	+
JADRJE010000029.1	14524455	14525382	7tm_4	1	-
JADRJE010000096.1	40157	41216	7tm_4	1	-
JADRJE010000117.1	101795	102755	7tm_4	1	+
CM027598.1	106195629	106196571	7tm_4	1	+
CM027630.1	9178568	9179699	7tm_4	1	+
JADRJE010000307.1	1132737	1133817	7tm_4	1	+
JADRJE010000071.1	652964	653969	7tm_4	1	-
JADRJE010000298.1	451061	452054	7tm_4	1	+
CM027596.1	48622895	48623849	7tm_4	1	-
JADRJE010000031.1	267565	268312	7tm_4	1	+
CM027602.1	102820130	102821093	7tm_4	1	-
JADRJE010000023.1	1545639	1546632	7tm_4	1	-
JADRJE010000031.1	7713704	7714745	7tm_4	1	+
JADRJE010000031.1	2502339	2503272	7tm_4	1	+
JADRJE010000298.1	92160	93231	7tm_4	1	+
JADRJE010000064.1	303141	304515	7tm_4	1	+
JADRJE010000064.1	392811	394185	7tm_4	1	-
JADRJE010000031.1	2575388	2576303	7tm_4	1	+
JADRJE010000158.1	98025	98991	7tm_4	1	+
JADRJE010000029.1	9822364	9823372	7tm_4	1	-
JADRJE010000104.1	315622	316843	7tm_4	1	-
JADRJE010000022.1	1944177	1944831	7tm_4	1	+
JADRJE010000059.1	85918	86881	7tm_4	1	-
CM027621.1	34092925	34093939	7tm_4	1	+
CM027621.1	34119271	34120369	7tm_4	1	+
JADRJE010000309.1	1676012	1676834	7tm_4	1	-
CM027598.1	102699991	102700969	7tm_4	1	+
CM027607.1	34191623	34192832	7tm_4	1	+
JADRJE010000022.1	6929982	6930975	7tm_4	1	+
JADRJE010000031.1	5394762	5395935	7tm_4	1	+
CM027621.1	34112709	34113774	7tm_4	1	+
JADRJE010000117.1	72318	73299	7tm_4	1	+
JADRJE010000298.1	387897	388902	7tm_4	1	-
JADRJE010000051.1	948914	949982	7tm_4	1	+
JADRJE010000030.1	7851676	7852693	7tm_4	1	+
CM027621.1	34099453	34100551	7tm_4	1	+
CM027600.1	133096220	133097258	7tm_4	1	-
CM027598.1	106070477	106071584	7tm_4	1	-
JADRJE010000135.1	94445	95531	7tm_4	1	+
JADRJE010000029.1	1551895	1552852	7tm_4	1	-
JADRJE010000029.1	14356965	14358048	7tm_4	1	-
CM027621.1	34181444	34182515	7tm_4	1	+
CM027623.1	4161622	4162567	7tm_4	1	+
JADRJE010000081.1	264810	265887	7tm_4	1	+
JADRJE010000051.1	884508	885729	7tm_4	1	+
JADRJE010000299.1	2398974	2400204	7tm_4	1	+
JADRJE010000299.1	2020827	2022057	7tm_4	1	-
CM027616.1	36541292	36542378	7tm_4	1	-
CM027620.1	83253176	83253830	7tm_4	1	-
JADRJE010000128.1	123465	124497	7tm_4	1	+
JADRJE010000301.1	1153697	1154702	7tm_4	1	+
CM027596.1	134900719	134901304	7tm_4	1	-
JADRJE010000303.1	2328440	2329532	7tm_4	1	-
JADRJE010000303.1	331572	332643	7tm_4	1	+
JADRJE010000299.1	2068920	2070141	7tm_4	1	-
JADRJE010000097.1	387552	388557	7tm_4	1	-
JADRJE010000309.1	2508060	2509041	7tm_4	1	+
JADRJE010000068.1	374909	375959	7tm_4	1	-
JADRJE010000060.1	652096	653092	7tm_4	1	+
JADRJE010000029.1	14519868	14520873	7tm_4	1	-
JADRJE010000030.1	5135882	5136944	7tm_4	1	+
JADRJE010000030.1	2037345	2038326	7tm_4	1	-
CM027630.1	9191092	9192112	7tm_4	1	+
JADRJE010000055.1	405375	406443	7tm_4	1	+
JADRJE010000028.1	16474040	16475078	7tm_4	1	-
JADRJE010000023.1	3274962	3275901	7tm_4	1	+
JADRJE010000028.1	22367832	22369002	7tm_4	1	-
JADRJE010000135.1	42658	43588	7tm_4	1	-
JADRJE010000137.1	113607	114537	7tm_4	1	+
CM027601.1	5065977	5066940	7tm_4	1	-
JADRJE010000302.1	2370411	2371461	7tm_4	1	-
JADRJE010000117.1	84278	85076	7tm_4	1	+
JADRJE010000156.1	69954	71175	7tm_4	1	+
JADRJE010000309.1	1713675	1714512	7tm_4	1	+
JADRJE010000217.1	13216	14221	7tm_4	1	+
JADRJE010000307.1	1698445	1699525	7tm_4	1	+
CM027598.1	106853103	106854123	7tm_4	1	-
JADRJE010000245.1	28482	29544	7tm_4	1	+
CM027596.1	137466317	137466851	7tm_4	1	-
JADRJE010000066.1	764152	765193	7tm_4	1	+
JADRJE010000090.1	159527	160598	7tm_4	1	+
CM027602.1	102539326	102540352	7tm_4	1	+
CM027621.1	30986562	30987879	7tm_4	1	+
JADRJE010000057.1	626716	627811	7tm_4	2	+
JADRJE010000158.1	29822	30749	7tm_4	1	-
JADRJE010000066.1	475664	476336	7tm_4	1	-
JADRJE010000082.1	8519	9536	7tm_4	1	+
CM027600.1	132785560	132786646	7tm_4	1	-
JADRJE010000155.1	18053	18968	7tm_4	1	+
JADRJE010000071.1	547068	548268	7tm_4	1	+
JADRJE010000094.1	397729	398650	7tm_4	1	+
CM027602.1	103739637	103740720	7tm_4	1	-
JADRJE010000097.1	354749	355757	7tm_4	1	-
JADRJE010000089.1	438956	440018	7tm_4	1	-
CM027620.1	83418422	83419370	7tm_4	1	+
JADRJE010000030.1	7138163	7138952	7tm_4	1	+
JADRJE010000054.1	165696	166545	7tm_4	1	-
JADRJE010000298.1	443382	444348	7tm_4	1	+
JADRJE010000156.1	58558	59779	7tm_4	1	+
JADRJE010000029.1	16554977	16555766	7tm_4	1	-
CM027610.1	72737084	72738269	7tm_4	1	+
JADRJE010000097.1	126914	127976	7tm_4	1	-
JADRJE010000309.1	576541	577666	7tm_4	1	+
JADRJE010000029.1	16867012	16867819	7tm_4	1	+
JADRJE010000046.1	10902	11967	7tm_4	1	+
JADRJE010000029.1	2691205	2692396	7tm_4	1	+
JADRJE010000303.1	127677	128649	7tm_4	1	+
JADRJE010000047.1	678492	679545	7tm_4	1	-
CM027617.1	22697832	22698705	7tm_4	1	+
JADRJE010000055.1	1046029	1046710	7tm_4	1	-
JADRJE010000066.1	702208	703045	7tm_4	1	-
JADRJE010000045.1	1930917	1931724	7tm_4	1	-
JADRJE010000022.1	3320162	3320855	7tm_4	1	+
JADRJE010000298.1	97417	98638	7tm_4	1	+
CM027602.1	104564161	104565082	7tm_4	1	+
JADRJE010000031.1	6334813	6335752	7tm_4	1	-
JADRJE010000299.1	2264061	2265087	7tm_4	1	+
CM027604.1	61461507	61462527	7tm_4	1	+
JADRJE010000303.1	1225641	1226691	7tm_4	1	-
CM027616.1	36796383	36797439	7tm_4	2	+
JADRJE010000055.1	367545	368220	7tm_4	1	+
CM027596.1	135239439	135239865	7tm_4	1	+
JADRJE010000066.1	298211	298883	7tm_4	1	-
JADRJE010000066.1	250173	250938	7tm_4	1	+
CM027596.1	48874875	48875985	7tm_4	1	+
JADRJE010000186.1	6402	7464	7tm_4	1	+
JADRJE010000029.1	14511483	14512482	7tm_4	1	-
JADRJE010000128.1	151784	152699	7tm_4	1	+
JADRJE010000090.1	106858	107656	7tm_4	1	-
JADRJE010000052.1	6649	7729	7tm_4	1	+
JADRJE010000300.1	228063	229056	7tm_4	1	-
CM027596.1	134747659	134748169	7tm_4	1	+
JADRJE010000029.1	16961303	16962341	7tm_4	1	+
CM027617.1	21029353	21030385	7tm_4	1	-
JADRJE010000050.1	957463	958318	7tm_4	1	-
JADRJE010000106.1	94252	94918	7tm_4	1	-
JADRJE010000044.1	1044550	1045564	7tm_4	1	-
JADRJE010000029.1	11238937	11240044	7tm_4	1	+
JADRJE010000298.1	264628	265867	7tm_4	1	-
JADRJE010000055.1	1249312	1250233	7tm_4	1	-
JADRJE010000056.1	720345	721113	7tm_4	1	-
JADRJE010000121.1	5962769	5963468	7tm_4	1	-
JADRJE010000299.1	1225059	1226100	7tm_4	1	+
JADRJE010000029.1	8133774	8134623	7tm_4	1	+
JADRJE010000309.1	707216	708023	7tm_4	1	-
JADRJE010000099.1	68599	69580	7tm_4	1	-
CM027600.1	133033346	133034390	7tm_4	1	+
JADRJE010000130.1	42224	42956	7tm_4	1	-
JADRJE010000047.1	1966623	1967853	7tm_4	1	+
JADRJE010000150.1	27457	28432	7tm_4	1	-
JADRJE010000300.1	243480	244446	7tm_4	1	+
JADRJE010000022.1	1809254	1809923	7tm_4	1	+
JADRJE010000117.1	30605	31676	7tm_4	1	+
JADRJE010000029.1	14852946	14853894	7tm_4	1	+
JADRJE010000301.1	16844	17717	7tm_4	1	+
CM027604.1	2022143	2023022	7tm_4	1	-
CM027600.1	132627424	132628411	7tm_4	1	+
JADRJE010000193.1	34816	35617	7tm_4	1	+
JADRJE010000303.1	291326	292199	7tm_4	1	+
JADRJE010000082.1	31225	32518	7tm_4	1	+
JADRJE010000099.1	35129	36170	7tm_4	1	-
JADRJE010000031.1	474669	475425	7tm_4	1	+
JADRJE010000300.1	269992	270826	7tm_4	1	+
JADRJE010000030.1	2212754	2213975	7tm_4	2	-
JADRJE010000029.1	5941903	5942935	7tm_4	1	+
JADRJE010000074.1	369335	370475	7tm_4	1	-
JADRJE010000121.1	5088160	5088958	7tm_4	1	+
CM027602.1	104157497	104158343	7tm_4	1	-
JADRJE010000110.1	75279	76329	7tm_4	1	-
JADRJE010000029.1	500895	501951	7tm_4	1	-
JADRJE010000029.1	12896998	12897595	7tm_4	1	+
JADRJE010000309.1	1465043	1465874	7tm_4	1	+
CM027621.1	31647959	31648715	7tm_4	1	-
JADRJE010000090.1	12327	13230	7tm_4	1	+
CM027623.1	1779067	1780375	7tm_4	1	-
JADRJE010000302.1	2832512	2833541	7tm_4	1	+
JADRJE010000082.1	42783	43782	7tm_4	1	-
CM027596.1	49144109	49145165	7tm_4	1	-
CM027621.1	33660518	33661529	7tm_4	1	+
JADRJE010000050.1	1143465	1144422	7tm_4	1	+
JADRJE010000029.1	16607289	16607988	7tm_4	1	+
JADRJE010000029.1	8240510	8241314	7tm_4	1	+
JADRJE010000303.1	947386	948298	7tm_4	1	+
JADRJE010000022.1	505435	506248	7tm_4	1	+
JADRJE010000066.1	424554	425319	7tm_4	1	+
JADRJE010000081.1	372916	373816	7tm_4	1	-
JADRJE010000104.1	134363	135203	7tm_4	1	+
JADRJE010000122.1	158612	159557	7tm_4	1	+
JADRJE010000057.1	1026426	1027350	7tm_4	1	-
JADRJE010000022.1	7226226	7226919	7tm_4	1	-
JADRJE010000079.1	148316	148913	7tm_4	1	-
JADRJE010000159.1	71767	72619	7tm_4	1	+
JADRJE010000137.1	62783	63872	7tm_4	1	-
JADRJE010000029.1	6039289	6040261	7tm_4	1	-
JADRJE010000029.1	5996709	5997681	7tm_4	1	-
CM027602.1	103263582	103264554	7tm_4	1	-
JADRJE010000051.1	870704	871670	7tm_4	1	+
JADRJE010000062.1	158434	159133	7tm_4	1	+
JADRJE010000162.1	32383	33061	7tm_4	1	+
JADRJE010000029.1	6408059	6408947	7tm_4	1	-
JADRJE010000309.1	2472290	2473142	7tm_4	1	-
CM027598.1	12788356	12789004	7tm_4	1	+
CM027616.1	36772397	36773537	7tm_4	1	+
JADRJE010000156.1	44736	45702	7tm_4	1	+
JADRJE010000138.1	27934	28909	7tm_4	1	-
JADRJE010000030.1	5974216	5975071	7tm_4	1	-
JADRJE010000029.1	7380914	7381793	7tm_4	1	+
JADRJE010000022.1	1751730	1752363	7tm_4	1	+
JADRJE010000104.1	127454	128240	7tm_4	1	+
JADRJE010000299.1	1306648	1307710	7tm_4	1	+
JADRJE010000307.1	3032	3986	7tm_4	1	-
JADRJE010000050.1	522464	523421	7tm_4	1	+
CM027598.1	104990899	104991916	7tm_4	1	+
JADRJE010000032.1	2580093	2581011	7tm_4	1	+
JADRJE010000047.1	1105523	1106441	7tm_4	1	-
CM027596.1	48843006	48843795	7tm_4	1	+
JADRJE010000055.1	1189456	1190323	7tm_4	1	-
JADRJE010000052.1	115429	116281	7tm_4	1	+
JADRJE010000044.1	1290862	1291876	7tm_4	1	+
CM027598.1	104297407	104298376	7tm_4	1	+
CM027596.1	134978917	134979781	7tm_4	1	-
CM027596.1	48935842	48936610	7tm_4	1	+
JADRJE010000032.1	2485909	2486827	7tm_4	1	+
JADRJE010000104.1	329638	330604	7tm_4	1	-
JADRJE010000029.1	10024622	10025528	7tm_4	1	-
JADRJE010000030.1	2043801	2044791	7tm_4	1	-
JADRJE010000047.1	2008463	2009333	7tm_4	1	+
JADRJE010000029.1	14766201	14767191	7tm_4	1	-
JADRJE010000062.1	583301	584147	7tm_4	1	-
JADRJE010000028.1	22375627	22376812	7tm_4	1	+
JADRJE010000117.1	145481	146354	7tm_4	1	-
JADRJE010000029.1	9889023	9889980	7tm_4	1	-
JADRJE010000052.1	34072	34945	7tm_4	1	+
JADRJE010000030.1	6457134	6457980	7tm_4	1	-
JADRJE010000066.1	356464	357397	7tm_4	1	-
JADRJE010000030.1	2252100	2253099	7tm_4	1	-
JADRJE010000140.1	47539	48403	7tm_4	1	-
CM027623.1	5374044	5374989	7tm_4	1	-
JADRJE010000062.1	762429	763467	7tm_4	1	-
JADRJE010000298.1	396710	397715	7tm_4	1	-
CM027601.1	16315239	16316205	7tm_4	1	+
JADRJE010000104.1	2572	3610	7tm_4	1	-
JADRJE010000302.1	2579973	2580804	7tm_4	1	+
CM027609.1	29768900	29769887	7tm_4	1	+
JADRJE010000029.1	8392546	8393485	7tm_4	1	-
JADRJE010000022.1	1993115	1994009	7tm_4	1	+
JADRJE010000060.1	310102	311008	7tm_4	1	-
JADRJE010000030.1	2557822	2558821	7tm_4	1	-
JADRJE010000090.1	118748	119609	7tm_4	1	-
JADRJE010000051.1	815495	816410	7tm_4	1	-
JADRJE010000305.1	925219	926080	7tm_4	1	-
JADRJE010000304.1	62369	63161	7tm_4	1	-
JADRJE010000140.1	33445	34159	7tm_4	1	-
JADRJE010000123.1	98473	99487	7tm_4	1	-
JADRJE010000029.1	7325852	7326713	7tm_4	1	-
JADRJE010000194.1	21296	21983	7tm_4	1	+
JADRJE010000031.1	3577997	3578855	7tm_4	1	+
CM027610.1	72714609	72715611	7tm_4	1	+
JADRJE010000090.1	38754	39627	7tm_4	1	+
CM027596.1	49190290	49191241	7tm_4	1	-
JADRJE010000300.1	18039	18753	7tm_4	1	-
JADRJE010000298.1	404437	405403	7tm_4	1	-
JADRJE010000081.1	176632	177667	7tm_4	1	+
JADRJE010000048.1	117791	118829	7tm_4	1	+
JADRJE010000305.1	1757401	1758376	7tm_4	1	-
JADRJE010000052.1	550777	551716	7tm_4	1	+
CM027623.1	4082023	4082935	7tm_4	1	+
JADRJE010000140.1	91939	92605	7tm_4	1	-
JADRJE010000299.1	1990763	1991582	7tm_4	1	+
JADRJE010000156.1	22102	23005	7tm_4	1	-
JADRJE010000299.1	2073924	2075196	7tm_4	1	-
CM027598.1	109659477	109660254	7tm_4	1	+
JADRJE010000029.1	6533499	6534306	7tm_4	1	+
JADRJE010000046.1	812750	813650	7tm_4	1	-
JADRJE010000031.1	7790578	7791421	7tm_4	1	+
JADRJE010000306.1	481526	482576	7tm_4	1	-
JADRJE010000082.1	77036	78134	7tm_4	1	-
JADRJE010000068.1	166489	167194	7tm_4	1	+
JADRJE010000301.1	2889217	2890144	7tm_4	1	+
JADRJE010000076.1	665424	666399	7tm_4	1	-
JADRJE010000076.1	239958	240741	7tm_4	1	+
JADRJE010000044.1	158446	159163	7tm_4	1	+
JADRJE010000022.1	996464	997202	7tm_4	1	-
JADRJE010000065.1	301915	302812	7tm_4	1	-
JADRJE010000186.1	34671	35607	7tm_4	1	-
JADRJE010000056.1	593502	594294	7tm_4	1	+
JADRJE010000122.1	219610	220405	7tm_4	1	-
JADRJE010000023.1	1347496	1348285	7tm_4	1	-
JADRJE010000051.1	1660880	1661663	7tm_4	1	-
JADRJE010000211.1	25106	26081	7tm_4	1	+
JADRJE010000069.1	666812	667700	7tm_4	1	-
JADRJE010000309.1	124666	125326	7tm_4	1	-
JADRJE010000030.1	6426325	6427210	7tm_4	1	-
JADRJE010000031.1	2507339	2508410	7tm_4	1	+
JADRJE010000104.1	303480	304341	7tm_4	1	-
JADRJE010000054.1	245753	246626	7tm_4	1	+
CM027600.1	132284749	132285733	7tm_4	1	-
JADRJE010000029.1	3093702	3094674	7tm_4	1	-
JADRJE010000307.1	1842489	1843548	7tm_4	1	+
JADRJE010000082.1	339558	340512	7tm_4	1	-
JADRJE010000068.1	325179	326073	7tm_4	1	+
JADRJE010000298.1	321114	322323	7tm_4	1	+
JADRJE010000030.1	5118134	5119313	7tm_4	1	+
CM027598.1	105275865	105276792	7tm_4	1	+
JADRJE010000128.1	162967	163927	7tm_4	1	+
CM027602.1	106380338	106381190	7tm_4	1	-
JADRJE010000069.1	911269	912241	7tm_4	1	+
JADRJE010000156.1	82549	83770	7tm_4	1	+
JADRJE010000052.1	796795	797548	7tm_4	1	-
JADRJE010000068.1	17032	17806	7tm_4	1	-
JADRJE010000030.1	2270135	2270903	7tm_4	1	+
JADRJE010000069.1	468815	469727	7tm_4	1	+
JADRJE010000029.1	6763245	6764052	7tm_4	1	-
JADRJE010000172.1	49356	50298	7tm_4	1	+
JADRJE010000022.1	7093976	7094591	7tm_4	1	-
JADRJE010000181.1	6308	6986	7tm_4	1	-
JADRJE010000162.1	92335	93049	7tm_4	1	+
CM027620.1	82958280	82959129	7tm_4	1	-
CM027598.1	107025935	107026958	7tm_4	1	-
JADRJE010000044.1	1841999	1843058	7tm_4	1	-
JADRJE010000180.1	52028	52805	7tm_4	1	-
JADRJE010000101.1	335313	336249	7tm_4	1	+
JADRJE010000048.1	244433	245264	7tm_4	1	-
JADRJE010000031.1	7695459	7696320	7tm_4	1	+
JADRJE010000032.1	2332135	2332999	7tm_4	1	-
JADRJE010000023.1	256074	257037	7tm_4	1	+
CM027598.1	102978715	102979900	7tm_4	1	+
JADRJE010000299.1	52402	53389	7tm_4	1	+
JADRJE010000052.1	884862	885615	7tm_4	1	+
JADRJE010000067.1	976508	977372	7tm_4	1	+
JADRJE010000101.1	158387	159443	7tm_4	1	+
JADRJE010000048.1	871000	871873	7tm_4	1	-
JADRJE010000304.1	1213995	1214901	7tm_4	1	-
JADRJE010000304.1	41388	42294	7tm_4	1	+
JADRJE010000094.1	251682	252513	7tm_4	1	-
JADRJE010000047.1	965807	966476	7tm_4	1	+
JADRJE010000029.1	4723453	4724260	7tm_4	1	+
JADRJE010000101.1	253144	254074	7tm_4	1	+
JADRJE010000029.1	14320508	14321102	7tm_4	1	-
JADRJE010000029.1	16664739	16665447	7tm_4	1	+
JADRJE010000303.1	160869	161766	7tm_4	1	+
JADRJE010000181.1	53734	54412	7tm_4	1	-
JADRJE010000029.1	13074431	13075355	7tm_4	1	+
JADRJE010000023.1	715731	716709	7tm_4	1	-
JADRJE010000054.1	362166	363066	7tm_4	1	+
CM027623.1	3338785	3339481	7tm_4	1	-
JADRJE010000309.1	553769	554681	7tm_4	1	+
JADRJE010000310.1	1983584	1984517	7tm_4	1	-
JADRJE010000307.1	1028173	1029100	7tm_4	1	-
JADRJE010000298.1	87340	88306	7tm_4	1	+
JADRJE010000067.1	980811	981729	7tm_4	1	+
JADRJE010000023.1	624836	625802	7tm_4	1	-
JADRJE010000029.1	3245939	3246866	7tm_4	1	-
JADRJE010000057.1	949085	949853	7tm_4	1	-
JADRJE010000310.1	2469094	2470027	7tm_4	1	-
CM027598.1	105532643	105533705	7tm_4	1	-
CM027601.1	16163837	16164764	7tm_4	1	-
JADRJE010000119.1	188308	189100	7tm_4	1	-
JADRJE010000022.1	6971736	6972351	7tm_4	1	-
CM027604.1	2009683	2010643	7tm_4	1	-
CM027600.1	132674174	132675095	7tm_4	1	-
JADRJE010000031.1	2527825	2528911	7tm_4	1	-
JADRJE010000030.1	3582285	3582957	7tm_4	1	-
CM027618.1	23280937	23281594	7tm_4	1	+
JADRJE010000031.1	4689890	4690877	7tm_4	1	-
JADRJE010000030.1	2517651	2518770	7tm_4	2	-
JADRJE010000062.1	685641	686451	7tm_4	1	+
CM027596.1	134564578	134565271	7tm_4	1	+
JADRJE010000044.1	912958	913615	7tm_4	1	-
JADRJE010000209.1	37467	38223	7tm_4	1	+
JADRJE010000029.1	14621387	14621972	7tm_4	1	-
CM027623.1	3021340	3022150	7tm_4	1	+
JADRJE010000115.1	124638	125604	7tm_4	1	+
CM027618.1	22668705	22669794	7tm_4	1	+
CM027598.1	107400609	107401548	7tm_4	1	-
JADRJE010000030.1	3780216	3781128	7tm_4	1	+
JADRJE010000055.1	1008516	1009230	7tm_4	1	-
CM027616.1	37907013	37907742	7tm_4	1	-
JADRJE010000200.1	16454	17561	7tm_4	1	-
JADRJE010000044.1	2316633	2317449	7tm_4	1	-
JADRJE010000032.1	1091264	1092164	7tm_4	1	+
JADRJE010000117.1	37201	38053	7tm_4	1	-
JADRJE010000181.1	13136	13811	7tm_4	1	-
JADRJE010000029.1	10918913	10919945	7tm_4	1	-
CM027601.1	16331449	16332493	7tm_4	1	+
JADRJE010000309.1	1810127	1810949	7tm_4	1	+
JADRJE010000263.1	14797	15856	7tm_4	1	-
JADRJE010000299.1	2393384	2394134	7tm_4	1	+
JADRJE010000056.1	10053	10806	7tm_4	1	+
CM027604.1	2141535	2142423	7tm_4	1	-
JADRJE010000302.1	1457608	1458538	7tm_4	1	+
JADRJE010000302.1	3189472	3190153	7tm_4	1	-
JADRJE010000192.1	58678	59455	7tm_4	1	-
JADRJE010000062.1	803792	804791	7tm_4	1	-
CM027600.1	132173193	132174102	7tm_4	1	-
JADRJE010000181.1	60270	60948	7tm_4	1	-
JADRJE010000299.1	2365604	2366354	7tm_4	1	+
CM027600.1	132987345	132988434	7tm_4	1	-
JADRJE010000062.1	272586	273315	7tm_4	1	-
JADRJE010000064.1	292863	293640	7tm_4	1	-
JADRJE010000030.1	5859174	5860053	7tm_4	1	-
JADRJE010000140.1	2	680	7tm_4	1	+
JADRJE010000029.1	12989204	12990056	7tm_4	1	-
JADRJE010000056.1	642475	643225	7tm_4	1	+
JADRJE010000188.1	28229	29090	7tm_4	1	+
CM027617.1	22466533	22467175	7tm_4	1	+
JADRJE010000022.1	6668586	6669567	7tm_4	1	+
CM027600.1	131711269	131712163	7tm_4	1	-
CM027600.1	132972175	132973234	7tm_4	1	+
JADRJE010000304.1	1665094	1665877	7tm_4	1	-
JADRJE010000023.1	5637662	5638328	7tm_4	1	-
CM027596.1	137150699	137151167	7tm_4	1	+
JADRJE010000307.1	1601627	1602554	7tm_4	1	-
JADRJE010000056.1	737394	738189	7tm_4	1	+
JADRJE010000066.1	39003	39765	7tm_4	1	-
JADRJE010000030.1	2373087	2374068	7tm_4	1	-
JADRJE010000128.1	115946	116921	7tm_4	1	+
JADRJE010000304.1	276421	277333	7tm_4	1	+
JADRJE010000032.1	1139877	1140567	7tm_4	1	+
CM027598.1	103048126	103049062	7tm_4	1	+
CM027596.1	136167215	136167590	7tm_4	1	-
JADRJE010000117.1	92874	93678	7tm_4	1	+
JADRJE010000082.1	157873	159112	7tm_4	2	-
JADRJE010000029.1	16781307	16782213	7tm_4	1	+
JADRJE010000096.1	16907	17843	7tm_4	1	-
JADRJE010000192.1	44019	44850	7tm_4	1	-
CM027620.1	82894637	82895453	7tm_4	1	+
CM027598.1	106386146	106386821	7tm_4	1	-
JADRJE010000031.1	503531	504482	7tm_4	1	+
CM027600.1	131982793	131983477	7tm_4	1	+
JADRJE010000180.1	19344	20295	7tm_4	1	+
CM027596.1	137173854	137174439	7tm_4	1	+
JADRJE010000300.1	281273	282407	7tm_4	1	-
JADRJE010000050.1	300915	301869	7tm_4	1	+
JADRJE010000121.1	5366968	5367634	7tm_4	1	-
JADRJE010000057.1	463509	464511	7tm_4	1	-
JADRJE010000089.1	394110	395049	7tm_4	1	+
JADRJE010000115.1	111756	112764	7tm_4	1	+
CM027623.1	1886165	1887053	7tm_4	1	+
JADRJE010000064.1	410606	411437	7tm_4	1	+
JADRJE010000029.1	776759	777641	7tm_4	1	-
CM027602.1	104359034	104359925	7tm_4	1	+
JADRJE010000226.1	8297	9305	7tm_4	1	+
JADRJE010000064.1	403644	404421	7tm_4	1	+
JADRJE010000305.1	690401	691031	7tm_4	1	+
JADRJE010000308.1	599393	600245	7tm_4	1	-
JADRJE010000031.1	349154	350042	7tm_4	1	+
JADRJE010000047.1	2172561	2173437	7tm_4	1	+
JADRJE010000110.1	97133	97805	7tm_4	1	-
JADRJE010000030.1	7526279	7527218	7tm_4	1	+
JADRJE010000079.1	122018	122837	7tm_4	1	-
JADRJE010000302.1	2931002	2932052	7tm_4	1	+
JADRJE010000060.1	462223	463030	7tm_4	1	+
JADRJE010000304.1	768060	768900	7tm_4	1	+
JADRJE010000074.1	42342	43242	7tm_4	1	+
JADRJE010000031.1	6657983	6658883	7tm_4	1	+
CM027601.1	16032660	16033851	7tm_4	1	-
JADRJE010000309.1	874415	875165	7tm_4	1	-
JADRJE010000084.1	35983	36724	7tm_4	1	-
CM027609.1	29821390	29822083	7tm_4	1	+
JADRJE010000304.1	1379318	1379936	7tm_4	1	-
JADRJE010000046.1	1802243	1803104	7tm_4	1	-
JADRJE010000022.1	5739191	5740070	7tm_4	1	+
CM027602.1	105767607	105768390	7tm_4	1	+
JADRJE010000031.1	5416728	5417718	7tm_4	1	-
JADRJE010000047.1	1934171	1935062	7tm_4	1	+
JADRJE010000030.1	808182	809073	7tm_4	1	+
CM027617.1	20374377	20375046	7tm_4	1	+
JADRJE010000304.1	2870419	2871160	7tm_4	1	+
JADRJE010000274.1	10985	11759	7tm_4	1	+
CM027602.1	106242534	106243419	7tm_4	1	+
JADRJE010000023.1	3693286	3694135	7tm_4	1	-
JADRJE010000044.1	2171385	2172144	7tm_4	1	-
JADRJE010000029.1	16201866	16202763	7tm_4	1	+
JADRJE010000192.1	27250	28162	7tm_4	1	+
JADRJE010000130.1	60444	61050	7tm_4	1	-
JADRJE010000056.1	1322340	1323285	7tm_4	1	-
JADRJE010000064.1	695821	696901	7tm_4	1	+
JADRJE010000023.1	3253989	3254916	7tm_4	1	+
JADRJE010000048.1	916199	916859	7tm_4	1	-
JADRJE010000047.1	2112532	2113429	7tm_4	1	+
CM027610.1	3790886	3791474	7tm_4	1	-
JADRJE010000055.1	198255	198945	7tm_4	1	+
CM027596.1	136111276	136111687	7tm_4	1	-
JADRJE010000105.1	293203	294082	7tm_4	1	-
JADRJE010000059.1	203177	203891	7tm_4	1	-
JADRJE010000023.1	3644470	3645334	7tm_4	1	+
CM027596.1	49131598	49132426	7tm_4	1	+
JADRJE010000029.1	8416274	8417282	7tm_4	1	-
JADRJE010000080.1	365026	366001	7tm_4	1	-
CM027604.1	11051616	11052585	7tm_4	1	+
JADRJE010000032.1	1130954	1131701	7tm_4	1	+
JADRJE010000022.1	1891158	1892079	7tm_4	1	+
JADRJE010000032.1	2355079	2356027	7tm_4	1	-
JADRJE010000128.1	128082	129000	7tm_4	1	+
JADRJE010000302.1	3199311	3200061	7tm_4	1	-
JADRJE010000069.1	795966	796605	7tm_4	1	+
JADRJE010000023.1	2472029	2472959	7tm_4	1	+
JADRJE010000121.1	5211089	5211842	7tm_4	1	+
JADRJE010000060.1	467486	468467	7tm_4	1	+
JADRJE010000055.1	947648	948326	7tm_4	1	-
JADRJE010000030.1	2785661	2786732	7tm_4	1	-
CM027602.1	104269150	104269837	7tm_4	1	+
JADRJE010000080.1	449631	450603	7tm_4	1	+
CM027600.1	133478254	133479079	7tm_4	1	-
JADRJE010000304.1	2292775	2293795	7tm_4	1	+
JADRJE010000087.1	43844	45272	7tm_4	1	+
JADRJE010000064.1	437440	438391	7tm_4	1	-
JADRJE010000029.1	14448656	14449745	7tm_4	1	+
JADRJE010000066.1	193694	194387	7tm_4	1	-
JADRJE010000052.1	217871	218699	7tm_4	1	-
CM027620.1	83652854	83653718	7tm_4	1	+
JADRJE010000078.1	215394	216186	7tm_4	1	-
CM027617.1	24289446	24290184	7tm_4	1	-
JADRJE010000067.1	954992	955622	7tm_4	1	+
JADRJE010000031.1	2852500	2853442	7tm_4	1	-
CM027598.1	106175640	106176645	7tm_4	1	+
JADRJE010000115.1	118237	119245	7tm_4	1	+
JADRJE010000029.1	9116104	9116881	7tm_4	1	-
JADRJE010000115.1	142126	143104	7tm_4	1	+
JADRJE010000047.1	1520343	1521213	7tm_4	1	-
CM027617.1	23697704	23698442	7tm_4	1	+
CM027621.1	34142376	34143531	7tm_4	1	+
JADRJE010000298.1	593882	594782	7tm_4	1	-
CM027623.1	12602054	12602750	7tm_4	1	-
JADRJE010000305.1	931619	932291	7tm_4	1	-
JADRJE010000104.1	269315	270356	7tm_4	1	-
CM027623.1	3413886	3414825	7tm_4	1	+
JADRJE010000031.1	8004267	8005110	7tm_4	1	+
JADRJE010000029.1	11048500	11049328	7tm_4	1	-
JADRJE010000245.1	13544	14516	7tm_4	1	+
CM027598.1	106973772	106974690	7tm_4	1	+
JADRJE010000299.1	2442328	2443084	7tm_4	1	-
CM027596.1	134310843	134311377	7tm_4	1	-
JADRJE010000308.1	248849	249527	7tm_4	1	+
JADRJE010000022.1	6442833	6443709	7tm_4	1	-
JADRJE010000305.1	140179	141247	7tm_4	1	+
JADRJE010000044.1	668659	669541	7tm_4	1	-
JADRJE010000309.1	1054097	1054829	7tm_4	1	-
JADRJE010000022.1	6956589	6957321	7tm_4	1	+
CM027598.1	105019319	105019877	7tm_4	1	-
CM027596.1	48637085	48637940	7tm_4	1	+
JADRJE010000032.1	2372019	2372913	7tm_4	1	-
JADRJE010000030.1	5876085	5877066	7tm_4	1	-
JADRJE010000217.1	30871	31498	7tm_4	1	+
JADRJE010000030.1	2149744	2150683	7tm_4	1	-
JADRJE010000054.1	69222	70290	7tm_4	1	+
JADRJE010000145.1	84863	85574	7tm_4	1	+
JADRJE010000104.1	89922	90816	7tm_4	1	+
JADRJE010000030.1	1838022	1838967	7tm_4	1	-
CM027598.1	103502813	103503740	7tm_4	1	+
JADRJE010000310.1	1946064	1946952	7tm_4	1	-
JADRJE010000309.1	2586573	2587278	7tm_4	1	-
CM027616.1	36868161	36869229	7tm_4	2	+
JADRJE010000048.1	1020534	1021416	7tm_4	1	+
JADRJE010000070.1	22494	23157	7tm_4	1	+
CM027618.1	23562871	23563681	7tm_4	1	-
JADRJE010000022.1	7323282	7324329	7tm_4	1	-
JADRJE010000029.1	10472388	10473414	7tm_4	1	+
CM027617.1	20436642	20437380	7tm_4	1	+
JADRJE010000031.1	3394734	3395682	7tm_4	1	-
CM027600.1	131100845	131101928	7tm_4	1	-
JADRJE010000305.1	1399617	1400775	7tm_4	1	+
JADRJE010000052.1	89615	90455	7tm_4	1	-
CM027600.1	131913599	131914583	7tm_4	1	+
JADRJE010000303.1	1235370	1236012	7tm_4	1	-
JADRJE010000030.1	4045499	4046465	7tm_4	1	+
CM027611.1	494220	495156	7tm_4	1	-
JADRJE010000029.1	4650356	4651247	7tm_4	1	+
JADRJE010000023.1	1516987	1517716	7tm_4	1	-
JADRJE010000029.1	7156891	7157536	7tm_4	1	-
JADRJE010000044.1	1423323	1423911	7tm_4	1	+
JADRJE010000082.1	138195	139176	7tm_4	1	+
JADRJE010000055.1	97729	98647	7tm_4	1	-
JADRJE010000055.1	1283694	1284456	7tm_4	1	-
JADRJE010000054.1	771031	771775	7tm_4	1	+
CM027596.1	135993842	135994397	7tm_4	1	+
CM027623.1	2069360	2070209	7tm_4	1	+
JADRJE010000071.1	607500	608208	7tm_4	1	-
JADRJE010000101.1	165848	166553	7tm_4	1	+
JADRJE010000029.1	6379725	6380520	7tm_4	1	+
CM027609.1	58789603	58790500	7tm_4	1	+
CM027618.1	23695664	23696474	7tm_4	1	+
JADRJE010000055.1	819046	819724	7tm_4	1	+
JADRJE010000023.1	3686629	3687505	7tm_4	1	+
JADRJE010000022.1	5135114	5135924	7tm_4	1	+
JADRJE010000029.1	16350765	16351473	7tm_4	1	+
JADRJE010000052.1	25436	26348	7tm_4	1	+
JADRJE010000066.1	855699	856356	7tm_4	1	-
JADRJE010000029.1	6332675	6333500	7tm_4	1	+
JADRJE010000047.1	991886	992705	7tm_4	1	-
JADRJE010000299.1	2327813	2328503	7tm_4	1	+
JADRJE010000048.1	1220356	1221157	7tm_4	1	+
JADRJE010000081.1	3823	4534	7tm_4	1	-
JADRJE010000023.1	1366389	1367019	7tm_4	1	+
JADRJE010000029.1	15997490	15998312	7tm_4	1	+
JADRJE010000032.1	2302359	2302989	7tm_4	1	+
CM027596.1	135272314	135272848	7tm_4	1	+
JADRJE010000067.1	459205	459970	7tm_4	1	-
JADRJE010000029.1	1443680	1444580	7tm_4	1	-
JADRJE010000122.1	179590	180367	7tm_4	1	-
JADRJE010000031.1	315903	316545	7tm_4	1	+
JADRJE010000056.1	1079815	1080688	7tm_4	1	-
JADRJE010000052.1	1246527	1247466	7tm_4	1	-
JADRJE010000031.1	2539637	2540480	7tm_4	1	-
JADRJE010000031.1	5401915	5402944	7tm_4	1	+
JADRJE010000305.1	1180398	1181205	7tm_4	1	-
JADRJE010000030.1	2478056	2478995	7tm_4	1	-
CM027623.1	263494	264010	7tm_4	1	-
CM027623.1	36936	37695	7tm_4	1	+
JADRJE010000309.1	2126768	2127737	7tm_4	1	-
JADRJE010000097.1	394031	394793	7tm_4	1	-
JADRJE010000029.1	8377744	8378584	7tm_4	1	+
JADRJE010000058.1	28210	29248	7tm_4	1	-
CM027617.1	21122683	21123571	7tm_4	1	+
JADRJE010000050.1	1040878	1041949	7tm_4	1	+
JADRJE010000031.1	3057683	3058604	7tm_4	1	-
JADRJE010000022.1	5648472	5649348	7tm_4	1	+
JADRJE010000031.1	404281	404941	7tm_4	1	-
JADRJE010000023.1	5080355	5081201	7tm_4	1	-
JADRJE010000046.1	567789	568464	7tm_4	1	-
JADRJE010000082.1	331118	331838	7tm_4	1	-
JADRJE010000029.1	10041609	10042620	7tm_4	1	+
JADRJE010000106.1	76944	77619	7tm_4	1	+
JADRJE010000126.1	188641	189496	7tm_4	1	+
CM027598.1	107922722	107923382	7tm_4	1	+
JADRJE010000076.1	312704	313691	7tm_4	1	-
CM027600.1	130743979	130744825	7tm_4	1	-
JADRJE010000067.1	920532	921429	7tm_4	1	+
JADRJE010000030.1	5953192	5954191	7tm_4	1	+
JADRJE010000090.1	25555	26251	7tm_4	1	+
JADRJE010000187.1	2	755	7tm_4	1	+
JADRJE010000030.1	5927646	5928384	7tm_4	1	-
JADRJE010000299.1	2284497	2285193	7tm_4	1	-
JADRJE010000064.1	235349	235991	7tm_4	1	+
JADRJE010000080.1	397182	398079	7tm_4	1	-
JADRJE010000029.1	3566162	3566810	7tm_4	1	-
JADRJE010000057.1	824016	824826	7tm_4	1	+
JADRJE010000031.1	2683857	2684568	7tm_4	1	+
JADRJE010000023.1	5425966	5426797	7tm_4	1	+
JADRJE010000030.1	3783167	3783992	7tm_4	1	-
JADRJE010000031.1	7843901	7844762	7tm_4	1	-
JADRJE010000104.1	181400	182117	7tm_4	1	-
CM027598.1	109627946	109628633	7tm_4	1	+
JADRJE010000077.1	410767	411655	7tm_4	1	+
JADRJE010000302.1	1007615	1008230	7tm_4	1	+
CM027596.1	136498253	136498838	7tm_4	1	+
CM027623.1	379441	380167	7tm_4	1	-
JADRJE010000180.1	45837	46689	7tm_4	1	-
CM027602.1	102638046	102638817	7tm_4	1	+
JADRJE010000052.1	63760	64696	7tm_4	1	+
CM027602.1	104394632	104395232	7tm_4	1	-
JADRJE010000082.1	279345	280041	7tm_4	1	+
JADRJE010000077.1	19874	20855	7tm_4	1	+
CM027598.1	102841752	102842721	7tm_4	1	+
CM027600.1	132873761	132874460	7tm_4	1	-
CM027600.1	132364549	132365248	7tm_4	1	+
CM027600.1	132825526	132826225	7tm_4	1	-
JADRJE010000304.1	68531	69203	7tm_4	1	-
JADRJE010000067.1	566134	567052	7tm_4	1	-
CM027614.1	15502083	15503034	7tm_4	1	-
JADRJE010000029.1	4667430	4668513	7tm_4	1	-
CM027600.1	130910125	130911154	7tm_4	1	-
JADRJE010000022.1	4329079	4329751	7tm_4	1	-
JADRJE010000030.1	133958	134759	7tm_4	1	-
JADRJE010000044.1	1659908	1660790	7tm_4	1	+
JADRJE010000303.1	2294027	2294774	7tm_4	1	-
CM027604.1	2084623	2085595	7tm_4	1	-
CM027598.1	109638406	109638874	7tm_4	1	-
JADRJE010000029.1	3969913	3970561	7tm_4	1	-
JADRJE010000156.1	9007	9703	7tm_4	1	-
JADRJE010000031.1	2664961	2665642	7tm_4	1	+
JADRJE010000022.1	7797112	7797922	7tm_4	1	-
JADRJE010000047.1	1530780	1531587	7tm_4	1	-
JADRJE010000029.1	1732571	1733456	7tm_4	1	+
JADRJE010000022.1	1047083	1047821	7tm_4	1	+
CM027600.1	130927429	130928332	7tm_4	1	+
JADRJE010000077.1	476468	477281	7tm_4	1	+
JADRJE010000185.1	46628	47510	7tm_4	1	-
JADRJE010000029.1	3493248	3493881	7tm_4	1	+
JADRJE010000029.1	11576708	11577650	7tm_4	1	+
JADRJE010000298.1	573083	573770	7tm_4	1	-
JADRJE010000029.1	3421898	3422579	7tm_4	1	-
CM027621.1	33543047	33543929	7tm_4	1	+
CM027602.1	103811188	103812196	7tm_4	1	-
JADRJE010000308.1	346947	347775	7tm_4	1	-
JADRJE010000029.1	8764327	8765125	7tm_4	1	-
JADRJE010000030.1	6814336	6815122	7tm_4	1	-
JADRJE010000030.1	6094688	6095420	7tm_4	1	+
JADRJE010000055.1	2705	3227	7tm_4	1	-
JADRJE010000303.1	1182724	1183726	7tm_4	1	+
CM027623.1	3923963	3924848	7tm_4	1	-
JADRJE010000029.1	2326600	2327476	7tm_4	1	+
JADRJE010000298.1	359681	360677	7tm_4	1	+
JADRJE010000309.1	1213517	1214561	7tm_4	1	-
JADRJE010000067.1	876590	877577	7tm_4	1	-
CM027600.1	132727455	132728538	7tm_4	1	+
JADRJE010000121.1	4452983	4453817	7tm_4	1	-
JADRJE010000069.1	888170	888875	7tm_4	1	+
JADRJE010000057.1	955001	956132	7tm_4	1	-
JADRJE010000134.1	104803	105520	7tm_4	1	+
JADRJE010000055.1	451413	451977	7tm_4	1	-
JADRJE010000058.1	971937	972924	7tm_4	1	+
JADRJE010000050.1	117094	118066	7tm_4	1	+
JADRJE010000023.1	5441630	5442518	7tm_4	1	+
JADRJE010000029.1	3195036	3195624	7tm_4	1	-
CM027601.1	15550116	15551103	7tm_4	1	-
JADRJE010000050.1	493621	494371	7tm_4	1	+
CM027604.1	2102563	2103391	7tm_4	1	-
JADRJE010000031.1	4367217	4367847	7tm_4	1	+
JADRJE010000050.1	291351	292311	7tm_4	1	-
JADRJE010000048.1	704023	704722	7tm_4	1	-
JADRJE010000055.1	196104	196665	7tm_4	1	-
JADRJE010000232.1	32899	33859	7tm_4	1	+
CM027601.1	16157194	16157959	7tm_4	1	-
JADRJE010000090.1	270791	271577	7tm_4	1	+
CM027611.1	431674	432460	7tm_4	1	-
JADRJE010000055.1	492454	492916	7tm_4	1	-
JADRJE010000029.1	8261565	8262351	7tm_4	1	+
JADRJE010000046.1	1297395	1298079	7tm_4	1	-
JADRJE010000066.1	504054	505017	7tm_4	1	+
JADRJE010000303.1	325078	325837	7tm_4	1	+
JADRJE010000050.1	1459242	1460118	7tm_4	2	-
JADRJE010000030.1	2356957	2357836	7tm_4	1	+
JADRJE010000032.1	2695396	2696278	7tm_4	1	+
CM027598.1	107872722	107873529	7tm_4	1	-
JADRJE010000023.1	3547979	3548861	7tm_4	1	+
JADRJE010000030.1	2032697	2033540	7tm_4	1	-
JADRJE010000299.1	1440574	1441264	7tm_4	1	+
CM027609.1	58732753	58733269	7tm_4	1	+
JADRJE010000306.1	1517916	1518606	7tm_4	1	+
CM027602.1	105982860	105983856	7tm_4	1	+
JADRJE010000022.1	7569209	7569848	7tm_4	1	+
CM027598.1	106721611	106722499	7tm_4	1	-
JADRJE010000055.1	1277039	1277849	7tm_4	1	-
JADRJE010000029.1	8142818	8143463	7tm_4	1	-
JADRJE010000055.1	1108569	1109154	7tm_4	1	+
JADRJE010000055.1	1127962	1128547	7tm_4	1	+
JADRJE010000306.1	1624394	1624979	7tm_4	1	-
CM027596.1	135272851	135273277	7tm_4	1	+
JADRJE010000050.1	1117795	1118545	7tm_4	1	+
JADRJE010000299.1	427102	428050	7tm_4	1	-
JADRJE010000284.1	272	794	7tm_4	1	-
JADRJE010000029.1	2203024	2203966	7tm_4	1	+
JADRJE010000060.1	345651	346263	7tm_4	1	-
JADRJE010000117.1	154003	154708	7tm_4	1	-
JADRJE010000048.1	182317	183088	7tm_4	1	+
JADRJE010000031.1	7946253	7946952	7tm_4	1	-
JADRJE010000050.1	909872	910802	7tm_4	1	+
JADRJE010000302.1	973700	974531	7tm_4	1	-
JADRJE010000077.1	46666	47248	7tm_4	1	+
JADRJE010000310.1	1885970	1886657	7tm_4	1	+
CM027623.1	3934775	3935570	7tm_4	1	+
JADRJE010000049.1	1770105	1770792	7tm_4	1	+
JADRJE010000049.1	1747360	1748047	7tm_4	1	-
JADRJE010000302.1	828968	829799	7tm_4	1	+
JADRJE010000099.1	41688	42381	7tm_4	1	-
JADRJE010000069.1	238103	238856	7tm_4	1	-
JADRJE010000090.1	86859	87696	7tm_4	1	-
CM027602.1	104114460	104115243	7tm_4	1	+
JADRJE010000307.1	2823008	2823881	7tm_4	1	+
JADRJE010000029.1	14373933	14374497	7tm_4	1	-
JADRJE010000303.1	106840	107566	7tm_4	1	+
JADRJE010000029.1	3338345	3339074	7tm_4	1	+
CM027623.1	3118354	3119209	7tm_4	1	+
JADRJE010000022.1	685081	686002	7tm_4	1	+
JADRJE010000306.1	1295679	1296414	7tm_4	1	+
JADRJE010000029.1	16907812	16908364	7tm_4	1	-
JADRJE010000030.1	4060100	4060655	7tm_4	1	-
JADRJE010000059.1	112772	113384	7tm_4	1	-
JADRJE010000046.1	122810	123659	7tm_4	1	+
JADRJE010000029.1	4804005	4805064	7tm_4	1	+
CM027602.1	103424647	103425340	7tm_4	1	-
JADRJE010000077.1	147466	148153	7tm_4	1	-
JADRJE010000022.1	7717221	7718082	7tm_4	1	-
JADRJE010000300.1	147888	148473	7tm_4	1	+
CM027610.1	72759020	72759650	7tm_4	1	-
JADRJE010000310.1	904459	905443	7tm_4	1	-
CM027601.1	15556400	15557225	7tm_4	1	-
JADRJE010000047.1	916266	916992	7tm_4	1	-
JADRJE010000046.1	281496	282420	7tm_4	1	-
JADRJE010000299.1	1206999	1207689	7tm_4	1	+
JADRJE010000029.1	10904552	10905371	7tm_4	1	+
JADRJE010000302.1	795322	796033	7tm_4	1	-
JADRJE010000057.1	166007	166643	7tm_4	1	+
JADRJE010000029.1	8327852	8328950	7tm_4	1	+
JADRJE010000048.1	760104	760596	7tm_4	1	+
CM027623.1	367012	367492	7tm_4	1	+
JADRJE010000109.1	24243	24861	7tm_4	1	-
JADRJE010000309.1	283743	284208	7tm_4	1	+
CM027602.1	104462543	104463320	7tm_4	1	+
JADRJE010000031.1	7661804	7663118	7tm_4	1	+
JADRJE010000046.1	107691	108435	7tm_4	1	+
CM027604.1	1984955	1985597	7tm_4	1	+
JADRJE010000055.1	753869	754502	7tm_4	1	+
JADRJE010000303.1	1219970	1220948	7tm_4	1	-
CM027598.1	105132368	105132833	7tm_4	1	+
CM027596.1	48677188	48677914	7tm_4	1	-
CM027618.1	23207867	23208743	7tm_4	1	-
JADRJE010000055.1	319892	320468	7tm_4	1	+
JADRJE010000030.1	5234636	5235521	7tm_4	1	-
JADRJE010000051.1	825297	825993	7tm_4	1	-
JADRJE010000030.1	2021111	2021990	7tm_4	1	+
JADRJE010000069.1	341103	341667	7tm_4	1	-
JADRJE010000030.1	762818	763751	7tm_4	1	+
JADRJE010000193.1	24903	25947	7tm_4	1	+
JADRJE010000074.1	5671	6670	7tm_4	1	-
CM027623.1	263026	263491	7tm_4	1	-
JADRJE010000300.1	317331	317868	7tm_4	1	-
CM027623.1	566317	567100	7tm_4	1	-
JADRJE010000071.1	691168	691870	7tm_4	1	-
JADRJE010000082.1	115357	116026	7tm_4	1	-
JADRJE010000074.1	235298	236117	7tm_4	1	-
JADRJE010000030.1	1204150	1205041	7tm_4	1	-
JADRJE010000030.1	7341764	7342547	7tm_4	1	-
JADRJE010000249.1	21734	22517	7tm_4	1	-
JADRJE010000076.1	220366	221269	7tm_4	1	+
JADRJE010000030.1	796720	797569	7tm_4	1	-
JADRJE010000304.1	1565192	1565777	7tm_4	1	+
JADRJE010000121.1	4954311	4954932	7tm_4	1	+
JADRJE010000097.1	371808	372735	7tm_4	1	-
JADRJE010000029.1	14862544	14863360	7tm_4	1	+
JADRJE010000188.1	21723	22590	7tm_4	1	+
JADRJE010000304.1	2882791	2883313	7tm_4	1	-
CM027601.1	15580893	15581649	7tm_4	1	+
JADRJE010000150.1	44755	45547	7tm_4	1	-
JADRJE010000029.1	13705907	13706507	7tm_4	1	-
JADRJE010000309.1	283238	283757	7tm_4	1	+
JADRJE010000022.1	681746	682445	7tm_4	1	+
JADRJE010000029.1	16744971	16745646	7tm_4	1	-
JADRJE010000310.1	1890964	1891732	7tm_4	1	+
JADRJE010000117.1	23604	24408	7tm_4	1	+
JADRJE010000029.1	1078089	1078860	7tm_4	1	+
JADRJE010000299.1	614102	615152	7tm_4	1	-
CM027621.1	30648635	30649397	7tm_4	1	+
JADRJE010000031.1	3447697	3448468	7tm_4	1	+
JADRJE010000302.1	769201	769882	7tm_4	1	+
CM027598.1	109487067	109487883	7tm_4	1	-
CM027618.1	22395984	22396782	7tm_4	1	-
CM027617.1	21085628	21086234	7tm_4	1	-
JADRJE010000130.1	178033	178531	7tm_4	1	+
JADRJE010000048.1	1857579	1858233	7tm_4	1	-
JADRJE010000022.1	6401793	6402486	7tm_4	1	-
JADRJE010000067.1	601970	602531	7tm_4	1	+
JADRJE010000079.1	111769	112375	7tm_4	1	+
JADRJE010000306.1	162245	163013	7tm_4	1	+
CM027610.1	21158102	21158753	7tm_4	1	+
JADRJE010000044.1	226121	226742	7tm_4	1	-
JADRJE010000062.1	1099267	1100005	7tm_4	1	+
CM027601.1	152261	152867	7tm_4	1	+
CM027600.1	131091949	131092798	7tm_4	1	-
JADRJE010000055.1	1128550	1128994	7tm_4	1	+
JADRJE010000030.1	854887	855541	7tm_4	1	+
JADRJE010000029.1	16299788	16300451	7tm_4	1	+
JADRJE010000032.1	1204897	1205350	7tm_4	1	-
JADRJE010000022.1	1784650	1785235	7tm_4	1	+
JADRJE010000031.1	7825495	7826389	7tm_4	1	-
JADRJE010000022.1	5730209	5730893	7tm_4	1	+
JADRJE010000051.1	1426290	1427115	7tm_4	1	+
CM027596.1	49044762	49045548	7tm_4	1	-
JADRJE010000299.1	2380392	2381322	7tm_4	1	+
JADRJE010000299.1	2039697	2040627	7tm_4	1	-
JADRJE010000299.1	2352610	2353540	7tm_4	1	+
JADRJE010000029.1	8269974	8270508	7tm_4	1	+
JADRJE010000029.1	15303703	15304714	7tm_4	1	+
JADRJE010000048.1	88339	89131	7tm_4	1	+
JADRJE010000029.1	15611528	15612152	7tm_4	1	+
JADRJE010000138.1	45173	46076	7tm_4	1	-
JADRJE010000046.1	532800	533607	7tm_4	1	-
JADRJE010000310.1	2164797	2165793	7tm_4	1	-
JADRJE010000069.1	578252	579098	7tm_4	1	-
JADRJE010000052.1	1183386	1184307	7tm_4	1	-
JADRJE010000055.1	223159	223699	7tm_4	1	+
CM027598.1	106920043	106920916	7tm_4	1	-
JADRJE010000306.1	1623947	1624391	7tm_4	1	-
JADRJE010000280.1	3763	4489	7tm_4	1	-
CM027623.1	1900261	1901203	7tm_4	1	+
JADRJE010000064.1	268884	269682	7tm_4	1	+
JADRJE010000057.1	300960	301497	7tm_4	1	+
CM027623.1	3073986	3074754	7tm_4	1	+
JADRJE010000047.1	2135776	2136718	7tm_4	1	-
JADRJE010000211.1	42954	43593	7tm_4	1	+
JADRJE010000030.1	1536179	1537070	7tm_4	1	-
JADRJE010000022.1	200067	200673	7tm_4	1	+
CM027596.1	135394664	135395183	7tm_4	1	-
JADRJE010000030.1	2633827	2634616	7tm_4	1	-
CM027621.1	33420174	33420753	7tm_4	1	+
JADRJE010000298.1	291099	291807	7tm_4	1	-
JADRJE010000022.1	602884	603934	7tm_4	1	+
CM027623.1	77821	78499	7tm_4	1	-
JADRJE010000029.1	1741569	1742280	7tm_4	1	+
JADRJE010000299.1	462013	463072	7tm_4	1	-
JADRJE010000030.1	5941757	5942489	7tm_4	1	+
CM027623.1	2090225	2090795	7tm_4	1	-
JADRJE010000031.1	5243762	5244452	7tm_4	1	-
JADRJE010000300.1	148476	148920	7tm_4	1	+
JADRJE010000064.1	708982	709717	7tm_4	1	+
JADRJE010000182.1	62927	63587	7tm_4	1	+
CM027623.1	952576	953308	7tm_4	1	-
JADRJE010000309.1	2458691	2459531	7tm_4	1	+
JADRJE010000029.1	14600185	14600782	7tm_4	1	-
CM027598.1	103518967	103519702	7tm_4	1	-
JADRJE010000057.1	940625	941294	7tm_4	1	-
JADRJE010000046.1	1608021	1608870	7tm_4	1	-
CM027600.1	132065638	132066721	7tm_4	1	-
CM027598.1	105083546	105084131	7tm_4	1	-
JADRJE010000302.1	176954	177593	7tm_4	1	+
CM027600.1	131060208	131061228	7tm_4	1	-
JADRJE010000068.1	313002	313611	7tm_4	1	+
JADRJE010000032.1	2319823	2320390	7tm_4	1	-
JADRJE010000303.1	430019	430733	7tm_4	1	-
CM027623.1	4664302	4665151	7tm_4	1	+
CM027620.1	83682952	83683609	7tm_4	1	-
JADRJE010000032.1	474463	475030	7tm_4	1	+
CM027598.1	105238752	105239238	7tm_4	1	+
JADRJE010000055.1	1109157	1109601	7tm_4	1	+
CM027596.1	48610042	48611026	7tm_4	1	-
JADRJE010000082.1	71016	71640	7tm_4	1	-
JADRJE010000031.1	6685618	6686197	7tm_4	1	+
JADRJE010000157.1	70894	71746	7tm_4	1	+
JADRJE010000022.1	5706236	5706923	7tm_4	1	+
JADRJE010000029.1	15276969	15277761	7tm_4	1	+
JADRJE010000158.1	92521	93331	7tm_4	1	+
CM027598.1	102586809	102587460	7tm_4	1	-
JADRJE010000030.1	4078233	4078911	7tm_4	1	-
JADRJE010000096.1	128666	129506	7tm_4	1	-
JADRJE010000152.1	46863	47511	7tm_4	1	+
CM027598.1	103254004	103254901	7tm_4	1	-
JADRJE010000029.1	13474093	13474957	7tm_4	1	-
JADRJE010000022.1	1057491	1058118	7tm_4	1	-
JADRJE010000023.1	3296792	3297527	7tm_4	1	-
CM027623.1	707107	707641	7tm_4	1	-
JADRJE010000029.1	17061882	17062506	7tm_4	1	-
JADRJE010000304.1	1535612	1536443	7tm_4	1	+
JADRJE010000107.1	305613	306219	7tm_4	1	+
CM027605.1	14862673	14863483	7tm_4	1	+
JADRJE010000213.1	34478	35273	7tm_4	1	-
JADRJE010000076.1	100309	101296	7tm_4	1	-
JADRJE010000170.1	20530	21430	7tm_4	1	+
CM027596.1	134310414	134310840	7tm_4	1	-
CM027596.1	137512788	137513211	7tm_4	1	-
JADRJE010000182.1	22252	23125	7tm_4	1	+
JADRJE010000022.1	1916566	1917196	7tm_4	1	+
JADRJE010000031.1	2690265	2690892	7tm_4	1	+
JADRJE010000066.1	286949	287504	7tm_4	1	-
JADRJE010000304.1	2528120	2528723	7tm_4	1	-
JADRJE010000228.1	22191	22857	7tm_4	1	-
JADRJE010000047.1	1526472	1527147	7tm_4	1	-
JADRJE010000077.1	203516	204407	7tm_4	1	-
JADRJE010000096.1	121020	121662	7tm_4	1	-
JADRJE010000029.1	3523728	3524460	7tm_4	1	-
CM027621.1	33441115	33441691	7tm_4	1	+
JADRJE010000031.1	4875161	4875788	7tm_4	1	-
JADRJE010000094.1	75882	76947	7tm_4	2	+
CM027616.1	36884715	36885501	7tm_4	1	+
JADRJE010000113.1	38105	38900	7tm_4	1	+
JADRJE010000031.1	8048159	8049005	7tm_4	1	+
JADRJE010000299.1	93570	94329	7tm_4	1	-
JADRJE010000023.1	2393064	2393832	7tm_4	1	-
JADRJE010000066.1	682348	683059	7tm_4	1	-
JADRJE010000301.1	789863	790523	7tm_4	1	-
JADRJE010000310.1	896636	897536	7tm_4	1	-
CM027623.1	459875	460613	7tm_4	1	-
JADRJE010000046.1	227221	228277	7tm_4	1	-
JADRJE010000097.1	69336	70191	7tm_4	1	+
JADRJE010000122.1	163252	163846	7tm_4	1	+
JADRJE010000030.1	2117457	2118117	7tm_4	1	-
JADRJE010000082.1	55713	56409	7tm_4	1	-
JADRJE010000023.1	1195842	1197111	7tm_4	1	-
JADRJE010000023.1	1193177	1194446	7tm_4	1	-
CM027602.1	103350139	103351006	7tm_4	1	+
JADRJE010000049.1	789346	789976	7tm_4	1	-
JADRJE010000305.1	859471	860086	7tm_4	1	-
JADRJE010000051.1	1549996	1550821	7tm_4	1	+
JADRJE010000055.1	1255654	1256371	7tm_4	1	-
JADRJE010000140.1	82036	82648	7tm_4	1	-
CM027621.1	33322240	33322816	7tm_4	1	+
JADRJE010000303.1	351488	352103	7tm_4	1	+
JADRJE010000066.1	216941	217505	7tm_4	1	-
CM027596.1	48715381	48716134	7tm_4	1	+
JADRJE010000022.1	5439427	5440444	7tm_4	1	-
JADRJE010000096.1	166930	167518	7tm_4	1	-
JADRJE010000029.1	8675733	8676426	7tm_4	1	-
JADRJE010000310.1	1317296	1318187	7tm_4	1	+
JADRJE010000081.1	92851	93424	7tm_4	1	-
JADRJE010000117.1	1125	1764	7tm_4	1	+
CM027601.1	131947	132559	7tm_4	1	+
JADRJE010000309.1	2564242	2564992	7tm_4	1	+
JADRJE010000031.1	2546994	2547915	7tm_4	2	-
JADRJE010000023.1	124990	125659	7tm_4	1	-
JADRJE010000029.1	1946954	1948607	7tm_4	1	-
CM027598.1	105196282	105197005	7tm_4	1	-
CM027596.1	135239813	135240224	7tm_4	1	+
JADRJE010000101.1	217057	217735	7tm_4	1	+
JADRJE010000299.1	1330671	1331229	7tm_4	1	-
CM027598.1	108753383	108754286	7tm_4	1	-
JADRJE010000031.1	110748	111354	7tm_4	1	+
JADRJE010000091.1	10564	11320	7tm_4	1	+
JADRJE010000080.1	334403	335189	7tm_4	1	-
JADRJE010000068.1	3155	3977	7tm_4	1	+
JADRJE010000030.1	2411535	2412558	7tm_4	1	+
CM027602.1	105732011	105732593	7tm_4	1	+
JADRJE010000058.1	958714	959962	7tm_4	1	-
CM027596.1	136317435	136317819	7tm_4	1	-
JADRJE010000046.1	65045	65657	7tm_4	1	+
JADRJE010000139.1	54887	55394	7tm_4	1	-
JADRJE010000022.1	5162763	5163519	7tm_4	1	+
JADRJE010000302.1	1193183	1193912	7tm_4	1	+
JADRJE010000066.1	269916	270471	7tm_4	1	-
JADRJE010000032.1	393382	393820	7tm_4	1	+
CM027611.1	600164	601238	7tm_4	1	-
JADRJE010000097.1	225836	226445	7tm_4	1	-
JADRJE010000022.1	7023665	7024214	7tm_4	1	-
JADRJE010000029.1	8012451	8012988	7tm_4	1	+
JADRJE010000302.1	1231015	1231627	7tm_4	1	-
CM027596.1	135109748	135110393	7tm_4	1	-
JADRJE010000029.1	3925672	3926404	7tm_4	1	-
CM027598.1	105131915	105132317	7tm_4	1	+
JADRJE010000058.1	648982	649591	7tm_4	1	-
CM027630.1	192416	193085	7tm_4	1	+
JADRJE010000064.1	350714	351464	7tm_4	1	+
JADRJE010000310.1	921267	922173	7tm_4	2	-
JADRJE010000307.1	2659418	2660450	7tm_4	2	+
JADRJE010000062.1	746174	747197	7tm_4	1	+
JADRJE010000029.1	15615958	15616603	7tm_4	1	+
JADRJE010000299.1	1562913	1563558	7tm_4	1	-
JADRJE010000158.1	19027	19918	7tm_4	1	-
CM027598.1	105254102	105254687	7tm_4	1	+
CM027604.1	10216916	10217687	7tm_4	1	+
JADRJE010000298.1	71861	72671	7tm_4	1	-
JADRJE010000029.1	15485506	15486211	7tm_4	1	-
JADRJE010000022.1	7883964	7884675	7tm_4	1	-
JADRJE010000022.1	7837957	7838668	7tm_4	1	-
CM027617.1	22164129	22164711	7tm_4	1	+
CM027623.1	196271	196856	7tm_4	1	-
JADRJE010000029.1	9846269	9847025	7tm_4	1	-
JADRJE010000299.1	345890	346670	7tm_4	1	-
JADRJE010000064.1	952652	953234	7tm_4	1	+
JADRJE010000101.1	240252	241230	7tm_4	2	+
JADRJE010000082.1	174974	175919	7tm_4	1	-
CM027618.1	23267839	23268679	7tm_4	1	+
CM027621.1	30927364	30929452	7tm_4	1	+
JADRJE010000031.1	512015	512549	7tm_4	1	+
JADRJE010000192.1	36988	38029	7tm_4	2	+
JADRJE010000302.1	2790909	2791710	7tm_4	1	-
JADRJE010000101.1	208649	210134	7tm_4	1	+
JADRJE010000299.1	2014373	2014952	7tm_4	1	-
JADRJE010000305.1	1057984	1058650	7tm_4	1	+
CM027617.1	20962650	20963295	7tm_4	1	+
JADRJE010000300.1	384795	385512	7tm_4	1	-
JADRJE010000030.1	7239423	7240320	7tm_4	1	-
JADRJE010000029.1	13482984	13483797	7tm_4	1	+
CM027598.1	103537465	103538149	7tm_4	1	-
CM027598.1	108639452	108640100	7tm_4	1	-
JADRJE010000075.1	608569	609406	7tm_4	1	-
JADRJE010000058.1	655546	656794	7tm_4	1	-
CM027598.1	105822546	105823245	7tm_4	1	-
JADRJE010000310.1	1218442	1219180	7tm_4	1	-
JADRJE010000057.1	587364	588174	7tm_4	1	+
JADRJE010000067.1	889645	890893	7tm_4	1	+
JADRJE010000216.1	2465	3251	7tm_4	1	+
JADRJE010000030.1	4050868	4051726	7tm_4	1	+
JADRJE010000302.1	3177321	3178068	7tm_4	1	+
JADRJE010000304.1	1181114	1181831	7tm_4	1	+
JADRJE010000029.1	2001315	2001969	7tm_4	1	-
JADRJE010000299.1	1336139	1336991	7tm_4	1	-
CM027602.1	104525190	104525772	7tm_4	1	+
JADRJE010000029.1	10152965	10153985	7tm_4	1	+
JADRJE010000309.1	1024730	1025543	7tm_4	1	-
CM027617.1	24230357	24231098	7tm_4	1	-
CM027596.1	134194038	134194557	7tm_4	1	+
JADRJE010000029.1	8695381	8695987	7tm_4	1	+
JADRJE010000122.1	203824	204526	7tm_4	1	+
CM027621.1	33342486	33343062	7tm_4	1	+
JADRJE010000162.1	24623	25121	7tm_4	1	+
JADRJE010000023.1	212755	213502	7tm_4	1	+
JADRJE010000300.1	251683	252364	7tm_4	1	+
JADRJE010000187.1	44758	45685	7tm_4	1	+
JADRJE010000121.1	5159313	5159880	7tm_4	1	-
JADRJE010000082.1	326078	327008	7tm_4	1	+
JADRJE010000062.1	286448	287393	7tm_4	1	-
CM027621.1	33385684	33386260	7tm_4	1	+
JADRJE010000309.1	149976	150699	7tm_4	1	+
JADRJE010000303.1	1274014	1274650	7tm_4	1	+
JADRJE010000051.1	1329064	1329814	7tm_4	1	+
JADRJE010000096.1	154711	155485	7tm_4	1	-
JADRJE010000299.1	2318609	2319401	7tm_4	1	+
JADRJE010000031.1	5133754	5134396	7tm_4	1	+
JADRJE010000304.1	2413188	2413896	7tm_4	1	+
CM027596.1	49105996	49106668	7tm_4	1	-
CM027601.1	16094814	16095612	7tm_4	1	+
JADRJE010000029.1	16188958	16189651	7tm_4	1	+
JADRJE010000030.1	7666634	7667519	7tm_4	1	+
JADRJE010000079.1	311219	312002	7tm_4	1	-
JADRJE010000022.1	6599529	6600270	7tm_4	1	+
JADRJE010000029.1	16540795	16541620	7tm_4	1	-
JADRJE010000309.1	45952	46522	7tm_4	1	-
JADRJE010000301.1	2878648	2879281	7tm_4	1	+
JADRJE010000303.1	2694650	2695250	7tm_4	1	+
JADRJE010000310.1	1529103	1529895	7tm_4	1	+
JADRJE010000305.1	1434452	1435211	7tm_4	1	-
JADRJE010000302.1	2424739	2425540	7tm_4	1	+
JADRJE010000047.1	1062124	1062712	7tm_4	1	-
JADRJE010000309.1	109932	110517	7tm_4	1	-
JADRJE010000023.1	4326058	4326775	7tm_4	1	+
JADRJE010000044.1	2082212	2082986	7tm_4	1	+
JADRJE010000303.1	3096833	3097340	7tm_4	1	+
JADRJE010000207.1	8835	9384	7tm_4	1	-
JADRJE010000044.1	1026106	1027402	7tm_4	1	-
JADRJE010000049.1	738600	739209	7tm_4	1	+
JADRJE010000023.1	247807	248449	7tm_4	1	+
JADRJE010000029.1	8180041	8180596	7tm_4	1	-
JADRJE010000029.1	6358575	6359487	7tm_4	2	-
JADRJE010000022.1	3997927	3998848	7tm_4	1	-
JADRJE010000299.1	142977	143787	7tm_4	1	+
JADRJE010000029.1	13149654	13150332	7tm_4	1	+
JADRJE010000186.1	15871	16489	7tm_4	1	-
JADRJE010000214.1	29370	30096	7tm_4	1	+
CM027598.1	108563014	108563455	7tm_4	1	+
JADRJE010000029.1	7286019	7286841	7tm_4	1	+
JADRJE010000067.1	439359	440145	7tm_4	1	-
CM027623.1	920409	920931	7tm_4	1	-
JADRJE010000055.1	360544	361159	7tm_4	1	+
CM027596.1	49204970	49205639	7tm_4	1	-
JADRJE010000032.1	512519	513089	7tm_4	1	-
CM027598.1	104422690	104423659	7tm_4	1	+
CM027598.1	108082386	108082989	7tm_4	1	-
CM027600.1	131731497	131732151	7tm_4	1	-
JADRJE010000031.1	3195303	3196074	7tm_4	1	-
JADRJE010000030.1	791559	792303	7tm_4	1	+
JADRJE010000298.1	273883	274552	7tm_4	1	-
CM027598.1	105099340	105099874	7tm_4	1	+
JADRJE010000094.1	118132	118870	7tm_4	1	+
JADRJE010000029.1	14844321	14844813	7tm_4	1	-
JADRJE010000057.1	981549	982407	7tm_4	1	-
JADRJE010000048.1	1927066	1927765	7tm_4	1	-
JADRJE010000029.1	1964186	1964852	7tm_4	1	+
JADRJE010000029.1	4407690	4408500	7tm_4	1	-
JADRJE010000030.1	2764504	2765248	7tm_4	1	-
JADRJE010000022.1	1917162	1917588	7tm_4	1	+
JADRJE010000231.1	31607	32228	7tm_4	1	+
CM027619.1	17756400	17756940	7tm_4	1	+
CM027602.1	106081176	106081866	7tm_4	1	+
JADRJE010000309.1	1455946	1456513	7tm_4	1	+
JADRJE010000047.1	1023261	1024182	7tm_4	1	+
JADRJE010000066.1	444297	444852	7tm_4	1	-
CM027598.1	107487427	107488426	7tm_4	1	-
CM027598.1	109471435	109472074	7tm_4	1	-
JADRJE010000023.1	4405099	4405720	7tm_4	1	-
JADRJE010000192.1	8987	9695	7tm_4	1	+
CM027598.1	105376784	105377465	7tm_4	1	-
JADRJE010000256.1	24351	24882	7tm_4	1	+
CM027623.1	1922976	1923936	7tm_4	1	-
JADRJE010000302.1	2384347	2384923	7tm_4	1	-
CM027602.1	105995492	105996248	7tm_4	1	+
JADRJE010000304.1	1670250	1670964	7tm_4	1	-
JADRJE010000047.1	1998777	1999380	7tm_4	1	-
JADRJE010000046.1	347723	348353	7tm_4	1	+
CM027616.1	46780258	46780912	7tm_4	1	-
CM027621.1	33362801	33363377	7tm_4	1	+
JADRJE010000049.1	1662419	1662992	7tm_4	1	-
JADRJE010000047.1	1947340	1947901	7tm_4	1	+
JADRJE010000309.1	455946	457068	7tm_4	2	+
CM027598.1	103033381	103033915	7tm_4	1	+
JADRJE010000090.1	214871	215834	7tm_4	2	+
JADRJE010000052.1	1180562	1181327	7tm_4	1	-
CM027604.1	61623488	61624184	7tm_4	1	+
JADRJE010000029.1	13006717	13007566	7tm_4	1	-
JADRJE010000044.1	934288	934948	7tm_4	1	-
JADRJE010000029.1	13607739	13608225	7tm_4	1	+
JADRJE010000049.1	225874	226426	7tm_4	1	-
JADRJE010000029.1	1470279	1470915	7tm_4	1	+
CM027623.1	367495	367918	7tm_4	1	+
JADRJE010000066.1	464436	464988	7tm_4	1	-
CM027598.1	106154611	106155388	7tm_4	1	-
JADRJE010000310.1	978614	979202	7tm_4	1	+
JADRJE010000304.1	1272417	1273083	7tm_4	1	+
JADRJE010000074.1	11040	12135	7tm_4	1	-
JADRJE010000309.1	433174	433849	7tm_4	1	+
JADRJE010000121.1	5080946	5081804	7tm_4	1	+
JADRJE010000049.1	243526	244423	7tm_4	1	-
JADRJE010000029.1	1761596	1762418	7tm_4	1	+
JADRJE010000031.1	3130123	3130864	7tm_4	1	+
JADRJE010000023.1	2515548	2516286	7tm_4	1	-
CM027598.1	105019870	105020293	7tm_4	1	-
JADRJE010000029.1	3445733	3446273	7tm_4	1	-
JADRJE010000081.1	161453	162065	7tm_4	1	+
JADRJE010000046.1	961074	961578	7tm_4	1	+
JADRJE010000145.1	113683	114334	7tm_4	1	+
JADRJE010000054.1	56985	57819	7tm_4	1	-
JADRJE010000305.1	127802	128636	7tm_4	1	-
JADRJE010000031.1	6077677	6078124	7tm_4	1	+
JADRJE010000030.1	4716407	4717157	7tm_4	1	+
JADRJE010000310.1	2050248	2050806	7tm_4	1	+
JADRJE010000310.1	2087195	2087753	7tm_4	1	-
JADRJE010000058.1	922523	923015	7tm_4	1	+
JADRJE010000029.1	3275584	3276052	7tm_4	1	-
JADRJE010000022.1	2948221	2948923	7tm_4	1	+
JADRJE010000081.1	70806	71292	7tm_4	1	-
CM027611.1	406606	407125	7tm_4	1	+
JADRJE010000044.1	268563	268983	7tm_4	1	-
JADRJE010000048.1	2035667	2036354	7tm_4	1	-
JADRJE010000031.1	2523269	2524127	7tm_4	1	-
JADRJE010000029.1	11487718	11488741	7tm_4	1	+
CM027621.1	32182832	32183315	7tm_4	1	+
CM027598.1	104008712	104009531	7tm_4	1	+
CM027623.1	838175	838808	7tm_4	1	+
CM027598.1	109370495	109370972	7tm_4	1	+
JADRJE010000029.1	13410664	13411342	7tm_4	1	-
JADRJE010000310.1	1700493	1701456	7tm_4	1	-
JADRJE010000050.1	1055435	1056074	7tm_4	1	-
JADRJE010000054.1	269174	269951	7tm_4	1	-
JADRJE010000064.1	737001	737709	7tm_4	1	+
JADRJE010000080.1	299036	299609	7tm_4	1	-
JADRJE010000306.1	1215370	1215781	7tm_4	1	-
CM027602.1	106603535	106604603	7tm_4	1	-
JADRJE010000022.1	7068047	7068608	7tm_4	1	-
JADRJE010000090.1	132767	133541	7tm_4	1	-
JADRJE010000029.1	649894	650743	7tm_4	1	+
JADRJE010000055.1	1024550	1025108	7tm_4	1	-
JADRJE010000306.1	324450	325110	7tm_4	1	-
JADRJE010000062.1	515752	516898	7tm_4	1	+
JADRJE010000302.1	2481818	2482400	7tm_4	1	+
JADRJE010000031.1	110506	110968	7tm_4	1	+
JADRJE010000145.1	120490	121315	7tm_4	1	+
JADRJE010000074.1	393020	393482	7tm_4	1	+
JADRJE010000101.1	230398	231061	7tm_4	1	+
CM027596.1	48775106	48776165	7tm_4	1	-
JADRJE010000055.1	492919	493354	7tm_4	1	-
CM027596.1	48846771	48847440	7tm_4	1	-
JADRJE010000057.1	300502	301036	7tm_4	1	+
JADRJE010000155.1	11410	12010	7tm_4	1	-
CM027617.1	20407049	20407538	7tm_4	1	+
JADRJE010000029.1	15401682	15402255	7tm_4	1	+
JADRJE010000113.1	17365	17950	7tm_4	1	+
JADRJE010000029.1	12027870	12028416	7tm_4	1	+
CM027596.1	48750287	48750818	7tm_4	1	-
JADRJE010000304.1	2593953	2594811	7tm_4	1	+
JADRJE010000302.1	552864	553545	7tm_4	1	+
JADRJE010000029.1	14590205	14590733	7tm_4	1	-
JADRJE010000082.1	122229	123024	7tm_4	1	-
JADRJE010000022.1	7239508	7240156	7tm_4	1	+
JADRJE010000052.1	19270	20395	7tm_4	1	+
CM027600.1	132935709	132936324	7tm_4	1	+
JADRJE010000086.1	113083	113590	7tm_4	1	+
JADRJE010000060.1	533121	533757	7tm_4	1	-
JADRJE010000030.1	7762812	7763868	7tm_4	1	+
JADRJE010000029.1	5946386	5947040	7tm_4	1	+
JADRJE010000057.1	41096	41786	7tm_4	1	-
JADRJE010000046.1	772026	772752	7tm_4	1	-
JADRJE010000047.1	1043373	1044225	7tm_4	1	+
JADRJE010000307.1	1008791	1009598	7tm_4	1	+
JADRJE010000030.1	1775373	1776027	7tm_4	1	+
JADRJE010000113.1	108053	108647	7tm_4	1	-
JADRJE010000302.1	2001287	2001941	7tm_4	1	+
JADRJE010000159.1	65296	65992	7tm_4	1	+
JADRJE010000048.1	294657	295305	7tm_4	1	+
JADRJE010000310.1	1292259	1293120	7tm_4	1	-
JADRJE010000302.1	1675426	1676152	7tm_4	1	+
JADRJE010000032.1	536994	537570	7tm_4	1	+
CM027618.1	23386180	23386789	7tm_4	1	-
JADRJE010000022.1	4133419	4133914	7tm_4	1	+
JADRJE010000054.1	293287	294085	7tm_4	1	-
JADRJE010000074.1	35728	36328	7tm_4	1	-
JADRJE010000216.1	23887	24520	7tm_4	1	+
JADRJE010000304.1	2314176	2314848	7tm_4	1	-
CM027601.1	168253	168823	7tm_4	1	+
CM027620.1	83055414	83056137	7tm_4	1	+
CM027602.1	102902653	102903751	7tm_4	1	-
JADRJE010000058.1	611187	611679	7tm_4	1	+
CM027623.1	1908862	1909561	7tm_4	1	+
CM027623.1	991089	991743	7tm_4	1	+
JADRJE010000029.1	3839362	3839938	7tm_4	1	-
JADRJE010000030.1	3651050	3651689	7tm_4	1	+
JADRJE010000048.1	939940	940450	7tm_4	1	-
CM027602.1	104383409	104383940	7tm_4	1	+
JADRJE010000046.1	333132	333894	7tm_4	1	+
JADRJE010000226.1	33307	33895	7tm_4	1	-
JADRJE010000031.1	3340257	3340974	7tm_4	1	+
JADRJE010000309.1	667708	668188	7tm_4	1	+
JADRJE010000304.1	2715695	2716604	7tm_4	2	-
JADRJE010000156.1	0	414	7tm_4	1	-
CM027623.1	453119	453662	7tm_4	1	-
JADRJE010000090.1	421612	422149	7tm_4	1	+
JADRJE010000032.1	2496772	2497723	7tm_4	1	+
JADRJE010000304.1	4316	4916	7tm_4	1	-
JADRJE010000309.1	145765	146368	7tm_4	1	+
JADRJE010000068.1	133873	134962	7tm_4	1	-
CM027602.1	106100845	106101799	7tm_4	1	+
JADRJE010000031.1	4223555	4224125	7tm_4	1	+
JADRJE010000068.1	133081	133621	7tm_4	1	-
JADRJE010000158.1	106928	107675	7tm_4	1	+
JADRJE010000029.1	16095637	16096465	7tm_4	1	-
CM027605.1	14838295	14838865	7tm_4	1	+
JADRJE010000046.1	1150435	1151002	7tm_4	1	-
JADRJE010000029.1	11545849	11546803	7tm_4	1	+
JADRJE010000104.1	50569	51262	7tm_4	1	-
JADRJE010000304.1	118739	119243	7tm_4	1	+
CM027598.1	107910733	107911375	7tm_4	1	+
JADRJE010000046.1	97998	98577	7tm_4	1	+
JADRJE010000310.1	2051303	2052275	7tm_4	1	-
JADRJE010000047.1	2102567	2103167	7tm_4	1	+
CM027604.1	1956122	1957133	7tm_4	1	+
JADRJE010000030.1	1280320	1280890	7tm_4	1	+
JADRJE010000301.1	1338315	1339248	7tm_4	1	+
JADRJE010000022.1	7933040	7933652	7tm_4	1	+
JADRJE010000302.1	2918723	2919299	7tm_4	1	+
JADRJE010000030.1	594946	595558	7tm_4	1	+
JADRJE010000304.1	1366615	1367338	7tm_4	1	-
JADRJE010000309.1	1171146	1172049	7tm_4	1	+
JADRJE010000303.1	3097343	3097784	7tm_4	1	+
JADRJE010000055.1	157669	158212	7tm_4	1	-
JADRJE010000069.1	230441	231218	7tm_4	1	+
JADRJE010000051.1	513697	514393	7tm_4	1	+
JADRJE010000137.1	76836	77403	7tm_4	1	-
JADRJE010000067.1	61062	61905	7tm_4	1	+
JADRJE010000306.1	1443359	1444031	7tm_4	1	-
JADRJE010000029.1	13625706	13626492	7tm_4	2	+
CM027602.1	104251482	104252091	7tm_4	1	+
CM027598.1	105415471	105416044	7tm_4	1	+
JADRJE010000066.1	217270	217957	7tm_4	1	-
JADRJE010000115.1	37197	37770	7tm_4	1	-
JADRJE010000115.1	200646	201219	7tm_4	1	+
JADRJE010000080.1	549429	550161	7tm_4	1	+
JADRJE010000130.1	16797	17328	7tm_4	1	-
JADRJE010000030.1	2183919	2185155	7tm_4	1	-
JADRJE010000117.1	159974	161099	7tm_4	1	-
JADRJE010000099.1	27713	28463	7tm_4	1	+
JADRJE010000029.1	3649609	3650038	7tm_4	1	+
JADRJE010000309.1	1834798	1835308	7tm_4	1	+
JADRJE010000066.1	643190	643853	7tm_4	1	+
JADRJE010000029.1	164038	164890	7tm_4	1	+
CM027601.1	16387517	16388150	7tm_4	1	+
JADRJE010000029.1	16414170	16414836	7tm_4	1	-
JADRJE010000080.1	519271	519844	7tm_4	1	+
JADRJE010000048.1	160903	161707	7tm_4	1	+
JADRJE010000022.1	3975431	3975986	7tm_4	1	+
CM027596.1	49345250	49345829	7tm_4	1	+
JADRJE010000029.1	1729247	1729973	7tm_4	1	-
JADRJE010000029.1	13127319	13127880	7tm_4	1	-
JADRJE010000022.1	6514699	6515200	7tm_4	1	+
CM027596.1	49024489	49025083	7tm_4	1	-
CM027598.1	106989739	106990540	7tm_4	1	+
CM027598.1	105109314	105109962	7tm_4	1	+
JADRJE010000121.1	4815175	4816156	7tm_4	1	-
CM027596.1	48727080	48727671	7tm_4	1	-
JADRJE010000304.1	2331418	2332231	7tm_4	1	-
JADRJE010000057.1	492284	493103	7tm_4	1	-
CM027596.1	48987240	48987909	7tm_4	1	+
JADRJE010000090.1	261749	262478	7tm_4	1	+
JADRJE010000306.1	1488398	1489172	7tm_4	1	-
JADRJE010000030.1	5249441	5249981	7tm_4	1	-
JADRJE010000121.1	6089868	6090405	7tm_4	1	+
JADRJE010000051.1	462582	463116	7tm_4	1	+
JADRJE010000045.1	1881653	1882223	7tm_4	1	+
JADRJE010000121.1	5762398	5763253	7tm_4	1	-
JADRJE010000030.1	2575673	2576267	7tm_4	1	+
JADRJE010000066.1	739434	740484	7tm_4	1	+
JADRJE010000023.1	608762	609305	7tm_4	1	+
JADRJE010000050.1	1692121	1692826	7tm_4	1	-
CM027600.1	121273699	121274581	7tm_4	1	+
JADRJE010000058.1	1128677	1129349	7tm_4	1	+
JADRJE010000299.1	2371491	2372514	7tm_4	1	+
JADRJE010000306.1	1210034	1210577	7tm_4	1	+
JADRJE010000031.1	6643829	6644615	7tm_4	1	+
CM027602.1	106432106	106432937	7tm_4	1	-
CM027601.1	16382052	16382547	7tm_4	1	+
JADRJE010000069.1	925637	926441	7tm_4	1	+
JADRJE010000079.1	434319	434865	7tm_4	1	+
JADRJE010000159.1	77998	78691	7tm_4	1	-
JADRJE010000030.1	3577328	3577925	7tm_4	1	-
JADRJE010000062.1	1089877	1090447	7tm_4	1	+
JADRJE010000299.1	1246890	1247790	7tm_4	1	-
JADRJE010000047.1	694390	694966	7tm_4	1	-
CM027602.1	102665712	102666576	7tm_4	1	-
JADRJE010000139.1	54443	54884	7tm_4	1	-
JADRJE010000064.1	258966	259845	7tm_4	1	+
JADRJE010000309.1	1546758	1547220	7tm_4	1	+
JADRJE010000139.1	157042	157654	7tm_4	1	-
JADRJE010000139.1	14996	15608	7tm_4	1	-
JADRJE010000023.1	2647631	2648252	7tm_4	1	-
JADRJE010000030.1	2220328	2220931	7tm_4	1	-
JADRJE010000031.1	5107180	5107792	7tm_4	1	-
JADRJE010000145.1	133327	134119	7tm_4	1	+
JADRJE010000305.1	96615	97332	7tm_4	2	-
JADRJE010000051.1	43719	44163	7tm_4	1	-
JADRJE010000164.1	42120	42978	7tm_4	2	+
JADRJE010000056.1	1329852	1330509	7tm_4	1	-
JADRJE010000029.1	8726343	8726742	7tm_4	1	+
JADRJE010000047.1	1491691	1492438	7tm_4	1	+
JADRJE010000299.1	793702	794329	7tm_4	1	-
JADRJE010000030.1	7451363	7452107	7tm_4	1	+
JADRJE010000052.1	138061	138568	7tm_4	1	-
JADRJE010000302.1	1106286	1106796	7tm_4	1	+
JADRJE010000029.1	8562165	8562714	7tm_4	1	+
JADRJE010000159.1	35215	35908	7tm_4	1	-
JADRJE010000298.1	438069	438822	7tm_4	1	+
JADRJE010000303.1	1017107	1017830	7tm_4	1	+
JADRJE010000030.1	5979388	5980321	7tm_4	1	-
JADRJE010000055.1	939164	939671	7tm_4	1	-
JADRJE010000046.1	299248	300004	7tm_4	1	+
JADRJE010000121.1	4937343	4937895	7tm_4	2	+
JADRJE010000121.1	4445484	4446036	7tm_4	2	-
CM027620.1	83822439	83823075	7tm_4	1	+
JADRJE010000302.1	143590	144238	7tm_4	1	+
JADRJE010000310.1	2085726	2086698	7tm_4	1	+
JADRJE010000023.1	4794748	4795594	7tm_4	1	-
JADRJE010000029.1	3293925	3294516	7tm_4	1	-
JADRJE010000031.1	6619060	6619843	7tm_4	1	+
JADRJE010000055.1	152465	152876	7tm_4	1	+
JADRJE010000032.1	148335	148770	7tm_4	1	+
CM027601.1	16214847	16215615	7tm_4	1	-
JADRJE010000029.1	10503625	10504393	7tm_4	1	+
JADRJE010000135.1	81855	82422	7tm_4	1	+
JADRJE010000309.1	2529836	2530340	7tm_4	1	+
CM027604.1	10180381	10181167	7tm_4	1	-
JADRJE010000032.1	2553792	2554404	7tm_4	1	+
JADRJE010000029.1	5727274	5728096	7tm_4	1	+
CM027602.1	103709123	103709861	7tm_4	1	+
JADRJE010000226.1	5993	6797	7tm_4	1	+
JADRJE010000145.1	38578	39343	7tm_4	1	+
JADRJE010000121.1	4390410	4391049	7tm_4	1	-
JADRJE010000032.1	2646983	2647595	7tm_4	1	+
JADRJE010000029.1	14599786	14600182	7tm_4	1	-
JADRJE010000301.1	996683	997493	7tm_4	1	-
CM027604.1	2066739	2067369	7tm_4	1	+
CM027604.1	10195799	10196426	7tm_4	1	+
JADRJE010000121.1	4382473	4382923	7tm_4	1	-
JADRJE010000023.1	3453086	3453722	7tm_4	1	-
JADRJE010000030.1	2505771	2506554	7tm_4	1	-
JADRJE010000301.1	749703	750324	7tm_4	1	+
CM027623.1	4530601	4531096	7tm_4	1	-
JADRJE010000029.1	3732940	3733588	7tm_4	1	+
JADRJE010000158.1	37500	38142	7tm_4	1	-
JADRJE010000031.1	4209757	4211413	7tm_4	3	+
JADRJE010000220.1	19670	20429	7tm_4	1	-
CM027600.1	132220601	132221204	7tm_4	1	-
CM027602.1	105860113	105860644	7tm_4	1	-
JADRJE010000055.1	121882	122380	7tm_4	1	+
CM027596.1	136408025	136408565	7tm_4	1	-
JADRJE010000032.1	1322327	1323056	7tm_4	1	+
JADRJE010000046.1	1260768	1261509	7tm_4	1	+
JADRJE010000055.1	144160	144799	7tm_4	1	+
CM027604.1	121643	122432	7tm_4	1	+
JADRJE010000099.1	25021	25651	7tm_4	1	+
JADRJE010000303.1	1051603	1052170	7tm_4	1	-
JADRJE010000047.1	1396247	1396910	7tm_4	1	+
JADRJE010000164.1	32456	32957	7tm_4	1	+
CM027600.1	130792063	130792675	7tm_4	1	-
JADRJE010000077.1	294047	294851	7tm_4	1	+
CM027602.1	102700831	102701773	7tm_4	1	+
JADRJE010000029.1	16170644	16171202	7tm_4	1	-
CM027617.1	24399073	24399664	7tm_4	1	-
JADRJE010000239.1	11237	11762	7tm_4	1	-
JADRJE010000068.1	151114	151504	7tm_4	1	-
JADRJE010000032.1	451252	451846	7tm_4	1	+
JADRJE010000032.1	684963	685779	7tm_4	1	-
JADRJE010000283.1	8517	9210	7tm_4	1	+
JADRJE010000050.1	1583647	1584319	7tm_4	1	-
JADRJE010000299.1	1468188	1468728	7tm_4	1	+
CM027601.1	16189563	16190028	7tm_4	1	+
JADRJE010000023.1	340101	340878	7tm_4	1	+
JADRJE010000031.1	6524551	6525268	7tm_4	1	-
JADRJE010000047.1	2158517	2159111	7tm_4	1	+
JADRJE010000030.1	3008434	3009145	7tm_4	1	+
JADRJE010000096.1	111700	112318	7tm_4	1	+
CM027598.1	106826937	106827798	7tm_4	1	+
JADRJE010000029.1	14564978	14565560	7tm_4	1	-
JADRJE010000029.1	14018050	14018623	7tm_4	1	-
JADRJE010000051.1	968110	968737	7tm_4	1	-
CM027623.1	5620810	5621440	7tm_4	1	-
JADRJE010000069.1	305109	305673	7tm_4	1	-
JADRJE010000047.1	1477152	1477713	7tm_4	1	-
CM027602.1	102830155	102830896	7tm_4	1	-
JADRJE010000300.1	442728	443274	7tm_4	1	-
JADRJE010000115.1	160558	161305	7tm_4	1	+
JADRJE010000074.1	392501	393017	7tm_4	1	+
CM027617.1	22476402	22476873	7tm_4	1	+
JADRJE010000044.1	2055161	2055611	7tm_4	1	-
JADRJE010000047.1	2184990	2186019	7tm_4	1	+
CM027596.1	49159899	49160604	7tm_4	1	-
JADRJE010000029.1	10933722	10934145	7tm_4	1	-
CM027621.1	30671382	30671919	7tm_4	1	+
JADRJE010000122.1	199555	200149	7tm_4	1	+
JADRJE010000271.1	16961	17537	7tm_4	1	-
JADRJE010000022.1	7990852	7991530	7tm_4	1	+
CM027617.1	22335425	22335983	7tm_4	1	-
JADRJE010000029.1	5590761	5591244	7tm_4	1	+
JADRJE010000106.1	26223	26610	7tm_4	1	-
JADRJE010000032.1	105202	105703	7tm_4	1	-
CM027617.1	22179978	22180548	7tm_4	1	+
JADRJE010000309.1	2541273	2541756	7tm_4	1	+
CM027602.1	103359948	103360608	7tm_4	1	+
JADRJE010000298.1	256555	257062	7tm_4	1	-
JADRJE010000134.1	44076	44688	7tm_4	1	-
CM027596.1	48822035	48822671	7tm_4	1	-
JADRJE010000022.1	676540	677173	7tm_4	1	+
JADRJE010000082.1	90617	91307	7tm_4	1	-
JADRJE010000074.1	27777	28557	7tm_4	1	-
JADRJE010000302.1	602459	602969	7tm_4	1	-
JADRJE010000299.1	1925724	1926264	7tm_4	1	+
JADRJE010000077.1	591551	592157	7tm_4	1	-
JADRJE010000081.1	228373	228910	7tm_4	1	-
JADRJE010000192.1	16005	16635	7tm_4	1	+
JADRJE010000069.1	905190	905859	7tm_4	1	+
CM027596.1	137320452	137320923	7tm_4	1	+
JADRJE010000298.1	237016	237691	7tm_4	1	+
JADRJE010000047.1	1828369	1828933	7tm_4	1	+
JADRJE010000029.1	706831	707887	7tm_4	1	-
JADRJE010000068.1	393380	393833	7tm_4	1	-
JADRJE010000304.1	2908710	2909235	7tm_4	1	-
JADRJE010000022.1	117047	117617	7tm_4	1	+
JADRJE010000029.1	11074864	11075611	7tm_4	1	+
JADRJE010000050.1	473041	473842	7tm_4	1	+
JADRJE010000030.1	2449435	2450191	7tm_4	1	-
JADRJE010000049.1	180801	181347	7tm_4	1	+
JADRJE010000298.1	121915	122440	7tm_4	1	+
JADRJE010000305.1	690952	691465	7tm_4	1	+
CM027598.1	102952663	102954094	7tm_4	1	-
JADRJE010000081.1	71295	71718	7tm_4	1	-
JADRJE010000031.1	2649859	2650393	7tm_4	1	-
CM027598.1	108518681	108519182	7tm_4	1	-
CM027598.1	109419220	109419688	7tm_4	1	+
CM027617.1	20396577	20397093	7tm_4	1	+
JADRJE010000023.1	785511	786069	7tm_4	1	+
JADRJE010000075.1	648815	649409	7tm_4	1	+
JADRJE010000097.1	336629	337829	7tm_4	1	+
JADRJE010000161.1	22556	23009	7tm_4	1	-
JADRJE010000305.1	919087	919693	7tm_4	1	-
JADRJE010000029.1	4915113	4915878	7tm_4	1	-
JADRJE010000121.1	5695058	5695775	7tm_4	1	+
CM027602.1	102653809	102654352	7tm_4	1	-
JADRJE010000051.1	1679213	1679609	7tm_4	1	-
JADRJE010000044.1	133520	134402	7tm_4	1	+
CM027596.1	49201283	49201889	7tm_4	1	+
JADRJE010000023.1	3714638	3715388	7tm_4	1	-
CM027601.1	16287792	16288329	7tm_4	1	-
JADRJE010000121.1	5269173	5269608	7tm_4	1	+
JADRJE010000305.1	1526585	1527305	7tm_4	1	+
JADRJE010000046.1	1078411	1079137	7tm_4	1	+
JADRJE010000101.1	302891	303527	7tm_4	1	+
JADRJE010000029.1	10307124	10307925	7tm_4	1	+
JADRJE010000137.1	10252	10825	7tm_4	1	+
CM027598.1	108469160	108469763	7tm_4	1	+
JADRJE010000104.1	115180	115993	7tm_4	1	+
CM027602.1	105958115	105958601	7tm_4	1	+
JADRJE010000057.1	783179	783701	7tm_4	1	+
JADRJE010000050.1	1148223	1148667	7tm_4	1	-
JADRJE010000060.1	287775	288246	7tm_4	1	+
JADRJE010000029.1	4586834	4587554	7tm_4	1	+
JADRJE010000084.1	264070	264634	7tm_4	1	-
JADRJE010000119.1	223392	223959	7tm_4	1	-
JADRJE010000032.1	80260	80722	7tm_4	1	-
CM027623.1	703150	703630	7tm_4	1	+
JADRJE010000170.1	40739	41357	7tm_4	1	+
JADRJE010000050.1	372895	373459	7tm_4	1	-
JADRJE010000310.1	1711167	1711824	7tm_4	1	-
JADRJE010000302.1	2570860	2571427	7tm_4	1	+
JADRJE010000304.1	153873	154467	7tm_4	1	-
JADRJE010000030.1	1119134	1119761	7tm_4	1	-
JADRJE010000029.1	13420373	13421057	7tm_4	1	-
CM027621.1	31154759	31155233	7tm_4	1	+
JADRJE010000046.1	1036710	1037526	7tm_4	1	+
JADRJE010000044.1	2133906	2134593	7tm_4	1	+
JADRJE010000023.1	4422677	4423409	7tm_4	1	-
JADRJE010000032.1	2590909	2591860	7tm_4	1	+
JADRJE010000029.1	676421	677474	7tm_4	2	+
JADRJE010000046.1	1286802	1287213	7tm_4	1	+
JADRJE010000049.1	699580	700678	7tm_4	1	+
CM027602.1	106028219	106028801	7tm_4	1	+
JADRJE010000022.1	513699	514362	7tm_4	1	+
JADRJE010000165.1	93422	94049	7tm_4	1	-
JADRJE010000030.1	6711134	6712091	7tm_4	1	-
CM027620.1	83222656	83223253	7tm_4	1	-
CM027596.1	48649036	48650002	7tm_4	1	-
CM027598.1	104798025	104798796	7tm_4	1	-
CM027620.1	83271651	83272068	7tm_4	1	+
JADRJE010000310.1	1560855	1561329	7tm_4	1	-
CM027617.1	20736515	20737073	7tm_4	1	-
JADRJE010000062.1	755275	755947	7tm_4	1	-
JADRJE010000299.1	475179	475704	7tm_4	1	-
JADRJE010000121.1	2518538	2519399	7tm_4	1	-
JADRJE010000051.1	879972	880515	7tm_4	1	+
JADRJE010000046.1	1697663	1698323	7tm_4	1	+
JADRJE010000067.1	450527	451127	7tm_4	1	-
JADRJE010000029.1	4482168	4482822	7tm_4	1	-
JADRJE010000055.1	480524	480953	7tm_4	1	-
JADRJE010000068.1	842642	843095	7tm_4	1	+
JADRJE010000031.1	6012797	6013430	7tm_4	1	+
JADRJE010000305.1	1187658	1188300	7tm_4	1	-
CM027617.1	21231358	21231925	7tm_4	1	-
JADRJE010000029.1	8867334	8867895	7tm_4	1	-
CM027621.1	31115575	31116028	7tm_4	1	+
JADRJE010000022.1	5873539	5874073	7tm_4	1	+
JADRJE010000060.1	583079	584000	7tm_4	1	+
CM027598.1	103631253	103631760	7tm_4	1	-
JADRJE010000306.1	74916	75633	7tm_4	1	+
CM027623.1	5475374	5476361	7tm_4	1	-
JADRJE010000030.1	5649673	5650066	7tm_4	1	+
JADRJE010000309.1	2037040	2037538	7tm_4	1	+
JADRJE010000094.1	138910	139618	7tm_4	1	+
JADRJE010000031.1	3524220	3524820	7tm_4	1	+
JADRJE010000023.1	2664610	2665192	7tm_4	1	-
JADRJE010000307.1	2759260	2759761	7tm_4	1	-
JADRJE010000046.1	1100612	1101269	7tm_4	1	+
JADRJE010000164.1	57538	57967	7tm_4	1	+
JADRJE010000057.1	1043205	1044336	7tm_4	2	-
JADRJE010000031.1	5182621	5183488	7tm_4	1	+
CM027597.1	110714033	110714660	7tm_4	1	-
JADRJE010000031.1	6015506	6016049	7tm_4	1	+
JADRJE010000128.1	148262	148745	7tm_4	1	+
CM027617.1	21444904	21445510	7tm_4	1	+
CM027603.1	50209945	50210332	7tm_4	1	+
JADRJE010000022.1	2941506	2942487	7tm_4	1	+
JADRJE010000029.1	15513203	15513782	7tm_4	1	-
JADRJE010000031.1	5155425	5156028	7tm_4	1	-
JADRJE010000092.1	385479	386043	7tm_4	1	+
JADRJE010000298.1	143890	144586	7tm_4	1	-
JADRJE010000030.1	5596453	5597107	7tm_4	1	-
JADRJE010000306.1	1110413	1110992	7tm_4	1	+
JADRJE010000032.1	624074	624500	7tm_4	1	+
JADRJE010000029.1	6674241	6675237	7tm_4	1	-
JADRJE010000029.1	15991512	15992088	7tm_4	1	+
JADRJE010000047.1	2216006	2217173	7tm_4	1	-
JADRJE010000299.1	630973	631879	7tm_4	1	-
JADRJE010000030.1	2524782	2525454	7tm_4	1	-
JADRJE010000302.1	1160925	1161684	7tm_4	1	-
JADRJE010000029.1	3289857	3290325	7tm_4	1	-
JADRJE010000056.1	661290	661857	7tm_4	1	-
JADRJE010000071.1	620932	621607	7tm_4	1	-
JADRJE010000303.1	341983	342643	7tm_4	1	+
JADRJE010000132.1	68273	68807	7tm_4	1	+
JADRJE010000084.1	83730	84249	7tm_4	1	+
JADRJE010000309.1	60924	61476	7tm_4	1	-
JADRJE010000066.1	946685	947603	7tm_4	1	-
JADRJE010000309.1	1919935	1920640	7tm_4	1	+
JADRJE010000029.1	12929655	12930225	7tm_4	1	-
JADRJE010000071.1	700272	701043	7tm_4	1	-
JADRJE010000031.1	2490432	2491092	7tm_4	1	+
JADRJE010000306.1	19936	20614	7tm_4	1	+
JADRJE010000029.1	2320217	2321105	7tm_4	1	+
JADRJE010000029.1	595801	596824	7tm_4	1	+
CM027598.1	106497338	106497881	7tm_4	1	+
JADRJE010000022.1	3146198	3146645	7tm_4	1	-
JADRJE010000022.1	3010410	3010857	7tm_4	1	-
JADRJE010000028.1	22384167	22384704	7tm_4	1	+
JADRJE010000029.1	10236560	10237262	7tm_4	1	-
JADRJE010000121.1	5158891	5159341	7tm_4	1	-
JADRJE010000062.1	1060661	1061201	7tm_4	1	+
JADRJE010000056.1	1179992	1180466	7tm_4	1	-
JADRJE010000022.1	7365480	7366353	7tm_4	1	-
CM027598.1	104767048	104767660	7tm_4	1	+
JADRJE010000029.1	15966178	15966574	7tm_4	1	-
JADRJE010000050.1	80190	81159	7tm_4	2	+
JADRJE010000301.1	1404163	1404751	7tm_4	1	-
JADRJE010000087.1	52757	53495	7tm_4	1	+
JADRJE010000062.1	1052420	1053119	7tm_4	1	+
CM027598.1	106483699	106484713	7tm_4	1	+
JADRJE010000079.1	433886	434393	7tm_4	1	+
JADRJE010000097.1	406387	406966	7tm_4	1	+
JADRJE010000023.1	15931	16696	7tm_4	1	-
JADRJE010000067.1	27840	28479	7tm_4	1	+
JADRJE010000022.1	7463704	7464298	7tm_4	1	+
CM027617.1	22240291	22240951	7tm_4	1	+
CM027611.1	821321	821744	7tm_4	1	+
JADRJE010000056.1	5479	6094	7tm_4	1	+
JADRJE010000047.1	1926722	1927625	7tm_4	1	-
JADRJE010000298.1	52447	52981	7tm_4	1	-
JADRJE010000051.1	382185	382887	7tm_4	1	-
JADRJE010000052.1	880287	880902	7tm_4	1	+
JADRJE010000022.1	5795200	5795938	7tm_4	1	+
JADRJE010000303.1	2218884	2219490	7tm_4	1	-
JADRJE010000022.1	5065768	5066440	7tm_4	1	+
JADRJE010000132.1	140688	141333	7tm_4	1	+
JADRJE010000115.1	235109	235772	7tm_4	1	+
JADRJE010000057.1	1159340	1160018	7tm_4	1	+
JADRJE010000051.1	345878	346838	7tm_4	1	-
CM027621.1	30981900	30982374	7tm_4	1	+
JADRJE010000097.1	62659	63205	7tm_4	1	+
JADRJE010000044.1	514261	514897	7tm_4	1	+
JADRJE010000193.1	3605	4205	7tm_4	1	-
JADRJE010000307.1	2356152	2356680	7tm_4	1	-
JADRJE010000030.1	2459674	2460478	7tm_4	1	-
JADRJE010000135.1	149747	150320	7tm_4	1	-
JADRJE010000301.1	1218284	1219037	7tm_4	1	-
JADRJE010000031.1	230384	230933	7tm_4	1	-
CM027623.1	208306	208801	7tm_4	1	-
JADRJE010000126.1	105552	106215	7tm_4	1	+
CM027596.1	135004645	135005218	7tm_4	1	-
JADRJE010000302.1	1484472	1485066	7tm_4	1	-
JADRJE010000303.1	2540106	2540682	7tm_4	1	+
JADRJE010000047.1	2092858	2093422	7tm_4	1	+
JADRJE010000302.1	626734	627232	7tm_4	1	-
JADRJE010000306.1	839582	840104	7tm_4	1	-
CM027600.1	132519412	132519889	7tm_4	1	-
JADRJE010000158.1	43121	43874	7tm_4	1	-
JADRJE010000031.1	4480943	4481768	7tm_4	1	+
JADRJE010000023.1	499500	500151	7tm_4	1	+
JADRJE010000155.1	33048	33633	7tm_4	1	+
JADRJE010000029.1	3680427	3680916	7tm_4	1	+
JADRJE010000298.1	62793	63318	7tm_4	1	-
JADRJE010000029.1	1250188	1250890	7tm_4	1	+
JADRJE010000306.1	1363107	1363599	7tm_4	1	-
JADRJE010000048.1	1931864	1932485	7tm_4	1	-
JADRJE010000310.1	926922	927666	7tm_4	1	-
JADRJE010000022.1	5096611	5097379	7tm_4	1	+
JADRJE010000023.1	2224147	2224798	7tm_4	1	+
JADRJE010000304.1	300125	301028	7tm_4	1	+
JADRJE010000057.1	149715	150273	7tm_4	1	-
JADRJE010000031.1	3701577	3702105	7tm_4	1	+
CM027618.1	23406437	23406986	7tm_4	1	-
JADRJE010000082.1	14318	14933	7tm_4	1	+
JADRJE010000029.1	6424334	6424895	7tm_4	1	+
JADRJE010000029.1	6571995	6572529	7tm_4	1	-
CM027601.1	16369518	16370223	7tm_4	1	+
JADRJE010000303.1	199951	200545	7tm_4	1	-
JADRJE010000250.1	19742	20273	7tm_4	1	+
JADRJE010000082.1	296168	297095	7tm_4	1	-
JADRJE010000023.1	4894649	4895549	7tm_4	1	-
JADRJE010000104.1	243188	243713	7tm_4	1	-
JADRJE010000064.1	20031	20550	7tm_4	1	-
CM027598.1	108846061	108846673	7tm_4	1	-
JADRJE010000067.1	916983	917475	7tm_4	1	+
JADRJE010000309.1	897553	898123	7tm_4	1	-
CM027598.1	105709955	105710438	7tm_4	1	-
JADRJE010000031.1	8123899	8124547	7tm_4	1	-
JADRJE010000051.1	472437	473247	7tm_4	1	-
JADRJE010000130.1	106625	107087	7tm_4	1	-
JADRJE010000031.1	6686186	6686564	7tm_4	1	+
JADRJE010000031.1	4700090	4700912	7tm_4	1	+
CM027623.1	4675600	4676197	7tm_4	1	-
JADRJE010000055.1	1001107	1001653	7tm_4	1	-
CM027598.1	107557071	107557767	7tm_4	1	-
JADRJE010000023.1	2158502	2159267	7tm_4	1	-
JADRJE010000068.1	47801	48329	7tm_4	1	-
JADRJE010000049.1	800170	801037	7tm_4	1	-
JADRJE010000031.1	7734849	7735602	7tm_4	1	-
JADRJE010000202.1	24719	25391	7tm_4	1	+
JADRJE010000069.1	64066	64576	7tm_4	1	-
JADRJE010000119.1	11900	12293	7tm_4	1	-
JADRJE010000031.1	7615724	7616264	7tm_4	1	-
JADRJE010000107.1	5202	5754	7tm_4	1	+
JADRJE010000047.1	735301	735853	7tm_4	1	-
JADRJE010000029.1	16643952	16644582	7tm_4	1	+
JADRJE010000299.1	604160	604787	7tm_4	1	-
CM027617.1	20448742	20449282	7tm_4	1	+
CM027600.1	132191220	132192018	7tm_4	1	-
JADRJE010000104.1	198029	198560	7tm_4	1	-
JADRJE010000048.1	1432200	1432731	7tm_4	1	-
JADRJE010000056.1	660923	661301	7tm_4	1	-
CM027621.1	31195066	31195570	7tm_4	1	+
JADRJE010000189.1	62241	62793	7tm_4	1	-
JADRJE010000051.1	804944	805499	7tm_4	1	+
JADRJE010000105.1	126861	127428	7tm_4	1	-
CM027604.1	2113365	2114109	7tm_4	1	-
JADRJE010000082.1	147461	148148	7tm_4	1	+
JADRJE010000029.1	6646815	6647811	7tm_4	1	+
JADRJE010000123.1	114212	114905	7tm_4	1	+
CM027617.1	21444630	21445101	7tm_4	1	+
CM027601.1	198970	199483	7tm_4	1	-
CM027598.1	108854540	108855188	7tm_4	1	-
JADRJE010000310.1	1897917	1898607	7tm_4	1	+
JADRJE010000299.1	474654	475176	7tm_4	1	-
JADRJE010000030.1	2127651	2128455	7tm_4	1	-
JADRJE010000029.1	14590605	14591214	7tm_4	1	-
JADRJE010000029.1	13097123	13097903	7tm_4	1	-
JADRJE010000158.1	68881	69496	7tm_4	1	-
CM027609.1	29780860	29781436	7tm_4	1	-
JADRJE010000308.1	558259	558853	7tm_4	1	-
JADRJE010000310.1	2499426	2500866	7tm_4	1	+
CM027617.1	20968657	20969068	7tm_4	1	-
CM027598.1	106367933	106368557	7tm_4	1	-
JADRJE010000107.1	51555	52107	7tm_4	1	-
JADRJE010000029.1	4083937	4084426	7tm_4	1	+
JADRJE010000193.1	45339	45786	7tm_4	1	-
JADRJE010000052.1	1108347	1108914	7tm_4	1	+
JADRJE010000029.1	4891763	4892402	7tm_4	1	+
CM027602.1	102532571	102533513	7tm_4	1	+
JADRJE010000047.1	2216347	2217214	7tm_4	1	-
JADRJE010000057.1	383886	384519	7tm_4	1	+
CM027621.1	11674	12361	7tm_4	1	-
CM027598.1	107222140	107222719	7tm_4	1	+
JADRJE010000299.1	1487245	1487857	7tm_4	1	+
CM027617.1	22374783	22375374	7tm_4	1	+
JADRJE010000078.1	487531	488161	7tm_4	1	+
JADRJE010000078.1	560556	561186	7tm_4	1	-
JADRJE010000022.1	5763735	5764521	7tm_4	1	-
JADRJE010000051.1	934589	935051	7tm_4	1	+
JADRJE010000078.1	3763	4435	7tm_4	1	-
CM027598.1	106915622	106916219	7tm_4	1	-
JADRJE010000306.1	1158725	1159142	7tm_4	1	-
JADRJE010000048.1	1246671	1247223	7tm_4	1	+
JADRJE010000022.1	7918334	7919270	7tm_4	1	+
JADRJE010000064.1	725752	726460	7tm_4	1	+
JADRJE010000179.1	62729	63440	7tm_4	1	-
JADRJE010000030.1	3716706	3717462	7tm_4	1	-
JADRJE010000048.1	690146	690785	7tm_4	1	-
JADRJE010000031.1	7688035	7688647	7tm_4	1	+
JADRJE010000299.1	1395663	1396233	7tm_4	1	+
JADRJE010000030.1	1555917	1556532	7tm_4	1	+
CM027601.1	16357824	16358421	7tm_4	1	+
JADRJE010000044.1	290294	290858	7tm_4	1	-
CM027601.1	16381461	16382049	7tm_4	1	+
JADRJE010000046.1	595631	596339	7tm_4	1	-
JADRJE010000070.1	43342	44005	7tm_4	1	+
JADRJE010000050.1	1096626	1097370	7tm_4	1	+
JADRJE010000029.1	3178904	3179447	7tm_4	1	-
JADRJE010000029.1	1477125	1477605	7tm_4	1	+
JADRJE010000029.1	16437250	16437772	7tm_4	1	-
JADRJE010000107.1	14777	15215	7tm_4	1	-
CM027598.1	102828977	102829538	7tm_4	1	+
JADRJE010000029.1	8726850	8727288	7tm_4	1	+
CM027601.1	179522	180062	7tm_4	1	-
JADRJE010000047.1	1827900	1828500	7tm_4	1	+
JADRJE010000032.1	340817	341270	7tm_4	1	-
CM027623.1	12568002	12568581	7tm_4	1	-
CM027623.1	4437243	4437786	7tm_4	1	-
JADRJE010000030.1	636199	636814	7tm_4	1	+
JADRJE010000303.1	2286115	2287030	7tm_4	1	-
JADRJE010000030.1	6245283	6246021	7tm_4	1	+
JADRJE010000022.1	2895087	2895594	7tm_4	1	-
CM027617.1	21628430	21628901	7tm_4	1	+
JADRJE010000029.1	16137352	16137820	7tm_4	1	-
JADRJE010000023.1	3667426	3667948	7tm_4	1	+
JADRJE010000062.1	565065	565557	7tm_4	1	-
JADRJE010000078.1	23930	24647	7tm_4	1	-
JADRJE010000046.1	656156	656765	7tm_4	1	-
JADRJE010000048.1	1097152	1097656	7tm_4	1	+
CM027600.1	45472543	45472981	7tm_4	1	+
JADRJE010000071.1	748274	748832	7tm_4	1	+
JADRJE010000030.1	1454607	1455234	7tm_4	1	-
JADRJE010000030.1	7803022	7804036	7tm_4	1	-
JADRJE010000121.1	4748377	4749775	7tm_4	2	-
CM027598.1	107996499	107997090	7tm_4	1	-
JADRJE010000047.1	2167065	2167581	7tm_4	1	+
JADRJE010000030.1	5766085	5766856	7tm_4	1	+
JADRJE010000047.1	1066719	1067430	7tm_4	1	-
JADRJE010000157.1	11951	12521	7tm_4	1	-
CM027600.1	132105373	132106333	7tm_4	2	-
JADRJE010000094.1	322851	323403	7tm_4	1	+
JADRJE010000029.1	8736983	8737514	7tm_4	1	-
JADRJE010000052.1	1120987	1121590	7tm_4	2	+
JADRJE010000051.1	993574	994186	7tm_4	1	+
JADRJE010000032.1	1717559	1718453	7tm_4	1	+
JADRJE010000051.1	1161578	1162106	7tm_4	1	+
CM027617.1	20741979	20742486	7tm_4	1	-
JADRJE010000031.1	548213	548936	7tm_4	1	+
JADRJE010000074.1	82807	83392	7tm_4	1	+
JADRJE010000022.1	5586881	5587382	7tm_4	1	-
JADRJE010000071.1	685854	686475	7tm_4	1	-
JADRJE010000029.1	8142315	8142891	7tm_4	1	-
JADRJE010000029.1	12930228	12930678	7tm_4	1	-
JADRJE010000115.1	79205	79952	7tm_4	1	-
JADRJE010000030.1	3831291	3831849	7tm_4	1	+
JADRJE010000029.1	2876728	2877223	7tm_4	1	-
JADRJE010000045.1	1881217	1881799	7tm_4	1	+
JADRJE010000307.1	1632121	1632895	7tm_4	1	-
JADRJE010000047.1	1265789	1266383	7tm_4	1	-
JADRJE010000304.1	1999578	2000034	7tm_4	1	+
JADRJE010000029.1	1070577	1071162	7tm_4	1	+
JADRJE010000023.1	2253048	2253978	7tm_4	1	+
JADRJE010000044.1	1777805	1778306	7tm_4	1	-
JADRJE010000092.1	411711	412320	7tm_4	1	+
JADRJE010000048.1	2012944	2013730	7tm_4	1	+
JADRJE010000044.1	1857165	1857696	7tm_4	1	-
JADRJE010000302.1	725372	725870	7tm_4	1	-
JADRJE010000300.1	257279	257801	7tm_4	1	+
CM027600.1	132488872	132489487	7tm_4	1	-
JADRJE010000022.1	688063	688813	7tm_4	1	+
CM027610.1	72708775	72709420	7tm_4	1	+
JADRJE010000029.1	11969905	11970322	7tm_4	1	+
JADRJE010000150.1	115877	116555	7tm_4	1	-
JADRJE010000044.1	1930542	1931097	7tm_4	1	-
JADRJE010000029.1	14328205	14328823	7tm_4	1	-
JADRJE010000032.1	1500129	1500807	7tm_4	1	+
CM027598.1	105600083	105600599	7tm_4	1	+
JADRJE010000029.1	17050448	17051051	7tm_4	1	-
CM027623.1	3088173	3088875	7tm_4	1	-
JADRJE010000066.1	444695	445265	7tm_4	1	-
JADRJE010000302.1	102440	103088	7tm_4	1	-
JADRJE010000107.1	94376	94838	7tm_4	1	+
CM027623.1	334113	334800	7tm_4	1	-
JADRJE010000066.1	270314	270884	7tm_4	1	-
JADRJE010000031.1	1663676	1664204	7tm_4	1	+
JADRJE010000031.1	3963797	3964397	7tm_4	1	+
JADRJE010000029.1	2350352	2351084	7tm_4	1	-
JADRJE010000303.1	347386	347848	7tm_4	1	+
JADRJE010000028.1	16584469	16585504	7tm_4	1	-
JADRJE010000303.1	2944246	2944990	7tm_4	1	-
JADRJE010000049.1	1706231	1706699	7tm_4	1	+
JADRJE010000299.1	2385928	2386555	7tm_4	1	+
JADRJE010000299.1	2034457	2035084	7tm_4	1	-
JADRJE010000299.1	2358153	2358780	7tm_4	1	+
JADRJE010000023.1	4126208	4126826	7tm_4	1	+
JADRJE010000303.1	2568657	2569233	7tm_4	1	-
JADRJE010000081.1	112148	112727	7tm_4	1	+
JADRJE010000099.1	95615	96191	7tm_4	1	+
JADRJE010000051.1	933830	934586	7tm_4	1	+
JADRJE010000047.1	699607	700114	7tm_4	1	-
CM027619.1	17819612	17820170	7tm_4	1	-
JADRJE010000046.1	698133	698541	7tm_4	1	+
JADRJE010000299.1	659394	660081	7tm_4	1	-
JADRJE010000032.1	2340305	2340719	7tm_4	1	-
JADRJE010000069.1	526546	527548	7tm_4	1	-
JADRJE010000074.1	192515	193175	7tm_4	1	+
JADRJE010000058.1	55298	55952	7tm_4	1	-
JADRJE010000051.1	1386491	1387043	7tm_4	1	-
JADRJE010000029.1	8102511	8103204	7tm_4	1	+
JADRJE010000044.1	2475744	2476275	7tm_4	1	+
JADRJE010000031.1	4619637	4620111	7tm_4	1	-
JADRJE010000309.1	1035559	1036171	7tm_4	1	-
JADRJE010000303.1	2665656	2666058	7tm_4	1	+
JADRJE010000051.1	980758	981403	7tm_4	1	-
JADRJE010000030.1	3070498	3071347	7tm_4	1	-
CM027619.1	18309463	18309985	7tm_4	1	+
JADRJE010000301.1	1192583	1193231	7tm_4	1	-
JADRJE010000029.1	1256064	1256622	7tm_4	1	-
JADRJE010000299.1	121116	121695	7tm_4	1	+
JADRJE010000023.1	1165262	1165859	7tm_4	1	+
JADRJE010000057.1	135544	136120	7tm_4	1	-
JADRJE010000044.1	835139	836000	7tm_4	1	-
CM027604.1	2158269	2159055	7tm_4	1	+
JADRJE010000030.1	26158	26638	7tm_4	1	+
JADRJE010000069.1	190618	191143	7tm_4	1	+
JADRJE010000031.1	6578848	6579517	7tm_4	1	+
JADRJE010000303.1	2657396	2657843	7tm_4	1	+
JADRJE010000097.1	225413	225833	7tm_4	1	-
CM027600.1	131621093	131621735	7tm_4	1	-
JADRJE010000030.1	812727	813357	7tm_4	1	+
JADRJE010000306.1	173769	174255	7tm_4	1	+
JADRJE010000146.1	56992	57520	7tm_4	1	+
JADRJE010000044.1	1401118	1401838	7tm_4	1	+
JADRJE010000022.1	5495363	5495888	7tm_4	1	-
JADRJE010000030.1	2080924	2081854	7tm_4	1	+
JADRJE010000303.1	2250057	2250636	7tm_4	1	+
JADRJE010000055.1	1024099	1024561	7tm_4	1	-
JADRJE010000030.1	1933145	1933745	7tm_4	1	+
JADRJE010000064.1	90318	90846	7tm_4	1	-
JADRJE010000088.1	658	1402	7tm_4	1	+
JADRJE010000029.1	10168931	10169453	7tm_4	1	+
JADRJE010000029.1	16907411	16907840	7tm_4	1	-
JADRJE010000086.1	149296	150085	7tm_4	1	+
JADRJE010000023.1	528532	529462	7tm_4	1	+
JADRJE010000303.1	1068502	1069003	7tm_4	1	+
CM027599.1	14235448	14235898	7tm_4	1	-
JADRJE010000301.1	802514	803126	7tm_4	1	-
JADRJE010000066.1	255076	255589	7tm_4	1	-
JADRJE010000309.1	1584500	1585121	7tm_4	1	-
JADRJE010000047.1	1497829	1498693	7tm_4	1	+
JADRJE010000305.1	1374491	1375004	7tm_4	1	+
JADRJE010000044.1	2312910	2313813	7tm_4	2	-
JADRJE010000048.1	1466923	1467475	7tm_4	1	-
JADRJE010000086.1	42501	43326	7tm_4	1	-
JADRJE010000032.1	2656453	2656933	7tm_4	1	+
JADRJE010000047.1	2087829	2088444	7tm_4	1	+
JADRJE010000086.1	191371	191983	7tm_4	1	+
JADRJE010000032.1	2563255	2563735	7tm_4	1	+
JADRJE010000030.1	2302513	2303101	7tm_4	1	-
CM027601.1	181686	182421	7tm_4	1	-
JADRJE010000077.1	572158	572767	7tm_4	1	-
JADRJE010000029.1	14407684	14408188	7tm_4	1	+
JADRJE010000029.1	2087492	2088089	7tm_4	1	+
JADRJE010000023.1	586717	588970	7tm_4	1	+
JADRJE010000304.1	1373184	1373772	7tm_4	1	-
JADRJE010000029.1	3163679	3164117	7tm_4	1	-
CM027616.1	37928867	37929554	7tm_4	1	-
JADRJE010000145.1	102842	103304	7tm_4	1	+
JADRJE010000048.1	2006432	2007017	7tm_4	1	-
JADRJE010000029.1	15434509	15435340	7tm_4	1	+
JADRJE010000300.1	378265	379069	7tm_4	1	-
JADRJE010000030.1	1144950	1145610	7tm_4	1	-
JADRJE010000094.1	443698	444208	7tm_4	1	+
JADRJE010000299.1	1300843	1301488	7tm_4	1	+
JADRJE010000303.1	1062905	1063625	7tm_4	1	+
JADRJE010000300.1	359676	360441	7tm_4	1	+
JADRJE010000086.1	1109	1721	7tm_4	1	-
JADRJE010000047.1	710562	711375	7tm_4	1	+
CM027602.1	106018676	106019492	7tm_4	1	+
CM027602.1	104011522	104012065	7tm_4	2	-
JADRJE010000029.1	16463371	16463965	7tm_4	1	-
CM027623.1	210951	211380	7tm_4	1	-
JADRJE010000299.1	495477	495927	7tm_4	2	-
JADRJE010000060.1	601263	601872	7tm_4	1	+
JADRJE010000047.1	2141400	2141991	7tm_4	1	-
JADRJE010000052.1	210980	211430	7tm_4	1	-
JADRJE010000029.1	4767710	4768223	7tm_4	1	-
JADRJE010000046.1	1001653	1002178	7tm_4	1	-
JADRJE010000149.1	96972	97626	7tm_4	1	-
JADRJE010000305.1	997513	998299	7tm_4	1	+
CM027623.1	60773	61460	7tm_4	1	-
CM027623.1	551740	552409	7tm_4	1	-
JADRJE010000029.1	16156580	16157174	7tm_4	1	-
JADRJE010000155.1	38263	39037	7tm_4	1	+
JADRJE010000030.1	1244629	1245145	7tm_4	1	+
CM027598.1	103400321	103400927	7tm_4	1	+
CM027623.1	417984	418575	7tm_4	1	+
JADRJE010000304.1	1251092	1251614	7tm_4	1	+
JADRJE010000030.1	4290586	4291666	7tm_4	1	+
JADRJE010000301.1	11064	11697	7tm_4	1	+
JADRJE010000029.1	16334041	16334626	7tm_4	1	+
JADRJE010000310.1	1779243	1779783	7tm_4	2	-
JADRJE010000304.1	1340146	1340575	7tm_4	1	-
JADRJE010000121.1	5094717	5095224	7tm_4	1	+
JADRJE010000031.1	3786392	3787211	7tm_4	1	+
JADRJE010000029.1	2704710	2705406	7tm_4	1	-
JADRJE010000023.1	1741114	1741672	7tm_4	1	+
JADRJE010000074.1	149453	150035	7tm_4	1	-
JADRJE010000058.1	1128288	1128819	7tm_4	1	+
JADRJE010000029.1	4064333	4064732	7tm_4	1	-
JADRJE010000029.1	14003476	14004088	7tm_4	1	-
CM027602.1	104949884	104950412	7tm_4	1	+
JADRJE010000310.1	1460500	1461112	7tm_4	1	-
JADRJE010000029.1	14387581	14388598	7tm_4	1	+
JADRJE010000310.1	1825785	1826394	7tm_4	1	-
JADRJE010000029.1	8655055	8655445	7tm_4	1	+
JADRJE010000056.1	679002	679824	7tm_4	1	-
JADRJE010000030.1	1605170	1605707	7tm_4	1	+
JADRJE010000046.1	117393	118095	7tm_4	1	+
JADRJE010000044.1	2411637	2412177	7tm_4	1	+
CM027598.1	102794879	102795620	7tm_4	1	-
CM027602.1	106445250	106445796	7tm_4	1	-
CM027621.1	31016747	31017392	7tm_4	1	+
JADRJE010000064.1	330764	331424	7tm_4	1	+
JADRJE010000029.1	6747501	6747939	7tm_4	1	+
JADRJE010000057.1	646158	646743	7tm_4	1	+
JADRJE010000022.1	5770456	5770912	7tm_4	1	+
JADRJE010000031.1	4241414	4242161	7tm_4	1	+
JADRJE010000030.1	5185277	5185952	7tm_4	1	-
CM027610.1	72780975	72781590	7tm_4	1	-
CM027600.1	131840728	131841325	7tm_4	1	-
JADRJE010000189.1	411	867	7tm_4	1	-
JADRJE010000030.1	4690693	4691260	7tm_4	1	-
JADRJE010000157.1	97783	98464	7tm_4	1	-
CM027610.1	72889797	72890211	7tm_4	1	-
CM027623.1	3884115	3885048	7tm_4	1	-
JADRJE010000117.1	55031	55874	7tm_4	1	+
JADRJE010000121.1	4406939	4407593	7tm_4	1	-
JADRJE010000117.1	114723	115230	7tm_4	1	-
JADRJE010000044.1	2070844	2071564	7tm_4	1	+
CM027605.1	14815897	14816413	7tm_4	1	-
CM027602.1	104486605	104487157	7tm_4	1	+
JADRJE010000056.1	1016606	1017284	7tm_4	1	-
JADRJE010000029.1	8518898	8519597	7tm_4	1	+
JADRJE010000031.1	7882167	7882599	7tm_4	1	+
JADRJE010000029.1	16796808	16797333	7tm_4	1	+
CM027602.1	102648756	102649725	7tm_4	1	+
JADRJE010000029.1	16698124	16698544	7tm_4	1	-
CM027601.1	187019	187454	7tm_4	1	-
CM027598.1	106867347	106868079	7tm_4	1	-
JADRJE010000069.1	942412	943006	7tm_4	1	+
JADRJE010000051.1	1420968	1421418	7tm_4	1	+
JADRJE010000084.1	237417	238026	7tm_4	1	-
CM027598.1	102720693	102721398	7tm_4	1	+
JADRJE010000069.1	473120	473678	7tm_4	1	-
JADRJE010000030.1	4298807	4299302	7tm_4	1	-
JADRJE010000302.1	39908	40430	7tm_4	1	+
JADRJE010000310.1	2350222	2351278	7tm_4	1	+
JADRJE010000300.1	238333	238894	7tm_4	1	+
JADRJE010000128.1	144316	144838	7tm_4	1	+
CM027598.1	106271037	106271706	7tm_4	1	-
JADRJE010000029.1	5535673	5536354	7tm_4	1	+
JADRJE010000300.1	257500	258220	7tm_4	1	+
JADRJE010000032.1	269676	270360	7tm_4	1	+
JADRJE010000050.1	224985	225504	7tm_4	1	-
JADRJE010000029.1	1722743	1723268	7tm_4	1	-
CM027618.1	23678393	23678963	7tm_4	1	+
CM027600.1	132012482	132013187	7tm_4	1	+
JADRJE010000309.1	1147055	1147652	7tm_4	1	+
JADRJE010000029.1	14435105	14435675	7tm_4	1	+
JADRJE010000300.1	426444	427017	7tm_4	1	+
JADRJE010000022.1	159483	160116	7tm_4	1	+
JADRJE010000044.1	584615	585104	7tm_4	1	-
CM027623.1	847973	848417	7tm_4	1	+
CM027602.1	104201335	104201881	7tm_4	1	-
CM027600.1	131703282	131703819	7tm_4	1	-
JADRJE010000029.1	9975553	9976150	7tm_4	1	+
JADRJE010000299.1	793310	793856	7tm_4	1	-
JADRJE010000122.1	193687	194266	7tm_4	1	-
JADRJE010000032.1	1487528	1488440	7tm_4	1	+
CM027598.1	108181743	108182133	7tm_4	1	-
CM027600.1	132941347	132942022	7tm_4	1	-
JADRJE010000046.1	1287326	1287758	7tm_4	1	+
CM027598.1	107511912	107512776	7tm_4	1	+
JADRJE010000302.1	218916	219438	7tm_4	1	-
JADRJE010000057.1	117232	117700	7tm_4	1	-
JADRJE010000031.1	6602176	6602692	7tm_4	1	+
JADRJE010000029.1	2860690	2861251	7tm_4	1	-
JADRJE010000022.1	7633492	7634164	7tm_4	1	+
JADRJE010000047.1	729790	730432	7tm_4	1	-
JADRJE010000047.1	1962381	1962942	7tm_4	1	+
JADRJE010000023.1	1176366	1176999	7tm_4	1	+
CM027623.1	4322054	4322960	7tm_4	1	+
JADRJE010000030.1	7320669	7321440	7tm_4	1	+
CM027602.1	106008457	106009279	7tm_4	1	-
JADRJE010000135.1	150323	150932	7tm_4	1	-
JADRJE010000137.1	9640	10249	7tm_4	1	+
JADRJE010000062.1	420305	420767	7tm_4	1	-
JADRJE010000119.1	176758	177730	7tm_4	1	-
JADRJE010000306.1	88488	89043	7tm_4	1	+
JADRJE010000051.1	879471	879969	7tm_4	1	+
CM027596.1	136110906	136111341	7tm_4	1	-
JADRJE010000029.1	16697694	16698261	7tm_4	1	-
CM027623.1	4133950	4134448	7tm_4	1	-
JADRJE010000031.1	3454081	3454693	7tm_4	1	+
JADRJE010000090.1	288178	288838	7tm_4	1	-
JADRJE010000048.1	1494638	1495106	7tm_4	1	-
JADRJE010000031.1	7954285	7954882	7tm_4	1	-
JADRJE010000099.1	15263	16163	7tm_4	1	+
CM027601.1	15587676	15588054	7tm_4	1	-
JADRJE010000023.1	1367005	1367410	7tm_4	1	+
JADRJE010000029.1	11331586	11332192	7tm_4	1	-
JADRJE010000303.1	1080779	1081250	7tm_4	1	-
JADRJE010000304.1	1196441	1197029	7tm_4	2	+
JADRJE010000067.1	488937	489807	7tm_4	1	+
JADRJE010000214.1	42349	43126	7tm_4	1	+
JADRJE010000121.1	5281631	5282498	7tm_4	1	+
JADRJE010000029.1	11003262	11003799	7tm_4	1	-
JADRJE010000122.1	44915	45518	7tm_4	1	+
JADRJE010000309.1	254274	254775	7tm_4	1	+
JADRJE010000052.1	97476	97995	7tm_4	1	-
JADRJE010000067.1	944848	946030	7tm_4	1	-
JADRJE010000081.1	167619	168072	7tm_4	1	+
JADRJE010000031.1	7952026	7952488	7tm_4	1	-
JADRJE010000067.1	986881	987481	7tm_4	1	+
JADRJE010000022.1	807267	808089	7tm_4	1	+
JADRJE010000301.1	768237	768852	7tm_4	1	-
JADRJE010000299.1	1264827	1265424	7tm_4	1	-
CM027617.1	22485614	22486106	7tm_4	1	+
JADRJE010000070.1	33875	34538	7tm_4	1	+
JADRJE010000084.1	28576	28975	7tm_4	1	+
JADRJE010000031.1	4817861	4818440	7tm_4	1	+
JADRJE010000047.1	850436	851213	7tm_4	1	-
CM027601.1	113435	114035	7tm_4	1	+
JADRJE010000159.1	45713	46118	7tm_4	1	-
JADRJE010000158.1	56163	56625	7tm_4	1	+
JADRJE010000094.1	287465	288032	7tm_4	1	+
JADRJE010000302.1	1199949	1200654	7tm_4	1	+
CM027598.1	103627142	103627925	7tm_4	1	-
CM027598.1	107213043	107213709	7tm_4	1	+
JADRJE010000051.1	942630	943386	7tm_4	1	+
JADRJE010000022.1	4133917	4134439	7tm_4	1	+
JADRJE010000031.1	6020173	6020950	7tm_4	1	-
JADRJE010000031.1	7778047	7778737	7tm_4	1	+
JADRJE010000071.1	699856	700324	7tm_4	1	-
JADRJE010000307.1	1972671	1973280	7tm_4	1	+
CM027601.1	16288332	16288755	7tm_4	1	-
JADRJE010000029.1	1749505	1749928	7tm_4	1	+
JADRJE010000023.1	638322	638928	7tm_4	1	-
JADRJE010000158.1	80806	81868	7tm_4	1	-
CM027616.1	37980105	37980624	7tm_4	1	+
JADRJE010000134.1	12023	12779	7tm_4	1	+
CM027623.1	3187090	3187687	7tm_4	1	+
JADRJE010000057.1	837948	838368	7tm_4	1	+
JADRJE010000307.1	2576633	2577134	7tm_4	1	+
JADRJE010000307.1	982744	983398	7tm_4	1	+
JADRJE010000030.1	6960531	6961395	7tm_4	1	-
CM027623.1	4617200	4617665	7tm_4	1	-
CM027598.1	108765063	108765489	7tm_4	1	-
JADRJE010000030.1	4263182	4263737	7tm_4	1	+
JADRJE010000097.1	406892	407363	7tm_4	1	+
JADRJE010000044.1	1778309	1778843	7tm_4	1	-
JADRJE010000023.1	4048874	4049402	7tm_4	1	+
JADRJE010000084.1	129216	129747	7tm_4	1	-
JADRJE010000121.1	3583548	3583947	7tm_4	1	+
JADRJE010000304.1	2050493	2051126	7tm_4	1	+
JADRJE010000048.1	962747	963299	7tm_4	1	-
JADRJE010000057.1	1287983	1288547	7tm_4	1	+
JADRJE010000023.1	3195721	3196489	7tm_4	1	-
JADRJE010000105.1	57043	57823	7tm_4	1	+
JADRJE010000051.1	844972	845632	7tm_4	1	-
JADRJE010000031.1	4373169	4373751	7tm_4	1	+
JADRJE010000029.1	16382779	16383358	7tm_4	1	-
JADRJE010000032.1	579596	580031	7tm_4	1	-
JADRJE010000060.1	967077	967782	7tm_4	1	+
CM027602.1	106591291	106591909	7tm_4	1	-
CM027602.1	104394276	104394714	7tm_4	1	-
JADRJE010000074.1	101227	101860	7tm_4	1	-
JADRJE010000044.1	1931036	1931576	7tm_4	1	-
JADRJE010000029.1	1535665	1536349	7tm_4	1	-
CM027617.1	22644496	22644922	7tm_4	1	+
JADRJE010000240.1	23944	24823	7tm_4	1	-
JADRJE010000044.1	1752209	1752704	7tm_4	1	+
JADRJE010000071.1	567026	567497	7tm_4	1	+
JADRJE010000029.1	16383221	16383641	7tm_4	1	-
JADRJE010000047.1	1422629	1423289	7tm_4	1	-
JADRJE010000032.1	1247042	1247558	7tm_4	1	-
JADRJE010000022.1	116646	117081	7tm_4	1	+
JADRJE010000070.1	699368	699881	7tm_4	1	-
JADRJE010000309.1	2574324	2574867	7tm_4	1	+
JADRJE010000305.1	1807053	1807686	7tm_4	1	+
JADRJE010000044.1	115591	116230	7tm_4	1	+
CM027598.1	104889718	104890096	7tm_4	1	-
JADRJE010000306.1	846693	847197	7tm_4	1	-
JADRJE010000304.1	512001	512415	7tm_4	1	+
JADRJE010000029.1	136807	137512	7tm_4	1	-
CM027598.1	104340972	104341539	7tm_4	1	-
CM027623.1	4470547	4471168	7tm_4	1	+
CM027623.1	174896	175379	7tm_4	1	-
JADRJE010000051.1	943389	943803	7tm_4	1	+
JADRJE010000050.1	1739991	1741002	7tm_4	1	-
CM027620.1	83847759	83848428	7tm_4	1	-
CM027598.1	107739418	107740156	7tm_4	1	-
JADRJE010000243.1	13689	14475	7tm_4	1	+
JADRJE010000023.1	598414	599491	7tm_4	1	+
JADRJE010000310.1	2510308	2511385	7tm_4	1	+
JADRJE010000029.1	1236184	1236748	7tm_4	1	-
JADRJE010000029.1	3077643	3078204	7tm_4	1	-
JADRJE010000303.1	347721	348408	7tm_4	1	+
CM027604.1	10241899	10242658	7tm_4	1	-
CM027601.1	16088710	16089334	7tm_4	1	+
JADRJE010000066.1	732991	733588	7tm_4	1	+
JADRJE010000081.1	122251	122893	7tm_4	1	+
JADRJE010000309.1	1845020	1845398	7tm_4	1	-
JADRJE010000030.1	4676305	4677079	7tm_4	1	+
JADRJE010000022.1	7560057	7560636	7tm_4	1	+
JADRJE010000134.1	68751	69558	7tm_4	1	-
JADRJE010000022.1	3395545	3396073	7tm_4	1	-
CM027616.1	37799809	37800871	7tm_4	1	+
JADRJE010000046.1	35442	36084	7tm_4	1	-
JADRJE010000029.1	2549414	2549969	7tm_4	1	-
JADRJE010000309.1	1193876	1194575	7tm_4	1	+
CM027620.1	83171001	83171541	7tm_4	1	+
JADRJE010000101.1	230990	231464	7tm_4	1	+
CM027623.1	4526439	4526862	7tm_4	1	-
JADRJE010000140.1	81655	82033	7tm_4	1	-
JADRJE010000155.1	51591	52224	7tm_4	1	-
JADRJE010000303.1	2508656	2509379	7tm_4	1	-
JADRJE010000140.1	18176	18719	7tm_4	1	+
JADRJE010000023.1	522652	523288	7tm_4	1	+
JADRJE010000058.1	934324	934948	7tm_4	1	+
CM027623.1	3331013	3331394	7tm_4	1	-
JADRJE010000084.1	2089	2614	7tm_4	1	+
JADRJE010000029.1	2025119	2025851	7tm_4	1	-
CM027598.1	107610495	107610993	7tm_4	1	-
JADRJE010000082.1	371498	372131	7tm_4	1	-
JADRJE010000302.1	261735	262278	7tm_4	1	-
JADRJE010000056.1	1313839	1314406	7tm_4	1	-
JADRJE010000022.1	6382493	6383063	7tm_4	1	-
JADRJE010000298.1	52025	52787	7tm_4	1	-
JADRJE010000054.1	653664	654168	7tm_4	1	+
CM027598.1	107777039	107777573	7tm_4	1	+
JADRJE010000060.1	564581	565163	7tm_4	1	-
JADRJE010000299.1	513814	514399	7tm_4	1	+
JADRJE010000047.1	1211913	1212843	7tm_4	1	+
JADRJE010000047.1	1184618	1185404	7tm_4	1	-
JADRJE010000031.1	2597726	2598284	7tm_4	1	+
CM027598.1	108101234	108101756	7tm_4	1	-
CM027617.1	22731333	22731945	7tm_4	1	+
CM027623.1	4728293	4728905	7tm_4	1	-
JADRJE010000186.1	63644	64199	7tm_4	1	-
JADRJE010000029.1	1974756	1975272	7tm_4	1	+
CM027604.1	10242372	10242855	7tm_4	1	-
JADRJE010000032.1	51191	51818	7tm_4	1	-
JADRJE010000022.1	94757	95354	7tm_4	1	-
CM027605.1	14816327	14816876	7tm_4	1	-
JADRJE010000044.1	2412116	2412671	7tm_4	1	+
JADRJE010000303.1	2312885	2313470	7tm_4	1	-
JADRJE010000023.1	4396092	4396536	7tm_4	1	-
JADRJE010000030.1	1067098	1067620	7tm_4	1	+
JADRJE010000051.1	25349	25775	7tm_4	1	+
CM027601.1	168810	169260	7tm_4	1	+
CM027596.1	166828578	166829202	7tm_4	2	-
JADRJE010000307.1	26906	27302	7tm_4	1	+
JADRJE010000030.1	176818	177391	7tm_4	1	-
JADRJE010000104.1	110596	111058	7tm_4	1	+
JADRJE010000107.1	112615	113005	7tm_4	1	-
JADRJE010000022.1	5724782	5725460	7tm_4	1	+
JADRJE010000256.1	23935	24502	7tm_4	1	+
JADRJE010000307.1	1264270	1264879	7tm_4	1	+
JADRJE010000085.1	139693	140446	7tm_4	1	+
JADRJE010000082.1	357586	358153	7tm_4	1	-
JADRJE010000303.1	1026342	1027056	7tm_4	1	+
CM027602.1	103117965	103118733	7tm_4	1	-
CM027617.1	22083976	22084591	7tm_4	1	-
CM027598.1	105749128	105749635	7tm_4	1	+
JADRJE010000022.1	3386712	3387252	7tm_4	1	-
JADRJE010000023.1	2247188	2247824	7tm_4	1	+
CM027602.1	104011021	104011519	7tm_4	1	-
JADRJE010000194.1	29169	29547	7tm_4	1	+
JADRJE010000301.1	2877163	2877781	7tm_4	1	+
JADRJE010000023.1	375409	376012	7tm_4	1	+
JADRJE010000084.1	224398	224902	7tm_4	1	-
JADRJE010000031.1	293100	293964	7tm_4	1	+
JADRJE010000031.1	5005980	5006475	7tm_4	1	-
CM027623.1	3658668	3659346	7tm_4	1	-
JADRJE010000298.1	461424	461937	7tm_4	1	+
JADRJE010000309.1	122018	122519	7tm_4	1	-
JADRJE010000077.1	605903	606449	7tm_4	1	-
JADRJE010000029.1	16950362	16950908	7tm_4	1	-
JADRJE010000031.1	3409228	3409756	7tm_4	1	-
JADRJE010000032.1	2314111	2314603	7tm_4	1	-
JADRJE010000164.1	82353	82980	7tm_4	1	+
CM027600.1	132515360	132515891	7tm_4	1	+
CM027600.1	132996434	132996977	7tm_4	1	-
CM027623.1	3477984	3478506	7tm_4	1	-
JADRJE010000029.1	7986515	7987064	7tm_4	1	-
JADRJE010000298.1	392134	392584	7tm_4	1	-
JADRJE010000050.1	366328	367006	7tm_4	1	-
JADRJE010000022.1	6339640	6340225	7tm_4	1	-
JADRJE010000074.1	383716	384277	7tm_4	1	-
CM027602.1	106476765	106477719	7tm_4	1	+
JADRJE010000031.1	3565376	3566087	7tm_4	1	+
CM027617.1	22150960	22151500	7tm_4	1	+
JADRJE010000107.1	67848	68316	7tm_4	1	-
CM027598.1	105202589	105203192	7tm_4	1	-
CM027596.1	49024931	49025456	7tm_4	1	-
JADRJE010000029.1	12187434	12187833	7tm_4	1	+
JADRJE010000193.1	44773	45853	7tm_4	1	-
JADRJE010000030.1	1260864	1261398	7tm_4	1	-
JADRJE010000057.1	60063	60678	7tm_4	1	-
JADRJE010000069.1	476	977	7tm_4	1	-
JADRJE010000306.1	1151466	1151973	7tm_4	1	+
JADRJE010000305.1	1532938	1533550	7tm_4	1	+
JADRJE010000047.1	1008022	1008595	7tm_4	1	-
JADRJE010000066.1	941277	941763	7tm_4	1	-
JADRJE010000029.1	3452676	3453189	7tm_4	1	-
JADRJE010000050.1	642147	642642	7tm_4	1	-
CM027596.1	48750821	48751346	7tm_4	1	-
CM027598.1	107846514	107846961	7tm_4	1	-
JADRJE010000310.1	2335028	2335556	7tm_4	1	+
JADRJE010000029.1	10168511	10168928	7tm_4	1	+
CM027620.1	83083859	83084366	7tm_4	1	-
CM027598.1	103527126	103527768	7tm_4	1	-
CM027621.1	50704	51409	7tm_4	1	+
JADRJE010000029.1	17026426	17027023	7tm_4	1	-
JADRJE010000048.1	1235772	1236309	7tm_4	1	+
CM027600.1	130944306	130944825	7tm_4	1	-
JADRJE010000029.1	4682061	4682598	7tm_4	1	-
CM027620.1	83047715	83048393	7tm_4	1	+
CM027611.1	743315	744071	7tm_4	1	+
CM027598.1	107696903	107697407	7tm_4	1	-
JADRJE010000310.1	1870998	1871763	7tm_4	1	+
JADRJE010000121.1	3119855	3120464	7tm_4	1	+
JADRJE010000064.1	426218	426659	7tm_4	1	-
JADRJE010000030.1	148002	148665	7tm_4	1	-
JADRJE010000104.1	176007	176751	7tm_4	1	-
JADRJE010000029.1	11923699	11924113	7tm_4	1	-
JADRJE010000047.1	1546900	1547419	7tm_4	1	-
CM027617.1	22391576	22392269	7tm_4	1	-
JADRJE010000110.1	15702	16185	7tm_4	1	+
JADRJE010000067.1	571027	571642	7tm_4	1	-
JADRJE010000032.1	1055305	1055806	7tm_4	1	-
JADRJE010000081.1	226122	226623	7tm_4	1	-
JADRJE010000029.1	16072014	16072518	7tm_4	1	-
JADRJE010000029.1	17026953	17027505	7tm_4	1	-
CM027623.1	1615251	1615689	7tm_4	1	+
JADRJE010000302.1	3126221	3126713	7tm_4	1	-
JADRJE010000044.1	558269	558770	7tm_4	1	+
JADRJE010000299.1	448791	449241	7tm_4	1	+
CM027623.1	5580483	5581152	7tm_4	1	+
JADRJE010000022.1	5494856	5495360	7tm_4	1	-
JADRJE010000307.1	2173155	2173764	7tm_4	1	+
JADRJE010000046.1	264075	264699	7tm_4	1	+
JADRJE010000029.1	8595509	8596025	7tm_4	1	+
CM027600.1	131632245	131632833	7tm_4	1	-
JADRJE010000306.1	363479	363872	7tm_4	1	-
JADRJE010000031.1	2974806	2975412	7tm_4	1	-
JADRJE010000029.1	182039	182705	7tm_4	1	+
JADRJE010000071.1	566447	567023	7tm_4	1	+
JADRJE010000306.1	1337351	1337786	7tm_4	1	-
JADRJE010000030.1	3591069	3591741	7tm_4	1	-
JADRJE010000029.1	15688022	15688625	7tm_4	1	-
JADRJE010000308.1	418359	418794	7tm_4	1	+
JADRJE010000030.1	6180107	6180668	7tm_4	1	+
JADRJE010000044.1	1748362	1749142	7tm_4	1	+
CM027598.1	107479102	107479867	7tm_4	1	+
JADRJE010000077.1	119715	120285	7tm_4	1	+
JADRJE010000307.1	50153	50870	7tm_4	1	+
JADRJE010000022.1	6346163	6346949	7tm_4	1	+
CM027623.1	3747422	3747893	7tm_4	1	-
JADRJE010000082.1	372003	372681	7tm_4	1	-
JADRJE010000046.1	1738825	1739251	7tm_4	1	-
JADRJE010000030.1	6946922	6947417	7tm_4	1	-
CM027609.1	58625796	58626453	7tm_4	1	-
JADRJE010000066.1	886027	886696	7tm_4	1	+
JADRJE010000062.1	660026	660863	7tm_4	1	-
JADRJE010000023.1	3392500	3393019	7tm_4	1	-
JADRJE010000303.1	2272944	2273577	7tm_4	1	+
JADRJE010000030.1	2200744	2201527	7tm_4	1	-
JADRJE010000310.1	953267	953747	7tm_4	1	-
CM027598.1	106431785	106432253	7tm_4	1	-
CM027623.1	5234270	5234768	7tm_4	1	+
JADRJE010000127.1	50058	50760	7tm_4	1	-
JADRJE010000029.1	10212465	10212900	7tm_4	1	+
CM027598.1	107516030	107516582	7tm_4	1	+
JADRJE010000022.1	3974984	3975428	7tm_4	1	+
JADRJE010000304.1	1202970	1203510	7tm_4	1	-
CM027618.1	22356617	22357142	7tm_4	1	-
JADRJE010000044.1	723547	724141	7tm_4	1	+
CM027621.1	30670979	30671510	7tm_4	1	+
JADRJE010000097.1	3486	4224	7tm_4	1	-
JADRJE010000029.1	13092203	13092782	7tm_4	1	+
JADRJE010000128.1	171154	171817	7tm_4	1	+
JADRJE010000299.1	2097284	2097797	7tm_4	1	+
JADRJE010000028.1	16584161	16585100	7tm_4	1	-
JADRJE010000305.1	1374994	1375411	7tm_4	1	+
JADRJE010000068.1	861344	861830	7tm_4	1	+
CM027604.1	2091034	2091556	7tm_4	1	-
JADRJE010000044.1	1505969	1506830	7tm_4	1	+
JADRJE010000086.1	488139	488697	7tm_4	1	-
JADRJE010000030.1	3822432	3822933	7tm_4	1	-
JADRJE010000023.1	2415757	2416525	7tm_4	1	-
JADRJE010000029.1	14434461	14435202	7tm_4	1	+
JADRJE010000128.1	139997	140444	7tm_4	1	+
JADRJE010000157.1	4277	4937	7tm_4	1	-
JADRJE010000081.1	420	846	7tm_4	1	-
JADRJE010000302.1	692234	692612	7tm_4	1	+
JADRJE010000023.1	2624286	2624844	7tm_4	1	-
CM027600.1	133119601	133120420	7tm_4	1	+
CM027601.1	15849832	15850384	7tm_4	1	-
JADRJE010000307.1	1637183	1637921	7tm_4	1	-
JADRJE010000029.1	6954523	6955075	7tm_4	1	+
JADRJE010000030.1	3419709	3420363	7tm_4	1	-
JADRJE010000121.1	3964339	3964795	7tm_4	1	+
JADRJE010000306.1	846298	846790	7tm_4	1	-
JADRJE010000162.1	39860	40358	7tm_4	1	+
JADRJE010000142.1	48712	49738	7tm_4	1	-
CM027621.1	31051001	31051649	7tm_4	1	+
CM027598.1	107090511	107091198	7tm_4	2	+
JADRJE010000304.1	670274	670856	7tm_4	1	+
JADRJE010000029.1	6828535	6829066	7tm_4	1	-
JADRJE010000081.1	168075	168591	7tm_4	1	+
JADRJE010000022.1	7018417	7018906	7tm_4	1	-
JADRJE010000030.1	4271500	4272544	7tm_4	1	+
JADRJE010000128.1	97915	98701	7tm_4	1	-
JADRJE010000031.1	1786375	1786984	7tm_4	1	+
JADRJE010000056.1	1074755	1075430	7tm_4	1	+
CM027621.1	31022975	31023569	7tm_4	1	+
JADRJE010000029.1	5422451	5423213	7tm_4	1	-
JADRJE010000031.1	7648886	7649462	7tm_4	1	+
JADRJE010000121.1	5006400	5006841	7tm_4	1	+
JADRJE010000044.1	361969	362611	7tm_4	1	-
CM027623.1	4800705	4801284	7tm_4	1	-
JADRJE010000030.1	3734021	3735035	7tm_4	1	+
JADRJE010000303.1	141661	142195	7tm_4	1	+
JADRJE010000299.1	419814	420486	7tm_4	1	-
JADRJE010000031.1	1841235	1841835	7tm_4	1	-
CM027621.1	82244	82712	7tm_4	1	-
JADRJE010000301.1	670774	671362	7tm_4	1	-
CM027601.1	114057	114453	7tm_4	1	+
JADRJE010000121.1	5731077	5731857	7tm_4	1	+
JADRJE010000122.1	162438	162897	7tm_4	1	+
CM027598.1	103426601	103427201	7tm_4	1	-
JADRJE010000029.1	3854428	3854941	7tm_4	1	-
JADRJE010000298.1	143591	144026	7tm_4	1	-
CM027623.1	2858273	2858888	7tm_4	1	+
JADRJE010000047.1	1028555	1029221	7tm_4	1	+
JADRJE010000030.1	5261680	5262115	7tm_4	1	-
JADRJE010000029.1	4689460	4690138	7tm_4	1	-
JADRJE010000069.1	204055	204544	7tm_4	1	+
CM027598.1	105627576	105627993	7tm_4	1	-
JADRJE010000022.1	6603764	6604427	7tm_4	1	-
CM027596.1	48793104	48793668	7tm_4	1	-
JADRJE010000029.1	111247	111709	7tm_4	1	-
CM027617.1	22201997	22202543	7tm_4	1	+
JADRJE010000310.1	953746	954274	7tm_4	1	-
CM027598.1	105098942	105099380	7tm_4	1	+
JADRJE010000310.1	1670723	1671365	7tm_4	1	+
JADRJE010000029.1	10010901	10011435	7tm_4	1	+
JADRJE010000135.1	116699	117164	7tm_4	1	+
JADRJE010000030.1	1992307	1993018	7tm_4	1	-
CM027618.1	22418985	22419414	7tm_4	1	+
CM027598.1	103261956	103262361	7tm_4	1	+
JADRJE010000049.1	878492	878954	7tm_4	1	-
JADRJE010000050.1	100176	100668	7tm_4	1	+
JADRJE010000062.1	389718	390378	7tm_4	1	-
CM027598.1	107569030	107569708	7tm_4	1	-
CM027598.1	105992589	105993129	7tm_4	1	+
JADRJE010000029.1	12764830	12765364	7tm_4	1	-
JADRJE010000299.1	1448280	1448940	7tm_4	1	+
CM027623.1	2115749	2116364	7tm_4	1	-
JADRJE010000029.1	2517563	2518058	7tm_4	1	+
JADRJE010000046.1	235188	236337	7tm_4	2	+
CM027623.1	5580551	5581559	7tm_4	1	+
CM027598.1	107353731	107354253	7tm_4	1	+
JADRJE010000309.1	561988	562558	7tm_4	1	+
JADRJE010000046.1	288232	288808	7tm_4	1	-
JADRJE010000030.1	3001448	3002144	7tm_4	1	-
JADRJE010000032.1	1746133	1746832	7tm_4	1	+
CM027604.1	10200433	10201000	7tm_4	1	+
JADRJE010000023.1	3715120	3715579	7tm_4	1	-
JADRJE010000074.1	88014	88788	7tm_4	1	+
JADRJE010000303.1	2279637	2280375	7tm_4	1	+
JADRJE010000030.1	4272026	4272620	7tm_4	1	+
JADRJE010000051.1	462776	463508	7tm_4	1	+
JADRJE010000113.1	98011	98557	7tm_4	1	-
JADRJE010000070.1	34541	34937	7tm_4	1	+
CM027602.1	102565392	102565956	7tm_4	1	+
JADRJE010000049.1	1454632	1455517	7tm_4	1	+
JADRJE010000023.1	550347	550938	7tm_4	1	+
CM027611.1	506532	507300	7tm_4	1	+
JADRJE010000240.1	17931	18465	7tm_4	1	-
JADRJE010000031.1	3757049	3757496	7tm_4	1	-
JADRJE010000307.1	2789981	2790539	7tm_4	2	-
JADRJE010000022.1	5622688	5623297	7tm_4	1	-
CM027600.1	132163058	132163592	7tm_4	1	-
JADRJE010000303.1	1167730	1168231	7tm_4	1	+
JADRJE010000022.1	6376840	6377377	7tm_4	1	-
CM027623.1	2882106	2882643	7tm_4	1	-
JADRJE010000029.1	3293551	3293950	7tm_4	1	-
JADRJE010000030.1	4333570	4333969	7tm_4	1	+
JADRJE010000113.1	90068	90629	7tm_4	1	-
JADRJE010000022.1	7161304	7161796	7tm_4	1	-
JADRJE010000047.1	937292	938030	7tm_4	1	+
JADRJE010000195.1	12513	13050	7tm_4	1	-
JADRJE010000052.1	1256418	1257219	7tm_4	1	-
JADRJE010000090.1	215535	215934	7tm_4	1	+
JADRJE010000155.1	34183	34585	7tm_4	1	+
CM027601.1	16300177	16300768	7tm_4	1	-
JADRJE010000090.1	68961	69468	7tm_4	1	+
JADRJE010000181.1	35146	35524	7tm_4	1	-
JADRJE010000051.1	1368475	1369231	7tm_4	1	+
JADRJE010000145.1	65892	66354	7tm_4	1	+
JADRJE010000128.1	144841	145324	7tm_4	1	+
JADRJE010000030.1	1480292	1480952	7tm_4	1	-
JADRJE010000022.1	6436777	6437278	7tm_4	1	-
JADRJE010000029.1	11002773	11003157	7tm_4	1	-
JADRJE010000081.1	285745	286168	7tm_4	1	-
JADRJE010000046.1	748308	748968	7tm_4	1	-
JADRJE010000082.1	346138	346681	7tm_4	1	-
JADRJE010000062.1	282122	283163	7tm_4	1	-
JADRJE010000029.1	15464053	15464692	7tm_4	1	+
JADRJE010000030.1	1827669	1828329	7tm_4	1	-
CM027601.1	16345282	16345849	7tm_4	1	+
JADRJE010000029.1	4773030	4773501	7tm_4	1	+
JADRJE010000032.1	1791005	1791581	7tm_4	1	-
JADRJE010000067.1	892397	892985	7tm_4	1	-
JADRJE010000044.1	740412	741057	7tm_4	1	-
JADRJE010000060.1	552593	553013	7tm_4	1	-
JADRJE010000022.1	641872	642448	7tm_4	1	+
JADRJE010000030.1	6999387	7000032	7tm_4	1	-
JADRJE010000023.1	4368407	4368917	7tm_4	1	-
JADRJE010000060.1	602992	603382	7tm_4	1	+
JADRJE010000046.1	2290942	2291404	7tm_4	1	+
JADRJE010000309.1	1523400	1523871	7tm_4	1	+
JADRJE010000071.1	686095	686785	7tm_4	1	-
CM027609.1	58802227	58802653	7tm_4	1	+
CM027604.1	10959835	10960426	7tm_4	1	+
JADRJE010000031.1	1517273	1517984	7tm_4	1	+
JADRJE010000158.1	24537	24990	7tm_4	1	-
JADRJE010000022.1	7669484	7670084	7tm_4	1	+
JADRJE010000050.1	108657	109176	7tm_4	1	+
JADRJE010000052.1	1192834	1193731	7tm_4	1	-
JADRJE010000301.1	2831378	2831825	7tm_4	1	-
JADRJE010000023.1	3420130	3420640	7tm_4	1	-
JADRJE010000081.1	212911	213619	7tm_4	1	-
JADRJE010000081.1	204534	205242	7tm_4	1	-
JADRJE010000123.1	17749	18532	7tm_4	1	+
CM027601.1	16192537	16193032	7tm_4	2	+
JADRJE010000094.1	296092	296644	7tm_4	1	+
JADRJE010000029.1	14407034	14407739	7tm_4	1	+
JADRJE010000066.1	755433	756087	7tm_4	1	+
JADRJE010000030.1	812262	812724	7tm_4	1	+
JADRJE010000137.1	3545	4190	7tm_4	1	+
CM027600.1	131898345	131898825	7tm_4	1	-
JADRJE010000023.1	3208544	3209207	7tm_4	1	+
JADRJE010000051.1	1065501	1066149	7tm_4	1	-
JADRJE010000302.1	618924	619437	7tm_4	1	-
JADRJE010000300.1	427020	427401	7tm_4	1	+
JADRJE010000104.1	289975	290419	7tm_4	1	-
CM027600.1	132035582	132036251	7tm_4	1	+
JADRJE010000303.1	1085401	1086025	7tm_4	1	-
JADRJE010000058.1	956493	957210	7tm_4	1	+
CM027623.1	12567611	12568034	7tm_4	1	-
JADRJE010000308.1	437605	438178	7tm_4	1	+
CM027616.1	36909591	36910143	7tm_4	1	+
JADRJE010000156.1	65370	65832	7tm_4	1	+
CM027601.1	16146983	16147694	7tm_4	1	-
JADRJE010000185.1	40461	40944	7tm_4	1	-
JADRJE010000047.1	1423066	1423606	7tm_4	1	-
JADRJE010000240.1	12406	13018	7tm_4	1	-
JADRJE010000067.1	73901	74324	7tm_4	1	+
CM027598.1	102912877	102913477	7tm_4	1	-
CM027598.1	104857540	104857942	7tm_4	1	-
JADRJE010000302.1	2006443	2007019	7tm_4	2	+
CM027601.1	15844367	15844880	7tm_4	1	-
CM027619.1	17796756	17797482	7tm_4	1	-
JADRJE010000070.1	714307	714784	7tm_4	1	-
JADRJE010000298.1	280299	280776	7tm_4	1	-
JADRJE010000044.1	220953	221442	7tm_4	1	-
JADRJE010000066.1	786013	786922	7tm_4	1	-
CM027598.1	105993132	105993633	7tm_4	1	+
JADRJE010000054.1	779051	779450	7tm_4	1	-
JADRJE010000046.1	1753202	1753685	7tm_4	1	+
JADRJE010000310.1	1908545	1909064	7tm_4	1	-
CM027600.1	133111326	133111836	7tm_4	1	-
JADRJE010000030.1	2910691	2911156	7tm_4	1	-
JADRJE010000307.1	1018800	1019520	7tm_4	1	+
CM027602.1	106230673	106231279	7tm_4	1	-
JADRJE010000029.1	8972181	8972607	7tm_4	1	+
CM027600.1	132005319	132006138	7tm_4	1	-
JADRJE010000145.1	53417	53918	7tm_4	1	+
CM027600.1	132253470	132254037	7tm_4	1	-
JADRJE010000046.1	917766	918399	7tm_4	1	+
JADRJE010000029.1	15900959	15901568	7tm_4	1	-
JADRJE010000303.1	2755182	2755785	7tm_4	1	-
CM027602.1	104099293	104099824	7tm_4	1	+
JADRJE010000048.1	175153	175747	7tm_4	1	+
JADRJE010000301.1	59580	60090	7tm_4	1	-
JADRJE010000023.1	121564	122008	7tm_4	1	+
JADRJE010000030.1	4201089	4201683	7tm_4	1	+
JADRJE010000032.1	1478957	1479551	7tm_4	1	+
CM027600.1	132766691	132767219	7tm_4	1	-
JADRJE010000086.1	468886	469543	7tm_4	1	+
CM027598.1	105241795	105242296	7tm_4	1	+
JADRJE010000023.1	5618213	5618669	7tm_4	1	+
JADRJE010000032.1	121484	121988	7tm_4	1	-
CM027596.1	48793505	48794174	7tm_4	1	-
JADRJE010000310.1	1561332	1561869	7tm_4	1	-
CM027598.1	108782268	108782772	7tm_4	1	-
JADRJE010000030.1	2735354	2735735	7tm_4	1	+
JADRJE010000077.1	497472	498189	7tm_4	1	-
CM027602.1	104477409	104477916	7tm_4	1	+
JADRJE010000031.1	3534493	3535099	7tm_4	1	+
JADRJE010000046.1	894068	894551	7tm_4	1	+
CM027617.1	20493734	20494178	7tm_4	1	-
CM027602.1	106528316	106528868	7tm_4	1	+
JADRJE010000071.1	748726	749413	7tm_4	1	+
JADRJE010000119.1	167761	168394	7tm_4	1	-
JADRJE010000050.1	1660230	1660668	7tm_4	1	-
CM027604.1	2119447	2120047	7tm_4	1	-
JADRJE010000029.1	2608799	2609255	7tm_4	1	+
JADRJE010000047.1	922635	923232	7tm_4	1	+
JADRJE010000060.1	653191	653884	7tm_4	1	-
JADRJE010000029.1	10224899	10225538	7tm_4	1	-
CM027598.1	107388135	107388711	7tm_4	1	+
JADRJE010000090.1	30184	30652	7tm_4	1	+
JADRJE010000135.1	156382	157027	7tm_4	1	-
JADRJE010000030.1	1961778	1962189	7tm_4	1	+
JADRJE010000307.1	2663709	2664300	7tm_4	1	-
CM027596.1	134532281	134532854	7tm_4	1	+
JADRJE010000046.1	97544	98126	7tm_4	1	+
CM027598.1	105918238	105918772	7tm_4	1	-
CM027621.1	30756111	30756702	7tm_4	1	+
CM027604.1	11041343	11041793	7tm_4	1	+
JADRJE010000104.1	243621	244425	7tm_4	1	-
JADRJE010000309.1	889874	890435	7tm_4	1	-
JADRJE010000301.1	1277080	1277737	7tm_4	1	-
JADRJE010000023.1	2316630	2317128	7tm_4	1	-
CM027618.1	22357081	22357510	7tm_4	1	-
CM027602.1	102841654	102842215	7tm_4	1	-
CM027623.1	4627270	4627948	7tm_4	1	-
JADRJE010000044.1	1532228	1532606	7tm_4	1	+
CM027610.1	72643482	72643872	7tm_4	1	-
JADRJE010000299.1	305191	305794	7tm_4	1	-
CM027600.1	131085389	131085803	7tm_4	1	+
JADRJE010000023.1	2565993	2566524	7tm_4	1	+
CM027609.1	58747947	58748334	7tm_4	1	+
CM027600.1	130967312	130967723	7tm_4	1	+
JADRJE010000029.1	13468130	13468910	7tm_4	1	+
JADRJE010000046.1	304686	305106	7tm_4	1	+
JADRJE010000030.1	6664056	6664710	7tm_4	1	+
JADRJE010000309.1	2538812	2539481	7tm_4	2	+
JADRJE010000301.1	1267464	1267959	7tm_4	1	-
JADRJE010000071.1	621356	622004	7tm_4	1	-
JADRJE010000121.1	4358795	4359509	7tm_4	1	+
JADRJE010000023.1	1881906	1882425	7tm_4	1	-
JADRJE010000029.1	1700189	1700702	7tm_4	1	-
JADRJE010000031.1	6313446	6314193	7tm_4	1	-
JADRJE010000309.1	2036587	2037037	7tm_4	1	+
JADRJE010000022.1	409991	410546	7tm_4	1	-
JADRJE010000057.1	609124	609859	7tm_4	1	-
CM027598.1	105463119	105463536	7tm_4	1	-
JADRJE010000186.1	12392	12788	7tm_4	1	+
CM027598.1	108092104	108092539	7tm_4	1	-
JADRJE010000074.1	363511	364063	7tm_4	1	-
CM027611.1	528097	528766	7tm_4	1	+
JADRJE010000029.1	9640819	9641323	7tm_4	1	-
CM027617.1	22636681	22637185	7tm_4	1	+
CM027621.1	44089	44677	7tm_4	1	+
JADRJE010000029.1	8192807	8193302	7tm_4	1	-
JADRJE010000123.1	106285	106738	7tm_4	1	+
CM027620.1	83855466	83856027	7tm_4	1	-
JADRJE010000030.1	1280933	1281368	7tm_4	1	+
JADRJE010000032.1	245998	246535	7tm_4	1	-
JADRJE010000029.1	16936502	16936973	7tm_4	1	-
JADRJE010000064.1	920130	920541	7tm_4	1	+
CM027620.1	82879175	82879844	7tm_4	1	-
JADRJE010000022.1	5189925	5190537	7tm_4	1	-
JADRJE010000046.1	112451	112964	7tm_4	1	-
CM027602.1	103848908	103849610	7tm_4	1	-
CM027602.1	103835343	103836045	7tm_4	1	-
CM027604.1	2058515	2059004	7tm_4	1	+
JADRJE010000023.1	3742062	3743262	7tm_4	1	+
CM027604.1	2125016	2125562	7tm_4	1	-
CM027598.1	108518279	108518657	7tm_4	1	-
JADRJE010000029.1	5755781	5756327	7tm_4	1	+
JADRJE010000023.1	2638665	2639094	7tm_4	1	-
JADRJE010000302.1	847468	847930	7tm_4	1	+
JADRJE010000030.1	836687	837083	7tm_4	1	-
CM027598.1	104111563	104112376	7tm_4	2	+
CM027623.1	1950215	1950770	7tm_4	1	-
JADRJE010000030.1	6004706	6005255	7tm_4	1	+
JADRJE010000121.1	4847473	4848169	7tm_4	1	+
CM027623.1	4686365	4687181	7tm_4	1	+
CM027616.1	37872736	37873291	7tm_4	1	-
JADRJE010000030.1	6945536	6946028	7tm_4	1	+
JADRJE010000080.1	427212	427821	7tm_4	1	-
JADRJE010000029.1	404780	405479	7tm_4	1	+
CM027598.1	109516385	109517216	7tm_4	1	+
JADRJE010000030.1	7980003	7980726	7tm_4	1	+
JADRJE010000029.1	5557850	5558336	7tm_4	1	+
JADRJE010000113.1	219633	220050	7tm_4	1	-
JADRJE010000050.1	891550	892324	7tm_4	1	+
JADRJE010000029.1	3461936	3462335	7tm_4	1	-
JADRJE010000031.1	3702108	3702591	7tm_4	1	+
CM027598.1	106151389	106151872	7tm_4	1	+
CM027596.1	49228742	49229336	7tm_4	1	+
JADRJE010000302.1	49453	49969	7tm_4	1	+
CM027598.1	103706561	103707095	7tm_4	1	-
JADRJE010000029.1	2592149	2592629	7tm_4	1	+
CM027601.1	181200	181578	7tm_4	1	-
CM027598.1	102821339	102821771	7tm_4	1	+
JADRJE010000048.1	1292809	1293280	7tm_4	1	-
JADRJE010000031.1	1664207	1664690	7tm_4	1	+
JADRJE010000029.1	2123864	2124728	7tm_4	1	+
JADRJE010000064.1	701897	702326	7tm_4	1	+
CM027623.1	5556853	5557270	7tm_4	1	+
JADRJE010000046.1	117089	117671	7tm_4	1	+
CM027620.1	83213998	83214475	7tm_4	1	-
JADRJE010000303.1	1102530	1102923	7tm_4	1	-
JADRJE010000067.1	908236	908836	7tm_4	1	+
CM027598.1	104251648	104252203	7tm_4	1	+
JADRJE010000022.1	2871815	2872391	7tm_4	1	-
JADRJE010000054.1	378337	378952	7tm_4	1	+
JADRJE010000064.1	719304	719793	7tm_4	1	+
JADRJE010000029.1	7453148	7453634	7tm_4	1	+
CM027623.1	2700199	2700880	7tm_4	1	+
JADRJE010000299.1	1938623	1939163	7tm_4	1	+
JADRJE010000306.1	579508	580030	7tm_4	1	-
CM027605.1	14803724	14804321	7tm_4	1	-
JADRJE010000031.1	4103642	4104167	7tm_4	1	+
JADRJE010000090.1	51796	52348	7tm_4	2	+
JADRJE010000023.1	2256018	2256573	7tm_4	1	-
JADRJE010000048.1	2077989	2078865	7tm_4	1	-
JADRJE010000030.1	4284328	4284880	7tm_4	1	+
JADRJE010000062.1	1210154	1210670	7tm_4	1	-
JADRJE010000044.1	1590439	1591249	7tm_4	1	+
JADRJE010000092.1	430480	430855	7tm_4	1	+
JADRJE010000298.1	311059	311668	7tm_4	1	-
JADRJE010000044.1	808448	808844	7tm_4	1	-
JADRJE010000051.1	1007216	1007834	7tm_4	1	-
JADRJE010000306.1	28830	29430	7tm_4	1	+
JADRJE010000091.1	63193	63601	7tm_4	1	-
JADRJE010000029.1	11943646	11944039	7tm_4	1	-
JADRJE010000031.1	4012098	4012527	7tm_4	1	+
CM027602.1	104476771	104477452	7tm_4	1	+
CM027623.1	4668458	4668998	7tm_4	1	-
JADRJE010000029.1	10582785	10583358	7tm_4	1	+
CM027618.1	23678966	23679392	7tm_4	1	+
JADRJE010000283.1	861	1437	7tm_4	1	+
JADRJE010000023.1	306382	306835	7tm_4	1	-
JADRJE010000308.1	36853	37393	7tm_4	1	-
JADRJE010000105.1	71641	72370	7tm_4	1	+
CM027601.1	16144900	16145497	7tm_4	1	-
JADRJE010000307.1	1668884	1669421	7tm_4	1	-
JADRJE010000029.1	9868936	9869365	7tm_4	1	-
JADRJE010000044.1	116157	116577	7tm_4	1	+
JADRJE010000149.1	91749	92307	7tm_4	1	-
JADRJE010000302.1	1653091	1653724	7tm_4	1	+
JADRJE010000055.1	980039	980417	7tm_4	1	-
CM027623.1	5606293	5606968	7tm_4	1	-
JADRJE010000048.1	747766	748588	7tm_4	1	+
JADRJE010000299.1	410641	411388	7tm_4	1	+
JADRJE010000070.1	724019	724481	7tm_4	1	-
JADRJE010000046.1	1597612	1598359	7tm_4	1	+
JADRJE010000044.1	217695	218355	7tm_4	1	-
JADRJE010000044.1	146213	146915	7tm_4	1	-
CM027623.1	4511308	4511779	7tm_4	1	-
CM027598.1	104486525	104487152	7tm_4	1	+
JADRJE010000031.1	5358191	5358986	7tm_4	1	+
JADRJE010000271.1	5862	6495	7tm_4	1	-
JADRJE010000104.1	241888	242359	7tm_4	1	-
JADRJE010000051.1	1544660	1545110	7tm_4	1	+
JADRJE010000084.1	217104	217635	7tm_4	1	-
CM027623.1	3397539	3398052	7tm_4	1	+
JADRJE010000240.1	18468	18951	7tm_4	1	-
JADRJE010000252.1	18577	19369	7tm_4	2	-
CM027596.1	135109614	135110067	7tm_4	1	-
JADRJE010000029.1	6032977	6033619	7tm_4	1	-
JADRJE010000303.1	1120553	1121096	7tm_4	1	+
JADRJE010000306.1	858090	858666	7tm_4	1	-
JADRJE010000066.1	429457	429967	7tm_4	1	-
JADRJE010000097.1	342800	343583	7tm_4	1	+
CM027598.1	108053963	108054446	7tm_4	1	-
JADRJE010000023.1	2305983	2306559	7tm_4	1	-
CM027598.1	105835861	105836440	7tm_4	1	-
JADRJE010000158.1	76922	77444	7tm_4	1	-
JADRJE010000029.1	13066558	13067701	7tm_4	1	+
JADRJE010000164.1	15336	15840	7tm_4	1	+
JADRJE010000048.1	61915	62857	7tm_4	1	+
JADRJE010000123.1	28010	28433	7tm_4	1	+
JADRJE010000096.1	154418	154814	7tm_4	1	-
JADRJE010000046.1	2285056	2285488	7tm_4	1	+
JADRJE010000023.1	460849	461440	7tm_4	1	+
JADRJE010000023.1	5516381	5516864	7tm_4	1	+
JADRJE010000062.1	1223799	1224435	7tm_4	1	+
CM027602.1	102921702	102922326	7tm_4	1	-
JADRJE010000031.1	4414952	4415465	7tm_4	1	-
CM027611.1	709251	709758	7tm_4	1	+
JADRJE010000092.1	423125	423629	7tm_4	1	+
JADRJE010000090.1	303771	304380	7tm_4	1	+
CM027596.1	48727579	48728044	7tm_4	1	-
JADRJE010000044.1	2163944	2164361	7tm_4	1	-
JADRJE010000030.1	6038059	6038782	7tm_4	1	+
JADRJE010000030.1	5884252	5884909	7tm_4	1	+
JADRJE010000307.1	1598011	1598404	7tm_4	1	+
JADRJE010000046.1	1597407	1597785	7tm_4	1	+
JADRJE010000081.1	196164	196872	7tm_4	1	-
JADRJE010000031.1	5917168	5917780	7tm_4	1	-
CM027600.1	132262828	132263308	7tm_4	1	-
JADRJE010000044.1	1684980	1685808	7tm_4	1	+
CM027604.1	2119054	2119444	7tm_4	1	-
CM027602.1	103007167	103007581	7tm_4	1	-
JADRJE010000023.1	785915	786485	7tm_4	1	+
CM027623.1	297146	297680	7tm_4	1	+
JADRJE010000029.1	1738244	1738751	7tm_4	1	+
JADRJE010000023.1	1238841	1239348	7tm_4	1	+
JADRJE010000022.1	7057440	7057884	7tm_4	1	-
CM027618.1	23330387	23331032	7tm_4	1	-
JADRJE010000048.1	954982	955495	7tm_4	1	-
JADRJE010000066.1	934533	935019	7tm_4	1	-
JADRJE010000301.1	1159671	1160169	7tm_4	1	-
JADRJE010000074.1	360743	361280	7tm_4	1	+
JADRJE010000030.1	2397751	2398294	7tm_4	1	+
JADRJE010000302.1	1033128	1033617	7tm_4	1	-
JADRJE010000055.1	196668	197109	7tm_4	1	-
JADRJE010000029.1	11556749	11557304	7tm_4	1	+
JADRJE010000068.1	860780	861341	7tm_4	1	+
JADRJE010000307.1	1105483	1106020	7tm_4	1	-
JADRJE010000029.1	5257999	5258509	7tm_4	1	-
CM027623.1	4366278	4367199	7tm_4	1	+
JADRJE010000030.1	6647538	6648420	7tm_4	1	+
JADRJE010000030.1	1962192	1962732	7tm_4	1	+
JADRJE010000097.1	383839	384454	7tm_4	1	-
JADRJE010000301.1	734709	735261	7tm_4	1	+
JADRJE010000022.1	7815874	7816507	7tm_4	1	-
JADRJE010000048.1	1931610	1932000	7tm_4	1	-
JADRJE010000299.1	1490369	1491041	7tm_4	1	+
JADRJE010000023.1	2372407	2373055	7tm_4	1	-
JADRJE010000305.1	1744358	1744769	7tm_4	1	-
JADRJE010000032.1	2634100	2634607	7tm_4	1	+
JADRJE010000300.1	403255	403891	7tm_4	1	-
JADRJE010000031.1	7642965	7643487	7tm_4	1	+
JADRJE010000304.1	2878426	2878825	7tm_4	1	-
JADRJE010000032.1	2704508	2705093	7tm_4	1	+
JADRJE010000123.1	175419	176112	7tm_4	1	+
JADRJE010000080.1	481253	482096	7tm_4	1	+
JADRJE010000030.1	7907766	7908399	7tm_4	1	-
JADRJE010000097.1	70094	70502	7tm_4	1	+
JADRJE010000057.1	328375	328858	7tm_4	1	+
JADRJE010000031.1	4694825	4695308	7tm_4	1	-
JADRJE010000029.1	15482038	15482515	7tm_4	1	-
JADRJE010000031.1	7914843	7915674	7tm_4	1	+
JADRJE010000029.1	783528	784185	7tm_4	1	-
JADRJE010000022.1	7790411	7791014	7tm_4	1	-
CM027601.1	1470213	1471005	7tm_4	2	-
JADRJE010000164.1	32981	33377	7tm_4	1	+
JADRJE010000030.1	4081115	4081622	7tm_4	1	-
JADRJE010000304.1	519067	519574	7tm_4	1	+
CM027596.1	49151809	49152214	7tm_4	1	-
JADRJE010000062.1	407011	407653	7tm_4	1	+
JADRJE010000030.1	2052273	2052735	7tm_4	1	-
JADRJE010000310.1	872495	873008	7tm_4	1	+
CM027604.1	114467	114899	7tm_4	1	+
JADRJE010000029.1	1666889	1667357	7tm_4	1	-
JADRJE010000136.1	31420	31831	7tm_4	1	+
JADRJE010000030.1	4343774	4344236	7tm_4	1	+
JADRJE010000304.1	531198	532023	7tm_4	1	-
JADRJE010000029.1	13127726	13128287	7tm_4	1	-
JADRJE010000029.1	11494992	11495487	7tm_4	1	+
JADRJE010000207.1	26799	27399	7tm_4	1	-
JADRJE010000030.1	3297983	3298529	7tm_4	1	-
CM027623.1	882623	883091	7tm_4	1	+
CM027621.1	31415073	31415625	7tm_4	1	+
JADRJE010000022.1	5207484	5207916	7tm_4	1	+
JADRJE010000030.1	4097398	4098142	7tm_4	1	-
JADRJE010000056.1	1292117	1292696	7tm_4	1	+
JADRJE010000303.1	1039761	1040310	7tm_4	1	-
JADRJE010000301.1	777691	778090	7tm_4	1	-
JADRJE010000216.1	27215	27923	7tm_4	1	+
JADRJE010000307.1	2789484	2789913	7tm_4	1	-
JADRJE010000022.1	5201992	5202400	7tm_4	1	-
CM027623.1	3079441	3080137	7tm_4	1	-
JADRJE010000052.1	1121593	1122007	7tm_4	1	+
JADRJE010000046.1	1809390	1809813	7tm_4	1	-
JADRJE010000107.1	57980	58526	7tm_4	1	-
JADRJE010000310.1	2476296	2476953	7tm_4	1	-
CM027598.1	105092321	105093035	7tm_4	1	+
CM027600.1	131958602	131959037	7tm_4	1	+
JADRJE010000031.1	6717514	6718069	7tm_4	1	-
JADRJE010000091.1	51230	51761	7tm_4	1	-
JADRJE010000029.1	13001793	13002744	7tm_4	1	-
JADRJE010000030.1	7980729	7981176	7tm_4	1	+
JADRJE010000305.1	1355881	1356433	7tm_4	1	+
JADRJE010000029.1	4893832	4894420	7tm_4	1	+
JADRJE010000029.1	4623591	4624014	7tm_4	1	+
JADRJE010000309.1	1954090	1954606	7tm_4	1	-
JADRJE010000023.1	531500	532055	7tm_4	1	-
CM027602.1	102626424	102626994	7tm_4	1	+
JADRJE010000080.1	556254	556692	7tm_4	1	+
CM027617.1	22588540	22589017	7tm_4	1	+
JADRJE010000022.1	4188991	4189855	7tm_4	1	-
JADRJE010000310.1	1774423	1774978	7tm_4	1	+
JADRJE010000023.1	3870464	3870914	7tm_4	1	-
JADRJE010000029.1	9189243	9189852	7tm_4	1	+
JADRJE010000031.1	4903431	4903872	7tm_4	1	-
JADRJE010000023.1	3429022	3429466	7tm_4	1	-
JADRJE010000029.1	1482877	1483411	7tm_4	1	-
JADRJE010000023.1	147176	147635	7tm_4	1	+
CM027620.1	83745108	83745546	7tm_4	1	-
JADRJE010000022.1	7136610	7137186	7tm_4	1	-
JADRJE010000077.1	311911	312400	7tm_4	1	+
JADRJE010000023.1	3147894	3148461	7tm_4	1	-
JADRJE010000304.1	2699698	2700214	7tm_4	1	+
JADRJE010000069.1	880895	881786	7tm_4	1	+
JADRJE010000046.1	1229333	1229759	7tm_4	1	+
JADRJE010000049.1	762531	763119	7tm_4	1	+
JADRJE010000051.1	1087002	1087677	7tm_4	1	+
JADRJE010000029.1	12182553	12183003	7tm_4	1	+
JADRJE010000067.1	44391	45039	7tm_4	1	-
JADRJE010000308.1	55282	55759	7tm_4	1	-
CM027605.1	15207392	15208115	7tm_4	1	+
CM027598.1	103262270	103262849	7tm_4	1	+
JADRJE010000077.1	395131	395644	7tm_4	1	+
CM027621.1	31057026	31057869	7tm_4	1	+
CM027616.1	38023314	38023767	7tm_4	1	-
JADRJE010000049.1	1448605	1449238	7tm_4	1	+
JADRJE010000030.1	4377853	4378381	7tm_4	1	+
JADRJE010000022.1	2933507	2934044	7tm_4	1	-
CM027602.1	102780607	102781150	7tm_4	1	+
CM027602.1	103144657	103145185	7tm_4	1	-
JADRJE010000064.1	434007	434484	7tm_4	1	-
JADRJE010000080.1	347944	348526	7tm_4	1	-
JADRJE010000310.1	1539953	1540511	7tm_4	1	-
CM027616.1	37975700	37976075	7tm_4	1	-
JADRJE010000145.1	114321	114753	7tm_4	1	+
JADRJE010000030.1	7893605	7894481	7tm_4	1	-
JADRJE010000308.1	61335	61875	7tm_4	1	-
JADRJE010000022.1	5654999	5655533	7tm_4	1	+
JADRJE010000047.1	2080708	2081230	7tm_4	1	+
JADRJE010000298.1	366660	367062	7tm_4	1	+
JADRJE010000137.1	43437	43902	7tm_4	1	-
JADRJE010000076.1	75251	75680	7tm_4	1	-
JADRJE010000304.1	664702	665185	7tm_4	1	+
JADRJE010000304.1	675704	676220	7tm_4	1	+
CM027598.1	108886131	108886599	7tm_4	1	-
JADRJE010000022.1	7150601	7151045	7tm_4	1	-
JADRJE010000030.1	4619559	4620138	7tm_4	1	-
JADRJE010000022.1	6370170	6370722	7tm_4	1	-
JADRJE010000104.1	198563	199034	7tm_4	1	-
CM027602.1	102878737	102879145	7tm_4	1	-
JADRJE010000050.1	240482	241193	7tm_4	1	-
JADRJE010000302.1	717935	718448	7tm_4	1	-
CM027617.1	20994773	20995247	7tm_4	1	+
CM027617.1	20968778	20969522	7tm_4	2	-
JADRJE010000030.1	6720297	6720891	7tm_4	1	-
JADRJE010000121.1	4349295	4349814	7tm_4	1	+
CM027609.1	58802656	58803091	7tm_4	1	+
JADRJE010000057.1	245508	246057	7tm_4	1	+
JADRJE010000301.1	956591	957167	7tm_4	1	+
JADRJE010000303.1	1199873	1200449	7tm_4	1	+
CM027602.1	106096269	106096827	7tm_4	1	+
CM027600.1	131836462	131837047	7tm_4	1	-
JADRJE010000023.1	729440	730040	7tm_4	1	-
JADRJE010000029.1	9042825	9043452	7tm_4	1	+
JADRJE010000032.1	2540910	2541417	7tm_4	1	+
JADRJE010000022.1	633125	633647	7tm_4	1	-
JADRJE010000096.1	127785	128184	7tm_4	1	-
JADRJE010000299.1	738606	739239	7tm_4	1	+
JADRJE010000306.1	1236671	1237064	7tm_4	1	-
JADRJE010000031.1	7997798	7998383	7tm_4	1	+
JADRJE010000030.1	3254692	3255256	7tm_4	1	-
JADRJE010000032.1	104782	105178	7tm_4	1	-
JADRJE010000055.1	361172	361556	7tm_4	1	+
JADRJE010000023.1	564397	565054	7tm_4	1	-
JADRJE010000051.1	760046	760547	7tm_4	1	-
JADRJE010000049.1	234361	234904	7tm_4	1	-
JADRJE010000084.1	224895	225276	7tm_4	1	-
CM027596.1	49410569	49411085	7tm_4	1	-
CM027623.1	2074816	2075338	7tm_4	1	-
JADRJE010000046.1	823012	823420	7tm_4	1	-
JADRJE010000121.1	5499640	5500159	7tm_4	1	-
JADRJE010000046.1	1297048	1297447	7tm_4	1	-
JADRJE010000049.1	1618076	1618493	7tm_4	1	+
JADRJE010000029.1	482577	483063	7tm_4	1	-
JADRJE010000029.1	9087524	9088151	7tm_4	1	+
JADRJE010000298.1	273519	273954	7tm_4	1	-
JADRJE010000307.1	2781395	2781887	7tm_4	1	-
JADRJE010000031.1	5986234	5986963	7tm_4	1	+
JADRJE010000047.1	1749340	1750141	7tm_4	1	-
JADRJE010000060.1	633923	634586	7tm_4	1	-
JADRJE010000054.1	758229	758688	7tm_4	1	-
JADRJE010000080.1	459724	460270	7tm_4	1	+
CM027602.1	103900759	103901179	7tm_4	1	+
CM027601.1	16348138	16348639	7tm_4	1	+
JADRJE010000029.1	14537640	14538174	7tm_4	1	-
JADRJE010000062.1	702945	703431	7tm_4	1	+
JADRJE010000302.1	1089862	1090375	7tm_4	1	+
JADRJE010000097.1	75911	76535	7tm_4	1	+
JADRJE010000030.1	2314371	2315004	7tm_4	1	-
CM027623.1	2025809	2026388	7tm_4	1	-
JADRJE010000067.1	10337	10946	7tm_4	1	-
CM027598.1	102996554	102997445	7tm_4	1	+
CM027602.1	103787682	103788135	7tm_4	1	-
JADRJE010000069.1	506607	507225	7tm_4	1	-
JADRJE010000302.1	553526	553907	7tm_4	1	+
JADRJE010000159.1	46121	46772	7tm_4	1	-
JADRJE010000056.1	1292699	1293374	7tm_4	1	+
JADRJE010000029.1	2733792	2734377	7tm_4	1	-
JADRJE010000030.1	1908188	1908875	7tm_4	1	+
JADRJE010000172.1	42427	43084	7tm_4	1	+
JADRJE010000031.1	442478	442973	7tm_4	1	+
JADRJE010000046.1	514213	514654	7tm_4	1	+
JADRJE010000051.1	55249	55738	7tm_4	1	-
JADRJE010000054.1	662763	663225	7tm_4	1	+
JADRJE010000062.1	790530	790980	7tm_4	1	+
JADRJE010000029.1	12200597	12201425	7tm_4	1	+
CM027598.1	106704570	106705188	7tm_4	1	-
JADRJE010000032.1	1361677	1362175	7tm_4	1	-
JADRJE010000029.1	10224493	10225057	7tm_4	1	-
CM027604.1	10960287	10960809	7tm_4	1	+
JADRJE010000180.1	23256	23733	7tm_4	1	+
CM027598.1	107544311	107544920	7tm_4	1	-
CM027595.1	14370396	14370948	7tm_4	1	+
JADRJE010000029.1	909527	910079	7tm_4	1	-
JADRJE010000301.1	745281	746001	7tm_4	1	-
CM027623.1	42609	43104	7tm_4	1	+
CM027596.1	48692964	48693483	7tm_4	1	-
JADRJE010000308.1	44110	44569	7tm_4	1	-
JADRJE010000031.1	8131266	8131719	7tm_4	1	+
JADRJE010000031.1	8143243	8143936	7tm_4	1	+
JADRJE010000029.1	5492090	5492642	7tm_4	1	-
CM027623.1	2932228	2932711	7tm_4	1	-
JADRJE010000304.1	675092	675701	7tm_4	1	+
JADRJE010000046.1	1534239	1534800	7tm_4	1	-
JADRJE010000076.1	287635	288064	7tm_4	1	-
JADRJE010000029.1	13808354	13808798	7tm_4	1	+
JADRJE010000107.1	83225	83684	7tm_4	1	-
JADRJE010000304.1	284642	285212	7tm_4	1	+
JADRJE010000081.1	258762	259470	7tm_4	1	+
JADRJE010000051.1	266806	267214	7tm_4	1	+
JADRJE010000299.1	799945	800338	7tm_4	1	-
JADRJE010000301.1	979033	979660	7tm_4	1	-
JADRJE010000030.1	2668383	2668842	7tm_4	1	+
JADRJE010000031.1	8061496	8061919	7tm_4	1	+
JADRJE010000029.1	9632188	9632650	7tm_4	1	-
JADRJE010000029.1	8354998	8355793	7tm_4	1	+
JADRJE010000059.1	75252	75873	7tm_4	1	-
JADRJE010000305.1	1730697	1731078	7tm_4	1	-
JADRJE010000044.1	2322709	2323378	7tm_4	1	-
JADRJE010000031.1	2572419	2572914	7tm_4	1	+
JADRJE010000097.1	282187	282565	7tm_4	1	+
JADRJE010000067.1	464879	465401	7tm_4	1	-
JADRJE010000022.1	4149514	4149955	7tm_4	1	+
JADRJE010000029.1	4794710	4795709	7tm_4	1	-
JADRJE010000047.1	1942875	1943592	7tm_4	1	-
JADRJE010000172.1	18625	20608	7tm_4	2	-
CM027623.1	1726419	1726923	7tm_4	1	-
CM027623.1	1679386	1679890	7tm_4	1	+
CM027602.1	106613202	106613733	7tm_4	1	-
CM027617.1	24246430	24247141	7tm_4	1	-
JADRJE010000030.1	2339296	2339905	7tm_4	1	+
JADRJE010000030.1	1585897	1586341	7tm_4	1	+
JADRJE010000050.1	71200	71779	7tm_4	1	-
JADRJE010000048.1	1096760	1097159	7tm_4	1	+
JADRJE010000096.1	163597	164074	7tm_4	1	-
JADRJE010000023.1	2305553	2306111	7tm_4	1	-
JADRJE010000077.1	321729	322131	7tm_4	1	+
JADRJE010000192.1	19921	20398	7tm_4	1	+
JADRJE010000031.1	3011593	3012106	7tm_4	1	+
JADRJE010000076.1	302705	303104	7tm_4	1	-
JADRJE010000076.1	90308	90707	7tm_4	1	-
JADRJE010000030.1	7364606	7365317	7tm_4	1	-
JADRJE010000104.1	140349	140811	7tm_4	1	+
JADRJE010000030.1	57602	58238	7tm_4	1	-
JADRJE010000031.1	94490	95102	7tm_4	1	+
JADRJE010000031.1	2571854	2572748	7tm_4	1	+
JADRJE010000054.1	667836	668304	7tm_4	1	+
JADRJE010000029.1	8911247	8911772	7tm_4	1	-
JADRJE010000310.1	2046429	2046990	7tm_4	1	+
JADRJE010000030.1	7040063	7040906	7tm_4	1	-
JADRJE010000029.1	4636063	4636582	7tm_4	1	+
JADRJE010000052.1	167086	167485	7tm_4	1	-
CM027600.1	132769380	132769872	7tm_4	1	-
CM027598.1	104187327	104187810	7tm_4	1	-
CM027598.1	103563761	103564145	7tm_4	1	+
JADRJE010000121.1	3378598	3379177	7tm_4	1	-
CM027598.1	102941067	102941781	7tm_4	1	-
JADRJE010000091.1	68707	69139	7tm_4	1	+
JADRJE010000054.1	620362	620827	7tm_4	1	+
JADRJE010000048.1	739985	740423	7tm_4	1	+
JADRJE010000226.1	32887	33304	7tm_4	1	-
JADRJE010000029.1	11315358	11315979	7tm_4	1	+
JADRJE010000060.1	333586	334471	7tm_4	1	+
CM027604.1	1998150	1998708	7tm_4	1	-
JADRJE010000299.1	482489	483050	7tm_4	1	-
JADRJE010000032.1	2712656	2713193	7tm_4	1	+
JADRJE010000029.1	7094670	7095207	7tm_4	1	-
JADRJE010000084.1	94949	95372	7tm_4	1	-
CM027598.1	107334952	107335480	7tm_4	1	+
JADRJE010000051.1	122111	122693	7tm_4	1	+
JADRJE010000030.1	13514	14480	7tm_4	1	+
JADRJE010000051.1	891325	891787	7tm_4	1	+
CM027598.1	106096120	106096720	7tm_4	1	-
CM027605.1	14798990	14799488	7tm_4	1	-
JADRJE010000023.1	3887150	3887681	7tm_4	1	+
CM027619.1	17773148	17773961	7tm_4	1	-
JADRJE010000032.1	1196410	1196863	7tm_4	1	-
JADRJE010000031.1	4277036	4277486	7tm_4	1	-
CM027602.1	106483765	106484158	7tm_4	1	+
JADRJE010000303.1	96525	97086	7tm_4	1	+
JADRJE010000121.1	4924309	4924831	7tm_4	1	+
JADRJE010000121.1	4458544	4459066	7tm_4	1	-
JADRJE010000029.1	1888840	1889296	7tm_4	1	+
JADRJE010000029.1	3863708	3864116	7tm_4	1	-
JADRJE010000030.1	6837143	6837650	7tm_4	1	+
JADRJE010000022.1	7737351	7738143	7tm_4	1	+
JADRJE010000031.1	5191874	5192570	7tm_4	1	+
JADRJE010000057.1	74836	75457	7tm_4	1	-
CM027598.1	108634581	108635163	7tm_4	1	-
JADRJE010000030.1	3558642	3559173	7tm_4	1	-
JADRJE010000030.1	1251420	1252455	7tm_4	1	+
JADRJE010000031.1	4414444	4415026	7tm_4	1	-
JADRJE010000029.1	15918432	15919104	7tm_4	1	-
JADRJE010000029.1	11376885	11377458	7tm_4	1	-
JADRJE010000299.1	1262543	1263134	7tm_4	1	-
JADRJE010000084.1	423098	424106	7tm_4	1	-
JADRJE010000069.1	422578	423040	7tm_4	1	-
JADRJE010000031.1	417075	417570	7tm_4	1	-
JADRJE010000076.1	75303	76347	7tm_4	1	-
JADRJE010000029.1	1071041	1071572	7tm_4	1	+
JADRJE010000029.1	16725688	16726351	7tm_4	1	-
JADRJE010000060.1	618209	619064	7tm_4	1	+
JADRJE010000029.1	8173733	8174210	7tm_4	1	-
JADRJE010000310.1	2070594	2071137	7tm_4	1	+
CM027618.1	23343528	23343933	7tm_4	1	-
JADRJE010000057.1	685369	685840	7tm_4	1	-
JADRJE010000074.1	202415	202880	7tm_4	1	-
JADRJE010000055.1	1226819	1227443	7tm_4	1	-
JADRJE010000023.1	3066445	3067021	7tm_4	1	-
JADRJE010000022.1	5491016	5491673	7tm_4	1	+
JADRJE010000080.1	351726	352272	7tm_4	1	-
JADRJE010000050.1	156539	157058	7tm_4	1	+
JADRJE010000303.1	343924	344392	7tm_4	1	+
CM027623.1	5551486	5552050	7tm_4	1	+
JADRJE010000310.1	1197687	1198344	7tm_4	1	+
JADRJE010000046.1	271118	271709	7tm_4	1	+
JADRJE010000307.1	2575980	2576733	7tm_4	1	+
JADRJE010000308.1	60879	61332	7tm_4	1	-
JADRJE010000050.1	716119	716671	7tm_4	1	-
JADRJE010000300.1	363577	364045	7tm_4	1	-
JADRJE010000029.1	1614991	1615636	7tm_4	1	+
JADRJE010000058.1	653325	654042	7tm_4	1	+
JADRJE010000306.1	1388757	1389471	7tm_4	1	-
JADRJE010000067.1	488696	489293	7tm_4	1	+
JADRJE010000030.1	177394	178000	7tm_4	1	-
JADRJE010000049.1	372033	372555	7tm_4	1	+
CM027623.1	5584733	5585273	7tm_4	1	+
JADRJE010000304.1	732954	733701	7tm_4	2	+
CM027621.1	31325703	31326078	7tm_4	1	+
JADRJE010000057.1	1020194	1020653	7tm_4	1	-
CM027597.1	110660310	110660856	7tm_4	1	-
JADRJE010000305.1	334156	334585	7tm_4	1	+
JADRJE010000029.1	3531063	3531726	7tm_4	1	-
JADRJE010000066.1	783172	783802	7tm_4	1	-
JADRJE010000030.1	1293668	1294301	7tm_4	1	+
JADRJE010000032.1	1438415	1439060	7tm_4	1	-
JADRJE010000029.1	809940	810510	7tm_4	1	+
JADRJE010000074.1	83938	84340	7tm_4	1	+
JADRJE010000309.1	441393	441963	7tm_4	1	+
JADRJE010000023.1	4853233	4853809	7tm_4	1	-
CM027596.1	49356280	49356766	7tm_4	1	+
CM027602.1	105754690	105755125	7tm_4	1	+
CM027604.1	2091559	2091946	7tm_4	1	-
JADRJE010000309.1	1889106	1889631	7tm_4	1	-
CM027623.1	2901795	2902776	7tm_4	1	+
JADRJE010000029.1	11522340	11522853	7tm_4	1	-
JADRJE010000023.1	5522564	5522981	7tm_4	1	+
CM027598.1	102926643	102927210	7tm_4	1	-
CM027623.1	4409816	4410344	7tm_4	1	-
JADRJE010000049.1	180315	180798	7tm_4	1	+
CM027620.1	83156964	83157447	7tm_4	1	+
CM027623.1	651743	652145	7tm_4	1	-
JADRJE010000029.1	5197548	5197950	7tm_4	1	+
JADRJE010000049.1	298523	298928	7tm_4	1	+
CM027623.1	302804	303299	7tm_4	1	+
JADRJE010000134.1	27309	27777	7tm_4	1	+
JADRJE010000149.1	112151	112568	7tm_4	1	-
CM027604.1	10233063	10233507	7tm_4	1	-
JADRJE010000029.1	15574619	15575189	7tm_4	1	+
JADRJE010000023.1	638846	639314	7tm_4	1	-
JADRJE010000029.1	819155	819692	7tm_4	1	+
JADRJE010000304.1	709632	710151	7tm_4	1	+
JADRJE010000029.1	1773019	1773586	7tm_4	1	+
JADRJE010000192.1	51574	52060	7tm_4	1	-
CM027620.1	83756389	83757034	7tm_4	1	-
CM027602.1	102643341	102643968	7tm_4	1	+
JADRJE010000067.1	601422	602103	7tm_4	1	+
JADRJE010000309.1	718774	719233	7tm_4	1	+
JADRJE010000050.1	1597817	1598378	7tm_4	1	-
JADRJE010000022.1	7805864	7806344	7tm_4	1	+
JADRJE010000030.1	1274484	1274928	7tm_4	1	+
JADRJE010000130.1	130212	130674	7tm_4	1	-
CM027602.1	102718206	102718773	7tm_4	1	-
JADRJE010000030.1	3045741	3046275	7tm_4	1	-
JADRJE010000029.1	603049	603544	7tm_4	1	+
CM027600.1	132636588	132637107	7tm_4	1	+
JADRJE010000030.1	4283849	4284371	7tm_4	2	+
JADRJE010000305.1	1452323	1453130	7tm_4	1	-
JADRJE010000049.1	332969	333494	7tm_4	1	-
JADRJE010000307.1	1734701	1735514	7tm_4	2	+
CM027617.1	21039799	21040402	7tm_4	1	-
JADRJE010000306.1	1182783	1183224	7tm_4	1	+
CM027605.1	15369808	15370420	7tm_4	1	-
JADRJE010000032.1	1403886	1404747	7tm_4	1	-
JADRJE010000050.1	560717	561398	7tm_4	1	-
JADRJE010000303.1	2814979	2815507	7tm_4	1	+
CM027619.1	18309048	18309531	7tm_4	1	+
CM027598.1	102811456	102811993	7tm_4	1	-
JADRJE010000031.1	3540708	3541119	7tm_4	1	+
JADRJE010000029.1	15574206	15574683	7tm_4	1	+
JADRJE010000029.1	3815557	3815956	7tm_4	1	-
JADRJE010000022.1	5587282	5588035	7tm_4	1	-
JADRJE010000068.1	823543	823981	7tm_4	1	-
JADRJE010000029.1	8049127	8049976	7tm_4	1	+
JADRJE010000084.1	487247	488345	7tm_4	1	+
JADRJE010000029.1	16453945	16454365	7tm_4	1	-
JADRJE010000031.1	8070935	8071859	7tm_4	1	+
JADRJE010000307.1	1073062	1073629	7tm_4	1	-
CM027605.1	14798475	14799033	7tm_4	1	-
JADRJE010000090.1	130066	130468	7tm_4	1	-
JADRJE010000304.1	2574869	2575424	7tm_4	1	+
JADRJE010000308.1	229631	230078	7tm_4	1	-
JADRJE010000029.1	2636322	2636835	7tm_4	1	+
JADRJE010000096.1	112175	112718	7tm_4	1	+
JADRJE010000097.1	54969	55650	7tm_4	1	+
JADRJE010000298.1	122474	122879	7tm_4	1	+
JADRJE010000031.1	5155045	5155615	7tm_4	1	-
CM027602.1	106483138	106483762	7tm_4	1	+
JADRJE010000299.1	488651	489281	7tm_4	1	-
JADRJE010000309.1	1365207	1365651	7tm_4	1	+
JADRJE010000029.1	7407939	7408500	7tm_4	1	-
JADRJE010000030.1	2387770	2388463	7tm_4	1	+
JADRJE010000303.1	2932784	2933195	7tm_4	1	-
JADRJE010000121.1	4435044	4435623	7tm_4	1	-
JADRJE010000305.1	1174951	1175440	7tm_4	1	-
CM027602.1	103078717	103079152	7tm_4	1	-
JADRJE010000046.1	241573	242035	7tm_4	1	+
JADRJE010000031.1	4087763	4088468	7tm_4	1	+
JADRJE010000123.1	45867	46791	7tm_4	1	+
JADRJE010000299.1	2096834	2097281	7tm_4	1	+
JADRJE010000121.1	5074489	5074867	7tm_4	1	+
CM027596.1	49204567	49205041	7tm_4	1	-
JADRJE010000047.1	1529916	1530312	7tm_4	1	-
JADRJE010000029.1	11253646	11254183	7tm_4	1	+
JADRJE010000029.1	9905551	9906412	7tm_4	1	+
JADRJE010000050.1	338838	339495	7tm_4	1	+
JADRJE010000059.1	229055	229532	7tm_4	1	+
JADRJE010000303.1	2834236	2834650	7tm_4	2	-
JADRJE010000062.1	783709	784192	7tm_4	1	+
CM027601.1	16370226	16370604	7tm_4	1	+
JADRJE010000030.1	2540557	2541016	7tm_4	1	-
JADRJE010000302.1	1669331	1670234	7tm_4	2	+
CM027616.1	37903849	37904587	7tm_4	1	-
CM027602.1	104021935	104022343	7tm_4	1	-
JADRJE010000029.1	17024401	17024887	7tm_4	1	-
CM027623.1	1688764	1689217	7tm_4	1	-
CM027623.1	1717096	1717549	7tm_4	1	+
JADRJE010000086.1	375614	376178	7tm_4	1	-
JADRJE010000310.1	1825380	1825782	7tm_4	1	-
JADRJE010000304.1	338800	339226	7tm_4	1	-
JADRJE010000305.1	799549	799927	7tm_4	1	+
CM027601.1	16209162	16209780	7tm_4	1	-
JADRJE010000084.1	475153	475588	7tm_4	1	+
CM027610.1	72660271	72660880	7tm_4	1	-
JADRJE010000303.1	2932241	2932745	7tm_4	1	-
JADRJE010000022.1	7012013	7012715	7tm_4	1	-
JADRJE010000023.1	810044	810698	7tm_4	1	+
JADRJE010000031.1	4864137	4864656	7tm_4	1	+
JADRJE010000299.1	38421	39021	7tm_4	1	+
CM027598.1	104078918	104079758	7tm_4	1	+
JADRJE010000030.1	2067102	2067645	7tm_4	1	+
JADRJE010000030.1	641543	641966	7tm_4	1	+
CM027598.1	103228452	103229103	7tm_4	1	+
JADRJE010000030.1	6524900	6525347	7tm_4	1	-
JADRJE010000301.1	750148	750571	7tm_4	1	+
JADRJE010000078.1	591539	591932	7tm_4	1	-
CM027598.1	103551160	103551820	7tm_4	1	+
CM027600.1	131936382	131936829	7tm_4	1	+
JADRJE010000023.1	1408859	1409414	7tm_4	1	+
JADRJE010000031.1	3886132	3886675	7tm_4	1	-
JADRJE010000022.1	7444438	7444852	7tm_4	1	+
CM027596.1	49393826	49394603	7tm_4	1	-
JADRJE010000303.1	2817691	2818243	7tm_4	1	-
JADRJE010000097.1	3140	3545	7tm_4	1	-
JADRJE010000054.1	1050658	1051348	7tm_4	1	-
JADRJE010000030.1	6126963	6127563	7tm_4	1	+
JADRJE010000029.1	408990	409530	7tm_4	1	-
JADRJE010000308.1	86990	87581	7tm_4	1	-
JADRJE010000029.1	5324480	5324942	7tm_4	1	+
JADRJE010000030.1	1572286	1572820	7tm_4	1	-
JADRJE010000029.1	9198466	9198916	7tm_4	1	+
CM027623.1	4783588	4784005	7tm_4	1	-
CM027598.1	103507784	103508342	7tm_4	1	+
JADRJE010000142.1	101057	101474	7tm_4	1	-
JADRJE010000066.1	1045812	1046376	7tm_4	1	+
JADRJE010000059.1	219858	220800	7tm_4	1	+
CM027598.1	104429950	104430445	7tm_4	1	+
JADRJE010000022.1	208779	209298	7tm_4	1	+
CM027596.1	49167803	49168736	7tm_4	1	-
JADRJE010000023.1	3615977	3616820	7tm_4	1	+
JADRJE010000302.1	2876410	2876938	7tm_4	1	-
JADRJE010000049.1	333415	333805	7tm_4	1	-
JADRJE010000064.1	726423	726951	7tm_4	1	+
JADRJE010000302.1	1926698	1927379	7tm_4	1	-
CM027623.1	2017936	2018737	7tm_4	1	+
JADRJE010000030.1	3063759	3064281	7tm_4	1	+
JADRJE010000049.1	860141	860852	7tm_4	1	-
JADRJE010000047.1	2196911	2197388	7tm_4	1	-
JADRJE010000029.1	15352050	15352596	7tm_4	1	+
JADRJE010000046.1	192453	192981	7tm_4	1	-
JADRJE010000220.1	35966	36470	7tm_4	1	-
JADRJE010000159.1	92225	92831	7tm_4	1	-
JADRJE010000029.1	1090528	1091152	7tm_4	1	+
CM027623.1	715256	716228	7tm_4	1	-
JADRJE010000031.1	6009681	6010497	7tm_4	1	+
JADRJE010000057.1	971636	972179	7tm_4	1	-
CM027611.1	450776	451196	7tm_4	1	+
JADRJE010000032.1	1539804	1540437	7tm_4	1	-
JADRJE010000023.1	4870551	4871649	7tm_4	2	+
JADRJE010000057.1	127201	127621	7tm_4	1	-
CM027600.1	133418172	133418589	7tm_4	1	-
JADRJE010000310.1	2017129	2017546	7tm_4	1	+
JADRJE010000029.1	3560295	3560877	7tm_4	1	-
JADRJE010000022.1	5196094	5196805	7tm_4	2	-
JADRJE010000029.1	1782426	1782885	7tm_4	1	-
JADRJE010000074.1	384280	384691	7tm_4	1	-
JADRJE010000030.1	4670418	4671039	7tm_4	1	+
JADRJE010000128.1	148764	149259	7tm_4	1	+
CM027623.1	2040520	2041075	7tm_4	1	+
JADRJE010000046.1	2285327	2286008	7tm_4	1	+
JADRJE010000082.1	320545	321250	7tm_4	1	+
JADRJE010000030.1	3123413	3123977	7tm_4	1	+
JADRJE010000057.1	480763	481225	7tm_4	1	-
JADRJE010000052.1	845870	846533	7tm_4	1	+
JADRJE010000022.1	7331047	7331587	7tm_4	1	-
JADRJE010000051.1	1212010	1212412	7tm_4	1	+
JADRJE010000307.1	1024545	1024938	7tm_4	1	+
CM027596.1	48656608	48657046	7tm_4	1	-
JADRJE010000069.1	400393	400855	7tm_4	1	-
JADRJE010000023.1	188688	189129	7tm_4	1	-
JADRJE010000032.1	1199676	1200165	7tm_4	1	-
JADRJE010000047.1	1988853	1989468	7tm_4	1	-
JADRJE010000032.1	1228968	1229442	7tm_4	1	-
JADRJE010000056.1	562103	562490	7tm_4	1	-
JADRJE010000023.1	3264975	3265449	7tm_4	1	+
JADRJE010000056.1	453248	453635	7tm_4	1	-
JADRJE010000022.1	6681030	6681867	7tm_4	1	-
JADRJE010000115.1	98247	98928	7tm_4	1	-
JADRJE010000076.1	5467	5914	7tm_4	1	-
JADRJE010000030.1	2077301	2077790	7tm_4	1	+
JADRJE010000307.1	1588236	1588773	7tm_4	1	-
CM027598.1	102829819	102830227	7tm_4	1	+
JADRJE010000309.1	1913194	1913584	7tm_4	1	+
JADRJE010000029.1	5714912	5715437	7tm_4	1	-
JADRJE010000106.1	18965	19547	7tm_4	1	-
JADRJE010000030.1	5792512	5793193	7tm_4	1	-
JADRJE010000303.1	1092919	1093555	7tm_4	1	-
CM027598.1	108764764	108765160	7tm_4	1	-
JADRJE010000301.1	817861	818443	7tm_4	1	-
JADRJE010000023.1	3085180	3085645	7tm_4	1	-
JADRJE010000299.1	1355538	1355970	7tm_4	1	-
JADRJE010000029.1	1684940	1685501	7tm_4	1	-
JADRJE010000298.1	411901	412480	7tm_4	1	-
JADRJE010000047.1	1407960	1408605	7tm_4	1	-
JADRJE010000052.1	581325	581931	7tm_4	1	-
JADRJE010000060.1	212483	212933	7tm_4	1	+
JADRJE010000023.1	2574259	2574697	7tm_4	1	+
JADRJE010000029.1	6352087	6352858	7tm_4	1	-
JADRJE010000140.1	40469	40943	7tm_4	1	-
CM027617.1	22216796	22217201	7tm_4	1	+
JADRJE010000055.1	1255274	1255673	7tm_4	1	-
JADRJE010000310.1	2247002	2247455	7tm_4	1	+
JADRJE010000029.1	16101684	16102134	7tm_4	1	-
JADRJE010000031.1	2991144	2991525	7tm_4	1	-
JADRJE010000030.1	7501938	7502340	7tm_4	1	+
JADRJE010000078.1	585129	585780	7tm_4	1	-
JADRJE010000044.1	1310470	1311253	7tm_4	1	+
CM027611.1	724313	725285	7tm_4	1	-
JADRJE010000310.1	1704774	1705284	7tm_4	1	-
JADRJE010000304.1	2922830	2923403	7tm_4	1	-
JADRJE010000030.1	1631382	1631814	7tm_4	1	-
CM027598.1	104783967	104784435	7tm_4	1	-
JADRJE010000057.1	80748	81198	7tm_4	1	-
JADRJE010000032.1	156238	156619	7tm_4	1	-
JADRJE010000115.1	242051	242630	7tm_4	1	+
CM027604.1	10196429	10196831	7tm_4	1	+
JADRJE010000030.1	5496631	5497315	7tm_4	1	-
JADRJE010000029.1	438745	439168	7tm_4	1	-
JADRJE010000303.1	1155213	1156143	7tm_4	1	+
JADRJE010000023.1	5075657	5076356	7tm_4	1	+
JADRJE010000170.1	44806	45580	7tm_4	1	-
JADRJE010000030.1	1921467	1921962	7tm_4	1	+
JADRJE010000309.1	490009	490837	7tm_4	1	-
JADRJE010000307.1	1875389	1876202	7tm_4	2	+
CM027597.1	110713641	110714220	7tm_4	1	-
JADRJE010000022.1	5600593	5601100	7tm_4	1	-
JADRJE010000022.1	181715	182354	7tm_4	1	+
JADRJE010000051.1	805502	805970	7tm_4	1	+
JADRJE010000062.1	1216977	1217532	7tm_4	1	-
JADRJE010000030.1	5511390	5512128	7tm_4	1	+
CM027602.1	106503620	106504061	7tm_4	1	-
JADRJE010000046.1	1463972	1464524	7tm_4	1	-
JADRJE010000123.1	212749	213163	7tm_4	1	+
JADRJE010000305.1	1381847	1382351	7tm_4	1	+
JADRJE010000060.1	364940	365417	7tm_4	1	+
JADRJE010000304.1	610933	611395	7tm_4	1	-
CM027623.1	2996856	2997312	7tm_4	1	+
JADRJE010000195.1	31074	31470	7tm_4	1	+
JADRJE010000031.1	5237887	5238361	7tm_4	1	-
JADRJE010000056.1	781158	781581	7tm_4	1	+
JADRJE010000044.1	709359	710088	7tm_4	1	-
CM027623.1	3389730	3390345	7tm_4	1	+
JADRJE010000029.1	14276521	14277139	7tm_4	1	-
JADRJE010000307.1	2759661	2760414	7tm_4	1	-
CM027600.1	130890611	130891103	7tm_4	1	-
CM027602.1	105754282	105754687	7tm_4	1	+
JADRJE010000022.1	7705099	7705507	7tm_4	1	-
JADRJE010000213.1	13673	14147	7tm_4	1	-
JADRJE010000029.1	13989949	13990375	7tm_4	1	+
JADRJE010000032.1	1563441	1563972	7tm_4	1	-
JADRJE010000023.1	4826213	4826753	7tm_4	1	-
JADRJE010000032.1	196657	197308	7tm_4	1	-
JADRJE010000076.1	287687	288731	7tm_4	1	-
JADRJE010000304.1	153511	153937	7tm_4	1	-
JADRJE010000023.1	5646511	5647138	7tm_4	1	-
JADRJE010000234.1	15752	16133	7tm_4	1	-
JADRJE010000303.1	286308	286902	7tm_4	1	+
JADRJE010000030.1	4009144	4009696	7tm_4	1	+
JADRJE010000029.1	3933008	3933674	7tm_4	1	-
JADRJE010000031.1	3035400	3036147	7tm_4	1	+
CM027621.1	33405816	33406251	7tm_4	1	+
JADRJE010000047.1	1511386	1511818	7tm_4	1	+
JADRJE010000050.1	1679146	1679641	7tm_4	1	-
JADRJE010000022.1	549807	550527	7tm_4	2	-
JADRJE010000023.1	3304694	3305498	7tm_4	1	-
JADRJE010000126.1	112483	113062	7tm_4	1	+
JADRJE010000030.1	2617165	2617753	7tm_4	1	-
JADRJE010000138.1	146977	147427	7tm_4	1	+
JADRJE010000023.1	5033355	5034003	7tm_4	1	+
JADRJE010000304.1	78587	79076	7tm_4	1	-
JADRJE010000299.1	1255742	1256216	7tm_4	1	-
JADRJE010000048.1	1111252	1111720	7tm_4	1	+
JADRJE010000029.1	13799009	13799465	7tm_4	1	+
JADRJE010000051.1	980490	980931	7tm_4	1	-
JADRJE010000117.1	54564	55332	7tm_4	1	+
CM027602.1	106419491	106419905	7tm_4	1	-
JADRJE010000029.1	14516761	14517223	7tm_4	1	-
JADRJE010000031.1	5922191	5922665	7tm_4	1	+
JADRJE010000309.1	2574995	2575391	7tm_4	1	+
CM027598.1	106030768	106031296	7tm_4	1	-
JADRJE010000023.1	2389916	2390291	7tm_4	1	-
CM027598.1	105737232	105737610	7tm_4	1	+
JADRJE010000029.1	5990411	5991053	7tm_4	1	-
CM027611.1	400689	401079	7tm_4	1	+
CM027598.1	106235080	106235725	7tm_4	1	-
JADRJE010000310.1	1912595	1913195	7tm_4	1	-
JADRJE010000057.1	988280	989015	7tm_4	1	-
JADRJE010000047.1	1448348	1448822	7tm_4	1	-
JADRJE010000076.1	345664	346120	7tm_4	1	+
CM027596.1	48919085	48919562	7tm_4	1	+
JADRJE010000304.1	1982372	1982924	7tm_4	1	+
CM027623.1	4589787	4590585	7tm_4	1	+
CM027596.1	49181418	49181937	7tm_4	1	-
JADRJE010000081.1	242202	242676	7tm_4	1	-
JADRJE010000029.1	2179255	2179684	7tm_4	1	-
JADRJE010000031.1	6069307	6069748	7tm_4	1	+
JADRJE010000057.1	603121	603604	7tm_4	1	+
JADRJE010000302.1	2871518	2871929	7tm_4	1	-
JADRJE010000096.1	135999	136665	7tm_4	1	-
JADRJE010000029.1	16893853	16894300	7tm_4	1	+
JADRJE010000058.1	631192	631663	7tm_4	1	+
CM027600.1	133050091	133050595	7tm_4	1	-
JADRJE010000029.1	6818896	6819298	7tm_4	1	-
JADRJE010000302.1	2556790	2557348	7tm_4	1	-
CM027604.1	135880	136510	7tm_4	1	+
JADRJE010000029.1	13518686	13519235	7tm_4	1	+
JADRJE010000047.1	694969	695794	7tm_4	1	-
CM027623.1	5215344	5215935	7tm_4	1	-
JADRJE010000138.1	139783	140494	7tm_4	1	+
CM027598.1	106472773	106473193	7tm_4	1	+
JADRJE010000090.1	150047	150599	7tm_4	1	+
CM027602.1	103729292	103729727	7tm_4	1	+
JADRJE010000304.1	793095	793740	7tm_4	1	-
JADRJE010000029.1	16802822	16803425	7tm_4	1	-
JADRJE010000191.1	24336	24729	7tm_4	1	-
JADRJE010000299.1	603716	604157	7tm_4	1	-
CM027617.1	22079176	22079611	7tm_4	1	-
JADRJE010000107.1	105765	106155	7tm_4	1	-
JADRJE010000069.1	250177	250588	7tm_4	1	-
JADRJE010000302.1	2526235	2526799	7tm_4	1	-
JADRJE010000023.1	4518785	4519400	7tm_4	1	+
JADRJE010000029.1	13444470	13444893	7tm_4	1	-
JADRJE010000113.1	237808	238228	7tm_4	1	+
CM027601.1	16208764	16209169	7tm_4	1	-
JADRJE010000030.1	1545840	1546254	7tm_4	1	+
CM027617.1	22806740	22807124	7tm_4	1	-
JADRJE010000030.1	7722770	7723277	7tm_4	1	-
JADRJE010000243.1	20625	21027	7tm_4	1	+
CM027619.1	17930935	17931652	7tm_4	1	-
JADRJE010000030.1	2724906	2725428	7tm_4	1	+
JADRJE010000062.1	516347	516821	7tm_4	1	+
JADRJE010000309.1	209273	209654	7tm_4	1	+
JADRJE010000029.1	10188667	10189306	7tm_4	1	+
JADRJE010000022.1	6514268	6514799	7tm_4	1	+
JADRJE010000030.1	5971260	5971665	7tm_4	1	-
JADRJE010000029.1	9641316	9641715	7tm_4	1	-
JADRJE010000029.1	8407892	8408396	7tm_4	1	-
CM027598.1	102688353	102688920	7tm_4	1	+
JADRJE010000136.1	30952	31417	7tm_4	1	+
JADRJE010000310.1	1266899	1267310	7tm_4	1	+
JADRJE010000049.1	773714	774176	7tm_4	1	-
JADRJE010000029.1	1782002	1782689	7tm_4	1	-
CM027623.1	3470733	3471405	7tm_4	1	-
JADRJE010000309.1	2460013	2460448	7tm_4	1	+
JADRJE010000121.1	2165293	2166130	7tm_4	1	-
JADRJE010000117.1	172532	172928	7tm_4	1	-
CM027598.1	108016639	108017086	7tm_4	1	-
JADRJE010000023.1	2082553	2083072	7tm_4	1	-
CM027604.1	10173760	10174162	7tm_4	1	-
CM027600.1	131003644	131004061	7tm_4	1	+
JADRJE010000307.1	2545724	2546249	7tm_4	2	-
JADRJE010000030.1	7566273	7567164	7tm_4	1	-
JADRJE010000304.1	1429494	1429890	7tm_4	1	+
JADRJE010000029.1	16215720	16216113	7tm_4	1	-
JADRJE010000306.1	363853	364375	7tm_4	1	-
CM027623.1	755303	755798	7tm_4	1	+
JADRJE010000051.1	25951	26326	7tm_4	1	+
JADRJE010000050.1	361217	361739	7tm_4	1	-
JADRJE010000050.1	1222760	1223327	7tm_4	1	+
CM027605.1	15028727	15029252	7tm_4	1	+
JADRJE010000044.1	1575364	1575805	7tm_4	1	-
JADRJE010000047.1	2092417	2092855	7tm_4	1	+
JADRJE010000088.1	269450	269837	7tm_4	1	+
CM027598.1	104457016	104457448	7tm_4	1	-
JADRJE010000030.1	2407912	2408401	7tm_4	1	+
JADRJE010000181.1	46178	46556	7tm_4	1	-
JADRJE010000022.1	7776911	7777445	7tm_4	1	-
CM027598.1	107764658	107765357	7tm_4	1	-
JADRJE010000044.1	2164204	2164741	7tm_4	1	-
JADRJE010000023.1	3667922	3668321	7tm_4	1	+
CM027598.1	105930354	105930864	7tm_4	1	-
JADRJE010000029.1	9800295	9800895	7tm_4	1	+
CM027600.1	133005248	133005710	7tm_4	1	-
JADRJE010000029.1	1896468	1896960	7tm_4	1	+
JADRJE010000066.1	540756	541227	7tm_4	1	-
CM027623.1	504769	505168	7tm_4	1	-
JADRJE010000047.1	720700	721450	7tm_4	1	+
JADRJE010000097.1	383448	383889	7tm_4	1	-
CM027617.1	22090154	22090718	7tm_4	1	-
JADRJE010000106.1	10396	10927	7tm_4	1	+
JADRJE010000299.1	740791	741340	7tm_4	1	-
CM027623.1	3636870	3637296	7tm_4	1	-
JADRJE010000188.1	61245	61749	7tm_4	1	+
JADRJE010000029.1	4753867	4754503	7tm_4	1	-
JADRJE010000302.1	1402868	1403387	7tm_4	1	-
JADRJE010000029.1	11343991	11344414	7tm_4	1	-
JADRJE010000084.1	216672	217101	7tm_4	1	-
CM027596.1	49075812	49076334	7tm_4	1	-
JADRJE010000213.1	4669	5236	7tm_4	1	-
JADRJE010000030.1	1324267	1324762	7tm_4	1	-
JADRJE010000032.1	1119308	1120010	7tm_4	1	-
JADRJE010000029.1	16148250	16148670	7tm_4	1	-
JADRJE010000304.1	1613895	1614390	7tm_4	1	+
CM027623.1	4392851	4393352	7tm_4	1	-
JADRJE010000301.1	1404561	1405131	7tm_4	1	-
JADRJE010000044.1	1619851	1620562	7tm_4	1	+
JADRJE010000050.1	1584036	1584513	7tm_4	1	-
JADRJE010000023.1	4450869	4451460	7tm_4	1	-
CM027604.1	10984109	10984679	7tm_4	1	+
JADRJE010000051.1	1654798	1655257	7tm_4	1	-
JADRJE010000023.1	4625931	4626639	7tm_4	1	+
JADRJE010000049.1	76262	76769	7tm_4	1	-
JADRJE010000216.1	24477	24894	7tm_4	1	+
JADRJE010000029.1	3360359	3360824	7tm_4	1	-
JADRJE010000030.1	6506998	6507580	7tm_4	1	+
JADRJE010000022.1	4202424	4202874	7tm_4	1	-
JADRJE010000115.1	101394	101823	7tm_4	1	+
JADRJE010000030.1	4682948	4683518	7tm_4	1	-
JADRJE010000029.1	2451740	2452439	7tm_4	1	-
JADRJE010000090.1	30603	31032	7tm_4	1	+
JADRJE010000089.1	380317	381271	7tm_4	1	+
JADRJE010000079.1	95501	96365	7tm_4	2	+
JADRJE010000047.1	1125042	1125669	7tm_4	1	+
CM027598.1	107353248	107353728	7tm_4	1	+
JADRJE010000031.1	2985737	2986313	7tm_4	1	-
JADRJE010000029.1	6050238	6050622	7tm_4	1	+
JADRJE010000309.1	2529251	2529755	7tm_4	1	+
JADRJE010000029.1	801321	801786	7tm_4	1	+
JADRJE010000029.1	5482236	5482680	7tm_4	1	-
JADRJE010000075.1	608328	608706	7tm_4	1	-
CM027623.1	1760771	1761176	7tm_4	1	-
CM027623.1	1645102	1645507	7tm_4	1	+
JADRJE010000046.1	246238	246733	7tm_4	1	+
JADRJE010000057.1	657862	658438	7tm_4	1	+
JADRJE010000030.1	5970799	5971204	7tm_4	1	-
JADRJE010000303.1	2727140	2727587	7tm_4	1	+
CM027598.1	108770232	108770652	7tm_4	1	-
JADRJE010000030.1	4054668	4055133	7tm_4	1	+
JADRJE010000052.1	1188009	1188483	7tm_4	1	-
JADRJE010000081.1	220232	220706	7tm_4	1	-
CM027604.1	2025506	2025998	7tm_4	1	-
JADRJE010000030.1	2302040	2302481	7tm_4	1	-
JADRJE010000122.1	37871	38477	7tm_4	1	+
JADRJE010000052.1	1142448	1143009	7tm_4	1	+
JADRJE010000029.1	14934552	14935071	7tm_4	1	+
JADRJE010000030.1	116256	116874	7tm_4	1	-
JADRJE010000233.1	24330	24864	7tm_4	1	+
CM027598.1	108402023	108402521	7tm_4	1	-
JADRJE010000082.1	55426	55852	7tm_4	1	-
JADRJE010000029.1	3316333	3316861	7tm_4	1	+
CM027602.1	103094032	103094554	7tm_4	1	-
JADRJE010000060.1	574997	575867	7tm_4	1	+
JADRJE010000029.1	5182313	5182841	7tm_4	1	-
JADRJE010000029.1	11304802	11305405	7tm_4	1	+
CM027602.1	102829395	102829827	7tm_4	1	-
CM027600.1	132524747	132525356	7tm_4	1	-
JADRJE010000030.1	2980668	2981262	7tm_4	1	-
JADRJE010000029.1	12566054	12566522	7tm_4	1	+
JADRJE010000135.1	124085	124460	7tm_4	1	+
JADRJE010000119.1	213056	213497	7tm_4	1	+
JADRJE010000031.1	133050	133572	7tm_4	1	+
JADRJE010000030.1	4740847	4741390	7tm_4	1	+
CM027601.1	15571405	15571984	7tm_4	1	+
JADRJE010000029.1	9198919	9199417	7tm_4	1	+
JADRJE010000054.1	315835	316471	7tm_4	1	-
CM027600.1	132019847	132020525	7tm_4	1	+
JADRJE010000056.1	1054817	1055348	7tm_4	1	+
CM027604.1	10952908	10953472	7tm_4	1	-
JADRJE010000049.1	642339	642903	7tm_4	1	-
JADRJE010000077.1	527004	527565	7tm_4	1	+
JADRJE010000029.1	3964078	3964660	7tm_4	1	-
JADRJE010000029.1	5639495	5640017	7tm_4	1	+
JADRJE010000106.1	238183	238597	7tm_4	1	-
JADRJE010000303.1	1177255	1177669	7tm_4	1	+
CM027623.1	3947445	3947988	7tm_4	1	-
JADRJE010000022.1	555103	555604	7tm_4	1	-
JADRJE010000082.1	91171	91759	7tm_4	1	-
JADRJE010000030.1	5536002	5536473	7tm_4	1	+
CM027598.1	104236785	104237274	7tm_4	1	+
JADRJE010000046.1	191934	192450	7tm_4	1	-
JADRJE010000029.1	9632653	9633184	7tm_4	1	-
JADRJE010000050.1	1333657	1334209	7tm_4	1	-
JADRJE010000305.1	1575896	1576469	7tm_4	1	+
CM027600.1	132572985	132573372	7tm_4	1	+
JADRJE010000028.1	22363344	22363995	7tm_4	1	+
JADRJE010000055.1	111579	112005	7tm_4	1	-
CM027617.1	21253885	21254320	7tm_4	1	+
JADRJE010000299.1	594272	594872	7tm_4	1	+
JADRJE010000029.1	15918172	15918568	7tm_4	1	-
JADRJE010000059.1	242022	242637	7tm_4	1	+
CM027600.1	132498069	132498642	7tm_4	1	-
JADRJE010000121.1	3577266	3577668	7tm_4	1	+
JADRJE010000078.1	488039	488567	7tm_4	1	+
JADRJE010000078.1	560150	560678	7tm_4	1	-
JADRJE010000022.1	7136239	7136695	7tm_4	1	-
JADRJE010000046.1	1191968	1192382	7tm_4	1	+
JADRJE010000050.1	122018	123137	7tm_4	1	+
JADRJE010000022.1	5465630	5466284	7tm_4	1	-
JADRJE010000032.1	1314682	1315189	7tm_4	1	+
JADRJE010000029.1	1738717	1739137	7tm_4	1	+
JADRJE010000049.1	1419597	1420128	7tm_4	1	-
CM027598.1	103968745	103969348	7tm_4	1	-
JADRJE010000056.1	1268430	1268880	7tm_4	1	+
CM027596.1	49212175	49212622	7tm_4	1	-
JADRJE010000113.1	195955	196450	7tm_4	1	-
CM027600.1	133068371	133068785	7tm_4	1	-
CM027605.1	15312593	15313061	7tm_4	1	-
JADRJE010000030.1	2234913	2235372	7tm_4	1	-
JADRJE010000029.1	9035670	9036435	7tm_4	1	+
JADRJE010000049.1	544717	545248	7tm_4	1	-
CM027598.1	102946432	102947101	7tm_4	1	-
CM027618.1	23405938	23406364	7tm_4	1	-
JADRJE010000047.1	1974655	1975204	7tm_4	1	+
JADRJE010000152.1	34615	35179	7tm_4	1	+
JADRJE010000185.1	3920	4424	7tm_4	1	-
JADRJE010000239.1	5240	5861	7tm_4	1	-
JADRJE010000022.1	3021920	3022505	7tm_4	1	-
JADRJE010000029.1	110539	111244	7tm_4	1	-
CM027616.1	36815704	36816340	7tm_4	1	-
JADRJE010000022.1	250393	250975	7tm_4	1	-
JADRJE010000049.1	223858	224392	7tm_4	1	+
JADRJE010000030.1	37882	38308	7tm_4	1	+
JADRJE010000308.1	153409	153799	7tm_4	1	+
JADRJE010000029.1	13273403	13273781	7tm_4	1	+
JADRJE010000030.1	1163635	1164235	7tm_4	1	-
JADRJE010000022.1	7823264	7823948	7tm_4	1	-
JADRJE010000029.1	2147362	2148049	7tm_4	1	-
JADRJE010000023.1	4130834	4131416	7tm_4	1	-
CM027620.1	83661767	83662463	7tm_4	2	+
JADRJE010000105.1	114081	114600	7tm_4	1	-
CM027598.1	107765897	107766659	7tm_4	1	+
CM027611.1	534019	534688	7tm_4	1	+
JADRJE010000030.1	2161916	2162384	7tm_4	1	-
CM027623.1	3607079	3607703	7tm_4	1	+
JADRJE010000030.1	122796	123774	7tm_4	1	-
JADRJE010000022.1	614301	614727	7tm_4	1	+
JADRJE010000305.1	780374	780851	7tm_4	1	+
JADRJE010000303.1	1271423	1272029	7tm_4	1	+
JADRJE010000059.1	69997	70381	7tm_4	1	-
JADRJE010000030.1	3644556	3645273	7tm_4	1	+
JADRJE010000022.1	7911288	7911720	7tm_4	1	+
JADRJE010000094.1	139581	140001	7tm_4	1	+
JADRJE010000091.1	57322	58033	7tm_4	2	-
JADRJE010000207.1	8429	8963	7tm_4	1	-
JADRJE010000031.1	3643752	3644385	7tm_4	1	-
JADRJE010000031.1	1605972	1606605	7tm_4	1	-
JADRJE010000052.1	1159602	1160160	7tm_4	1	+
JADRJE010000302.1	1402420	1403032	7tm_4	1	-
JADRJE010000306.1	191798	192425	7tm_4	1	+
JADRJE010000051.1	968520	969072	7tm_4	1	-
JADRJE010000306.1	703590	704217	7tm_4	1	+
JADRJE010000047.1	1403024	1403483	7tm_4	1	+
JADRJE010000186.1	64138	64714	7tm_4	1	-
JADRJE010000227.1	28501	29074	7tm_4	1	+
JADRJE010000303.1	2592482	2592884	7tm_4	1	+
JADRJE010000048.1	1300158	1300704	7tm_4	1	-
JADRJE010000309.1	1663495	1663876	7tm_4	1	-
JADRJE010000304.1	2633149	2633644	7tm_4	1	+
JADRJE010000032.1	2407227	2407614	7tm_4	1	-
JADRJE010000023.1	667846	668296	7tm_4	1	-
JADRJE010000048.1	1105642	1106173	7tm_4	1	+
JADRJE010000029.1	16045680	16046133	7tm_4	1	-
JADRJE010000029.1	5558152	5558584	7tm_4	1	+
CM027604.1	11011940	11012342	7tm_4	1	+
JADRJE010000303.1	1242758	1243652	7tm_4	1	-
JADRJE010000121.1	3111721	3112237	7tm_4	1	+
JADRJE010000302.1	1964436	1964829	7tm_4	1	+
JADRJE010000107.1	132155	132557	7tm_4	1	-
JADRJE010000109.1	280338	280779	7tm_4	1	+
JADRJE010000117.1	16339	17047	7tm_4	1	+
JADRJE010000182.1	6497	7028	7tm_4	1	-
JADRJE010000303.1	2736268	2736658	7tm_4	1	-
CM027602.1	103060211	103060622	7tm_4	1	+
JADRJE010000216.1	20271	20772	7tm_4	1	+
JADRJE010000094.1	124625	125162	7tm_4	1	+
JADRJE010000303.1	2838626	2839040	7tm_4	1	+
CM027617.1	24240479	24241058	7tm_4	1	-
JADRJE010000064.1	878508	878898	7tm_4	1	+
CM027598.1	102708543	102708975	7tm_4	1	+
CM027618.1	23358442	23358826	7tm_4	1	-
JADRJE010000031.1	4250801	4251290	7tm_4	1	+
JADRJE010000023.1	3791156	3791774	7tm_4	1	-
JADRJE010000078.1	547391	547943	7tm_4	1	-
JADRJE010000097.1	343512	344058	7tm_4	1	+
CM027623.1	4239301	4239913	7tm_4	1	+
JADRJE010000310.1	2217302	2217761	7tm_4	1	-
JADRJE010000030.1	6312889	6313288	7tm_4	1	+
JADRJE010000044.1	1795406	1795976	7tm_4	1	+
JADRJE010000304.1	2339833	2340406	7tm_4	1	-
JADRJE010000023.1	4786723	4787101	7tm_4	1	+
JADRJE010000032.1	1745837	1746263	7tm_4	1	+
JADRJE010000301.1	946087	946702	7tm_4	1	+
JADRJE010000062.1	622122	622611	7tm_4	1	+
JADRJE010000029.1	6560715	6561186	7tm_4	1	+
JADRJE010000130.1	17378	17810	7tm_4	1	-
JADRJE010000302.1	102060	102567	7tm_4	1	-
CM027602.1	104960056	104960692	7tm_4	1	+
CM027601.1	15528013	15528472	7tm_4	1	+
CM027623.1	3038128	3038557	7tm_4	1	+
JADRJE010000097.1	98864	99452	7tm_4	1	-
JADRJE010000153.1	15409	16009	7tm_4	1	-
JADRJE010000048.1	1843763	1844387	7tm_4	1	-
JADRJE010000031.1	5890358	5890802	7tm_4	1	+
JADRJE010000050.1	1050209	1050752	7tm_4	1	+
JADRJE010000023.1	1741602	1742088	7tm_4	1	+
JADRJE010000299.1	2373186	2373615	7tm_4	1	+
JADRJE010000029.1	9080358	9081123	7tm_4	1	+
JADRJE010000029.1	2072283	2072886	7tm_4	1	-
CM027600.1	132752170	132752695	7tm_4	1	-
JADRJE010000022.1	3354067	3354532	7tm_4	1	+
JADRJE010000304.1	2857823	2858282	7tm_4	1	-
JADRJE010000029.1	15558030	15558561	7tm_4	1	+
JADRJE010000307.1	1066072	1066537	7tm_4	1	-
JADRJE010000047.1	2184955	2185393	7tm_4	1	+
CM027623.1	837886	838297	7tm_4	1	+
JADRJE010000023.1	2483052	2483526	7tm_4	1	+
JADRJE010000057.1	264995	265373	7tm_4	1	-
JADRJE010000030.1	1786364	1786787	7tm_4	1	-
JADRJE010000299.1	357598	358204	7tm_4	1	+
JADRJE010000022.1	3988085	3988733	7tm_4	1	-
JADRJE010000029.1	16341751	16342726	7tm_4	2	+
JADRJE010000306.1	1282365	1282764	7tm_4	1	+
CM027600.1	132417291	132417891	7tm_4	1	+
JADRJE010000029.1	8661854	8662232	7tm_4	1	+
JADRJE010000113.1	120957	121368	7tm_4	1	+
JADRJE010000069.1	234783	235203	7tm_4	1	-
CM027618.1	23310831	23311311	7tm_4	1	-
JADRJE010000304.1	1544520	1545096	7tm_4	1	+
JADRJE010000031.1	3829027	3829474	7tm_4	1	-
CM027604.1	11106944	11107565	7tm_4	1	-
JADRJE010000031.1	6484709	6485216	7tm_4	1	+
JADRJE010000031.1	3313870	3314485	7tm_4	1	+
JADRJE010000115.1	89950	90343	7tm_4	1	+
CM027602.1	104189652	104190132	7tm_4	1	-
JADRJE010000304.1	126104	126485	7tm_4	1	-
JADRJE010000056.1	989946	990381	7tm_4	1	-
JADRJE010000055.1	319463	319889	7tm_4	1	+
CM027602.1	106171307	106171802	7tm_4	1	+
JADRJE010000031.1	1887627	1888398	7tm_4	1	+
JADRJE010000110.1	123147	123612	7tm_4	1	+
CM027602.1	102548396	102548975	7tm_4	1	+
JADRJE010000069.1	645667	646186	7tm_4	2	+
JADRJE010000310.1	2033287	2033800	7tm_4	1	-
JADRJE010000050.1	1	454	7tm_4	1	-
CM027602.1	104936755	104937190	7tm_4	1	+
JADRJE010000057.1	801845	802469	7tm_4	1	+
JADRJE010000050.1	1449177	1449609	7tm_4	1	+
JADRJE010000044.1	1738212	1738623	7tm_4	1	+
JADRJE010000194.1	20986	21397	7tm_4	1	+
JADRJE010000044.1	443407	444205	7tm_4	1	+
CM027611.1	568768	569281	7tm_4	1	-
JADRJE010000301.1	60055	60586	7tm_4	1	-
CM027602.1	104140565	104140991	7tm_4	1	-
JADRJE010000022.1	3009909	3010407	7tm_4	1	-
CM027617.1	21266715	21267183	7tm_4	1	+
JADRJE010000305.1	885712	886279	7tm_4	1	-
JADRJE010000047.1	929311	929830	7tm_4	1	+
JADRJE010000046.1	1543033	1543693	7tm_4	1	-
JADRJE010000114.1	20624	21224	7tm_4	1	-
JADRJE010000022.1	7161726	7162203	7tm_4	1	-
CM027617.1	21602059	21602479	7tm_4	1	+
JADRJE010000301.1	761224	761656	7tm_4	1	-
JADRJE010000057.1	692613	693105	7tm_4	1	-
JADRJE010000150.1	41790	42225	7tm_4	1	-
JADRJE010000078.1	500776	501328	7tm_4	1	+
JADRJE010000308.1	363716	364478	7tm_4	1	-
JADRJE010000066.1	507202	507658	7tm_4	1	+
JADRJE010000030.1	2547426	2547858	7tm_4	1	-
JADRJE010000022.1	7384284	7384683	7tm_4	1	-
JADRJE010000064.1	426662	427151	7tm_4	1	-
JADRJE010000302.1	209311	209713	7tm_4	1	-
JADRJE010000077.1	321157	321634	7tm_4	2	+
JADRJE010000069.1	316253	316643	7tm_4	1	-
JADRJE010000056.1	1200538	1201198	7tm_4	1	+
JADRJE010000023.1	2406956	2407415	7tm_4	1	+
JADRJE010000022.1	576820	577390	7tm_4	1	+
JADRJE010000047.1	1217875	1218295	7tm_4	1	+
JADRJE010000069.1	322405	322840	7tm_4	1	-
JADRJE010000049.1	1677860	1678283	7tm_4	1	+
JADRJE010000032.1	1378148	1378970	7tm_4	1	+
JADRJE010000031.1	6356048	6356459	7tm_4	1	-
JADRJE010000030.1	1218462	1218876	7tm_4	1	+
JADRJE010000121.1	2499295	2499847	7tm_4	1	-
JADRJE010000307.1	2556924	2557431	7tm_4	1	-
JADRJE010000029.1	3082011	3082608	7tm_4	1	-
JADRJE010000030.1	4347296	4347806	7tm_4	1	+
JADRJE010000030.1	6032615	6033173	7tm_4	1	+
JADRJE010000048.1	286156	286603	7tm_4	1	+
CM027617.1	21459216	21459753	7tm_4	1	-
JADRJE010000058.1	669438	669906	7tm_4	1	+
JADRJE010000029.1	13273784	13274399	7tm_4	1	+
JADRJE010000030.1	2295898	2296354	7tm_4	1	-
JADRJE010000303.1	2963784	2964234	7tm_4	1	-
CM027623.1	5341129	5341840	7tm_4	1	+
JADRJE010000030.1	1562706	1563900	7tm_4	1	+
JADRJE010000032.1	489808	490348	7tm_4	1	+
CM027598.1	106953941	106954568	7tm_4	1	+
JADRJE010000029.1	4598813	4599242	7tm_4	1	-
JADRJE010000022.1	3004558	3005446	7tm_4	2	-
JADRJE010000022.1	7944622	7945159	7tm_4	1	+
CM027600.1	131049880	131050297	7tm_4	1	-
JADRJE010000078.1	117350	117752	7tm_4	1	-
JADRJE010000030.1	6882785	6883292	7tm_4	1	-
CM027610.1	72699723	72700359	7tm_4	1	+
JADRJE010000044.1	543651	544044	7tm_4	1	-
JADRJE010000029.1	12019877	12020528	7tm_4	1	+
JADRJE010000029.1	10911082	10911748	7tm_4	1	-
JADRJE010000077.1	553637	554216	7tm_4	1	-
JADRJE010000032.1	2513680	2514244	7tm_4	1	+
JADRJE010000032.1	2607770	2608334	7tm_4	1	+
JADRJE010000022.1	7728544	7728988	7tm_4	1	-
CM027617.1	22754460	22754985	7tm_4	1	+
JADRJE010000306.1	1183227	1183704	7tm_4	1	+
JADRJE010000307.1	1692886	1693426	7tm_4	1	+
JADRJE010000030.1	666724	667213	7tm_4	1	-
JADRJE010000082.1	240000	240450	7tm_4	1	+
JADRJE010000029.1	474012	474459	7tm_4	1	+
JADRJE010000304.1	665141	665540	7tm_4	1	+
JADRJE010000031.1	4245755	4246334	7tm_4	1	-
JADRJE010000306.1	531709	532264	7tm_4	1	+
JADRJE010000087.1	53325	53853	7tm_4	1	+
JADRJE010000048.1	831553	832036	7tm_4	1	+
JADRJE010000104.1	115996	116416	7tm_4	1	+
JADRJE010000029.1	6057260	6058121	7tm_4	1	+
JADRJE010000029.1	1653227	1653887	7tm_4	1	+
JADRJE010000029.1	7335855	7336326	7tm_4	1	-
JADRJE010000069.1	417500	417968	7tm_4	1	-
JADRJE010000088.1	6097	6508	7tm_4	1	+
CM027617.1	21042524	21043034	7tm_4	1	-
JADRJE010000046.1	1063493	1064084	7tm_4	1	+
JADRJE010000302.1	593022	593430	7tm_4	1	+
JADRJE010000302.1	1115833	1116241	7tm_4	1	-
JADRJE010000299.1	1278561	1279035	7tm_4	1	-
JADRJE010000307.1	1032738	1033335	7tm_4	1	+
JADRJE010000049.1	190009	190795	7tm_4	1	+
JADRJE010000030.1	7125191	7125662	7tm_4	1	+
JADRJE010000044.1	2145450	2145903	7tm_4	1	-
JADRJE010000022.1	5418648	5419428	7tm_4	1	+
JADRJE010000304.1	2354174	2354708	7tm_4	1	-
JADRJE010000307.1	1606125	1606656	7tm_4	1	+
JADRJE010000283.1	1244	1673	7tm_4	1	+
JADRJE010000030.1	4182450	4182900	7tm_4	1	+
JADRJE010000022.1	6633098	6633752	7tm_4	1	+
JADRJE010000301.1	944731	945166	7tm_4	1	+
JADRJE010000029.1	9954552	9954960	7tm_4	1	-
JADRJE010000306.1	1555903	1556314	7tm_4	1	-
JADRJE010000044.1	2082844	2083381	7tm_4	1	+
CM027601.1	16357197	16357821	7tm_4	1	+
JADRJE010000121.1	5049234	5049735	7tm_4	1	-
JADRJE010000306.1	591088	591499	7tm_4	1	-
JADRJE010000046.1	142374	142920	7tm_4	1	-
JADRJE010000048.1	1928573	1929086	7tm_4	1	-
JADRJE010000052.1	1096268	1097159	7tm_4	1	+
JADRJE010000029.1	9652949	9653528	7tm_4	1	-
JADRJE010000032.1	2668812	2669358	7tm_4	1	+
CM027598.1	105463421	105463916	7tm_4	1	-
JADRJE010000303.1	1026920	1027355	7tm_4	1	+
JADRJE010000029.1	10730824	10731700	7tm_4	1	-
JADRJE010000029.1	1438654	1439062	7tm_4	1	-
JADRJE010000044.1	1331148	1331778	7tm_4	1	-
CM027598.1	106016699	106017239	7tm_4	1	-
JADRJE010000054.1	304166	304574	7tm_4	1	-
JADRJE010000031.1	4969173	4969599	7tm_4	1	-
CM027598.1	106025884	106026295	7tm_4	1	-
CM027617.1	20736174	20736567	7tm_4	1	-
JADRJE010000051.1	1173422	1173824	7tm_4	1	+
CM027618.1	23373671	23374310	7tm_4	1	-
JADRJE010000022.1	274359	274875	7tm_4	1	+
JADRJE010000030.1	2610550	2611006	7tm_4	1	-
JADRJE010000044.1	1599502	1600012	7tm_4	1	-
JADRJE010000302.1	2508134	2508524	7tm_4	1	+
JADRJE010000059.1	97224	97806	7tm_4	1	-
JADRJE010000029.1	5732631	5733201	7tm_4	1	+
JADRJE010000306.1	1117024	1117519	7tm_4	1	+
JADRJE010000076.1	124691	125147	7tm_4	1	+
JADRJE010000084.1	129625	130024	7tm_4	1	-
JADRJE010000029.1	2865045	2865642	7tm_4	1	-
JADRJE010000115.1	150642	151035	7tm_4	1	-
JADRJE010000213.1	34060	34669	7tm_4	1	-
CM027598.1	104308897	104309404	7tm_4	1	-
JADRJE010000126.1	196398	196815	7tm_4	1	-
JADRJE010000305.1	908061	908769	7tm_4	1	-
JADRJE010000023.1	461154	461829	7tm_4	1	+
JADRJE010000310.1	2025204	2025660	7tm_4	1	+
JADRJE010000059.1	81079	81988	7tm_4	2	-
JADRJE010000022.1	641455	641869	7tm_4	1	+
JADRJE010000047.1	1407441	1407921	7tm_4	1	-
JADRJE010000105.1	127431	127908	7tm_4	1	-
JADRJE010000069.1	191111	191510	7tm_4	1	+
JADRJE010000052.1	210596	210977	7tm_4	1	-
JADRJE010000023.1	393819	394482	7tm_4	1	-
JADRJE010000310.1	2272287	2272746	7tm_4	1	-
CM027602.1	105941828	105942299	7tm_4	1	-
JADRJE010000022.1	489094	489841	7tm_4	1	-
JADRJE010000113.1	228668	229238	7tm_4	1	-
CM027623.1	3662663	3663473	7tm_4	1	-
JADRJE010000030.1	5143974	5144628	7tm_4	1	+
JADRJE010000030.1	65469	65991	7tm_4	1	-
JADRJE010000047.1	1034746	1035121	7tm_4	1	+
CM027619.1	17820067	17820445	7tm_4	1	-
JADRJE010000049.1	431473	431914	7tm_4	1	+
JADRJE010000309.1	2208413	2209031	7tm_4	1	+
CM027598.1	107535041	107535452	7tm_4	1	-
JADRJE010000048.1	1086676	1087171	7tm_4	1	+
JADRJE010000022.1	4193074	4193629	7tm_4	1	-
CM027604.1	155671	156277	7tm_4	1	+
JADRJE010000305.1	1427987	1428566	7tm_4	1	-
CM027623.1	3035519	3036125	7tm_4	1	+
JADRJE010000304.1	505090	505759	7tm_4	1	+
JADRJE010000056.1	462424	462811	7tm_4	1	-
JADRJE010000023.1	4477559	4478138	7tm_4	1	+
JADRJE010000030.1	2241740	2242172	7tm_4	1	-
JADRJE010000044.1	257935	258379	7tm_4	1	-
JADRJE010000046.1	45114	45621	7tm_4	1	-
JADRJE010000303.1	1045060	1045867	7tm_4	1	-
CM027598.1	104908846	104909287	7tm_4	1	-
JADRJE010000031.1	387337	388015	7tm_4	1	+
JADRJE010000023.1	791968	792475	7tm_4	1	-
JADRJE010000055.1	431508	432042	7tm_4	1	-
JADRJE010000309.1	1575117	1575522	7tm_4	1	-
CM027623.1	636952	637777	7tm_4	1	+
JADRJE010000031.1	5325535	5326093	7tm_4	1	-
JADRJE010000054.1	315375	315936	7tm_4	1	-
JADRJE010000031.1	7937918	7938506	7tm_4	1	-
JADRJE010000060.1	354966	355440	7tm_4	1	-
JADRJE010000029.1	2497977	2498649	7tm_4	1	-
JADRJE010000304.1	2346013	2346481	7tm_4	1	-
JADRJE010000152.1	119729	120293	7tm_4	1	-
JADRJE010000121.1	5007788	5008319	7tm_4	1	+
JADRJE010000044.1	1434437	1435022	7tm_4	1	+
JADRJE010000130.1	42828	43233	7tm_4	1	-
JADRJE010000310.1	2033851	2034268	7tm_4	1	-
JADRJE010000056.1	938248	938644	7tm_4	1	-
JADRJE010000069.1	837092	837494	7tm_4	1	-
CM027617.1	21320582	21321047	7tm_4	1	-
CM027601.1	16196735	16197407	7tm_4	1	-
JADRJE010000200.1	33210	33705	7tm_4	1	-
CM027623.1	5331975	5332740	7tm_4	1	+
JADRJE010000044.1	901931	902516	7tm_4	1	-
JADRJE010000076.1	269028	269493	7tm_4	1	+
JADRJE010000030.1	7726567	7726954	7tm_4	1	-
JADRJE010000050.1	1641760	1642315	7tm_4	1	+
JADRJE010000307.1	1242194	1242956	7tm_4	1	+
JADRJE010000031.1	3112004	3112430	7tm_4	1	+
JADRJE010000029.1	7453637	7454144	7tm_4	1	+
CM027623.1	3198488	3199166	7tm_4	1	+
JADRJE010000030.1	1499015	1499615	7tm_4	1	-
JADRJE010000140.1	92547	92925	7tm_4	1	-
JADRJE010000030.1	72739	73303	7tm_4	1	+
JADRJE010000044.1	397281	397722	7tm_4	1	+
JADRJE010000304.1	2281678	2282431	7tm_4	1	+
CM027598.1	105040300	105040759	7tm_4	1	-
JADRJE010000057.1	838371	838809	7tm_4	1	+
JADRJE010000047.1	943299	943767	7tm_4	1	+
JADRJE010000049.1	1487652	1488303	7tm_4	1	+
JADRJE010000062.1	679414	679846	7tm_4	1	+
JADRJE010000023.1	4478257	4478686	7tm_4	1	+
JADRJE010000081.1	81139	81526	7tm_4	1	-
JADRJE010000029.1	10544808	10545198	7tm_4	1	-
JADRJE010000031.1	6532413	6532920	7tm_4	1	-
CM027623.1	5309417	5310017	7tm_4	1	+
JADRJE010000031.1	8131862	8132255	7tm_4	1	+
CM027598.1	102912516	102912945	7tm_4	1	-
CM027600.1	132383158	132383779	7tm_4	1	+
CM027600.1	132806989	132807610	7tm_4	1	-
JADRJE010000303.1	2253632	2254214	7tm_4	1	+
JADRJE010000032.1	569879	570308	7tm_4	2	+
JADRJE010000067.1	58109	58820	7tm_4	1	+
JADRJE010000307.1	1168918	1169809	7tm_4	1	+
CM027600.1	132234586	132235105	7tm_4	1	-
JADRJE010000030.1	860031	860508	7tm_4	1	-
JADRJE010000046.1	1026953	1027538	7tm_4	1	+
JADRJE010000029.1	16251240	16251798	7tm_4	1	-
CM027602.1	104507183	104507621	7tm_4	1	+
JADRJE010000157.1	51834	52266	7tm_4	1	+
JADRJE010000069.1	99753	100182	7tm_4	1	+
JADRJE010000029.1	15829693	15830257	7tm_4	1	+
JADRJE010000029.1	16472902	16473445	7tm_4	1	-
JADRJE010000305.1	1597372	1597765	7tm_4	1	+
JADRJE010000062.1	573457	574009	7tm_4	1	-
JADRJE010000062.1	783055	783706	7tm_4	1	+
JADRJE010000057.1	257955	258474	7tm_4	1	+
CM027623.1	4747060	4747885	7tm_4	1	-
JADRJE010000065.1	305950	306343	7tm_4	1	-
JADRJE010000298.1	257095	257701	7tm_4	1	-
CM027621.1	31459295	31459754	7tm_4	1	+
JADRJE010000067.1	570637	571024	7tm_4	1	-
JADRJE010000046.1	849553	849988	7tm_4	1	+
JADRJE010000301.1	754615	755392	7tm_4	2	+
CM027600.1	131972439	131973039	7tm_4	1	+
JADRJE010000029.1	1975054	1975669	7tm_4	1	+
JADRJE010000309.1	298399	298936	7tm_4	1	-
JADRJE010000088.1	226131	226638	7tm_4	1	+
JADRJE010000064.1	355379	356033	7tm_4	1	-
CM027602.1	102987697	102988468	7tm_4	2	-
JADRJE010000044.1	1532609	1533218	7tm_4	1	+
JADRJE010000023.1	628244	628691	7tm_4	1	-
JADRJE010000030.1	3205212	3205635	7tm_4	1	+
JADRJE010000048.1	689756	690143	7tm_4	1	-
JADRJE010000308.1	557993	558389	7tm_4	1	-
JADRJE010000030.1	2616693	2617122	7tm_4	1	-
JADRJE010000306.1	548681	549152	7tm_4	1	+
CM027598.1	105469314	105469878	7tm_4	1	-
JADRJE010000066.1	326648	327461	7tm_4	1	+
JADRJE010000029.1	13965216	13965708	7tm_4	1	+
JADRJE010000022.1	1854669	1855071	7tm_4	1	-
JADRJE010000055.1	191675	192077	7tm_4	1	-
JADRJE010000082.1	115037	115415	7tm_4	1	-
CM027620.1	82995275	82995728	7tm_4	1	+
JADRJE010000031.1	5304513	5305218	7tm_4	1	-
JADRJE010000303.1	3092932	3093469	7tm_4	1	+
JADRJE010000266.1	14188	14728	7tm_4	1	-
CM027605.1	14793980	14794391	7tm_4	1	+
JADRJE010000022.1	7865277	7865709	7tm_4	1	+
JADRJE010000029.1	16084901	16085453	7tm_4	1	-
JADRJE010000066.1	312109	312682	7tm_4	1	+
JADRJE010000239.1	4944	5346	7tm_4	1	-
JADRJE010000077.1	519541	520129	7tm_4	1	+
JADRJE010000094.1	337070	337508	7tm_4	1	+
JADRJE010000121.1	3110940	3111579	7tm_4	1	+
JADRJE010000123.1	141698	142124	7tm_4	1	-
CM027617.1	20493332	20493716	7tm_4	1	-
JADRJE010000030.1	116840	117557	7tm_4	1	-
JADRJE010000050.1	1092272	1092725	7tm_4	1	-
JADRJE010000062.1	206678	207803	7tm_4	2	-
JADRJE010000060.1	978990	979695	7tm_4	1	-
JADRJE010000029.1	15912086	15912812	7tm_4	1	-
JADRJE010000031.1	4917686	4918148	7tm_4	1	+
JADRJE010000069.1	219328	219778	7tm_4	1	+
JADRJE010000030.1	2610025	2610547	7tm_4	1	-
JADRJE010000121.1	5672733	5673165	7tm_4	1	-
CM027596.1	49289392	49289863	7tm_4	1	+
CM027617.1	20414255	20414756	7tm_4	1	+
JADRJE010000022.1	3145697	3146195	7tm_4	1	-
JADRJE010000069.1	15207	15600	7tm_4	1	+
CM027623.1	3424757	3425216	7tm_4	1	+
JADRJE010000023.1	2205331	2205937	7tm_4	1	-
CM027618.1	22419353	22419776	7tm_4	1	+
JADRJE010000030.1	2886444	2887176	7tm_4	1	+
JADRJE010000067.1	36834	37380	7tm_4	1	-
JADRJE010000130.1	60865	61648	7tm_4	1	-
CM027623.1	347827	348220	7tm_4	1	-
CM027623.1	5557365	5557785	7tm_4	1	+
JADRJE010000046.1	1782789	1783272	7tm_4	1	-
JADRJE010000056.1	905908	906319	7tm_4	1	+
JADRJE010000029.1	11319177	11319639	7tm_4	1	-
JADRJE010000029.1	8157863	8158421	7tm_4	1	+
JADRJE010000050.1	126049	126541	7tm_4	1	+
JADRJE010000300.1	39857	40268	7tm_4	1	-
JADRJE010000029.1	4904647	4905100	7tm_4	1	+
JADRJE010000308.1	446055	446619	7tm_4	1	+
JADRJE010000029.1	1498304	1498976	7tm_4	1	+
JADRJE010000139.1	122205	122592	7tm_4	1	+
JADRJE010000303.1	2984101	2984488	7tm_4	1	-
CM027621.1	31435941	31436355	7tm_4	1	+
JADRJE010000309.1	2118443	2118872	7tm_4	1	-
JADRJE010000023.1	3169868	3170243	7tm_4	1	-
JADRJE010000030.1	1352405	1352993	7tm_4	1	-
CM027623.1	2156789	2157224	7tm_4	1	+
JADRJE010000023.1	5038594	5039071	7tm_4	1	+
JADRJE010000076.1	377175	377808	7tm_4	1	-
JADRJE010000030.1	2246880	2247396	7tm_4	1	-
JADRJE010000032.1	1106608	1107190	7tm_4	1	+
JADRJE010000310.1	1663102	1663612	7tm_4	1	+
CM027600.1	133089276	133089879	7tm_4	1	-
JADRJE010000060.1	303585	304065	7tm_4	1	-
CM027600.1	132319194	132319665	7tm_4	1	+
CM027620.1	83908308	83908830	7tm_4	1	-
JADRJE010000062.1	1023192	1023702	7tm_4	1	+
JADRJE010000304.1	790824	791424	7tm_4	1	-
JADRJE010000302.1	1991351	1991729	7tm_4	1	+
JADRJE010000185.1	61473	61986	7tm_4	1	+
JADRJE010000049.1	910414	910864	7tm_4	1	-
JADRJE010000031.1	4097788	4098658	7tm_4	1	+
JADRJE010000029.1	11866409	11866928	7tm_4	1	+
JADRJE010000068.1	928884	929373	7tm_4	1	-
JADRJE010000050.1	257273	257819	7tm_4	1	+
JADRJE010000029.1	390963	391509	7tm_4	1	+
CM027598.1	105214770	105215346	7tm_4	1	-
JADRJE010000091.1	68128	68590	7tm_4	1	+
JADRJE010000123.1	106741	107275	7tm_4	1	+
JADRJE010000060.1	664012	664717	7tm_4	1	-
JADRJE010000051.1	1579532	1579910	7tm_4	1	+
JADRJE010000104.1	12819	13341	7tm_4	1	-
JADRJE010000121.1	3964798	3965392	7tm_4	1	+
JADRJE010000029.1	14862780	14863713	7tm_4	1	+
CM027598.1	106322827	106323343	7tm_4	1	-
JADRJE010000029.1	3269240	3269681	7tm_4	1	-
JADRJE010000126.1	184526	184949	7tm_4	1	+
JADRJE010000029.1	13779144	13779615	7tm_4	1	+
JADRJE010000044.1	251317	251746	7tm_4	1	-
CM027598.1	103399737	103400400	7tm_4	2	+
JADRJE010000023.1	4684256	4684643	7tm_4	1	-
JADRJE010000062.1	564621	565062	7tm_4	1	-
CM027598.1	107538780	107539464	7tm_4	1	-
JADRJE010000044.1	1269693	1270209	7tm_4	1	+
JADRJE010000074.1	374690	375341	7tm_4	1	-
JADRJE010000044.1	83856	84351	7tm_4	1	-
CM027609.1	29792642	29793074	7tm_4	1	-
CM027598.1	105637471	105637900	7tm_4	1	-
JADRJE010000132.1	151652	152075	7tm_4	1	-
JADRJE010000080.1	519847	520222	7tm_4	1	+
JADRJE010000052.1	883678	884191	7tm_4	1	+
JADRJE010000066.1	489680	490253	7tm_4	1	+
JADRJE010000031.1	6601799	6602246	7tm_4	1	+
JADRJE010000029.1	6967884	6968322	7tm_4	1	+
CM027596.1	48719336	48720113	7tm_4	1	-
JADRJE010000066.1	548849	549743	7tm_4	1	-
JADRJE010000189.1	13550	13985	7tm_4	1	-
JADRJE010000048.1	1450896	1451334	7tm_4	1	-
JADRJE010000029.1	15332524	15333037	7tm_4	1	+
JADRJE010000299.1	2033972	2034401	7tm_4	1	-
JADRJE010000299.1	2358836	2359265	7tm_4	1	+
JADRJE010000029.1	1137137	1137830	7tm_4	1	-
JADRJE010000115.1	180439	180817	7tm_4	1	+
JADRJE010000060.1	252963	253413	7tm_4	1	+
JADRJE010000031.1	3072427	3072931	7tm_4	1	+
JADRJE010000029.1	15363932	15364667	7tm_4	1	+
JADRJE010000031.1	4018196	4018883	7tm_4	1	+
CM027616.1	37155298	37155754	7tm_4	1	+
JADRJE010000022.1	7901744	7902470	7tm_4	1	+
JADRJE010000139.1	58504	59242	7tm_4	1	-
CM027610.1	72705182	72705719	7tm_4	1	+
CM027600.1	130764200	130764581	7tm_4	1	+
JADRJE010000048.1	878305	878728	7tm_4	1	+
JADRJE010000029.1	16651721	16652369	7tm_4	1	+
JADRJE010000304.1	2513848	2514403	7tm_4	1	-
JADRJE010000305.1	1425997	1426555	7tm_4	1	-
CM027600.1	132610838	132611426	7tm_4	1	+
JADRJE010000031.1	6348478	6349426	7tm_4	1	-
CM027601.1	148776	149397	7tm_4	1	+
JADRJE010000030.1	5122611	5123163	7tm_4	1	+
JADRJE010000302.1	2412199	2412640	7tm_4	1	+
JADRJE010000030.1	1230732	1231236	7tm_4	1	-
CM027598.1	104277762	104278185	7tm_4	1	-
JADRJE010000310.1	1879496	1880147	7tm_4	1	+
JADRJE010000029.1	1979646	1980075	7tm_4	1	+
JADRJE010000307.1	2771518	2772025	7tm_4	1	-
JADRJE010000310.1	2323918	2324800	7tm_4	1	+
JADRJE010000030.1	4569869	4570427	7tm_4	1	+
JADRJE010000308.1	384716	385172	7tm_4	1	-
JADRJE010000310.1	1865804	1866380	7tm_4	1	+
JADRJE010000030.1	5947103	5947772	7tm_4	1	+
JADRJE010000303.1	2683539	2683956	7tm_4	1	-
JADRJE010000077.1	218807	219311	7tm_4	1	-
JADRJE010000044.1	731539	732019	7tm_4	1	+
JADRJE010000309.1	2156865	2157474	7tm_4	1	+
JADRJE010000303.1	3029475	3029862	7tm_4	1	-
JADRJE010000302.1	986502	986886	7tm_4	1	-
CM027609.1	29830574	29831177	7tm_4	1	+
JADRJE010000050.1	343528	343981	7tm_4	1	+
JADRJE010000044.1	599621	600032	7tm_4	1	-
JADRJE010000030.1	5605625	5606069	7tm_4	1	-
JADRJE010000030.1	2597293	2597707	7tm_4	1	-
CM027623.1	3465766	3466165	7tm_4	1	-
JADRJE010000057.1	603644	604154	7tm_4	1	+
JADRJE010000081.1	329682	330234	7tm_4	1	+
JADRJE010000299.1	573453	574011	7tm_4	1	-
JADRJE010000067.1	19385	19919	7tm_4	1	-
JADRJE010000030.1	6020800	6021193	7tm_4	1	+
JADRJE010000049.1	1429863	1430796	7tm_4	1	-
JADRJE010000301.1	933835	934255	7tm_4	1	+
JADRJE010000121.1	4445107	4445566	7tm_4	1	-
CM027617.1	22224964	22225366	7tm_4	1	+
JADRJE010000299.1	1244075	1244636	7tm_4	1	-
CM027621.1	33419686	33420214	7tm_4	1	+
JADRJE010000029.1	662043	662442	7tm_4	1	+
CM027596.1	48601141	48601999	7tm_4	1	-
JADRJE010000076.1	156218	156851	7tm_4	1	-
JADRJE010000022.1	195545	196256	7tm_4	1	+
JADRJE010000044.1	1057064	1057736	7tm_4	1	-
JADRJE010000309.1	1205288	1206008	7tm_4	1	-
CM027598.1	107824325	107824916	7tm_4	1	-
JADRJE010000032.1	2475686	2476109	7tm_4	1	+
JADRJE010000029.1	173260	173770	7tm_4	1	+
JADRJE010000106.1	60365	60794	7tm_4	1	+
JADRJE010000030.1	2180487	2181201	7tm_4	2	-
JADRJE010000069.1	225493	226054	7tm_4	1	+
JADRJE010000029.1	15444065	15444500	7tm_4	1	+
JADRJE010000057.1	866449	866860	7tm_4	1	+
JADRJE010000052.1	138601	139204	7tm_4	1	-
JADRJE010000029.1	8363048	8363591	7tm_4	1	+
JADRJE010000031.1	5296700	5297243	7tm_4	1	-
JADRJE010000030.1	7817579	7818242	7tm_4	1	+
JADRJE010000304.1	55333	56035	7tm_4	1	+
CM027598.1	108597945	108598365	7tm_4	1	-
JADRJE010000030.1	2491959	2492373	7tm_4	1	-
JADRJE010000050.1	389514	390123	7tm_4	1	-
JADRJE010000030.1	7736088	7736475	7tm_4	1	-
JADRJE010000032.1	2629448	2629913	7tm_4	1	+
CM027623.1	4488309	4489335	7tm_4	1	+
JADRJE010000049.1	860488	861022	7tm_4	1	-
JADRJE010000225.1	23885	24425	7tm_4	1	+
JADRJE010000022.1	6369690	6370167	7tm_4	1	-
CM027601.1	16028069	16028798	7tm_4	1	+
CM027598.1	109425687	109426233	7tm_4	1	-
JADRJE010000029.1	16305952	16306378	7tm_4	1	+
CM027623.1	4333081	4333588	7tm_4	1	-
JADRJE010000031.1	8079706	8080264	7tm_4	1	+
CM027623.1	3804786	3805299	7tm_4	1	-
JADRJE010000306.1	879580	879991	7tm_4	1	+
CM027623.1	5315946	5316348	7tm_4	1	+
JADRJE010000031.1	8166611	8167037	7tm_4	1	-
JADRJE010000030.1	7313365	7314052	7tm_4	1	+
JADRJE010000049.1	1734319	1734868	7tm_4	1	+
CM027602.1	103388117	103388579	7tm_4	1	-
JADRJE010000032.1	2475209	2475683	7tm_4	1	+
JADRJE010000048.1	1922066	1922459	7tm_4	1	-
CM027623.1	5441828	5442224	7tm_4	1	-
JADRJE010000030.1	66004	66391	7tm_4	1	-
JADRJE010000301.1	876465	877011	7tm_4	1	-
JADRJE010000031.1	1652326	1652836	7tm_4	1	+
JADRJE010000029.1	2013089	2013755	7tm_4	1	-
JADRJE010000128.1	134019	134409	7tm_4	1	+
JADRJE010000029.1	199712	200156	7tm_4	1	-
JADRJE010000030.1	2905249	2905630	7tm_4	1	-
JADRJE010000031.1	4440770	4441685	7tm_4	1	+
JADRJE010000057.1	687555	688182	7tm_4	1	-
JADRJE010000069.1	481180	481966	7tm_4	1	-
JADRJE010000032.1	2575603	2576149	7tm_4	1	+
JADRJE010000132.1	120167	120569	7tm_4	1	+
JADRJE010000121.1	4757127	4757553	7tm_4	1	-
CM027602.1	106027820	106028216	7tm_4	1	+
CM027596.1	48719058	48719436	7tm_4	1	-
JADRJE010000029.1	4924023	4924542	7tm_4	1	-
JADRJE010000080.1	298658	299033	7tm_4	1	-
JADRJE010000030.1	7249595	7250168	7tm_4	1	-
CM027623.1	1740636	1741386	7tm_4	1	-
CM027623.1	1664892	1665642	7tm_4	1	+
JADRJE010000306.1	1312485	1313061	7tm_4	1	-
JADRJE010000162.1	32063	32438	7tm_4	1	+
JADRJE010000076.1	56612	57077	7tm_4	1	+
JADRJE010000307.1	1127166	1127706	7tm_4	1	+
JADRJE010000303.1	1285931	1286645	7tm_4	1	+
JADRJE010000050.1	1666886	1667399	7tm_4	1	-
JADRJE010000055.1	410321	410831	7tm_4	1	-
CM027617.1	22453794	22454178	7tm_4	1	+
CM027623.1	5301088	5301511	7tm_4	1	+
JADRJE010000030.1	3020599	3021151	7tm_4	1	+
JADRJE010000066.1	916782	917268	7tm_4	1	+
JADRJE010000107.1	233971	234532	7tm_4	1	+
JADRJE010000107.1	113008	113434	7tm_4	1	-
JADRJE010000023.1	2281788	2282187	7tm_4	1	-
JADRJE010000046.1	522946	523477	7tm_4	1	-
JADRJE010000030.1	6695302	6695704	7tm_4	1	-
CM027602.1	103109402	103109927	7tm_4	1	+
CM027623.1	4170021	4170447	7tm_4	1	-
CM027621.1	31459654	31460065	7tm_4	1	+
CM027621.1	31023572	31023965	7tm_4	1	+
JADRJE010000022.1	208333	208822	7tm_4	1	+
JADRJE010000107.1	15133	15514	7tm_4	1	-
JADRJE010000029.1	8618610	8619183	7tm_4	1	+
JADRJE010000060.1	593399	593804	7tm_4	1	+
JADRJE010000029.1	4918833	4919649	7tm_4	1	-
JADRJE010000031.1	2859176	2859692	7tm_4	1	-
JADRJE010000310.1	1508108	1508561	7tm_4	1	+
JADRJE010000023.1	4549590	4550043	7tm_4	1	-
CM027600.1	132500711	132501299	7tm_4	1	-
CM027621.1	31415525	31415936	7tm_4	1	+
JADRJE010000023.1	1307533	1307911	7tm_4	1	+
CM027623.1	322755	323208	7tm_4	1	+
CM027602.1	106490169	106490661	7tm_4	1	+
CM027600.1	132806265	132806793	7tm_4	1	-
JADRJE010000023.1	5522184	5522679	7tm_4	1	+
JADRJE010000057.1	502993	503377	7tm_4	1	-
CM027616.1	37853173	37853752	7tm_4	1	+
JADRJE010000023.1	450128	450566	7tm_4	1	+
JADRJE010000029.1	16689514	16689907	7tm_4	1	-
JADRJE010000059.1	272161	272545	7tm_4	1	-
JADRJE010000090.1	241676	242456	7tm_4	1	+
JADRJE010000030.1	1348217	1348631	7tm_4	1	-
CM027623.1	3747874	3748324	7tm_4	1	-
JADRJE010000023.1	5618544	5618994	7tm_4	1	+
JADRJE010000119.1	229608	230157	7tm_4	1	-
JADRJE010000022.1	4253918	4254659	7tm_4	1	-
JADRJE010000029.1	4681585	4682128	7tm_4	1	-
JADRJE010000054.1	267028	267685	7tm_4	1	+
CM027604.1	136513	136936	7tm_4	1	+
JADRJE010000309.1	1458360	1458783	7tm_4	1	+
JADRJE010000029.1	934567	935101	7tm_4	1	-
JADRJE010000069.1	905788	906373	7tm_4	1	+
JADRJE010000029.1	882902	883334	7tm_4	1	+
JADRJE010000044.1	1278696	1279368	7tm_4	1	+
JADRJE010000162.1	24124	24535	7tm_4	1	+
JADRJE010000031.1	3217567	3218380	7tm_4	1	+
JADRJE010000050.1	372451	372892	7tm_4	1	-
JADRJE010000049.1	200531	200996	7tm_4	1	+
JADRJE010000029.1	11160814	11161279	7tm_4	1	-
JADRJE010000310.1	1583386	1583791	7tm_4	1	+
JADRJE010000069.1	15572	16067	7tm_4	1	+
JADRJE010000023.1	3506204	3506735	7tm_4	1	+
JADRJE010000044.1	1348823	1349297	7tm_4	1	-
JADRJE010000030.1	7599992	7600559	7tm_4	1	+
CM027623.1	3192637	3193306	7tm_4	1	+
CM027623.1	5559819	5560425	7tm_4	1	+
JADRJE010000303.1	1167266	1167650	7tm_4	1	+
JADRJE010000030.1	1018725	1019397	7tm_4	1	+
JADRJE010000077.1	504852	505266	7tm_4	1	-
CM027596.1	136409656	136410067	7tm_4	1	-
JADRJE010000044.1	988034	988532	7tm_4	1	+
JADRJE010000031.1	1529631	1530012	7tm_4	1	+
JADRJE010000307.1	1003590	1004058	7tm_4	1	+
JADRJE010000029.1	1903687	1904374	7tm_4	1	+
JADRJE010000030.1	5653931	5654333	7tm_4	1	-
JADRJE010000030.1	6774519	6775050	7tm_4	1	+
JADRJE010000303.1	3110567	3110957	7tm_4	1	+
JADRJE010000214.1	29984	30371	7tm_4	1	+
JADRJE010000121.1	3921546	3922047	7tm_4	1	-
CM027623.1	316776	317220	7tm_4	1	+
JADRJE010000306.1	1110084	1110465	7tm_4	1	+
JADRJE010000022.1	7024217	7024664	7tm_4	1	-
JADRJE010000050.1	64705	65515	7tm_4	1	+
CM027623.1	2156292	2156958	7tm_4	1	+
CM027600.1	132383979	132384507	7tm_4	1	+
JADRJE010000302.1	3140949	3141375	7tm_4	1	+
JADRJE010000030.1	2051725	2052145	7tm_4	1	-
JADRJE010000309.1	608998	609718	7tm_4	1	-
JADRJE010000029.1	2651254	2652007	7tm_4	1	-
CM027616.1	46779868	46780255	7tm_4	1	-
JADRJE010000050.1	549677	550283	7tm_4	1	+
CM027598.1	108570243	108570624	7tm_4	1	-
CM027623.1	2206650	2207334	7tm_4	1	+
JADRJE010000030.1	6987237	6987780	7tm_4	1	-
JADRJE010000121.1	4937813	4938272	7tm_4	1	+
JADRJE010000049.1	261279	261852	7tm_4	1	-
JADRJE010000050.1	1660291	1661305	7tm_4	1	-
JADRJE010000062.1	395490	396045	7tm_4	1	+
JADRJE010000031.1	4995470	4995869	7tm_4	1	-
JADRJE010000309.1	254799	255177	7tm_4	1	+
JADRJE010000057.1	674714	675098	7tm_4	1	-
JADRJE010000029.1	6747202	6747583	7tm_4	1	+
JADRJE010000127.1	49874	50591	7tm_4	1	-
JADRJE010000310.1	1739030	1739525	7tm_4	1	-
JADRJE010000029.1	4453617	4454043	7tm_4	1	-
JADRJE010000056.1	8869	9382	7tm_4	1	+
JADRJE010000044.1	756381	756822	7tm_4	1	+
JADRJE010000310.1	1932844	1933378	7tm_4	1	+
JADRJE010000046.1	1788676	1789177	7tm_4	1	+
JADRJE010000058.1	140315	140798	7tm_4	1	-
JADRJE010000113.1	211434	211812	7tm_4	1	-
JADRJE010000030.1	3295031	3295421	7tm_4	1	-
JADRJE010000022.1	3139729	3140362	7tm_4	2	-
JADRJE010000029.1	12949454	12950525	7tm_4	1	-
JADRJE010000044.1	2394426	2394897	7tm_4	1	-
CM027605.1	14837780	14838335	7tm_4	1	+
JADRJE010000023.1	1954673	1955162	7tm_4	1	+
JADRJE010000032.1	1451736	1452252	7tm_4	1	+
CM027600.1	133474934	133475372	7tm_4	1	-
JADRJE010000029.1	8044851	8045322	7tm_4	1	+
JADRJE010000029.1	6752958	6753498	7tm_4	1	-
JADRJE010000299.1	2386611	2387040	7tm_4	1	+
JADRJE010000031.1	5129775	5130387	7tm_4	1	+
CM027604.1	114760	115282	7tm_4	1	+
JADRJE010000031.1	8117078	8117822	7tm_4	1	-
JADRJE010000181.1	35732	36143	7tm_4	1	-
CM027617.1	24332168	24332633	7tm_4	1	+
JADRJE010000305.1	813298	813784	7tm_4	1	-
CM027598.1	106017242	106017644	7tm_4	1	-
JADRJE010000046.1	1664954	1665506	7tm_4	1	-
CM027601.1	16202967	16203471	7tm_4	1	-
JADRJE010000310.1	941905	942382	7tm_4	1	+
JADRJE010000299.1	1925328	1925721	7tm_4	1	+
JADRJE010000022.1	3128956	3129514	7tm_4	1	-
JADRJE010000023.1	3265534	3265927	7tm_4	1	+
JADRJE010000107.1	178133	178526	7tm_4	1	-
CM027623.1	5303842	5304421	7tm_4	1	+
CM027623.1	3709871	3710618	7tm_4	1	+
JADRJE010000305.1	885446	885878	7tm_4	1	-
JADRJE010000023.1	5038107	5038683	7tm_4	1	+
JADRJE010000022.1	6500961	6501468	7tm_4	1	+
JADRJE010000030.1	859655	860249	7tm_4	1	-
CM027617.1	22426326	22426848	7tm_4	1	-
CM027623.1	2145984	2146542	7tm_4	1	+
JADRJE010000115.1	36819	37194	7tm_4	1	-
JADRJE010000128.1	91333	91735	7tm_4	1	-
CM027623.1	4650398	4650983	7tm_4	1	+
JADRJE010000022.1	573077	573674	7tm_4	1	+
JADRJE010000023.1	1158157	1158556	7tm_4	1	+
JADRJE010000299.1	1268399	1268789	7tm_4	1	-
JADRJE010000044.1	994902	995370	7tm_4	1	+
JADRJE010000050.1	641727	642144	7tm_4	1	-
JADRJE010000062.1	346999	347461	7tm_4	1	-
JADRJE010000052.1	1101603	1102107	7tm_4	1	+
CM027598.1	105736925	105737315	7tm_4	1	+
JADRJE010000044.1	695948	696524	7tm_4	1	+
JADRJE010000029.1	3951134	3951605	7tm_4	1	-
JADRJE010000054.1	284903	285662	7tm_4	1	-
JADRJE010000022.1	6456101	6456614	7tm_4	1	+
JADRJE010000303.1	2564436	2564859	7tm_4	1	-
JADRJE010000232.1	16128	16866	7tm_4	1	+
JADRJE010000029.1	17042506	17042926	7tm_4	1	-
JADRJE010000022.1	6659921	6660677	7tm_4	1	+
JADRJE010000119.1	6555	6957	7tm_4	1	+
CM027602.1	106014057	106014540	7tm_4	1	+
JADRJE010000023.1	3636338	3636881	7tm_4	1	+
CM027598.1	102997185	102997638	7tm_4	1	+
JADRJE010000031.1	5002474	5003005	7tm_4	1	-
JADRJE010000302.1	3135302	3135731	7tm_4	1	+
JADRJE010000046.1	893675	894065	7tm_4	1	+
JADRJE010000030.1	6500349	6500742	7tm_4	1	+
JADRJE010000050.1	1249284	1249701	7tm_4	1	-
JADRJE010000121.1	3931316	3931736	7tm_4	1	-
JADRJE010000172.1	59919	60486	7tm_4	1	-
JADRJE010000310.1	2458908	2459475	7tm_4	1	+
JADRJE010000031.1	3466884	3467325	7tm_4	1	-
JADRJE010000142.1	108477	109245	7tm_4	1	-
JADRJE010000084.1	433217	433826	7tm_4	1	-
CM027600.1	133030074	133030536	7tm_4	1	+
JADRJE010000299.1	2113138	2113636	7tm_4	1	+
CM027598.1	106305572	106306166	7tm_4	1	-
JADRJE010000078.1	515245	515773	7tm_4	1	-
JADRJE010000303.1	360029	360425	7tm_4	1	+
JADRJE010000304.1	615483	615879	7tm_4	1	-
JADRJE010000031.1	3690225	3690735	7tm_4	1	+
JADRJE010000067.1	914395	914791	7tm_4	1	+
JADRJE010000030.1	6994459	6994855	7tm_4	1	-
JADRJE010000029.1	7268268	7268691	7tm_4	1	+
CM027604.1	164263	164773	7tm_4	1	+
JADRJE010000082.1	210656	211325	7tm_4	1	+
CM027600.1	133080440	133080992	7tm_4	1	-
JADRJE010000069.1	184458	185016	7tm_4	1	+
CM027617.1	21309652	21310153	7tm_4	1	-
JADRJE010000055.1	91736	92120	7tm_4	1	-
JADRJE010000076.1	679756	680191	7tm_4	1	-
JADRJE010000044.1	1341925	1342393	7tm_4	1	-
JADRJE010000046.1	939441	940017	7tm_4	1	-
CM027598.1	103508381	103508786	7tm_4	1	+
JADRJE010000207.1	43473	43980	7tm_4	1	-
JADRJE010000306.1	1381878	1382325	7tm_4	1	-
CM027623.1	4460150	4460762	7tm_4	1	+
CM027598.1	105442336	105442747	7tm_4	1	-
JADRJE010000031.1	2671661	2672183	7tm_4	1	+
JADRJE010000029.1	2096276	2096726	7tm_4	1	-
JADRJE010000301.1	923444	923912	7tm_4	1	+
CM027623.1	481935	482310	7tm_4	1	+
JADRJE010000307.1	2151283	2151838	7tm_4	1	+
JADRJE010000029.1	2528352	2528991	7tm_4	1	+
JADRJE010000046.1	1576935	1577502	7tm_4	1	-
JADRJE010000306.1	378255	378711	7tm_4	1	-
CM027610.1	3791477	3791879	7tm_4	1	-
JADRJE010000032.1	1862003	1862477	7tm_4	1	+
CM027598.1	108402524	108403070	7tm_4	1	-
JADRJE010000044.1	1109872	1110670	7tm_4	1	-
JADRJE010000031.1	5366299	5366842	7tm_4	1	+
JADRJE010000030.1	1775998	1776460	7tm_4	1	+
JADRJE010000031.1	3478590	3478986	7tm_4	1	-
JADRJE010000029.1	3588048	3588471	7tm_4	1	-
JADRJE010000030.1	4708084	4708522	7tm_4	1	+
JADRJE010000029.1	4892313	4892859	7tm_4	1	+
JADRJE010000029.1	15885302	15885830	7tm_4	1	+
JADRJE010000044.1	418606	419092	7tm_4	1	-
JADRJE010000023.1	3747183	3747807	7tm_4	1	-
JADRJE010000301.1	973651	974503	7tm_4	1	-
CM027602.1	104943476	104943866	7tm_4	1	+
CM027616.1	36816396	36816903	7tm_4	1	-
JADRJE010000306.1	1544472	1544850	7tm_4	1	-
JADRJE010000030.1	2675924	2676380	7tm_4	1	-
JADRJE010000157.1	76103	76853	7tm_4	1	+
JADRJE010000022.1	7068538	7069015	7tm_4	1	-
CM027604.1	2026068	2026563	7tm_4	1	-
JADRJE010000069.1	442239	442704	7tm_4	1	-
JADRJE010000216.1	4963	5686	7tm_4	1	-
JADRJE010000181.1	54357	54732	7tm_4	1	-
JADRJE010000030.1	2325353	2325737	7tm_4	1	-
JADRJE010000044.1	2118755	2119145	7tm_4	1	+
JADRJE010000029.1	4186256	4186820	7tm_4	1	-
CM027602.1	104175507	104175912	7tm_4	1	-
JADRJE010000030.1	3853979	3854468	7tm_4	1	-
JADRJE010000031.1	4790057	4790459	7tm_4	1	+
JADRJE010000029.1	11593983	11594490	7tm_4	1	-
JADRJE010000050.1	605183	605741	7tm_4	1	+
JADRJE010000302.1	2860437	2860833	7tm_4	1	-
CM027623.1	5572172	5572562	7tm_4	1	+
JADRJE010000023.1	2642061	2643180	7tm_4	1	-
JADRJE010000106.1	11115	11583	7tm_4	1	+
JADRJE010000138.1	42308	43166	7tm_4	1	-
CM027600.1	131919152	131919926	7tm_4	1	+
CM027604.1	107295	107826	7tm_4	1	-
JADRJE010000031.1	288060	288444	7tm_4	1	+
CM027623.1	3872999	3873446	7tm_4	1	-
JADRJE010000029.1	4692748	4693324	7tm_4	1	-
CM027611.1	477530	478457	7tm_4	1	-
CM027600.1	131959070	131959484	7tm_4	1	+
JADRJE010000305.1	1414306	1414714	7tm_4	2	-
JADRJE010000121.1	2552175	2552604	7tm_4	1	+
CM027621.1	31399542	31399989	7tm_4	1	+
JADRJE010000145.1	39324	39735	7tm_4	1	+
JADRJE010000032.1	1247488	1247935	7tm_4	1	-
JADRJE010000030.1	3727688	3728099	7tm_4	1	+
JADRJE010000029.1	8344682	8345252	7tm_4	1	-
JADRJE010000022.1	3943494	3943890	7tm_4	1	+
JADRJE010000023.1	4399534	4400653	7tm_4	1	-
CM027598.1	109369873	109370443	7tm_4	1	+
CM027601.1	16145303	16145936	7tm_4	1	-
CM027598.1	106464460	106465069	7tm_4	1	+
JADRJE010000031.1	1905613	1906147	7tm_4	1	+
CM027620.1	82888461	82888974	7tm_4	1	+
JADRJE010000139.1	41187	41577	7tm_4	1	-
CM027598.1	107344991	107345702	7tm_4	1	+
CM027601.1	16054529	16055288	7tm_4	1	-
JADRJE010000023.1	535652	536348	7tm_4	1	-
CM027617.1	20487525	20487918	7tm_4	1	-
JADRJE010000022.1	7783098	7783509	7tm_4	1	-
JADRJE010000221.1	27070	27472	7tm_4	1	+
JADRJE010000029.1	2937533	2938118	7tm_4	1	+
JADRJE010000046.1	88050	88518	7tm_4	1	+
JADRJE010000029.1	9754086	9754536	7tm_4	1	+
JADRJE010000031.1	1516969	1517410	7tm_4	1	+
JADRJE010000298.1	392587	393130	7tm_4	1	-
JADRJE010000132.1	141304	141766	7tm_4	1	+
CM027600.1	132296673	132297258	7tm_4	1	+
CM027600.1	132403603	132404269	7tm_4	1	-
JADRJE010000029.1	7307874	7308441	7tm_4	1	-
JADRJE010000022.1	4284172	4284586	7tm_4	1	+
JADRJE010000305.1	1395019	1395544	7tm_4	1	+
JADRJE010000030.1	2057220	2057997	7tm_4	1	+
JADRJE010000030.1	5479214	5479682	7tm_4	1	-
JADRJE010000050.1	1191963	1193031	7tm_4	1	-
JADRJE010000029.1	5964095	5964560	7tm_4	1	+
JADRJE010000300.1	18625	19036	7tm_4	1	-
CM027598.1	104284544	104285003	7tm_4	1	+
JADRJE010000050.1	1056024	1056408	7tm_4	1	-
JADRJE010000030.1	662356	662854	7tm_4	1	-
JADRJE010000029.1	3992043	3992466	7tm_4	1	-
JADRJE010000023.1	3891784	3892369	7tm_4	1	-
JADRJE010000031.1	5922848	5923262	7tm_4	1	+
JADRJE010000030.1	5602321	5602750	7tm_4	1	-
JADRJE010000030.1	3285589	3285970	7tm_4	1	+
JADRJE010000030.1	573991	574378	7tm_4	1	+
JADRJE010000030.1	5997142	5997628	7tm_4	1	-
CM027602.1	105871297	105871723	7tm_4	1	-
CM027621.1	31187359	31187812	7tm_4	1	+
JADRJE010000049.1	354436	355180	7tm_4	1	+
JADRJE010000056.1	945874	946378	7tm_4	1	+
JADRJE010000030.1	4587884	4588460	7tm_4	1	-
JADRJE010000049.1	1503829	1504270	7tm_4	1	-
CM027621.1	33321752	33322280	7tm_4	1	+
JADRJE010000310.1	1681107	1681509	7tm_4	1	-
JADRJE010000062.1	320963	321341	7tm_4	1	+
JADRJE010000030.1	2929021	2929573	7tm_4	1	+
JADRJE010000056.1	1131849	1132401	7tm_4	1	+
JADRJE010000094.1	393970	394360	7tm_4	1	+
JADRJE010000055.1	389431	390037	7tm_4	1	-
JADRJE010000030.1	5559171	5559567	7tm_4	1	+
JADRJE010000032.1	2536274	2536721	7tm_4	1	+
JADRJE010000023.1	789634	790033	7tm_4	1	+
JADRJE010000181.1	6925	7306	7tm_4	1	-
JADRJE010000272.1	7025	7409	7tm_4	1	-
JADRJE010000022.1	7011640	7012210	7tm_4	1	-
JADRJE010000159.1	34937	35315	7tm_4	1	-
JADRJE010000031.1	6408534	6409311	7tm_4	1	+
CM027600.1	132120435	132121044	7tm_4	1	+
CM027609.1	29804790	29805252	7tm_4	1	-
JADRJE010000029.1	13659544	13660057	7tm_4	1	+
JADRJE010000030.1	4610130	4610562	7tm_4	1	-
JADRJE010000030.1	3453401	3453974	7tm_4	1	-
JADRJE010000121.1	3612947	3613331	7tm_4	1	-
JADRJE010000306.1	63703	64333	7tm_4	1	+
JADRJE010000029.1	8582046	8582481	7tm_4	1	+
JADRJE010000030.1	5808583	5809012	7tm_4	1	-
JADRJE010000030.1	7411398	7411944	7tm_4	1	+
JADRJE010000031.1	2609321	2609960	7tm_4	1	-
JADRJE010000031.1	4391981	4392557	7tm_4	1	+
JADRJE010000047.1	1062482	1063163	7tm_4	1	-
JADRJE010000140.1	34031	34439	7tm_4	1	-
JADRJE010000030.1	6449428	6450154	7tm_4	1	-
JADRJE010000191.1	48467	49208	7tm_4	1	-
JADRJE010000307.1	2565623	2566130	7tm_4	1	+
JADRJE010000030.1	3472010	3472901	7tm_4	1	-
JADRJE010000057.1	481228	481849	7tm_4	1	-
JADRJE010000302.1	2860036	2860471	7tm_4	1	-
JADRJE010000052.1	155232	155793	7tm_4	1	-
CM027596.1	49247569	49247992	7tm_4	1	-
JADRJE010000030.1	5566269	5566773	7tm_4	1	-
JADRJE010000142.1	41794	42562	7tm_4	1	-
JADRJE010000023.1	4669206	4669728	7tm_4	2	+
JADRJE010000023.1	3608627	3609203	7tm_4	1	+
JADRJE010000030.1	1754921	1755323	7tm_4	1	+
JADRJE010000057.1	666638	667226	7tm_4	1	+
JADRJE010000023.1	382413	383058	7tm_4	1	+
JADRJE010000023.1	3170319	3170817	7tm_4	1	-
JADRJE010000044.1	543184	543679	7tm_4	1	-
JADRJE010000303.1	2683050	2683536	7tm_4	1	-
JADRJE010000030.1	3028753	3029428	7tm_4	2	+
JADRJE010000049.1	289971	290406	7tm_4	1	-
JADRJE010000030.1	625294	625717	7tm_4	1	+
JADRJE010000074.1	185448	186054	7tm_4	1	+
JADRJE010000064.1	842779	843184	7tm_4	1	-
JADRJE010000044.1	1090290	1090806	7tm_4	1	-
JADRJE010000030.1	7466727	7467117	7tm_4	1	+
JADRJE010000062.1	430183	430618	7tm_4	1	+
JADRJE010000022.1	3166955	3167621	7tm_4	1	+
JADRJE010000031.1	3565039	3565513	7tm_4	1	+
JADRJE010000062.1	488338	488896	7tm_4	1	+
JADRJE010000106.1	94866	95271	7tm_4	1	-
JADRJE010000022.1	2839257	2840052	7tm_4	1	+
JADRJE010000044.1	463134	463650	7tm_4	1	+
JADRJE010000078.1	47170	47983	7tm_4	1	+
JADRJE010000051.1	1457413	1457791	7tm_4	1	+
JADRJE010000031.1	8079188	8079740	7tm_4	1	+
JADRJE010000030.1	748819	749242	7tm_4	1	-
CM027598.1	105924740	105925487	7tm_4	1	-
CM027623.1	493647	494058	7tm_4	1	+
JADRJE010000031.1	7606336	7606729	7tm_4	1	-
JADRJE010000310.1	949382	950051	7tm_4	1	+
CM027604.1	10233627	10234218	7tm_4	1	-
JADRJE010000023.1	2347892	2348279	7tm_4	1	+
JADRJE010000094.1	281695	282133	7tm_4	1	+
CM027623.1	316543	316945	7tm_4	1	+
JADRJE010000081.1	231944	232334	7tm_4	1	-
JADRJE010000030.1	1235461	1235953	7tm_4	1	-
JADRJE010000115.1	201222	201597	7tm_4	1	+
JADRJE010000030.1	6519885	6520341	7tm_4	1	-
JADRJE010000046.1	747918	748305	7tm_4	1	-
JADRJE010000059.1	241451	242126	7tm_4	1	+
JADRJE010000031.1	8187571	8188195	7tm_4	1	-
JADRJE010000113.1	156989	157382	7tm_4	1	-
JADRJE010000030.1	1077222	1077621	7tm_4	1	+
JADRJE010000301.1	913055	913721	7tm_4	1	+
CM027604.1	2016009	2016576	7tm_4	1	-
JADRJE010000029.1	15408368	15409013	7tm_4	1	+
JADRJE010000030.1	7608082	7608466	7tm_4	1	+
JADRJE010000022.1	4299091	4299670	7tm_4	1	+
JADRJE010000029.1	1136406	1137321	7tm_4	1	-
JADRJE010000030.1	4032992	4033523	7tm_4	1	+
CM027600.1	133111762	133112152	7tm_4	1	-
JADRJE010000301.1	1003803	1004823	7tm_4	1	-
CM027600.1	131886098	131886881	7tm_4	1	+
CM027598.1	106738511	106739048	7tm_4	1	+
JADRJE010000029.1	10705409	10705814	7tm_4	1	-
JADRJE010000310.1	1258134	1258782	7tm_4	1	-
JADRJE010000305.1	1064211	1064742	7tm_4	1	+
JADRJE010000302.1	701369	701894	7tm_4	1	-
JADRJE010000121.1	5706127	5706511	7tm_4	1	-
CM027623.1	2927593	2928058	7tm_4	1	+
JADRJE010000298.1	365568	366060	7tm_4	1	+
JADRJE010000303.1	2701491	2701869	7tm_4	1	+
CM027605.1	15406586	15407012	7tm_4	1	+
JADRJE010000022.1	7788431	7788824	7tm_4	1	-
JADRJE010000023.1	1767449	1767938	7tm_4	1	+
JADRJE010000080.1	498511	498901	7tm_4	1	+
JADRJE010000302.1	2803845	2804322	7tm_4	1	-
CM027623.1	4668085	4668547	7tm_4	1	-
JADRJE010000029.1	2425121	2425592	7tm_4	1	+
JADRJE010000305.1	869056	869617	7tm_4	1	-
CM027598.1	108030384	108030900	7tm_4	1	-
JADRJE010000137.1	123669	124056	7tm_4	1	+
CM027623.1	3134667	3135300	7tm_4	1	-
CM027598.1	107133558	107134038	7tm_4	1	-
JADRJE010000050.1	1433143	1433602	7tm_4	1	-
CM027623.1	5459451	5459979	7tm_4	1	-
JADRJE010000023.1	920086	920803	7tm_4	1	-
JADRJE010000050.1	194313	194877	7tm_4	1	+
JADRJE010000049.1	1438597	1439002	7tm_4	1	-
JADRJE010000044.1	2151414	2151900	7tm_4	1	-
JADRJE010000076.1	461918	462368	7tm_4	1	+
JADRJE010000030.1	5612086	5612647	7tm_4	1	-
JADRJE010000305.1	1016175	1016550	7tm_4	1	-
CM027623.1	4469940	4470594	7tm_4	1	+
JADRJE010000304.1	2730827	2731223	7tm_4	1	+
CM027623.1	3398129	3398669	7tm_4	1	+
JADRJE010000023.1	1209495	1210164	7tm_4	1	+
JADRJE010000172.1	43032	43425	7tm_4	1	+
CM027602.1	106034315	106034765	7tm_4	2	-
CM027621.1	33440630	33441155	7tm_4	1	+
JADRJE010000309.1	2167924	2168332	7tm_4	1	-
JADRJE010000044.1	2189236	2189632	7tm_4	1	-
JADRJE010000077.1	86399	86789	7tm_4	1	+
JADRJE010000023.1	5481915	5482365	7tm_4	1	+
JADRJE010000303.1	2826347	2827007	7tm_4	1	-
JADRJE010000310.1	1813825	1814338	7tm_4	2	-
JADRJE010000029.1	10933366	10933819	7tm_4	1	-
JADRJE010000057.1	637621	638161	7tm_4	1	+
JADRJE010000097.1	51873	52449	7tm_4	1	+
CM027600.1	132203620	132204025	7tm_4	1	-
JADRJE010000029.1	15591303	15591735	7tm_4	1	+
JADRJE010000126.1	192215	192800	7tm_4	1	-
JADRJE010000192.1	37682	38057	7tm_4	1	+
JADRJE010000310.1	967038	967488	7tm_4	1	+
JADRJE010000029.1	13975995	13976481	7tm_4	1	+
JADRJE010000023.1	1171289	1172033	7tm_4	1	+
JADRJE010000057.1	13464	13980	7tm_4	1	-
JADRJE010000023.1	4872093	4872513	7tm_4	1	+
CM027605.1	15087654	15088038	7tm_4	1	-
JADRJE010000066.1	935022	935517	7tm_4	1	-
JADRJE010000029.1	4301062	4301635	7tm_4	1	+
JADRJE010000031.1	498727	499138	7tm_4	1	+
JADRJE010000064.1	959840	960344	7tm_4	1	+
JADRJE010000022.1	596181	596805	7tm_4	1	+
CM027600.1	132073332	132073908	7tm_4	1	-
JADRJE010000029.1	445498	445927	7tm_4	1	+
JADRJE010000044.1	1795116	1795509	7tm_4	1	+
JADRJE010000031.1	4192133	4192586	7tm_4	1	-
JADRJE010000066.1	771193	771649	7tm_4	1	+
JADRJE010000301.1	11558	12101	7tm_4	1	+
JADRJE010000062.1	799539	800286	7tm_4	1	+
JADRJE010000310.1	882628	883270	7tm_4	1	+
CM027598.1	108912982	108913372	7tm_4	1	-
JADRJE010000048.1	931416	931884	7tm_4	1	+
JADRJE010000303.1	1200452	1200851	7tm_4	1	+
JADRJE010000304.1	2534261	2534705	7tm_4	1	-
JADRJE010000310.1	2113184	2113616	7tm_4	1	+
CM027623.1	5448032	5448539	7tm_4	1	-
CM027598.1	107784882	107785386	7tm_4	1	-
JADRJE010000030.1	3558340	3558772	7tm_4	1	-
JADRJE010000032.1	219766	220216	7tm_4	1	-
CM027602.1	106423378	106424008	7tm_4	1	-
JADRJE010000029.1	10999437	10999944	7tm_4	1	+
JADRJE010000031.1	3459411	3460011	7tm_4	1	-
CM027602.1	102569999	102570527	7tm_4	1	-
JADRJE010000057.1	743197	743719	7tm_4	1	-
JADRJE010000140.1	40815	41226	7tm_4	1	-
JADRJE010000022.1	2993255	2993756	7tm_4	1	-
JADRJE010000306.1	580044	580449	7tm_4	1	-
JADRJE010000062.1	1196414	1196828	7tm_4	1	-
JADRJE010000022.1	6994796	6995174	7tm_4	1	-
JADRJE010000030.1	2282664	2283096	7tm_4	1	-
JADRJE010000107.1	151948	152446	7tm_4	1	-
JADRJE010000030.1	3098399	3098831	7tm_4	1	-
CM027611.1	751876	752287	7tm_4	1	-
JADRJE010000030.1	2623936	2624506	7tm_4	1	-
CM027600.1	132025907	132026315	7tm_4	1	+
CM027598.1	103419478	103420030	7tm_4	1	+
JADRJE010000307.1	2075731	2076544	7tm_4	2	+
JADRJE010000032.1	1547930	1548674	7tm_4	1	-
CM027598.1	108705481	108705886	7tm_4	1	-
JADRJE010000050.1	411284	412085	7tm_4	1	+
JADRJE010000050.1	1258171	1258633	7tm_4	1	-
JADRJE010000029.1	11475148	11475856	7tm_4	1	-
JADRJE010000308.1	584251	584782	7tm_4	1	+
JADRJE010000149.1	106199	106574	7tm_4	1	-
JADRJE010000078.1	224208	224607	7tm_4	1	-
JADRJE010000029.1	1048265	1048964	7tm_4	1	-
CM027602.1	106506663	106507092	7tm_4	1	-
JADRJE010000306.1	1569132	1569660	7tm_4	1	-
JADRJE010000029.1	4879561	4880086	7tm_4	1	+
JADRJE010000022.1	633660	634047	7tm_4	1	-
JADRJE010000082.1	276921	277674	7tm_4	1	+
JADRJE010000306.1	292576	293044	7tm_4	1	-
CM027598.1	106930354	106930867	7tm_4	1	+
JADRJE010000022.1	7258661	7259150	7tm_4	1	-
JADRJE010000023.1	1260850	1261339	7tm_4	1	+
JADRJE010000309.1	46485	46947	7tm_4	1	-
JADRJE010000307.1	2197741	2198170	7tm_4	1	-
JADRJE010000022.1	3378822	3379311	7tm_4	1	-
JADRJE010000023.1	4786719	4787583	7tm_4	1	+
JADRJE010000022.1	7330785	7331226	7tm_4	1	-
JADRJE010000302.1	1419610	1420030	7tm_4	1	-
JADRJE010000030.1	2986873	2987389	7tm_4	1	-
JADRJE010000051.1	120128	120611	7tm_4	1	+
JADRJE010000147.1	5508	5997	7tm_4	1	-
JADRJE010000052.1	1159119	1159572	7tm_4	1	+
JADRJE010000290.1	377	830	7tm_4	1	-
JADRJE010000029.1	12201175	12201784	7tm_4	1	+
JADRJE010000023.1	3173035	3173668	7tm_4	1	-
CM027598.1	103825660	103826131	7tm_4	1	+
JADRJE010000060.1	303902	304445	7tm_4	1	-
JADRJE010000076.1	377717	378263	7tm_4	1	-
CM027623.1	2184961	2185411	7tm_4	1	-
JADRJE010000304.1	1424879	1425542	7tm_4	1	+
JADRJE010000031.1	3838071	3838668	7tm_4	1	+
JADRJE010000309.1	1276039	1276471	7tm_4	1	-
JADRJE010000307.1	1002906	1003560	7tm_4	1	+
JADRJE010000031.1	3484642	3485215	7tm_4	1	-
CM027621.1	31399992	31400403	7tm_4	1	+
JADRJE010000032.1	2463691	2464333	7tm_4	1	+
JADRJE010000062.1	551976	552483	7tm_4	2	-
JADRJE010000023.1	179249	179714	7tm_4	1	-
JADRJE010000022.1	7309426	7310095	7tm_4	1	-
JADRJE010000062.1	407474	407978	7tm_4	1	+
JADRJE010000029.1	1195873	1196308	7tm_4	1	-
CM027623.1	2245584	2246100	7tm_4	1	+
JADRJE010000062.1	359516	360011	7tm_4	1	-
JADRJE010000029.1	10338426	10338948	7tm_4	1	+
CM027598.1	106375296	106375698	7tm_4	1	-
JADRJE010000029.1	4937520	4938063	7tm_4	1	-
JADRJE010000080.1	525948	526575	7tm_4	1	+
JADRJE010000029.1	3547318	3547792	7tm_4	1	-
JADRJE010000031.1	5895844	5896393	7tm_4	1	-
JADRJE010000022.1	963629	964370	7tm_4	1	-
JADRJE010000304.1	2731254	2731755	7tm_4	1	+
JADRJE010000046.1	158066	158675	7tm_4	1	-
JADRJE010000307.1	2545307	2545721	7tm_4	1	-
JADRJE010000310.1	2131931	2132486	7tm_4	1	-
JADRJE010000060.1	1002748	1003270	7tm_4	1	+
JADRJE010000309.1	1035971	1036499	7tm_4	1	-
CM027601.1	16122251	16122806	7tm_4	1	+
CM027598.1	104487115	104487508	7tm_4	1	+
CM027600.1	132538562	132538991	7tm_4	1	+
JADRJE010000030.1	1066600	1066984	7tm_4	1	+
CM027600.1	131885901	131886459	7tm_4	1	+
CM027604.1	11002368	11002974	7tm_4	1	+
JADRJE010000104.1	13344	13794	7tm_4	1	-
JADRJE010000023.1	614334	615003	7tm_4	1	-
JADRJE010000046.1	1778031	1778475	7tm_4	1	+
JADRJE010000031.1	3911494	3912064	7tm_4	1	-
JADRJE010000022.1	7837567	7837954	7tm_4	1	-
JADRJE010000022.1	7279524	7280031	7tm_4	1	-
CM027623.1	2097651	2098194	7tm_4	1	-
CM027609.1	29758227	29758704	7tm_4	1	+
JADRJE010000030.1	6826104	6826764	7tm_4	1	-
JADRJE010000155.1	38934	39330	7tm_4	1	+
CM027609.1	58654260	58654647	7tm_4	1	+
CM027610.1	72670319	72670703	7tm_4	1	+
JADRJE010000299.1	729498	730032	7tm_4	1	+
CM027598.1	106488531	106488942	7tm_4	1	+
JADRJE010000029.1	16268572	16269346	7tm_4	1	-
JADRJE010000307.1	2110035	2110548	7tm_4	1	-
JADRJE010000306.1	1502577	1503066	7tm_4	1	-
JADRJE010000309.1	329791	330298	7tm_4	1	-
JADRJE010000031.1	4825693	4826299	7tm_4	1	-
JADRJE010000305.1	787845	788238	7tm_4	1	+
JADRJE010000056.1	441866	442295	7tm_4	1	-
JADRJE010000310.1	2227699	2228194	7tm_4	1	-
CM027602.1	104382964	104383402	7tm_4	1	+
JADRJE010000023.1	480679	481285	7tm_4	1	-
CM027598.1	108414063	108414666	7tm_4	1	-
JADRJE010000121.1	5978207	5978804	7tm_4	1	-
JADRJE010000029.1	2188996	2189428	7tm_4	1	-
JADRJE010000030.1	4538153	4538543	7tm_4	1	-
JADRJE010000022.1	7116125	7116503	7tm_4	1	-
JADRJE010000107.1	210154	210700	7tm_4	1	-
JADRJE010000049.1	660400	661117	7tm_4	1	+
JADRJE010000030.1	4554452	4554842	7tm_4	1	+
JADRJE010000306.1	872049	872748	7tm_4	1	+
JADRJE010000305.1	898010	898562	7tm_4	1	-
JADRJE010000030.1	3822036	3822429	7tm_4	1	-
CM027604.1	2113856	2114375	7tm_4	1	-
JADRJE010000115.1	59687	60065	7tm_4	1	-
CM027600.1	132996054	132996636	7tm_4	1	-
CM027598.1	104372265	104372664	7tm_4	1	-
JADRJE010000060.1	1133402	1133924	7tm_4	1	+
JADRJE010000302.1	760851	761319	7tm_4	2	+
CM027623.1	4206409	4206871	7tm_4	1	-
JADRJE010000303.1	1257589	1258135	7tm_4	1	+
JADRJE010000047.1	1040094	1040637	7tm_4	1	+
JADRJE010000029.1	11608173	11608578	7tm_4	1	-
JADRJE010000029.1	10461735	10462296	7tm_4	1	-
JADRJE010000305.1	1394594	1395113	7tm_4	1	+
JADRJE010000049.1	1582905	1583280	7tm_4	1	+
JADRJE010000029.1	12972598	12973000	7tm_4	1	+
CM027623.1	3058684	3059656	7tm_4	1	+
JADRJE010000029.1	5029204	5029657	7tm_4	1	-
JADRJE010000022.1	6618574	6619123	7tm_4	1	+
JADRJE010000023.1	556064	556463	7tm_4	1	-
JADRJE010000050.1	1127828	1128512	7tm_4	1	+
JADRJE010000309.1	1742441	1742888	7tm_4	1	-
JADRJE010000307.1	1212389	1212893	7tm_4	1	-
JADRJE010000066.1	856298	856727	7tm_4	1	-
JADRJE010000029.1	5951389	5951863	7tm_4	1	+
JADRJE010000032.1	1737729	1738146	7tm_4	1	+
CM027623.1	3038573	3039119	7tm_4	1	+
JADRJE010000029.1	3902470	3902851	7tm_4	1	-
JADRJE010000044.1	341283	341781	7tm_4	1	+
JADRJE010000031.1	5424767	5425313	7tm_4	1	-
JADRJE010000029.1	13444026	13444467	7tm_4	1	-
JADRJE010000304.1	771735	772326	7tm_4	1	+
JADRJE010000023.1	3898472	3898889	7tm_4	1	+
JADRJE010000203.1	51247	51931	7tm_4	1	+
JADRJE010000069.1	350136	350574	7tm_4	1	-
JADRJE010000060.1	953797	954301	7tm_4	1	-
JADRJE010000029.1	1514715	1515177	7tm_4	1	+
JADRJE010000058.1	610668	611184	7tm_4	1	+
JADRJE010000301.1	1192221	1192599	7tm_4	1	-
JADRJE010000077.1	339847	340357	7tm_4	2	-
JADRJE010000107.1	249592	249979	7tm_4	1	+
JADRJE010000309.1	855868	856249	7tm_4	1	-
JADRJE010000055.1	1009102	1009513	7tm_4	1	-
JADRJE010000099.1	52332	52902	7tm_4	1	-
JADRJE010000029.1	8971701	8972178	7tm_4	1	+
JADRJE010000310.1	979205	979622	7tm_4	1	+
JADRJE010000305.1	1193421	1193991	7tm_4	1	-
JADRJE010000121.1	5269475	5269922	7tm_4	1	+
JADRJE010000031.1	4722200	4722593	7tm_4	1	-
JADRJE010000302.1	2549562	2550075	7tm_4	1	-
JADRJE010000030.1	7908308	7908740	7tm_4	1	-
JADRJE010000299.1	2101863	2102616	7tm_4	1	+
JADRJE010000029.1	11254095	11254566	7tm_4	1	+
CM027601.1	149400	149784	7tm_4	1	+
JADRJE010000303.1	1044622	1045057	7tm_4	1	-
CM027600.1	131982255	131982903	7tm_4	1	+
JADRJE010000309.1	692237	692627	7tm_4	1	+
JADRJE010000029.1	12174738	12175170	7tm_4	1	+
JADRJE010000309.1	1694816	1695386	7tm_4	1	-
JADRJE010000032.1	1369177	1369747	7tm_4	1	-
JADRJE010000029.1	9845992	9846394	7tm_4	1	-
JADRJE010000046.1	31426	31861	7tm_4	1	-
JADRJE010000069.1	646800	647274	7tm_4	1	-
JADRJE010000030.1	7487513	7488008	7tm_4	1	+
JADRJE010000081.1	378294	378828	7tm_4	1	+
JADRJE010000031.1	4858629	4859031	7tm_4	1	+
CM027611.1	512508	513006	7tm_4	1	+
JADRJE010000029.1	5571953	5572349	7tm_4	1	+
JADRJE010000031.1	6053867	6054251	7tm_4	1	+
JADRJE010000023.1	444851	445469	7tm_4	1	+
CM027611.1	821747	822206	7tm_4	1	+
JADRJE010000029.1	10971192	10971663	7tm_4	1	-
JADRJE010000030.1	6774877	6775474	7tm_4	1	+
CM027598.1	108666868	108667336	7tm_4	1	-
CM027598.1	105488179	105488629	7tm_4	1	-
CM027602.1	23213070	23214276	7tm_4	1	+
JADRJE010000049.1	804992	805436	7tm_4	1	-
JADRJE010000031.1	7835641	7836034	7tm_4	1	-
JADRJE010000310.1	2122571	2122961	7tm_4	1	+
JADRJE010000306.1	596339	596867	7tm_4	1	-
JADRJE010000023.1	4671326	4671716	7tm_4	1	-
JADRJE010000299.1	2340032	2340482	7tm_4	1	+
JADRJE010000310.1	1655880	1656519	7tm_4	1	+
CM027621.1	31146671	31147124	7tm_4	1	+
JADRJE010000305.1	122731	123190	7tm_4	1	-
JADRJE010000310.1	2112515	2113094	7tm_4	1	+
JADRJE010000022.1	5725221	5725791	7tm_4	1	+
JADRJE010000067.1	55075	55465	7tm_4	1	+
JADRJE010000302.1	1114846	1115296	7tm_4	1	-
JADRJE010000057.1	817360	817876	7tm_4	1	+
JADRJE010000031.1	2633871	2634891	7tm_4	1	+
JADRJE010000056.1	1105409	1105982	7tm_4	1	-
JADRJE010000306.1	1544864	1545269	7tm_4	1	-
CM027601.1	16203474	16203972	7tm_4	1	-
JADRJE010000029.1	7299566	7300091	7tm_4	1	-
JADRJE010000113.1	237124	237805	7tm_4	1	+
JADRJE010000022.1	5206905	5207367	7tm_4	1	+
JADRJE010000022.1	7641871	7642270	7tm_4	1	-
JADRJE010000121.1	5080684	5081173	7tm_4	1	+
JADRJE010000049.1	223289	223955	7tm_4	1	+
JADRJE010000046.1	1588696	1589353	7tm_4	1	+
JADRJE010000022.1	1808901	1809306	7tm_4	1	+
JADRJE010000029.1	16374400	16374793	7tm_4	1	-
JADRJE010000030.1	3227970	3228396	7tm_4	1	-
JADRJE010000031.1	2844359	2844794	7tm_4	1	-
JADRJE010000031.1	3472148	3472664	7tm_4	1	-
JADRJE010000094.1	407568	408153	7tm_4	1	+
JADRJE010000030.1	6785230	6785629	7tm_4	1	+
JADRJE010000044.1	269105	269498	7tm_4	1	-
JADRJE010000023.1	5534727	5535213	7tm_4	1	+
JADRJE010000054.1	304734	305142	7tm_4	1	-
JADRJE010000022.1	5184615	5185095	7tm_4	1	-
JADRJE010000109.1	8228	8621	7tm_4	1	-
JADRJE010000135.1	33153	33540	7tm_4	1	-
JADRJE010000023.1	947809	948310	7tm_4	1	+
JADRJE010000023.1	4570057	4570672	7tm_4	1	-
JADRJE010000030.1	6519301	6519703	7tm_4	1	-
JADRJE010000030.1	6965712	6966189	7tm_4	1	-
JADRJE010000029.1	4628614	4629079	7tm_4	1	+
JADRJE010000130.1	130717	131224	7tm_4	1	-
JADRJE010000309.1	589130	589739	7tm_4	1	+
JADRJE010000048.1	963139	963568	7tm_4	1	-
JADRJE010000029.1	1907884	1908259	7tm_4	1	-
CM027600.1	132515894	132516458	7tm_4	1	+
CM027598.1	106249630	106250074	7tm_4	1	-
JADRJE010000029.1	11164141	11164717	7tm_4	1	-
JADRJE010000057.1	340960	341464	7tm_4	1	+
JADRJE010000050.1	344105	344594	7tm_4	1	+
JADRJE010000029.1	1232013	1232709	7tm_4	1	-
JADRJE010000303.1	2731809	2732214	7tm_4	1	-
JADRJE010000030.1	620913	621399	7tm_4	1	-
CM027598.1	102941653	102942103	7tm_4	1	-
JADRJE010000030.1	3846515	3846950	7tm_4	1	-
JADRJE010000301.1	923022	923424	7tm_4	1	+
JADRJE010000306.1	1452774	1453182	7tm_4	1	-
CM027623.1	3126194	3126692	7tm_4	1	-
JADRJE010000123.1	162767	163391	7tm_4	1	-
JADRJE010000022.1	3942791	3943358	7tm_4	2	+
JADRJE010000304.1	300675	301251	7tm_4	1	+
JADRJE010000023.1	3371172	3371583	7tm_4	1	+
JADRJE010000182.1	6982	7495	7tm_4	1	-
JADRJE010000046.1	1202091	1202766	7tm_4	1	+
JADRJE010000023.1	4106293	4106806	7tm_4	1	-
JADRJE010000121.1	2177511	2178030	7tm_4	1	+
JADRJE010000047.1	1778614	1779268	7tm_4	1	-
JADRJE010000030.1	583896	584277	7tm_4	1	+
JADRJE010000304.1	2346614	2347076	7tm_4	1	-
JADRJE010000216.1	12756	13242	7tm_4	1	+
JADRJE010000074.1	88685	89081	7tm_4	1	+
CM027605.1	14953825	14954311	7tm_4	1	+
JADRJE010000031.1	5151378	5151777	7tm_4	1	-
JADRJE010000307.1	1812119	1812689	7tm_4	1	+
JADRJE010000055.1	3230	3740	7tm_4	1	-
JADRJE010000029.1	3105588	3106026	7tm_4	1	+
JADRJE010000029.1	16706311	16706785	7tm_4	1	-
JADRJE010000032.1	1163939	1164407	7tm_4	1	-
JADRJE010000029.1	3169344	3169899	7tm_4	1	-
JADRJE010000305.1	871821	872355	7tm_4	1	-
JADRJE010000031.1	4111874	4112318	7tm_4	1	-
CM027600.1	131835970	131836354	7tm_4	1	-
JADRJE010000069.1	431866	432256	7tm_4	1	-
JADRJE010000023.1	3505737	3506361	7tm_4	1	+
JADRJE010000062.1	703289	703940	7tm_4	1	+
CM027630.1	288715	289111	7tm_4	1	+
JADRJE010000106.1	59777	60266	7tm_4	1	+
JADRJE010000309.1	168356	168758	7tm_4	1	-
JADRJE010000122.1	109054	109591	7tm_4	1	+
JADRJE010000030.1	6012107	6012488	7tm_4	1	+
CM027602.1	102681739	102682330	7tm_4	1	-
JADRJE010000081.1	128259	128652	7tm_4	1	+
JADRJE010000303.1	141056	141521	7tm_4	1	+
JADRJE010000044.1	190113	190581	7tm_4	1	-
CM027623.1	396779	397172	7tm_4	1	+
CM027623.1	5201534	5201933	7tm_4	1	-
JADRJE010000049.1	1509126	1509741	7tm_4	1	+
JADRJE010000306.1	1503108	1503525	7tm_4	1	-
JADRJE010000062.1	551376	551973	7tm_4	1	-
JADRJE010000302.1	593967	594417	7tm_4	1	+
CM027602.1	102626110	102626578	7tm_4	1	+
JADRJE010000056.1	1340113	1340536	7tm_4	1	-
JADRJE010000309.1	2552511	2552904	7tm_4	1	-
JADRJE010000057.1	311089	311470	7tm_4	1	+
JADRJE010000077.1	453932	454382	7tm_4	1	-
JADRJE010000032.1	1410453	1410861	7tm_4	1	-
JADRJE010000110.1	97717	98164	7tm_4	1	-
JADRJE010000066.1	938312	938723	7tm_4	1	-
CM027617.1	21276827	21277325	7tm_4	1	+
JADRJE010000107.1	265593	266016	7tm_4	1	+
JADRJE010000031.1	4057884	4058472	7tm_4	1	-
CM027598.1	105175580	105175982	7tm_4	1	+
JADRJE010000066.1	900473	901079	7tm_4	1	+
JADRJE010000054.1	25409	25946	7tm_4	2	-
JADRJE010000301.1	1037954	1038479	7tm_4	1	-
CM027598.1	103248416	103248935	7tm_4	1	-
JADRJE010000044.1	2325367	2325775	7tm_4	1	-
JADRJE010000022.1	7960707	7961298	7tm_4	1	+
CM027602.1	102713677	102714157	7tm_4	1	+
JADRJE010000030.1	2675395	2675950	7tm_4	1	-
JADRJE010000044.1	1335248	1335992	7tm_4	1	-
JADRJE010000058.1	38588	39080	7tm_4	1	-
CM027604.1	2135737	2136301	7tm_4	1	-
CM027602.1	103339958	103340750	7tm_4	1	+
CM027617.1	22078647	22079031	7tm_4	1	-
JADRJE010000022.1	707428	707914	7tm_4	1	-
JADRJE010000032.1	1196037	1196607	7tm_4	1	-
JADRJE010000121.1	4838677	4839202	7tm_4	1	+
JADRJE010000023.1	3701454	3702240	7tm_4	1	-
JADRJE010000310.1	1752857	1753427	7tm_4	1	+
CM027598.1	108113511	108114015	7tm_4	1	-
JADRJE010000031.1	4722724	4723171	7tm_4	1	-
JADRJE010000030.1	4698684	4699401	7tm_4	1	+
CM027596.1	49095674	49096307	7tm_4	1	-
JADRJE010000056.1	787627	788041	7tm_4	1	+
CM027623.1	1590389	1590941	7tm_4	1	-
JADRJE010000050.1	488261	488651	7tm_4	1	+
JADRJE010000307.1	1060181	1060598	7tm_4	1	-
JADRJE010000022.1	1745823	1746330	7tm_4	1	-
JADRJE010000126.1	178350	178740	7tm_4	1	+
CM027598.1	104937444	104937825	7tm_4	1	-
JADRJE010000121.1	5679119	5679611	7tm_4	1	-
JADRJE010000029.1	7157499	7158018	7tm_4	1	-
CM027598.1	104689430	104689955	7tm_4	1	-
CM027601.1	16228141	16228552	7tm_4	1	-
JADRJE010000062.1	506671	507115	7tm_4	1	+
JADRJE010000080.1	347551	347941	7tm_4	1	-
JADRJE010000105.1	307261	307714	7tm_4	1	+
JADRJE010000050.1	215373	215901	7tm_4	1	-
JADRJE010000303.1	1281161	1281686	7tm_4	1	+
JADRJE010000046.1	679170	679554	7tm_4	1	-
JADRJE010000121.1	5878984	5879386	7tm_4	1	-
JADRJE010000307.1	1997567	1997996	7tm_4	1	-
JADRJE010000054.1	662229	662661	7tm_4	1	+
JADRJE010000032.1	1420232	1420673	7tm_4	1	-
JADRJE010000307.1	1042678	1043188	7tm_4	1	+
JADRJE010000057.1	584109	584505	7tm_4	1	+
CM027623.1	3445250	3445784	7tm_4	1	-
JADRJE010000044.1	397585	398104	7tm_4	1	+
CM027623.1	3186643	3187087	7tm_4	1	+
JADRJE010000023.1	954793	955342	7tm_4	1	+
JADRJE010000029.1	4390967	4391540	7tm_4	1	+
CM027599.1	14270726	14271239	7tm_4	1	+
JADRJE010000029.1	4642670	4643162	7tm_4	1	+
JADRJE010000031.1	1529779	1530328	7tm_4	1	+
JADRJE010000029.1	11351425	11351854	7tm_4	1	+
JADRJE010000022.1	415809	416199	7tm_4	1	-
CM027600.1	132048768	132049365	7tm_4	1	+
JADRJE010000029.1	15293116	15293647	7tm_4	1	+
CM027598.1	108667212	108667677	7tm_4	1	-
JADRJE010000066.1	534589	535102	7tm_4	1	-
JADRJE010000058.1	934951	935326	7tm_4	1	+
JADRJE010000051.1	419384	419765	7tm_4	1	-
JADRJE010000029.1	1767508	1768024	7tm_4	1	+
JADRJE010000023.1	2216424	2217036	7tm_4	1	-
JADRJE010000029.1	8654629	8655052	7tm_4	1	+
JADRJE010000309.1	1844316	1844772	7tm_4	1	-
JADRJE010000302.1	816619	817003	7tm_4	1	+
CM027605.1	14951326	14951944	7tm_4	1	+
JADRJE010000164.1	89708	90149	7tm_4	1	+
JADRJE010000047.1	663237	663693	7tm_4	1	+
JADRJE010000047.1	1266386	1266845	7tm_4	1	-
JADRJE010000302.1	1947135	1947564	7tm_4	1	-
JADRJE010000304.1	774282	774699	7tm_4	1	+
JADRJE010000030.1	6639801	6640212	7tm_4	1	+
JADRJE010000152.1	78005	78671	7tm_4	1	-
CM027600.1	132921946	132922393	7tm_4	1	+
JADRJE010000022.1	3157688	3158270	7tm_4	1	-
JADRJE010000054.1	686237	686699	7tm_4	1	+
JADRJE010000030.1	3544867	3545293	7tm_4	1	-
JADRJE010000062.1	143410	143884	7tm_4	1	+
JADRJE010000032.1	1061619	1062114	7tm_4	1	-
JADRJE010000299.1	1486917	1487445	7tm_4	1	+
CM027623.1	4506375	4506825	7tm_4	1	-
CM027596.1	48766244	48766919	7tm_4	1	-
JADRJE010000030.1	3661916	3662330	7tm_4	1	-
JADRJE010000055.1	197798	198278	7tm_4	2	+
JADRJE010000044.1	830580	830997	7tm_4	1	-
JADRJE010000307.1	1934242	1934761	7tm_4	1	-
JADRJE010000023.1	4048376	4048760	7tm_4	1	+
JADRJE010000029.1	393654	394245	7tm_4	1	+
JADRJE010000298.1	62376	62790	7tm_4	1	-
JADRJE010000052.1	1257222	1257672	7tm_4	1	-
CM027623.1	453612	454047	7tm_4	1	-
JADRJE010000032.1	148730	149207	7tm_4	1	+
JADRJE010000307.1	1768904	1769417	7tm_4	1	-
CM027600.1	131620629	131621106	7tm_4	1	-
JADRJE010000046.1	251644	252139	7tm_4	1	+
CM027596.1	49181891	49182377	7tm_4	1	-
JADRJE010000030.1	4603922	4604405	7tm_4	1	-
JADRJE010000023.1	2390379	2391009	7tm_4	1	-
JADRJE010000302.1	692860	693319	7tm_4	1	+
JADRJE010000029.1	4923592	4924117	7tm_4	1	-
CM027623.1	5286495	5287281	7tm_4	1	-
JADRJE010000056.1	868933	869392	7tm_4	1	-
JADRJE010000023.1	1354903	1355425	7tm_4	1	-
CM027623.1	5368021	5368924	7tm_4	1	-
JADRJE010000304.1	620565	621045	7tm_4	1	-
JADRJE010000022.1	4021483	4022146	7tm_4	1	+
JADRJE010000030.1	5774949	5775330	7tm_4	1	+
CM027598.1	104537493	104538015	7tm_4	1	-
CM027623.1	5572411	5572981	7tm_4	1	+
JADRJE010000044.1	713149	713560	7tm_4	1	-
JADRJE010000029.1	10882609	10883188	7tm_4	1	+
JADRJE010000054.1	277621	278005	7tm_4	1	-
JADRJE010000121.1	5500062	5500680	7tm_4	1	-
JADRJE010000046.1	622744	623188	7tm_4	1	-
JADRJE010000054.1	1030330	1030945	7tm_4	1	+
JADRJE010000029.1	9837286	9838045	7tm_4	1	-
JADRJE010000023.1	319824	320406	7tm_4	1	+
JADRJE010000029.1	10513495	10513942	7tm_4	1	+
CM027600.1	132597043	132597535	7tm_4	1	+
JADRJE010000067.1	50674	51283	7tm_4	1	+
CM027600.1	132072869	132073253	7tm_4	1	-
JADRJE010000030.1	3480353	3480767	7tm_4	1	-
CM027598.1	102565778	102566375	7tm_4	1	+
JADRJE010000066.1	847282	847675	7tm_4	1	-
JADRJE010000046.1	2294043	2294424	7tm_4	1	+
CM027600.1	131859213	131859960	7tm_4	1	-
JADRJE010000121.1	2512626	2513004	7tm_4	1	-
CM027623.1	4477667	4478159	7tm_4	1	+
JADRJE010000054.1	1047219	1047609	7tm_4	1	-
CM027596.1	49075526	49075997	7tm_4	1	-
CM027610.1	72893471	72893867	7tm_4	1	+
JADRJE010000308.1	315893	316418	7tm_4	1	+
JADRJE010000130.1	177477	177918	7tm_4	1	+
JADRJE010000307.1	1616002	1616512	7tm_4	1	+
JADRJE010000308.1	501914	502298	7tm_4	1	-
JADRJE010000054.1	1117468	1118002	7tm_4	1	-
CM027598.1	104747475	104747988	7tm_4	1	+
CM027623.1	505268	505766	7tm_4	1	-
JADRJE010000031.1	7905361	7905763	7tm_4	1	+
JADRJE010000023.1	1164806	1165259	7tm_4	1	+
CM027601.1	16089337	16089724	7tm_4	1	+
JADRJE010000074.1	22596	23100	7tm_4	1	-
CM027598.1	105723816	105724287	7tm_4	1	-
CM027616.1	37868126	37868819	7tm_4	1	+
CM027598.1	103769598	103770090	7tm_4	1	+
CM027598.1	104018987	104019494	7tm_4	1	+
JADRJE010000055.1	481447	483832	7tm_4	1	-
JADRJE010000050.1	327940	328321	7tm_4	1	+
JADRJE010000062.1	402774	403164	7tm_4	1	+
CM027598.1	108781969	108782407	7tm_4	1	-
CM027623.1	4754897	4755275	7tm_4	1	-
JADRJE010000306.1	1409327	1409723	7tm_4	1	-
JADRJE010000310.1	2326014	2326458	7tm_4	1	+
CM027621.1	31502433	31502844	7tm_4	1	+
JADRJE010000022.1	669899	670451	7tm_4	1	-
JADRJE010000301.1	1171273	1171936	7tm_4	1	-
JADRJE010000132.1	25538	25958	7tm_4	1	-
CM027596.1	49393548	49393926	7tm_4	1	-
JADRJE010000031.1	5151752	5152355	7tm_4	1	-
JADRJE010000023.1	2677851	2678673	7tm_4	1	+
JADRJE010000113.1	273107	273506	7tm_4	1	+
CM027617.1	22490221	22490641	7tm_4	1	-
JADRJE010000056.1	550706	551126	7tm_4	1	-
JADRJE010000044.1	2151689	2152091	7tm_4	1	-
JADRJE010000234.1	8402	8810	7tm_4	1	+
CM027604.1	10984682	10985165	7tm_4	1	+
JADRJE010000309.1	765745	766150	7tm_4	1	+
JADRJE010000029.1	9815512	9815974	7tm_4	1	+
JADRJE010000302.1	1451609	1452029	7tm_4	1	+
JADRJE010000121.1	4424911	4425364	7tm_4	1	-
JADRJE010000299.1	468938	469574	7tm_4	1	-
JADRJE010000307.1	2123316	2123835	7tm_4	1	-
JADRJE010000030.1	6830654	6831239	7tm_4	1	-
JADRJE010000030.1	749245	749761	7tm_4	1	-
JADRJE010000310.1	1364067	1364679	7tm_4	1	+
JADRJE010000029.1	13625374	13625770	7tm_4	1	+
JADRJE010000031.1	2519109	2519817	7tm_4	1	+
JADRJE010000022.1	6485040	6485673	7tm_4	1	+
JADRJE010000299.1	2082718	2083147	7tm_4	1	-
JADRJE010000049.1	126737	127136	7tm_4	1	+
JADRJE010000299.1	1331035	1331785	7tm_4	1	-
JADRJE010000310.1	2371398	2371788	7tm_4	1	-
JADRJE010000029.1	11382645	11383062	7tm_4	1	-
JADRJE010000310.1	1539378	1539837	7tm_4	1	-
CM027620.1	83026198	83026654	7tm_4	1	+
CM027620.1	83877454	83877910	7tm_4	1	-
JADRJE010000170.1	44433	44928	7tm_4	1	-
CM027602.1	106534159	106534765	7tm_4	1	-
JADRJE010000084.1	505016	505454	7tm_4	1	-
JADRJE010000306.1	1302213	1302597	7tm_4	1	+
JADRJE010000029.1	8427944	8428415	7tm_4	1	+
CM027598.1	105448323	105448770	7tm_4	1	-
JADRJE010000029.1	3603470	3604073	7tm_4	1	+
JADRJE010000050.1	411157	412465	7tm_4	1	+
JADRJE010000054.1	51895	52354	7tm_4	1	-
CM027600.1	131610858	131611602	7tm_4	1	-
JADRJE010000076.1	156760	157306	7tm_4	1	-
JADRJE010000030.1	2295373	2295895	7tm_4	1	-
JADRJE010000107.1	94824	95319	7tm_4	1	+
JADRJE010000057.1	239932	240589	7tm_4	1	+
JADRJE010000022.1	2920538	2921003	7tm_4	1	-
JADRJE010000305.1	1584218	1584596	7tm_4	1	+
JADRJE010000084.1	194628	195015	7tm_4	1	-
JADRJE010000029.1	11905590	11906130	7tm_4	1	-
JADRJE010000054.1	643242	643692	7tm_4	1	+
CM027598.1	104149509	104150277	7tm_4	2	-
JADRJE010000030.1	7131557	7132037	7tm_4	1	+
JADRJE010000058.1	123206	123656	7tm_4	1	-
JADRJE010000048.1	1846939	1847338	7tm_4	1	-
JADRJE010000030.1	6499532	6500066	7tm_4	1	+
JADRJE010000301.1	2832460	2832850	7tm_4	1	-
CM027602.1	104573816	104574275	7tm_4	1	+
JADRJE010000029.1	408572	409079	7tm_4	1	-
JADRJE010000064.1	872546	872984	7tm_4	1	+
JADRJE010000029.1	1521659	1522100	7tm_4	1	+
JADRJE010000304.1	161023	161590	7tm_4	1	-
JADRJE010000299.1	457925	458519	7tm_4	1	+
JADRJE010000023.1	3481368	3481776	7tm_4	1	-
JADRJE010000142.1	55197	55635	7tm_4	1	-
JADRJE010000029.1	14775071	14775578	7tm_4	1	-
JADRJE010000310.1	1267313	1267766	7tm_4	1	+
JADRJE010000086.1	80244	80655	7tm_4	1	-
JADRJE010000055.1	81152	81671	7tm_4	1	+
JADRJE010000029.1	11429046	11429445	7tm_4	1	-
JADRJE010000214.1	13613	14087	7tm_4	1	-
JADRJE010000022.1	160066	160441	7tm_4	1	+
JADRJE010000049.1	202794	203337	7tm_4	1	+
JADRJE010000084.1	474538	474973	7tm_4	1	+
JADRJE010000022.1	7443869	7444280	7tm_4	1	+
JADRJE010000023.1	378649	379096	7tm_4	1	+
JADRJE010000187.1	65869	66361	7tm_4	1	+
JADRJE010000094.1	150132	150588	7tm_4	1	+
JADRJE010000130.1	107249	107633	7tm_4	1	-
JADRJE010000046.1	1830326	1830716	7tm_4	1	+
CM027611.1	770102	770657	7tm_4	1	+
JADRJE010000310.1	1411037	1411517	7tm_4	1	-
JADRJE010000029.1	6829087	6829564	7tm_4	1	-
JADRJE010000022.1	4165514	4165898	7tm_4	1	+
JADRJE010000031.1	4870023	4870770	7tm_4	1	+
JADRJE010000023.1	3291403	3292084	7tm_4	1	+
CM027601.1	187565	188183	7tm_4	1	-
JADRJE010000085.1	153837	154329	7tm_4	1	+
JADRJE010000123.1	54066	54624	7tm_4	1	+
CM027598.1	102794502	102794976	7tm_4	1	-
CM027623.1	131538	131922	7tm_4	1	-
JADRJE010000022.1	104170	104551	7tm_4	1	-
CM027619.1	18376191	18376593	7tm_4	1	-
JADRJE010000076.1	245083	245533	7tm_4	1	+
JADRJE010000049.1	735282	735798	7tm_4	1	+
CM027602.1	102519257	102519911	7tm_4	1	+
JADRJE010000048.1	1455320	1455701	7tm_4	1	-
JADRJE010000096.1	167521	167953	7tm_4	1	-
JADRJE010000137.1	36086	36491	7tm_4	1	-
CM027598.1	103932603	103933071	7tm_4	1	+
JADRJE010000050.1	1612059	1612446	7tm_4	1	-
JADRJE010000106.1	76615	76999	7tm_4	1	+
JADRJE010000029.1	13825876	13826251	7tm_4	1	-
JADRJE010000054.1	344460	344967	7tm_4	1	-
JADRJE010000193.1	24982	25456	7tm_4	1	+
JADRJE010000031.1	7961219	7961639	7tm_4	1	-
JADRJE010000050.1	965032	965491	7tm_4	1	-
JADRJE010000030.1	5808026	5808422	7tm_4	1	-
JADRJE010000023.1	4631215	4631695	7tm_4	1	+
JADRJE010000104.1	21699	22197	7tm_4	1	-
CM027600.1	131877178	131877757	7tm_4	1	+
JADRJE010000022.1	624713	625163	7tm_4	1	-
JADRJE010000299.1	1235072	1235534	7tm_4	1	+
JADRJE010000023.1	165663	166044	7tm_4	1	-
JADRJE010000030.1	7864195	7864774	7tm_4	1	+
JADRJE010000097.1	281511	281898	7tm_4	1	+
CM027598.1	108885719	108886229	7tm_4	1	-
JADRJE010000305.1	1774210	1774645	7tm_4	1	-
CM027609.1	29755924	29756500	7tm_4	1	+
CM027620.1	83731372	83731756	7tm_4	1	-
JADRJE010000062.1	375015	375630	7tm_4	1	+
CM027623.1	12602640	12603051	7tm_4	1	-
JADRJE010000301.1	760910	761351	7tm_4	1	-
CM027598.1	104005033	104005438	7tm_4	1	+
JADRJE010000030.1	1541359	1541743	7tm_4	1	+
JADRJE010000299.1	85447	85873	7tm_4	1	+
JADRJE010000062.1	884671	885064	7tm_4	1	-
JADRJE010000023.1	154859	155609	7tm_4	1	-
JADRJE010000097.1	99313	99754	7tm_4	1	-
JADRJE010000029.1	12566525	12567068	7tm_4	1	+
CM027610.1	72730380	72730863	7tm_4	1	+
JADRJE010000301.1	1003859	1004261	7tm_4	1	-
JADRJE010000084.1	423142	423643	7tm_4	1	-
JADRJE010000044.1	634386	634776	7tm_4	1	-
JADRJE010000046.1	1479738	1480155	7tm_4	1	-
JADRJE010000128.1	139647	140211	7tm_4	1	+
CM027616.1	36833595	36834066	7tm_4	1	-
JADRJE010000022.1	6382162	6382732	7tm_4	1	-
CM027623.1	1950821	1951208	7tm_4	1	-
JADRJE010000022.1	494809	495190	7tm_4	1	-
JADRJE010000030.1	3614088	3614550	7tm_4	1	-
JADRJE010000051.1	131975	132404	7tm_4	1	+
JADRJE010000022.1	1790571	1791075	7tm_4	1	-
CM027596.1	49199867	49200329	7tm_4	1	+
CM027598.1	107524618	107525236	7tm_4	1	+
CM027598.1	104184532	104184970	7tm_4	1	+
JADRJE010000310.1	1379505	1380135	7tm_4	1	-
JADRJE010000029.1	4599289	4599802	7tm_4	1	-
JADRJE010000307.1	2649917	2650337	7tm_4	1	+
JADRJE010000113.1	265631	266018	7tm_4	1	+
CM027623.1	678637	679036	7tm_4	1	+
JADRJE010000121.1	5871651	5872053	7tm_4	1	-
JADRJE010000022.1	514238	514655	7tm_4	1	+
JADRJE010000029.1	4317633	4318488	7tm_4	1	-
CM027605.1	15369354	15369741	7tm_4	1	-
JADRJE010000046.1	1656412	1657072	7tm_4	1	+
JADRJE010000031.1	5005504	5006014	7tm_4	1	-
JADRJE010000029.1	177262	177712	7tm_4	1	+
JADRJE010000030.1	1144591	1145041	7tm_4	1	-
JADRJE010000050.1	1502356	1503013	7tm_4	1	-
JADRJE010000050.1	508274	508769	7tm_4	1	+
JADRJE010000310.1	2431966	2432599	7tm_4	1	+
JADRJE010000302.1	948293	948689	7tm_4	1	-
JADRJE010000302.1	851192	851588	7tm_4	1	+
CM027598.1	105650805	105651456	7tm_4	1	-
CM027623.1	4125839	4126361	7tm_4	1	-
JADRJE010000060.1	618778	619513	7tm_4	1	+
CM027610.1	72647137	72647533	7tm_4	1	+
JADRJE010000029.1	757690	758257	7tm_4	1	+
CM027623.1	823299	823725	7tm_4	1	+
JADRJE010000056.1	631819	632200	7tm_4	1	-
JADRJE010000092.1	411364	411784	7tm_4	1	+
JADRJE010000055.1	818551	819043	7tm_4	1	+
JADRJE010000030.1	4080721	4081360	7tm_4	1	-
JADRJE010000069.1	355442	355826	7tm_4	1	-
JADRJE010000029.1	929835	930249	7tm_4	1	-
JADRJE010000050.1	650750	651167	7tm_4	1	-
CM027611.1	752211	752637	7tm_4	1	-
JADRJE010000023.1	810562	811291	7tm_4	1	+
JADRJE010000022.1	6315001	6315418	7tm_4	1	-
JADRJE010000048.1	1981791	1982208	7tm_4	1	-
CM027623.1	1975946	1976546	7tm_4	1	+
JADRJE010000030.1	3143624	3144026	7tm_4	1	-
JADRJE010000029.1	4021349	4022105	7tm_4	2	-
JADRJE010000022.1	7756657	7757110	7tm_4	1	+
JADRJE010000029.1	15467445	15467862	7tm_4	1	+
JADRJE010000047.1	1988253	1988829	7tm_4	1	-
JADRJE010000032.1	2420484	2420955	7tm_4	1	+
JADRJE010000049.1	1647404	1647908	7tm_4	1	-
JADRJE010000069.1	805363	806122	7tm_4	1	+
JADRJE010000080.1	556642	557017	7tm_4	1	+
JADRJE010000029.1	10291540	10291915	7tm_4	1	+
JADRJE010000030.1	5814546	5814984	7tm_4	1	-
JADRJE010000064.1	234854	235346	7tm_4	1	+
CM027616.1	38027049	38027556	7tm_4	1	-
JADRJE010000023.1	4357640	4358300	7tm_4	1	-
CM027598.1	108835162	108835555	7tm_4	1	-
JADRJE010000022.1	5100485	5101076	7tm_4	1	+
JADRJE010000310.1	1780032	1780692	7tm_4	1	-
JADRJE010000049.1	516153	516648	7tm_4	1	-
JADRJE010000023.1	475075	475558	7tm_4	1	-
JADRJE010000308.1	452547	452931	7tm_4	1	+
JADRJE010000022.1	5747937	5748393	7tm_4	1	+
JADRJE010000106.1	61928	62336	7tm_4	1	-
CM027600.1	132760087	132760681	7tm_4	1	-
JADRJE010000029.1	11842867	11843341	7tm_4	1	+
JADRJE010000050.1	630502	631138	7tm_4	1	-
CM027598.1	104256320	104256815	7tm_4	1	-
CM027617.1	21212954	21213770	7tm_4	1	+
JADRJE010000090.1	150502	150877	7tm_4	1	+
JADRJE010000115.1	97854	98244	7tm_4	1	-
CM027600.1	131112118	131112577	7tm_4	1	-
JADRJE010000029.1	13550102	13550504	7tm_4	1	-
JADRJE010000030.1	1019227	1019632	7tm_4	1	+
JADRJE010000123.1	92043	92790	7tm_4	1	-
JADRJE010000302.1	1043198	1043618	7tm_4	1	-
JADRJE010000302.1	665771	666191	7tm_4	1	+
CM027598.1	106867070	106867640	7tm_4	1	-
CM027598.1	108813268	108813667	7tm_4	1	-
JADRJE010000031.1	5234731	5235310	7tm_4	1	-
JADRJE010000081.1	280307	280763	7tm_4	1	-
JADRJE010000030.1	1209317	1209731	7tm_4	1	+
JADRJE010000109.1	298848	299388	7tm_4	1	+
JADRJE010000029.1	2618966	2619470	7tm_4	1	+
JADRJE010000031.1	4065231	4065723	7tm_4	1	-
JADRJE010000023.1	4656226	4656709	7tm_4	1	+
JADRJE010000078.1	257841	258285	7tm_4	1	+
JADRJE010000031.1	3990709	3991177	7tm_4	1	+
JADRJE010000029.1	9805192	9805978	7tm_4	1	+
JADRJE010000029.1	11277249	11277828	7tm_4	1	+
JADRJE010000097.1	309178	309574	7tm_4	2	-
JADRJE010000029.1	3328337	3328724	7tm_4	1	+
CM027616.1	37154673	37155108	7tm_4	1	+
JADRJE010000302.1	2911607	2912027	7tm_4	1	-
JADRJE010000023.1	3381283	3381943	7tm_4	1	-
JADRJE010000057.1	487686	488064	7tm_4	1	-
CM027602.1	102500814	102501285	7tm_4	1	-
CM027598.1	107139254	107139671	7tm_4	1	-
JADRJE010000060.1	968439	968877	7tm_4	1	-
CM027623.1	3007223	3007625	7tm_4	1	+
JADRJE010000170.1	5282	5768	7tm_4	1	-
JADRJE010000305.1	1505978	1506554	7tm_4	1	+
JADRJE010000030.1	6975789	6976302	7tm_4	1	-
CM027601.1	199586	200150	7tm_4	1	-
JADRJE010000031.1	3318218	3318623	7tm_4	1	+
JADRJE010000049.1	809540	809930	7tm_4	1	-
JADRJE010000022.1	2889751	2890294	7tm_4	1	-
CM027610.1	72730866	72731310	7tm_4	1	+
JADRJE010000029.1	15443547	15443976	7tm_4	1	+
JADRJE010000057.1	368991	369417	7tm_4	1	+
JADRJE010000031.1	69192	69570	7tm_4	1	-
JADRJE010000044.1	1695356	1695746	7tm_4	1	+
JADRJE010000304.1	2327422	2327878	7tm_4	1	-
JADRJE010000310.1	1733874	1734444	7tm_4	2	+
JADRJE010000029.1	5004941	5005376	7tm_4	1	-
CM027602.1	102858933	102859308	7tm_4	1	-
JADRJE010000309.1	88068	88509	7tm_4	1	-
CM027598.1	107174626	107175166	7tm_4	1	-
JADRJE010000077.1	119353	119758	7tm_4	1	+
JADRJE010000121.1	5679614	5680118	7tm_4	1	-
JADRJE010000062.1	738724	739114	7tm_4	1	+
JADRJE010000030.1	4160900	4161494	7tm_4	1	-
JADRJE010000022.1	707917	708370	7tm_4	1	-
JADRJE010000299.1	403322	403712	7tm_4	1	+
JADRJE010000032.1	1535214	1535685	7tm_4	1	-
JADRJE010000158.1	24993	25536	7tm_4	1	-
JADRJE010000030.1	775570	776425	7tm_4	1	+
JADRJE010000067.1	36544	36946	7tm_4	1	-
JADRJE010000023.1	3495674	3496061	7tm_4	1	+
JADRJE010000050.1	610566	610941	7tm_4	1	+
JADRJE010000023.1	2260175	2260703	7tm_4	1	-
CM027602.1	102635580	102636117	7tm_4	1	+
JADRJE010000029.1	9821300	9821873	7tm_4	1	+
JADRJE010000304.1	2570756	2571146	7tm_4	1	+
JADRJE010000052.1	1167547	1168003	7tm_4	1	+
JADRJE010000121.1	5147233	5147629	7tm_4	1	-
JADRJE010000121.1	5736602	5736983	7tm_4	1	-
CM027598.1	103618224	103618788	7tm_4	1	+
JADRJE010000049.1	201083	201584	7tm_4	1	+
JADRJE010000023.1	1379536	1379929	7tm_4	1	-
JADRJE010000076.1	675709	676147	7tm_4	1	+
JADRJE010000304.1	2493893	2494277	7tm_4	1	+
JADRJE010000030.1	1860976	1861408	7tm_4	1	-
JADRJE010000031.1	3081281	3081899	7tm_4	1	+
JADRJE010000023.1	1299922	1300399	7tm_4	1	+
JADRJE010000032.1	353998	354418	7tm_4	1	-
CM027623.1	3636399	3636867	7tm_4	1	-
CM027600.1	131122753	131123221	7tm_4	1	-
JADRJE010000310.1	1411485	1412025	7tm_4	1	-
JADRJE010000060.1	269027	269585	7tm_4	1	+
JADRJE010000031.1	7875418	7875844	7tm_4	1	+
JADRJE010000076.1	328403	328889	7tm_4	1	+
JADRJE010000029.1	1522749	1523415	7tm_4	1	-
JADRJE010000029.1	14284130	14284523	7tm_4	1	+
JADRJE010000155.1	45145	45538	7tm_4	1	-
JADRJE010000030.1	2375034	2375529	7tm_4	1	-
CM027598.1	103770093	103770519	7tm_4	1	+
JADRJE010000062.1	439344	439860	7tm_4	1	+
CM027602.1	106515040	106515478	7tm_4	1	-
JADRJE010000062.1	522009	522456	7tm_4	1	+
CM027623.1	174452	174893	7tm_4	1	-
JADRJE010000031.1	5120338	5121016	7tm_4	1	+
JADRJE010000029.1	16487910	16488312	7tm_4	1	+
JADRJE010000029.1	15271163	15271586	7tm_4	1	+
JADRJE010000310.1	969501	970119	7tm_4	1	+
JADRJE010000077.1	282341	282749	7tm_4	1	+
JADRJE010000031.1	5244253	5244829	7tm_4	1	-
JADRJE010000023.1	5540738	5541188	7tm_4	1	+
JADRJE010000022.1	7766863	7767367	7tm_4	1	+
JADRJE010000046.1	44646	45111	7tm_4	1	-
JADRJE010000299.1	589063	589507	7tm_4	1	+
JADRJE010000030.1	5565738	5566221	7tm_4	1	-
CM027600.1	133088832	133089273	7tm_4	1	-
JADRJE010000023.1	4747549	4748164	7tm_4	1	-
JADRJE010000031.1	7889737	7890265	7tm_4	1	+
JADRJE010000029.1	1955141	1955561	7tm_4	1	+
JADRJE010000058.1	39083	39533	7tm_4	1	-
JADRJE010000030.1	566464	566905	7tm_4	1	+
JADRJE010000050.1	993964	994621	7tm_4	1	-
CM027596.1	48856059	48856446	7tm_4	1	-
JADRJE010000031.1	7896467	7896929	7tm_4	1	+
JADRJE010000062.1	521510	521954	7tm_4	1	+
JADRJE010000049.1	504239	504614	7tm_4	1	-
JADRJE010000310.1	2020629	2021004	7tm_4	1	+
JADRJE010000299.1	2062178	2062628	7tm_4	1	-
JADRJE010000044.1	419036	419735	7tm_4	1	-
JADRJE010000049.1	1630215	1630701	7tm_4	1	+
JADRJE010000030.1	600116	600683	7tm_4	1	-
JADRJE010000059.1	106386	107058	7tm_4	1	+
CM027623.1	2084414	2085032	7tm_4	1	-
CM027600.1	131858754	131859210	7tm_4	1	-
JADRJE010000081.1	81366	82077	7tm_4	1	-
JADRJE010000029.1	815504	815960	7tm_4	2	-
JADRJE010000117.1	114294	114720	7tm_4	1	-
JADRJE010000303.1	2701106	2701709	7tm_4	1	+
CM027598.1	107732012	107732507	7tm_4	1	-
JADRJE010000029.1	4007478	4008081	7tm_4	1	+
JADRJE010000050.1	99786	100173	7tm_4	1	+
JADRJE010000022.1	4173028	4173403	7tm_4	1	+
JADRJE010000029.1	6963045	6963429	7tm_4	1	+
CM027600.1	132735016	132735571	7tm_4	1	-
JADRJE010000274.1	1429	1810	7tm_4	1	+
CM027600.1	133010761	133011139	7tm_4	1	+
JADRJE010000058.1	668918	669482	7tm_4	1	+
JADRJE010000029.1	9857723	9858131	7tm_4	1	-
JADRJE010000067.1	939451	939877	7tm_4	1	-
JADRJE010000050.1	1429390	1429843	7tm_4	1	-
JADRJE010000309.1	1171762	1172272	7tm_4	1	+
JADRJE010000047.1	1458958	1459693	7tm_4	1	-
JADRJE010000113.1	203269	203932	7tm_4	1	-
JADRJE010000029.1	791478	791982	7tm_4	1	+
JADRJE010000032.1	1267600	1268053	7tm_4	1	-
JADRJE010000050.1	1512744	1513314	7tm_4	1	+
CM027623.1	3094042	3094690	7tm_4	1	+
JADRJE010000023.1	20106	20556	7tm_4	1	-
CM027602.1	102601436	102601886	7tm_4	1	+
JADRJE010000050.1	1227859	1228366	7tm_4	1	+
JADRJE010000030.1	3859278	3859845	7tm_4	1	-
JADRJE010000030.1	2780707	2781214	7tm_4	1	-
JADRJE010000031.1	3441627	3442545	7tm_4	1	+
CM027600.1	133054981	133055521	7tm_4	1	-
CM027623.1	3108897	3109371	7tm_4	1	+
JADRJE010000150.1	37744	38182	7tm_4	1	+
CM027598.1	107213579	107213975	7tm_4	1	+
JADRJE010000030.1	697367	697886	7tm_4	1	+
CM027598.1	102725548	102726094	7tm_4	2	-
JADRJE010000301.1	1349275	1349743	7tm_4	1	+
JADRJE010000030.1	3666498	3667143	7tm_4	1	-
JADRJE010000310.1	2017658	2018048	7tm_4	1	+
JADRJE010000029.1	16263988	16264441	7tm_4	1	-
JADRJE010000044.1	588201	588672	7tm_4	1	-
JADRJE010000029.1	11557267	11557660	7tm_4	1	+
CM027623.1	2941589	2942348	7tm_4	1	-
JADRJE010000023.1	491789	492401	7tm_4	1	-
JADRJE010000030.1	656049	656532	7tm_4	1	+
JADRJE010000030.1	6671706	6672309	7tm_4	1	-
JADRJE010000050.1	1004465	1005035	7tm_4	1	+
JADRJE010000031.1	7971712	7972210	7tm_4	1	-
JADRJE010000032.1	1831531	1831960	7tm_4	1	+
JADRJE010000299.1	1232120	1232576	7tm_4	1	+
CM027602.1	106517359	106517893	7tm_4	1	+
JADRJE010000029.1	5188909	5189320	7tm_4	1	+
JADRJE010000137.1	56185	56800	7tm_4	1	-
JADRJE010000031.1	7971245	7971629	7tm_4	1	-
JADRJE010000031.1	2578820	2579387	7tm_4	1	+
JADRJE010000031.1	2926851	2927328	7tm_4	1	-
JADRJE010000050.1	1413483	1413885	7tm_4	1	+
JADRJE010000030.1	589454	590009	7tm_4	1	+
CM027629.1	246656	247307	7tm_4	1	-
JADRJE010000029.1	4729725	4730142	7tm_4	1	+
JADRJE010000066.1	750744	751149	7tm_4	1	+
JADRJE010000188.1	5737	6250	7tm_4	1	-
JADRJE010000299.1	158316	158889	7tm_4	1	-
CM027600.1	132579463	132579985	7tm_4	1	+
JADRJE010000305.1	736244	736715	7tm_4	1	-
JADRJE010000030.1	6797417	6797930	7tm_4	1	+
JADRJE010000023.1	555665	556061	7tm_4	1	-
JADRJE010000023.1	1115832	1116228	7tm_4	2	-
CM027602.1	104550923	104551358	7tm_4	1	+
JADRJE010000046.1	1464527	1464917	7tm_4	1	-
JADRJE010000029.1	3588347	3588812	7tm_4	1	-
JADRJE010000044.1	1616833	1617223	7tm_4	1	+
CM027598.1	106292015	106292420	7tm_4	1	-
JADRJE010000032.1	1808879	1809353	7tm_4	1	+
JADRJE010000056.1	946230	947055	7tm_4	1	+
JADRJE010000301.1	809453	809873	7tm_4	1	-
JADRJE010000207.1	15880	16411	7tm_4	1	-
JADRJE010000062.1	245294	245744	7tm_4	1	+
JADRJE010000304.1	2058433	2058811	7tm_4	1	+
JADRJE010000023.1	3116649	3117036	7tm_4	1	+
CM027602.1	102523736	102524138	7tm_4	1	+
CM027600.1	131727917	131728313	7tm_4	1	+
JADRJE010000056.1	1147507	1148029	7tm_4	1	+
CM027614.1	15490091	15490583	7tm_4	1	+
JADRJE010000023.1	2281389	2281785	7tm_4	1	-
JADRJE010000022.1	7472339	7472780	7tm_4	1	+
JADRJE010000044.1	903157	903592	7tm_4	1	-
CM027599.1	14230946	14231336	7tm_4	1	+
JADRJE010000044.1	73707	74127	7tm_4	1	-
JADRJE010000029.1	2630133	2630811	7tm_4	1	+
JADRJE010000302.1	1985347	1985788	7tm_4	1	+
CM027598.1	108041342	108041873	7tm_4	1	-
JADRJE010000077.1	76562	77246	7tm_4	1	+
JADRJE010000044.1	1100039	1100594	7tm_4	1	+
JADRJE010000310.1	1189659	1190058	7tm_4	1	+
JADRJE010000049.1	524196	524748	7tm_4	1	-
JADRJE010000023.1	2130640	2131036	7tm_4	2	-
JADRJE010000142.1	63226	63727	7tm_4	1	-
JADRJE010000062.1	331076	331457	7tm_4	1	+
CM027600.1	130848976	130849432	7tm_4	1	-
CM027623.1	3013516	3014062	7tm_4	1	+
JADRJE010000031.1	5365661	5366237	7tm_4	1	+
JADRJE010000308.1	366217	366673	7tm_4	1	+
JADRJE010000030.1	2382097	2382517	7tm_4	1	-
JADRJE010000081.1	330170	330914	7tm_4	1	+
JADRJE010000022.1	5083528	5083903	7tm_4	1	+
JADRJE010000029.1	2417249	2417789	7tm_4	1	+
JADRJE010000074.1	6282	6660	7tm_4	1	-
JADRJE010000022.1	125294	125813	7tm_4	1	+
JADRJE010000051.1	82511	83096	7tm_4	1	-
JADRJE010000213.1	13221	13809	7tm_4	1	-
JADRJE010000303.1	2218506	2218881	7tm_4	1	-
CM027609.1	58654650	58655073	7tm_4	1	+
JADRJE010000069.1	795420	795963	7tm_4	1	+
JADRJE010000056.1	841874	842450	7tm_4	1	-
JADRJE010000302.1	1432040	1432433	7tm_4	1	-
JADRJE010000081.1	242679	243177	7tm_4	1	-
CM027598.1	107846049	107846511	7tm_4	1	-
JADRJE010000307.1	1921004	1921451	7tm_4	1	-
JADRJE010000022.1	2831267	2831696	7tm_4	1	+
JADRJE010000310.1	1544532	1544928	7tm_4	1	-
JADRJE010000067.1	417221	417647	7tm_4	1	+
JADRJE010000091.1	13392	13974	7tm_4	1	+
JADRJE010000022.1	5074252	5074711	7tm_4	1	+
JADRJE010000023.1	2162682	2163132	7tm_4	1	-
JADRJE010000031.1	3434563	3434992	7tm_4	1	+
JADRJE010000051.1	1161076	1161460	7tm_4	1	+
JADRJE010000221.1	14453	14837	7tm_4	1	+
JADRJE010000057.1	708214	708886	7tm_4	1	+
JADRJE010000298.1	7058	7436	7tm_4	1	-
JADRJE010000044.1	1606986	1607385	7tm_4	1	-
JADRJE010000046.1	1630010	1630493	7tm_4	1	+
JADRJE010000309.1	1650637	1651033	7tm_4	1	-
JADRJE010000044.1	643788	644550	7tm_4	1	-
JADRJE010000062.1	653990	654455	7tm_4	1	-
CM027617.1	22563103	22563481	7tm_4	1	+
CM027604.1	40283445	40284018	7tm_4	1	+
JADRJE010000029.1	7132787	7133195	7tm_4	1	+
JADRJE010000029.1	2076714	2077188	7tm_4	1	+
JADRJE010000023.1	1928421	1929138	7tm_4	1	-
JADRJE010000304.1	2676003	2676477	7tm_4	1	-
JADRJE010000029.1	15292663	15293113	7tm_4	1	+
JADRJE010000022.1	6321282	6321807	7tm_4	1	-
JADRJE010000023.1	1277726	1278362	7tm_4	1	+
JADRJE010000138.1	38151	38697	7tm_4	1	+
JADRJE010000029.1	2213850	2214243	7tm_4	1	+
JADRJE010000023.1	4852525	4853179	7tm_4	2	-
JADRJE010000032.1	95582	96002	7tm_4	1	-
JADRJE010000142.1	108857	109259	7tm_4	1	-
JADRJE010000089.1	428064	428463	7tm_4	1	-
CM027598.1	109529611	109530088	7tm_4	1	+
JADRJE010000022.1	7286915	7287521	7tm_4	1	-
JADRJE010000030.1	3727286	3727685	7tm_4	1	+
JADRJE010000115.1	241644	242076	7tm_4	1	+
JADRJE010000030.1	1618110	1618542	7tm_4	1	-
JADRJE010000030.1	1981411	1981891	7tm_4	1	-
JADRJE010000050.1	611075	611606	7tm_4	1	+
JADRJE010000213.1	4355	4757	7tm_4	1	-
CM027623.1	2176569	2176986	7tm_4	1	+
CM027602.1	102595661	102596324	7tm_4	1	-
JADRJE010000069.1	289346	289856	7tm_4	1	-
JADRJE010000049.1	248545	248941	7tm_4	1	-
JADRJE010000030.1	625720	626188	7tm_4	1	+
JADRJE010000029.1	12980041	12980566	7tm_4	1	+
JADRJE010000023.1	792561	792936	7tm_4	1	-
JADRJE010000050.1	122190	122646	7tm_4	1	+
JADRJE010000046.1	951573	952062	7tm_4	1	-
JADRJE010000031.1	1841684	1842107	7tm_4	1	-
CM027623.1	4333674	4334049	7tm_4	1	-
JADRJE010000029.1	16071588	16071984	7tm_4	1	-
JADRJE010000298.1	250033	250537	7tm_4	1	-
CM027617.1	24317161	24318073	7tm_4	1	+
JADRJE010000126.1	112076	112508	7tm_4	1	+
JADRJE010000142.1	142592	143354	7tm_4	1	+
CM027598.1	106657867	106658305	7tm_4	1	+
JADRJE010000060.1	371120	371573	7tm_4	1	+
JADRJE010000023.1	3655264	3655750	7tm_4	1	+
JADRJE010000046.1	112047	112647	7tm_4	1	-
JADRJE010000048.1	213051	213546	7tm_4	1	+
JADRJE010000058.1	178078	178456	7tm_4	1	-
JADRJE010000050.1	353048	353534	7tm_4	1	+
JADRJE010000309.1	1876795	1877212	7tm_4	1	-
CM027600.1	132719988	132720372	7tm_4	1	+
JADRJE010000049.1	1630024	1630426	7tm_4	1	+
JADRJE010000309.1	1818051	1818516	7tm_4	1	+
JADRJE010000031.1	2819545	2819977	7tm_4	1	-
JADRJE010000306.1	174258	174705	7tm_4	1	+
JADRJE010000029.1	2877226	2877700	7tm_4	1	-
JADRJE010000023.1	2600297	2600957	7tm_4	1	-
JADRJE010000029.1	15332112	15332568	7tm_4	1	+
JADRJE010000052.1	1152623	1153037	7tm_4	1	+
JADRJE010000233.1	34467	34881	7tm_4	1	+
CM027598.1	107010979	107011591	7tm_4	1	+
CM027598.1	108799263	108799848	7tm_4	1	-
JADRJE010000142.1	88586	89114	7tm_4	1	-
JADRJE010000304.1	1366428	1366836	7tm_4	1	-
JADRJE010000077.1	55567	55945	7tm_4	1	+
JADRJE010000303.1	285867	286305	7tm_4	1	+
CM027596.1	48693437	48693926	7tm_4	1	-
JADRJE010000030.1	5611573	5612083	7tm_4	1	-
CM027598.1	107666703	107667090	7tm_4	1	-
JADRJE010000029.1	2948014	2948413	7tm_4	1	-
JADRJE010000046.1	183159	183558	7tm_4	1	-
JADRJE010000030.1	3104115	3104586	7tm_4	1	-
JADRJE010000057.1	245870	246254	7tm_4	1	+
JADRJE010000023.1	4450483	4450891	7tm_4	1	-
JADRJE010000058.1	61669	62092	7tm_4	1	-
JADRJE010000023.1	2483416	2483983	7tm_4	1	+
JADRJE010000022.1	4218528	4218924	7tm_4	1	-
CM027602.1	106515486	106515933	7tm_4	1	-
JADRJE010000077.1	298186	298765	7tm_4	1	+
JADRJE010000029.1	8384069	8384606	7tm_4	1	+
JADRJE010000023.1	1231383	1231989	7tm_4	1	+
JADRJE010000299.1	760650	761040	7tm_4	1	+
JADRJE010000309.1	691808	692234	7tm_4	1	+
JADRJE010000029.1	3359957	3360356	7tm_4	1	-
JADRJE010000022.1	3354535	3354934	7tm_4	1	+
JADRJE010000022.1	7669077	7669572	7tm_4	1	+
JADRJE010000044.1	319602	319977	7tm_4	1	+
JADRJE010000029.1	15402258	15402885	7tm_4	1	+
CM027616.1	36895089	36895728	7tm_4	1	+
JADRJE010000062.1	810622	811351	7tm_4	1	-
JADRJE010000050.1	379169	379577	7tm_4	1	-
JADRJE010000050.1	468776	469214	7tm_4	1	-
JADRJE010000032.1	1183479	1183857	7tm_4	1	-
JADRJE010000031.1	4271434	4271827	7tm_4	1	-
JADRJE010000029.1	1447109	1447622	7tm_4	1	-
CM027629.1	228945	229599	7tm_4	1	-
JADRJE010000030.1	6929281	6929710	7tm_4	1	+
JADRJE010000044.1	1433349	1433784	7tm_4	1	+
JADRJE010000309.1	1235158	1235701	7tm_4	1	-
JADRJE010000030.1	2242314	2242743	7tm_4	1	-
JADRJE010000029.1	791067	791475	7tm_4	1	+
CM027598.1	105175112	105175577	7tm_4	1	+
JADRJE010000057.1	584525	584906	7tm_4	1	+
JADRJE010000023.1	659848	660250	7tm_4	1	-
JADRJE010000031.1	4822855	4823443	7tm_4	1	-
JADRJE010000119.1	222878	223286	7tm_4	1	-
JADRJE010000121.1	3408370	3408754	7tm_4	1	+
JADRJE010000059.1	216930	217341	7tm_4	1	+
JADRJE010000090.1	69471	69897	7tm_4	1	+
CM027610.1	48735200	48736199	7tm_4	2	+
JADRJE010000298.1	421693	422119	7tm_4	1	-
JADRJE010000049.1	517864	518302	7tm_4	1	-
JADRJE010000029.1	15381612	15382146	7tm_4	1	+
JADRJE010000029.1	14774610	14775207	7tm_4	1	-
JADRJE010000031.1	2584212	2584980	7tm_4	1	+
JADRJE010000030.1	5991966	5992431	7tm_4	1	-
CM027598.1	108181356	108181740	7tm_4	1	-
JADRJE010000029.1	10695963	10696662	7tm_4	1	+
JADRJE010000052.1	889520	890078	7tm_4	1	+
CM027616.1	37940247	37941102	7tm_4	1	+
JADRJE010000031.1	7940654	7941062	7tm_4	1	-
CM027602.1	103314927	103315380	7tm_4	1	+
JADRJE010000051.1	1051861	1052284	7tm_4	1	+
JADRJE010000022.1	7378154	7378607	7tm_4	1	-
JADRJE010000302.1	2917475	2918393	7tm_4	2	+
JADRJE010000066.1	905003	905561	7tm_4	1	+
CM027604.1	122194	122710	7tm_4	1	+
CM027623.1	4494086	4494512	7tm_4	1	-
CM027623.1	5411744	5412203	7tm_4	1	+
JADRJE010000057.1	865739	866186	7tm_4	1	+
JADRJE010000304.1	2726322	2726712	7tm_4	1	+
JADRJE010000023.1	700918	701569	7tm_4	2	+
JADRJE010000058.1	146720	147143	7tm_4	1	-
JADRJE010000022.1	7625020	7625671	7tm_4	1	+
JADRJE010000303.1	2637162	2637993	7tm_4	1	+
JADRJE010000029.1	8362410	8362950	7tm_4	1	+
JADRJE010000031.1	5297341	5297881	7tm_4	1	-
CM027610.1	72687538	72688237	7tm_4	2	-
CM027605.1	15079774	15080350	7tm_4	1	-
JADRJE010000077.1	394754	395213	7tm_4	1	+
CM027598.1	105407062	105407437	7tm_4	1	-
JADRJE010000030.1	2960463	2960937	7tm_4	1	-
JADRJE010000107.1	192045	192489	7tm_4	1	-
JADRJE010000058.1	922004	922520	7tm_4	1	+
JADRJE010000030.1	5617354	5617828	7tm_4	1	-
JADRJE010000044.1	604495	604882	7tm_4	1	-
CM027598.1	102634434	102634881	7tm_4	1	-
JADRJE010000126.1	183893	184382	7tm_4	1	+
JADRJE010000077.1	46192	46663	7tm_4	1	+
CM027598.1	107719744	107720125	7tm_4	1	+
JADRJE010000023.1	2193387	2193933	7tm_4	1	-
CM027598.1	107933896	107934352	7tm_4	1	-
CM027598.1	106224361	106224817	7tm_4	1	-
JADRJE010000060.1	424226	424859	7tm_4	1	+
JADRJE010000029.1	6129772	6130426	7tm_4	1	+
JADRJE010000302.1	761508	761928	7tm_4	1	+
JADRJE010000030.1	1311176	1311620	7tm_4	1	-
JADRJE010000029.1	2705409	2705799	7tm_4	1	-
JADRJE010000240.1	7088	7688	7tm_4	1	+
JADRJE010000030.1	128687	129152	7tm_4	1	-
CM027600.1	132914028	132914565	7tm_4	1	+
JADRJE010000303.1	2545122	2545536	7tm_4	1	+
JADRJE010000152.1	35182	35581	7tm_4	1	+
CM027623.1	754797	755253	7tm_4	1	+
JADRJE010000048.1	1858153	1858639	7tm_4	1	-
JADRJE010000302.1	1043807	1044245	7tm_4	1	-
JADRJE010000062.1	578332	578827	7tm_4	1	-
JADRJE010000056.1	833411	833939	7tm_4	1	-
CM027623.1	3840843	3841299	7tm_4	1	+
JADRJE010000149.1	86232	86922	7tm_4	1	-
JADRJE010000022.1	666018	666522	7tm_4	1	-
JADRJE010000082.1	326869	327406	7tm_4	1	+
JADRJE010000044.1	124676	125069	7tm_4	1	+
JADRJE010000030.1	5869004	5869397	7tm_4	1	-
JADRJE010000046.1	1580868	1581261	7tm_4	1	-
JADRJE010000076.1	116183	116669	7tm_4	1	+
CM027617.1	21394109	21394637	7tm_4	1	+
JADRJE010000029.1	10145750	10146611	7tm_4	1	+
JADRJE010000030.1	3123983	3124391	7tm_4	1	+
CM027602.1	103107477	103108098	7tm_4	1	-
JADRJE010000022.1	7953744	7954209	7tm_4	1	+
CM027604.1	11011267	11011777	7tm_4	1	+
CM027602.1	104201045	104201426	7tm_4	1	-
JADRJE010000022.1	7818900	7819359	7tm_4	1	-
JADRJE010000134.1	153175	153604	7tm_4	1	+
JADRJE010000031.1	4088289	4088817	7tm_4	1	+
JADRJE010000062.1	844256	844787	7tm_4	1	+
JADRJE010000046.1	645976	646603	7tm_4	1	-
JADRJE010000051.1	382921	383311	7tm_4	1	-
JADRJE010000107.1	165890	166400	7tm_4	1	-
JADRJE010000030.1	893206	893677	7tm_4	1	+
CM027598.1	104198193	104198628	7tm_4	1	+
JADRJE010000030.1	7971895	7972441	7tm_4	1	-
CM027619.1	17846414	17846846	7tm_4	1	-
JADRJE010000076.1	229995	230541	7tm_4	1	-
CM027600.1	132213426	132213804	7tm_4	1	-
JADRJE010000310.1	2391246	2391759	7tm_4	1	-
JADRJE010000046.1	1229677	1230208	7tm_4	1	+
JADRJE010000113.1	212007	212655	7tm_4	1	-
CM027596.1	49211786	49212218	7tm_4	1	-
JADRJE010000055.1	973934	974375	7tm_4	1	-
JADRJE010000029.1	1167803	1168244	7tm_4	1	-
CM027623.1	2973576	2974320	7tm_4	1	+
JADRJE010000305.1	1532342	1532957	7tm_4	1	+
JADRJE010000029.1	10716229	10716943	7tm_4	1	+
JADRJE010000303.1	967632	968103	7tm_4	1	-
JADRJE010000055.1	980625	981036	7tm_4	1	-
JADRJE010000299.1	708808	709270	7tm_4	1	+
CM027617.1	22239948	22240458	7tm_4	1	+
JADRJE010000022.1	7304113	7304506	7tm_4	1	-
JADRJE010000023.1	5534536	5535019	7tm_4	1	+
JADRJE010000030.1	3086068	3086506	7tm_4	1	-
JADRJE010000049.1	436853	437486	7tm_4	1	+
JADRJE010000117.1	696	1122	7tm_4	1	+
JADRJE010000029.1	1653890	1654334	7tm_4	1	+
JADRJE010000031.1	6053932	6054685	7tm_4	1	+
CM027598.1	105448559	105448961	7tm_4	1	-
JADRJE010000062.1	641521	641959	7tm_4	1	-
CM027598.1	102990973	102991372	7tm_4	1	+
JADRJE010000305.1	1794800	1795247	7tm_4	1	-
JADRJE010000031.1	7721251	7721707	7tm_4	1	+
JADRJE010000029.1	15879750	15880416	7tm_4	1	+
CM027614.1	15489678	15490230	7tm_4	1	+
JADRJE010000029.1	8537897	8538338	7tm_4	1	+
CM027598.1	106189717	106190200	7tm_4	1	+
JADRJE010000076.1	660275	660725	7tm_4	1	-
JADRJE010000022.1	5655481	5656030	7tm_4	1	+
JADRJE010000304.1	615103	615574	7tm_4	1	-
JADRJE010000022.1	5771142	5771532	7tm_4	1	+
JADRJE010000054.1	1037993	1038380	7tm_4	1	+
JADRJE010000135.1	101516	102131	7tm_4	1	+
JADRJE010000207.1	31769	32162	7tm_4	1	-
JADRJE010000023.1	4621178	4621871	7tm_4	1	+
CM027602.1	106544602	106545037	7tm_4	1	+
JADRJE010000121.1	2171666	2172137	7tm_4	1	+
JADRJE010000031.1	3014570	3014951	7tm_4	1	-
JADRJE010000050.1	1111790	1112171	7tm_4	1	+
CM027598.1	102990494	102990923	7tm_4	1	+
JADRJE010000030.1	2602871	2603279	7tm_4	1	-
JADRJE010000030.1	3864474	3864933	7tm_4	1	-
JADRJE010000022.1	5165591	5166173	7tm_4	1	+
CM027598.1	104890014	104890488	7tm_4	1	-
JADRJE010000022.1	7757113	7757512	7tm_4	1	+
JADRJE010000142.1	82185	82623	7tm_4	1	-
JADRJE010000030.1	1955427	1956012	7tm_4	1	+
JADRJE010000057.1	1000476	1001130	7tm_4	1	-
CM027598.1	103588019	103588442	7tm_4	1	+
JADRJE010000252.1	15229	15646	7tm_4	1	-
JADRJE010000298.1	183230	183608	7tm_4	1	+
JADRJE010000084.1	456304	456841	7tm_4	1	-
JADRJE010000029.1	3992342	3992807	7tm_4	1	-
JADRJE010000050.1	1176384	1176912	7tm_4	1	+
JADRJE010000030.1	6323517	6324120	7tm_4	1	-
JADRJE010000091.1	23084	23957	7tm_4	1	-
JADRJE010000031.1	146446	146971	7tm_4	1	-
JADRJE010000066.1	566804	567326	7tm_4	1	-
JADRJE010000299.1	358207	358627	7tm_4	1	+
JADRJE010000022.1	7932605	7933037	7tm_4	1	+
JADRJE010000030.1	6384034	6384514	7tm_4	1	-
JADRJE010000029.1	14024840	14025215	7tm_4	1	+
JADRJE010000092.1	430858	431422	7tm_4	1	+
JADRJE010000029.1	1514162	1514744	7tm_4	1	+
CM027598.1	106395052	106395466	7tm_4	1	+
JADRJE010000052.1	832292	832817	7tm_4	1	+
JADRJE010000044.1	453339	453894	7tm_4	1	-
JADRJE010000030.1	1860449	1860881	7tm_4	1	-
CM027601.1	34207481	34208534	7tm_4	2	-
CM027598.1	107377444	107377957	7tm_4	1	+
JADRJE010000182.1	27931	28480	7tm_4	1	+
JADRJE010000080.1	549964	550348	7tm_4	1	+
CM027600.1	132416859	132417288	7tm_4	1	+
JADRJE010000030.1	1951313	1951712	7tm_4	1	+
JADRJE010000301.1	802132	802522	7tm_4	1	-
JADRJE010000301.1	843919	844357	7tm_4	1	+
JADRJE010000029.1	13514687	13515245	7tm_4	1	+
JADRJE010000117.1	173936	174428	7tm_4	1	-
CM027600.1	133481917	133482409	7tm_4	1	-
JADRJE010000299.1	504284	504734	7tm_4	1	+
JADRJE010000082.1	146962	147553	7tm_4	1	+
JADRJE010000119.1	212454	212931	7tm_4	1	+
JADRJE010000309.1	298115	298646	7tm_4	1	-
JADRJE010000057.1	221032	221494	7tm_4	1	+
JADRJE010000023.1	581569	582094	7tm_4	1	+
JADRJE010000172.1	25387	25912	7tm_4	1	-
JADRJE010000023.1	627828	628275	7tm_4	1	-
JADRJE010000060.1	478340	478892	7tm_4	1	+
JADRJE010000029.1	16893504	16893996	7tm_4	1	+
JADRJE010000138.1	150952	151432	7tm_4	1	+
JADRJE010000046.1	927652	928045	7tm_4	1	+
JADRJE010000055.1	367006	367702	7tm_4	1	+
JADRJE010000031.1	340131	340521	7tm_4	1	+
CM027598.1	104149937	104150468	7tm_4	1	-
JADRJE010000029.1	1573972	1574404	7tm_4	1	+
JADRJE010000022.1	6428609	6429026	7tm_4	1	+
JADRJE010000117.1	221140	221701	7tm_4	1	-
CM027620.1	83222256	83222673	7tm_4	1	-
JADRJE010000023.1	2309704	2310298	7tm_4	1	-
CM027600.1	132992039	132992621	7tm_4	1	-
JADRJE010000058.1	90479	90857	7tm_4	1	-
CM027618.1	23280596	23281049	7tm_4	1	+
JADRJE010000023.1	1278114	1278702	7tm_4	1	+
CM027598.1	104523761	104524268	7tm_4	1	-
JADRJE010000030.1	1269868	1270276	7tm_4	1	+
JADRJE010000305.1	983092	983575	7tm_4	1	-
JADRJE010000031.1	3502516	3503044	7tm_4	1	+
CM027616.1	37847082	37847556	7tm_4	1	+
JADRJE010000069.1	295763	296297	7tm_4	1	-
JADRJE010000054.1	278008	278533	7tm_4	1	-
JADRJE010000030.1	1852980	1853481	7tm_4	1	-
CM027602.1	103729573	103729966	7tm_4	1	+
CM027611.1	607038	607437	7tm_4	1	-
JADRJE010000030.1	5869303	5869849	7tm_4	1	-
JADRJE010000307.1	2829974	2830523	7tm_4	1	+
JADRJE010000046.1	912526	913147	7tm_4	1	+
JADRJE010000030.1	2802287	2802743	7tm_4	1	+
JADRJE010000302.1	665108	665582	7tm_4	2	+
JADRJE010000031.1	3347644	3348103	7tm_4	1	+
JADRJE010000029.1	3220491	3220962	7tm_4	1	-
JADRJE010000032.1	2530283	2530670	7tm_4	1	+
JADRJE010000310.1	1666112	1666574	7tm_4	1	+
CM027598.1	104537710	104538547	7tm_4	1	-
CM027600.1	132467138	132467534	7tm_4	1	+
JADRJE010000029.1	3754581	3754980	7tm_4	1	-
JADRJE010000044.1	994307	994769	7tm_4	1	+
JADRJE010000030.1	110268	110715	7tm_4	1	-
JADRJE010000022.1	7213749	7214166	7tm_4	1	+
JADRJE010000310.1	2039998	2040565	7tm_4	1	+
JADRJE010000030.1	5735240	5735759	7tm_4	1	-
JADRJE010000074.1	94501	94906	7tm_4	1	-
JADRJE010000023.1	2589588	2590134	7tm_4	1	+
JADRJE010000023.1	203934	204318	7tm_4	1	-
JADRJE010000029.1	8300740	8301133	7tm_4	1	-
JADRJE010000029.1	10322225	10322798	7tm_4	1	-
JADRJE010000023.1	1209107	1209743	7tm_4	1	+
JADRJE010000031.1	2872810	2873365	7tm_4	1	-
JADRJE010000046.1	252175	252700	7tm_4	1	+
JADRJE010000081.1	111746	112145	7tm_4	1	+
JADRJE010000307.1	31777	32416	7tm_4	1	+
JADRJE010000306.1	144456	144912	7tm_4	1	-
JADRJE010000121.1	5014447	5015350	7tm_4	1	+
JADRJE010000030.1	2220934	2221378	7tm_4	1	-
CM027601.1	16233249	16233648	7tm_4	1	+
JADRJE010000084.1	237953	238373	7tm_4	1	-
JADRJE010000057.1	1151388	1151784	7tm_4	1	+
CM027598.1	106965655	106966144	7tm_4	1	+
JADRJE010000174.1	143	605	7tm_4	1	+
JADRJE010000113.1	120623	121385	7tm_4	1	+
JADRJE010000306.1	1404339	1404732	7tm_4	1	-
CM027617.1	21076829	21077303	7tm_4	1	+
JADRJE010000030.1	3830834	3831236	7tm_4	1	+
JADRJE010000200.1	34692	35271	7tm_4	1	-
CM027623.1	1770202	1770778	7tm_4	1	-
JADRJE010000046.1	1509124	1509676	7tm_4	1	+
JADRJE010000217.1	30436	30868	7tm_4	1	+
CM027600.1	133050456	133050888	7tm_4	1	-
JADRJE010000066.1	530081	530501	7tm_4	1	-
CM027598.1	107893472	107893961	7tm_4	1	-
CM027600.1	130854881	130855370	7tm_4	1	-
CM027623.1	3609130	3609646	7tm_4	1	+
CM027623.1	1788484	1789039	7tm_4	1	-
JADRJE010000304.1	1825677	1826160	7tm_4	1	+
JADRJE010000022.1	2883219	2883615	7tm_4	1	-
JADRJE010000303.1	2387418	2387817	7tm_4	1	+
JADRJE010000067.1	954524	954989	7tm_4	1	+
JADRJE010000031.1	8086970	8087375	7tm_4	1	+
CM027598.1	107685954	107686614	7tm_4	1	-
CM027623.1	4501437	4501923	7tm_4	1	-
JADRJE010000048.1	1974453	1975026	7tm_4	1	-
JADRJE010000301.1	777290	777704	7tm_4	1	-
JADRJE010000032.1	2449201	2449879	7tm_4	1	+
JADRJE010000029.1	2009184	2009568	7tm_4	1	-
JADRJE010000130.1	128658	129066	7tm_4	1	+
JADRJE010000097.1	105349	105841	7tm_4	1	-
CM027598.1	107655045	107655486	7tm_4	1	-
CM027598.1	106190295	106190727	7tm_4	1	+
JADRJE010000029.1	12028553	12029144	7tm_4	2	+
JADRJE010000023.1	468776	469292	7tm_4	1	-
CM027610.1	72646502	72647111	7tm_4	1	+
CM027602.1	105957572	105958112	7tm_4	1	+
CM027602.1	102835413	102836139	7tm_4	1	-
CM027602.1	102675256	102677152	7tm_4	3	-
JADRJE010000029.1	16770491	16770950	7tm_4	1	-
JADRJE010000299.1	593863	594316	7tm_4	1	+
JADRJE010000023.1	3045917	3046346	7tm_4	1	+
CM027616.1	36862537	36862927	7tm_4	1	+
JADRJE010000056.1	813763	814162	7tm_4	1	-
JADRJE010000023.1	3602333	3602756	7tm_4	1	-
JADRJE010000076.1	303235	303652	7tm_4	1	-
JADRJE010000032.1	2623478	2623865	7tm_4	1	+
JADRJE010000030.1	48287	48746	7tm_4	1	-
JADRJE010000022.1	703754	704222	7tm_4	1	-
JADRJE010000023.1	3370574	3371120	7tm_4	1	+
JADRJE010000044.1	716931	717540	7tm_4	1	-
JADRJE010000309.1	1224733	1225285	7tm_4	1	-
JADRJE010000062.1	321344	321839	7tm_4	1	+
JADRJE010000302.1	1392158	1392557	7tm_4	1	-
JADRJE010000022.1	7309847	7310483	7tm_4	1	-
JADRJE010000031.1	3291432	3291819	7tm_4	1	-
JADRJE010000050.1	960963	961401	7tm_4	1	-
JADRJE010000310.1	2493459	2493984	7tm_4	1	+
JADRJE010000122.1	93983	94505	7tm_4	1	-
JADRJE010000057.1	852596	853079	7tm_4	1	+
JADRJE010000029.1	8408477	8408921	7tm_4	1	-
JADRJE010000309.1	260822	261257	7tm_4	1	+
CM027596.1	48960212	48960734	7tm_4	1	+
JADRJE010000049.1	305854	306475	7tm_4	1	+
JADRJE010000029.1	5210469	5210907	7tm_4	1	+
JADRJE010000051.1	757177	757555	7tm_4	1	-
JADRJE010000077.1	527404	527788	7tm_4	1	+
CM027598.1	108681801	108682404	7tm_4	1	+
JADRJE010000057.1	576919	577480	7tm_4	1	+
JADRJE010000121.1	5705674	5706124	7tm_4	1	-
JADRJE010000031.1	1609645	1610191	7tm_4	1	+
JADRJE010000052.1	1277360	1277783	7tm_4	1	-
JADRJE010000298.1	210275	210698	7tm_4	1	+
JADRJE010000031.1	3493557	3494232	7tm_4	1	+
JADRJE010000308.1	165503	165881	7tm_4	1	-
CM027599.1	14217448	14217907	7tm_4	1	-
JADRJE010000077.1	55016	55550	7tm_4	1	+
CM027617.1	22090597	22090993	7tm_4	1	-
JADRJE010000029.1	16969469	16969874	7tm_4	1	-
CM027623.1	5303433	5303817	7tm_4	1	+
JADRJE010000031.1	7606563	7607280	7tm_4	1	-
CM027602.1	103410300	103410831	7tm_4	1	-
JADRJE010000023.1	456177	456681	7tm_4	1	+
JADRJE010000068.1	808388	808772	7tm_4	1	-
JADRJE010000174.1	60794	61178	7tm_4	1	-
JADRJE010000306.1	686046	686472	7tm_4	1	+
JADRJE010000030.1	2013569	2014079	7tm_4	1	+
JADRJE010000031.1	6311970	6312450	7tm_4	1	+
CM027600.1	130967764	130968211	7tm_4	1	+
CM027601.1	16130689	16131187	7tm_4	1	+
CM027600.1	132773681	132774065	7tm_4	1	-
JADRJE010000029.1	11304277	11304799	7tm_4	1	+
JADRJE010000023.1	4593984	4594545	7tm_4	1	-
JADRJE010000307.1	1782188	1782707	7tm_4	1	-
JADRJE010000309.1	2176475	2176850	7tm_4	1	+
JADRJE010000029.1	10897885	10898428	7tm_4	1	+
JADRJE010000031.1	5192500	5192917	7tm_4	1	+
JADRJE010000308.1	548503	549088	7tm_4	1	-
JADRJE010000031.1	6476346	6477303	7tm_4	2	+
JADRJE010000056.1	1180507	1180978	7tm_4	1	-
JADRJE010000062.1	1209708	1210176	7tm_4	1	-
JADRJE010000048.1	2005941	2006331	7tm_4	1	-
JADRJE010000022.1	165508	165994	7tm_4	1	+
JADRJE010000030.1	6636747	6637176	7tm_4	1	+
JADRJE010000119.1	199149	199641	7tm_4	1	+
JADRJE010000309.1	2122220	2122676	7tm_4	1	-
CM027598.1	107407969	107408437	7tm_4	1	-
CM027598.1	107598773	107599193	7tm_4	1	+
JADRJE010000122.1	213324	213801	7tm_4	1	+
CM027604.1	10967431	10968112	7tm_4	2	+
JADRJE010000302.1	2011840	2012530	7tm_4	1	+
JADRJE010000069.1	266292	266790	7tm_4	1	-
JADRJE010000306.1	316727	317162	7tm_4	1	-
JADRJE010000046.1	1830624	1831173	7tm_4	1	+
JADRJE010000304.1	2632768	2633146	7tm_4	1	+
JADRJE010000057.1	357004	357445	7tm_4	1	+
JADRJE010000023.1	3423555	3424587	7tm_4	1	-
CM027598.1	108169295	108169718	7tm_4	1	-
JADRJE010000304.1	1970383	1970836	7tm_4	1	-
JADRJE010000301.1	939635	940016	7tm_4	1	+
JADRJE010000023.1	4137888	4138551	7tm_4	1	+
JADRJE010000303.1	1187966	1188389	7tm_4	1	+
JADRJE010000048.1	279774	280167	7tm_4	1	+
JADRJE010000030.1	4300141	4300570	7tm_4	1	-
JADRJE010000031.1	4977852	4978290	7tm_4	1	-
CM027598.1	107702713	107703793	7tm_4	2	+
CM027598.1	107831502	107832066	7tm_4	1	-
JADRJE010000059.1	230495	230975	7tm_4	1	+
JADRJE010000054.1	269817	270279	7tm_4	1	-
JADRJE010000029.1	5414237	5415011	7tm_4	1	-
JADRJE010000031.1	3508767	3509184	7tm_4	1	+
JADRJE010000051.1	472289	472796	7tm_4	1	-
JADRJE010000054.1	1055065	1055455	7tm_4	1	-
JADRJE010000054.1	770735	771152	7tm_4	1	+
JADRJE010000057.1	684898	685282	7tm_4	1	-
JADRJE010000203.1	13533	14082	7tm_4	1	+
JADRJE010000299.1	1279038	1279539	7tm_4	1	-
JADRJE010000029.1	8634194	8634581	7tm_4	1	+
JADRJE010000050.1	86612	86993	7tm_4	1	-
JADRJE010000062.1	894255	894771	7tm_4	1	+
JADRJE010000031.1	3423581	3424094	7tm_4	1	-
CM027623.1	818655	819102	7tm_4	1	+
CM027609.1	58761993	58762368	7tm_4	1	+
JADRJE010000052.1	845478	845871	7tm_4	2	+
JADRJE010000044.1	1599177	1599645	7tm_4	1	-
JADRJE010000046.1	140352	140979	7tm_4	1	+
CM027598.1	106059926	106060316	7tm_4	1	-
JADRJE010000306.1	914775	915162	7tm_4	1	+
JADRJE010000062.1	531544	532033	7tm_4	1	+
JADRJE010000029.1	15355784	15356405	7tm_4	1	+
CM027623.1	2190966	2191443	7tm_4	1	-
JADRJE010000047.1	837856	838252	7tm_4	1	+
JADRJE010000029.1	12582256	12582757	7tm_4	1	-
JADRJE010000047.1	819531	819999	7tm_4	1	+
JADRJE010000305.1	1016779	1017223	7tm_4	1	-
JADRJE010000023.1	1790627	1791095	7tm_4	1	+
JADRJE010000048.1	1829525	1830053	7tm_4	1	-
JADRJE010000023.1	3078259	3078853	7tm_4	1	-
JADRJE010000155.1	68228	68621	7tm_4	1	-
CM027602.1	103817275	103817845	7tm_4	1	-
JADRJE010000022.1	5801976	5802435	7tm_4	2	+
CM027598.1	104818523	104818997	7tm_4	1	+
JADRJE010000062.1	341663	342212	7tm_4	1	-
CM027598.1	107624819	107625329	7tm_4	1	-
JADRJE010000029.1	2933464	2933926	7tm_4	1	+
CM027605.1	15201496	15201919	7tm_4	1	+
JADRJE010000298.1	71685	72105	7tm_4	1	-
CM027598.1	104818348	104818744	7tm_4	1	+
JADRJE010000048.1	1794715	1795132	7tm_4	1	+
CM027602.1	103381654	103382374	7tm_4	1	+
JADRJE010000031.1	68426	68906	7tm_4	2	-
JADRJE010000023.1	620003	620504	7tm_4	1	-
JADRJE010000029.1	4976017	4976404	7tm_4	1	+
JADRJE010000029.1	5043249	5043636	7tm_4	1	+
JADRJE010000054.1	13195	14674	7tm_4	2	+
JADRJE010000055.1	388934	389342	7tm_4	1	-
JADRJE010000052.1	1153080	1153458	7tm_4	1	+
JADRJE010000029.1	11613750	11614302	7tm_4	1	-
JADRJE010000050.1	949744	950149	7tm_4	1	-
JADRJE010000029.1	961051	961438	7tm_4	1	+
CM027609.1	29820965	29821529	7tm_4	1	+
JADRJE010000305.1	84563	85865	7tm_4	2	+
CM027617.1	22490644	22491109	7tm_4	1	-
JADRJE010000030.1	5895700	5896111	7tm_4	1	+
CM027602.1	104502419	104502803	7tm_4	1	+
JADRJE010000308.1	86610	87003	7tm_4	1	-
JADRJE010000023.1	4847515	4847953	7tm_4	1	-
CM027602.1	106458530	106458977	7tm_4	1	+
JADRJE010000058.1	1134268	1134772	7tm_4	1	+
JADRJE010000056.1	1165934	1166384	7tm_4	1	-
JADRJE010000121.1	5857311	5857887	7tm_4	1	-
JADRJE010000022.1	7377671	7378151	7tm_4	1	-
CM027604.1	2050915	2051476	7tm_4	1	+
JADRJE010000052.1	838659	839388	7tm_4	1	+
JADRJE010000121.1	3126353	3126806	7tm_4	1	+
JADRJE010000106.1	239080	239464	7tm_4	1	-
JADRJE010000023.1	4333260	4334253	7tm_4	1	+
JADRJE010000097.1	118618	119179	7tm_4	1	-
JADRJE010000047.1	2135663	2136089	7tm_4	1	-
JADRJE010000031.1	4995933	4996425	7tm_4	1	-
CM027623.1	3694978	3695497	7tm_4	1	+
JADRJE010000030.1	7878915	7879308	7tm_4	1	-
JADRJE010000047.1	2085318	2085720	7tm_4	1	+
JADRJE010000057.1	688012	688633	7tm_4	1	-
JADRJE010000030.1	4065937	4066348	7tm_4	1	-
JADRJE010000051.1	545565	545988	7tm_4	1	+
JADRJE010000066.1	847509	848241	7tm_4	1	-
JADRJE010000046.1	1050755	1051181	7tm_4	1	+
JADRJE010000031.1	4187923	4188352	7tm_4	1	-
JADRJE010000029.1	5498478	5499000	7tm_4	1	+
CM027623.1	3617738	3618194	7tm_4	1	+
JADRJE010000056.1	906322	906712	7tm_4	1	+
JADRJE010000056.1	14718	15276	7tm_4	1	+
JADRJE010000050.1	915157	915604	7tm_4	1	+
JADRJE010000023.1	4802212	4802647	7tm_4	1	-
JADRJE010000044.1	387848	388973	7tm_4	1	-
JADRJE010000233.1	34924	35302	7tm_4	1	+
CM027602.1	104099633	104100104	7tm_4	1	+
CM027600.1	132991579	132992317	7tm_4	1	-
CM027602.1	103136236	103136677	7tm_4	1	+
CM027623.1	1639718	1640276	7tm_4	1	+
JADRJE010000048.1	1807181	1807586	7tm_4	1	+
CM027602.1	103756616	103757069	7tm_4	1	-
JADRJE010000031.1	5012677	5013304	7tm_4	1	-
JADRJE010000062.1	794520	794991	7tm_4	1	+
JADRJE010000023.1	456842	457271	7tm_4	1	+
JADRJE010000029.1	10202875	10203388	7tm_4	1	+
JADRJE010000047.1	803413	803938	7tm_4	1	-
JADRJE010000029.1	11608581	11609238	7tm_4	1	-
CM027617.1	20963266	20963659	7tm_4	1	+
JADRJE010000022.1	4148770	4149313	7tm_4	1	+
JADRJE010000023.1	4519282	4519711	7tm_4	1	+
JADRJE010000023.1	3187178	3187607	7tm_4	1	+
JADRJE010000080.1	498867	499437	7tm_4	1	+
JADRJE010000046.1	139994	140516	7tm_4	1	+
JADRJE010000030.1	7612940	7613423	7tm_4	1	+
JADRJE010000304.1	30039	30498	7tm_4	1	-
JADRJE010000304.1	1225811	1226270	7tm_4	1	+
JADRJE010000029.1	5466839	5467391	7tm_4	1	+
JADRJE010000032.1	1492561	1492990	7tm_4	1	+
JADRJE010000044.1	604065	604524	7tm_4	1	-
JADRJE010000304.1	635981	636407	7tm_4	1	+
JADRJE010000030.1	5986128	5986680	7tm_4	1	-
CM027602.1	103798533	103799010	7tm_4	1	+
JADRJE010000104.1	27513	27936	7tm_4	1	-
CM027602.1	103107236	103107662	7tm_4	1	-
CM027601.1	16386947	16387514	7tm_4	1	+
CM027600.1	132181691	132182105	7tm_4	1	-
JADRJE010000029.1	13106052	13106571	7tm_4	1	-
CM027600.1	132329669	132330182	7tm_4	1	-
JADRJE010000056.1	1084084	1084597	7tm_4	1	-
JADRJE010000056.1	839419	839884	7tm_4	1	-
CM027598.1	107202770	107203295	7tm_4	1	+
JADRJE010000048.1	1838965	1839403	7tm_4	1	-
JADRJE010000044.1	2055702	2056131	7tm_4	2	-
CM027621.1	31480245	31480695	7tm_4	1	+
JADRJE010000059.1	113387	113828	7tm_4	1	-
JADRJE010000031.1	1694744	1695179	7tm_4	1	+
JADRJE010000030.1	6797029	6797665	7tm_4	1	+
JADRJE010000306.1	1281859	1282315	7tm_4	1	+
JADRJE010000152.1	119325	119781	7tm_4	1	-
JADRJE010000029.1	8631682	8632177	7tm_4	1	+
JADRJE010000023.1	678394	678868	7tm_4	1	-
CM027600.1	132446619	132447021	7tm_4	1	-
JADRJE010000044.1	2330469	2331291	7tm_4	1	-
JADRJE010000029.1	16305576	16306089	7tm_4	1	+
CM027602.1	106599106	106599535	7tm_4	1	-
JADRJE010000158.1	37948	38440	7tm_4	1	-
JADRJE010000078.1	591796	592351	7tm_4	1	-
CM027623.1	3756393	3756891	7tm_4	1	-
CM027602.1	103090051	103090456	7tm_4	1	-
JADRJE010000029.1	1888279	1888837	7tm_4	1	+
CM027623.1	258585	259053	7tm_4	1	+
CM027600.1	132942025	132942403	7tm_4	1	-
JADRJE010000306.1	1452340	1452790	7tm_4	1	-
CM027600.1	133100853	133101318	7tm_4	1	-
JADRJE010000044.1	1804563	1805100	7tm_4	1	+
JADRJE010000062.1	1101451	1101925	7tm_4	1	+
JADRJE010000051.1	1029438	1029906	7tm_4	1	+
JADRJE010000305.1	998878	999277	7tm_4	1	+
JADRJE010000046.1	599113	599554	7tm_4	1	-
CM027603.1	47473957	47474470	7tm_4	1	-
JADRJE010000046.1	1738296	1738815	7tm_4	1	-
JADRJE010000060.1	1148299	1148674	7tm_4	1	-
JADRJE010000051.1	1615839	1616214	7tm_4	1	+
JADRJE010000117.1	154680	155079	7tm_4	1	-
JADRJE010000029.1	8399675	8400158	7tm_4	1	-
JADRJE010000050.1	1288033	1288435	7tm_4	1	+
JADRJE010000031.1	7844425	7844908	7tm_4	1	-
JADRJE010000121.1	2493602	2494310	7tm_4	1	-
CM027598.1	107338222	107338633	7tm_4	1	+
JADRJE010000299.1	272088	272556	7tm_4	1	+
JADRJE010000048.1	891122	891539	7tm_4	1	+
JADRJE010000029.1	8305606	8306077	7tm_4	1	+
JADRJE010000307.1	1058889	1059468	7tm_4	1	-
JADRJE010000121.1	5015684	5016194	7tm_4	1	+
JADRJE010000030.1	3298417	3298987	7tm_4	1	-
JADRJE010000056.1	613738	614290	7tm_4	1	+
JADRJE010000069.1	765758	766226	7tm_4	1	+
JADRJE010000049.1	372382	372808	7tm_4	1	+
CM027604.1	2051270	2051852	7tm_4	1	+
JADRJE010000077.1	148065	148512	7tm_4	1	-
JADRJE010000022.1	5074917	5075322	7tm_4	1	+
CM027600.1	131928365	131929049	7tm_4	1	+
JADRJE010000300.1	403954	404338	7tm_4	1	-
JADRJE010000062.1	673783	674320	7tm_4	1	-
JADRJE010000310.1	2139921	2140383	7tm_4	1	-
JADRJE010000310.1	1448856	1449453	7tm_4	1	+
CM027600.1	132621413	132622004	7tm_4	1	+
JADRJE010000046.1	1619219	1619672	7tm_4	1	-
CM027602.1	103735365	103735794	7tm_4	1	+
JADRJE010000031.1	3478989	3479433	7tm_4	1	-
JADRJE010000047.1	957156	957651	7tm_4	1	+
JADRJE010000023.1	1965182	1965683	7tm_4	1	+
JADRJE010000029.1	891549	891966	7tm_4	1	-
CM027621.1	86843	87230	7tm_4	1	+
JADRJE010000029.1	15409154	15409532	7tm_4	1	+
JADRJE010000046.1	340904	341324	7tm_4	1	+
JADRJE010000048.1	1922631	1923132	7tm_4	1	-
JADRJE010000046.1	790627	791137	7tm_4	1	-
JADRJE010000030.1	6935899	6936463	7tm_4	1	+
JADRJE010000023.1	414299	414728	7tm_4	1	-
JADRJE010000091.1	51685	52159	7tm_4	1	-
JADRJE010000030.1	7376714	7377146	7tm_4	1	+
JADRJE010000308.1	466107	466503	7tm_4	1	-
JADRJE010000029.1	4712270	4712759	7tm_4	1	+
JADRJE010000064.1	356023	356449	7tm_4	1	-
JADRJE010000022.1	7554562	7554958	7tm_4	1	+
JADRJE010000030.1	635958	636396	7tm_4	1	+
CM027598.1	109612066	109612513	7tm_4	1	+
JADRJE010000031.1	1677583	1677979	7tm_4	1	+
JADRJE010000113.1	170270	170666	7tm_4	1	-
CM027602.1	106305430	106306000	7tm_4	1	-
CM027598.1	103838177	103838771	7tm_4	1	-
JADRJE010000310.1	2391691	2392066	7tm_4	1	-
CM027623.1	4680118	4680616	7tm_4	1	-
JADRJE010000023.1	5025479	5026019	7tm_4	1	+
JADRJE010000022.1	125058	125520	7tm_4	1	+
JADRJE010000309.1	1340242	1340797	7tm_4	1	-
JADRJE010000304.1	2441805	2442210	7tm_4	1	+
CM027602.1	103234768	103235365	7tm_4	1	+
JADRJE010000307.1	21529	21985	7tm_4	1	+
JADRJE010000121.1	3576600	3577023	7tm_4	1	+
JADRJE010000030.1	2288268	2288676	7tm_4	1	-
JADRJE010000062.1	1076040	1076583	7tm_4	1	-
JADRJE010000044.1	1342526	1342988	7tm_4	1	-
JADRJE010000299.1	469452	469911	7tm_4	1	-
JADRJE010000029.1	11056119	11056557	7tm_4	1	+
JADRJE010000031.1	5437180	5437762	7tm_4	1	-
JADRJE010000057.1	287830	288259	7tm_4	1	+
JADRJE010000304.1	1670758	1671187	7tm_4	1	-
JADRJE010000029.1	10493169	10493622	7tm_4	1	+
JADRJE010000299.1	709365	709797	7tm_4	1	+
JADRJE010000029.1	10950839	10951589	7tm_4	1	-
JADRJE010000031.1	5951023	5951458	7tm_4	1	-
JADRJE010000044.1	45636	46089	7tm_4	1	-
JADRJE010000030.1	3640981	3641536	7tm_4	1	-
JADRJE010000051.1	1486634	1487009	7tm_4	1	+
JADRJE010000046.1	15209	15596	7tm_4	1	+
JADRJE010000032.1	2548207	2548621	7tm_4	1	+
JADRJE010000305.1	1343604	1343991	7tm_4	1	-
CM027598.1	105843195	105843591	7tm_4	1	-
JADRJE010000121.1	5722356	5722896	7tm_4	1	+
JADRJE010000030.1	1946123	1946561	7tm_4	1	+
CM027623.1	3891798	3892314	7tm_4	1	-
JADRJE010000310.1	1924666	1925170	7tm_4	2	-
JADRJE010000032.1	1557235	1557727	7tm_4	1	-
CM027598.1	108507461	108507896	7tm_4	1	-
JADRJE010000029.1	3617840	3618410	7tm_4	1	-
JADRJE010000307.1	1934764	1935271	7tm_4	1	-
JADRJE010000060.1	274327	274711	7tm_4	1	-
JADRJE010000302.1	39411	39795	7tm_4	1	+
JADRJE010000135.1	76150	76738	7tm_4	1	+
JADRJE010000030.1	6651977	6652574	7tm_4	1	+
JADRJE010000067.1	573748	574150	7tm_4	1	-
JADRJE010000046.1	951971	952364	7tm_4	1	-
JADRJE010000054.1	1125880	1126429	7tm_4	1	-
JADRJE010000032.1	1378195	1378588	7tm_4	1	+
JADRJE010000302.1	1149233	1149650	7tm_4	1	-
JADRJE010000302.1	559330	559747	7tm_4	1	+
JADRJE010000029.1	11398789	11399614	7tm_4	1	-
JADRJE010000057.1	751880	752450	7tm_4	1	-
JADRJE010000048.1	1010922	1011414	7tm_4	1	+
JADRJE010000023.1	5076259	5076679	7tm_4	1	+
JADRJE010000029.1	7447852	7448284	7tm_4	1	+
JADRJE010000029.1	4375970	4376558	7tm_4	1	-
JADRJE010000022.1	5190461	5190935	7tm_4	1	-
JADRJE010000029.1	11276786	11277368	7tm_4	1	+
CM027598.1	106513323	106513770	7tm_4	1	-
CM027623.1	3967500	3968016	7tm_4	1	+
JADRJE010000132.1	110221	110686	7tm_4	1	-
JADRJE010000031.1	3386299	3386734	7tm_4	1	-
CM027604.1	2040701	2041274	7tm_4	1	-
JADRJE010000298.1	181165	181543	7tm_4	1	+
JADRJE010000074.1	401417	401897	7tm_4	1	-
JADRJE010000029.1	11291337	11291823	7tm_4	1	-
JADRJE010000058.1	796736	797240	7tm_4	1	+
JADRJE010000121.1	3401860	3402301	7tm_4	1	+
JADRJE010000031.1	5228746	5229199	7tm_4	1	-
JADRJE010000299.1	482196	482628	7tm_4	1	-
JADRJE010000023.1	3658874	3659438	7tm_4	1	+
JADRJE010000299.1	1291392	1292133	7tm_4	1	+
CM027604.1	2066328	2066736	7tm_4	2	+
CM027616.1	37155038	37155434	7tm_4	1	+
JADRJE010000310.1	1535873	1536386	7tm_4	1	-
JADRJE010000029.1	14396395	14396836	7tm_4	1	+
JADRJE010000307.1	28403	28811	7tm_4	1	+
JADRJE010000031.1	4729584	4729974	7tm_4	1	-
JADRJE010000123.1	199767	200241	7tm_4	1	+
JADRJE010000044.1	1052663	1053215	7tm_4	1	-
JADRJE010000088.1	217405	217858	7tm_4	1	-
JADRJE010000306.1	667900	668356	7tm_4	1	-
CM027623.1	2276429	2277002	7tm_4	2	+
JADRJE010000310.1	1444287	1444686	7tm_4	1	+
JADRJE010000030.1	2919255	2919711	7tm_4	1	+
JADRJE010000161.1	64334	64718	7tm_4	1	+
JADRJE010000302.1	2863548	2864013	7tm_4	1	-
JADRJE010000051.1	1101453	1102335	7tm_4	1	-
JADRJE010000022.1	7941690	7942065	7tm_4	1	-
CM027598.1	104239434	104240067	7tm_4	1	+
JADRJE010000067.1	416598	417039	7tm_4	1	+
JADRJE010000056.1	442298	442676	7tm_4	1	-
JADRJE010000309.1	475727	476144	7tm_4	1	+
CM027602.1	106509077	106509500	7tm_4	1	-
JADRJE010000032.1	188050	188641	7tm_4	2	-
JADRJE010000298.1	9126	9504	7tm_4	1	-
JADRJE010000029.1	15474027	15474426	7tm_4	1	+
JADRJE010000047.1	1956440	1956863	7tm_4	1	+
JADRJE010000307.1	1621201	1621894	7tm_4	2	+
CM027609.1	30969412	30969817	7tm_4	1	-
JADRJE010000029.1	2307109	2307613	7tm_4	1	+
JADRJE010000031.1	6452129	6452687	7tm_4	1	+
CM027623.1	3424194	3424677	7tm_4	1	+
JADRJE010000076.1	64075	64477	7tm_4	1	-
JADRJE010000031.1	5439716	5440157	7tm_4	1	-
CM027602.1	103767987	103768491	7tm_4	1	+
JADRJE010000074.1	62243	62636	7tm_4	1	+
JADRJE010000121.1	2172105	2172699	7tm_4	1	+
JADRJE010000029.1	14397017	14397443	7tm_4	1	+
JADRJE010000030.1	6525513	6526218	7tm_4	1	-
JADRJE010000308.1	90124	90919	7tm_4	1	-
JADRJE010000030.1	7722369	7722795	7tm_4	1	-
CM027598.1	106168440	106168908	7tm_4	1	-
CM027598.1	107082853	107083471	7tm_4	1	+
CM027598.1	107047193	107048075	7tm_4	1	-
JADRJE010000305.1	736534	737053	7tm_4	2	-
JADRJE010000048.1	1975029	1975488	7tm_4	2	-
CM027598.1	107422725	107423232	7tm_4	1	-
JADRJE010000029.1	1607898	1608789	7tm_4	1	-
JADRJE010000047.1	1217468	1217975	7tm_4	1	+
JADRJE010000044.1	2293655	2294063	7tm_4	1	+
CM027611.1	738510	739242	7tm_4	2	+
JADRJE010000031.1	4947247	4947739	7tm_4	1	+
JADRJE010000077.1	367673	368048	7tm_4	1	-
JADRJE010000048.1	739583	739982	7tm_4	1	+
JADRJE010000076.1	13735	14389	7tm_4	1	-
JADRJE010000031.1	4938592	4939096	7tm_4	1	+
CM027598.1	103547393	103547786	7tm_4	1	+
JADRJE010000031.1	3803780	3804239	7tm_4	1	+
JADRJE010000022.1	6361602	6362235	7tm_4	1	-
JADRJE010000080.1	389922	390324	7tm_4	1	-
JADRJE010000048.1	903769	904231	7tm_4	1	-
JADRJE010000031.1	4891143	4891539	7tm_4	1	+
JADRJE010000304.1	1957082	1957871	7tm_4	1	+
JADRJE010000023.1	3161738	3162242	7tm_4	1	-
JADRJE010000031.1	7986751	7987405	7tm_4	1	+
JADRJE010000050.1	1192433	1192991	7tm_4	1	-
CM027602.1	104574210	104574843	7tm_4	1	+
JADRJE010000052.1	566266	566794	7tm_4	1	-
JADRJE010000310.1	2341953	2342376	7tm_4	1	+
JADRJE010000030.1	5793196	5793685	7tm_4	1	-
JADRJE010000031.1	3425751	3426207	7tm_4	1	+
JADRJE010000029.1	10882132	10882591	7tm_4	2	+
JADRJE010000058.1	21019	21421	7tm_4	1	-
CM027598.1	108141505	108142072	7tm_4	1	-
JADRJE010000029.1	1767055	1767505	7tm_4	1	+
JADRJE010000022.1	5788909	5789434	7tm_4	1	+
JADRJE010000050.1	716580	717135	7tm_4	1	-
JADRJE010000023.1	2439678	2440086	7tm_4	1	+
JADRJE010000046.1	803480	803960	7tm_4	1	-
JADRJE010000046.1	631373	631760	7tm_4	1	-
JADRJE010000031.1	4400329	4400761	7tm_4	1	-
JADRJE010000147.1	29093	29519	7tm_4	1	+
JADRJE010000031.1	2649503	2650427	7tm_4	1	-
JADRJE010000030.1	7635772	7636198	7tm_4	1	-
JADRJE010000031.1	6397648	6398122	7tm_4	2	-
JADRJE010000080.1	526735	527113	7tm_4	1	+
JADRJE010000305.1	1535277	1535754	7tm_4	1	+
JADRJE010000028.1	22356685	22357117	7tm_4	1	+
JADRJE010000115.1	18547	18925	7tm_4	1	-
JADRJE010000030.1	7644414	7644918	7tm_4	1	+
JADRJE010000050.1	1149136	1149700	7tm_4	1	-
JADRJE010000302.1	1968829	1969966	7tm_4	2	-
CM027598.1	102594018	102594627	7tm_4	2	+
JADRJE010000023.1	272300	272837	7tm_4	1	-
JADRJE010000054.1	642748	643168	7tm_4	1	+
CM027598.1	106472188	106472659	7tm_4	1	+
JADRJE010000105.1	120599	121160	7tm_4	1	-
JADRJE010000022.1	647493	648099	7tm_4	1	+
JADRJE010000121.1	5104976	5105387	7tm_4	1	+
JADRJE010000031.1	6426835	6427264	7tm_4	1	+
JADRJE010000029.1	16633853	16634333	7tm_4	1	+
JADRJE010000115.1	212469	212847	7tm_4	1	+
CM027598.1	107860168	107860690	7tm_4	2	-
JADRJE010000137.1	87506	88124	7tm_4	1	-
JADRJE010000050.1	167538	168198	7tm_4	1	+
JADRJE010000299.1	714884	716039	7tm_4	1	+
JADRJE010000029.1	2195774	2196164	7tm_4	1	+
JADRJE010000029.1	14844904	14845333	7tm_4	2	-
JADRJE010000022.1	185065	185500	7tm_4	1	+
JADRJE010000305.1	798947	799352	7tm_4	1	+
JADRJE010000307.1	1047887	1048580	7tm_4	2	+
JADRJE010000300.1	442399	443002	7tm_4	1	-
JADRJE010000060.1	634429	634900	7tm_4	1	-
JADRJE010000029.1	6389630	6390068	7tm_4	1	+
JADRJE010000029.1	5499163	5499553	7tm_4	1	+
CM027630.1	264845	265292	7tm_4	1	+
JADRJE010000030.1	5967313	5967697	7tm_4	1	-
JADRJE010000310.1	2046047	2046470	7tm_4	1	+
JADRJE010000031.1	7766352	7766784	7tm_4	1	+
JADRJE010000047.1	2102162	2102564	7tm_4	1	+
JADRJE010000067.1	451130	451532	7tm_4	1	-
JADRJE010000029.1	10644880	10645411	7tm_4	1	-
CM027596.1	48890677	48891127	7tm_4	1	-
JADRJE010000077.1	171281	171860	7tm_4	1	+
JADRJE010000030.1	2288860	2289277	7tm_4	1	-
CM027605.1	14991077	14991536	7tm_4	1	-
JADRJE010000080.1	562021	562522	7tm_4	1	+
JADRJE010000309.1	1333901	1334354	7tm_4	1	-
JADRJE010000029.1	452436	452847	7tm_4	1	+
JADRJE010000105.1	108435	108852	7tm_4	1	-
CM027620.1	83835111	83835612	7tm_4	1	-
JADRJE010000243.1	28544	29066	7tm_4	1	-
JADRJE010000046.1	172310	172892	7tm_4	1	-
CM027601.1	131553	132006	7tm_4	1	+
CM027598.1	104679176	104679599	7tm_4	1	-
CM027600.1	132488460	132488886	7tm_4	1	-
JADRJE010000031.1	4619299	4619854	7tm_4	1	-
JADRJE010000050.1	1024977	1025586	7tm_4	2	+
CM027598.1	103784224	103784599	7tm_4	1	+
JADRJE010000078.1	323846	324293	7tm_4	2	-
JADRJE010000299.1	67530	68181	7tm_4	2	-
JADRJE010000097.1	121557	121998	7tm_4	1	-
CM027623.1	3045318	3045771	7tm_4	1	+
CM027598.1	106930832	106931330	7tm_4	1	+
CM027623.1	2999297	2999840	7tm_4	1	+
JADRJE010000307.1	1630830	1631400	7tm_4	1	-
CM027623.1	2999843	3000308	7tm_4	1	+
CM027623.1	3782461	3782941	7tm_4	1	-
CM027600.1	132719333	132719816	7tm_4	1	+
JADRJE010000022.1	697481	697856	7tm_4	1	-
JADRJE010000030.1	3063351	3063756	7tm_4	1	+
CM027604.1	1956847	1957270	7tm_4	1	+
JADRJE010000302.1	1640412	1640967	7tm_4	1	+
JADRJE010000023.1	536351	536726	7tm_4	1	-
JADRJE010000029.1	10161375	10161786	7tm_4	1	+
JADRJE010000031.1	5309683	5310376	7tm_4	1	-
JADRJE010000030.1	2990381	2990936	7tm_4	1	-
JADRJE010000069.1	442775	443195	7tm_4	1	-
JADRJE010000135.1	33380	34088	7tm_4	1	-
JADRJE010000029.1	8918969	8919389	7tm_4	1	-
JADRJE010000066.1	937667	938309	7tm_4	1	-
JADRJE010000030.1	7650633	7651242	7tm_4	1	+
JADRJE010000134.1	134307	134754	7tm_4	1	+
JADRJE010000031.1	2483195	2483582	7tm_4	1	+
JADRJE010000299.1	396984	397968	7tm_4	1	-
JADRJE010000029.1	583347	583818	7tm_4	1	-
CM027596.1	48590823	48591318	7tm_4	1	-
JADRJE010000023.1	2240600	2240996	7tm_4	1	+
CM027602.1	105976271	105976709	7tm_4	1	-
JADRJE010000030.1	2552715	2553102	7tm_4	1	-
JADRJE010000050.1	1667562	1668066	7tm_4	1	-
JADRJE010000216.1	11955	12753	7tm_4	1	+
JADRJE010000301.1	1187761	1188427	7tm_4	1	-
JADRJE010000029.1	11344581	11344959	7tm_4	1	-
JADRJE010000052.1	1208489	1208930	7tm_4	1	+
JADRJE010000076.1	276438	276840	7tm_4	1	-
JADRJE010000046.1	1221179	1221566	7tm_4	1	+
JADRJE010000056.1	1176201	1176693	7tm_4	1	+
JADRJE010000305.1	906595	907039	7tm_4	1	-
JADRJE010000303.1	1051236	1051650	7tm_4	1	-
JADRJE010000308.1	133199	133604	7tm_4	1	-
JADRJE010000138.1	146433	146991	7tm_4	1	+
JADRJE010000080.1	292340	292907	7tm_4	1	-
JADRJE010000029.1	13761824	13762277	7tm_4	1	-
CM027623.1	5466688	5467489	7tm_4	1	-
JADRJE010000304.1	2566977	2567559	7tm_4	1	+
CM027602.1	103901358	103901736	7tm_4	1	+
JADRJE010000135.1	71065	71683	7tm_4	1	+
JADRJE010000121.1	3080260	3080680	7tm_4	1	-
JADRJE010000121.1	2157183	2157603	7tm_4	1	-
JADRJE010000107.1	131715	132108	7tm_4	1	-
CM027598.1	104542985	104543831	7tm_4	1	-
CM027623.1	2232428	2232959	7tm_4	1	-
JADRJE010000029.1	10644506	10645190	7tm_4	1	-
JADRJE010000158.1	18941	19604	7tm_4	1	-
JADRJE010000080.1	291759	292137	7tm_4	1	-
JADRJE010000170.1	4737	5394	7tm_4	1	-
CM027598.1	102862609	102863179	7tm_4	1	-
JADRJE010000031.1	6447174	6447579	7tm_4	1	+
JADRJE010000158.1	71602	72034	7tm_4	1	-
JADRJE010000030.1	4065500	4065893	7tm_4	1	-
JADRJE010000299.1	529099	529825	7tm_4	1	+
JADRJE010000029.1	6572447	6572936	7tm_4	1	-
JADRJE010000023.1	1534162	1534588	7tm_4	1	+
JADRJE010000032.1	2512839	2513376	7tm_4	2	+
CM027596.1	49381875	49382262	7tm_4	1	+
JADRJE010000029.1	2502107	2502539	7tm_4	1	+
JADRJE010000029.1	8954290	8954755	7tm_4	1	-
JADRJE010000022.1	7339990	7340530	7tm_4	1	-
JADRJE010000030.1	5927262	5927643	7tm_4	1	-
JADRJE010000081.1	833	1211	7tm_4	1	-
JADRJE010000046.1	1051062	1051560	7tm_4	1	+
JADRJE010000022.1	7773290	7773680	7tm_4	1	+
CM027598.1	105898878	105899331	7tm_4	1	+
JADRJE010000029.1	4779000	4779465	7tm_4	1	+
JADRJE010000306.1	233526	234036	7tm_4	1	-
CM027617.1	22094619	22095018	7tm_4	1	-
CM027623.1	5350819	5351221	7tm_4	1	+
JADRJE010000032.1	1428685	1429099	7tm_4	2	+
JADRJE010000049.1	1594584	1595118	7tm_4	1	+
JADRJE010000049.1	459335	459761	7tm_4	1	+
JADRJE010000309.1	1434855	1435365	7tm_4	1	-
JADRJE010000044.1	217499	217892	7tm_4	1	-
JADRJE010000030.1	3131117	3131564	7tm_4	1	+
JADRJE010000029.1	15830205	15830661	7tm_4	1	+
JADRJE010000029.1	10744869	10745313	7tm_4	1	-
JADRJE010000066.1	581137	581596	7tm_4	1	+
JADRJE010000309.1	1441231	1441711	7tm_4	1	-
JADRJE010000299.1	778691	779171	7tm_4	1	-
JADRJE010000044.1	414145	414694	7tm_4	1	-
JADRJE010000077.1	505177	505702	7tm_4	1	-
JADRJE010000047.1	711094	711538	7tm_4	1	+
JADRJE010000066.1	774143	774518	7tm_4	1	+
JADRJE010000056.1	776885	777281	7tm_4	1	-
JADRJE010000074.1	16437	17223	7tm_4	1	-
JADRJE010000096.1	188198	188729	7tm_4	1	+
JADRJE010000030.1	7107729	7108425	7tm_4	2	+
JADRJE010000113.1	97612	98008	7tm_4	1	-
JADRJE010000023.1	2693121	2693529	7tm_4	1	-
CM027616.1	37985104	37985605	7tm_4	1	+
JADRJE010000056.1	1314401	1314878	7tm_4	1	-
JADRJE010000050.1	802954	803371	7tm_4	1	+
JADRJE010000067.1	534904	535345	7tm_4	1	+
JADRJE010000132.1	109787	110339	7tm_4	1	-
JADRJE010000060.1	338971	339367	7tm_4	1	+
JADRJE010000032.1	460657	461095	7tm_4	1	+
JADRJE010000058.1	504	1002	7tm_4	1	+
JADRJE010000030.1	3214484	3215111	7tm_4	1	+
CM027604.1	175000	175588	7tm_4	1	-
JADRJE010000299.1	2047365	2047785	7tm_4	1	-
JADRJE010000299.1	2419434	2419926	7tm_4	1	+
CM027623.1	4326260	4326704	7tm_4	1	+
JADRJE010000049.1	680284	680785	7tm_4	1	-
CM027598.1	103518740	103519280	7tm_4	1	-
JADRJE010000023.1	2199760	2200201	7tm_4	1	-
JADRJE010000121.1	3081423	3081918	7tm_4	1	-
JADRJE010000121.1	2158346	2158841	7tm_4	1	-
JADRJE010000030.1	3426125	3426548	7tm_4	1	-
CM027600.1	132586687	132587086	7tm_4	1	+
CM027616.1	46784553	46784982	7tm_4	1	-
JADRJE010000307.1	21927	22407	7tm_4	1	+
JADRJE010000023.1	827279	827768	7tm_4	2	+
JADRJE010000081.1	340393	340870	7tm_4	1	+
JADRJE010000076.1	328777	329434	7tm_4	1	+
JADRJE010000022.1	4237673	4238114	7tm_4	1	-
CM027598.1	102874392	102874818	7tm_4	1	+
JADRJE010000023.1	3653449	3654019	7tm_4	1	+
JADRJE010000304.1	351038	351620	7tm_4	1	-
JADRJE010000074.1	378456	379053	7tm_4	2	-
CM027623.1	5423378	5423966	7tm_4	1	+
JADRJE010000077.1	108353	108764	7tm_4	1	+
JADRJE010000299.1	2456040	2456553	7tm_4	1	+
JADRJE010000029.1	116590	117022	7tm_4	1	-
CM027616.1	36894664	36895135	7tm_4	1	+
JADRJE010000029.1	1931151	1931535	7tm_4	1	-
JADRJE010000047.1	1999360	1999789	7tm_4	1	-
JADRJE010000030.1	2938752	2939283	7tm_4	1	+
JADRJE010000029.1	13706434	13706812	7tm_4	1	-
CM027598.1	107766643	107767159	7tm_4	1	+
JADRJE010000304.1	2509345	2509810	7tm_4	1	-
CM027598.1	107190449	107190992	7tm_4	1	+
JADRJE010000174.1	76237	76672	7tm_4	1	-
JADRJE010000302.1	176542	176989	7tm_4	1	+
JADRJE010000029.1	11785491	11785938	7tm_4	1	-
JADRJE010000049.1	225512	225911	7tm_4	1	-
JADRJE010000067.1	985941	986475	7tm_4	1	+
JADRJE010000049.1	1440185	1440746	7tm_4	1	-
CM027598.1	103490755	103491196	7tm_4	1	+
JADRJE010000031.1	3716248	3716680	7tm_4	1	+
JADRJE010000023.1	5026022	5026415	7tm_4	1	+
JADRJE010000056.1	1066492	1066912	7tm_4	1	+
JADRJE010000049.1	1509744	1510149	7tm_4	1	+
JADRJE010000304.1	1201383	1201866	7tm_4	1	+
CM027623.1	3772423	3773131	7tm_4	2	+
JADRJE010000031.1	3864035	3864434	7tm_4	1	+
JADRJE010000163.1	51103	51601	7tm_4	1	-
JADRJE010000022.1	7855726	7856197	7tm_4	1	+
JADRJE010000029.1	8943052	8943571	7tm_4	1	+
JADRJE010000048.1	75173	75572	7tm_4	1	+
CM027604.1	2002763	2003156	7tm_4	1	-
JADRJE010000029.1	13633723	13634212	7tm_4	1	+
JADRJE010000029.1	10910409	10910799	7tm_4	1	-
JADRJE010000309.1	133864	134374	7tm_4	1	+
JADRJE010000056.1	1116481	1116991	7tm_4	1	+
CM027598.1	107082551	107083052	7tm_4	1	+
JADRJE010000031.1	1896579	1896960	7tm_4	1	+
JADRJE010000023.1	1978173	1978641	7tm_4	1	+
JADRJE010000029.1	11284839	11285388	7tm_4	1	-
JADRJE010000029.1	10115926	10116451	7tm_4	1	+
CM027598.1	108041626	108042007	7tm_4	1	-
JADRJE010000022.1	3162596	3163052	7tm_4	1	-
JADRJE010000023.1	816616	817135	7tm_4	2	+
CM027611.1	505354	505837	7tm_4	1	+
JADRJE010000050.1	1479715	1480153	7tm_4	1	+
JADRJE010000303.1	2765076	2765508	7tm_4	1	+
JADRJE010000031.1	4246291	4246690	7tm_4	1	-
JADRJE010000031.1	325742	326135	7tm_4	1	+
JADRJE010000060.1	1019716	1020256	7tm_4	1	-
JADRJE010000044.1	501545	502124	7tm_4	1	+
JADRJE010000029.1	8604740	8605199	7tm_4	1	+
JADRJE010000303.1	1266542	1267025	7tm_4	1	+
CM027598.1	108922037	108922421	7tm_4	1	-
CM027598.1	104341888	104342692	7tm_4	1	-
CM027623.1	1491614	1492040	7tm_4	1	+
JADRJE010000031.1	4291090	4291501	7tm_4	1	+
JADRJE010000030.1	7160847	7161234	7tm_4	1	-
CM027600.1	132546643	132547162	7tm_4	1	+
CM027630.1	246911	247289	7tm_4	1	+
CM027596.1	49015999	49016653	7tm_4	1	-
JADRJE010000030.1	7467120	7467531	7tm_4	1	+
JADRJE010000076.1	116557	117214	7tm_4	1	+
JADRJE010000030.1	3085686	3086205	7tm_4	1	-
JADRJE010000032.1	2641406	2641820	7tm_4	1	+
CM027598.1	107004591	107005041	7tm_4	1	+
JADRJE010000069.1	173484	175137	7tm_4	2	+
CM027617.1	22786703	22787081	7tm_4	1	+
JADRJE010000088.1	232589	232982	7tm_4	1	+
CM027598.1	106694631	106695057	7tm_4	1	-
JADRJE010000078.1	534533	535217	7tm_4	1	+
JADRJE010000023.1	3231884	3232493	7tm_4	1	-
JADRJE010000029.1	4628050	4628611	7tm_4	1	+
JADRJE010000030.1	5551334	5551823	7tm_4	1	+
CM027602.1	103071382	103071829	7tm_4	1	-
JADRJE010000057.1	901607	902033	7tm_4	1	+
JADRJE010000032.1	1522100	1522826	7tm_4	1	+
JADRJE010000029.1	14295164	14295581	7tm_4	1	-
JADRJE010000059.1	102087	102504	7tm_4	1	-
JADRJE010000022.1	7315888	7316326	7tm_4	1	-
CM027623.1	3471408	3471792	7tm_4	2	-
JADRJE010000029.1	14357551	14357971	7tm_4	1	-
JADRJE010000023.1	285444	285972	7tm_4	1	-
CM027602.1	104031875	104032304	7tm_4	1	+
CM027616.1	46720155	46720584	7tm_4	1	-
JADRJE010000094.1	70290	70821	7tm_4	1	-
JADRJE010000023.1	1777808	1778387	7tm_4	1	+
JADRJE010000030.1	7502343	7502766	7tm_4	1	+
JADRJE010000023.1	3659515	3659947	7tm_4	1	+
CM027623.1	1689220	1689766	7tm_4	1	-
JADRJE010000030.1	4139031	4139715	7tm_4	1	-
JADRJE010000066.1	920412	920859	7tm_4	1	+
CM027598.1	106215160	106215604	7tm_4	1	-
CM027623.1	3123278	3123695	7tm_4	1	-
JADRJE010000030.1	6673344	6673842	7tm_4	1	-
CM027604.1	40065074	40065545	7tm_4	1	+
JADRJE010000044.1	534575	535112	7tm_4	1	-
JADRJE010000302.1	850998	851445	7tm_4	1	+
JADRJE010000030.1	6919945	6920503	7tm_4	1	+
JADRJE010000306.1	74722	75166	7tm_4	1	+
CM027616.1	37868674	37869193	7tm_4	1	+
JADRJE010000104.1	48503	48881	7tm_4	1	-
JADRJE010000023.1	247354	247804	7tm_4	1	+
JADRJE010000305.1	1381286	1381724	7tm_4	1	+
CM027598.1	102857890	102858316	7tm_4	1	-
JADRJE010000047.1	1018268	1019246	7tm_4	1	+
JADRJE010000052.1	1196439	1196997	7tm_4	1	-
JADRJE010000031.1	3035083	3035464	7tm_4	2	+
JADRJE010000049.1	545251	545734	7tm_4	1	-
JADRJE010000030.1	6629433	6629823	7tm_4	1	+
JADRJE010000030.1	1289291	1289774	7tm_4	1	+
JADRJE010000299.1	1938937	1939456	7tm_4	1	+
JADRJE010000304.1	727396	727858	7tm_4	1	+
JADRJE010000047.1	1429316	1430132	7tm_4	1	-
JADRJE010000070.1	755028	755559	7tm_4	1	+
JADRJE010000031.1	4077402	4077858	7tm_4	1	-
JADRJE010000306.1	1159396	1159831	7tm_4	2	-
JADRJE010000029.1	960424	961048	7tm_4	1	+
JADRJE010000031.1	3715988	3716384	7tm_4	1	+
CM027620.1	83686281	83686698	7tm_4	1	+
JADRJE010000022.1	4246009	4246396	7tm_4	2	+
JADRJE010000298.1	574175	574709	7tm_4	1	-
JADRJE010000049.1	889527	889944	7tm_4	1	-
CM027600.1	133067822	133068368	7tm_4	1	-
CM027610.1	72892836	72893445	7tm_4	1	+
JADRJE010000122.1	212894	213548	7tm_4	1	+
CM027623.1	3052833	3053394	7tm_4	1	+
JADRJE010000307.1	1212911	1213427	7tm_4	1	-
CM027623.1	4649924	4650395	7tm_4	1	+
JADRJE010000091.1	47867	48509	7tm_4	1	-
CM027596.1	49228378	49228843	7tm_4	1	+
JADRJE010000031.1	4843104	4843479	7tm_4	1	+
JADRJE010000029.1	10122784	10123720	7tm_4	1	+
JADRJE010000032.1	2623150	2623594	7tm_4	1	+
JADRJE010000304.1	1355899	1356385	7tm_4	1	-
CM027623.1	4734061	4734520	7tm_4	1	-
JADRJE010000029.1	1786909	1787359	7tm_4	1	-
JADRJE010000155.1	12013	12397	7tm_4	1	-
JADRJE010000307.1	2018090	2018621	7tm_4	1	-
JADRJE010000029.1	8193352	8193808	7tm_4	1	-
CM027602.1	102635001	102635427	7tm_4	1	+
JADRJE010000306.1	595907	596315	7tm_4	1	-
JADRJE010000032.1	2529955	2530399	7tm_4	1	+
CM027623.1	3052352	3052757	7tm_4	1	+
JADRJE010000030.1	2704543	2705227	7tm_4	1	-
JADRJE010000080.1	463084	463459	7tm_4	1	+
CM027605.1	14790080	14790455	7tm_4	1	+
JADRJE010000132.1	168288	168792	7tm_4	1	+
JADRJE010000302.1	1968141	1968552	7tm_4	1	-
JADRJE010000149.1	103218	103629	7tm_4	1	-
JADRJE010000101.1	154073	154520	7tm_4	1	+
JADRJE010000301.1	1238342	1238735	7tm_4	1	+
CM027609.1	29813621	29814485	7tm_4	2	+
CM027602.1	102836171	102836588	7tm_4	1	-
CM027623.1	3477550	3478009	7tm_4	1	-
JADRJE010000069.1	810678	811059	7tm_4	1	+
JADRJE010000303.1	2273580	2274009	7tm_4	1	+
JADRJE010000308.1	112073	112463	7tm_4	1	-
JADRJE010000309.1	940751	941486	7tm_4	1	+
CM027600.1	131123364	131123847	7tm_4	1	-
JADRJE010000121.1	3116128	3116617	7tm_4	2	+
JADRJE010000064.1	214298	214799	7tm_4	1	+
CM027598.1	108074591	108075008	7tm_4	1	-
JADRJE010000064.1	331222	331627	7tm_4	1	+
JADRJE010000029.1	17016755	17017223	7tm_4	1	-
JADRJE010000310.1	1428372	1429113	7tm_4	1	+
JADRJE010000031.1	3299862	3300252	7tm_4	1	-
JADRJE010000031.1	4008083	4008734	7tm_4	1	+
JADRJE010000302.1	2385143	2386169	7tm_4	1	-
JADRJE010000029.1	10452876	10453449	7tm_4	1	+
JADRJE010000302.1	2875977	2876439	7tm_4	1	-
JADRJE010000050.1	488545	488989	7tm_4	1	+
JADRJE010000023.1	2260874	2261249	7tm_4	1	-
CM027623.1	2954733	2955309	7tm_4	1	-
CM027623.1	1788095	1788500	7tm_4	1	-
JADRJE010000298.1	249764	250172	7tm_4	1	-
JADRJE010000030.1	2392711	2393113	7tm_4	1	+
CM027598.1	107443931	107444384	7tm_4	1	+
JADRJE010000031.1	5145277	5145856	7tm_4	1	-
CM027602.1	106495472	106496087	7tm_4	1	-
CM027618.1	23580065	23580449	7tm_4	1	-
JADRJE010000022.1	7910716	7911145	7tm_4	1	+
JADRJE010000099.1	12044	12599	7tm_4	1	+
JADRJE010000074.1	94710	95208	7tm_4	1	-
CM027623.1	1716547	1717093	7tm_4	1	+
JADRJE010000062.1	252750	253209	7tm_4	1	+
JADRJE010000057.1	901186	901687	7tm_4	1	+
JADRJE010000056.1	1026685	1027159	7tm_4	1	-
JADRJE010000022.1	495182	495659	7tm_4	1	-
JADRJE010000032.1	1823550	1824183	7tm_4	1	+
JADRJE010000302.1	1995205	1995613	7tm_4	1	+
JADRJE010000029.1	16613370	16613844	7tm_4	1	+
JADRJE010000309.1	972164	972653	7tm_4	1	-
CM027623.1	2700855	2701275	7tm_4	1	+
JADRJE010000310.1	2305975	2306500	7tm_4	1	-
JADRJE010000023.1	3539781	3540363	7tm_4	1	+
JADRJE010000022.1	104526	105021	7tm_4	1	-
JADRJE010000052.1	1239304	1239706	7tm_4	1	-
JADRJE010000121.1	5146869	5147484	7tm_4	1	-
JADRJE010000022.1	4006689	4007121	7tm_4	1	-
JADRJE010000030.1	3858599	3859178	7tm_4	1	+
JADRJE010000163.1	88756	89230	7tm_4	1	+
CM027600.1	132281584	132282034	7tm_4	1	+
JADRJE010000049.1	573753	574155	7tm_4	1	-
JADRJE010000052.1	130517	130943	7tm_4	1	-
JADRJE010000031.1	7642061	7642679	7tm_4	1	+
JADRJE010000023.1	3066183	3066573	7tm_4	1	-
JADRJE010000303.1	2649013	2649466	7tm_4	1	+
CM027602.1	102742612	102743131	7tm_4	1	-
JADRJE010000050.1	936484	936931	7tm_4	1	+
JADRJE010000023.1	2540913	2541399	7tm_4	1	+
JADRJE010000044.1	1733316	1733730	7tm_4	1	+
CM027600.1	124883639	124884053	7tm_4	1	+
JADRJE010000307.1	1295594	1296050	7tm_4	1	-
JADRJE010000099.1	11802	12207	7tm_4	1	+
JADRJE010000030.1	7734553	7735030	7tm_4	1	-
JADRJE010000030.1	1745036	1745501	7tm_4	1	-
JADRJE010000306.1	745124	745634	7tm_4	1	-
JADRJE010000097.1	413145	413571	7tm_4	1	+
CM027601.1	16131190	16131613	7tm_4	1	+
JADRJE010000031.1	5238731	5239355	7tm_4	1	-
CM027611.1	552548	553028	7tm_4	1	+
CM027600.1	126696017	126696428	7tm_4	1	-
JADRJE010000049.1	252029	252557	7tm_4	1	-
JADRJE010000310.1	2003917	2004397	7tm_4	1	-
JADRJE010000081.1	356997	357612	7tm_4	1	-
JADRJE010000056.1	581669	582362	7tm_4	2	+
JADRJE010000086.1	375210	375666	7tm_4	1	-
JADRJE010000029.1	10268792	10269173	7tm_4	1	+
JADRJE010000050.1	366843	367392	7tm_4	1	-
JADRJE010000056.1	472748	473441	7tm_4	2	+
JADRJE010000299.1	574049	574472	7tm_4	1	-
JADRJE010000084.1	445886	447329	7tm_4	1	+
JADRJE010000123.1	61302	61722	7tm_4	1	+
JADRJE010000121.1	4435526	4435964	7tm_4	1	-
JADRJE010000299.1	752450	752942	7tm_4	1	-
JADRJE010000307.1	1768304	1768808	7tm_4	1	-
JADRJE010000031.1	5408377	5408857	7tm_4	1	+
JADRJE010000299.1	623911	624481	7tm_4	1	-
JADRJE010000044.1	435122	435632	7tm_4	1	-
JADRJE010000030.1	5392494	5392941	7tm_4	1	-
JADRJE010000084.1	428909	429404	7tm_4	1	-
JADRJE010000030.1	1802951	1803455	7tm_4	1	+
JADRJE010000067.1	417042	417498	7tm_4	1	+
JADRJE010000055.1	112055	112511	7tm_4	1	-
JADRJE010000099.1	20264	20732	7tm_4	1	+
JADRJE010000089.1	417930	418356	7tm_4	1	-
JADRJE010000031.1	7980980	7981451	7tm_4	1	+
JADRJE010000051.1	74857	75253	7tm_4	1	-
CM027602.1	103203948	103204416	7tm_4	1	+
CM027623.1	5208127	5208547	7tm_4	1	-
JADRJE010000029.1	9653484	9653904	7tm_4	1	-
CM027623.1	3088878	3089379	7tm_4	1	-
JADRJE010000023.1	38775	39306	7tm_4	1	+
JADRJE010000046.1	71031	71490	7tm_4	1	+
JADRJE010000308.1	125569	125977	7tm_4	1	-
JADRJE010000029.1	8461207	8461633	7tm_4	1	+
CM027623.1	3484851	3485232	7tm_4	1	-
CM027598.1	104004391	104005030	7tm_4	1	+
CM027609.1	29804237	29804684	7tm_4	1	-
JADRJE010000299.1	486097	486475	7tm_4	1	+
JADRJE010000049.1	710564	711152	7tm_4	1	+
JADRJE010000023.1	960805	961273	7tm_4	1	+
JADRJE010000029.1	15900520	15901009	7tm_4	1	-
JADRJE010000031.1	1708590	1709100	7tm_4	1	+
JADRJE010000029.1	11893222	11893609	7tm_4	1	+
JADRJE010000022.1	94358	94754	7tm_4	1	-
JADRJE010000023.1	2276057	2276630	7tm_4	1	+
JADRJE010000303.1	3030003	3030402	7tm_4	1	-
JADRJE010000308.1	152977	153406	7tm_4	1	+
JADRJE010000049.1	598208	598889	7tm_4	1	-
JADRJE010000304.1	2058762	2059245	7tm_4	1	+
JADRJE010000050.1	1085808	1086462	7tm_4	1	-
JADRJE010000050.1	1524217	1524778	7tm_4	1	+
JADRJE010000080.1	463511	464063	7tm_4	1	+
JADRJE010000031.1	5208777	5209182	7tm_4	1	-
JADRJE010000029.1	412639	413059	7tm_4	1	-
CM027598.1	104330807	104331335	7tm_4	1	-
JADRJE010000029.1	1674483	1674978	7tm_4	1	+
JADRJE010000022.1	7560466	7561138	7tm_4	1	+
CM027604.1	2079639	2080104	7tm_4	1	+
JADRJE010000030.1	2319218	2319737	7tm_4	1	-
CM027604.1	2125618	2126020	7tm_4	1	-
JADRJE010000107.1	177693	178086	7tm_4	1	-
CM027623.1	3740028	3740832	7tm_4	1	-
JADRJE010000046.1	340307	340730	7tm_4	1	+
JADRJE010000121.1	3407696	3408215	7tm_4	1	+
CM027598.1	104495649	104496126	7tm_4	1	+
CM027602.1	106090624	106091065	7tm_4	1	+
JADRJE010000062.1	1197035	1197437	7tm_4	1	-
JADRJE010000064.1	54187	54571	7tm_4	1	+
JADRJE010000022.1	5807098	5807698	7tm_4	1	+
JADRJE010000029.1	14277142	14277592	7tm_4	1	-
JADRJE010000094.1	447367	447742	7tm_4	1	+
CM027617.1	24356679	24357339	7tm_4	1	-
CM027598.1	103462912	103463401	7tm_4	1	+
JADRJE010000029.1	4008313	4008703	7tm_4	1	+
JADRJE010000029.1	5264615	5265116	7tm_4	1	+
CM027623.1	3173558	3174089	7tm_4	1	+
JADRJE010000031.1	5902793	5903384	7tm_4	1	-
CM027602.1	102670439	102670886	7tm_4	1	-
CM027617.1	21253484	21253958	7tm_4	1	+
JADRJE010000031.1	3811690	3812107	7tm_4	1	-
CM027598.1	107334499	107334949	7tm_4	1	+
CM027602.1	103082708	103083566	7tm_4	1	-
CM027630.1	247412	247835	7tm_4	1	+
JADRJE010000029.1	1939433	1939961	7tm_4	1	+
JADRJE010000050.1	501628	502234	7tm_4	1	+
JADRJE010000086.1	55415	55901	7tm_4	1	-
JADRJE010000054.1	250500	250908	7tm_4	1	+
CM027598.1	107251088	107251526	7tm_4	1	-
JADRJE010000031.1	4747762	4748593	7tm_4	2	-
CM027604.1	40051029	40051518	7tm_4	1	+
JADRJE010000185.1	39964	40513	7tm_4	1	-
JADRJE010000031.1	1610194	1610644	7tm_4	1	+
CM027598.1	107979747	107980233	7tm_4	1	-
CM027598.1	107922373	107922778	7tm_4	1	+
JADRJE010000076.1	82919	83423	7tm_4	1	-
JADRJE010000271.1	10805	11591	7tm_4	1	-
JADRJE010000031.1	4875791	4876244	7tm_4	1	-
JADRJE010000050.1	1448628	1449174	7tm_4	1	+
JADRJE010000029.1	2182305	2182698	7tm_4	1	-
JADRJE010000069.1	24684	25221	7tm_4	1	+
JADRJE010000080.1	422432	422870	7tm_4	1	-
JADRJE010000305.1	1012324	1012741	7tm_4	1	-
CM027598.1	108614947	108615493	7tm_4	1	-
JADRJE010000029.1	1202002	1202668	7tm_4	1	+
JADRJE010000050.1	1714467	1714845	7tm_4	1	+
JADRJE010000031.1	6431988	6432528	7tm_4	1	+
JADRJE010000031.1	4463195	4463579	7tm_4	1	+
JADRJE010000030.1	3577098	3578055	7tm_4	1	-
JADRJE010000029.1	1997224	1997599	7tm_4	1	+
JADRJE010000023.1	3115931	3116465	7tm_4	1	+
JADRJE010000029.1	5223636	5224047	7tm_4	1	+
CM027602.1	103745382	103746207	7tm_4	1	-
JADRJE010000022.1	4006246	4007272	7tm_4	1	-
JADRJE010000029.1	14782446	14783391	7tm_4	1	-
JADRJE010000060.1	286856	287672	7tm_4	1	-
JADRJE010000029.1	2958578	2959067	7tm_4	1	-
JADRJE010000023.1	880874	881306	7tm_4	2	-
JADRJE010000069.1	377441	377957	7tm_4	1	-
JADRJE010000022.1	488695	489091	7tm_4	1	-
CM027598.1	102820928	102821336	7tm_4	1	+
JADRJE010000303.1	2726818	2727232	7tm_4	1	+
JADRJE010000048.1	1864025	1864430	7tm_4	1	-
JADRJE010000058.1	1153865	1154345	7tm_4	1	+
JADRJE010000031.1	3724299	3724869	7tm_4	2	+
CM027623.1	1627563	1628016	7tm_4	1	+
CM027598.1	102627503	102628031	7tm_4	1	-
JADRJE010000076.1	295307	295811	7tm_4	1	-
CM027602.1	106149451	106150027	7tm_4	1	-
JADRJE010000044.1	794172	794649	7tm_4	1	-
JADRJE010000030.1	873865	874291	7tm_4	1	-
JADRJE010000309.1	1760716	1761100	7tm_4	1	-
JADRJE010000031.1	441972	442428	7tm_4	1	+
JADRJE010000031.1	417620	418076	7tm_4	1	-
JADRJE010000060.1	490297	490924	7tm_4	1	+
JADRJE010000023.1	5411220	5411679	7tm_4	1	-
JADRJE010000023.1	3364242	3364737	7tm_4	1	+
JADRJE010000121.1	2557887	2558391	7tm_4	1	-
CM027618.1	23322941	23323574	7tm_4	1	-
CM027611.1	843609	844191	7tm_4	1	-
CM027598.1	106096723	106097119	7tm_4	1	-
JADRJE010000060.1	440706	441594	7tm_4	1	+
JADRJE010000299.1	452733	453252	7tm_4	1	+
JADRJE010000305.1	696201	696663	7tm_4	1	-
CM027600.1	130748856	130749390	7tm_4	1	-
JADRJE010000303.1	974846	975533	7tm_4	2	-
JADRJE010000062.1	811263	811698	7tm_4	1	-
CM027598.1	103512362	103512758	7tm_4	1	-
JADRJE010000029.1	551533	552055	7tm_4	1	-
JADRJE010000309.1	794615	795104	7tm_4	1	-
JADRJE010000074.1	36331	36715	7tm_4	1	-
JADRJE010000136.1	1877	2390	7tm_4	1	-
JADRJE010000029.1	14548683	14549130	7tm_4	1	-
JADRJE010000047.1	788460	788847	7tm_4	1	-
JADRJE010000309.1	1369759	1370185	7tm_4	1	-
JADRJE010000306.1	325067	325469	7tm_4	1	-
JADRJE010000057.1	751454	751877	7tm_4	1	-
JADRJE010000304.1	709060	709573	7tm_4	2	+
JADRJE010000029.1	3604305	3604695	7tm_4	1	+
CM027602.1	106444852	106445287	7tm_4	1	-
JADRJE010000052.1	808447	808843	7tm_4	1	+
JADRJE010000081.1	366466	366871	7tm_4	1	-
JADRJE010000029.1	3100649	3101078	7tm_4	2	-
JADRJE010000029.1	2883636	2884065	7tm_4	2	-
JADRJE010000099.1	95247	95823	7tm_4	1	+
CM027596.1	49152434	49153130	7tm_4	1	-
JADRJE010000029.1	7987088	7987544	7tm_4	1	-
CM027615.1	31913177	31914542	7tm_4	2	-
JADRJE010000032.1	95143	95632	7tm_4	2	-
JADRJE010000081.1	321561	321963	7tm_4	1	+
JADRJE010000062.1	1178193	1178574	7tm_4	1	-
CM027623.1	110763	111138	7tm_4	1	-
JADRJE010000031.1	2512290	2512683	7tm_4	1	+
JADRJE010000308.1	501503	501911	7tm_4	1	-
CM027617.1	24222775	24223189	7tm_4	1	-
JADRJE010000299.1	485458	485899	7tm_4	1	+
CM027598.1	106998475	106998925	7tm_4	1	+
JADRJE010000058.1	180077	180455	7tm_4	1	-
JADRJE010000050.1	177793	178471	7tm_4	1	-
CM027598.1	105914884	105915274	7tm_4	1	+
CM027623.1	4008206	4008608	7tm_4	1	-
JADRJE010000046.1	348301	348748	7tm_4	1	+
CM027602.1	103145188	103145638	7tm_4	1	-
JADRJE010000137.1	82472	83060	7tm_4	1	-
CM027600.1	132307179	132307719	7tm_4	1	+
CM027598.1	106464933	106465350	7tm_4	1	+
JADRJE010000030.1	7101193	7101679	7tm_4	1	+
JADRJE010000031.1	7918720	7919257	7tm_4	1	+
JADRJE010000074.1	226452	226842	7tm_4	1	-
JADRJE010000304.1	2646120	2646561	7tm_4	1	+
CM027623.1	2254374	2254767	7tm_4	1	+
JADRJE010000046.1	246785	247187	7tm_4	1	+
JADRJE010000023.1	3635864	3636257	7tm_4	1	+
JADRJE010000307.1	2109435	2109939	7tm_4	1	-
JADRJE010000310.1	1543943	1544393	7tm_4	1	-
CM027598.1	106842478	106842925	7tm_4	1	-
JADRJE010000030.1	1540759	1541152	7tm_4	1	+
CM027600.1	130879669	130880443	7tm_4	1	-
JADRJE010000056.1	1257809	1258748	7tm_4	2	+
CM027607.1	13621008	13622247	7tm_4	1	+
JADRJE010000023.1	4790014	4790911	7tm_4	1	+
JADRJE010000050.1	1200833	1201352	7tm_4	1	-
JADRJE010000307.1	2123838	2124345	7tm_4	1	-
JADRJE010000121.1	2491396	2491936	7tm_4	1	-
JADRJE010000307.1	1018410	1018797	7tm_4	1	+
JADRJE010000044.1	1118667	1119177	7tm_4	1	+
JADRJE010000211.1	1609	1987	7tm_4	1	-
JADRJE010000301.1	973304	973703	7tm_4	1	-
JADRJE010000309.1	1266188	1266614	7tm_4	1	-
JADRJE010000022.1	4183395	4183797	7tm_4	1	-
JADRJE010000307.1	1782710	1783217	7tm_4	1	-
JADRJE010000030.1	109647	110070	7tm_4	1	-
JADRJE010000213.1	46598	47129	7tm_4	1	-
CM027598.1	107111304	107111853	7tm_4	1	-
CM027598.1	105724455	105724836	7tm_4	1	-
JADRJE010000046.1	34992	35439	7tm_4	1	-
CM027598.1	107478770	107479202	7tm_4	1	+
CM027601.1	15605784	15606183	7tm_4	1	+
CM027598.1	106379267	106379684	7tm_4	1	-
JADRJE010000060.1	473223	473910	7tm_4	1	+
JADRJE010000121.1	2527850	2528261	7tm_4	1	+
JADRJE010000302.1	1409893	1410301	7tm_4	1	-
JADRJE010000029.1	762132	762642	7tm_4	1	-
CM027598.1	102642406	102642907	7tm_4	1	-
JADRJE010000299.1	505014	505494	7tm_4	2	+
JADRJE010000049.1	627645	628059	7tm_4	1	-
JADRJE010000117.1	185538	186369	7tm_4	1	-
JADRJE010000044.1	2381297	2381876	7tm_4	1	-
JADRJE010000029.1	15563349	15563787	7tm_4	1	+
JADRJE010000060.1	628719	629100	7tm_4	1	-
JADRJE010000022.1	648748	649669	7tm_4	1	+
JADRJE010000029.1	893440	893869	7tm_4	1	-
JADRJE010000308.1	78114	78702	7tm_4	1	-
JADRJE010000030.1	148516	148933	7tm_4	1	-
JADRJE010000299.1	2003333	2003726	7tm_4	1	+
JADRJE010000023.1	1068337	1068721	7tm_4	1	-
JADRJE010000051.1	994070	994445	7tm_4	1	+
JADRJE010000067.1	907831	908233	7tm_4	1	+
JADRJE010000069.1	942909	943383	7tm_4	1	+
JADRJE010000032.1	1650132	1650708	7tm_4	1	+
CM027617.1	22434918	22435371	7tm_4	1	+
JADRJE010000139.1	121665	122064	7tm_4	1	+
JADRJE010000303.1	2984629	2985028	7tm_4	1	-
JADRJE010000051.1	516084	516462	7tm_4	1	+
JADRJE010000082.1	180247	180730	7tm_4	1	-
JADRJE010000309.1	478802	479270	7tm_4	1	+
CM027600.1	132919876	132920383	7tm_4	1	+
JADRJE010000032.1	2606932	2607469	7tm_4	2	+
JADRJE010000077.1	162132	162540	7tm_4	1	+
JADRJE010000152.1	106088	106682	7tm_4	1	+
JADRJE010000044.1	432117	432657	7tm_4	1	-
JADRJE010000305.1	346240	346624	7tm_4	1	+
JADRJE010000044.1	1695813	1696275	7tm_4	1	+
JADRJE010000302.1	3126648	3127128	7tm_4	1	-
JADRJE010000044.1	1546440	1546908	7tm_4	1	+
CM027600.1	130763086	130764130	7tm_4	2	+
JADRJE010000060.1	518495	518903	7tm_4	1	+
JADRJE010000030.1	3662520	3662931	7tm_4	1	-
JADRJE010000022.1	7963335	7963761	7tm_4	1	+
JADRJE010000031.1	1685881	1686451	7tm_4	1	+
CM027609.1	58676163	58676541	7tm_4	1	+
JADRJE010000113.1	24598	25093	7tm_4	1	+
JADRJE010000310.1	1288208	1288736	7tm_4	1	-
JADRJE010000067.1	554100	554535	7tm_4	1	-
JADRJE010000105.1	53959	54616	7tm_4	1	+
JADRJE010000303.1	2694219	2694630	7tm_4	1	+
JADRJE010000052.1	154393	155335	7tm_4	1	-
JADRJE010000029.1	6659947	6660376	7tm_4	1	+
JADRJE010000047.1	1255902	1256331	7tm_4	1	-
JADRJE010000048.1	104559	105087	7tm_4	1	-
JADRJE010000060.1	546008	546416	7tm_4	1	-
JADRJE010000029.1	8350180	8350687	7tm_4	1	+
JADRJE010000030.1	2345712	2346153	7tm_4	1	+
JADRJE010000299.1	2442744	2443374	7tm_4	1	-
JADRJE010000030.1	7114331	7114784	7tm_4	1	+
JADRJE010000030.1	2579954	2580620	7tm_4	1	+
CM027602.1	104256993	104257398	7tm_4	1	+
JADRJE010000054.1	308465	308915	7tm_4	1	-
JADRJE010000077.1	278127	279360	7tm_4	1	+
JADRJE010000047.1	1134403	1134886	7tm_4	1	-
JADRJE010000029.1	8989395	8989857	7tm_4	1	+
CM027610.1	72751052	72751511	7tm_4	1	-
JADRJE010000029.1	6661673	6662132	7tm_4	1	-
JADRJE010000029.1	2013673	2014138	7tm_4	1	-
JADRJE010000030.1	2382726	2383152	7tm_4	1	-
CM027623.1	3035140	3035566	7tm_4	1	+
JADRJE010000309.1	1262031	1262472	7tm_4	1	+
JADRJE010000158.1	63033	63489	7tm_4	1	+
JADRJE010000030.1	1744603	1745164	7tm_4	1	-
CM027600.1	133448282	133448789	7tm_4	1	-
JADRJE010000121.1	2558371	2558749	7tm_4	1	-
JADRJE010000030.1	5979234	5979762	7tm_4	1	-
CM027623.1	2254799	2255210	7tm_4	1	+
JADRJE010000137.1	123121	123829	7tm_4	1	+
JADRJE010000029.1	10664111	10664630	7tm_4	1	-
JADRJE010000303.1	2830353	2830758	7tm_4	1	-
JADRJE010000029.1	14299150	14299534	7tm_4	1	+
JADRJE010000029.1	12175150	12175564	7tm_4	1	+
JADRJE010000089.1	446050	446491	7tm_4	1	-
CM027617.1	22201592	22201994	7tm_4	1	+
JADRJE010000306.1	496740	497265	7tm_4	1	-
JADRJE010000051.1	64904	65402	7tm_4	1	-
JADRJE010000023.1	4582046	4582961	7tm_4	1	-
JADRJE010000052.1	130946	131342	7tm_4	1	-
CM027623.1	2927161	2927590	7tm_4	2	+
JADRJE010000089.1	371703	372189	7tm_4	1	-
CM027600.1	132908221	132908713	7tm_4	1	+
JADRJE010000307.1	2218260	2218791	7tm_4	1	-
CM027616.1	36560769	36561144	7tm_4	1	-
JADRJE010000029.1	15810424	15810970	7tm_4	1	+
CM027602.1	106590918	106591326	7tm_4	1	-
JADRJE010000031.1	6025228	6025735	7tm_4	1	+
JADRJE010000115.1	211700	212279	7tm_4	1	+
JADRJE010000031.1	7826031	7826457	7tm_4	1	-
JADRJE010000307.1	2172701	2173112	7tm_4	1	+
JADRJE010000152.1	52550	52970	7tm_4	1	-
JADRJE010000030.1	6491401	6491833	7tm_4	1	-
JADRJE010000044.1	731906	732371	7tm_4	1	+
JADRJE010000030.1	7325584	7326256	7tm_4	1	-
JADRJE010000029.1	4286178	4286712	7tm_4	1	-
JADRJE010000030.1	3846084	3846585	7tm_4	1	-
JADRJE010000044.1	692080	692623	7tm_4	1	+
CM027618.1	32217142	32218648	7tm_4	2	-
CM027598.1	103722577	103723018	7tm_4	1	+
JADRJE010000299.1	773800	774265	7tm_4	1	-
CM027623.1	4483394	4483898	7tm_4	1	+
JADRJE010000047.1	1212524	1212950	7tm_4	1	+
JADRJE010000050.1	1597458	1597872	7tm_4	1	-
CM027630.1	307105	307717	7tm_4	1	-
JADRJE010000298.1	421842	422298	7tm_4	1	-
JADRJE010000088.1	278454	279054	7tm_4	1	+
JADRJE010000309.1	1365602	1366043	7tm_4	1	+
JADRJE010000023.1	2434381	2434810	7tm_4	1	+
JADRJE010000306.1	1547896	1548481	7tm_4	1	-
JADRJE010000048.1	56320	56842	7tm_4	1	-
CM027600.1	130901930	130902344	7tm_4	1	-
JADRJE010000081.1	216078	216492	7tm_4	1	-
JADRJE010000081.1	199331	199745	7tm_4	1	-
JADRJE010000029.1	4482724	4483141	7tm_4	1	-
JADRJE010000023.1	262978	263359	7tm_4	1	+
JADRJE010000055.1	1232289	1233279	7tm_4	1	-
JADRJE010000309.1	597866	598304	7tm_4	1	+
JADRJE010000128.1	133420	133849	7tm_4	1	+
JADRJE010000029.1	4758537	4758969	7tm_4	1	-
JADRJE010000152.1	17862	18489	7tm_4	1	+
JADRJE010000048.1	1872889	1873336	7tm_4	1	+
JADRJE010000029.1	16998111	16998525	7tm_4	1	-
JADRJE010000078.1	501084	501729	7tm_4	1	+
JADRJE010000078.1	116851	117313	7tm_4	1	-
CM027602.1	103471077	103471542	7tm_4	1	-
JADRJE010000054.1	81405	81837	7tm_4	1	-
JADRJE010000305.1	152331	152763	7tm_4	1	-
JADRJE010000046.1	213401	214217	7tm_4	1	+
JADRJE010000052.1	223763	224285	7tm_4	1	+
JADRJE010000029.1	2597504	2597984	7tm_4	1	-
JADRJE010000044.1	1637263	1637806	7tm_4	1	-
JADRJE010000067.1	939600	940056	7tm_4	1	-
CM027602.1	106004233	106004704	7tm_4	1	+
JADRJE010000029.1	9868427	9868874	7tm_4	1	-
JADRJE010000305.1	890843	891347	7tm_4	1	-
JADRJE010000023.1	2194170	2194611	7tm_4	1	-
JADRJE010000030.1	5774581	5774974	7tm_4	1	+
CM027623.1	3064283	3064715	7tm_4	1	+
JADRJE010000030.1	1821560	1822055	7tm_4	1	+
JADRJE010000022.1	4140512	4140986	7tm_4	1	+
CM027623.1	3459021	3459417	7tm_4	1	-
JADRJE010000022.1	2942059	2942530	7tm_4	1	+
CM027598.1	107523654	107524065	7tm_4	1	+
JADRJE010000030.1	3417879	3418377	7tm_4	1	+
JADRJE010000050.1	567697	568357	7tm_4	1	-
JADRJE010000022.1	5628580	5629045	7tm_4	1	-
JADRJE010000046.1	157658	158063	7tm_4	1	-
JADRJE010000299.1	1949294	1949756	7tm_4	1	-
JADRJE010000084.1	465514	465922	7tm_4	1	+
JADRJE010000046.1	1797774	1798221	7tm_4	2	+
JADRJE010000115.1	19115	19694	7tm_4	1	-
JADRJE010000052.1	573862	574288	7tm_4	1	-
JADRJE010000030.1	1298320	1298707	7tm_4	1	+
JADRJE010000052.1	528307	528793	7tm_4	1	-
JADRJE010000303.1	350992	351391	7tm_4	1	+
JADRJE010000056.1	1106087	1106465	7tm_4	1	-
JADRJE010000047.1	1915112	1915550	7tm_4	1	-
JADRJE010000058.1	122706	123084	7tm_4	1	-
CM027598.1	104278352	104278730	7tm_4	1	-
CM027611.1	710071	710557	7tm_4	1	+
JADRJE010000211.1	42530	42989	7tm_4	1	+
JADRJE010000056.1	551139	551517	7tm_4	2	-
JADRJE010000029.1	181582	182191	7tm_4	1	+
CM027609.1	29786872	29787304	7tm_4	1	-
JADRJE010000031.1	5425305	5425812	7tm_4	1	-
JADRJE010000031.1	8161927	8162371	7tm_4	1	+
JADRJE010000307.1	1289110	1289551	7tm_4	1	+
CM027604.1	11018470	11018869	7tm_4	1	-
JADRJE010000030.1	3655832	3656231	7tm_4	1	+
JADRJE010000030.1	6019181	6020288	7tm_4	1	+
JADRJE010000023.1	3595047	3595539	7tm_4	1	-
JADRJE010000310.1	2271840	2272284	7tm_4	1	-
JADRJE010000029.1	5470394	5470793	7tm_4	1	+
JADRJE010000077.1	115931	116348	7tm_4	1	+
CM027598.1	104466193	104466640	7tm_4	1	+
JADRJE010000078.1	546990	547659	7tm_4	1	-
JADRJE010000029.1	15355241	15355781	7tm_4	1	+
CM027602.1	106522355	106523669	7tm_4	1	+
JADRJE010000031.1	4021033	4021429	7tm_4	1	+
CM027598.1	106669635	106670037	7tm_4	1	+
JADRJE010000162.1	755	1283	7tm_4	1	-
JADRJE010000060.1	583062	583497	7tm_4	1	+
JADRJE010000307.1	1304149	1304758	7tm_4	1	-
CM027609.1	29756524	29757049	7tm_4	1	+
JADRJE010000046.1	838090	838525	7tm_4	1	-
JADRJE010000049.1	452514	452955	7tm_4	1	+
JADRJE010000310.1	1257673	1258327	7tm_4	1	-
JADRJE010000058.1	813200	813680	7tm_4	1	+
CM027598.1	106488839	106489328	7tm_4	1	+
JADRJE010000023.1	3429561	3429993	7tm_4	1	-
JADRJE010000309.1	2121909	2122686	7tm_4	1	-
JADRJE010000200.1	25346	25847	7tm_4	1	-
JADRJE010000077.1	116134	116632	7tm_4	1	+
CM027616.1	37862295	37862697	7tm_4	1	+
JADRJE010000030.1	6784736	6785198	7tm_4	1	+
JADRJE010000306.1	531154	531706	7tm_4	2	+
CM027623.1	373367	373859	7tm_4	1	-
JADRJE010000117.1	219073	219637	7tm_4	1	-
JADRJE010000304.1	733604	734084	7tm_4	1	+
JADRJE010000022.1	7783512	7783995	7tm_4	1	-
JADRJE010000029.1	2174387	2174864	7tm_4	1	+
JADRJE010000081.1	249969	250461	7tm_4	1	+
JADRJE010000044.1	2333475	2334039	7tm_4	1	-
JADRJE010000308.1	407829	408210	7tm_4	1	+
JADRJE010000023.1	3854420	3854837	7tm_4	1	-
JADRJE010000022.1	5640127	5640502	7tm_4	1	-
JADRJE010000310.1	1557485	1558229	7tm_4	1	+
JADRJE010000086.1	361982	362576	7tm_4	1	+
JADRJE010000022.1	5412764	5413235	7tm_4	1	+
JADRJE010000047.1	736451	736946	7tm_4	1	-
CM027598.1	106394587	106394962	7tm_4	1	+
JADRJE010000105.1	107857	108403	7tm_4	1	-
JADRJE010000032.1	1500692	1501151	7tm_4	1	+
CM027621.1	31479771	31480179	7tm_4	1	+
JADRJE010000023.1	289824	290607	7tm_4	2	+
JADRJE010000029.1	6007091	6007502	7tm_4	1	+
JADRJE010000029.1	9012203	9012587	7tm_4	1	-
CM027620.1	83880318	83880741	7tm_4	1	-
JADRJE010000030.1	4190074	4190554	7tm_4	1	-
JADRJE010000029.1	14781508	14782072	7tm_4	1	-
JADRJE010000047.1	1223144	1223564	7tm_4	1	+
JADRJE010000023.1	147615	148095	7tm_4	1	+
JADRJE010000044.1	387094	387526	7tm_4	1	-
JADRJE010000304.1	339438	339981	7tm_4	1	-
JADRJE010000310.1	877915	878386	7tm_4	1	+
CM027617.1	22677306	22677735	7tm_4	1	+
JADRJE010000069.1	779722	780499	7tm_4	1	+
JADRJE010000029.1	16324335	16324815	7tm_4	1	+
JADRJE010000117.1	191687	192110	7tm_4	1	-
JADRJE010000068.1	184265	184910	7tm_4	1	+
JADRJE010000145.1	33097	33553	7tm_4	1	-
JADRJE010000058.1	959349	960594	7tm_4	1	-
CM027598.1	102857223	102857691	7tm_4	2	-
JADRJE010000050.1	1334118	1334673	7tm_4	1	-
CM027600.1	132477476	132478043	7tm_4	1	+
JADRJE010000081.1	207701	208226	7tm_4	1	-
CM027623.1	1735693	1736131	7tm_4	1	-
CM027623.1	1670147	1670585	7tm_4	1	+
JADRJE010000029.1	2700911	2701460	7tm_4	1	+
JADRJE010000050.1	1641293	1641953	7tm_4	1	+
JADRJE010000101.1	152814	153336	7tm_4	1	-
CM027598.1	106020651	106021074	7tm_4	1	-
JADRJE010000044.1	1733754	1734162	7tm_4	1	+
JADRJE010000022.1	6470340	6470805	7tm_4	1	+
CM027623.1	3064749	3065160	7tm_4	1	+
CM027604.1	10926615	10927032	7tm_4	1	+
CM027601.1	16190115	16190547	7tm_4	1	+
JADRJE010000050.1	1016679	1017183	7tm_4	1	+
JADRJE010000022.1	7143503	7143911	7tm_4	1	-
CM027605.1	14952370	14952925	7tm_4	1	+
JADRJE010000044.1	36269	36677	7tm_4	1	-
JADRJE010000049.1	746875	747328	7tm_4	1	-
JADRJE010000056.1	896329	896986	7tm_4	1	-
JADRJE010000310.1	1401668	1402061	7tm_4	1	-
JADRJE010000023.1	841295	841691	7tm_4	1	+
JADRJE010000050.1	1379284	1379740	7tm_4	1	-
CM027601.1	15662256	15662673	7tm_4	1	-
JADRJE010000048.1	2017791	2018286	7tm_4	1	+
CM027609.1	58761477	58761990	7tm_4	1	+
CM027623.1	1894621	1895032	7tm_4	1	+
CM027605.1	14774055	14774445	7tm_4	1	-
JADRJE010000044.1	505957	506368	7tm_4	1	+
JADRJE010000022.1	3188737	3189208	7tm_4	1	+
JADRJE010000022.1	6321034	6321454	7tm_4	1	-
JADRJE010000299.1	68083	68569	7tm_4	2	-
JADRJE010000029.1	5474706	5475219	7tm_4	1	+
JADRJE010000022.1	5759181	5759676	7tm_4	1	-
JADRJE010000031.1	3647942	3648392	7tm_4	1	+
JADRJE010000067.1	889013	890258	7tm_4	1	+
JADRJE010000310.1	2228570	2229083	7tm_4	1	-
JADRJE010000052.1	832645	833065	7tm_4	1	+
JADRJE010000058.1	656181	657426	7tm_4	1	-
JADRJE010000031.1	1798753	1799263	7tm_4	1	-
JADRJE010000031.1	1578443	1578959	7tm_4	1	-
JADRJE010000307.1	18065	18698	7tm_4	1	+
JADRJE010000029.1	12178305	12178938	7tm_4	1	+
JADRJE010000029.1	5733237	5733627	7tm_4	1	+
JADRJE010000303.1	2222944	2223367	7tm_4	1	-
JADRJE010000152.1	92139	92604	7tm_4	1	+
JADRJE010000029.1	6480065	6480656	7tm_4	1	+
JADRJE010000050.1	1228369	1228900	7tm_4	1	+
JADRJE010000031.1	6418588	6418975	7tm_4	2	-
JADRJE010000022.1	6350995	6351490	7tm_4	1	+
JADRJE010000157.1	28427	28811	7tm_4	1	-
JADRJE010000056.1	996821	997367	7tm_4	1	-
CM027598.1	107345485	107345896	7tm_4	1	+
JADRJE010000030.1	2178474	2178879	7tm_4	1	-
JADRJE010000023.1	516059	516455	7tm_4	1	+
JADRJE010000029.1	2631333	2631750	7tm_4	1	+
JADRJE010000048.1	1847378	1847819	7tm_4	1	-
JADRJE010000029.1	6462156	6462603	7tm_4	1	+
JADRJE010000022.1	5663113	5663530	7tm_4	1	-
CM027602.1	105743942	105744341	7tm_4	1	+
JADRJE010000047.1	864477	864960	7tm_4	2	+
JADRJE010000128.1	83387	83849	7tm_4	1	+
JADRJE010000132.1	120388	120880	7tm_4	1	+
JADRJE010000052.1	536887	537418	7tm_4	1	+
JADRJE010000031.1	3380444	3380873	7tm_4	1	-
JADRJE010000051.1	1052358	1052733	7tm_4	1	+
JADRJE010000309.1	1650780	1651227	7tm_4	1	-
JADRJE010000022.1	7985478	7985853	7tm_4	1	-
CM027623.1	5552019	5552472	7tm_4	1	+
JADRJE010000123.1	210564	210978	7tm_4	1	+
JADRJE010000048.1	1147564	1148080	7tm_4	1	+
JADRJE010000029.1	11358386	11358872	7tm_4	1	+
JADRJE010000304.1	313027	313402	7tm_4	1	+
JADRJE010000030.1	6745395	6745782	7tm_4	2	-
JADRJE010000029.1	8661525	8661903	7tm_4	1	+
CM027623.1	2248849	2249236	7tm_4	1	+
JADRJE010000062.1	543059	543473	7tm_4	1	-
JADRJE010000023.1	3416493	3417003	7tm_4	1	-
JADRJE010000089.1	446594	446999	7tm_4	1	-
JADRJE010000062.1	724855	725359	7tm_4	1	-
JADRJE010000030.1	6728149	6728527	7tm_4	1	+
JADRJE010000031.1	3963380	3963794	7tm_4	1	+
JADRJE010000097.1	412517	412964	7tm_4	1	+
JADRJE010000057.1	783435	783933	7tm_4	1	+
CM027623.1	2098254	2098728	7tm_4	1	-
JADRJE010000302.1	1414425	1414854	7tm_4	1	-
JADRJE010000046.1	1753747	1754332	7tm_4	1	+
JADRJE010000023.1	3601167	3601638	7tm_4	1	-
CM027604.1	10200903	10201503	7tm_4	1	+
JADRJE010000029.1	9001628	9002024	7tm_4	1	-
JADRJE010000076.1	1093	1507	7tm_4	1	-
JADRJE010000029.1	7268694	7269069	7tm_4	1	+
JADRJE010000029.1	4641818	4642487	7tm_4	1	+
JADRJE010000145.1	77094	78033	7tm_4	1	+
CM027600.1	132519083	132519533	7tm_4	1	-
CM027598.1	103738764	103739181	7tm_4	1	+
JADRJE010000031.1	4822427	4822985	7tm_4	1	-
JADRJE010000299.1	434886	435324	7tm_4	1	-
JADRJE010000030.1	3144602	3145097	7tm_4	1	-
JADRJE010000031.1	7718210	7718891	7tm_4	1	+
JADRJE010000057.1	632394	632910	7tm_4	1	+
JADRJE010000109.1	160271	160832	7tm_4	1	-
CM027616.1	36789020	36789542	7tm_4	1	+
CM027623.1	2061238	2062024	7tm_4	1	+
JADRJE010000030.1	2155507	2155882	7tm_4	1	+
JADRJE010000023.1	2461328	2461937	7tm_4	1	-
JADRJE010000029.1	1579860	1580274	7tm_4	2	+
JADRJE010000030.1	14823	15198	7tm_4	1	+
CM027600.1	131017798	131018233	7tm_4	1	+
JADRJE010000030.1	7565805	7566270	7tm_4	1	-
CM027604.1	87242	88007	7tm_4	1	+
JADRJE010000044.1	633857	634319	7tm_4	1	-
JADRJE010000030.1	4716090	4716552	7tm_4	1	+
JADRJE010000031.1	8047600	8048278	7tm_4	2	+
CM027623.1	4488289	4488832	7tm_4	1	+
JADRJE010000030.1	2548001	2548430	7tm_4	1	-
CM027602.1	106113424	106113886	7tm_4	1	-
JADRJE010000091.1	47442	47922	7tm_4	1	-
CM027616.1	35798730	35801703	7tm_4	2	+
JADRJE010000299.1	420350	420782	7tm_4	1	-
JADRJE010000062.1	264217	264778	7tm_4	1	+
CM027598.1	106538236	106538938	7tm_4	1	+
JADRJE010000023.1	3318657	3319167	7tm_4	1	+
CM027618.1	22396597	22397035	7tm_4	1	-
JADRJE010000085.1	128456	129086	7tm_4	1	+
JADRJE010000023.1	603934	604315	7tm_4	1	+
JADRJE010000310.1	2515836	2516217	7tm_4	1	+
JADRJE010000305.1	787447	787942	7tm_4	1	+
JADRJE010000076.1	1510	2011	7tm_4	1	-
JADRJE010000023.1	3892311	3892830	7tm_4	1	-
JADRJE010000306.1	583159	583549	7tm_4	1	-
JADRJE010000029.1	15850105	15850681	7tm_4	1	-
JADRJE010000023.1	4614772	4615162	7tm_4	1	+
CM027598.1	103747043	103747694	7tm_4	2	-
JADRJE010000066.1	1046324	1046780	7tm_4	1	+
JADRJE010000030.1	7404548	7405055	7tm_4	1	-
JADRJE010000031.1	4338626	4339025	7tm_4	1	+
JADRJE010000029.1	10582278	10582746	7tm_4	1	+
JADRJE010000023.1	2181039	2181588	7tm_4	1	+
JADRJE010000029.1	13420990	13421374	7tm_4	1	-
JADRJE010000186.1	16392	16818	7tm_4	1	-
JADRJE010000081.1	215637	216075	7tm_4	1	-
JADRJE010000081.1	207260	207698	7tm_4	1	-
JADRJE010000081.1	198890	199328	7tm_4	1	-
JADRJE010000309.1	1155673	1156141	7tm_4	1	+
JADRJE010000030.1	1945510	1945957	7tm_4	1	+
JADRJE010000030.1	5760058	5760508	7tm_4	1	+
JADRJE010000066.1	561330	561852	7tm_4	1	-
CM027604.1	2174814	2175270	7tm_4	1	-
JADRJE010000310.1	1363618	1364038	7tm_4	1	+
JADRJE010000302.1	1984876	1985344	7tm_4	1	+
JADRJE010000030.1	6639348	6639798	7tm_4	1	+
JADRJE010000031.1	6025749	6026373	7tm_4	1	+
CM027598.1	107154976	107155648	7tm_4	2	-
JADRJE010000031.1	7937528	7937915	7tm_4	1	-
CM027630.1	236719	237118	7tm_4	1	+
JADRJE010000310.1	1424541	1425363	7tm_4	1	-
CM027598.1	107323260	107323656	7tm_4	1	+
CM027604.1	158736	159345	7tm_4	1	+
JADRJE010000031.1	4002922	4003312	7tm_4	1	+
JADRJE010000023.1	2655908	2656565	7tm_4	1	-
JADRJE010000031.1	4841348	4841765	7tm_4	1	-
JADRJE010000022.1	5133250	5133625	7tm_4	1	-
CM027600.1	132688171	132688546	7tm_4	1	+
JADRJE010000030.1	6086272	6086761	7tm_4	1	+
JADRJE010000023.1	428660	429053	7tm_4	1	-
JADRJE010000031.1	1743656	1744307	7tm_4	1	+
JADRJE010000305.1	312669	313263	7tm_4	1	-
JADRJE010000031.1	3024550	3025168	7tm_4	2	+
JADRJE010000304.1	654227	654680	7tm_4	1	+
CM027598.1	108054343	108054901	7tm_4	1	-
CM027619.1	17845826	17846411	7tm_4	1	-
CM027602.1	106218371	106218827	7tm_4	1	+
JADRJE010000029.1	11194590	11195043	7tm_4	1	-
JADRJE010000309.1	330441	330867	7tm_4	1	-
CM027616.1	50942559	50943027	7tm_4	1	+
JADRJE010000188.1	5278	5734	7tm_4	1	-
JADRJE010000030.1	7422995	7423682	7tm_4	1	+
JADRJE010000023.1	4650919	4651606	7tm_4	1	+
JADRJE010000023.1	895618	896236	7tm_4	1	+
CM027604.1	36370010	36371354	7tm_4	1	+
JADRJE010000044.1	1283217	1283628	7tm_4	1	+
CM027623.1	4429860	4430289	7tm_4	1	+
CM027602.1	103198458	103199304	7tm_4	1	+
JADRJE010000029.1	1911832	1912324	7tm_4	1	-
JADRJE010000030.1	5991408	5991963	7tm_4	1	-
JADRJE010000022.1	6687319	6687790	7tm_4	1	-
CM027598.1	107617464	107617839	7tm_4	1	-
CM027598.1	108705989	108706370	7tm_4	1	-
JADRJE010000049.1	574158	574662	7tm_4	1	-
JADRJE010000307.1	1198837	1199368	7tm_4	1	-
CM027598.1	106443829	106444264	7tm_4	1	+
JADRJE010000031.1	4303005	4303539	7tm_4	1	-
JADRJE010000030.1	6993781	6994186	7tm_4	1	-
JADRJE010000030.1	4206517	4206901	7tm_4	1	+
JADRJE010000030.1	2177003	2177378	7tm_4	1	-
JADRJE010000030.1	826349	826763	7tm_4	1	-
CM027613.1	15801508	15802708	7tm_4	1	+
CM027602.1	102660102	102660483	7tm_4	1	-
JADRJE010000031.1	2579277	2579727	7tm_4	1	+
CM027600.1	132120167	132120713	7tm_4	1	+
CM027617.1	21004033	21004546	7tm_4	1	-
JADRJE010000029.1	5475206	5475614	7tm_4	1	+
CM027620.1	83822027	83822474	7tm_4	1	+
JADRJE010000062.1	1090463	1090922	7tm_4	1	+
CM027616.1	55865490	55865919	7tm_4	1	+
JADRJE010000031.1	1793802	1794219	7tm_4	1	-
CM027615.1	8159272	8160364	7tm_4	2	+
CM027609.1	29828432	29829431	7tm_4	1	+
JADRJE010000030.1	6376721	6377096	7tm_4	1	+
JADRJE010000305.1	1620985	1621360	7tm_4	1	+
JADRJE010000069.1	822917	823367	7tm_4	1	-
JADRJE010000029.1	3513686	3514151	7tm_4	1	-
JADRJE010000029.1	439325	439703	7tm_4	1	-
JADRJE010000070.1	22095	22491	7tm_4	2	+
JADRJE010000031.1	3325334	3325970	7tm_4	1	+
JADRJE010000121.1	5049960	5050392	7tm_4	1	-
JADRJE010000049.1	778951	779440	7tm_4	1	-
JADRJE010000029.1	3915689	3916154	7tm_4	1	-
CM027623.1	4353489	4354005	7tm_4	2	+
JADRJE010000031.1	6314030	6314561	7tm_4	1	-
JADRJE010000113.1	265060	265594	7tm_4	1	+
JADRJE010000031.1	3733199	3733598	7tm_4	1	+
CM027598.1	107461272	107461776	7tm_4	1	-
CM027607.1	19715047	19716298	7tm_4	1	+
CM027606.1	27968799	27969282	7tm_4	1	-
CM027600.1	133043259	133043682	7tm_4	1	-
JADRJE010000044.1	2000911	2001436	7tm_4	1	-
CM027623.1	4527068	4527527	7tm_4	1	-
JADRJE010000031.1	3630417	3630813	7tm_4	1	-
CM027623.1	5350189	5350621	7tm_4	1	+
JADRJE010000046.1	1808986	1809442	7tm_4	1	-
JADRJE010000046.1	1239026	1239533	7tm_4	1	+
JADRJE010000030.1	941895	942339	7tm_4	1	+
CM027619.1	18364313	18364772	7tm_4	1	+
JADRJE010000306.1	1517581	1517965	7tm_4	1	+
JADRJE010000029.1	2608127	2608508	7tm_4	2	+
JADRJE010000309.1	597604	597988	7tm_4	1	+
JADRJE010000109.1	307268	307691	7tm_4	1	-
JADRJE010000307.1	1920339	1920843	7tm_4	1	-
JADRJE010000121.1	6089605	6089980	7tm_4	1	+
JADRJE010000307.1	1013740	1014160	7tm_4	1	+
JADRJE010000304.1	747327	747777	7tm_4	1	+
CM027600.1	133023899	133024280	7tm_4	1	+
JADRJE010000031.1	4107130	4107739	7tm_4	1	-
JADRJE010000191.1	55596	56043	7tm_4	1	-
JADRJE010000306.1	37446	37932	7tm_4	2	+
JADRJE010000023.1	2114931	2115459	7tm_4	1	-
CM027598.1	106974476	106974866	7tm_4	1	+
JADRJE010000023.1	1100635	1101163	7tm_4	1	-
JADRJE010000309.1	308297	308774	7tm_4	1	-
JADRJE010000023.1	906540	907188	7tm_4	1	+
JADRJE010000305.1	1214245	1214746	7tm_4	1	+
JADRJE010000299.1	2425287	2425809	7tm_4	1	+
JADRJE010000305.1	942319	942802	7tm_4	1	-
CM027611.1	533724	534297	7tm_4	1	+
JADRJE010000047.1	1939514	1940738	7tm_4	2	+
JADRJE010000068.1	823887	824325	7tm_4	1	-
CM027600.1	131084771	131085269	7tm_4	1	+
JADRJE010000022.1	5065342	5065765	7tm_4	1	+
JADRJE010000030.1	1269633	1270146	7tm_4	1	+
CM027598.1	107610996	107611377	7tm_4	1	-
JADRJE010000029.1	2528071	2528548	7tm_4	1	+
CM027600.1	130901266	130901683	7tm_4	2	-
JADRJE010000299.1	1378994	1379378	7tm_4	1	+
JADRJE010000299.1	1424403	1424787	7tm_4	1	+
JADRJE010000050.1	202203	202692	7tm_4	1	-
JADRJE010000069.1	787255	787729	7tm_4	1	+
JADRJE010000023.1	700347	701016	7tm_4	2	+
JADRJE010000029.1	16675592	16676009	7tm_4	1	+
JADRJE010000029.1	9861454	9861904	7tm_4	1	-
JADRJE010000066.1	1029078	1029693	7tm_4	1	+
JADRJE010000309.1	588981	589359	7tm_4	1	+
JADRJE010000172.1	76438	77221	7tm_4	1	+
JADRJE010000303.1	1120104	1120557	7tm_4	1	+
CM027623.1	1770690	1771230	7tm_4	1	-
CM027596.1	49355680	49356277	7tm_4	1	+
CM027600.1	132683450	132683867	7tm_4	1	+
JADRJE010000022.1	4022142	4022607	7tm_4	1	+
CM027600.1	131754714	131755134	7tm_4	1	+
JADRJE010000052.1	517554	517938	7tm_4	1	-
CM027600.1	131644891	131645419	7tm_4	1	-
JADRJE010000052.1	1075980	1076385	7tm_4	1	+
JADRJE010000301.1	1010834	1011404	7tm_4	1	+
JADRJE010000305.1	1409028	1409661	7tm_4	2	-
JADRJE010000044.1	205984	206401	7tm_4	1	-
JADRJE010000046.1	613393	613933	7tm_4	1	-
JADRJE010000030.1	7462579	7463116	7tm_4	1	+
JADRJE010000309.1	1185245	1185620	7tm_4	1	+
CM027598.1	105574448	105574823	7tm_4	1	+
CM027599.1	14230599	14231070	7tm_4	1	+
JADRJE010000022.1	7339549	7339945	7tm_4	1	-
JADRJE010000052.1	603693	604098	7tm_4	1	-
JADRJE010000307.1	1198237	1198741	7tm_4	1	-
JADRJE010000032.1	600287	600854	7tm_4	1	-
JADRJE010000049.1	1594907	1595570	7tm_4	1	+
JADRJE010000031.1	4810432	4810891	7tm_4	1	+
JADRJE010000029.1	1985288	1985720	7tm_4	1	+
CM027598.1	103002118	103002520	7tm_4	1	+
JADRJE010000029.1	4343263	4343725	7tm_4	1	-
JADRJE010000030.1	2603465	2603879	7tm_4	1	-
JADRJE010000022.1	3882778	3883171	7tm_4	1	+
JADRJE010000062.1	1038416	1038935	7tm_4	1	+
JADRJE010000030.1	7151300	7151831	7tm_4	1	+
JADRJE010000030.1	6245741	6246167	7tm_4	1	+
JADRJE010000044.1	1129985	1130429	7tm_4	2	+
CM027616.1	37995662	37996130	7tm_4	1	+
JADRJE010000031.1	3757371	3758124	7tm_4	1	-
CM027598.1	107726617	107727130	7tm_4	1	+
JADRJE010000029.1	541060	541459	7tm_4	1	-
JADRJE010000023.1	2180224	2180671	7tm_4	1	+
JADRJE010000030.1	5235280	5235655	7tm_4	1	-
JADRJE010000304.1	2415645	2416164	7tm_4	1	-
JADRJE010000307.1	2807301	2807724	7tm_4	1	-
JADRJE010000031.1	1887529	1888012	7tm_4	1	+
JADRJE010000309.1	2208913	2209321	7tm_4	1	+
JADRJE010000030.1	6830178	6830730	7tm_4	1	-
CM027600.1	133035033	133035588	7tm_4	1	+
CM027595.1	91062792	91063530	7tm_4	1	-
JADRJE010000030.1	1581296	1581704	7tm_4	1	+
JADRJE010000029.1	6352548	6352935	7tm_4	1	-
JADRJE010000309.1	288385	288898	7tm_4	1	-
JADRJE010000029.1	6333285	6333690	7tm_4	1	+
CM027623.1	3134259	3134664	7tm_4	1	-
JADRJE010000302.1	1990647	1991067	7tm_4	1	+
CM027598.1	102770449	102770920	7tm_4	1	-
JADRJE010000030.1	3413251	3413647	7tm_4	1	+
JADRJE010000234.1	34176	34641	7tm_4	1	-
JADRJE010000062.1	869883	870411	7tm_4	1	-
JADRJE010000029.1	2129876	2130308	7tm_4	1	-
CM027604.1	1972942	1973464	7tm_4	1	+
JADRJE010000029.1	793599	794139	7tm_4	1	-
JADRJE010000058.1	140667	141132	7tm_4	1	-
JADRJE010000149.1	112591	113059	7tm_4	1	-
JADRJE010000023.1	4155276	4155657	7tm_4	1	-
JADRJE010000029.1	15864364	15864829	7tm_4	1	-
JADRJE010000031.1	6432572	6432968	7tm_4	1	+
JADRJE010000123.1	79563	79968	7tm_4	1	-
JADRJE010000044.1	8006	8510	7tm_4	1	-
JADRJE010000031.1	2948616	2949057	7tm_4	1	+
JADRJE010000023.1	37941	38388	7tm_4	1	+
JADRJE010000029.1	12192257	12192896	7tm_4	1	+
JADRJE010000029.1	13959729	13960134	7tm_4	1	+
JADRJE010000031.1	3857226	3857613	7tm_4	1	+
CM027600.1	133458731	133459106	7tm_4	1	-
JADRJE010000023.1	1777422	1777938	7tm_4	1	+
JADRJE010000305.1	667101	667596	7tm_4	1	-
JADRJE010000047.1	837498	837909	7tm_4	1	+
CM027598.1	102804829	102805273	7tm_4	1	-
JADRJE010000149.1	106895	107327	7tm_4	1	-
JADRJE010000030.1	1755142	1755634	7tm_4	1	+
JADRJE010000132.1	135101	135764	7tm_4	1	+
CM027602.1	106209625	106210084	7tm_4	1	+
JADRJE010000135.1	165933	166482	7tm_4	1	-
JADRJE010000029.1	2123757	2124366	7tm_4	1	+
JADRJE010000030.1	1769796	1770459	7tm_4	1	+
JADRJE010000031.1	2838113	2838533	7tm_4	1	-
CM027602.1	106283302	106283815	7tm_4	1	-
CM027598.1	104314805	104315213	7tm_4	1	-
JADRJE010000030.1	4317623	4318028	7tm_4	1	-
JADRJE010000031.1	4938824	4939415	7tm_4	1	+
CM027617.1	21108508	21108898	7tm_4	1	-
JADRJE010000307.1	1972217	1972628	7tm_4	1	+
JADRJE010000029.1	160354	160747	7tm_4	1	+
JADRJE010000022.1	256204	256630	7tm_4	1	-
CM027598.1	107010716	107011172	7tm_4	2	+
CM027598.1	106479211	106479676	7tm_4	1	+
JADRJE010000030.1	7869951	7870464	7tm_4	1	+
JADRJE010000056.1	1162134	1162524	7tm_4	1	-
CM027596.1	49344835	49345237	7tm_4	1	+
JADRJE010000050.1	493165	493618	7tm_4	1	+
JADRJE010000052.1	581057	581438	7tm_4	1	-
JADRJE010000029.1	15629719	15630187	7tm_4	1	+
JADRJE010000299.1	1549314	1549782	7tm_4	1	-
JADRJE010000023.1	3444118	3444775	7tm_4	1	-
JADRJE010000029.1	11439261	11439885	7tm_4	1	-
JADRJE010000029.1	3072132	3072636	7tm_4	1	-
JADRJE010000046.1	1516994	1517528	7tm_4	1	+
JADRJE010000029.1	14758482	14759061	7tm_4	1	+
CM027620.1	83183753	83184161	7tm_4	1	+
JADRJE010000029.1	5545484	5546405	7tm_4	1	+
JADRJE010000029.1	13067309	13067717	7tm_4	1	+
JADRJE010000049.1	735930	736344	7tm_4	1	+
CM027620.1	19080495	19081113	7tm_4	1	+
JADRJE010000023.1	3347078	3347561	7tm_4	1	+
JADRJE010000029.1	5921072	5921732	7tm_4	1	+
JADRJE010000031.1	3956212	3956761	7tm_4	1	+
JADRJE010000031.1	1906231	1906660	7tm_4	1	+
CM027618.1	26526867	26528004	7tm_4	2	-
JADRJE010000030.1	5966743	5967232	7tm_4	1	-
JADRJE010000302.1	2014296	2014836	7tm_4	1	+
JADRJE010000303.1	2830522	2830951	7tm_4	1	-
JADRJE010000031.1	4815014	4815452	7tm_4	1	+
CM027598.1	103235282	103235897	7tm_4	1	+
JADRJE010000030.1	642118	642505	7tm_4	1	+
CM027598.1	106559080	106559536	7tm_4	1	-
JADRJE010000056.1	509632	510094	7tm_4	1	-
CM027600.1	130754006	130754384	7tm_4	1	-
JADRJE010000030.1	7592700	7593138	7tm_4	1	+
JADRJE010000309.1	1273761	1274244	7tm_4	1	+
JADRJE010000066.1	326556	326973	7tm_4	1	+
CM027617.1	22156773	22157253	7tm_4	1	+
CM027620.1	83717393	83718095	7tm_4	1	-
JADRJE010000023.1	4340449	4340878	7tm_4	1	+
JADRJE010000030.1	910091	910625	7tm_4	1	-
JADRJE010000029.1	2063195	2063780	7tm_4	1	+
JADRJE010000030.1	3650468	3651047	7tm_4	1	+
JADRJE010000302.1	3135552	3136011	7tm_4	1	+
CM027600.1	103984908	103985985	7tm_4	1	-
CM027602.1	105976720	105977176	7tm_4	1	-
JADRJE010000031.1	2689675	2690332	7tm_4	2	+
CM027596.1	48590521	48590899	7tm_4	1	-
JADRJE010000302.1	1389427	1389829	7tm_4	1	-
CM027602.1	106033745	106034312	7tm_4	1	-
JADRJE010000031.1	4083608	4084013	7tm_4	1	-
CM027600.1	131754087	131754507	7tm_4	2	+
JADRJE010000078.1	91535	91946	7tm_4	1	-
JADRJE010000029.1	934153	934564	7tm_4	1	-
CM027598.1	106709253	106709697	7tm_4	1	-
JADRJE010000056.1	402318	402780	7tm_4	1	-
JADRJE010000029.1	4462701	4463280	7tm_4	1	+
CM027598.1	108834092	108835277	7tm_4	1	-
JADRJE010000050.1	903815	904238	7tm_4	1	+
CM027621.1	31717117	31717804	7tm_4	1	-
JADRJE010000307.1	1263816	1264227	7tm_4	1	+
CM027602.1	106296762	106297143	7tm_4	1	-
JADRJE010000029.1	1876498	1877149	7tm_4	1	+
JADRJE010000022.1	7357613	7358000	7tm_4	2	+
JADRJE010000022.1	4232606	4233146	7tm_4	1	-
JADRJE010000307.1	2650413	2650788	7tm_4	1	+
JADRJE010000022.1	409464	409971	7tm_4	1	-
JADRJE010000302.1	1484218	1484662	7tm_4	1	-
JADRJE010000302.1	559730	560177	7tm_4	1	+
JADRJE010000059.1	219739	220132	7tm_4	1	+
JADRJE010000062.1	370132	370540	7tm_4	1	-
JADRJE010000046.1	263622	264036	7tm_4	1	+
CM027620.1	83068603	83069047	7tm_4	1	+
CM027599.1	8963336	8964380	7tm_4	2	-
JADRJE010000029.1	4712795	4713203	7tm_4	1	+
JADRJE010000121.1	3558603	3559083	7tm_4	1	+
CM027602.1	105783268	105783655	7tm_4	1	+
JADRJE010000301.1	665398	665854	7tm_4	1	+
JADRJE010000309.1	1733716	1734139	7tm_4	1	-
JADRJE010000031.1	2844859	2845375	7tm_4	1	-
JADRJE010000029.1	14789945	14790470	7tm_4	2	-
CM027609.1	29780571	29780958	7tm_4	1	-
JADRJE010000113.1	203971	204370	7tm_4	1	-
JADRJE010000031.1	5221666	5222122	7tm_4	1	-
CM027616.1	36747939	36748323	7tm_4	1	+
JADRJE010000029.1	11319550	11319958	7tm_4	1	-
JADRJE010000309.1	1377334	1377805	7tm_4	1	+
JADRJE010000301.1	1032278	1032788	7tm_4	1	-
CM027598.1	102873971	102874400	7tm_4	1	+
JADRJE010000029.1	412514	413069	7tm_4	1	-
CM027598.1	105658880	105659444	7tm_4	1	-
JADRJE010000044.1	423910	424333	7tm_4	1	-
JADRJE010000078.1	262971	263391	7tm_4	1	-
JADRJE010000031.1	5967798	5969103	7tm_4	1	+
CM027604.1	5104	5482	7tm_4	1	+
JADRJE010000023.1	3186808	3187225	7tm_4	1	+
JADRJE010000081.1	228842	229289	7tm_4	1	-
JADRJE010000031.1	3180470	3180860	7tm_4	1	-
JADRJE010000023.1	1914835	1915318	7tm_4	1	+
JADRJE010000049.1	1617712	1618111	7tm_4	1	+
JADRJE010000252.1	8213	8600	7tm_4	1	-
JADRJE010000056.1	800301	800697	7tm_4	1	-
JADRJE010000023.1	947232	947748	7tm_4	1	+
JADRJE010000228.1	30284	30677	7tm_4	1	-
JADRJE010000023.1	3677790	3678339	7tm_4	1	+
JADRJE010000032.1	1429102	1429510	7tm_4	1	+
JADRJE010000059.1	217337	217808	7tm_4	1	+
JADRJE010000029.1	1452897	1453359	7tm_4	1	-
CM027623.1	3193326	3193881	7tm_4	1	+
JADRJE010000030.1	6473720	6474482	7tm_4	1	-
JADRJE010000301.1	836525	837059	7tm_4	1	+
CM027598.1	105074343	105074724	7tm_4	1	-
JADRJE010000048.1	917367	917763	7tm_4	1	-
JADRJE010000305.1	1815501	1815888	7tm_4	2	-
JADRJE010000023.1	3046066	3046621	7tm_4	1	+
JADRJE010000023.1	2583239	2583734	7tm_4	1	+
JADRJE010000046.1	2293396	2293957	7tm_4	1	+
CM027602.1	102549008	102549389	7tm_4	1	+
JADRJE010000052.1	1171338	1171773	7tm_4	2	+
JADRJE010000032.1	1401812	1402583	7tm_4	1	-
JADRJE010000030.1	841115	841589	7tm_4	1	+
JADRJE010000030.1	2752481	2752871	7tm_4	1	-
JADRJE010000022.1	6456579	6457074	7tm_4	1	+
CM027602.1	23278967	23279930	7tm_4	1	-
JADRJE010000030.1	4032441	4032855	7tm_4	1	+
JADRJE010000307.1	2782007	2782469	7tm_4	1	-
JADRJE010000031.1	3497893	3498319	7tm_4	1	+
JADRJE010000068.1	185157	185568	7tm_4	1	+
JADRJE010000303.1	2583993	2584440	7tm_4	1	+
JADRJE010000051.1	1386172	1386547	7tm_4	1	-
JADRJE010000029.1	8911008	8911536	7tm_4	1	-
JADRJE010000094.1	407270	407660	7tm_4	1	+
JADRJE010000054.1	1016068	1016485	7tm_4	1	-
CM027604.1	10953783	10954197	7tm_4	1	-
JADRJE010000030.1	1479930	1480383	7tm_4	1	-
JADRJE010000132.1	58489	58906	7tm_4	1	+
JADRJE010000189.1	14185	14686	7tm_4	1	-
JADRJE010000050.1	828013	828493	7tm_4	1	+
JADRJE010000299.1	1405576	1406395	7tm_4	1	+
JADRJE010000139.1	142574	142991	7tm_4	1	-
JADRJE010000030.1	6955084	6955486	7tm_4	1	-
JADRJE010000074.1	253988	254516	7tm_4	2	-
JADRJE010000030.1	5859710	5860121	7tm_4	1	-
CM027629.1	194339	194735	7tm_4	1	+
JADRJE010000113.1	126401	127562	7tm_4	2	+
JADRJE010000305.1	1799300	1799696	7tm_4	1	-
CM027598.1	104384712	104385138	7tm_4	1	-
JADRJE010000029.1	14622095	14622602	7tm_4	1	-
JADRJE010000046.1	1588045	1588465	7tm_4	1	+
JADRJE010000031.1	4215944	4216451	7tm_4	1	-
CM027619.1	18365010	18365562	7tm_4	1	+
JADRJE010000046.1	1526954	1527497	7tm_4	1	+
CM027598.1	104023927	104024401	7tm_4	1	-
JADRJE010000030.1	4041685	4042180	7tm_4	1	-
JADRJE010000023.1	2255410	2256526	7tm_4	1	-
CM027602.1	103082577	103082955	7tm_4	1	-
JADRJE010000121.1	3074713	3075235	7tm_4	1	-
JADRJE010000121.1	2151636	2152158	7tm_4	1	-
JADRJE010000050.1	1414047	1414431	7tm_4	1	+
JADRJE010000052.1	1231467	1231914	7tm_4	1	+
CM027605.1	15088079	15088454	7tm_4	1	-
JADRJE010000049.1	430860	431871	7tm_4	1	+
JADRJE010000050.1	1171843	1172425	7tm_4	1	+
JADRJE010000062.1	147644	148100	7tm_4	1	+
JADRJE010000030.1	7175743	7176535	7tm_4	1	+
JADRJE010000031.1	5177278	5177686	7tm_4	1	-
JADRJE010000054.1	236265	236796	7tm_4	1	-
JADRJE010000032.1	44333	44771	7tm_4	1	-
JADRJE010000030.1	762828	763248	7tm_4	1	+
JADRJE010000029.1	12188863	12189271	7tm_4	1	+
JADRJE010000031.1	6505494	6505968	7tm_4	1	+
JADRJE010000032.1	173866	174331	7tm_4	1	-
JADRJE010000303.1	2206567	2207032	7tm_4	1	+
JADRJE010000022.1	4165270	4165681	7tm_4	1	+
JADRJE010000023.1	1300229	1300835	7tm_4	1	+
JADRJE010000031.1	3489071	3489497	7tm_4	1	+
JADRJE010000302.1	2492317	2492782	7tm_4	1	+
JADRJE010000047.1	669506	669947	7tm_4	1	+
JADRJE010000307.1	1651534	1651936	7tm_4	1	-
JADRJE010000031.1	326037	326472	7tm_4	1	+
CM027617.1	21129269	21129806	7tm_4	2	+
JADRJE010000046.1	1685962	1686343	7tm_4	1	+
JADRJE010000030.1	92864	93374	7tm_4	1	+
CM027614.1	15492739	15493453	7tm_4	1	+
JADRJE010000049.1	852891	853443	7tm_4	1	-
JADRJE010000022.1	5802628	5803012	7tm_4	1	+
CM027598.1	107534534	107535038	7tm_4	1	-
CM027623.1	168358	168745	7tm_4	1	-
JADRJE010000022.1	154823	155204	7tm_4	1	-
CM027599.1	4327827	4328865	7tm_4	1	+
JADRJE010000049.1	1669455	1669830	7tm_4	1	+
JADRJE010000076.1	97781	98186	7tm_4	1	-
JADRJE010000162.1	1138	1555	7tm_4	1	-
JADRJE010000121.1	3588332	3588992	7tm_4	1	+
JADRJE010000029.1	2059244	2059691	7tm_4	1	+
CM027604.1	10975298	10975817	7tm_4	1	-
JADRJE010000082.1	278943	279342	7tm_4	1	+
JADRJE010000064.1	682853	683384	7tm_4	1	-
JADRJE010000029.1	9829762	9830251	7tm_4	1	-
JADRJE010000032.1	1341998	1342526	7tm_4	1	-
JADRJE010000069.1	828619	829021	7tm_4	1	-
CM027600.1	132304191	132304815	7tm_4	1	+
JADRJE010000117.1	36126	36522	7tm_4	1	+
CM027623.1	5368485	5368980	7tm_4	1	-
JADRJE010000089.1	454322	454769	7tm_4	1	+
JADRJE010000029.1	6140690	6141191	7tm_4	1	-
JADRJE010000121.1	3574004	3574709	7tm_4	1	+
JADRJE010000031.1	5123559	5124123	7tm_4	1	+
JADRJE010000023.1	2635036	2635546	7tm_4	1	-
JADRJE010000023.1	2631884	2632301	7tm_4	1	-
JADRJE010000122.1	44650	45037	7tm_4	1	+
JADRJE010000305.1	122306	122780	7tm_4	1	-
CM027600.1	132318675	132319089	7tm_4	2	+
JADRJE010000031.1	1592636	1593032	7tm_4	1	-
JADRJE010000029.1	1112352	1112757	7tm_4	1	+
CM027621.1	31279510	31279933	7tm_4	1	+
CM027604.1	2085330	2085780	7tm_4	1	-
JADRJE010000060.1	517897	518806	7tm_4	1	+
CM027598.1	108220241	108220739	7tm_4	2	+
JADRJE010000030.1	12736	13141	7tm_4	1	+
JADRJE010000029.1	14746219	14746606	7tm_4	1	+
JADRJE010000304.1	2069950	2070328	7tm_4	1	+
JADRJE010000029.1	2937222	2937738	7tm_4	1	+
JADRJE010000247.1	27775	28213	7tm_4	1	-
CM027623.1	3867820	3868342	7tm_4	1	+
JADRJE010000310.1	2386826	2387432	7tm_4	1	-
CM027600.1	131107993	131108551	7tm_4	1	-
JADRJE010000046.1	850017	850413	7tm_4	1	+
JADRJE010000030.1	6037796	6038231	7tm_4	2	+
CM027616.1	37976154	37976544	7tm_4	1	-
JADRJE010000064.1	412116	412536	7tm_4	1	-
CM027604.1	164936	165386	7tm_4	1	+
JADRJE010000022.1	5616566	5616947	7tm_4	1	-
JADRJE010000062.1	730043	730589	7tm_4	1	-
JADRJE010000023.1	875777	876416	7tm_4	1	-
JADRJE010000082.1	174918	175335	7tm_4	1	-
JADRJE010000307.1	14394	15384	7tm_4	1	+
JADRJE010000302.1	1024476	1024893	7tm_4	1	-
JADRJE010000022.1	5103109	5103535	7tm_4	1	+
JADRJE010000029.1	2854782	2855286	7tm_4	1	-
CM027623.1	3346957	3347446	7tm_4	1	-
JADRJE010000054.1	394421	394838	7tm_4	1	+
JADRJE010000121.1	5672536	5672914	7tm_4	1	-
JADRJE010000058.1	952723	953287	7tm_4	1	-
JADRJE010000029.1	13459365	13459878	7tm_4	1	+
JADRJE010000310.1	2323856	2324444	7tm_4	1	+
CM027602.1	106018521	106018923	7tm_4	1	+
JADRJE010000048.1	1837891	1838317	7tm_4	1	-
JADRJE010000031.1	3743544	3744054	7tm_4	1	+
JADRJE010000032.1	1839900	1840791	7tm_4	1	+
JADRJE010000303.1	2318379	2318850	7tm_4	1	-
JADRJE010000029.1	6082477	6082888	7tm_4	1	+
JADRJE010000058.1	2	377	7tm_4	1	+
JADRJE010000060.1	450604	451006	7tm_4	1	+
JADRJE010000029.1	13534947	13535508	7tm_4	1	-
JADRJE010000049.1	151727	152222	7tm_4	1	+
JADRJE010000050.1	1579950	1580346	7tm_4	1	+
JADRJE010000050.1	1085399	1085858	7tm_4	1	-
JADRJE010000052.1	585588	585987	7tm_4	1	-
JADRJE010000305.1	1390821	1391301	7tm_4	1	-
JADRJE010000076.1	310182	310587	7tm_4	1	-
JADRJE010000029.1	4779468	4779897	7tm_4	1	+
JADRJE010000022.1	6477631	6478030	7tm_4	1	+
CM027598.1	105282467	105282857	7tm_4	1	+
JADRJE010000104.1	109810	110188	7tm_4	1	+
JADRJE010000030.1	3074699	3075230	7tm_4	1	-
JADRJE010000029.1	2021209	2021665	7tm_4	1	+
CM027598.1	106235615	106236089	7tm_4	1	-
CM027617.1	22326914	22327934	7tm_4	2	-
JADRJE010000047.1	1115524	1115947	7tm_4	1	+
JADRJE010000044.1	1403283	1403808	7tm_4	1	-
JADRJE010000303.1	1242631	1243090	7tm_4	1	-
CM027623.1	4521031	4521487	7tm_4	1	+
JADRJE010000023.1	1964605	1965121	7tm_4	1	+
JADRJE010000060.1	296429	296876	7tm_4	1	-
JADRJE010000029.1	9787940	9788795	7tm_4	1	-
JADRJE010000121.1	2513288	2513714	7tm_4	1	-
JADRJE010000029.1	9986408	9986909	7tm_4	1	-
JADRJE010000030.1	1581061	1581574	7tm_4	1	+
JADRJE010000029.1	980451	981039	7tm_4	1	-
JADRJE010000049.1	459781	460189	7tm_4	1	+
JADRJE010000030.1	3480770	3481217	7tm_4	1	-
JADRJE010000304.1	2663253	2663787	7tm_4	1	-
JADRJE010000050.1	285045	285507	7tm_4	1	-
CM027623.1	1463325	1463739	7tm_4	1	-
JADRJE010000192.1	41819	42215	7tm_4	1	+
JADRJE010000050.1	803408	803870	7tm_4	1	+
JADRJE010000310.1	1372190	1372859	7tm_4	1	-
CM027602.1	103373086	103373461	7tm_4	1	+
CM027600.1	3865819	3869500	7tm_4	2	+
JADRJE010000029.1	2130311	2130716	7tm_4	1	-
JADRJE010000029.1	126738	127233	7tm_4	1	-
JADRJE010000029.1	12979509	12980001	7tm_4	1	+
JADRJE010000030.1	5160747	5161134	7tm_4	1	-
JADRJE010000066.1	515505	515880	7tm_4	1	-
JADRJE010000029.1	3326833	3327211	7tm_4	1	+
JADRJE010000056.1	928427	928802	7tm_4	1	-
JADRJE010000119.1	198692	199184	7tm_4	1	+
JADRJE010000049.1	499279	499771	7tm_4	1	+
JADRJE010000029.1	11323103	11323658	7tm_4	1	-
JADRJE010000069.1	463793	464207	7tm_4	1	-
CM027598.1	106989476	106989932	7tm_4	1	+
JADRJE010000044.1	1278210	1278693	7tm_4	1	+
JADRJE010000032.1	1322584	1323121	7tm_4	1	+
JADRJE010000049.1	653894	654506	7tm_4	1	+
JADRJE010000048.1	213463	213856	7tm_4	1	+
JADRJE010000031.1	561641	562067	7tm_4	2	+
CM027600.1	132538112	132538532	7tm_4	1	+
JADRJE010000032.1	1842241	1842718	7tm_4	1	+
JADRJE010000031.1	4349684	4350092	7tm_4	1	+
JADRJE010000029.1	11264458	11265022	7tm_4	1	+
JADRJE010000023.1	4122712	4123156	7tm_4	2	+
CM027599.1	14298744	14299173	7tm_4	1	+
JADRJE010000099.1	15789	16185	7tm_4	1	+
CM027596.1	48641564	48642200	7tm_4	1	-
JADRJE010000306.1	37051	37579	7tm_4	1	+
JADRJE010000023.1	1231622	1232351	7tm_4	1	+
JADRJE010000308.1	304927	305302	7tm_4	1	-
CM027630.1	191970	192501	7tm_4	2	+
JADRJE010000029.1	7443073	7443472	7tm_4	1	+
JADRJE010000309.1	81986	82370	7tm_4	1	-
JADRJE010000097.1	328375	328804	7tm_4	1	+
JADRJE010000051.1	1655244	1655667	7tm_4	1	-
CM027604.1	10967009	10967639	7tm_4	1	+
JADRJE010000030.1	5630613	5631444	7tm_4	1	+
JADRJE010000302.1	777916	778333	7tm_4	1	+
JADRJE010000062.1	832001	832406	7tm_4	1	-
CM027596.1	48642079	48642514	7tm_4	1	-
JADRJE010000301.1	1436361	1437012	7tm_4	1	+
JADRJE010000029.1	11415799	11416255	7tm_4	1	-
JADRJE010000309.1	470365	470797	7tm_4	1	+
JADRJE010000074.1	177915	178836	7tm_4	1	+
CM027604.1	2098298	2098691	7tm_4	1	-
JADRJE010000023.1	2115314	2115731	7tm_4	1	-
JADRJE010000062.1	273318	273696	7tm_4	2	-
JADRJE010000022.1	466722	467244	7tm_4	1	-
JADRJE010000023.1	1329423	1329873	7tm_4	1	+
JADRJE010000074.1	192250	192637	7tm_4	1	+
JADRJE010000048.1	1987667	1988579	7tm_4	1	-
JADRJE010000303.1	2675250	2675664	7tm_4	1	+
JADRJE010000048.1	1843495	1843885	7tm_4	1	-
JADRJE010000302.1	1148785	1149250	7tm_4	1	-
CM027602.1	106454122	106454548	7tm_4	1	-
JADRJE010000029.1	1889070	1889463	7tm_4	1	+
JADRJE010000031.1	4896383	4896872	7tm_4	1	-
JADRJE010000030.1	5822682	5823093	7tm_4	1	-
JADRJE010000308.1	315519	315966	7tm_4	1	+
JADRJE010000307.1	1088100	1088502	7tm_4	1	-
JADRJE010000029.1	5470825	5471374	7tm_4	2	+
JADRJE010000076.1	268453	269113	7tm_4	1	+
JADRJE010000076.1	56037	56697	7tm_4	1	+
JADRJE010000121.1	5872056	5872548	7tm_4	1	-
JADRJE010000030.1	4610597	4611098	7tm_4	1	-
CM027623.1	3125360	3125768	7tm_4	1	-
JADRJE010000023.1	593890	594280	7tm_4	1	+
JADRJE010000310.1	2505780	2506170	7tm_4	1	+
JADRJE010000030.1	5250066	5250480	7tm_4	1	-
CM027618.1	23344175	23344658	7tm_4	1	-
JADRJE010000304.1	2603536	2603965	7tm_4	1	+
JADRJE010000023.1	3413337	3413769	7tm_4	1	-
CM027600.1	131936546	131937113	7tm_4	1	+
JADRJE010000029.1	8400214	8400652	7tm_4	1	-
JADRJE010000303.1	2261895	2262330	7tm_4	1	+
JADRJE010000058.1	649594	650158	7tm_4	2	-
JADRJE010000310.1	1917460	1917937	7tm_4	1	-
CM027620.1	83718181	83718883	7tm_4	1	-
CM027621.1	32024684	32025059	7tm_4	1	-
JADRJE010000030.1	2484966	2485341	7tm_4	1	+
JADRJE010000031.1	230957	231413	7tm_4	1	-
JADRJE010000022.1	4125246	4125717	7tm_4	1	+
JADRJE010000031.1	2962692	2963094	7tm_4	1	+
CM027610.1	72718585	72719245	7tm_4	1	+
JADRJE010000301.1	968981	969632	7tm_4	1	-
JADRJE010000031.1	4841794	4842169	7tm_4	2	-
JADRJE010000029.1	6389202	6389619	7tm_4	1	+
JADRJE010000050.1	533710	534175	7tm_4	1	-
JADRJE010000030.1	4322471	4322912	7tm_4	1	-
CM027596.1	49136679	49137060	7tm_4	1	-
JADRJE010000050.1	1609707	1610292	7tm_4	1	-
JADRJE010000078.1	142829	143237	7tm_4	1	-
JADRJE010000023.1	3173490	3174066	7tm_4	2	-
JADRJE010000022.1	7286553	7287468	7tm_4	1	-
CM027598.1	107139699	107140131	7tm_4	1	-
CM027623.1	1607270	1607801	7tm_4	1	-
JADRJE010000031.1	5445482	5446190	7tm_4	1	-
JADRJE010000030.1	2748888	2749350	7tm_4	1	-
CM027598.1	106263079	106263565	7tm_4	1	-
CM027598.1	102657574	102658027	7tm_4	1	-
CM027619.1	18376858	18377251	7tm_4	1	-
CM027595.1	70198554	70199592	7tm_4	1	+
JADRJE010000023.1	3878197	3878680	7tm_4	1	+
JADRJE010000050.1	1181136	1181829	7tm_4	1	-
CM027598.1	104475735	104476344	7tm_4	1	+
JADRJE010000031.1	3159647	3160058	7tm_4	1	-
CM027602.1	103369270	103369678	7tm_4	1	+
CM027601.1	16047654	16048149	7tm_4	1	-
JADRJE010000030.1	6012345	6012744	7tm_4	1	+
CM027615.1	49704048	49705422	7tm_4	2	+
JADRJE010000066.1	518340	518748	7tm_4	1	-
JADRJE010000122.1	172353	172785	7tm_4	1	+
JADRJE010000029.1	841874	842387	7tm_4	1	+
CM027600.1	133400123	133400507	7tm_4	1	-
JADRJE010000032.1	2565673	2566060	7tm_4	2	+
JADRJE010000032.1	2658871	2659258	7tm_4	2	+
CM027605.1	14790415	14790925	7tm_4	1	+
JADRJE010000030.1	2592928	2593384	7tm_4	1	-
JADRJE010000049.1	126108	126504	7tm_4	1	+
JADRJE010000023.1	2287624	2288542	7tm_4	1	+
JADRJE010000089.1	371322	371700	7tm_4	1	-
JADRJE010000079.1	54907	55435	7tm_4	1	+
CM027595.1	147699238	147699769	7tm_4	1	-
JADRJE010000022.1	7954212	7954689	7tm_4	1	+
JADRJE010000298.1	238557	239055	7tm_4	1	-
JADRJE010000057.1	884959	885664	7tm_4	1	-
JADRJE010000062.1	1190459	1191182	7tm_4	1	-
CM027623.1	4477183	4477648	7tm_4	1	+
CM027598.1	103587464	103587839	7tm_4	1	+
JADRJE010000023.1	1101018	1101435	7tm_4	1	-
JADRJE010000022.1	7446307	7446826	7tm_4	1	-
JADRJE010000032.1	1396232	1396823	7tm_4	1	-
CM027600.1	132099259	132099667	7tm_4	1	-
JADRJE010000030.1	2165522	2165984	7tm_4	1	+
JADRJE010000069.1	857662	858451	7tm_4	2	+
CM027604.1	10165531	10165987	7tm_4	1	+
CM027623.1	4393900	4394281	7tm_4	1	-
JADRJE010000050.1	477814	478315	7tm_4	1	+
CM027621.1	30974735	30975263	7tm_4	1	+
CM027598.1	106326867	106327365	7tm_4	1	-
JADRJE010000050.1	778103	778544	7tm_4	1	+
JADRJE010000084.1	170996	171512	7tm_4	1	-
CM027598.1	104881872	104882295	7tm_4	1	+
JADRJE010000066.1	10175	10778	7tm_4	1	-
JADRJE010000060.1	594095	594557	7tm_4	1	+
CM027598.1	102725047	102725545	7tm_4	1	-
JADRJE010000158.1	63212	63818	7tm_4	1	+
JADRJE010000031.1	3159191	3159611	7tm_4	1	-
JADRJE010000031.1	4883606	4884197	7tm_4	1	-
JADRJE010000031.1	5990395	5990881	7tm_4	1	+
JADRJE010000050.1	1160396	1160819	7tm_4	1	+
JADRJE010000030.1	6809133	6809679	7tm_4	1	+
JADRJE010000029.1	688548	688944	7tm_4	1	+
CM027623.1	3109244	3109763	7tm_4	1	+
JADRJE010000029.1	3579942	3580350	7tm_4	1	-
JADRJE010000031.1	3223299	3223788	7tm_4	1	-
JADRJE010000029.1	5332726	5333101	7tm_4	1	-
CM027600.1	132855235	132855721	7tm_4	1	-
JADRJE010000078.1	128671	129142	7tm_4	1	-
CM027597.1	108108675	108110346	7tm_4	3	-
JADRJE010000299.1	2040481	2040997	7tm_4	1	-
JADRJE010000299.1	2380022	2380538	7tm_4	1	+
JADRJE010000047.1	2119583	2120006	7tm_4	1	+
JADRJE010000067.1	433064	433487	7tm_4	1	-
JADRJE010000299.1	175831	176218	7tm_4	1	+
JADRJE010000303.1	2649604	2650024	7tm_4	1	+
JADRJE010000299.1	2352240	2352756	7tm_4	1	+
CM027602.1	103383319	103383733	7tm_4	1	-
CM027623.1	4651808	4652315	7tm_4	1	+
JADRJE010000022.1	7568992	7569439	7tm_4	1	+
CM027598.1	105892172	105892580	7tm_4	1	-
JADRJE010000249.1	8953	9418	7tm_4	1	-
CM027604.1	40121289	40121745	7tm_4	1	+
JADRJE010000022.1	6681674	6682130	7tm_4	1	-
JADRJE010000049.1	382047	382431	7tm_4	1	-
CM027598.1	103605857	103606400	7tm_4	1	-
JADRJE010000029.1	10742738	10743392	7tm_4	2	-
JADRJE010000022.1	4246399	4246807	7tm_4	1	+
JADRJE010000030.1	2162643	2163162	7tm_4	1	-
CM027602.1	104936062	104936554	7tm_4	1	+
JADRJE010000054.1	1050329	1050902	7tm_4	1	-
JADRJE010000126.1	169833	170247	7tm_4	1	-
JADRJE010000307.1	1060497	1060953	7tm_4	2	-
CM027598.1	107388467	107388863	7tm_4	1	+
CM027598.1	107377960	107378410	7tm_4	1	+
JADRJE010000030.1	6085943	6086375	7tm_4	1	+
JADRJE010000030.1	2446226	2446655	7tm_4	1	-
JADRJE010000029.1	16798456	16798990	7tm_4	1	-
JADRJE010000310.1	2418727	2419156	7tm_4	1	+
JADRJE010000023.1	434664	435054	7tm_4	1	+
JADRJE010000030.1	6771195	6771570	7tm_4	1	+
JADRJE010000023.1	4392462	4392972	7tm_4	1	-
JADRJE010000298.1	427286	428003	7tm_4	1	-
JADRJE010000029.1	9753511	9753907	7tm_4	1	+
JADRJE010000023.1	4413767	4414376	7tm_4	1	-
CM027596.1	49248144	49248591	7tm_4	1	-
JADRJE010000022.1	7349636	7350116	7tm_4	1	-
JADRJE010000031.1	6452439	6453153	7tm_4	1	+
CM027623.1	3058661	3059048	7tm_4	1	+
JADRJE010000056.1	1157391	1157850	7tm_4	1	-
CM027598.1	106472492	106472909	7tm_4	1	+
JADRJE010000023.1	4184884	4185385	7tm_4	1	+
CM027616.1	37887161	37887542	7tm_4	1	+
JADRJE010000031.1	3426215	3426608	7tm_4	1	+
JADRJE010000046.1	1629557	1629932	7tm_4	1	+
JADRJE010000121.1	5727546	5728047	7tm_4	1	+
JADRJE010000031.1	6505086	6505491	7tm_4	1	+
JADRJE010000062.1	366079	367231	7tm_4	2	-
JADRJE010000049.1	727602	728013	7tm_4	1	+
CM027598.1	107128944	107129337	7tm_4	1	-
CM027602.1	106223330	106223747	7tm_4	1	+
CM027617.1	22342751	22343306	7tm_4	2	-
JADRJE010000030.1	7092494	7092995	7tm_4	1	-
JADRJE010000029.1	488221	488704	7tm_4	1	-
JADRJE010000142.1	101477	101990	7tm_4	1	-
JADRJE010000302.1	1472141	1472531	7tm_4	1	+
JADRJE010000023.1	4389270	4389702	7tm_4	1	-
JADRJE010000052.1	1192812	1193208	7tm_4	1	-
JADRJE010000030.1	2114856	2115285	7tm_4	1	-
JADRJE010000044.1	124398	124773	7tm_4	1	+
JADRJE010000066.1	1060846	1061293	7tm_4	1	-
JADRJE010000304.1	346388	346775	7tm_4	1	-
JADRJE010000031.1	3276189	3276696	7tm_4	1	+
JADRJE010000023.1	2149036	2149459	7tm_4	1	+
JADRJE010000029.1	1718118	1718505	7tm_4	1	+
JADRJE010000031.1	3415986	3417168	7tm_4	1	-
JADRJE010000164.1	89334	89772	7tm_4	1	+
JADRJE010000031.1	5333340	5333805	7tm_4	1	+
JADRJE010000047.1	1946773	1947337	7tm_4	2	+
CM027616.1	37825894	37826428	7tm_4	1	+
JADRJE010000023.1	3746722	3747580	7tm_4	1	-
JADRJE010000306.1	860295	860700	7tm_4	1	-
CM027598.1	107432701	107433181	7tm_4	1	+
JADRJE010000299.1	2083058	2083475	7tm_4	1	-
JADRJE010000031.1	4811129	4811546	7tm_4	1	+
JADRJE010000056.1	453872	454433	7tm_4	1	-
JADRJE010000023.1	4543699	4544098	7tm_4	1	-
CM027598.1	106530515	106530962	7tm_4	1	+
JADRJE010000081.1	322063	322489	7tm_4	2	+
JADRJE010000049.1	768220	768724	7tm_4	1	-
JADRJE010000030.1	6940955	6941342	7tm_4	1	+
JADRJE010000123.1	142279	142693	7tm_4	1	-
CM027600.1	131771871	131772258	7tm_4	1	+
JADRJE010000069.1	225230	225632	7tm_4	1	+
JADRJE010000044.1	756853	757300	7tm_4	1	+
JADRJE010000031.1	5951162	5951804	7tm_4	1	-
JADRJE010000066.1	552635	553010	7tm_4	1	-
JADRJE010000031.1	6423593	6424001	7tm_4	1	+
JADRJE010000022.1	3367307	3368246	7tm_4	1	-
JADRJE010000029.1	14281294	14281828	7tm_4	1	+
CM027623.1	2191415	2192003	7tm_4	1	-
JADRJE010000048.1	1793995	1794712	7tm_4	1	+
JADRJE010000050.1	1101324	1101825	7tm_4	1	+
CM027618.1	2885779	2887588	7tm_4	2	+
CM027598.1	108751371	108752034	7tm_4	1	-
JADRJE010000306.1	1404047	1404455	7tm_4	1	-
JADRJE010000030.1	1939809	1940379	7tm_4	1	+
CM027602.1	106014362	106015034	7tm_4	1	+
JADRJE010000051.1	1566398	1566857	7tm_4	1	+
JADRJE010000031.1	7954754	7955240	7tm_4	1	-
JADRJE010000029.1	7411819	7412353	7tm_4	1	+
JADRJE010000023.1	8638	9061	7tm_4	1	+
JADRJE010000078.1	545765	546290	7tm_4	1	+
JADRJE010000066.1	182493	182871	7tm_4	2	-
JADRJE010000031.1	4451025	4451556	7tm_4	1	-
JADRJE010000029.1	3085941	3086319	7tm_4	1	-
JADRJE010000047.1	1389236	1389656	7tm_4	1	-
JADRJE010000305.1	305226	305715	7tm_4	1	-
JADRJE010000044.1	1001871	1002264	7tm_4	1	+
CM027602.1	106431930	106432494	7tm_4	1	-
JADRJE010000078.1	466627	467152	7tm_4	1	+
JADRJE010000031.1	2683346	2683994	7tm_4	1	+
JADRJE010000048.1	1775562	1775946	7tm_4	1	-
CM027621.1	30878796	30879189	7tm_4	1	+
JADRJE010000299.1	2371193	2371730	7tm_4	1	+
JADRJE010000022.1	7358003	7358411	7tm_4	1	+
JADRJE010000029.1	10116170	10116851	7tm_4	1	+
JADRJE010000132.1	156345	156786	7tm_4	1	-
CM027602.1	103279692	103280295	7tm_4	1	-
CM027623.1	4772280	4772802	7tm_4	1	-
JADRJE010000062.1	840535	840916	7tm_4	1	+
JADRJE010000310.1	877480	877912	7tm_4	1	+
JADRJE010000302.1	1927237	1927711	7tm_4	1	-
JADRJE010000031.1	8176767	8177274	7tm_4	1	-
JADRJE010000031.1	5130390	5130837	7tm_4	1	+
CM027617.1	22343121	22343658	7tm_4	1	-
CM027597.1	97651009	97652452	7tm_4	2	+
CM027598.1	103856497	103857031	7tm_4	1	+
JADRJE010000302.1	1420144	1420612	7tm_4	1	-
JADRJE010000310.1	1481421	1481811	7tm_4	1	-
JADRJE010000304.1	1818401	1818968	7tm_4	2	+
JADRJE010000029.1	7435916	7437419	7tm_4	1	+
CM027602.1	102921316	102922303	7tm_4	1	-
JADRJE010000029.1	12182036	12182489	7tm_4	1	+
JADRJE010000022.1	4211408	4211795	7tm_4	1	-
JADRJE010000057.1	1151792	1152188	7tm_4	1	+
JADRJE010000023.1	143006	143453	7tm_4	1	+
CM027618.1	27187692	27189021	7tm_4	3	-
JADRJE010000022.1	7864703	7865159	7tm_4	1	+
JADRJE010000069.1	64533	64944	7tm_4	1	-
JADRJE010000302.1	778401	778782	7tm_4	1	+
CM027623.1	5419387	5419945	7tm_4	1	+
JADRJE010000022.1	3018384	3018813	7tm_4	2	-
CM027598.1	108589724	108590183	7tm_4	1	-
JADRJE010000097.1	412489	413422	7tm_4	1	+
JADRJE010000023.1	3130612	3131119	7tm_4	1	-
JADRJE010000304.1	477078	477501	7tm_4	1	-
CM027598.1	107251715	107252114	7tm_4	1	-
JADRJE010000044.1	1057739	1058222	7tm_4	1	-
JADRJE010000058.1	92547	92940	7tm_4	1	-
JADRJE010000032.1	1832245	1832650	7tm_4	1	+
JADRJE010000047.1	1287006	1287447	7tm_4	1	-
JADRJE010000023.1	378061	378532	7tm_4	1	+
CM027612.1	6780969	6781815	7tm_4	1	+
JADRJE010000121.1	2491712	2492276	7tm_4	1	-
JADRJE010000029.1	1666183	1667020	7tm_4	1	-
JADRJE010000031.1	4007584	4008298	7tm_4	1	+
JADRJE010000031.1	4140994	4141525	7tm_4	1	+
CM027602.1	103359578	103360046	7tm_4	2	+
JADRJE010000044.1	1005509	1006139	7tm_4	1	+
JADRJE010000050.1	586200	586674	7tm_4	1	-
JADRJE010000029.1	1924946	1925348	7tm_4	1	-
JADRJE010000029.1	10060139	10060724	7tm_4	1	+
JADRJE010000056.1	1044909	1045440	7tm_4	1	+
JADRJE010000030.1	7328451	7329054	7tm_4	1	-
JADRJE010000305.1	1609302	1609836	7tm_4	1	+
JADRJE010000031.1	6463945	6464383	7tm_4	1	+
JADRJE010000031.1	7683665	7684043	7tm_4	1	+
JADRJE010000057.1	619708	620260	7tm_4	1	+
JADRJE010000086.1	390815	391430	7tm_4	1	-
CM027616.1	37984815	37985295	7tm_4	1	+
JADRJE010000113.1	196488	196878	7tm_4	1	-
JADRJE010000023.1	2527932	2528478	7tm_4	1	-
JADRJE010000050.1	1089046	1090141	7tm_4	1	-
JADRJE010000022.1	7990590	7990986	7tm_4	1	+
JADRJE010000030.1	3527446	3527875	7tm_4	1	-
JADRJE010000050.1	56381	56891	7tm_4	1	+
JADRJE010000047.1	1416951	1417359	7tm_4	1	+
JADRJE010000031.1	4848641	4849151	7tm_4	1	+
CM027598.1	106262397	106263036	7tm_4	1	-
JADRJE010000050.1	199240	199708	7tm_4	1	-
CM027597.1	38320405	38321608	7tm_4	1	-
JADRJE010000023.1	2233931	2234309	7tm_4	1	+
JADRJE010000023.1	509406	509784	7tm_4	1	+
JADRJE010000071.1	691592	692201	7tm_4	1	-
JADRJE010000048.1	1785998	1786484	7tm_4	1	-
CM027616.1	36565099	36565474	7tm_4	1	-
JADRJE010000044.1	483942	484353	7tm_4	1	-
CM027598.1	106348482	106348986	7tm_4	1	-
CM027596.1	48816303	48816786	7tm_4	1	-
JADRJE010000082.1	305289	305841	7tm_4	1	-
JADRJE010000050.1	1679854	1680229	7tm_4	1	-
JADRJE010000023.1	2263866	2264271	7tm_4	1	-
JADRJE010000023.1	4608177	4608657	7tm_4	1	+
JADRJE010000022.1	75393	75915	7tm_4	1	-
JADRJE010000029.1	8255629	8256037	7tm_4	1	+
JADRJE010000029.1	474448	474844	7tm_4	1	+
JADRJE010000046.1	42310	42685	7tm_4	1	-
JADRJE010000310.1	2131170	2131782	7tm_4	2	-
JADRJE010000099.1	56910	57285	7tm_4	1	-
JADRJE010000308.1	358134	358545	7tm_4	1	-
JADRJE010000023.1	4154717	4155257	7tm_4	1	-
CM027604.1	45783276	45784386	7tm_4	2	-
JADRJE010000030.1	1791034	1791475	7tm_4	1	-
CM027600.1	132687843	132688362	7tm_4	1	+
JADRJE010000031.1	3222897	3223296	7tm_4	1	-
JADRJE010000137.1	48043	48418	7tm_4	1	-
JADRJE010000304.1	2690164	2690659	7tm_4	1	-
JADRJE010000121.1	5900899	5901949	7tm_4	2	+
JADRJE010000047.1	1229648	1230026	7tm_4	1	+
JADRJE010000023.1	3883663	3884128	7tm_4	2	+
JADRJE010000060.1	615390	615780	7tm_4	1	+
CM027598.1	104358188	104358596	7tm_4	1	-
CM027616.1	37990666	37991041	7tm_4	1	+
JADRJE010000044.1	1001662	1002040	7tm_4	1	+
CM027614.1	15492841	15493480	7tm_4	1	-
JADRJE010000309.1	874930	875335	7tm_4	1	-
JADRJE010000163.1	44487	45006	7tm_4	1	-
JADRJE010000031.1	3305024	3305450	7tm_4	1	+
JADRJE010000064.1	213818	214295	7tm_4	1	+
JADRJE010000055.1	794517	794994	7tm_4	1	+
CM027598.1	102556462	102556891	7tm_4	1	+
JADRJE010000044.1	1733701	1734085	7tm_4	1	+
JADRJE010000022.1	7819229	7819913	7tm_4	1	-
CM027617.1	22551452	22552022	7tm_4	1	+
JADRJE010000030.1	2407532	2407988	7tm_4	1	+
JADRJE010000030.1	2076921	2077377	7tm_4	1	+
JADRJE010000023.1	3676696	3677080	7tm_4	1	-
JADRJE010000046.1	50134	50752	7tm_4	1	-
JADRJE010000029.1	11190660	11191035	7tm_4	1	+
CM027623.1	4709118	4709730	7tm_4	1	+
JADRJE010000029.1	9960034	9960454	7tm_4	1	-
CM027602.1	102670717	102671287	7tm_4	2	-
JADRJE010000307.1	50557	51082	7tm_4	1	+
JADRJE010000056.1	562727	563288	7tm_4	1	-
JADRJE010000047.1	1312460	1313054	7tm_4	1	-
JADRJE010000031.1	4473253	4473706	7tm_4	1	+
JADRJE010000046.1	1714387	1714783	7tm_4	1	-
JADRJE010000030.1	7364365	7364998	7tm_4	1	-
JADRJE010000030.1	5854974	5855394	7tm_4	1	+
CM027616.1	36789432	36789813	7tm_4	1	+
JADRJE010000029.1	13100929	13101430	7tm_4	1	-
JADRJE010000067.1	22848	23502	7tm_4	1	-
JADRJE010000022.1	6648139	6648535	7tm_4	1	+
JADRJE010000050.1	960385	960790	7tm_4	1	-
JADRJE010000307.1	2807864	2808239	7tm_4	2	-
JADRJE010000023.1	4548956	4549349	7tm_4	1	-
JADRJE010000051.1	303813	304545	7tm_4	1	-
JADRJE010000047.1	908511	908958	7tm_4	1	+
JADRJE010000101.1	165504	166137	7tm_4	1	+
JADRJE010000104.1	48660	49158	7tm_4	1	-
JADRJE010000121.1	2512703	2513285	7tm_4	1	-
JADRJE010000069.1	424503	424998	7tm_4	1	-
JADRJE010000029.1	6114248	6114668	7tm_4	1	-
JADRJE010000062.1	836048	836549	7tm_4	1	+
CM027602.1	102615571	102615952	7tm_4	1	+
JADRJE010000305.1	1748158	1748533	7tm_4	1	-
CM027609.1	23010919	23012851	7tm_4	1	-
CM027610.1	72742868	72743369	7tm_4	1	-
JADRJE010000031.1	3314499	3314898	7tm_4	1	+
JADRJE010000031.1	7672132	7672597	7tm_4	2	+
JADRJE010000044.1	1335024	1335417	7tm_4	1	-
JADRJE010000030.1	3887665	3888469	7tm_4	1	-
JADRJE010000051.1	515807	516305	7tm_4	1	+
JADRJE010000029.1	5552769	5553177	7tm_4	1	+
JADRJE010000031.1	4287234	4287699	7tm_4	2	+
JADRJE010000030.1	7152065	7152455	7tm_4	1	+
JADRJE010000032.1	1423525	1423930	7tm_4	1	-
CM027630.1	273267	273645	7tm_4	1	+
JADRJE010000030.1	4627832	4628264	7tm_4	1	-
JADRJE010000078.1	656291	656717	7tm_4	1	+
JADRJE010000105.1	32385	32760	7tm_4	1	-
CM027598.1	105315123	105315498	7tm_4	1	+
JADRJE010000029.1	2868959	2869505	7tm_4	1	-
JADRJE010000029.1	9771351	9771834	7tm_4	1	+
JADRJE010000305.1	1799973	1800624	7tm_4	1	-
JADRJE010000062.1	850693	851203	7tm_4	1	+
JADRJE010000030.1	3527721	3528189	7tm_4	1	-
JADRJE010000022.1	4228967	4229483	7tm_4	1	-
CM027598.1	102598274	102598808	7tm_4	1	-
JADRJE010000049.1	372811	373213	7tm_4	1	+
JADRJE010000299.1	1265296	1265743	7tm_4	1	-
JADRJE010000302.1	1390055	1390685	7tm_4	1	-
JADRJE010000030.1	614458	614848	7tm_4	1	-
CM027623.1	4686093	4686642	7tm_4	1	+
JADRJE010000298.1	182953	183451	7tm_4	1	+
JADRJE010000233.1	20269	20644	7tm_4	1	+
CM027602.1	102842037	102842676	7tm_4	1	-
JADRJE010000060.1	325730	326129	7tm_4	1	+
JADRJE010000030.1	2510614	2510989	7tm_4	1	-
JADRJE010000023.1	3496140	3496581	7tm_4	1	+
JADRJE010000058.1	178235	178733	7tm_4	1	-
JADRJE010000022.1	7728991	7729600	7tm_4	1	-
JADRJE010000029.1	7133094	7133787	7tm_4	1	+
JADRJE010000302.1	2013956	2014520	7tm_4	1	+
CM027621.1	32024448	32024823	7tm_4	1	-
JADRJE010000031.1	4963170	4963659	7tm_4	1	+
JADRJE010000030.1	7394113	7394530	7tm_4	1	+
CM027620.1	83834687	83835074	7tm_4	1	-
CM027623.1	5469520	5470171	7tm_4	1	-
JADRJE010000304.1	562217	562772	7tm_4	2	-
JADRJE010000031.1	497726	498131	7tm_4	1	+
JADRJE010000047.1	1081438	1082110	7tm_4	1	+
JADRJE010000304.1	2538987	2539374	7tm_4	1	-
JADRJE010000304.1	2539099	2539609	7tm_4	1	-
JADRJE010000050.1	631435	631840	7tm_4	2	-
JADRJE010000304.1	328164	328695	7tm_4	1	-
JADRJE010000032.1	1415142	1415682	7tm_4	1	-
CM027600.1	132621262	132621730	7tm_4	1	+
JADRJE010000022.1	5106257	5106632	7tm_4	1	+
JADRJE010000056.1	1330512	1330911	7tm_4	1	-
CM027605.1	15322682	15323276	7tm_4	1	-
JADRJE010000030.1	3417356	3417752	7tm_4	1	+
JADRJE010000044.1	1309984	1310467	7tm_4	1	+
JADRJE010000168.1	11814	12210	7tm_4	1	-
JADRJE010000132.1	146315	146741	7tm_4	1	-
JADRJE010000062.1	770257	770695	7tm_4	2	-
CM027599.1	1579765	1581871	7tm_4	2	-
JADRJE010000047.1	1622505	1623123	7tm_4	1	-
JADRJE010000304.1	183465	183849	7tm_4	1	-
JADRJE010000029.1	14396367	14397294	7tm_4	1	+
JADRJE010000029.1	8330582	8331041	7tm_4	1	+
JADRJE010000056.1	962405	962837	7tm_4	1	+
JADRJE010000030.1	6323899	6324562	7tm_4	1	-
JADRJE010000298.1	7215	7713	7tm_4	1	-
JADRJE010000080.1	319610	320027	7tm_4	1	-
JADRJE010000030.1	2205595	2205970	7tm_4	1	-
CM027618.1	23732968	23733361	7tm_4	1	+
JADRJE010000023.1	3946315	3946849	7tm_4	1	+
JADRJE010000030.1	6043858	6044233	7tm_4	1	+
JADRJE010000030.1	6780502	6780877	7tm_4	1	+
JADRJE010000066.1	530634	531048	7tm_4	1	-
JADRJE010000050.1	194459	195041	7tm_4	1	+
JADRJE010000309.1	2136744	2137341	7tm_4	1	-
JADRJE010000195.1	49956	50340	7tm_4	1	-
JADRJE010000310.1	1279727	1280147	7tm_4	2	+
JADRJE010000121.1	3931739	3932363	7tm_4	1	-
JADRJE010000310.1	1189874	1190459	7tm_4	1	+
JADRJE010000309.1	1378948	1379341	7tm_4	1	-
CM027598.1	102847459	102848041	7tm_4	1	+
JADRJE010000030.1	7684480	7684930	7tm_4	1	-
JADRJE010000029.1	2359694	2360141	7tm_4	1	+
JADRJE010000029.1	451917	452433	7tm_4	1	+
JADRJE010000044.1	778337	778721	7tm_4	1	+
CM027600.1	132404033	132404624	7tm_4	2	-
JADRJE010000022.1	124846	125227	7tm_4	1	+
CM027629.1	185688	186081	7tm_4	1	-
CM027600.1	131100732	131101158	7tm_4	1	-
JADRJE010000031.1	4236994	4237378	7tm_4	1	+
JADRJE010000046.1	1708296	1708671	7tm_4	1	+
CM027609.1	58789418	58789865	7tm_4	1	+
JADRJE010000031.1	4606000	4606498	7tm_4	2	-
JADRJE010000310.1	2003498	2004029	7tm_4	1	-
JADRJE010000030.1	5920022	5920523	7tm_4	1	-
JADRJE010000029.1	13464602	13465103	7tm_4	1	+
JADRJE010000052.1	839175	839655	7tm_4	1	-
JADRJE010000044.1	1562351	1562735	7tm_4	1	-
JADRJE010000032.1	1410304	1410712	7tm_4	1	-
JADRJE010000077.1	128940	129387	7tm_4	1	+
JADRJE010000069.1	943082	943481	7tm_4	1	+
CM027602.1	106400870	106401272	7tm_4	1	-
JADRJE010000138.1	147989	148538	7tm_4	1	+
CM027598.1	106254144	106254654	7tm_4	1	-
JADRJE010000310.1	927695	928079	7tm_4	1	-
JADRJE010000029.1	5897841	5898237	7tm_4	1	+
JADRJE010000149.1	84241	84805	7tm_4	1	-
JADRJE010000065.1	312202	312739	7tm_4	1	-
JADRJE010000303.1	2814702	2815092	7tm_4	1	+
JADRJE010000029.1	13965104	13965488	7tm_4	1	+
JADRJE010000105.1	285086	285899	7tm_4	2	-
JADRJE010000022.1	270592	271048	7tm_4	1	+
JADRJE010000077.1	218324	218804	7tm_4	1	-
JADRJE010000084.1	505669	506110	7tm_4	1	-
JADRJE010000306.1	1487917	1488376	7tm_4	1	-
JADRJE010000049.1	708530	708941	7tm_4	1	-
CM027602.1	103756500	103756929	7tm_4	1	-
CM027600.1	132913078	132913600	7tm_4	1	+
CM027598.1	104430610	104431012	7tm_4	1	+
JADRJE010000067.1	554887	555763	7tm_4	2	-
JADRJE010000047.1	1940125	1941118	7tm_4	1	+
JADRJE010000115.1	211356	211881	7tm_4	1	+
CM027598.1	103989065	103989467	7tm_4	1	+
JADRJE010000062.1	389321	389840	7tm_4	2	-
CM027621.1	32544507	32545809	7tm_4	1	-
JADRJE010000022.1	75889	76384	7tm_4	1	-
JADRJE010000032.1	1107113	1107494	7tm_4	1	+
JADRJE010000031.1	2853177	2853636	7tm_4	2	-
JADRJE010000024.1	274097	275738	7tm_4	1	+
CM027600.1	132181175	132181688	7tm_4	1	-
JADRJE010000062.1	685508	685922	7tm_4	1	+
JADRJE010000029.1	11065032	11065413	7tm_4	1	+
JADRJE010000062.1	1094193	1094604	7tm_4	1	+
CM027621.1	30957818	30958244	7tm_4	1	+
JADRJE010000029.1	10059219	10059678	7tm_4	1	+
JADRJE010000050.1	924799	925177	7tm_4	1	+
CM027598.1	107504993	107505398	7tm_4	1	+
JADRJE010000305.1	1597632	1598202	7tm_4	1	+
JADRJE010000122.1	173587	173989	7tm_4	1	-
JADRJE010000029.1	481942	482428	7tm_4	1	-
JADRJE010000049.1	250498	250981	7tm_4	1	-
CM027615.1	46087007	46088192	7tm_4	2	-
CM027596.1	48810335	48810791	7tm_4	2	-
JADRJE010000022.1	704032	704542	7tm_4	1	-
JADRJE010000304.1	313349	313775	7tm_4	1	+
JADRJE010000029.1	5188432	5188813	7tm_4	1	+
JADRJE010000044.1	1261257	1261653	7tm_4	1	-
JADRJE010000142.1	82886	83267	7tm_4	1	-
JADRJE010000029.1	5043191	5044019	7tm_4	1	+
JADRJE010000029.1	8900863	8901310	7tm_4	1	-
JADRJE010000030.1	4538546	4539008	7tm_4	1	-
JADRJE010000030.1	2873666	2874050	7tm_4	1	+
JADRJE010000030.1	4050570	4051056	7tm_4	1	+
JADRJE010000062.1	1081340	1081769	7tm_4	1	+
CM027600.1	75347619	75348450	7tm_4	1	-
CM027607.1	7153700	7154624	7tm_4	1	-
CM027598.1	103438904	103439285	7tm_4	1	-
JADRJE010000059.1	200293	200773	7tm_4	1	+
JADRJE010000030.1	2679036	2679546	7tm_4	1	-
CM027623.1	4363467	4364010	7tm_4	1	+
JADRJE010000029.1	6094413	6094920	7tm_4	2	+
JADRJE010000029.1	12196727	12197141	7tm_4	1	+
JADRJE010000310.1	1700305	1700797	7tm_4	1	-
CM027616.1	36904747	36905122	7tm_4	1	+
CM027630.1	273638	274148	7tm_4	1	+
JADRJE010000022.1	7748717	7749404	7tm_4	1	-
JADRJE010000050.1	501462	501849	7tm_4	1	+
JADRJE010000029.1	12880705	12881248	7tm_4	2	+
CM027600.1	132760717	132761131	7tm_4	1	-
JADRJE010000044.1	1585472	1585985	7tm_4	1	-
JADRJE010000023.1	4333207	4334032	7tm_4	1	+
JADRJE010000044.1	765153	765726	7tm_4	1	+
JADRJE010000240.1	24650	25034	7tm_4	1	-
JADRJE010000031.1	8003936	8004407	7tm_4	1	+
CM027616.1	37885548	37885980	7tm_4	1	-
JADRJE010000149.1	83925	84465	7tm_4	1	-
JADRJE010000030.1	583162	583621	7tm_4	1	+
JADRJE010000049.1	699704	700106	7tm_4	1	+
JADRJE010000310.1	1448900	1449611	7tm_4	1	+
JADRJE010000115.1	19513	20038	7tm_4	1	-
JADRJE010000032.1	1622387	1623377	7tm_4	2	-
JADRJE010000029.1	9857095	9857527	7tm_4	2	-
CM027609.1	29757722	29758103	7tm_4	1	+
JADRJE010000047.1	2008879	2009431	7tm_4	1	+
JADRJE010000069.1	888027	888459	7tm_4	1	+
JADRJE010000155.1	94377	94896	7tm_4	1	-
JADRJE010000309.1	1689512	1689989	7tm_4	1	-
JADRJE010000050.1	273529	273952	7tm_4	1	+
JADRJE010000031.1	6476566	6476941	7tm_4	1	+
JADRJE010000031.1	3386737	3387460	7tm_4	1	-
JADRJE010000029.1	826959	827463	7tm_4	1	+
CM027598.1	106657335	106657752	7tm_4	1	+
CM027616.1	37885801	37886218	7tm_4	1	-
JADRJE010000030.1	133660	134068	7tm_4	1	-
JADRJE010000029.1	6119060	6119438	7tm_4	1	-
JADRJE010000079.1	55701	56379	7tm_4	1	+
JADRJE010000050.1	130127	130679	7tm_4	1	+
JADRJE010000054.1	56806	57256	7tm_4	1	-
JADRJE010000147.1	1260	2028	7tm_4	1	+
JADRJE010000029.1	2195073	2195460	7tm_4	1	+
JADRJE010000023.1	3241300	3241912	7tm_4	1	-
CM027600.1	131092655	131093057	7tm_4	1	-
CM027609.1	33052307	33053870	7tm_4	1	-
JADRJE010000023.1	967266	967698	7tm_4	1	+
JADRJE010000029.1	4927404	4928349	7tm_4	2	+
JADRJE010000030.1	7481189	7481747	7tm_4	1	+
JADRJE010000029.1	661453	661828	7tm_4	1	+
JADRJE010000031.1	4619126	4619516	7tm_4	1	-
CM027617.1	22520355	22520799	7tm_4	1	-
JADRJE010000309.1	1054594	1055032	7tm_4	1	-
JADRJE010000029.1	10075897	10076293	7tm_4	1	+
CM027622.1	39680015	39681371	7tm_4	2	+
JADRJE010000069.1	818152	818620	7tm_4	1	+
JADRJE010000309.1	766357	766876	7tm_4	1	+
JADRJE010000307.1	1073673	1074123	7tm_4	1	-
JADRJE010000128.1	133620	134016	7tm_4	1	+
CM027617.1	21187929	21188529	7tm_4	1	+
JADRJE010000122.1	214541	214943	7tm_4	1	-
CM027596.1	135958093	135958492	7tm_4	1	+
JADRJE010000046.1	982053	982434	7tm_4	1	-
CM027598.1	104956156	104956624	7tm_4	1	-
JADRJE010000060.1	575004	575475	7tm_4	1	+
JADRJE010000023.1	5033071	5033494	7tm_4	1	+
JADRJE010000069.1	765296	765755	7tm_4	1	+
JADRJE010000023.1	1984728	1985181	7tm_4	1	+
CM027616.1	37872277	37872733	7tm_4	1	-
JADRJE010000123.1	152509	153028	7tm_4	1	-
JADRJE010000135.1	111510	111945	7tm_4	2	+
CM027598.1	103616005	103616557	7tm_4	1	-
CM027602.1	102848241	102848871	7tm_4	1	-
JADRJE010000303.1	2212655	2213414	7tm_4	1	+
JADRJE010000051.1	1103131	1103680	7tm_4	1	-
JADRJE010000032.1	442711	443110	7tm_4	1	-
CM027623.1	123829	124228	7tm_4	1	-
JADRJE010000030.1	2862470	2863094	7tm_4	1	+
CM027621.1	38126379	38128152	7tm_4	2	-
CM027601.1	16299782	16300202	7tm_4	1	-
JADRJE010000023.1	469382	469958	7tm_4	1	-
JADRJE010000302.1	1057555	1057981	7tm_4	1	+
JADRJE010000066.1	892564	893080	7tm_4	1	+
JADRJE010000121.1	5121093	5121636	7tm_4	1	+
JADRJE010000047.1	2196177	2197119	7tm_4	1	-
CM027598.1	103932153	103932528	7tm_4	2	+
JADRJE010000029.1	11495652	11496054	7tm_4	1	+
JADRJE010000078.1	321293	321728	7tm_4	1	-
JADRJE010000029.1	5248494	5248956	7tm_4	1	+
JADRJE010000029.1	5324796	5325258	7tm_4	1	+
JADRJE010000113.1	152073	152859	7tm_4	2	-
CM027602.1	102848558	102849029	7tm_4	1	-
JADRJE010000032.1	1342529	1342934	7tm_4	1	-
JADRJE010000305.1	291899	292658	7tm_4	1	+
CM027597.1	30885896	30886985	7tm_4	2	-
JADRJE010000050.1	1548824	1549229	7tm_4	1	-
JADRJE010000031.1	3041565	3042096	7tm_4	1	-
CM027602.1	103094738	103095278	7tm_4	1	-
JADRJE010000030.1	1781013	1781439	7tm_4	1	-
JADRJE010000304.1	2722220	2722598	7tm_4	1	+
JADRJE010000303.1	1249651	1250155	7tm_4	1	+
JADRJE010000304.1	1834567	1835158	7tm_4	1	+
JADRJE010000304.1	1697777	1698239	7tm_4	1	+
CM027602.1	102742394	102742832	7tm_4	1	-
JADRJE010000069.1	546699	547098	7tm_4	1	-
JADRJE010000050.1	311691	312180	7tm_4	1	-
JADRJE010000057.1	971089	971494	7tm_4	1	-
JADRJE010000029.1	4183883	4184288	7tm_4	1	-
JADRJE010000302.1	651428	651854	7tm_4	1	-
CM027623.1	2180829	2181234	7tm_4	2	+
JADRJE010000029.1	4975971	4976787	7tm_4	1	+
JADRJE010000050.1	850590	851253	7tm_4	2	+
JADRJE010000056.1	793953	794508	7tm_4	1	-
JADRJE010000303.1	1108081	1108498	7tm_4	1	-
JADRJE010000310.1	2397304	2397754	7tm_4	1	-
JADRJE010000310.1	1644804	1645461	7tm_4	2	+
CM027623.1	4006477	4007002	7tm_4	1	-
JADRJE010000058.1	90636	91134	7tm_4	1	-
JADRJE010000029.1	603709	604111	7tm_4	1	+
JADRJE010000077.1	22306	22822	7tm_4	1	-
JADRJE010000029.1	6096991	6097648	7tm_4	1	-
CM027600.1	133023748	133024126	7tm_4	1	+
CM027619.1	18376511	18376955	7tm_4	1	-
JADRJE010000299.1	588569	589253	7tm_4	1	+
JADRJE010000022.1	5451686	5452139	7tm_4	1	-
JADRJE010000304.1	771599	772043	7tm_4	1	+
CM027602.1	106123806	106124769	7tm_4	1	+
CM027598.1	106237925	106238465	7tm_4	1	-
CM027600.1	132579549	132580092	7tm_4	1	+
JADRJE010000030.1	3263581	3264166	7tm_4	1	-
JADRJE010000132.1	21697	22117	7tm_4	1	-
JADRJE010000044.1	362614	363019	7tm_4	1	-
CM027598.1	107500188	107500638	7tm_4	1	+
CM027595.1	42018523	42019585	7tm_4	1	+
JADRJE010000302.1	1397655	1398177	7tm_4	1	-
CM027600.1	131847670	131848102	7tm_4	1	-
JADRJE010000031.1	2859695	2860208	7tm_4	1	-
JADRJE010000304.1	1969907	1970825	7tm_4	1	-
JADRJE010000067.1	547428	547851	7tm_4	1	-
JADRJE010000067.1	927554	927977	7tm_4	1	+
JADRJE010000123.1	157561	158242	7tm_4	1	-
JADRJE010000303.1	71945	72620	7tm_4	1	-
CM027602.1	103313674	103314127	7tm_4	2	+
JADRJE010000044.1	431676	432072	7tm_4	1	-
JADRJE010000029.1	9705273	9705753	7tm_4	1	+
JADRJE010000029.1	916169	916691	7tm_4	1	-
CM027602.1	103163097	103163529	7tm_4	1	+
JADRJE010000305.1	1149042	1149447	7tm_4	1	-
CM027598.1	106112428	106113088	7tm_4	1	+
JADRJE010000054.1	255431	255998	7tm_4	1	+
CM027621.1	30878378	30878777	7tm_4	1	+
JADRJE010000305.1	127623	128073	7tm_4	1	-
JADRJE010000030.1	4154843	4155248	7tm_4	1	-
JADRJE010000234.1	12761	13271	7tm_4	1	+
CM027600.1	132099060	132099450	7tm_4	1	-
JADRJE010000104.1	139572	140058	7tm_4	1	+
JADRJE010000022.1	3877599	3878007	7tm_4	2	+
JADRJE010000066.1	90880	91261	7tm_4	1	-
CM027623.1	3103051	3103492	7tm_4	1	+
CM027598.1	107772837	107773323	7tm_4	1	+
JADRJE010000030.1	3075178	3075622	7tm_4	1	-
JADRJE010000029.1	2958735	2959218	7tm_4	1	-
CM027604.1	31087586	31088846	7tm_4	2	+
JADRJE010000029.1	1930537	1930957	7tm_4	1	-
JADRJE010000057.1	784274	784808	7tm_4	1	+
JADRJE010000029.1	1443537	1443945	7tm_4	1	-
JADRJE010000030.1	6734366	6734864	7tm_4	2	+
JADRJE010000077.1	222414	222804	7tm_4	1	+
JADRJE010000023.1	4778277	4779447	7tm_4	3	+
CM027605.1	15007296	15008094	7tm_4	1	-
CM027600.1	132149917	132150601	7tm_4	1	-
JADRJE010000101.1	158073	158487	7tm_4	2	+
JADRJE010000031.1	4222941	4223523	7tm_4	2	+
CM027601.1	16134782	16135193	7tm_4	1	-
JADRJE010000303.1	1212226	1212883	7tm_4	1	-
JADRJE010000052.1	1128000	1128498	7tm_4	1	+
JADRJE010000031.1	7616596	7616977	7tm_4	1	-
CM027596.1	85212108	85213134	7tm_4	2	+
JADRJE010000030.1	560695	561172	7tm_4	1	+
CM027620.1	83084518	83084923	7tm_4	1	-
JADRJE010000139.1	15546	15978	7tm_4	2	-
JADRJE010000029.1	1453362	1453767	7tm_4	1	-
JADRJE010000032.1	1390599	1391070	7tm_4	1	-
JADRJE010000030.1	851689	852139	7tm_4	1	+
JADRJE010000029.1	12574089	12574470	7tm_4	1	+
CM027598.1	107106999	107107386	7tm_4	1	-
JADRJE010000050.1	881365	881803	7tm_4	1	-
CM027604.1	156312	156699	7tm_4	1	+
CM027623.1	3859288	3859843	7tm_4	1	+
JADRJE010000052.1	798380	798761	7tm_4	1	-
JADRJE010000052.1	1164832	1165255	7tm_4	1	+
JADRJE010000029.1	3742248	3742998	7tm_4	1	+
JADRJE010000029.1	1042322	1042910	7tm_4	1	+
JADRJE010000031.1	5044613	5045057	7tm_4	1	-
JADRJE010000023.1	4405638	4406130	7tm_4	1	-
JADRJE010000305.1	998022	998448	7tm_4	1	+
CM027602.1	106268896	106269523	7tm_4	1	+
CM027595.1	60196306	60197473	7tm_4	1	+
JADRJE010000228.1	715	1096	7tm_4	1	-
JADRJE010000084.1	465279	465792	7tm_4	1	+
JADRJE010000050.1	946127	946505	7tm_4	1	+
JADRJE010000310.1	2122094	2122568	7tm_4	2	+
JADRJE010000029.1	6453076	6453460	7tm_4	1	+
```
