## Supplementary Data 2 for "Transposable elements drive the evolution of metazoan zinc finger genes": Tachyglossus_aculeatus_znfs.bed

```
CM027595.1	9416442	9418899	zf-C2H2	9	+
CM027595.1	9434811	9438315	zf-C2H2	16	+
CM027595.1	53447264	53448605	zf-C2H2	9	-
CM027595.1	96485901	96489567	zf-C2H2	10	-
CM027595.1	106144340	106145939	zf-C2H2	5	+
CM027595.1	108556747	108558604	zf-C2H2	5	+
CM027595.1	108563427	108564474	zf-C2H2	5	+
CM027595.1	108593146	108594565	zf-C2H2	5	+
CM027595.1	145366356	145367172	zf-C2H2	6	+
CM027595.1	150431425	150433462	zf-C2H2	6	+
CM027596.1	67333880	67335308	zf-C2H2	5	+
CM027596.1	71984980	71985436	zf-C2H2	5	+
CM027596.1	73929779	73930538	zf-C2H2	6	+
CM027596.1	91776296	91776941	zf-C2H2	5	-
CM027596.1	129628615	129629575	zf-C2H2	8	-
CM027597.1	117223589	117224783	zf-C2H2	9	-
CM027597.1	117670561	117673420	zf-C2H2	5	-
CM027598.1	12556789	12557271	zf-C2H2	6	+
CM027598.1	103640057	103640567	zf-C2H2	6	+
CM027599.1	30758183	30761687	zf-C2H2	5	+
CM027599.1	30916299	30918507	zf-C2H2	6	-
CM027599.1	31542455	31546367	zf-C2H2	10	+
CM027600.1	12743662	12744169	zf-C2H2	5	-
CM027600.1	12886407	12889743	zf-C2H2	5	+
CM027600.1	44772901	44776159	zf-C2H2	8	-
CM027600.1	78049093	78051667	zf-C2H2	6	-
CM027600.1	82458523	82459411	zf-C2H2	9	+
CM027600.1	102010016	102011474	zf-C2H2	10	-
CM027601.1	694460	697535	zf-C2H2	7	-
CM027601.1	5134606	5136190	zf-C2H2	12	+
CM027601.1	16249457	16250036	zf-C2H2	6	-
CM027602.1	14738926	14740642	zf-C2H2	5	-
CM027602.1	35618537	35619425	zf-C2H2	7	+
CM027602.1	35660871	35662098	zf-C2H2	10	+
CM027602.1	35845324	35846182	zf-C2H2	7	+
CM027602.1	35874226	35875456	zf-C2H2	10	-
CM027602.1	35957974	35958871	zf-C2H2	6	-
CM027602.1	52208946	52213467	zf-C2H2	8	+
CM027603.1	26700684	26702682	zf-C2H2	5	-
CM027604.1	58844068	58845517	zf-C2H2	12	-
CM027606.1	17397105	17398539	zf-C2H2	12	+
CM027606.1	19498383	19499266	zf-C2H2	5	+
CM027606.1	50321657	50322908	zf-C2H2	12	+
CM027607.1	1054574	1055432	zf-C2H2	6	-
CM027607.1	2375181	2376507	zf-C2H2	14	-
CM027607.1	11230806	11233296	zf-C2H2	6	-
CM027607.1	11427188	11428529	zf-C2H2	6	-
CM027607.1	12309474	12311016	zf-C2H2	5	-
CM027607.1	33533302	33534814	zf-C2H2	13	-
CM027607.1	33614077	33615343	zf-C2H2	11	+
CM027607.1	34133009	34135865	zf-C2H2	30	+
CM027607.1	36484970	36487106	zf-C2H2	5	-
CM027607.1	39303034	39304339	zf-C2H2	7	-
CM027608.1	5405474	5407099	zf-C2H2	40	+
CM027608.1	8540313	8542356	zf-C2H2	6	-
CM027608.1	23608398	23610006	zf-C2H2	11	-
CM027609.1	42128270	42129998	zf-C2H2	7	-
CM027609.1	49643760	49645230	zf-C2H2	7	+
CM027609.1	49646368	49649929	zf-C2H2	20	-
CM027609.1	49674303	49675950	zf-C2H2	12	+
CM027609.1	49679802	49681476	zf-C2H2	10	+
CM027609.1	49740773	49744341	zf-C2H2	17	-
CM027609.1	51720236	51721025	zf-C2H2	9	+
CM027609.1	51823252	51824302	zf-C2H2	9	-
CM027609.1	51886632	51887427	zf-C2H2	6	+
CM027609.1	51936695	51937643	zf-C2H2	9	-
CM027609.1	51955224	51956352	zf-C2H2	10	+
CM027609.1	51964864	51966400	zf-C2H2	15	+
CM027609.1	51968558	51969605	zf-C2H2	10	-
CM027609.1	51977875	51979003	zf-C2H2	11	-
CM027609.1	51983535	51984726	zf-C2H2	11	-
CM027609.1	52015984	52020853	zf-C2H2	52	-
CM027609.1	52168882	52170001	zf-C2H2	7	+
CM027609.1	52190534	52191617	zf-C2H2	8	+
CM027609.1	52213485	52214304	zf-C2H2	5	+
CM027609.1	53698029	53699367	zf-C2H2	5	-
CM027609.1	57069545	57071081	zf-C2H2	5	-
CM027609.1	59713286	59714171	zf-C2H2	8	-
CM027610.1	3659818	3661045	zf-C2H2	7	-
CM027610.1	8901187	8904856	zf-C2H2	10	+
CM027610.1	10249701	10253208	zf-C2H2	26	+
CM027610.1	33991194	33991857	zf-C2H2	5	+
CM027610.1	37078487	37080017	zf-C2H2	14	-
CM027610.1	37117395	37118250	zf-C2H2	8	-
CM027610.1	37148470	37149706	zf-C2H2	8	+
CM027610.1	37202639	37203848	zf-C2H2	11	+
CM027610.1	37224127	37224901	zf-C2H2	5	+
CM027610.1	37268144	37269074	zf-C2H2	7	-
CM027610.1	37384963	37385908	zf-C2H2	6	+
CM027610.1	37416663	37417509	zf-C2H2	6	+
CM027610.1	37442270	37443602	zf-C2H2	11	-
CM027610.1	37502892	37503813	zf-C2H2	7	-
CM027610.1	37577272	37578067	zf-C2H2	6	+
CM027610.1	37612214	37614746	zf-C2H2	15	-
CM027610.1	37672234	37673014	zf-C2H2	5	-
CM027610.1	51324838	51327649	zf-C2H2	6	+
CM027610.1	51502907	51508640	zf-C2H2	10	+
CM027610.1	55616603	55618820	zf-C2H2	17	+
CM027610.1	60902816	60905000	zf-C2H2	6	-
CM027610.1	61945713	61949139	zf-C2H2	5	+
CM027610.1	62841818	62844083	zf-C2H2	7	-
CM027612.1	3838804	3840082	zf-C2H2	8	-
CM027612.1	3883916	3884756	zf-C2H2	5	+
CM027612.1	3921116	3922592	zf-C2H2	10	+
CM027612.1	3931838	3933230	zf-C2H2	9	-
CM027612.1	4016229	4017807	zf-C2H2	14	-
CM027612.1	4086830	4088228	zf-C2H2	9	-
CM027612.1	4152690	4154355	zf-C2H2	15	+
CM027612.1	4189049	4191378	zf-C2H2	10	+
CM027612.1	4209089	4211120	zf-C2H2	14	-
CM027612.1	4244711	4246661	zf-C2H2	14	-
CM027612.1	4278554	4279520	zf-C2H2	9	+
CM027613.1	4199040	4199913	zf-C2H2	8	-
CM027614.1	2864767	2866072	zf-C2H2	13	-
CM027615.1	614362	615817	zf-C2H2	11	-
CM027615.1	4317974	4319417	zf-C2H2	10	+
CM027615.1	40203438	40204238	zf-C2H2	6	+
CM027615.1	49643553	49644912	zf-C2H2	12	+
CM027615.1	49840544	49844469	zf-C2H2	12	-
CM027616.1	8280578	8281144	zf-C2H2	15	-
CM027616.1	53358703	53360953	zf-C2H2	5	+
CM027616.1	56223057	56224038	zf-C2H2	7	-
CM027617.1	3573939	3575535	zf-C2H2	12	+
CM027617.1	7344574	7346747	zf-C2H2	11	-
CM027617.1	9060039	9061521	zf-C2H2	6	+
CM027617.1	32642002	32645182	zf-C2H2	9	+
CM027618.1	19043240	19044121	zf-C2H2	7	+
CM027618.1	31755973	31763221	zf-C2H2	16	+
CM027620.1	1556512	1558720	zf-C2H2	5	-
CM027620.1	9286737	9287955	zf-C2H2	7	+
CM027620.1	11572592	11573888	zf-C2H2	11	-
CM027620.1	11609999	11611451	zf-C2H2	12	-
CM027620.1	11713151	11714681	zf-C2H2	15	+
CM027620.1	11782471	11784475	zf-C2H2	18	+
CM027620.1	11816015	11817293	zf-C2H2	10	-
CM027620.1	13974366	13976239	zf-C2H2	12	+
CM027620.1	14001762	14002824	zf-C2H2	10	+
CM027620.1	14104788	14106909	zf-C2H2	10	-
CM027620.1	14321971	14324866	zf-C2H2	20	-
CM027620.1	14669923	14671200	zf-C2H2	10	-
CM027620.1	14673351	14674200	zf-C2H2	6	-
CM027620.1	14697251	14702718	zf-C2H2	32	+
CM027620.1	15111333	15112809	zf-C2H2	13	-
CM027620.1	15409342	15410539	zf-C2H2	11	+
CM027620.1	16741871	16743418	zf-C2H2	7	-
CM027620.1	17380293	17381160	zf-C2H2	5	-
CM027620.1	46614884	46616891	zf-C2H2	21	-
CM027620.1	46635970	46637647	zf-C2H2	16	+
CM027620.1	61898621	61899035	zf-C2H2	6	+
CM027620.1	77363282	77364284	zf-C2H2	11	+
CM027620.1	79419083	79419611	zf-C2H2	5	-
CM027620.1	83542070	83543687	zf-C2H2	14	-
CM027621.1	29013523	29014990	zf-C2H2	10	+
CM027621.1	32958362	32959451	zf-C2H2	8	+
CM027622.1	4489055	4491248	zf-C2H2	9	-
CM027622.1	15407540	15409073	zf-C2H2	7	+
CM027623.1	4309644	4310028	zf-C2H2	5	-
CM027623.1	15363688	15366262	zf-C2H2	6	-
CM027624.1	6457711	6461512	zf-C2H2	26	-
CM027624.1	16952882	16954145	zf-C2H2	6	-
CM027624.1	26260432	26262901	zf-C2H2	6	+
CM027624.1	26348370	26353461	zf-C2H2	7	+
CM027625.1	603121	604498	zf-C2H2	6	-
CM027625.1	5615349	5617401	zf-C2H2	16	-
CM027625.1	5725511	5728637	zf-C2H2	20	-
CM027625.1	6046826	6048251	zf-C2H2	7	+
CM027625.1	6105098	6105587	zf-C2H2	5	+
CM027625.1	20592188	20593724	zf-C2H2	7	+
CM027628.1	2601905	2604914	zf-C2H2	7	-
CM027630.1	4136565	4138065	zf-C2H2	6	+
CM027630.1	9936561	9938891	zf-C2H2	8	+
JADRJE010000022.1	1028487	1029279	zf-C2H2	10	-
JADRJE010000023.1	776264	777087	zf-C2H2	9	-
JADRJE010000023.1	1717212	1717629	zf-C2H2	5	-
JADRJE010000028.1	10356496	10357621	zf-C2H2	17	-
JADRJE010000028.1	16873683	16877034	zf-C2H2	9	-
JADRJE010000028.1	18116932	18118918	zf-C2H2	5	-
JADRJE010000028.1	21987183	21989341	zf-C2H2	11	+
JADRJE010000028.1	22712971	22714891	zf-C2H2	6	+
JADRJE010000029.1	153447	154122	zf-C2H2	6	+
JADRJE010000029.1	14875712	14876909	zf-C2H2	13	+
JADRJE010000031.1	4425406	4426201	zf-C2H2	5	-
JADRJE010000044.1	2094989	2096186	zf-C2H2	12	+
JADRJE010000045.1	53290	54387	zf-C2H2	5	-
JADRJE010000045.1	91288	92188	zf-C2H2	8	-
JADRJE010000045.1	1673419	1674607	zf-C2H2	12	-
JADRJE010000045.1	1793898	1795026	zf-C2H2	7	+
JADRJE010000045.1	1811117	1812425	zf-C2H2	12	+
JADRJE010000045.1	1984866	1986156	zf-C2H2	8	+
JADRJE010000045.1	2052596	2053643	zf-C2H2	5	+
JADRJE010000045.1	2123916	2125224	zf-C2H2	10	-
JADRJE010000045.1	2244095	2245895	zf-C2H2	14	-
JADRJE010000047.1	2033584	2034697	zf-C2H2	11	+
JADRJE010000051.1	487663	488737	zf-C2H2	9	+
JADRJE010000051.1	788757	790107	zf-C2H2	11	-
JADRJE010000056.1	1186771	1187317	zf-C2H2	6	+
JADRJE010000058.1	889809	891006	zf-C2H2	13	-
JADRJE010000067.1	96139	97336	zf-C2H2	13	+
JADRJE010000067.1	513011	514208	zf-C2H2	13	-
JADRJE010000071.1	733096	734335	zf-C2H2	12	-
JADRJE010000193.1	59677	60967	zf-C2H2	11	+
JADRJE010000298.1	33580	34930	zf-C2H2	11	-
JADRJE010000298.1	154401	155751	zf-C2H2	12	+
JADRJE010000299.1	2245736	2246672	zf-C2H2	8	-
JADRJE010000300.1	457605	458679	zf-C2H2	9	+
JADRJE010000303.1	1001160	1002168	zf-C2H2	9	-
JADRJE010000303.1	2527516	2528819	zf-C2H2	13	-
```
