## Supplementary Data 2 for "Transposable elements drive the evolution of metazoan zinc finger genes": Tachypleus_gigas_znfs.bed

```
CM024338.1	3530104	3532906	zf-C2H2	9	-
CM024338.1	10637591	10639535	zf-C2H2	5	+
CM024338.1	50851359	50855873	zf-C2H2	19	-
CM024338.1	53781814	53782771	zf-C2H2	9	+
CM024338.1	54791543	54792635	zf-C2H2	12	+
CM024338.1	56951732	56954556	zf-C2H2	26	+
CM024338.1	57438515	57440372	zf-C2H2	7	-
CM024338.1	58923168	58924062	zf-C2H2	5	+
CM024338.1	59112151	59113153	zf-C2H2	6	+
CM024338.1	59197546	59198614	zf-C2H2	6	-
CM024338.1	59510315	59511191	zf-C2H2	6	-
CM024338.1	62167927	62172520	zf-C2H2	11	+
CM024338.1	63659556	63660324	zf-C2H2	9	-
CM024338.1	64194937	64195351	zf-C2H2	5	+
CM024338.1	84115735	84117229	zf-C2H2	6	+
CM024338.1	99111184	99113167	zf-C2H2	6	+
CM024338.1	126574011	126577119	zf-C2H2	5	-
CM024338.1	135826594	135828400	zf-C2H2	5	+
CM024338.1	144773984	144774770	zf-C2H2	7	+
CM024338.1	159378567	159379491	zf-C2H2	5	+
CM024338.1	163046155	163046629	zf-C2H2	9	+
CM024338.1	163047011	163047392	zf-C2H2	8	+
CM024338.1	178143472	178145461	zf-C2H2	6	+
CM024338.1	199725538	199726330	zf-C2H2	5	-
CM024339.1	9474653	9476660	zf-C2H2	6	-
CM024339.1	19665881	19666931	zf-C2H2	9	-
CM024339.1	82129977	82132701	zf-C2H2	7	-
CM024339.1	97274917	97275769	zf-C2H2	5	+
CM024339.1	100772750	100774592	zf-C2H2	5	-
CM024339.1	114712082	114713414	zf-C2H2	5	-
CM024339.1	120348060	120349242	zf-C2H2	12	+
CM024339.1	127964579	127968938	zf-C2H2	24	-
CM024339.1	133213502	133218069	zf-C2H2	20	+
CM024339.1	134616973	134623480	zf-C2H2	16	-
CM024339.1	134636820	134640087	zf-C2H2	11	-
CM024339.1	140349471	140350347	zf-C2H2	5	+
CM024339.1	140619416	140620457	zf-C2H2	5	+
CM024339.1	140667037	140668123	zf-C2H2	8	-
CM024339.1	140938139	140939405	zf-C2H2	8	+
CM024339.1	143859063	143862027	zf-C2H2	5	-
CM024339.1	144913339	144916621	zf-C2H2	30	-
CM024339.1	159413358	159415707	zf-C2H2	16	+
CM024340.1	44289	45405	zf-C2H2	12	-
CM024340.1	3283945	3286312	zf-C2H2	21	+
CM024340.1	3379894	3382717	zf-C2H2	23	+
CM024340.1	5054064	5055027	zf-C2H2	8	+
CM024340.1	5162435	5163398	zf-C2H2	8	+
CM024340.1	14453671	14456845	zf-C2H2	6	-
CM024340.1	15256635	15258742	zf-C2H2	25	-
CM024340.1	15346299	15347979	zf-C2H2	20	-
CM024340.1	17031849	17032905	zf-C2H2	6	-
CM024340.1	22125000	22131543	zf-C2H2	17	+
CM024340.1	83798926	83800531	zf-C2H2	12	+
CM024340.1	83821227	83821914	zf-C2H2	6	+
CM024340.1	83838754	83839924	zf-C2H2	10	+
CM024340.1	83861971	83863642	zf-C2H2	11	-
CM024340.1	83892805	83894401	zf-C2H2	11	-
CM024340.1	90298262	90302249	zf-C2H2	12	+
CM024340.1	93481948	93483220	zf-C2H2	5	-
CM024340.1	98709155	98710643	zf-C2H2	15	-
CM024340.1	100453886	100455213	zf-C2H2	15	+
CM024340.1	101462939	101463914	zf-C2H2	9	+
CM024340.1	105349111	105351023	zf-C2H2	19	-
CM024340.1	105489065	105490977	zf-C2H2	20	-
CM024340.1	108833180	108834935	zf-C2H2	20	-
CM024340.1	108877436	108879609	zf-C2H2	26	-
CM024340.1	113284014	113285232	zf-C2H2	7	+
CM024340.1	115675962	115677804	zf-C2H2	7	+
CM024340.1	115701904	115704298	zf-C2H2	8	+
CM024340.1	117345896	117350816	zf-C2H2	13	+
CM024340.1	133862407	133866083	zf-C2H2	14	+
CM024340.1	140584388	140584781	zf-C2H2	5	-
CM024340.1	140592345	140594079	zf-C2H2	18	-
CM024340.1	140654882	140656490	zf-C2H2	16	-
CM024340.1	141886015	141887677	zf-C2H2	21	-
CM024340.1	141919757	141921215	zf-C2H2	15	-
CM024340.1	141999563	142001249	zf-C2H2	17	+
CM024340.1	147613414	147614395	zf-C2H2	10	+
CM024340.1	152632058	152633099	zf-C2H2	11	+
CM024340.1	152748096	152749812	zf-C2H2	19	+
CM024340.1	152801102	152802708	zf-C2H2	16	+
CM024340.1	152827399	152828688	zf-C2H2	13	-
CM024340.1	152850792	152851833	zf-C2H2	10	-
CM024340.1	152906469	152908158	zf-C2H2	18	+
CM024340.1	152941674	152942382	zf-C2H2	6	+
CM024340.1	152942503	152942911	zf-C2H2	5	+
CM024340.1	152987035	152988295	zf-C2H2	12	+
CM024340.1	153027109	153028753	zf-C2H2	17	+
CM024340.1	153054686	153056015	zf-C2H2	13	-
CM024340.1	153097978	153099461	zf-C2H2	16	-
CM024340.1	153164396	153165427	zf-C2H2	11	-
CM024340.1	153222403	153223003	zf-C2H2	8	+
CM024340.1	158882754	158883456	zf-C2H2	5	+
CM024341.1	12208762	12209383	zf-C2H2	10	-
CM024341.1	13686738	13688274	zf-C2H2	12	+
CM024341.1	49586139	49587378	zf-C2H2	12	+
CM024341.1	49604207	49605602	zf-C2H2	13	-
CM024341.1	49636592	49637810	zf-C2H2	11	+
CM024341.1	49720951	49721743	zf-C2H2	9	-
CM024341.1	49770914	49771997	zf-C2H2	11	-
CM024341.1	49860627	49862463	zf-C2H2	19	-
CM024341.1	49883259	49884846	zf-C2H2	18	-
CM024341.1	50380247	50382062	zf-C2H2	9	-
CM024341.1	53284579	53287723	zf-C2H2	6	-
CM024341.1	61596723	61598724	zf-C2H2	5	+
CM024341.1	88349585	88350873	zf-C2H2	15	+
CM024341.1	88365528	88366359	zf-C2H2	9	+
CM024341.1	92559431	92560724	zf-C2H2	5	+
CM024341.1	95609993	95612108	zf-C2H2	5	-
CM024341.1	99402983	99403841	zf-C2H2	5	-
CM024341.1	99425717	99426536	zf-C2H2	5	+
CM024341.1	99441869	99442694	zf-C2H2	6	+
CM024341.1	99479408	99480224	zf-C2H2	5	+
CM024341.1	99483681	99484497	zf-C2H2	5	+
CM024341.1	99487941	99488727	zf-C2H2	5	+
CM024341.1	99492216	99493032	zf-C2H2	5	+
CM024341.1	99496486	99497302	zf-C2H2	5	+
CM024341.1	99509285	99510032	zf-C2H2	5	+
CM024341.1	125004078	125005524	zf-C2H2	14	-
CM024341.1	125026843	125028319	zf-C2H2	14	-
CM024341.1	125071514	125072840	zf-C2H2	15	-
CM024341.1	125106217	125107501	zf-C2H2	12	-
CM024341.1	125145275	125146244	zf-C2H2	8	-
CM024341.1	125175567	125177028	zf-C2H2	15	-
CM024341.1	125211842	125212883	zf-C2H2	10	-
CM024341.1	151125919	151128096	zf-C2H2	7	-
CM024341.1	157267004	157270160	zf-C2H2	37	-
CM024341.1	157270278	157271542	zf-C2H2	15	-
CM024341.1	157372950	157373880	zf-C2H2	9	+
CM024341.1	157438262	157439609	zf-C2H2	14	+
CM024341.1	157478339	157479410	zf-C2H2	12	+
CM024341.1	157524336	157526478	zf-C2H2	23	+
CM024341.1	157554896	157556213	zf-C2H2	14	+
CM024341.1	157584388	157585705	zf-C2H2	14	+
CM024341.1	157633501	157634572	zf-C2H2	11	+
CM024341.1	157817501	157818671	zf-C2H2	13	+
CM024341.1	158092595	158094081	zf-C2H2	15	-
CM024341.1	158126831	158128148	zf-C2H2	13	+
CM024341.1	158175426	158176590	zf-C2H2	10	+
CM024341.1	158230818	158231952	zf-C2H2	11	+
CM024341.1	158264225	158265764	zf-C2H2	16	+
CM024341.1	158314420	158316217	zf-C2H2	19	-
CM024341.1	158344853	158345891	zf-C2H2	10	+
CM024341.1	158723655	158724543	zf-C2H2	8	+
CM024341.1	158761731	158763123	zf-C2H2	16	+
CM024341.1	158790392	158791421	zf-C2H2	10	-
CM024341.1	158829642	158831034	zf-C2H2	14	-
CM024341.1	158879498	158880848	zf-C2H2	14	-
CM024341.1	158934944	158936138	zf-C2H2	12	+
CM024341.1	158987858	158989298	zf-C2H2	15	+
CM024341.1	159032010	159033243	zf-C2H2	12	+
CM024341.1	159065220	159066168	zf-C2H2	9	+
CM024342.1	5838996	5839398	zf-C2H2	8	-
CM024342.1	5839986	5840523	zf-C2H2	8	-
CM024342.1	12719660	12723890	zf-C2H2	9	+
CM024342.1	40928494	40929394	zf-C2H2	5	-
CM024342.1	41104177	41104978	zf-C2H2	6	-
CM024342.1	41951295	41952243	zf-C2H2	5	-
CM024342.1	42225467	42226325	zf-C2H2	8	+
CM024342.1	42314567	42315905	zf-C2H2	10	-
CM024342.1	44289796	44290921	zf-C2H2	9	+
CM024342.1	49329427	49331806	zf-C2H2	26	+
CM024342.1	49389518	49391297	zf-C2H2	18	+
CM024342.1	61481435	61483136	zf-C2H2	6	+
CM024342.1	61537135	61538701	zf-C2H2	10	-
CM024342.1	71524183	71525377	zf-C2H2	9	+
CM024342.1	73542446	73545485	zf-C2H2	5	+
CM024342.1	87078856	87079768	zf-C2H2	7	-
CM024342.1	98805240	98807559	zf-C2H2	6	-
CM024342.1	105371625	105373458	zf-C2H2	5	+
CM024342.1	107251043	107253548	zf-C2H2	27	+
CM024342.1	109305244	109308508	zf-C2H2	6	-
CM024342.1	114515753	114516935	zf-C2H2	7	+
CM024342.1	119490622	119492434	zf-C2H2	17	+
CM024342.1	121490605	121491964	zf-C2H2	5	-
CM024342.1	123707017	123708337	zf-C2H2	6	+
CM024342.1	132999086	133000481	zf-C2H2	5	-
CM024342.1	133479191	133480499	zf-C2H2	7	+
CM024342.1	146521219	146521972	zf-C2H2	5	-
CM024342.1	146635048	146635678	zf-C2H2	5	+
CM024342.1	148952676	148955295	zf-C2H2	5	-
CM024342.1	152081548	152082304	zf-C2H2	10	+
CM024342.1	152082439	152083141	zf-C2H2	11	+
CM024342.1	157010341	157012714	zf-C2H2	45	+
CM024343.1	938908	940508	zf-C2H2	18	-
CM024343.1	1004325	1005441	zf-C2H2	12	+
CM024343.1	1844770	1845730	zf-C2H2	11	-
CM024343.1	2719221	2720547	zf-C2H2	12	+
CM024343.1	2775571	2777233	zf-C2H2	16	+
CM024343.1	2983670	2984828	zf-C2H2	11	+
CM024343.1	3040292	3041477	zf-C2H2	10	+
CM024343.1	3095975	3096812	zf-C2H2	9	+
CM024343.1	3122343	3123561	zf-C2H2	12	-
CM024343.1	3144452	3145757	zf-C2H2	13	+
CM024343.1	3164453	3165842	zf-C2H2	14	+
CM024343.1	8504542	8506073	zf-C2H2	19	+
CM024343.1	9414135	9415695	zf-C2H2	9	-
CM024343.1	21440542	21443395	zf-C2H2	12	-
CM024343.1	43468572	43471116	zf-C2H2	6	+
CM024343.1	43480070	43485677	zf-C2H2	15	+
CM024343.1	44644050	44645280	zf-C2H2	7	+
CM024343.1	44666574	44667897	zf-C2H2	7	-
CM024343.1	46534011	46534713	zf-C2H2	6	-
CM024343.1	46539618	46540314	zf-C2H2	5	-
CM024343.1	47244374	47245241	zf-C2H2	5	+
CM024343.1	47445335	47446340	zf-C2H2	5	+
CM024343.1	47523981	47525034	zf-C2H2	6	-
CM024343.1	49101624	49104090	zf-C2H2	5	-
CM024343.1	50008870	50012116	zf-C2H2	30	-
CM024343.1	58093096	58094788	zf-C2H2	5	-
CM024343.1	70971109	70972480	zf-C2H2	5	-
CM024343.1	85338532	85339447	zf-C2H2	5	+
CM024343.1	89725378	89725960	zf-C2H2	5	+
CM024343.1	92519470	92520901	zf-C2H2	17	+
CM024343.1	92608477	92609905	zf-C2H2	14	+
CM024343.1	105321843	105323781	zf-C2H2	5	+
CM024343.1	105712818	105713250	zf-C2H2	5	+
CM024343.1	107049507	107053998	zf-C2H2	17	-
CM024343.1	111466539	111467619	zf-C2H2	12	+
CM024343.1	111491908	111493003	zf-C2H2	12	-
CM024343.1	113025819	113027082	zf-C2H2	8	+
CM024343.1	113520230	113521328	zf-C2H2	6	+
CM024343.1	113636368	113637331	zf-C2H2	5	-
CM024343.1	115041270	115042284	zf-C2H2	5	+
CM024343.1	115497872	115500905	zf-C2H2	6	-
CM024343.1	115618948	115622239	zf-C2H2	18	+
CM024343.1	116688188	116691386	zf-C2H2	28	+
CM024343.1	117499985	117503642	zf-C2H2	14	+
CM024343.1	122292972	122294412	zf-C2H2	6	+
CM024343.1	134586601	134588011	zf-C2H2	5	+
CM024344.1	3621117	3622050	zf-C2H2	6	-
CM024344.1	16433292	16434468	zf-C2H2	10	-
CM024344.1	35200557	35205018	zf-C2H2	24	-
CM024344.1	43298607	43299723	zf-C2H2	7	-
CM024344.1	48598455	48602490	zf-C2H2	14	+
CM024344.1	75203105	75203831	zf-C2H2	5	+
CM024344.1	105683338	105685159	zf-C2H2	5	+
CM024344.1	130805963	130807256	zf-C2H2	8	-
CM024344.1	133555325	133557758	zf-C2H2	25	-
CM024344.1	134521093	134522281	zf-C2H2	7	-
CM024345.1	10604165	10606082	zf-C2H2	10	-
CM024345.1	12280469	12282890	zf-C2H2	14	-
CM024345.1	27657123	27661320	zf-C2H2	23	+
CM024345.1	32633122	32634121	zf-C2H2	11	-
CM024345.1	46632302	46633421	zf-C2H2	9	+
CM024345.1	51904428	51906183	zf-C2H2	6	+
CM024345.1	66497744	66500777	zf-C2H2	5	-
CM024345.1	75730256	75732434	zf-C2H2	6	+
CM024345.1	90816662	90819908	zf-C2H2	9	+
CM024345.1	97570546	97571425	zf-C2H2	7	+
CM024345.1	97820080	97820548	zf-C2H2	5	-
CM024345.1	97830435	97831173	zf-C2H2	7	-
CM024345.1	97843747	97844491	zf-C2H2	7	-
CM024345.1	103581210	103583433	zf-C2H2	6	-
CM024345.1	103700991	103703049	zf-C2H2	7	-
CM024345.1	104832686	104833514	zf-C2H2	6	-
CM024345.1	113876519	113877986	zf-C2H2	17	+
CM024345.1	113899163	113901911	zf-C2H2	29	+
CM024345.1	113922731	113924638	zf-C2H2	20	+
CM024345.1	113954859	113956604	zf-C2H2	18	+
CM024345.1	113978065	113980237	zf-C2H2	21	+
CM024345.1	114005097	114006823	zf-C2H2	19	+
CM024345.1	114031619	114033137	zf-C2H2	15	+
CM024345.1	114056131	114057812	zf-C2H2	17	+
CM024345.1	114082247	114083747	zf-C2H2	15	+
CM024345.1	114117130	114119443	zf-C2H2	25	+
CM024345.1	114148876	114150277	zf-C2H2	13	-
CM024345.1	114175412	114177437	zf-C2H2	20	-
CM024345.1	114204587	114205199	zf-C2H2	7	-
CM024345.1	114205498	114206569	zf-C2H2	9	-
CM024345.1	114240393	114241266	zf-C2H2	10	+
CM024345.1	114304689	114306621	zf-C2H2	20	+
CM024345.1	114454069	114455632	zf-C2H2	16	+
CM024345.1	114486222	114487174	zf-C2H2	11	+
CM024345.1	114527922	114529938	zf-C2H2	21	+
CM024345.1	114545452	114547661	zf-C2H2	25	+
CM024345.1	114565716	114566508	zf-C2H2	8	+
CM024345.1	114594725	114596213	zf-C2H2	16	+
CM024345.1	114612762	114614004	zf-C2H2	11	+
CM024345.1	114630357	114632265	zf-C2H2	20	+
CM024345.1	114675951	114677187	zf-C2H2	12	+
CM024345.1	114695581	114698791	zf-C2H2	34	+
CM024346.1	4312777	4313893	zf-C2H2	12	-
CM024346.1	9691387	9692347	zf-C2H2	8	+
CM024346.1	11570497	11571160	zf-C2H2	6	-
CM024346.1	11624326	11624989	zf-C2H2	6	-
CM024346.1	14070050	14071283	zf-C2H2	8	-
CM024346.1	16806480	16807647	zf-C2H2	6	-
CM024346.1	17884925	17886611	zf-C2H2	8	-
CM024346.1	18232991	18235355	zf-C2H2	8	+
CM024346.1	19601424	19606149	zf-C2H2	13	+
CM024346.1	32355722	32357741	zf-C2H2	6	+
CM024346.1	36112995	36113946	zf-C2H2	9	+
CM024346.1	41210110	41210977	zf-C2H2	8	+
CM024346.1	41708102	41709182	zf-C2H2	12	-
CM024346.1	45075278	45077204	zf-C2H2	6	-
CM024346.1	52024780	52025914	zf-C2H2	9	+
CM024346.1	70258010	70259552	zf-C2H2	14	-
CM024346.1	87603529	87605755	zf-C2H2	6	-
CM024346.1	101329501	101330380	zf-C2H2	8	-
CM024346.1	101394336	101395464	zf-C2H2	12	-
CM024346.1	101414809	101415937	zf-C2H2	12	-
CM024346.1	101546411	101547728	zf-C2H2	13	+
CM024346.1	101572673	101574212	zf-C2H2	17	+
CM024346.1	101608110	101610297	zf-C2H2	22	+
CM024346.1	101650368	101652726	zf-C2H2	27	+
CM024346.1	101717209	101718418	zf-C2H2	13	-
CM024346.1	101742932	101743955	zf-C2H2	11	-
CM024346.1	101771657	101772866	zf-C2H2	14	-
CM024346.1	101790952	101792347	zf-C2H2	14	-
CM024346.1	101814174	101816196	zf-C2H2	22	-
CM024346.1	101938516	101939596	zf-C2H2	9	-
CM024346.1	101970405	101972469	zf-C2H2	22	-
CM024346.1	102006943	102007672	zf-C2H2	6	+
CM024346.1	102029499	102031038	zf-C2H2	15	-
CM024346.1	102065190	102066762	zf-C2H2	16	-
CM024346.1	102152745	102154095	zf-C2H2	12	-
CM024346.1	102206144	102207920	zf-C2H2	17	-
CM024346.1	102250908	102251763	zf-C2H2	8	-
CM024346.1	102251983	102252589	zf-C2H2	5	-
CM024346.1	102298816	102300097	zf-C2H2	13	+
CM024346.1	102353006	102354838	zf-C2H2	21	+
CM024346.1	102380996	102382829	zf-C2H2	20	+
CM024346.1	102429843	102430971	zf-C2H2	10	+
CM024346.1	102464621	102466622	zf-C2H2	20	+
CM024346.1	102513174	102514062	zf-C2H2	7	-
CM024347.1	2914631	2915228	zf-C2H2	5	-
CM024347.1	22825494	22826685	zf-C2H2	12	+
CM024347.1	22880468	22881752	zf-C2H2	15	+
CM024347.1	23039396	23040923	zf-C2H2	17	+
CM024347.1	23086448	23087237	zf-C2H2	8	+
CM024347.1	23105320	23107006	zf-C2H2	17	-
CM024347.1	23130026	23130563	zf-C2H2	5	+
CM024347.1	23152445	23153879	zf-C2H2	14	-
CM024347.1	23185409	23186849	zf-C2H2	15	+
CM024347.1	23201549	23203295	zf-C2H2	18	-
CM024347.1	36959944	36961138	zf-C2H2	12	-
CM024347.1	37071013	37072597	zf-C2H2	18	+
CM024347.1	37078317	37080468	zf-C2H2	24	+
CM024347.1	37084212	37085808	zf-C2H2	17	+
CM024347.1	37104579	37106121	zf-C2H2	15	-
CM024347.1	37159218	37160508	zf-C2H2	14	-
CM024347.1	37246508	37248137	zf-C2H2	16	+
CM024347.1	37289509	37291309	zf-C2H2	20	-
CM024347.1	40476980	40479456	zf-C2H2	9	+
CM024347.1	43759871	43761092	zf-C2H2	7	-
CM024347.1	85795075	85796440	zf-C2H2	8	-
CM024347.1	93472159	93473647	zf-C2H2	6	-
CM024348.1	21437100	21438312	zf-C2H2	5	-
CM024348.1	39294150	39296202	zf-C2H2	7	-
CM024348.1	40891884	40892982	zf-C2H2	9	-
CM024348.1	42285511	42287485	zf-C2H2	6	+
CM024348.1	60755527	60757033	zf-C2H2	8	-
CM024349.1	16435	18364	zf-C2H2	5	-
CM024349.1	582243	584028	zf-C2H2	11	+
CM024349.1	601857	603156	zf-C2H2	5	+
CM024349.1	2015399	2016230	zf-C2H2	8	-
CM024349.1	6711336	6711741	zf-C2H2	5	-
CM024349.1	14560429	14562073	zf-C2H2	8	-
CM024349.1	23052883	23054420	zf-C2H2	12	+
CM024349.1	23703303	23705148	zf-C2H2	8	+
CM024349.1	43953466	43954927	zf-C2H2	5	+
CM024349.1	44299034	44300258	zf-C2H2	6	-
CM024349.1	45922926	45924594	zf-C2H2	9	-
CM024349.1	49925294	49928168	zf-C2H2	12	+
CM024349.1	56793667	56795854	zf-C2H2	5	+
CM024349.1	65578273	65579038	zf-C2H2	5	+
CM024349.1	69209982	69212499	zf-C2H2	6	-
CM024350.1	9660436	9662157	zf-C2H2	9	-
CM024350.1	14871021	14874432	zf-C2H2	19	-
CM024350.1	27786275	27788000	zf-C2H2	5	+
CM024350.1	58970160	58972089	zf-C2H2	5	+
CM024350.1	61402863	61403244	zf-C2H2	5	-
CM024350.1	61420012	61420393	zf-C2H2	5	-
CM024350.1	61442734	61443115	zf-C2H2	5	-
CM024350.1	61453361	61453748	zf-C2H2	5	-
CM024350.1	61466237	61466618	zf-C2H2	5	-
CM024351.1	9805914	9808530	zf-C2H2	5	+
CM024351.1	9825318	9827632	zf-C2H2	10	+
CM024351.1	9827788	9831577	zf-C2H2	6	+
CM024351.1	12179104	12182366	zf-C2H2	85	+
CM024351.1	12182675	12183342	zf-C2H2	16	+
CM024351.1	13199072	13200953	zf-C2H2	11	+
CM024351.1	20738635	20739550	zf-C2H2	6	-
CM024351.1	20914697	20915486	zf-C2H2	6	-
CM024351.1	24024509	24027827	zf-C2H2	5	+
CM024351.1	24101959	24106249	zf-C2H2	9	+
CM024351.1	26336325	26337189	zf-C2H2	5	-
CM024351.1	26435387	26436470	zf-C2H2	9	+
JAALXS010000023.1	662240	666323	zf-C2H2	15	-
```
