## Supplementary Data 2 for "Transposable elements drive the evolution of metazoan zinc finger genes": Tachypleus_tridentatus_znfs.bed

```
CM014377.1	13802	14801	zf-C2H2	11	+
CM014377.1	46191	47064	zf-C2H2	5	+
CM014377.1	1751090	1752125	zf-C2H2	12	-
CM014377.1	1839567	1840683	zf-C2H2	12	+
CM014377.1	2423841	2424960	zf-C2H2	11	-
CM014377.1	3029021	3030347	zf-C2H2	12	+
CM014377.1	3059898	3061308	zf-C2H2	13	+
CM014377.1	3093878	3095288	zf-C2H2	13	+
CM014377.1	3216492	3217650	zf-C2H2	11	+
CM014377.1	3300576	3301653	zf-C2H2	10	-
CM014377.1	3353122	3354265	zf-C2H2	10	-
CM014377.1	3610593	3611403	zf-C2H2	7	+
CM014377.1	3636386	3637940	zf-C2H2	16	+
CM014377.1	3657448	3658831	zf-C2H2	14	+
CM014377.1	3682684	3684718	zf-C2H2	23	+
CM014377.1	7637376	7638942	zf-C2H2	9	-
CM014377.1	8607372	8608902	zf-C2H2	18	-
CM014377.1	9536856	9537429	zf-C2H2	7	+
CM014377.1	9537690	9538383	zf-C2H2	8	+
CM014377.1	27175544	27178400	zf-C2H2	12	-
CM014377.1	40415548	40418836	zf-C2H2	18	+
CM014377.1	50208128	50208983	zf-C2H2	6	-
CM014377.1	51691689	51694965	zf-C2H2	10	+
CM014377.1	51703544	51710030	zf-C2H2	15	+
CM014377.1	53003445	53004675	zf-C2H2	8	+
CM014377.1	53030480	53033210	zf-C2H2	13	-
CM014377.1	53898308	53903533	zf-C2H2	28	-
CM014377.1	54922295	54923024	zf-C2H2	6	-
CM014377.1	54938560	54939388	zf-C2H2	5	-
CM014377.1	55685875	55686742	zf-C2H2	5	+
CM014377.1	55890788	55891793	zf-C2H2	5	+
CM014377.1	55969309	55970356	zf-C2H2	6	-
CM014377.1	57563568	57566658	zf-C2H2	5	-
CM014377.1	58504178	58507454	zf-C2H2	30	-
CM014377.1	80744623	80745994	zf-C2H2	5	-
CM014377.1	96061620	96062535	zf-C2H2	5	+
CM014377.1	109669290	109670373	zf-C2H2	9	-
CM014377.1	110816491	110819812	zf-C2H2	6	+
CM014377.1	110929120	110933275	zf-C2H2	10	-
CM014377.1	113260789	113261704	zf-C2H2	6	-
CM014377.1	114175855	114176707	zf-C2H2	6	+
CM014377.1	136584859	136586092	zf-C2H2	11	-
CM014377.1	157364179	157366405	zf-C2H2	6	-
CM014377.1	174259170	174260298	zf-C2H2	12	+
CM014377.1	174295202	174296156	zf-C2H2	9	+
CM014377.1	174350072	174351002	zf-C2H2	9	+
CM014377.1	175108086	175108653	zf-C2H2	7	+
CM014377.1	175152539	175154552	zf-C2H2	20	-
CM014377.1	175236054	175237887	zf-C2H2	20	-
CM014377.1	175283872	175285144	zf-C2H2	13	-
CM014377.1	175338176	175339086	zf-C2H2	9	+
CM014377.1	175380936	175382652	zf-C2H2	17	+
CM014377.1	175451230	175453312	zf-C2H2	23	+
CM014377.1	175474327	175475974	zf-C2H2	16	+
CM014377.1	175488154	175488835	zf-C2H2	7	+
CM014377.1	175520972	175522706	zf-C2H2	17	+
CM014377.1	175580201	175581509	zf-C2H2	12	+
CM014377.1	175610574	175612146	zf-C2H2	16	+
CM014377.1	175640320	175641826	zf-C2H2	15	+
CM014377.1	175659374	175659782	zf-C2H2	5	-
CM014377.1	175711058	175713152	zf-C2H2	21	+
CM014377.1	175742560	175743640	zf-C2H2	10	+
CM014377.1	175780223	175782207	zf-C2H2	21	+
CM014377.1	175825592	175826630	zf-C2H2	10	+
CM014377.1	175846055	175847450	zf-C2H2	14	+
CM014377.1	175872501	175873617	zf-C2H2	13	+
CM014377.1	175894289	175895819	zf-C2H2	16	+
CM014377.1	175929345	175930551	zf-C2H2	12	+
CM014377.1	175966832	175968128	zf-C2H2	16	-
CM014377.1	175968624	175969188	zf-C2H2	7	-
CM014377.1	176011951	176014120	zf-C2H2	22	-
CM014377.1	176060543	176061788	zf-C2H2	15	-
CM014377.1	176076270	176077119	zf-C2H2	9	+
CM014377.1	176102750	176103620	zf-C2H2	8	+
CM014377.1	176147753	176150110	zf-C2H2	28	-
CM014377.1	176183839	176185759	zf-C2H2	19	-
CM014377.1	176241762	176243782	zf-C2H2	21	+
CM014377.1	176309854	176310892	zf-C2H2	10	+
CM014377.1	176347963	176349502	zf-C2H2	17	-
CM014377.1	176375592	176376387	zf-C2H2	7	-
CM014377.1	176432024	176432591	zf-C2H2	6	-
CM014377.1	176456701	176457745	zf-C2H2	9	-
CM014377.1	176524573	176525790	zf-C2H2	12	-
CM014378.1	9497494	9499411	zf-C2H2	10	+
CM014378.1	16070193	16071604	zf-C2H2	15	+
CM014378.1	16135129	16136873	zf-C2H2	13	-
CM014378.1	40941762	40942761	zf-C2H2	11	-
CM014378.1	68799121	68801065	zf-C2H2	6	-
CM014378.1	74693669	74694809	zf-C2H2	9	-
CM014378.1	80215918	80218951	zf-C2H2	5	-
CM014378.1	93545032	93547009	zf-C2H2	6	-
CM014378.1	95020057	95021155	zf-C2H2	9	+
CM014378.1	96778271	96779741	zf-C2H2	6	+
CM014378.1	116011481	116012993	zf-C2H2	8	-
CM014378.1	130113978	130118670	zf-C2H2	11	+
CM014378.1	152173611	152174142	zf-C2H2	7	-
CM014379.1	1847449	1847890	zf-C2H2	5	+
CM014379.1	25596238	25597252	zf-C2H2	7	-
CM014379.1	35274465	35277609	zf-C2H2	9	-
CM014379.1	58046348	58046789	zf-C2H2	5	+
CM014379.1	63010859	63017108	zf-C2H2	16	-
CM014379.1	63031834	63035137	zf-C2H2	9	-
CM014379.1	71553535	71555347	zf-C2H2	17	+
CM014379.1	73089071	73090070	zf-C2H2	5	+
CM014379.1	74753322	74754684	zf-C2H2	5	+
CM014379.1	77108550	77110602	zf-C2H2	6	+
CM014379.1	82337073	82338267	zf-C2H2	6	-
CM014379.1	86284904	86286299	zf-C2H2	5	-
CM014379.1	104130222	104130852	zf-C2H2	5	-
CM014379.1	104235661	104236513	zf-C2H2	6	+
CM014379.1	106496749	106498516	zf-C2H2	5	-
CM014380.1	67472617	67476664	zf-C2H2	14	-
CM014380.1	72774613	72775729	zf-C2H2	7	-
CM014380.1	74759760	74762135	zf-C2H2	12	-
CM014380.1	82138740	82141725	zf-C2H2	16	+
CM014380.1	90421292	90423197	zf-C2H2	10	+
CM014380.1	118544052	118545012	zf-C2H2	6	-
CM014381.1	7313879	7315283	zf-C2H2	6	-
CM014381.1	11466416	11467877	zf-C2H2	17	+
CM014381.1	11560383	11561811	zf-C2H2	14	+
CM014381.1	25034085	25036029	zf-C2H2	5	+
CM014381.1	25414584	25415031	zf-C2H2	5	+
CM014381.1	26965185	26969690	zf-C2H2	18	-
CM014381.1	32774704	32775796	zf-C2H2	12	+
CM014381.1	32814636	32815722	zf-C2H2	12	-
CM014381.1	35724294	35725482	zf-C2H2	7	+
CM014381.1	36269821	36270919	zf-C2H2	6	+
CM014381.1	36392094	36393057	zf-C2H2	5	-
CM014381.1	37687824	37689372	zf-C2H2	8	-
CM014381.1	37805825	37808915	zf-C2H2	6	+
CM014381.1	38247599	38250272	zf-C2H2	9	-
CM014381.1	40703469	40706685	zf-C2H2	28	+
CM014381.1	41717673	41722319	zf-C2H2	12	+
CM014381.1	47271162	47272485	zf-C2H2	6	+
CM014381.1	58142397	58143882	zf-C2H2	7	+
CM014382.1	20408539	20409331	zf-C2H2	5	-
CM014382.1	43160658	43162131	zf-C2H2	5	-
CM014382.1	56773094	56776673	zf-C2H2	6	+
CM014382.1	62969487	62970411	zf-C2H2	5	-
CM014382.1	78690330	78691116	zf-C2H2	7	-
CM014382.1	85748110	85748890	zf-C2H2	5	+
CM014382.1	88209032	88210841	zf-C2H2	5	-
CM014382.1	100308613	100311715	zf-C2H2	5	+
CM014382.1	112326523	112327675	zf-C2H2	9	-
CM014382.1	119991850	119993776	zf-C2H2	6	-
CM014382.1	122541015	122542350	zf-C2H2	15	+
CM014382.1	123077909	123079166	zf-C2H2	8	-
CM014382.1	136786594	136788688	zf-C2H2	6	+
CM014382.1	142443573	142444524	zf-C2H2	9	-
CM014382.1	150582181	150583423	zf-C2H2	9	+
CM014382.1	152864446	152866294	zf-C2H2	8	-
CM014382.1	158647609	158648869	zf-C2H2	8	-
CM014382.1	161514301	161515501	zf-C2H2	6	-
CM014382.1	162718223	162719165	zf-C2H2	8	-
CM014382.1	163198329	163200669	zf-C2H2	8	+
CM014382.1	164627084	164630666	zf-C2H2	11	+
CM014383.1	22377403	22380163	zf-C2H2	7	+
CM014383.1	73692111	73693161	zf-C2H2	9	-
CM014383.1	90993601	90994558	zf-C2H2	16	-
CM014383.1	94702702	94704662	zf-C2H2	7	+
CM014383.1	107014434	107016102	zf-C2H2	16	-
CM014383.1	107969625	107970291	zf-C2H2	10	-
CM014383.1	126070847	126072377	zf-C2H2	13	-
CM014383.1	134339193	134339634	zf-C2H2	5	-
CM014383.1	140831480	140834756	zf-C2H2	30	+
CM014383.1	141896705	141899840	zf-C2H2	5	+
CM014383.1	145629533	145630799	zf-C2H2	8	-
CM014383.1	145907186	145908272	zf-C2H2	9	+
CM014383.1	145961695	145962736	zf-C2H2	5	-
CM014383.1	146273813	146274689	zf-C2H2	5	-
CM014383.1	152331473	152334740	zf-C2H2	11	+
CM014383.1	152347511	152353934	zf-C2H2	16	+
CM014383.1	153837814	153842377	zf-C2H2	20	-
CM014383.1	160194959	160199318	zf-C2H2	24	+
CM014383.1	168753761	168754943	zf-C2H2	12	-
CM014383.1	176898818	176900141	zf-C2H2	5	+
CM014383.1	189745841	189747683	zf-C2H2	5	-
CM014384.1	548653	549505	zf-C2H2	5	+
CM014384.1	11240257	11241862	zf-C2H2	5	+
CM014384.1	30872425	30874618	zf-C2H2	5	-
CM014384.1	35084914	35086108	zf-C2H2	6	-
CM014384.1	47226566	47227190	zf-C2H2	7	+
CM014384.1	51388616	51390575	zf-C2H2	10	-
CM014384.1	58906576	58909987	zf-C2H2	18	-
CM014384.1	75652792	75657814	zf-C2H2	12	+
CM014384.1	78757043	78758327	zf-C2H2	5	-
CM014384.1	82754302	82755790	zf-C2H2	15	-
CM014384.1	85437158	85439321	zf-C2H2	6	-
CM014384.1	86303890	86305552	zf-C2H2	17	+
CM014384.1	86349970	86350417	zf-C2H2	5	+
CM014384.1	87321612	87322587	zf-C2H2	9	+
CM014384.1	87365423	87366482	zf-C2H2	11	+
CM014384.1	89543962	89546560	zf-C2H2	27	-
CM014384.1	99558130	99559348	zf-C2H2	7	-
CM014384.1	101388910	101391304	zf-C2H2	8	-
CM014384.1	101414931	101416565	zf-C2H2	6	-
CM014384.1	103904630	103908785	zf-C2H2	12	+
CM014384.1	121507847	121512010	zf-C2H2	16	+
CM014384.1	128600852	128602585	zf-C2H2	18	-
CM014384.1	128664505	128666092	zf-C2H2	16	-
CM014384.1	129018365	129018788	zf-C2H2	5	+
CM014384.1	130340423	130341239	zf-C2H2	10	-
CM014384.1	130372011	130373856	zf-C2H2	19	-
CM014384.1	130412835	130414290	zf-C2H2	15	-
CM014384.1	130507596	130509282	zf-C2H2	17	+
CM014384.1	136589075	136590068	zf-C2H2	9	+
CM014384.1	144179623	144180637	zf-C2H2	11	+
CM014384.1	144305390	144307022	zf-C2H2	17	+
CM014384.1	144353752	144355321	zf-C2H2	16	+
CM014384.1	144379344	144380631	zf-C2H2	12	-
CM014384.1	144399008	144400049	zf-C2H2	10	-
CM014384.1	144465566	144467248	zf-C2H2	18	+
CM014384.1	144500834	144501680	zf-C2H2	8	+
CM014384.1	144548360	144549620	zf-C2H2	12	+
CM014384.1	144588076	144589738	zf-C2H2	17	+
CM014384.1	144616707	144618021	zf-C2H2	13	-
CM014384.1	144689383	144690983	zf-C2H2	16	-
CM014384.1	144760008	144761313	zf-C2H2	13	-
CM014384.1	144860921	144862280	zf-C2H2	13	+
CM014384.1	144950658	144951270	zf-C2H2	8	+
CM014384.1	144975364	144976254	zf-C2H2	8	+
CM014384.1	144976369	144976813	zf-C2H2	5	+
CM014385.1	23214195	23214876	zf-C2H2	11	+
CM014385.1	65222866	65226010	zf-C2H2	6	+
CM014385.1	67849435	67851250	zf-C2H2	9	+
CM014385.1	68389445	68391634	zf-C2H2	25	+
CM014385.1	68411176	68413012	zf-C2H2	19	+
CM014385.1	68505383	68506523	zf-C2H2	11	+
CM014385.1	68593551	68594937	zf-C2H2	14	+
CM014385.1	68614815	68616045	zf-C2H2	11	-
CM014385.1	68653821	68655210	zf-C2H2	13	+
CM014385.1	68678127	68679410	zf-C2H2	13	-
CM014385.1	81819209	81820553	zf-C2H2	15	+
CM014385.1	81837458	81838289	zf-C2H2	9	+
CM014385.1	89483138	89484431	zf-C2H2	6	+
CM014385.1	92529103	92531329	zf-C2H2	5	-
CM014385.1	96355256	96356075	zf-C2H2	5	+
CM014385.1	96554567	96555380	zf-C2H2	7	+
CM014385.1	96654863	96655484	zf-C2H2	5	+
CM014385.1	96890221	96891028	zf-C2H2	5	-
CM014385.1	96913679	96914495	zf-C2H2	5	+
CM014385.1	96933583	96934270	zf-C2H2	5	+
CM014385.1	97074229	97075021	zf-C2H2	5	-
CM014385.1	97183409	97184234	zf-C2H2	5	-
CM014385.1	125828099	125829659	zf-C2H2	15	-
CM014385.1	125890324	125891869	zf-C2H2	15	-
CM014385.1	125924055	125924745	zf-C2H2	6	-
CM014385.1	125940929	125942489	zf-C2H2	15	-
CM014385.1	125985134	125986349	zf-C2H2	12	-
CM014385.1	126023083	126024088	zf-C2H2	8	-
CM014385.1	126051131	126052592	zf-C2H2	15	-
CM014385.1	126088082	126088775	zf-C2H2	7	-
CM014385.1	147442021	147442759	zf-C2H2	9	+
CM014385.1	151068144	151070283	zf-C2H2	6	-
CM014385.1	163569978	163571353	zf-C2H2	21	+
CM014385.1	163572474	163573053	zf-C2H2	8	+
CM014385.1	163574084	163574957	zf-C2H2	13	+
CM014385.1	163580041	163580509	zf-C2H2	6	+
CM014385.1	163933283	163934887	zf-C2H2	18	-
CM014385.1	164205095	164206034	zf-C2H2	9	-
CM014385.1	164368256	164369195	zf-C2H2	9	-
CM014385.1	164414983	164416303	zf-C2H2	13	-
CM014385.1	164453732	164455175	zf-C2H2	15	-
CM014385.1	164496849	164498247	zf-C2H2	14	-
CM014385.1	164542395	164543577	zf-C2H2	12	-
CM014385.1	164579037	164580234	zf-C2H2	12	+
CM014385.1	164616668	164617798	zf-C2H2	12	+
CM014385.1	164661910	164663515	zf-C2H2	17	-
CM014385.1	164762880	164763848	zf-C2H2	9	+
CM014385.1	164877930	164878980	zf-C2H2	10	-
CM014385.1	164946236	164948234	zf-C2H2	19	-
CM014385.1	165249453	165250491	zf-C2H2	10	-
CM014385.1	165283492	165285289	zf-C2H2	19	+
CM014385.1	165297807	165298323	zf-C2H2	6	-
CM014385.1	165334551	165335583	zf-C2H2	12	-
CM014385.1	165360652	165361786	zf-C2H2	10	-
CM014385.1	165400316	165401480	zf-C2H2	10	-
CM014385.1	165445118	165446517	zf-C2H2	14	-
CM014385.1	165493450	165494767	zf-C2H2	13	+
CM014385.1	165547288	165548689	zf-C2H2	14	-
CM014385.1	165606269	165606839	zf-C2H2	6	-
CM014385.1	165629340	165631559	zf-C2H2	24	+
CM014385.1	165742801	165743830	zf-C2H2	10	-
CM014385.1	165812032	165813562	zf-C2H2	17	-
CM014385.1	165860162	165861404	zf-C2H2	13	-
CM014385.1	165952210	165953572	zf-C2H2	15	-
CM014385.1	165979468	165980479	zf-C2H2	10	-
CM014385.1	166052345	166053131	zf-C2H2	9	+
CM014385.1	168962709	168963810	zf-C2H2	11	-
CM014386.1	424061	424883	zf-C2H2	5	+
CM014386.1	16493776	16496179	zf-C2H2	6	+
CM014386.1	22031514	22032270	zf-C2H2	5	+
CM014386.1	32623284	32625471	zf-C2H2	5	-
CM014386.1	38852593	38853949	zf-C2H2	5	-
CM014386.1	76126899	76128981	zf-C2H2	7	+
CM014386.1	102017970	102019086	zf-C2H2	8	+
CM014386.1	110531393	110534021	zf-C2H2	27	-
CM014386.1	111327706	111328894	zf-C2H2	6	-
CM014386.1	147993614	147994835	zf-C2H2	6	-
CM014386.1	151559231	151561709	zf-C2H2	8	-
CM014386.1	155634715	155636515	zf-C2H2	20	+
CM014386.1	155694166	155695585	zf-C2H2	16	-
CM014386.1	155785414	155786704	zf-C2H2	14	+
CM014386.1	155846928	155848470	zf-C2H2	16	+
CM014386.1	155871927	155873655	zf-C2H2	17	-
CM014386.1	155877265	155879416	zf-C2H2	24	-
CM014386.1	155886255	155887839	zf-C2H2	17	-
CM014386.1	155994495	155995677	zf-C2H2	12	+
CM014386.1	171537939	171544479	zf-C2H2	17	-
CM014386.1	176118733	176119924	zf-C2H2	12	+
CM014386.1	176169564	176170848	zf-C2H2	14	+
CM014386.1	176245634	176246108	zf-C2H2	5	+
CM014386.1	176257639	176258191	zf-C2H2	6	-
CM014386.1	176267015	176267894	zf-C2H2	8	-
CM014386.1	176314059	176315847	zf-C2H2	19	+
CM014386.1	176331810	176332260	zf-C2H2	6	+
CM014386.1	176357604	176358300	zf-C2H2	8	+
CM014386.1	176374834	176376608	zf-C2H2	17	-
CM014386.1	176423327	176424761	zf-C2H2	14	-
CM014386.1	176467518	176468961	zf-C2H2	15	+
CM014386.1	176475595	176477398	zf-C2H2	19	-
CM014386.1	183109537	183109972	zf-C2H2	8	+
CM014387.1	4385556	4386984	zf-C2H2	16	+
CM014387.1	4566303	4568355	zf-C2H2	23	+
CM014387.1	5575513	5577715	zf-C2H2	5	+
CM014387.1	16703665	16704607	zf-C2H2	8	+
CM014387.1	18112960	18115372	zf-C2H2	21	+
CM014387.1	20147251	20148931	zf-C2H2	16	-
CM014387.1	96108715	96110114	zf-C2H2	12	+
CM014387.1	96124097	96125522	zf-C2H2	12	+
CM014387.1	96142842	96144447	zf-C2H2	12	+
CM014387.1	96172979	96174665	zf-C2H2	11	-
CM014387.1	96198848	96200010	zf-C2H2	11	+
CM014387.1	96216941	96218519	zf-C2H2	11	-
CM014388.1	7218328	7219522	zf-C2H2	6	-
CM014388.1	8560191	8561652	zf-C2H2	5	-
CM014388.1	17126049	17128929	zf-C2H2	12	+
CM014388.1	34306810	34307998	zf-C2H2	9	+
CM014388.1	34888472	34891004	zf-C2H2	8	+
CM014388.1	50177407	50180026	zf-C2H2	13	+
CM014388.1	56666413	56666806	zf-C2H2	5	-
CM014388.1	59827007	59827619	zf-C2H2	7	-
CM014388.1	59827859	59828543	zf-C2H2	8	-
CM014388.1	59830114	59831427	zf-C2H2	16	-
CM014388.1	59832130	59834703	zf-C2H2	41	-
CM014388.1	59835154	59835808	zf-C2H2	8	-
CM014388.1	59836022	59836691	zf-C2H2	8	-
CM014388.1	59837758	59839071	zf-C2H2	25	-
CM014388.1	59840938	59841700	zf-C2H2	8	-
CM014388.1	59843523	59844012	zf-C2H2	6	-
CM014388.1	59844335	59845106	zf-C2H2	9	-
CM014388.1	60376688	60377207	zf-C2H2	6	+
CM014388.1	60377334	60378607	zf-C2H2	27	+
CM014388.1	60379517	60380258	zf-C2H2	9	+
CM014388.1	60380505	60382854	zf-C2H2	34	+
CM014388.1	60383669	60385149	zf-C2H2	20	+
CM014388.1	70758075	70758819	zf-C2H2	7	+
CM014388.1	70767272	70767761	zf-C2H2	6	+
CM014388.1	70779311	70779797	zf-C2H2	5	+
CM014388.1	71013829	71014627	zf-C2H2	8	-
CM014388.1	71096881	71097406	zf-C2H2	6	-
CM014388.1	79845556	79847935	zf-C2H2	6	+
CM014388.1	89597221	89600485	zf-C2H2	9	-
CM014388.1	97694058	97696143	zf-C2H2	6	-
CM014388.1	97776171	97779924	zf-C2H2	9	-
CM014388.1	98915676	98916558	zf-C2H2	6	-
CM014388.1	106306958	106307960	zf-C2H2	12	-
CM014388.1	106308243	106309195	zf-C2H2	11	-
CM014388.1	106326171	106327638	zf-C2H2	14	-
CM014388.1	106393271	106394828	zf-C2H2	16	+
CM014388.1	106414395	106415789	zf-C2H2	15	+
CM014388.1	106444643	106445936	zf-C2H2	12	+
CM014388.1	106489383	106490598	zf-C2H2	14	+
CM014388.1	106507033	106509274	zf-C2H2	23	+
CM014388.1	106523916	106524444	zf-C2H2	5	+
CM014388.1	106548580	106550068	zf-C2H2	15	+
CM014388.1	106571633	106572593	zf-C2H2	9	+
CM014388.1	106590484	106592106	zf-C2H2	16	+
CM014388.1	106609312	106609840	zf-C2H2	5	-
CM014388.1	106629048	106629579	zf-C2H2	6	-
CM014388.1	106629779	106631284	zf-C2H2	13	-
CM014388.1	110008427	110010197	zf-C2H2	17	+
CM014388.1	110030992	110033773	zf-C2H2	29	+
CM014388.1	110059540	110061191	zf-C2H2	17	+
CM014388.1	110088646	110089568	zf-C2H2	11	+
CM014388.1	110113005	110114013	zf-C2H2	10	+
CM014388.1	110140893	110142612	zf-C2H2	18	+
CM014388.1	110163580	110165620	zf-C2H2	22	+
CM014388.1	110192568	110194391	zf-C2H2	18	+
CM014388.1	110226665	110228343	zf-C2H2	17	+
CM014388.1	110258361	110259657	zf-C2H2	13	+
CM014388.1	110287372	110288857	zf-C2H2	15	+
CM014388.1	110307792	110308428	zf-C2H2	8	+
CM014388.1	110330386	110332261	zf-C2H2	19	+
CM014388.1	110360364	110362399	zf-C2H2	25	+
CM014388.1	110455805	110457206	zf-C2H2	13	-
CM014388.1	110478390	110479047	zf-C2H2	7	-
CM014388.1	110523266	110525294	zf-C2H2	20	-
CM014388.1	110550995	110551937	zf-C2H2	8	-
CM014388.1	110587156	110589108	zf-C2H2	20	-
CM014388.1	110617520	110618303	zf-C2H2	10	+
CM014388.1	110655757	110656396	zf-C2H2	7	+
CM014388.1	110680970	110682986	zf-C2H2	21	+
CM014388.1	131673065	131674786	zf-C2H2	18	-
CM014388.1	131700513	131702281	zf-C2H2	17	-
CM014388.1	131728428	131730323	zf-C2H2	20	+
CM014388.1	131757152	131758535	zf-C2H2	14	+
CM014388.1	131775883	131776711	zf-C2H2	6	+
CM014388.1	131777256	131777772	zf-C2H2	6	+
CM014388.1	134320071	134322012	zf-C2H2	6	-
CM014388.1	134756145	134757936	zf-C2H2	11	+
CM014388.1	134769840	134771139	zf-C2H2	5	+
CM014389.1	7523168	7524077	zf-C2H2	8	+
CM014389.1	7762812	7763883	zf-C2H2	8	-
CM014389.1	8117405	8118624	zf-C2H2	12	+
CM014389.1	8169910	8171062	zf-C2H2	12	+
CM014389.1	8192915	8193332	zf-C2H2	5	+
CM014389.1	19249102	19253395	zf-C2H2	9	+
CM014389.1	50579545	50580481	zf-C2H2	5	-
CM014389.1	50732510	50733311	zf-C2H2	6	-
CM014389.1	51476234	51477182	zf-C2H2	5	-
CM014389.1	51745338	51746439	zf-C2H2	8	+
CM014389.1	51828969	51830307	zf-C2H2	10	-
CM014389.1	51834824	51835262	zf-C2H2	5	-
CM014389.1	53914687	53915813	zf-C2H2	10	+
CM014389.1	59433626	59434232	zf-C2H2	5	+
CM014389.1	59434414	59436006	zf-C2H2	19	+
CM014389.1	59499578	59501266	zf-C2H2	19	+
CM014389.1	60475866	60478329	zf-C2H2	27	+
CM014389.1	60529970	60531749	zf-C2H2	19	+
CM014389.1	73207188	73208493	zf-C2H2	14	+
CM014389.1	73258085	73258502	zf-C2H2	6	-
CM014389.1	73993794	73995495	zf-C2H2	6	+
CM014389.1	74049301	74050879	zf-C2H2	10	-
CM014389.1	85166156	85167335	zf-C2H2	9	+
CM014389.1	87266068	87269107	zf-C2H2	5	+
CM014389.1	91564945	91566619	zf-C2H2	9	+
CM014389.1	105257003	105258209	zf-C2H2	9	-
CM014389.1	119072089	119076172	zf-C2H2	15	-
CM014389.1	120154629	120156879	zf-C2H2	6	+
CM014389.1	127556934	127558767	zf-C2H2	6	+
CM014389.1	129950893	129953410	zf-C2H2	27	-
CM014389.1	131957106	131960370	zf-C2H2	6	-
CM014389.1	137467971	137469153	zf-C2H2	7	+
CM014389.1	165398272	165400255	zf-C2H2	6	-
CM014389.1	182913547	182915098	zf-C2H2	6	-
CM014389.1	205634495	205635263	zf-C2H2	9	+
CM014389.1	207572270	207575714	zf-C2H2	10	-
CM014389.1	210388390	210389266	zf-C2H2	6	+
CM014389.1	210707485	210708553	zf-C2H2	6	+
CM014389.1	210787999	210789001	zf-C2H2	6	-
CM014389.1	210980362	210981301	zf-C2H2	5	-
CM014389.1	212641925	212644559	zf-C2H2	9	+
CM014389.1	213080085	213083136	zf-C2H2	26	-
CM014389.1	214318262	214321376	zf-C2H2	5	+
CM014389.1	215610831	215611929	zf-C2H2	12	-
CM014389.1	216743746	216744703	zf-C2H2	9	-
CM014389.1	220327234	220331611	zf-C2H2	19	+
CM014389.1	224789609	224792816	zf-C2H2	35	-
CM014389.1	224812019	224813252	zf-C2H2	12	-
CM014389.1	224837984	224838389	zf-C2H2	5	-
CM014389.1	224851437	224853345	zf-C2H2	20	-
CM014389.1	224870961	224872203	zf-C2H2	13	-
CM014389.1	257828027	257828690	zf-C2H2	9	-
CM014389.1	262745406	262747350	zf-C2H2	5	-
CM014389.1	268829410	268833292	zf-C2H2	11	+
CM014389.1	275298286	275299411	zf-C2H2	11	+
RQPD01000101.1	23806836	23807298	zf-C2H2	5	-
RQPD01000101.1	23816782	23817244	zf-C2H2	5	-
RQPD01000101.1	24379956	24380418	zf-C2H2	5	+
RQPD01000101.1	24389705	24390167	zf-C2H2	5	+
RQPD01000179.1	16095619	16096728	zf-C2H2	10	+
RQPD01000179.1	16153100	16154081	zf-C2H2	9	+
RQPD01000179.1	27873065	27873506	zf-C2H2	5	+
RQPD01000179.1	57914418	57915955	zf-C2H2	5	-
RQPD01000179.1	62997392	62997935	zf-C2H2	5	+
RQPD01000179.1	62998328	62999363	zf-C2H2	12	+
RQPD01000179.1	68318282	68318990	zf-C2H2	5	+
RQPD01000179.1	68966765	68967938	zf-C2H2	18	-
RQPD01000179.1	68968228	68968714	zf-C2H2	7	-
RQPD01000179.1	68971926	68972778	zf-C2H2	12	-
RQPD01000179.1	68974294	68976226	zf-C2H2	29	-
RQPD01000179.1	68976484	68977836	zf-C2H2	20	-
RQPD01000179.1	68978026	68978464	zf-C2H2	7	-
RQPD01000179.1	68978802	68979540	zf-C2H2	12	-
RQPD01000179.1	68981096	68981969	zf-C2H2	13	-
```
