## Supplementary Data 2 for "Transposable elements drive the evolution of metazoan zinc finger genes": Tachysurus_fulvidraco_znfs.bed

```
REGT01000004.1	3580318	3581404	zf-C2H2	11	-
REGT01000005.1	2486589	2488533	zf-C2H2	18	+
REGT01000005.1	4114262	4115726	zf-C2H2	5	+
REGT01000005.1	14021592	14022786	zf-C2H2	13	+
REGT01000011.1	1218067	1220569	zf-C2H2	6	-
REGT01000011.1	3121025	3122463	zf-C2H2	15	-
REGT01000011.1	7194423	7195707	zf-C2H2	12	-
REGT01000011.1	10903552	10904224	zf-C2H2	5	-
REGT01000011.1	12001888	12004624	zf-C2H2	6	+
REGT01000011.1	12051704	12057024	zf-C2H2	10	+
REGT01000019.1	1718432	1720028	zf-C2H2	16	-
REGT01000019.1	1723590	1725024	zf-C2H2	14	-
REGT01000023.1	511354	512389	zf-C2H2	5	+
REGT01000023.1	2372410	2374441	zf-C2H2	6	+
REGT01000024.1	474778	475543	zf-C2H2	7	-
REGT01000025.1	4283001	4286607	zf-C2H2	26	+
REGT01000025.1	4673091	4675485	zf-C2H2	7	+
REGT01000029.1	4704829	4705903	zf-C2H2	7	-
REGT01000029.1	4708719	4709742	zf-C2H2	7	-
REGT01000029.1	4711686	4712725	zf-C2H2	8	-
REGT01000035.1	4615016	4616141	zf-C2H2	5	+
REGT01000035.1	5912175	5913645	zf-C2H2	6	-
REGT01000035.1	7980073	7980901	zf-C2H2	7	-
REGT01000035.1	7981091	7981898	zf-C2H2	6	-
REGT01000035.1	8781860	8788424	zf-C2H2	16	-
REGT01000037.1	214668	221550	zf-C2H2	16	+
REGT01000046.1	971336	972056	zf-C2H2	7	+
REGT01000046.1	1132636	1134115	zf-C2H2	15	+
REGT01000046.1	1138143	1139262	zf-C2H2	11	+
REGT01000050.1	2053791	2055856	zf-C2H2	6	+
REGT01000052.1	2790928	2794402	zf-C2H2	5	+
REGT01000052.1	3027276	3029581	zf-C2H2	7	-
REGT01000063.1	227101	228418	zf-C2H2	12	+
REGT01000063.1	234385	235021	zf-C2H2	7	-
REGT01000063.1	255378	256095	zf-C2H2	7	+
REGT01000063.1	282548	282977	zf-C2H2	5	+
REGT01000063.1	287617	288766	zf-C2H2	13	+
REGT01000064.1	1549701	1553544	zf-C2H2	9	-
REGT01000064.1	1803258	1805874	zf-C2H2	7	+
REGT01000065.1	365141	367298	zf-C2H2	16	-
REGT01000068.1	1969749	1970529	zf-C2H2	8	-
REGT01000078.1	565438	570046	zf-C2H2	17	+
REGT01000078.1	1989721	1994344	zf-C2H2	12	+
REGT01000078.1	3951655	3956237	zf-C2H2	9	+
REGT01000081.1	214465	215290	zf-C2H2	5	-
REGT01000081.1	218899	219715	zf-C2H2	5	-
REGT01000083.1	1191341	1192250	zf-C2H2	6	+
REGT01000083.1	3356207	3357605	zf-C2H2	6	+
REGT01000083.1	3414011	3416654	zf-C2H2	6	-
REGT01000083.1	3578287	3579712	zf-C2H2	6	+
REGT01000083.1	3619453	3622585	zf-C2H2	8	+
REGT01000083.1	7815946	7817422	zf-C2H2	6	+
REGT01000084.1	544334	545480	zf-C2H2	11	-
REGT01000084.1	551512	552661	zf-C2H2	10	-
REGT01000084.1	753493	754330	zf-C2H2	9	-
REGT01000091.1	311345	312623	zf-C2H2	5	-
REGT01000091.1	324385	325540	zf-C2H2	6	-
REGT01000091.1	334040	336530	zf-C2H2	7	+
REGT01000098.1	12022899	12024096	zf-C2H2	8	+
REGT01000098.1	12358827	12361764	zf-C2H2	8	+
REGT01000104.1	1717725	1719321	zf-C2H2	6	+
REGT01000105.1	3633777	3634398	zf-C2H2	5	+
REGT01000105.1	4655933	4656626	zf-C2H2	7	-
REGT01000105.1	6280793	6282164	zf-C2H2	8	+
REGT01000105.1	6987351	6989157	zf-C2H2	11	+
REGT01000105.1	7002409	7010171	zf-C2H2	51	+
REGT01000105.1	7051404	7055139	zf-C2H2	17	+
REGT01000105.1	7087644	7090413	zf-C2H2	14	+
REGT01000105.1	7116410	7120079	zf-C2H2	17	+
REGT01000105.1	7128602	7132858	zf-C2H2	26	+
REGT01000105.1	7150895	7151522	zf-C2H2	5	+
REGT01000105.1	7169819	7170617	zf-C2H2	5	+
REGT01000105.1	7175479	7176574	zf-C2H2	11	+
REGT01000105.1	7315329	7316268	zf-C2H2	7	+
REGT01000106.1	1181356	1182133	zf-C2H2	8	-
REGT01000111.1	1036583	1037756	zf-C2H2	13	-
REGT01000111.1	1161859	1163158	zf-C2H2	14	+
REGT01000111.1	1183536	1184751	zf-C2H2	13	+
REGT01000111.1	1191944	1193222	zf-C2H2	13	+
REGT01000111.1	1198236	1199572	zf-C2H2	15	+
REGT01000111.1	1205037	1206342	zf-C2H2	14	+
REGT01000111.1	1213639	1215028	zf-C2H2	15	+
REGT01000111.1	1226509	1227415	zf-C2H2	10	+
REGT01000111.1	1251343	1252552	zf-C2H2	14	+
REGT01000111.1	1276158	1277013	zf-C2H2	10	+
REGT01000111.1	1291967	1293624	zf-C2H2	19	+
REGT01000111.1	1308581	1310066	zf-C2H2	16	+
REGT01000111.1	1320470	1321064	zf-C2H2	6	+
REGT01000111.1	1327171	1327960	zf-C2H2	9	+
REGT01000111.1	1344030	1344780	zf-C2H2	8	-
REGT01000111.1	1354463	1355564	zf-C2H2	13	-
REGT01000111.1	1362220	1362790	zf-C2H2	6	-
REGT01000111.1	1377764	1378721	zf-C2H2	11	+
REGT01000111.1	1389289	1390078	zf-C2H2	9	+
REGT01000111.1	1400460	1401198	zf-C2H2	8	+
REGT01000111.1	1409422	1410328	zf-C2H2	10	+
REGT01000111.1	1417268	1418174	zf-C2H2	10	+
REGT01000111.1	1427288	1428209	zf-C2H2	10	+
REGT01000111.1	1435787	1436693	zf-C2H2	10	+
REGT01000111.1	1443657	1444362	zf-C2H2	8	+
REGT01000111.1	1488463	1489201	zf-C2H2	8	+
REGT01000111.1	1504530	1505100	zf-C2H2	6	+
REGT01000111.1	1519113	1520205	zf-C2H2	12	+
REGT01000111.1	1523220	1524333	zf-C2H2	12	+
REGT01000111.1	1543092	1543893	zf-C2H2	6	+
REGT01000115.1	847998	848818	zf-C2H2	8	+
REGT01000116.1	108527	109817	zf-C2H2	14	-
REGT01000116.1	114092	114884	zf-C2H2	9	-
REGT01000124.1	444593	446105	zf-C2H2	9	+
REGT01000125.1	853699	855277	zf-C2H2	11	-
REGT01000125.1	884938	886417	zf-C2H2	5	+
REGT01000125.1	1635251	1636885	zf-C2H2	7	+
REGT01000125.1	1637496	1638876	zf-C2H2	5	+
REGT01000125.1	2031478	2036150	zf-C2H2	15	-
REGT01000125.1	2459606	2461847	zf-C2H2	6	+
REGT01000125.1	3893593	3895171	zf-C2H2	16	-
REGT01000132.1	431809	433357	zf-C2H2	16	-
REGT01000133.1	1824168	1825644	zf-C2H2	5	-
REGT01000133.1	1826225	1828781	zf-C2H2	7	-
REGT01000133.1	5688437	5689823	zf-C2H2	5	+
REGT01000133.1	5761665	5762097	zf-C2H2	5	+
REGT01000133.1	5763741	5764581	zf-C2H2	5	+
REGT01000133.1	14424026	14424749	zf-C2H2	5	+
REGT01000133.1	17277028	17277859	zf-C2H2	6	+
REGT01000133.1	17278147	17278951	zf-C2H2	6	+
REGT01000133.1	18860678	18862115	zf-C2H2	6	+
REGT01000134.1	1420631	1422101	zf-C2H2	6	+
REGT01000134.1	3307967	3309536	zf-C2H2	5	+
REGT01000137.1	1719693	1722138	zf-C2H2	6	-
REGT01000140.1	1641331	1642363	zf-C2H2	6	-
REGT01000140.1	8862159	8864206	zf-C2H2	18	-
REGT01000140.1	8877017	8878283	zf-C2H2	13	+
REGT01000140.1	8885419	8886502	zf-C2H2	11	+
REGT01000146.1	170642	171851	zf-C2H2	5	-
REGT01000147.1	2386733	2387699	zf-C2H2	5	+
REGT01000150.1	1574619	1576404	zf-C2H2	17	-
REGT01000150.1	3403868	3405581	zf-C2H2	7	+
REGT01000153.1	940452	941562	zf-C2H2	10	+
REGT01000156.1	726174	727821	zf-C2H2	11	+
REGT01000156.1	748374	749514	zf-C2H2	11	+
REGT01000156.1	757797	759246	zf-C2H2	14	+
REGT01000156.1	767649	768966	zf-C2H2	14	+
REGT01000159.1	741760	743464	zf-C2H2	20	+
REGT01000159.1	786720	787680	zf-C2H2	11	+
REGT01000163.1	1644709	1646473	zf-C2H2	8	-
REGT01000163.1	3732675	3733287	zf-C2H2	5	+
REGT01000167.1	908182	909028	zf-C2H2	7	-
REGT01000167.1	923155	924283	zf-C2H2	11	+
REGT01000167.1	938246	938915	zf-C2H2	7	-
REGT01000167.1	946283	947192	zf-C2H2	10	-
REGT01000167.1	966290	967271	zf-C2H2	10	-
REGT01000167.1	979331	980807	zf-C2H2	16	-
REGT01000167.1	1107175	1108270	zf-C2H2	11	+
REGT01000167.1	1133225	1134212	zf-C2H2	9	+
REGT01000167.1	1534818	1538235	zf-C2H2	15	+
REGT01000180.1	1046402	1048421	zf-C2H2	6	-
REGT01000182.1	39035	39956	zf-C2H2	8	-
REGT01000182.1	40756	42058	zf-C2H2	9	-
REGT01000182.1	42249	44928	zf-C2H2	14	-
REGT01000182.1	80358	81774	zf-C2H2	8	+
REGT01000184.1	431771	435404	zf-C2H2	10	-
REGT01000185.1	367571	368687	zf-C2H2	8	-
REGT01000185.1	373061	373877	zf-C2H2	8	-
REGT01000185.1	384417	384852	zf-C2H2	5	-
REGT01000185.1	390211	391336	zf-C2H2	9	-
REGT01000187.1	1011287	1011957	zf-C2H2	7	+
REGT01000191.1	986664	987930	zf-C2H2	13	+
REGT01000205.1	1001102	1002554	zf-C2H2	16	-
REGT01000213.1	1225632	1226802	zf-C2H2	5	-
REGT01000213.1	2114940	2117091	zf-C2H2	23	+
REGT01000218.1	3014950	3017958	zf-C2H2	8	+
REGT01000223.1	1806325	1808316	zf-C2H2	14	+
REGT01000225.1	547786	553150	zf-C2H2	9	+
REGT01000228.1	203916	204504	zf-C2H2	5	+
REGT01000230.1	411023	412957	zf-C2H2	24	+
REGT01000230.1	463788	465459	zf-C2H2	20	-
REGT01000242.1	541628	543248	zf-C2H2	8	+
REGT01000246.1	524983	526102	zf-C2H2	10	+
REGT01000246.1	539916	540645	zf-C2H2	7	+
REGT01000246.1	568441	569539	zf-C2H2	11	+
REGT01000253.1	111177	112158	zf-C2H2	6	-
REGT01000270.1	561546	562458	zf-C2H2	10	+
REGT01000270.1	575796	576894	zf-C2H2	11	+
REGT01000270.1	592753	594019	zf-C2H2	13	+
REGT01000272.1	397877	399734	zf-C2H2	9	-
REGT01000273.1	122616	124071	zf-C2H2	5	-
REGT01000277.1	957802	958678	zf-C2H2	10	-
REGT01000288.1	685044	688758	zf-C2H2	10	-
REGT01000294.1	471619	472453	zf-C2H2	5	-
REGT01000294.1	1624796	1629398	zf-C2H2	9	-
REGT01000296.1	8496075	8496705	zf-C2H2	7	+
REGT01000326.1	2959103	2959832	zf-C2H2	6	-
REGT01000326.1	3450255	3451203	zf-C2H2	6	+
REGT01000331.1	725769	726897	zf-C2H2	5	+
REGT01000333.1	876525	880386	zf-C2H2	26	-
REGT01000334.1	251202	252213	zf-C2H2	10	+
REGT01000334.1	308960	310184	zf-C2H2	12	-
REGT01000334.1	320527	321088	zf-C2H2	6	+
REGT01000351.1	2730109	2733775	zf-C2H2	8	+
REGT01000351.1	4311611	4314977	zf-C2H2	9	+
REGT01000351.1	6312127	6313750	zf-C2H2	5	+
REGT01000361.1	186114	187494	zf-C2H2	16	-
REGT01000365.1	629134	630847	zf-C2H2	7	+
REGT01000378.1	726105	727221	zf-C2H2	8	+
REGT01000382.1	5996882	5999910	zf-C2H2	7	-
REGT01000382.1	6104263	6106051	zf-C2H2	7	+
REGT01000382.1	6252763	6256231	zf-C2H2	5	-
REGT01000382.1	7519343	7520138	zf-C2H2	5	+
REGT01000383.1	832529	833482	zf-C2H2	33	+
REGT01000400.1	585874	587016	zf-C2H2	12	-
REGT01000400.1	589757	590850	zf-C2H2	11	-
REGT01000400.1	596943	598185	zf-C2H2	12	-
REGT01000400.1	659873	660854	zf-C2H2	8	-
REGT01000400.1	668527	669349	zf-C2H2	8	-
REGT01000400.1	674912	676289	zf-C2H2	14	-
REGT01000400.1	680884	682006	zf-C2H2	10	-
REGT01000400.1	685868	686792	zf-C2H2	9	-
REGT01000400.1	692651	693566	zf-C2H2	8	-
REGT01000400.1	698363	699539	zf-C2H2	11	-
REGT01000400.1	703222	704540	zf-C2H2	14	-
REGT01000400.1	709703	710852	zf-C2H2	11	-
REGT01000400.1	730267	731539	zf-C2H2	13	-
REGT01000400.1	733827	734799	zf-C2H2	10	-
REGT01000400.1	742649	743762	zf-C2H2	11	-
REGT01000401.1	368156	370319	zf-C2H2	5	-
REGT01000409.1	1365479	1366430	zf-C2H2	10	-
REGT01000410.1	1076066	1079219	zf-C2H2	6	+
REGT01000410.1	1170694	1176359	zf-C2H2	11	+
REGT01000439.1	106409	106901	zf-C2H2	5	+
REGT01000439.1	618785	622367	zf-C2H2	9	-
REGT01000449.1	860298	862023	zf-C2H2	10	+
REGT01000475.1	373626	374973	zf-C2H2	14	-
REGT01000475.1	378833	380828	zf-C2H2	22	-
REGT01000475.1	386397	387798	zf-C2H2	14	-
REGT01000475.1	398174	399128	zf-C2H2	10	-
REGT01000475.1	402344	403517	zf-C2H2	13	-
REGT01000475.1	423508	424561	zf-C2H2	11	-
REGT01000475.1	432226	433300	zf-C2H2	11	-
REGT01000483.1	1496689	1500133	zf-C2H2	6	+
REGT01000486.1	382343	383654	zf-C2H2	5	-
REGT01000500.1	1640870	1642952	zf-C2H2	6	-
REGT01000512.1	18436	19831	zf-C2H2	16	-
REGT01000512.1	43296	44256	zf-C2H2	11	+
REGT01000535.1	347582	349121	zf-C2H2	16	+
REGT01000552.1	1570	3838	zf-C2H2	6	+
REGT01000555.1	277860	278910	zf-C2H2	5	-
REGT01000565.1	177357	178122	zf-C2H2	7	+
REGT01000569.1	2721933	2723673	zf-C2H2	5	-
REGT01000586.1	42581	43856	zf-C2H2	12	+
REGT01000595.1	149079	149643	zf-C2H2	5	-
REGT01000595.1	2370433	2372425	zf-C2H2	18	-
REGT01000595.1	2374728	2378645	zf-C2H2	24	+
REGT01000595.1	2378947	2379964	zf-C2H2	7	+
REGT01000614.1	1348451	1350089	zf-C2H2	12	-
REGT01000614.1	4131046	4132030	zf-C2H2	7	+
REGT01000632.1	90442	91739	zf-C2H2	16	-
REGT01000632.1	140930	141701	zf-C2H2	8	+
REGT01000632.1	143204	144110	zf-C2H2	10	+
REGT01000632.1	147574	148636	zf-C2H2	9	-
```
