## Supplementary Data 2 for "Transposable elements drive the evolution of metazoan zinc finger genes": Tadarida_brasiliensis_znfs.bed

```
PVIG010000020.1	233090	234344	zf-C2H2	12	-
PVIG010000042.1	226268	227528	zf-C2H2	13	-
PVIG010000144.1	157194	160926	zf-C2H2	10	-
PVIG010000152.1	1444	2764	zf-C2H2	5	+
PVIG010000153.1	46095	48180	zf-C2H2	5	-
PVIG010000180.1	127499	129305	zf-C2H2	17	+
PVIG010000255.1	4514	6563	zf-C2H2	6	+
PVIG010000262.1	68350	69154	zf-C2H2	7	+
PVIG010000284.1	30158	31832	zf-C2H2	14	+
PVIG010000284.1	90219	91803	zf-C2H2	9	-
PVIG010000284.1	97914	98970	zf-C2H2	10	-
PVIG010000284.1	136452	137652	zf-C2H2	8	-
PVIG010000284.1	148504	150073	zf-C2H2	9	-
PVIG010000284.1	161408	163211	zf-C2H2	14	-
PVIG010000477.1	114656	115277	zf-C2H2	6	+
PVIG010000510.1	1602	3432	zf-C2H2	18	-
PVIG010000510.1	28368	29739	zf-C2H2	14	+
PVIG010000510.1	48762	50829	zf-C2H2	20	+
PVIG010000510.1	64985	66275	zf-C2H2	11	+
PVIG010000510.1	74553	76266	zf-C2H2	10	-
PVIG010000510.1	92467	93952	zf-C2H2	12	+
PVIG010000510.1	108855	111372	zf-C2H2	24	+
PVIG010000524.1	128417	132857	zf-C2H2	8	+
PVIG010000562.1	110557	115878	zf-C2H2	9	-
PVIG010000678.1	8471	10583	zf-C2H2	14	+
PVIG010000779.1	20142	21930	zf-C2H2	17	-
PVIG010000779.1	37822	39655	zf-C2H2	18	-
PVIG010000779.1	46027	47479	zf-C2H2	9	-
PVIG010000779.1	64293	65229	zf-C2H2	9	-
PVIG010000779.1	79608	81363	zf-C2H2	15	+
PVIG010000779.1	101413	103186	zf-C2H2	17	+
PVIG010000779.1	125126	126887	zf-C2H2	15	+
PVIG010000874.1	11289	12828	zf-C2H2	13	-
PVIG010001086.1	102984	104349	zf-C2H2	12	-
PVIG010001133.1	91564	94174	zf-C2H2	5	-
PVIG010001207.1	0	645	zf-C2H2	7	+
PVIG010001294.1	52572	53829	zf-C2H2	6	-
PVIG010001441.1	52020	53604	zf-C2H2	10	-
PVIG010001465.1	80564	82310	zf-C2H2	16	+
PVIG010001492.1	22085	22961	zf-C2H2	9	-
PVIG010001492.1	32806	34390	zf-C2H2	15	-
PVIG010001492.1	53873	55145	zf-C2H2	12	-
PVIG010001492.1	67219	69535	zf-C2H2	22	-
PVIG010001492.1	93166	94222	zf-C2H2	10	-
PVIG010001492.1	107454	109041	zf-C2H2	14	-
PVIG010001496.1	8975	10256	zf-C2H2	12	+
PVIG010001496.1	24639	26214	zf-C2H2	11	-
PVIG010001496.1	49126	50953	zf-C2H2	18	-
PVIG010001496.1	104770	106210	zf-C2H2	11	+
PVIG010001520.1	70219	71737	zf-C2H2	5	+
PVIG010001538.1	50566	53170	zf-C2H2	6	-
PVIG010001925.1	36177	37478	zf-C2H2	12	+
PVIG010001995.1	46518	47232	zf-C2H2	5	+
PVIG010001995.1	49231	50128	zf-C2H2	9	+
PVIG010001995.1	53409	56481	zf-C2H2	20	+
PVIG010002011.1	42032	45041	zf-C2H2	9	-
PVIG010002095.1	78877	79933	zf-C2H2	5	+
PVIG010002109.1	7356	10275	zf-C2H2	30	+
PVIG010002109.1	40402	43321	zf-C2H2	30	+
PVIG010002109.1	68372	70922	zf-C2H2	24	+
PVIG010002109.1	93642	95718	zf-C2H2	20	+
PVIG010002331.1	67191	69735	zf-C2H2	7	+
PVIG010002360.1	19463	24986	zf-C2H2	10	-
PVIG010002480.1	17193	18534	zf-C2H2	12	-
PVIG010002480.1	54651	55536	zf-C2H2	8	-
PVIG010002578.1	30884	31616	zf-C2H2	5	-
PVIG010002578.1	46293	47709	zf-C2H2	8	-
PVIG010002578.1	72887	74471	zf-C2H2	14	+
PVIG010002594.1	57585	58422	zf-C2H2	6	+
PVIG010002618.1	19341	20610	zf-C2H2	6	-
PVIG010002665.1	20601	21588	zf-C2H2	6	+
PVIG010002884.1	27703	29359	zf-C2H2	7	-
PVIG010002961.1	39335	41051	zf-C2H2	7	-
PVIG010003117.1	2710	4339	zf-C2H2	16	-
PVIG010003117.1	32646	33588	zf-C2H2	11	-
PVIG010003117.1	60617	61931	zf-C2H2	13	+
PVIG010003157.1	11808	13521	zf-C2H2	15	+
PVIG010003157.1	40782	42594	zf-C2H2	17	+
PVIG010003157.1	62237	63893	zf-C2H2	13	+
PVIG010003218.1	40638	43821	zf-C2H2	9	-
PVIG010003250.1	28573	30301	zf-C2H2	12	+
PVIG010003456.1	68671	70171	zf-C2H2	14	-
PVIG010003691.1	22358	24431	zf-C2H2	9	+
PVIG010003800.1	3190	4921	zf-C2H2	14	-
PVIG010003800.1	57223	58687	zf-C2H2	11	+
PVIG010003824.1	19510	21510	zf-C2H2	7	+
PVIG010003870.1	72093	73647	zf-C2H2	13	-
PVIG010003885.1	25037	26264	zf-C2H2	9	+
PVIG010003885.1	32690	34823	zf-C2H2	19	-
PVIG010003903.1	3310	5485	zf-C2H2	13	-
PVIG010003917.1	9255	10461	zf-C2H2	10	+
PVIG010003917.1	33786	34539	zf-C2H2	5	+
PVIG010004201.1	67827	70596	zf-C2H2	6	-
PVIG010004475.1	36940	38152	zf-C2H2	13	-
PVIG010004526.1	11335	12862	zf-C2H2	10	-
PVIG010004526.1	21061	22138	zf-C2H2	7	-
PVIG010004526.1	58146	59352	zf-C2H2	12	-
PVIG010004535.1	33882	36018	zf-C2H2	9	-
PVIG010004590.1	35955	36987	zf-C2H2	8	-
PVIG010004625.1	47815	49609	zf-C2H2	5	-
PVIG010005070.1	29891	30680	zf-C2H2	5	+
PVIG010005232.1	13718	16484	zf-C2H2	19	-
PVIG010005273.1	4257	5778	zf-C2H2	13	-
PVIG010005273.1	13960	15619	zf-C2H2	15	-
PVIG010005273.1	25591	27364	zf-C2H2	16	-
PVIG010005273.1	38405	38933	zf-C2H2	6	+
PVIG010005273.1	62113	64144	zf-C2H2	16	+
PVIG010005335.1	39973	41893	zf-C2H2	15	+
PVIG010005568.1	1818	2955	zf-C2H2	8	+
PVIG010005568.1	33642	35073	zf-C2H2	10	+
PVIG010005942.1	39908	41729	zf-C2H2	20	+
PVIG010006256.1	40779	44307	zf-C2H2	26	+
PVIG010006304.1	26447	27947	zf-C2H2	15	-
PVIG010006720.1	39531	41238	zf-C2H2	13	-
PVIG010006800.1	31791	37104	zf-C2H2	32	-
PVIG010006800.1	45694	46378	zf-C2H2	6	+
PVIG010006800.1	46840	48136	zf-C2H2	10	+
PVIG010006828.1	16892	17747	zf-C2H2	7	+
PVIG010006828.1	43389	44802	zf-C2H2	9	+
PVIG010007053.1	18891	20031	zf-C2H2	12	+
PVIG010007053.1	55877	57197	zf-C2H2	12	-
PVIG010007114.1	50559	51681	zf-C2H2	9	+
PVIG010007314.1	25200	27288	zf-C2H2	21	-
PVIG010007314.1	55769	56789	zf-C2H2	6	+
PVIG010007438.1	49145	50060	zf-C2H2	5	+
PVIG010007710.1	28428	30060	zf-C2H2	17	-
PVIG010007775.1	35871	37461	zf-C2H2	5	-
PVIG010007809.1	6724	7738	zf-C2H2	9	-
PVIG010007824.1	23937	31098	zf-C2H2	16	-
PVIG010007895.1	46754	49223	zf-C2H2	6	-
PVIG010007910.1	38623	39856	zf-C2H2	6	+
PVIG010008101.1	5142	7224	zf-C2H2	5	+
PVIG010008101.1	21660	24237	zf-C2H2	15	+
PVIG010008101.1	46527	48390	zf-C2H2	17	-
PVIG010008183.1	7200	8769	zf-C2H2	14	+
PVIG010008183.1	25366	27769	zf-C2H2	22	+
PVIG010008183.1	46388	48449	zf-C2H2	19	+
PVIG010008311.1	16867	18529	zf-C2H2	13	+
PVIG010008311.1	39180	41085	zf-C2H2	17	+
PVIG010008799.1	9679	12886	zf-C2H2	6	-
PVIG010008902.1	9626	12191	zf-C2H2	21	-
PVIG010009006.1	5654	7127	zf-C2H2	9	-
PVIG010009006.1	20267	22181	zf-C2H2	16	-
PVIG010009006.1	30849	31527	zf-C2H2	9	-
PVIG010009006.1	42659	44558	zf-C2H2	17	-
PVIG010009155.1	13355	14507	zf-C2H2	9	+
PVIG010009312.1	11521	12919	zf-C2H2	12	-
PVIG010009312.1	33512	35270	zf-C2H2	14	-
PVIG010009370.1	14732	16940	zf-C2H2	19	+
PVIG010009370.1	44011	46342	zf-C2H2	20	+
PVIG010009521.1	39580	43804	zf-C2H2	14	+
PVIG010009577.1	6252	8160	zf-C2H2	17	+
PVIG010009577.1	25886	27413	zf-C2H2	13	+
PVIG010009580.1	43519	48166	zf-C2H2	14	-
PVIG010009935.1	44380	45619	zf-C2H2	10	-
PVIG010009980.1	330	2028	zf-C2H2	14	-
PVIG010010167.1	28571	31685	zf-C2H2	7	+
PVIG010010434.1	2315	3605	zf-C2H2	10	-
PVIG010010712.1	27849	30606	zf-C2H2	20	-
PVIG010010801.1	8554	9448	zf-C2H2	7	-
PVIG010010859.1	4436	5783	zf-C2H2	9	+
PVIG010010859.1	25867	27793	zf-C2H2	18	+
PVIG010011014.1	10824	15507	zf-C2H2	15	+
PVIG010011551.1	5844	7251	zf-C2H2	15	+
PVIG010011551.1	30354	32460	zf-C2H2	19	-
PVIG010011728.1	5873	7088	zf-C2H2	11	+
PVIG010011728.1	24868	26248	zf-C2H2	12	+
PVIG010012042.1	26681	27692	zf-C2H2	5	-
PVIG010012197.1	10597	11593	zf-C2H2	9	-
PVIG010012197.1	36609	37638	zf-C2H2	7	-
PVIG010012207.1	35926	39040	zf-C2H2	6	+
PVIG010012380.1	5953	7054	zf-C2H2	9	+
PVIG010012380.1	15693	16806	zf-C2H2	8	-
PVIG010012456.1	16923	19002	zf-C2H2	20	-
PVIG010012597.1	12978	14220	zf-C2H2	10	-
PVIG010012956.1	5037	6078	zf-C2H2	9	+
PVIG010012956.1	22652	23279	zf-C2H2	6	+
PVIG010012969.1	20788	24310	zf-C2H2	6	-
PVIG010012969.1	30344	32492	zf-C2H2	6	-
PVIG010013115.1	171	2610	zf-C2H2	7	-
PVIG010013670.1	13896	16041	zf-C2H2	24	+
PVIG010013917.1	4398	6549	zf-C2H2	19	+
PVIG010013917.1	16845	19818	zf-C2H2	29	+
PVIG010013917.1	31479	32149	zf-C2H2	7	+
PVIG010014050.1	1539	3213	zf-C2H2	17	+
PVIG010014050.1	9937	11518	zf-C2H2	13	-
PVIG010014050.1	30952	32350	zf-C2H2	9	+
PVIG010014051.1	20744	21236	zf-C2H2	5	-
PVIG010014142.1	26083	27324	zf-C2H2	14	+
PVIG010014235.1	19630	21313	zf-C2H2	17	+
PVIG010014242.1	16116	17499	zf-C2H2	12	+
PVIG010014242.1	27589	28930	zf-C2H2	14	-
PVIG010014243.1	16153	17872	zf-C2H2	15	-
PVIG010014263.1	19335	20058	zf-C2H2	5	-
PVIG010014520.1	11521	12352	zf-C2H2	6	-
PVIG010014559.1	33556	34611	zf-C2H2	6	-
PVIG010014754.1	6713	9944	zf-C2H2	17	+
PVIG010014902.1	8776	9553	zf-C2H2	5	+
PVIG010014957.1	31360	32905	zf-C2H2	15	+
PVIG010014973.1	0	492	zf-C2H2	6	+
PVIG010014996.1	20158	22774	zf-C2H2	7	+
PVIG010015300.1	18273	18765	zf-C2H2	6	-
PVIG010015364.1	860	2621	zf-C2H2	16	+
PVIG010015975.1	30721	33880	zf-C2H2	8	-
PVIG010016188.1	18802	20302	zf-C2H2	15	+
PVIG010016747.1	21578	22889	zf-C2H2	10	-
PVIG010016928.1	6013	7687	zf-C2H2	15	+
PVIG010017087.1	21497	22574	zf-C2H2	5	-
PVIG010017100.1	1984	3193	zf-C2H2	10	-
PVIG010017127.1	187	1072	zf-C2H2	10	+
PVIG010017127.1	17385	18399	zf-C2H2	11	+
PVIG010017220.1	13289	15158	zf-C2H2	19	-
PVIG010017228.1	22798	25753	zf-C2H2	26	+
PVIG010017273.1	3720	5760	zf-C2H2	18	-
PVIG010017273.1	17286	18440	zf-C2H2	9	-
PVIG010017299.1	19695	22464	zf-C2H2	26	+
PVIG010017767.1	29035	31306	zf-C2H2	21	+
PVIG010017923.1	3874	6784	zf-C2H2	31	-
PVIG010017923.1	29549	32129	zf-C2H2	24	-
PVIG010018014.1	31730	32753	zf-C2H2	7	-
PVIG010018082.1	4520	6077	zf-C2H2	17	-
PVIG010018330.1	31459	32920	zf-C2H2	5	+
PVIG010018408.1	4900	5872	zf-C2H2	7	-
PVIG010018707.1	179	1517	zf-C2H2	13	-
PVIG010018707.1	19267	21514	zf-C2H2	21	-
PVIG010018710.1	4683	6510	zf-C2H2	15	+
PVIG010018710.1	7521	7902	zf-C2H2	5	+
PVIG010018809.1	7201	9295	zf-C2H2	19	+
PVIG010019218.1	28191	29460	zf-C2H2	11	+
PVIG010019288.1	15882	17529	zf-C2H2	17	+
PVIG010019534.1	15432	17592	zf-C2H2	10	-
PVIG010019535.1	21394	23155	zf-C2H2	9	-
PVIG010019804.1	11652	13944	zf-C2H2	6	-
PVIG010020176.1	14997	16182	zf-C2H2	11	+
PVIG010020353.1	7666	8944	zf-C2H2	7	+
PVIG010020918.1	5633	6434	zf-C2H2	5	+
PVIG010020987.1	9371	10694	zf-C2H2	12	-
PVIG010021298.1	5883	7389	zf-C2H2	10	+
PVIG010021298.1	18458	19649	zf-C2H2	7	+
PVIG010021335.1	23755	24643	zf-C2H2	7	+
PVIG010021632.1	24679	26608	zf-C2H2	18	-
PVIG010021739.1	5548	6820	zf-C2H2	9	-
PVIG010022199.1	8357	9203	zf-C2H2	5	+
PVIG010022245.1	7004	9191	zf-C2H2	16	-
PVIG010022278.1	5507	8795	zf-C2H2	20	+
PVIG010022278.1	12242	13247	zf-C2H2	6	-
PVIG010022404.1	8047	8755	zf-C2H2	7	-
PVIG010022484.1	10867	13261	zf-C2H2	21	-
PVIG010022600.1	12583	14503	zf-C2H2	19	+
PVIG010022900.1	2	425	zf-C2H2	5	+
PVIG010022900.1	13410	14913	zf-C2H2	17	-
PVIG010023285.1	5154	7117	zf-C2H2	16	+
PVIG010023285.1	24872	26996	zf-C2H2	20	+
PVIG010023298.1	11680	13024	zf-C2H2	5	-
PVIG010023317.1	15345	16116	zf-C2H2	5	-
PVIG010023453.1	22856	23789	zf-C2H2	7	-
PVIG010023778.1	7015	10645	zf-C2H2	10	-
PVIG010024080.1	3041	4595	zf-C2H2	13	-
PVIG010024080.1	20116	21691	zf-C2H2	13	+
PVIG010024083.1	6176	6665	zf-C2H2	5	-
PVIG010024673.1	8121	9852	zf-C2H2	19	-
PVIG010024769.1	6427	8470	zf-C2H2	20	+
PVIG010024769.1	8591	9026	zf-C2H2	5	+
PVIG010024824.1	8386	10060	zf-C2H2	16	+
PVIG010025499.1	7863	9141	zf-C2H2	9	-
PVIG010025499.1	22245	23928	zf-C2H2	15	-
PVIG010025943.1	18664	19939	zf-C2H2	13	-
PVIG010026018.1	3871	4771	zf-C2H2	7	+
PVIG010026045.1	14779	16351	zf-C2H2	12	+
PVIG010026391.1	21739	23104	zf-C2H2	5	-
PVIG010026499.1	15637	17095	zf-C2H2	17	-
PVIG010026552.1	11430	12057	zf-C2H2	5	-
PVIG010026552.1	19459	21067	zf-C2H2	11	-
PVIG010026627.1	8462	8864	zf-C2H2	5	-
PVIG010026849.1	13858	15472	zf-C2H2	13	+
PVIG010027096.1	5535	7086	zf-C2H2	13	-
PVIG010027181.1	9974	11882	zf-C2H2	5	+
PVIG010027489.1	6727	7816	zf-C2H2	5	+
PVIG010027524.1	15158	16955	zf-C2H2	16	+
PVIG010027869.1	16205	17549	zf-C2H2	12	+
PVIG010028032.1	4621	5443	zf-C2H2	9	-
PVIG010028102.1	10305	12288	zf-C2H2	16	+
PVIG010028130.1	19061	20084	zf-C2H2	8	-
PVIG010028331.1	10787	12248	zf-C2H2	14	+
PVIG010028578.1	16791	17796	zf-C2H2	10	+
PVIG010028884.1	736	1726	zf-C2H2	9	+
PVIG010028921.1	18016	19561	zf-C2H2	12	-
PVIG010029112.1	6127	8578	zf-C2H2	7	+
PVIG010029166.1	2167	3061	zf-C2H2	7	-
PVIG010029537.1	9513	10296	zf-C2H2	6	-
PVIG010030029.1	7795	9352	zf-C2H2	13	+
PVIG010030050.1	10920	12549	zf-C2H2	8	+
PVIG010030085.1	12692	14333	zf-C2H2	13	-
PVIG010030565.1	14733	15756	zf-C2H2	6	+
PVIG010030603.1	7359	8766	zf-C2H2	11	+
PVIG010030698.1	1456	2644	zf-C2H2	10	-
PVIG010030768.1	6147	8103	zf-C2H2	20	-
PVIG010031003.1	18918	19995	zf-C2H2	5	-
PVIG010031044.1	2251	3592	zf-C2H2	15	-
PVIG010031202.1	10037	11141	zf-C2H2	9	-
PVIG010031582.1	18578	19925	zf-C2H2	14	+
PVIG010031737.1	15275	17108	zf-C2H2	15	+
PVIG010032433.1	16900	19300	zf-C2H2	23	+
PVIG010032508.1	8937	11067	zf-C2H2	17	-
PVIG010032625.1	6023	8129	zf-C2H2	6	-
PVIG010033299.1	4626	5496	zf-C2H2	7	-
PVIG010033888.1	1273	4867	zf-C2H2	10	+
PVIG010034020.1	10727	12515	zf-C2H2	16	+
PVIG010034147.1	2212	3802	zf-C2H2	17	-
PVIG010034195.1	7084	8437	zf-C2H2	11	+
PVIG010034336.1	4888	7180	zf-C2H2	22	+
PVIG010034360.1	8253	9321	zf-C2H2	9	+
PVIG010034369.1	11118	12558	zf-C2H2	16	+
PVIG010034768.1	12216	14004	zf-C2H2	8	-
PVIG010034809.1	2064	4110	zf-C2H2	19	-
PVIG010035432.1	10625	11963	zf-C2H2	12	-
PVIG010035440.1	3188	5219	zf-C2H2	17	-
PVIG010035479.1	8931	11301	zf-C2H2	20	+
PVIG010035484.1	4286	5999	zf-C2H2	17	-
PVIG010035797.1	14993	16340	zf-C2H2	8	+
PVIG010036044.1	9663	11526	zf-C2H2	15	+
PVIG010036153.1	14309	15404	zf-C2H2	9	-
PVIG010036512.1	11600	12917	zf-C2H2	9	-
PVIG010036582.1	8058	9732	zf-C2H2	14	-
PVIG010036746.1	2	1181	zf-C2H2	12	-
PVIG010036983.1	15247	16532	zf-C2H2	9	-
PVIG010037009.1	8088	9939	zf-C2H2	10	+
PVIG010037212.1	9633	11364	zf-C2H2	15	-
PVIG010037487.1	11823	13014	zf-C2H2	9	+
PVIG010038086.1	8317	10307	zf-C2H2	20	+
PVIG010038344.1	14349	15780	zf-C2H2	8	+
PVIG010038473.1	11182	12736	zf-C2H2	10	-
PVIG010038680.1	4627	6322	zf-C2H2	13	-
PVIG010039376.1	10493	11990	zf-C2H2	13	-
PVIG010039513.1	13987	15163	zf-C2H2	12	+
PVIG010039827.1	6907	8548	zf-C2H2	14	+
PVIG010040007.1	4892	5369	zf-C2H2	5	-
PVIG010040007.1	5760	8289	zf-C2H2	23	-
PVIG010040708.1	8058	9006	zf-C2H2	7	-
PVIG010040718.1	1075	2616	zf-C2H2	12	+
PVIG010040744.1	591	2418	zf-C2H2	15	-
PVIG010040775.1	2287	2749	zf-C2H2	6	-
PVIG010040775.1	2904	3911	zf-C2H2	12	-
PVIG010041038.1	3339	4746	zf-C2H2	13	+
PVIG010041044.1	5044	7444	zf-C2H2	23	+
PVIG010042023.1	4226	5324	zf-C2H2	11	-
PVIG010042451.1	6833	9338	zf-C2H2	19	+
PVIG010042769.1	2486	4397	zf-C2H2	5	-
PVIG010042887.1	1572	2832	zf-C2H2	13	+
PVIG010042940.1	7660	10858	zf-C2H2	30	-
PVIG010043098.1	8108	9773	zf-C2H2	14	+
PVIG010043854.1	2348	4226	zf-C2H2	16	+
PVIG010043966.1	2451	4230	zf-C2H2	10	+
PVIG010044026.1	10777	11995	zf-C2H2	9	+
PVIG010044119.1	3591	5025	zf-C2H2	11	+
PVIG010044155.1	2	3242	zf-C2H2	25	-
PVIG010044169.1	7078	8818	zf-C2H2	19	-
PVIG010044655.1	8139	8709	zf-C2H2	7	-
PVIG010044804.1	6574	8389	zf-C2H2	14	+
PVIG010044881.1	0	642	zf-C2H2	8	+
PVIG010045295.1	1369	2290	zf-C2H2	7	-
PVIG010046105.1	3976	5734	zf-C2H2	15	-
PVIG010046358.1	6302	7691	zf-C2H2	6	+
PVIG010046387.1	6336	7818	zf-C2H2	13	-
PVIG010046397.1	4334	5828	zf-C2H2	13	+
PVIG010046486.1	9585	10947	zf-C2H2	10	+
PVIG010046811.1	6046	7114	zf-C2H2	13	-
PVIG010047187.1	6573	8127	zf-C2H2	10	-
PVIG010047278.1	1775	2858	zf-C2H2	8	+
PVIG010047555.1	7644	9516	zf-C2H2	12	+
PVIG010047689.1	5089	7009	zf-C2H2	17	+
PVIG010048025.1	500	3773	zf-C2H2	5	+
PVIG010048732.1	5448	5919	zf-C2H2	6	+
PVIG010048804.1	173	1202	zf-C2H2	6	+
PVIG010048831.1	2785	4288	zf-C2H2	12	-
PVIG010049019.1	3910	5869	zf-C2H2	18	-
PVIG010049881.1	4933	7261	zf-C2H2	24	+
PVIG010049930.1	1715	2486	zf-C2H2	5	+
PVIG010049930.1	8361	9135	zf-C2H2	5	-
PVIG010051833.1	2	1115	zf-C2H2	11	+
PVIG010052206.1	4198	5713	zf-C2H2	14	-
PVIG010052262.1	2155	4403	zf-C2H2	25	-
PVIG010052362.1	1268	2196	zf-C2H2	9	+
PVIG010052756.1	4303	5935	zf-C2H2	13	-
PVIG010052783.1	5116	6736	zf-C2H2	16	-
PVIG010053142.1	2614	4276	zf-C2H2	19	-
PVIG010053354.1	5706	6549	zf-C2H2	5	+
PVIG010053428.1	2022	3754	zf-C2H2	20	+
PVIG010053446.1	858	2001	zf-C2H2	11	-
PVIG010053933.1	5871	7614	zf-C2H2	14	-
PVIG010054383.1	6494	8120	zf-C2H2	14	+
PVIG010054795.1	1	1648	zf-C2H2	17	+
PVIG010055776.1	2722	4969	zf-C2H2	25	+
PVIG010056009.1	7314	8073	zf-C2H2	8	-
PVIG010056388.1	2248	3460	zf-C2H2	11	-
PVIG010056609.1	5807	7433	zf-C2H2	14	+
PVIG010057188.1	987	2151	zf-C2H2	10	-
PVIG010057437.1	6232	7114	zf-C2H2	11	+
PVIG010058455.1	2	1718	zf-C2H2	15	-
PVIG010058520.1	2258	3353	zf-C2H2	9	+
PVIG010058688.1	6903	8523	zf-C2H2	14	+
PVIG010058729.1	4697	6299	zf-C2H2	16	-
PVIG010059184.1	409	1423	zf-C2H2	7	+
PVIG010059239.1	1895	3455	zf-C2H2	11	-
PVIG010059997.1	1	931	zf-C2H2	9	-
PVIG010060280.1	2767	4366	zf-C2H2	15	-
PVIG010060321.1	1599	3012	zf-C2H2	15	-
PVIG010061793.1	2489	3860	zf-C2H2	11	+
PVIG010062133.1	65	1079	zf-C2H2	7	+
PVIG010062425.1	7227	7761	zf-C2H2	6	-
PVIG010062612.1	314	974	zf-C2H2	8	+
PVIG010065786.1	4482	5777	zf-C2H2	10	-
PVIG010066177.1	0	1197	zf-C2H2	14	+
PVIG010066206.1	0	852	zf-C2H2	9	+
PVIG010067203.1	4596	5421	zf-C2H2	6	-
PVIG010067210.1	3207	5106	zf-C2H2	20	+
PVIG010067401.1	5386	6928	zf-C2H2	11	+
PVIG010067481.1	632	2201	zf-C2H2	15	-
PVIG010067634.1	1116	2379	zf-C2H2	13	+
PVIG010067949.1	1	1327	zf-C2H2	16	+
PVIG010068240.1	5561	6803	zf-C2H2	15	-
PVIG010068402.1	5839	6778	zf-C2H2	11	-
PVIG010068451.1	2	1310	zf-C2H2	14	+
PVIG010070325.1	5584	6523	zf-C2H2	11	-
PVIG010070755.1	794	2183	zf-C2H2	11	+
PVIG010072706.1	5183	6221	zf-C2H2	12	-
PVIG010074884.1	4848	5988	zf-C2H2	14	-
PVIG010074889.1	1209	4440	zf-C2H2	5	-
PVIG010074924.1	3292	5884	zf-C2H2	10	+
PVIG010075481.1	1826	2558	zf-C2H2	7	-
PVIG010077187.1	994	3982	zf-C2H2	29	-
PVIG010077585.1	2	1664	zf-C2H2	20	+
PVIG010077722.1	2158	4406	zf-C2H2	26	-
PVIG010078050.1	949	1699	zf-C2H2	9	+
PVIG010079603.1	1	526	zf-C2H2	5	-
PVIG010080331.1	3891	5445	zf-C2H2	16	-
PVIG010081003.1	3150	4707	zf-C2H2	12	-
PVIG010081011.1	4636	5386	zf-C2H2	8	+
PVIG010081357.1	1	1429	zf-C2H2	16	+
PVIG010082764.1	2	1064	zf-C2H2	8	-
PVIG010083234.1	1358	2531	zf-C2H2	11	-
PVIG010083440.1	3597	4641	zf-C2H2	9	-
PVIG010084388.1	4573	5107	zf-C2H2	6	-
PVIG010086176.1	3853	4972	zf-C2H2	10	+
PVIG010086500.1	818	2291	zf-C2H2	12	+
PVIG010086528.1	1608	3600	zf-C2H2	16	+
PVIG010087407.1	3348	4884	zf-C2H2	11	+
PVIG010088260.1	1712	3485	zf-C2H2	15	-
PVIG010088710.1	1284	2871	zf-C2H2	14	+
PVIG010089836.1	110	1268	zf-C2H2	10	-
PVIG010092455.1	72	2514	zf-C2H2	24	+
PVIG010093251.1	1706	3632	zf-C2H2	15	-
PVIG010097202.1	72	2514	zf-C2H2	23	+
PVIG010098410.1	3571	4228	zf-C2H2	8	-
PVIG010101053.1	2	1577	zf-C2H2	17	-
PVIG010107908.1	618	2226	zf-C2H2	14	+
PVIG010108766.1	2766	3744	zf-C2H2	10	-
PVIG010111191.1	861	2286	zf-C2H2	11	-
PVIG010114866.1	1953	2997	zf-C2H2	9	-
PVIG010120825.1	818	2279	zf-C2H2	12	+
PVIG010120840.1	1353	2940	zf-C2H2	14	+
PVIG010120853.1	0	702	zf-C2H2	8	+
PVIG010122977.1	2224	3226	zf-C2H2	12	-
PVIG010124867.1	2418	3168	zf-C2H2	8	+
PVIG010127669.1	0	1167	zf-C2H2	13	+
PVIG010129596.1	1255	3025	zf-C2H2	16	-
PVIG010132387.1	1398	2769	zf-C2H2	10	-
PVIG010137328.1	1698	2817	zf-C2H2	10	+
PVIG010137542.1	1881	2811	zf-C2H2	9	+
PVIG010138216.1	1722	2592	zf-C2H2	10	+
PVIG010138842.1	1397	2768	zf-C2H2	10	-
PVIG010140153.1	2034	2586	zf-C2H2	6	+
PVIG010142959.1	21	1191	zf-C2H2	14	-
PVIG010146501.1	1612	2056	zf-C2H2	5	+
PVIG010150380.1	2	1034	zf-C2H2	11	-
PVIG010151346.1	1270	2485	zf-C2H2	7	+
PVIG010152019.1	1255	2470	zf-C2H2	7	+
PVIG010154515.1	2	1034	zf-C2H2	10	-
PVIG010156742.1	1044	2373	zf-C2H2	5	+
PVIG010165656.1	0	423	zf-C2H2	6	+
PVIG010167319.1	1204	2176	zf-C2H2	7	+
PVIG010170267.1	1259	2129	zf-C2H2	6	+
PVIG010177440.1	392	2012	zf-C2H2	14	+
PVIG010196402.1	1	1078	zf-C2H2	5	+
PVIG010200495.1	0	555	zf-C2H2	7	+
PVIG010200916.1	2	1208	zf-C2H2	8	-
PVIG010203304.1	2	1208	zf-C2H2	9	-
PVIG010217123.1	491	1502	zf-C2H2	12	-
PVIG010217432.1	2	1169	zf-C2H2	14	+
PVIG010234119.1	923	1334	zf-C2H2	5	-
PVIG010234139.1	923	1334	zf-C2H2	5	-
PVIG010249301.1	2	1208	zf-C2H2	15	+
PVIG010261483.1	2	1112	zf-C2H2	9	+
PVIG010261657.1	0	1110	zf-C2H2	7	+
PVIG010261785.1	124	1111	zf-C2H2	12	-
PVIG010271587.1	117	1041	zf-C2H2	6	+
PVIG010277846.1	0	1002	zf-C2H2	12	-
PVIG010292311.1	0	915	zf-C2H2	11	+
PVIG010298425.1	2	881	zf-C2H2	10	-
PVIG010316528.1	16	775	zf-C2H2	7	-
PVIG010316992.1	0	771	zf-C2H2	6	+
PVIG010318612.1	0	735	zf-C2H2	7	+
PVIG010322549.1	1	742	zf-C2H2	8	-
PVIG010323358.1	0	738	zf-C2H2	7	-
PVIG010327436.1	1	718	zf-C2H2	7	-
PVIG010335923.1	1	679	zf-C2H2	6	-
PVIG010339154.1	1	664	zf-C2H2	8	-
PVIG010342043.1	2	653	zf-C2H2	7	+
PVIG010342242.1	0	651	zf-C2H2	8	-
PVIG010343066.1	1	649	zf-C2H2	7	-
PVIG010351419.1	1	616	zf-C2H2	6	-
PVIG010353282.1	1	610	zf-C2H2	5	+
PVIG010390269.1	1	502	zf-C2H2	5	-
PVIG010399576.1	2	479	zf-C2H2	6	-
PVIG010412082.1	1	454	zf-C2H2	5	+
PVIG010413671.1	1	451	zf-C2H2	5	+
PVIG010416597.1	2	446	zf-C2H2	6	-
PVIG010417885.1	0	441	zf-C2H2	5	+
PVIG010421938.1	1	436	zf-C2H2	6	-
```
