## Supplementary Data 2 for "Transposable elements drive the evolution of metazoan zinc finger genes": Taenaris_catops_znfs.bed

```
WURW01000093.1	8521	9868	zf-C2H2	6	+
WURW01000574.1	3473	4535	zf-C2H2	8	-
WURW01000734.1	6601080	6602178	zf-C2H2	7	-
WURW01000734.1	8084952	8086194	zf-C2H2	11	+
WURW01000734.1	8546534	8547776	zf-C2H2	8	+
WURW01000734.1	12019819	12022777	zf-C2H2	13	-
WURW01000734.1	12943119	12944938	zf-C2H2	14	-
WURW01000734.1	14706593	14709047	zf-C2H2	11	-
WURW01000734.1	15702638	15703994	zf-C2H2	6	+
WURW01000841.1	2624	3527	zf-C2H2	5	+
WURW01001161.1	1179	3351	zf-C2H2	11	+
WURW01001307.1	2177	2708	zf-C2H2	5	-
WURW01001634.1	1030482	1031571	zf-C2H2	11	-
WURW01002126.1	4224	5820	zf-C2H2	11	-
WURW01002293.1	4043	5723	zf-C2H2	13	+
WURW01002510.1	1014	1764	zf-C2H2	8	+
WURW01002814.1	111	1149	zf-C2H2	10	+
WURW01003177.1	505	1096	zf-C2H2	5	-
WURW01003592.1	3736	4420	zf-C2H2	7	+
WURW01004603.1	110	3644	zf-C2H2	6	-
WURW01004993.1	1830	3282	zf-C2H2	8	+
WURW01005425.1	1442	3668	zf-C2H2	7	+
WURW01005549.1	3365	4451	zf-C2H2	7	-
WURW01005549.1	4557	5172	zf-C2H2	7	-
WURW01005598.1	2306	3047	zf-C2H2	8	+
WURW01005606.1	2170	3115	zf-C2H2	5	+
WURW01005711.1	4435	5134	zf-C2H2	5	+
WURW01007126.1	1452	2517	zf-C2H2	7	+
WURW01007334.1	7823594	7825232	zf-C2H2	10	+
WURW01007334.1	13888071	13889274	zf-C2H2	5	-
WURW01007334.1	15045994	15047689	zf-C2H2	18	+
WURW01007334.1	15265634	15266459	zf-C2H2	6	-
WURW01007334.1	17879341	17879965	zf-C2H2	5	-
WURW01007334.1	18033301	18033940	zf-C2H2	6	+
WURW01007334.1	18306548	18307778	zf-C2H2	10	+
WURW01007334.1	24174333	24174867	zf-C2H2	7	-
WURW01007334.1	25093122	25093983	zf-C2H2	6	-
WURW01007334.1	27950210	27951788	zf-C2H2	11	-
WURW01007334.1	29539983	29540994	zf-C2H2	8	+
WURW01007334.1	34093826	34094630	zf-C2H2	5	-
WURW01007334.1	36934736	36936212	zf-C2H2	10	+
WURW01007334.1	37815639	37817784	zf-C2H2	5	+
WURW01007334.1	41546614	41548834	zf-C2H2	17	+
WURW01007334.1	42830563	42832009	zf-C2H2	11	-
WURW01007334.1	42933945	42934911	zf-C2H2	6	-
WURW01007334.1	44401321	44402245	zf-C2H2	7	-
WURW01007334.1	52376175	52377546	zf-C2H2	7	-
WURW01007334.1	52588852	52590253	zf-C2H2	11	+
WURW01007334.1	56032689	56033631	zf-C2H2	8	+
WURW01007334.1	56401336	56401891	zf-C2H2	6	-
WURW01007334.1	61221661	61223041	zf-C2H2	10	-
WURW01007334.1	61831316	61832366	zf-C2H2	8	-
WURW01007334.1	65355074	65356274	zf-C2H2	7	-
WURW01007334.1	68227665	68228823	zf-C2H2	6	-
WURW01007334.1	69382172	69383060	zf-C2H2	6	-
WURW01007334.1	70088788	70089964	zf-C2H2	10	+
WURW01007334.1	71450747	71451959	zf-C2H2	10	-
WURW01007334.1	73785512	73786220	zf-C2H2	6	+
WURW01007334.1	74403426	74403936	zf-C2H2	6	-
WURW01007334.1	74406818	74407631	zf-C2H2	7	+
WURW01007334.1	75650545	75653308	zf-C2H2	5	-
WURW01007334.1	78302955	78303657	zf-C2H2	5	-
WURW01007334.1	78442070	78442811	zf-C2H2	7	+
WURW01008286.1	2260	2944	zf-C2H2	7	+
WURW01008816.1	1	964	zf-C2H2	5	-
WURW01009501.1	1723	2545	zf-C2H2	6	+
WURW01011106.1	1034	1613	zf-C2H2	5	-
WURW01011322.1	845	1964	zf-C2H2	8	+
WURW01012080.1	421	1066	zf-C2H2	7	+
WURW01012212.1	23	887	zf-C2H2	8	+
WURW01012212.1	1033	2734	zf-C2H2	12	+
WURW01012369.1	0	696	zf-C2H2	7	+
WURW01012458.1	1	940	zf-C2H2	7	-
WURW01012969.1	188	1334	zf-C2H2	10	+
WURW01012969.1	1962	2610	zf-C2H2	5	+
WURW01015077.1	1748	2639	zf-C2H2	7	-
WURW01015199.1	2083	2554	zf-C2H2	6	+
WURW01015954.1	263	971	zf-C2H2	6	-
WURW01016334.1	1005203	1006208	zf-C2H2	5	+
WURW01016334.1	3960356	3961061	zf-C2H2	5	+
WURW01016334.1	7288216	7289071	zf-C2H2	9	+
WURW01018214.1	1534	2407	zf-C2H2	6	+
WURW01019049.1	265	1351	zf-C2H2	9	+
WURW01019087.1	479	1658	zf-C2H2	11	-
WURW01019530.1	546	1590	zf-C2H2	8	+
WURW01020652.1	1369	2323	zf-C2H2	7	+
WURW01021003.1	76	1309	zf-C2H2	14	+
WURW01021915.1	1202	1862	zf-C2H2	6	-
WURW01025519.1	1313	1970	zf-C2H2	5	-
WURW01025827.1	767	2165	zf-C2H2	12	-
WURW01026967.1	48	696	zf-C2H2	8	-
WURW01029311.1	588	1893	zf-C2H2	5	-
WURW01029463.1	508	1297	zf-C2H2	8	-
WURW01030066.1	995	1883	zf-C2H2	6	-
WURW01031314.1	0	1032	zf-C2H2	7	-
WURW01032743.1	26	812	zf-C2H2	6	+
WURW01034110.1	115	832	zf-C2H2	5	+
WURW01035014.1	620	1865	zf-C2H2	9	+
WURW01036158.1	21	996	zf-C2H2	7	-
WURW01040158.1	347	1202	zf-C2H2	5	+
WURW01040890.1	706	1678	zf-C2H2	7	-
WURW01043203.1	754	1651	zf-C2H2	10	+
WURW01045978.1	0	1380	zf-C2H2	12	-
WURW01047248.1	279	1413	zf-C2H2	6	+
WURW01047702.1	1075	1660	zf-C2H2	6	-
WURW01048545.1	349	1465	zf-C2H2	10	+
WURW01050094.1	2	1613	zf-C2H2	14	-
WURW01052291.1	2	644	zf-C2H2	5	-
WURW01056148.1	270	795	zf-C2H2	6	+
WURW01061254.1	569	1430	zf-C2H2	8	-
WURW01063587.1	59	941	zf-C2H2	8	-
WURW01064660.1	766	1336	zf-C2H2	5	-
WURW01066993.1	508	1111	zf-C2H2	5	+
WURW01067142.1	342	1278	zf-C2H2	9	-
WURW01068161.1	255	918	zf-C2H2	6	-
WURW01068263.1	498	1272	zf-C2H2	5	+
WURW01070214.1	15	1017	zf-C2H2	7	-
WURW01073334.1	3352493	3353168	zf-C2H2	5	+
WURW01073334.1	4516087	4516573	zf-C2H2	5	+
WURW01073334.1	6340911	6341769	zf-C2H2	8	-
WURW01073334.1	6652470	6653055	zf-C2H2	6	-
WURW01073334.1	7842669	7843773	zf-C2H2	9	-
WURW01073334.1	9246810	9247809	zf-C2H2	10	-
WURW01073334.1	10095949	10096933	zf-C2H2	6	+
WURW01073334.1	11450909	11451779	zf-C2H2	5	+
WURW01073334.1	15143395	15143812	zf-C2H2	5	+
WURW01073334.1	18598510	18599524	zf-C2H2	8	+
WURW01073334.1	30777253	30777991	zf-C2H2	6	-
WURW01073334.1	31258030	31258798	zf-C2H2	7	-
WURW01073334.1	32724399	32725116	zf-C2H2	5	+
WURW01073334.1	36601233	36601761	zf-C2H2	6	-
WURW01073334.1	38148923	38149859	zf-C2H2	10	-
WURW01073334.1	40606552	40607380	zf-C2H2	5	+
WURW01073334.1	55156703	55157168	zf-C2H2	5	+
WURW01073334.1	58967294	58967801	zf-C2H2	5	-
WURW01073334.1	71409452	71409920	zf-C2H2	5	-
```
