## Supplementary Data 2 for "Transposable elements drive the evolution of metazoan zinc finger genes": Taenia_asiatica_znfs.bed

```
LWMJ02000002.1	3104860	3105880	zf-C2H2	7	-
LWMJ02000006.1	1680336	1681329	zf-C2H2	5	-
LWMJ02000009.1	1663003	1663885	zf-C2H2	6	+
LWMJ02000009.1	1750500	1751403	zf-C2H2	5	+
LWMJ02000020.1	536640	537813	zf-C2H2	5	-
LWMJ02000021.1	936008	937160	zf-C2H2	7	+
LWMJ02000022.1	469738	470563	zf-C2H2	5	-
LWMJ02000027.1	740254	742645	zf-C2H2	7	-
LWMJ02000040.1	312519	314007	zf-C2H2	6	-
LWMJ02000054.1	237115	242022	zf-C2H2	16	-
LWMJ02000054.1	533714	534812	zf-C2H2	6	+
LWMJ02000075.1	367806	368451	zf-C2H2	5	+
LWMJ02000106.1	204005	205415	zf-C2H2	6	+
LWMJ02000116.1	73610	74790	zf-C2H2	9	+
LWMJ02000135.1	182173	186542	zf-C2H2	21	-
LWMJ02000137.1	118454	119872	zf-C2H2	10	-
LWMJ02000149.1	151220	153740	zf-C2H2	8	-
LWMJ02000183.1	127185	127839	zf-C2H2	5	+
LWMJ02000199.1	21723	22923	zf-C2H2	5	-
LWMJ02000199.1	125973	127173	zf-C2H2	5	+
LWMJ02000217.1	108607	109609	zf-C2H2	6	+
LWMJ02000267.1	67997	69125	zf-C2H2	5	-
LWMJ02000362.1	49477	50677	zf-C2H2	5	-
```
