## Supplementary Data 2 for "Transposable elements drive the evolution of metazoan zinc finger genes": Taenia_multiceps_znfs.bed

```
CM010311.1	6027318	6027828	zf-C2H2	5	-
CM010311.1	9272819	9273722	zf-C2H2	5	-
CM010311.1	9360059	9360941	zf-C2H2	6	-
CM010311.1	11564412	11565405	zf-C2H2	5	+
CM010311.1	33862648	33863629	zf-C2H2	6	-
CM010311.1	35469668	35470853	zf-C2H2	5	+
CM010311.1	59310870	59313939	zf-C2H2	13	+
CM010311.1	59314060	59315242	zf-C2H2	8	+
CM010311.1	72448290	72449547	zf-C2H2	7	-
CM010312.1	17486735	17489135	zf-C2H2	7	+
CM010313.2	1860568	1861255	zf-C2H2	6	-
CM010313.2	17766951	17767776	zf-C2H2	5	-
CM010313.2	21570274	21571692	zf-C2H2	10	-
CM010314.1	5912082	5913306	zf-C2H2	5	+
CM010314.1	6079192	6080416	zf-C2H2	5	-
CM010315.2	10622920	10624018	zf-C2H2	6	-
CM010315.2	10921191	10926098	zf-C2H2	16	+
CM010315.2	13931756	13932668	zf-C2H2	5	-
CM010316.2	4856933	4858412	zf-C2H2	6	-
CM010317.1	1708519	1711039	zf-C2H2	8	-
```
