## Supplementary Data 2 for "Transposable elements drive the evolution of metazoan zinc finger genes": Taenia_saginata_znfs.bed

```
LWMK02000007.1	1532130	1533123	zf-C2H2	5	-
LWMK02000010.1	1258394	1259297	zf-C2H2	5	-
LWMK02000010.1	1345711	1346593	zf-C2H2	6	-
LWMK02000011.1	1288164	1288989	zf-C2H2	5	+
LWMK02000016.1	1331067	1332477	zf-C2H2	6	-
LWMK02000019.1	1015836	1016856	zf-C2H2	7	-
LWMK02000020.1	540512	541685	zf-C2H2	5	-
LWMK02000023.1	161692	162844	zf-C2H2	7	-
LWMK02000024.1	76299	78819	zf-C2H2	8	-
LWMK02000027.1	391023	392441	zf-C2H2	10	-
LWMK02000027.1	889953	891441	zf-C2H2	6	+
LWMK02000038.1	747515	751884	zf-C2H2	21	+
LWMK02000039.1	375341	376439	zf-C2H2	6	-
LWMK02000039.1	665883	670793	zf-C2H2	16	+
LWMK02000048.1	374135	374822	zf-C2H2	5	+
LWMK02000089.1	18490	19375	zf-C2H2	5	+
LWMK02000089.1	120222	120907	zf-C2H2	7	+
LWMK02000098.1	100669	103060	zf-C2H2	7	-
LWMK02000368.1	15901	16939	zf-C2H2	5	-
LWMK02001081.1	8308	9900	zf-C2H2	7	-
```
