## Supplementary Data 2 for "Transposable elements drive the evolution of metazoan zinc finger genes": Taenia_solium_znfs.bed

```
MIEF01001655.1	95074	96481	zf-C2H2	6	-
MIEF01002612.1	9377	10475	zf-C2H2	6	-
MIEF01005794.1	197255	198437	zf-C2H2	8	-
MIEF01005794.1	198557	201620	zf-C2H2	12	-
MIEF01005966.1	9647	12038	zf-C2H2	7	-
MIEF01006055.1	86177	91091	zf-C2H2	15	-
MIEF01006084.1	18159	19062	zf-C2H2	5	-
MIEF01006084.1	105698	106580	zf-C2H2	6	-
MIEF01006664.1	18028	19021	zf-C2H2	5	-
MIEF01006711.1	172296	173781	zf-C2H2	6	+
MIEF01006889.1	44417	45437	zf-C2H2	7	+
MIEF01008246.1	519374	520199	zf-C2H2	5	+
MIEF01008446.1	54487	57007	zf-C2H2	8	-
MIEF01008803.1	28722	29328	zf-C2H2	5	-
MIEF01008894.1	203653	205071	zf-C2H2	10	+
MIEF01009480.1	131156	132308	zf-C2H2	7	+
MIEF01010613.1	13118	15509	zf-C2H2	7	+
MIEF01010673.1	356346	357549	zf-C2H2	5	-
MIEF01012207.1	10044	11343	zf-C2H2	5	+
```
