## Supplementary Data 2 for "Transposable elements drive the evolution of metazoan zinc finger genes": Taeniopygia_guttata_znfs.bed

```
CM012081.2	17079462	17081931	zf-C2H2	6	-
CM012081.2	100739876	100741112	zf-C2H2	13	+
CM012081.2	109390197	109393467	zf-C2H2	10	+
CM012082.2	20032732	20034526	zf-C2H2	6	+
CM012083.2	413787	415179	zf-C2H2	5	-
CM012083.2	418590	421767	zf-C2H2	17	-
CM012083.2	434029	435805	zf-C2H2	8	-
CM012083.2	912884	914243	zf-C2H2	9	-
CM012083.2	923653	924667	zf-C2H2	7	-
CM012083.2	941485	942235	zf-C2H2	5	-
CM012083.2	975940	978061	zf-C2H2	5	+
CM012083.2	982611	983820	zf-C2H2	5	+
CM012083.2	63844539	63847323	zf-C2H2	8	+
CM012083.2	71487702	71491308	zf-C2H2	10	+
CM012083.2	92492454	92494443	zf-C2H2	8	+
CM012083.2	93002352	93005574	zf-C2H2	5	-
CM012083.2	101776847	101778218	zf-C2H2	5	+
CM012083.2	105337274	105340865	zf-C2H2	26	-
CM012083.2	112813424	112814687	zf-C2H2	6	-
CM012083.2	120929743	120932368	zf-C2H2	7	+
CM012083.2	121039625	121045040	zf-C2H2	9	+
CM012083.2	132272795	132275399	zf-C2H2	6	+
CM012083.2	143741352	143742891	zf-C2H2	8	-
CM012084.2	163706	165269	zf-C2H2	12	+
CM012084.2	4995424	4998151	zf-C2H2	16	+
CM012084.2	35136742	35143942	zf-C2H2	16	+
CM012084.2	60727496	60728825	zf-C2H2	5	+
CM012084.2	81046651	81048256	zf-C2H2	5	-
CM012084.2	84190028	84191486	zf-C2H2	5	+
CM012084.2	84635876	84636830	zf-C2H2	5	+
CM012084.2	84641908	84643204	zf-C2H2	5	+
CM012084.2	86930261	86932289	zf-C2H2	6	-
CM012084.2	100381778	100382429	zf-C2H2	6	+
CM012085.2	56818062	56818953	zf-C2H2	5	-
CM012086.2	4047794	4048994	zf-C2H2	12	-
CM012087.2	32741900	32744105	zf-C2H2	13	+
CM012087.2	37011652	37013137	zf-C2H2	5	+
CM012087.2	49223858	49225988	zf-C2H2	6	-
CM012087.2	54728498	54730643	zf-C2H2	10	-
CM012088.2	20500091	20504774	zf-C2H2	8	+
CM012089.2	9911696	9915011	zf-C2H2	21	-
CM012089.2	9915973	9916825	zf-C2H2	9	-
CM012089.2	9917746	9918418	zf-C2H2	5	-
CM012089.2	14289676	14290768	zf-C2H2	5	+
CM012089.2	15653573	15655049	zf-C2H2	5	+
CM012090.2	16019628	16022769	zf-C2H2	6	-
CM012090.2	28199844	28200990	zf-C2H2	8	+
CM012090.2	31070325	31071210	zf-C2H2	6	+
CM012091.2	10758249	10761816	zf-C2H2	10	+
CM012091.2	18923515	18924724	zf-C2H2	9	-
CM012092.2	20175666	20178996	zf-C2H2	14	+
CM012093.2	534772	538309	zf-C2H2	10	-
CM012093.2	6054662	6056516	zf-C2H2	17	-
CM012093.2	12093361	12096112	zf-C2H2	6	+
CM012093.2	12162967	12168523	zf-C2H2	10	+
CM012093.2	12821391	12824658	zf-C2H2	26	+
CM012093.2	14835325	14837545	zf-C2H2	7	+
CM012093.2	15301097	15304331	zf-C2H2	5	-
CM012093.2	15850837	15853078	zf-C2H2	6	+
CM012094.2	9817722	9819770	zf-C2H2	6	+
CM012096.2	7290994	7291549	zf-C2H2	5	+
CM012096.2	14136169	14137207	zf-C2H2	5	+
CM012097.2	3163635	3165321	zf-C2H2	5	+
CM012097.2	5666673	5668401	zf-C2H2	5	-
CM012098.2	144180	146364	zf-C2H2	8	-
CM012099.2	9699152	9700526	zf-C2H2	5	-
CM012101.2	4584984	4586949	zf-C2H2	6	-
CM012102.2	6922025	6922664	zf-C2H2	5	+
CM012102.2	7467665	7468976	zf-C2H2	6	+
CM012102.2	7695851	7696577	zf-C2H2	5	-
CM012102.2	12943737	12945210	zf-C2H2	5	+
CM012102.2	13412192	13413506	zf-C2H2	6	+
CM012102.2	13512538	13515067	zf-C2H2	5	+
CM012103.2	4241749	4246252	zf-C2H2	8	-
CM012103.2	5659779	5660187	zf-C2H2	5	-
CM012103.2	5661064	5662446	zf-C2H2	8	-
CM012103.2	7887119	7887539	zf-C2H2	5	-
CM012103.2	7912151	7913063	zf-C2H2	8	+
CM012105.2	122026	126772	zf-C2H2	14	-
CM012106.2	187203	188103	zf-C2H2	8	-
CM012109.2	565676	566783	zf-C2H2	5	+
CM012109.2	669598	670459	zf-C2H2	5	+
CM012111.2	771848	774341	zf-C2H2	5	+
CM012111.2	1064637	1067088	zf-C2H2	22	-
CM012111.2	1842749	1843670	zf-C2H2	10	+
CM012111.2	1872228	1873980	zf-C2H2	15	+
CM012111.2	1939168	1940425	zf-C2H2	13	+
CM012111.2	1948442	1949372	zf-C2H2	9	-
CM012111.2	1955429	1956230	zf-C2H2	10	+
CM012111.2	2029805	2031002	zf-C2H2	9	+
CM012111.2	2032861	2034265	zf-C2H2	10	+
CM012111.2	2085107	2086460	zf-C2H2	9	-
CM012111.2	2166121	2167051	zf-C2H2	9	-
CM012111.2	2179543	2180473	zf-C2H2	9	+
CM012111.2	2188528	2189785	zf-C2H2	13	-
CM012112.2	5643199	5643898	zf-C2H2	6	-
CM012112.2	5852551	5853133	zf-C2H2	5	-
CM012113.2	61497853	61499254	zf-C2H2	7	+
CM012113.2	68013674	68015657	zf-C2H2	5	-
CM018260.2	4857521	4858280	zf-C2H2	8	+
CM018260.2	7987916	7988555	zf-C2H2	6	+
CM018260.2	8060583	8061297	zf-C2H2	6	+
CM018260.2	8088519	8089215	zf-C2H2	5	-
CM018260.2	14133790	14134576	zf-C2H2	8	+
CM018260.2	15598663	15599428	zf-C2H2	6	+
CM025860.2	1296788	1298645	zf-C2H2	7	-
CM025861.2	701676	704637	zf-C2H2	7	-
CM025861.2	1481850	1483359	zf-C2H2	11	-
CM025861.2	1487080	1488961	zf-C2H2	17	-
CM025861.2	1492590	1494507	zf-C2H2	17	-
CM025861.2	1752103	1753387	zf-C2H2	5	+
CM025861.2	1763974	1764898	zf-C2H2	8	+
CM025861.2	1918212	1919160	zf-C2H2	5	-
CM025861.2	1961398	1962520	zf-C2H2	6	+
CM025861.2	1989860	1990532	zf-C2H2	5	-
CM025861.2	2021467	2022475	zf-C2H2	9	-
CM025862.2	329915	332273	zf-C2H2	18	+
CM025863.2	172694	174242	zf-C2H2	7	-
CM025863.2	175730	177206	zf-C2H2	10	-
CM025863.2	178823	180374	zf-C2H2	12	-
CM025863.2	248033	249395	zf-C2H2	10	+
CM025864.2	233064	236208	zf-C2H2	6	+
CM025864.2	305473	307384	zf-C2H2	17	-
CM025864.2	311056	312799	zf-C2H2	14	-
CM025864.2	316143	318522	zf-C2H2	19	+
CM025864.2	453310	456382	zf-C2H2	9	+
CM025864.2	595096	596470	zf-C2H2	12	+
CM025864.2	1774120	1775212	zf-C2H2	10	-
CM025864.2	1873437	1874349	zf-C2H2	8	-
CM025864.2	1904570	1905575	zf-C2H2	8	-
CM025864.2	1923822	1924242	zf-C2H2	5	+
CM025864.2	1944319	1945354	zf-C2H2	10	+
CM025864.2	2343777	2345028	zf-C2H2	12	-
CM025864.2	2370849	2372109	zf-C2H2	12	-
CM025864.2	2398114	2398936	zf-C2H2	8	+
CM025864.2	2409274	2410450	zf-C2H2	11	+
CM025864.2	2420205	2421165	zf-C2H2	7	-
CM025864.2	2454576	2455203	zf-C2H2	5	-
CM025864.2	2468729	2469776	zf-C2H2	7	-
CM025864.2	2478099	2479794	zf-C2H2	9	-
CM025864.2	2523770	2524667	zf-C2H2	8	-
CM025864.2	2561346	2562243	zf-C2H2	9	+
CM030979.1	148984	151959	zf-C2H2	19	+
CM030979.1	1090319	1097141	zf-C2H2	15	-
CM030979.1	1104026	1105925	zf-C2H2	13	-
CM030979.1	1735045	1736773	zf-C2H2	6	-
RRCB02000041.1	2556	3909	zf-C2H2	10	+
RRCB02000041.1	44792	45716	zf-C2H2	8	-
RRCB02000041.1	118742	119666	zf-C2H2	8	-
RRCB02000043.1	1271	2306	zf-C2H2	10	+
RRCB02000044.1	53479	54454	zf-C2H2	7	+
RRCB02000046.1	40260	41343	zf-C2H2	10	+
RRCB02000047.1	59531	60380	zf-C2H2	6	-
RRCB02000048.1	12476	13493	zf-C2H2	6	-
RRCB02000049.1	43380	44481	zf-C2H2	7	-
RRCB02000052.1	1662	2628	zf-C2H2	6	-
RRCB02000052.1	46918	48136	zf-C2H2	9	-
RRCB02000059.1	16416	17004	zf-C2H2	5	-
RRCB02000059.1	42843	44190	zf-C2H2	8	-
RRCB02000060.1	54032	55044	zf-C2H2	10	+
RRCB02000061.1	25845	26811	zf-C2H2	6	+
RRCB02000061.1	29584	30241	zf-C2H2	5	+
RRCB02000062.1	15807	16563	zf-C2H2	6	-
RRCB02000064.1	35761	36577	zf-C2H2	6	+
RRCB02000065.1	6547	7564	zf-C2H2	6	+
RRCB02000065.1	18381	19575	zf-C2H2	8	-
RRCB02000065.1	31180	32104	zf-C2H2	8	+
RRCB02000065.1	48915	49671	zf-C2H2	6	-
RRCB02000069.1	19910	21356	zf-C2H2	11	+
RRCB02000069.1	31266	32727	zf-C2H2	10	-
RRCB02000074.1	4430	5867	zf-C2H2	7	+
RRCB02000074.1	9425	11639	zf-C2H2	14	+
RRCB02000074.1	30293	32312	zf-C2H2	11	+
RRCB02000076.1	29105	30071	zf-C2H2	5	-
RRCB02000083.1	13914	15672	zf-C2H2	8	-
RRCB02000083.1	19304	19892	zf-C2H2	5	-
RRCB02000083.1	22212	23430	zf-C2H2	9	+
RRCB02000085.1	4868	5708	zf-C2H2	6	-
RRCB02000086.1	14699	16160	zf-C2H2	10	-
RRCB02000086.1	24879	26298	zf-C2H2	10	+
RRCB02000087.1	74	998	zf-C2H2	8	-
RRCB02000089.1	4971	5988	zf-C2H2	6	+
RRCB02000090.1	14059	14983	zf-C2H2	8	+
RRCB02000092.1	4304	5555	zf-C2H2	8	-
RRCB02000092.1	22061	23363	zf-C2H2	5	-
RRCB02000092.1	27281	28955	zf-C2H2	7	+
RRCB02000093.1	23697	24438	zf-C2H2	6	+
RRCB02000098.1	3836	5033	zf-C2H2	8	-
RRCB02000101.1	28049	30089	zf-C2H2	9	+
RRCB02000102.1	9984	11169	zf-C2H2	7	-
RRCB02000102.1	24666	26277	zf-C2H2	7	+
RRCB02000103.1	11251	13489	zf-C2H2	8	+
RRCB02000103.1	17049	18537	zf-C2H2	6	+
RRCB02000105.1	730	1696	zf-C2H2	6	+
RRCB02000105.1	28227	29277	zf-C2H2	6	-
RRCB02000108.1	26959	27883	zf-C2H2	8	-
RRCB02000109.1	25589	26513	zf-C2H2	8	+
RRCB02000113.1	8768	9467	zf-C2H2	6	+
RRCB02000115.1	22804	23896	zf-C2H2	10	-
RRCB02000117.1	8633	9449	zf-C2H2	6	+
RRCB02000120.1	20541	21624	zf-C2H2	6	-
RRCB02000121.1	27517	28258	zf-C2H2	7	-
RRCB02000125.1	23667	24768	zf-C2H2	9	-
RRCB02000126.1	2922	3846	zf-C2H2	8	-
RRCB02000131.1	8394	9303	zf-C2H2	8	+
RRCB02000134.1	23827	24751	zf-C2H2	8	-
RRCB02000137.1	7847	9095	zf-C2H2	8	+
RRCB02000143.1	24363	25203	zf-C2H2	7	-
RRCB02000146.1	18831	20679	zf-C2H2	6	-
RRCB02000147.1	3353	4538	zf-C2H2	8	-
RRCB02000154.1	16891	17749	zf-C2H2	6	+
RRCB02000155.1	2	1448	zf-C2H2	10	-
RRCB02000159.1	13238	13979	zf-C2H2	6	-
RRCB02000163.1	5807	6701	zf-C2H2	5	+
RRCB02000167.1	11737	12532	zf-C2H2	5	-
RRCB02000169.1	8004	9255	zf-C2H2	8	+
RRCB02000172.1	1481	2654	zf-C2H2	8	+
RRCB02000193.1	28175	28916	zf-C2H2	6	-
RRCB02000193.1	52512	53253	zf-C2H2	6	-
RRCB02000193.1	82878	83619	zf-C2H2	6	-
RRCB02000194.1	188802	190509	zf-C2H2	14	-
RRCB02000195.1	8383	9139	zf-C2H2	7	+
RRCB02000195.1	102097	103282	zf-C2H2	8	-
RRCB02000195.1	162763	163612	zf-C2H2	7	-
RRCB02000197.1	156060	157107	zf-C2H2	7	+
RRCB02000197.1	162179	163142	zf-C2H2	6	-
RRCB02000197.1	169390	170473	zf-C2H2	6	+
```
