## Supplementary Data 2 for "Transposable elements drive the evolution of metazoan zinc finger genes": Takifugu_bimaculatus_znfs.bed

```
CP034975.1	830916	832005	zf-C2H2	6	-
CP034975.1	2172774	2173983	zf-C2H2	9	+
CP034975.1	5829888	5831128	zf-C2H2	11	+
CP034975.1	11165332	11167195	zf-C2H2	13	+
CP034975.1	11550938	11552123	zf-C2H2	5	+
CP034975.1	18337073	18337979	zf-C2H2	7	-
CP034975.1	18338198	18339284	zf-C2H2	9	-
CP034975.1	18339438	18341985	zf-C2H2	15	-
CP034975.1	18343969	18345953	zf-C2H2	18	+
CP034975.1	22500088	22502143	zf-C2H2	13	-
CP034975.1	22610726	22611722	zf-C2H2	10	-
CP034975.1	26791426	26792327	zf-C2H2	10	-
CP034976.1	5878480	5880229	zf-C2H2	8	+
CP034976.1	6039657	6043251	zf-C2H2	5	+
CP034976.1	6146152	6148019	zf-C2H2	8	-
CP034976.1	6183172	6183712	zf-C2H2	6	+
CP034976.1	6380954	6383404	zf-C2H2	9	+
CP034976.1	9469332	9470565	zf-C2H2	8	-
CP034976.1	9475776	9477033	zf-C2H2	10	-
CP034976.1	9478845	9479748	zf-C2H2	6	-
CP034976.1	9488874	9489447	zf-C2H2	5	-
CP034976.1	9491765	9492604	zf-C2H2	7	-
CP034976.1	9494193	9497910	zf-C2H2	20	-
CP034976.1	9500456	9503790	zf-C2H2	17	-
CP034976.1	9517660	9519449	zf-C2H2	13	-
CP034976.1	9526216	9529150	zf-C2H2	13	-
CP034976.1	9535121	9543075	zf-C2H2	43	-
CP034976.1	9560020	9561880	zf-C2H2	10	-
CP034976.1	9665051	9666440	zf-C2H2	8	-
CP034976.1	11016866	11017721	zf-C2H2	5	-
CP034976.1	11512480	11513269	zf-C2H2	5	+
CP034976.1	12076806	12078215	zf-C2H2	8	+
CP034976.1	12078380	12080340	zf-C2H2	8	+
CP034976.1	12317927	12322727	zf-C2H2	12	-
CP034976.1	13598562	13600023	zf-C2H2	11	-
CP034976.1	13674901	13676314	zf-C2H2	15	-
CP034976.1	15519646	15522184	zf-C2H2	6	-
CP034977.1	1232460	1233406	zf-C2H2	8	+
CP034977.1	2750517	2751900	zf-C2H2	16	+
CP034977.1	2754215	2755702	zf-C2H2	14	+
CP034977.1	2759379	2760291	zf-C2H2	9	+
CP034977.1	11403253	11405482	zf-C2H2	5	-
CP034977.1	13143306	13145109	zf-C2H2	7	+
CP034978.1	6002546	6004265	zf-C2H2	6	+
CP034978.1	6039575	6042839	zf-C2H2	5	-
CP034978.1	8058216	8060403	zf-C2H2	7	+
CP034978.1	12917568	12919269	zf-C2H2	6	-
CP034978.1	14155338	14156892	zf-C2H2	7	+
CP034978.1	14157325	14157940	zf-C2H2	6	+
CP034978.1	14838636	14840505	zf-C2H2	17	-
CP034978.1	14928871	14930848	zf-C2H2	17	+
CP034978.1	15117903	15120064	zf-C2H2	10	+
CP034979.1	1820573	1821626	zf-C2H2	5	+
CP034979.1	2459027	2461277	zf-C2H2	7	-
CP034979.1	4234141	4235203	zf-C2H2	8	+
CP034979.1	5727973	5728960	zf-C2H2	6	+
CP034979.1	14458737	14459976	zf-C2H2	12	+
CP034980.1	2084895	2086128	zf-C2H2	12	-
CP034980.1	15255797	15256862	zf-C2H2	6	-
CP034980.1	15267697	15268762	zf-C2H2	6	-
CP034980.1	15280227	15281592	zf-C2H2	8	+
CP034981.1	463294	465141	zf-C2H2	13	-
CP034981.1	634351	636133	zf-C2H2	15	+
CP034981.1	4980730	4983241	zf-C2H2	6	+
CP034981.1	6441800	6443727	zf-C2H2	18	-
CP034981.1	6595502	6596453	zf-C2H2	5	+
CP034981.1	6634998	6638457	zf-C2H2	6	+
CP034981.1	8643385	8647006	zf-C2H2	26	-
CP034981.1	11818833	11819952	zf-C2H2	5	-
CP034982.1	1171029	1172409	zf-C2H2	11	-
CP034982.1	2542356	2542866	zf-C2H2	5	+
CP034982.1	2546327	2546900	zf-C2H2	5	-
CP034982.1	6313384	6317113	zf-C2H2	24	+
CP034982.1	10998112	10999107	zf-C2H2	5	+
CP034983.1	4325641	4331126	zf-C2H2	10	-
CP034983.1	14041711	14042884	zf-C2H2	5	-
CP034984.1	2465490	2470132	zf-C2H2	14	-
CP034984.1	2585801	2589920	zf-C2H2	11	-
CP034984.1	6726530	6728015	zf-C2H2	5	-
CP034984.1	12637225	12639295	zf-C2H2	6	-
CP034985.2	303407	305063	zf-C2H2	6	+
CP034985.2	785603	787676	zf-C2H2	9	-
CP034985.2	2905344	2909904	zf-C2H2	11	-
CP034985.2	9486177	9487702	zf-C2H2	8	-
CP034985.2	12344094	12346179	zf-C2H2	6	-
CP034986.1	795227	795920	zf-C2H2	6	+
CP034986.1	5458985	5461376	zf-C2H2	7	+
CP034986.1	7449021	7452375	zf-C2H2	6	-
CP034986.1	8333998	8338210	zf-C2H2	8	-
CP034986.1	12462486	12463804	zf-C2H2	12	+
CP034986.1	12869330	12869963	zf-C2H2	6	-
CP034987.1	1269145	1270102	zf-C2H2	5	+
CP034987.1	1427280	1428286	zf-C2H2	6	+
CP034987.1	1475200	1477361	zf-C2H2	20	-
CP034987.1	1478938	1480605	zf-C2H2	17	-
CP034987.1	1488636	1490074	zf-C2H2	13	+
CP034987.1	3560540	3562052	zf-C2H2	5	+
CP034987.1	5707641	5708346	zf-C2H2	7	-
CP034987.1	9518687	9522315	zf-C2H2	11	-
CP034988.1	3521852	3522902	zf-C2H2	10	+
CP034989.1	1828286	1829981	zf-C2H2	11	+
CP034989.1	2475109	2476087	zf-C2H2	9	-
CP034989.1	5800161	5801448	zf-C2H2	14	-
CP034989.1	7488552	7490607	zf-C2H2	18	+
CP034989.1	8483425	8485021	zf-C2H2	16	+
CP034990.1	2465310	2467627	zf-C2H2	7	-
CP034990.1	3712570	3713545	zf-C2H2	6	-
CP034990.1	7650072	7651863	zf-C2H2	17	-
CP034990.1	8337828	8339463	zf-C2H2	8	+
CP034990.1	10016227	10019989	zf-C2H2	10	-
CP034991.1	2574138	2574921	zf-C2H2	5	+
CP034991.1	9688297	9688834	zf-C2H2	5	+
CP034991.1	9782017	9783445	zf-C2H2	11	+
CP034991.1	18904385	18909123	zf-C2H2	89	+
CP034992.1	2728013	2728955	zf-C2H2	5	+
CP034992.1	4944046	4945357	zf-C2H2	7	+
CP034992.1	8806032	8810455	zf-C2H2	8	+
CP034992.1	14693123	14693636	zf-C2H2	5	-
CP034993.1	4357382	4358218	zf-C2H2	8	+
CP034994.1	907848	909738	zf-C2H2	13	-
CP034994.1	927621	929184	zf-C2H2	10	-
CP034994.1	941993	944006	zf-C2H2	13	+
CP034994.1	955079	956663	zf-C2H2	10	+
CP034994.1	960120	960558	zf-C2H2	5	+
CP034994.1	967761	969765	zf-C2H2	15	+
CP034994.1	978483	980067	zf-C2H2	10	+
CP034994.1	983524	983962	zf-C2H2	5	+
CP034994.1	990979	992821	zf-C2H2	13	+
CP034994.1	1010918	1012841	zf-C2H2	14	+
CP034994.1	1027177	1028845	zf-C2H2	11	+
CP034994.1	1062769	1065469	zf-C2H2	25	+
CP034994.1	1079856	1081284	zf-C2H2	9	+
CP034994.1	1089155	1090649	zf-C2H2	10	-
CP034994.1	1111948	1112980	zf-C2H2	9	+
CP034994.1	1135014	1136358	zf-C2H2	8	+
CP034994.1	1150119	1151961	zf-C2H2	13	+
CP034994.1	1184544	1186351	zf-C2H2	16	+
CP034994.1	1199898	1201701	zf-C2H2	14	+
CP034994.1	1216756	1218238	zf-C2H2	11	+
CP034994.1	1226842	1228618	zf-C2H2	12	-
CP034994.1	1244880	1246350	zf-C2H2	8	+
CP034994.1	1252470	1254072	zf-C2H2	10	+
CP034994.1	1264611	1266337	zf-C2H2	13	+
CP034994.1	1301960	1303538	zf-C2H2	11	-
CP034994.1	1325946	1327440	zf-C2H2	8	+
CP034994.1	1354983	1356690	zf-C2H2	11	+
CP034994.1	6159929	6160874	zf-C2H2	7	-
CP034994.1	6205616	6207611	zf-C2H2	14	-
CP034994.1	6282806	6284291	zf-C2H2	8	+
CP034994.1	7519797	7521274	zf-C2H2	5	+
CP034994.1	7656474	7658511	zf-C2H2	7	+
CP034994.1	8236609	8237470	zf-C2H2	6	-
CP034994.1	14150282	14151359	zf-C2H2	5	-
CP034994.1	16361115	16362741	zf-C2H2	5	+
CP034995.1	181638	184523	zf-C2H2	20	+
CP034995.1	876771	877554	zf-C2H2	7	+
CP034995.1	880010	881015	zf-C2H2	9	+
CP034995.1	882885	883521	zf-C2H2	6	+
CP034995.1	2413307	2413952	zf-C2H2	6	-
CP034995.1	2481467	2482112	zf-C2H2	6	-
CP034995.1	6532649	6533720	zf-C2H2	8	-
CP034995.1	6535024	6535942	zf-C2H2	6	-
CP034995.1	6538029	6538887	zf-C2H2	5	-
CP034995.1	6540733	6541591	zf-C2H2	5	+
CP034995.1	6546725	6548267	zf-C2H2	11	-
CP034995.1	6550228	6551512	zf-C2H2	11	-
CP034995.1	8206813	8207881	zf-C2H2	5	+
CP034995.1	9495124	9496630	zf-C2H2	5	+
CP034995.1	10368820	10370845	zf-C2H2	6	+
CP034995.1	11743457	11744522	zf-C2H2	5	+
CP034995.1	14947223	14948585	zf-C2H2	11	-
CP034995.1	15824857	15826105	zf-C2H2	5	-
CP034995.1	15831985	15833473	zf-C2H2	7	+
CP034995.1	16622360	16623359	zf-C2H2	6	+
CP034995.1	16703395	16704136	zf-C2H2	5	-
CP034995.1	16778031	16778958	zf-C2H2	5	-
CP034995.1	16799577	16800819	zf-C2H2	5	-
CP034995.1	16826299	16827229	zf-C2H2	5	-
CP034996.1	4573314	4576353	zf-C2H2	9	+
CP034996.1	11643014	11644352	zf-C2H2	12	+
CP034996.1	11776074	11776854	zf-C2H2	5	-
CP034996.1	12065235	12066207	zf-C2H2	5	+
CP034996.1	13450271	13451066	zf-C2H2	5	-
SWLE01000249.1	83303	84479	zf-C2H2	7	-
SWLE01000343.1	4064	6028	zf-C2H2	7	-
SWLE01000345.1	19115	20054	zf-C2H2	8	+
SWLE01000345.1	21007	21859	zf-C2H2	8	+
SWLE01000485.1	6241	7828	zf-C2H2	11	+
SWLE01000488.1	76493	78272	zf-C2H2	5	-
SWLE01000494.1	22337	23201	zf-C2H2	6	+
SWLE01000713.1	63506	64358	zf-C2H2	8	-
SWLE01000713.1	65304	66243	zf-C2H2	8	-
SWLE01000718.1	102988	103852	zf-C2H2	6	+
SWLE01000728.1	23756	26360	zf-C2H2	51	+
SWLE01000831.1	26802	30230	zf-C2H2	8	-
SWLE01000845.1	27540	30969	zf-C2H2	8	-
SWLE01000898.1	11011	12577	zf-C2H2	12	+
SWLE01001074.1	11357	12803	zf-C2H2	9	-
SWLE01001120.1	2	1100	zf-C2H2	8	+
```
