## Supplementary Data 2 for "Transposable elements drive the evolution of metazoan zinc finger genes": Takifugu_flavidus_znfs.bed

```
CM011069.1	3360018	3360918	zf-C2H2	9	-
CM011069.1	8045243	8046452	zf-C2H2	9	-
CM011069.1	9396817	9397927	zf-C2H2	6	+
CM011069.1	17500052	17500957	zf-C2H2	7	-
CM011069.1	17502092	17505896	zf-C2H2	24	-
CM011069.1	17507884	17509867	zf-C2H2	18	+
CM011069.1	21606474	21608529	zf-C2H2	13	-
CM011069.1	21806415	21807600	zf-C2H2	5	-
CM011069.1	22189464	22191327	zf-C2H2	13	-
CM011069.1	27383568	27385629	zf-C2H2	16	-
CM011069.1	28760213	28761209	zf-C2H2	10	-
CM011070.1	1317227	1319543	zf-C2H2	7	+
CM011070.1	1498849	1502458	zf-C2H2	5	-
CM011070.1	1681252	1683691	zf-C2H2	6	+
CM011070.1	4573901	4574876	zf-C2H2	6	+
CM011070.1	5209928	5211590	zf-C2H2	8	+
CM011070.1	6859280	6863042	zf-C2H2	10	-
CM011070.1	9873941	9875732	zf-C2H2	17	-
CM011070.1	17406740	17412293	zf-C2H2	10	-
CM011071.1	388449	391803	zf-C2H2	6	-
CM011071.1	1272987	1278711	zf-C2H2	8	-
CM011071.1	6140034	6142428	zf-C2H2	7	+
CM011071.1	8790075	8791065	zf-C2H2	7	-
CM011071.1	10833211	10834529	zf-C2H2	12	+
CM011071.1	11239903	11240536	zf-C2H2	6	-
CM011072.1	3388427	3389369	zf-C2H2	5	+
CM011072.1	4971570	4972881	zf-C2H2	7	+
CM011072.1	8549826	8554251	zf-C2H2	8	+
CM011072.1	15297715	15298228	zf-C2H2	5	-
CM011073.1	2849771	2851610	zf-C2H2	5	-
CM011073.1	10523900	10525262	zf-C2H2	5	-
CM011073.1	13355709	13357248	zf-C2H2	11	-
CM011073.1	13427462	13427999	zf-C2H2	5	-
CM011073.1	17280782	17281241	zf-C2H2	11	+
CM011073.1	18173542	18175783	zf-C2H2	30	+
CM011074.1	1490326	1492390	zf-C2H2	6	-
CM011074.1	2386516	2387875	zf-C2H2	5	-
CM011074.1	3657219	3658254	zf-C2H2	5	-
CM011074.1	5301676	5304757	zf-C2H2	20	+
CM011074.1	5980346	5981129	zf-C2H2	7	+
CM011074.1	5983567	5984626	zf-C2H2	9	+
CM011074.1	5986434	5987160	zf-C2H2	6	+
CM011074.1	6598558	6599809	zf-C2H2	5	-
CM011074.1	7333980	7334625	zf-C2H2	6	-
CM011074.1	7453422	7454706	zf-C2H2	11	+
CM011074.1	7456624	7458205	zf-C2H2	11	+
CM011074.1	7463361	7464219	zf-C2H2	5	-
CM011074.1	7466060	7466945	zf-C2H2	5	+
CM011074.1	7469023	7469941	zf-C2H2	6	+
CM011074.1	7471244	7472315	zf-C2H2	8	+
CM011074.1	13795345	13796644	zf-C2H2	11	-
CM011074.1	14655206	14656454	zf-C2H2	5	-
CM011074.1	14662189	14663677	zf-C2H2	7	+
CM011075.1	3062486	3063433	zf-C2H2	8	-
CM011076.1	798738	799668	zf-C2H2	7	-
CM011076.1	880071	882066	zf-C2H2	14	-
CM011076.1	975670	977155	zf-C2H2	8	+
CM011076.1	1441301	1442414	zf-C2H2	11	-
CM011076.1	1478690	1480703	zf-C2H2	13	-
CM011076.1	1498562	1500125	zf-C2H2	10	+
CM011076.1	1517984	1519616	zf-C2H2	11	+
CM011076.1	6349496	6351380	zf-C2H2	5	-
CM011076.1	8559469	8560546	zf-C2H2	5	+
CM011076.1	14289140	14290001	zf-C2H2	6	+
CM011076.1	14809409	14812309	zf-C2H2	8	-
CM011076.1	14834850	14836143	zf-C2H2	6	-
CM011076.1	14916291	14919390	zf-C2H2	5	+
CM011076.1	14946140	14947616	zf-C2H2	5	-
CM011076.1	15880856	15882302	zf-C2H2	9	+
CM011077.1	1284744	1285977	zf-C2H2	12	+
CM011077.1	10612158	10613205	zf-C2H2	6	-
CM011077.1	10615144	10616539	zf-C2H2	8	-
CM011077.1	10627901	10628312	zf-C2H2	5	+
CM011077.1	10639142	10640198	zf-C2H2	6	+
CM011078.1	31291	32704	zf-C2H2	15	-
CM011078.1	210320	211676	zf-C2H2	5	-
CM011078.1	230154	231810	zf-C2H2	11	+
CM011078.1	1403734	1407961	zf-C2H2	9	+
CM011078.1	1656688	1658630	zf-C2H2	11	-
CM011078.1	2728336	2729170	zf-C2H2	5	+
CM011078.1	4083996	4085385	zf-C2H2	8	+
CM011078.1	4169382	4171242	zf-C2H2	10	+
CM011078.1	4189197	4197570	zf-C2H2	48	+
CM011078.1	4202986	4206028	zf-C2H2	13	+
CM011078.1	4211526	4214844	zf-C2H2	14	+
CM011078.1	4228360	4231687	zf-C2H2	17	+
CM011078.1	4234029	4237899	zf-C2H2	20	+
CM011078.1	4239202	4240411	zf-C2H2	9	+
CM011078.1	4242593	4243214	zf-C2H2	5	+
CM011078.1	4252735	4253644	zf-C2H2	6	+
CM011078.1	4255458	4256679	zf-C2H2	10	+
CM011078.1	4261835	4263428	zf-C2H2	10	+
CM011078.1	7311128	7313462	zf-C2H2	10	+
CM011078.1	7470032	7473626	zf-C2H2	5	+
CM011078.1	7577066	7578932	zf-C2H2	7	-
CM011078.1	7613944	7614475	zf-C2H2	5	+
CM011078.1	7807014	7810761	zf-C2H2	8	+
CM011078.1	9031783	9034315	zf-C2H2	6	+
CM011079.1	5338456	5339443	zf-C2H2	6	-
CM011079.1	6787829	6788891	zf-C2H2	9	-
CM011079.1	8555808	8558064	zf-C2H2	7	+
CM011079.1	9173314	9174283	zf-C2H2	5	-
CM011079.1	14637987	14639592	zf-C2H2	12	-
CM011080.1	2042821	2043673	zf-C2H2	9	-
CM011080.1	2047389	2048853	zf-C2H2	15	-
CM011080.1	2051140	2052742	zf-C2H2	17	-
CM011080.1	5381309	5383538	zf-C2H2	5	-
CM011080.1	7032386	7034216	zf-C2H2	7	+
CM011081.1	3830404	3833782	zf-C2H2	5	+
CM011081.1	3869479	3870810	zf-C2H2	7	-
CM011081.1	10971348	10973217	zf-C2H2	17	+
CM011081.1	11604795	11606379	zf-C2H2	7	-
CM011081.1	12592897	12594598	zf-C2H2	6	+
CM011081.1	12598506	12603186	zf-C2H2	6	+
CM011082.1	1308315	1311354	zf-C2H2	9	-
CM011082.1	7901383	7902721	zf-C2H2	12	+
CM011082.1	8034192	8034972	zf-C2H2	5	-
CM011082.1	8324778	8325468	zf-C2H2	6	+
CM011082.1	9711841	9712636	zf-C2H2	5	-
CM011083.1	1607773	1610284	zf-C2H2	6	+
CM011083.1	3039198	3041124	zf-C2H2	18	-
CM011083.1	3194429	3195380	zf-C2H2	5	+
CM011083.1	3233628	3237087	zf-C2H2	6	+
CM011083.1	5326967	5328749	zf-C2H2	15	+
CM011083.1	6622177	6623143	zf-C2H2	6	-
CM011083.1	9454733	9455852	zf-C2H2	5	-
CM011083.1	14438882	14442491	zf-C2H2	26	+
CM011084.1	450811	452884	zf-C2H2	6	+
CM011084.1	3410775	3412260	zf-C2H2	6	-
CM011084.1	6939399	6944064	zf-C2H2	14	-
CM011084.1	7053578	7059668	zf-C2H2	15	-
CM011084.1	11025373	11026852	zf-C2H2	5	-
CM011084.1	11365778	11367755	zf-C2H2	5	-
CM011085.1	689479	690982	zf-C2H2	12	-
CM011085.1	941204	942983	zf-C2H2	5	+
CM011085.1	1254507	1256015	zf-C2H2	5	+
CM011085.1	5204140	5205316	zf-C2H2	5	-
CM011085.1	7718639	7724123	zf-C2H2	10	+
CM011085.1	13256965	13258141	zf-C2H2	7	+
CM011086.1	4458617	4459997	zf-C2H2	11	-
CM011086.1	12952443	12953592	zf-C2H2	8	-
CM011086.1	12995455	12996376	zf-C2H2	8	-
CM011086.1	12997074	13000803	zf-C2H2	24	-
CM011086.1	13049293	13050316	zf-C2H2	5	+
CM011087.2	640697	646754	zf-C2H2	15	+
CM011087.2	2217510	2219583	zf-C2H2	9	+
CM011087.2	2665720	2667373	zf-C2H2	6	-
CM011087.2	8445591	8447475	zf-C2H2	11	-
CM011087.2	11266930	11269015	zf-C2H2	6	-
CM011088.1	1581833	1583363	zf-C2H2	10	+
CM011089.1	1706322	1707774	zf-C2H2	5	-
CM011089.1	2063236	2066683	zf-C2H2	6	-
CM011089.1	6497219	6500924	zf-C2H2	12	+
CM011089.1	6828098	6831527	zf-C2H2	8	+
CM011089.1	8204345	8205161	zf-C2H2	5	-
CM011089.1	8484211	8484916	zf-C2H2	7	-
CM011089.1	11093745	11094702	zf-C2H2	5	+
CM011089.1	11239481	11240753	zf-C2H2	6	+
CM011089.1	11287199	11289356	zf-C2H2	19	-
CM011089.1	11290930	11292583	zf-C2H2	16	-
CM011089.1	11300587	11302022	zf-C2H2	14	+
CM011090.1	3600030	3601725	zf-C2H2	11	+
CM011090.1	4233717	4234695	zf-C2H2	9	-
CM011090.1	5713707	5715303	zf-C2H2	16	-
CM011090.1	6653764	6656443	zf-C2H2	21	-
CM011090.1	8220796	8222068	zf-C2H2	14	+
RHFK02000158.1	0	597	zf-C2H2	7	+
RHFK02000194.1	14714	16172	zf-C2H2	10	-
RHFK02000194.1	42990	43401	zf-C2H2	5	+
RHFK02000305.1	12909	14379	zf-C2H2	8	+
RHFK02000376.1	7967	9894	zf-C2H2	10	+
RHFK02000376.1	10325	11117	zf-C2H2	6	+
RHFK02000509.1	8036	9962	zf-C2H2	14	+
RHFK02000509.1	27744	28668	zf-C2H2	11	+
RHFK02000509.1	37326	38658	zf-C2H2	7	+
RHFK02000509.1	46812	47574	zf-C2H2	9	+
RHFK02000576.1	43628	45759	zf-C2H2	8	-
RHFK02000745.1	13844	15029	zf-C2H2	6	+
RHFK02000750.1	45623	46562	zf-C2H2	8	+
RHFK02000750.1	47515	48367	zf-C2H2	8	+
RHFK02000772.1	2842	4324	zf-C2H2	11	-
```
