## Supplementary Data 2 for "Transposable elements drive the evolution of metazoan zinc finger genes": Takifugu_rubripes_znfs.bed

```
CAAJGN030000062.1	1757388	1758564	zf-C2H2	7	+
LR584231.2	165594	166590	zf-C2H2	10	+
LR584231.2	1492573	1494634	zf-C2H2	16	+
LR584231.2	6747388	6749251	zf-C2H2	13	+
LR584231.2	7147854	7149039	zf-C2H2	5	+
LR584231.2	7317138	7319193	zf-C2H2	13	+
LR584231.2	11483228	11485211	zf-C2H2	18	-
LR584231.2	11487198	11489745	zf-C2H2	15	+
LR584231.2	11489883	11490981	zf-C2H2	9	+
LR584231.2	11491211	11492118	zf-C2H2	7	+
LR584231.2	12568715	12569117	zf-C2H2	5	+
LR584231.2	19601276	19602386	zf-C2H2	6	-
LR584231.2	20988721	20989924	zf-C2H2	9	+
LR584231.2	25743822	25744722	zf-C2H2	9	+
LR584232.1	2068840	2071162	zf-C2H2	7	+
LR584232.1	2251094	2254697	zf-C2H2	5	-
LR584232.1	2413585	2416018	zf-C2H2	6	+
LR584232.1	5882373	5883351	zf-C2H2	6	+
LR584232.1	6558301	6559948	zf-C2H2	8	+
LR584232.1	8211359	8215115	zf-C2H2	11	-
LR584232.1	11612009	11613824	zf-C2H2	17	-
LR584232.1	19243630	19249183	zf-C2H2	10	-
LR584233.2	6392876	6393413	zf-C2H2	5	+
LR584233.2	6462331	6463870	zf-C2H2	11	+
LR584233.2	9350687	9352049	zf-C2H2	5	+
LR584233.2	10023746	10025042	zf-C2H2	8	+
LR584233.2	17174246	17176106	zf-C2H2	5	+
LR584234.2	8138705	8139338	zf-C2H2	6	+
LR584234.2	8544007	8545328	zf-C2H2	12	-
LR584234.2	10660632	10661397	zf-C2H2	7	+
LR584234.2	14735907	14738307	zf-C2H2	8	+
LR584234.2	16388668	16392022	zf-C2H2	6	-
LR584234.2	17274770	17280509	zf-C2H2	8	-
LR584234.2	19532393	19532858	zf-C2H2	5	+
LR584234.2	19544659	19545124	zf-C2H2	5	+
LR584235.1	4456060	4456573	zf-C2H2	5	+
LR584235.1	10388141	10392566	zf-C2H2	8	-
LR584235.1	14332099	14333410	zf-C2H2	7	-
LR584235.1	15920964	15921906	zf-C2H2	5	-
LR584236.2	18094671	18096117	zf-C2H2	9	-
LR584236.2	18147742	18149873	zf-C2H2	8	+
LR584237.1	915530	916475	zf-C2H2	7	-
LR584237.1	989844	991839	zf-C2H2	14	-
LR584237.1	1058123	1059608	zf-C2H2	8	+
LR584237.1	1553697	1555404	zf-C2H2	11	-
LR584237.1	1582148	1583957	zf-C2H2	12	-
LR584237.1	1605602	1607270	zf-C2H2	10	-
LR584237.1	1623303	1624773	zf-C2H2	8	-
LR584237.1	1636002	1637748	zf-C2H2	13	+
LR584237.1	1653496	1654978	zf-C2H2	11	-
LR584237.1	1667821	1669456	zf-C2H2	11	-
LR584237.1	1731968	1733537	zf-C2H2	10	-
LR584237.1	1745797	1747258	zf-C2H2	9	-
LR584237.1	1751822	1753124	zf-C2H2	6	-
LR584237.1	1764012	1765750	zf-C2H2	13	+
LR584237.1	1774243	1775671	zf-C2H2	9	-
LR584237.1	1785784	1787248	zf-C2H2	8	-
LR584237.1	1817526	1819110	zf-C2H2	10	-
LR584237.1	1829399	1831322	zf-C2H2	14	-
LR584237.1	1838633	1840193	zf-C2H2	10	+
LR584237.1	1851467	1852569	zf-C2H2	14	-
LR584237.1	1861861	1863949	zf-C2H2	16	-
LR584237.1	1882506	1883790	zf-C2H2	14	-
LR584237.1	1891740	1893300	zf-C2H2	10	+
LR584237.1	1913825	1915829	zf-C2H2	15	-
LR584237.1	1943847	1945095	zf-C2H2	6	-
LR584237.1	1962283	1963801	zf-C2H2	9	+
LR584237.1	1980737	1982627	zf-C2H2	13	+
LR584237.1	7628863	7630747	zf-C2H2	5	-
LR584237.1	9916716	9917793	zf-C2H2	5	+
LR584237.1	15816753	15817614	zf-C2H2	6	+
LR584237.1	16375130	16377166	zf-C2H2	7	-
LR584237.1	16400674	16401967	zf-C2H2	6	-
LR584237.1	16513568	16515044	zf-C2H2	5	-
LR584238.1	6857143	6858502	zf-C2H2	5	+
LR584238.1	7139114	7141658	zf-C2H2	6	-
LR584238.1	8402437	8406184	zf-C2H2	8	-
LR584238.1	8599479	8600019	zf-C2H2	5	-
LR584238.1	8635182	8637054	zf-C2H2	7	+
LR584238.1	8739279	8742873	zf-C2H2	5	-
LR584238.1	8899858	8902234	zf-C2H2	10	-
LR584238.1	12183991	12185584	zf-C2H2	10	-
LR584238.1	12190697	12191930	zf-C2H2	10	-
LR584238.1	12193714	12195150	zf-C2H2	11	-
LR584238.1	12203858	12204479	zf-C2H2	5	-
LR584238.1	12206656	12207865	zf-C2H2	9	-
LR584238.1	12209153	12213035	zf-C2H2	20	-
LR584238.1	12215383	12218713	zf-C2H2	17	-
LR584238.1	12232274	12235592	zf-C2H2	13	-
LR584238.1	12241076	12244190	zf-C2H2	13	-
LR584238.1	12249484	12257857	zf-C2H2	48	-
LR584238.1	12274476	12276336	zf-C2H2	10	-
LR584238.1	12356212	12357601	zf-C2H2	8	-
LR584238.1	13791538	13792366	zf-C2H2	5	-
LR584238.1	14282955	14283519	zf-C2H2	5	+
LR584238.1	14841344	14843283	zf-C2H2	11	+
LR584238.1	15093435	15098229	zf-C2H2	12	-
LR584238.1	16075790	16076456	zf-C2H2	5	+
LR584238.1	16489794	16491450	zf-C2H2	11	-
LR584238.1	16509946	16511302	zf-C2H2	5	+
LR584238.1	16698149	16699592	zf-C2H2	15	+
LR584239.2	619193	619961	zf-C2H2	5	-
LR584239.2	1492513	1493992	zf-C2H2	8	-
LR584239.2	1499792	1501040	zf-C2H2	5	+
LR584239.2	2359396	2360515	zf-C2H2	11	+
LR584239.2	9363542	9364613	zf-C2H2	8	-
LR584239.2	9365916	9366834	zf-C2H2	6	-
LR584239.2	9368912	9369797	zf-C2H2	5	-
LR584239.2	9371576	9372434	zf-C2H2	5	+
LR584239.2	9377533	9379114	zf-C2H2	11	-
LR584239.2	9382959	9384243	zf-C2H2	11	-
LR584239.2	9488364	9489609	zf-C2H2	5	-
LR584239.2	9524062	9524941	zf-C2H2	5	-
LR584239.2	9558189	9559431	zf-C2H2	5	-
LR584239.2	9591338	9592268	zf-C2H2	5	-
LR584239.2	9611971	9612616	zf-C2H2	6	+
LR584239.2	10940394	10941120	zf-C2H2	6	-
LR584239.2	10942770	10943991	zf-C2H2	9	-
LR584239.2	10946940	10948108	zf-C2H2	10	-
LR584239.2	11630737	11633818	zf-C2H2	20	-
LR584239.2	13294878	13295946	zf-C2H2	5	+
LR584239.2	14568333	14569692	zf-C2H2	5	+
LR584239.2	15507069	15509094	zf-C2H2	6	+
LR584240.2	1415278	1418317	zf-C2H2	9	+
LR584240.2	12316458	12317253	zf-C2H2	5	+
LR584240.2	13732749	13733721	zf-C2H2	5	-
LR584240.2	14148884	14150222	zf-C2H2	12	-
LR584241.1	70985	71837	zf-C2H2	8	-
LR584241.1	72759	73698	zf-C2H2	8	-
LR584241.1	181620	182472	zf-C2H2	8	-
LR584241.1	183394	184333	zf-C2H2	8	-
LR584241.1	9238671	9240495	zf-C2H2	6	-
LR584241.1	10938608	10940837	zf-C2H2	5	+
LR584241.1	14303261	14304863	zf-C2H2	17	+
LR584241.1	14307161	14308661	zf-C2H2	15	+
LR584241.1	14312401	14313238	zf-C2H2	9	+
LR584242.2	5736569	5737559	zf-C2H2	6	-
LR584242.2	7211146	7212208	zf-C2H2	8	-
LR584242.2	8991285	8993535	zf-C2H2	7	+
LR584242.2	9636315	9637371	zf-C2H2	5	-
LR584242.2	12278381	12280175	zf-C2H2	12	+
LR584243.1	1079011	1082644	zf-C2H2	25	-
LR584243.1	6192972	6194091	zf-C2H2	6	+
LR584243.1	9116508	9117474	zf-C2H2	6	+
LR584243.1	11664974	11667485	zf-C2H2	6	+
LR584243.1	11974627	11975498	zf-C2H2	5	-
LR584243.1	13086487	13088413	zf-C2H2	18	-
LR584243.1	13239601	13240552	zf-C2H2	5	+
LR584243.1	13278979	13282453	zf-C2H2	6	+
LR584243.1	15587536	15589279	zf-C2H2	15	+
LR584244.1	5108692	5109757	zf-C2H2	6	-
LR584244.1	5121385	5122768	zf-C2H2	8	+
LR584244.1	5124752	5125760	zf-C2H2	5	+
LR584244.1	7635254	7636487	zf-C2H2	12	+
LR584245.2	657471	659541	zf-C2H2	6	+
LR584245.2	7611941	7616579	zf-C2H2	14	-
LR584245.2	7729225	7735315	zf-C2H2	15	-
LR584245.2	11753029	11754517	zf-C2H2	5	-
LR584245.2	12166986	12168963	zf-C2H2	6	-
LR584246.2	538136	539900	zf-C2H2	17	+
LR584246.2	1283061	1283637	zf-C2H2	6	-
LR584246.2	1284034	1285672	zf-C2H2	7	-
LR584246.2	2421437	2423138	zf-C2H2	6	+
LR584246.2	2427045	2431728	zf-C2H2	6	+
LR584246.2	9331181	9334559	zf-C2H2	5	+
LR584246.2	9369879	9371598	zf-C2H2	6	-
LR584247.1	4854982	4856362	zf-C2H2	11	-
LR584247.1	8161830	8162825	zf-C2H2	5	+
LR584247.1	9903876	9904695	zf-C2H2	5	+
LR584247.1	14046503	14047661	zf-C2H2	8	-
LR584247.1	14088641	14092304	zf-C2H2	19	-
LR584247.1	14200895	14202029	zf-C2H2	8	-
LR584247.1	14240396	14241326	zf-C2H2	8	-
LR584247.1	14242062	14245755	zf-C2H2	23	-
LR584247.1	14300827	14301853	zf-C2H2	5	+
LR584248.2	2571332	2572844	zf-C2H2	5	-
LR584248.2	2929913	2933360	zf-C2H2	6	-
LR584248.2	7450765	7454797	zf-C2H2	12	+
LR584248.2	8334473	8335910	zf-C2H2	13	-
LR584248.2	8343819	8345505	zf-C2H2	16	+
LR584248.2	8347075	8349241	zf-C2H2	19	+
LR584248.2	8395907	8397143	zf-C2H2	6	-
LR584248.2	8539739	8540723	zf-C2H2	5	-
LR584248.2	11712712	11713417	zf-C2H2	7	+
LR584248.2	12000459	12001431	zf-C2H2	6	+
LR584248.2	13464600	13468020	zf-C2H2	8	-
LR584249.2	954431	960479	zf-C2H2	15	+
LR584249.2	2758010	2760083	zf-C2H2	9	+
LR584249.2	3234607	3236257	zf-C2H2	6	-
LR584249.2	5273825	5275910	zf-C2H2	6	+
LR584249.2	8107122	8109006	zf-C2H2	11	+
LR584250.1	9912810	9914340	zf-C2H2	10	-
LR584251.2	4774794	4780278	zf-C2H2	10	-
LR584251.2	7307734	7308910	zf-C2H2	5	+
LR584251.2	11610586	11612365	zf-C2H2	5	-
LR584251.2	11857364	11859215	zf-C2H2	12	+
LR584252.2	2050534	2051803	zf-C2H2	14	-
LR584252.2	3590554	3593230	zf-C2H2	21	+
LR584252.2	4535426	4537022	zf-C2H2	16	+
LR584252.2	5992551	5993529	zf-C2H2	9	+
LR584252.2	6624601	6626296	zf-C2H2	11	-
```
