## Supplementary Data 2 for "Transposable elements drive the evolution of metazoan zinc finger genes": Talpa_occidentalis_olfactory_receptor.bed

```
RCFO01000003.1	36087799	36088759	7tm_4	1	-
RCFO01000003.1	36717896	36718886	7tm_4	1	+
RCFO01000003.1	36666709	36667741	7tm_4	1	+
RCFO01000003.1	36711467	36712433	7tm_4	1	+
RCFO01000003.1	36645840	36646908	7tm_4	1	-
RCFO01000003.1	36038295	36039255	7tm_4	1	-
RCFO01000003.1	36049664	36050702	7tm_4	1	+
RCFO01000003.1	36054792	36055764	7tm_4	1	+
RCFO01000003.1	36697327	36698302	7tm_4	1	-
RCFO01000003.1	36840127	36841147	7tm_4	1	-
RCFO01000003.1	36017259	36018285	7tm_4	1	+
RCFO01000003.1	35295950	35296940	7tm_4	1	+
RCFO01000003.1	36576586	36577648	7tm_4	1	-
RCFO01000003.1	36031564	36032512	7tm_4	1	+
RCFO01000003.1	36454805	36455753	7tm_4	1	-
RCFO01000003.1	36893305	36894358	7tm_4	1	-
RCFO01000003.1	36070697	36071648	7tm_4	1	-
RCFO01000003.1	36544147	36545134	7tm_4	1	+
RCFO01003708.1	366	1353	7tm_4	1	-
RCFO01000003.1	36989869	36990829	7tm_4	1	-
RCFO01000003.1	35240767	35241724	7tm_4	1	+
RCFO01000003.1	36290884	36291877	7tm_4	1	+
RCFO01000003.1	36062656	36063643	7tm_4	1	-
RCFO01000003.1	36757244	36758294	7tm_4	1	-
RCFO01000003.1	36075989	36076940	7tm_4	1	-
RCFO01000003.1	36687452	36688415	7tm_4	1	-
RCFO01000003.1	36270785	36271736	7tm_4	1	+
RCFO01000003.1	36510886	36511849	7tm_4	1	+
RCFO01000003.1	36833395	36834388	7tm_4	1	-
RCFO01000003.1	36766078	36767179	7tm_4	1	+
RCFO01000003.1	35389332	35390355	7tm_4	1	-
RCFO01000003.1	36081231	36082182	7tm_4	1	-
RCFO01000003.1	36266914	36267922	7tm_4	1	-
RCFO01000003.1	36568777	36569752	7tm_4	1	-
RCFO01000003.1	36886607	36887657	7tm_4	1	+
RCFO01000003.1	35164091	35165087	7tm_4	1	+
RCFO01000003.1	36493421	36494522	7tm_4	1	+
RCFO01000003.1	36678908	36679865	7tm_4	1	-
RCFO01000003.1	36237901	36238978	7tm_4	1	-
RCFO01000003.1	36176088	36177045	7tm_4	1	+
RCFO01000003.1	36223215	36224268	7tm_4	1	-
RCFO01000003.1	36672433	36673555	7tm_4	1	-
RCFO01000003.1	36959696	36960644	7tm_4	1	-
RCFO01000003.1	36093319	36094312	7tm_4	1	-
RCFO01000003.1	36906806	36907841	7tm_4	1	-
RCFO01000003.1	36562677	36563646	7tm_4	1	-
RCFO01000003.1	36784297	36785260	7tm_4	1	+
RCFO01000003.1	36504254	36505232	7tm_4	1	+
RCFO01000003.1	36008178	36009171	7tm_4	1	-
RCFO01000003.1	36982598	36983564	7tm_4	1	+
RCFO01000003.1	35233437	35234427	7tm_4	1	+
RCFO01000003.1	36108484	36109504	7tm_4	1	+
RCFO01000003.1	36798569	36799523	7tm_4	1	+
RCFO01000003.1	36825994	36826966	7tm_4	1	+
RCFO01000003.1	36805228	36806212	7tm_4	1	+
RCFO01000003.1	35340133	35341102	7tm_4	1	-
RCFO01000562.1	12930	13812	7tm_4	1	+
RCFO01000003.1	36556879	36557848	7tm_4	1	-
RCFO01000003.1	36309321	36310296	7tm_4	1	-
RCFO01000003.1	36858620	36859706	7tm_4	1	+
RCFO01000003.1	36790929	36791898	7tm_4	1	+
RCFO01004005.1	1563	2532	7tm_4	1	-
RCFO01000003.1	36214707	36215730	7tm_4	1	+
RCFO01000003.1	35351463	35352612	7tm_4	2	-
RCFO01000003.1	37055927	37056899	7tm_4	1	+
RCFO01000003.1	36475922	36476891	7tm_4	1	-
RCFO01000003.1	35964936	35965953	7tm_4	1	+
RCFO01002898.1	2265	3282	7tm_4	1	+
RCFO01000003.1	35383312	35384269	7tm_4	1	-
RCFO01000003.1	37082716	37083688	7tm_4	1	-
RCFO01000003.1	36657531	36658491	7tm_4	1	+
RCFO01000003.1	37003462	37004461	7tm_4	1	+
RCFO01000003.1	35398359	35399361	7tm_4	1	-
RCFO01000003.1	36608174	36609155	7tm_4	1	+
RCFO01000003.1	35302838	35303825	7tm_4	1	-
RCFO01000003.1	37067127	37068171	7tm_4	1	-
RCFO01000003.1	36636168	36637131	7tm_4	1	+
RCFO01000003.1	36244764	36245820	7tm_4	1	+
RCFO01000003.1	35312524	35313508	7tm_4	1	-
RCFO01000003.1	36249204	36250158	7tm_4	1	-
RCFO01000003.1	37077265	37078261	7tm_4	1	+
RCFO01000003.1	35333530	35334562	7tm_4	1	-
RCFO01000003.1	36632118	36633066	7tm_4	1	+
RCFO01000003.1	36303257	36304283	7tm_4	1	+
RCFO01000003.1	37016426	37017404	7tm_4	1	-
RCFO01000003.1	35320033	35321014	7tm_4	1	-
RCFO01000003.1	36232379	36233387	7tm_4	1	+
RCFO01000003.1	35406659	35407661	7tm_4	1	-
RCFO01000003.1	36189738	36190713	7tm_4	1	+
RCFO01000003.1	36204597	36205572	7tm_4	1	+
RCFO01000003.1	35369927	35370878	7tm_4	1	+
RCFO01000003.1	36198556	36199531	7tm_4	1	+
RCFO01000003.1	36614782	36615754	7tm_4	1	+
RCFO01000003.1	35213948	35214992	7tm_4	1	+
RCFO01000003.1	36519141	36520137	7tm_4	1	-
RCFO01000003.1	36278454	36279450	7tm_4	1	-
RCFO01000003.1	36590673	36591534	7tm_4	1	-
RCFO01000003.1	35147938	35148928	7tm_4	1	-
RCFO01000003.1	36725479	36726499	7tm_4	1	-
RCFO01000003.1	35285983	35286673	7tm_4	1	-
RCFO01000003.1	36620106	36621300	7tm_4	1	-
RCFO01000003.1	35980027	35981272	7tm_4	1	+
RCFO01000003.1	36749045	36750017	7tm_4	1	+
RCFO01000003.1	36315231	36316098	7tm_4	1	-
RCFO01000003.1	36818367	36819222	7tm_4	1	+
RCFO01000003.1	36466879	36467671	7tm_4	1	-
RCFO01000003.1	36116701	36117517	7tm_4	1	+
RCFO01000003.1	36531544	36532417	7tm_4	1	-
RCFO01000003.1	36925712	36926729	7tm_4	1	-
RCFO01000003.1	35275032	35276016	7tm_4	1	-
RCFO01003958.1	2798	3425	7tm_4	1	-
RCFO01000003.1	35255759	35256785	7tm_4	1	+
RCFO01000003.1	35327789	35328749	7tm_4	1	-
RCFO01000003.1	36550817	36551654	7tm_4	1	+
RCFO01000003.1	35263766	35264717	7tm_4	1	+
RCFO01000003.1	35177775	35178846	7tm_4	1	-
RCFO01000003.1	35193367	35194342	7tm_4	1	-
RCFO01000562.1	18844	19840	7tm_4	1	-
RCFO01002864.1	1825	2725	7tm_4	1	-
RCFO01000012.1	71220968	71221907	7tm_4	1	+
RCFO01000012.1	71211523	71212552	7tm_4	1	+
RCFO01000012.1	71180660	71181701	7tm_4	1	+
RCFO01000003.1	36811596	36812253	7tm_4	1	+
RCFO01000012.1	71198552	71199551	7tm_4	1	+
RCFO01000012.1	71188411	71189452	7tm_4	1	+
RCFO01000012.1	4683640	4684636	7tm_4	1	+
RCFO01000003.1	35931638	35932427	7tm_4	1	-
RCFO01000012.1	4663560	4664568	7tm_4	1	+
RCFO01000012.1	102004327	102005353	7tm_4	1	-
RCFO01000012.1	42008642	42009590	7tm_4	1	+
RCFO01000001.1	148987857	148988856	7tm_4	1	+
RCFO01000003.1	35266816	35267512	7tm_4	1	-
RCFO01000001.1	148801657	148802632	7tm_4	1	+
RCFO01000012.1	71227509	71228514	7tm_4	1	-
RCFO01000007.1	9247517	9248522	7tm_4	1	+
RCFO01000002.1	27897071	27898070	7tm_4	1	+
RCFO01000007.1	87592239	87593229	7tm_4	1	+
RCFO01000001.1	148922306	148923278	7tm_4	1	+
RCFO01000012.1	70544636	70545653	7tm_4	1	+
RCFO01000007.1	87770253	87771213	7tm_4	1	-
RCFO01002449.1	1441	2401	7tm_4	1	+
RCFO01000003.1	36321489	36322200	7tm_4	1	-
RCFO01000012.1	102024233	102025460	7tm_4	1	-
RCFO01000003.1	2532213	2533173	7tm_4	1	-
RCFO01000015.1	13699031	13699997	7tm_4	1	-
RCFO01000007.1	87761218	87762178	7tm_4	1	-
RCFO01000009.1	117645928	117647362	7tm_4	1	+
RCFO01000007.1	87731635	87732670	7tm_4	1	-
RCFO01000003.1	24761861	24762827	7tm_4	1	-
RCFO01000007.1	9231324	9232263	7tm_4	1	-
RCFO01000007.1	87500026	87500998	7tm_4	1	-
RCFO01000012.1	42039923	42040874	7tm_4	1	+
RCFO01000007.1	87755806	87756766	7tm_4	1	-
RCFO01000012.1	70536225	70537185	7tm_4	1	+
RCFO01000003.1	2506164	2507124	7tm_4	1	+
RCFO01000002.1	19132551	19133646	7tm_4	1	+
RCFO01000012.1	4053826	4054816	7tm_4	1	-
RCFO01000007.1	87443236	87444232	7tm_4	1	-
RCFO01000007.1	9260693	9261683	7tm_4	1	-
RCFO01000007.1	9207023	9208040	7tm_4	1	+
RCFO01000007.1	87458983	87459916	7tm_4	1	-
RCFO01000007.1	9253008	9253980	7tm_4	1	-
RCFO01000007.1	87432113	87433082	7tm_4	1	-
RCFO01000012.1	4156952	4157978	7tm_4	1	-
RCFO01000007.1	87571168	87572122	7tm_4	1	+
RCFO01000003.1	2231423	2232380	7tm_4	1	+
RCFO01000012.1	3986620	3987643	7tm_4	1	-
RCFO01000003.1	34332219	34333146	7tm_4	1	+
RCFO01000003.1	34237679	34238678	7tm_4	1	-
RCFO01000003.1	39984766	39985777	7tm_4	1	-
RCFO01000012.1	4097457	4098507	7tm_4	1	-
RCFO01000003.1	34269007	34269964	7tm_4	1	+
RCFO01000003.1	34176489	34177482	7tm_4	1	-
RCFO01000003.1	34202480	34203428	7tm_4	1	-
RCFO01000003.1	34133911	34134859	7tm_4	1	-
RCFO01000003.1	24770553	24771510	7tm_4	1	-
RCFO01000012.1	45544705	45545728	7tm_4	1	+
RCFO01000012.1	4343538	4344531	7tm_4	1	-
RCFO01000003.1	2488183	2489134	7tm_4	1	+
RCFO01000012.1	3849318	3850314	7tm_4	1	-
RCFO01000003.1	24804812	24805790	7tm_4	1	-
RCFO01000003.1	29378	30335	7tm_4	1	-
RCFO01000002.1	28229831	28230761	7tm_4	1	-
RCFO01000002.1	28203178	28204108	7tm_4	1	+
RCFO01000012.1	4322798	4323821	7tm_4	1	-
RCFO01000012.1	4145572	4146631	7tm_4	1	-
RCFO01000012.1	3972667	3973711	7tm_4	1	-
RCFO01000002.1	17789035	17790010	7tm_4	1	-
RCFO01000003.1	34164893	34165859	7tm_4	1	+
RCFO01000940.1	17232	18228	7tm_4	1	-
RCFO01000003.1	35248473	35249022	7tm_4	1	+
RCFO01000003.1	2391834	2392794	7tm_4	1	+
RCFO01000003.1	24791194	24792172	7tm_4	1	-
RCFO01000012.1	4042826	4043801	7tm_4	1	-
RCFO01000012.1	4353162	4354263	7tm_4	1	-
RCFO01000003.1	2289332	2290292	7tm_4	1	+
RCFO01000003.1	2211790	2212771	7tm_4	1	+
RCFO01000012.1	22958874	22959897	7tm_4	2	-
RCFO01000012.1	70910610	70911603	7tm_4	1	+
RCFO01000003.1	24688181	24689153	7tm_4	1	+
RCFO01000003.1	2514151	2515102	7tm_4	1	+
RCFO01000003.1	34156993	34157959	7tm_4	1	+
RCFO01000003.1	1267158	1268208	7tm_4	1	+
RCFO01000012.1	3916889	3917918	7tm_4	1	-
RCFO01000012.1	22840967	22841963	7tm_4	1	-
RCFO01000012.1	42166962	42167913	7tm_4	1	-
RCFO01000003.1	805854	806874	7tm_4	1	+
RCFO01000003.1	852596	853628	7tm_4	1	-
RCFO01000007.1	87685771	87686725	7tm_4	1	+
RCFO01000003.1	34168272	34169250	7tm_4	1	-
RCFO01000012.1	4020362	4021418	7tm_4	1	-
RCFO01000012.1	3882971	3884015	7tm_4	1	-
RCFO01000012.1	102012657	102013884	7tm_4	1	-
RCFO01000003.1	839317	840343	7tm_4	1	+
RCFO01000016.1	80615621	80616734	7tm_4	1	+
RCFO01000003.1	812208	813234	7tm_4	1	+
RCFO01000009.1	117700620	117701598	7tm_4	1	+
RCFO01000007.1	9214692	9215631	7tm_4	1	-
RCFO01000007.1	87476559	87477567	7tm_4	1	-
RCFO01000003.1	34262800	34263796	7tm_4	1	+
RCFO01000012.1	3944899	3945925	7tm_4	1	-
RCFO01000003.1	2182876	2183821	7tm_4	1	+
RCFO01000007.1	87552821	87553811	7tm_4	1	+
RCFO01000012.1	4418964	4419963	7tm_4	1	+
RCFO01000003.1	34317954	34318893	7tm_4	1	+
RCFO01000007.1	87635614	87636616	7tm_4	1	+
RCFO01000012.1	4491283	4492297	7tm_4	1	+
RCFO01000012.1	4230846	4231890	7tm_4	1	+
RCFO01000003.1	2197994	2198978	7tm_4	1	+
RCFO01000012.1	3836601	3837645	7tm_4	1	-
RCFO01000003.1	2298380	2299340	7tm_4	1	+
RCFO01000012.1	22970150	22971146	7tm_4	1	-
RCFO01000012.1	3998547	3999591	7tm_4	1	-
RCFO01000012.1	3860778	3861813	7tm_4	1	-
RCFO01000012.1	22882397	22883453	7tm_4	1	+
RCFO01000016.1	47358927	47359923	7tm_4	1	+
RCFO01000012.1	4211027	4212023	7tm_4	1	+
RCFO01000012.1	22690928	22691954	7tm_4	1	-
RCFO01000003.1	2589956	2590967	7tm_4	1	-
RCFO01000012.1	4197850	4198909	7tm_4	1	-
RCFO01000940.1	2132	3092	7tm_4	1	-
RCFO01000012.1	4086868	4087912	7tm_4	1	-
RCFO01000003.1	2794668	2795613	7tm_4	1	-
RCFO01000012.1	4307624	4308683	7tm_4	1	-
RCFO01000012.1	44927324	44928290	7tm_4	1	+
RCFO01000007.1	87584508	87585537	7tm_4	1	+
RCFO01000009.1	107416762	107417722	7tm_4	1	+
RCFO01000003.1	2099154	2100099	7tm_4	1	+
RCFO01000016.1	47464228	47465224	7tm_4	1	+
RCFO01000007.1	87615357	87616353	7tm_4	1	+
RCFO01000003.1	2817592	2818576	7tm_4	1	+
RCFO01000012.1	22699538	22700618	7tm_4	1	-
RCFO01000012.1	3894934	3895939	7tm_4	1	-
RCFO01000003.1	24778638	24779616	7tm_4	1	-
RCFO01000003.1	2495419	2496379	7tm_4	1	+
RCFO01000012.1	3800409	3801432	7tm_4	1	-
RCFO01000012.1	3789275	3790319	7tm_4	1	-
RCFO01000003.1	34279293	34280328	7tm_4	1	+
RCFO01000012.1	4297001	4298030	7tm_4	1	-
RCFO01000003.1	783868	784963	7tm_4	1	+
RCFO01000003.1	2546716	2547676	7tm_4	1	-
RCFO01000001.1	148811936	148812950	7tm_4	1	+
RCFO01000012.1	42271446	42272397	7tm_4	1	-
RCFO01000008.1	211627	212701	7tm_4	1	+
RCFO01000562.1	7555	8050	7tm_4	1	+
RCFO01000012.1	3906953	3907997	7tm_4	1	-
RCFO01000007.1	87661097	87662063	7tm_4	1	-
RCFO01000001.1	148830353	148831286	7tm_4	1	+
RCFO01000001.1	148847756	148848689	7tm_4	1	+
RCFO01000003.1	3864061	3865063	7tm_4	1	-
RCFO01000003.1	2572951	2573935	7tm_4	1	-
RCFO01000003.1	2217369	2218341	7tm_4	1	+
RCFO01000016.1	80639714	80640710	7tm_4	1	-
RCFO01000003.1	24730346	24731309	7tm_4	1	-
RCFO01000013.1	56976767	56977727	7tm_4	1	+
RCFO01000012.1	22759820	22760816	7tm_4	1	-
RCFO01000012.1	22768985	22770056	7tm_4	1	-
RCFO01000012.1	23186268	23187249	7tm_4	1	+
RCFO01000007.1	87671228	87672209	7tm_4	1	-
RCFO01000001.1	148913084	148914176	7tm_4	1	+
RCFO01000002.1	28008840	28009932	7tm_4	1	-
RCFO01000012.1	4068097	4069126	7tm_4	1	-
RCFO01000012.1	4334976	4335954	7tm_4	1	-
RCFO01000003.1	2419266	2420229	7tm_4	1	+
RCFO01000012.1	4446673	4447672	7tm_4	1	+
RCFO01000012.1	4441756	4442755	7tm_4	1	+
RCFO01000007.1	40409137	40410172	7tm_4	1	-
RCFO01000007.1	40630553	40631597	7tm_4	1	+
RCFO01000007.1	40583396	40584446	7tm_4	1	+
RCFO01000003.1	2376004	2376964	7tm_4	1	+
RCFO01000003.1	2075349	2076342	7tm_4	1	+
RCFO01000003.1	400241	401201	7tm_4	1	+
RCFO01000001.1	148933851	148934853	7tm_4	1	+
RCFO01000003.1	2433096	2434056	7tm_4	1	+
RCFO01000012.1	4366084	4367011	7tm_4	1	-
RCFO01000003.1	151198066	151199287	7tm_4	1	-
RCFO01000012.1	22646890	22647862	7tm_4	1	+
RCFO01000003.1	3857396	3858362	7tm_4	1	-
RCFO01000003.1	2865022	2865988	7tm_4	1	+
RCFO01000003.1	2412159	2413119	7tm_4	1	+
RCFO01000007.1	40619275	40620250	7tm_4	1	+
RCFO01000012.1	48366879	48367875	7tm_4	1	-
RCFO01000002.1	28302327	28303410	7tm_4	1	-
RCFO01000007.1	40217326	40218376	7tm_4	1	-
RCFO01000003.1	2824473	2825475	7tm_4	1	+
RCFO01000003.1	378482	379490	7tm_4	1	+
RCFO01000002.1	28119139	28120081	7tm_4	1	+
RCFO01000007.1	40396636	40397668	7tm_4	1	-
RCFO01000001.1	148965626	148966610	7tm_4	1	+
RCFO01000009.1	71310480	71311479	7tm_4	1	-
RCFO01000009.1	114194868	114195897	7tm_4	1	+
RCFO01000003.1	2539893	2540847	7tm_4	1	-
RCFO01000003.1	2223220	2224165	7tm_4	1	+
RCFO01000007.1	40297942	40298977	7tm_4	1	-
RCFO01000003.1	829320	830349	7tm_4	1	+
RCFO01000007.1	40600490	40601543	7tm_4	1	+
RCFO01000002.1	27856378	27857386	7tm_4	1	+
RCFO01000012.1	4479862	4480861	7tm_4	1	+
RCFO01000012.1	4133070	4134123	7tm_4	1	-
RCFO01000007.1	40333848	40334985	7tm_4	1	-
RCFO01000012.1	3825040	3826066	7tm_4	1	-
RCFO01000003.1	1226053	1227067	7tm_4	1	+
RCFO01000012.1	48398943	48399939	7tm_4	1	-
RCFO01000012.1	44663337	44664330	7tm_4	1	+
RCFO01000003.1	3807896	3808826	7tm_4	1	-
RCFO01000003.1	319278	320259	7tm_4	1	+
RCFO01000001.1	148837888	148838977	7tm_4	1	+
RCFO01000012.1	23212924	23213872	7tm_4	1	-
RCFO01000012.1	42262576	42263527	7tm_4	1	+
RCFO01000003.1	369751	370738	7tm_4	1	+
RCFO01000003.1	818972	819995	7tm_4	1	+
RCFO01000012.1	48428138	48429113	7tm_4	1	-
RCFO01000003.1	798207	799227	7tm_4	1	+
RCFO01000007.1	40358717	40359755	7tm_4	1	-
RCFO01000012.1	3873245	3874289	7tm_4	1	-
RCFO01000012.1	22663264	22664236	7tm_4	1	+
RCFO01000012.1	42116075	42117026	7tm_4	1	-
RCFO01000003.1	151206853	151208041	7tm_4	1	-
RCFO01000003.1	391871	392831	7tm_4	1	+
RCFO01000001.1	148862858	148863854	7tm_4	1	+
RCFO01000009.1	117787716	117789261	7tm_4	1	+
RCFO01000003.1	2440025	2440982	7tm_4	1	+
RCFO01000012.1	42061299	42062250	7tm_4	1	-
RCFO01000003.1	2500848	2501808	7tm_4	1	+
RCFO01000012.1	4244345	4245374	7tm_4	1	+
RCFO01000012.1	22801810	22802830	7tm_4	1	-
RCFO01000473.1	28424	29384	7tm_4	1	+
RCFO01000007.1	40346176	40347361	7tm_4	1	-
RCFO01000003.1	791907	792912	7tm_4	1	+
RCFO01000012.1	38014256	38015252	7tm_4	1	-
RCFO01000012.1	4186246	4187242	7tm_4	1	-
RCFO01000012.1	4122124	4123168	7tm_4	1	-
RCFO01000012.1	71340869	71341841	7tm_4	1	+
RCFO01000012.1	71388826	71389846	7tm_4	1	-
RCFO01000009.1	26441930	26442980	7tm_4	1	-
RCFO01000002.1	18987694	18988681	7tm_4	1	-
RCFO01000016.1	80623265	80624219	7tm_4	1	+
RCFO01000012.1	4269469	4270465	7tm_4	1	+
RCFO01000007.1	40251358	40252453	7tm_4	1	-
RCFO01000012.1	23233279	23234227	7tm_4	1	-
RCFO01000009.1	26463294	26464248	7tm_4	1	+
RCFO01000001.1	148871908	148872892	7tm_4	1	+
RCFO01000012.1	4646661	4647639	7tm_4	1	+
RCFO01000003.1	2830950	2831916	7tm_4	1	+
RCFO01000012.1	22717650	22718724	7tm_4	1	-
RCFO01000007.1	40340828	40341905	7tm_4	1	-
RCFO01000012.1	48336678	48337773	7tm_4	1	-
RCFO01000012.1	38128540	38129764	7tm_4	1	-
RCFO01000012.1	4281393	4282449	7tm_4	1	+
RCFO01000007.1	40311069	40312089	7tm_4	1	-
RCFO01000012.1	4545682	4546687	7tm_4	1	-
RCFO01000001.1	148854819	148855944	7tm_4	1	+
RCFO01000003.1	1161172	1162117	7tm_4	1	+
RCFO01000003.1	1222742	1223687	7tm_4	1	+
RCFO01000009.1	114213395	114214427	7tm_4	2	+
RCFO01000016.1	75957683	75958661	7tm_4	1	+
RCFO01000007.1	40575191	40576181	7tm_4	1	+
RCFO01000003.1	415489	416440	7tm_4	1	+
RCFO01000003.1	893574	894519	7tm_4	1	+
RCFO01000012.1	48450729	48451725	7tm_4	1	-
RCFO01000007.1	40560465	40561497	7tm_4	1	+
RCFO01000003.1	2858340	2859342	7tm_4	1	+
RCFO01000012.1	42223896	42224991	7tm_4	1	-
RCFO01000003.1	2605598	2606540	7tm_4	1	+
RCFO01000012.1	71351966	71353073	7tm_4	1	+
RCFO01000002.1	28253659	28254601	7tm_4	1	-
RCFO01000002.1	28178654	28179596	7tm_4	1	+
RCFO01000007.1	9127166	9128105	7tm_4	1	-
RCFO01000009.1	117793884	117794892	7tm_4	1	+
RCFO01000007.1	40491165	40492218	7tm_4	1	+
RCFO01000003.1	337424	338411	7tm_4	1	+
RCFO01000007.1	40290718	40291762	7tm_4	1	-
RCFO01000012.1	22627251	22628223	7tm_4	1	+
RCFO01000016.1	80658257	80659202	7tm_4	1	+
RCFO01000011.1	38533138	38534152	7tm_4	1	-
RCFO01000001.1	148944139	148945219	7tm_4	1	+
RCFO01000007.1	40326929	40328054	7tm_4	1	-
RCFO01000011.1	38698111	38699149	7tm_4	1	+
RCFO01000012.1	4523232	4524267	7tm_4	1	-
RCFO01000003.1	407848	408799	7tm_4	1	+
RCFO01000001.1	148764323	148765304	7tm_4	1	+
RCFO01000012.1	44823008	44824013	7tm_4	1	+
RCFO01000007.1	40319402	40320431	7tm_4	1	-
RCFO01000017.1	50441777	50442863	7tm_4	1	+
RCFO01000012.1	4470032	4471028	7tm_4	1	-
RCFO01000016.1	80674521	80675466	7tm_4	1	+
RCFO01000003.1	24738963	24739977	7tm_4	1	-
RCFO01000003.1	2460331	2461288	7tm_4	1	+
RCFO01000017.1	58903001	58904006	7tm_4	1	-
RCFO01000012.1	4461950	4462949	7tm_4	1	+
RCFO01000012.1	23201091	23202201	7tm_4	1	-
RCFO01000012.1	4171294	4172269	7tm_4	1	-
RCFO01000007.1	40401962	40402997	7tm_4	1	-
RCFO01000017.1	58919450	58920566	7tm_4	1	+
RCFO01000011.1	38679372	38680530	7tm_4	2	+
RCFO01000012.1	22941439	22942426	7tm_4	1	-
RCFO01000012.1	4570552	4571581	7tm_4	1	-
RCFO01000007.1	9111672	9112611	7tm_4	1	-
RCFO01000007.1	40476700	40477750	7tm_4	1	+
RCFO01000003.1	34366449	34367376	7tm_4	1	-
RCFO01000009.1	26483118	26484099	7tm_4	1	-
RCFO01000007.1	9140999	9142004	7tm_4	1	-
RCFO01000003.1	24647694	24648654	7tm_4	1	-
RCFO01000001.1	148880990	148881962	7tm_4	1	+
RCFO01000012.1	4410285	4411284	7tm_4	1	-
RCFO01000003.1	1151035	1151980	7tm_4	1	+
RCFO01000003.1	1212609	1213554	7tm_4	1	+
RCFO01000016.1	80781594	80782545	7tm_4	1	+
RCFO01000003.1	254445	255531	7tm_4	1	+
RCFO01000007.1	40543064	40544105	7tm_4	1	+
RCFO01000003.1	2774725	2775805	7tm_4	1	+
RCFO01000003.1	2190730	2191774	7tm_4	1	+
RCFO01000011.1	38661609	38662638	7tm_4	1	+
RCFO01000003.1	3365139	3366138	7tm_4	1	+
RCFO01000003.1	2468833	2469790	7tm_4	1	+
RCFO01000007.1	40232227	40233166	7tm_4	1	-
RCFO01000016.1	80703987	80705043	7tm_4	1	+
RCFO01000016.1	80690916	80691861	7tm_4	1	+
RCFO01000007.1	40613592	40614582	7tm_4	1	+
RCFO01000015.1	14154809	14155745	7tm_4	1	-
RCFO01000007.1	40468491	40469529	7tm_4	1	+
RCFO01000003.1	68557	69646	7tm_4	1	+
RCFO01000003.1	1194237	1195272	7tm_4	1	-
RCFO01000016.1	80608056	80609043	7tm_4	1	+
RCFO01000009.1	26428014	26429148	7tm_4	1	+
RCFO01000004.1	63086300	63087230	7tm_4	1	-
RCFO01000003.1	3457371	3458406	7tm_4	1	-
RCFO01000009.1	117710876	117711980	7tm_4	1	-
RCFO01000003.1	775104	776124	7tm_4	1	+
RCFO01000015.1	14054901	14055855	7tm_4	1	-
RCFO01000002.1	28095245	28096280	7tm_4	1	+
RCFO01000011.1	38492712	38493726	7tm_4	1	-
RCFO01000003.1	362472	363531	7tm_4	1	+
RCFO01000011.1	38654445	38655468	7tm_4	1	+
RCFO01000012.1	42416065	42417046	7tm_4	1	-
RCFO01000017.1	50454796	50455882	7tm_4	1	+
RCFO01000016.1	47331046	47331967	7tm_4	1	+
RCFO01000007.1	40351493	40352516	7tm_4	1	-
RCFO01000012.1	43290700	43291777	7tm_4	1	+
RCFO01000012.1	71326936	71328175	7tm_4	1	-
RCFO01000007.1	9119574	9120513	7tm_4	1	-
RCFO01000012.1	4597637	4598618	7tm_4	1	-
RCFO01000016.1	80770976	80771927	7tm_4	1	+
RCFO01000001.1	148953121	148954195	7tm_4	1	+
RCFO01000012.1	43391026	43391998	7tm_4	1	+
RCFO01000007.1	40313356	40314391	7tm_4	1	-
RCFO01000011.1	38593599	38594565	7tm_4	1	+
RCFO01000001.1	148820533	148821538	7tm_4	1	+
RCFO01000012.1	4640300	4641332	7tm_4	1	+
RCFO01000018.1	13263133	13264039	7tm_4	1	+
RCFO01000011.1	38672845	38673865	7tm_4	1	+
RCFO01000016.1	80749940	80750882	7tm_4	1	+
RCFO01000008.1	165209	166157	7tm_4	1	-
RCFO01000016.1	80765225	80766173	7tm_4	1	+
RCFO01000013.1	56911888	56912929	7tm_4	2	-
RCFO01000018.1	5542302	5543433	7tm_4	1	+
RCFO01000012.1	4010691	4011720	7tm_4	1	-
RCFO01000009.1	117721569	117722574	7tm_4	1	-
RCFO01000007.1	40460936	40461965	7tm_4	1	+
RCFO01000012.1	101896131	101897337	7tm_4	1	-
RCFO01000012.1	22738106	22739135	7tm_4	1	-
RCFO01000003.1	4024390	4025386	7tm_4	1	-
RCFO01000001.1	148743433	148744384	7tm_4	1	+
RCFO01000009.1	117716738	117717842	7tm_4	1	-
RCFO01000007.1	40237554	40238499	7tm_4	1	-
RCFO01000003.1	942110	943061	7tm_4	1	+
RCFO01000013.1	57060190	57061186	7tm_4	1	-
RCFO01000012.1	44558333	44559407	7tm_4	1	-
RCFO01000012.1	4390275	4391262	7tm_4	1	-
RCFO01000016.1	80790303	80791278	7tm_4	1	+
RCFO01000003.1	24745013	24745979	7tm_4	1	-
RCFO01000003.1	953083	954028	7tm_4	1	+
RCFO01000012.1	22751518	22752490	7tm_4	1	-
RCFO01000011.1	37569882	37570863	7tm_4	1	-
RCFO01000004.1	62963225	62964182	7tm_4	1	-
RCFO01000003.1	2255482	2256484	7tm_4	1	+
RCFO01000001.1	148886488	148887472	7tm_4	1	+
RCFO01000012.1	5182857	5183838	7tm_4	1	+
RCFO01000016.1	80713546	80714491	7tm_4	1	+
RCFO01000012.1	22787521	22788511	7tm_4	1	-
RCFO01000007.1	87655793	87656786	7tm_4	1	+
RCFO01000009.1	73623221	73624223	7tm_4	1	-
RCFO01000012.1	4558773	4559778	7tm_4	1	-
RCFO01000003.1	357556	358549	7tm_4	1	+
RCFO01000003.1	2260653	2261526	7tm_4	1	-
RCFO01000003.1	2582227	2583304	7tm_4	1	-
RCFO01000009.1	117801275	117802250	7tm_4	1	+
RCFO01000002.1	28141622	28142549	7tm_4	1	+
RCFO01000007.1	40421684	40422746	7tm_4	1	-
RCFO01000012.1	23255057	23256005	7tm_4	1	-
RCFO01000003.1	1189096	1190089	7tm_4	1	+
RCFO01000003.1	247334	248504	7tm_4	1	+
RCFO01002303.1	4865	5636	7tm_4	1	+
RCFO01000012.1	38254230	38255397	7tm_4	1	+
RCFO01000003.1	24667525	24668470	7tm_4	1	-
RCFO01000007.1	40455400	40456429	7tm_4	1	+
RCFO01000012.1	23007997	23008978	7tm_4	1	-
RCFO01000002.1	28109261	28110188	7tm_4	1	+
RCFO01000011.1	38616106	38617096	7tm_4	1	+
RCFO01000013.1	55546128	55547070	7tm_4	1	-
RCFO01000003.1	272033	273023	7tm_4	1	+
RCFO01000003.1	3394415	3395414	7tm_4	1	-
RCFO01000007.1	40552072	40553104	7tm_4	1	+
RCFO01000007.1	40437381	40438326	7tm_4	1	+
RCFO01000003.1	309942	311007	7tm_4	1	+
RCFO01000013.1	55485186	55486128	7tm_4	1	-
RCFO01000009.1	26453643	26454585	7tm_4	1	-
RCFO01000011.1	38602115	38603105	7tm_4	1	+
RCFO01000007.1	87388973	87389948	7tm_4	1	+
RCFO01000007.1	40198997	40199942	7tm_4	1	-
RCFO01000003.1	3345600	3346563	7tm_4	1	+
RCFO01000003.1	3946295	3947192	7tm_4	1	+
RCFO01000003.1	90309	91386	7tm_4	1	+
RCFO01000007.1	40446495	40447536	7tm_4	1	+
RCFO01000012.1	4434305	4435304	7tm_4	1	-
RCFO01000012.1	43338784	43339780	7tm_4	1	+
RCFO01000012.1	43353988	43354984	7tm_4	1	-
RCFO01000003.1	24601842	24602853	7tm_4	1	+
RCFO01000012.1	70945553	70946492	7tm_4	1	+
RCFO01000003.1	41173	42250	7tm_4	1	+
RCFO01000012.1	4535478	4536492	7tm_4	1	-
RCFO01000007.1	40528048	40529068	7tm_4	1	+
RCFO01000012.1	23357372	23358338	7tm_4	1	-
RCFO01000012.1	23222991	23223939	7tm_4	1	-
RCFO01000012.1	48519865	48520921	7tm_4	1	+
RCFO01000011.1	38647339	38648371	7tm_4	1	+
RCFO01000011.1	40032355	40033342	7tm_4	1	+
RCFO01000012.1	43140086	43141082	7tm_4	1	+
RCFO01000004.1	62946066	62947098	7tm_4	1	-
RCFO01000003.1	58788	59865	7tm_4	1	+
RCFO01000003.1	900638	901589	7tm_4	1	+
RCFO01000012.1	23381693	23382809	7tm_4	1	-
RCFO01000012.1	22954402	22955389	7tm_4	1	-
RCFO01000007.1	40568349	40569384	7tm_4	1	+
RCFO01000012.1	42388556	42389594	7tm_4	1	+
RCFO01000003.1	2950930	2951869	7tm_4	1	+
RCFO01000012.1	42347411	42348395	7tm_4	1	+
RCFO01000003.1	1993722	1994727	7tm_4	1	-
RCFO01000013.1	56047027	56047969	7tm_4	1	-
RCFO01000003.1	3932966	3933986	7tm_4	1	+
RCFO01000009.1	26432997	26433948	7tm_4	1	-
RCFO01000012.1	23175335	23176337	7tm_4	1	+
RCFO01000007.1	40503778	40504861	7tm_4	1	+
RCFO01000003.1	231557	232598	7tm_4	1	+
RCFO01000012.1	44844461	44845472	7tm_4	1	+
RCFO01000003.1	3153515	3154568	7tm_4	1	-
RCFO01000011.1	38572704	38573685	7tm_4	1	+
RCFO01000003.1	223744	224806	7tm_4	1	+
RCFO01000003.1	1281392	1282481	7tm_4	1	-
RCFO01000003.1	1184122	1185067	7tm_4	1	+
RCFO01000003.1	2265663	2266608	7tm_4	1	-
RCFO01000003.1	973473	974418	7tm_4	1	+
RCFO01000003.1	847845	848913	7tm_4	1	+
RCFO01000012.1	23244723	23245653	7tm_4	1	-
RCFO01000003.1	1980465	1981542	7tm_4	1	-
RCFO01000007.1	87401701	87402679	7tm_4	1	-
RCFO01000003.1	3411334	3412291	7tm_4	1	-
RCFO01000003.1	2801391	2802360	7tm_4	1	-
RCFO01000013.1	55860654	55861596	7tm_4	1	-
RCFO01000003.1	34311082	34312099	7tm_4	1	+
RCFO01000012.1	44990336	44991323	7tm_4	1	-
RCFO01000003.1	287331	288471	7tm_4	1	+
RCFO01000003.1	24508580	24509588	7tm_4	1	+
RCFO01000012.1	43419204	43420191	7tm_4	1	+
RCFO01000003.1	384576	385554	7tm_4	1	+
RCFO01000017.1	50476979	50478398	7tm_4	1	+
RCFO01000012.1	23336234	23337170	7tm_4	1	-
RCFO01000013.1	55681546	55682494	7tm_4	1	-
RCFO01000008.1	159069	160029	7tm_4	1	-
RCFO01000003.1	2090892	2091843	7tm_4	1	+
RCFO01000012.1	4515932	4517027	7tm_4	1	-
RCFO01000012.1	22822905	22823934	7tm_4	1	-
RCFO01000012.1	23557225	23558161	7tm_4	1	-
RCFO01000007.1	40186956	40187913	7tm_4	1	-
RCFO01000009.1	117767038	117768244	7tm_4	1	+
RCFO01000003.1	102793	103867	7tm_4	1	+
RCFO01000012.1	43461621	43462659	7tm_4	1	-
RCFO01000009.1	70938859	70939801	7tm_4	1	-
RCFO01000012.1	23304227	23305169	7tm_4	1	-
RCFO01000003.1	2125531	2126545	7tm_4	1	+
RCFO01000013.1	55656652	55657594	7tm_4	1	-
RCFO01000003.1	4003551	4004481	7tm_4	1	-
RCFO01000002.1	27809769	27810825	7tm_4	1	+
RCFO01000012.1	23120137	23121217	7tm_4	1	+
RCFO01000003.1	2907571	2908570	7tm_4	1	+
RCFO01000003.1	34255476	34256481	7tm_4	1	+
RCFO01000003.1	183462	184530	7tm_4	1	+
RCFO01000009.1	117729371	117730610	7tm_4	1	-
RCFO01000012.1	71437058	71438033	7tm_4	1	-
RCFO01000007.1	40512321	40513362	7tm_4	1	+
RCFO01000002.1	28076529	28077537	7tm_4	1	-
RCFO01000013.1	55957674	55958613	7tm_4	1	-
RCFO01000003.1	3432443	3433412	7tm_4	1	-
RCFO01000013.1	54969159	54970095	7tm_4	1	+
RCFO01000003.1	199843	200875	7tm_4	1	+
RCFO01000013.1	55972355	55973297	7tm_4	1	-
RCFO01000011.1	37959064	37960000	7tm_4	1	-
RCFO01000009.1	117808168	117809143	7tm_4	1	+
RCFO01000002.1	27781691	27782708	7tm_4	1	+
RCFO01000011.1	37946620	37947556	7tm_4	1	-
RCFO01000012.1	23514968	23515934	7tm_4	1	-
RCFO01000007.1	40429095	40430022	7tm_4	1	-
RCFO01000008.1	176097	177099	7tm_4	1	-
RCFO01000003.1	24525523	24526465	7tm_4	1	+
RCFO01000009.1	117396347	117397328	7tm_4	1	+
RCFO01000007.1	40193699	40194644	7tm_4	1	-
RCFO01000003.1	294451	295591	7tm_4	1	+
RCFO01000012.1	23141908	23143009	7tm_4	2	+
RCFO01000012.1	43608977	43610003	7tm_4	1	+
RCFO01000012.1	38103381	38104413	7tm_4	1	+
RCFO01000003.1	152857	153847	7tm_4	1	+
RCFO01000012.1	71428979	71430068	7tm_4	1	+
RCFO01000003.1	2786990	2787968	7tm_4	1	+
RCFO01000003.1	867244	868189	7tm_4	1	+
RCFO01000012.1	23263797	23264727	7tm_4	1	-
RCFO01000009.1	73686669	73687617	7tm_4	1	-
RCFO01000562.1	994	1786	7tm_4	1	+
RCFO01000003.1	1089294	1090239	7tm_4	1	+
RCFO01000013.1	56608304	56609321	7tm_4	1	+
RCFO01000018.1	13323164	13323983	7tm_4	1	+
RCFO01000003.1	3611888	3612863	7tm_4	1	+
RCFO01000003.1	1063018	1063963	7tm_4	1	+
RCFO01000013.1	56218308	56219328	7tm_4	1	+
RCFO01000016.1	80732787	80733900	7tm_4	1	+
RCFO01000012.1	43171136	43172132	7tm_4	1	-
RCFO01000002.1	27799513	27800467	7tm_4	1	+
RCFO01000003.1	3134769	3135780	7tm_4	1	-
RCFO01000012.1	23544895	23545834	7tm_4	1	-
RCFO01000003.1	2272320	2273265	7tm_4	1	-
RCFO01000016.1	81031815	81032988	7tm_4	1	+
RCFO01000002.1	28281355	28282345	7tm_4	1	-
RCFO01000003.1	1423055	1424027	7tm_4	1	+
RCFO01000003.1	1241101	1242073	7tm_4	1	+
RCFO01000013.1	56073174	56074152	7tm_4	1	+
RCFO01000008.1	29159589	29160546	7tm_4	1	+
RCFO01000013.1	55448480	55449422	7tm_4	1	-
RCFO01000003.1	3122181	3123183	7tm_4	1	-
RCFO01000003.1	1050346	1051291	7tm_4	1	+
RCFO01000007.1	87724894	87725995	7tm_4	1	+
RCFO01000012.1	4031881	4032817	7tm_4	1	-
RCFO01000016.1	19035630	19036215	7tm_4	1	+
RCFO01000003.1	3388606	3389569	7tm_4	1	+
RCFO01000002.1	19598402	19599341	7tm_4	1	-
RCFO01000009.1	117386295	117387300	7tm_4	1	+
RCFO01000002.1	28413038	28414094	7tm_4	1	+
RCFO01000003.1	131286	132276	7tm_4	1	+
RCFO01000012.1	4507088	4508120	7tm_4	1	-
RCFO01000003.1	880124	881129	7tm_4	1	+
RCFO01000003.1	873307	874252	7tm_4	1	+
RCFO01000008.1	29197002	29198043	7tm_4	1	-
RCFO01000003.1	112111	113365	7tm_4	1	+
RCFO01000008.1	130644	131646	7tm_4	1	-
RCFO01000003.1	918964	919909	7tm_4	1	+
RCFO01000012.1	38075800	38076904	7tm_4	1	+
RCFO01000003.1	1078816	1079761	7tm_4	1	+
RCFO01000003.1	301636	302716	7tm_4	1	+
RCFO01000003.1	2527724	2528732	7tm_4	1	+
RCFO01000003.1	216380	217406	7tm_4	1	+
RCFO01000012.1	43114583	43115501	7tm_4	1	-
RCFO01000012.1	38191991	38192915	7tm_4	1	-
RCFO01000003.1	263127	264117	7tm_4	1	+
RCFO01000003.1	24582515	24583496	7tm_4	1	+
RCFO01000002.1	19651085	19652084	7tm_4	1	-
RCFO01000012.1	44746453	44747452	7tm_4	1	-
RCFO01000012.1	44587907	44588888	7tm_4	1	-
RCFO01000003.1	3376577	3377540	7tm_4	1	-
RCFO01000012.1	22988171	22989113	7tm_4	1	+
RCFO01000003.1	2722606	2723560	7tm_4	1	+
RCFO01000012.1	48317150	48318131	7tm_4	1	-
RCFO01000008.1	106484	107759	7tm_4	1	-
RCFO01000003.1	3336356	3337313	7tm_4	1	+
RCFO01000004.1	63035114	63036044	7tm_4	1	-
RCFO01000003.1	4014434	4015385	7tm_4	1	-
RCFO01000003.1	3421480	3422464	7tm_4	1	-
RCFO01000003.1	327763	328828	7tm_4	1	+
RCFO01000012.1	23111979	23113029	7tm_4	1	+
RCFO01000003.1	3402832	3403786	7tm_4	1	-
RCFO01000003.1	886701	887646	7tm_4	1	+
RCFO01000009.1	117376715	117377720	7tm_4	1	+
RCFO01000003.1	3355391	3356357	7tm_4	1	+
RCFO01000003.1	1111396	1112341	7tm_4	1	+
RCFO01000003.1	151260344	151261346	7tm_4	1	+
RCFO01000016.1	80719310	80720279	7tm_4	1	+
RCFO01000003.1	931046	931991	7tm_4	1	+
RCFO01000003.1	2634822	2635809	7tm_4	1	+
RCFO01000003.1	2917590	2918529	7tm_4	1	+
RCFO01000009.1	117327120	117328125	7tm_4	1	+
RCFO01000009.1	117289760	117290726	7tm_4	1	+
RCFO01000018.1	14838704	14839709	7tm_4	1	-
RCFO01000012.1	23080356	23081436	7tm_4	1	+
RCFO01000003.1	3463213	3464212	7tm_4	1	-
RCFO01000007.1	9181628	9182624	7tm_4	1	+
RCFO01000003.1	2930235	2931174	7tm_4	1	+
RCFO01000003.1	2518823	2519780	7tm_4	1	-
RCFO01000003.1	24517777	24518752	7tm_4	1	+
RCFO01000003.1	3752416	3753385	7tm_4	1	-
RCFO01000015.1	14035346	14036318	7tm_4	1	+
RCFO01000012.1	23282240	23283182	7tm_4	1	-
RCFO01000003.1	2558582	2559551	7tm_4	1	-
RCFO01000009.1	117314873	117315911	7tm_4	1	-
RCFO01000003.1	24538491	24539457	7tm_4	1	+
RCFO01000003.1	2899486	2900425	7tm_4	1	+
RCFO01000007.1	9189165	9190128	7tm_4	1	-
RCFO01000016.1	80648494	80649571	7tm_4	1	+
RCFO01000003.1	2643072	2644026	7tm_4	1	+
RCFO01000003.1	909422	910373	7tm_4	1	+
RCFO01000003.1	3836522	3837461	7tm_4	1	-
RCFO01000002.1	28063059	28064067	7tm_4	1	-
RCFO01000008.1	141009	142011	7tm_4	1	-
RCFO01000003.1	3627155	3628100	7tm_4	1	+
RCFO01000011.1	38445673	38446648	7tm_4	1	-
RCFO01000001.1	148728172	148729132	7tm_4	1	+
RCFO01000002.1	20342373	20343369	7tm_4	1	-
RCFO01000012.1	23134263	23135484	7tm_4	2	+
RCFO01000016.1	80726654	80727653	7tm_4	1	-
RCFO01000003.1	3471987	3472956	7tm_4	1	-
RCFO01000016.1	80837980	80838931	7tm_4	1	+
RCFO01000003.1	3193860	3194847	7tm_4	1	-
RCFO01000008.1	192961	194032	7tm_4	1	-
RCFO01000012.1	4495612	4496647	7tm_4	1	-
RCFO01000003.1	3141609	3142671	7tm_4	1	-
RCFO01000003.1	991473	992418	7tm_4	1	+
RCFO01000018.1	13368169	13369108	7tm_4	1	+
RCFO01000012.1	43477366	43478341	7tm_4	1	-
RCFO01000016.1	47513854	47515003	7tm_4	1	+
RCFO01000003.1	2285840	2286812	7tm_4	1	+
RCFO01000003.1	2945000	2945966	7tm_4	1	+
RCFO01000002.1	19618902	19619838	7tm_4	1	+
RCFO01000002.1	19760123	19761059	7tm_4	1	+
RCFO01000008.1	29128448	29129405	7tm_4	1	+
RCFO01000004.1	63022549	63023479	7tm_4	1	-
RCFO01000012.1	23571852	23572845	7tm_4	1	+
RCFO01000007.1	9102692	9103703	7tm_4	1	-
RCFO01000011.1	38544730	38545732	7tm_4	1	-
RCFO01000012.1	23350006	23350942	7tm_4	1	-
RCFO01000003.1	159809	160760	7tm_4	1	+
RCFO01000003.1	1122731	1123676	7tm_4	1	+
RCFO01000012.1	43536716	43537709	7tm_4	1	-
RCFO01000003.1	24549272	24550238	7tm_4	1	+
RCFO01000018.1	11528765	11529770	7tm_4	1	+
RCFO01000009.1	117307929	117308889	7tm_4	1	+
RCFO01000012.1	81265756	81266758	7tm_4	1	+
RCFO01000003.1	2687335	2688289	7tm_4	1	+
RCFO01000003.1	3600398	3601373	7tm_4	1	-
RCFO01000003.1	3105547	3106519	7tm_4	1	-
RCFO01000003.1	2966429	2967374	7tm_4	1	-
RCFO01000007.1	87414380	87415247	7tm_4	1	-
RCFO01000003.1	2132290	2133505	7tm_4	1	+
RCFO01000016.1	80806215	80807193	7tm_4	1	-
RCFO01000011.1	38054892	38055900	7tm_4	1	-
RCFO01000013.1	56935385	56936396	7tm_4	1	+
RCFO01000013.1	57976226	57977201	7tm_4	1	+
RCFO01000012.1	23314484	23315450	7tm_4	1	-
RCFO01000012.1	23104166	23105303	7tm_4	2	+
RCFO01000003.1	2844993	2845956	7tm_4	1	+
RCFO01000012.1	23390330	23391266	7tm_4	1	-
RCFO01000003.1	141328	142318	7tm_4	1	+
RCFO01000009.1	117747329	117748433	7tm_4	1	+
RCFO01000003.1	2893021	2893960	7tm_4	1	+
RCFO01000003.1	3843299	3844265	7tm_4	1	-
RCFO01000012.1	48468065	48469010	7tm_4	1	-
RCFO01000012.1	23452508	23453456	7tm_4	1	+
RCFO01000011.1	38513878	38514937	7tm_4	1	-
RCFO01000013.1	55885455	55886394	7tm_4	1	-
RCFO01000008.1	181471	182464	7tm_4	1	-
RCFO01000003.1	2699896	2700850	7tm_4	1	+
RCFO01000009.1	117350978	117351983	7tm_4	1	-
RCFO01000003.1	24571221	24572187	7tm_4	1	+
RCFO01000003.1	209134	210124	7tm_4	1	+
RCFO01000009.1	117243421	117244396	7tm_4	1	+
RCFO01000016.1	80741382	80742405	7tm_4	1	+
RCFO01000012.1	23366447	23367413	7tm_4	1	-
RCFO01000013.1	55360615	55361659	7tm_4	1	+
RCFO01000011.1	37895362	37896382	7tm_4	1	-
RCFO01000853.1	6720	7740	7tm_4	1	+
RCFO01000012.1	71407339	71408284	7tm_4	1	+
RCFO01000012.1	23441796	23442876	7tm_4	1	+
RCFO01000012.1	22932310	22933246	7tm_4	1	+
RCFO01000011.1	38163975	38164932	7tm_4	1	-
RCFO01000003.1	1023979	1024924	7tm_4	1	+
RCFO01000003.1	2886535	2887474	7tm_4	1	+
RCFO01000009.1	117255470	117256475	7tm_4	1	-
RCFO01000016.1	80696880	80697825	7tm_4	1	+
RCFO01000011.1	38963256	38964321	7tm_4	1	-
RCFO01000003.1	173683	174634	7tm_4	1	+
RCFO01000003.1	2957423	2958371	7tm_4	1	-
RCFO01000018.1	6805725	6806730	7tm_4	1	-
RCFO01000011.1	37939726	37940662	7tm_4	1	-
RCFO01000013.1	55735059	55736001	7tm_4	1	-
RCFO01000003.1	2878028	2878994	7tm_4	1	+
RCFO01000009.1	117758927	117759920	7tm_4	1	-
RCFO01000011.1	38640834	38641836	7tm_4	1	+
RCFO01000012.1	23150552	23151557	7tm_4	1	+
RCFO01000009.1	117413038	117414142	7tm_4	1	+
RCFO01000016.1	80829751	80830702	7tm_4	1	+
RCFO01000003.1	2715385	2716339	7tm_4	1	+
RCFO01000016.1	80759436	80760492	7tm_4	1	+
RCFO01000013.1	56860462	56861428	7tm_4	1	-
RCFO01000008.1	118011	119013	7tm_4	1	-
RCFO01000012.1	23293393	23294335	7tm_4	1	-
RCFO01000009.1	26477620	26478595	7tm_4	1	+
RCFO01000003.1	3643900	3644845	7tm_4	1	+
RCFO01000016.1	80800277	80801264	7tm_4	1	+
RCFO01000011.1	40043748	40044714	7tm_4	1	-
RCFO01000021.1	59950	60943	7tm_4	1	-
RCFO01000004.1	63053858	63054788	7tm_4	1	-
RCFO01000013.1	56446414	56447467	7tm_4	1	-
RCFO01000012.1	71153734	71154748	7tm_4	1	+
RCFO01000003.1	3535427	3536351	7tm_4	1	-
RCFO01000002.1	28427238	28428282	7tm_4	1	+
RCFO01000009.1	73785124	73786072	7tm_4	1	+
RCFO01000009.1	73740180	73741128	7tm_4	1	-
RCFO01000004.1	62971874	62972885	7tm_4	1	-
RCFO01000012.1	3963952	3964936	7tm_4	1	-
RCFO01000003.1	1037485	1038430	7tm_4	1	+
RCFO01000003.1	3112557	3113523	7tm_4	1	-
RCFO01000003.1	2728896	2729850	7tm_4	1	+
RCFO01000008.1	92220	93222	7tm_4	1	-
RCFO01000003.1	3267207	3268152	7tm_4	1	-
RCFO01000011.1	39952010	39952988	7tm_4	1	-
RCFO01000003.1	3450582	3451539	7tm_4	1	-
RCFO01000012.1	22910627	22911563	7tm_4	1	+
RCFO01000021.1	104322	105261	7tm_4	1	+
RCFO01000003.1	2669185	2670139	7tm_4	1	+
RCFO01000003.1	3171397	3172342	7tm_4	1	-
RCFO01000050.1	29538	30507	7tm_4	1	-
RCFO01000012.1	71163775	71164741	7tm_4	1	+
RCFO01000016.1	80823001	80823952	7tm_4	1	+
RCFO01000016.1	80895496	80896570	7tm_4	1	-
RCFO01000013.1	55840974	55841913	7tm_4	1	-
RCFO01000004.1	63006736	63007666	7tm_4	1	-
RCFO01000009.1	117501270	117502263	7tm_4	1	-
RCFO01000003.1	1011122	1012067	7tm_4	1	+
RCFO01000003.1	2982229	2983189	7tm_4	1	-
RCFO01000003.1	3371422	3372445	7tm_4	1	+
RCFO01000003.1	2241322	2242336	7tm_4	1	-
RCFO01000003.1	239645	240710	7tm_4	1	+
RCFO01000003.1	3188079	3189021	7tm_4	1	-
RCFO01000473.1	15663	16530	7tm_4	1	+
RCFO01000012.1	4578109	4579183	7tm_4	1	-
RCFO01000003.1	2661911	2662865	7tm_4	1	+
RCFO01000003.1	191476	192511	7tm_4	1	+
RCFO01000003.1	3217267	3218239	7tm_4	1	+
RCFO01000011.1	38282543	38283626	7tm_4	1	-
RCFO01000016.1	81026938	81027874	7tm_4	1	+
RCFO01000012.1	23430652	23431648	7tm_4	1	+
RCFO01000016.1	80888090	80889062	7tm_4	1	-
RCFO01000016.1	80815125	80816076	7tm_4	1	+
RCFO01000007.1	40305769	40306741	7tm_4	1	-
RCFO01000003.1	2974900	2975878	7tm_4	1	-
RCFO01000003.1	2745091	2746045	7tm_4	1	+
RCFO01000025.1	99085	100261	7tm_4	1	-
RCFO01000003.1	2565382	2566345	7tm_4	1	-
RCFO01000003.1	963991	964936	7tm_4	1	+
RCFO01000004.1	63100832	63101768	7tm_4	1	-
RCFO01000003.1	3569583	3570528	7tm_4	1	-
RCFO01000003.1	3091067	3092204	7tm_4	1	-
RCFO01000009.1	117406852	117407800	7tm_4	1	+
RCFO01000012.1	23421138	23422134	7tm_4	1	+
RCFO01000003.1	3251151	3252204	7tm_4	1	+
RCFO01000016.1	80934204	80935233	7tm_4	1	-
RCFO01000018.1	4210398	4211346	7tm_4	1	-
RCFO01000013.1	55426275	55427277	7tm_4	1	+
RCFO01000003.1	2142206	2143142	7tm_4	1	-
RCFO01000003.1	2170106	2171039	7tm_4	1	-
RCFO01000003.1	3499048	3500068	7tm_4	1	-
RCFO01000016.1	80665320	80666262	7tm_4	1	+
RCFO01000012.1	23029151	23030168	7tm_4	1	-
RCFO01000004.1	63127908	63128844	7tm_4	1	-
RCFO01000003.1	1250208	1251204	7tm_4	1	+
RCFO01000003.1	2781614	2782625	7tm_4	1	+
RCFO01000003.1	2737219	2738173	7tm_4	1	+
RCFO01000002.1	20961079	20962084	7tm_4	1	+
RCFO01000003.1	3662754	3663855	7tm_4	1	+
RCFO01000045.1	33063	34209	7tm_4	1	+
RCFO01000003.1	2759197	2760151	7tm_4	1	+
RCFO01000002.1	19051241	19052171	7tm_4	1	+
RCFO01000003.1	3588102	3589053	7tm_4	1	-
RCFO01000102.1	22652	23708	7tm_4	1	+
RCFO01000025.1	22557	23703	7tm_4	1	+
RCFO01000013.1	56713619	56714579	7tm_4	1	+
RCFO01000013.1	56585452	56586451	7tm_4	1	+
RCFO01000003.1	3651520	3652447	7tm_4	1	-
RCFO01000003.1	1392106	1393111	7tm_4	1	+
RCFO01000011.1	39963042	39964077	7tm_4	1	-
RCFO01000016.1	80845457	80846504	7tm_4	1	+
RCFO01000012.1	81272159	81273152	7tm_4	1	+
RCFO01000008.1	29100181	29101054	7tm_4	1	+
RCFO01000724.1	18130	19003	7tm_4	1	+
RCFO01000003.1	121012	121867	7tm_4	1	+
RCFO01000003.1	3780135	3781080	7tm_4	1	-
RCFO01000016.1	80682021	80682963	7tm_4	1	+
RCFO01000004.1	63138016	63139078	7tm_4	1	-
RCFO01000011.1	38435575	38436520	7tm_4	1	+
RCFO01000003.1	2552499	2553309	7tm_4	1	-
RCFO01000003.1	2247221	2248256	7tm_4	1	-
RCFO01000202.1	17579	18536	7tm_4	1	+
RCFO01000002.1	19683002	19683938	7tm_4	1	-
RCFO01000003.1	3308463	3309432	7tm_4	1	+
RCFO01000003.1	2139667	2140648	7tm_4	1	+
RCFO01000003.1	280339	281374	7tm_4	1	+
RCFO01000012.1	23462645	23463638	7tm_4	1	+
RCFO01000016.1	81015934	81016987	7tm_4	1	+
RCFO01000018.1	13327862	13328777	7tm_4	1	+
RCFO01000003.1	3201151	3202207	7tm_4	1	-
RCFO01000011.1	38246752	38247706	7tm_4	1	-
RCFO01000013.1	56026835	56027933	7tm_4	1	-
RCFO01000002.1	27929328	27930318	7tm_4	1	+
RCFO01000017.1	50459028	50460051	7tm_4	1	-
RCFO01000002.1	20750489	20751434	7tm_4	1	-
RCFO01000003.1	2707328	2708282	7tm_4	1	+
RCFO01000003.1	3524832	3525759	7tm_4	1	-
RCFO01000016.1	80927865	80928864	7tm_4	1	-
RCFO01000003.1	34347554	34348517	7tm_4	1	-
RCFO01000016.1	80940627	80941623	7tm_4	1	-
RCFO01000003.1	3580773	3581700	7tm_4	1	-
RCFO01000003.1	3317503	3318457	7tm_4	1	+
RCFO01000016.1	80864904	80865876	7tm_4	1	-
RCFO01000007.1	9163744	9164713	7tm_4	1	-
RCFO01000003.1	2991736	2992849	7tm_4	2	-
RCFO01000018.1	5311566	5312646	7tm_4	1	-
RCFO01000012.1	43516226	43517237	7tm_4	1	-
RCFO01000003.1	3594447	3595380	7tm_4	1	-
RCFO01000003.1	3011566	3012544	7tm_4	1	+
RCFO01000002.1	20023599	20024535	7tm_4	1	+
RCFO01000011.1	37919523	37920534	7tm_4	1	-
RCFO01000009.1	71348542	71349316	7tm_4	1	+
RCFO01000012.1	23474131	23475127	7tm_4	1	+
RCFO01000018.1	5390408	5391488	7tm_4	1	-
RCFO01000018.1	6046324	6047470	7tm_4	1	+
RCFO01000012.1	22979357	22980296	7tm_4	1	+
RCFO01000016.1	80921117	80922068	7tm_4	1	-
RCFO01000016.1	81003769	81004822	7tm_4	1	+
RCFO01000011.1	40005244	40006210	7tm_4	1	-
RCFO01000011.1	39992025	39993066	7tm_4	1	-
RCFO01000002.1	20037186	20038200	7tm_4	1	+
RCFO01000007.1	40608230	40609109	7tm_4	1	+
RCFO01000013.1	56636288	56637290	7tm_4	1	+
RCFO01000013.1	56417393	56418395	7tm_4	1	+
RCFO01000002.1	27729723	27730689	7tm_4	1	-
RCFO01000009.1	73148292	73149234	7tm_4	1	-
RCFO01000003.1	2154163	2155081	7tm_4	1	-
RCFO01000009.1	117558995	117559997	7tm_4	1	-
RCFO01000016.1	80856740	80857742	7tm_4	1	-
RCFO01000009.1	117206686	117207661	7tm_4	1	+
RCFO01000012.1	23154626	23155658	7tm_4	2	+
RCFO01000002.1	30976283	30977261	7tm_4	1	-
RCFO01000016.1	80948211	80949240	7tm_4	1	-
RCFO01000011.1	38501598	38502540	7tm_4	1	-
RCFO01000003.1	3329170	3330142	7tm_4	1	+
RCFO01000011.1	39978446	39979481	7tm_4	1	-
RCFO01000003.1	3179324	3180281	7tm_4	1	-
RCFO01000002.1	19097911	19098853	7tm_4	1	-
RCFO01000016.1	80956670	80957789	7tm_4	1	-
RCFO01000003.1	3086000	3086942	7tm_4	1	+
RCFO01000002.1	31012208	31013186	7tm_4	1	+
RCFO01000003.1	2236949	2237915	7tm_4	1	-
RCFO01000016.1	80962771	80963719	7tm_4	1	-
RCFO01000083.1	43656	44613	7tm_4	1	+
RCFO01000009.1	117669955	117670978	7tm_4	1	+
RCFO01000011.1	38334839	38335817	7tm_4	1	-
RCFO01000007.1	40221178	40222114	7tm_4	1	-
RCFO01000011.1	38045754	38046690	7tm_4	1	-
RCFO01000002.1	30817752	30818775	7tm_4	1	+
RCFO01000013.1	56663388	56664348	7tm_4	1	+
RCFO01000009.1	117537060	117538035	7tm_4	1	-
RCFO01000003.1	3716907	3717987	7tm_4	1	+
RCFO01000007.1	40380137	40381226	7tm_4	1	-
RCFO01000002.1	26912206	26913193	7tm_4	1	-
RCFO01000016.1	80872524	80873556	7tm_4	1	-
RCFO01000003.1	24470735	24471809	7tm_4	1	-
RCFO01000018.1	11091635	11092937	7tm_4	1	+
RCFO01000003.1	34338093	34339047	7tm_4	1	-
RCFO01000002.1	19996590	19997604	7tm_4	1	+
RCFO01000003.1	2752618	2753572	7tm_4	1	+
RCFO01000003.1	3050136	3051084	7tm_4	1	+
RCFO01000013.1	55339306	55340359	7tm_4	1	-
RCFO01000009.1	117230155	117231133	7tm_4	1	+
RCFO01000015.1	13787749	13788856	7tm_4	1	+
RCFO01000003.1	3163288	3164359	7tm_4	1	-
RCFO01000012.1	23047067	23048096	7tm_4	1	-
RCFO01000003.1	3025283	3026222	7tm_4	1	-
RCFO01000016.1	81174626	81175565	7tm_4	1	+
RCFO01000009.1	117185372	117186350	7tm_4	1	+
RCFO01000002.1	27941324	27942299	7tm_4	1	+
RCFO01000002.1	28360321	28361251	7tm_4	1	-
RCFO01000003.1	37040437	37040896	7tm_4	1	-
RCFO01000003.1	34299240	34300185	7tm_4	1	+
RCFO01000003.1	3546717	3547671	7tm_4	1	-
RCFO01000011.1	38302293	38303274	7tm_4	1	-
RCFO01000013.1	56377455	56378457	7tm_4	1	+
RCFO01000002.1	19588378	19589311	7tm_4	1	-
RCFO01000002.1	30906017	30907499	7tm_4	1	-
RCFO01000009.1	73097585	73098527	7tm_4	1	-
RCFO01000015.1	13771506	13772613	7tm_4	1	+
RCFO01000013.1	56361708	56362722	7tm_4	2	+
RCFO01000004.1	63119928	63120894	7tm_4	1	-
RCFO01000016.1	80901734	80902733	7tm_4	1	-
RCFO01000003.1	1338646	1339678	7tm_4	1	+
RCFO01000015.1	13856357	13857464	7tm_4	2	+
RCFO01000016.1	80851090	80852119	7tm_4	1	-
RCFO01000018.1	13534088	13535117	7tm_4	1	+
RCFO01000002.1	20170459	20171395	7tm_4	1	-
RCFO01000003.1	3275579	3276650	7tm_4	1	-
RCFO01000011.1	38357783	38358725	7tm_4	1	-
RCFO01000003.1	1293011	1294022	7tm_4	1	-
RCFO01000018.1	5986453	5987575	7tm_4	1	-
RCFO01000002.1	28347316	28348246	7tm_4	1	-
RCFO01000013.1	56304212	56305229	7tm_4	1	+
RCFO01000016.1	80879911	80881015	7tm_4	1	-
RCFO01000009.1	117515269	117516214	7tm_4	1	-
RCFO01000002.1	20906900	20907866	7tm_4	1	-
RCFO01000009.1	117144072	117145005	7tm_4	1	+
RCFO01000016.1	80915069	80916113	7tm_4	1	-
RCFO01000003.1	53398500	53399475	7tm_4	1	-
RCFO01000112.1	39015	40302	7tm_4	1	+
RCFO01000018.1	3872145	3873105	7tm_4	1	-
RCFO01000018.1	14074582	14075560	7tm_4	1	+
RCFO01000009.1	117432251	117433340	7tm_4	1	-
RCFO01000011.1	38370092	38371070	7tm_4	1	-
RCFO01000015.1	13824667	13825774	7tm_4	1	+
RCFO01000002.1	30799343	30800321	7tm_4	2	+
RCFO01000011.1	38348052	38349075	7tm_4	1	-
RCFO01000003.1	3041587	3042535	7tm_4	1	+
RCFO01000011.1	38387128	38388157	7tm_4	1	-
RCFO01004016.1	366	1416	7tm_4	1	+
RCFO01000009.1	117421872	117422961	7tm_4	1	-
RCFO01000002.1	27823256	27824285	7tm_4	1	+
RCFO01000003.1	34358326	34359325	7tm_4	1	-
RCFO01000013.1	56687449	56688409	7tm_4	1	+
RCFO01000018.1	16463808	16464828	7tm_4	2	-
RCFO01000009.1	117579559	117580570	7tm_4	1	-
RCFO01000018.1	8905636	8906614	7tm_4	1	-
RCFO01000003.1	3241228	3242185	7tm_4	1	+
RCFO01000009.1	117155798	117156773	7tm_4	1	+
RCFO01000002.1	31414464	31415502	7tm_4	1	+
RCFO01000015.1	13865455	13866505	7tm_4	1	+
RCFO01000003.1	24478230	24479178	7tm_4	1	-
RCFO01000018.1	13358145	13359132	7tm_4	1	+
RCFO01000018.1	17748947	17749940	7tm_4	1	+
RCFO01000009.1	117442087	117443176	7tm_4	1	-
RCFO01000011.1	38270980	38272039	7tm_4	1	+
RCFO01000009.1	117653471	117654512	7tm_4	1	-
RCFO01000002.1	27907195	27908152	7tm_4	1	-
RCFO01000009.1	117487447	117488419	7tm_4	1	-
RCFO01000015.1	14175011	14176010	7tm_4	1	-
RCFO01000002.1	19701218	19702184	7tm_4	1	-
RCFO01000018.1	14327168	14328257	7tm_4	1	+
RCFO01000003.1	24491242	24492316	7tm_4	1	-
RCFO01000002.1	20767264	20768248	7tm_4	1	-
RCFO01000018.1	4297450	4298455	7tm_4	1	-
RCFO01000009.1	117638842	117639853	7tm_4	1	+
RCFO01000002.1	20502096	20503035	7tm_4	1	+
RCFO01000016.1	80980721	80981735	7tm_4	1	-
RCFO01000002.1	19113974	19114928	7tm_4	1	-
RCFO01000015.1	14183800	14184850	7tm_4	1	-
RCFO01000003.1	3280762	3281833	7tm_4	1	-
RCFO01000018.1	5599731	5600706	7tm_4	1	+
RCFO01000003.1	1321037	1322000	7tm_4	1	-
RCFO01000007.1	40535708	40536698	7tm_4	1	+
RCFO01000003.1	53444751	53445720	7tm_4	1	-
RCFO01000012.1	23014329	23015325	7tm_4	1	-
RCFO01000018.1	8241749	8242754	7tm_4	1	+
RCFO01000002.1	30970178	30971222	7tm_4	1	-
RCFO01000003.1	36219418	36219949	7tm_4	1	+
RCFO01000002.1	20625781	20626774	7tm_4	1	+
RCFO01000002.1	20545832	20546825	7tm_4	1	-
RCFO01000012.1	23019727	23020768	7tm_4	1	-
RCFO01000015.1	13836252	13837302	7tm_4	1	+
RCFO01000009.1	117480956	117481967	7tm_4	1	-
RCFO01000011.1	37901474	37902503	7tm_4	1	-
RCFO01000003.1	3679964	3680924	7tm_4	1	+
RCFO01000009.1	117686469	117687690	7tm_4	1	-
RCFO01000003.1	53810928	53811873	7tm_4	1	-
RCFO01000018.1	9869191	9870166	7tm_4	1	-
RCFO01000002.1	28032965	28033928	7tm_4	1	-
RCFO01000007.1	109746354	109747305	7tm_4	1	-
RCFO01000009.1	117598290	117599304	7tm_4	1	-
RCFO01000002.1	27872107	27873103	7tm_4	1	-
RCFO01000018.1	7870899	7871940	7tm_4	1	-
RCFO01000003.1	53536531	53537557	7tm_4	1	-
RCFO01000011.1	37847388	37848414	7tm_4	1	+
RCFO01000002.1	30496030	30497047	7tm_4	1	+
RCFO01000002.1	20101016	20101955	7tm_4	1	+
RCFO01000003.1	53516430	53517462	7tm_4	1	-
RCFO01000018.1	14826601	14827567	7tm_4	1	-
RCFO01000003.1	3917663	3918611	7tm_4	1	-
RCFO01000003.1	3071257	3072205	7tm_4	1	+
RCFO01000002.1	20440471	20441470	7tm_4	1	+
RCFO01000009.1	117367710	117368712	7tm_4	1	+
RCFO01000002.1	27951879	27952920	7tm_4	1	+
RCFO01000018.1	9260109	9261054	7tm_4	1	+
RCFO01000002.1	20324790	20325702	7tm_4	1	-
RCFO01000001.1	1368205	1369165	7tm_4	1	-
RCFO01000002.1	20600114	20601215	7tm_4	1	-
RCFO01000003.1	53628088	53629093	7tm_4	1	-
RCFO01000003.1	3055631	3056570	7tm_4	1	-
RCFO01000002.1	20824709	20825675	7tm_4	1	-
RCFO01000003.1	3261104	3262055	7tm_4	1	+
RCFO01000013.1	56782439	56783405	7tm_4	1	+
RCFO01000003.1	3770671	3771751	7tm_4	1	+
RCFO01000018.1	5098148	5099228	7tm_4	1	+
RCFO01000012.1	71398382	71399399	7tm_4	1	-
RCFO01000003.1	3017687	3018626	7tm_4	1	-
RCFO01000009.1	117569880	117570981	7tm_4	1	-
RCFO01000003.1	53456946	53457951	7tm_4	1	-
RCFO01000002.1	20668678	20669788	7tm_4	1	+
RCFO01000248.1	7275	8385	7tm_4	1	-
RCFO01000018.1	14271523	14272480	7tm_4	1	-
RCFO01000003.1	53595797	53596799	7tm_4	1	-
RCFO01000002.1	20611424	20612417	7tm_4	1	-
RCFO01001624.1	13970	14963	7tm_4	1	+
RCFO01000017.1	50465926	50467195	7tm_4	1	-
RCFO01000002.1	20427459	20428479	7tm_4	1	-
RCFO01000018.1	14388027	14389032	7tm_4	1	-
RCFO01000009.1	117549906	117550947	7tm_4	1	-
RCFO01000018.1	6852573	6853572	7tm_4	1	+
RCFO01000009.1	117631400	117632708	7tm_4	1	+
RCFO01000018.1	5455984	5457004	7tm_4	1	+
RCFO01000002.1	31361016	31361991	7tm_4	1	+
RCFO01000003.1	2809814	2810588	7tm_4	1	+
RCFO01000002.1	28047673	28048636	7tm_4	1	-
RCFO01000002.1	31463804	31464848	7tm_4	1	+
RCFO01000004.1	63075199	63076129	7tm_4	1	-
RCFO01000012.1	38319211	38320219	7tm_4	1	-
RCFO01000015.1	13798323	13799208	7tm_4	1	+
RCFO01000935.1	5068	6130	7tm_4	1	-
RCFO01000018.1	17954685	17955660	7tm_4	1	-
RCFO01000018.1	9052323	9053364	7tm_4	1	-
RCFO01001529.1	3452	4394	7tm_4	1	+
RCFO01000018.1	9973787	9974804	7tm_4	1	-
RCFO01000002.1	20455265	20456270	7tm_4	1	-
RCFO01000004.1	62990330	62991380	7tm_4	1	-
RCFO01000003.1	53588749	53589757	7tm_4	1	-
RCFO01000018.1	7493400	7494405	7tm_4	1	-
RCFO01000018.1	17528474	17529533	7tm_4	1	+
RCFO01000011.1	38294057	38294999	7tm_4	1	-
RCFO01000018.1	14603948	14604923	7tm_4	1	+
RCFO01000018.1	8697652	8698639	7tm_4	1	+
RCFO01000018.1	8722057	8723044	7tm_4	1	+
RCFO01000018.1	16489842	16490847	7tm_4	1	-
RCFO01000018.1	11498883	11499855	7tm_4	1	-
RCFO01000002.1	31339175	31340150	7tm_4	1	+
RCFO01000018.1	6285897	6286908	7tm_4	1	-
RCFO01000018.1	6212501	6213512	7tm_4	1	-
RCFO01000018.1	6187623	6188634	7tm_4	1	-
RCFO01000016.1	81131130	81132090	7tm_4	1	-
RCFO01000013.1	56143311	56144265	7tm_4	1	-
RCFO01000018.1	11110099	11111134	7tm_4	1	-
RCFO01000018.1	5656174	5657134	7tm_4	1	-
RCFO01000018.1	5548769	5549708	7tm_4	1	-
RCFO01000003.1	4290	5331	7tm_4	1	-
RCFO01000017.1	59033665	59034706	7tm_4	1	-
RCFO01000013.1	55530482	55531688	7tm_4	1	+
RCFO01000018.1	11116475	11117459	7tm_4	1	-
RCFO01000018.1	8533081	8534149	7tm_4	1	+
RCFO01000003.1	3761809	3762769	7tm_4	1	+
RCFO01000018.1	15116269	15117274	7tm_4	1	+
RCFO01000018.1	17586636	17587695	7tm_4	1	+
RCFO01000018.1	14675373	14676348	7tm_4	1	-
RCFO01000009.1	117676314	117677451	7tm_4	1	+
RCFO01000003.1	53794247	53795228	7tm_4	1	-
RCFO01000018.1	17406046	17407003	7tm_4	1	+
RCFO01000018.1	9950327	9951293	7tm_4	1	-
RCFO01000018.1	15954834	15955815	7tm_4	2	-
RCFO01000018.1	14186200	14187265	7tm_4	1	-
RCFO01000018.1	16067214	16068186	7tm_4	1	-
RCFO01000009.1	117736439	117737762	7tm_4	1	+
RCFO01000018.1	5902754	5903711	7tm_4	1	+
RCFO01000002.1	19812560	19813502	7tm_4	1	+
RCFO01000002.1	20739418	20740420	7tm_4	1	-
RCFO01000011.1	37869305	37870334	7tm_4	1	+
RCFO01000013.1	55603756	55604971	7tm_4	1	+
RCFO01000002.1	20652192	20653116	7tm_4	1	-
RCFO01000018.1	16036398	16037433	7tm_4	1	-
RCFO01000016.1	80908564	80909566	7tm_4	1	-
RCFO01000002.1	19878838	19879822	7tm_4	1	+
RCFO01000011.1	38237067	38238171	7tm_4	1	+
RCFO01000011.1	37658605	37659601	7tm_4	1	+
RCFO01000018.1	11888452	11889433	7tm_4	1	+
RCFO01000018.1	4885220	4886231	7tm_4	1	+
RCFO01000015.1	14166942	14167992	7tm_4	1	-
RCFO01000013.1	56789316	56790252	7tm_4	1	-
RCFO01000011.1	37830323	37831460	7tm_4	1	+
RCFO01000018.1	4771962	4772940	7tm_4	2	+
RCFO01000016.1	80996529	80997510	7tm_4	1	+
RCFO01000018.1	13411999	13413118	7tm_4	2	-
RCFO01000018.1	13947447	13948422	7tm_4	1	-
RCFO01000248.1	25554	26541	7tm_4	1	+
RCFO01000018.1	9011052	9012033	7tm_4	1	+
RCFO01000018.1	8643529	8644522	7tm_4	1	-
RCFO01000003.1	3300967	3301939	7tm_4	1	+
RCFO01000003.1	3289810	3290782	7tm_4	1	+
RCFO01000018.1	17302224	17303235	7tm_4	1	+
RCFO01000018.1	5063111	5064143	7tm_4	1	+
RCFO01000018.1	4417599	4418703	7tm_4	1	-
RCFO01000018.1	5555202	5556222	7tm_4	1	-
RCFO01000018.1	8579072	8580047	7tm_4	1	+
RCFO01000018.1	14565742	14566924	7tm_4	1	-
RCFO01000009.1	117609295	117610528	7tm_4	1	-
RCFO01000012.1	23039056	23040028	7tm_4	1	-
RCFO01000003.1	3745732	3746812	7tm_4	1	+
RCFO01000011.1	38323360	38324302	7tm_4	1	-
RCFO01000018.1	5338765	5339737	7tm_4	1	-
RCFO01000002.1	20803058	20804000	7tm_4	1	-
RCFO01000018.1	12948851	12949835	7tm_4	1	+
RCFO01000013.1	54710365	54711343	7tm_4	1	-
RCFO01000003.1	3910634	3911582	7tm_4	1	-
RCFO01000009.1	117340506	117341451	7tm_4	1	-
RCFO01000016.1	81158251	81159211	7tm_4	1	-
RCFO01000003.1	2625912	2626785	7tm_4	1	+
RCFO01000018.1	13196188	13197157	7tm_4	1	+
RCFO01000002.1	20141859	20142870	7tm_4	1	+
RCFO01000003.1	2448283	2449204	7tm_4	1	+
RCFO01000003.1	3670266	3671226	7tm_4	1	+
RCFO01000009.1	117461130	117461943	7tm_4	1	+
RCFO01000002.1	20002683	20003667	7tm_4	1	+
RCFO01000011.1	38219223	38220159	7tm_4	1	-
RCFO01000562.1	7080	7581	7tm_4	1	+
RCFO01000011.1	37966912	37967776	7tm_4	1	-
RCFO01000002.1	30731924	30732929	7tm_4	1	-
RCFO01000018.1	13305322	13306120	7tm_4	1	+
RCFO01000002.1	26867767	26868811	7tm_4	1	-
RCFO01000009.1	117624101	117625184	7tm_4	1	+
RCFO01000018.1	16435047	16436046	7tm_4	1	-
RCFO01000016.1	81150123	81151083	7tm_4	1	-
RCFO01000009.1	117474738	117475713	7tm_4	1	-
RCFO01000018.1	10413061	10414165	7tm_4	1	+
RCFO01000002.1	20952394	20953438	7tm_4	1	+
RCFO01000002.1	31018245	31019286	7tm_4	1	+
RCFO01000018.1	13125108	13126170	7tm_4	1	+
RCFO01000003.1	3727206	3728457	7tm_4	1	+
RCFO01000009.1	117662017	117663034	7tm_4	1	+
RCFO01000018.1	5417232	5418204	7tm_4	1	-
RCFO01000003.1	3555915	3556941	7tm_4	1	-
RCFO01000018.1	11575648	11576608	7tm_4	1	-
RCFO01000009.1	117591977	117593003	7tm_4	1	-
RCFO01000018.1	14261531	14262530	7tm_4	1	-
RCFO01000011.1	38118900	38119839	7tm_4	1	-
RCFO01000018.1	8588947	8589979	7tm_4	1	+
RCFO01001004.1	17890	18931	7tm_4	1	-
RCFO01000002.1	31519362	31520367	7tm_4	1	-
RCFO01000011.1	38201807	38202740	7tm_4	1	-
RCFO01000002.1	20398622	20399597	7tm_4	1	+
RCFO01000002.1	19942131	19943097	7tm_4	1	-
RCFO01000018.1	13349954	13350980	7tm_4	1	+
RCFO01000007.1	109760315	109761266	7tm_4	1	-
RCFO01001334.1	7898	8849	7tm_4	1	-
RCFO01000003.1	3079806	3080748	7tm_4	1	+
RCFO01000013.1	56757929	56758889	7tm_4	1	+
RCFO01000014.1	19497080	19498085	7tm_4	1	+
RCFO01000018.1	14296230	14297259	7tm_4	1	-
RCFO01000018.1	13297269	13298142	7tm_4	1	+
RCFO01000018.1	14254904	14255906	7tm_4	1	-
RCFO01000018.1	9963943	9964900	7tm_4	1	-
RCFO01000018.1	14091800	14092805	7tm_4	1	+
RCFO01000002.1	28377165	28378095	7tm_4	1	-
RCFO01000002.1	19868626	19869778	7tm_4	1	+
RCFO01000011.1	38153133	38154069	7tm_4	1	-
RCFO01000011.1	38177501	38178515	7tm_4	1	-
RCFO01000018.1	6117364	6118363	7tm_4	1	-
RCFO01000009.1	117681869	117682937	7tm_4	1	+
RCFO01000018.1	14888987	14889962	7tm_4	1	+
RCFO01000013.1	56246271	56247246	7tm_4	1	+
RCFO01000009.1	117531840	117532818	7tm_4	1	-
RCFO01000018.1	13540573	13541608	7tm_4	1	+
RCFO01000011.1	38065579	38066689	7tm_4	1	-
RCFO01000013.1	54469483	54470491	7tm_4	1	-
RCFO01000011.1	37676159	37677119	7tm_4	1	+
RCFO01000003.1	3708744	3709680	7tm_4	1	+
RCFO01000011.1	38139608	38140541	7tm_4	1	-
RCFO01000003.1	3689668	3690628	7tm_4	1	+
RCFO01000003.1	53682556	53683537	7tm_4	1	-
RCFO01000011.1	37559101	37560157	7tm_4	1	+
RCFO01000018.1	11796627	11797659	7tm_4	1	+
RCFO01000011.1	38080994	38082044	7tm_4	1	-
RCFO01000012.1	22896173	22897202	7tm_4	1	+
RCFO01000007.1	109776846	109777797	7tm_4	1	-
RCFO01000003.1	22521	23523	7tm_4	1	-
RCFO01000002.1	20180130	20181150	7tm_4	1	-
RCFO01000011.1	38460502	38461435	7tm_4	1	-
RCFO01000002.1	31207903	31208947	7tm_4	1	-
RCFO01000018.1	11701354	11702332	7tm_4	2	+
RCFO01000002.1	20635976	20636975	7tm_4	1	+
RCFO01001655.1	9028	10027	7tm_4	1	-
RCFO01000003.1	17010	18057	7tm_4	1	-
RCFO01000018.1	4357051	4358092	7tm_4	1	-
RCFO01000018.1	4377667	4378639	7tm_4	1	-
RCFO01000018.1	9149082	9150057	7tm_4	1	+
RCFO01000012.1	43325756	43326776	7tm_4	1	+
RCFO01000013.1	54463339	54464383	7tm_4	1	-
RCFO01000011.1	38191308	38192253	7tm_4	1	+
RCFO01000002.1	26891318	26892323	7tm_4	1	-
RCFO01000003.1	53647673	53648807	7tm_4	1	-
RCFO01000018.1	16222692	16223760	7tm_4	1	+
RCFO01000007.1	9223250	9224024	7tm_4	1	+
RCFO01000018.1	12045957	12046938	7tm_4	1	-
RCFO01000016.1	81036109	81037069	7tm_4	1	-
RCFO01000015.1	13841373	13842456	7tm_4	1	+
RCFO01000003.1	3893746	3894607	7tm_4	1	-
RCFO01000002.1	20794771	20795785	7tm_4	1	-
RCFO01000003.1	3446176	3447106	7tm_4	1	+
RCFO01000018.1	17211841	17212813	7tm_4	1	-
RCFO01000018.1	4614260	4615157	7tm_4	1	-
RCFO01000018.1	7931467	7932439	7tm_4	1	-
RCFO01000018.1	4073851	4074775	7tm_4	1	-
RCFO01000018.1	14681892	14682873	7tm_4	1	-
RCFO01000018.1	15089231	15090275	7tm_4	1	+
RCFO01000018.1	5683967	5684939	7tm_4	1	-
RCFO01000018.1	16579777	16580836	7tm_4	1	-
RCFO01000018.1	7358588	7359566	7tm_4	1	-
RCFO01000012.1	71420273	71421299	7tm_4	1	+
RCFO01000011.1	37720983	37721970	7tm_4	1	+
RCFO01000284.1	9602	10589	7tm_4	1	+
RCFO01000011.1	38466270	38467314	7tm_4	1	-
RCFO01000003.1	1167163	1167916	7tm_4	1	+
RCFO01000018.1	4490269	4491247	7tm_4	1	+
RCFO01000003.1	3513416	3514340	7tm_4	1	-
RCFO01000002.1	30898286	30899333	7tm_4	1	-
RCFO01000016.1	81044559	81045528	7tm_4	1	-
RCFO01000002.1	20011756	20012701	7tm_4	1	+
RCFO01000003.1	53852470	53853445	7tm_4	1	-
RCFO01000002.1	20706369	20707371	7tm_4	1	-
RCFO01000018.1	14512067	14513066	7tm_4	1	-
RCFO01000018.1	8896967	8897912	7tm_4	1	-
RCFO01000016.1	81104274	81105234	7tm_4	1	-
RCFO01000011.1	38035549	38036530	7tm_4	1	+
RCFO01000018.1	14960329	14961370	7tm_4	1	+
RCFO01000014.1	19625257	19626238	7tm_4	1	+
RCFO01000018.1	16056356	16057331	7tm_4	1	-
RCFO01000003.1	53561452	53562457	7tm_4	1	-
RCFO01000011.1	37791267	37792284	7tm_4	1	-
RCFO01000018.1	17251027	17252008	7tm_4	1	-
RCFO01000018.1	4251849	4252704	7tm_4	1	+
RCFO01000018.1	7903238	7904225	7tm_4	1	-
RCFO01000011.1	37758999	37759959	7tm_4	1	+
RCFO01000018.1	3819224	3820436	7tm_4	1	+
RCFO01000018.1	10141093	10142125	7tm_4	1	-
RCFO01000018.1	14992458	14993442	7tm_4	1	-
RCFO01000018.1	7733509	7734433	7tm_4	1	+
RCFO01000002.1	30489291	30490266	7tm_4	1	+
RCFO01000013.1	54516028	54517006	7tm_4	1	-
RCFO01000003.1	2426535	2427321	7tm_4	1	+
RCFO01000018.1	17290276	17291245	7tm_4	1	+
RCFO01000016.1	81138967	81139936	7tm_4	1	-
RCFO01000016.1	81112387	81113347	7tm_4	1	-
RCFO01000011.1	38092820	38093759	7tm_4	1	-
RCFO01000003.1	3506958	3507885	7tm_4	1	-
RCFO01000002.1	19901116	19902082	7tm_4	1	+
RCFO01000018.1	15020603	15021605	7tm_4	2	-
RCFO01000018.1	4398583	4399534	7tm_4	1	-
RCFO01000016.1	81121807	81122764	7tm_4	1	-
RCFO01000018.1	14934176	14935208	7tm_4	1	+
RCFO01000018.1	14505468	14506443	7tm_4	1	-
RCFO01000002.1	31526501	31527467	7tm_4	1	-
RCFO01000016.1	81056559	81057519	7tm_4	1	-
RCFO01000016.1	81050538	81051498	7tm_4	1	-
RCFO01000018.1	5260664	5261663	7tm_4	1	+
RCFO01000018.1	13503333	13504437	7tm_4	1	+
RCFO01000018.1	15057280	15058252	7tm_4	1	-
RCFO01000018.1	14925138	14926110	7tm_4	1	+
RCFO01000018.1	4501509	4502553	7tm_4	2	+
RCFO01000002.1	26922536	26923502	7tm_4	1	-
RCFO01000018.1	13270523	13271285	7tm_4	1	+
RCFO01000015.1	14197297	14198071	7tm_4	1	-
RCFO01000003.1	53766258	53767230	7tm_4	1	-
RCFO01000018.1	13429346	13430384	7tm_4	1	-
RCFO01000018.1	11673486	11674314	7tm_4	1	-
RCFO01000018.1	10285618	10286446	7tm_4	1	-
RCFO01000018.1	5650579	5651440	7tm_4	1	-
RCFO01000018.1	8665032	8666007	7tm_4	1	-
RCFO01000003.1	36812186	36812564	7tm_4	1	+
RCFO01000002.1	20089345	20090317	7tm_4	1	+
RCFO01000018.1	7741063	7742041	7tm_4	1	+
RCFO01000002.1	30750318	30751344	7tm_4	1	-
RCFO01000016.1	81096446	81097406	7tm_4	1	-
RCFO01000014.1	19522095	19523076	7tm_4	1	+
RCFO01000002.1	28223073	28223817	7tm_4	1	-
RCFO01000018.1	13257898	13258927	7tm_4	1	-
RCFO01000009.1	117523883	117524840	7tm_4	1	-
RCFO01000002.1	31440159	31441068	7tm_4	1	+
RCFO01000011.1	38023279	38024257	7tm_4	1	+
RCFO01000003.1	53676337	53677345	7tm_4	1	-
RCFO01000018.1	4701569	4702601	7tm_4	1	-
RCFO01002258.1	2265	3048	7tm_4	1	+
RCFO01000011.1	38106454	38107393	7tm_4	1	-
RCFO01000014.1	19486277	19487330	7tm_4	1	+
RCFO01000002.1	31407939	31408956	7tm_4	1	+
RCFO01000002.1	20250533	20251526	7tm_4	1	+
RCFO01000018.1	6136324	6137395	7tm_4	1	-
RCFO01000012.1	44630722	44631703	7tm_4	1	+
RCFO01000011.1	38012255	38013278	7tm_4	1	+
RCFO01000018.1	4566475	4567492	7tm_4	1	+
RCFO01000018.1	8564550	8565381	7tm_4	1	+
RCFO01000018.1	7922921	7923866	7tm_4	1	-
RCFO01000018.1	14211368	14212310	7tm_4	1	-
RCFO01000018.1	11802646	11803666	7tm_4	1	+
RCFO01000011.1	37770980	37771994	7tm_4	1	+
RCFO01000018.1	17544801	17545770	7tm_4	1	+
RCFO01000018.1	17589661	17590630	7tm_4	1	+
RCFO01000012.1	43181128	43181935	7tm_4	1	+
RCFO01000018.1	10080913	10081864	7tm_4	1	+
RCFO01000018.1	11194125	11195076	7tm_4	1	+
RCFO01000011.1	37784335	37785313	7tm_4	1	+
RCFO01000018.1	13960643	13961624	7tm_4	1	-
RCFO01000003.1	2385517	2386207	7tm_4	1	+
RCFO01000003.1	2294572	2295355	7tm_4	1	+
RCFO01000016.1	81086342	81087302	7tm_4	1	-
RCFO01000957.1	8044	8983	7tm_4	1	-
RCFO01000018.1	4986118	4987087	7tm_4	1	-
RCFO01000003.1	2851320	2851977	7tm_4	1	+
RCFO01002904.1	6097	6754	7tm_4	1	+
RCFO01000011.1	37996225	37997185	7tm_4	1	+
RCFO01000012.1	3812464	3813493	7tm_4	1	-
RCFO01000009.1	117542915	117543929	7tm_4	1	-
RCFO01000011.1	37614622	37615672	7tm_4	1	+
RCFO01000018.1	4329104	4330007	7tm_4	1	-
RCFO01000011.1	37980511	37981510	7tm_4	1	+
RCFO01000018.1	10041916	10042927	7tm_4	1	-
RCFO01000018.1	9910468	9911545	7tm_4	1	+
RCFO01000002.1	31313097	31314099	7tm_4	1	+
RCFO01000012.1	4078256	4079228	7tm_4	1	-
RCFO01000018.1	9079469	9080384	7tm_4	1	-
RCFO01000230.1	22648	23437	7tm_4	1	+
RCFO01000018.1	9901595	9902627	7tm_4	1	-
RCFO01000018.1	13797422	13798400	7tm_4	1	+
RCFO01000018.1	3800723	3801746	7tm_4	1	+
RCFO01000018.1	13764631	13765633	7tm_4	1	+
RCFO01000018.1	8931470	8932295	7tm_4	1	-
RCFO01000011.1	37600435	37601398	7tm_4	1	+
RCFO01000018.1	12065466	12066297	7tm_4	1	-
RCFO01000018.1	12020478	12021309	7tm_4	1	+
RCFO01000011.1	37738157	37739096	7tm_4	1	+
RCFO01000016.1	81069581	81070541	7tm_4	1	-
RCFO01000018.1	5021425	5022394	7tm_4	1	-
RCFO01000018.1	4349948	4350842	7tm_4	1	-
RCFO01000012.1	71246682	71247453	7tm_4	1	-
RCFO01000018.1	11735698	11736679	7tm_4	1	+
RCFO01000018.1	4746244	4747129	7tm_4	1	+
RCFO01000018.1	5754489	5755668	7tm_4	1	-
RCFO01000018.1	7464701	7465628	7tm_4	1	-
RCFO01001010.1	2481	3576	7tm_4	1	+
RCFO01000011.1	37631338	37632298	7tm_4	1	+
RCFO01000018.1	16574877	16575855	7tm_4	1	-
RCFO01000018.1	17483104	17484193	7tm_4	1	+
RCFO01000018.1	17500328	17501417	7tm_4	1	+
RCFO01000018.1	18213268	18214279	7tm_4	1	+
RCFO01000018.1	10149403	10150321	7tm_4	1	-
RCFO01000018.1	5011570	5012575	7tm_4	1	-
RCFO01000018.1	4621482	4622580	7tm_4	1	-
RCFO01000018.1	16075959	16076934	7tm_4	1	-
RCFO01000012.1	42189017	42189671	7tm_4	1	-
RCFO01000012.1	4113273	4113933	7tm_4	1	-
RCFO01000007.1	109786835	109787783	7tm_4	1	-
RCFO01000018.1	4732560	4733574	7tm_4	1	+
RCFO01000003.1	53879976	53881257	7tm_4	1	+
RCFO01000837.1	17152	18025	7tm_4	1	-
RCFO01000018.1	5862156	5863332	7tm_4	1	+
RCFO01000018.1	16001979	16003014	7tm_4	1	-
RCFO01000018.1	4938767	4939736	7tm_4	1	-
RCFO01000003.1	53743179	53744148	7tm_4	2	-
RCFO01000018.1	9321977	9322982	7tm_4	1	+
RCFO01000012.1	4221991	4222648	7tm_4	1	+
RCFO01000018.1	4764983	4765898	7tm_4	1	+
RCFO01000018.1	6859516	6860518	7tm_4	1	+
RCFO01000018.1	8551992	8553114	7tm_4	1	+
RCFO01000018.1	3890333	3891263	7tm_4	1	-
RCFO01000048.1	52880	53678	7tm_4	1	+
RCFO01000009.1	117741179	117742427	7tm_4	1	+
RCFO01000018.1	11870882	11871986	7tm_4	1	+
RCFO01000013.1	57129466	57130174	7tm_4	1	+
RCFO01000018.1	3951412	3952390	7tm_4	1	-
RCFO01000012.1	23373736	23374414	7tm_4	1	-
RCFO01000002.1	30780583	30781639	7tm_4	1	+
RCFO01000002.1	31231498	31232554	7tm_4	1	-
RCFO01000018.1	3849567	3850497	7tm_4	1	-
RCFO01000021.1	12364	13324	7tm_4	1	-
RCFO01000018.1	9245485	9246535	7tm_4	1	-
RCFO01000018.1	6078036	6079137	7tm_4	1	+
RCFO01000003.1	53774951	53775896	7tm_4	1	-
RCFO01000018.1	11224965	11225958	7tm_4	1	+
RCFO01000003.1	1203118	1204099	7tm_4	1	+
RCFO01000012.1	4292414	4293071	7tm_4	1	+
RCFO01000018.1	9944236	9945241	7tm_4	1	-
RCFO01000013.1	54905065	54906070	7tm_4	1	+
RCFO01000012.1	23324696	23325473	7tm_4	1	-
RCFO01000018.1	13249270	13250434	7tm_4	1	-
RCFO01000018.1	14302873	14303872	7tm_4	1	-
RCFO01000018.1	14453938	14455021	7tm_4	1	+
RCFO01000012.1	44948302	44948935	7tm_4	1	-
RCFO01000018.1	17927515	17928535	7tm_4	1	+
RCFO01000011.1	37699743	37700511	7tm_4	1	+
RCFO01000018.1	9090917	9091895	7tm_4	1	-
RCFO01000018.1	14476369	14477278	7tm_4	1	+
RCFO01001819.1	6261	7170	7tm_4	1	-
RCFO01000018.1	16217316	16218159	7tm_4	1	+
RCFO01000018.1	3815594	3816686	7tm_4	1	+
RCFO01000018.1	13771242	13772244	7tm_4	1	+
RCFO01000001.1	148594710	148595829	7tm_4	1	-
RCFO01000014.1	19596158	19597070	7tm_4	1	+
RCFO01000018.1	4508139	4509144	7tm_4	1	+
RCFO01000018.1	4758932	4759808	7tm_4	1	+
RCFO01000018.1	11063685	11064450	7tm_4	1	+
RCFO01000002.1	20222380	20223316	7tm_4	1	+
RCFO01000018.1	4262509	4263688	7tm_4	1	-
RCFO01000018.1	11618371	11619244	7tm_4	1	-
RCFO01000018.1	7973144	7974050	7tm_4	1	-
RCFO01000003.1	53405245	53406169	7tm_4	2	-
RCFO01000003.1	36219762	36220329	7tm_4	1	+
RCFO01000002.1	26947429	26948602	7tm_4	1	-
RCFO01000002.1	31286777	31287698	7tm_4	1	-
RCFO01000018.1	16208484	16209366	7tm_4	1	+
RCFO01000007.1	40225701	40226364	7tm_4	1	-
RCFO01000018.1	4290683	4291598	7tm_4	1	+
RCFO01000003.1	53411750	53412713	7tm_4	1	-
RCFO01000018.1	14971757	14972648	7tm_4	1	+
RCFO01000018.1	17923082	17923988	7tm_4	1	+
RCFO01000018.1	9299746	9300652	7tm_4	1	+
RCFO01000018.1	8652385	8653393	7tm_4	1	-
RCFO01000033.1	14052	14787	7tm_4	1	+
RCFO01000018.1	13424281	13425256	7tm_4	1	-
RCFO01000018.1	16202849	16203818	7tm_4	1	+
RCFO01000018.1	14492434	14493376	7tm_4	1	-
RCFO01000018.1	15963258	15964137	7tm_4	1	-
RCFO01000935.1	22131	22944	7tm_4	1	-
RCFO01000018.1	3861411	3862242	7tm_4	1	-
RCFO01000018.1	9110374	9111679	7tm_4	1	-
RCFO01000018.1	4370892	4371906	7tm_4	1	-
RCFO01000018.1	5287622	5288432	7tm_4	1	-
RCFO01000002.1	30707709	30708693	7tm_4	1	-
RCFO01000018.1	14241890	14242832	7tm_4	1	-
RCFO01000002.1	31326288	31327227	7tm_4	2	+
RCFO01000003.1	3987082	3987640	7tm_4	1	-
RCFO01000018.1	7366310	7367120	7tm_4	1	-
RCFO01000018.1	13134252	13135065	7tm_4	1	-
RCFO01000018.1	13115711	13116524	7tm_4	1	+
RCFO01000012.1	42131259	42131898	7tm_4	1	-
RCFO01000018.1	8609028	8609949	7tm_4	1	+
RCFO01000003.1	3902895	3903729	7tm_4	1	+
RCFO01000018.1	9182806	9183562	7tm_4	1	+
RCFO01000018.1	3830561	3831416	7tm_4	1	+
RCFO01004136.1	659	1631	7tm_4	1	-
RCFO01000018.1	17176621	17177530	7tm_4	1	-
RCFO01000018.1	5247964	5248873	7tm_4	1	+
RCFO01000018.1	11768171	11769149	7tm_4	1	-
RCFO01000018.1	10742095	10742935	7tm_4	1	-
RCFO01000019.1	3518957	3519893	7tm_4	1	-
RCFO01000002.1	19969940	19970780	7tm_4	1	+
RCFO01000003.1	3564406	3565549	7tm_4	1	+
RCFO01000009.1	117782668	117783592	7tm_4	1	+
RCFO01000018.1	13108003	13108927	7tm_4	1	+
RCFO01000002.1	20491361	20492285	7tm_4	1	+
RCFO01000007.1	40594400	40595114	7tm_4	1	+
RCFO01000018.1	4361990	4362950	7tm_4	1	-
RCFO01000018.1	17757963	17759028	7tm_4	1	-
RCFO01000002.1	31516000	31516939	7tm_4	2	-
RCFO01000003.1	76340	77147	7tm_4	1	-
RCFO01000018.1	17999568	18000480	7tm_4	1	+
RCFO01000018.1	15063797	15064709	7tm_4	1	-
RCFO01000018.1	17764458	17765367	7tm_4	1	-
RCFO01000012.1	22730997	22731570	7tm_4	1	-
RCFO01000018.1	14918682	14919636	7tm_4	1	+
RCFO01000002.1	20240935	20241703	7tm_4	1	+
RCFO01000018.1	7880164	7881028	7tm_4	1	-
RCFO01000003.1	36438554	36438947	7tm_4	1	-
RCFO01000018.1	11469451	11470177	7tm_4	1	-
RCFO01000003.1	35286513	35286969	7tm_4	2	-
RCFO01004314.1	369	1290	7tm_4	1	-
RCFO01000018.1	11625314	11626175	7tm_4	1	-
RCFO01000025.1	144938	145727	7tm_4	1	+
RCFO01000002.1	26885292	26886231	7tm_4	2	-
RCFO01000018.1	16120279	16121158	7tm_4	2	-
RCFO01000018.1	4633438	4634317	7tm_4	1	-
RCFO01000018.1	7584142	7584898	7tm_4	1	-
RCFO01000018.1	5662333	5663089	7tm_4	1	-
RCFO01000018.1	18051239	18052088	7tm_4	1	-
RCFO01000018.1	4786856	4787597	7tm_4	1	+
RCFO01000012.1	71238057	71238618	7tm_4	1	-
RCFO01000018.1	5890292	5891360	7tm_4	1	-
RCFO01000018.1	13783325	13784156	7tm_4	1	+
RCFO01000018.1	7827172	7828048	7tm_4	1	-
RCFO01000021.1	165491	166277	7tm_4	1	+
RCFO01000018.1	3944060	3944777	7tm_4	1	-
RCFO01000018.1	17380662	17381628	7tm_4	1	+
RCFO01000018.1	7546675	7547425	7tm_4	1	-
RCFO01000018.1	14343987	14344860	7tm_4	1	+
RCFO01000012.1	44797992	44798619	7tm_4	1	+
RCFO01000018.1	13200651	13201611	7tm_4	1	+
RCFO01000019.1	3480311	3481217	7tm_4	1	+
RCFO01000018.1	5132602	5133490	7tm_4	1	+
RCFO01000018.1	10794486	10795326	7tm_4	1	-
RCFO01000018.1	3969774	3970887	7tm_4	1	-
RCFO01000018.1	11037370	11038270	7tm_4	1	-
RCFO01000018.1	4007678	4008500	7tm_4	1	+
RCFO01000018.1	5146560	5147316	7tm_4	1	+
RCFO01000018.1	6160549	6161530	7tm_4	1	-
RCFO01000018.1	14378562	14379345	7tm_4	1	-
RCFO01000018.1	4375999	4376782	7tm_4	1	-
RCFO01000018.1	7764917	7765832	7tm_4	1	+
RCFO01002286.1	7779	8352	7tm_4	1	-
RCFO01000018.1	13213680	13214667	7tm_4	1	+
RCFO01001557.1	12916	13933	7tm_4	1	+
RCFO01000002.1	30470433	30471450	7tm_4	1	+
RCFO01000018.1	5716254	5717364	7tm_4	1	-
RCFO01000018.1	16245328	16246402	7tm_4	1	+
RCFO01000018.1	7665484	7666390	7tm_4	1	+
RCFO01000013.1	54509535	54510324	7tm_4	1	-
RCFO01000002.1	30543831	30544848	7tm_4	1	-
RCFO01000003.1	53669724	53670747	7tm_4	1	-
RCFO01000013.1	57303151	57303826	7tm_4	1	-
RCFO01000001.1	148973737	148974229	7tm_4	1	+
RCFO01000018.1	16275635	16276493	7tm_4	1	+
RCFO01000007.1	40278362	40278935	7tm_4	1	-
RCFO01000002.1	31392293	31392968	7tm_4	1	+
RCFO01000002.1	31320230	31321019	7tm_4	1	+
RCFO01000003.1	53386009	53386897	7tm_4	1	-
RCFO01000002.1	30934757	30935696	7tm_4	1	+
RCFO01000018.1	6181149	6182130	7tm_4	1	-
RCFO01000018.1	11487512	11488328	7tm_4	1	-
RCFO01000018.1	11582219	11583131	7tm_4	1	-
RCFO01000018.1	5406401	5407256	7tm_4	1	-
RCFO01000018.1	10808135	10808975	7tm_4	1	-
RCFO01000018.1	5279160	5280090	7tm_4	1	+
RCFO01000018.1	8348789	8349413	7tm_4	1	-
RCFO01000165.1	24949	25966	7tm_4	1	+
RCFO01000003.1	53451508	53452285	7tm_4	1	-
RCFO01000018.1	6839060	6839840	7tm_4	1	+
RCFO01000013.1	57090452	57091232	7tm_4	1	+
RCFO01000018.1	14225287	14226208	7tm_4	1	-
RCFO01000002.1	41023134	41024151	7tm_4	1	-
RCFO01000002.1	31273645	31274446	7tm_4	1	-
RCFO01000018.1	6413833	6414589	7tm_4	1	-
RCFO01000009.1	117509228	117509981	7tm_4	1	-
RCFO01000003.1	36438159	36438639	7tm_4	1	-
RCFO01000002.1	28158816	28159293	7tm_4	1	+
RCFO01000018.1	3845805	3846642	7tm_4	1	-
RCFO01000007.1	40208600	40209212	7tm_4	1	-
RCFO01000018.1	13489553	13490402	7tm_4	1	+
RCFO01000018.1	4739912	4741043	7tm_4	1	+
RCFO01000012.1	4257831	4258458	7tm_4	1	+
RCFO01000012.1	71376292	71376766	7tm_4	1	-
RCFO01000002.1	31372358	31373294	7tm_4	1	+
RCFO01000018.1	5138612	5139686	7tm_4	1	+
RCFO01000018.1	14137360	14138365	7tm_4	1	+
RCFO01000018.1	5630688	5631444	7tm_4	1	-
RCFO01000011.1	37935726	37936194	7tm_4	1	-
RCFO01000002.1	31427813	31428563	7tm_4	1	+
RCFO01000018.1	3928964	3929813	7tm_4	1	-
RCFO01000018.1	5327548	5328532	7tm_4	1	-
RCFO01000018.1	5352867	5353488	7tm_4	1	+
RCFO01000012.1	71238422	71239073	7tm_4	1	-
RCFO01000013.1	54496426	54497494	7tm_4	1	-
RCFO01000927.1	11281	12076	7tm_4	1	+
RCFO01000007.1	40416504	40417020	7tm_4	1	-
RCFO01000002.1	28261620	28262187	7tm_4	1	+
RCFO01000012.1	23277121	23277730	7tm_4	1	-
RCFO01000002.1	28194396	28195131	7tm_4	1	+
RCFO01000018.1	3780067	3780928	7tm_4	1	+
RCFO01000018.1	15041811	15042477	7tm_4	1	-
RCFO01000002.1	28238201	28238975	7tm_4	1	-
RCFO01000018.1	5431368	5431989	7tm_4	1	+
RCFO01000013.1	54879077	54880055	7tm_4	1	+
RCFO01000002.1	30725948	30726833	7tm_4	2	-
RCFO01000018.1	6394904	6395804	7tm_4	1	-
RCFO01000018.1	14181619	14182210	7tm_4	1	-
RCFO01000018.1	9036513	9037266	7tm_4	1	-
RCFO01000018.1	16008460	16009180	7tm_4	1	-
RCFO01000460.1	333	864	7tm_4	1	-
RCFO01000003.1	2398572	2399199	7tm_4	1	+
RCFO01000018.1	6110596	6111220	7tm_4	1	-
RCFO01000018.1	10431870	10432536	7tm_4	1	+
RCFO01000018.1	11084920	11085469	7tm_4	1	+
RCFO01000003.1	3697702	3698410	7tm_4	1	+
RCFO01000767.1	23876	24308	7tm_4	1	-
RCFO01000018.1	4647209	4648145	7tm_4	1	-
RCFO01000001.1	148973269	148973734	7tm_4	1	+
RCFO01000666.1	19159	19894	7tm_4	1	+
RCFO01000003.1	24560696	24561467	7tm_4	1	+
RCFO01000003.1	36469653	36470115	7tm_4	1	-
RCFO01000018.1	5212548	5213436	7tm_4	1	-
RCFO01000002.1	20312420	20313170	7tm_4	1	-
RCFO01002286.1	8264	8753	7tm_4	1	-
RCFO01000018.1	6084775	6085645	7tm_4	1	+
RCFO01000018.1	5590573	5591278	7tm_4	1	+
RCFO01000018.1	4675849	4676884	7tm_4	1	+
RCFO01000002.1	28396559	28397138	7tm_4	1	+
RCFO01000018.1	14584970	14585666	7tm_4	1	+
RCFO01000018.1	4197524	4198226	7tm_4	1	-
RCFO01002371.1	8315	9083	7tm_4	1	-
RCFO01000018.1	11778748	11779363	7tm_4	1	-
RCFO01000018.1	16447596	16448448	7tm_4	1	-
RCFO01000018.1	5282215	5282827	7tm_4	1	+
RCFO01000018.1	13519884	13520505	7tm_4	1	+
RCFO01000003.1	53474415	53475087	7tm_4	1	-
RCFO01000001.1	148893500	148894079	7tm_4	1	+
RCFO01000002.1	17371910	17372624	7tm_4	1	+
RCFO01000744.1	8343	9057	7tm_4	1	+
RCFO01000018.1	13226735	13227614	7tm_4	1	-
RCFO01000003.1	2162137	2162572	7tm_4	1	-
RCFO01000018.1	9096458	9097061	7tm_4	1	-
RCFO01000018.1	14355620	14356349	7tm_4	1	-
RCFO01000018.1	14173481	14174177	7tm_4	1	-
RCFO01000002.1	30696709	30697414	7tm_4	1	-
RCFO01003873.1	879	1449	7tm_4	1	+
RCFO01000018.1	8965657	8966374	7tm_4	1	+
RCFO01000801.1	15407	16079	7tm_4	1	+
RCFO01000014.1	19513425	19514172	7tm_4	1	+
RCFO01000460.1	803	1262	7tm_4	1	-
RCFO01000002.1	31457717	31458485	7tm_4	2	+
RCFO01000018.1	13983000	13984005	7tm_4	1	-
RCFO01000018.1	13968153	13968921	7tm_4	1	-
RCFO01000002.1	30792487	30793147	7tm_4	1	+
RCFO01000018.1	4752772	4753507	7tm_4	1	+
RCFO01000018.1	9057617	9058220	7tm_4	1	-
RCFO01000002.1	31263497	31264241	7tm_4	1	-
RCFO01000018.1	16532100	16532919	7tm_4	1	-
RCFO01000522.1	5559	6345	7tm_4	1	-
RCFO01000018.1	14160916	14161807	7tm_4	1	-
RCFO01000018.1	14868469	14869555	7tm_4	1	+
RCFO01000018.1	16198922	16199663	7tm_4	1	+
RCFO01000018.1	7884112	7885042	7tm_4	1	-
RCFO01000018.1	13334617	13335208	7tm_4	1	+
RCFO01000018.1	14572261	14572885	7tm_4	1	-
RCFO01000003.1	2479591	2480047	7tm_4	1	+
RCFO01000982.1	13120	13849	7tm_4	1	+
RCFO01000592.1	13338	13974	7tm_4	1	+
RCFO01000018.1	3810136	3810757	7tm_4	1	+
RCFO01000001.1	462541	463516	7tm_4	1	-
RCFO01000003.1	2651148	2651808	7tm_4	1	+
RCFO01000009.1	117248071	117248650	7tm_4	1	+
RCFO01000003.1	345958	346783	7tm_4	1	+
RCFO01000018.1	5564058	5564832	7tm_4	1	-
RCFO01000012.1	3932355	3932877	7tm_4	1	-
RCFO01000016.1	81007356	81008160	7tm_4	1	+
RCFO01000018.1	16483076	16483892	7tm_4	1	-
RCFO01000018.1	8681987	8683067	7tm_4	1	-
RCFO01000012.1	43638302	43638770	7tm_4	1	+
RCFO01000007.1	40415983	40416571	7tm_4	1	-
RCFO01000002.1	20070686	20071118	7tm_4	1	+
RCFO01000018.1	5576022	5576661	7tm_4	1	-
RCFO01000012.1	44696569	44697013	7tm_4	1	+
RCFO01000018.1	16335945	16336782	7tm_4	1	+
RCFO01000007.1	40496536	40496971	7tm_4	1	+
RCFO01000012.1	4455107	4455668	7tm_4	1	-
RCFO01000839.1	1	526	7tm_4	1	+
RCFO01000002.1	19726223	19726892	7tm_4	1	+
RCFO01000018.1	11844278	11845301	7tm_4	1	+
RCFO01001144.1	12310	13165	7tm_4	1	+
RCFO01000014.1	19651691	19652579	7tm_4	1	+
RCFO01000003.1	53432292	53432826	7tm_4	1	-
RCFO01000018.1	14194293	14195298	7tm_4	1	-
RCFO01000018.1	16366723	16367347	7tm_4	1	+
RCFO01000003.1	2083708	2084347	7tm_4	1	+
RCFO01000018.1	4692613	4693186	7tm_4	1	-
RCFO01000018.1	13756744	13757407	7tm_4	1	+
RCFO01000003.1	53834364	53835144	7tm_4	1	-
RCFO01000003.1	1101138	1101696	7tm_4	1	+
RCFO01000007.1	40586454	40586967	7tm_4	1	+
RCFO01000012.1	71376749	71377256	7tm_4	1	-
RCFO01000018.1	11809246	11810107	7tm_4	1	+
RCFO01000018.1	5742533	5743145	7tm_4	1	-
RCFO01000018.1	7898356	7899112	7tm_4	1	-
RCFO01000018.1	17198896	17199787	7tm_4	1	-
RCFO01000018.1	11431798	11432500	7tm_4	2	+
RCFO01000018.1	14589883	14590963	7tm_4	1	+
RCFO01000018.1	14597417	14597960	7tm_4	1	+
RCFO01000007.1	40244433	40244886	7tm_4	1	-
RCFO01000018.1	8229370	8230036	7tm_4	1	+
RCFO01000003.1	53886395	53887010	7tm_4	1	+
RCFO01000018.1	9307171	9307825	7tm_4	1	+
RCFO01000009.1	117803712	117804348	7tm_4	1	+
RCFO01000018.1	5768732	5769659	7tm_4	1	-
RCFO01000018.1	5644932	5645859	7tm_4	1	-
RCFO01000003.1	3224105	3224666	7tm_4	1	-
RCFO01000018.1	8971600	8972476	7tm_4	1	-
RCFO01000012.1	42361183	42361954	7tm_4	1	-
RCFO01000018.1	9281567	9282152	7tm_4	1	+
RCFO01000014.1	20056843	20057362	7tm_4	1	-
RCFO01000018.1	9231908	9232565	7tm_4	1	-
RCFO01000018.1	4177252	4178230	7tm_4	1	-
RCFO01000012.1	43089188	43089635	7tm_4	1	+
RCFO01000014.1	19646237	19647053	7tm_4	1	+
RCFO01000018.1	14168183	14169263	7tm_4	1	-
RCFO01000018.1	17984125	17984833	7tm_4	1	+
RCFO01000014.1	19481136	19481847	7tm_4	1	+
RCFO01000018.1	5704307	5705279	7tm_4	1	-
RCFO01000018.1	5730270	5730843	7tm_4	1	+
RCFO01000021.1	199708	200320	7tm_4	1	-
RCFO01000002.1	19792157	19792736	7tm_4	1	+
RCFO01000021.1	49133	49736	7tm_4	1	+
RCFO01000205.1	8349	8952	7tm_4	1	-
RCFO01000003.1	1100752	1101358	7tm_4	1	+
RCFO01001772.1	9354	9996	7tm_4	1	+
RCFO01000018.1	4484586	4485153	7tm_4	1	+
RCFO01000018.1	13001105	13001702	7tm_4	1	-
RCFO01000013.1	55995471	55996113	7tm_4	1	-
RCFO01000018.1	17948096	17948657	7tm_4	1	-
RCFO01000007.1	40208144	40208597	7tm_4	1	-
RCFO01000018.1	9274967	9276008	7tm_4	1	+
RCFO01000013.1	55637914	55638424	7tm_4	1	-
RCFO01000758.1	19201	19843	7tm_4	1	+
RCFO01000018.1	11053744	11054470	7tm_4	1	-
RCFO01000018.1	16060609	16061245	7tm_4	1	-
RCFO01000015.1	13808637	13809243	7tm_4	1	+
RCFO01000012.1	44712372	44712825	7tm_4	1	-
RCFO01000014.1	19631624	19632266	7tm_4	1	+
RCFO01000003.1	3223663	3224176	7tm_4	1	-
RCFO01000018.1	6058400	6059003	7tm_4	1	+
RCFO01000018.1	4514214	4514751	7tm_4	1	+
RCFO01000018.1	16422638	16423193	7tm_4	1	-
RCFO01000011.1	37800782	37801454	7tm_4	1	+
RCFO01001734.1	3254	3890	7tm_4	1	+
RCFO01000003.1	35975128	35975512	7tm_4	1	+
RCFO01000018.1	6093628	6094312	7tm_4	1	+
RCFO01000018.1	4017530	4018436	7tm_4	1	+
RCFO01000018.1	16305923	16306547	7tm_4	1	+
RCFO01001158.1	1448	2012	7tm_4	1	-
RCFO01000002.1	31220858	31221518	7tm_4	1	-
RCFO01000007.1	40364769	40365312	7tm_4	1	-
RCFO01000003.1	53892233	53892734	7tm_4	1	+
RCFO01000002.1	19894100	19894976	7tm_4	1	+
RCFO01000074.1	19700	20117	7tm_4	1	+
RCFO01000003.1	2678281	2678875	7tm_4	1	+
RCFO01000003.1	1135315	1135762	7tm_4	1	+
RCFO01000018.1	13440615	13441167	7tm_4	1	+
RCFO01000018.1	14398005	14398926	7tm_4	1	-
RCFO01000018.1	5446638	5447160	7tm_4	1	+
RCFO01000002.1	31490141	31490714	7tm_4	1	-
RCFO01000018.1	16136626	16137283	7tm_4	2	-
RCFO01000001.1	985657	986257	7tm_4	1	+
RCFO01000003.1	53845704	53846361	7tm_4	1	-
RCFO01000002.1	31578088	31578661	7tm_4	1	+
RCFO01000012.1	22944871	22945303	7tm_4	1	+
RCFO01000002.1	20052860	20053262	7tm_4	1	+
RCFO01000018.1	13469907	13470489	7tm_4	1	+
RCFO01000018.1	7820806	7821751	7tm_4	1	+
RCFO01000018.1	7590658	7591234	7tm_4	1	-
RCFO01000018.1	6012975	6013947	7tm_4	1	+
RCFO01000107.1	45751	46348	7tm_4	1	+
RCFO01000002.1	28396185	28396716	7tm_4	1	+
RCFO01000018.1	16329894	16330389	7tm_4	1	+
RCFO01000007.1	40278889	40279381	7tm_4	1	-
RCFO01000018.1	17974920	17975691	7tm_4	1	-
RCFO01000018.1	11772700	11773375	7tm_4	1	-
RCFO01000013.1	54922716	54923286	7tm_4	1	+
RCFO01000018.1	12807900	12808473	7tm_4	1	-
RCFO01000018.1	12961243	12961816	7tm_4	1	+
RCFO01000018.1	10438682	10439255	7tm_4	1	+
RCFO01000003.1	53688158	53688791	7tm_4	1	-
RCFO01000018.1	7861048	7862014	7tm_4	2	-
RCFO01000018.1	16093304	16093961	7tm_4	1	-
RCFO01000018.1	4405649	4406663	7tm_4	1	-
RCFO01000009.1	117465820	117466372	7tm_4	1	-
RCFO01000018.1	13419419	13420112	7tm_4	1	-
RCFO01000015.1	13727948	13728365	7tm_4	1	+
RCFO01000163.1	35263	35968	7tm_4	1	-
RCFO01000003.1	53468258	53468705	7tm_4	1	-
RCFO01000018.1	6144692	6145226	7tm_4	1	-
RCFO01000018.1	4652209	4652782	7tm_4	1	-
RCFO01000018.1	3990250	3990937	7tm_4	1	-
RCFO01000012.1	22731482	22731971	7tm_4	1	-
RCFO01000007.1	57884457	57885096	7tm_4	1	+
RCFO01000009.1	117755444	117756317	7tm_4	1	+
RCFO01000018.1	9987011	9987911	7tm_4	1	-
RCFO01000018.1	15013264	15013813	7tm_4	1	-
RCFO01000018.1	10446021	10446570	7tm_4	1	+
RCFO01000018.1	15077516	15078065	7tm_4	1	+
RCFO01000014.1	20044284	20044755	7tm_4	1	-
RCFO01000018.1	7672446	7673130	7tm_4	1	+
RCFO01000018.1	13233158	13233671	7tm_4	1	-
RCFO01000018.1	11185146	11185845	7tm_4	1	-
RCFO01000018.1	3933659	3934232	7tm_4	1	-
RCFO01000018.1	14985695	14986229	7tm_4	1	+
RCFO01000018.1	7659014	7659590	7tm_4	1	+
RCFO01000018.1	6103884	6104520	7tm_4	1	-
RCFO01000002.1	31237511	31238084	7tm_4	1	-
RCFO01000018.1	16558010	16558451	7tm_4	1	-
RCFO01000002.1	20686242	20686854	7tm_4	1	-
RCFO01000018.1	17369094	17369709	7tm_4	1	+
RCFO01000018.1	17411132	17411747	7tm_4	1	+
RCFO01000220.1	20779	21175	7tm_4	1	+
RCFO01000018.1	16412660	16413149	7tm_4	1	-
RCFO01000003.1	53800750	53801725	7tm_4	1	-
RCFO01000002.1	19828990	19829515	7tm_4	1	+
RCFO01000018.1	6094208	6094712	7tm_4	1	+
RCFO01000018.1	11693319	11693916	7tm_4	1	+
RCFO01000018.1	16539449	16540022	7tm_4	1	-
RCFO01000018.1	9225362	9225866	7tm_4	1	-
RCFO01000018.1	17542247	17542823	7tm_4	1	+
RCFO01000018.1	16546243	16546927	7tm_4	1	-
RCFO01000018.1	6822142	6822736	7tm_4	1	+
RCFO01000018.1	17428956	17429790	7tm_4	1	+
RCFO01000007.1	71179521	71179911	7tm_4	1	-
RCFO01000018.1	6206108	6207005	7tm_4	1	-
RCFO01000018.1	5154640	5155213	7tm_4	1	+
RCFO01000018.1	9328445	9329024	7tm_4	2	+
RCFO01000018.1	4605977	4606829	7tm_4	1	-
RCFO01001343.1	17120	17744	7tm_4	1	+
RCFO01000018.1	14234760	14235417	7tm_4	1	-
RCFO01000018.1	4525845	4526382	7tm_4	1	+
RCFO01000002.1	30940846	30941563	7tm_4	1	+
RCFO01000018.1	7624644	7625178	7tm_4	1	+
RCFO01000018.1	16450220	16450865	7tm_4	1	+
RCFO01000018.1	5005521	5006097	7tm_4	1	-
RCFO01000003.1	3829937	3830327	7tm_4	1	-
RCFO01000013.1	54730563	54731379	7tm_4	1	-
RCFO01000018.1	9075338	9075827	7tm_4	1	-
RCFO01000018.1	4799679	4800216	7tm_4	1	+
RCFO01000018.1	16030281	16030848	7tm_4	1	-
RCFO01000018.1	3939554	3940136	7tm_4	1	-
RCFO01003011.1	562	1243	7tm_4	1	-
RCFO01000050.1	57183	57861	7tm_4	1	+
RCFO01000018.1	15005434	15005968	7tm_4	1	-
RCFO01000018.1	13165067	13165640	7tm_4	1	+
RCFO01000018.1	11607669	11608284	7tm_4	1	-
RCFO01000018.1	6030839	6031325	7tm_4	2	-
RCFO01000018.1	8571874	8572495	7tm_4	1	+
RCFO01000018.1	11030262	11030835	7tm_4	1	-
RCFO01000018.1	13477547	13478087	7tm_4	1	+
RCFO01000002.1	31543070	31543604	7tm_4	1	-
RCFO01000018.1	6002552	6003038	7tm_4	2	+
RCFO01000014.1	19537270	19537843	7tm_4	1	-
RCFO01000012.1	44530988	44531639	7tm_4	2	-
RCFO01000018.1	4826014	4826551	7tm_4	1	+
RCFO01000018.1	4799212	4799749	7tm_4	1	+
RCFO01000018.1	17934011	17934656	7tm_4	1	-
RCFO01000018.1	9888892	9889432	7tm_4	1	-
RCFO01000018.1	9047862	9048354	7tm_4	1	-
RCFO01000018.1	10065136	10065820	7tm_4	1	-
RCFO01000018.1	3770889	3771396	7tm_4	1	+
RCFO01000935.1	13853	14417	7tm_4	1	-
RCFO01000012.1	44686620	44687250	7tm_4	1	+
RCFO01000009.1	117465420	117465882	7tm_4	1	-
RCFO01000059.1	20449	21082	7tm_4	1	+
RCFO01000956.1	2306	2939	7tm_4	1	+
RCFO01000057.1	4056	4689	7tm_4	1	-
RCFO01000252.1	15054	15687	7tm_4	1	-
RCFO01000018.1	9139360	9139909	7tm_4	1	+
RCFO01000018.1	3922862	3923651	7tm_4	1	+
RCFO01000018.1	5206443	5207418	7tm_4	1	-
RCFO01000002.1	30892352	30892904	7tm_4	1	-
RCFO01000002.1	30756434	30756884	7tm_4	1	-
RCFO01000018.1	5088705	5089341	7tm_4	1	+
RCFO01000018.1	9225762	9226392	7tm_4	1	-
RCFO01000018.1	15048230	15049202	7tm_4	1	-
RCFO01000002.1	20926400	20927057	7tm_4	1	+
RCFO01000002.1	28310282	28310804	7tm_4	1	-
RCFO01000018.1	10577918	10578293	7tm_4	1	+
RCFO01000018.1	4526312	4526849	7tm_4	1	+
RCFO01000018.1	10425150	10426122	7tm_4	1	+
RCFO01000018.1	6384499	6385192	7tm_4	2	-
RCFO01000018.1	13804474	13805011	7tm_4	1	+
RCFO01000018.1	12989798	12990371	7tm_4	1	-
RCFO01000018.1	9086419	9086911	7tm_4	1	-
RCFO01000002.1	31196102	31196513	7tm_4	1	+
RCFO01000002.1	19019212	19019641	7tm_4	1	+
RCFO01000018.1	5605493	5606237	7tm_4	1	+
RCFO01000018.1	17326215	17326749	7tm_4	1	-
RCFO01000018.1	5690882	5691626	7tm_4	2	-
RCFO01000002.1	31421436	31421940	7tm_4	1	+
RCFO01000002.1	32091662	32092346	7tm_4	1	-
RCFO01000018.1	5054952	5055468	7tm_4	1	+
RCFO01000018.1	4964297	4964918	7tm_4	1	-
RCFO01000018.1	7633748	7634291	7tm_4	1	-
RCFO01000002.1	31243739	31244345	7tm_4	1	-
RCFO01000018.1	6375906	6376380	7tm_4	1	-
RCFO01000018.1	11465624	11466317	7tm_4	1	+
RCFO01000013.1	55996042	55996498	7tm_4	1	-
RCFO01000018.1	16413152	16413632	7tm_4	1	-
RCFO01000018.1	16286619	16287267	7tm_4	1	+
RCFO01000018.1	11242668	11243178	7tm_4	1	-
RCFO01000018.1	7616753	7617350	7tm_4	1	+
RCFO01000018.1	9291678	9292146	7tm_4	1	+
RCFO01001144.1	13089	13485	7tm_4	1	+
RCFO01000018.1	4336198	4336771	7tm_4	1	-
RCFO01000018.1	17441081	17441645	7tm_4	1	+
RCFO01000002.1	20845393	20846008	7tm_4	1	+
RCFO01000018.1	7759014	7759587	7tm_4	1	+
RCFO01000019.1	3389296	3389866	7tm_4	1	-
RCFO01000018.1	16380005	16380803	7tm_4	1	+
RCFO01000018.1	16029814	16030351	7tm_4	1	-
RCFO01000003.1	2480193	2480889	7tm_4	2	+
RCFO01000018.1	16590455	16590896	7tm_4	1	-
RCFO01000014.1	20032741	20033383	7tm_4	1	+
RCFO01000018.1	8919044	8919701	7tm_4	2	-
RCFO01000284.1	32883	33351	7tm_4	1	+
RCFO01000018.1	13803977	13804544	7tm_4	1	+
RCFO01000018.1	7938050	7938500	7tm_4	1	-
RCFO01000012.1	44441437	44442043	7tm_4	1	+
RCFO01000013.1	54490304	54490808	7tm_4	1	-
RCFO01000018.1	14894916	14895489	7tm_4	1	+
RCFO01000013.1	54916205	54916709	7tm_4	1	+
RCFO01000018.1	16407133	16407706	7tm_4	1	-
RCFO01003873.1	508	1057	7tm_4	1	+
RCFO01000002.1	39871591	39872275	7tm_4	1	-
RCFO01000018.1	8286094	8286526	7tm_4	1	+
RCFO01000018.1	10299337	10299769	7tm_4	1	+
RCFO01000018.1	11687228	11687660	7tm_4	1	+
RCFO01000018.1	11442917	11443520	7tm_4	1	+
RCFO01000018.1	14486249	14487098	7tm_4	1	+
RCFO01000018.1	11612567	11613140	7tm_4	1	-
RCFO01000018.1	11558487	11559099	7tm_4	1	+
RCFO01000002.1	20349880	20350468	7tm_4	1	-
RCFO01000003.1	53758261	53758807	7tm_4	1	-
RCFO01000018.1	11607269	11607794	7tm_4	1	-
RCFO01000003.1	53379501	53380026	7tm_4	1	-
RCFO01000018.1	13528085	13528742	7tm_4	1	+
RCFO01000002.1	19791726	19792347	7tm_4	1	+
RCFO01000018.1	9328954	9329491	7tm_4	1	+
RCFO01000018.1	5108625	5109129	7tm_4	1	+
RCFO01000001.1	986217	986610	7tm_4	1	+
RCFO01000018.1	16558454	16559189	7tm_4	1	-
RCFO01000018.1	5735333	5736377	7tm_4	1	+
RCFO01000018.1	16109199	16109742	7tm_4	1	-
RCFO01000018.1	16430044	16430842	7tm_4	1	-
RCFO01000018.1	11544910	11545423	7tm_4	1	-
RCFO01000018.1	15027349	15027895	7tm_4	1	-
RCFO01000013.1	54501751	54502432	7tm_4	1	-
RCFO01000018.1	13184639	13185143	7tm_4	1	+
RCFO01000019.1	3474090	3474594	7tm_4	1	+
RCFO01000107.1	1572	2535	7tm_4	1	-
RCFO01000019.1	3685095	3685644	7tm_4	1	-
RCFO01000012.1	44711946	44712369	7tm_4	1	-
RCFO01000018.1	11084531	11084978	7tm_4	1	+
RCFO01000009.1	117574979	117575387	7tm_4	1	-
RCFO01000018.1	4826481	4826970	7tm_4	1	+
RCFO01000018.1	11426608	11427286	7tm_4	1	+
RCFO01000013.1	54898632	54899238	7tm_4	1	+
RCFO01000018.1	14098187	14098841	7tm_4	1	+
RCFO01000018.1	16330428	16330899	7tm_4	1	+
RCFO01000002.1	20124145	20124562	7tm_4	1	-
RCFO01000018.1	5884748	5885792	7tm_4	1	-
RCFO01000018.1	11838343	11838916	7tm_4	1	+
RCFO01000018.1	6845743	6846214	7tm_4	1	+
RCFO01000018.1	8978525	8979242	7tm_4	1	+
RCFO01000018.1	6032731	6033313	7tm_4	1	+
RCFO01000018.1	4514681	4515218	7tm_4	1	+
RCFO01000003.1	164222	164879	7tm_4	1	+
RCFO01000003.1	48515	48911	7tm_4	1	-
RCFO01000007.1	87380356	87380734	7tm_4	1	+
RCFO01000018.1	14220099	14220570	7tm_4	2	-
RCFO01000018.1	8526308	8526977	7tm_4	1	+
RCFO01000003.1	53641831	53642344	7tm_4	1	-
RCFO01000018.1	8595992	8596490	7tm_4	1	+
RCFO01000002.1	26905893	26906400	7tm_4	1	-
RCFO01000018.1	7688381	7689068	7tm_4	1	-
RCFO01000018.1	18005426	18005897	7tm_4	1	-
RCFO01000003.1	53622117	53622600	7tm_4	1	-
RCFO01000018.1	17392798	17393362	7tm_4	1	+
RCFO01000012.1	23128734	23129124	7tm_4	1	+
RCFO01000018.1	5081435	5082008	7tm_4	1	+
RCFO01000758.1	19760	20156	7tm_4	1	+
RCFO01000002.1	31333439	31333943	7tm_4	1	+
RCFO01000018.1	11232708	11233104	7tm_4	1	-
RCFO01000018.1	11166203	11166599	7tm_4	1	-
RCFO01000018.1	13826232	13826721	7tm_4	1	-
RCFO01000018.1	6000565	6001147	7tm_4	1	-
RCFO01000018.1	11233067	11233652	7tm_4	1	-
RCFO01000018.1	11166562	11167147	7tm_4	1	-
RCFO01000002.1	37504366	37504975	7tm_4	1	+
RCFO01000018.1	7780898	7781399	7tm_4	1	+
RCFO01000003.1	48808	49294	7tm_4	1	-
RCFO01000014.1	20039259	20039955	7tm_4	2	-
RCFO01000013.1	54704136	54704616	7tm_4	1	-
RCFO01000018.1	7519091	7519778	7tm_4	1	-
RCFO01000284.1	229	673	7tm_4	1	+
RCFO01000018.1	6293014	6293917	7tm_4	2	-
RCFO01000018.1	6219620	6220523	7tm_4	2	-
RCFO01000002.1	30756793	30757408	7tm_4	1	-
RCFO01000009.1	117755763	117756285	7tm_4	1	+
RCFO01000002.1	31243339	31243843	7tm_4	1	-
RCFO01000014.1	19508629	19509208	7tm_4	1	+
RCFO01000018.1	9875695	9876247	7tm_4	1	-
RCFO01000002.1	19828550	19829126	7tm_4	1	+
RCFO01000003.1	53531145	53531757	7tm_4	1	-
RCFO01000002.1	20415073	20415751	7tm_4	1	+
RCFO01000002.1	20482402	20483014	7tm_4	1	+
RCFO01000018.1	11755740	11756250	7tm_4	1	-
RCFO01000002.1	31502274	31502814	7tm_4	1	-
RCFO01000002.1	31502741	31503281	7tm_4	1	-
RCFO01000009.1	117603795	117604356	7tm_4	1	-
RCFO01000003.1	53604139	53604691	7tm_4	2	-
RCFO01000018.1	17441590	17442109	7tm_4	1	+
RCFO01000018.1	10009070	10009610	7tm_4	1	-
RCFO01000018.1	7571568	7572138	7tm_4	1	-
RCFO01000002.1	30964387	30964978	7tm_4	1	-
RCFO01000018.1	9882299	9882860	7tm_4	1	-
RCFO01000018.1	11749245	11749926	7tm_4	1	-
RCFO01001010.1	16149	16830	7tm_4	1	-
RCFO01000018.1	13973444	13973981	7tm_4	1	-
RCFO01000018.1	4384597	4385101	7tm_4	1	-
RCFO01000018.1	6030347	6030836	7tm_4	1	-
RCFO01000018.1	16345872	16346361	7tm_4	1	+
RCFO01000018.1	16014589	16015066	7tm_4	1	-
RCFO01000018.1	10578223	10578745	7tm_4	1	+
RCFO01000017.1	59041246	59041849	7tm_4	1	-
RCFO01000003.1	53501889	53502438	7tm_4	1	-
RCFO01000018.1	5447086	5447602	7tm_4	1	+
RCFO01000018.1	3856001	3856559	7tm_4	1	-
RCFO01000018.1	6419999	6420431	7tm_4	1	-
RCFO01000013.1	56503810	56504398	7tm_4	1	+
RCFO01000003.1	53728952	53729486	7tm_4	1	-
RCFO01000018.1	17771022	17771628	7tm_4	1	-
RCFO01000003.1	53488070	53488694	7tm_4	1	-
RCFO01000018.1	10406317	10406959	7tm_4	1	+
RCFO01000002.1	30891966	30892503	7tm_4	1	-
RCFO01000018.1	7553460	7554147	7tm_4	1	-
RCFO01000011.1	37711523	37712033	7tm_4	1	+
RCFO01000018.1	5877976	5878507	7tm_4	1	+
RCFO01000001.1	148903421	148903805	7tm_4	1	+
RCFO01000018.1	14977854	14978397	7tm_4	1	+
RCFO01000003.1	2162502	2163054	7tm_4	1	-
RCFO01000018.1	16596510	16597047	7tm_4	1	-
RCFO01000002.1	20052252	20052873	7tm_4	1	+
RCFO01000002.1	30691494	30692076	7tm_4	1	-
RCFO01000002.1	30501372	30501954	7tm_4	1	+
RCFO01000003.1	53840847	53841594	7tm_4	1	-
RCFO01000018.1	8689652	8690111	7tm_4	1	-
RCFO01002946.1	953	1403	7tm_4	1	-
RCFO01000018.1	12081514	12081943	7tm_4	1	-
RCFO01000012.1	42302382	42302967	7tm_4	1	-
RCFO01000018.1	10053825	10054428	7tm_4	1	-
RCFO01000018.1	3867532	3868117	7tm_4	1	-
RCFO01000018.1	9917155	9917617	7tm_4	1	+
RCFO01000018.1	16108796	16109300	7tm_4	1	-
RCFO01000018.1	11535990	11536530	7tm_4	1	-
RCFO01000018.1	14900914	14901505	7tm_4	1	+
RCFO01000018.1	11180307	11180799	7tm_4	1	-
RCFO01000018.1	8912272	8912845	7tm_4	1	-
RCFO01000018.1	4652739	4653240	7tm_4	1	-
RCFO01000018.1	8334954	8335497	7tm_4	1	-
RCFO01000018.1	4778506	4779001	7tm_4	1	+
RCFO01000018.1	4793163	4793658	7tm_4	1	+
RCFO01000018.1	5075995	5076460	7tm_4	1	+
RCFO01000018.1	4593802	4594261	7tm_4	1	-
RCFO01000801.1	15943	16339	7tm_4	1	+
RCFO01000003.1	53526029	53526596	7tm_4	1	-
RCFO01000018.1	10009576	10010062	7tm_4	1	-
RCFO01000012.1	45142717	45143215	7tm_4	2	+
RCFO01000018.1	11785228	11785657	7tm_4	1	-
RCFO01000002.1	32091170	32091659	7tm_4	1	-
RCFO01000018.1	7681463	7682069	7tm_4	1	+
RCFO01000013.1	54872257	54873061	7tm_4	1	+
RCFO01000018.1	17520288	17521008	7tm_4	1	+
RCFO01000003.1	53432759	53433293	7tm_4	1	-
RCFO01000002.1	31332937	31333543	7tm_4	1	+
RCFO01000018.1	11100259	11100754	7tm_4	1	-
RCFO01001010.1	20025	20517	7tm_4	1	-
RCFO01000018.1	6166222	6166663	7tm_4	1	-
RCFO01000018.1	17203506	17204394	7tm_4	1	-
RCFO01000018.1	3792359	3792821	7tm_4	1	+
RCFO01000018.1	16213101	16213650	7tm_4	1	+
RCFO01000013.1	56504479	56504878	7tm_4	1	+
RCFO01000018.1	14945100	14945508	7tm_4	1	+
RCFO01000007.1	40245036	40245486	7tm_4	1	-
RCFO01000018.1	17578459	17579179	7tm_4	2	+
RCFO01000018.1	8596459	8596996	7tm_4	1	+
RCFO01000002.1	37542963	37543611	7tm_4	1	-
RCFO01000853.1	556	1015	7tm_4	1	+
RCFO01000002.1	37542577	37543114	7tm_4	1	-
RCFO01000019.1	3443305	3443836	7tm_4	1	+
RCFO01000018.1	15085312	15085807	7tm_4	1	+
RCFO01000018.1	5612463	5613012	7tm_4	1	-
RCFO01000982.1	12872	13478	7tm_4	1	+
RCFO01000014.1	19506198	19506693	7tm_4	1	+
RCFO01000018.1	13000719	13001118	7tm_4	1	-
RCFO01000002.1	19852870	19853356	7tm_4	1	+
RCFO01000957.1	23973	24414	7tm_4	1	-
RCFO01000018.1	15996148	15996652	7tm_4	1	+
RCFO01000018.1	9001546	9002053	7tm_4	1	+
RCFO01000002.1	20530501	20531050	7tm_4	1	+
RCFO01000018.1	5729869	5730313	7tm_4	1	+
RCFO01000018.1	15085779	15086460	7tm_4	1	+
RCFO01000007.1	40365296	40365776	7tm_4	1	-
RCFO01000002.1	30941412	30941949	7tm_4	1	+
RCFO01000018.1	11831764	11832301	7tm_4	1	+
RCFO01000018.1	5154311	5154707	7tm_4	1	+
RCFO01000002.1	31024464	31025139	7tm_4	1	+
RCFO01000018.1	6219235	6219727	7tm_4	1	-
RCFO01000018.1	11030792	11031239	7tm_4	2	-
RCFO01000018.1	4424799	4425441	7tm_4	1	-
RCFO01000018.1	6384032	6384461	7tm_4	1	-
RCFO01000014.1	19532117	19532810	7tm_4	1	-
RCFO01000018.1	9839106	9839487	7tm_4	1	+
RCFO01000002.1	37534812	37535421	7tm_4	1	+
RCFO01000019.1	3223974	3224613	7tm_4	1	-
RCFO01000002.1	19067207	19067684	7tm_4	1	-
RCFO01000018.1	8939801	8940476	7tm_4	1	-
RCFO01000018.1	11785660	11786236	7tm_4	2	-
RCFO01000018.1	11158441	11159194	7tm_4	1	+
RCFO01000018.1	14084485	14084974	7tm_4	1	+
RCFO01000018.1	9238258	9238735	7tm_4	1	-
RCFO01000008.1	29188990	29189497	7tm_4	1	-
RCFO01000018.1	7715168	7715738	7tm_4	1	+
RCFO01000018.1	14037598	14038153	7tm_4	1	-
RCFO01000018.1	9176442	9176949	7tm_4	1	+
RCFO01000018.1	5122113	5122626	7tm_4	1	+
RCFO01000003.1	53660710	53661214	7tm_4	2	-
RCFO01000018.1	14597963	14598398	7tm_4	1	+
RCFO01000018.1	8292144	8292675	7tm_4	1	+
RCFO01000002.1	31279857	31280490	7tm_4	1	-
RCFO01000018.1	6792309	6792756	7tm_4	1	+
RCFO01000018.1	13497491	13497989	7tm_4	1	+
RCFO01000018.1	14312797	14313307	7tm_4	1	+
RCFO01000002.1	31470126	31470534	7tm_4	1	+
RCFO01000001.1	148715628	148716063	7tm_4	1	+
RCFO01000018.1	9103144	9103654	7tm_4	1	-
RCFO01000018.1	13811565	13812102	7tm_4	1	+
RCFO01000018.1	12808430	12808841	7tm_4	1	-
RCFO01000018.1	12960875	12961286	7tm_4	1	+
RCFO01000018.1	14200872	14201304	7tm_4	1	-
RCFO01000018.1	3765631	3766153	7tm_4	1	-
RCFO01000018.1	8603069	8603540	7tm_4	1	+
RCFO01000018.1	17296900	17297344	7tm_4	1	+
RCFO01000018.1	14833907	14834435	7tm_4	1	-
RCFO01000018.1	11678744	11679284	7tm_4	1	-
RCFO01000018.1	10572953	10573493	7tm_4	1	+
RCFO01000018.1	7682072	7682480	7tm_4	1	+
RCFO01000018.1	4202167	4202689	7tm_4	1	-
RCFO01000002.1	30874058	30874577	7tm_4	1	-
RCFO01000018.1	3878331	3878808	7tm_4	2	-
RCFO01000018.1	9170160	9170685	7tm_4	1	+
RCFO01000003.1	53749024	53749636	7tm_4	1	-
RCFO01000018.1	9169720	9170191	7tm_4	1	+
RCFO01000018.1	9882817	9883297	7tm_4	1	-
RCFO01000002.1	20294336	20294732	7tm_4	1	+
RCFO01000012.1	42302894	42303305	7tm_4	1	-
RCFO01000018.1	6279407	6279980	7tm_4	1	-
RCFO01000018.1	14894536	14894959	7tm_4	1	+
RCFO01000012.1	44530582	44531077	7tm_4	1	-
RCFO01000018.1	11475051	11475624	7tm_4	1	-
RCFO01000018.1	4237657	4238164	7tm_4	1	+
RCFO01000003.1	53660200	53660707	7tm_4	1	-
RCFO01000018.1	3940095	3940566	7tm_4	1	-
RCFO01000935.1	14383	14815	7tm_4	1	-
RCFO01000002.1	20257976	20258405	7tm_4	1	+
RCFO01000018.1	13406376	13406922	7tm_4	1	-
RCFO01000018.1	6144234	6144672	7tm_4	1	-
RCFO01001158.1	11654	12062	7tm_4	1	+
RCFO01000012.1	43371220	43371619	7tm_4	1	+
RCFO01000018.1	6792759	6793227	7tm_4	1	+
RCFO01000012.1	44442046	44442433	7tm_4	1	+
RCFO01001004.1	12035	12710	7tm_4	1	-
RCFO01000003.1	53438674	53439211	7tm_4	1	-
RCFO01000018.1	14145626	14146139	7tm_4	1	+
RCFO01000018.1	6072049	6072589	7tm_4	1	+
RCFO01000012.1	44467153	44467537	7tm_4	1	-
RCFO01000018.1	3897037	3897451	7tm_4	1	-
RCFO01000018.1	7603268	7603784	7tm_4	1	-
RCFO01000002.1	31213995	31214580	7tm_4	1	-
RCFO01000018.1	10305383	10305914	7tm_4	1	+
RCFO01000013.1	56263324	56263738	7tm_4	1	-
RCFO01000002.1	41055836	41056358	7tm_4	1	-
RCFO01000018.1	13164471	13165110	7tm_4	1	+
RCFO01000018.1	16022975	16023608	7tm_4	1	-
RCFO01000003.1	53641364	53641877	7tm_4	1	-
RCFO01000018.1	17993486	17993882	7tm_4	1	+
RCFO01000018.1	10290867	10291407	7tm_4	1	-
RCFO01000014.1	20033319	20033967	7tm_4	2	+
RCFO01000019.1	3529525	3530050	7tm_4	1	-
RCFO01000002.1	30713926	30714430	7tm_4	1	-
RCFO01000018.1	4779004	4779511	7tm_4	1	+
RCFO01000018.1	4793661	4794168	7tm_4	1	+
RCFO01000002.1	20198321	20198903	7tm_4	1	+
RCFO01000018.1	5345595	5346150	7tm_4	1	-
RCFO01000018.1	9315821	9316346	7tm_4	1	+
RCFO01000018.1	16257807	16258299	7tm_4	1	+
RCFO01000003.1	53871742	53872441	7tm_4	1	+
RCFO01000018.1	13477113	13477557	7tm_4	1	+
RCFO01000003.1	53728512	53729019	7tm_4	1	-
RCFO01000018.1	17375538	17375946	7tm_4	1	-
RCFO01000018.1	5052570	5053476	7tm_4	1	-
RCFO01000012.1	4221621	4222248	7tm_4	1	+
RCFO01000012.1	4292044	4292494	7tm_4	1	+
RCFO01000019.1	3728785	3729328	7tm_4	1	-
RCFO01000011.1	38277808	38278201	7tm_4	1	-
RCFO01000018.1	8544542	8545037	7tm_4	1	+
RCFO01000002.1	28159357	28159756	7tm_4	1	+
RCFO01000018.1	13996061	13996493	7tm_4	1	-
RCFO01000018.1	17450360	17450846	7tm_4	1	+
RCFO01000018.1	16590961	16591432	7tm_4	1	-
RCFO01000018.1	14110814	14111249	7tm_4	1	+
RCFO01000018.1	4661470	4661932	7tm_4	1	-
RCFO01000002.1	30738417	30738894	7tm_4	1	-
RCFO01000003.1	2303856	2304258	7tm_4	1	+
RCFO01002864.1	2352	2787	7tm_4	1	-
RCFO01000018.1	6822608	6823094	7tm_4	1	+
RCFO01000018.1	8684456	8684993	7tm_4	1	-
RCFO01000018.1	14798669	14799230	7tm_4	1	-
RCFO01000013.1	54536180	54536657	7tm_4	1	-
RCFO01000013.1	54527502	54527979	7tm_4	1	-
RCFO01000018.1	9237797	9238301	7tm_4	1	-
RCFO01000018.1	14417120	14417756	7tm_4	1	+
RCFO01000002.1	19821723	19822389	7tm_4	1	+
RCFO01000013.1	55637494	55637911	7tm_4	1	-
RCFO01000018.1	9275010	9275478	7tm_4	1	+
RCFO01000018.1	9315414	9315852	7tm_4	1	+
RCFO01000018.1	11612097	11612616	7tm_4	1	-
RCFO01000007.1	40387546	40388086	7tm_4	1	-
RCFO01000018.1	9139731	9140268	7tm_4	1	+
RCFO01000018.1	7938580	7938994	7tm_4	1	-
RCFO01000018.1	13148327	13148831	7tm_4	1	-
RCFO01000018.1	5848461	5849346	7tm_4	1	+
RCFO01000018.1	4712991	4713453	7tm_4	1	-
RCFO01000018.1	10016665	10017091	7tm_4	1	-
RCFO01000018.1	17218188	17218644	7tm_4	1	-
RCFO01000018.1	9231504	9231945	7tm_4	1	-
RCFO01000018.1	9175992	9176439	7tm_4	1	+
RCFO01000014.1	20043779	20044304	7tm_4	1	-
RCFO01000018.1	11439920	11440490	7tm_4	1	+
RCFO01000018.1	14117417	14117813	7tm_4	1	+
RCFO01000018.1	16597016	16597547	7tm_4	1	-
RCFO01000018.1	11837912	11838359	7tm_4	1	+
RCFO01000013.1	54717313	54717790	7tm_4	1	-
RCFO01000014.1	19609052	19609613	7tm_4	1	+
RCFO01000018.1	16322884	16323511	7tm_4	1	+
RCFO01000003.1	3064742	3065180	7tm_4	1	-
RCFO01003259.1	2319	2757	7tm_4	1	-
RCFO01000018.1	4970970	4971477	7tm_4	1	-
RCFO01000018.1	4496122	4496542	7tm_4	1	+
RCFO01000002.1	20350454	20350835	7tm_4	1	-
RCFO01000013.1	54448976	54449615	7tm_4	1	+
RCFO01000018.1	11721593	11722064	7tm_4	1	+
RCFO01000018.1	14572838	14573243	7tm_4	1	-
RCFO01003011.1	5837	6233	7tm_4	1	-
RCFO01000018.1	4586222	4586783	7tm_4	1	-
RCFO01000018.1	15122446	15122935	7tm_4	1	+
RCFO01000018.1	4958195	4958603	7tm_4	1	-
RCFO01000014.1	19505700	19506171	7tm_4	1	+
RCFO01000018.1	11714122	11714695	7tm_4	1	+
RCFO01000018.1	15035633	15036086	7tm_4	1	-
RCFO01000013.1	54885376	54885790	7tm_4	1	+
RCFO01000012.1	44948892	44949273	7tm_4	1	-
RCFO01000003.1	34218878	34219271	7tm_4	1	+
RCFO01000002.1	30964001	30964538	7tm_4	1	-
RCFO01000018.1	17541768	17542290	7tm_4	1	+
RCFO01000018.1	10438254	10438707	7tm_4	2	+
RCFO01000018.1	15069785	15070238	7tm_4	2	+
RCFO01000002.1	19067533	19068040	7tm_4	1	-
RCFO01000002.1	30987142	30987928	7tm_4	1	-
RCFO01000018.1	5423772	5424327	7tm_4	1	-
RCFO01000018.1	17423975	17424383	7tm_4	1	-
RCFO01000018.1	17224250	17224856	7tm_4	1	-
RCFO01000018.1	16367310	16367706	7tm_4	1	+
RCFO01000012.1	42130951	42131359	7tm_4	1	-
RCFO01000018.1	5839420	5840266	7tm_4	1	+
RCFO01000018.1	16230154	16230931	7tm_4	1	+
RCFO01000018.1	14876865	14877261	7tm_4	1	+
RCFO01000018.1	6829609	6830056	7tm_4	1	+
RCFO01000018.1	13452281	13452941	7tm_4	1	+
RCFO01000018.1	4929078	4929534	7tm_4	1	-
RCFO01000018.1	5076554	5077136	7tm_4	1	+
RCFO01000012.1	43272669	43273086	7tm_4	1	+
RCFO01000018.1	17947657	17948128	7tm_4	1	-
RCFO01000018.1	9102683	9103187	7tm_4	1	-
RCFO01000018.1	14816765	14817227	7tm_4	1	-
RCFO01000018.1	7475210	7475744	7tm_4	1	-
RCFO01000003.1	53494308	53494833	7tm_4	1	-
RCFO01000018.1	11763056	11763719	7tm_4	1	-
RCFO01000002.1	19910288	19910870	7tm_4	1	+
RCFO01000003.1	53757303	53758323	7tm_4	2	-
RCFO01000009.1	117618306	117618816	7tm_4	1	+
RCFO01000018.1	7625111	7625612	7tm_4	1	+
RCFO01000018.1	14986162	14986663	7tm_4	1	+
RCFO01000002.1	31257733	31258279	7tm_4	1	-
RCFO01000018.1	15070213	15070627	7tm_4	1	+
RCFO01000018.1	12796209	12796719	7tm_4	1	-
RCFO01000013.1	56692665	56693088	7tm_4	1	+
RCFO01000018.1	11458861	11459302	7tm_4	1	+
RCFO01000017.1	50448788	50449478	7tm_4	2	+
RCFO01000018.1	15035244	15035658	7tm_4	1	-
RCFO01000003.1	53785624	53786095	7tm_4	1	-
RCFO01000018.1	13546368	13546848	7tm_4	1	-
RCFO01000007.1	40258899	40259352	7tm_4	1	-
RCFO01000002.1	30806796	30807843	7tm_4	1	+
RCFO01000018.1	7673133	7673586	7tm_4	1	+
RCFO01000002.1	30692035	30692551	7tm_4	1	-
RCFO01000002.1	30500897	30501413	7tm_4	1	+
RCFO01000018.1	9074847	9075384	7tm_4	1	-
RCFO01000003.1	53736697	53737279	7tm_4	1	-
RCFO01000018.1	5080965	5081466	7tm_4	1	+
RCFO01000018.1	14523586	14524039	7tm_4	1	-
RCFO01000014.1	19537800	19538268	7tm_4	1	-
RCFO01000522.1	5872	6514	7tm_4	1	-
RCFO01000018.1	11073963	11074353	7tm_4	1	+
RCFO01000002.1	19930874	19931360	7tm_4	1	+
RCFO01000018.1	12978137	12978647	7tm_4	2	-
RCFO01000018.1	12972993	12973503	7tm_4	2	+
RCFO01000018.1	13176800	13177310	7tm_4	2	+
RCFO01000018.1	14835807	14836221	7tm_4	1	+
RCFO01000018.1	11422595	11423069	7tm_4	1	+
RCFO01000018.1	17230230	17231067	7tm_4	1	-
RCFO01000018.1	14498038	14498464	7tm_4	1	-
RCFO01000007.1	71183579	71184296	7tm_4	1	-
RCFO01000018.1	3867173	3867569	7tm_4	1	-
RCFO01000018.1	4957655	4958051	7tm_4	1	-
RCFO01000003.1	53482725	53483328	7tm_4	2	-
RCFO01000018.1	9960619	9961105	7tm_4	1	-
RCFO01000014.1	19615217	19615682	7tm_4	1	-
RCFO01000007.1	71179786	71180248	7tm_4	1	-
RCFO01000018.1	4029748	4030282	7tm_4	2	+
RCFO01000018.1	4065472	4065967	7tm_4	1	+
RCFO01000018.1	14247504	14247930	7tm_4	1	-
RCFO01000009.1	117575509	117575998	7tm_4	1	-
RCFO01000018.1	8349366	8349795	7tm_4	1	-
RCFO01000013.1	54483683	54484064	7tm_4	1	-
RCFO01000019.1	3526809	3527232	7tm_4	1	-
RCFO01000003.1	53575118	53575595	7tm_4	1	-
RCFO01000018.1	4013112	4013604	7tm_4	1	+
RCFO01000018.1	11535614	11536118	7tm_4	1	-
RCFO01000012.1	43088806	43089232	7tm_4	1	+
RCFO01000002.1	20780040	20780607	7tm_4	1	-
RCFO01000018.1	13811036	13811465	7tm_4	1	+
RCFO01000003.1	53791299	53791713	7tm_4	1	-
RCFO01000018.1	10017259	10017640	7tm_4	1	-
RCFO01000018.1	14285932	14286364	7tm_4	1	-
RCFO01000003.1	3698277	3698667	7tm_4	1	+
RCFO01000744.1	7975	8464	7tm_4	2	+
RCFO01000018.1	14145070	14145535	7tm_4	2	+
RCFO01000002.1	30927936	30928314	7tm_4	1	+
RCFO01000018.1	14319432	14319930	7tm_4	1	+
RCFO01000107.1	1411	1972	7tm_4	1	-
RCFO01000014.1	19632229	19632625	7tm_4	1	+
RCFO01000011.1	37711984	37712536	7tm_4	1	+
RCFO01000018.1	9157447	9157855	7tm_4	1	+
RCFO01000003.1	53694691	53695123	7tm_4	2	-
RCFO01000002.1	26897817	26898300	7tm_4	1	-
RCFO01000003.1	53725090	53725609	7tm_4	1	-
RCFO01000003.1	53424531	53425149	7tm_4	1	-
RCFO01000003.1	53861713	53862223	7tm_4	1	-
RCFO01000018.1	7758505	7759057	7tm_4	1	+
RCFO01000007.1	9238303	9238750	7tm_4	1	-
RCFO01000013.1	57304649	57305075	7tm_4	1	-
RCFO01000018.1	14426390	14426912	7tm_4	1	-
RCFO01000011.1	37649281	37649812	7tm_4	1	+
RCFO01000018.1	14286402	14286801	7tm_4	1	-
RCFO01000018.1	14417598	14418039	7tm_4	1	+
RCFO01000018.1	11122895	11123294	7tm_4	1	-
RCFO01000002.1	31000311	31000701	7tm_4	1	+
RCFO01000014.1	19552949	19553324	7tm_4	1	+
RCFO01000003.1	53548739	53549195	7tm_4	1	-
RCFO01000003.1	53553125	53553710	7tm_4	1	-
RCFO01000007.1	40387086	40387533	7tm_4	1	-
RCFO01000003.1	53502404	53502842	7tm_4	2	-
RCFO01000284.1	632	1157	7tm_4	1	+
RCFO01000018.1	11458417	11458858	7tm_4	1	+
RCFO01000018.1	6422352	6422760	7tm_4	1	+
RCFO01000016.1	81179941	81180784	7tm_4	2	-
RCFO01000018.1	7506475	7506940	7tm_4	1	-
RCFO01000003.1	2477154	2477550	7tm_4	1	+
RCFO01000003.1	1358281	1358704	7tm_4	1	-
RCFO01000018.1	4519820	4520201	7tm_4	1	+
RCFO01000003.1	53621694	53622114	7tm_4	1	-
RCFO01000018.1	6072592	6072979	7tm_4	1	+
RCFO01000003.1	53845345	53845882	7tm_4	1	-
RCFO01000018.1	16354316	16354880	7tm_4	1	+
RCFO01000018.1	16525754	16526198	7tm_4	1	-
RCFO01000014.1	19568596	19569043	7tm_4	1	+
RCFO01003931.1	757	1276	7tm_4	1	-
RCFO01000018.1	8571525	8571918	7tm_4	1	+
RCFO01000002.1	30873571	30874069	7tm_4	2	-
RCFO01000018.1	7512834	7513440	7tm_4	1	-
RCFO01000018.1	7781402	7781873	7tm_4	1	+
RCFO01000018.1	14131289	14131688	7tm_4	2	+
RCFO01000018.1	6053430	6053853	7tm_4	1	+
RCFO01000018.1	3934235	3934670	7tm_4	2	-
RCFO01000018.1	8966318	8966789	7tm_4	1	+
RCFO01000018.1	3810720	3811116	7tm_4	1	+
RCFO01000002.1	31201691	31202111	7tm_4	1	-
RCFO01000014.1	19652341	19652749	7tm_4	1	+
RCFO01000018.1	14021935	14022370	7tm_4	1	-
RCFO01000018.1	4627650	4628094	7tm_4	1	-
RCFO01000018.1	4719943	4720318	7tm_4	1	+
RCFO01000018.1	9281974	9282511	7tm_4	1	+
RCFO01000002.1	20789040	20789571	7tm_4	1	-
RCFO01000018.1	17283402	17283849	7tm_4	1	+
RCFO01000284.1	33396	33843	7tm_4	1	+
RCFO01000007.1	9238753	9239134	7tm_4	1	-
RCFO01000018.1	10291399	10291798	7tm_4	1	-
RCFO01000018.1	11679276	11679675	7tm_4	1	-
RCFO01000018.1	10572562	10572961	7tm_4	1	+
RCFO01000018.1	9916606	9916981	7tm_4	1	+
RCFO01000009.1	117160011	117160581	7tm_4	1	+
RCFO01000018.1	7460827	7461274	7tm_4	1	-
RCFO01000018.1	17325693	17326140	7tm_4	1	-
RCFO01000014.1	20068319	20069162	7tm_4	1	-
RCFO01000018.1	4066194	4066620	7tm_4	1	+
RCFO01000018.1	17993127	17993523	7tm_4	1	+
RCFO01000018.1	7531841	7532243	7tm_4	1	-
RCFO01000018.1	8235937	8236342	7tm_4	1	+
RCFO01000018.1	8526891	8527329	7tm_4	1	+
RCFO01000018.1	8979232	8979628	7tm_4	1	+
RCFO01000018.1	4713456	4713858	7tm_4	1	-
RCFO01000018.1	7748725	7749217	7tm_4	1	+
RCFO01000018.1	13148788	13149250	7tm_4	1	-
RCFO01000018.1	9220209	9220692	7tm_4	1	+
RCFO01000018.1	16023708	16024137	7tm_4	1	-
RCFO01000018.1	4484148	4484547	7tm_4	1	+
RCFO01000001.1	148789815	148790298	7tm_4	2	+
RCFO01000013.1	54885749	54886226	7tm_4	1	+
RCFO01000018.1	16323419	16323911	7tm_4	1	+
RCFO01000018.1	6375463	6375937	7tm_4	1	-
RCFO01000018.1	8918692	8919076	7tm_4	1	-
RCFO01000018.1	6111153	6111549	7tm_4	1	-
RCFO01000003.1	53379983	53380550	7tm_4	1	-
RCFO01000002.1	19947878	19948454	7tm_4	1	-
RCFO01000018.1	3855646	3856054	7tm_4	1	-
RCFO01000074.1	19160	19697	7tm_4	1	+
RCFO01000018.1	8540686	8541094	7tm_4	1	+
RCFO01000018.1	8355193	8355598	7tm_4	1	-
RCFO01000163.1	35579	36221	7tm_4	1	-
RCFO01000018.1	8361421	8362165	7tm_4	1	-
RCFO01000018.1	9933706	9934582	7tm_4	1	+
RCFO01000018.1	14799183	14799588	7tm_4	1	-
RCFO01000018.1	4321504	4321948	7tm_4	1	-
RCFO01000018.1	8987127	8987784	7tm_4	1	+
RCFO01000018.1	7482174	7482678	7tm_4	1	-
RCFO01000002.1	31397504	31397888	7tm_4	1	+
RCFO01000014.1	20000817	20001282	7tm_4	1	-
RCFO01000002.1	26862003	26862507	7tm_4	1	-
RCFO01000018.1	13519502	13519898	7tm_4	1	+
RCFO01000014.1	19526468	19526900	7tm_4	1	+
RCFO01000018.1	4495788	4496190	7tm_4	1	+
RCFO01000018.1	16257300	16257804	7tm_4	1	+
RCFO01000009.1	117281620	117282115	7tm_4	1	+
RCFO01000309.1	13924	14386	7tm_4	1	+
RCFO01000018.1	14523969	14524533	7tm_4	1	-
RCFO01000018.1	4281666	4282236	7tm_4	1	+
RCFO01000018.1	10425091	10425592	7tm_4	1	+
RCFO01000018.1	4321073	4321889	7tm_4	1	-
RCFO01000002.1	30775708	30776095	7tm_4	1	+
RCFO01000018.1	5704924	5705338	7tm_4	1	-
RCFO01000018.1	6279874	6280387	7tm_4	1	-
RCFO01000220.1	20001	20928	7tm_4	1	+
RCFO01000012.1	23374218	23374671	7tm_4	1	-
RCFO01000013.1	54922351	54922762	7tm_4	1	+
RCFO01000018.1	17961899	17962634	7tm_4	1	-
RCFO01000018.1	11686739	11687207	7tm_4	1	+
RCFO01000018.1	11707967	11708345	7tm_4	1	+
RCFO01000003.1	53424109	53424583	7tm_4	1	-
RCFO01000018.1	5825230	5825704	7tm_4	1	-
RCFO01000018.1	6292677	6293121	7tm_4	1	-
RCFO01000002.1	31478259	31478862	7tm_4	1	-
RCFO01000013.1	54457679	54458165	7tm_4	1	-
RCFO01000003.1	53530734	53531109	7tm_4	1	-
RCFO01000018.1	6420452	6420920	7tm_4	1	-
RCFO01000018.1	14046581	14047037	7tm_4	1	-
RCFO01000018.1	15048760	15049261	7tm_4	1	-
RCFO01000018.1	16540121	16540541	7tm_4	1	-
RCFO01000018.1	14456203	14456908	7tm_4	1	+
RCFO01000013.1	54484207	54484618	7tm_4	1	-
RCFO01000018.1	8361771	8362362	7tm_4	2	-
RCFO01000018.1	9987598	9988045	7tm_4	1	-
RCFO01000018.1	11247016	11247442	7tm_4	1	-
RCFO01000018.1	17469051	17469447	7tm_4	1	+
RCFO01000013.1	55181120	55182167	7tm_4	1	-
RCFO01000018.1	14046793	14047654	7tm_4	1	-
RCFO01000003.1	53893055	53893505	7tm_4	1	+
RCFO01000018.1	6104523	6104967	7tm_4	1	-
RCFO01000018.1	7351876	7352341	7tm_4	1	-
RCFO01000018.1	4534422	4534806	7tm_4	1	+
RCFO01000018.1	15103734	15104175	7tm_4	1	+
RCFO01000018.1	15122889	15123267	7tm_4	1	+
RCFO01000018.1	7605337	7605712	7tm_4	1	+
RCFO01000018.1	11180897	11181299	7tm_4	1	-
RCFO01000018.1	14816354	14816762	7tm_4	1	-
RCFO01000019.1	3442902	3443442	7tm_4	1	+
RCFO01000003.1	53482226	53482748	7tm_4	1	-
RCFO01000018.1	7502449	7502860	7tm_4	1	-
RCFO01000018.1	10049637	10050363	7tm_4	1	-
RCFO01000018.1	3983228	3983762	7tm_4	1	-
RCFO01000018.1	4190754	4191219	7tm_4	1	-
RCFO01000018.1	11123221	11123920	7tm_4	1	-
RCFO01000018.1	15103326	15103701	7tm_4	1	+
RCFO01000003.1	53548210	53548606	7tm_4	1	-
RCFO01000003.1	3034751	3035198	7tm_4	1	-
RCFO01000012.1	3813126	3813507	7tm_4	1	-
RCFO01000018.1	11756253	11756676	7tm_4	1	-
RCFO01001010.1	20537	20960	7tm_4	1	-
RCFO01000010.1	103340721	103341897	7tm_4	2	+
RCFO01000019.1	3729282	3729693	7tm_4	1	-
RCFO01000927.1	11112	11829	7tm_4	1	+
RCFO01000018.1	11242237	11242714	7tm_4	1	-
RCFO01000018.1	9982582	9982969	7tm_4	1	-
RCFO01000018.1	17531546	17532062	7tm_4	1	+
RCFO01000018.1	11831244	11831673	7tm_4	1	+
RCFO01000018.1	6102040	6102661	7tm_4	1	+
RCFO01000018.1	11039631	11040018	7tm_4	1	+
RCFO01000018.1	11825655	11826057	7tm_4	1	+
RCFO01003607.1	1547	2090	7tm_4	1	-
RCFO01000018.1	4177854	4178427	7tm_4	1	-
RCFO01003861.1	2680	3238	7tm_4	1	+
RCFO01000018.1	4406179	4406674	7tm_4	1	-
RCFO01000018.1	6012916	6013417	7tm_4	1	+
RCFO01000018.1	3836163	3836580	7tm_4	1	+
RCFO01000018.1	3896570	3896957	7tm_4	1	-
RCFO01000018.1	4992226	4992790	7tm_4	1	-
RCFO01000018.1	10405967	10406390	7tm_4	1	+
RCFO01001531.1	9215	9707	7tm_4	1	+
RCFO01000021.1	199547	200114	7tm_4	1	-
RCFO01000018.1	16015069	16015447	7tm_4	2	-
RCFO01000018.1	7645383	7645758	7tm_4	1	-
RCFO01000002.1	31396841	31397228	7tm_4	1	+
RCFO01000013.1	54457189	54457612	7tm_4	1	-
RCFO01000002.1	31377137	31377596	7tm_4	1	+
RCFO01000018.1	11684860	11685268	7tm_4	1	-
RCFO01000018.1	8283749	8284157	7tm_4	1	-
RCFO01000019.1	3685598	3686009	7tm_4	1	-
RCFO01000018.1	14944531	14944978	7tm_4	1	+
RCFO01000018.1	4913754	4914321	7tm_4	1	-
RCFO01000002.1	41056254	41056857	7tm_4	1	-
RCFO01000012.1	43622291	43622786	7tm_4	1	+
RCFO01000012.1	4258469	4258871	7tm_4	1	+
RCFO01000666.1	19758	20211	7tm_4	1	+
RCFO01000018.1	4425368	4425791	7tm_4	1	-
RCFO01000002.1	31470491	31471010	7tm_4	1	+
RCFO01000002.1	37512210	37512651	7tm_4	1	-
RCFO01000018.1	9219755	9220277	7tm_4	1	+
RCFO01000003.1	53603648	53604044	7tm_4	1	-
RCFO01000002.1	17356489	17356981	7tm_4	1	-
RCFO01000018.1	10296980	10297388	7tm_4	1	-
RCFO01000018.1	5690563	5690986	7tm_4	1	-
RCFO01000018.1	4384278	4384701	7tm_4	1	-
RCFO01000018.1	11423061	11423451	7tm_4	1	+
RCFO01000002.1	19018371	19019151	7tm_4	1	+
RCFO01000018.1	6830048	6830459	7tm_4	1	+
RCFO01000018.1	5885374	5885755	7tm_4	1	-
RCFO01000018.1	4929537	4929924	7tm_4	1	-
RCFO01000018.1	5735370	5735751	7tm_4	1	+
RCFO01000021.1	166039	166528	7tm_4	1	+
RCFO01000018.1	7782558	7783086	7tm_4	1	+
RCFO01000002.1	39855725	39856127	7tm_4	1	-
RCFO01000001.1	879276	879681	7tm_4	1	-
RCFO01000018.1	16482918	16483314	7tm_4	1	-
RCFO01000012.1	23128264	23128747	7tm_4	1	+
RCFO01000003.1	53712658	53713057	7tm_4	1	-
RCFO01000074.1	31523	31919	7tm_4	1	-
RCFO01000018.1	10053536	10053974	7tm_4	1	-
RCFO01000018.1	5301809	5302187	7tm_4	1	-
RCFO01000014.1	20062379	20062772	7tm_4	2	-
RCFO01000018.1	4807774	4808191	7tm_4	1	+
RCFO01000018.1	4834569	4834986	7tm_4	1	+
RCFO01000018.1	10298848	10299316	7tm_4	1	+
RCFO01000018.1	7707045	7707462	7tm_4	1	-
RCFO01000002.1	31584535	31585132	7tm_4	1	+
RCFO01000018.1	5138508	5139006	7tm_4	1	+
RCFO01000018.1	4964740	4965136	7tm_4	1	-
RCFO01000012.1	22606494	22606926	7tm_4	2	-
RCFO01000018.1	6369538	6370057	7tm_4	1	-
RCFO01000015.1	13814953	13815457	7tm_4	1	+
RCFO01000002.1	30775755	30776412	7tm_4	1	+
RCFO01000007.1	71241563	71241968	7tm_4	1	-
RCFO01000018.1	14900694	14901084	7tm_4	1	+
RCFO01000018.1	5207024	5207531	7tm_4	1	-
RCFO01000018.1	16130377	16130770	7tm_4	1	-
RCFO01000018.1	16114268	16114661	7tm_4	1	-
RCFO01000018.1	8285605	8286073	7tm_4	1	+
RCFO01000018.1	6058007	6058397	7tm_4	1	+
RCFO01000018.1	8354752	8355190	7tm_4	1	-
RCFO01000018.1	4000737	4001136	7tm_4	1	+
RCFO01000018.1	9292115	9292574	7tm_4	1	+
RCFO01000018.1	14905793	14906228	7tm_4	1	+
RCFO01000014.1	19600074	19600662	7tm_4	1	+
RCFO01000017.1	120042	120996	7tm_4	1	-
RCFO01000002.1	30738897	30739470	7tm_4	1	-
RCFO01000018.1	17369656	17370046	7tm_4	1	+
RCFO01000018.1	17411694	17412084	7tm_4	1	+
RCFO01000019.1	3527331	3527706	7tm_4	1	-
RCFO01000013.1	10676393	10677404	7tm_4	1	+
RCFO01000013.1	54490907	54491321	7tm_4	1	-
RCFO01000018.1	14067440	14067839	7tm_4	2	+
RCFO01000018.1	11439490	11439892	7tm_4	1	+
RCFO01000003.1	53575701	53576367	7tm_4	1	-
RCFO01000018.1	3922200	3922869	7tm_4	2	+
RCFO01000018.1	8236345	8236783	7tm_4	1	+
RCFO01000013.1	54915731	54916106	7tm_4	1	+
RCFO01001529.1	8841	9546	7tm_4	1	-
RCFO01000012.1	45040850	45041453	7tm_4	1	+
RCFO01000003.1	53862226	53862787	7tm_4	1	-
RCFO01000002.1	20686748	20687168	7tm_4	1	-
RCFO01000002.1	31420963	31421362	7tm_4	1	+
RCFO01000018.1	16353948	16354470	7tm_4	1	+
RCFO01000018.1	14063954	14064362	7tm_4	1	-
RCFO01000018.1	7482521	7482911	7tm_4	1	-
RCFO01000018.1	14084001	14084406	7tm_4	1	+
RCFO01000018.1	13469513	13469942	7tm_4	1	+
RCFO01000003.1	1166903	1167374	7tm_4	1	+
RCFO01001531.1	8837	9212	7tm_4	1	+
RCFO01000002.1	20294617	20295097	7tm_4	1	+
RCFO01000018.1	9000946	9001543	7tm_4	1	+
RCFO01000001.1	148715167	148715581	7tm_4	1	+
RCFO01003011.1	6157	6532	7tm_4	1	-
RCFO01000002.1	20531053	20531428	7tm_4	1	+
RCFO01000008.1	13423252	13424752	7tm_4	2	-
RCFO01002904.1	6606	7062	7tm_4	1	+
RCFO01000107.1	46396	46789	7tm_4	1	+
RCFO01000014.1	19581112	19581688	7tm_4	1	+
RCFO01000018.1	8678028	8678421	7tm_4	2	-
RCFO01000018.1	4025064	4025457	7tm_4	1	+
RCFO01000017.1	50448151	50448850	7tm_4	1	+
RCFO01000003.1	33510676	33511051	7tm_4	1	-
RCFO01000018.1	16287113	16287539	7tm_4	1	+
RCFO01000018.1	4661942	4662335	7tm_4	1	-
RCFO01000018.1	6038465	6038846	7tm_4	1	+
RCFO01000003.1	53552598	53552991	7tm_4	1	-
RCFO01000018.1	16524889	16525465	7tm_4	1	-
RCFO01000002.1	31372311	31372698	7tm_4	1	+
RCFO01000018.1	11844297	11844672	7tm_4	1	+
RCFO01000018.1	6345183	6345702	7tm_4	1	-
RCFO01000002.1	30763079	30763469	7tm_4	1	-
RCFO01000007.1	98538064	98538856	7tm_4	1	-
RCFO01001158.1	9870	10596	7tm_4	1	-
RCFO01000003.1	36082607	36083156	7tm_4	2	+
RCFO01000002.1	19981704	19982127	7tm_4	1	+
RCFO01000018.1	7338468	7338861	7tm_4	1	-
RCFO01000009.1	13341799	13342933	7tm_4	2	-
RCFO01000018.1	16312348	16312768	7tm_4	1	+
RCFO01000018.1	16201029	16201458	7tm_4	1	+
RCFO01003931.1	0	501	7tm_4	1	-
RCFO01000005.1	98629832	98631776	7tm_4	2	-
RCFO01000018.1	7513273	7513720	7tm_4	1	-
RCFO01000018.1	5048196	5048781	7tm_4	1	-
RCFO01000009.1	117210867	117211332	7tm_4	1	+
RCFO01000002.1	20113117	20113615	7tm_4	1	+
RCFO01000003.1	3818917	3819397	7tm_4	1	-
RCFO01000018.1	7898099	7898492	7tm_4	1	-
RCFO01000018.1	4977269	4977731	7tm_4	1	-
RCFO01000019.1	3473616	3473991	7tm_4	1	+
RCFO01000018.1	13243056	13243449	7tm_4	1	-
RCFO01000002.1	19801068	19801530	7tm_4	1	+
RCFO01000018.1	4675808	4676297	7tm_4	2	+
RCFO01000018.1	14116760	14117351	7tm_4	1	+
RCFO01000018.1	14868113	14868914	7tm_4	1	+
RCFO01000002.1	30884662	30885352	7tm_4	1	+
RCFO01000002.1	30866449	30867139	7tm_4	1	+
RCFO01000003.1	35268196	35268580	7tm_4	2	-
RCFO01000010.1	97230654	97231779	7tm_4	1	-
RCFO01000018.1	4012639	4013155	7tm_4	1	+
RCFO01000002.1	20112669	20113104	7tm_4	1	+
RCFO01000013.1	54879048	54879426	7tm_4	1	+
RCFO01000018.1	16100152	16100614	7tm_4	1	-
RCFO01000018.1	14448114	14448504	7tm_4	1	+
RCFO01000766.1	797	1253	7tm_4	1	-
RCFO01000018.1	15096158	15096569	7tm_4	1	+
RCFO01000018.1	7639491	7639959	7tm_4	1	-
RCFO01000018.1	6052587	6053226	7tm_4	1	+
RCFO01000002.1	94705273	94706707	7tm_4	2	-
RCFO01000012.1	22591418	22591832	7tm_4	1	-
RCFO01000018.1	11505473	11505857	7tm_4	1	-
RCFO01000012.1	42955230	42955761	7tm_4	1	-
RCFO01000009.1	107749159	107749699	7tm_4	1	-
RCFO01000018.1	8303437	8303827	7tm_4	1	-
RCFO01000018.1	17204027	17204429	7tm_4	1	-
RCFO01000007.1	71252091	71252514	7tm_4	1	-
RCFO01000012.1	44467497	44467935	7tm_4	1	-
RCFO01000003.1	53720153	53720705	7tm_4	2	-
RCFO01000002.1	31346360	31347212	7tm_4	1	+
RCFO01000012.1	71335848	71336400	7tm_4	1	-
RCFO01000003.1	53653598	53654000	7tm_4	1	-
RCFO01000002.1	26861666	26862065	7tm_4	1	-
RCFO01000017.1	14163464	14164001	7tm_4	1	+
RCFO01000202.1	28830	29319	7tm_4	1	-
RCFO01000012.1	59553144	59554236	7tm_4	2	-
RCFO01000018.1	14579614	14579992	7tm_4	1	-
RCFO01000002.1	30866132	30866696	7tm_4	1	+
RCFO01000002.1	32078788	32079310	7tm_4	1	-
RCFO01000012.1	22591645	22592044	7tm_4	1	-
RCFO01001004.1	8017	8581	7tm_4	1	+
RCFO01000018.1	14021366	14021774	7tm_4	1	-
RCFO01000018.1	17217890	17218280	7tm_4	1	-
RCFO01000018.1	3958081	3958549	7tm_4	1	-
RCFO01000017.1	58932196	58932715	7tm_4	1	+
RCFO01000018.1	16198642	16199089	7tm_4	1	+
RCFO01000018.1	17933769	17934189	7tm_4	1	-
RCFO01000018.1	11720907	11721477	7tm_4	2	+
RCFO01000002.1	30949182	30949746	7tm_4	1	-
RCFO01000012.1	23410717	23411149	7tm_4	1	-
RCFO01000002.1	31028575	31029139	7tm_4	1	-
RCFO01000740.1	20046	20487	7tm_4	1	+
RCFO01000014.1	19609068	19611150	7tm_4	1	+
RCFO01000010.1	106244230	106244986	7tm_4	1	+
RCFO01000018.1	8689174	8689690	7tm_4	1	-
RCFO01000008.1	7847631	7848816	7tm_4	1	+
RCFO01000009.1	117460831	117461377	7tm_4	1	+
RCFO01000018.1	9253407	9253992	7tm_4	1	+
RCFO01000018.1	11201601	11202246	7tm_4	1	+
RCFO01000002.1	30956284	30956743	7tm_4	1	+
RCFO01000018.1	10088393	10089038	7tm_4	1	+
RCFO01000015.1	54827470	54828616	7tm_4	2	-
RCFO01000018.1	14067927	14068332	7tm_4	1	+
RCFO01000003.1	146875239	146876220	7tm_4	1	-
RCFO01000018.1	14397190	14397679	7tm_4	1	-
RCFO01000018.1	18005656	18006538	7tm_4	1	-
RCFO01000003.1	36531422	36532007	7tm_4	1	-
RCFO01000018.1	3791825	3792356	7tm_4	1	+
RCFO01000002.1	20390909	20391344	7tm_4	1	-
RCFO01000018.1	6165758	6166163	7tm_4	1	-
RCFO01003379.1	2396	3311	7tm_4	1	-
RCFO01000018.1	11423575	11424091	7tm_4	1	+
RCFO01000002.1	31477356	31478034	7tm_4	1	-
RCFO01000013.1	57041937	57042522	7tm_4	1	-
RCFO01000007.1	40258439	40258886	7tm_4	1	-
RCFO01000018.1	4000129	4000774	7tm_4	1	+
RCFO01000006.1	1225175	1227680	7tm_4	2	+
RCFO01000006.1	83340796	83342371	7tm_4	3	-
RCFO01000018.1	13463121	13463565	7tm_4	1	+
RCFO01000002.1	30884345	30884909	7tm_4	1	+
RCFO01000018.1	11763508	11763916	7tm_4	1	-
RCFO01000002.1	37505202	37505886	7tm_4	1	+
RCFO01000002.1	37535648	37536332	7tm_4	1	+
RCFO01001734.1	3484	4051	7tm_4	1	+
RCFO01000001.1	148752974	148753559	7tm_4	1	+
RCFO01000018.1	11831327	11831834	7tm_4	1	+
RCFO01000007.1	8918135	8919203	7tm_4	1	-
RCFO01000021.1	12684	13155	7tm_4	1	-
RCFO01000018.1	9219561	9220125	7tm_4	1	+
RCFO01000878.1	2420	2993	7tm_4	2	+
RCFO01000002.1	19981453	19981834	7tm_4	1	+
RCFO01000003.1	53786194	53786611	7tm_4	2	-
RCFO01000018.1	17468446	17468959	7tm_4	1	+
RCFO01000002.1	31577714	31578131	7tm_4	1	+
RCFO01000010.1	5913659	5915141	7tm_4	3	+
RCFO01000018.1	17449841	17450357	7tm_4	1	+
RCFO01000009.1	12866262	12867420	7tm_4	2	-
RCFO01000003.1	53582848	53583310	7tm_4	1	-
RCFO01000003.1	1863207	1864401	7tm_4	1	+
RCFO01000008.1	73125272	73126334	7tm_4	2	+
RCFO01000018.1	16042767	16043367	7tm_4	1	-
RCFO01000013.1	60039062	60040367	7tm_4	2	-
RCFO01000018.1	13184215	13184743	7tm_4	1	+
RCFO01000018.1	11134091	11134526	7tm_4	1	-
RCFO01000018.1	13791189	13791651	7tm_4	1	+
RCFO01000018.1	6398868	6399288	7tm_4	1	+
RCFO01000017.1	44391267	44392560	7tm_4	1	-
RCFO01000002.1	28158974	28159424	7tm_4	1	+
RCFO01000018.1	14517691	14518129	7tm_4	1	-
RCFO01000018.1	13546854	13547445	7tm_4	1	-
RCFO01000012.1	70892916	70893315	7tm_4	1	-
RCFO01000018.1	13184166	13184565	7tm_4	1	+
RCFO01000011.1	53258647	53259859	7tm_4	1	+
RCFO01000018.1	14580079	14580466	7tm_4	1	-
RCFO01000220.1	20450	20855	7tm_4	1	+
RCFO01000018.1	15995696	15996188	7tm_4	1	+
RCFO01000019.1	3438881	3439400	7tm_4	1	+
RCFO01000018.1	4363046	4363691	7tm_4	2	-
RCFO01000018.1	15995620	15996145	7tm_4	1	+
RCFO01000018.1	5041486	5042059	7tm_4	1	-
RCFO01000010.1	4362879	4364532	7tm_4	1	-
RCFO01000009.1	85039158	85040229	7tm_4	1	+
RCFO01000018.1	7503122	7503521	7tm_4	1	-
RCFO01000002.1	111073149	111074334	7tm_4	1	+
RCFO01000018.1	15970460	15971099	7tm_4	1	-
RCFO01000018.1	4668554	4668989	7tm_4	1	-
RCFO01000014.1	29109352	29111287	7tm_4	3	-
RCFO01000074.1	31073	31520	7tm_4	1	-
RCFO01000016.1	61913324	61914725	7tm_4	1	+
RCFO01000005.1	104653774	104655067	7tm_4	2	+
RCFO01000004.1	114490559	114491771	7tm_4	1	-
RCFO01000012.1	38154412	38155036	7tm_4	1	+
RCFO01000002.1	31196488	31197001	7tm_4	1	+
RCFO01000010.1	67373874	67375401	7tm_4	1	-
RCFO01000003.1	2083406	2083793	7tm_4	1	+
RCFO01000018.1	4281517	4282066	7tm_4	1	+
RCFO01000001.1	24545677	24546559	7tm_4	1	-
RCFO01000837.1	17069	17465	7tm_4	2	-
RCFO01000010.1	91169329	91171126	7tm_4	2	-
RCFO01000002.1	30948028	30949135	7tm_4	1	-
RCFO01003607.1	1758	2340	7tm_4	2	-
RCFO01000002.1	128324174	128325185	7tm_4	2	-
RCFO01000009.1	15662001	15663075	7tm_4	1	+
RCFO01000002.1	128313983	128315018	7tm_4	2	-
RCFO01000018.1	7537226	7537754	7tm_4	1	-
RCFO01000014.1	19609633	19610182	7tm_4	2	+
RCFO01000048.1	53440	53836	7tm_4	2	+
RCFO01000017.1	57190538	57191951	7tm_4	2	+
RCFO01000012.1	48205964	48206801	7tm_4	1	-
RCFO01000003.1	69595808	69596765	7tm_4	1	+
RCFO01000002.1	87838403	87839663	7tm_4	2	-
RCFO01000074.1	19329	19797	7tm_4	1	+
```
