## Supplementary Data 2 for "Transposable elements drive the evolution of metazoan zinc finger genes": Talpa_occidentalis_znfs.bed

```
RCFO01000001.1	110812	111520	zf-C2H2	5	-
RCFO01000001.1	118107	119004	zf-C2H2	7	+
RCFO01000001.1	455036	455873	zf-C2H2	6	+
RCFO01000001.1	901802	902393	zf-C2H2	6	-
RCFO01000001.1	1131772	1132483	zf-C2H2	6	+
RCFO01000001.1	1163576	1164590	zf-C2H2	11	+
RCFO01000001.1	2527199	2529239	zf-C2H2	18	+
RCFO01000001.1	2539227	2540565	zf-C2H2	13	+
RCFO01000001.1	2552106	2553648	zf-C2H2	14	-
RCFO01000001.1	2576155	2578276	zf-C2H2	16	+
RCFO01000001.1	2600128	2602030	zf-C2H2	14	+
RCFO01000001.1	2857048	2858347	zf-C2H2	5	+
RCFO01000001.1	3162726	3164172	zf-C2H2	11	-
RCFO01000001.1	7084557	7086207	zf-C2H2	8	+
RCFO01000001.1	13413453	13414998	zf-C2H2	12	-
RCFO01000001.1	26790373	26792977	zf-C2H2	6	-
RCFO01000001.1	47793160	47798686	zf-C2H2	9	-
RCFO01000001.1	47946082	47948695	zf-C2H2	7	-
RCFO01000001.1	64269193	64270453	zf-C2H2	6	+
RCFO01000001.1	137187251	137189012	zf-C2H2	7	-
RCFO01000001.1	152040004	152042029	zf-C2H2	16	-
RCFO01000001.1	152055230	152056652	zf-C2H2	14	-
RCFO01000001.1	152091511	152092738	zf-C2H2	9	+
RCFO01000001.1	152120333	152121116	zf-C2H2	5	+
RCFO01000001.1	152161767	152163012	zf-C2H2	6	+
RCFO01000001.1	152191966	152193142	zf-C2H2	9	-
RCFO01000001.1	152230131	152231202	zf-C2H2	5	-
RCFO01000001.1	152321334	152322870	zf-C2H2	12	-
RCFO01000001.1	152420520	152422272	zf-C2H2	14	+
RCFO01000001.1	152441474	152443064	zf-C2H2	11	+
RCFO01000001.1	152451157	152451949	zf-C2H2	5	+
RCFO01000002.1	169320	171762	zf-C2H2	18	+
RCFO01000002.1	256799	257486	zf-C2H2	7	-
RCFO01000002.1	260698	261169	zf-C2H2	6	-
RCFO01000002.1	261339	261957	zf-C2H2	7	-
RCFO01000002.1	851876	855227	zf-C2H2	7	+
RCFO01000002.1	2313191	2313986	zf-C2H2	9	+
RCFO01000002.1	2355343	2359091	zf-C2H2	39	+
RCFO01000002.1	2388394	2390374	zf-C2H2	16	+
RCFO01000002.1	2539972	2541946	zf-C2H2	13	-
RCFO01000002.1	2575344	2576181	zf-C2H2	7	-
RCFO01000002.1	2683234	2685437	zf-C2H2	16	+
RCFO01000002.1	2728945	2731481	zf-C2H2	21	+
RCFO01000002.1	2819493	2822370	zf-C2H2	23	+
RCFO01000002.1	2943257	2946044	zf-C2H2	22	+
RCFO01000002.1	3031259	3034046	zf-C2H2	22	-
RCFO01000002.1	3114185	3114623	zf-C2H2	5	-
RCFO01000002.1	3348587	3351458	zf-C2H2	23	-
RCFO01000002.1	3392137	3394900	zf-C2H2	22	-
RCFO01000002.1	3500264	3502811	zf-C2H2	24	-
RCFO01000002.1	3576960	3578709	zf-C2H2	10	-
RCFO01000002.1	3621282	3623208	zf-C2H2	13	-
RCFO01000002.1	17805539	17806748	zf-C2H2	10	-
RCFO01000002.1	18079721	18080828	zf-C2H2	10	+
RCFO01000002.1	18102436	18104497	zf-C2H2	20	-
RCFO01000002.1	18253921	18254779	zf-C2H2	8	+
RCFO01000002.1	18268536	18270246	zf-C2H2	20	+
RCFO01000002.1	18291424	18293098	zf-C2H2	14	+
RCFO01000002.1	18310359	18312486	zf-C2H2	16	+
RCFO01000002.1	18341144	18342593	zf-C2H2	12	+
RCFO01000002.1	18351356	18352955	zf-C2H2	14	-
RCFO01000002.1	18394913	18397547	zf-C2H2	30	+
RCFO01000002.1	19152353	19153277	zf-C2H2	6	+
RCFO01000002.1	19199745	19200825	zf-C2H2	9	+
RCFO01000002.1	19215125	19215632	zf-C2H2	5	+
RCFO01000002.1	19250773	19251391	zf-C2H2	6	+
RCFO01000002.1	19259024	19259909	zf-C2H2	7	-
RCFO01000002.1	19281959	19283159	zf-C2H2	8	+
RCFO01000002.1	19313429	19314242	zf-C2H2	7	-
RCFO01000002.1	19327419	19328406	zf-C2H2	9	+
RCFO01000002.1	19339004	19340327	zf-C2H2	12	-
RCFO01000002.1	19357896	19358532	zf-C2H2	5	-
RCFO01000002.1	24624444	24624972	zf-C2H2	5	+
RCFO01000002.1	24637608	24638034	zf-C2H2	5	-
RCFO01000002.1	24672089	24674366	zf-C2H2	19	-
RCFO01000002.1	24752699	24754091	zf-C2H2	13	+
RCFO01000002.1	28500893	28502270	zf-C2H2	7	-
RCFO01000002.1	32391667	32392909	zf-C2H2	6	+
RCFO01000002.1	48322750	48323506	zf-C2H2	5	-
RCFO01000002.1	76005628	76006021	zf-C2H2	5	-
RCFO01000002.1	94029147	94036329	zf-C2H2	16	+
RCFO01000002.1	136851772	136853146	zf-C2H2	6	-
RCFO01000003.1	5048773	5050351	zf-C2H2	10	-
RCFO01000003.1	21298244	21300182	zf-C2H2	15	+
RCFO01000003.1	34102574	34104305	zf-C2H2	13	+
RCFO01000003.1	34111541	34112462	zf-C2H2	5	-
RCFO01000003.1	137125354	137125942	zf-C2H2	5	-
RCFO01000003.1	137127331	137130352	zf-C2H2	20	-
RCFO01000003.1	137132861	137133812	zf-C2H2	9	-
RCFO01000003.1	137136409	137137090	zf-C2H2	5	-
RCFO01000004.1	1674949	1678231	zf-C2H2	9	+
RCFO01000004.1	27139704	27140895	zf-C2H2	9	+
RCFO01000004.1	67094479	67096996	zf-C2H2	7	-
RCFO01000004.1	96199308	96203007	zf-C2H2	11	-
RCFO01000004.1	146516476	146517154	zf-C2H2	6	+
RCFO01000004.1	146552747	146553389	zf-C2H2	7	+
RCFO01000004.1	148244500	148245078	zf-C2H2	8	+
RCFO01000005.1	73869723	73871772	zf-C2H2	6	-
RCFO01000005.1	98355275	98356031	zf-C2H2	8	-
RCFO01000005.1	98366257	98367292	zf-C2H2	11	-
RCFO01000005.1	98392545	98393619	zf-C2H2	9	+
RCFO01000005.1	98405658	98406915	zf-C2H2	12	+
RCFO01000005.1	125185326	125186891	zf-C2H2	11	+
RCFO01000006.1	3001385	3001841	zf-C2H2	5	-
RCFO01000006.1	74054147	74055875	zf-C2H2	10	+
RCFO01000006.1	74064554	74066669	zf-C2H2	15	-
RCFO01000006.1	88521930	88523388	zf-C2H2	7	-
RCFO01000007.1	5736557	5737793	zf-C2H2	11	-
RCFO01000007.1	55945730	55947482	zf-C2H2	16	+
RCFO01000007.1	62922951	62924595	zf-C2H2	16	+
RCFO01000007.1	63910535	63912092	zf-C2H2	13	-
RCFO01000007.1	73447084	73448986	zf-C2H2	11	-
RCFO01000007.1	74040703	74041216	zf-C2H2	6	-
RCFO01000007.1	76609627	76610137	zf-C2H2	7	+
RCFO01000007.1	76641768	76643034	zf-C2H2	9	+
RCFO01000007.1	86453328	86454105	zf-C2H2	5	+
RCFO01000007.1	90585714	90586303	zf-C2H2	6	+
RCFO01000007.1	90597603	90599142	zf-C2H2	14	-
RCFO01000007.1	95123578	95124421	zf-C2H2	5	-
RCFO01000007.1	98028677	98029961	zf-C2H2	10	+
RCFO01000007.1	98049275	98051588	zf-C2H2	21	+
RCFO01000007.1	98082332	98084006	zf-C2H2	15	+
RCFO01000007.1	101708018	101710358	zf-C2H2	20	-
RCFO01000007.1	102881445	102883200	zf-C2H2	14	+
RCFO01000007.1	111631563	111632943	zf-C2H2	12	+
RCFO01000008.1	28272056	28272905	zf-C2H2	7	-
RCFO01000008.1	29088272	29088995	zf-C2H2	5	+
RCFO01000008.1	56060202	56060652	zf-C2H2	6	-
RCFO01000008.1	63123145	63124435	zf-C2H2	10	+
RCFO01000008.1	64682613	64684023	zf-C2H2	11	+
RCFO01000008.1	65232287	65234237	zf-C2H2	5	+
RCFO01000008.1	66292169	66294101	zf-C2H2	12	-
RCFO01000008.1	72057044	72058048	zf-C2H2	10	+
RCFO01000008.1	72111752	72113448	zf-C2H2	15	+
RCFO01000008.1	72177667	72178948	zf-C2H2	11	-
RCFO01000008.1	72221119	72221665	zf-C2H2	6	+
RCFO01000008.1	110024631	110025507	zf-C2H2	5	+
RCFO01000008.1	119745019	119747314	zf-C2H2	20	-
RCFO01000009.1	6889107	6893645	zf-C2H2	9	+
RCFO01000009.1	8318993	8320442	zf-C2H2	6	-
RCFO01000009.1	12999550	13000855	zf-C2H2	12	-
RCFO01000009.1	19628776	19630054	zf-C2H2	10	+
RCFO01000009.1	24537079	24541723	zf-C2H2	14	+
RCFO01000009.1	24674208	24675414	zf-C2H2	10	+
RCFO01000009.1	24693836	24694997	zf-C2H2	10	+
RCFO01000009.1	24717997	24718963	zf-C2H2	8	+
RCFO01000009.1	26274320	26275181	zf-C2H2	7	+
RCFO01000009.1	70854759	70856316	zf-C2H2	14	-
RCFO01000009.1	71391189	71392878	zf-C2H2	13	+
RCFO01000009.1	71413266	71414607	zf-C2H2	12	+
RCFO01000009.1	71497231	71498704	zf-C2H2	13	+
RCFO01000009.1	71528449	71529214	zf-C2H2	8	+
RCFO01000009.1	73284317	73287089	zf-C2H2	26	-
RCFO01000009.1	93584197	93587320	zf-C2H2	8	-
RCFO01000009.1	113511202	113512780	zf-C2H2	12	-
RCFO01000009.1	117833324	117834194	zf-C2H2	5	+
RCFO01000010.1	29093173	29094628	zf-C2H2	10	+
RCFO01000010.1	29106410	29107481	zf-C2H2	7	+
RCFO01000010.1	30619359	30620412	zf-C2H2	9	+
RCFO01000010.1	31495450	31497730	zf-C2H2	17	-
RCFO01000010.1	31519709	31521170	zf-C2H2	13	-
RCFO01000010.1	31546385	31547852	zf-C2H2	13	+
RCFO01000010.1	31558528	31559569	zf-C2H2	10	+
RCFO01000010.1	31578849	31581174	zf-C2H2	23	+
RCFO01000010.1	31592924	31594376	zf-C2H2	11	+
RCFO01000010.1	31616760	31618344	zf-C2H2	15	+
RCFO01000010.1	31628072	31628921	zf-C2H2	9	+
RCFO01000010.1	67022865	67024353	zf-C2H2	5	-
RCFO01000010.1	69875783	69877403	zf-C2H2	5	-
RCFO01000010.1	71634433	71636242	zf-C2H2	17	-
RCFO01000010.1	87706306	87707584	zf-C2H2	6	+
RCFO01000010.1	88805437	88806367	zf-C2H2	5	-
RCFO01000010.1	97195841	97197548	zf-C2H2	12	-
RCFO01000010.1	97218642	97219938	zf-C2H2	12	+
RCFO01000010.1	100537150	100539583	zf-C2H2	6	-
RCFO01000010.1	100694106	100695171	zf-C2H2	6	-
RCFO01000010.1	100695979	100696510	zf-C2H2	5	-
RCFO01000010.1	100733062	100734418	zf-C2H2	6	-
RCFO01000010.1	101722838	101724515	zf-C2H2	5	-
RCFO01000011.1	5338106	5340248	zf-C2H2	12	-
RCFO01000011.1	12668983	12669865	zf-C2H2	7	-
RCFO01000011.1	39254292	39255166	zf-C2H2	7	-
RCFO01000011.1	39596205	39598381	zf-C2H2	8	-
RCFO01000011.1	39918972	39921993	zf-C2H2	9	-
RCFO01000011.1	40410516	40411390	zf-C2H2	7	+
RCFO01000011.1	41628412	41632000	zf-C2H2	6	-
RCFO01000011.1	51161170	51162958	zf-C2H2	5	+
RCFO01000011.1	71790745	71792884	zf-C2H2	9	+
RCFO01000011.1	95063038	95065284	zf-C2H2	6	+
RCFO01000012.1	44546	46841	zf-C2H2	20	-
RCFO01000012.1	4377366	4378998	zf-C2H2	16	-
RCFO01000012.1	4622405	4623917	zf-C2H2	14	-
RCFO01000012.1	4789959	4790763	zf-C2H2	9	+
RCFO01000012.1	5032020	5033817	zf-C2H2	9	+
RCFO01000012.1	7565895	7567563	zf-C2H2	16	+
RCFO01000012.1	7570132	7571482	zf-C2H2	14	-
RCFO01000012.1	22552010	22553030	zf-C2H2	8	-
RCFO01000012.1	38289442	38290029	zf-C2H2	7	+
RCFO01000012.1	39972869	39974252	zf-C2H2	14	-
RCFO01000012.1	40131731	40133273	zf-C2H2	17	+
RCFO01000012.1	40286149	40287811	zf-C2H2	18	+
RCFO01000012.1	42629447	42631760	zf-C2H2	5	+
RCFO01000012.1	45282833	45283931	zf-C2H2	11	-
RCFO01000012.1	53212363	53214124	zf-C2H2	10	+
RCFO01000012.1	73470046	73471189	zf-C2H2	9	+
RCFO01000012.1	81152409	81153525	zf-C2H2	9	+
RCFO01000012.1	81162169	81163033	zf-C2H2	7	-
RCFO01000012.1	81185095	81186043	zf-C2H2	7	-
RCFO01000012.1	81324519	81325473	zf-C2H2	7	-
RCFO01000012.1	81345869	81347318	zf-C2H2	10	-
RCFO01000012.1	81367670	81368813	zf-C2H2	9	-
RCFO01000012.1	81396508	81397573	zf-C2H2	6	+
RCFO01000012.1	81404033	81405239	zf-C2H2	11	-
RCFO01000012.1	83530082	83531216	zf-C2H2	7	+
RCFO01000012.1	83541597	83543526	zf-C2H2	18	-
RCFO01000012.1	83584177	83586040	zf-C2H2	19	+
RCFO01000012.1	83596325	83599046	zf-C2H2	23	-
RCFO01000012.1	83619537	83621973	zf-C2H2	15	-
RCFO01000012.1	83650181	83652551	zf-C2H2	6	-
RCFO01000012.1	85545875	85551239	zf-C2H2	32	-
RCFO01000012.1	85558816	85559503	zf-C2H2	6	+
RCFO01000012.1	85559889	85561176	zf-C2H2	10	+
RCFO01000012.1	85747171	85749718	zf-C2H2	19	+
RCFO01000012.1	85891396	85892596	zf-C2H2	12	+
RCFO01000012.1	85901556	85902702	zf-C2H2	8	+
RCFO01000012.1	85920273	85921242	zf-C2H2	7	+
RCFO01000012.1	85928034	85929642	zf-C2H2	10	+
RCFO01000012.1	86010068	86011091	zf-C2H2	10	-
RCFO01000012.1	86022986	86024825	zf-C2H2	13	-
RCFO01000012.1	88652129	88653116	zf-C2H2	6	+
RCFO01000012.1	101139332	101140694	zf-C2H2	6	+
RCFO01000012.1	101867231	101867879	zf-C2H2	5	-
RCFO01000012.1	101883197	101884151	zf-C2H2	7	+
RCFO01000012.1	101928846	101929596	zf-C2H2	7	-
RCFO01000012.1	101948914	101950111	zf-C2H2	10	-
RCFO01000012.1	101993182	101994184	zf-C2H2	6	+
RCFO01000012.1	102049695	102050367	zf-C2H2	5	-
RCFO01000012.1	102060636	102061710	zf-C2H2	8	-
RCFO01000012.1	102080538	102082161	zf-C2H2	15	+
RCFO01000012.1	102553046	102555096	zf-C2H2	8	-
RCFO01000013.1	394781	399164	zf-C2H2	10	-
RCFO01000013.1	1011878	1013128	zf-C2H2	5	-
RCFO01000013.1	1173766	1175629	zf-C2H2	8	+
RCFO01000013.1	1694595	1697880	zf-C2H2	5	-
RCFO01000013.1	2128891	2133466	zf-C2H2	16	-
RCFO01000013.1	29790909	29791593	zf-C2H2	7	-
RCFO01000013.1	29808769	29809726	zf-C2H2	7	+
RCFO01000013.1	29816207	29817278	zf-C2H2	9	-
RCFO01000013.1	37477909	37481458	zf-C2H2	26	+
RCFO01000013.1	45271561	45272905	zf-C2H2	5	-
RCFO01000013.1	57578872	57580198	zf-C2H2	11	+
RCFO01000013.1	58184448	58185993	zf-C2H2	14	+
RCFO01000014.1	45756	47025	zf-C2H2	6	-
RCFO01000014.1	108824	111026	zf-C2H2	16	+
RCFO01000014.1	532863	534501	zf-C2H2	7	+
RCFO01000014.1	535946	536882	zf-C2H2	5	+
RCFO01000014.1	1071626	1073186	zf-C2H2	14	+
RCFO01000014.1	19458300	19459773	zf-C2H2	9	+
RCFO01000014.1	19937688	19939632	zf-C2H2	13	+
RCFO01000014.1	28998305	29000387	zf-C2H2	18	-
RCFO01000014.1	29038357	29039371	zf-C2H2	12	+
RCFO01000014.1	29066082	29067600	zf-C2H2	13	+
RCFO01000014.1	76427119	76428616	zf-C2H2	5	-
RCFO01000014.1	88005417	88006239	zf-C2H2	9	+
RCFO01000014.1	90546051	90548445	zf-C2H2	24	-
RCFO01000014.1	90568550	90570032	zf-C2H2	12	-
RCFO01000014.1	90585763	90586594	zf-C2H2	8	+
RCFO01000014.1	90592234	90593455	zf-C2H2	10	-
RCFO01000014.1	90608203	90610336	zf-C2H2	19	-
RCFO01000014.1	90629430	90630807	zf-C2H2	13	-
RCFO01000014.1	90647566	90649387	zf-C2H2	18	+
RCFO01000015.1	48052	48946	zf-C2H2	6	+
RCFO01000015.1	1392802	1394002	zf-C2H2	11	-
RCFO01000015.1	11048928	11049969	zf-C2H2	7	-
RCFO01000015.1	11094889	11095642	zf-C2H2	6	+
RCFO01000015.1	11142849	11143584	zf-C2H2	5	+
RCFO01000015.1	11159280	11160126	zf-C2H2	7	+
RCFO01000015.1	39502532	39503594	zf-C2H2	11	-
RCFO01000015.1	52354308	52356366	zf-C2H2	10	-
RCFO01000015.1	57604895	57606659	zf-C2H2	15	+
RCFO01000015.1	57639761	57641483	zf-C2H2	15	-
RCFO01000015.1	57737526	57739302	zf-C2H2	16	-
RCFO01000015.1	58116009	58118091	zf-C2H2	18	+
RCFO01000015.1	58142029	58143265	zf-C2H2	12	-
RCFO01000015.1	58842966	58844475	zf-C2H2	12	+
RCFO01000015.1	67812249	67813416	zf-C2H2	8	+
RCFO01000015.1	76057930	76059141	zf-C2H2	13	-
RCFO01000016.1	39488969	39489497	zf-C2H2	5	+
RCFO01000016.1	47236366	47236930	zf-C2H2	7	-
RCFO01000016.1	47255869	47257486	zf-C2H2	15	-
RCFO01000016.1	47391249	47392095	zf-C2H2	5	+
RCFO01000016.1	81999867	82002024	zf-C2H2	10	-
RCFO01000016.1	85522532	85524599	zf-C2H2	13	-
RCFO01000016.1	85535705	85538282	zf-C2H2	22	+
RCFO01000016.1	85550667	85552458	zf-C2H2	19	+
RCFO01000016.1	85561990	85564435	zf-C2H2	18	+
RCFO01000017.1	2539994	2543666	zf-C2H2	10	-
RCFO01000017.1	5723308	5724235	zf-C2H2	10	+
RCFO01000017.1	5736870	5737881	zf-C2H2	11	+
RCFO01000017.1	5750355	5751666	zf-C2H2	14	+
RCFO01000017.1	5773841	5775842	zf-C2H2	22	-
RCFO01000017.1	7387167	7388865	zf-C2H2	14	+
RCFO01000017.1	9644765	9647579	zf-C2H2	6	+
RCFO01000017.1	9783168	9788718	zf-C2H2	10	+
RCFO01000017.1	10749401	10749905	zf-C2H2	6	+
RCFO01000017.1	10766795	10768697	zf-C2H2	18	+
RCFO01000017.1	12327192	12328362	zf-C2H2	9	+
RCFO01000017.1	21229884	21233196	zf-C2H2	26	+
RCFO01000017.1	25857557	25859780	zf-C2H2	7	+
RCFO01000017.1	26621138	26624438	zf-C2H2	5	-
RCFO01000017.1	36836835	36838698	zf-C2H2	17	+
RCFO01000017.1	38272307	38273771	zf-C2H2	11	+
RCFO01000017.1	38286139	38287723	zf-C2H2	14	-
RCFO01000017.1	39231255	39232587	zf-C2H2	12	-
RCFO01000017.1	39261922	39262864	zf-C2H2	11	+
RCFO01000017.1	39272415	39274197	zf-C2H2	16	-
RCFO01000017.1	39303989	39305576	zf-C2H2	13	+
RCFO01000017.1	39315885	39317319	zf-C2H2	11	-
RCFO01000017.1	39343817	39345272	zf-C2H2	14	+
RCFO01000017.1	39362300	39363617	zf-C2H2	14	+
RCFO01000017.1	39381284	39382328	zf-C2H2	9	+
RCFO01000017.1	39397668	39399054	zf-C2H2	13	+
RCFO01000017.1	39413128	39414520	zf-C2H2	13	+
RCFO01000017.1	39426219	39427725	zf-C2H2	12	-
RCFO01000017.1	39447231	39448875	zf-C2H2	15	-
RCFO01000017.1	39489873	39491049	zf-C2H2	7	-
RCFO01000017.1	39516455	39518924	zf-C2H2	24	-
RCFO01000017.1	39541458	39542724	zf-C2H2	11	+
RCFO01000017.1	39551025	39551991	zf-C2H2	7	+
RCFO01000017.1	39566353	39567940	zf-C2H2	13	+
RCFO01000017.1	39578249	39580202	zf-C2H2	19	-
RCFO01000017.1	39608187	39609642	zf-C2H2	11	+
RCFO01000017.1	39624097	39626059	zf-C2H2	20	-
RCFO01000017.1	39655075	39656842	zf-C2H2	17	-
RCFO01000017.1	39688319	39689759	zf-C2H2	15	-
RCFO01000017.1	39715932	39717321	zf-C2H2	13	-
RCFO01000017.1	39740530	39741436	zf-C2H2	9	+
RCFO01000017.1	41206174	41207638	zf-C2H2	13	+
RCFO01000017.1	42749963	42752696	zf-C2H2	20	+
RCFO01000017.1	42868909	42870940	zf-C2H2	14	+
RCFO01000017.1	43173268	43175086	zf-C2H2	14	+
RCFO01000017.1	43207967	43210466	zf-C2H2	20	+
RCFO01000017.1	43242578	43244786	zf-C2H2	16	+
RCFO01000017.1	43261603	43263799	zf-C2H2	20	-
RCFO01000017.1	43279091	43280666	zf-C2H2	13	-
RCFO01000017.1	43286443	43288759	zf-C2H2	19	-
RCFO01000017.1	43300436	43302347	zf-C2H2	19	-
RCFO01000017.1	43316643	43318503	zf-C2H2	17	-
RCFO01000017.1	43346112	43347303	zf-C2H2	14	+
RCFO01000017.1	43353025	43354942	zf-C2H2	20	-
RCFO01000017.1	44034567	44036073	zf-C2H2	6	-
RCFO01000017.1	47167952	47170430	zf-C2H2	19	+
RCFO01000017.1	47178246	47180178	zf-C2H2	17	-
RCFO01000017.1	48079793	48081164	zf-C2H2	11	+
RCFO01000017.1	48098360	48099884	zf-C2H2	12	+
RCFO01000017.1	48140485	48141922	zf-C2H2	12	+
RCFO01000017.1	48150724	48151855	zf-C2H2	9	-
RCFO01000017.1	48155068	48156406	zf-C2H2	13	-
RCFO01000017.1	48173605	48175411	zf-C2H2	14	+
RCFO01000017.1	48186435	48188178	zf-C2H2	18	+
RCFO01000017.1	48194317	48195283	zf-C2H2	7	+
RCFO01000017.1	48209199	48211143	zf-C2H2	14	+
RCFO01000017.1	48223899	48225189	zf-C2H2	7	+
RCFO01000017.1	48236838	48238260	zf-C2H2	8	+
RCFO01000017.1	48246322	48247738	zf-C2H2	8	+
RCFO01000017.1	48256775	48258143	zf-C2H2	9	+
RCFO01000017.1	48506314	48508270	zf-C2H2	16	+
RCFO01000017.1	48535767	48538080	zf-C2H2	19	-
RCFO01000017.1	48581235	48581859	zf-C2H2	6	+
RCFO01000017.1	48744164	48745676	zf-C2H2	15	-
RCFO01000017.1	48756884	48758870	zf-C2H2	15	-
RCFO01000017.1	48800625	48802740	zf-C2H2	16	-
RCFO01000017.1	48830949	48831870	zf-C2H2	9	+
RCFO01000017.1	48844777	48846487	zf-C2H2	15	+
RCFO01000017.1	48854439	48856059	zf-C2H2	10	-
RCFO01000017.1	48875693	48876137	zf-C2H2	6	-
RCFO01000017.1	48885872	48887582	zf-C2H2	15	-
RCFO01000017.1	48900824	48902312	zf-C2H2	9	-
RCFO01000017.1	49030986	49032813	zf-C2H2	13	+
RCFO01000017.1	49055089	49056928	zf-C2H2	12	+
RCFO01000017.1	49067631	49068243	zf-C2H2	6	+
RCFO01000017.1	49073388	49074750	zf-C2H2	13	-
RCFO01000017.1	50075625	50078733	zf-C2H2	17	+
RCFO01000017.1	50117132	50119984	zf-C2H2	9	-
RCFO01000017.1	50126044	50127597	zf-C2H2	7	-
RCFO01000017.1	50138240	50142223	zf-C2H2	20	+
RCFO01000017.1	50144818	50146123	zf-C2H2	6	-
RCFO01000017.1	50269464	50271505	zf-C2H2	9	-
RCFO01000017.1	50310831	50311644	zf-C2H2	5	-
RCFO01000017.1	50327981	50329571	zf-C2H2	15	+
RCFO01000017.1	50335158	50336772	zf-C2H2	13	-
RCFO01000017.1	50357323	50358883	zf-C2H2	10	+
RCFO01000017.1	50373216	50375244	zf-C2H2	18	+
RCFO01000017.1	50388993	50390706	zf-C2H2	14	+
RCFO01000017.1	50402950	50404852	zf-C2H2	17	+
RCFO01000017.1	50486487	50488314	zf-C2H2	5	-
RCFO01000017.1	50508528	50509848	zf-C2H2	11	-
RCFO01000017.1	50531225	50535167	zf-C2H2	11	-
RCFO01000017.1	50587290	50588946	zf-C2H2	13	+
RCFO01000017.1	50609161	50610829	zf-C2H2	13	+
RCFO01000017.1	50623388	50625341	zf-C2H2	16	+
RCFO01000017.1	50633605	50635582	zf-C2H2	12	+
RCFO01000017.1	50640997	50642153	zf-C2H2	11	+
RCFO01000017.1	50650830	50651994	zf-C2H2	8	-
RCFO01000017.1	50670150	50671467	zf-C2H2	7	+
RCFO01000017.1	50677169	50678786	zf-C2H2	16	-
RCFO01000017.1	50692858	50694364	zf-C2H2	10	+
RCFO01000017.1	50721828	50722638	zf-C2H2	9	+
RCFO01000017.1	50731538	50732825	zf-C2H2	7	-
RCFO01000017.1	50739807	50741163	zf-C2H2	9	-
RCFO01000017.1	50761110	50762291	zf-C2H2	9	-
RCFO01000017.1	50769329	50770778	zf-C2H2	11	-
RCFO01000017.1	50782338	50783721	zf-C2H2	12	-
RCFO01000017.1	50792434	50795101	zf-C2H2	24	-
RCFO01000017.1	50802881	50805029	zf-C2H2	18	-
RCFO01000017.1	50816219	50818487	zf-C2H2	21	-
RCFO01000017.1	50836710	50838159	zf-C2H2	14	-
RCFO01000017.1	50844473	50845925	zf-C2H2	12	-
RCFO01000017.1	50856659	50858750	zf-C2H2	19	-
RCFO01000017.1	50872841	50875697	zf-C2H2	29	-
RCFO01000017.1	50888960	50889674	zf-C2H2	8	+
RCFO01000017.1	50900105	50902121	zf-C2H2	17	+
RCFO01000017.1	50913911	50915981	zf-C2H2	17	+
RCFO01000017.1	50926426	50928238	zf-C2H2	16	+
RCFO01000017.1	50938698	50941815	zf-C2H2	30	+
RCFO01000017.1	50957513	50959535	zf-C2H2	17	-
RCFO01000017.1	50990200	50991898	zf-C2H2	12	-
RCFO01000017.1	51021486	51022623	zf-C2H2	5	+
RCFO01000017.1	51036004	51037540	zf-C2H2	7	+
RCFO01000017.1	51075837	51077001	zf-C2H2	8	+
RCFO01000017.1	51082296	51084213	zf-C2H2	18	-
RCFO01000017.1	51096741	51098214	zf-C2H2	13	-
RCFO01000017.1	51104319	51105846	zf-C2H2	9	+
RCFO01000017.1	51150773	51152366	zf-C2H2	13	-
RCFO01000017.1	51235609	51237427	zf-C2H2	14	-
RCFO01000018.1	674162	675373	zf-C2H2	13	+
RCFO01000018.1	3431504	3433070	zf-C2H2	14	+
RCFO01000018.1	3499134	3499863	zf-C2H2	6	-
RCFO01000018.1	4537721	4538880	zf-C2H2	9	-
RCFO01000018.1	4603493	4605056	zf-C2H2	17	+
RCFO01000018.1	4810426	4810807	zf-C2H2	5	-
RCFO01000018.1	4811168	4812108	zf-C2H2	10	-
RCFO01000018.1	4837182	4837611	zf-C2H2	5	-
RCFO01000018.1	4837972	4838912	zf-C2H2	10	-
RCFO01000018.1	5179544	5181575	zf-C2H2	14	-
RCFO01000018.1	6464750	6466449	zf-C2H2	11	-
RCFO01000018.1	6517199	6519668	zf-C2H2	17	-
RCFO01000018.1	6686227	6688628	zf-C2H2	18	+
RCFO01000018.1	7035401	7036742	zf-C2H2	10	+
RCFO01000018.1	7049548	7050889	zf-C2H2	10	+
RCFO01000018.1	7121745	7122153	zf-C2H2	5	+
RCFO01000018.1	7186415	7188659	zf-C2H2	18	-
RCFO01000018.1	7247444	7249214	zf-C2H2	16	+
RCFO01000018.1	7421171	7422908	zf-C2H2	20	+
RCFO01000018.1	8105735	8108271	zf-C2H2	19	-
RCFO01000018.1	8165551	8166868	zf-C2H2	6	-
RCFO01000018.1	8818891	8819623	zf-C2H2	5	-
RCFO01000018.1	8828727	8829717	zf-C2H2	7	-
RCFO01000018.1	9393115	9394069	zf-C2H2	7	-
RCFO01000018.1	9495023	9497138	zf-C2H2	15	-
RCFO01000018.1	9622062	9623187	zf-C2H2	13	+
RCFO01000018.1	9655731	9657057	zf-C2H2	13	+
RCFO01000018.1	9709582	9711697	zf-C2H2	15	-
RCFO01000018.1	10266634	10268539	zf-C2H2	11	+
RCFO01000018.1	10371724	10374003	zf-C2H2	17	+
RCFO01000018.1	10514859	10517054	zf-C2H2	16	-
RCFO01000018.1	10549869	10552021	zf-C2H2	16	+
RCFO01000018.1	10599204	10601449	zf-C2H2	17	-
RCFO01000018.1	11976829	11978989	zf-C2H2	16	+
RCFO01000018.1	11988376	11990498	zf-C2H2	15	+
RCFO01000018.1	12274591	12277327	zf-C2H2	25	-
RCFO01000018.1	12309552	12311960	zf-C2H2	24	-
RCFO01000018.1	12730460	12732137	zf-C2H2	15	-
RCFO01000018.1	12737566	12739078	zf-C2H2	12	+
RCFO01000018.1	12922265	12924460	zf-C2H2	16	+
RCFO01000018.1	13026035	13027940	zf-C2H2	17	-
RCFO01000018.1	15554006	15555872	zf-C2H2	18	-
RCFO01000018.1	15599697	15600138	zf-C2H2	5	-
RCFO01000018.1	15616700	15618251	zf-C2H2	12	+
RCFO01000018.1	15687770	15689414	zf-C2H2	12	+
RCFO01000018.1	15756932	15757646	zf-C2H2	8	-
RCFO01000018.1	16907186	16908279	zf-C2H2	12	+
RCFO01000018.1	16921020	16923223	zf-C2H2	17	+
RCFO01000018.1	16962635	16964720	zf-C2H2	13	-
RCFO01000018.1	16986544	16988629	zf-C2H2	13	-
RCFO01000018.1	17022522	17024725	zf-C2H2	17	-
RCFO01000018.1	17087020	17088361	zf-C2H2	10	-
RCFO01000018.1	17794570	17796274	zf-C2H2	19	-
RCFO01000018.1	18017916	18020111	zf-C2H2	16	-
RCFO01000018.1	18068786	18070016	zf-C2H2	5	+
RCFO01000018.1	18124874	18127190	zf-C2H2	14	+
RCFO01000018.1	18190310	18191579	zf-C2H2	6	-
RCFO01000018.1	18288606	18289605	zf-C2H2	11	-
RCFO01000031.1	45009	45939	zf-C2H2	8	-
RCFO01000031.1	51797	52535	zf-C2H2	7	+
RCFO01000031.1	62757	63603	zf-C2H2	6	+
RCFO01000033.1	33239	34001	zf-C2H2	6	-
RCFO01000045.1	15922	16597	zf-C2H2	5	-
RCFO01000045.1	23259	24195	zf-C2H2	7	+
RCFO01000045.1	48414	49404	zf-C2H2	8	-
RCFO01000048.1	36959	38162	zf-C2H2	8	-
RCFO01000056.1	29502	30654	zf-C2H2	10	+
RCFO01000056.1	47774	48905	zf-C2H2	6	-
RCFO01000062.1	2201	3572	zf-C2H2	15	+
RCFO01000074.1	26444	27293	zf-C2H2	6	-
RCFO01000074.1	37498	38062	zf-C2H2	6	-
RCFO01000083.1	10725	11376	zf-C2H2	6	+
RCFO01000107.1	22464	23807	zf-C2H2	13	-
RCFO01000163.1	1823	2354	zf-C2H2	6	+
RCFO01000163.1	19958	20659	zf-C2H2	8	+
RCFO01000220.1	10496	11425	zf-C2H2	8	+
RCFO01000267.1	22770	24648	zf-C2H2	5	+
RCFO01000268.1	3516	4314	zf-C2H2	6	-
RCFO01000340.1	7011	7494	zf-C2H2	5	-
RCFO01000401.1	27619	28366	zf-C2H2	5	+
RCFO01000438.1	856	1995	zf-C2H2	8	-
RCFO01000444.1	2145	3660	zf-C2H2	7	+
RCFO01000724.1	7250	7973	zf-C2H2	5	+
RCFO01000761.1	11678	12581	zf-C2H2	7	-
RCFO01000790.1	2283	3891	zf-C2H2	10	+
RCFO01000793.1	1771	2287	zf-C2H2	5	+
RCFO01000839.1	17859	18708	zf-C2H2	7	-
RCFO01000882.1	5087	7043	zf-C2H2	13	+
RCFO01001301.1	3256	4356	zf-C2H2	6	+
RCFO01001400.1	1361	2501	zf-C2H2	10	+
RCFO01001433.1	11069	12471	zf-C2H2	7	-
RCFO01001472.1	13656	14469	zf-C2H2	7	+
RCFO01001479.1	8891	9631	zf-C2H2	6	+
RCFO01001531.1	2543	3227	zf-C2H2	8	+
RCFO01001531.1	13432	14281	zf-C2H2	6	+
RCFO01001718.1	12778	13666	zf-C2H2	6	+
RCFO01001865.1	3695	4598	zf-C2H2	6	-
RCFO01001942.1	10988	11985	zf-C2H2	8	+
RCFO01002391.1	6826	8020	zf-C2H2	9	-
RCFO01002598.1	7016	7581	zf-C2H2	7	+
```
