## Supplementary Data 2 for "Transposable elements drive the evolution of metazoan zinc finger genes": Tamandua_tetradactyla_znfs.bed

```
PVIF010000006.1	173692	174673	zf-C2H2	7	+
PVIF010000038.1	3630	4605	zf-C2H2	8	-
PVIF010000095.1	130007	131147	zf-C2H2	11	-
PVIF010000136.1	22787	24035	zf-C2H2	12	+
PVIF010000199.1	56402	58730	zf-C2H2	6	-
PVIF010000345.1	39900	42249	zf-C2H2	24	-
PVIF010000345.1	125920	127603	zf-C2H2	17	-
PVIF010000388.1	100206	101916	zf-C2H2	7	+
PVIF010000512.1	130923	132528	zf-C2H2	10	+
PVIF010000520.1	92557	93235	zf-C2H2	5	-
PVIF010000530.1	59109	60288	zf-C2H2	9	+
PVIF010000549.1	74683	75799	zf-C2H2	10	+
PVIF010000629.1	107856	108939	zf-C2H2	10	+
PVIF010000703.1	103938	105147	zf-C2H2	11	+
PVIF010000839.1	85816	87178	zf-C2H2	11	+
PVIF010000839.1	93701	94919	zf-C2H2	12	+
PVIF010000896.1	97111	97672	zf-C2H2	6	-
PVIF010001006.1	110371	110896	zf-C2H2	5	+
PVIF010001012.1	43587	44172	zf-C2H2	6	-
PVIF010001020.1	92676	93525	zf-C2H2	9	+
PVIF010001060.1	81391	83131	zf-C2H2	18	-
PVIF010001100.1	63223	64720	zf-C2H2	11	+
PVIF010001100.1	86071	88003	zf-C2H2	20	-
PVIF010001163.1	58313	59486	zf-C2H2	11	-
PVIF010001185.1	17255	18737	zf-C2H2	13	+
PVIF010001185.1	42902	43931	zf-C2H2	10	+
PVIF010001185.1	78895	81226	zf-C2H2	22	+
PVIF010001185.1	94110	95382	zf-C2H2	11	+
PVIF010001198.1	97589	103058	zf-C2H2	9	+
PVIF010001211.1	16594	17371	zf-C2H2	5	+
PVIF010001211.1	66022	67450	zf-C2H2	11	+
PVIF010001254.1	106594	107486	zf-C2H2	12	-
PVIF010001479.1	2771	3809	zf-C2H2	9	+
PVIF010001479.1	12544	13516	zf-C2H2	8	-
PVIF010001479.1	37172	39173	zf-C2H2	17	-
PVIF010001479.1	48122	49904	zf-C2H2	10	+
PVIF010001525.1	52082	52616	zf-C2H2	5	+
PVIF010001555.1	32200	32887	zf-C2H2	5	+
PVIF010001555.1	34976	35861	zf-C2H2	9	+
PVIF010001555.1	38551	41572	zf-C2H2	20	+
PVIF010001559.1	73650	74901	zf-C2H2	14	+
PVIF010001611.1	81833	82928	zf-C2H2	10	+
PVIF010001658.1	2	803	zf-C2H2	10	+
PVIF010001700.1	79474	80881	zf-C2H2	13	+
PVIF010001701.1	13563	14438	zf-C2H2	7	-
PVIF010001865.1	50488	52108	zf-C2H2	15	-
PVIF010001885.1	73456	73933	zf-C2H2	6	+
PVIF010001940.1	51179	55826	zf-C2H2	14	+
PVIF010001983.1	42325	42715	zf-C2H2	5	-
PVIF010002083.1	33185	34739	zf-C2H2	16	+
PVIF010002083.1	84089	85097	zf-C2H2	11	-
PVIF010002111.1	21911	22358	zf-C2H2	5	-
PVIF010002233.1	56607	58452	zf-C2H2	14	+
PVIF010002336.1	12505	14590	zf-C2H2	17	+
PVIF010002463.1	32491	34231	zf-C2H2	15	+
PVIF010002463.1	60077	61757	zf-C2H2	11	+
PVIF010002463.1	72795	73422	zf-C2H2	5	+
PVIF010002678.1	42482	43238	zf-C2H2	9	-
PVIF010002704.1	35747	36527	zf-C2H2	9	-
PVIF010002722.1	11036	11429	zf-C2H2	5	-
PVIF010002819.1	30986	31847	zf-C2H2	5	-
PVIF010002819.1	71653	72817	zf-C2H2	9	-
PVIF010003076.1	80096	81773	zf-C2H2	5	+
PVIF010003150.1	35332	35833	zf-C2H2	6	+
PVIF010003426.1	59781	60963	zf-C2H2	13	-
PVIF010003446.1	68322	69765	zf-C2H2	13	-
PVIF010003479.1	41346	43137	zf-C2H2	5	+
PVIF010003495.1	60712	61594	zf-C2H2	6	-
PVIF010003725.1	31876	33787	zf-C2H2	8	-
PVIF010003786.1	35649	36531	zf-C2H2	7	+
PVIF010003850.1	57646	58828	zf-C2H2	11	+
PVIF010003929.1	24006	25290	zf-C2H2	6	-
PVIF010004318.1	58208	59780	zf-C2H2	11	-
PVIF010004319.1	3297	6027	zf-C2H2	6	-
PVIF010004455.1	6957	7697	zf-C2H2	7	+
PVIF010004518.1	70721	72377	zf-C2H2	10	+
PVIF010004637.1	52048	53437	zf-C2H2	13	+
PVIF010004639.1	29861	30275	zf-C2H2	5	-
PVIF010004774.1	16416	17451	zf-C2H2	11	+
PVIF010004813.1	17000	20210	zf-C2H2	9	+
PVIF010004970.1	43270	44602	zf-C2H2	11	-
PVIF010005054.1	36551	42134	zf-C2H2	10	+
PVIF010005153.1	22353	22911	zf-C2H2	5	-
PVIF010005155.1	31874	33353	zf-C2H2	12	-
PVIF010005243.1	28483	30076	zf-C2H2	16	+
PVIF010005271.1	44826	45582	zf-C2H2	5	-
PVIF010005452.1	28915	29758	zf-C2H2	9	-
PVIF010005694.1	13996	14425	zf-C2H2	5	+
PVIF010005694.1	26997	28089	zf-C2H2	10	-
PVIF010005800.1	3621	5325	zf-C2H2	11	+
PVIF010006071.1	37971	40044	zf-C2H2	15	+
PVIF010006088.1	24718	25941	zf-C2H2	13	-
PVIF010006160.1	7728	9222	zf-C2H2	12	+
PVIF010006160.1	57225	58812	zf-C2H2	14	-
PVIF010006231.1	17246	17849	zf-C2H2	6	+
PVIF010006277.1	39765	41046	zf-C2H2	13	+
PVIF010006352.1	34739	36014	zf-C2H2	6	+
PVIF010006398.1	27668	29000	zf-C2H2	13	-
PVIF010006441.1	15258	16455	zf-C2H2	9	-
PVIF010006452.1	45959	47552	zf-C2H2	11	+
PVIF010006792.1	32056	34363	zf-C2H2	22	-
PVIF010006798.1	42242	43187	zf-C2H2	11	+
PVIF010006899.1	7541	7982	zf-C2H2	5	+
PVIF010006899.1	49376	50912	zf-C2H2	11	+
PVIF010007207.1	23953	24529	zf-C2H2	5	+
PVIF010007253.1	6385	6931	zf-C2H2	5	-
PVIF010007393.1	0	1146	zf-C2H2	11	-
PVIF010007423.1	48531	52194	zf-C2H2	10	-
PVIF010007434.1	5191	7738	zf-C2H2	6	-
PVIF010007498.1	5553	6024	zf-C2H2	5	-
PVIF010007556.1	19130	19694	zf-C2H2	7	-
PVIF010007656.1	36115	38797	zf-C2H2	7	-
PVIF010007773.1	44980	46393	zf-C2H2	14	-
PVIF010007835.1	44277	44961	zf-C2H2	6	+
PVIF010007874.1	32148	33249	zf-C2H2	8	-
PVIF010007895.1	52779	56172	zf-C2H2	26	+
PVIF010007963.1	13659	15417	zf-C2H2	15	-
PVIF010008015.1	27057	27675	zf-C2H2	7	+
PVIF010008061.1	53765	56849	zf-C2H2	8	-
PVIF010008085.1	30568	33241	zf-C2H2	21	-
PVIF010008249.1	32245	34231	zf-C2H2	14	-
PVIF010008346.1	3784	5185	zf-C2H2	13	-
PVIF010008536.1	9895	11356	zf-C2H2	13	-
PVIF010008597.1	9723	11136	zf-C2H2	13	-
PVIF010008612.1	4039	7342	zf-C2H2	20	+
PVIF010008612.1	11441	12578	zf-C2H2	6	-
PVIF010008831.1	29285	30464	zf-C2H2	11	-
PVIF010009024.1	5615	6647	zf-C2H2	8	+
PVIF010009024.1	21084	22167	zf-C2H2	7	+
PVIF010009354.1	31697	32789	zf-C2H2	7	+
PVIF010009422.1	15415	16522	zf-C2H2	5	-
PVIF010009454.1	6736	8644	zf-C2H2	18	-
PVIF010009532.1	33453	35163	zf-C2H2	16	+
PVIF010009547.1	43925	45341	zf-C2H2	17	-
PVIF010009678.1	4734	6645	zf-C2H2	16	-
PVIF010009861.1	3140	3602	zf-C2H2	6	-
PVIF010009866.1	18260	19430	zf-C2H2	11	-
PVIF010009900.1	47520	50967	zf-C2H2	5	-
PVIF010010120.1	22243	23686	zf-C2H2	13	-
PVIF010010133.1	31289	32666	zf-C2H2	13	-
PVIF010010208.1	22779	24279	zf-C2H2	15	+
PVIF010010425.1	6936	8445	zf-C2H2	10	+
PVIF010010444.1	35317	36466	zf-C2H2	12	-
PVIF010010465.1	20721	22179	zf-C2H2	14	-
PVIF010010465.1	45087	46449	zf-C2H2	13	-
PVIF010010482.1	10143	11577	zf-C2H2	13	+
PVIF010010547.1	3352	4861	zf-C2H2	5	-
PVIF010010657.1	19878	22383	zf-C2H2	21	-
PVIF010010747.1	6813	9087	zf-C2H2	17	-
PVIF010010898.1	47498	48394	zf-C2H2	10	-
PVIF010010910.1	20703	21619	zf-C2H2	12	-
PVIF010010995.1	27387	28851	zf-C2H2	15	+
PVIF010011009.1	27745	28165	zf-C2H2	5	-
PVIF010011074.1	29321	30974	zf-C2H2	16	+
PVIF010011157.1	41874	42576	zf-C2H2	7	-
PVIF010011185.1	26746	28093	zf-C2H2	13	+
PVIF010011470.1	11784	12246	zf-C2H2	5	+
PVIF010011572.1	194	883	zf-C2H2	9	+
PVIF010011584.1	3684	4638	zf-C2H2	7	+
PVIF010011748.1	2939	4091	zf-C2H2	12	-
PVIF010011854.1	12368	13409	zf-C2H2	8	-
PVIF010011989.1	3313	4852	zf-C2H2	15	-
PVIF010012001.1	8820	10224	zf-C2H2	12	-
PVIF010012070.1	13405	16111	zf-C2H2	5	+
PVIF010012585.1	33642	37194	zf-C2H2	10	-
PVIF010012728.1	7830	8997	zf-C2H2	12	+
PVIF010012748.1	17787	19317	zf-C2H2	10	-
PVIF010012910.1	31526	33551	zf-C2H2	19	+
PVIF010012988.1	28653	29694	zf-C2H2	9	-
PVIF010013045.1	38021	39395	zf-C2H2	15	-
PVIF010013213.1	36351	37608	zf-C2H2	13	+
PVIF010013227.1	15503	17708	zf-C2H2	18	+
PVIF010013250.1	16203	17547	zf-C2H2	5	+
PVIF010013254.1	2388	4185	zf-C2H2	16	+
PVIF010013282.1	30051	30892	zf-C2H2	10	+
PVIF010013339.1	13694	14960	zf-C2H2	9	+
PVIF010013339.1	34235	34985	zf-C2H2	6	+
PVIF010013373.1	10007	11285	zf-C2H2	12	+
PVIF010013373.1	29962	32383	zf-C2H2	20	-
PVIF010013591.1	32845	34450	zf-C2H2	16	+
PVIF010014044.1	2754	3207	zf-C2H2	6	+
PVIF010014066.1	30214	32374	zf-C2H2	21	-
PVIF010014349.1	8686	9529	zf-C2H2	9	-
PVIF010014349.1	27196	28168	zf-C2H2	6	+
PVIF010014465.1	7387	8287	zf-C2H2	9	-
PVIF010014491.1	31716	33816	zf-C2H2	17	+
PVIF010014525.1	25938	28887	zf-C2H2	7	+
PVIF010014662.1	17927	18968	zf-C2H2	8	+
PVIF010014714.1	4293	5805	zf-C2H2	6	+
PVIF010014748.1	19212	21093	zf-C2H2	18	+
PVIF010014865.1	17066	18173	zf-C2H2	12	-
PVIF010015083.1	3287	5501	zf-C2H2	6	-
PVIF010015142.1	10790	12311	zf-C2H2	14	+
PVIF010015142.1	23865	24738	zf-C2H2	6	-
PVIF010015356.1	18756	20490	zf-C2H2	13	-
PVIF010015407.1	20799	21882	zf-C2H2	9	+
PVIF010015507.1	22827	23436	zf-C2H2	6	-
PVIF010015701.1	26541	27786	zf-C2H2	12	+
PVIF010015701.1	40218	42087	zf-C2H2	10	-
PVIF010015816.1	28281	29403	zf-C2H2	11	+
PVIF010015819.1	14424	16476	zf-C2H2	19	-
PVIF010015874.1	10012	10861	zf-C2H2	6	+
PVIF010016046.1	29625	31959	zf-C2H2	23	+
PVIF010016154.1	21764	23957	zf-C2H2	6	-
PVIF010016164.1	23753	26246	zf-C2H2	8	+
PVIF010016219.1	26412	27423	zf-C2H2	9	-
PVIF010016322.1	27637	29242	zf-C2H2	12	-
PVIF010016362.1	4748	5414	zf-C2H2	6	-
PVIF010016627.1	17358	18936	zf-C2H2	11	+
PVIF010016675.1	9646	10871	zf-C2H2	10	-
PVIF010016675.1	25952	27506	zf-C2H2	13	-
PVIF010016787.1	12226	13522	zf-C2H2	11	+
PVIF010017472.1	8707	10300	zf-C2H2	11	-
PVIF010017483.1	5049	8766	zf-C2H2	9	-
PVIF010017641.1	24239	26029	zf-C2H2	18	+
PVIF010017647.1	8508	9348	zf-C2H2	5	-
PVIF010018072.1	4902	5475	zf-C2H2	5	+
PVIF010018155.1	34371	36411	zf-C2H2	20	+
PVIF010018226.1	13073	13613	zf-C2H2	6	-
PVIF010018279.1	28806	30240	zf-C2H2	11	-
PVIF010018281.1	27599	29651	zf-C2H2	16	+
PVIF010018527.1	30830	32357	zf-C2H2	12	-
PVIF010018787.1	15996	17043	zf-C2H2	8	+
PVIF010018980.1	11169	12132	zf-C2H2	5	-
PVIF010019157.1	13045	16642	zf-C2H2	10	-
PVIF010019455.1	12499	13927	zf-C2H2	13	-
PVIF010019559.1	29441	31322	zf-C2H2	18	+
PVIF010019895.1	31379	32783	zf-C2H2	16	-
PVIF010020151.1	30269	32969	zf-C2H2	27	-
PVIF010020275.1	28870	30073	zf-C2H2	14	-
PVIF010020304.1	3172	4390	zf-C2H2	11	+
PVIF010020444.1	19632	21423	zf-C2H2	13	+
PVIF010020634.1	26994	28686	zf-C2H2	15	-
PVIF010020677.1	6692	7445	zf-C2H2	8	-
PVIF010020716.1	28137	29580	zf-C2H2	15	-
PVIF010021074.1	7234	12628	zf-C2H2	31	-
PVIF010021074.1	20390	21080	zf-C2H2	6	+
PVIF010021074.1	21549	22800	zf-C2H2	11	+
PVIF010021415.1	2666	3182	zf-C2H2	5	+
PVIF010021438.1	21364	23056	zf-C2H2	10	+
PVIF010021681.1	2001	3299	zf-C2H2	13	-
PVIF010021915.1	29611	30766	zf-C2H2	12	+
PVIF010022108.1	31216	32422	zf-C2H2	13	-
PVIF010022110.1	22792	23734	zf-C2H2	6	+
PVIF010022308.1	24837	28536	zf-C2H2	33	-
PVIF010022485.1	740	1673	zf-C2H2	7	+
PVIF010022485.1	7926	9501	zf-C2H2	10	+
PVIF010022581.1	14574	15912	zf-C2H2	13	+
PVIF010022581.1	30818	32201	zf-C2H2	12	-
PVIF010022606.1	33519	34212	zf-C2H2	5	+
PVIF010022824.1	24698	25547	zf-C2H2	7	-
PVIF010022905.1	6653	8018	zf-C2H2	13	+
PVIF010023445.1	15525	20004	zf-C2H2	8	+
PVIF010023458.1	20652	22209	zf-C2H2	16	-
PVIF010023543.1	22458	23321	zf-C2H2	8	-
PVIF010023659.1	27416	28883	zf-C2H2	10	+
PVIF010023708.1	22368	23544	zf-C2H2	14	+
PVIF010023820.1	484	2038	zf-C2H2	6	+
PVIF010023850.1	3662	4562	zf-C2H2	8	-
PVIF010023989.1	12302	14465	zf-C2H2	18	+
PVIF010024515.1	14210	14705	zf-C2H2	5	-
PVIF010024538.1	19444	20563	zf-C2H2	7	+
PVIF010024679.1	29885	31661	zf-C2H2	16	-
PVIF010024714.1	24236	26096	zf-C2H2	16	+
PVIF010024812.1	28448	29765	zf-C2H2	5	-
PVIF010024906.1	24237	25179	zf-C2H2	11	-
PVIF010024989.1	7743	10242	zf-C2H2	7	+
PVIF010025017.1	9881	12119	zf-C2H2	16	-
PVIF010025185.1	1757	3146	zf-C2H2	7	+
PVIF010025419.1	10378	10987	zf-C2H2	7	-
PVIF010025590.1	9360	11931	zf-C2H2	22	-
PVIF010025664.1	18001	18733	zf-C2H2	5	-
PVIF010025786.1	17707	18829	zf-C2H2	10	-
PVIF010025982.1	2	1241	zf-C2H2	9	-
PVIF010026107.1	15958	16735	zf-C2H2	9	+
PVIF010026393.1	9508	11326	zf-C2H2	17	-
PVIF010026538.1	4700	7454	zf-C2H2	19	-
PVIF010026878.1	27701	29090	zf-C2H2	9	+
PVIF010026893.1	13753	14665	zf-C2H2	7	+
PVIF010026938.1	2172	2955	zf-C2H2	8	-
PVIF010026967.1	5532	6204	zf-C2H2	6	+
PVIF010026990.1	1703	3683	zf-C2H2	18	+
PVIF010027003.1	7920	8415	zf-C2H2	6	+
PVIF010027075.1	3207	4653	zf-C2H2	14	-
PVIF010027092.1	8935	10822	zf-C2H2	12	-
PVIF010027208.1	3953	5048	zf-C2H2	11	-
PVIF010027434.1	2555	4907	zf-C2H2	18	-
PVIF010027471.1	6995	14177	zf-C2H2	17	-
PVIF010027531.1	3761	4433	zf-C2H2	8	+
PVIF010027660.1	10458	11370	zf-C2H2	9	-
PVIF010027726.1	19075	19720	zf-C2H2	5	+
PVIF010027818.1	4895	5519	zf-C2H2	8	+
PVIF010027849.1	9255	10515	zf-C2H2	10	-
PVIF010027876.1	4314	4725	zf-C2H2	6	+
PVIF010027897.1	24904	25948	zf-C2H2	11	+
PVIF010028120.1	7464	9339	zf-C2H2	18	+
PVIF010028469.1	21382	24685	zf-C2H2	5	-
PVIF010028586.1	2974	4798	zf-C2H2	18	-
PVIF010028586.1	19946	21623	zf-C2H2	14	-
PVIF010028655.1	18664	19453	zf-C2H2	8	+
PVIF010028712.1	13022	14645	zf-C2H2	12	-
PVIF010028814.1	27316	27946	zf-C2H2	5	+
PVIF010029201.1	16692	18450	zf-C2H2	20	+
PVIF010029240.1	3271	4093	zf-C2H2	5	-
PVIF010029296.1	2623	3345	zf-C2H2	8	+
PVIF010029301.1	16063	17944	zf-C2H2	18	+
PVIF010029427.1	4146	5076	zf-C2H2	7	+
PVIF010029463.1	17413	18811	zf-C2H2	16	+
PVIF010029604.1	15205	16894	zf-C2H2	17	-
PVIF010029704.1	5222	6282	zf-C2H2	8	+
PVIF010029711.1	819	1518	zf-C2H2	7	+
PVIF010029752.1	12693	13587	zf-C2H2	7	+
PVIF010029846.1	24233	24809	zf-C2H2	5	-
PVIF010029957.1	25510	27265	zf-C2H2	9	-
PVIF010029988.1	3765	4176	zf-C2H2	5	+
PVIF010030122.1	18360	18876	zf-C2H2	6	+
PVIF010030479.1	6454	7357	zf-C2H2	7	-
PVIF010030490.1	8343	9602	zf-C2H2	13	-
PVIF010030646.1	5914	7171	zf-C2H2	9	+
PVIF010030698.1	20700	23436	zf-C2H2	20	-
PVIF010030923.1	12679	14515	zf-C2H2	19	-
PVIF010031105.1	18872	20279	zf-C2H2	6	+
PVIF010031316.1	10831	13042	zf-C2H2	20	-
PVIF010031415.1	21348	22380	zf-C2H2	9	+
PVIF010031514.1	3335	5771	zf-C2H2	20	-
PVIF010031636.1	7971	9156	zf-C2H2	10	-
PVIF010031652.1	14187	15135	zf-C2H2	5	-
PVIF010031760.1	17602	19651	zf-C2H2	6	+
PVIF010031898.1	16421	17960	zf-C2H2	12	+
PVIF010031936.1	20851	23677	zf-C2H2	25	-
PVIF010031942.1	18481	20812	zf-C2H2	22	-
PVIF010032010.1	20528	22001	zf-C2H2	8	+
PVIF010032136.1	4869	7080	zf-C2H2	16	-
PVIF010032341.1	1949	3848	zf-C2H2	12	+
PVIF010032341.1	16086	17034	zf-C2H2	10	+
PVIF010032479.1	13501	14251	zf-C2H2	5	+
PVIF010032684.1	14860	15553	zf-C2H2	5	-
PVIF010032698.1	994	2146	zf-C2H2	12	+
PVIF010032828.1	17343	18492	zf-C2H2	12	+
PVIF010033202.1	17720	19259	zf-C2H2	12	-
PVIF010033412.1	2	860	zf-C2H2	5	-
PVIF010033480.1	5865	7008	zf-C2H2	10	-
PVIF010033627.1	910	2146	zf-C2H2	13	-
PVIF010033703.1	1109	2687	zf-C2H2	14	-
PVIF010033710.1	14244	15477	zf-C2H2	9	-
PVIF010033719.1	2406	3630	zf-C2H2	13	+
PVIF010034005.1	15606	16644	zf-C2H2	10	+
PVIF010034063.1	17238	18162	zf-C2H2	9	-
PVIF010034067.1	16229	17582	zf-C2H2	16	-
PVIF010034178.1	24788	25553	zf-C2H2	6	+
PVIF010034317.1	1041	2886	zf-C2H2	17	+
PVIF010034459.1	10799	11747	zf-C2H2	9	-
PVIF010034772.1	14956	15949	zf-C2H2	11	-
PVIF010034772.1	16089	16822	zf-C2H2	7	-
PVIF010035169.1	3447	5277	zf-C2H2	5	-
PVIF010035312.1	12586	13750	zf-C2H2	9	+
PVIF010035323.1	6304	6892	zf-C2H2	7	+
PVIF010035323.1	19394	20771	zf-C2H2	15	+
PVIF010035397.1	20683	21805	zf-C2H2	10	-
PVIF010035434.1	20465	21812	zf-C2H2	12	+
PVIF010035452.1	2405	4238	zf-C2H2	18	-
PVIF010035730.1	6954	8997	zf-C2H2	19	-
PVIF010036152.1	5031	5694	zf-C2H2	7	+
PVIF010036238.1	7502	8183	zf-C2H2	6	+
PVIF010036351.1	4364	6290	zf-C2H2	18	-
PVIF010036378.1	20979	22149	zf-C2H2	9	+
PVIF010036489.1	8272	9793	zf-C2H2	15	+
PVIF010036873.1	16609	18454	zf-C2H2	16	-
PVIF010036968.1	11285	12578	zf-C2H2	10	+
PVIF010037206.1	3990	6318	zf-C2H2	22	+
PVIF010037246.1	2790	4512	zf-C2H2	17	+
PVIF010037371.1	43	1837	zf-C2H2	16	-
PVIF010037911.1	22088	23312	zf-C2H2	10	+
PVIF010037925.1	7999	8953	zf-C2H2	7	+
PVIF010038075.1	13538	14954	zf-C2H2	15	+
PVIF010038287.1	2032	3469	zf-C2H2	11	-
PVIF010038365.1	0	1629	zf-C2H2	12	-
PVIF010038784.1	195	900	zf-C2H2	9	+
PVIF010038962.1	14223	16227	zf-C2H2	21	+
PVIF010038967.1	9773	11027	zf-C2H2	8	+
PVIF010039311.1	15555	17220	zf-C2H2	16	+
PVIF010039760.1	9462	11622	zf-C2H2	10	+
PVIF010040151.1	404	1550	zf-C2H2	7	+
PVIF010040151.1	15686	17117	zf-C2H2	15	+
PVIF010040566.1	3762	6222	zf-C2H2	21	-
PVIF010040742.1	20406	21351	zf-C2H2	11	-
PVIF010040921.1	11767	12721	zf-C2H2	10	-
PVIF010041886.1	7411	10234	zf-C2H2	26	+
PVIF010042138.1	15372	16506	zf-C2H2	9	+
PVIF010042291.1	9363	10641	zf-C2H2	12	+
PVIF010042572.1	7673	8120	zf-C2H2	5	+
PVIF010042756.1	19213	20088	zf-C2H2	7	+
PVIF010042864.1	1525	3109	zf-C2H2	16	-
PVIF010043101.1	6529	9013	zf-C2H2	15	+
PVIF010043164.1	10802	11213	zf-C2H2	5	+
PVIF010043246.1	19388	20225	zf-C2H2	5	-
PVIF010043572.1	6649	9328	zf-C2H2	20	+
PVIF010044387.1	14644	16054	zf-C2H2	12	+
PVIF010044549.1	884	2060	zf-C2H2	10	+
PVIF010044815.1	12164	13133	zf-C2H2	7	-
PVIF010045006.1	1282	2266	zf-C2H2	11	-
PVIF010045052.1	16046	16892	zf-C2H2	7	-
PVIF010045212.1	6547	7666	zf-C2H2	13	-
PVIF010045262.1	748	2089	zf-C2H2	14	-
PVIF010045375.1	10694	11876	zf-C2H2	11	+
PVIF010045486.1	14149	15838	zf-C2H2	11	-
PVIF010045695.1	13305	17079	zf-C2H2	13	+
PVIF010045857.1	12665	13411	zf-C2H2	9	-
PVIF010046109.1	11977	12763	zf-C2H2	9	-
PVIF010046967.1	18343	19375	zf-C2H2	6	+
PVIF010047275.1	16194	17586	zf-C2H2	6	+
PVIF010047282.1	2397	3351	zf-C2H2	9	-
PVIF010047421.1	8882	10022	zf-C2H2	6	+
PVIF010047521.1	7915	9670	zf-C2H2	10	+
PVIF010047546.1	3203	4448	zf-C2H2	12	-
PVIF010048363.1	2240	3092	zf-C2H2	9	-
PVIF010048521.1	2742	3360	zf-C2H2	6	-
PVIF010048700.1	9139	10228	zf-C2H2	8	+
PVIF010048706.1	8852	10091	zf-C2H2	11	+
PVIF010049152.1	9663	10998	zf-C2H2	11	-
PVIF010049481.1	3058	4642	zf-C2H2	15	+
PVIF010049604.1	3991	6037	zf-C2H2	9	-
PVIF010049604.1	13750	15046	zf-C2H2	8	-
PVIF010049885.1	14819	15239	zf-C2H2	5	-
PVIF010050503.1	14309	15830	zf-C2H2	14	+
PVIF010050645.1	15050	15865	zf-C2H2	7	+
PVIF010050664.1	10931	12416	zf-C2H2	12	+
PVIF010050680.1	8567	9441	zf-C2H2	7	-
PVIF010050866.1	8459	10298	zf-C2H2	5	+
PVIF010050896.1	10690	11902	zf-C2H2	11	-
PVIF010050922.1	17470	17869	zf-C2H2	5	-
PVIF010051008.1	621	1482	zf-C2H2	6	+
PVIF010051361.1	7902	9159	zf-C2H2	6	+
PVIF010051761.1	8217	8607	zf-C2H2	5	-
PVIF010051881.1	4931	6341	zf-C2H2	13	+
PVIF010051956.1	2491	3472	zf-C2H2	9	-
PVIF010052378.1	7379	9290	zf-C2H2	16	+
PVIF010052440.1	1525	2086	zf-C2H2	5	-
PVIF010052549.1	5573	7349	zf-C2H2	14	-
PVIF010053110.1	7577	9047	zf-C2H2	17	-
PVIF010053658.1	180	1740	zf-C2H2	14	+
PVIF010053727.1	0	744	zf-C2H2	9	-
PVIF010054210.1	7489	8215	zf-C2H2	7	+
PVIF010054521.1	5957	7868	zf-C2H2	15	+
PVIF010055638.1	7736	10364	zf-C2H2	26	-
PVIF010056180.1	11402	12992	zf-C2H2	15	-
PVIF010056411.1	4624	6199	zf-C2H2	5	+
PVIF010056793.1	3186	4143	zf-C2H2	6	+
PVIF010057087.1	10312	11056	zf-C2H2	6	+
PVIF010057222.1	13918	14467	zf-C2H2	6	+
PVIF010058356.1	6112	9571	zf-C2H2	26	+
PVIF010058464.1	8642	9956	zf-C2H2	12	-
PVIF010058639.1	10206	11248	zf-C2H2	9	+
PVIF010058642.1	2184	2811	zf-C2H2	5	-
PVIF010058731.1	5566	8089	zf-C2H2	10	-
PVIF010058785.1	7396	9623	zf-C2H2	12	+
PVIF010058861.1	5933	6887	zf-C2H2	11	-
PVIF010058878.1	1483	2758	zf-C2H2	9	-
PVIF010058905.1	4545	5124	zf-C2H2	6	-
PVIF010059096.1	9190	10099	zf-C2H2	9	-
PVIF010059416.1	3759	4665	zf-C2H2	6	+
PVIF010059674.1	12440	13901	zf-C2H2	13	-
PVIF010059763.1	4113	7338	zf-C2H2	18	+
PVIF010059952.1	14227	14941	zf-C2H2	7	+
PVIF010060187.1	5078	6443	zf-C2H2	15	-
PVIF010060315.1	6407	7283	zf-C2H2	5	-
PVIF010060920.1	8329	9334	zf-C2H2	7	-
PVIF010061000.1	7230	7656	zf-C2H2	5	+
PVIF010061323.1	8776	10342	zf-C2H2	13	-
PVIF010062310.1	0	888	zf-C2H2	6	-
PVIF010062340.1	13031	14045	zf-C2H2	10	+
PVIF010062404.1	2025	3576	zf-C2H2	5	-
PVIF010062631.1	12254	14099	zf-C2H2	18	+
PVIF010062681.1	13341	13986	zf-C2H2	6	+
PVIF010063377.1	106	1879	zf-C2H2	17	-
PVIF010063385.1	11618	12572	zf-C2H2	10	-
PVIF010063744.1	5004	7119	zf-C2H2	12	+
PVIF010064185.1	11782	12763	zf-C2H2	8	+
PVIF010064470.1	471	1644	zf-C2H2	8	-
PVIF010064484.1	3169	5742	zf-C2H2	27	+
PVIF010064516.1	2356	4102	zf-C2H2	18	-
PVIF010064536.1	3575	4551	zf-C2H2	7	-
PVIF010064891.1	7276	9268	zf-C2H2	18	-
PVIF010065171.1	1391	3254	zf-C2H2	8	+
PVIF010065171.1	5769	6827	zf-C2H2	6	+
PVIF010065761.1	1	846	zf-C2H2	10	+
PVIF010065921.1	34	1522	zf-C2H2	13	-
PVIF010066134.1	7123	7993	zf-C2H2	10	-
PVIF010066134.1	8140	8665	zf-C2H2	5	-
PVIF010066940.1	16	613	zf-C2H2	5	-
PVIF010067104.1	11947	12715	zf-C2H2	9	+
PVIF010067331.1	2225	4412	zf-C2H2	6	+
PVIF010067331.1	10415	12944	zf-C2H2	5	+
PVIF010067879.1	10584	11637	zf-C2H2	9	+
PVIF010068240.1	8038	8500	zf-C2H2	5	+
PVIF010068245.1	4061	5462	zf-C2H2	15	-
PVIF010068263.1	5703	7065	zf-C2H2	13	-
PVIF010068548.1	4735	6409	zf-C2H2	17	-
PVIF010068903.1	1	721	zf-C2H2	6	-
PVIF010069023.1	5907	7041	zf-C2H2	12	-
PVIF010069231.1	6602	8486	zf-C2H2	15	-
PVIF010069596.1	8942	9500	zf-C2H2	5	-
PVIF010069938.1	5290	5755	zf-C2H2	5	+
PVIF010069938.1	11338	12121	zf-C2H2	6	+
PVIF010070096.1	10184	10814	zf-C2H2	5	-
PVIF010070283.1	3943	4477	zf-C2H2	6	-
PVIF010070768.1	4269	5769	zf-C2H2	14	-
PVIF010070795.1	8855	9930	zf-C2H2	12	+
PVIF010071997.1	2	1274	zf-C2H2	9	-
PVIF010072040.1	9703	10879	zf-C2H2	5	-
PVIF010072322.1	1320	3054	zf-C2H2	15	+
PVIF010072940.1	4653	5118	zf-C2H2	6	+
PVIF010073048.1	10374	11601	zf-C2H2	12	+
PVIF010073444.1	0	798	zf-C2H2	8	+
PVIF010073495.1	6558	7362	zf-C2H2	9	-
PVIF010073622.1	2045	3719	zf-C2H2	15	+
PVIF010073809.1	69	1908	zf-C2H2	7	-
PVIF010073977.1	4134	5661	zf-C2H2	9	+
PVIF010074035.1	7642	9118	zf-C2H2	10	-
PVIF010074550.1	4537	5116	zf-C2H2	7	-
PVIF010075226.1	7063	8887	zf-C2H2	17	+
PVIF010075404.1	4120	5410	zf-C2H2	14	-
PVIF010075652.1	6534	8055	zf-C2H2	15	-
PVIF010075912.1	1	2071	zf-C2H2	21	-
PVIF010076344.1	0	957	zf-C2H2	12	+
PVIF010077174.1	5946	6975	zf-C2H2	6	+
PVIF010077811.1	2602	3889	zf-C2H2	8	-
PVIF010078864.1	7378	8482	zf-C2H2	12	-
PVIF010079007.1	5734	6994	zf-C2H2	10	+
PVIF010079382.1	8622	10173	zf-C2H2	16	-
PVIF010079553.1	4012	5776	zf-C2H2	17	-
PVIF010080584.1	1565	2459	zf-C2H2	10	+
PVIF010080640.1	7535	8699	zf-C2H2	10	-
PVIF010080668.1	5308	6372	zf-C2H2	6	-
PVIF010080691.1	213	1170	zf-C2H2	7	-
PVIF010080943.1	6126	6726	zf-C2H2	5	+
PVIF010081002.1	2518	3217	zf-C2H2	5	-
PVIF010081200.1	3958	4570	zf-C2H2	8	-
PVIF010081878.1	1267	3229	zf-C2H2	15	+
PVIF010081984.1	5230	5617	zf-C2H2	5	-
PVIF010083216.1	2717	3890	zf-C2H2	11	+
PVIF010083941.1	2003	3407	zf-C2H2	5	+
PVIF010083998.1	7283	8993	zf-C2H2	18	+
PVIF010084379.1	51	669	zf-C2H2	7	+
PVIF010084874.1	4124	4613	zf-C2H2	5	-
PVIF010085038.1	8380	9172	zf-C2H2	6	-
PVIF010086337.1	7187	7568	zf-C2H2	5	-
PVIF010088196.1	1049	2300	zf-C2H2	12	-
PVIF010089355.1	703	2407	zf-C2H2	13	+
PVIF010090010.1	325	904	zf-C2H2	6	+
PVIF010090490.1	4221	5757	zf-C2H2	14	+
PVIF010091053.1	7168	7906	zf-C2H2	9	-
PVIF010091229.1	7452	8160	zf-C2H2	8	+
PVIF010091243.1	5815	7522	zf-C2H2	18	+
PVIF010092079.1	1930	3473	zf-C2H2	17	+
PVIF010092162.1	3553	4456	zf-C2H2	7	+
PVIF010092397.1	280	706	zf-C2H2	5	+
PVIF010092792.1	75	1410	zf-C2H2	11	-
PVIF010093685.1	1603	2224	zf-C2H2	5	+
PVIF010094370.1	5279	7295	zf-C2H2	16	+
PVIF010095370.1	2777	4556	zf-C2H2	17	-
PVIF010095675.1	5467	7051	zf-C2H2	16	-
PVIF010096211.1	6116	7517	zf-C2H2	15	+
PVIF010096265.1	1639	2944	zf-C2H2	12	-
PVIF010096962.1	6282	7329	zf-C2H2	10	+
PVIF010097113.1	1477	1975	zf-C2H2	5	-
PVIF010097368.1	4013	5261	zf-C2H2	8	+
PVIF010097692.1	3094	4948	zf-C2H2	13	+
PVIF010098124.1	3473	4345	zf-C2H2	11	-
PVIF010098605.1	1655	2138	zf-C2H2	6	-
PVIF010100714.1	3943	4999	zf-C2H2	11	-
PVIF010101709.1	123	753	zf-C2H2	6	-
PVIF010103050.1	1388	2468	zf-C2H2	9	+
PVIF010104158.1	610	1111	zf-C2H2	5	-
PVIF010104502.1	1916	3289	zf-C2H2	15	+
PVIF010107941.1	2131	2560	zf-C2H2	5	-
PVIF010107941.1	2836	3538	zf-C2H2	8	-
PVIF010108661.1	4857	5931	zf-C2H2	10	+
PVIF010108846.1	4157	4979	zf-C2H2	5	+
PVIF010109539.1	3160	4821	zf-C2H2	17	-
PVIF010109913.1	2145	3518	zf-C2H2	16	+
PVIF010111041.1	3961	5414	zf-C2H2	17	+
PVIF010113096.1	4049	5522	zf-C2H2	18	-
PVIF010113470.1	4027	5485	zf-C2H2	16	-
PVIF010113602.1	4723	5473	zf-C2H2	8	+
PVIF010113692.1	1233	2598	zf-C2H2	11	-
PVIF010115082.1	4113	5190	zf-C2H2	9	+
PVIF010115201.1	4007	5333	zf-C2H2	14	+
PVIF010116858.1	4616	5141	zf-C2H2	6	+
PVIF010117342.1	4374	4992	zf-C2H2	7	+
PVIF010118396.1	2810	3191	zf-C2H2	5	+
PVIF010121073.1	1940	3644	zf-C2H2	16	-
PVIF010121659.1	1043	1421	zf-C2H2	5	-
PVIF010121659.1	1548	1944	zf-C2H2	5	-
PVIF010122946.1	1113	1518	zf-C2H2	5	-
PVIF010124269.1	3433	3850	zf-C2H2	5	-
PVIF010124362.1	3639	4617	zf-C2H2	5	-
PVIF010125484.1	679	1714	zf-C2H2	12	+
PVIF010126704.1	235	1702	zf-C2H2	9	-
PVIF010126789.1	792	1212	zf-C2H2	5	+
PVIF010127732.1	3765	4461	zf-C2H2	8	+
PVIF010128181.1	1760	2180	zf-C2H2	5	+
PVIF010129361.1	2	1010	zf-C2H2	12	+
PVIF010129625.1	536	1707	zf-C2H2	13	-
PVIF010129674.1	1672	2092	zf-C2H2	5	+
PVIF010130135.1	1	1007	zf-C2H2	12	+
PVIF010132034.1	2621	4226	zf-C2H2	13	+
PVIF010132249.1	107	1295	zf-C2H2	12	+
PVIF010132293.1	94	1180	zf-C2H2	11	-
PVIF010133742.1	2510	3877	zf-C2H2	14	-
PVIF010134089.1	0	537	zf-C2H2	6	+
PVIF010134628.1	3044	4091	zf-C2H2	9	+
PVIF010135916.1	1	547	zf-C2H2	7	-
PVIF010136890.1	3085	3772	zf-C2H2	7	-
PVIF010137333.1	3207	3960	zf-C2H2	5	+
PVIF010137925.1	0	1164	zf-C2H2	14	+
PVIF010138428.1	2029	3426	zf-C2H2	9	-
PVIF010139341.1	236	2114	zf-C2H2	17	+
PVIF010139580.1	1764	2145	zf-C2H2	5	-
PVIF010142280.1	2778	3747	zf-C2H2	9	+
PVIF010143218.1	1007	1538	zf-C2H2	6	+
PVIF010145712.1	708	2174	zf-C2H2	17	-
PVIF010145859.1	1557	3066	zf-C2H2	17	+
PVIF010146803.1	1732	2992	zf-C2H2	8	+
PVIF010148818.1	2701	3496	zf-C2H2	8	+
PVIF010149031.1	130	1168	zf-C2H2	11	+
PVIF010149064.1	1769	3311	zf-C2H2	16	+
PVIF010149447.1	2	401	zf-C2H2	5	-
PVIF010150318.1	368	1994	zf-C2H2	17	-
PVIF010150621.1	1070	1997	zf-C2H2	8	-
PVIF010150877.1	464	1684	zf-C2H2	13	-
PVIF010153683.1	1943	2531	zf-C2H2	5	+
PVIF010155638.1	0	1089	zf-C2H2	13	-
PVIF010156181.1	185	692	zf-C2H2	7	-
PVIF010156450.1	2220	3246	zf-C2H2	11	+
PVIF010157705.1	1108	1486	zf-C2H2	5	+
PVIF010157986.1	2	760	zf-C2H2	10	+
PVIF010160013.1	1149	1917	zf-C2H2	6	-
PVIF010161715.1	13	2248	zf-C2H2	19	-
PVIF010161780.1	982	1507	zf-C2H2	6	+
PVIF010163192.1	162	1479	zf-C2H2	16	+
PVIF010163416.1	0	1233	zf-C2H2	14	+
PVIF010163661.1	2146	2653	zf-C2H2	5	-
PVIF010166342.1	2219	2850	zf-C2H2	7	+
PVIF010166425.1	1901	2969	zf-C2H2	12	+
PVIF010167788.1	1870	2296	zf-C2H2	5	+
PVIF010168802.1	468	2010	zf-C2H2	6	+
PVIF010169936.1	0	891	zf-C2H2	11	+
PVIF010170305.1	674	1801	zf-C2H2	11	-
PVIF010171129.1	606	1725	zf-C2H2	11	-
PVIF010171798.1	876	2163	zf-C2H2	14	-
PVIF010173697.1	1829	2525	zf-C2H2	7	-
PVIF010173723.1	32	770	zf-C2H2	8	-
PVIF010174637.1	1476	1974	zf-C2H2	5	+
PVIF010178481.1	1685	2690	zf-C2H2	12	-
PVIF010180626.1	1270	1780	zf-C2H2	6	+
PVIF010180626.1	1994	2648	zf-C2H2	8	+
PVIF010181089.1	690	1480	zf-C2H2	6	+
PVIF010182121.1	0	630	zf-C2H2	7	+
PVIF010183032.1	520	1015	zf-C2H2	5	+
PVIF010183684.1	1245	1992	zf-C2H2	6	+
PVIF010183722.1	247	784	zf-C2H2	6	+
PVIF010187796.1	969	1665	zf-C2H2	7	-
PVIF010188277.1	230	1379	zf-C2H2	12	-
PVIF010195752.1	1742	2159	zf-C2H2	5	+
PVIF010196526.1	1038	1455	zf-C2H2	5	+
PVIF010202683.1	525	1638	zf-C2H2	11	+
PVIF010206311.1	571	1354	zf-C2H2	8	-
PVIF010206647.1	1	781	zf-C2H2	8	-
PVIF010208041.1	1	1782	zf-C2H2	19	+
PVIF010211328.1	967	1381	zf-C2H2	5	-
PVIF010211785.1	57	468	zf-C2H2	5	-
PVIF010212557.1	689	1976	zf-C2H2	13	-
PVIF010212652.1	632	1661	zf-C2H2	10	+
PVIF010212838.1	1	1228	zf-C2H2	12	-
PVIF010214427.1	412	2111	zf-C2H2	21	-
PVIF010218527.1	341	746	zf-C2H2	5	-
PVIF010219470.1	1004	2051	zf-C2H2	10	+
PVIF010220712.1	430	1942	zf-C2H2	7	+
PVIF010224150.1	1372	1999	zf-C2H2	6	-
PVIF010225895.1	1029	1977	zf-C2H2	10	+
PVIF010226897.1	567	1035	zf-C2H2	6	+
PVIF010228365.1	567	1035	zf-C2H2	6	+
PVIF010228526.1	628	1324	zf-C2H2	7	-
PVIF010229474.1	1372	1939	zf-C2H2	5	-
PVIF010230238.1	926	1932	zf-C2H2	9	-
PVIF010231411.1	403	1171	zf-C2H2	9	+
PVIF010232344.1	997	1909	zf-C2H2	10	+
PVIF010234861.1	0	1545	zf-C2H2	6	+
PVIF010237574.1	261	978	zf-C2H2	8	+
PVIF010237764.1	0	504	zf-C2H2	6	-
PVIF010237909.1	57	930	zf-C2H2	11	-
PVIF010238430.1	72	1551	zf-C2H2	15	+
PVIF010239809.1	659	1835	zf-C2H2	14	-
PVIF010240021.1	0	919	zf-C2H2	10	-
PVIF010240881.1	370	781	zf-C2H2	5	-
PVIF010240881.1	1102	1804	zf-C2H2	8	-
PVIF010241307.1	179	1268	zf-C2H2	11	+
PVIF010242283.1	826	1558	zf-C2H2	8	-
PVIF010245040.1	487	1717	zf-C2H2	12	-
PVIF010245754.1	1246	1780	zf-C2H2	7	-
PVIF010246612.1	0	1286	zf-C2H2	13	+
PVIF010247083.1	262	853	zf-C2H2	5	+
PVIF010247681.1	0	1411	zf-C2H2	17	+
PVIF010248521.1	814	1756	zf-C2H2	10	-
PVIF010249153.1	863	1406	zf-C2H2	5	-
PVIF010249502.1	2	872	zf-C2H2	10	-
PVIF010250808.1	739	1240	zf-C2H2	6	+
PVIF010251988.1	2	1181	zf-C2H2	14	+
PVIF010254183.1	532	1510	zf-C2H2	10	+
PVIF010256153.1	498	915	zf-C2H2	5	-
PVIF010257018.1	2	1268	zf-C2H2	14	+
PVIF010266979.1	534	1611	zf-C2H2	11	-
PVIF010267785.1	0	717	zf-C2H2	5	-
PVIF010271469.1	588	1581	zf-C2H2	9	-
PVIF010274401.1	74	1028	zf-C2H2	11	+
PVIF010280855.1	758	1259	zf-C2H2	6	-
PVIF010281311.1	235	730	zf-C2H2	6	-
PVIF010282015.1	888	1383	zf-C2H2	5	-
PVIF010285896.1	597	1140	zf-C2H2	5	-
PVIF010289126.1	181	664	zf-C2H2	5	+
PVIF010291691.1	660	1068	zf-C2H2	5	-
PVIF010298340.1	914	1412	zf-C2H2	6	-
PVIF010306093.1	0	867	zf-C2H2	9	+
PVIF010306811.1	965	1367	zf-C2H2	5	+
PVIF010306976.1	1	925	zf-C2H2	10	+
PVIF010308936.1	0	1356	zf-C2H2	5	-
PVIF010309046.1	1	1087	zf-C2H2	12	+
PVIF010310279.1	414	1350	zf-C2H2	9	-
PVIF010321110.1	1	925	zf-C2H2	10	+
PVIF010325534.1	2	968	zf-C2H2	12	+
PVIF010327949.1	313	1114	zf-C2H2	9	-
PVIF010328449.1	430	1261	zf-C2H2	7	+
PVIF010330975.1	1	1207	zf-C2H2	5	-
PVIF010333354.1	1	1240	zf-C2H2	13	-
PVIF010333792.1	489	1194	zf-C2H2	6	-
PVIF010333904.1	700	1237	zf-C2H2	5	+
PVIF010335401.1	619	1231	zf-C2H2	5	+
PVIF010336678.1	290	1226	zf-C2H2	9	-
PVIF010341321.1	0	1203	zf-C2H2	13	+
PVIF010341386.1	1	460	zf-C2H2	5	-
PVIF010344116.1	715	1120	zf-C2H2	5	+
PVIF010345468.1	414	1188	zf-C2H2	5	+
PVIF010345718.1	132	891	zf-C2H2	5	-
PVIF010346056.1	299	1184	zf-C2H2	11	-
PVIF010349092.1	108	1173	zf-C2H2	12	-
PVIF010350113.1	1	1126	zf-C2H2	5	-
PVIF010350219.1	0	543	zf-C2H2	6	+
PVIF010351873.1	0	1161	zf-C2H2	14	+
PVIF010352344.1	367	1159	zf-C2H2	6	-
PVIF010356167.1	0	948	zf-C2H2	11	-
PVIF010358775.1	650	1070	zf-C2H2	5	+
PVIF010359560.1	1	1132	zf-C2H2	7	-
PVIF010363670.1	233	1106	zf-C2H2	5	-
PVIF010365252.1	0	783	zf-C2H2	5	-
PVIF010366901.1	277	1102	zf-C2H2	9	-
PVIF010369461.1	2	905	zf-C2H2	5	-
PVIF010380249.1	93	1056	zf-C2H2	12	-
PVIF010395978.1	247	664	zf-C2H2	5	+
PVIF010404809.1	2	788	zf-C2H2	5	-
PVIF010408418.1	258	969	zf-C2H2	9	-
PVIF010412403.1	475	958	zf-C2H2	5	+
PVIF010415327.1	0	540	zf-C2H2	6	+
PVIF010417869.1	1	700	zf-C2H2	7	+
PVIF010421598.1	94	934	zf-C2H2	9	-
PVIF010422682.1	156	846	zf-C2H2	7	-
PVIF010423164.1	0	570	zf-C2H2	7	+
PVIF010427689.1	0	834	zf-C2H2	10	+
PVIF010439578.1	361	886	zf-C2H2	5	+
PVIF010445805.1	74	491	zf-C2H2	5	+
PVIF010450597.1	257	854	zf-C2H2	6	-
PVIF010453352.1	461	845	zf-C2H2	5	+
PVIF010459435.1	0	828	zf-C2H2	6	+
PVIF010459648.1	0	789	zf-C2H2	8	+
PVIF010460688.1	2	825	zf-C2H2	9	-
PVIF010461865.1	328	823	zf-C2H2	6	-
PVIF010465109.1	0	813	zf-C2H2	9	+
PVIF010465762.1	135	813	zf-C2H2	8	-
PVIF010472231.1	1	550	zf-C2H2	7	-
PVIF010475120.1	74	485	zf-C2H2	5	+
PVIF010475515.1	1	787	zf-C2H2	10	+
PVIF010481749.1	0	771	zf-C2H2	6	+
PVIF010484138.1	2	659	zf-C2H2	8	+
PVIF010489595.1	134	752	zf-C2H2	5	-
PVIF010501922.1	198	726	zf-C2H2	6	+
PVIF010505507.1	0	510	zf-C2H2	6	-
PVIF010507274.1	75	534	zf-C2H2	6	-
PVIF010507560.1	40	571	zf-C2H2	5	-
PVIF010514473.1	116	698	zf-C2H2	7	-
PVIF010523137.1	2	383	zf-C2H2	5	+
PVIF010525296.1	0	594	zf-C2H2	7	+
PVIF010525360.1	73	676	zf-C2H2	5	-
PVIF010531650.1	60	465	zf-C2H2	5	-
PVIF010532417.1	0	549	zf-C2H2	5	-
PVIF010534050.1	0	660	zf-C2H2	8	-
PVIF010536383.1	2	656	zf-C2H2	8	-
PVIF010537114.1	1	445	zf-C2H2	5	-
PVIF010538903.1	2	440	zf-C2H2	5	+
PVIF010542057.1	120	606	zf-C2H2	5	+
PVIF010542264.1	1	388	zf-C2H2	5	+
PVIF010544765.1	1	640	zf-C2H2	8	+
PVIF010549973.1	2	632	zf-C2H2	7	+
PVIF010553222.1	2	548	zf-C2H2	6	-
PVIF010556378.1	0	621	zf-C2H2	8	+
PVIF010559237.1	0	618	zf-C2H2	6	+
PVIF010569533.1	2	467	zf-C2H2	6	-
PVIF010571350.1	1	394	zf-C2H2	5	-
PVIF010582839.1	2	581	zf-C2H2	8	+
PVIF010584689.1	1	580	zf-C2H2	6	+
PVIF010586988.1	2	575	zf-C2H2	7	+
PVIF010592052.1	0	570	zf-C2H2	6	+
PVIF010593565.1	0	540	zf-C2H2	6	+
PVIF010594199.1	2	566	zf-C2H2	6	+
PVIF010596838.1	1	562	zf-C2H2	7	+
PVIF010598523.1	1	559	zf-C2H2	7	-
PVIF010602198.1	1	553	zf-C2H2	6	+
PVIF010604048.1	0	552	zf-C2H2	7	+
PVIF010604561.1	1	421	zf-C2H2	5	+
PVIF010604864.1	1	553	zf-C2H2	7	-
PVIF010609458.1	1	547	zf-C2H2	5	+
PVIF010609681.1	0	546	zf-C2H2	6	-
PVIF010610213.1	1	436	zf-C2H2	5	-
PVIF010612570.1	2	542	zf-C2H2	7	-
PVIF010612737.1	1	541	zf-C2H2	7	-
PVIF010612751.1	144	543	zf-C2H2	5	-
PVIF010613046.1	2	542	zf-C2H2	7	-
PVIF010616340.1	0	537	zf-C2H2	6	-
PVIF010617956.1	2	536	zf-C2H2	6	+
PVIF010618504.1	0	534	zf-C2H2	7	+
PVIF010621224.1	1	532	zf-C2H2	6	-
PVIF010623920.1	2	527	zf-C2H2	7	+
PVIF010624391.1	0	528	zf-C2H2	6	-
PVIF010624755.1	2	527	zf-C2H2	6	-
PVIF010627484.1	0	525	zf-C2H2	7	+
PVIF010629811.1	2	521	zf-C2H2	7	-
PVIF010632954.1	49	517	zf-C2H2	5	+
PVIF010634062.1	0	399	zf-C2H2	5	+
PVIF010638072.1	1	511	zf-C2H2	7	+
PVIF010649156.1	80	500	zf-C2H2	5	-
PVIF010650497.1	2	497	zf-C2H2	7	-
PVIF010654339.1	42	495	zf-C2H2	6	+
PVIF010655866.1	2	491	zf-C2H2	7	+
PVIF010661769.1	2	485	zf-C2H2	6	-
PVIF010665715.1	1	481	zf-C2H2	5	+
PVIF010676127.1	1	472	zf-C2H2	6	-
PVIF010681594.1	2	467	zf-C2H2	5	-
PVIF010682833.1	2	467	zf-C2H2	5	-
PVIF010685015.1	2	464	zf-C2H2	6	-
PVIF010688751.1	1	460	zf-C2H2	6	+
PVIF010691763.1	1	457	zf-C2H2	5	+
PVIF010719032.1	1	436	zf-C2H2	6	-
PVIF010730926.1	32	428	zf-C2H2	5	-
PVIF010732602.1	0	426	zf-C2H2	5	+
PVIF010737953.1	1	421	zf-C2H2	5	+
PVIF010742455.1	0	378	zf-C2H2	5	+
PVIF010751443.1	2	413	zf-C2H2	5	-
PVIF010758385.1	2	410	zf-C2H2	6	+
PVIF010770145.1	2	401	zf-C2H2	5	+
PVIF010780482.1	1	397	zf-C2H2	5	+
PVIF010781238.1	2	398	zf-C2H2	5	-
PVIF010782164.1	2	398	zf-C2H2	5	+
PVIF010782593.1	1	397	zf-C2H2	5	+
PVIF010782872.1	1	397	zf-C2H2	5	-
PVIF010786181.1	1	397	zf-C2H2	5	+
PVIF010786215.1	1	397	zf-C2H2	5	-
PVIF010786720.1	2	398	zf-C2H2	5	+
PVIF010788221.1	0	399	zf-C2H2	6	-
PVIF010788672.1	2	398	zf-C2H2	5	+
PVIF010789178.1	1	397	zf-C2H2	6	-
PVIF010789634.1	0	399	zf-C2H2	6	-
PVIF010790105.1	1	397	zf-C2H2	5	-
PVIF010790221.1	2	398	zf-C2H2	5	+
PVIF010792703.1	1	385	zf-C2H2	6	-
PVIF010793777.1	1	397	zf-C2H2	5	-
PVIF010793945.1	2	389	zf-C2H2	5	+
PVIF010807472.1	0	381	zf-C2H2	5	-
PVIF010808392.1	2	398	zf-C2H2	5	+
PVIF010810263.1	1	397	zf-C2H2	5	+
PVIF010810371.1	1	397	zf-C2H2	6	-
PVIF010824686.1	0	399	zf-C2H2	5	+
PVIF010831960.1	0	399	zf-C2H2	5	+
PVIF010848202.1	1	394	zf-C2H2	5	+
PVIF010870323.1	1	388	zf-C2H2	6	+
PVIF010871084.1	1	388	zf-C2H2	5	-
PVIF010877833.1	0	384	zf-C2H2	5	+
PVIF010888156.1	0	378	zf-C2H2	5	+
PVIF010889540.1	1	379	zf-C2H2	5	-
PVIF010895515.1	1	376	zf-C2H2	5	-
```
