## Supplementary Data 2 for "Transposable elements drive the evolution of metazoan zinc finger genes": Tangachromis_dhanisi_znfs.bed

```
VUYH01000375.1	8039	8729	zf-C2H2	5	-
VUYH01000627.1	8863	10513	zf-C2H2	7	+
VUYH01000786.1	1582	2230	zf-C2H2	6	-
VUYH01000950.1	11037	12495	zf-C2H2	15	-
VUYH01001394.1	7005	12789	zf-C2H2	9	-
VUYH01001687.1	7011	7890	zf-C2H2	5	-
VUYH01001844.1	8316	9675	zf-C2H2	7	-
VUYH01001849.1	41201	43805	zf-C2H2	6	+
VUYH01002660.1	28955	30584	zf-C2H2	11	-
VUYH01002782.1	9973	11494	zf-C2H2	6	-
VUYH01002803.1	11931	14262	zf-C2H2	6	+
VUYH01002900.1	2434	3133	zf-C2H2	6	+
VUYH01002999.1	36091	37546	zf-C2H2	5	+
VUYH01003013.1	26666	27518	zf-C2H2	6	-
VUYH01003013.1	28656	29694	zf-C2H2	9	-
VUYH01003013.1	35256	35982	zf-C2H2	6	-
VUYH01003013.1	41945	42611	zf-C2H2	6	-
VUYH01003013.1	50036	50837	zf-C2H2	7	-
VUYH01003140.1	10572	11370	zf-C2H2	5	+
VUYH01003369.1	2838	3618	zf-C2H2	5	-
VUYH01003473.1	921	3390	zf-C2H2	6	-
VUYH01003975.1	4599	5934	zf-C2H2	12	+
VUYH01004015.1	0	783	zf-C2H2	9	+
VUYH01004190.1	1893	2730	zf-C2H2	5	+
VUYH01004357.1	17107	20485	zf-C2H2	5	-
VUYH01004418.1	91096	93829	zf-C2H2	5	-
VUYH01004466.1	13432	17056	zf-C2H2	5	+
VUYH01004953.1	38303	43910	zf-C2H2	10	+
VUYH01005055.1	1099	2285	zf-C2H2	8	-
VUYH01005349.1	66836	71039	zf-C2H2	13	-
VUYH01005606.1	787	2291	zf-C2H2	15	-
VUYH01005606.1	8128	9757	zf-C2H2	17	-
VUYH01005761.1	33678	35487	zf-C2H2	7	-
VUYH01006297.1	11494	12886	zf-C2H2	12	+
VUYH01006297.1	16060	17959	zf-C2H2	18	+
VUYH01006319.1	6994	7618	zf-C2H2	7	-
VUYH01006767.1	40673	42386	zf-C2H2	11	+
VUYH01006897.1	779	2819	zf-C2H2	6	+
VUYH01007214.1	5305	9919	zf-C2H2	14	-
VUYH01007543.1	11411	13214	zf-C2H2	6	+
VUYH01007622.1	26502	27495	zf-C2H2	5	-
VUYH01007708.1	14274	16098	zf-C2H2	6	+
VUYH01008673.1	46317	49956	zf-C2H2	26	+
VUYH01009066.1	8874	9717	zf-C2H2	5	-
VUYH01009353.1	2673	3631	zf-C2H2	12	-
VUYH01009428.1	1362	2100	zf-C2H2	9	-
VUYH01009587.1	4358	5795	zf-C2H2	5	-
VUYH01009698.1	2951	3818	zf-C2H2	5	+
VUYH01009698.1	5391	6369	zf-C2H2	10	+
VUYH01009991.1	17038	19030	zf-C2H2	16	-
VUYH01010366.1	16416	17535	zf-C2H2	7	+
VUYH01010658.1	523	1441	zf-C2H2	6	+
VUYH01012228.1	5946	6681	zf-C2H2	6	+
VUYH01012434.1	3939	6819	zf-C2H2	8	-
VUYH01012434.1	32835	34032	zf-C2H2	10	-
VUYH01012466.1	2274	3636	zf-C2H2	9	-
VUYH01012466.1	10681	13516	zf-C2H2	15	-
VUYH01012466.1	19807	21568	zf-C2H2	14	-
VUYH01012466.1	28467	30042	zf-C2H2	11	-
VUYH01012466.1	30991	31947	zf-C2H2	6	-
VUYH01012466.1	33514	35041	zf-C2H2	9	-
VUYH01012610.1	37437	38595	zf-C2H2	5	-
VUYH01012956.1	8885	11333	zf-C2H2	7	+
VUYH01013204.1	7482	8529	zf-C2H2	8	-
VUYH01013658.1	0	702	zf-C2H2	7	-
VUYH01013751.1	2792	3698	zf-C2H2	9	+
VUYH01014222.1	4450	6526	zf-C2H2	18	-
VUYH01014222.1	8395	12322	zf-C2H2	24	+
VUYH01014222.1	14064	14979	zf-C2H2	7	+
VUYH01015044.1	2	410	zf-C2H2	5	+
VUYH01015423.1	2954	3770	zf-C2H2	10	-
VUYH01015485.1	101	794	zf-C2H2	6	+
VUYH01015553.1	4105	4762	zf-C2H2	6	+
VUYH01015633.1	11216	14696	zf-C2H2	8	+
VUYH01015868.1	17789	19358	zf-C2H2	9	-
VUYH01015868.1	26607	27615	zf-C2H2	11	-
VUYH01015961.1	21285	22155	zf-C2H2	9	-
VUYH01016411.1	16591	20362	zf-C2H2	5	-
VUYH01016582.1	7544	10082	zf-C2H2	6	+
VUYH01016803.1	49239	50328	zf-C2H2	6	-
VUYH01016922.1	16940	18557	zf-C2H2	10	+
VUYH01017371.1	42781	44086	zf-C2H2	9	+
VUYH01017551.1	12563	13637	zf-C2H2	9	-
VUYH01017588.1	12546	13674	zf-C2H2	5	-
VUYH01017600.1	10116	16464	zf-C2H2	5	-
VUYH01017607.1	44263	46138	zf-C2H2	5	-
VUYH01017623.1	2639	3860	zf-C2H2	12	+
VUYH01017801.1	2383	3673	zf-C2H2	6	-
VUYH01017825.1	6782	13463	zf-C2H2	15	+
VUYH01017955.1	2517	3660	zf-C2H2	10	-
VUYH01018208.1	999	3639	zf-C2H2	21	+
VUYH01018214.1	8458	9511	zf-C2H2	8	+
VUYH01018214.1	9925	10747	zf-C2H2	8	+
VUYH01018424.1	610	2779	zf-C2H2	5	+
VUYH01018676.1	558	1062	zf-C2H2	5	-
VUYH01018831.1	3027	4026	zf-C2H2	5	-
VUYH01018838.1	61331	61961	zf-C2H2	7	+
VUYH01018884.1	18398	20096	zf-C2H2	5	+
VUYH01018957.1	2806	4234	zf-C2H2	10	-
VUYH01019096.1	37848	38898	zf-C2H2	7	+
VUYH01019226.1	15045	16122	zf-C2H2	5	+
VUYH01019543.1	14327	19829	zf-C2H2	10	+
VUYH01020680.1	823	2185	zf-C2H2	8	-
VUYH01020691.1	56516	60725	zf-C2H2	7	+
VUYH01020953.1	17477	18617	zf-C2H2	11	+
VUYH01021278.1	760	1513	zf-C2H2	7	-
VUYH01021400.1	10363	13738	zf-C2H2	6	-
VUYH01021422.1	56173	58687	zf-C2H2	9	-
VUYH01022045.1	7396	8146	zf-C2H2	7	+
VUYH01022938.1	11164	11863	zf-C2H2	6	+
VUYH01022938.1	12889	13528	zf-C2H2	6	+
VUYH01023073.1	39601	43063	zf-C2H2	10	-
VUYH01023314.1	19	1009	zf-C2H2	8	-
VUYH01023314.1	1900	3070	zf-C2H2	9	-
VUYH01023314.1	3536	6119	zf-C2H2	15	-
VUYH01023514.1	3512	4454	zf-C2H2	6	+
VUYH01024137.1	3922	4954	zf-C2H2	8	-
VUYH01024198.1	5241	6774	zf-C2H2	10	-
VUYH01024630.1	674	4151	zf-C2H2	6	-
VUYH01024773.1	1767	2835	zf-C2H2	5	+
VUYH01024830.1	30920	31764	zf-C2H2	8	-
VUYH01025132.1	8141	17774	zf-C2H2	48	-
VUYH01025268.1	1803	2613	zf-C2H2	8	+
VUYH01025268.1	5945	6836	zf-C2H2	6	+
VUYH01025518.1	4231	5044	zf-C2H2	5	-
VUYH01025906.1	1705	2953	zf-C2H2	8	-
VUYH01025934.1	24620	25646	zf-C2H2	5	+
VUYH01026009.1	17940	18894	zf-C2H2	8	-
VUYH01026154.1	365	1313	zf-C2H2	6	+
VUYH01026569.1	61002	62109	zf-C2H2	6	+
VUYH01026753.1	17887	19220	zf-C2H2	10	-
VUYH01026874.1	5427	9906	zf-C2H2	26	+
VUYH01027894.1	26510	27428	zf-C2H2	6	+
VUYH01027970.1	34745	35936	zf-C2H2	6	-
VUYH01028242.1	24219	25584	zf-C2H2	9	-
VUYH01028259.1	2027	3311	zf-C2H2	14	-
VUYH01028359.1	1341	2559	zf-C2H2	8	+
VUYH01028384.1	11177	14279	zf-C2H2	9	+
VUYH01029267.1	18245	20750	zf-C2H2	7	+
VUYH01029271.1	2926	4901	zf-C2H2	10	-
VUYH01029400.1	6824	8555	zf-C2H2	17	+
VUYH01029881.1	6445	7771	zf-C2H2	14	-
VUYH01030203.1	3591	4575	zf-C2H2	6	-
VUYH01030380.1	3213	4044	zf-C2H2	5	+
VUYH01030473.1	488	1817	zf-C2H2	8	-
VUYH01030495.1	3899	4820	zf-C2H2	8	-
VUYH01030682.1	67162	68533	zf-C2H2	5	+
VUYH01030946.1	1933	2617	zf-C2H2	6	-
VUYH01030994.1	3969	4647	zf-C2H2	6	-
VUYH01031215.1	4012	5371	zf-C2H2	12	-
VUYH01031844.1	3678	5790	zf-C2H2	14	+
VUYH01032012.1	13960	14995	zf-C2H2	8	-
VUYH01032040.1	23611	25375	zf-C2H2	12	+
VUYH01032294.1	1027	3058	zf-C2H2	13	-
VUYH01032333.1	17873	21257	zf-C2H2	5	+
VUYH01032349.1	12218	14036	zf-C2H2	5	+
VUYH01032844.1	7738	9028	zf-C2H2	9	-
VUYH01033167.1	2066	3395	zf-C2H2	10	+
VUYH01033266.1	467	1568	zf-C2H2	6	-
VUYH01033339.1	1506	2856	zf-C2H2	11	-
VUYH01033964.1	942	1836	zf-C2H2	9	-
VUYH01034026.1	180	1179	zf-C2H2	7	+
VUYH01035064.1	2630	4109	zf-C2H2	10	+
VUYH01035186.1	2	632	zf-C2H2	7	+
VUYH01035186.1	1801	2359	zf-C2H2	7	+
VUYH01035668.1	1683	2727	zf-C2H2	11	+
VUYH01035895.1	737	1187	zf-C2H2	5	+
VUYH01036122.1	1008	1956	zf-C2H2	6	-
VUYH01036814.1	1129	2464	zf-C2H2	10	+
VUYH01036925.1	2625	3501	zf-C2H2	5	+
VUYH01036947.1	53911	55527	zf-C2H2	6	-
VUYH01037177.1	79209	82335	zf-C2H2	5	+
VUYH01037369.1	6685	7366	zf-C2H2	6	-
VUYH01037558.1	2803	3901	zf-C2H2	13	-
VUYH01038091.1	5368	6169	zf-C2H2	8	-
VUYH01038123.1	16879	18418	zf-C2H2	10	+
VUYH01038344.1	5660	7242	zf-C2H2	7	-
VUYH01038591.1	2353	3292	zf-C2H2	6	+
VUYH01038630.1	2	1076	zf-C2H2	9	+
VUYH01038803.1	2153	3830	zf-C2H2	5	-
VUYH01038924.1	1903	3172	zf-C2H2	7	+
VUYH01038924.1	7753	9443	zf-C2H2	12	+
VUYH01038980.1	713	2069	zf-C2H2	14	+
VUYH01039243.1	33842	35930	zf-C2H2	6	+
VUYH01039261.1	3442	7417	zf-C2H2	6	-
VUYH01039261.1	61607	62558	zf-C2H2	5	-
VUYH01039268.1	5001	6126	zf-C2H2	7	-
VUYH01039541.1	3189	4383	zf-C2H2	7	-
VUYH01039549.1	1672	2698	zf-C2H2	8	-
VUYH01039585.1	1028	4733	zf-C2H2	17	-
VUYH01039585.1	17294	20813	zf-C2H2	14	-
VUYH01039585.1	29182	32242	zf-C2H2	13	-
VUYH01039706.1	930	1860	zf-C2H2	10	-
VUYH01039706.1	2006	3827	zf-C2H2	21	-
VUYH01039740.1	3768	4680	zf-C2H2	7	+
VUYH01039818.1	10279	11809	zf-C2H2	14	+
VUYH01039818.1	16104	17121	zf-C2H2	8	-
VUYH01039892.1	578	1868	zf-C2H2	10	-
VUYH01039925.1	1460	2942	zf-C2H2	12	+
VUYH01039995.1	512	1529	zf-C2H2	9	-
VUYH01040220.1	531	1332	zf-C2H2	5	-
VUYH01040306.1	5792	7794	zf-C2H2	18	+
VUYH01040368.1	4762	5440	zf-C2H2	6	-
VUYH01040368.1	5716	7117	zf-C2H2	14	-
VUYH01041039.1	186	837	zf-C2H2	6	-
VUYH01041094.1	6080	7526	zf-C2H2	11	+
VUYH01041147.1	6053	7988	zf-C2H2	11	-
VUYH01041419.1	1410	2898	zf-C2H2	15	-
VUYH01041802.1	322	1135	zf-C2H2	8	+
VUYH01041964.1	2050	3193	zf-C2H2	7	-
VUYH01042046.1	43231	45586	zf-C2H2	10	-
VUYH01042210.1	48015	51324	zf-C2H2	9	+
VUYH01042219.1	4049	5252	zf-C2H2	7	+
VUYH01042219.1	7527	8424	zf-C2H2	5	+
VUYH01042219.1	14018	15125	zf-C2H2	8	+
VUYH01042740.1	1753	3628	zf-C2H2	18	-
VUYH01043027.1	3525	4569	zf-C2H2	7	+
VUYH01043363.1	1651	3025	zf-C2H2	8	-
VUYH01043363.1	7241	8588	zf-C2H2	8	-
VUYH01043431.1	3086	4382	zf-C2H2	12	-
VUYH01043461.1	1188	1938	zf-C2H2	6	+
VUYH01044348.1	1370	2285	zf-C2H2	6	+
VUYH01044351.1	2726	3308	zf-C2H2	7	-
VUYH01045950.1	1230	2070	zf-C2H2	8	+
VUYH01046174.1	2449	3031	zf-C2H2	5	-
VUYH01046671.1	3220	4699	zf-C2H2	10	+
VUYH01046882.1	1861	3421	zf-C2H2	10	-
VUYH01047015.1	10350	12225	zf-C2H2	17	-
VUYH01047293.1	6636	9285	zf-C2H2	7	-
VUYH01047538.1	1702	2365	zf-C2H2	8	-
VUYH01047569.1	5138	5708	zf-C2H2	5	-
VUYH01047569.1	6088	7003	zf-C2H2	9	-
VUYH01047585.1	2249	2825	zf-C2H2	7	-
VUYH01047591.1	2911	3847	zf-C2H2	5	-
VUYH01047847.1	10487	11114	zf-C2H2	6	-
VUYH01047847.1	12793	13576	zf-C2H2	8	-
VUYH01048002.1	3339	4506	zf-C2H2	11	+
VUYH01048043.1	1565	3290	zf-C2H2	8	+
VUYH01048064.1	2789	3797	zf-C2H2	7	+
VUYH01048111.1	1304	2411	zf-C2H2	8	-
VUYH01048792.1	467	1097	zf-C2H2	6	-
VUYH01048792.1	2842	4015	zf-C2H2	12	-
VUYH01048859.1	11640	12783	zf-C2H2	8	+
VUYH01049069.1	1221	2127	zf-C2H2	11	-
VUYH01049205.1	2051	3122	zf-C2H2	13	-
VUYH01049210.1	1	595	zf-C2H2	7	-
VUYH01049315.1	683	1643	zf-C2H2	5	+
VUYH01049768.1	21	1068	zf-C2H2	11	+
VUYH01049817.1	1810	2680	zf-C2H2	6	+
VUYH01050094.1	5664	7549	zf-C2H2	14	+
VUYH01050216.1	6396	7608	zf-C2H2	5	-
VUYH01050259.1	1618	2377	zf-C2H2	7	-
VUYH01050314.1	3469	4372	zf-C2H2	5	+
VUYH01050610.1	717	1725	zf-C2H2	8	+
VUYH01050821.1	3267	3849	zf-C2H2	7	+
VUYH01050821.1	4637	5195	zf-C2H2	6	+
VUYH01050857.1	2597	3593	zf-C2H2	7	+
VUYH01050930.1	2050	3211	zf-C2H2	9	-
VUYH01051732.1	2758	3442	zf-C2H2	6	-
VUYH01051732.1	3935	5273	zf-C2H2	15	-
VUYH01051922.1	15085	15976	zf-C2H2	9	-
VUYH01051946.1	29086	29635	zf-C2H2	5	+
VUYH01052004.1	15432	16962	zf-C2H2	11	+
VUYH01052072.1	7600	8104	zf-C2H2	6	+
VUYH01052175.1	3928	5449	zf-C2H2	10	+
VUYH01052388.1	1964	3623	zf-C2H2	12	-
VUYH01052988.1	2453	3077	zf-C2H2	6	+
VUYH01053051.1	901	1771	zf-C2H2	5	-
VUYH01053222.1	6164	6998	zf-C2H2	8	-
VUYH01053402.1	30496	33547	zf-C2H2	22	+
VUYH01053417.1	8000	8942	zf-C2H2	7	+
VUYH01053647.1	5822	6548	zf-C2H2	7	+
VUYH01053906.1	16782	17940	zf-C2H2	9	-
VUYH01054213.1	149	833	zf-C2H2	6	+
VUYH01054328.1	2654	3641	zf-C2H2	6	+
VUYH01054361.1	47	1127	zf-C2H2	10	+
VUYH01054361.1	1511	2099	zf-C2H2	7	+
VUYH01054406.1	1094	2189	zf-C2H2	11	-
VUYH01054539.1	2827	3592	zf-C2H2	6	+
VUYH01054548.1	2362	3001	zf-C2H2	7	+
VUYH01054621.1	274	1570	zf-C2H2	8	+
VUYH01054621.1	1982	3296	zf-C2H2	8	+
VUYH01054667.1	0	396	zf-C2H2	5	+
VUYH01054667.1	691	1267	zf-C2H2	6	+
VUYH01054711.1	3783	4935	zf-C2H2	8	+
VUYH01054750.1	20869	21289	zf-C2H2	5	+
VUYH01054784.1	2285	3212	zf-C2H2	5	-
VUYH01054940.1	1585	2671	zf-C2H2	7	+
VUYH01054961.1	169	745	zf-C2H2	6	-
VUYH01054997.1	1182	2385	zf-C2H2	12	-
VUYH01055240.1	2017	3211	zf-C2H2	13	+
VUYH01055272.1	2301	3180	zf-C2H2	9	+
VUYH01055297.1	4398	5151	zf-C2H2	8	-
VUYH01055312.1	3365	4109	zf-C2H2	8	-
VUYH01055471.1	1	550	zf-C2H2	5	+
VUYH01055612.1	1687	2842	zf-C2H2	12	+
VUYH01055634.1	24800	25730	zf-C2H2	7	+
VUYH01055743.1	1867	3898	zf-C2H2	9	+
VUYH01055765.1	44962	46872	zf-C2H2	12	+
VUYH01055790.1	18429	20679	zf-C2H2	8	-
VUYH01055805.1	4972	6169	zf-C2H2	11	+
VUYH01055805.1	21782	23548	zf-C2H2	16	+
VUYH01055924.1	7713	9291	zf-C2H2	5	+
VUYH01055949.1	21517	25873	zf-C2H2	7	+
VUYH01055980.1	7814	8864	zf-C2H2	9	+
VUYH01056009.1	4836	6375	zf-C2H2	15	-
VUYH01056050.1	44228	45326	zf-C2H2	7	-
VUYH01056070.1	9561	10773	zf-C2H2	6	-
VUYH01056176.1	18318	19743	zf-C2H2	12	+
VUYH01056298.1	6619	7639	zf-C2H2	5	-
VUYH01056428.1	6407	7583	zf-C2H2	12	+
VUYH01056428.1	9322	10072	zf-C2H2	6	+
VUYH01056466.1	14613	15297	zf-C2H2	7	+
VUYH01056547.1	39836	45992	zf-C2H2	16	-
VUYH01056671.1	31234	32221	zf-C2H2	5	-
VUYH01056711.1	40749	42714	zf-C2H2	11	-
VUYH01056713.1	18821	23657	zf-C2H2	6	-
VUYH01056713.1	27743	29444	zf-C2H2	6	-
VUYH01056864.1	1095	1968	zf-C2H2	6	+
VUYH01056992.1	50403	51939	zf-C2H2	10	+
VUYH01056992.1	57044	58412	zf-C2H2	10	+
VUYH01056992.1	62035	63517	zf-C2H2	10	+
VUYH01057182.1	5462	6773	zf-C2H2	11	-
VUYH01057262.1	13501	15319	zf-C2H2	5	+
VUYH01057375.1	48361	49747	zf-C2H2	5	+
VUYH01057383.1	74393	78047	zf-C2H2	9	-
VUYH01057389.1	20262	21822	zf-C2H2	9	+
VUYH01057536.1	31129	36049	zf-C2H2	8	-
VUYH01057586.1	24673	26086	zf-C2H2	15	+
VUYH01057670.1	740	3167	zf-C2H2	6	+
VUYH01057702.1	16724	18269	zf-C2H2	5	-
VUYH01057737.1	1063	1969	zf-C2H2	9	+
VUYH01057894.1	5844	7047	zf-C2H2	7	+
VUYH01057915.1	1	787	zf-C2H2	9	+
VUYH01058092.1	8052	9777	zf-C2H2	8	+
VUYH01058219.1	5948	6848	zf-C2H2	7	-
VUYH01058464.1	35632	36664	zf-C2H2	6	-
VUYH01058632.1	4503	5352	zf-C2H2	6	-
VUYH01058715.1	4983	5976	zf-C2H2	5	+
VUYH01058804.1	71379	71991	zf-C2H2	5	-
VUYH01058891.1	3617	5105	zf-C2H2	13	+
VUYH01058891.1	15249	17414	zf-C2H2	21	+
```
