## Supplementary Data 2 for "Transposable elements drive the evolution of metazoan zinc finger genes": Tanganicodus_irsacae_znfs.bed

```
VUSI01000296.1	18720	22104	zf-C2H2	5	+
VUSI01000402.1	18164	21611	zf-C2H2	5	+
VUSI01000474.1	4825	5977	zf-C2H2	10	+
VUSI01000474.1	12588	13746	zf-C2H2	7	+
VUSI01000523.1	1289	2849	zf-C2H2	9	+
VUSI01000724.1	1194	4269	zf-C2H2	13	+
VUSI01000869.1	35664	37698	zf-C2H2	6	+
VUSI01001053.1	24812	25910	zf-C2H2	9	+
VUSI01001152.1	29193	31185	zf-C2H2	16	-
VUSI01001223.1	35321	36509	zf-C2H2	11	-
VUSI01001286.1	2424	2817	zf-C2H2	5	-
VUSI01001522.1	2659	3685	zf-C2H2	6	+
VUSI01001567.1	788	2126	zf-C2H2	12	+
VUSI01001646.1	18747	19686	zf-C2H2	6	+
VUSI01001706.1	13571	14606	zf-C2H2	8	-
VUSI01001792.1	7358	8870	zf-C2H2	10	-
VUSI01001945.1	110404	111745	zf-C2H2	10	-
VUSI01002439.1	349	2389	zf-C2H2	9	+
VUSI01002518.1	15965	20747	zf-C2H2	12	-
VUSI01002788.1	2944	4396	zf-C2H2	15	+
VUSI01002885.1	1654	2590	zf-C2H2	9	+
VUSI01003071.1	1799	2669	zf-C2H2	9	-
VUSI01003071.1	11927	13640	zf-C2H2	11	-
VUSI01003909.1	60807	61677	zf-C2H2	7	+
VUSI01003949.1	1930	3367	zf-C2H2	12	+
VUSI01003977.1	25480	30973	zf-C2H2	10	-
VUSI01003983.1	31772	34419	zf-C2H2	6	+
VUSI01003998.1	31056	32133	zf-C2H2	5	+
VUSI01004054.1	9925	11041	zf-C2H2	9	-
VUSI01004106.1	7106	9670	zf-C2H2	6	+
VUSI01004199.1	2148	3036	zf-C2H2	6	+
VUSI01004303.1	1641	2325	zf-C2H2	6	+
VUSI01004431.1	593	4946	zf-C2H2	7	-
VUSI01004719.1	11721	14298	zf-C2H2	15	+
VUSI01004719.1	14761	15931	zf-C2H2	9	+
VUSI01004719.1	16824	17844	zf-C2H2	9	+
VUSI01004898.1	865	3298	zf-C2H2	6	-
VUSI01004991.1	4994	6086	zf-C2H2	7	+
VUSI01005086.1	20912	24014	zf-C2H2	9	+
VUSI01005334.1	30084	34826	zf-C2H2	8	+
VUSI01005361.1	56967	58877	zf-C2H2	12	+
VUSI01005500.1	56	2924	zf-C2H2	9	-
VUSI01005500.1	27901	29965	zf-C2H2	10	-
VUSI01005688.1	12791	14180	zf-C2H2	5	-
VUSI01005730.1	1766	2567	zf-C2H2	7	+
VUSI01005730.1	9407	10073	zf-C2H2	6	+
VUSI01005730.1	15967	16684	zf-C2H2	6	+
VUSI01005954.1	54962	58325	zf-C2H2	6	-
VUSI01006264.1	146	1106	zf-C2H2	7	+
VUSI01007139.1	10716	12147	zf-C2H2	5	-
VUSI01007149.1	31987	33799	zf-C2H2	7	-
VUSI01007181.1	4212	7818	zf-C2H2	5	+
VUSI01007267.1	923	3563	zf-C2H2	21	+
VUSI01007355.1	5368	6789	zf-C2H2	13	-
VUSI01007407.1	17355	18645	zf-C2H2	9	-
VUSI01007407.1	27629	29255	zf-C2H2	13	-
VUSI01007407.1	38287	39715	zf-C2H2	10	+
VUSI01007580.1	438	1778	zf-C2H2	8	-
VUSI01007780.1	61252	61882	zf-C2H2	7	-
VUSI01008012.1	5275	10986	zf-C2H2	11	+
VUSI01008060.1	2342	3353	zf-C2H2	7	-
VUSI01008088.1	1388	3425	zf-C2H2	8	-
VUSI01008088.1	16332	17523	zf-C2H2	6	+
VUSI01008165.1	8139	9504	zf-C2H2	9	+
VUSI01008185.1	21410	22640	zf-C2H2	6	-
VUSI01008847.1	1884	2952	zf-C2H2	5	+
VUSI01008937.1	21859	22741	zf-C2H2	5	+
VUSI01009287.1	121	1024	zf-C2H2	5	+
VUSI01009513.1	11056	12415	zf-C2H2	7	+
VUSI01009552.1	2560	4237	zf-C2H2	5	-
VUSI01009662.1	7119	7932	zf-C2H2	5	-
VUSI01009971.1	7117	8278	zf-C2H2	9	+
VUSI01010275.1	19430	24044	zf-C2H2	14	-
VUSI01010550.1	3707	4661	zf-C2H2	7	+
VUSI01010646.1	864	2115	zf-C2H2	9	+
VUSI01010701.1	20104	22138	zf-C2H2	18	+
VUSI01010795.1	2494	4303	zf-C2H2	6	+
VUSI01011094.1	9989	10397	zf-C2H2	5	-
VUSI01011174.1	740	1853	zf-C2H2	7	+
VUSI01011447.1	1927	4396	zf-C2H2	6	+
VUSI01011535.1	28142	30878	zf-C2H2	5	-
VUSI01013046.1	2209	3559	zf-C2H2	11	+
VUSI01013510.1	24629	26957	zf-C2H2	6	+
VUSI01013578.1	24491	25952	zf-C2H2	5	-
VUSI01013908.1	1701	3096	zf-C2H2	12	+
VUSI01013908.1	6393	8292	zf-C2H2	18	+
VUSI01014251.1	26157	27048	zf-C2H2	9	-
VUSI01014251.1	31051	32578	zf-C2H2	15	-
VUSI01014251.1	38379	39978	zf-C2H2	17	-
VUSI01014280.1	11349	12276	zf-C2H2	6	+
VUSI01014542.1	11754	15992	zf-C2H2	12	-
VUSI01014993.1	602	992	zf-C2H2	5	+
VUSI01014993.1	12582	14088	zf-C2H2	10	+
VUSI01015273.1	120	927	zf-C2H2	8	+
VUSI01015273.1	4459	5125	zf-C2H2	6	+
VUSI01015443.1	1649	2297	zf-C2H2	6	-
VUSI01015504.1	2079	3156	zf-C2H2	6	+
VUSI01016055.1	2468	3350	zf-C2H2	10	-
VUSI01016088.1	863	2054	zf-C2H2	10	-
VUSI01016276.1	8109	9849	zf-C2H2	8	+
VUSI01017063.1	10817	20399	zf-C2H2	48	-
VUSI01017251.1	2540	4158	zf-C2H2	6	+
VUSI01017316.1	4219	6037	zf-C2H2	5	+
VUSI01017591.1	8573	9416	zf-C2H2	5	-
VUSI01017620.1	56396	57056	zf-C2H2	6	-
VUSI01017835.1	2989	4588	zf-C2H2	8	+
VUSI01018818.1	33910	34510	zf-C2H2	6	+
VUSI01018818.1	35493	36171	zf-C2H2	7	+
VUSI01019003.1	8153	9547	zf-C2H2	12	+
VUSI01019215.1	852	2181	zf-C2H2	8	-
VUSI01019427.1	12227	13259	zf-C2H2	6	-
VUSI01019615.1	1916	3284	zf-C2H2	10	-
VUSI01019615.1	8361	9858	zf-C2H2	10	-
VUSI01019987.1	11882	12509	zf-C2H2	6	-
VUSI01020609.1	68052	71688	zf-C2H2	27	+
VUSI01020896.1	9558	13683	zf-C2H2	32	-
VUSI01020896.1	15258	16119	zf-C2H2	5	-
VUSI01021082.1	3983	4634	zf-C2H2	6	+
VUSI01021120.1	8529	10987	zf-C2H2	8	+
VUSI01021253.1	2420	5477	zf-C2H2	22	+
VUSI01021292.1	1977	3231	zf-C2H2	12	-
VUSI01021471.1	2410	3700	zf-C2H2	6	-
VUSI01021894.1	58851	60942	zf-C2H2	5	-
VUSI01022162.1	9157	10444	zf-C2H2	8	+
VUSI01022248.1	12581	15956	zf-C2H2	6	-
VUSI01022332.1	29148	31308	zf-C2H2	6	+
VUSI01022430.1	887	1346	zf-C2H2	5	-
VUSI01022430.1	19061	20156	zf-C2H2	9	-
VUSI01022484.1	7007	7949	zf-C2H2	7	+
VUSI01023507.1	9301	10393	zf-C2H2	6	-
VUSI01023688.1	25414	27667	zf-C2H2	6	+
VUSI01024041.1	10700	11903	zf-C2H2	5	+
VUSI01024070.1	16582	20073	zf-C2H2	10	+
VUSI01024161.1	13956	15975	zf-C2H2	11	-
VUSI01024193.1	9436	10813	zf-C2H2	14	-
VUSI01024248.1	19877	21398	zf-C2H2	6	-
VUSI01024330.1	17417	19178	zf-C2H2	12	+
VUSI01024452.1	3147	4203	zf-C2H2	11	+
VUSI01024643.1	12090	13965	zf-C2H2	17	+
VUSI01024683.1	27865	29236	zf-C2H2	5	-
VUSI01024745.1	2195	4031	zf-C2H2	6	+
VUSI01025033.1	8126	11645	zf-C2H2	14	+
VUSI01025033.1	24605	28328	zf-C2H2	17	+
VUSI01025033.1	33853	38296	zf-C2H2	26	+
VUSI01025033.1	43618	45578	zf-C2H2	10	+
VUSI01025043.1	4269	6204	zf-C2H2	11	+
VUSI01025148.1	3508	4540	zf-C2H2	8	+
VUSI01025363.1	4869	5667	zf-C2H2	5	-
VUSI01025503.1	2612	3344	zf-C2H2	6	-
VUSI01025560.1	1296	2955	zf-C2H2	11	-
VUSI01025743.1	4062	6039	zf-C2H2	13	-
VUSI01025771.1	19260	20889	zf-C2H2	10	+
VUSI01025902.1	44770	45148	zf-C2H2	5	-
VUSI01025933.1	11346	13368	zf-C2H2	6	-
VUSI01026069.1	10582	15039	zf-C2H2	8	+
VUSI01026461.1	1976	2678	zf-C2H2	6	-
VUSI01026800.1	26684	28385	zf-C2H2	6	+
VUSI01026800.1	32463	37260	zf-C2H2	6	+
VUSI01027066.1	969	2010	zf-C2H2	8	+
VUSI01027070.1	17926	20050	zf-C2H2	17	+
VUSI01027204.1	3149	3641	zf-C2H2	5	-
VUSI01027890.1	10947	14475	zf-C2H2	8	+
VUSI01027957.1	16211	17411	zf-C2H2	7	+
VUSI01028159.1	1295	2600	zf-C2H2	10	-
VUSI01028242.1	2564	4289	zf-C2H2	15	+
VUSI01028457.1	899	1511	zf-C2H2	5	+
VUSI01028620.1	4021	5509	zf-C2H2	13	+
VUSI01028620.1	15578	17717	zf-C2H2	20	+
VUSI01028729.1	14496	16194	zf-C2H2	5	-
VUSI01028956.1	1514	2066	zf-C2H2	6	-
VUSI01029369.1	2524	3772	zf-C2H2	12	+
VUSI01029471.1	9881	11225	zf-C2H2	5	-
VUSI01029943.1	6873	7875	zf-C2H2	5	+
VUSI01030158.1	15082	16501	zf-C2H2	15	+
VUSI01030309.1	12459	13149	zf-C2H2	5	+
VUSI01030433.1	6625	13312	zf-C2H2	15	+
VUSI01030698.1	501	1752	zf-C2H2	6	+
VUSI01030698.1	6198	7569	zf-C2H2	8	+
VUSI01030832.1	3476	4886	zf-C2H2	12	+
VUSI01031331.1	75	1230	zf-C2H2	8	-
VUSI01031667.1	560	1658	zf-C2H2	7	+
VUSI01031992.1	9006	10125	zf-C2H2	8	-
VUSI01032153.1	6308	8600	zf-C2H2	7	+
VUSI01032231.1	6150	7200	zf-C2H2	7	+
VUSI01032308.1	65109	67266	zf-C2H2	18	-
VUSI01032308.1	69058	72985	zf-C2H2	24	+
VUSI01032308.1	74738	75653	zf-C2H2	7	+
VUSI01032483.1	22259	24650	zf-C2H2	10	-
VUSI01032491.1	1176	1932	zf-C2H2	8	+
VUSI01032530.1	30236	31205	zf-C2H2	6	+
VUSI01032735.1	11857	13477	zf-C2H2	6	+
VUSI01032743.1	2904	3975	zf-C2H2	11	+
VUSI01034497.1	2	629	zf-C2H2	8	+
VUSI01035220.1	1321	2431	zf-C2H2	8	-
VUSI01035262.1	1508	2147	zf-C2H2	7	+
VUSI01035844.1	7842	9726	zf-C2H2	5	-
VUSI01036095.1	3264	4107	zf-C2H2	5	-
VUSI01036157.1	20622	21216	zf-C2H2	5	-
VUSI01036770.1	16129	17137	zf-C2H2	8	+
VUSI01037044.1	1734	2685	zf-C2H2	6	-
VUSI01037044.1	8388	9360	zf-C2H2	7	-
VUSI01037394.1	1185	2136	zf-C2H2	6	-
VUSI01037433.1	1476	2415	zf-C2H2	5	+
VUSI01037619.1	2931	3861	zf-C2H2	5	-
VUSI01037670.1	2807	3905	zf-C2H2	13	+
VUSI01037770.1	4657	6016	zf-C2H2	14	-
VUSI01037969.1	3522	5319	zf-C2H2	13	+
VUSI01038011.1	4056	5100	zf-C2H2	11	-
VUSI01038153.1	1215	2172	zf-C2H2	5	+
VUSI01038292.1	721	4915	zf-C2H2	7	-
VUSI01038376.1	1484	2249	zf-C2H2	6	+
VUSI01038384.1	1108	2251	zf-C2H2	10	-
VUSI01038851.1	1992	4506	zf-C2H2	9	+
VUSI01039444.1	3208	4114	zf-C2H2	10	+
VUSI01039444.1	4638	5322	zf-C2H2	6	+
VUSI01039494.1	5351	6323	zf-C2H2	5	-
VUSI01039509.1	2960	3644	zf-C2H2	7	-
VUSI01039725.1	687	1470	zf-C2H2	8	+
VUSI01039734.1	997	1930	zf-C2H2	5	+
VUSI01040393.1	295	1345	zf-C2H2	8	+
VUSI01040815.1	33	1179	zf-C2H2	9	+
VUSI01041552.1	1478	2339	zf-C2H2	5	-
VUSI01041777.1	2966	3542	zf-C2H2	6	-
VUSI01041972.1	2015	2837	zf-C2H2	8	-
VUSI01041972.1	3251	4316	zf-C2H2	8	-
VUSI01042005.1	1534	2335	zf-C2H2	5	-
VUSI01042036.1	2848	4372	zf-C2H2	11	-
VUSI01042289.1	2588	3764	zf-C2H2	12	+
VUSI01042289.1	4967	5525	zf-C2H2	7	+
VUSI01042764.1	7436	9018	zf-C2H2	7	+
VUSI01042813.1	1129	2605	zf-C2H2	9	-
VUSI01042992.1	3159	4128	zf-C2H2	10	-
VUSI01042993.1	1397	1850	zf-C2H2	5	+
VUSI01043069.1	460	1555	zf-C2H2	11	-
VUSI01043633.1	43468	49819	zf-C2H2	5	+
VUSI01043869.1	17170	18229	zf-C2H2	5	-
VUSI01043910.1	4504	5710	zf-C2H2	9	-
VUSI01043910.1	15410	16625	zf-C2H2	9	-
VUSI01044158.1	6806	7748	zf-C2H2	7	-
VUSI01044351.1	1668	2514	zf-C2H2	6	+
VUSI01044359.1	2487	3783	zf-C2H2	12	+
VUSI01044815.1	7157	13307	zf-C2H2	16	-
VUSI01045339.1	543	996	zf-C2H2	5	-
VUSI01045380.1	1571	2897	zf-C2H2	8	+
VUSI01045380.1	8234	10010	zf-C2H2	12	+
VUSI01045590.1	1011	1773	zf-C2H2	10	-
VUSI01045615.1	6871	10642	zf-C2H2	5	-
VUSI01046207.1	11950	13663	zf-C2H2	17	+
VUSI01046313.1	559	1516	zf-C2H2	7	-
VUSI01046381.1	1976	2492	zf-C2H2	5	+
VUSI01046388.1	6338	7424	zf-C2H2	11	-
VUSI01046839.1	1879	2692	zf-C2H2	7	+
VUSI01046839.1	2834	3392	zf-C2H2	6	+
VUSI01046901.1	844	1846	zf-C2H2	8	-
VUSI01047005.1	620	1487	zf-C2H2	5	+
VUSI01047110.1	34195	35764	zf-C2H2	9	-
VUSI01047110.1	42992	44000	zf-C2H2	11	-
VUSI01047110.1	48104	48941	zf-C2H2	5	-
VUSI01047516.1	349	961	zf-C2H2	6	+
VUSI01047647.1	822	1371	zf-C2H2	5	+
VUSI01047811.1	3064	4564	zf-C2H2	11	+
VUSI01048395.1	1329	2316	zf-C2H2	6	-
VUSI01048967.1	1134	1968	zf-C2H2	8	-
VUSI01049104.1	1076	2366	zf-C2H2	7	+
VUSI01049104.1	2786	4187	zf-C2H2	8	+
VUSI01049429.1	1083	2133	zf-C2H2	7	+
VUSI01049449.1	5332	6265	zf-C2H2	9	-
VUSI01049493.1	1402	1984	zf-C2H2	7	-
VUSI01049657.1	2137	3325	zf-C2H2	12	-
VUSI01049756.1	507	1563	zf-C2H2	11	+
VUSI01049830.1	2052	2997	zf-C2H2	7	+
VUSI01049961.1	6292	7420	zf-C2H2	5	-
VUSI01050071.1	3661	4606	zf-C2H2	8	+
VUSI01051374.1	35738	37094	zf-C2H2	9	-
VUSI01051374.1	43659	46490	zf-C2H2	15	-
VUSI01051374.1	53532	55224	zf-C2H2	12	-
VUSI01051374.1	61861	63355	zf-C2H2	10	-
VUSI01051374.1	66627	68133	zf-C2H2	9	-
VUSI01051416.1	567	1482	zf-C2H2	9	+
VUSI01051438.1	1282	2188	zf-C2H2	9	+
VUSI01051438.1	2589	3273	zf-C2H2	6	+
VUSI01051442.1	6605	7679	zf-C2H2	7	+
VUSI01051493.1	2085	2895	zf-C2H2	8	-
VUSI01051574.1	1444	2833	zf-C2H2	14	-
VUSI01051574.1	10344	11367	zf-C2H2	8	-
VUSI01051624.1	1194	1977	zf-C2H2	8	-
VUSI01051679.1	2812	3718	zf-C2H2	6	-
VUSI01051814.1	18335	19547	zf-C2H2	6	-
VUSI01051884.1	3206	4130	zf-C2H2	5	+
VUSI01052090.1	8059	8992	zf-C2H2	9	-
VUSI01052186.1	3530	4406	zf-C2H2	5	+
VUSI01052314.1	20554	21184	zf-C2H2	5	-
VUSI01052368.1	6139	6817	zf-C2H2	6	-
VUSI01052368.1	7131	8397	zf-C2H2	15	-
VUSI01052829.1	0	984	zf-C2H2	12	+
VUSI01052917.1	1322	1997	zf-C2H2	7	-
VUSI01053097.1	2132	3527	zf-C2H2	10	+
VUSI01053385.1	5319	5895	zf-C2H2	7	-
VUSI01053445.1	3470	4514	zf-C2H2	9	+
VUSI01053665.1	13728	14505	zf-C2H2	5	-
VUSI01053895.1	4960	5773	zf-C2H2	6	+
VUSI01054008.1	842	1472	zf-C2H2	6	+
VUSI01054064.1	15706	17005	zf-C2H2	10	+
VUSI01054119.1	102	1122	zf-C2H2	10	-
VUSI01054181.1	3202	3760	zf-C2H2	6	+
VUSI01054257.1	39482	40433	zf-C2H2	5	-
VUSI01054302.1	5181	6105	zf-C2H2	8	-
VUSI01054384.1	34923	36436	zf-C2H2	18	+
VUSI01054384.1	36801	37731	zf-C2H2	10	+
VUSI01054744.1	2651	3692	zf-C2H2	9	+
VUSI01054744.1	4869	5715	zf-C2H2	6	+
VUSI01054810.1	23370	24222	zf-C2H2	6	+
VUSI01054897.1	5989	7264	zf-C2H2	9	-
VUSI01054897.1	12610	13507	zf-C2H2	5	-
VUSI01054897.1	15831	17055	zf-C2H2	7	-
VUSI01054897.1	23908	24298	zf-C2H2	5	+
VUSI01054983.1	1927	3451	zf-C2H2	12	-
VUSI01055007.1	45262	46369	zf-C2H2	6	-
VUSI01055057.1	1871	3353	zf-C2H2	15	-
VUSI01055163.1	15445	16585	zf-C2H2	9	+
VUSI01055377.1	25970	29030	zf-C2H2	5	-
VUSI01055686.1	12951	14406	zf-C2H2	5	+
VUSI01055713.1	8955	10494	zf-C2H2	15	+
VUSI01055870.1	2799	3555	zf-C2H2	7	+
VUSI01055870.1	3899	4508	zf-C2H2	5	+
VUSI01055906.1	3449	4499	zf-C2H2	7	-
VUSI01056042.1	4005	5157	zf-C2H2	8	+
VUSI01056116.1	3354	4638	zf-C2H2	14	+
VUSI01056199.1	29380	30406	zf-C2H2	5	-
VUSI01056370.1	2623	4239	zf-C2H2	12	-
VUSI01056461.1	756	1890	zf-C2H2	11	+
VUSI01056571.1	48856	49930	zf-C2H2	9	+
VUSI01056668.1	26330	30263	zf-C2H2	6	+
VUSI01056671.1	3119	4343	zf-C2H2	8	-
VUSI01056955.1	92872	94954	zf-C2H2	14	+
VUSI01057006.1	22348	23977	zf-C2H2	11	-
VUSI01057093.1	9140	9860	zf-C2H2	7	+
VUSI01057093.1	10254	10881	zf-C2H2	7	+
VUSI01057107.1	4116	5430	zf-C2H2	10	-
VUSI01057212.1	5356	6316	zf-C2H2	9	+
VUSI01057212.1	6834	7527	zf-C2H2	6	+
VUSI01057305.1	41199	42186	zf-C2H2	5	-
VUSI01057499.1	18600	22254	zf-C2H2	9	+
VUSI01057623.1	13291	14032	zf-C2H2	5	+
VUSI01057623.1	14343	15024	zf-C2H2	6	+
VUSI01057666.1	5697	6945	zf-C2H2	11	+
VUSI01057899.1	86147	87314	zf-C2H2	10	+
VUSI01057899.1	91900	93131	zf-C2H2	11	-
```
