## Supplementary Data 2 for "Transposable elements drive the evolution of metazoan zinc finger genes": Tapirus_indicus_olfactory_receptor.bed

```
PVIE01003269.1	16594	17554	7tm_4	1	+
PVIE01009227.1	30144	31299	7tm_4	1	-
PVIE01000908.1	274916	275897	7tm_4	1	+
PVIE01000908.1	235442	236477	7tm_4	1	-
PVIE01011987.1	15745	16726	7tm_4	1	-
PVIE01005806.1	33711	34689	7tm_4	1	+
PVIE01000908.1	210972	211926	7tm_4	1	+
PVIE01003269.1	73381	74344	7tm_4	1	+
PVIE01004408.1	134215	135178	7tm_4	1	+
PVIE01000908.1	330841	331885	7tm_4	1	+
PVIE01000908.1	397208	398168	7tm_4	1	-
PVIE01005874.1	4301	5408	7tm_4	1	+
PVIE01003269.1	57240	58254	7tm_4	1	-
PVIE01005874.1	46494	47466	7tm_4	1	-
PVIE01003269.1	125800	126763	7tm_4	1	-
PVIE01002732.1	111212	112241	7tm_4	1	-
PVIE01008924.1	30178	31150	7tm_4	1	-
PVIE01005208.1	48969	50049	7tm_4	1	+
PVIE01009179.1	25383	26343	7tm_4	1	-
PVIE01005874.1	70085	71048	7tm_4	1	+
PVIE01009323.1	45695	46766	7tm_4	1	+
PVIE01000908.1	56489	57521	7tm_4	1	+
PVIE01008103.1	13201	14155	7tm_4	1	+
PVIE01002732.1	180482	181499	7tm_4	1	-
PVIE01007369.1	1635	2601	7tm_4	1	-
PVIE01002732.1	126279	127293	7tm_4	1	+
PVIE01003269.1	48701	49673	7tm_4	1	-
PVIE01004408.1	155286	156255	7tm_4	1	-
PVIE01013242.1	9712	10804	7tm_4	1	+
PVIE01005806.1	43881	44835	7tm_4	1	+
PVIE01005208.1	65558	66659	7tm_4	1	+
PVIE01000908.1	249537	250590	7tm_4	1	-
PVIE01007873.1	41625	42612	7tm_4	1	-
PVIE01002732.1	58279	59263	7tm_4	1	+
PVIE01005874.1	29227	30244	7tm_4	1	+
PVIE01000908.1	72091	73054	7tm_4	1	+
PVIE01009917.1	8643	9630	7tm_4	1	+
PVIE01003269.1	145591	146620	7tm_4	1	+
PVIE01014487.1	5724	6738	7tm_4	1	+
PVIE01000715.1	59536	60532	7tm_4	1	-
PVIE01001819.1	151475	152489	7tm_4	1	+
PVIE01013510.1	3304	4396	7tm_4	1	-
PVIE01004408.1	143946	144906	7tm_4	1	-
PVIE01009323.1	35414	36503	7tm_4	1	-
PVIE01007873.1	64620	65742	7tm_4	1	+
PVIE01003269.1	92676	93639	7tm_4	1	+
PVIE01005874.1	107455	108496	7tm_4	1	-
PVIE01002732.1	76252	77257	7tm_4	1	-
PVIE01000908.1	16761	17811	7tm_4	1	-
PVIE01002732.1	96096	97098	7tm_4	1	-
PVIE01000908.1	312155	313124	7tm_4	1	+
PVIE01000908.1	195385	196408	7tm_4	1	-
PVIE01005874.1	16887	17805	7tm_4	1	+
PVIE01002732.1	158223	159294	7tm_4	1	+
PVIE01003269.1	154939	155950	7tm_4	1	+
PVIE01002732.1	147021	148254	7tm_4	1	+
PVIE01001819.1	8841	9831	7tm_4	1	+
PVIE01000908.1	501289	502252	7tm_4	1	+
PVIE01005958.1	69836	70793	7tm_4	1	-
PVIE01008924.1	16169	16943	7tm_4	1	+
PVIE01003269.1	209970	210921	7tm_4	1	-
PVIE01002732.1	68380	69352	7tm_4	1	+
PVIE01000908.1	29690	30647	7tm_4	1	-
PVIE01009917.1	31219	32215	7tm_4	1	+
PVIE01000908.1	123814	124888	7tm_4	1	+
PVIE01011732.1	19393	20380	7tm_4	1	-
PVIE01003269.1	29863	30877	7tm_4	1	+
PVIE01002732.1	194938	195952	7tm_4	1	-
PVIE01004081.1	96348	97302	7tm_4	1	-
PVIE01002732.1	132830	133910	7tm_4	1	+
PVIE01004718.1	23805	24807	7tm_4	1	+
PVIE01001819.1	37496	38468	7tm_4	1	+
PVIE01000908.1	349838	350807	7tm_4	1	-
PVIE01004081.1	56975	57941	7tm_4	1	-
PVIE01007521.1	18435	19449	7tm_4	1	-
PVIE01002732.1	17986	18973	7tm_4	1	+
PVIE01005208.1	27596	28733	7tm_4	1	+
PVIE01000908.1	134721	135741	7tm_4	1	+
PVIE01005806.1	15482	16490	7tm_4	1	+
PVIE01004718.1	71363	72407	7tm_4	1	+
PVIE01005958.1	102627	103608	7tm_4	1	+
PVIE01008103.1	26340	27363	7tm_4	1	-
PVIE01007869.1	62394	63354	7tm_4	1	+
PVIE01000908.1	281025	281994	7tm_4	1	+
PVIE01005874.1	38132	39152	7tm_4	1	+
PVIE01000908.1	7842	8814	7tm_4	1	-
PVIE01009099.1	20961	21984	7tm_4	1	+
PVIE01004718.1	91816	92785	7tm_4	1	+
PVIE01005874.1	54578	55592	7tm_4	1	-
PVIE01009094.1	19505	20477	7tm_4	1	-
PVIE01000908.1	216981	218094	7tm_4	1	-
PVIE01009917.1	19171	20128	7tm_4	1	-
PVIE01011159.1	20887	21898	7tm_4	1	-
PVIE01009099.1	9896	10889	7tm_4	1	-
PVIE01004718.1	34919	35936	7tm_4	1	+
PVIE01011188.1	21806	22787	7tm_4	1	+
PVIE01007869.1	20439	21300	7tm_4	1	-
PVIE01005208.1	38375	39380	7tm_4	1	+
PVIE01004081.1	13500	14544	7tm_4	1	-
PVIE01004718.1	108505	109528	7tm_4	1	+
PVIE01003269.1	216979	217951	7tm_4	1	-
PVIE01004718.1	7168	8146	7tm_4	1	+
PVIE01001819.1	78693	79701	7tm_4	1	+
PVIE01004718.1	63061	64057	7tm_4	1	+
PVIE01001819.1	20707	21637	7tm_4	1	-
PVIE01007007.1	57434	58490	7tm_4	2	-
PVIE01009565.1	10912	11890	7tm_4	1	+
PVIE01002732.1	26683	27643	7tm_4	1	+
PVIE01000908.1	114374	115331	7tm_4	1	+
PVIE01020126.1	644	1598	7tm_4	1	+
PVIE01010923.1	7676	8630	7tm_4	1	-
PVIE01004408.1	75840	76821	7tm_4	1	-
PVIE01010563.1	28075	29047	7tm_4	1	-
PVIE01001819.1	200697	201708	7tm_4	1	+
PVIE01001819.1	211537	212518	7tm_4	1	+
PVIE01010563.1	4085	5057	7tm_4	1	-
PVIE01009227.1	1668	2622	7tm_4	1	-
PVIE01000908.1	446285	447269	7tm_4	1	-
PVIE01010863.1	22227	23181	7tm_4	1	-
PVIE01013871.1	3597	4554	7tm_4	1	-
PVIE01009917.1	37215	38163	7tm_4	1	-
PVIE01001819.1	48579	49584	7tm_4	1	+
PVIE01011794.1	2095	3088	7tm_4	1	+
PVIE01000908.1	464509	465541	7tm_4	1	-
PVIE01014495.1	1310	2303	7tm_4	1	-
PVIE01005208.1	100902	101877	7tm_4	1	-
PVIE01000908.1	367463	368501	7tm_4	1	-
PVIE01004081.1	69946	70912	7tm_4	1	-
PVIE01003269.1	80844	81624	7tm_4	1	-
PVIE01001819.1	329421	330399	7tm_4	1	+
PVIE01013717.1	7177	8131	7tm_4	1	-
PVIE01000908.1	359031	360009	7tm_4	1	-
PVIE01009094.1	34444	35380	7tm_4	1	+
PVIE01001819.1	248177	249140	7tm_4	1	-
PVIE01000908.1	162359	163349	7tm_4	1	+
PVIE01005208.1	115825	116797	7tm_4	1	-
PVIE01009565.1	27066	28044	7tm_4	1	-
PVIE01000908.1	290052	291018	7tm_4	1	-
PVIE01007369.1	12187	12994	7tm_4	1	+
PVIE01008924.1	3226	4309	7tm_4	1	-
PVIE01007869.1	5231	6164	7tm_4	1	-
PVIE01001819.1	342031	343030	7tm_4	2	+
PVIE01000908.1	438557	439529	7tm_4	1	-
PVIE01007869.1	48808	49774	7tm_4	1	+
PVIE01004408.1	123196	124204	7tm_4	1	+
PVIE01000715.1	4013	4973	7tm_4	1	-
PVIE01001819.1	282000	282969	7tm_4	1	+
PVIE01008103.1	21433	22444	7tm_4	1	+
PVIE01007521.1	11148	12102	7tm_4	1	+
PVIE01012383.1	0	771	7tm_4	1	+
PVIE01001819.1	309076	310051	7tm_4	1	+
PVIE01004718.1	45628	46723	7tm_4	1	-
PVIE01001819.1	239943	240897	7tm_4	1	+
PVIE01006991.1	66043	67066	7tm_4	1	-
PVIE01000715.1	88795	89782	7tm_4	1	+
PVIE01001819.1	183048	184125	7tm_4	1	+
PVIE01005208.1	10604	11600	7tm_4	1	-
PVIE01002732.1	85883	86549	7tm_4	1	-
PVIE01011159.1	5849	6821	7tm_4	1	+
PVIE01014198.1	2349	3237	7tm_4	1	+
PVIE01000908.1	477251	478205	7tm_4	1	+
PVIE01003269.1	114621	115386	7tm_4	1	-
PVIE01000908.1	325065	325815	7tm_4	1	+
PVIE01002732.1	41209	41893	7tm_4	1	+
PVIE01002732.1	226057	227125	7tm_4	1	-
PVIE01005208.1	90866	91760	7tm_4	1	+
PVIE01009179.1	2	692	7tm_4	1	+
PVIE01000908.1	188325	188892	7tm_4	1	-
PVIE01011732.1	9784	10522	7tm_4	1	-
PVIE01002732.1	245424	246414	7tm_4	1	-
PVIE01005806.1	80388	81258	7tm_4	1	+
PVIE01009094.1	48821	49529	7tm_4	1	-
PVIE01010563.1	11694	12372	7tm_4	1	+
PVIE01009323.1	3833	4841	7tm_4	1	-
PVIE01005806.1	99049	100000	7tm_4	1	+
PVIE01005806.1	68170	69232	7tm_4	1	+
PVIE01005806.1	117086	118157	7tm_4	1	-
PVIE01011987.1	956	1679	7tm_4	1	-
PVIE01009715.1	18840	19878	7tm_4	1	+
PVIE01004408.1	28025	29057	7tm_4	1	+
PVIE01007369.1	46752	47757	7tm_4	1	+
PVIE01007007.1	35831	36863	7tm_4	1	+
PVIE01016865.1	1	661	7tm_4	1	-
PVIE01013448.1	1	655	7tm_4	1	-
PVIE01007007.1	5223	6174	7tm_4	1	+
PVIE01004081.1	158567	159638	7tm_4	1	+
PVIE01002732.1	168117	168939	7tm_4	1	+
PVIE01009094.1	9134	9662	7tm_4	1	-
PVIE01007007.1	78037	78997	7tm_4	1	+
PVIE01014550.1	4440	4989	7tm_4	1	+
PVIE01004408.1	50582	51545	7tm_4	1	+
PVIE01001819.1	227925	228702	7tm_4	1	+
PVIE01004081.1	170984	172046	7tm_4	1	+
PVIE01004081.1	32181	32754	7tm_4	1	+
PVIE01004408.1	101544	102342	7tm_4	2	-
PVIE01002129.1	190089	191091	7tm_4	1	-
PVIE01001819.1	65514	66267	7tm_4	1	+
PVIE01002358.1	269410	270385	7tm_4	1	+
PVIE01002129.1	171170	172109	7tm_4	1	-
PVIE01007873.1	15442	16015	7tm_4	1	-
PVIE01001248.1	328586	329540	7tm_4	1	+
PVIE01007873.1	31431	32370	7tm_4	1	+
PVIE01004081.1	288	867	7tm_4	1	+
PVIE01000908.1	405583	406102	7tm_4	1	-
PVIE01032948.1	2	677	7tm_4	1	-
PVIE01013448.1	11626	12115	7tm_4	1	-
PVIE01001248.1	125289	126264	7tm_4	1	+
PVIE01000715.1	45840	46914	7tm_4	1	+
PVIE01013455.1	0	552	7tm_4	1	+
PVIE01005699.1	35859	36807	7tm_4	1	+
PVIE01006580.1	59005	59953	7tm_4	1	+
PVIE01002129.1	135366	136362	7tm_4	1	-
PVIE01000517.1	4116	5094	7tm_4	1	-
PVIE01001644.1	257716	258676	7tm_4	1	-
PVIE01002129.1	162824	163769	7tm_4	1	+
PVIE01000517.1	26759	27743	7tm_4	1	-
PVIE01001248.1	188722	189655	7tm_4	1	+
PVIE01002358.1	31571	32624	7tm_4	1	-
PVIE01001248.1	356849	357848	7tm_4	1	+
PVIE01004049.1	162661	163627	7tm_4	1	-
PVIE01003594.1	126714	127752	7tm_4	1	+
PVIE01001644.1	189675	190635	7tm_4	1	-
PVIE01010923.1	14935	15778	7tm_4	1	+
PVIE01000924.1	393508	394471	7tm_4	1	-
PVIE01007521.1	65692	66340	7tm_4	1	-
PVIE01001248.1	263701	264676	7tm_4	1	+
PVIE01000924.1	330090	331053	7tm_4	1	-
PVIE01011159.1	13442	13973	7tm_4	1	-
PVIE01007503.1	67098	68106	7tm_4	1	+
PVIE01002960.1	118513	119506	7tm_4	1	-
PVIE01000924.1	448345	449311	7tm_4	1	-
PVIE01002536.1	134560	135625	7tm_4	1	-
PVIE01007384.1	1547	2504	7tm_4	1	+
PVIE01005699.1	13917	14898	7tm_4	1	-
PVIE01007503.1	42345	43359	7tm_4	1	+
PVIE01003594.1	114714	115689	7tm_4	1	+
PVIE01010279.1	30277	31234	7tm_4	1	+
PVIE01001248.1	203478	204453	7tm_4	1	+
PVIE01001408.1	379793	380768	7tm_4	1	+
PVIE01009238.1	3042	4107	7tm_4	1	-
PVIE01005908.1	112636	113629	7tm_4	1	-
PVIE01002052.1	281705	282692	7tm_4	1	+
PVIE01001248.1	221354	222287	7tm_4	1	+
PVIE01009924.1	5006	5972	7tm_4	1	+
PVIE01000908.1	430310	431057	7tm_4	1	+
PVIE01001644.1	241090	242050	7tm_4	1	-
PVIE01000505.1	513769	514771	7tm_4	1	-
PVIE01001644.1	38429	39431	7tm_4	1	-
PVIE01007384.1	31570	32572	7tm_4	1	+
PVIE01004120.1	111920	112877	7tm_4	1	-
PVIE01003038.1	237989	238877	7tm_4	1	-
PVIE01002129.1	105197	106334	7tm_4	1	-
PVIE01001248.1	277638	278571	7tm_4	1	+
PVIE01003449.1	156936	157911	7tm_4	1	-
PVIE01004511.1	9047	10046	7tm_4	1	-
PVIE01001644.1	104614	105565	7tm_4	1	+
PVIE01003594.1	107811	108747	7tm_4	1	+
PVIE01000517.1	51972	52956	7tm_4	1	-
PVIE01001069.1	329503	330460	7tm_4	1	-
PVIE01005699.1	61525	62557	7tm_4	1	-
PVIE01002536.1	77428	78490	7tm_4	1	-
PVIE01003928.1	188098	188980	7tm_4	1	-
PVIE01004718.1	128414	129182	7tm_4	1	+
PVIE01004805.1	2078	3209	7tm_4	1	-
PVIE01000505.1	497587	498685	7tm_4	1	-
PVIE01000924.1	269060	270032	7tm_4	1	-
PVIE01003733.1	64110	65079	7tm_4	1	+
PVIE01001644.1	223655	224615	7tm_4	1	-
PVIE01013165.1	10546	11566	7tm_4	1	-
PVIE01016788.1	1901	2873	7tm_4	1	+
PVIE01000924.1	502278	503232	7tm_4	1	-
PVIE01001644.1	168939	169899	7tm_4	1	-
PVIE01002960.1	232545	233532	7tm_4	1	-
PVIE01003449.1	121294	122269	7tm_4	1	-
PVIE01001248.1	107990	108962	7tm_4	1	+
PVIE01005284.1	128314	129271	7tm_4	1	+
PVIE01010441.1	8301	9282	7tm_4	1	+
PVIE01003116.1	228252	229230	7tm_4	1	-
PVIE01008711.1	28656	29595	7tm_4	1	+
PVIE01010779.1	15721	16678	7tm_4	1	-
PVIE01006113.1	23613	24597	7tm_4	1	+
PVIE01004511.1	46672	47683	7tm_4	1	+
PVIE01004029.1	165487	166465	7tm_4	1	-
PVIE01001644.1	49575	50556	7tm_4	1	-
PVIE01000969.1	2063	3032	7tm_4	1	+
PVIE01013210.1	8417	9383	7tm_4	1	+
PVIE01005679.1	106861	107860	7tm_4	1	-
PVIE01008838.1	12343	13297	7tm_4	1	+
PVIE01002129.1	146888	147869	7tm_4	1	-
PVIE01006684.1	22708	23695	7tm_4	1	+
PVIE01006533.1	9564	10578	7tm_4	1	+
PVIE01008711.1	1714	2674	7tm_4	1	-
PVIE01004511.1	104835	105762	7tm_4	1	+
PVIE01001644.1	213053	214013	7tm_4	1	-
PVIE01003269.1	4703	5186	7tm_4	1	+
PVIE01002129.1	117429	118458	7tm_4	1	-
PVIE01009715.1	35109	35553	7tm_4	1	-
PVIE01003733.1	136611	137625	7tm_4	1	+
PVIE01001248.1	153938	154868	7tm_4	1	+
PVIE01000924.1	295816	296755	7tm_4	1	-
PVIE01000924.1	470481	471486	7tm_4	1	+
PVIE01006661.1	52908	53877	7tm_4	1	-
PVIE01001041.1	79396	80434	7tm_4	1	+
PVIE01009179.1	19003	19387	7tm_4	1	+
PVIE01006661.1	26706	27663	7tm_4	1	-
PVIE01003116.1	214793	215771	7tm_4	1	-
PVIE01002358.1	248635	249685	7tm_4	1	+
PVIE01003116.1	105679	106657	7tm_4	1	+
PVIE01005148.1	61368	62445	7tm_4	1	+
PVIE01000969.1	113583	114519	7tm_4	1	-
PVIE01013179.1	1413	2415	7tm_4	1	+
PVIE01004029.1	41508	42519	7tm_4	1	+
PVIE01005511.1	57499	58462	7tm_4	1	+
PVIE01002954.1	127868	128876	7tm_4	1	+
PVIE01003349.1	4690	5917	7tm_4	1	-
PVIE01001408.1	288205	289180	7tm_4	1	-
PVIE01010863.1	7653	8358	7tm_4	2	+
PVIE01006696.1	18682	19678	7tm_4	1	+
PVIE01000969.1	92522	93515	7tm_4	1	+
PVIE01009488.1	22730	23693	7tm_4	1	-
PVIE01002954.1	75329	76340	7tm_4	1	-
PVIE01004120.1	100307	101264	7tm_4	1	-
PVIE01002446.1	245819	246824	7tm_4	1	+
PVIE01002358.1	175807	176908	7tm_4	1	-
PVIE01000969.1	65313	66249	7tm_4	1	-
PVIE01001644.1	115407	116469	7tm_4	1	+
PVIE01003874.1	62065	63037	7tm_4	1	-
PVIE01018651.1	1230	2247	7tm_4	1	-
PVIE01003733.1	183804	184791	7tm_4	1	-
PVIE01004440.1	115731	116787	7tm_4	1	+
PVIE01009924.1	19862	20897	7tm_4	1	-
PVIE01005699.1	43135	44164	7tm_4	1	-
PVIE01019710.1	437	1415	7tm_4	1	-
PVIE01004049.1	137386	138430	7tm_4	1	+
PVIE01000924.1	433686	434649	7tm_4	1	-
PVIE01001644.1	75907	76900	7tm_4	1	-
PVIE01002358.1	46625	47603	7tm_4	1	-
PVIE01003116.1	160250	161342	7tm_4	1	-
PVIE01002954.1	192297	193305	7tm_4	1	+
PVIE01028029.1	1	955	7tm_4	1	-
PVIE01004120.1	152904	153876	7tm_4	1	+
PVIE01001069.1	223080	224052	7tm_4	1	+
PVIE01007871.1	7362	8298	7tm_4	1	+
PVIE01000924.1	282216	283179	7tm_4	1	-
PVIE01004440.1	158344	159322	7tm_4	1	-
PVIE01003928.1	83496	84501	7tm_4	1	+
PVIE01001495.1	296065	297067	7tm_4	1	-
PVIE01004049.1	148157	149156	7tm_4	1	-
PVIE01003116.1	44325	45372	7tm_4	1	-
PVIE01008838.1	46210	47143	7tm_4	1	+
PVIE01000969.1	52193	53162	7tm_4	1	+
PVIE01008020.1	30388	31342	7tm_4	1	-
PVIE01002536.1	261257	262118	7tm_4	1	-
PVIE01001791.1	45156	46167	7tm_4	1	+
PVIE01001248.1	238119	238998	7tm_4	1	+
PVIE01002536.1	51895	52876	7tm_4	1	-
PVIE01003449.1	38101	39175	7tm_4	1	+
PVIE01006230.1	87770	88703	7tm_4	1	-
PVIE01001486.1	389572	390553	7tm_4	1	+
PVIE01004440.1	128519	129515	7tm_4	1	+
PVIE01005874.1	91667	92447	7tm_4	1	+
PVIE01007559.1	7590	8526	7tm_4	1	-
PVIE01025410.1	145	1111	7tm_4	1	+
PVIE01002960.1	108541	109561	7tm_4	1	+
PVIE01002121.1	137340	138294	7tm_4	1	+
PVIE01010303.1	19884	20868	7tm_4	1	-
PVIE01006696.1	42670	43684	7tm_4	1	+
PVIE01001400.1	35448	36399	7tm_4	1	-
PVIE01020793.1	423	1347	7tm_4	1	-
PVIE01000870.1	502069	503125	7tm_4	1	+
PVIE01006282.1	59783	60710	7tm_4	1	-
PVIE01005284.1	30699	31692	7tm_4	1	-
PVIE01005679.1	78139	79150	7tm_4	1	-
PVIE01011682.1	14640	15597	7tm_4	1	+
PVIE01002052.1	271897	272884	7tm_4	1	+
PVIE01007147.1	78786	79869	7tm_4	1	+
PVIE01005699.1	80371	81352	7tm_4	1	-
PVIE01011497.1	2509	3550	7tm_4	1	+
PVIE01002301.1	183015	184029	7tm_4	1	-
PVIE01021124.1	771	1638	7tm_4	1	-
PVIE01002301.1	238084	239080	7tm_4	1	+
PVIE01004417.1	135362	136349	7tm_4	1	+
PVIE01002960.1	157543	158554	7tm_4	1	-
PVIE01008556.1	2241	3276	7tm_4	1	+
PVIE01002301.1	284587	285625	7tm_4	1	+
PVIE01009238.1	43877	44840	7tm_4	1	+
PVIE01001760.1	35758	36745	7tm_4	1	-
PVIE01002960.1	63555	64521	7tm_4	1	+
PVIE01002358.1	212244	213336	7tm_4	1	-
PVIE01004440.1	69104	70136	7tm_4	1	+
PVIE01008893.1	21830	22802	7tm_4	1	+
PVIE01002536.1	86570	87515	7tm_4	1	-
PVIE01001400.1	14502	15444	7tm_4	1	-
PVIE01001041.1	30542	31469	7tm_4	1	+
PVIE01001132.1	417361	418348	7tm_4	1	-
PVIE01010279.1	20886	21813	7tm_4	1	+
PVIE01007871.1	58404	59349	7tm_4	1	+
PVIE01006661.1	71599	72592	7tm_4	1	-
PVIE01003544.1	166211	167195	7tm_4	1	-
PVIE01007316.1	75069	76335	7tm_4	1	-
PVIE01006360.1	95723	96755	7tm_4	1	-
PVIE01005215.1	130502	131522	7tm_4	1	-
PVIE01000908.1	511907	512390	7tm_4	1	-
PVIE01010350.1	34702	35671	7tm_4	1	-
PVIE01009925.1	33642	34680	7tm_4	1	-
PVIE01011213.1	26477	27404	7tm_4	1	-
PVIE01002301.1	249103	250165	7tm_4	1	-
PVIE01001495.1	315795	316740	7tm_4	1	-
PVIE01012332.1	4683	5613	7tm_4	1	+
PVIE01001400.1	249260	250199	7tm_4	1	+
PVIE01001069.1	318643	319621	7tm_4	1	-
PVIE01003219.1	38277	39318	7tm_4	1	-
PVIE01014418.1	5994	7002	7tm_4	1	+
PVIE01002301.1	292067	293117	7tm_4	1	-
PVIE01016372.1	1443	2445	7tm_4	1	-
PVIE01005679.1	94407	95352	7tm_4	1	+
PVIE01002358.1	147500	148514	7tm_4	1	-
PVIE01004049.1	92878	93889	7tm_4	1	-
PVIE01002121.1	124881	125880	7tm_4	1	+
PVIE01000969.1	23465	24344	7tm_4	1	-
PVIE01007369.1	69108	69807	7tm_4	1	-
PVIE01003116.1	132337	133423	7tm_4	1	+
PVIE01006230.1	33151	34156	7tm_4	1	-
PVIE01002396.1	273652	274609	7tm_4	1	-
PVIE01011404.1	10202	11144	7tm_4	1	+
PVIE01005679.1	34901	35987	7tm_4	1	+
PVIE01002954.1	2829	3804	7tm_4	1	-
PVIE01006661.1	83336	84326	7tm_4	1	-
PVIE01004417.1	116819	117920	7tm_4	1	+
PVIE01004511.1	66193	67225	7tm_4	1	+
PVIE01000412.1	551698	552634	7tm_4	1	+
PVIE01009122.1	17643	18660	7tm_4	1	+
PVIE01005208.1	81283	81925	7tm_4	1	+
PVIE01009590.1	31675	32677	7tm_4	1	-
PVIE01002960.1	148359	149352	7tm_4	1	+
PVIE01002358.1	88371	89394	7tm_4	1	-
PVIE01001400.1	193477	194416	7tm_4	1	+
PVIE01002536.1	34931	35876	7tm_4	1	-
PVIE01002536.1	5036	6068	7tm_4	1	-
PVIE01002358.1	236062	237028	7tm_4	1	-
PVIE01000416.1	207923	208892	7tm_4	1	-
PVIE01005284.1	51330	52254	7tm_4	1	+
PVIE01002536.1	218535	219567	7tm_4	1	-
PVIE01000924.1	239140	240172	7tm_4	1	-
PVIE01007809.1	20833	21862	7tm_4	1	+
PVIE01002396.1	253583	254447	7tm_4	1	-
PVIE01001791.1	59611	60547	7tm_4	1	+
PVIE01004029.1	59145	60228	7tm_4	1	+
PVIE01000969.1	198916	199882	7tm_4	1	-
PVIE01009820.1	35604	36630	7tm_4	1	-
PVIE01013989.1	570	1521	7tm_4	1	-
PVIE01001400.1	229258	230197	7tm_4	1	+
PVIE01014372.1	3061	4111	7tm_4	1	-
PVIE01007444.1	6950	7940	7tm_4	1	-
PVIE01001791.1	328326	329274	7tm_4	1	+
PVIE01000412.1	581806	582799	7tm_4	1	+
PVIE01009625.1	28823	29864	7tm_4	1	-
PVIE01000969.1	156720	157758	7tm_4	1	+
PVIE01005511.1	9669	10638	7tm_4	1	+
PVIE01001041.1	56896	57823	7tm_4	1	+
PVIE01002301.1	202890	203904	7tm_4	1	-
PVIE01003151.1	153972	154914	7tm_4	1	+
PVIE01003928.1	50732	51779	7tm_4	1	+
PVIE01001132.1	367008	367977	7tm_4	1	-
PVIE01002358.1	116661	117765	7tm_4	1	-
PVIE01000505.1	483135	484077	7tm_4	1	-
PVIE01006360.1	51546	52497	7tm_4	1	+
PVIE01003116.1	12177	13398	7tm_4	1	-
PVIE01001791.1	120421	121414	7tm_4	1	+
PVIE01002288.1	281070	282051	7tm_4	1	-
PVIE01006230.1	55640	56585	7tm_4	1	-
PVIE01001760.1	321110	322034	7tm_4	1	+
PVIE01020822.1	0	843	7tm_4	1	+
PVIE01003116.1	91396	92371	7tm_4	1	+
PVIE01003754.1	195856	196801	7tm_4	1	-
PVIE01005284.1	111231	112158	7tm_4	1	+
PVIE01000412.1	695204	696191	7tm_4	1	-
PVIE01001400.1	50019	51000	7tm_4	1	-
PVIE01001408.1	221376	222312	7tm_4	1	+
PVIE01002960.1	28591	29680	7tm_4	1	-
PVIE01008556.1	46292	47294	7tm_4	1	+
PVIE01003449.1	81062	82067	7tm_4	1	+
PVIE01002699.1	192214	193174	7tm_4	1	-
PVIE01002954.1	94337	95246	7tm_4	1	+
PVIE01011744.1	6777	7812	7tm_4	1	-
PVIE01002121.1	84972	85923	7tm_4	1	+
PVIE01001069.1	213618	214581	7tm_4	1	+
PVIE01012579.1	13402	14383	7tm_4	1	-
PVIE01005872.1	71043	72108	7tm_4	1	-
PVIE01003928.1	69131	70184	7tm_4	1	-
PVIE01001561.1	96274	97288	7tm_4	1	-
PVIE01006580.1	15856	16801	7tm_4	1	-
PVIE01005679.1	26176	27250	7tm_4	1	-
PVIE01005148.1	76882	77821	7tm_4	1	-
PVIE01010960.1	10563	11604	7tm_4	1	+
PVIE01007186.1	1249	2338	7tm_4	1	-
PVIE01020249.1	927	1830	7tm_4	1	-
PVIE01002960.1	190309	191482	7tm_4	1	+
PVIE01011952.1	2	452	7tm_4	1	+
PVIE01005215.1	43366	44353	7tm_4	1	-
PVIE01001069.1	38864	39839	7tm_4	1	+
PVIE01006360.1	80414	81413	7tm_4	1	-
PVIE01007386.1	36455	37541	7tm_4	1	-
PVIE01002448.1	265776	266730	7tm_4	1	-
PVIE01005908.1	89061	90009	7tm_4	1	+
PVIE01008436.1	11299	12244	7tm_4	1	-
PVIE01004838.1	108755	109760	7tm_4	1	-
PVIE01003874.1	14961	15966	7tm_4	1	+
PVIE01007873.1	9481	10141	7tm_4	1	+
PVIE01001408.1	337279	338251	7tm_4	1	-
PVIE01002301.1	152317	153331	7tm_4	1	+
PVIE01009417.1	38788	39769	7tm_4	1	-
PVIE01002288.1	259557	260520	7tm_4	1	-
PVIE01013838.1	9558	10470	7tm_4	1	-
PVIE01003038.1	93766	94810	7tm_4	1	-
PVIE01013784.1	9743	10712	7tm_4	1	-
PVIE01001248.1	64742	65705	7tm_4	1	+
PVIE01001561.1	169821	170859	7tm_4	1	-
PVIE01011361.1	15820	16768	7tm_4	1	+
PVIE01005201.1	52283	53264	7tm_4	1	-
PVIE01002121.1	202521	203454	7tm_4	1	+
PVIE01005908.1	62986	64060	7tm_4	1	-
PVIE01003151.1	22219	23110	7tm_4	1	+
PVIE01000416.1	672862	673900	7tm_4	1	-
PVIE01002358.1	20657	21638	7tm_4	1	-
PVIE01015100.1	3701	4691	7tm_4	1	+
PVIE01029935.1	29	869	7tm_4	1	-
PVIE01000412.1	654998	656042	7tm_4	1	+
PVIE01002358.1	57957	58920	7tm_4	1	-
PVIE01003116.1	185504	186479	7tm_4	1	-
PVIE01000865.1	444895	445864	7tm_4	1	-
PVIE01011497.1	22565	23573	7tm_4	1	+
PVIE01006522.1	3450	4497	7tm_4	1	-
PVIE01003116.1	68420	69605	7tm_4	1	-
PVIE01001561.1	336389	337364	7tm_4	1	-
PVIE01000412.1	543818	544793	7tm_4	1	+
PVIE01008262.1	40837	41788	7tm_4	1	-
PVIE01012452.1	6421	7435	7tm_4	1	+
PVIE01001760.1	80033	80990	7tm_4	1	+
PVIE01004440.1	109479	110517	7tm_4	1	+
PVIE01004511.1	37170	38175	7tm_4	1	+
PVIE01005215.1	88861	89893	7tm_4	1	-
PVIE01001798.1	4475	5543	7tm_4	1	-
PVIE01001495.1	71337	72327	7tm_4	1	+
PVIE01010519.1	11988	13014	7tm_4	1	+
PVIE01003733.1	36054	37026	7tm_4	1	-
PVIE01009713.1	20396	21398	7tm_4	1	+
PVIE01008250.1	39105	40107	7tm_4	1	-
PVIE01005201.1	62665	63601	7tm_4	1	+
PVIE01004408.1	1	724	7tm_4	1	-
PVIE01005511.1	110341	111307	7tm_4	1	+
PVIE01004440.1	7176	8154	7tm_4	1	+
PVIE01007387.1	72172	73183	7tm_4	1	+
PVIE01005148.1	128717	129698	7tm_4	1	-
PVIE01006684.1	82180	83149	7tm_4	1	+
PVIE01009738.1	19039	20035	7tm_4	1	+
PVIE01015207.1	4804	5827	7tm_4	1	-
PVIE01005908.1	50567	51608	7tm_4	1	-
PVIE01009924.1	37602	38553	7tm_4	1	+
PVIE01013797.1	6065	7049	7tm_4	1	-
PVIE01002960.1	95380	96328	7tm_4	1	+
PVIE01005511.1	74882	75935	7tm_4	1	+
PVIE01003116.1	25279	26335	7tm_4	1	+
PVIE01006431.1	81274	82285	7tm_4	1	+
PVIE01000865.1	318885	319893	7tm_4	1	-
PVIE01002301.1	124633	125584	7tm_4	1	+
PVIE01011889.1	259	1321	7tm_4	1	-
PVIE01001248.1	18992	19961	7tm_4	1	+
PVIE01006360.1	69302	70265	7tm_4	1	+
PVIE01000924.1	215541	216588	7tm_4	1	-
PVIE01009074.1	6815	7787	7tm_4	1	+
PVIE01006094.1	66242	67187	7tm_4	1	+
PVIE01005201.1	75290	76376	7tm_4	1	+
PVIE01006533.1	18993	19947	7tm_4	1	-
PVIE01005201.1	15314	16277	7tm_4	1	+
PVIE01009179.1	18461	18977	7tm_4	1	+
PVIE01001069.1	377871	378846	7tm_4	1	-
PVIE01001791.1	111390	112326	7tm_4	1	+
PVIE01006230.1	62526	63465	7tm_4	1	-
PVIE01005511.1	37869	38853	7tm_4	1	+
PVIE01005872.1	27044	28100	7tm_4	1	+
PVIE01001791.1	69607	70603	7tm_4	1	+
PVIE01000969.1	170396	171368	7tm_4	1	+
PVIE01008566.1	29244	30180	7tm_4	1	+
PVIE01000416.1	522114	523167	7tm_4	1	-
PVIE01006431.1	56518	57493	7tm_4	1	+
PVIE01004805.1	21236	22313	7tm_4	1	+
PVIE01006113.1	95015	96008	7tm_4	1	+
PVIE01007735.1	61868	62819	7tm_4	1	-
PVIE01009231.1	18138	19116	7tm_4	1	+
PVIE01001408.1	359918	360881	7tm_4	1	-
PVIE01002536.1	178903	179902	7tm_4	1	-
PVIE01000416.1	50631	51639	7tm_4	1	+
PVIE01008556.1	13192	14185	7tm_4	1	+
PVIE01002954.1	114029	115034	7tm_4	1	+
PVIE01003349.1	15089	16232	7tm_4	1	-
PVIE01002954.1	226300	227242	7tm_4	1	+
PVIE01005511.1	26332	27394	7tm_4	1	+
PVIE01017802.1	373	1447	7tm_4	1	+
PVIE01010760.1	28783	29740	7tm_4	1	+
PVIE01002514.1	1190	2099	7tm_4	1	-
PVIE01004805.1	47554	48511	7tm_4	1	+
PVIE01003449.1	65563	66616	7tm_4	1	+
PVIE01002699.1	99757	100747	7tm_4	1	-
PVIE01001561.1	347437	348433	7tm_4	1	-
PVIE01001069.1	446115	447066	7tm_4	1	-
PVIE01000137.1	951521	952490	7tm_4	1	+
PVIE01005908.1	107338	108328	7tm_4	1	+
PVIE01005607.1	39086	40037	7tm_4	1	-
PVIE01003151.1	61483	62437	7tm_4	1	+
PVIE01001069.1	150434	151511	7tm_4	2	-
PVIE01002276.1	289513	290569	7tm_4	1	-
PVIE01001132.1	222421	223363	7tm_4	1	+
PVIE01011903.1	3935	4943	7tm_4	1	+
PVIE01002960.1	177957	178914	7tm_4	1	+
PVIE01013472.1	1	757	7tm_4	1	-
PVIE01007521.1	55163	55844	7tm_4	1	-
PVIE01001069.1	133106	134054	7tm_4	1	+
PVIE01001132.1	15946	16894	7tm_4	1	-
PVIE01007771.1	32872	33865	7tm_4	1	-
PVIE01011966.1	13517	14513	7tm_4	1	-
PVIE01006334.1	97335	98421	7tm_4	1	-
PVIE01000865.1	221335	222289	7tm_4	1	-
PVIE01026738.1	121	1024	7tm_4	1	-
PVIE01004123.1	87586	88588	7tm_4	1	+
PVIE01000416.1	706863	707838	7tm_4	1	-
PVIE01002121.1	185696	186698	7tm_4	1	+
PVIE01003449.1	110918	111869	7tm_4	1	+
PVIE01006834.1	29216	30167	7tm_4	1	-
PVIE01004049.1	114416	115418	7tm_4	1	-
PVIE01005872.1	44430	45378	7tm_4	1	-
PVIE01001781.1	289937	290948	7tm_4	1	-
PVIE01008680.1	50781	51804	7tm_4	1	-
PVIE01003874.1	28271	29282	7tm_4	1	+
PVIE01003154.1	73802	74879	7tm_4	1	-
PVIE01004049.1	21951	22923	7tm_4	1	-
PVIE01001069.1	11230	12292	7tm_4	1	+
PVIE01008838.1	29260	30193	7tm_4	1	-
PVIE01001132.1	379759	380767	7tm_4	1	-
PVIE01001561.1	303344	304463	7tm_4	1	-
PVIE01004120.1	53226	54183	7tm_4	1	-
PVIE01005215.1	10204	11266	7tm_4	1	-
PVIE01007320.1	77738	78743	7tm_4	1	-
PVIE01006661.1	11028	11967	7tm_4	1	-
PVIE01005607.1	101687	102638	7tm_4	1	-
PVIE01001561.1	151280	152336	7tm_4	1	-
PVIE01008302.1	44787	45783	7tm_4	1	+
PVIE01006230.1	13379	14330	7tm_4	1	-
PVIE01005284.1	17785	18790	7tm_4	1	-
PVIE01002446.1	217712	218714	7tm_4	1	-
PVIE01010613.1	2259	3294	7tm_4	1	+
PVIE01000416.1	292325	293366	7tm_4	1	-
PVIE01007771.1	67056	68043	7tm_4	1	+
PVIE01004440.1	36314	37463	7tm_4	1	+
PVIE01001561.1	248171	249182	7tm_4	1	-
PVIE01006704.1	80048	81011	7tm_4	1	-
PVIE01017156.1	827	1814	7tm_4	1	+
PVIE01004049.1	119894	120845	7tm_4	1	-
PVIE01009625.1	5273	6239	7tm_4	1	-
PVIE01001069.1	255438	256386	7tm_4	1	+
PVIE01005908.1	75193	76210	7tm_4	1	+
PVIE01001132.1	437278	438235	7tm_4	1	-
PVIE01003151.1	187414	188365	7tm_4	1	+
PVIE01001561.1	134084	135059	7tm_4	1	-
PVIE01001495.1	113536	114613	7tm_4	1	+
PVIE01004711.1	104240	105233	7tm_4	1	-
PVIE01000416.1	657560	658646	7tm_4	1	-
PVIE01021436.1	11	1010	7tm_4	1	-
PVIE01005148.1	1832	2879	7tm_4	1	+
PVIE01016272.1	1496	2399	7tm_4	1	-
PVIE01005872.1	16849	17785	7tm_4	1	-
PVIE01001248.1	36259	37216	7tm_4	1	+
PVIE01001335.1	390293	391256	7tm_4	1	-
PVIE01005872.1	61379	62360	7tm_4	1	-
PVIE01004711.1	3234	4293	7tm_4	1	-
PVIE01009925.1	5779	6841	7tm_4	1	-
PVIE01018551.1	1579	2401	7tm_4	1	+
PVIE01020871.1	581	1574	7tm_4	1	+
PVIE01013389.1	12620	13526	7tm_4	1	-
PVIE01000865.1	30231	31164	7tm_4	1	-
PVIE01001069.1	352436	353411	7tm_4	1	-
PVIE01000865.1	412610	413696	7tm_4	1	-
PVIE01000865.1	364099	365086	7tm_4	1	-
PVIE01002960.1	205355	206366	7tm_4	1	+
PVIE01023205.1	58	1060	7tm_4	1	-
PVIE01011413.1	8452	9388	7tm_4	1	+
PVIE01008250.1	5171	6182	7tm_4	1	-
PVIE01000137.1	543624	544572	7tm_4	1	+
PVIE01000416.1	427652	428681	7tm_4	1	+
PVIE01001798.1	221750	222749	7tm_4	1	+
PVIE01002960.1	72958	74008	7tm_4	1	-
PVIE01006360.1	36748	37696	7tm_4	1	+
PVIE01004123.1	149403	150363	7tm_4	1	+
PVIE01001248.1	97767	98544	7tm_4	1	+
PVIE01003219.1	137992	138985	7tm_4	1	+
PVIE01002446.1	129420	130464	7tm_4	1	-
PVIE01003151.1	28803	29784	7tm_4	1	+
PVIE01000517.1	287389	288340	7tm_4	1	+
PVIE01004511.1	90963	91884	7tm_4	1	+
PVIE01006773.1	75081	76119	7tm_4	1	-
PVIE01000865.1	205730	206801	7tm_4	2	-
PVIE01007751.1	57977	58913	7tm_4	1	-
PVIE01000412.1	668529	669513	7tm_4	1	+
PVIE01006684.1	51217	52198	7tm_4	1	+
PVIE01014514.1	3040	4096	7tm_4	1	+
PVIE01008020.1	16496	17429	7tm_4	1	+
PVIE01000416.1	690352	691324	7tm_4	1	-
PVIE01000517.1	94536	95379	7tm_4	1	-
PVIE01005699.1	107304	108249	7tm_4	1	-
PVIE01011157.1	10500	11523	7tm_4	1	+
PVIE01004123.1	121298	122177	7tm_4	1	+
PVIE01006431.1	12355	13339	7tm_4	1	+
PVIE01001400.1	161490	162429	7tm_4	1	+
PVIE01009422.1	40680	41649	7tm_4	1	-
PVIE01008680.1	20109	21054	7tm_4	1	-
PVIE01002897.1	129885	131007	7tm_4	1	+
PVIE01001760.1	354618	355614	7tm_4	1	-
PVIE01019510.1	748	1585	7tm_4	1	+
PVIE01000416.1	274777	275848	7tm_4	1	-
PVIE01003964.1	91232	92195	7tm_4	1	+
PVIE01002276.1	76413	77373	7tm_4	1	-
PVIE01003928.1	102790	103828	7tm_4	2	+
PVIE01002536.1	242014	243025	7tm_4	1	-
PVIE01004711.1	82033	82984	7tm_4	1	-
PVIE01005562.1	6660	7656	7tm_4	1	-
PVIE01010303.1	8755	9739	7tm_4	1	-
PVIE01013060.1	10332	11283	7tm_4	1	+
PVIE01013258.1	966	1503	7tm_4	1	+
PVIE01004049.1	47829	48789	7tm_4	1	+
PVIE01001495.1	345814	346792	7tm_4	1	-
PVIE01001561.1	199221	200211	7tm_4	1	-
PVIE01011889.1	20123	21185	7tm_4	1	+
PVIE01001400.1	206985	207945	7tm_4	1	+
PVIE01017963.1	1497	2400	7tm_4	1	-
PVIE01005148.1	20705	21623	7tm_4	1	+
PVIE01006282.1	43669	44836	7tm_4	1	+
PVIE01000517.1	181474	182473	7tm_4	1	+
PVIE01000137.1	15123	16119	7tm_4	1	+
PVIE01006113.1	81129	82122	7tm_4	1	+
PVIE01001132.1	167378	168389	7tm_4	1	+
PVIE01022751.1	453	1347	7tm_4	1	+
PVIE01018119.1	1	895	7tm_4	1	-
PVIE01006230.1	22257	23220	7tm_4	1	-
PVIE01000865.1	277009	277948	7tm_4	1	-
PVIE01007521.1	45313	45832	7tm_4	1	+
PVIE01004120.1	31430	32366	7tm_4	1	-
PVIE01001791.1	24596	25589	7tm_4	1	-
PVIE01001400.1	179716	180784	7tm_4	1	+
PVIE01006334.1	23097	24105	7tm_4	1	+
PVIE01001791.1	79951	80881	7tm_4	1	+
PVIE01001069.1	98159	99113	7tm_4	1	+
PVIE01001759.1	325864	326857	7tm_4	1	-
PVIE01000137.1	664372	665341	7tm_4	1	+
PVIE01010325.1	24258	25305	7tm_4	2	-
PVIE01008566.1	45211	46147	7tm_4	1	+
PVIE01000517.1	231162	232107	7tm_4	1	+
PVIE01001760.1	154499	155426	7tm_4	1	+
PVIE01001069.1	68683	69685	7tm_4	1	+
PVIE01006580.1	84768	85749	7tm_4	1	-
PVIE01004120.1	83825	84761	7tm_4	1	-
PVIE01005908.1	16030	17101	7tm_4	1	+
PVIE01001561.1	270739	271618	7tm_4	1	-
PVIE01009005.1	30421	31438	7tm_4	1	+
PVIE01000416.1	324380	325334	7tm_4	1	-
PVIE01001495.1	222240	223194	7tm_4	1	-
PVIE01000924.1	186417	187386	7tm_4	1	-
PVIE01007657.1	36473	37481	7tm_4	1	-
PVIE01007657.1	62019	63018	7tm_4	1	-
PVIE01001495.1	382192	383155	7tm_4	1	-
PVIE01000416.1	643608	644547	7tm_4	1	-
PVIE01009422.1	17524	18514	7tm_4	1	-
PVIE01002514.1	266163	267174	7tm_4	1	-
PVIE01005201.1	96325	97312	7tm_4	1	+
PVIE01000517.1	395790	396726	7tm_4	1	-
PVIE01000517.1	165582	166527	7tm_4	1	+
PVIE01000416.1	363103	364039	7tm_4	1	+
PVIE01005872.1	3280	4240	7tm_4	1	-
PVIE01004583.1	10907	11870	7tm_4	1	+
PVIE01002288.1	245219	246314	7tm_4	1	-
PVIE01001132.1	405572	406571	7tm_4	1	+
PVIE01003928.1	145440	146475	7tm_4	1	+
PVIE01002276.1	144135	145227	7tm_4	1	-
PVIE01001132.1	291504	292443	7tm_4	1	-
PVIE01006325.1	79171	80278	7tm_4	1	-
PVIE01058485.1	2	425	7tm_4	1	-
PVIE01005148.1	106412	107354	7tm_4	1	+
PVIE01003874.1	51353	52349	7tm_4	1	+
PVIE01007809.1	52951	53896	7tm_4	1	-
PVIE01007735.1	13326	14277	7tm_4	1	-
PVIE01001791.1	96360	97374	7tm_4	1	+
PVIE01008426.1	26834	27869	7tm_4	1	-
PVIE01001132.1	41208	42222	7tm_4	1	-
PVIE01003928.1	24123	25065	7tm_4	1	-
PVIE01004311.1	161502	162540	7tm_4	1	+
PVIE01002129.1	210770	211748	7tm_4	1	-
PVIE01006360.1	9757	10702	7tm_4	1	-
PVIE01003151.1	145765	146800	7tm_4	2	+
PVIE01005215.1	69303	70326	7tm_4	1	+
PVIE01000587.1	75925	76861	7tm_4	1	+
PVIE01000416.1	531053	532076	7tm_4	1	-
PVIE01000416.1	106011	106944	7tm_4	1	+
PVIE01003902.1	189251	190088	7tm_4	1	-
PVIE01000416.1	399056	399992	7tm_4	1	+
PVIE01005872.1	102404	103364	7tm_4	1	-
PVIE01009193.1	30399	31356	7tm_4	1	-
PVIE01014722.1	6434	7376	7tm_4	1	-
PVIE01010325.1	3458	4454	7tm_4	1	+
PVIE01010504.1	33295	34117	7tm_4	1	-
PVIE01007386.1	22590	23559	7tm_4	1	+
PVIE01000517.1	429562	430504	7tm_4	1	-
PVIE01001069.1	401586	402600	7tm_4	1	-
PVIE01010760.1	6085	7054	7tm_4	1	-
PVIE01004631.1	126936	127878	7tm_4	1	+
PVIE01011133.1	12650	13481	7tm_4	1	+
PVIE01000212.1	405300	406254	7tm_4	1	-
PVIE01002276.1	136755	137748	7tm_4	1	+
PVIE01007383.1	11722	12709	7tm_4	1	+
PVIE01002954.1	6630	7407	7tm_4	1	-
PVIE01003413.1	199751	200831	7tm_4	1	-
PVIE01008893.1	10884	11835	7tm_4	1	-
PVIE01005607.1	76846	77797	7tm_4	1	-
PVIE01000416.1	263790	264765	7tm_4	1	-
PVIE01003154.1	151901	152909	7tm_4	1	+
PVIE01004311.1	169147	170395	7tm_4	1	+
PVIE01000587.1	192739	193711	7tm_4	1	-
PVIE01009402.1	19230	20238	7tm_4	1	+
PVIE01000865.1	6836	7862	7tm_4	1	-
PVIE01005201.1	111565	112624	7tm_4	1	+
PVIE01009491.1	1486	2434	7tm_4	1	-
PVIE01002514.1	98051	99125	7tm_4	1	-
PVIE01000416.1	183246	184176	7tm_4	1	+
PVIE01013437.1	11306	12158	7tm_4	1	-
PVIE01003269.1	198450	198939	7tm_4	1	-
PVIE01000517.1	382158	383082	7tm_4	1	-
PVIE01004351.1	108413	109577	7tm_4	1	-
PVIE01000416.1	3317	4241	7tm_4	1	+
PVIE01001791.1	225781	226708	7tm_4	1	+
PVIE01009713.1	2304	3252	7tm_4	1	+
PVIE01003874.1	100392	101373	7tm_4	1	-
PVIE01003449.1	20017	20992	7tm_4	1	-
PVIE01006094.1	12622	13666	7tm_4	1	+
PVIE01001760.1	273185	274127	7tm_4	1	-
PVIE01006094.1	26284	27265	7tm_4	1	-
PVIE01001132.1	30874	31918	7tm_4	1	-
PVIE01004123.1	11857	12850	7tm_4	1	+
PVIE01007383.1	18375	19332	7tm_4	1	-
PVIE01017744.1	273	1188	7tm_4	1	+
PVIE01003413.1	186608	187748	7tm_4	1	-
PVIE01001069.1	178085	179171	7tm_4	1	+
PVIE01004583.1	71196	72132	7tm_4	1	+
PVIE01007771.1	44498	45500	7tm_4	1	-
PVIE01000137.1	811190	812147	7tm_4	1	+
PVIE01003151.1	201817	202846	7tm_4	1	+
PVIE01009417.1	2303	3269	7tm_4	1	+
PVIE01010325.1	12940	13906	7tm_4	1	-
PVIE01000137.1	794725	795844	7tm_4	1	+
PVIE01001041.1	125484	126492	7tm_4	1	+
PVIE01018703.1	1179	2118	7tm_4	1	+
PVIE01059564.1	2	419	7tm_4	1	-
PVIE01000416.1	171980	172931	7tm_4	1	+
PVIE01002129.1	202241	203219	7tm_4	1	-
PVIE01001561.1	224729	225707	7tm_4	1	-
PVIE01011982.1	803	1853	7tm_4	1	-
PVIE01009227.1	45310	45823	7tm_4	1	-
PVIE01013894.1	461	1412	7tm_4	1	-
PVIE01001132.1	142037	143015	7tm_4	1	-
PVIE01003268.1	52648	53629	7tm_4	1	+
PVIE01007716.1	4056	5040	7tm_4	1	+
PVIE01007548.1	68798	69887	7tm_4	1	+
PVIE01002699.1	230366	231308	7tm_4	1	+
PVIE01072931.1	2	398	7tm_4	1	+
PVIE01004029.1	113983	115066	7tm_4	1	-
PVIE01001408.1	167005	167962	7tm_4	1	-
PVIE01007825.1	26600	27560	7tm_4	1	-
PVIE01010960.1	18015	18882	7tm_4	1	-
PVIE01000865.1	91500	92433	7tm_4	1	-
PVIE01003151.1	51473	52409	7tm_4	1	+
PVIE01009715.1	35506	36118	7tm_4	1	-
PVIE01001069.1	194071	195070	7tm_4	1	+
PVIE01000517.1	260021	260972	7tm_4	1	+
PVIE01003038.1	218306	219296	7tm_4	1	-
PVIE01004338.1	109032	109962	7tm_4	1	+
PVIE01000865.1	184259	185231	7tm_4	1	+
PVIE01001760.1	67482	68538	7tm_4	1	+
PVIE01002121.1	14813	15830	7tm_4	1	-
PVIE01017309.1	2331	3174	7tm_4	1	-
PVIE01006533.1	29830	30841	7tm_4	1	-
PVIE01000137.1	472425	473475	7tm_4	1	-
PVIE01001791.1	260582	261527	7tm_4	1	+
PVIE01023128.1	2	848	7tm_4	1	+
PVIE01000924.1	487805	488795	7tm_4	1	+
PVIE01001069.1	423501	424506	7tm_4	1	-
PVIE01006742.1	20476	21574	7tm_4	1	-
PVIE01022814.1	584	1367	7tm_4	1	-
PVIE01001132.1	83413	84355	7tm_4	1	-
PVIE01000865.1	347075	348110	7tm_4	1	+
PVIE01003874.1	89061	89970	7tm_4	1	-
PVIE01007714.1	56587	57529	7tm_4	1	-
PVIE01001819.1	167540	168179	7tm_4	1	+
PVIE01011249.1	24299	25385	7tm_4	1	+
PVIE01001791.1	202211	203138	7tm_4	1	+
PVIE01018243.1	1660	2554	7tm_4	1	+
PVIE01007873.1	9867	10440	7tm_4	1	+
PVIE01002064.1	58193	59246	7tm_4	1	+
PVIE01010519.1	30238	31315	7tm_4	1	-
PVIE01009767.1	4807	5827	7tm_4	2	+
PVIE01029035.1	1	910	7tm_4	1	+
PVIE01006533.1	67979	68942	7tm_4	1	-
PVIE01010089.1	8833	9850	7tm_4	1	-
PVIE01000416.1	485731	486682	7tm_4	1	-
PVIE01003928.1	124818	125754	7tm_4	1	-
PVIE01002514.1	202770	203850	7tm_4	1	+
PVIE01001791.1	147954	148905	7tm_4	1	+
PVIE01007809.1	66891	67884	7tm_4	1	+
PVIE01004583.1	91241	92174	7tm_4	1	+
PVIE01016697.1	2755	3667	7tm_4	1	-
PVIE01004711.1	70301	71288	7tm_4	1	-
PVIE01000865.1	165486	166497	7tm_4	1	-
PVIE01022046.1	2	962	7tm_4	1	-
PVIE01024029.1	2	953	7tm_4	1	+
PVIE01000517.1	522668	523721	7tm_4	1	+
PVIE01001791.1	211774	212785	7tm_4	1	+
PVIE01011851.1	6092	7070	7tm_4	1	-
PVIE01001791.1	180246	181257	7tm_4	1	+
PVIE01008617.1	12311	13319	7tm_4	1	-
PVIE01024437.1	2	860	7tm_4	1	+
PVIE01008302.1	6306	7305	7tm_4	1	-
PVIE01003151.1	73114	74143	7tm_4	1	+
PVIE01003154.1	126971	127931	7tm_4	1	+
PVIE01009981.1	12585	13644	7tm_4	1	+
PVIE01003151.1	103965	105120	7tm_4	1	+
PVIE01004338.1	145469	146495	7tm_4	1	+
PVIE01007384.1	50532	51513	7tm_4	1	+
PVIE01004338.1	87200	88127	7tm_4	1	+
PVIE01009422.1	11106	12126	7tm_4	1	+
PVIE01010780.1	3466	4516	7tm_4	1	+
PVIE01004029.1	28216	29176	7tm_4	1	+
PVIE01000412.1	612028	613066	7tm_4	1	+
PVIE01024387.1	2	941	7tm_4	1	+
PVIE01013725.1	2216	3173	7tm_4	1	-
PVIE01004338.1	5906	6842	7tm_4	1	+
PVIE01000865.1	156057	156987	7tm_4	1	-
PVIE01003219.1	107220	108297	7tm_4	1	+
PVIE01006773.1	40566	41589	7tm_4	1	-
PVIE01015337.1	1870	2812	7tm_4	1	-
PVIE01000517.1	311399	312365	7tm_4	1	-
PVIE01017260.1	2331	3207	7tm_4	1	-
PVIE01014200.1	7439	8366	7tm_4	1	-
PVIE01004029.1	96562	97597	7tm_4	1	-
PVIE01021338.1	2	1070	7tm_4	1	-
PVIE01001561.1	290907	291885	7tm_4	1	-
PVIE01018182.1	1410	2361	7tm_4	1	+
PVIE01000517.1	355419	356343	7tm_4	1	-
PVIE01001132.1	104441	105446	7tm_4	1	+
PVIE01021163.1	58	880	7tm_4	1	-
PVIE01008613.1	37896	38844	7tm_4	1	+
PVIE01009005.1	33036	33987	7tm_4	1	-
PVIE01006522.1	80367	81435	7tm_4	1	-
PVIE01003038.1	199962	200958	7tm_4	1	-
PVIE01001644.1	164983	166138	7tm_4	1	+
PVIE01006834.1	60396	61404	7tm_4	1	-
PVIE01001132.1	253299	254259	7tm_4	1	+
PVIE01012821.1	1973	2948	7tm_4	1	-
PVIE01008596.1	10232	11159	7tm_4	1	+
PVIE01000517.1	415983	416907	7tm_4	1	-
PVIE01009227.1	44843	45347	7tm_4	1	-
PVIE01008617.1	43572	44538	7tm_4	1	-
PVIE01002276.1	220189	221239	7tm_4	1	-
PVIE01010515.1	2228	3269	7tm_4	1	-
PVIE01000517.1	81067	82210	7tm_4	2	+
PVIE01000416.1	143486	144419	7tm_4	1	+
PVIE01000517.1	17689	18619	7tm_4	1	+
PVIE01010441.1	17691	18474	7tm_4	1	+
PVIE01000416.1	610347	611406	7tm_4	1	+
PVIE01001132.1	271565	272519	7tm_4	1	-
PVIE01006555.1	15922	16930	7tm_4	1	+
PVIE01001248.1	51021	51978	7tm_4	1	+
PVIE01005908.1	36379	37378	7tm_4	1	+
PVIE01006094.1	77880	78918	7tm_4	1	+
PVIE01011398.1	5430	6378	7tm_4	1	+
PVIE01011413.1	13210	14146	7tm_4	1	-
PVIE01003928.1	35489	36362	7tm_4	1	-
PVIE01006773.1	2186	3197	7tm_4	1	-
PVIE01001069.1	205355	206441	7tm_4	1	+
PVIE01011413.1	24736	25513	7tm_4	1	-
PVIE01002276.1	120843	121788	7tm_4	1	-
PVIE01011513.1	11221	12310	7tm_4	1	-
PVIE01001760.1	228319	229261	7tm_4	1	-
PVIE01000517.1	472106	473099	7tm_4	1	+
PVIE01001760.1	200582	201578	7tm_4	1	-
PVIE01001132.1	320406	321351	7tm_4	1	-
PVIE01006834.1	16151	17111	7tm_4	1	-
PVIE01003268.1	61064	61997	7tm_4	1	+
PVIE01001791.1	339247	340174	7tm_4	1	-
PVIE01003268.1	100473	101505	7tm_4	1	+
PVIE01004583.1	108197	109220	7tm_4	1	+
PVIE01001760.1	254746	255694	7tm_4	1	+
PVIE01000517.1	198708	199659	7tm_4	1	+
PVIE01006533.1	88381	89398	7tm_4	2	+
PVIE01000517.1	503595	504588	7tm_4	1	+
PVIE01001495.1	257357	258404	7tm_4	1	+
PVIE01000715.1	52661	53237	7tm_4	1	-
PVIE01002276.1	170335	171316	7tm_4	1	-
PVIE01006704.1	20945	21821	7tm_4	1	-
PVIE01004583.1	148012	149029	7tm_4	1	-
PVIE01001132.1	204983	205991	7tm_4	1	+
PVIE01011409.1	24733	25561	7tm_4	1	+
PVIE01027087.1	79	1003	7tm_4	1	+
PVIE01006230.1	42799	43864	7tm_4	1	-
PVIE01009911.1	33948	34854	7tm_4	1	+
PVIE01001132.1	52376	53318	7tm_4	1	-
PVIE01009383.1	16663	17608	7tm_4	1	-
PVIE01001791.1	159222	160182	7tm_4	1	-
PVIE01007714.1	44370	45372	7tm_4	1	+
PVIE01004338.1	64081	65011	7tm_4	1	+
PVIE01000212.1	339417	340368	7tm_4	1	+
PVIE01007503.1	25789	26737	7tm_4	1	+
PVIE01001132.1	306406	307372	7tm_4	1	-
PVIE01002129.1	4358	5450	7tm_4	1	-
PVIE01015856.1	2322	3261	7tm_4	1	-
PVIE01006522.1	65276	66398	7tm_4	1	-
PVIE01016324.1	1894	2920	7tm_4	1	+
PVIE01012525.1	14141	15128	7tm_4	1	-
PVIE01004511.1	112116	113172	7tm_4	1	-
PVIE01004511.1	123498	124455	7tm_4	1	-
PVIE01004511.1	134825	135884	7tm_4	1	-
PVIE01002276.1	27479	28418	7tm_4	1	-
PVIE01003268.1	115932	116955	7tm_4	1	+
PVIE01011131.1	13823	14744	7tm_4	1	+
PVIE01015886.1	1	733	7tm_4	1	-
PVIE01024321.1	2	848	7tm_4	1	-
PVIE01028926.1	2	914	7tm_4	1	+
PVIE01001791.1	305121	306078	7tm_4	1	+
PVIE01003269.1	4093	4933	7tm_4	1	+
PVIE01001132.1	262819	263830	7tm_4	1	+
PVIE01012093.1	1980	2955	7tm_4	1	-
PVIE01021999.1	2	848	7tm_4	1	-
PVIE01003038.1	146061	147063	7tm_4	1	-
PVIE01006094.1	103204	104077	7tm_4	1	+
PVIE01001132.1	113864	114812	7tm_4	1	+
PVIE01002276.1	188671	189673	7tm_4	1	-
PVIE01004029.1	149630	150629	7tm_4	1	-
PVIE01003268.1	74213	75149	7tm_4	1	+
PVIE01002514.1	166128	167190	7tm_4	1	-
PVIE01003928.1	150918	151977	7tm_4	1	-
PVIE01007825.1	43040	43979	7tm_4	1	-
PVIE01001132.1	195598	196573	7tm_4	1	+
PVIE01003692.1	122163	123189	7tm_4	1	+
PVIE01001495.1	162086	163097	7tm_4	1	+
PVIE01007825.1	59840	60800	7tm_4	1	-
PVIE01010279.1	0	885	7tm_4	1	-
PVIE01011104.1	16085	17069	7tm_4	1	+
PVIE01007825.1	19288	20260	7tm_4	1	-
PVIE01011851.1	14654	15581	7tm_4	1	-
PVIE01023638.1	153	1074	7tm_4	1	+
PVIE01015642.1	1	958	7tm_4	1	+
PVIE01006834.1	73807	74836	7tm_4	1	-
PVIE01010064.1	13882	14854	7tm_4	1	+
PVIE01000865.1	83203	84133	7tm_4	1	-
PVIE01001041.1	151805	152960	7tm_4	1	+
PVIE01001041.1	0	885	7tm_4	1	-
PVIE01006742.1	44960	45923	7tm_4	1	+
PVIE01006360.1	24316	25279	7tm_4	1	-
PVIE01004338.1	41829	42756	7tm_4	1	+
PVIE01006522.1	47910	48966	7tm_4	1	-
PVIE01002276.1	257162	258116	7tm_4	1	-
PVIE01004511.1	81085	82039	7tm_4	1	+
PVIE01013020.1	8357	8774	7tm_4	1	+
PVIE01002514.1	121299	122241	7tm_4	1	-
PVIE01011380.1	6812	7751	7tm_4	1	-
PVIE01000908.1	382665	383196	7tm_4	1	+
PVIE01000865.1	484942	485941	7tm_4	1	-
PVIE01010504.1	10440	11460	7tm_4	1	-
PVIE01017157.1	2393	3296	7tm_4	1	+
PVIE01009231.1	42437	43370	7tm_4	1	-
PVIE01006371.1	75705	76665	7tm_4	1	+
PVIE01001495.1	360577	361450	7tm_4	1	-
PVIE01001132.1	186794	187829	7tm_4	1	+
PVIE01003902.1	166819	167839	7tm_4	1	-
PVIE01006522.1	16140	17085	7tm_4	1	-
PVIE01001819.1	15609	16068	7tm_4	1	-
PVIE01007900.1	59628	60567	7tm_4	1	-
PVIE01000517.1	127847	128804	7tm_4	1	+
PVIE01000587.1	57901	58918	7tm_4	1	+
PVIE01013302.1	10751	11858	7tm_4	1	+
PVIE01011219.1	9287	10238	7tm_4	1	+
PVIE01002514.1	87475	88426	7tm_4	1	+
PVIE01009227.1	14666	15083	7tm_4	1	+
PVIE01000517.1	217171	218170	7tm_4	1	-
PVIE01003874.1	160034	161144	7tm_4	2	+
PVIE01006696.1	94015	94918	7tm_4	1	+
PVIE01011817.1	20664	21627	7tm_4	1	+
PVIE01009434.1	35951	36800	7tm_4	1	+
PVIE01003544.1	198297	199302	7tm_4	1	+
PVIE01002276.1	204715	205708	7tm_4	1	-
PVIE01015484.1	1388	2285	7tm_4	1	-
PVIE01017446.1	1781	2807	7tm_4	1	+
PVIE01001069.1	31051	31984	7tm_4	1	+
PVIE01014828.1	5168	6131	7tm_4	1	+
PVIE01001791.1	275743	276697	7tm_4	1	+
PVIE01001791.1	241245	242241	7tm_4	1	+
PVIE01000412.1	630456	631470	7tm_4	1	-
PVIE01003219.1	88118	89117	7tm_4	1	+
PVIE01015018.1	475	1438	7tm_4	1	-
PVIE01009491.1	14332	15271	7tm_4	1	+
PVIE01009099.1	4535	5012	7tm_4	1	+
PVIE01000412.1	561159	562155	7tm_4	1	-
PVIE01010863.1	8361	8778	7tm_4	1	+
PVIE01002514.1	234330	235263	7tm_4	1	-
PVIE01025032.1	1	883	7tm_4	1	-
PVIE01004326.1	9829	10822	7tm_4	1	-
PVIE01002276.1	47670	48600	7tm_4	1	-
PVIE01006834.1	84639	85731	7tm_4	2	-
PVIE01002514.1	33736	34675	7tm_4	1	-
PVIE01012802.1	3721	4540	7tm_4	1	-
PVIE01012384.1	17558	18053	7tm_4	1	-
PVIE01013020.1	7976	8354	7tm_4	1	+
PVIE01008980.1	40830	41673	7tm_4	1	-
PVIE01003268.1	144504	145500	7tm_4	1	-
PVIE01011159.1	13923	14388	7tm_4	1	-
PVIE01025546.1	2	806	7tm_4	1	+
PVIE01004351.1	159225	160203	7tm_4	1	+
PVIE01003268.1	213688	214675	7tm_4	1	-
PVIE01006684.1	65457	66504	7tm_4	2	+
PVIE01009590.1	6204	7164	7tm_4	1	-
PVIE01003902.1	141188	142160	7tm_4	1	+
PVIE01000416.1	305779	306811	7tm_4	1	-
PVIE01002514.1	25344	26283	7tm_4	1	-
PVIE01003151.1	231538	232213	7tm_4	1	+
PVIE01003268.1	110396	111440	7tm_4	1	+
PVIE01011939.1	18184	19174	7tm_4	1	+
PVIE01004029.1	131283	132300	7tm_4	1	-
PVIE01000517.1	115681	116722	7tm_4	1	+
PVIE01004583.1	46484	47447	7tm_4	1	-
PVIE01002514.1	65718	66678	7tm_4	1	+
PVIE01049580.1	2	497	7tm_4	1	-
PVIE01001495.1	139244	140219	7tm_4	1	+
PVIE01002276.1	19521	20460	7tm_4	1	-
PVIE01005284.1	65369	66332	7tm_4	1	+
PVIE01005958.1	49306	49759	7tm_4	1	-
PVIE01006402.1	5334	6300	7tm_4	1	+
PVIE01019309.1	111	1137	7tm_4	1	-
PVIE01017117.1	2131	3016	7tm_4	1	+
PVIE01006402.1	65621	66608	7tm_4	1	+
PVIE01005105.1	76784	77759	7tm_4	1	-
PVIE01004326.1	144839	145805	7tm_4	1	+
PVIE01002514.1	137854	138808	7tm_4	1	-
PVIE01003268.1	198780	199773	7tm_4	1	-
PVIE01006696.1	0	762	7tm_4	1	+
PVIE01008680.1	43641	44652	7tm_4	1	+
PVIE01032173.1	0	780	7tm_4	1	-
PVIE01001791.1	292480	293404	7tm_4	1	+
PVIE01013389.1	181	1168	7tm_4	1	-
PVIE01002960.1	221288	222284	7tm_4	1	+
PVIE01009789.1	1	781	7tm_4	1	-
PVIE01003268.1	159043	159985	7tm_4	1	-
PVIE01005228.1	103890	104925	7tm_4	1	-
PVIE01003268.1	11519	12524	7tm_4	1	-
PVIE01004338.1	27716	28610	7tm_4	1	+
PVIE01002514.1	250575	251583	7tm_4	1	-
PVIE01008302.1	50304	51273	7tm_4	1	+
PVIE01011752.1	4098	5070	7tm_4	1	-
PVIE01005284.1	93320	93998	7tm_4	1	+
PVIE01011249.1	1	952	7tm_4	1	-
PVIE01001781.1	299226	300027	7tm_4	1	-
PVIE01006402.1	83123	84083	7tm_4	1	-
PVIE01004326.1	56847	57858	7tm_4	1	-
PVIE01002301.1	258719	259523	7tm_4	1	+
PVIE01014441.1	7496	8222	7tm_4	1	-
PVIE01009820.1	6193	7177	7tm_4	1	-
PVIE01005730.1	24435	25473	7tm_4	1	-
PVIE01005228.1	77790	78759	7tm_4	1	-
PVIE01009293.1	31066	31948	7tm_4	1	+
PVIE01011219.1	26427	27321	7tm_4	1	+
PVIE01001069.1	243089	244103	7tm_4	1	+
PVIE01013265.1	10969	11926	7tm_4	1	-
PVIE01007548.1	40177	40801	7tm_4	1	+
PVIE01005228.1	64774	65761	7tm_4	1	-
PVIE01004615.1	92089	93031	7tm_4	1	-
PVIE01004326.1	99044	100010	7tm_4	1	+
PVIE01004326.1	35824	36865	7tm_4	1	-
PVIE01013094.1	5064	5982	7tm_4	1	-
PVIE01034958.1	2	674	7tm_4	1	+
PVIE01011794.1	11733	12285	7tm_4	1	+
PVIE01024487.1	0	840	7tm_4	1	-
PVIE01000212.1	440027	440768	7tm_4	1	-
PVIE01002732.1	261675	262146	7tm_4	1	-
PVIE01008893.1	36306	37386	7tm_4	1	+
PVIE01010377.1	2962	3703	7tm_4	1	+
PVIE01003268.1	31496	32519	7tm_4	1	-
PVIE01000212.1	476990	477740	7tm_4	1	-
PVIE01012872.1	14269	14995	7tm_4	1	-
PVIE01004583.1	26322	27408	7tm_4	1	-
PVIE01002064.1	166108	167050	7tm_4	1	+
PVIE01000412.1	688893	689904	7tm_4	1	+
PVIE01007751.1	17055	18012	7tm_4	1	-
PVIE01004615.1	132534	133476	7tm_4	1	-
PVIE01008103.1	33495	34074	7tm_4	1	-
PVIE01004718.1	80124	80781	7tm_4	1	+
PVIE01002514.1	45949	46885	7tm_4	1	-
PVIE01013565.1	10804	11629	7tm_4	1	+
PVIE01035081.1	2	698	7tm_4	1	-
PVIE01006402.1	95270	96230	7tm_4	1	-
PVIE01005228.1	46221	47217	7tm_4	1	-
PVIE01001041.1	111099	112038	7tm_4	1	+
PVIE01005228.1	2256	3279	7tm_4	1	-
PVIE01003151.1	133467	134355	7tm_4	1	+
PVIE01007521.1	44858	45335	7tm_4	1	+
PVIE01014625.1	2346	3180	7tm_4	1	+
PVIE01000865.1	113381	114155	7tm_4	1	-
PVIE01048012.1	105	510	7tm_4	1	-
PVIE01001248.1	225297	226029	7tm_4	1	+
PVIE01032567.1	74	767	7tm_4	1	+
PVIE01014407.1	7527	8346	7tm_4	1	+
PVIE01003733.1	169617	170355	7tm_4	1	-
PVIE01006431.1	67512	68403	7tm_4	1	-
PVIE01023880.1	167	953	7tm_4	1	+
PVIE01024017.1	520	1234	7tm_4	1	+
PVIE01008020.1	2	686	7tm_4	1	-
PVIE01006402.1	49058	50018	7tm_4	1	+
PVIE01001248.1	300927	301617	7tm_4	1	+
PVIE01034009.1	2	698	7tm_4	1	+
PVIE01005201.1	126747	127530	7tm_4	1	+
PVIE01000908.1	341132	341654	7tm_4	1	-
PVIE01004326.1	70745	71705	7tm_4	1	-
PVIE01007873.1	15938	16439	7tm_4	1	-
PVIE01011846.1	13629	14562	7tm_4	1	-
PVIE01003733.1	7946	8846	7tm_4	1	-
PVIE01004615.1	152989	153931	7tm_4	1	-
PVIE01003269.1	198942	199476	7tm_4	1	-
PVIE01001644.1	10430	11174	7tm_4	1	-
PVIE01002536.1	108226	108919	7tm_4	1	-
PVIE01007657.1	26962	27931	7tm_4	1	-
PVIE01000969.1	84979	85699	7tm_4	1	-
PVIE01000924.1	318596	319202	7tm_4	1	-
PVIE01041237.1	0	588	7tm_4	1	-
PVIE01014931.1	4403	5249	7tm_4	1	+
PVIE01029034.1	124	910	7tm_4	1	-
PVIE01013990.1	2954	3329	7tm_4	1	-
PVIE01009434.1	1	643	7tm_4	1	+
PVIE01000969.1	41360	42101	7tm_4	1	+
PVIE01013455.1	11684	12104	7tm_4	1	+
PVIE01001798.1	171662	172712	7tm_4	1	+
PVIE01007007.1	14067	14757	7tm_4	1	-
PVIE01011960.1	16400	16916	7tm_4	1	+
PVIE01000969.1	86244	87030	7tm_4	1	+
PVIE01007521.1	31837	32431	7tm_4	1	+
PVIE01006227.1	54988	56065	7tm_4	1	+
PVIE01027297.1	2	686	7tm_4	1	+
PVIE01030694.1	2	725	7tm_4	1	+
PVIE01004029.1	2	749	7tm_4	1	+
PVIE01014312.1	2	743	7tm_4	1	-
PVIE01004711.1	25408	26284	7tm_4	1	-
PVIE01024850.1	50	716	7tm_4	1	-
PVIE01003733.1	27549	28242	7tm_4	1	+
PVIE01002514.1	177904	178690	7tm_4	1	-
PVIE01007873.1	57871	58519	7tm_4	1	+
PVIE01015651.1	2	686	7tm_4	1	+
PVIE01003116.1	100040	100670	7tm_4	1	+
PVIE01033887.1	2	728	7tm_4	1	+
PVIE01016051.1	4014	4434	7tm_4	1	+
PVIE01000865.1	463768	464602	7tm_4	1	+
PVIE01024890.1	246	1155	7tm_4	2	+
PVIE01006402.1	59920	60877	7tm_4	1	+
PVIE01003269.1	100409	100958	7tm_4	1	+
PVIE01001561.1	324398	325220	7tm_4	1	-
PVIE01000412.1	719918	720578	7tm_4	1	-
PVIE01007751.1	3485	4226	7tm_4	1	-
PVIE01011385.1	2	749	7tm_4	1	+
PVIE01007007.1	48272	48722	7tm_4	1	+
PVIE01008596.1	19803	20673	7tm_4	1	-
PVIE01013569.1	8474	9272	7tm_4	1	-
PVIE01011794.1	12056	12581	7tm_4	1	+
PVIE01030542.1	145	844	7tm_4	1	+
PVIE01014140.1	2	662	7tm_4	1	+
PVIE01027511.1	261	981	7tm_4	1	-
PVIE01003860.1	172461	173070	7tm_4	1	-
PVIE01007559.1	65766	66405	7tm_4	1	+
PVIE01003154.1	139039	140062	7tm_4	1	+
PVIE01001069.1	21055	22003	7tm_4	1	+
PVIE01015365.1	1986	2754	7tm_4	1	+
PVIE01036944.1	2	659	7tm_4	1	+
PVIE01007695.1	10918	11695	7tm_4	1	-
PVIE01007735.1	36648	37284	7tm_4	1	-
PVIE01008980.1	21262	22036	7tm_4	1	+
PVIE01020430.1	62	1211	7tm_4	1	+
PVIE01006696.1	65065	65905	7tm_4	1	+
PVIE01015916.1	1	655	7tm_4	1	-
PVIE01005806.1	24779	25319	7tm_4	1	+
PVIE01033390.1	2	743	7tm_4	1	-
PVIE01035386.1	40	691	7tm_4	1	+
PVIE01030737.1	124	835	7tm_4	1	+
PVIE01001069.1	312344	313049	7tm_4	1	-
PVIE01001248.1	247252	247894	7tm_4	1	+
PVIE01004338.1	119724	120651	7tm_4	1	+
PVIE01007369.1	79009	79516	7tm_4	1	-
PVIE01012483.1	14501	15257	7tm_4	1	+
PVIE01004338.1	55467	56427	7tm_4	1	+
PVIE01000517.1	322247	322997	7tm_4	1	-
PVIE01007025.1	50477	51212	7tm_4	1	-
PVIE01011960.1	0	435	7tm_4	1	+
PVIE01005511.1	33264	33900	7tm_4	1	+
PVIE01033570.1	2	686	7tm_4	1	+
PVIE01031068.1	192	822	7tm_4	1	+
PVIE01005670.1	111882	112695	7tm_4	1	-
PVIE01011903.1	17969	18602	7tm_4	1	+
PVIE01013126.1	8384	9137	7tm_4	1	+
PVIE01001041.1	135712	136396	7tm_4	1	+
PVIE01042014.1	1	580	7tm_4	1	+
PVIE01007384.1	9987	10671	7tm_4	1	-
PVIE01007097.1	84352	84949	7tm_4	1	-
PVIE01004527.1	123151	124054	7tm_4	1	+
PVIE01011409.1	13001	13835	7tm_4	1	+
PVIE01028499.1	249	933	7tm_4	1	-
PVIE01012757.1	13319	14378	7tm_4	1	-
PVIE01014630.1	5292	6009	7tm_4	1	+
PVIE01039362.1	2	605	7tm_4	1	+
PVIE01008824.1	27239	27962	7tm_4	1	-
PVIE01012126.1	11053	11695	7tm_4	1	-
PVIE01004029.1	180513	181356	7tm_4	1	+
PVIE01001798.1	245871	246522	7tm_4	1	+
PVIE01002121.1	173076	173859	7tm_4	1	+
PVIE01042617.1	2	572	7tm_4	1	-
PVIE01012044.1	9696	10287	7tm_4	1	-
PVIE01007369.1	79344	80085	7tm_4	1	-
PVIE01000865.1	394840	395764	7tm_4	1	+
PVIE01014781.1	2	584	7tm_4	1	+
PVIE01001248.1	341287	341863	7tm_4	1	+
PVIE01009227.1	14105	14663	7tm_4	1	+
PVIE01018764.1	127	937	7tm_4	1	-
PVIE01001408.1	296498	297059	7tm_4	1	-
PVIE01006113.1	46846	47452	7tm_4	1	+
PVIE01013472.1	11561	11996	7tm_4	1	-
PVIE01002276.1	1	865	7tm_4	1	-
PVIE01009767.1	22317	23001	7tm_4	1	-
PVIE01011710.1	13792	14695	7tm_4	1	-
PVIE01066193.1	1	394	7tm_4	1	-
PVIE01016386.1	3147	3987	7tm_4	1	+
PVIE01006684.1	89629	90526	7tm_4	1	-
PVIE01007735.1	45000	45792	7tm_4	1	-
PVIE01005228.1	30607	31540	7tm_4	1	-
PVIE01002536.1	203156	203963	7tm_4	1	+
PVIE01045047.1	1	526	7tm_4	1	-
PVIE01000865.1	138118	138814	7tm_4	1	-
PVIE01034906.1	2	704	7tm_4	1	-
PVIE01024605.1	480	1095	7tm_4	1	-
PVIE01004123.1	57901	58696	7tm_4	1	+
PVIE01004631.1	34265	35036	7tm_4	1	+
PVIE01014206.1	2988	3933	7tm_4	1	+
PVIE01002276.1	280072	280855	7tm_4	1	-
PVIE01016682.1	2955	3690	7tm_4	1	-
PVIE01000908.1	409411	409948	7tm_4	1	-
PVIE01005679.1	102104	102644	7tm_4	1	+
PVIE01034251.1	1	574	7tm_4	1	-
PVIE01043241.1	2	563	7tm_4	1	+
PVIE01001041.1	49009	49684	7tm_4	1	+
PVIE01007871.1	45818	46745	7tm_4	1	+
PVIE01003038.1	185054	185756	7tm_4	1	-
PVIE01002960.1	84828	85461	7tm_4	1	+
PVIE01003268.1	89527	90223	7tm_4	1	+
PVIE01001449.1	369385	370054	7tm_4	1	-
PVIE01006604.1	66557	67259	7tm_4	1	+
PVIE01006604.1	30991	31693	7tm_4	1	-
PVIE01011874.1	20920	21550	7tm_4	1	-
PVIE01019382.1	1462	2092	7tm_4	1	-
PVIE01001069.1	342742	343408	7tm_4	1	-
PVIE01001069.1	407410	408190	7tm_4	1	-
PVIE01004954.1	59559	60441	7tm_4	1	+
PVIE01015248.1	4811	5651	7tm_4	1	+
PVIE01010081.1	8446	9196	7tm_4	1	-
PVIE01002960.1	2220	2970	7tm_4	1	-
PVIE01006696.1	11430	12096	7tm_4	1	+
PVIE01037984.1	50	638	7tm_4	1	+
PVIE01012832.1	12482	13133	7tm_4	1	-
PVIE01016832.1	1673	2495	7tm_4	1	+
PVIE01002446.1	105252	105939	7tm_4	1	-
PVIE01000908.1	242533	243025	7tm_4	1	-
PVIE01000969.1	103727	104441	7tm_4	1	+
PVIE01000416.1	549700	550381	7tm_4	1	+
PVIE01012237.1	15904	16624	7tm_4	1	-
PVIE01002057.1	243561	244257	7tm_4	1	-
PVIE01005872.1	94675	95293	7tm_4	1	-
PVIE01009238.1	18212	19031	7tm_4	1	+
PVIE01002288.1	298148	298703	7tm_4	1	-
PVIE01029606.1	1	739	7tm_4	1	-
PVIE01015830.1	1480	2152	7tm_4	1	+
PVIE01041353.1	25	586	7tm_4	1	+
PVIE01044892.1	1	544	7tm_4	1	+
PVIE01011984.1	9796	10354	7tm_4	1	-
PVIE01002699.1	44895	45792	7tm_4	1	-
PVIE01005872.1	10491	11166	7tm_4	1	-
PVIE01011952.1	1736	2234	7tm_4	1	-
PVIE01006113.1	1	556	7tm_4	1	+
PVIE01006308.1	105567	106287	7tm_4	1	+
PVIE01008617.1	52693	53437	7tm_4	1	-
PVIE01007384.1	23668	24364	7tm_4	1	+
PVIE01030108.1	2	716	7tm_4	1	-
PVIE01003733.1	153892	154384	7tm_4	1	+
PVIE01008566.1	58880	59459	7tm_4	1	-
PVIE01047397.1	0	519	7tm_4	1	+
PVIE01007657.1	12204	12912	7tm_4	1	-
PVIE01028980.1	124	844	7tm_4	1	-
PVIE01029954.1	155	869	7tm_4	1	+
PVIE01003151.1	39840	40509	7tm_4	1	-
PVIE01005958.1	48914	49385	7tm_4	1	-
PVIE01006522.1	56823	57507	7tm_4	1	-
PVIE01001644.1	89602	90139	7tm_4	1	-
PVIE01017722.1	237	1077	7tm_4	1	-
PVIE01018319.1	1581	2271	7tm_4	1	+
PVIE01025811.1	242	1082	7tm_4	2	+
PVIE01028603.1	0	723	7tm_4	1	-
PVIE01034322.1	124	718	7tm_4	1	+
PVIE01000924.1	346882	347383	7tm_4	1	-
PVIE01033888.1	136	730	7tm_4	1	+
PVIE01001495.1	370375	371020	7tm_4	1	-
PVIE01011939.1	20541	21048	7tm_4	1	-
PVIE01044822.1	0	543	7tm_4	1	-
PVIE01001069.1	282406	283159	7tm_4	1	+
PVIE01008566.1	15859	16639	7tm_4	1	+
PVIE01042384.1	1	574	7tm_4	1	+
PVIE01016132.1	2741	3371	7tm_4	1	-
PVIE01009850.1	13476	14325	7tm_4	1	-
PVIE01012196.1	251	686	7tm_4	1	-
PVIE01008262.1	24403	25168	7tm_4	1	-
PVIE01001069.1	54628	55303	7tm_4	1	-
PVIE01000908.1	266284	266689	7tm_4	1	-
PVIE01038455.1	2	473	7tm_4	1	+
PVIE01045052.1	101	542	7tm_4	1	-
PVIE01003733.1	76960	77470	7tm_4	1	+
PVIE01007751.1	29561	30170	7tm_4	1	+
PVIE01037279.1	89	650	7tm_4	1	+
PVIE01003349.1	57453	58110	7tm_4	1	+
PVIE01017568.1	2286	2967	7tm_4	1	+
PVIE01046035.1	2	530	7tm_4	1	+
PVIE01004123.1	45240	46038	7tm_4	1	+
PVIE01007657.1	71335	71893	7tm_4	1	-
PVIE01026461.1	519	1041	7tm_4	1	+
PVIE01004954.1	99745	100681	7tm_4	1	-
PVIE01052990.1	1	466	7tm_4	1	-
PVIE01007025.1	39245	39854	7tm_4	1	-
PVIE01004408.1	86926	87508	7tm_4	1	+
PVIE01003733.1	53728	54421	7tm_4	1	-
PVIE01042768.1	0	570	7tm_4	1	+
PVIE01008436.1	21326	21920	7tm_4	1	-
PVIE01007369.1	61378	61906	7tm_4	1	+
PVIE01001495.1	335297	335882	7tm_4	1	-
PVIE01004631.1	59814	60696	7tm_4	1	-
PVIE01044737.1	2	545	7tm_4	1	+
PVIE01011830.1	1	724	7tm_4	1	-
PVIE01015289.1	1	586	7tm_4	1	+
PVIE01006230.1	5702	6329	7tm_4	1	-
PVIE01001561.1	281726	282362	7tm_4	1	-
PVIE01043278.1	2	563	7tm_4	1	-
PVIE01007735.1	5695	6322	7tm_4	1	-
PVIE01006094.1	20143	20614	7tm_4	1	+
PVIE01011144.1	24314	24869	7tm_4	1	-
PVIE01023846.1	618	1251	7tm_4	1	+
PVIE01010830.1	15184	15625	7tm_4	1	+
PVIE01005679.1	47738	48458	7tm_4	1	+
PVIE01058299.1	2	428	7tm_4	1	-
PVIE01014769.1	6696	7218	7tm_4	1	+
PVIE01007025.1	23262	24075	7tm_4	1	-
PVIE01051296.1	39	480	7tm_4	1	-
PVIE01005806.1	24383	24776	7tm_4	1	+
PVIE01007025.1	57382	57961	7tm_4	1	-
PVIE01006094.1	95280	95973	7tm_4	1	+
PVIE01001644.1	90132	90600	7tm_4	1	-
PVIE01010922.1	20327	20927	7tm_4	1	+
PVIE01008020.1	68182	68695	7tm_4	1	+
PVIE01007521.1	66246	66636	7tm_4	1	-
PVIE01035919.1	43	679	7tm_4	1	-
PVIE01004805.1	151023	151617	7tm_4	1	-
PVIE01017554.1	2	575	7tm_4	1	+
PVIE01020945.1	344	1181	7tm_4	1	+
PVIE01013203.1	2	566	7tm_4	1	+
PVIE01046321.1	2	527	7tm_4	1	+
PVIE01001561.1	240297	240894	7tm_4	1	-
PVIE01012384.1	1	484	7tm_4	1	-
PVIE01037624.1	2	644	7tm_4	1	-
PVIE01009848.1	9704	10427	7tm_4	1	-
PVIE01000924.1	346452	346938	7tm_4	1	-
PVIE01005607.1	23279	23801	7tm_4	1	-
PVIE01013886.1	9563	10262	7tm_4	1	+
PVIE01001069.1	304662	305136	7tm_4	1	-
PVIE01005958.1	1	592	7tm_4	1	-
PVIE01007825.1	71637	72231	7tm_4	1	-
PVIE01004123.1	179287	179830	7tm_4	1	+
PVIE01012821.1	12381	13104	7tm_4	1	-
PVIE01005607.1	14971	15541	7tm_4	1	-
PVIE01004049.1	18664	19354	7tm_4	1	-
PVIE01038248.1	2	635	7tm_4	1	-
PVIE01003733.1	93456	94065	7tm_4	1	+
PVIE01038279.1	2	473	7tm_4	1	+
PVIE01005806.1	107614	108022	7tm_4	1	-
PVIE01041414.1	0	486	7tm_4	1	-
PVIE01006431.1	100085	100829	7tm_4	1	-
PVIE01039851.1	2	608	7tm_4	1	-
PVIE01007695.1	59559	60192	7tm_4	1	+
PVIE01002954.1	204322	204814	7tm_4	1	+
PVIE01011007.1	12024	12612	7tm_4	1	-
PVIE01033415.1	43	739	7tm_4	1	-
PVIE01010429.1	2168	2621	7tm_4	1	+
PVIE01001132.1	231239	231881	7tm_4	1	+
PVIE01012093.1	13768	14431	7tm_4	1	-
PVIE01054900.1	2	452	7tm_4	1	-
PVIE01009850.1	6450	7095	7tm_4	1	-
PVIE01008262.1	60617	61175	7tm_4	1	-
PVIE01010400.1	4352	4991	7tm_4	1	-
PVIE01022922.1	1	829	7tm_4	1	+
PVIE01013657.1	1	559	7tm_4	1	+
PVIE01022206.1	213	708	7tm_4	1	+
PVIE01024485.1	2	452	7tm_4	1	-
PVIE01003219.1	1	559	7tm_4	1	+
PVIE01006522.1	27150	27840	7tm_4	1	-
PVIE01042872.1	160	568	7tm_4	1	-
PVIE01026386.1	0	423	7tm_4	1	-
PVIE01024285.1	573	1206	7tm_4	1	-
PVIE01010519.1	23365	23950	7tm_4	1	+
PVIE01004527.1	153899	154355	7tm_4	1	+
PVIE01053454.1	2	464	7tm_4	1	+
PVIE01005215.1	118833	119364	7tm_4	1	-
PVIE01027064.1	457	1006	7tm_4	1	+
PVIE01005806.1	7619	8015	7tm_4	1	-
PVIE01023472.1	657	1290	7tm_4	1	-
PVIE01004408.1	9764	10175	7tm_4	1	-
PVIE01007695.1	40561	41017	7tm_4	1	-
PVIE01030399.1	2	437	7tm_4	1	-
PVIE01008103.1	52667	53045	7tm_4	1	-
PVIE01000416.1	443933	444620	7tm_4	1	-
PVIE01001069.1	391919	392558	7tm_4	1	-
PVIE01002129.1	127047	127578	7tm_4	1	-
PVIE01040692.1	2	536	7tm_4	1	+
PVIE01000137.1	532601	533051	7tm_4	1	+
PVIE01002064.1	102798	103455	7tm_4	1	-
PVIE01002358.1	168055	168520	7tm_4	1	+
PVIE01012332.1	14878	15262	7tm_4	1	+
PVIE01007559.1	48238	48685	7tm_4	1	+
PVIE01000908.1	149723	150122	7tm_4	1	+
PVIE01024485.1	430	916	7tm_4	1	-
PVIE01007559.1	25594	25999	7tm_4	1	+
PVIE01002276.1	64983	65673	7tm_4	1	-
PVIE01037790.1	155	641	7tm_4	1	-
PVIE01020518.1	1330	1768	7tm_4	1	-
PVIE01010960.1	3673	4534	7tm_4	1	+
PVIE01010814.1	17788	18226	7tm_4	1	+
PVIE01028166.1	2	704	7tm_4	1	+
PVIE01001069.1	261943	262519	7tm_4	1	-
PVIE01002954.1	34292	34868	7tm_4	1	+
PVIE01023105.1	332	1082	7tm_4	1	+
PVIE01005699.1	101092	101809	7tm_4	1	-
PVIE01056256.1	0	441	7tm_4	1	+
PVIE01035330.1	2	428	7tm_4	1	+
PVIE01002446.1	187832	188978	7tm_4	1	+
PVIE01029323.1	401	896	7tm_4	1	+
PVIE01006580.1	67512	67995	7tm_4	1	-
PVIE01001069.1	432659	433391	7tm_4	1	-
PVIE01011996.1	14996	15485	7tm_4	1	+
PVIE01006704.1	46569	47109	7tm_4	1	-
PVIE01003964.1	168897	169596	7tm_4	1	+
PVIE01017673.1	2341	2878	7tm_4	1	+
PVIE01034389.1	172	661	7tm_4	1	+
PVIE01006113.1	110264	110885	7tm_4	1	+
PVIE01001495.1	183551	183986	7tm_4	1	+
PVIE01006704.1	5493	6135	7tm_4	1	-
PVIE01030777.1	0	483	7tm_4	1	-
PVIE01011380.1	18613	19267	7tm_4	1	-
PVIE01034108.1	2	446	7tm_4	1	-
PVIE01040903.1	68	593	7tm_4	1	+
PVIE01001408.1	296878	297517	7tm_4	1	-
PVIE01001798.1	194571	195183	7tm_4	1	+
PVIE01049877.1	2	494	7tm_4	1	+
PVIE01011682.1	20940	21423	7tm_4	1	-
PVIE01002960.1	137095	137941	7tm_4	1	+
PVIE01004326.1	169594	170374	7tm_4	1	+
PVIE01001069.1	464080	464584	7tm_4	1	-
PVIE01032622.1	0	504	7tm_4	1	+
PVIE01007025.1	12476	13283	7tm_4	1	-
PVIE01008262.1	6605	7142	7tm_4	1	-
PVIE01023300.1	0	516	7tm_4	1	-
PVIE01007809.1	40273	40999	7tm_4	1	+
PVIE01008838.1	54399	54927	7tm_4	1	-
PVIE01009848.1	38056	38764	7tm_4	1	-
PVIE01056404.1	2	440	7tm_4	1	-
PVIE01005607.1	92299	92803	7tm_4	1	-
PVIE01009917.1	1	622	7tm_4	2	-
PVIE01039755.1	2	608	7tm_4	1	+
PVIE01061760.1	1	406	7tm_4	1	-
PVIE01016503.1	2	698	7tm_4	1	-
PVIE01000412.1	573887	574676	7tm_4	1	-
PVIE01002536.1	159873	160662	7tm_4	1	-
PVIE01038961.1	67	604	7tm_4	1	+
PVIE01056619.1	0	420	7tm_4	1	+
PVIE01004583.1	102379	102970	7tm_4	1	+
PVIE01000924.1	379599	380121	7tm_4	1	-
PVIE01035808.1	37	682	7tm_4	1	+
PVIE01033885.1	126	663	7tm_4	1	-
PVIE01000412.1	596314	596764	7tm_4	1	+
PVIE01074770.1	2	398	7tm_4	1	-
PVIE01000908.1	188881	189259	7tm_4	1	-
PVIE01003151.1	112498	112996	7tm_4	1	-
PVIE01031997.1	202	787	7tm_4	1	+
PVIE01005607.1	110850	111684	7tm_4	1	-
PVIE01012339.1	7967	8537	7tm_4	1	-
PVIE01021624.1	982	1561	7tm_4	1	+
PVIE01007714.1	19584	20373	7tm_4	1	-
PVIE01014276.1	8222	8801	7tm_4	1	+
PVIE01006402.1	39789	40473	7tm_4	1	+
PVIE01000969.1	129248	129758	7tm_4	1	-
PVIE01060336.1	2	413	7tm_4	1	-
PVIE01006431.1	36713	37415	7tm_4	1	+
PVIE01012872.1	4563	5082	7tm_4	1	-
PVIE01013244.1	4112	4622	7tm_4	1	+
PVIE01067558.1	1	397	7tm_4	1	+
PVIE01062417.1	0	402	7tm_4	1	+
PVIE01011513.1	20671	21337	7tm_4	1	-
PVIE01054344.1	1	454	7tm_4	1	+
PVIE01020489.1	2	554	7tm_4	1	+
PVIE01009179.1	37961	38510	7tm_4	1	-
PVIE01001495.1	191500	192034	7tm_4	1	+
PVIE01006834.1	4094	4664	7tm_4	1	-
PVIE01054128.1	1	430	7tm_4	1	-
PVIE01074710.1	2	398	7tm_4	1	-
PVIE01035479.1	2	641	7tm_4	1	-
PVIE01001495.1	237683	238124	7tm_4	1	-
PVIE01009947.1	15552	16041	7tm_4	1	+
PVIE01057315.1	0	423	7tm_4	1	+
PVIE01006704.1	15951	16554	7tm_4	1	-
PVIE01002276.1	96555	97086	7tm_4	1	+
PVIE01049315.1	1	499	7tm_4	1	-
PVIE01072462.1	1	397	7tm_4	1	+
PVIE01058823.1	0	423	7tm_4	1	-
PVIE01048210.1	2	509	7tm_4	1	+
PVIE01041346.1	2	413	7tm_4	1	+
PVIE01002276.1	111711	112383	7tm_4	1	+
PVIE01055255.1	2	449	7tm_4	1	+
PVIE01050446.1	59	488	7tm_4	1	+
PVIE01004511.1	141428	141857	7tm_4	1	-
PVIE01009519.1	1438	1939	7tm_4	1	-
PVIE01001760.1	106159	106690	7tm_4	1	+
PVIE01001329.1	353079	353661	7tm_4	1	+
PVIE01003116.1	119570	120092	7tm_4	1	+
PVIE01030869.1	192	765	7tm_4	1	+
PVIE01044039.1	0	555	7tm_4	1	-
PVIE01007825.1	2	524	7tm_4	1	-
PVIE01019693.1	1450	1987	7tm_4	1	+
PVIE01002536.1	235528	236131	7tm_4	1	-
PVIE01001561.1	236183	236657	7tm_4	1	-
PVIE01037368.1	2	401	7tm_4	1	+
PVIE01000865.1	305662	306304	7tm_4	1	+
PVIE01006604.1	76619	77063	7tm_4	1	+
PVIE01006604.1	21187	21631	7tm_4	1	-
PVIE01004440.1	143176	143818	7tm_4	1	-
PVIE01003151.1	126165	126879	7tm_4	1	-
PVIE01008818.1	9631	10447	7tm_4	1	-
PVIE01022206.1	711	1188	7tm_4	1	+
PVIE01009590.1	2	548	7tm_4	1	-
PVIE01005511.1	97595	98048	7tm_4	1	+
PVIE01068444.1	1	397	7tm_4	1	-
PVIE01073413.1	0	399	7tm_4	1	-
PVIE01001408.1	321170	321557	7tm_4	1	+
PVIE01012695.1	4091	4838	7tm_4	1	-
PVIE01007386.1	7876	8650	7tm_4	1	+
PVIE01012137.1	13979	14774	7tm_4	1	-
PVIE01008262.1	16369	16864	7tm_4	1	-
PVIE01001069.1	262404	262902	7tm_4	1	-
PVIE01029781.1	292	751	7tm_4	1	-
PVIE01003874.1	140717	141455	7tm_4	1	-
PVIE01000517.1	68290	68851	7tm_4	1	-
PVIE01004563.1	50126	50615	7tm_4	1	+
PVIE01020370.1	1414	1801	7tm_4	1	-
PVIE01007735.1	27516	28266	7tm_4	1	-
PVIE01014834.1	19	463	7tm_4	1	+
PVIE01002514.1	276956	277538	7tm_4	1	-
PVIE01007384.1	46879	47509	7tm_4	1	+
PVIE01044994.1	105	543	7tm_4	1	+
PVIE01086264.1	0	384	7tm_4	1	-
PVIE01012317.1	17886	18474	7tm_4	1	+
PVIE01035204.1	182	695	7tm_4	1	-
PVIE01011513.1	18785	19223	7tm_4	1	-
PVIE01001069.1	361555	362158	7tm_4	1	-
PVIE01002514.1	133001	133844	7tm_4	1	-
PVIE01054477.1	0	453	7tm_4	1	+
PVIE01009519.1	1942	2398	7tm_4	1	-
PVIE01020926.1	0	384	7tm_4	1	+
PVIE01053661.1	1	460	7tm_4	1	+
PVIE01002960.1	44966	45467	7tm_4	1	+
PVIE01025073.1	758	1139	7tm_4	1	-
PVIE01001449.1	383189	383762	7tm_4	1	-
PVIE01031634.1	0	735	7tm_4	1	-
PVIE01087170.1	1	382	7tm_4	1	-
PVIE01006230.1	79458	79938	7tm_4	1	+
PVIE01030626.1	23	596	7tm_4	1	-
PVIE01006402.1	29628	30453	7tm_4	1	+
PVIE01012803.1	3068	3635	7tm_4	1	+
PVIE01007320.1	72509	73076	7tm_4	1	-
PVIE01000416.1	416371	416965	7tm_4	1	+
PVIE01009193.1	7953	8508	7tm_4	1	-
PVIE01015065.1	1259	1733	7tm_4	1	+
PVIE01001248.1	157511	158126	7tm_4	1	+
PVIE01004351.1	66277	66859	7tm_4	1	+
PVIE01027058.1	0	438	7tm_4	1	+
PVIE01005201.1	135480	135957	7tm_4	1	-
PVIE01007735.1	22256	22679	7tm_4	1	-
PVIE01001069.1	229067	229547	7tm_4	1	+
PVIE01000865.1	1965	2649	7tm_4	1	-
PVIE01007873.1	70974	71358	7tm_4	1	+
PVIE01009925.1	20320	20857	7tm_4	1	-
PVIE01001069.1	305139	305619	7tm_4	1	-
PVIE01014681.1	2	587	7tm_4	1	-
PVIE01033603.1	139	736	7tm_4	1	+
PVIE01070423.1	2	398	7tm_4	1	-
PVIE01004338.1	72441	72936	7tm_4	1	+
PVIE01015002.1	5148	5622	7tm_4	2	-
PVIE01037133.1	19	655	7tm_4	1	+
PVIE01009488.1	30215	30761	7tm_4	1	-
PVIE01014940.1	4630	5116	7tm_4	1	-
PVIE01040857.1	1	592	7tm_4	1	+
PVIE01088890.1	1	376	7tm_4	1	-
PVIE01002276.1	245577	246099	7tm_4	1	-
PVIE01007559.1	34090	34504	7tm_4	1	+
PVIE01084600.1	0	390	7tm_4	1	-
PVIE01015705.1	0	543	7tm_4	1	+
PVIE01011144.1	7500	8022	7tm_4	1	+
PVIE01000908.1	341698	342127	7tm_4	1	-
PVIE01032861.1	0	438	7tm_4	1	+
PVIE01000137.1	532112	532598	7tm_4	1	+
PVIE01047500.1	2	419	7tm_4	1	+
PVIE01003733.1	153424	153889	7tm_4	1	+
PVIE01044950.1	37	544	7tm_4	1	+
PVIE01026555.1	0	408	7tm_4	1	-
PVIE01001132.1	179806	180379	7tm_4	1	+
PVIE01009434.1	20472	20994	7tm_4	1	+
PVIE01031219.1	393	804	7tm_4	1	-
PVIE01013823.1	4254	4968	7tm_4	1	+
PVIE01001561.1	361949	362486	7tm_4	1	-
PVIE01058007.1	0	429	7tm_4	1	+
PVIE01015002.1	4626	5145	7tm_4	1	-
PVIE01001791.1	169847	170489	7tm_4	1	+
PVIE01010429.1	1657	2203	7tm_4	1	+
PVIE01056107.1	2	443	7tm_4	1	+
PVIE01009911.1	13028	13445	7tm_4	1	-
PVIE01004049.1	39093	39723	7tm_4	1	+
PVIE01007369.1	29691	30138	7tm_4	1	+
PVIE01004049.1	38810	39203	7tm_4	1	+
PVIE01005215.1	76669	77116	7tm_4	1	-
PVIE01004338.1	19128	19842	7tm_4	1	+
PVIE01001561.1	361564	362008	7tm_4	1	-
PVIE01012660.1	3735	4299	7tm_4	1	+
PVIE01008596.1	31649	32210	7tm_4	1	-
PVIE01003151.1	112999	113452	7tm_4	1	-
PVIE01001132.1	281878	282526	7tm_4	1	-
PVIE01008262.1	15905	16442	7tm_4	1	-
PVIE01036829.1	1	445	7tm_4	1	-
PVIE01040238.1	1	445	7tm_4	1	-
PVIE01001760.1	181363	181861	7tm_4	1	-
PVIE01001834.1	22567	23047	7tm_4	1	+
PVIE01005679.1	2668	3280	7tm_4	1	+
PVIE01004711.1	16553	16955	7tm_4	1	-
PVIE01070168.1	0	399	7tm_4	1	+
PVIE01010613.1	28668	29211	7tm_4	1	+
PVIE01004351.1	66862	67243	7tm_4	1	+
PVIE01005607.1	59325	59934	7tm_4	1	-
PVIE01001248.1	165901	166363	7tm_4	1	+
PVIE01040522.1	182	596	7tm_4	1	+
PVIE01013258.1	1279	1801	7tm_4	1	+
PVIE01004123.1	77192	77765	7tm_4	1	+
PVIE01005874.1	96135	96585	7tm_4	1	+
PVIE01007809.1	42335	43046	7tm_4	1	+
PVIE01015065.1	1736	2228	7tm_4	1	+
PVIE01010982.1	8762	9242	7tm_4	1	-
PVIE01001495.1	287417	287894	7tm_4	1	+
PVIE01016760.1	723	1311	7tm_4	1	-
PVIE01031276.1	162	567	7tm_4	1	-
PVIE01013863.1	4184	4898	7tm_4	1	+
PVIE01013401.1	6849	7260	7tm_4	1	-
PVIE01025668.1	2	410	7tm_4	1	-
PVIE01019037.1	1766	2210	7tm_4	1	+
PVIE01010400.1	9012	9513	7tm_4	1	-
PVIE01070344.1	2	398	7tm_4	1	+
PVIE01028418.1	555	936	7tm_4	1	-
PVIE01062037.1	2	404	7tm_4	1	+
PVIE01013070.1	2	410	7tm_4	1	+
PVIE01001069.1	109850	110351	7tm_4	1	-
PVIE01012121.1	10438	11251	7tm_4	1	-
PVIE01043827.1	163	556	7tm_4	1	-
PVIE01012121.1	10193	10841	7tm_4	1	-
PVIE01009488.1	29727	30294	7tm_4	1	-
PVIE01011842.1	7850	8615	7tm_4	1	+
PVIE01002446.1	188437	188812	7tm_4	1	+
PVIE01002301.1	211313	211742	7tm_4	1	+
PVIE01010088.1	10716	11160	7tm_4	1	+
PVIE01016810.1	1	580	7tm_4	1	+
PVIE01045847.1	2	533	7tm_4	1	+
PVIE01003269.1	40423	40807	7tm_4	1	+
PVIE01071471.1	1	397	7tm_4	1	-
PVIE01001760.1	288524	288953	7tm_4	1	-
PVIE01006230.1	79879	80452	7tm_4	1	+
PVIE01005511.1	113305	113791	7tm_4	1	+
PVIE01004440.1	117918	118464	7tm_4	1	+
PVIE01006684.1	33355	33766	7tm_4	1	-
PVIE01012483.1	2369	2987	7tm_4	1	+
PVIE01010504.1	1330	2017	7tm_4	1	-
PVIE01001834.1	29119	29581	7tm_4	1	+
PVIE01000416.1	154573	155092	7tm_4	1	+
PVIE01001834.1	59539	60016	7tm_4	1	+
PVIE01001495.1	89172	89616	7tm_4	1	-
PVIE01011838.1	18980	19391	7tm_4	1	+
PVIE01000137.1	490124	490577	7tm_4	1	-
PVIE01068337.1	0	399	7tm_4	1	-
PVIE01002358.1	12127	12538	7tm_4	1	-
PVIE01009625.1	35865	36240	7tm_4	1	-
PVIE01005679.1	2301	3009	7tm_4	1	+
PVIE01008533.1	30320	30914	7tm_4	1	+
PVIE01027354.1	580	988	7tm_4	1	+
PVIE01001449.1	394125	394866	7tm_4	1	-
PVIE01008688.1	38947	39523	7tm_4	1	+
PVIE01009323.1	20962	21583	7tm_4	1	-
PVIE01057217.1	59	434	7tm_4	1	+
PVIE01013312.1	3622	4057	7tm_4	1	+
PVIE01003151.1	85485	85971	7tm_4	1	+
PVIE01016533.1	769	1357	7tm_4	1	-
PVIE01010377.1	10542	10998	7tm_4	1	-
PVIE01030192.1	190	604	7tm_4	1	+
PVIE01012332.1	15265	15700	7tm_4	1	+
PVIE01002536.1	103915	104509	7tm_4	1	-
PVIE01008250.1	56830	57424	7tm_4	1	-
PVIE01062019.1	0	405	7tm_4	1	+
PVIE01004338.1	32733	33201	7tm_4	1	+
PVIE01045259.1	1	538	7tm_4	1	+
PVIE01071396.1	2	398	7tm_4	1	-
PVIE01001248.1	166320	166806	7tm_4	1	+
PVIE01018546.1	2	524	7tm_4	1	-
PVIE01001132.1	124729	125206	7tm_4	1	+
PVIE01002276.1	299330	299912	7tm_4	1	-
PVIE01047296.1	1	412	7tm_4	1	+
PVIE01003151.1	84973	85507	7tm_4	1	+
PVIE01051221.1	1	481	7tm_4	1	+
PVIE01007735.1	51736	52258	7tm_4	1	-
PVIE01009434.1	20111	20492	7tm_4	1	+
PVIE01003268.1	27680	28094	7tm_4	1	+
PVIE01014183.1	2747	3137	7tm_4	1	+
PVIE01011007.1	11636	12116	7tm_4	1	-
PVIE01063365.1	2	398	7tm_4	1	+
PVIE01056382.1	1	439	7tm_4	1	-
PVIE01043095.1	157	565	7tm_4	1	-
PVIE01001248.1	285778	286198	7tm_4	1	+
PVIE01011641.1	18765	19245	7tm_4	1	-
PVIE01018905.1	1767	2256	7tm_4	1	+
PVIE01008680.1	2675	3101	7tm_4	1	-
PVIE01005148.1	139024	139426	7tm_4	1	-
PVIE01003733.1	12166	12553	7tm_4	1	+
PVIE01007007.1	63966	64452	7tm_4	1	+
PVIE01009417.1	46357	46759	7tm_4	1	-
PVIE01008302.1	13330	13783	7tm_4	1	+
PVIE01017062.1	2287	2926	7tm_4	1	+
PVIE01000413.1	4540	4975	7tm_4	1	-
PVIE01009848.1	17453	17876	7tm_4	1	-
PVIE01011710.1	2394	2955	7tm_4	1	+
PVIE01003116.1	189573	189972	7tm_4	1	-
PVIE01045902.1	63	534	7tm_4	1	-
PVIE01013312.1	2996	3446	7tm_4	1	+
PVIE01015584.1	0	471	7tm_4	1	+
PVIE01012652.1	15044	15503	7tm_4	1	-
PVIE01007559.1	47797	48235	7tm_4	1	+
PVIE01008596.1	31228	31747	7tm_4	1	-
PVIE01009924.1	12914	13358	7tm_4	1	-
PVIE01009094.1	9588	10065	7tm_4	1	-
PVIE01001569.1	255766	256159	7tm_4	1	+
PVIE01012044.1	10217	10697	7tm_4	1	-
PVIE01011550.1	15411	15951	7tm_4	1	+
PVIE01002129.1	23558	24014	7tm_4	1	+
PVIE01021613.1	250	1036	7tm_4	1	+
PVIE01083897.1	2	392	7tm_4	1	+
PVIE01009848.1	30050	30512	7tm_4	1	-
PVIE01007751.1	30097	30502	7tm_4	1	+
PVIE01001132.1	214443	215058	7tm_4	2	+
PVIE01011903.1	17611	18043	7tm_4	1	+
PVIE01012137.1	2674	3217	7tm_4	1	+
PVIE01000924.1	379261	379642	7tm_4	1	-
PVIE01021499.1	154	631	7tm_4	1	+
PVIE01013407.1	2042	2420	7tm_4	1	-
PVIE01006661.1	92713	93304	7tm_4	1	-
PVIE01012126.1	7954	8365	7tm_4	1	-
PVIE01002514.1	277541	278021	7tm_4	1	-
PVIE01008596.1	47294	47687	7tm_4	1	-
PVIE01001495.1	171829	172237	7tm_4	1	+
PVIE01007809.1	28333	28765	7tm_4	1	+
PVIE01005607.1	58937	59396	7tm_4	1	-
PVIE01006431.1	49294	49744	7tm_4	1	+
PVIE01013126.1	1712	2120	7tm_4	1	+
PVIE01070558.1	1	397	7tm_4	1	-
PVIE01006684.1	4468	4948	7tm_4	1	+
PVIE01009434.1	11353	11827	7tm_4	1	+
PVIE01034347.1	63	558	7tm_4	1	-
PVIE01017049.1	2915	3359	7tm_4	1	-
PVIE01028835.1	457	919	7tm_4	1	+
PVIE01019118.1	1741	2173	7tm_4	1	+
PVIE01004631.1	50191	50749	7tm_4	1	-
PVIE01007552.1	67579	68017	7tm_4	1	+
PVIE01006106.1	31223	31697	7tm_4	1	+
PVIE01063364.1	2	398	7tm_4	1	+
PVIE01012044.1	1322	1703	7tm_4	1	-
PVIE01011304.1	20540	21080	7tm_4	1	+
PVIE01007007.1	85896	86637	7tm_4	1	+
PVIE01006684.1	4976	5381	7tm_4	1	+
PVIE01013361.1	1458	1863	7tm_4	1	+
PVIE01004123.1	168267	168786	7tm_4	1	+
PVIE01007657.1	45444	45873	7tm_4	1	-
PVIE01013986.1	5565	6066	7tm_4	1	+
PVIE01011157.1	20908	21364	7tm_4	1	+
PVIE01070298.1	1	397	7tm_4	1	+
PVIE01001561.1	183099	183474	7tm_4	1	-
PVIE01004631.1	43764	44301	7tm_4	1	+
PVIE01009383.1	247	625	7tm_4	1	+
PVIE01062584.1	1	403	7tm_4	1	+
PVIE01011667.1	164	551	7tm_4	1	-
PVIE01005607.1	15354	16056	7tm_4	1	-
PVIE01001069.1	80030	80450	7tm_4	1	+
PVIE01011513.1	2047	2491	7tm_4	1	-
PVIE01007809.1	8862	9363	7tm_4	1	+
PVIE01001495.1	148123	148585	7tm_4	1	+
PVIE01010960.1	4238	4706	7tm_4	1	+
PVIE01002358.1	160571	161039	7tm_4	1	+
PVIE01002276.1	233499	233922	7tm_4	1	+
PVIE01009848.1	1136	1547	7tm_4	1	+
PVIE01031998.1	1	433	7tm_4	1	-
PVIE01001760.1	106713	107100	7tm_4	1	+
PVIE01042746.1	196	571	7tm_4	1	+
PVIE01013256.1	9229	9634	7tm_4	1	-
PVIE01002960.1	2756	3215	7tm_4	1	-
PVIE01017791.1	2200	2677	7tm_4	1	-
PVIE01006431.1	28992	29382	7tm_4	1	+
PVIE01009947.1	36744	37314	7tm_4	1	+
PVIE01009005.1	24382	24895	7tm_4	1	+
PVIE01072485.1	2	389	7tm_4	1	+
PVIE01011213.1	13385	13784	7tm_4	1	-
PVIE01002358.1	11686	12124	7tm_4	1	-
PVIE01001791.1	319244	319745	7tm_4	1	+
PVIE01042672.1	28	409	7tm_4	1	+
PVIE01004311.1	135466	135916	7tm_4	1	+
PVIE01002536.1	175732	176233	7tm_4	1	-
PVIE01008436.1	29272	29656	7tm_4	1	-
PVIE01001791.1	319648	320107	7tm_4	1	+
PVIE01072527.1	0	399	7tm_4	1	+
PVIE01006230.1	29145	29730	7tm_4	1	-
PVIE01012321.1	8023	8416	7tm_4	1	+
PVIE01014323.1	7666	8077	7tm_4	1	+
PVIE01003116.1	61112	61559	7tm_4	1	-
PVIE01002954.1	86628	87192	7tm_4	1	+
PVIE01004123.1	138136	138568	7tm_4	1	+
PVIE01001069.1	439266	439644	7tm_4	1	-
PVIE01000137.1	777502	777901	7tm_4	1	-
PVIE01000416.1	345703	346126	7tm_4	1	-
PVIE01000416.1	635817	636339	7tm_4	1	-
PVIE01007657.1	52157	52679	7tm_4	1	-
PVIE01010116.1	29588	30032	7tm_4	1	+
PVIE01000137.1	698156	698621	7tm_4	1	-
PVIE01002536.1	159676	160072	7tm_4	1	-
PVIE01003733.1	40302	40794	7tm_4	1	-
PVIE01004311.1	151348	151861	7tm_4	1	+
PVIE01001132.1	130230	130770	7tm_4	1	-
PVIE01000924.1	404772	405213	7tm_4	1	-
PVIE01008436.1	28882	29269	7tm_4	1	-
PVIE01072509.1	1	397	7tm_4	1	+
PVIE01006704.1	54435	54915	7tm_4	1	-
PVIE01001400.1	144221	144638	7tm_4	1	+
PVIE01006113.1	46460	47057	7tm_4	1	+
PVIE01013671.1	810	1221	7tm_4	1	-
PVIE01000416.1	509419	509800	7tm_4	1	-
PVIE01002276.1	36243	36675	7tm_4	1	-
PVIE01001495.1	147601	148120	7tm_4	1	+
PVIE01006094.1	41443	41965	7tm_4	1	+
PVIE01000416.1	154205	154700	7tm_4	1	+
PVIE01011641.1	18277	18652	7tm_4	1	-
PVIE01005758.1	63485	63926	7tm_4	1	-
PVIE01007825.1	52677	53073	7tm_4	1	-
PVIE01013573.1	2829	3252	7tm_4	1	-
PVIE01018042.1	2	470	7tm_4	1	-
PVIE01013671.1	4302	4947	7tm_4	1	-
PVIE01047509.1	1	445	7tm_4	1	+
PVIE01052773.1	2	467	7tm_4	1	+
PVIE01001495.1	171392	171911	7tm_4	1	+
PVIE01024850.1	618	1029	7tm_4	1	-
PVIE01037529.1	32	461	7tm_4	1	-
PVIE01010515.1	24326	24701	7tm_4	1	+
PVIE01004440.1	53699	54077	7tm_4	1	+
PVIE01000137.1	510539	511010	7tm_4	1	+
PVIE01017930.1	1395	1785	7tm_4	1	-
PVIE01007559.1	33713	34097	7tm_4	1	+
PVIE01005908.1	42773	43166	7tm_4	1	+
PVIE01022648.1	526	1063	7tm_4	1	-
PVIE01001495.1	77765	78161	7tm_4	1	-
PVIE01000908.1	409794	410196	7tm_4	1	-
PVIE01012191.1	9094	9685	7tm_4	1	+
PVIE01007657.1	46005	46386	7tm_4	1	-
PVIE01007384.1	72739	73210	7tm_4	1	-
PVIE01025543.1	559	1096	7tm_4	1	+
PVIE01005699.1	87168	87873	7tm_4	1	-
PVIE01008262.1	30971	31427	7tm_4	1	-
PVIE01016587.1	1210	1798	7tm_4	1	+
PVIE01006773.1	22519	22918	7tm_4	1	-
PVIE01008103.1	46666	47113	7tm_4	1	-
PVIE01008688.1	38618	39023	7tm_4	1	+
PVIE01009103.1	44666	45110	7tm_4	1	-
PVIE01011131.1	4060	4675	7tm_4	1	+
PVIE01009981.1	8951	9389	7tm_4	1	+
PVIE01004338.1	78030	78474	7tm_4	1	+
PVIE01009122.1	35970	36387	7tm_4	1	+
PVIE01043393.1	6	543	7tm_4	1	-
PVIE01005699.1	6810	7305	7tm_4	1	-
PVIE01003733.1	40812	41187	7tm_4	1	-
PVIE01002129.1	127526	127988	7tm_4	1	-
PVIE01013865.1	8751	9216	7tm_4	1	-
PVIE01029961.1	313	850	7tm_4	1	-
PVIE01007025.1	57800	58307	7tm_4	1	-
PVIE01006282.1	68323	68719	7tm_4	1	-
PVIE01010613.1	29180	29648	7tm_4	1	+
PVIE01027648.1	337	757	7tm_4	1	+
PVIE01009383.1	628	1180	7tm_4	1	+
PVIE01007552.1	57969	58380	7tm_4	1	+
PVIE01009947.1	6508	6970	7tm_4	1	+
PVIE01002358.1	134985	135450	7tm_4	1	-
PVIE01005607.1	86227	86752	7tm_4	1	-
PVIE01023587.1	525	1062	7tm_4	1	-
PVIE01001069.1	228524	228986	7tm_4	1	+
PVIE01012872.1	5085	5619	7tm_4	1	-
PVIE01014280.1	5248	5665	7tm_4	1	-
PVIE01027681.1	19	556	7tm_4	1	-
PVIE01009005.1	44718	45159	7tm_4	1	-
PVIE01003116.1	85430	86045	7tm_4	1	+
PVIE01007548.1	39825	40236	7tm_4	1	+
PVIE01002954.1	87188	87608	7tm_4	1	+
PVIE01007548.1	28340	28772	7tm_4	1	+
PVIE01005607.1	116147	116570	7tm_4	1	-
PVIE01001248.1	192131	192518	7tm_4	1	+
PVIE01004120.1	23730	24189	7tm_4	1	+
PVIE01009227.1	42485	42974	7tm_4	1	-
PVIE01014781.1	6705	7167	7tm_4	1	+
PVIE01005730.1	12031	12544	7tm_4	1	-
PVIE01006106.1	39283	39670	7tm_4	1	-
PVIE01041627.1	180	585	7tm_4	1	+
PVIE01011304.1	21168	21549	7tm_4	1	+
PVIE01001069.1	464587	465139	7tm_4	1	-
PVIE01005607.1	92806	93358	7tm_4	1	-
PVIE01003038.1	185655	186066	7tm_4	1	-
PVIE01001495.1	287674	288118	7tm_4	1	+
PVIE01006094.1	930	1380	7tm_4	1	+
PVIE01010088.1	21106	21604	7tm_4	1	+
PVIE01013619.1	3903	4371	7tm_4	1	-
PVIE01009005.1	44290	44743	7tm_4	1	-
PVIE01000416.1	116603	117104	7tm_4	1	+
PVIE01004123.1	58494	58893	7tm_4	1	+
PVIE01070097.1	10	397	7tm_4	1	+
PVIE01015204.1	62	725	7tm_4	1	-
PVIE01018904.1	1250	1685	7tm_4	1	-
PVIE01070018.1	10	397	7tm_4	1	+
PVIE01011007.1	2486	2939	7tm_4	1	-
PVIE01002536.1	153219	153609	7tm_4	1	-
PVIE01000137.1	697698	698274	7tm_4	1	-
PVIE01006580.1	73898	74381	7tm_4	1	-
PVIE01002358.1	160239	160749	7tm_4	1	+
PVIE01021634.1	719	1136	7tm_4	1	-
PVIE01008499.1	19374	19803	7tm_4	1	-
PVIE01013254.1	10755	11166	7tm_4	1	+
PVIE01000416.1	234686	235250	7tm_4	2	-
PVIE01040852.1	18	555	7tm_4	1	+
PVIE01006580.1	97028	97427	7tm_4	1	-
PVIE01007384.1	23130	23691	7tm_4	1	+
PVIE01035496.1	284	689	7tm_4	1	+
PVIE01006402.1	39517	39934	7tm_4	1	+
PVIE01008818.1	174	624	7tm_4	1	-
PVIE01001329.1	352873	353263	7tm_4	1	+
PVIE01015492.1	1477	1897	7tm_4	1	+
PVIE01005607.1	67418	67796	7tm_4	1	-
PVIE01068737.1	2	398	7tm_4	1	+
PVIE01009005.1	24898	25303	7tm_4	1	+
PVIE01000969.1	129945	130335	7tm_4	1	-
PVIE01003151.1	206544	206937	7tm_4	1	+
PVIE01001329.1	287501	287948	7tm_4	1	+
PVIE01009074.1	44617	45214	7tm_4	1	+
PVIE01051313.1	99	480	7tm_4	1	+
PVIE01005215.1	2	470	7tm_4	1	-
PVIE01004123.1	138443	138866	7tm_4	1	+
PVIE01008818.1	619	1099	7tm_4	1	-
PVIE01010613.1	31378	31765	7tm_4	1	-
PVIE01001791.1	286250	286814	7tm_4	1	+
PVIE01010613.1	31768	32236	7tm_4	1	-
PVIE01041332.1	17	470	7tm_4	1	-
PVIE01011304.1	21055	21454	7tm_4	1	+
PVIE01049562.1	1	496	7tm_4	1	-
PVIE01005105.1	49832	50288	7tm_4	1	-
PVIE01005806.1	8148	8619	7tm_4	1	-
PVIE01025857.1	17	470	7tm_4	1	-
PVIE01038871.1	119	572	7tm_4	1	+
PVIE01006704.1	67672	68161	7tm_4	1	-
PVIE01001132.1	349933	350452	7tm_4	1	-
PVIE01016142.1	2808	3291	7tm_4	1	+
PVIE01004040.1	61100	62099	7tm_4	3	-
PVIE01002276.1	35890	36463	7tm_4	1	-
PVIE01026169.1	549	972	7tm_4	1	-
PVIE01005105.1	119678	120116	7tm_4	1	-
PVIE01011558.1	21587	21995	7tm_4	1	-
PVIE01020080.1	74	470	7tm_4	1	-
PVIE01011874.1	5870	6449	7tm_4	1	+
PVIE01002121.1	4204	4585	7tm_4	1	-
PVIE01007025.1	12310	12730	7tm_4	1	-
PVIE01001329.1	166546	167182	7tm_4	1	-
PVIE01006094.1	41124	41616	7tm_4	1	+
PVIE01005201.1	24998	25433	7tm_4	1	+
PVIE01005607.1	29528	29921	7tm_4	1	-
PVIE01003733.1	76369	76930	7tm_4	1	+
PVIE01027591.1	478	976	7tm_4	1	+
PVIE01009488.1	42323	42896	7tm_4	1	-
PVIE01006106.1	60778	61303	7tm_4	1	+
PVIE01007384.1	62308	62722	7tm_4	1	+
PVIE01005511.1	112799	113261	7tm_4	1	+
PVIE01016533.1	1360	1756	7tm_4	1	-
PVIE01006834.1	4639	5029	7tm_4	1	-
PVIE01002954.1	34020	34428	7tm_4	1	+
PVIE01001069.1	414442	414931	7tm_4	1	-
PVIE01006604.1	66273	66705	7tm_4	1	+
PVIE01006604.1	31545	31977	7tm_4	1	-
PVIE01008302.1	13650	14202	7tm_4	1	+
PVIE01011667.1	626	1106	7tm_4	1	-
PVIE01011558.1	11846	12254	7tm_4	1	-
PVIE01005777.1	45710	46724	7tm_4	1	-
PVIE01087172.1	0	381	7tm_4	1	+
PVIE01000587.1	177474	178026	7tm_4	1	+
PVIE01013244.1	3560	4010	7tm_4	1	+
PVIE01000388.1	32154	33243	7tm_4	2	-
PVIE01000969.1	16086	16527	7tm_4	1	+
PVIE01028835.1	62	461	7tm_4	1	+
PVIE01009925.1	20054	20432	7tm_4	1	-
PVIE01010400.1	32634	33108	7tm_4	1	-
PVIE01007097.1	84952	85381	7tm_4	1	-
PVIE01004583.1	43227	43653	7tm_4	1	+
PVIE01003268.1	182282	182981	7tm_4	1	-
PVIE01034638.1	0	489	7tm_4	2	+
PVIE01001495.1	105450	105855	7tm_4	1	+
PVIE01035198.1	1	472	7tm_4	1	-
PVIE01001834.1	12677	13124	7tm_4	1	+
PVIE01012652.1	15367	15850	7tm_4	1	-
PVIE01010922.1	20038	20440	7tm_4	1	+
PVIE01000416.1	74707	75259	7tm_4	1	+
PVIE01011966.1	38	455	7tm_4	1	-
PVIE01010504.1	1052	1517	7tm_4	1	-
PVIE01007025.1	39857	40307	7tm_4	1	-
PVIE01001760.1	288956	289520	7tm_4	1	-
PVIE01011558.1	12190	12610	7tm_4	1	-
PVIE01007657.1	2835	3258	7tm_4	1	-
PVIE01003860.1	173073	173457	7tm_4	1	-
PVIE01009112.1	8815	9229	7tm_4	1	-
PVIE01003349.1	57033	57450	7tm_4	1	+
PVIE01010613.1	5099	5624	7tm_4	1	-
PVIE01006773.1	29837	30308	7tm_4	1	-
PVIE01008688.1	51104	51611	7tm_4	1	-
PVIE01009422.1	1377	1773	7tm_4	1	+
PVIE01011963.1	5920	6340	7tm_4	1	-
PVIE01009848.1	752	1130	7tm_4	1	+
PVIE01011874.1	6458	6953	7tm_4	1	+
PVIE01000416.1	346064	346511	7tm_4	1	-
PVIE01002184.1	298198	299275	7tm_4	1	+
PVIE01041738.1	1	376	7tm_4	1	-
PVIE01010081.1	34529	34934	7tm_4	1	+
PVIE01029891.1	334	787	7tm_4	1	+
PVIE01003154.1	139869	140256	7tm_4	1	+
PVIE01036897.1	1	376	7tm_4	1	-
PVIE01029479.1	516	891	7tm_4	1	+
PVIE01003483.1	35760	36762	7tm_4	1	-
PVIE01012821.1	12968	13409	7tm_4	1	-
PVIE01051026.1	1	388	7tm_4	1	-
PVIE01001834.1	12384	12825	7tm_4	1	+
PVIE01004326.1	124824	125220	7tm_4	1	+
PVIE01015159.1	798	1278	7tm_4	1	-
PVIE01006522.1	26848	27253	7tm_4	1	-
PVIE01000587.1	177121	177553	7tm_4	1	+
PVIE01029567.1	439	856	7tm_4	1	-
PVIE01010435.1	21657	22101	7tm_4	1	+
PVIE01004563.1	71128	71542	7tm_4	1	-
PVIE01001819.1	88309	88684	7tm_4	1	+
PVIE01001449.1	369735	370332	7tm_4	1	-
PVIE01004417.1	93251	93761	7tm_4	1	+
PVIE01011144.1	24979	25357	7tm_4	1	-
PVIE01000416.1	336558	337170	7tm_4	1	-
PVIE01006106.1	61167	61602	7tm_4	1	+
PVIE01023300.1	512	911	7tm_4	1	-
PVIE01013863.1	3844	4330	7tm_4	1	+
PVIE01016142.1	2353	2863	7tm_4	1	+
PVIE01010377.1	10279	10702	7tm_4	1	-
PVIE01011007.1	1941	2340	7tm_4	1	-
PVIE01004049.1	177717	178194	7tm_4	1	+
PVIE01000976.1	307571	310172	7tm_4	2	-
PVIE01003902.1	160766	161159	7tm_4	1	-
PVIE01002960.1	84438	84825	7tm_4	1	+
PVIE01006522.1	72257	72821	7tm_4	1	-
PVIE01003544.1	152304	153057	7tm_4	1	-
PVIE01007751.1	47698	48214	7tm_4	1	+
PVIE01005872.1	94035	94521	7tm_4	1	-
PVIE01000416.1	116971	117442	7tm_4	1	+
PVIE01002276.1	164014	164398	7tm_4	1	-
PVIE01016132.1	3177	3579	7tm_4	1	-
PVIE01001132.1	179350	179803	7tm_4	1	+
PVIE01006580.1	35326	35779	7tm_4	1	-
PVIE01012044.1	1976	2411	7tm_4	1	-
PVIE01004440.1	142832	143264	7tm_4	1	-
PVIE01021034.1	442	820	7tm_4	1	+
PVIE01004120.1	125395	125920	7tm_4	1	-
PVIE01013361.1	1069	1537	7tm_4	1	+
PVIE01002301.1	169623	170046	7tm_4	1	+
PVIE01046207.1	0	498	7tm_4	1	+
PVIE01000933.1	482600	484145	7tm_4	2	-
PVIE01001078.1	107216	108647	7tm_4	2	-
PVIE01016760.1	1314	1707	7tm_4	1	-
PVIE01001069.1	343411	343798	7tm_4	1	-
PVIE01000416.1	117260	117665	7tm_4	1	+
PVIE01009851.1	15108	16581	7tm_4	3	+
PVIE01003116.1	201658	202168	7tm_4	1	+
PVIE01000326.1	714383	715571	7tm_4	2	+
PVIE01008262.1	61065	61482	7tm_4	1	-
PVIE01001791.1	190027	190465	7tm_4	1	+
PVIE01017183.1	798	1206	7tm_4	1	-
PVIE01007657.1	71783	72200	7tm_4	1	-
PVIE01006876.1	50139	50556	7tm_4	1	-
PVIE01009848.1	10213	10615	7tm_4	1	-
PVIE01006371.1	18213	18609	7tm_4	1	+
PVIE01009231.1	20921	21356	7tm_4	1	-
PVIE01005607.1	111422	111833	7tm_4	1	-
PVIE01019449.1	1690	2068	7tm_4	1	-
PVIE01006580.1	35782	36175	7tm_4	1	-
PVIE01030357.1	336	801	7tm_4	1	+
PVIE01004326.1	19157	19604	7tm_4	1	-
PVIE01001329.1	323587	324034	7tm_4	1	+
PVIE01046617.1	8	404	7tm_4	1	+
PVIE01005562.1	84501	84930	7tm_4	1	-
PVIE01000416.1	584914	585316	7tm_4	1	+
PVIE01011890.1	6294	7248	7tm_4	1	-
PVIE01005020.1	49241	50333	7tm_4	2	-
PVIE01011463.1	446	866	7tm_4	1	-
PVIE01003340.1	32810	33956	7tm_4	2	+
PVIE01000517.1	46986	47481	7tm_4	2	+
PVIE01018746.1	1938	2319	7tm_4	1	+
PVIE01016264.1	510	1011	7tm_4	1	+
PVIE01001132.1	361721	362153	7tm_4	1	+
PVIE01002064.1	182317	182701	7tm_4	1	+
PVIE01007301.1	5315	6866	7tm_4	1	+
PVIE01027361.1	308	773	7tm_4	1	+
PVIE01003151.1	13092	13545	7tm_4	1	+
PVIE01000416.1	197514	197967	7tm_4	1	-
PVIE01018258.1	140	590	7tm_4	1	+
PVIE01001400.1	264169	264583	7tm_4	1	+
PVIE01031538.1	386	797	7tm_4	1	+
PVIE01003964.1	162369	162825	7tm_4	1	+
PVIE01000865.1	138705	139110	7tm_4	1	-
PVIE01002699.1	157927	158440	7tm_4	1	-
PVIE01046399.1	142	529	7tm_4	1	+
PVIE01002536.1	199328	199814	7tm_4	2	-
PVIE01006684.1	33021	33408	7tm_4	1	-
PVIE01014280.1	5668	6055	7tm_4	1	-
PVIE01017468.1	714	1215	7tm_4	1	+
PVIE01001665.1	280351	281521	7tm_4	1	+
PVIE01000137.1	824256	824838	7tm_4	1	+
PVIE01001786.1	139412	140468	7tm_4	1	+
PVIE01023912.1	625	1036	7tm_4	1	-
PVIE01007735.1	22758	23205	7tm_4	1	-
PVIE01037160.1	1	436	7tm_4	2	+
PVIE01006522.1	37972	38437	7tm_4	2	-
PVIE01005215.1	38285	38984	7tm_4	1	-
PVIE01000967.1	162632	163772	7tm_4	1	-
PVIE01021453.1	394	811	7tm_4	1	+
PVIE01016141.1	54	498	7tm_4	1	-
PVIE01011157.1	1606	2053	7tm_4	1	+
PVIE01023598.1	772	1189	7tm_4	1	-
PVIE01017741.1	695	1196	7tm_4	1	+
PVIE01006334.1	12244	12643	7tm_4	1	+
PVIE01010102.1	1376	2357	7tm_4	2	+
PVIE01006785.1	49172	50381	7tm_4	2	-
PVIE01014200.1	54	498	7tm_4	1	-
PVIE01000924.1	205231	205648	7tm_4	1	+
PVIE01006773.1	29562	29976	7tm_4	1	-
PVIE01005348.1	53166	55008	7tm_4	2	+
PVIE01005511.1	118173	118704	7tm_4	1	+
PVIE01029470.1	456	891	7tm_4	1	-
PVIE01006406.1	45952	47020	7tm_4	1	-
PVIE01002461.1	241320	243135	7tm_4	2	+
PVIE01006522.1	37399	37816	7tm_4	1	-
PVIE01004784.1	140385	141291	7tm_4	1	+
PVIE01007751.1	47531	47909	7tm_4	1	+
PVIE01001335.1	423139	423736	7tm_4	1	+
PVIE01014889.1	425	869	7tm_4	1	-
PVIE01000137.1	752954	753749	7tm_4	1	-
PVIE01005908.1	102340	102787	7tm_4	1	+
PVIE01005225.1	68208	69948	7tm_4	1	-
PVIE01000137.1	447585	448032	7tm_4	1	-
PVIE01005853.1	82434	82944	7tm_4	1	+
PVIE01006855.1	12326	13682	7tm_4	1	+
PVIE01050643.1	51	486	7tm_4	1	-
PVIE01001532.1	311970	313098	7tm_4	1	+
PVIE01001132.1	241328	241718	7tm_4	1	+
PVIE01001670.1	10248	11823	7tm_4	3	+
PVIE01013486.1	9992	10373	7tm_4	1	+
PVIE01006334.1	86438	87038	7tm_4	1	-
PVIE01003663.1	39100	40126	7tm_4	1	-
PVIE01008507.1	48903	50142	7tm_4	1	+
PVIE01016825.1	1543	2017	7tm_4	2	-
PVIE01011984.1	10326	10803	7tm_4	1	-
PVIE01003814.1	13409	14837	7tm_4	1	-
PVIE01001268.1	182790	184152	7tm_4	2	-
PVIE01005853.1	73976	75035	7tm_4	2	+
PVIE01002129.1	98301	98751	7tm_4	1	-
PVIE01008219.1	55045	55426	7tm_4	1	+
PVIE01009199.1	1575	1956	7tm_4	1	-
PVIE01000784.1	234193	235708	7tm_4	1	-
PVIE01007542.1	35383	36193	7tm_4	1	+
PVIE01002358.1	167625	168141	7tm_4	1	+
PVIE01004123.1	76992	77466	7tm_4	1	+
PVIE01001607.1	177144	178449	7tm_4	2	+
PVIE01001832.1	213898	215266	7tm_4	2	-
PVIE01005853.1	104387	105398	7tm_4	1	+
PVIE01003840.1	79572	80958	7tm_4	2	-
PVIE01022284.1	1002	1389	7tm_4	1	+
PVIE01000211.1	850827	851751	7tm_4	1	+
PVIE01010830.1	15641	16163	7tm_4	1	+
PVIE01002446.1	104995	105793	7tm_4	1	-
PVIE01001720.1	282011	282902	7tm_4	1	+
PVIE01004408.1	70667	71045	7tm_4	2	+
PVIE01001727.1	230958	232056	7tm_4	1	+
PVIE01011338.1	17003	18173	7tm_4	1	+
PVIE01000625.1	609271	610336	7tm_4	1	+
PVIE01001791.1	228876	229443	7tm_4	1	+
PVIE01007714.1	9531	9954	7tm_4	2	-
PVIE01016218.1	2547	2925	7tm_4	1	-
PVIE01037935.1	76	640	7tm_4	1	-
PVIE01003956.1	124870	125962	7tm_4	1	+
PVIE01007175.1	31892	32921	7tm_4	1	+
PVIE01004151.1	98463	99597	7tm_4	1	-
```
