## Supplementary Data 2 for "Transposable elements drive the evolution of metazoan zinc finger genes": Tapirus_indicus_znfs.bed

```
PVIE01000008.1	700052	702665	zf-C2H2	7	+
PVIE01000008.1	835213	840733	zf-C2H2	9	+
PVIE01000013.1	1152873	1153431	zf-C2H2	5	+
PVIE01000027.1	1475703	1476783	zf-C2H2	7	-
PVIE01000027.1	1491661	1492684	zf-C2H2	8	-
PVIE01000027.1	1508989	1510486	zf-C2H2	10	-
PVIE01000053.1	457995	461529	zf-C2H2	10	-
PVIE01000060.1	1295163	1295748	zf-C2H2	7	+
PVIE01000137.1	270169	271624	zf-C2H2	14	+
PVIE01000141.1	669990	671736	zf-C2H2	16	+
PVIE01000148.1	968113	970579	zf-C2H2	7	+
PVIE01000158.1	941098	944182	zf-C2H2	8	-
PVIE01000212.1	536367	537576	zf-C2H2	9	-
PVIE01000262.1	35060	36317	zf-C2H2	6	-
PVIE01000282.1	666797	667646	zf-C2H2	7	+
PVIE01000282.1	692740	693619	zf-C2H2	10	-
PVIE01000282.1	737949	739482	zf-C2H2	11	+
PVIE01000297.1	440582	441299	zf-C2H2	5	+
PVIE01000297.1	443328	444231	zf-C2H2	9	+
PVIE01000297.1	447205	450259	zf-C2H2	20	+
PVIE01000323.1	324495	327099	zf-C2H2	6	-
PVIE01000498.1	325492	326530	zf-C2H2	8	+
PVIE01000498.1	337918	338713	zf-C2H2	7	+
PVIE01000498.1	354195	355431	zf-C2H2	11	+
PVIE01000517.1	544525	545146	zf-C2H2	6	-
PVIE01000517.1	570323	571913	zf-C2H2	14	+
PVIE01000554.1	571370	572762	zf-C2H2	6	+
PVIE01000554.1	623168	623969	zf-C2H2	6	+
PVIE01000557.1	400763	401996	zf-C2H2	12	-
PVIE01000592.1	35582	37241	zf-C2H2	5	+
PVIE01000624.1	330481	332203	zf-C2H2	12	-
PVIE01000624.1	367182	368151	zf-C2H2	10	+
PVIE01000636.1	512138	515420	zf-C2H2	5	-
PVIE01000696.1	386606	387593	zf-C2H2	8	+
PVIE01000703.1	17408	19157	zf-C2H2	16	-
PVIE01000812.1	476777	479828	zf-C2H2	7	+
PVIE01000870.1	516272	517172	zf-C2H2	7	-
PVIE01001025.1	372352	375541	zf-C2H2	9	+
PVIE01001041.1	216370	217669	zf-C2H2	7	-
PVIE01001044.1	162842	164174	zf-C2H2	6	+
PVIE01001093.1	17603	19043	zf-C2H2	12	+
PVIE01001093.1	55931	57239	zf-C2H2	14	+
PVIE01001093.1	125349	126393	zf-C2H2	9	+
PVIE01001093.1	176279	177653	zf-C2H2	14	+
PVIE01001093.1	216981	218412	zf-C2H2	13	+
PVIE01001093.1	278223	279744	zf-C2H2	13	-
PVIE01001093.1	394080	395673	zf-C2H2	15	-
PVIE01001093.1	452380	453415	zf-C2H2	11	+
PVIE01001122.1	18288	19134	zf-C2H2	5	-
PVIE01001166.1	320505	323898	zf-C2H2	26	-
PVIE01001192.1	341745	343887	zf-C2H2	9	-
PVIE01001218.1	86472	87270	zf-C2H2	5	+
PVIE01001239.1	398313	399924	zf-C2H2	8	+
PVIE01001256.1	253837	255075	zf-C2H2	5	-
PVIE01001300.1	28701	29721	zf-C2H2	6	-
PVIE01001300.1	84350	86066	zf-C2H2	12	+
PVIE01001300.1	105408	106800	zf-C2H2	11	+
PVIE01001300.1	148694	150437	zf-C2H2	16	-
PVIE01001300.1	211926	213327	zf-C2H2	10	+
PVIE01001300.1	242236	244495	zf-C2H2	16	+
PVIE01001300.1	308477	310182	zf-C2H2	17	+
PVIE01001300.1	338547	339105	zf-C2H2	6	+
PVIE01001300.1	353932	355189	zf-C2H2	13	-
PVIE01001300.1	375487	377908	zf-C2H2	23	-
PVIE01001300.1	406368	408438	zf-C2H2	20	-
PVIE01001335.1	56700	57246	zf-C2H2	7	+
PVIE01001335.1	303233	307310	zf-C2H2	14	+
PVIE01001335.1	364713	365793	zf-C2H2	6	+
PVIE01001335.1	376087	376865	zf-C2H2	9	-
PVIE01001361.1	391560	393342	zf-C2H2	5	-
PVIE01001429.1	211443	213090	zf-C2H2	7	+
PVIE01001508.1	63142	64051	zf-C2H2	7	-
PVIE01001538.1	316832	318881	zf-C2H2	6	+
PVIE01001764.1	34161	34662	zf-C2H2	5	-
PVIE01001764.1	54453	55398	zf-C2H2	8	-
PVIE01001764.1	108870	110118	zf-C2H2	10	-
PVIE01001764.1	134164	135364	zf-C2H2	10	-
PVIE01001764.1	323315	327965	zf-C2H2	14	-
PVIE01001767.1	337169	338534	zf-C2H2	5	-
PVIE01001785.1	244688	246407	zf-C2H2	10	+
PVIE01001786.1	162357	163212	zf-C2H2	10	+
PVIE01001786.1	170280	171558	zf-C2H2	15	-
PVIE01001786.1	192131	193103	zf-C2H2	9	-
PVIE01001786.1	225946	227326	zf-C2H2	10	+
PVIE01001823.1	23915	24815	zf-C2H2	7	+
PVIE01001823.1	65281	67084	zf-C2H2	12	+
PVIE01001823.1	107029	109375	zf-C2H2	20	+
PVIE01001823.1	155577	157566	zf-C2H2	13	+
PVIE01001823.1	183073	184966	zf-C2H2	15	+
PVIE01001823.1	203839	206173	zf-C2H2	21	-
PVIE01001823.1	314886	316962	zf-C2H2	18	+
PVIE01001936.1	268589	271853	zf-C2H2	5	+
PVIE01002021.1	30394	31951	zf-C2H2	14	-
PVIE01002021.1	98515	100615	zf-C2H2	18	-
PVIE01002021.1	169694	171224	zf-C2H2	10	-
PVIE01002021.1	240478	241549	zf-C2H2	13	+
PVIE01002021.1	293994	296172	zf-C2H2	19	-
PVIE01002025.1	106287	108357	zf-C2H2	14	-
PVIE01002025.1	223491	226299	zf-C2H2	20	-
PVIE01002038.1	33251	34694	zf-C2H2	13	+
PVIE01002038.1	97706	99182	zf-C2H2	9	-
PVIE01002038.1	135485	137192	zf-C2H2	15	+
PVIE01002038.1	152215	154162	zf-C2H2	22	+
PVIE01002038.1	163467	164520	zf-C2H2	9	-
PVIE01002038.1	180154	180937	zf-C2H2	8	-
PVIE01002038.1	216865	218716	zf-C2H2	11	+
PVIE01002038.1	228706	229428	zf-C2H2	6	+
PVIE01002038.1	246964	248122	zf-C2H2	8	-
PVIE01002038.1	258040	258716	zf-C2H2	8	+
PVIE01002038.1	266347	267965	zf-C2H2	13	-
PVIE01002038.1	285691	287179	zf-C2H2	8	-
PVIE01002038.1	312467	314519	zf-C2H2	14	-
PVIE01002046.1	35303	36263	zf-C2H2	6	-
PVIE01002064.1	279615	282333	zf-C2H2	26	-
PVIE01002075.1	2950	5119	zf-C2H2	6	-
PVIE01002121.1	249691	250480	zf-C2H2	5	+
PVIE01002238.1	121329	122877	zf-C2H2	12	-
PVIE01002246.1	276539	278708	zf-C2H2	5	-
PVIE01002393.1	259485	261645	zf-C2H2	10	+
PVIE01002497.1	130334	131678	zf-C2H2	5	-
PVIE01002499.1	22909	24006	zf-C2H2	6	-
PVIE01002532.1	68027	71477	zf-C2H2	26	+
PVIE01002570.1	10530	13035	zf-C2H2	7	-
PVIE01002571.1	5365	6064	zf-C2H2	6	-
PVIE01002675.1	3684	5364	zf-C2H2	18	+
PVIE01002675.1	27483	27867	zf-C2H2	5	+
PVIE01002689.1	36982	38710	zf-C2H2	14	-
PVIE01002689.1	81475	82510	zf-C2H2	11	-
PVIE01002689.1	132085	133315	zf-C2H2	12	-
PVIE01002689.1	176011	176623	zf-C2H2	7	+
PVIE01002689.1	211206	213585	zf-C2H2	24	+
PVIE01002723.1	124782	126480	zf-C2H2	15	-
PVIE01002723.1	244609	246841	zf-C2H2	21	-
PVIE01002738.1	80040	82128	zf-C2H2	9	-
PVIE01002762.1	175160	178862	zf-C2H2	10	+
PVIE01002776.1	8406	10908	zf-C2H2	26	-
PVIE01002776.1	30015	30390	zf-C2H2	5	-
PVIE01002776.1	141142	142606	zf-C2H2	11	+
PVIE01002776.1	163988	165434	zf-C2H2	13	+
PVIE01002776.1	209306	211241	zf-C2H2	19	+
PVIE01002776.1	245910	247980	zf-C2H2	20	+
PVIE01002833.1	61422	63537	zf-C2H2	12	-
PVIE01002897.1	175156	176698	zf-C2H2	6	+
PVIE01002903.1	211033	212749	zf-C2H2	7	+
PVIE01002954.1	13974	15420	zf-C2H2	16	-
PVIE01002954.1	62150	63488	zf-C2H2	14	+
PVIE01002954.1	157191	158616	zf-C2H2	14	-
PVIE01002983.1	66123	67083	zf-C2H2	6	-
PVIE01002992.1	19604	21151	zf-C2H2	11	-
PVIE01003020.1	190540	191332	zf-C2H2	5	+
PVIE01003020.1	220433	222023	zf-C2H2	14	+
PVIE01003036.1	174907	182065	zf-C2H2	16	-
PVIE01003038.1	71518	72628	zf-C2H2	8	-
PVIE01003049.1	131478	132327	zf-C2H2	10	-
PVIE01003067.1	190376	192248	zf-C2H2	8	-
PVIE01003095.1	163031	163910	zf-C2H2	5	+
PVIE01003131.1	38382	39594	zf-C2H2	9	+
PVIE01003142.1	122796	123279	zf-C2H2	6	+
PVIE01003200.1	95064	96111	zf-C2H2	5	+
PVIE01003207.1	112354	117838	zf-C2H2	10	+
PVIE01003222.1	206559	207561	zf-C2H2	7	-
PVIE01003255.1	176287	178930	zf-C2H2	19	+
PVIE01003270.1	2	1670	zf-C2H2	16	-
PVIE01003270.1	32260	33721	zf-C2H2	14	-
PVIE01003270.1	64822	66715	zf-C2H2	17	-
PVIE01003270.1	130594	132220	zf-C2H2	15	+
PVIE01003270.1	149310	151062	zf-C2H2	15	-
PVIE01003307.1	27232	29044	zf-C2H2	17	+
PVIE01003307.1	64933	66643	zf-C2H2	14	-
PVIE01003307.1	112710	114042	zf-C2H2	14	+
PVIE01003307.1	140889	142449	zf-C2H2	15	+
PVIE01003307.1	215563	217513	zf-C2H2	17	+
PVIE01003309.1	135118	137374	zf-C2H2	6	+
PVIE01003376.1	78586	80281	zf-C2H2	13	+
PVIE01003376.1	116620	117952	zf-C2H2	10	+
PVIE01003376.1	168771	169218	zf-C2H2	5	+
PVIE01003384.1	152343	155010	zf-C2H2	6	+
PVIE01003413.1	143164	146155	zf-C2H2	9	-
PVIE01003422.1	82955	85019	zf-C2H2	21	-
PVIE01003422.1	115628	116585	zf-C2H2	7	+
PVIE01003422.1	122237	123311	zf-C2H2	9	-
PVIE01003441.1	28384	29506	zf-C2H2	10	-
PVIE01003455.1	168987	170583	zf-C2H2	7	-
PVIE01003544.1	30013	30772	zf-C2H2	5	-
PVIE01003594.1	18844	20245	zf-C2H2	8	+
PVIE01003594.1	32339	33140	zf-C2H2	6	+
PVIE01003594.1	141190	141961	zf-C2H2	6	-
PVIE01003594.1	192255	193449	zf-C2H2	10	+
PVIE01003617.1	181828	182593	zf-C2H2	6	-
PVIE01003623.1	12401	13382	zf-C2H2	5	+
PVIE01003623.1	46351	47296	zf-C2H2	9	+
PVIE01003623.1	87493	88552	zf-C2H2	9	+
PVIE01003623.1	102399	103311	zf-C2H2	8	+
PVIE01003623.1	140055	141642	zf-C2H2	15	+
PVIE01003623.1	172974	173631	zf-C2H2	5	+
PVIE01003623.1	198872	199757	zf-C2H2	7	-
PVIE01003635.1	46068	47709	zf-C2H2	13	+
PVIE01003635.1	81075	82887	zf-C2H2	19	-
PVIE01003651.1	37399	39130	zf-C2H2	15	+
PVIE01003651.1	73814	75191	zf-C2H2	13	-
PVIE01003651.1	111746	112475	zf-C2H2	8	+
PVIE01003651.1	165146	166088	zf-C2H2	11	-
PVIE01003777.1	34423	36304	zf-C2H2	18	+
PVIE01003777.1	53103	55428	zf-C2H2	19	-
PVIE01003799.1	45820	46999	zf-C2H2	9	-
PVIE01003869.1	95502	97062	zf-C2H2	10	-
PVIE01003886.1	108985	110257	zf-C2H2	6	-
PVIE01003902.1	73454	74240	zf-C2H2	5	+
PVIE01003918.1	13616	15647	zf-C2H2	20	+
PVIE01003918.1	25593	26610	zf-C2H2	11	+
PVIE01003918.1	51380	53015	zf-C2H2	14	-
PVIE01003986.1	34950	36771	zf-C2H2	17	-
PVIE01003986.1	82012	83287	zf-C2H2	10	-
PVIE01003986.1	111307	112936	zf-C2H2	15	+
PVIE01003986.1	126371	127727	zf-C2H2	13	-
PVIE01003986.1	160420	162424	zf-C2H2	18	-
PVIE01003995.1	34259	35711	zf-C2H2	11	-
PVIE01004069.1	119173	121045	zf-C2H2	17	+
PVIE01004069.1	155160	156624	zf-C2H2	12	-
PVIE01004074.1	162853	163813	zf-C2H2	5	-
PVIE01004124.1	73382	74927	zf-C2H2	5	+
PVIE01004171.1	21762	23184	zf-C2H2	11	-
PVIE01004171.1	98111	99995	zf-C2H2	19	+
PVIE01004171.1	129871	131452	zf-C2H2	13	-
PVIE01004171.1	171469	171898	zf-C2H2	5	-
PVIE01004311.1	14766	16464	zf-C2H2	16	+
PVIE01004311.1	34480	36361	zf-C2H2	18	+
PVIE01004311.1	65657	67259	zf-C2H2	13	+
PVIE01004311.1	76142	77951	zf-C2H2	16	-
PVIE01004311.1	118134	119796	zf-C2H2	15	-
PVIE01004340.1	71821	73108	zf-C2H2	10	+
PVIE01004371.1	26802	28413	zf-C2H2	10	-
PVIE01004371.1	35130	36162	zf-C2H2	7	-
PVIE01004371.1	54813	55755	zf-C2H2	7	-
PVIE01004371.1	70485	71778	zf-C2H2	12	-
PVIE01004383.1	82172	83399	zf-C2H2	10	+
PVIE01004383.1	100511	102125	zf-C2H2	17	+
PVIE01004383.1	130886	132143	zf-C2H2	10	+
PVIE01004383.1	153737	154811	zf-C2H2	10	-
PVIE01004486.1	106278	107832	zf-C2H2	14	+
PVIE01004486.1	132595	134089	zf-C2H2	12	-
PVIE01004549.1	42218	43634	zf-C2H2	11	+
PVIE01004549.1	67648	68758	zf-C2H2	10	+
PVIE01004549.1	72816	73959	zf-C2H2	7	-
PVIE01004549.1	108023	109175	zf-C2H2	9	+
PVIE01004549.1	146297	147743	zf-C2H2	10	+
PVIE01004567.1	8668	10534	zf-C2H2	18	+
PVIE01004567.1	32487	33969	zf-C2H2	13	+
PVIE01004567.1	56173	57451	zf-C2H2	11	-
PVIE01004567.1	77638	78961	zf-C2H2	11	+
PVIE01004567.1	86431	87703	zf-C2H2	9	-
PVIE01004567.1	150818	152816	zf-C2H2	18	+
PVIE01004574.1	133106	135293	zf-C2H2	6	+
PVIE01004609.1	37506	40020	zf-C2H2	20	+
PVIE01004609.1	117038	119039	zf-C2H2	16	+
PVIE01004609.1	144489	145299	zf-C2H2	7	-
PVIE01004664.1	54968	55481	zf-C2H2	6	+
PVIE01004664.1	85125	87220	zf-C2H2	17	+
PVIE01004696.1	58326	58746	zf-C2H2	6	+
PVIE01004696.1	66377	69215	zf-C2H2	26	-
PVIE01004696.1	106112	108488	zf-C2H2	25	-
PVIE01004703.1	23641	26029	zf-C2H2	21	-
PVIE01004707.1	93488	94925	zf-C2H2	11	+
PVIE01004707.1	121496	122999	zf-C2H2	13	-
PVIE01004723.1	82535	84386	zf-C2H2	12	+
PVIE01004723.1	106346	108134	zf-C2H2	13	-
PVIE01004724.1	87328	89662	zf-C2H2	7	+
PVIE01004828.1	30576	33282	zf-C2H2	10	+
PVIE01004828.1	117615	120321	zf-C2H2	10	-
PVIE01004880.1	20006	20903	zf-C2H2	9	-
PVIE01004880.1	75141	76813	zf-C2H2	17	+
PVIE01004880.1	98994	99393	zf-C2H2	5	-
PVIE01004880.1	141640	143122	zf-C2H2	15	-
PVIE01004924.1	79363	81904	zf-C2H2	5	+
PVIE01004925.1	34155	36765	zf-C2H2	15	-
PVIE01004925.1	67915	69820	zf-C2H2	5	-
PVIE01004989.1	14294	16100	zf-C2H2	16	-
PVIE01005000.1	139297	140884	zf-C2H2	15	-
PVIE01005007.1	68216	70253	zf-C2H2	19	+
PVIE01005007.1	123084	124449	zf-C2H2	11	-
PVIE01005058.1	6848	8732	zf-C2H2	17	-
PVIE01005099.1	4926	6444	zf-C2H2	12	+
PVIE01005173.1	41535	43296	zf-C2H2	12	+
PVIE01005173.1	87185	89468	zf-C2H2	20	+
PVIE01005173.1	108873	110133	zf-C2H2	11	+
PVIE01005202.1	4104	5319	zf-C2H2	10	+
PVIE01005238.1	94100	95009	zf-C2H2	9	-
PVIE01005248.1	37210	38086	zf-C2H2	9	-
PVIE01005248.1	48742	50326	zf-C2H2	15	-
PVIE01005248.1	85450	86116	zf-C2H2	6	-
PVIE01005248.1	101173	102442	zf-C2H2	11	-
PVIE01005248.1	115657	117985	zf-C2H2	23	-
PVIE01005265.1	29484	31302	zf-C2H2	19	+
PVIE01005265.1	91627	92908	zf-C2H2	14	-
PVIE01005269.1	19654	21136	zf-C2H2	16	+
PVIE01005269.1	64658	65837	zf-C2H2	13	+
PVIE01005269.1	96089	96701	zf-C2H2	6	-
PVIE01005291.1	40317	41574	zf-C2H2	11	-
PVIE01005329.1	40490	41777	zf-C2H2	5	+
PVIE01005395.1	78620	79832	zf-C2H2	13	-
PVIE01005404.1	90876	91536	zf-C2H2	7	-
PVIE01005432.1	38252	39605	zf-C2H2	12	+
PVIE01005449.1	51240	52113	zf-C2H2	7	+
PVIE01005487.1	13679	15528	zf-C2H2	22	+
PVIE01005487.1	76867	78544	zf-C2H2	18	+
PVIE01005628.1	6457	7174	zf-C2H2	9	-
PVIE01005644.1	111869	113624	zf-C2H2	12	+
PVIE01005649.1	7798	9826	zf-C2H2	18	-
PVIE01005649.1	40804	42001	zf-C2H2	11	-
PVIE01005649.1	62506	63142	zf-C2H2	6	-
PVIE01005649.1	76119	77496	zf-C2H2	11	-
PVIE01005649.1	115934	117419	zf-C2H2	13	+
PVIE01005683.1	61630	63439	zf-C2H2	19	+
PVIE01005683.1	90561	91568	zf-C2H2	10	+
PVIE01005691.1	11224	13228	zf-C2H2	19	+
PVIE01005691.1	35416	36796	zf-C2H2	9	+
PVIE01005691.1	47892	49248	zf-C2H2	9	+
PVIE01005706.1	42182	43940	zf-C2H2	16	-
PVIE01005757.1	113766	114567	zf-C2H2	9	-
PVIE01005765.1	5805	7587	zf-C2H2	14	-
PVIE01005765.1	27677	29414	zf-C2H2	17	-
PVIE01005765.1	54563	56303	zf-C2H2	13	-
PVIE01005765.1	82469	84347	zf-C2H2	17	+
PVIE01005765.1	105096	106734	zf-C2H2	13	+
PVIE01005935.1	28222	29338	zf-C2H2	9	-
PVIE01005935.1	53932	55072	zf-C2H2	10	+
PVIE01005935.1	86408	87770	zf-C2H2	11	+
PVIE01005951.1	43819	45025	zf-C2H2	12	+
PVIE01005975.1	94171	96124	zf-C2H2	16	+
PVIE01006013.1	52093	53200	zf-C2H2	5	-
PVIE01006017.1	52912	54751	zf-C2H2	12	+
PVIE01006017.1	66508	67399	zf-C2H2	10	+
PVIE01006030.1	62842	65089	zf-C2H2	23	-
PVIE01006030.1	90974	92147	zf-C2H2	13	-
PVIE01006098.1	50866	56245	zf-C2H2	31	-
PVIE01006098.1	64195	64882	zf-C2H2	7	+
PVIE01006098.1	65098	66646	zf-C2H2	10	+
PVIE01006154.1	33635	36623	zf-C2H2	25	-
PVIE01006154.1	73336	75616	zf-C2H2	18	+
PVIE01006154.1	75720	76239	zf-C2H2	5	+
PVIE01006181.1	88359	90735	zf-C2H2	16	-
PVIE01006198.1	43692	45210	zf-C2H2	16	-
PVIE01006198.1	103718	105383	zf-C2H2	17	+
PVIE01006227.1	19159	21115	zf-C2H2	18	+
PVIE01006227.1	62986	64090	zf-C2H2	8	-
PVIE01006264.1	24731	26591	zf-C2H2	15	+
PVIE01006282.1	93820	94657	zf-C2H2	8	-
PVIE01006292.1	32810	33623	zf-C2H2	8	+
PVIE01006292.1	70662	71628	zf-C2H2	9	-
PVIE01006326.1	64123	65875	zf-C2H2	15	+
PVIE01006326.1	88264	89893	zf-C2H2	11	+
PVIE01006326.1	99446	100073	zf-C2H2	5	+
PVIE01006355.1	21430	22528	zf-C2H2	5	+
PVIE01006355.1	63565	64765	zf-C2H2	9	+
PVIE01006357.1	17984	19229	zf-C2H2	9	+
PVIE01006357.1	51906	52761	zf-C2H2	5	+
PVIE01006448.1	3604	4600	zf-C2H2	6	+
PVIE01006513.1	16544	17780	zf-C2H2	13	+
PVIE01006513.1	30302	31193	zf-C2H2	10	-
PVIE01006513.1	56191	57850	zf-C2H2	19	-
PVIE01006513.1	93976	95200	zf-C2H2	13	+
PVIE01006561.1	59054	60416	zf-C2H2	13	-
PVIE01006561.1	82239	83766	zf-C2H2	13	-
PVIE01006607.1	85281	86502	zf-C2H2	9	-
PVIE01006635.1	20950	22939	zf-C2H2	5	-
PVIE01006739.1	29989	31102	zf-C2H2	11	+
PVIE01006739.1	63789	65916	zf-C2H2	21	+
PVIE01006768.1	55475	57110	zf-C2H2	18	+
PVIE01006794.1	49522	51064	zf-C2H2	12	-
PVIE01006804.1	88289	89501	zf-C2H2	12	+
PVIE01006827.1	64229	65468	zf-C2H2	11	+
PVIE01006827.1	84616	85237	zf-C2H2	6	-
PVIE01006846.1	65732	67544	zf-C2H2	16	+
PVIE01006907.1	11284	12988	zf-C2H2	13	+
PVIE01006935.1	8581	9961	zf-C2H2	14	+
PVIE01006938.1	66422	67775	zf-C2H2	13	-
PVIE01006988.1	5775	6627	zf-C2H2	8	-
PVIE01007033.1	44417	46487	zf-C2H2	21	-
PVIE01007126.1	63153	64066	zf-C2H2	7	-
PVIE01007126.1	81449	82973	zf-C2H2	14	-
PVIE01007147.1	6583	7939	zf-C2H2	12	-
PVIE01007147.1	26233	26668	zf-C2H2	5	-
PVIE01007147.1	59224	60718	zf-C2H2	17	+
PVIE01007184.1	14939	16241	zf-C2H2	12	+
PVIE01007184.1	51961	52387	zf-C2H2	6	+
PVIE01007184.1	52591	53494	zf-C2H2	10	+
PVIE01007212.1	45431	46700	zf-C2H2	12	+
PVIE01007222.1	77844	81390	zf-C2H2	6	-
PVIE01007296.1	65413	66397	zf-C2H2	7	+
PVIE01007296.1	77997	78543	zf-C2H2	6	-
PVIE01007314.1	49161	51132	zf-C2H2	20	+
PVIE01007363.1	18015	19731	zf-C2H2	15	-
PVIE01007363.1	52999	53563	zf-C2H2	7	-
PVIE01007387.1	11231	12503	zf-C2H2	13	-
PVIE01007387.1	43690	45085	zf-C2H2	13	-
PVIE01007446.1	8120	10910	zf-C2H2	6	-
PVIE01007532.1	29845	31336	zf-C2H2	15	-
PVIE01007590.1	44643	48069	zf-C2H2	17	-
PVIE01007603.1	5144	6932	zf-C2H2	18	+
PVIE01007603.1	39402	39870	zf-C2H2	6	-
PVIE01007603.1	59746	61402	zf-C2H2	16	-
PVIE01007676.1	38826	39987	zf-C2H2	9	+
PVIE01007742.1	20287	22252	zf-C2H2	14	+
PVIE01007742.1	35253	36558	zf-C2H2	12	-
PVIE01007742.1	66917	69038	zf-C2H2	19	-
PVIE01007805.1	9527	10235	zf-C2H2	7	+
PVIE01007805.1	20835	21474	zf-C2H2	6	+
PVIE01007805.1	56652	57963	zf-C2H2	13	+
PVIE01007811.1	43495	45220	zf-C2H2	15	+
PVIE01007849.1	63685	64729	zf-C2H2	8	-
PVIE01007908.1	40168	41461	zf-C2H2	12	-
PVIE01007908.1	65565	66897	zf-C2H2	11	-
PVIE01007915.1	24734	25163	zf-C2H2	5	-
PVIE01007932.1	14392	15175	zf-C2H2	5	-
PVIE01007936.1	6410	7898	zf-C2H2	12	+
PVIE01007936.1	42633	45180	zf-C2H2	24	+
PVIE01007993.1	45493	49957	zf-C2H2	8	-
PVIE01008032.1	25125	26541	zf-C2H2	15	+
PVIE01008069.1	8720	10130	zf-C2H2	10	+
PVIE01008069.1	22309	23344	zf-C2H2	11	+
PVIE01008069.1	51542	53570	zf-C2H2	19	+
PVIE01008080.1	23475	24681	zf-C2H2	11	+
PVIE01008173.1	17892	19758	zf-C2H2	17	-
PVIE01008173.1	55920	57579	zf-C2H2	13	-
PVIE01008244.1	18108	19596	zf-C2H2	16	-
PVIE01008317.1	42846	44601	zf-C2H2	20	+
PVIE01008319.1	15919	17689	zf-C2H2	9	-
PVIE01008319.1	26739	27966	zf-C2H2	9	-
PVIE01008319.1	43957	47536	zf-C2H2	20	+
PVIE01008319.1	51165	52095	zf-C2H2	6	-
PVIE01008370.1	16809	18639	zf-C2H2	17	+
PVIE01008370.1	48813	49938	zf-C2H2	11	+
PVIE01008373.1	713	1661	zf-C2H2	7	-
PVIE01008390.1	54534	55701	zf-C2H2	12	+
PVIE01008408.1	19207	21085	zf-C2H2	18	-
PVIE01008408.1	41256	42375	zf-C2H2	10	-
PVIE01008408.1	58420	59221	zf-C2H2	6	-
PVIE01008465.1	32000	32792	zf-C2H2	5	+
PVIE01008541.1	9204	11289	zf-C2H2	19	-
PVIE01008550.1	34548	36171	zf-C2H2	13	-
PVIE01008623.1	7817	9344	zf-C2H2	16	-
PVIE01008623.1	52466	54512	zf-C2H2	20	+
PVIE01008637.1	5689	8581	zf-C2H2	29	-
PVIE01008653.1	22891	24943	zf-C2H2	16	+
PVIE01008711.1	51625	52621	zf-C2H2	6	+
PVIE01008736.1	9106	10732	zf-C2H2	18	+
PVIE01008753.1	1409	2546	zf-C2H2	6	-
PVIE01008758.1	53739	55371	zf-C2H2	15	+
PVIE01008795.1	7932	8880	zf-C2H2	8	-
PVIE01008795.1	30431	31295	zf-C2H2	7	-
PVIE01008878.1	21839	23048	zf-C2H2	8	+
PVIE01008878.1	34978	35779	zf-C2H2	5	+
PVIE01008878.1	47711	48827	zf-C2H2	9	+
PVIE01008895.1	17567	18830	zf-C2H2	8	+
PVIE01008896.1	30284	32243	zf-C2H2	21	+
PVIE01008898.1	21614	23657	zf-C2H2	18	+
PVIE01008935.1	18079	19021	zf-C2H2	6	+
PVIE01008935.1	26236	27748	zf-C2H2	12	-
PVIE01009076.1	36107	37586	zf-C2H2	13	+
PVIE01009150.1	3506	4869	zf-C2H2	11	+
PVIE01009159.1	25187	26666	zf-C2H2	13	-
PVIE01009182.1	26545	27928	zf-C2H2	14	-
PVIE01009254.1	11621	13574	zf-C2H2	17	+
PVIE01009257.1	24641	27206	zf-C2H2	25	+
PVIE01009267.1	2362	3976	zf-C2H2	13	+
PVIE01009280.1	16365	17772	zf-C2H2	12	+
PVIE01009298.1	20780	23132	zf-C2H2	25	+
PVIE01009393.1	1053	2220	zf-C2H2	10	-
PVIE01009409.1	16882	18219	zf-C2H2	15	+
PVIE01009435.1	22799	26450	zf-C2H2	10	+
PVIE01009472.1	9988	11431	zf-C2H2	15	-
PVIE01009484.1	23041	23950	zf-C2H2	7	+
PVIE01009505.1	24184	25279	zf-C2H2	11	+
PVIE01009509.1	36012	37494	zf-C2H2	13	-
PVIE01009522.1	27662	29066	zf-C2H2	11	-
PVIE01009538.1	32825	34754	zf-C2H2	13	-
PVIE01009545.1	22373	23171	zf-C2H2	9	-
PVIE01009545.1	29276	30692	zf-C2H2	12	-
PVIE01009683.1	36844	37729	zf-C2H2	7	-
PVIE01009744.1	23969	25532	zf-C2H2	14	-
PVIE01009749.1	5058	7374	zf-C2H2	23	-
PVIE01009755.1	16182	18450	zf-C2H2	21	-
PVIE01009792.1	8030	10205	zf-C2H2	21	-
PVIE01009916.1	11138	12944	zf-C2H2	17	-
PVIE01010000.1	30964	31759	zf-C2H2	9	-
PVIE01010098.1	12117	13419	zf-C2H2	12	-
PVIE01010113.1	8633	10172	zf-C2H2	13	+
PVIE01010113.1	27837	28755	zf-C2H2	9	+
PVIE01010130.1	24288	26835	zf-C2H2	26	-
PVIE01010142.1	7235	7865	zf-C2H2	5	+
PVIE01010150.1	10837	12700	zf-C2H2	19	+
PVIE01010150.1	26365	27401	zf-C2H2	12	-
PVIE01010189.1	17632	19243	zf-C2H2	14	-
PVIE01010217.1	4630	7321	zf-C2H2	26	+
PVIE01010217.1	21138	22656	zf-C2H2	10	+
PVIE01010259.1	20847	22347	zf-C2H2	16	-
PVIE01010270.1	25142	26464	zf-C2H2	16	-
PVIE01010294.1	1791	3720	zf-C2H2	15	+
PVIE01010320.1	26762	28454	zf-C2H2	14	-
PVIE01010350.1	7081	8689	zf-C2H2	16	+
PVIE01010478.1	29611	31780	zf-C2H2	21	+
PVIE01010483.1	7294	8977	zf-C2H2	10	+
PVIE01010528.1	24952	27094	zf-C2H2	19	-
PVIE01010534.1	17905	19042	zf-C2H2	8	-
PVIE01010558.1	19133	20859	zf-C2H2	19	+
PVIE01010624.1	10785	12027	zf-C2H2	8	-
PVIE01010630.1	12736	14011	zf-C2H2	13	+
PVIE01010659.1	21026	21869	zf-C2H2	8	-
PVIE01010746.1	24090	25677	zf-C2H2	16	+
PVIE01010755.1	9902	11522	zf-C2H2	14	-
PVIE01010755.1	25812	26717	zf-C2H2	8	-
PVIE01010859.1	12102	13527	zf-C2H2	12	+
PVIE01010933.1	8871	9909	zf-C2H2	10	-
PVIE01010974.1	23022	24255	zf-C2H2	13	+
PVIE01011008.1	14301	16056	zf-C2H2	17	+
PVIE01011060.1	4903	6877	zf-C2H2	21	-
PVIE01011095.1	2371	5152	zf-C2H2	29	+
PVIE01011143.1	5738	8555	zf-C2H2	29	-
PVIE01011184.1	6070	6928	zf-C2H2	7	+
PVIE01011280.1	10009	11161	zf-C2H2	12	+
PVIE01011390.1	21087	22797	zf-C2H2	16	+
PVIE01011460.1	19931	21590	zf-C2H2	13	-
PVIE01011536.1	22422	24330	zf-C2H2	16	+
PVIE01011704.1	21758	22973	zf-C2H2	12	-
PVIE01011718.1	9589	10900	zf-C2H2	13	+
PVIE01011740.1	3281	4367	zf-C2H2	12	-
PVIE01011741.1	6754	9259	zf-C2H2	28	+
PVIE01011751.1	5626	7684	zf-C2H2	17	-
PVIE01012113.1	6874	8473	zf-C2H2	14	-
PVIE01012155.1	9558	11205	zf-C2H2	13	+
PVIE01012159.1	6983	7592	zf-C2H2	6	-
PVIE01012187.1	7842	8694	zf-C2H2	8	-
PVIE01012240.1	5099	6169	zf-C2H2	11	+
PVIE01012427.1	4764	7917	zf-C2H2	33	+
PVIE01012547.1	15974	16910	zf-C2H2	6	+
PVIE01012862.1	8086	9796	zf-C2H2	18	+
PVIE01013062.1	6225	6960	zf-C2H2	5	-
PVIE01013064.1	12453	13833	zf-C2H2	12	-
PVIE01013316.1	5787	6813	zf-C2H2	9	-
PVIE01013501.1	5557	5995	zf-C2H2	5	+
PVIE01013579.1	3205	4298	zf-C2H2	10	-
PVIE01013631.1	7343	8399	zf-C2H2	10	-
PVIE01013770.1	8844	9654	zf-C2H2	9	-
PVIE01013867.1	1762	3616	zf-C2H2	14	+
PVIE01014039.1	907	2359	zf-C2H2	13	+
PVIE01014218.1	3127	4042	zf-C2H2	7	-
PVIE01014256.1	5641	6109	zf-C2H2	5	+
PVIE01014416.1	3174	4869	zf-C2H2	17	+
PVIE01015239.1	5056	5977	zf-C2H2	9	-
PVIE01016064.1	943	1588	zf-C2H2	6	+
PVIE01017730.1	1018	1741	zf-C2H2	8	+
PVIE01017877.1	1014	1737	zf-C2H2	7	+
PVIE01020827.1	806	1702	zf-C2H2	10	-
PVIE01022235.1	744	1248	zf-C2H2	6	-
PVIE01022789.1	862	1372	zf-C2H2	6	-
PVIE01023768.1	747	1260	zf-C2H2	6	-
PVIE01086286.1	0	384	zf-C2H2	5	+
```
