## Supplementary Data 2 for "Transposable elements drive the evolution of metazoan zinc finger genes": Tapirus_terrestris_znfs.bed

```
PVID01000071.1	85972	86830	zf-C2H2	5	+
PVID01000193.1	36806	38552	zf-C2H2	16	-
PVID01000231.1	45685	46807	zf-C2H2	10	-
PVID01000231.1	580104	581226	zf-C2H2	10	+
PVID01000255.1	578279	581387	zf-C2H2	8	+
PVID01000256.1	134529	135816	zf-C2H2	10	+
PVID01000271.1	450352	451624	zf-C2H2	6	-
PVID01000335.1	33177	34788	zf-C2H2	10	-
PVID01000335.1	41481	42621	zf-C2H2	8	-
PVID01000335.1	61289	62231	zf-C2H2	7	-
PVID01000335.1	76134	77427	zf-C2H2	12	-
PVID01000335.1	221185	223828	zf-C2H2	19	-
PVID01000335.1	443275	444823	zf-C2H2	10	-
PVID01000335.1	445043	445730	zf-C2H2	7	-
PVID01000335.1	453633	459012	zf-C2H2	31	+
PVID01000347.1	114771	117276	zf-C2H2	7	-
PVID01000378.1	462833	463802	zf-C2H2	8	+
PVID01000595.1	179543	181712	zf-C2H2	6	+
PVID01000625.1	12981	14033	zf-C2H2	6	+
PVID01000721.1	46982	48854	zf-C2H2	8	+
PVID01000731.1	263023	265813	zf-C2H2	6	+
PVID01000731.1	404547	410037	zf-C2H2	10	+
PVID01000766.1	255457	257173	zf-C2H2	7	-
PVID01000782.1	308703	310155	zf-C2H2	11	-
PVID01000894.1	330941	334004	zf-C2H2	7	+
PVID01000930.1	42418	44116	zf-C2H2	14	-
PVID01000940.1	20425	23707	zf-C2H2	5	+
PVID01000958.1	17223	18363	zf-C2H2	9	-
PVID01001028.1	41646	44250	zf-C2H2	6	+
PVID01001034.1	28558	30718	zf-C2H2	10	-
PVID01001085.1	88776	89739	zf-C2H2	6	-
PVID01001088.1	322034	322727	zf-C2H2	5	+
PVID01001090.1	9900	10551	zf-C2H2	6	-
PVID01001244.1	77553	79848	zf-C2H2	6	-
PVID01001266.1	325363	325921	zf-C2H2	5	-
PVID01001312.1	68276	69300	zf-C2H2	10	-
PVID01001356.1	282882	286332	zf-C2H2	26	-
PVID01001476.1	948	6456	zf-C2H2	9	+
PVID01001479.1	312399	313617	zf-C2H2	12	+
PVID01001559.1	4742	6127	zf-C2H2	12	-
PVID01001559.1	24928	26656	zf-C2H2	12	-
PVID01001559.1	80855	82037	zf-C2H2	6	+
PVID01001559.1	118961	121010	zf-C2H2	15	+
PVID01001559.1	146169	147657	zf-C2H2	9	+
PVID01001559.1	165194	166670	zf-C2H2	13	+
PVID01001559.1	174231	175042	zf-C2H2	9	-
PVID01001559.1	184515	185616	zf-C2H2	8	+
PVID01001559.1	212964	214809	zf-C2H2	11	-
PVID01001559.1	267200	268253	zf-C2H2	9	+
PVID01001559.1	277571	279518	zf-C2H2	21	-
PVID01001559.1	294733	296440	zf-C2H2	15	-
PVID01001620.1	149742	150999	zf-C2H2	6	+
PVID01001666.1	34267	37534	zf-C2H2	5	-
PVID01001703.1	85463	88997	zf-C2H2	10	+
PVID01001716.1	250842	251892	zf-C2H2	12	+
PVID01001716.1	287980	289681	zf-C2H2	13	+
PVID01001719.1	96889	97879	zf-C2H2	7	-
PVID01001751.1	53290	55522	zf-C2H2	21	-
PVID01001751.1	100081	100984	zf-C2H2	10	-
PVID01001751.1	101106	101613	zf-C2H2	6	-
PVID01001751.1	138463	139765	zf-C2H2	12	-
PVID01001856.1	255201	257250	zf-C2H2	6	+
PVID01001867.1	220884	225348	zf-C2H2	8	-
PVID01001981.1	198958	200767	zf-C2H2	16	-
PVID01002015.1	77001	79494	zf-C2H2	5	+
PVID01002098.1	50254	51049	zf-C2H2	7	-
PVID01002098.1	62134	63172	zf-C2H2	9	-
PVID01002127.1	51849	52917	zf-C2H2	5	-
PVID01002162.1	228057	228957	zf-C2H2	7	-
PVID01002206.1	211174	212764	zf-C2H2	14	-
PVID01002206.1	237853	238468	zf-C2H2	6	+
PVID01002210.1	48054	52689	zf-C2H2	14	+
PVID01002210.1	239935	241135	zf-C2H2	10	+
PVID01002430.1	243327	245445	zf-C2H2	5	-
PVID01002502.1	898	2263	zf-C2H2	5	+
PVID01002525.1	10853	12425	zf-C2H2	8	+
PVID01002532.1	187686	188595	zf-C2H2	10	-
PVID01002738.1	167730	169680	zf-C2H2	5	+
PVID01002738.1	200958	203568	zf-C2H2	16	+
PVID01002763.1	31224	32655	zf-C2H2	13	-
PVID01002763.1	72022	73396	zf-C2H2	14	-
PVID01002763.1	113314	114358	zf-C2H2	9	-
PVID01002763.1	182216	183524	zf-C2H2	14	-
PVID01002763.1	220005	221445	zf-C2H2	12	-
PVID01002821.1	126292	127000	zf-C2H2	7	+
PVID01002821.1	139500	140139	zf-C2H2	6	+
PVID01002821.1	174977	176288	zf-C2H2	13	+
PVID01002821.1	225301	226186	zf-C2H2	7	-
PVID01002873.1	77574	78459	zf-C2H2	7	-
PVID01002923.1	34017	34914	zf-C2H2	5	+
PVID01002923.1	44941	46051	zf-C2H2	5	-
PVID01002923.1	103029	107097	zf-C2H2	14	-
PVID01003024.1	41173	42244	zf-C2H2	13	-
PVID01003024.1	110310	111837	zf-C2H2	10	+
PVID01003024.1	181641	183741	zf-C2H2	19	+
PVID01003037.1	128364	129663	zf-C2H2	5	+
PVID01003079.1	62893	66082	zf-C2H2	9	-
PVID01003102.1	86671	88000	zf-C2H2	6	+
PVID01003106.1	28402	29671	zf-C2H2	12	-
PVID01003106.1	74868	76392	zf-C2H2	14	+
PVID01003121.1	38107	39850	zf-C2H2	16	-
PVID01003121.1	102547	103948	zf-C2H2	10	+
PVID01003121.1	131762	134021	zf-C2H2	15	+
PVID01003121.1	195648	197151	zf-C2H2	15	+
PVID01003133.1	20681	22463	zf-C2H2	5	+
PVID01003150.1	134950	136624	zf-C2H2	6	+
PVID01003188.1	116897	118781	zf-C2H2	17	+
PVID01003188.1	171381	173169	zf-C2H2	12	+
PVID01003188.1	194738	196616	zf-C2H2	13	-
PVID01003218.1	47947	50551	zf-C2H2	6	-
PVID01003233.1	46204	47095	zf-C2H2	10	-
PVID01003233.1	58848	60687	zf-C2H2	12	-
PVID01003377.1	17214	18894	zf-C2H2	18	+
PVID01003377.1	45010	45469	zf-C2H2	6	+
PVID01003410.1	58536	60570	zf-C2H2	19	+
PVID01003410.1	107952	109317	zf-C2H2	11	-
PVID01003410.1	170368	172201	zf-C2H2	20	+
PVID01003491.1	191663	192443	zf-C2H2	6	-
PVID01003499.1	149889	150651	zf-C2H2	5	-
PVID01003603.1	52746	54462	zf-C2H2	11	-
PVID01003618.1	174366	175332	zf-C2H2	5	-
PVID01003651.1	48154	49228	zf-C2H2	9	+
PVID01003651.1	54896	55853	zf-C2H2	7	-
PVID01003651.1	86417	88463	zf-C2H2	21	+
PVID01003652.1	135444	136392	zf-C2H2	7	+
PVID01003652.1	161112	161976	zf-C2H2	7	+
PVID01003652.1	183733	184681	zf-C2H2	8	+
PVID01003672.1	19370	21662	zf-C2H2	20	-
PVID01003672.1	63020	64781	zf-C2H2	13	-
PVID01003702.1	29114	31343	zf-C2H2	19	-
PVID01003702.1	53223	55203	zf-C2H2	19	-
PVID01003702.1	86510	87971	zf-C2H2	14	-
PVID01003702.1	118962	120855	zf-C2H2	17	-
PVID01003702.1	184202	185828	zf-C2H2	15	+
PVID01003739.1	48418	50674	zf-C2H2	6	-
PVID01003745.1	7126	8944	zf-C2H2	17	-
PVID01003745.1	53739	55014	zf-C2H2	10	-
PVID01003745.1	83427	85056	zf-C2H2	15	+
PVID01003745.1	98445	99801	zf-C2H2	13	-
PVID01003745.1	129934	131938	zf-C2H2	18	-
PVID01003745.1	157904	160274	zf-C2H2	24	-
PVID01003771.1	22849	24376	zf-C2H2	13	+
PVID01003771.1	46191	47553	zf-C2H2	13	+
PVID01003771.1	136690	138169	zf-C2H2	13	+
PVID01003771.1	176713	178117	zf-C2H2	11	+
PVID01003784.1	12078	13959	zf-C2H2	18	-
PVID01003784.1	32368	34081	zf-C2H2	16	-
PVID01003784.1	56470	58498	zf-C2H2	19	-
PVID01003784.1	88841	89963	zf-C2H2	11	-
PVID01003784.1	109880	110531	zf-C2H2	8	-
PVID01003784.1	123826	125203	zf-C2H2	11	-
PVID01003784.1	163057	164542	zf-C2H2	13	+
PVID01003784.1	176227	177814	zf-C2H2	16	-
PVID01003911.1	115555	116440	zf-C2H2	9	+
PVID01004010.1	109010	110675	zf-C2H2	15	-
PVID01004156.1	53862	56376	zf-C2H2	19	+
PVID01004156.1	132895	135007	zf-C2H2	16	+
PVID01004156.1	163023	163963	zf-C2H2	6	+
PVID01004270.1	8095	8716	zf-C2H2	6	+
PVID01004270.1	27895	29134	zf-C2H2	11	-
PVID01004279.1	69194	70538	zf-C2H2	5	+
PVID01004280.1	108677	115832	zf-C2H2	16	-
PVID01004302.1	110445	112200	zf-C2H2	13	+
PVID01004302.1	126217	127213	zf-C2H2	6	-
PVID01004329.1	1	745	zf-C2H2	7	+
PVID01004329.1	25800	26457	zf-C2H2	5	-
PVID01004329.1	57183	58770	zf-C2H2	15	-
PVID01004329.1	95185	96097	zf-C2H2	8	-
PVID01004329.1	109967	110960	zf-C2H2	9	-
PVID01004329.1	150726	151671	zf-C2H2	9	-
PVID01004365.1	140698	142951	zf-C2H2	5	+
PVID01004382.1	2448	3588	zf-C2H2	10	+
PVID01004382.1	33887	36215	zf-C2H2	23	+
PVID01004382.1	49463	50732	zf-C2H2	11	+
PVID01004382.1	65718	66382	zf-C2H2	6	+
PVID01004382.1	101077	102661	zf-C2H2	15	+
PVID01004382.1	113324	114200	zf-C2H2	9	+
PVID01004393.1	10878	13056	zf-C2H2	19	-
PVID01004393.1	91803	93345	zf-C2H2	13	+
PVID01004400.1	122847	123372	zf-C2H2	5	-
PVID01004406.1	146598	147444	zf-C2H2	5	+
PVID01004460.1	7703	9119	zf-C2H2	15	+
PVID01004460.1	54432	56553	zf-C2H2	19	+
PVID01004460.1	86517	87777	zf-C2H2	12	+
PVID01004460.1	100788	102756	zf-C2H2	14	-
PVID01004460.1	129121	130609	zf-C2H2	13	+
PVID01004521.1	67985	69566	zf-C2H2	10	-
PVID01004544.1	138712	139939	zf-C2H2	10	+
PVID01004556.1	6737	8159	zf-C2H2	10	-
PVID01004556.1	44764	45916	zf-C2H2	9	-
PVID01004556.1	79849	80959	zf-C2H2	7	+
PVID01004556.1	85016	86126	zf-C2H2	10	-
PVID01004556.1	108721	109711	zf-C2H2	11	-
PVID01004694.1	3046	5116	zf-C2H2	14	-
PVID01004694.1	119874	122640	zf-C2H2	20	-
PVID01004710.1	23634	25318	zf-C2H2	13	-
PVID01004710.1	52309	54064	zf-C2H2	19	-
PVID01004710.1	139217	141485	zf-C2H2	22	+
PVID01004733.1	38033	40175	zf-C2H2	9	-
PVID01004762.1	144255	145056	zf-C2H2	9	-
PVID01004797.1	131792	134405	zf-C2H2	7	-
PVID01004837.1	63995	64784	zf-C2H2	5	+
PVID01004893.1	20458	23995	zf-C2H2	26	-
PVID01004912.1	125853	126771	zf-C2H2	8	-
PVID01004912.1	144131	145670	zf-C2H2	13	-
PVID01005003.1	131177	132716	zf-C2H2	14	+
PVID01005018.1	42030	43515	zf-C2H2	5	+
PVID01005072.1	18931	19861	zf-C2H2	6	+
PVID01005072.1	23501	26948	zf-C2H2	20	-
PVID01005072.1	43038	44274	zf-C2H2	9	+
PVID01005072.1	53147	55106	zf-C2H2	9	+
PVID01005072.1	115548	118977	zf-C2H2	17	-
PVID01005158.1	49828	50908	zf-C2H2	7	-
PVID01005158.1	65167	66190	zf-C2H2	8	-
PVID01005158.1	82541	84041	zf-C2H2	10	-
PVID01005164.1	43679	45071	zf-C2H2	6	-
PVID01005207.1	105247	107005	zf-C2H2	15	+
PVID01005226.1	62218	64096	zf-C2H2	17	-
PVID01005226.1	84237	85356	zf-C2H2	10	-
PVID01005226.1	101448	102249	zf-C2H2	6	-
PVID01005236.1	9765	10392	zf-C2H2	5	-
PVID01005236.1	19923	21501	zf-C2H2	11	-
PVID01005236.1	44293	46045	zf-C2H2	15	-
PVID01005332.1	128679	130267	zf-C2H2	14	-
PVID01005343.1	113219	115025	zf-C2H2	17	+
PVID01005349.1	4878	6393	zf-C2H2	12	+
PVID01005434.1	37750	39310	zf-C2H2	14	-
PVID01005434.1	65245	66577	zf-C2H2	14	-
PVID01005434.1	111924	113634	zf-C2H2	14	+
PVID01005550.1	12246	13725	zf-C2H2	15	+
PVID01005550.1	106444	107782	zf-C2H2	14	-
PVID01005560.1	26945	28439	zf-C2H2	12	+
PVID01005560.1	53168	54722	zf-C2H2	14	-
PVID01005652.1	7072	9493	zf-C2H2	24	-
PVID01005652.1	44879	45428	zf-C2H2	6	-
PVID01005652.1	87924	89196	zf-C2H2	12	+
PVID01005679.1	53648	54356	zf-C2H2	5	-
PVID01005915.1	5773	7354	zf-C2H2	13	+
PVID01005915.1	37081	38983	zf-C2H2	19	-
PVID01005915.1	113436	114858	zf-C2H2	11	+
PVID01005936.1	5380	6268	zf-C2H2	9	+
PVID01005936.1	47031	48759	zf-C2H2	14	+
PVID01005948.1	16070	17630	zf-C2H2	14	+
PVID01005948.1	34209	36213	zf-C2H2	19	+
PVID01005948.1	58391	59771	zf-C2H2	9	+
PVID01005948.1	70665	72021	zf-C2H2	9	+
PVID01005972.1	53958	54741	zf-C2H2	5	+
PVID01005972.1	107364	108525	zf-C2H2	9	+
PVID01006039.1	23363	25532	zf-C2H2	6	+
PVID01006039.1	31405	34948	zf-C2H2	6	+
PVID01006094.1	86334	87423	zf-C2H2	8	+
PVID01006122.1	40549	42451	zf-C2H2	9	-
PVID01006180.1	16389	19083	zf-C2H2	10	+
PVID01006180.1	102764	105458	zf-C2H2	10	-
PVID01006262.1	32710	34930	zf-C2H2	23	+
PVID01006262.1	61585	62134	zf-C2H2	7	-
PVID01006313.1	77512	79369	zf-C2H2	15	-
PVID01006323.1	43225	45787	zf-C2H2	9	+
PVID01006376.1	101664	102729	zf-C2H2	6	-
PVID01006529.1	6743	8276	zf-C2H2	11	-
PVID01006529.1	50407	51373	zf-C2H2	11	+
PVID01006529.1	76323	77175	zf-C2H2	7	-
PVID01006547.1	41271	42735	zf-C2H2	12	+
PVID01006547.1	77590	79462	zf-C2H2	17	-
PVID01006601.1	44420	46013	zf-C2H2	7	+
PVID01006643.1	87648	89410	zf-C2H2	14	+
PVID01006748.1	94941	96615	zf-C2H2	15	+
PVID01006895.1	5725	7186	zf-C2H2	14	-
PVID01006929.1	7872	9147	zf-C2H2	13	+
PVID01006929.1	89304	90190	zf-C2H2	5	-
PVID01006932.1	38097	39279	zf-C2H2	9	+
PVID01006956.1	32254	33250	zf-C2H2	6	+
PVID01006977.1	67890	69585	zf-C2H2	12	+
PVID01006977.1	105636	106965	zf-C2H2	10	+
PVID01007000.1	31720	32533	zf-C2H2	8	+
PVID01007000.1	69599	70565	zf-C2H2	9	-
PVID01007112.1	45710	47228	zf-C2H2	16	+
PVID01007119.1	20906	22352	zf-C2H2	13	-
PVID01007119.1	43426	44797	zf-C2H2	11	-
PVID01007240.1	13371	14769	zf-C2H2	11	-
PVID01007240.1	46167	47307	zf-C2H2	10	-
PVID01007240.1	72027	73143	zf-C2H2	8	+
PVID01007374.1	19526	20387	zf-C2H2	8	+
PVID01007374.1	69379	70321	zf-C2H2	11	-
PVID01007390.1	29118	30450	zf-C2H2	12	-
PVID01007449.1	61134	62016	zf-C2H2	5	-
PVID01007449.1	74328	75732	zf-C2H2	8	-
PVID01007449.1	97496	99083	zf-C2H2	15	+
PVID01007512.1	32817	33666	zf-C2H2	10	+
PVID01007619.1	72352	73462	zf-C2H2	8	-
PVID01007720.1	6275	8370	zf-C2H2	17	-
PVID01007720.1	38059	38794	zf-C2H2	8	-
PVID01007739.1	78599	79580	zf-C2H2	5	+
PVID01007747.1	27680	30398	zf-C2H2	26	+
PVID01007867.1	16566	17916	zf-C2H2	13	+
PVID01007973.1	59856	61359	zf-C2H2	12	+
PVID01007973.1	87263	88700	zf-C2H2	12	-
PVID01007994.1	60478	62596	zf-C2H2	12	-
PVID01008083.1	32736	33939	zf-C2H2	9	+
PVID01008144.1	66059	67193	zf-C2H2	8	+
PVID01008150.1	17417	19322	zf-C2H2	14	-
PVID01008150.1	65968	68215	zf-C2H2	19	-
PVID01008177.1	53315	54977	zf-C2H2	15	+
PVID01008261.1	56921	58148	zf-C2H2	10	+
PVID01008261.1	75200	76814	zf-C2H2	17	+
PVID01008335.1	24444	25935	zf-C2H2	17	-
PVID01008335.1	63328	63721	zf-C2H2	5	+
PVID01008335.1	81783	83049	zf-C2H2	12	+
PVID01008348.1	22563	26262	zf-C2H2	10	+
PVID01008389.1	61097	61997	zf-C2H2	7	-
PVID01008414.1	21531	23253	zf-C2H2	12	+
PVID01008496.1	13821	15810	zf-C2H2	19	-
PVID01008496.1	42910	44038	zf-C2H2	12	-
PVID01008496.1	56594	58034	zf-C2H2	10	-
PVID01008496.1	79601	81260	zf-C2H2	12	-
PVID01008614.1	4239	4788	zf-C2H2	6	+
PVID01008614.1	16706	17294	zf-C2H2	5	-
PVID01008691.1	1	1195	zf-C2H2	9	-
PVID01008691.1	10525	12556	zf-C2H2	20	-
PVID01008724.1	10882	12493	zf-C2H2	15	-
PVID01008863.1	0	735	zf-C2H2	9	+
PVID01008885.1	19461	20670	zf-C2H2	11	-
PVID01008898.1	15158	17606	zf-C2H2	21	+
PVID01008898.1	50715	51420	zf-C2H2	9	-
PVID01009062.1	10912	12106	zf-C2H2	10	-
PVID01009062.1	62350	63193	zf-C2H2	6	+
PVID01009138.1	52769	54290	zf-C2H2	13	+
PVID01009194.1	73897	74674	zf-C2H2	7	-
PVID01009245.1	13770	15648	zf-C2H2	17	-
PVID01009245.1	41593	43336	zf-C2H2	13	+
PVID01009245.1	51502	52201	zf-C2H2	5	+
PVID01009245.1	68723	70469	zf-C2H2	17	+
PVID01009292.1	47009	48656	zf-C2H2	7	+
PVID01009325.1	39542	40775	zf-C2H2	12	+
PVID01009333.1	53607	55031	zf-C2H2	13	+
PVID01009538.1	53761	54331	zf-C2H2	7	-
PVID01009558.1	59660	61067	zf-C2H2	12	+
PVID01009606.1	44480	47543	zf-C2H2	20	-
PVID01009606.1	50512	51415	zf-C2H2	9	-
PVID01009606.1	53481	54162	zf-C2H2	5	-
PVID01009618.1	33247	34549	zf-C2H2	7	-
PVID01009635.1	3704	4934	zf-C2H2	15	+
PVID01009635.1	23847	26190	zf-C2H2	21	-
PVID01009665.1	13225	15031	zf-C2H2	16	-
PVID01009733.1	2	1469	zf-C2H2	15	+
PVID01009733.1	63165	64398	zf-C2H2	12	-
PVID01009764.1	23842	25048	zf-C2H2	11	+
PVID01009766.1	2374	3619	zf-C2H2	10	+
PVID01009766.1	56152	57097	zf-C2H2	8	+
PVID01009793.1	2098	2833	zf-C2H2	5	+
PVID01009819.1	22952	24226	zf-C2H2	8	-
PVID01009889.1	59752	60670	zf-C2H2	9	-
PVID01009961.1	16396	17223	zf-C2H2	10	+
PVID01010029.1	32808	34365	zf-C2H2	14	+
PVID01010081.1	42625	44320	zf-C2H2	17	+
PVID01010096.1	54733	56713	zf-C2H2	13	-
PVID01010150.1	52810	54235	zf-C2H2	12	+
PVID01010182.1	9505	10807	zf-C2H2	12	-
PVID01010255.1	56711	58280	zf-C2H2	5	-
PVID01010256.1	8011	9745	zf-C2H2	15	+
PVID01010256.1	44590	45967	zf-C2H2	13	-
PVID01010318.1	33891	35763	zf-C2H2	18	+
PVID01010318.1	52339	54676	zf-C2H2	19	-
PVID01010390.1	40107	41490	zf-C2H2	14	+
PVID01010403.1	55636	57452	zf-C2H2	19	-
PVID01010483.1	29991	31302	zf-C2H2	13	-
PVID01010483.1	55105	56434	zf-C2H2	10	-
PVID01010560.1	37709	38270	zf-C2H2	7	-
PVID01010603.1	56214	57312	zf-C2H2	10	+
PVID01010633.1	19167	20760	zf-C2H2	15	-
PVID01010711.1	53698	55078	zf-C2H2	14	-
PVID01010724.1	16960	18187	zf-C2H2	11	+
PVID01010732.1	46992	48792	zf-C2H2	19	-
PVID01010768.1	9565	11110	zf-C2H2	15	-
PVID01010810.1	8549	9872	zf-C2H2	11	+
PVID01010810.1	17626	18832	zf-C2H2	9	-
PVID01010815.1	41068	43315	zf-C2H2	22	-
PVID01010853.1	20554	22321	zf-C2H2	13	+
PVID01011035.1	22237	23236	zf-C2H2	8	+
PVID01011035.1	47697	48813	zf-C2H2	9	+
PVID01011140.1	32304	33993	zf-C2H2	16	+
PVID01011149.1	21045	22023	zf-C2H2	5	-
PVID01011197.1	2217	4924	zf-C2H2	22	-
PVID01011197.1	48276	51294	zf-C2H2	26	+
PVID01011210.1	20356	21903	zf-C2H2	11	-
PVID01011343.1	9244	10318	zf-C2H2	10	+
PVID01011343.1	32351	33608	zf-C2H2	10	-
PVID01011354.1	38870	40076	zf-C2H2	9	+
PVID01011506.1	29683	30946	zf-C2H2	8	-
PVID01011528.1	43488	45240	zf-C2H2	13	-
PVID01011531.1	36318	38148	zf-C2H2	17	+
PVID01011574.1	1047	1692	zf-C2H2	7	+
PVID01011574.1	48690	49723	zf-C2H2	11	-
PVID01011635.1	1676	2264	zf-C2H2	5	+
PVID01011645.1	9350	10832	zf-C2H2	13	-
PVID01011645.1	32428	34294	zf-C2H2	18	-
PVID01011695.1	37408	39079	zf-C2H2	19	+
PVID01011699.1	6636	9063	zf-C2H2	24	+
PVID01011752.1	7540	10084	zf-C2H2	24	+
PVID01011785.1	5730	7257	zf-C2H2	16	-
PVID01011819.1	26154	27879	zf-C2H2	16	-
PVID01011855.1	31545	33024	zf-C2H2	13	+
PVID01011869.1	39565	40340	zf-C2H2	11	+
PVID01012070.1	16369	18454	zf-C2H2	19	-
PVID01012228.1	6957	8616	zf-C2H2	13	+
PVID01012275.1	18740	22430	zf-C2H2	10	+
PVID01012289.1	2	557	zf-C2H2	6	-
PVID01012422.1	4133	6002	zf-C2H2	12	+
PVID01012424.1	16515	17604	zf-C2H2	9	+
PVID01012523.1	1760	2612	zf-C2H2	5	-
PVID01012523.1	34963	36208	zf-C2H2	9	-
PVID01012730.1	1479	2334	zf-C2H2	7	+
PVID01012801.1	27987	30360	zf-C2H2	23	-
PVID01012902.1	12965	13712	zf-C2H2	9	-
PVID01013087.1	35677	37195	zf-C2H2	13	-
PVID01013091.1	18274	19975	zf-C2H2	19	+
PVID01013093.1	18091	19639	zf-C2H2	12	-
PVID01013134.1	20246	21962	zf-C2H2	15	+
PVID01013147.1	6053	8111	zf-C2H2	18	-
PVID01013167.1	9654	10251	zf-C2H2	6	+
PVID01013167.1	34523	35609	zf-C2H2	12	+
PVID01013184.1	29989	30415	zf-C2H2	5	+
PVID01013259.1	7403	9044	zf-C2H2	12	+
PVID01013298.1	27411	28338	zf-C2H2	8	-
PVID01013300.1	9805	10180	zf-C2H2	5	-
PVID01013304.1	10631	11648	zf-C2H2	10	-
PVID01013334.1	17899	19855	zf-C2H2	18	-
PVID01013356.1	24937	27928	zf-C2H2	9	+
PVID01013395.1	17851	20146	zf-C2H2	16	-
PVID01013439.1	5349	7077	zf-C2H2	18	-
PVID01013482.1	20841	22518	zf-C2H2	17	-
PVID01013497.1	21221	23138	zf-C2H2	17	+
PVID01013512.1	34527	35202	zf-C2H2	7	+
PVID01013544.1	4617	5769	zf-C2H2	12	-
PVID01013595.1	8850	10458	zf-C2H2	16	+
PVID01013661.1	8003	10529	zf-C2H2	27	+
PVID01013758.1	23638	25711	zf-C2H2	17	+
PVID01013779.1	31636	33340	zf-C2H2	10	-
PVID01013887.1	24516	25877	zf-C2H2	16	-
PVID01013917.1	20030	20826	zf-C2H2	6	-
PVID01013917.1	26900	28319	zf-C2H2	12	-
PVID01013951.1	4169	5783	zf-C2H2	13	+
PVID01013973.1	4058	4850	zf-C2H2	5	-
PVID01013989.1	16841	18443	zf-C2H2	13	+
PVID01013989.1	27058	28921	zf-C2H2	16	-
PVID01014020.1	15469	16556	zf-C2H2	8	+
PVID01014128.1	25163	26357	zf-C2H2	13	-
PVID01014137.1	13667	15323	zf-C2H2	16	+
PVID01014198.1	8397	11235	zf-C2H2	26	+
PVID01014212.1	21174	22272	zf-C2H2	5	+
PVID01014279.1	18426	19779	zf-C2H2	12	-
PVID01014328.1	15370	16882	zf-C2H2	16	-
PVID01014418.1	5189	6500	zf-C2H2	14	+
PVID01014418.1	23370	24591	zf-C2H2	11	-
PVID01014434.1	2426	4568	zf-C2H2	19	+
PVID01014437.1	18739	19651	zf-C2H2	5	-
PVID01014445.1	19394	20420	zf-C2H2	9	-
PVID01014448.1	22193	23426	zf-C2H2	13	+
PVID01014546.1	14993	16469	zf-C2H2	9	-
PVID01014609.1	13252	15211	zf-C2H2	21	-
PVID01014636.1	16573	17815	zf-C2H2	8	+
PVID01014642.1	13209	14997	zf-C2H2	18	-
PVID01014737.1	22051	24010	zf-C2H2	17	-
PVID01014805.1	2683	3568	zf-C2H2	9	+
PVID01014812.1	1741	2650	zf-C2H2	7	+
PVID01014823.1	13387	14398	zf-C2H2	8	-
PVID01014852.1	7949	9986	zf-C2H2	16	-
PVID01014866.1	12821	13945	zf-C2H2	8	-
PVID01014914.1	2	854	zf-C2H2	10	+
PVID01014939.1	19746	22479	zf-C2H2	28	+
PVID01014979.1	2605	3772	zf-C2H2	11	+
PVID01015042.1	15215	16334	zf-C2H2	8	+
PVID01015058.1	7148	9569	zf-C2H2	23	+
PVID01015095.1	22484	24482	zf-C2H2	18	+
PVID01015101.1	16064	16907	zf-C2H2	8	+
PVID01015120.1	20217	21762	zf-C2H2	12	-
PVID01015130.1	16304	18464	zf-C2H2	20	+
PVID01015135.1	14978	16613	zf-C2H2	18	+
PVID01015162.1	5494	7381	zf-C2H2	16	+
PVID01015173.1	15968	17720	zf-C2H2	16	+
PVID01015221.1	66	1281	zf-C2H2	10	+
PVID01015253.1	19395	21054	zf-C2H2	13	-
PVID01015304.1	11036	12308	zf-C2H2	13	-
PVID01015365.1	11413	12691	zf-C2H2	11	+
PVID01015369.1	389	2363	zf-C2H2	21	-
PVID01015443.1	8830	10474	zf-C2H2	13	+
PVID01015503.1	15316	16843	zf-C2H2	19	+
PVID01015528.1	12926	14102	zf-C2H2	13	+
PVID01015590.1	16140	16608	zf-C2H2	6	-
PVID01015722.1	2	1118	zf-C2H2	11	+
PVID01015728.1	21219	22623	zf-C2H2	13	+
PVID01015733.1	4808	7355	zf-C2H2	26	+
PVID01015803.1	15775	17011	zf-C2H2	13	+
PVID01015924.1	5968	7102	zf-C2H2	8	+
PVID01015933.1	12987	13410	zf-C2H2	5	-
PVID01015938.1	14458	15976	zf-C2H2	10	-
PVID01016011.1	1610	2900	zf-C2H2	14	+
PVID01016011.1	9968	10835	zf-C2H2	10	-
PVID01016043.1	16647	18576	zf-C2H2	15	-
PVID01016080.1	6483	7908	zf-C2H2	15	+
PVID01016181.1	4007	5251	zf-C2H2	12	-
PVID01016242.1	9075	9870	zf-C2H2	9	+
PVID01016399.1	17787	19482	zf-C2H2	17	-
PVID01016411.1	148	1594	zf-C2H2	15	+
PVID01016446.1	2894	4847	zf-C2H2	16	-
PVID01016479.1	10087	11950	zf-C2H2	19	+
PVID01016487.1	11516	13451	zf-C2H2	19	+
PVID01016745.1	3346	5158	zf-C2H2	16	+
PVID01016787.1	1987	4030	zf-C2H2	20	+
PVID01016892.1	13297	14596	zf-C2H2	15	+
PVID01016893.1	11410	13480	zf-C2H2	20	-
PVID01016931.1	9376	11941	zf-C2H2	25	+
PVID01016933.1	7755	8667	zf-C2H2	7	-
PVID01017043.1	11656	12793	zf-C2H2	5	+
PVID01017220.1	5680	7279	zf-C2H2	14	-
PVID01017260.1	8897	9866	zf-C2H2	10	+
PVID01017318.1	2925	5820	zf-C2H2	29	-
PVID01017365.1	9219	10386	zf-C2H2	10	+
PVID01017365.1	10524	10914	zf-C2H2	5	+
PVID01017396.1	13784	15034	zf-C2H2	9	-
PVID01017446.1	6173	7886	zf-C2H2	18	-
PVID01017459.1	7905	10596	zf-C2H2	26	-
PVID01017565.1	11192	12980	zf-C2H2	12	-
PVID01017608.1	8900	9542	zf-C2H2	8	-
PVID01017639.1	1284	2964	zf-C2H2	17	+
PVID01017824.1	8852	11357	zf-C2H2	28	-
PVID01017872.1	7940	8885	zf-C2H2	7	-
PVID01018028.1	7238	10403	zf-C2H2	33	+
PVID01018037.1	7004	7547	zf-C2H2	6	-
PVID01018153.1	4479	5313	zf-C2H2	5	-
PVID01018260.1	5207	5741	zf-C2H2	5	-
PVID01018310.1	4418	6038	zf-C2H2	14	-
PVID01018327.1	1	814	zf-C2H2	8	+
PVID01018354.1	775	2368	zf-C2H2	14	+
PVID01018529.1	2545	4615	zf-C2H2	20	-
PVID01018876.1	6574	8428	zf-C2H2	14	-
PVID01019195.1	2885	3834	zf-C2H2	12	+
PVID01019214.1	3097	3986	zf-C2H2	9	+
PVID01019247.1	1611	1986	zf-C2H2	5	+
PVID01019494.1	5923	7138	zf-C2H2	10	-
PVID01019513.1	2	545	zf-C2H2	6	+
PVID01019513.1	7781	8894	zf-C2H2	12	-
PVID01019581.1	997	2656	zf-C2H2	17	+
PVID01019695.1	3363	5112	zf-C2H2	19	-
PVID01020104.1	4723	5497	zf-C2H2	6	-
PVID01020370.1	3556	4669	zf-C2H2	11	+
PVID01020426.1	6187	7060	zf-C2H2	9	+
PVID01025379.1	2401	3247	zf-C2H2	5	+
PVID01025909.1	941	2459	zf-C2H2	13	-
PVID01026513.1	0	663	zf-C2H2	8	+
PVID01028648.1	2	1589	zf-C2H2	16	+
PVID01031062.1	337	1687	zf-C2H2	11	+
PVID01031138.1	1456	2059	zf-C2H2	7	-
PVID01032821.1	1	592	zf-C2H2	7	+
PVID01033923.1	1	1483	zf-C2H2	15	-
PVID01045608.1	0	1038	zf-C2H2	13	+
PVID01046519.1	475	1075	zf-C2H2	6	+
PVID01046831.1	265	1066	zf-C2H2	8	+
PVID01056396.1	0	684	zf-C2H2	8	-
PVID01056935.1	234	837	zf-C2H2	7	-
PVID01060310.1	1	778	zf-C2H2	9	+
PVID01067646.1	1	685	zf-C2H2	8	+
PVID01090406.1	1	529	zf-C2H2	7	-
PVID01133650.1	0	399	zf-C2H2	5	-
PVID01189732.1	1	379	zf-C2H2	5	+
```
