## Supplementary Data 2 for "Transposable elements drive the evolution of metazoan zinc finger genes": Tauraco_erythrolophus_znfs.bed

```
JNOY01002770.1	2170	4873	zf-C2H2	17	+
JNOY01009914.1	21028	28234	zf-C2H2	16	-
JNOY01010666.1	1548	2088	zf-C2H2	6	-
JNOY01029849.1	2282	3602	zf-C2H2	10	-
JNOY01039068.1	1979	2591	zf-C2H2	7	-
JNOY01049172.1	5090	8666	zf-C2H2	10	-
JNOY01069622.1	3436	4582	zf-C2H2	8	+
JNOY01070703.1	4438	6979	zf-C2H2	6	+
JNOY01074477.1	5675	7238	zf-C2H2	8	+
JNOY01092352.1	1	1411	zf-C2H2	15	-
JNOY01096558.1	19468	20674	zf-C2H2	13	+
JNOY01096709.1	4649	6851	zf-C2H2	13	+
JNOY01099579.1	1272	2067	zf-C2H2	6	+
JNOY01100851.1	6010	10882	zf-C2H2	8	-
JNOY01104330.1	12014	13526	zf-C2H2	5	-
JNOY01118950.1	4049	7658	zf-C2H2	10	-
KL448566.1	116533	117853	zf-C2H2	6	-
KL448766.1	30518	31526	zf-C2H2	10	-
KL449263.1	1	754	zf-C2H2	6	-
KL449353.1	98791	100264	zf-C2H2	5	-
KL450261.1	27	1893	zf-C2H2	10	-
KL450572.1	50942	54641	zf-C2H2	26	-
KL451301.1	12364	14854	zf-C2H2	6	-
KL451849.1	37241	40331	zf-C2H2	6	+
KL452277.1	28682	29840	zf-C2H2	7	-
KL452477.1	2	1105	zf-C2H2	11	+
KL452760.1	49027	52273	zf-C2H2	5	+
KL453784.1	1	713	zf-C2H2	6	-
KL455187.1	127327	130594	zf-C2H2	26	-
KL456186.1	3166	4366	zf-C2H2	9	+
KL456763.1	8268	9396	zf-C2H2	5	+
KL457023.1	14416	15883	zf-C2H2	5	+
KL457023.1	129017	132098	zf-C2H2	6	-
KL457753.1	30314	35078	zf-C2H2	15	+
KL457833.1	51435	53655	zf-C2H2	7	+
KL458393.1	0	1205	zf-C2H2	8	+
KL458636.1	35207	36943	zf-C2H2	16	-
KL458636.1	47796	49737	zf-C2H2	15	-
KL459588.1	1273	3421	zf-C2H2	10	+
KL460600.1	5784	10836	zf-C2H2	7	-
KL461488.1	20366	22604	zf-C2H2	6	-
KL462363.1	2	578	zf-C2H2	7	+
KL462766.1	64029	65973	zf-C2H2	10	-
KL463027.1	2	1565	zf-C2H2	15	-
KL463527.1	1825	2755	zf-C2H2	9	+
KL463527.1	3699	7218	zf-C2H2	16	+
KL463527.1	8315	8942	zf-C2H2	5	+
KL463777.1	4214	9721	zf-C2H2	11	-
KL463835.1	552	1518	zf-C2H2	7	-
KL464607.1	2	1442	zf-C2H2	13	-
KL464985.1	72195	74196	zf-C2H2	8	-
KL465374.1	46282	47578	zf-C2H2	5	+
KL465522.1	75200	75914	zf-C2H2	6	-
KL466741.1	8465	9980	zf-C2H2	12	+
KL466974.1	9194	11336	zf-C2H2	9	+
KL467022.1	24265	28702	zf-C2H2	8	+
KL467562.1	21880	24913	zf-C2H2	9	-
KL467679.1	1	2054	zf-C2H2	7	-
KL468648.1	1842	2772	zf-C2H2	8	+
KL468783.1	540	1923	zf-C2H2	5	-
KL470343.1	16016	19316	zf-C2H2	9	-
KL470420.1	20503	21877	zf-C2H2	8	-
KL471489.1	23546	25508	zf-C2H2	17	-
KL471945.1	27102	28302	zf-C2H2	12	-
KL472088.1	1014	3174	zf-C2H2	20	-
KL472698.1	13094	16331	zf-C2H2	5	-
KL473166.1	70494	72222	zf-C2H2	5	+
KL473708.1	10089	11865	zf-C2H2	7	+
KL474357.1	617	2039	zf-C2H2	5	-
KL474357.1	2566	3304	zf-C2H2	6	-
KL474468.1	3834	5226	zf-C2H2	5	-
KL475265.1	20469	23331	zf-C2H2	8	-
KL475433.1	103021	103873	zf-C2H2	5	+
KL475544.1	1087	2938	zf-C2H2	9	+
KL476455.1	42122	43658	zf-C2H2	5	+
KL476599.1	32077	33340	zf-C2H2	6	-
```
