## Supplementary Data 2 for "Transposable elements drive the evolution of metazoan zinc finger genes": Taurulus_bubalis_znfs.bed

```
OU342711.1	7585977	7592106	zf-C2H2	15	+
OU342711.1	7770545	7775204	zf-C2H2	14	+
OU342711.1	9613023	9616323	zf-C2H2	15	+
OU342711.1	25243847	25247771	zf-C2H2	6	-
OU342711.1	25303233	25304190	zf-C2H2	5	-
OU342711.1	25532304	25533720	zf-C2H2	12	+
OU342711.1	25538807	25540730	zf-C2H2	18	+
OU342711.1	34109222	34110590	zf-C2H2	8	-
OU342711.1	34972736	34976312	zf-C2H2	25	-
OU342711.1	39781227	39782232	zf-C2H2	5	+
OU342711.1	44712837	44714187	zf-C2H2	15	+
OU342711.1	48005706	48007755	zf-C2H2	6	-
OU342712.1	5521468	5522968	zf-C2H2	11	+
OU342712.1	6285352	6287494	zf-C2H2	16	-
OU342712.1	14292153	14293062	zf-C2H2	7	-
OU342712.1	14294016	14297984	zf-C2H2	24	-
OU342712.1	14300143	14302159	zf-C2H2	18	+
OU342712.1	18921178	18923320	zf-C2H2	13	-
OU342712.1	18941983	18944014	zf-C2H2	13	+
OU342712.1	18947979	18950067	zf-C2H2	14	+
OU342712.1	30739388	30740333	zf-C2H2	5	-
OU342712.1	31392290	31393682	zf-C2H2	12	-
OU342712.1	41556904	41557881	zf-C2H2	6	-
OU342712.1	41582238	41585343	zf-C2H2	9	-
OU342712.1	45618274	45618796	zf-C2H2	6	+
OU342712.1	45625038	45626667	zf-C2H2	9	-
OU342712.1	45635916	45637854	zf-C2H2	14	-
OU342712.1	45646988	45647852	zf-C2H2	9	+
OU342712.1	45653397	45654924	zf-C2H2	10	-
OU342712.1	45663644	45665891	zf-C2H2	19	-
OU342712.1	45679698	45680859	zf-C2H2	6	+
OU342712.1	45686364	45687663	zf-C2H2	14	+
OU342712.1	45692793	45694017	zf-C2H2	9	-
OU342712.1	45704687	45705791	zf-C2H2	6	+
OU342712.1	45721618	45723139	zf-C2H2	10	+
OU342712.1	45739643	45741815	zf-C2H2	14	-
OU342712.1	45751087	45752515	zf-C2H2	9	+
OU342712.1	45769949	45771776	zf-C2H2	15	-
OU342712.1	45782612	45783782	zf-C2H2	8	+
OU342712.1	45788819	45790316	zf-C2H2	11	-
OU342712.1	45799998	45801288	zf-C2H2	11	-
OU342712.1	45806594	45807455	zf-C2H2	8	+
OU342712.1	45823892	45824594	zf-C2H2	7	-
OU342712.1	45841696	45842950	zf-C2H2	7	+
OU342712.1	45845893	45847207	zf-C2H2	10	+
OU342712.1	45857102	45858812	zf-C2H2	13	+
OU342712.1	45877670	45878996	zf-C2H2	7	+
OU342712.1	45897125	45898217	zf-C2H2	13	+
OU342712.1	45908754	45909594	zf-C2H2	5	+
OU342712.1	45914789	45916421	zf-C2H2	11	-
OU342712.1	45932886	45934041	zf-C2H2	6	+
OU342712.1	46107384	46108401	zf-C2H2	7	-
OU342712.1	46114052	46114529	zf-C2H2	5	+
OU342712.1	46123723	46125280	zf-C2H2	13	+
OU342712.1	46130102	46131545	zf-C2H2	9	-
OU342712.1	46146324	46147623	zf-C2H2	8	-
OU342712.1	46160402	46161662	zf-C2H2	9	-
OU342712.1	47327238	47328270	zf-C2H2	10	+
OU342713.1	2503010	2505125	zf-C2H2	7	-
OU342713.1	5453888	5457227	zf-C2H2	6	-
OU342713.1	7219513	7225021	zf-C2H2	8	-
OU342713.1	14690921	14691647	zf-C2H2	6	+
OU342713.1	17120517	17122641	zf-C2H2	10	-
OU342713.1	18715098	18716466	zf-C2H2	5	-
OU342713.1	19914008	19920575	zf-C2H2	16	-
OU342713.1	24767056	24769109	zf-C2H2	12	+
OU342713.1	36511300	36513700	zf-C2H2	6	+
OU342713.1	38405774	38407808	zf-C2H2	7	-
OU342713.1	38413669	38415457	zf-C2H2	19	-
OU342713.1	38427648	38429127	zf-C2H2	11	-
OU342713.1	38465854	38466577	zf-C2H2	6	-
OU342713.1	38474594	38476367	zf-C2H2	11	+
OU342713.1	38481271	38483359	zf-C2H2	13	+
OU342713.1	41930635	41931907	zf-C2H2	13	-
OU342713.1	42385395	42386718	zf-C2H2	11	+
OU342713.1	42535310	42536594	zf-C2H2	10	-
OU342713.1	42543860	42545171	zf-C2H2	12	+
OU342713.1	42910217	42910769	zf-C2H2	6	-
OU342713.1	42921255	42921660	zf-C2H2	5	+
OU342714.1	1052180	1052852	zf-C2H2	8	+
OU342714.1	6434588	6437111	zf-C2H2	8	+
OU342714.1	6998597	7001333	zf-C2H2	6	+
OU342714.1	14614764	14620452	zf-C2H2	10	-
OU342714.1	18039556	18040513	zf-C2H2	6	+
OU342714.1	20559353	20560988	zf-C2H2	8	-
OU342714.1	23445997	23449489	zf-C2H2	10	+
OU342714.1	29321068	29322970	zf-C2H2	5	-
OU342714.1	30964118	30965621	zf-C2H2	5	-
OU342714.1	33060959	33063290	zf-C2H2	5	-
OU342715.1	12127309	12132076	zf-C2H2	8	+
OU342715.1	17292189	17292996	zf-C2H2	5	+
OU342715.1	23904363	23905266	zf-C2H2	5	+
OU342715.1	24740457	24740850	zf-C2H2	5	+
OU342716.1	2631826	2632918	zf-C2H2	9	-
OU342716.1	5628190	5629009	zf-C2H2	6	-
OU342716.1	5631235	5632384	zf-C2H2	9	-
OU342716.1	5637401	5637812	zf-C2H2	5	-
OU342716.1	5655591	5656401	zf-C2H2	7	-
OU342716.1	6788487	6791586	zf-C2H2	22	-
OU342716.1	9561149	9562364	zf-C2H2	5	+
OU342716.1	11520157	11521570	zf-C2H2	5	+
OU342716.1	13429769	13431164	zf-C2H2	12	-
OU342716.1	15120148	15122233	zf-C2H2	8	-
OU342716.1	15131172	15132345	zf-C2H2	6	+
OU342716.1	17440621	17442667	zf-C2H2	6	-
OU342716.1	22444329	22445436	zf-C2H2	11	+
OU342717.1	4728639	4729396	zf-C2H2	6	+
OU342717.1	5816837	5818373	zf-C2H2	11	-
OU342717.1	5825721	5827164	zf-C2H2	10	-
OU342717.1	7266654	7267962	zf-C2H2	8	+
OU342717.1	9714362	9715859	zf-C2H2	11	+
OU342717.1	10027801	10030573	zf-C2H2	6	+
OU342717.1	27095350	27096457	zf-C2H2	6	+
OU342717.1	27099801	27100725	zf-C2H2	5	-
OU342717.1	27107415	27108057	zf-C2H2	5	-
OU342717.1	27112160	27113396	zf-C2H2	5	-
OU342717.1	27121106	27123059	zf-C2H2	11	+
OU342717.1	27138714	27140208	zf-C2H2	9	-
OU342717.1	27149894	27151040	zf-C2H2	8	+
OU342717.1	27173349	27174579	zf-C2H2	7	+
OU342717.1	27178368	27180126	zf-C2H2	11	-
OU342717.1	27190986	27192633	zf-C2H2	12	+
OU342717.1	27197696	27199031	zf-C2H2	7	-
OU342717.1	27217591	27218722	zf-C2H2	7	-
OU342717.1	27226807	27228049	zf-C2H2	7	+
OU342717.1	27242009	27243320	zf-C2H2	7	+
OU342717.1	27257454	27258765	zf-C2H2	7	+
OU342717.1	27274406	27275462	zf-C2H2	9	+
OU342717.1	27282767	27284030	zf-C2H2	7	-
OU342718.1	2064566	2066132	zf-C2H2	11	+
OU342718.1	2076125	2077679	zf-C2H2	9	-
OU342718.1	2085746	2086916	zf-C2H2	6	-
OU342718.1	2092525	2094331	zf-C2H2	14	+
OU342718.1	2107037	2108444	zf-C2H2	9	+
OU342718.1	2115059	2116238	zf-C2H2	6	+
OU342718.1	2125239	2126772	zf-C2H2	12	+
OU342718.1	2142279	2144532	zf-C2H2	21	+
OU342718.1	2150027	2151281	zf-C2H2	7	+
OU342718.1	2159131	2160619	zf-C2H2	7	+
OU342718.1	2169032	2170610	zf-C2H2	12	+
OU342718.1	2721512	2722910	zf-C2H2	8	-
OU342718.1	2728667	2730206	zf-C2H2	10	-
OU342718.1	2740371	2741298	zf-C2H2	5	-
OU342718.1	2744386	2745568	zf-C2H2	7	-
OU342718.1	2749458	2750640	zf-C2H2	7	-
OU342718.1	2993643	2994459	zf-C2H2	6	+
OU342718.1	3000961	3004090	zf-C2H2	8	+
OU342718.1	3972326	3974084	zf-C2H2	5	+
OU342718.1	19620731	19622129	zf-C2H2	5	+
OU342718.1	20216031	20216991	zf-C2H2	8	-
OU342718.1	20218883	20219996	zf-C2H2	6	-
OU342718.1	20221316	20222333	zf-C2H2	5	-
OU342718.1	20223484	20224438	zf-C2H2	8	-
OU342718.1	20227564	20228224	zf-C2H2	5	-
OU342718.1	20231122	20232331	zf-C2H2	7	-
OU342718.1	20235052	20236159	zf-C2H2	6	-
OU342718.1	20285939	20286977	zf-C2H2	6	+
OU342718.1	20291180	20292218	zf-C2H2	7	+
OU342718.1	20297180	20298242	zf-C2H2	6	+
OU342718.1	20305056	20305995	zf-C2H2	5	+
OU342719.1	1316590	1319185	zf-C2H2	7	-
OU342719.1	2039551	2040703	zf-C2H2	7	+
OU342719.1	2047055	2048111	zf-C2H2	7	-
OU342719.1	5141059	5143003	zf-C2H2	17	-
OU342719.1	6801858	6802425	zf-C2H2	5	-
OU342719.1	9237454	9239158	zf-C2H2	6	+
OU342719.1	9275597	9278981	zf-C2H2	5	-
OU342719.1	12969716	12970826	zf-C2H2	7	+
OU342719.1	14452968	14458038	zf-C2H2	6	-
OU342719.1	14462002	14463706	zf-C2H2	5	-
OU342719.1	15861721	15863245	zf-C2H2	7	+
OU342719.1	16205417	16206647	zf-C2H2	5	-
OU342719.1	27355835	27356936	zf-C2H2	8	+
OU342720.1	4227595	4229413	zf-C2H2	6	-
OU342720.1	6718801	6721063	zf-C2H2	5	+
OU342720.1	12418198	12419821	zf-C2H2	17	+
OU342720.1	12423307	12424804	zf-C2H2	15	+
OU342720.1	12434095	12435016	zf-C2H2	10	+
OU342720.1	18455947	18459583	zf-C2H2	8	-
OU342720.1	25544832	25546350	zf-C2H2	12	+
OU342720.1	25575378	25577271	zf-C2H2	14	+
OU342720.1	25587987	25588803	zf-C2H2	10	-
OU342720.1	25604397	25606359	zf-C2H2	18	-
OU342720.1	27329390	27330332	zf-C2H2	5	+
OU342720.1	27338226	27339225	zf-C2H2	6	+
OU342720.1	27349138	27350200	zf-C2H2	7	+
OU342720.1	27360934	27362350	zf-C2H2	9	-
OU342720.1	27413578	27415081	zf-C2H2	9	+
OU342720.1	27438120	27439458	zf-C2H2	8	+
OU342720.1	28876236	28877049	zf-C2H2	8	-
OU342720.1	28877778	28879014	zf-C2H2	9	-
OU342721.1	8907674	8908544	zf-C2H2	6	+
OU342721.1	9000480	9001530	zf-C2H2	7	-
OU342721.1	9593016	9595964	zf-C2H2	8	-
OU342721.1	9623240	9624770	zf-C2H2	6	-
OU342721.1	9721125	9724221	zf-C2H2	5	+
OU342721.1	9761475	9762936	zf-C2H2	5	-
OU342721.1	17779725	17783943	zf-C2H2	7	+
OU342721.1	22946835	22947932	zf-C2H2	6	-
OU342721.1	25109597	25111103	zf-C2H2	6	+
OU342721.1	27750792	27752331	zf-C2H2	10	+
OU342722.1	5819469	5822067	zf-C2H2	6	-
OU342722.1	7153674	7157160	zf-C2H2	12	+
OU342722.1	7359047	7362644	zf-C2H2	5	+
OU342722.1	7500815	7502630	zf-C2H2	7	-
OU342722.1	7864428	7867710	zf-C2H2	6	+
OU342722.1	15774168	15775590	zf-C2H2	15	-
OU342722.1	16039247	16040489	zf-C2H2	5	-
OU342722.1	16071308	16072973	zf-C2H2	11	+
OU342722.1	16679390	16680113	zf-C2H2	5	+
OU342722.1	17161808	17162900	zf-C2H2	6	+
OU342722.1	17488373	17493155	zf-C2H2	13	-
OU342722.1	19507999	19508749	zf-C2H2	5	+
OU342722.1	21339041	21341180	zf-C2H2	10	+
OU342722.1	21488927	21490862	zf-C2H2	11	+
OU342722.1	21507829	21516385	zf-C2H2	48	+
OU342722.1	21523875	21526851	zf-C2H2	12	+
OU342722.1	21535201	21538684	zf-C2H2	13	+
OU342722.1	21561438	21564984	zf-C2H2	17	+
OU342722.1	21569483	21573539	zf-C2H2	25	+
OU342722.1	21575615	21576944	zf-C2H2	8	+
OU342722.1	21580672	21581260	zf-C2H2	5	+
OU342722.1	21592317	21593181	zf-C2H2	5	+
OU342722.1	21596410	21597445	zf-C2H2	11	+
OU342722.1	21604236	21605817	zf-C2H2	9	+
OU342722.1	22560074	22561490	zf-C2H2	5	+
OU342722.1	25439782	25441465	zf-C2H2	11	-
OU342722.1	26312664	26313444	zf-C2H2	6	+
OU342722.1	26324461	26326228	zf-C2H2	13	-
OU342722.1	26333100	26334495	zf-C2H2	10	-
OU342722.1	26343195	26344446	zf-C2H2	7	-
OU342722.1	26356313	26357705	zf-C2H2	10	+
OU342722.1	26365495	26366764	zf-C2H2	8	-
OU342722.1	26377394	26379212	zf-C2H2	15	-
OU342722.1	26388354	26389446	zf-C2H2	6	-
OU342722.1	26394253	26395507	zf-C2H2	7	-
OU342722.1	27692969	27693659	zf-C2H2	7	+
OU342723.1	3177441	3178812	zf-C2H2	8	-
OU342723.1	3184166	3185765	zf-C2H2	10	+
OU342723.1	3191247	3193512	zf-C2H2	14	+
OU342723.1	3199486	3201112	zf-C2H2	10	+
OU342723.1	3207301	3209068	zf-C2H2	11	+
OU342723.1	3213173	3214631	zf-C2H2	10	+
OU342723.1	13544765	13545863	zf-C2H2	6	-
OU342723.1	13559919	13561248	zf-C2H2	8	+
OU342723.1	13564884	13565898	zf-C2H2	5	+
OU342723.1	16762207	16763398	zf-C2H2	12	+
OU342724.1	223988	225140	zf-C2H2	5	-
OU342724.1	616273	617530	zf-C2H2	11	+
OU342724.1	643063	645172	zf-C2H2	17	+
OU342724.1	2262909	2263881	zf-C2H2	5	-
OU342724.1	2267371	2268250	zf-C2H2	5	+
OU342724.1	2270432	2271278	zf-C2H2	5	-
OU342724.1	2273965	2274973	zf-C2H2	7	-
OU342724.1	2277232	2278249	zf-C2H2	7	-
OU342724.1	2280586	2281444	zf-C2H2	6	-
OU342724.1	2772220	2772646	zf-C2H2	6	+
OU342724.1	7870641	7872405	zf-C2H2	5	+
OU342724.1	8027183	8028203	zf-C2H2	6	+
OU342724.1	12728863	12730645	zf-C2H2	12	+
OU342724.1	22862589	22864917	zf-C2H2	7	-
OU342725.1	1952887	1953880	zf-C2H2	6	+
OU342725.1	1968493	1969789	zf-C2H2	9	+
OU342725.1	1980053	1982018	zf-C2H2	13	+
OU342725.1	1990399	1991776	zf-C2H2	9	+
OU342725.1	2008841	2010686	zf-C2H2	13	+
OU342725.1	2032056	2033583	zf-C2H2	12	+
OU342725.1	2267050	2268713	zf-C2H2	10	+
OU342725.1	2277812	2279009	zf-C2H2	7	+
OU342725.1	2429459	2431352	zf-C2H2	11	+
OU342725.1	2458985	2460878	zf-C2H2	11	+
OU342725.1	2488511	2490404	zf-C2H2	11	+
OU342725.1	2541490	2543470	zf-C2H2	14	+
OU342725.1	2640276	2642031	zf-C2H2	14	-
OU342725.1	3197630	3198794	zf-C2H2	6	+
OU342725.1	3209092	3210439	zf-C2H2	8	+
OU342725.1	3216232	3217396	zf-C2H2	7	+
OU342725.1	3228190	3229732	zf-C2H2	11	+
OU342725.1	3236015	3237305	zf-C2H2	8	-
OU342725.1	3243231	3244518	zf-C2H2	7	-
OU342725.1	3255586	3256750	zf-C2H2	8	+
OU342725.1	3266126	3267071	zf-C2H2	5	-
OU342725.1	3500828	3502739	zf-C2H2	11	+
OU342725.1	3517639	3518989	zf-C2H2	5	+
OU342725.1	3525259	3527290	zf-C2H2	10	+
OU342725.1	3713992	3714430	zf-C2H2	5	+
OU342725.1	3881464	3883243	zf-C2H2	17	+
OU342725.1	10950433	10951474	zf-C2H2	9	-
OU342725.1	12905117	12906218	zf-C2H2	5	+
OU342725.1	17707668	17710677	zf-C2H2	20	-
OU342725.1	17711055	17711997	zf-C2H2	9	-
OU342726.1	5081109	5084591	zf-C2H2	8	-
OU342726.1	5602056	5608537	zf-C2H2	6	-
OU342726.1	8772548	8773238	zf-C2H2	6	+
OU342726.1	9150918	9151707	zf-C2H2	5	+
OU342726.1	10255656	10259028	zf-C2H2	5	+
OU342726.1	10312203	10313670	zf-C2H2	5	-
OU342726.1	21207846	21212070	zf-C2H2	12	+
OU342726.1	22009603	22011046	zf-C2H2	8	+
OU342726.1	22017399	22018575	zf-C2H2	5	+
OU342726.1	22058712	22060140	zf-C2H2	10	-
OU342726.1	22069930	22071508	zf-C2H2	11	-
OU342726.1	22076352	22077186	zf-C2H2	5	-
OU342726.1	22106038	22107616	zf-C2H2	12	-
OU342726.1	22117343	22118099	zf-C2H2	5	+
OU342726.1	22124901	22125345	zf-C2H2	5	+
OU342726.1	22139904	22141275	zf-C2H2	7	+
OU342726.1	22146792	22148514	zf-C2H2	10	+
OU342726.1	22415855	22417040	zf-C2H2	6	+
OU342726.1	23211231	23212605	zf-C2H2	7	-
OU342726.1	23232156	23233248	zf-C2H2	6	-
OU342726.1	23249972	23251352	zf-C2H2	10	+
OU342726.1	23263596	23265084	zf-C2H2	6	+
OU342726.1	23267885	23269040	zf-C2H2	7	-
OU342726.1	23275811	23276834	zf-C2H2	7	-
OU342726.1	23287708	23288731	zf-C2H2	7	-
OU342726.1	23294161	23295571	zf-C2H2	8	-
OU342726.1	23305608	23307171	zf-C2H2	11	-
OU342726.1	23323414	23324476	zf-C2H2	6	-
OU342726.1	23332010	23332967	zf-C2H2	6	-
OU342726.1	23344535	23345684	zf-C2H2	7	-
OU342726.1	23525974	23527273	zf-C2H2	8	-
OU342726.1	23537574	23539551	zf-C2H2	11	-
OU342726.1	23748808	23749690	zf-C2H2	8	-
OU342726.1	23763184	23766910	zf-C2H2	20	-
OU342726.1	23782130	23783333	zf-C2H2	7	-
OU342726.1	23797976	23799503	zf-C2H2	8	+
OU342726.1	23806547	23807906	zf-C2H2	9	+
OU342726.1	23820224	23821262	zf-C2H2	6	-
OU342726.1	23836285	23837269	zf-C2H2	6	+
OU342726.1	23847457	23848789	zf-C2H2	8	+
OU342726.1	23852394	23853585	zf-C2H2	7	-
OU342726.1	23856119	23857318	zf-C2H2	11	-
OU342726.1	23867021	23868767	zf-C2H2	10	-
OU342726.1	23871218	23874752	zf-C2H2	11	-
OU342726.1	23884770	23886585	zf-C2H2	11	+
OU342726.1	23898561	23900703	zf-C2H2	10	+
OU342726.1	23908818	23911191	zf-C2H2	11	+
OU342726.1	23912681	23914487	zf-C2H2	9	-
OU342726.1	24193282	24194959	zf-C2H2	16	+
OU342726.1	24209770	24211189	zf-C2H2	8	+
OU342726.1	24223487	24224993	zf-C2H2	9	+
OU342726.1	24239850	24242064	zf-C2H2	15	+
OU342726.1	24288357	24289995	zf-C2H2	13	+
OU342727.1	11334475	11335513	zf-C2H2	6	-
OU342727.1	13366942	13368100	zf-C2H2	6	+
OU342727.1	14681904	14683104	zf-C2H2	8	+
OU342727.1	14690124	14691324	zf-C2H2	8	+
OU342727.1	21063551	21066206	zf-C2H2	15	+
OU342727.1	21067157	21068348	zf-C2H2	9	+
OU342727.1	21069130	21070153	zf-C2H2	8	+
OU342727.1	21138944	21140156	zf-C2H2	9	+
OU342727.1	21371849	21372911	zf-C2H2	5	+
OU342728.1	237434	238856	zf-C2H2	12	-
OU342728.1	1414340	1416122	zf-C2H2	5	+
OU342728.1	9021048	9022224	zf-C2H2	5	-
OU342728.1	9026405	9028200	zf-C2H2	7	+
OU342728.1	13101947	13107386	zf-C2H2	9	-
OU342728.1	18112256	18114783	zf-C2H2	6	+
OU342728.1	19850177	19851713	zf-C2H2	8	+
OU342729.1	8498094	8499438	zf-C2H2	13	+
OU342729.1	13101011	13102790	zf-C2H2	11	+
OU342730.1	3602204	3603380	zf-C2H2	5	+
OU342730.1	3604364	3605702	zf-C2H2	14	+
OU342730.1	3623751	3625347	zf-C2H2	15	-
OU342730.1	9508840	9510544	zf-C2H2	11	+
OU342730.1	10588160	10589243	zf-C2H2	10	-
OU342730.1	11776898	11778467	zf-C2H2	7	+
OU342730.1	11880372	11881527	zf-C2H2	8	-
OU342730.1	14384195	14385800	zf-C2H2	15	+
OU342730.1	14886813	14889564	zf-C2H2	21	+
OU342730.1	15626807	15628178	zf-C2H2	7	-
OU342730.1	17398418	17400212	zf-C2H2	12	+
OU342731.1	590676	593146	zf-C2H2	14	-
```
