## Supplementary Data 2 for "Transposable elements drive the evolution of metazoan zinc finger genes": Tautogolabrus_adspersus_znfs.bed

```
CM036534.1	53162	54797	zf-C2H2	10	-
CM036534.1	3928395	3929856	zf-C2H2	5	+
CM036534.1	6756312	6757329	zf-C2H2	5	-
CM036534.1	6886002	6887448	zf-C2H2	10	+
CM036534.1	6924877	6927034	zf-C2H2	16	+
CM036534.1	6955018	6957040	zf-C2H2	13	+
CM036534.1	7035729	7037175	zf-C2H2	10	+
CM036534.1	7156732	7158322	zf-C2H2	10	+
CM036534.1	8275167	8276493	zf-C2H2	9	+
CM036534.1	8307628	8309044	zf-C2H2	8	+
CM036534.1	8329526	8331224	zf-C2H2	10	-
CM036534.1	8370347	8371538	zf-C2H2	7	+
CM036534.1	8402786	8403896	zf-C2H2	6	+
CM036534.1	8435676	8437722	zf-C2H2	15	+
CM036534.1	8504555	8505611	zf-C2H2	12	-
CM036534.1	25298319	25299255	zf-C2H2	6	+
CM036534.1	25300974	25302501	zf-C2H2	12	+
CM036534.1	25307022	25308372	zf-C2H2	10	-
CM036534.1	25310314	25310959	zf-C2H2	5	+
CM036534.1	25313489	25314401	zf-C2H2	5	+
CM036534.1	25316298	25317621	zf-C2H2	10	+
CM036534.1	25320798	25321704	zf-C2H2	5	+
CM036534.1	25326867	25329213	zf-C2H2	8	+
CM036534.1	26266113	26267907	zf-C2H2	5	+
CM036534.1	29733491	29734247	zf-C2H2	10	+
CM036535.1	740101	741382	zf-C2H2	9	+
CM036535.1	745980	747378	zf-C2H2	9	-
CM036535.1	2341996	2343604	zf-C2H2	12	+
CM036535.1	3073719	3076122	zf-C2H2	6	-
CM036535.1	3430097	3433730	zf-C2H2	5	+
CM036535.1	3511320	3512328	zf-C2H2	10	-
CM036535.1	3713430	3715782	zf-C2H2	8	-
CM036535.1	14243181	14244867	zf-C2H2	8	-
CM036535.1	14919175	14920177	zf-C2H2	7	-
CM036535.1	14989000	14990008	zf-C2H2	11	-
CM036535.1	17797218	17800705	zf-C2H2	11	+
CM036535.1	19697318	19703054	zf-C2H2	10	+
CM036535.1	35793949	35795716	zf-C2H2	17	-
CM036536.1	25736508	25737378	zf-C2H2	6	+
CM036536.1	27533619	27536370	zf-C2H2	5	-
CM036536.1	28011651	28013106	zf-C2H2	11	-
CM036536.1	33993542	33995168	zf-C2H2	10	-
CM036536.1	34075960	34077193	zf-C2H2	8	-
CM036536.1	34250014	34251038	zf-C2H2	9	+
CM036536.1	34335456	34336773	zf-C2H2	9	-
CM036536.1	34639111	34640458	zf-C2H2	9	-
CM036536.1	34731301	34732534	zf-C2H2	8	-
CM036536.1	35071151	35072720	zf-C2H2	12	-
CM036537.1	5309057	5310230	zf-C2H2	12	-
CM036537.1	6515839	6516511	zf-C2H2	5	-
CM036537.1	8051811	8053864	zf-C2H2	6	+
CM036537.1	10844074	10845259	zf-C2H2	6	-
CM036537.1	10853920	10855951	zf-C2H2	8	+
CM036537.1	16656750	16657944	zf-C2H2	9	+
CM036537.1	19198969	19199698	zf-C2H2	6	-
CM036537.1	19203569	19204595	zf-C2H2	9	-
CM036537.1	19212567	19213890	zf-C2H2	9	-
CM036537.1	20553583	20556991	zf-C2H2	22	-
CM036537.1	23719457	23720846	zf-C2H2	5	+
CM036537.1	25913636	25915004	zf-C2H2	5	+
CM036537.1	32525069	32526218	zf-C2H2	11	-
CM036538.1	4436115	4437003	zf-C2H2	5	-
CM036538.1	5022680	5023490	zf-C2H2	5	-
CM036538.1	5026530	5027487	zf-C2H2	5	-
CM036538.1	22542643	22547304	zf-C2H2	8	-
CM036539.1	885666	886572	zf-C2H2	6	+
CM036539.1	985674	986694	zf-C2H2	7	+
CM036539.1	1632341	1634033	zf-C2H2	6	+
CM036539.1	1689362	1692746	zf-C2H2	5	-
CM036539.1	1961170	1962904	zf-C2H2	15	+
CM036539.1	1972815	1974723	zf-C2H2	17	-
CM036539.1	1981551	1983975	zf-C2H2	23	+
CM036539.1	1994636	1995947	zf-C2H2	10	+
CM036539.1	2005109	2006336	zf-C2H2	9	-
CM036539.1	2013024	2014596	zf-C2H2	13	+
CM036539.1	2041837	2043492	zf-C2H2	15	+
CM036539.1	2063282	2065022	zf-C2H2	15	+
CM036539.1	2080861	2082685	zf-C2H2	16	+
CM036539.1	2100286	2101855	zf-C2H2	13	+
CM036539.1	2114202	2116035	zf-C2H2	16	+
CM036539.1	2137962	2139612	zf-C2H2	14	+
CM036539.1	2146050	2148129	zf-C2H2	19	+
CM036539.1	2159232	2160627	zf-C2H2	11	+
CM036539.1	2172721	2174116	zf-C2H2	11	+
CM036539.1	2182233	2183205	zf-C2H2	7	+
CM036539.1	2190149	2191166	zf-C2H2	7	+
CM036539.1	6085751	6086387	zf-C2H2	5	-
CM036539.1	8797466	8799335	zf-C2H2	17	-
CM036539.1	10749462	10750038	zf-C2H2	5	+
CM036539.1	11421757	11424400	zf-C2H2	7	+
CM036539.1	17572998	17574702	zf-C2H2	8	-
CM036539.1	19061793	19064160	zf-C2H2	7	+
CM036539.1	19067425	19072351	zf-C2H2	7	+
CM036540.1	240649	241900	zf-C2H2	8	+
CM036540.1	588784	589996	zf-C2H2	8	+
CM036540.1	14252325	14253531	zf-C2H2	12	-
CM036540.1	17776214	17777288	zf-C2H2	6	-
CM036540.1	17788594	17789866	zf-C2H2	8	+
CM036541.1	2350633	2351506	zf-C2H2	10	-
CM036541.1	3669063	3669807	zf-C2H2	8	-
CM036541.1	5519203	5521471	zf-C2H2	7	+
CM036541.1	7477622	7478540	zf-C2H2	6	+
CM036541.1	11039355	11041068	zf-C2H2	18	-
CM036541.1	11069677	11070931	zf-C2H2	11	-
CM036541.1	17136027	17137110	zf-C2H2	8	+
CM036541.1	25222377	25224180	zf-C2H2	12	+
CM036541.1	30483463	30484738	zf-C2H2	9	-
CM036542.1	8915315	8916734	zf-C2H2	15	-
CM036542.1	9231521	9232856	zf-C2H2	5	-
CM036542.1	9266832	9268533	zf-C2H2	11	+
CM036542.1	9918534	9919308	zf-C2H2	5	+
CM036542.1	10432946	10434008	zf-C2H2	6	+
CM036542.1	10797980	10802090	zf-C2H2	9	-
CM036542.1	12593621	12594392	zf-C2H2	5	-
CM036542.1	15073356	15074871	zf-C2H2	8	+
CM036542.1	15228112	15230023	zf-C2H2	11	+
CM036542.1	15245139	15253437	zf-C2H2	49	+
CM036542.1	15259480	15262531	zf-C2H2	12	+
CM036542.1	15272608	15275989	zf-C2H2	13	+
CM036542.1	15289646	15293285	zf-C2H2	17	+
CM036542.1	15297632	15302057	zf-C2H2	26	+
CM036542.1	15303746	15305042	zf-C2H2	8	+
CM036542.1	15308164	15308845	zf-C2H2	6	+
CM036542.1	15321094	15321961	zf-C2H2	6	+
CM036542.1	15324832	15325855	zf-C2H2	11	+
CM036542.1	15330007	15331537	zf-C2H2	10	+
CM036542.1	20946870	20949264	zf-C2H2	10	+
CM036542.1	21184667	21188277	zf-C2H2	5	+
CM036542.1	21349284	21351120	zf-C2H2	7	-
CM036542.1	21664767	21665763	zf-C2H2	5	+
CM036542.1	21912544	21915736	zf-C2H2	6	+
CM036542.1	24004912	24007477	zf-C2H2	6	+
CM036542.1	25684800	25685460	zf-C2H2	6	+
CM036542.1	29016587	29017376	zf-C2H2	9	-
CM036542.1	30908743	30909298	zf-C2H2	5	-
CM036542.1	30912562	30913333	zf-C2H2	7	-
CM036543.1	189770	191630	zf-C2H2	16	-
CM036543.1	270795	274768	zf-C2H2	42	+
CM036543.1	301985	303635	zf-C2H2	12	-
CM036543.1	341582	342998	zf-C2H2	9	-
CM036543.1	557995	559360	zf-C2H2	10	+
CM036543.1	578156	579782	zf-C2H2	13	-
CM036543.1	600686	602051	zf-C2H2	10	-
CM036543.1	631202	633284	zf-C2H2	18	+
CM036543.1	660680	662045	zf-C2H2	10	-
CM036543.1	689161	690274	zf-C2H2	7	-
CM036543.1	712707	714531	zf-C2H2	15	+
CM036543.1	742004	743369	zf-C2H2	10	-
CM036543.1	796916	798326	zf-C2H2	10	+
CM036543.1	853347	855243	zf-C2H2	17	+
CM036543.1	878162	879452	zf-C2H2	9	-
CM036543.1	896058	897516	zf-C2H2	11	-
CM036543.1	935462	937781	zf-C2H2	22	+
CM036543.1	966912	968286	zf-C2H2	10	-
CM036543.1	983516	985058	zf-C2H2	12	+
CM036543.1	1004811	1006344	zf-C2H2	12	-
CM036543.1	1041099	1042680	zf-C2H2	12	+
CM036543.1	1060825	1062034	zf-C2H2	8	+
CM036543.1	1084657	1085611	zf-C2H2	5	+
CM036543.1	1098885	1100418	zf-C2H2	12	-
CM036543.1	1120888	1122850	zf-C2H2	17	+
CM036543.1	1139243	1141478	zf-C2H2	21	-
CM036543.1	1167302	1168760	zf-C2H2	11	+
CM036543.1	1180788	1181742	zf-C2H2	5	-
CM036543.1	1199965	1201087	zf-C2H2	7	+
CM036543.1	1215989	1217063	zf-C2H2	6	-
CM036543.1	1242950	1244492	zf-C2H2	12	+
CM036543.1	1245882	1246584	zf-C2H2	8	+
CM036543.1	1315401	1316848	zf-C2H2	11	+
CM036543.1	1342527	1343733	zf-C2H2	8	-
CM036543.1	1397269	1398469	zf-C2H2	8	-
CM036543.1	1431409	1433071	zf-C2H2	13	-
CM036543.1	1460216	1461338	zf-C2H2	7	+
CM036543.1	1498538	1499660	zf-C2H2	7	+
CM036543.1	1543964	1545602	zf-C2H2	13	+
CM036543.1	1555292	1556498	zf-C2H2	8	-
CM036543.1	1606041	1607367	zf-C2H2	9	+
CM036543.1	1620849	1621803	zf-C2H2	5	-
CM036543.1	1640127	1641708	zf-C2H2	12	+
CM036543.1	1665447	1666644	zf-C2H2	8	+
CM036543.1	1678593	1679679	zf-C2H2	7	+
CM036543.1	1687887	1689009	zf-C2H2	7	+
CM036543.1	1689641	1690205	zf-C2H2	6	+
CM036543.1	1698478	1699586	zf-C2H2	7	-
CM036543.1	1718863	1720660	zf-C2H2	15	+
CM036543.1	1734462	1736322	zf-C2H2	16	-
CM036543.1	1761935	1763507	zf-C2H2	12	-
CM036543.1	1787529	1789329	zf-C2H2	15	+
CM036543.1	1812230	1813604	zf-C2H2	10	-
CM036543.1	1839249	1839771	zf-C2H2	5	+
CM036543.1	1840111	1841233	zf-C2H2	7	+
CM036543.1	1852989	1854873	zf-C2H2	15	-
CM036543.1	1875031	1876394	zf-C2H2	10	+
CM036543.1	1890237	1891359	zf-C2H2	7	+
CM036543.1	1933921	1935232	zf-C2H2	9	+
CM036543.1	1953701	1954970	zf-C2H2	8	+
CM036543.1	1975580	1976960	zf-C2H2	9	-
CM036543.1	1982097	1983297	zf-C2H2	8	-
CM036543.1	1988472	1989483	zf-C2H2	9	-
CM036543.1	2002938	2004310	zf-C2H2	10	-
CM036543.1	2014845	2015610	zf-C2H2	9	-
CM036543.1	2038779	2040225	zf-C2H2	11	+
CM036543.1	2050699	2052139	zf-C2H2	11	-
CM036543.1	2082770	2083976	zf-C2H2	8	+
CM036543.1	2089330	2091070	zf-C2H2	12	-
CM036543.1	2111734	2113734	zf-C2H2	18	+
CM036543.1	2127689	2128877	zf-C2H2	8	-
CM036543.1	2151109	2153109	zf-C2H2	18	+
CM036543.1	2168976	2170164	zf-C2H2	8	-
CM036543.1	2197794	2199607	zf-C2H2	15	+
CM036543.1	2211880	2212969	zf-C2H2	7	-
CM036543.1	2240122	2241853	zf-C2H2	14	+
CM036543.1	2257481	2258945	zf-C2H2	11	-
CM036543.1	2265746	2267303	zf-C2H2	13	-
CM036543.1	2322499	2323444	zf-C2H2	5	-
CM036543.1	2354591	2356037	zf-C2H2	11	-
CM036543.1	2430834	2431752	zf-C2H2	5	+
CM036543.1	2775037	2776537	zf-C2H2	6	-
CM036543.1	3483680	3485042	zf-C2H2	5	+
CM036543.1	3488481	3491457	zf-C2H2	18	+
CM036543.1	3510361	3511795	zf-C2H2	9	+
CM036543.1	3529940	3531638	zf-C2H2	10	+
CM036543.1	3554130	3556530	zf-C2H2	14	+
CM036543.1	3571325	3573014	zf-C2H2	12	-
CM036543.1	3702034	3703663	zf-C2H2	9	+
CM036543.1	3750312	3751442	zf-C2H2	8	+
CM036543.1	3775337	3778890	zf-C2H2	20	+
CM036543.1	3858990	3860619	zf-C2H2	13	+
CM036543.1	3901462	3903595	zf-C2H2	13	-
CM036543.1	3980890	3984295	zf-C2H2	20	-
CM036543.1	8360190	8366676	zf-C2H2	16	-
CM036543.1	8868977	8870627	zf-C2H2	12	+
CM036543.1	8883159	8885988	zf-C2H2	20	+
CM036543.1	8902570	8904346	zf-C2H2	16	+
CM036543.1	8930981	8933711	zf-C2H2	19	+
CM036543.1	9906893	9907673	zf-C2H2	8	+
CM036543.1	11871764	11873876	zf-C2H2	6	+
CM036543.1	17906427	17907594	zf-C2H2	12	+
CM036543.1	18194527	18196485	zf-C2H2	11	+
CM036543.1	29992555	29993953	zf-C2H2	6	-
CM036544.1	8224398	8225562	zf-C2H2	12	-
CM036544.1	8882893	8886910	zf-C2H2	6	-
CM036544.1	8952034	8953018	zf-C2H2	5	-
CM036544.1	9322500	9323919	zf-C2H2	12	+
CM036544.1	9328429	9330349	zf-C2H2	18	+
CM036544.1	12611182	12613903	zf-C2H2	7	-
CM036544.1	17162994	17164401	zf-C2H2	7	-
CM036544.1	17167056	17168427	zf-C2H2	7	-
CM036544.1	18101689	18105304	zf-C2H2	25	-
CM036544.1	18695525	18698288	zf-C2H2	16	-
CM036544.1	18704373	18706839	zf-C2H2	15	-
CM036544.1	18709754	18712127	zf-C2H2	14	-
CM036544.1	19598957	19599899	zf-C2H2	5	-
CM036544.1	23599274	23600801	zf-C2H2	5	-
CM036544.1	25780562	25780958	zf-C2H2	5	+
CM036544.1	25794432	25795572	zf-C2H2	5	+
CM036544.1	31175526	31176888	zf-C2H2	15	-
CM036545.1	4326945	4328343	zf-C2H2	9	+
CM036545.1	4334181	4335447	zf-C2H2	7	+
CM036545.1	7943576	7944491	zf-C2H2	10	-
CM036545.1	18326062	18326974	zf-C2H2	9	+
CM036545.1	21090840	21092136	zf-C2H2	5	+
CM036545.1	22241911	22243714	zf-C2H2	6	+
CM036545.1	27915831	27917457	zf-C2H2	17	+
CM036545.1	27920656	27922114	zf-C2H2	15	+
CM036545.1	27926699	27927494	zf-C2H2	9	+
CM036545.1	31614456	31615269	zf-C2H2	8	-
CM036545.1	31615739	31616777	zf-C2H2	8	-
CM036546.1	4106489	4109681	zf-C2H2	9	-
CM036546.1	23481875	23483207	zf-C2H2	12	+
CM036546.1	24233748	24234879	zf-C2H2	5	+
CM036547.1	365418	366510	zf-C2H2	7	-
CM036547.1	665061	666672	zf-C2H2	10	+
CM036547.1	674052	674661	zf-C2H2	9	+
CM036547.1	10462455	10463274	zf-C2H2	5	-
CM036547.1	11342691	11346942	zf-C2H2	6	-
CM036547.1	23862936	23863809	zf-C2H2	6	+
CM036547.1	25995610	25997593	zf-C2H2	6	+
CM036547.1	26047829	26050949	zf-C2H2	5	-
CM036547.1	26174876	26176460	zf-C2H2	6	+
CM036547.1	26213871	26216914	zf-C2H2	9	+
CM036547.1	26905360	26906416	zf-C2H2	7	+
CM036548.1	7483015	7484128	zf-C2H2	5	+
CM036548.1	13471440	13472559	zf-C2H2	6	-
CM036548.1	15567571	15568618	zf-C2H2	8	+
CM036548.1	24984429	24984927	zf-C2H2	5	+
CM036548.1	24985315	24986596	zf-C2H2	11	+
CM036548.1	24987434	24990590	zf-C2H2	20	+
CM036549.1	5211973	5213212	zf-C2H2	12	-
CM036549.1	11884636	11887143	zf-C2H2	22	-
CM036549.1	11927734	11928990	zf-C2H2	14	-
CM036549.1	12023331	12024688	zf-C2H2	11	+
CM036549.1	12025262	12026384	zf-C2H2	13	+
CM036549.1	12275899	12276700	zf-C2H2	9	-
CM036549.1	12277217	12277838	zf-C2H2	7	-
CM036549.1	12429581	12431018	zf-C2H2	12	+
CM036549.1	12431612	12432161	zf-C2H2	6	+
CM036549.1	17492378	17493758	zf-C2H2	5	-
CM036549.1	20755506	20757102	zf-C2H2	10	-
CM036550.1	547826	548813	zf-C2H2	6	-
CM036550.1	550935	553167	zf-C2H2	19	-
CM036550.1	555759	557496	zf-C2H2	13	-
CM036550.1	579900	581565	zf-C2H2	16	+
CM036550.1	590701	591967	zf-C2H2	8	+
CM036550.1	596302	597976	zf-C2H2	11	+
CM036550.1	604229	607544	zf-C2H2	18	-
CM036550.1	610786	611875	zf-C2H2	5	+
CM036550.1	618564	620169	zf-C2H2	9	+
CM036550.1	630594	631560	zf-C2H2	8	+
CM036550.1	2034619	2035738	zf-C2H2	7	+
CM036550.1	2041335	2042631	zf-C2H2	10	+
CM036550.1	2046818	2048060	zf-C2H2	7	-
CM036550.1	2056650	2057904	zf-C2H2	8	-
CM036550.1	2065658	2067113	zf-C2H2	11	-
CM036550.1	2070903	2071851	zf-C2H2	5	-
CM036550.1	2076347	2077445	zf-C2H2	6	-
CM036550.1	2082293	2083310	zf-C2H2	5	-
CM036550.1	2087750	2089103	zf-C2H2	9	-
CM036550.1	2096220	2097588	zf-C2H2	10	-
CM036550.1	2103257	2104286	zf-C2H2	6	-
CM036550.1	2106976	2108824	zf-C2H2	10	-
CM036550.1	2112681	2113752	zf-C2H2	6	-
CM036550.1	2120257	2120809	zf-C2H2	5	-
CM036550.1	2130064	2131264	zf-C2H2	7	+
CM036550.1	2133705	2134608	zf-C2H2	5	+
CM036550.1	2139777	2141106	zf-C2H2	8	+
CM036550.1	2145271	2147677	zf-C2H2	14	+
CM036550.1	2155449	2156751	zf-C2H2	9	+
CM036550.1	2168319	2169696	zf-C2H2	7	+
CM036550.1	2176964	2178014	zf-C2H2	6	+
CM036550.1	2183386	2185099	zf-C2H2	11	+
CM036550.1	2190844	2191894	zf-C2H2	6	+
CM036550.1	2197649	2198702	zf-C2H2	6	+
CM036550.1	2204075	2205788	zf-C2H2	11	+
CM036550.1	2220719	2221766	zf-C2H2	5	+
CM036550.1	2232533	2233730	zf-C2H2	8	+
CM036550.1	2253610	2255659	zf-C2H2	15	+
CM036550.1	2268282	2269527	zf-C2H2	7	-
CM036550.1	2276867	2277884	zf-C2H2	6	+
CM036550.1	2279616	2280387	zf-C2H2	6	-
CM036550.1	2283249	2284491	zf-C2H2	8	-
CM036550.1	2288124	2289441	zf-C2H2	8	-
CM036550.1	2293150	2293750	zf-C2H2	7	-
CM036550.1	2298228	2299470	zf-C2H2	8	+
CM036550.1	4762143	4766106	zf-C2H2	5	-
CM036550.1	18051948	18055329	zf-C2H2	5	+
CM036550.1	18112017	18113520	zf-C2H2	5	-
CM036550.1	19568266	19569064	zf-C2H2	5	-
CM036550.1	20013031	20013748	zf-C2H2	5	-
CM036550.1	21787219	21788371	zf-C2H2	5	-
CM036550.1	24312966	24316405	zf-C2H2	8	+
CM036550.1	26832912	26835240	zf-C2H2	16	+
CM036550.1	27084982	27085903	zf-C2H2	6	-
CM036550.1	27458965	27463057	zf-C2H2	12	+
CM036550.1	28022836	28026475	zf-C2H2	23	-
CM036550.1	28031701	28034011	zf-C2H2	13	-
CM036550.1	28040413	28041469	zf-C2H2	6	-
CM036550.1	28045265	28047686	zf-C2H2	17	-
CM036550.1	28054331	28055576	zf-C2H2	9	-
CM036550.1	28061606	28062656	zf-C2H2	7	-
CM036550.1	28068982	28071256	zf-C2H2	16	+
CM036550.1	28076471	28078730	zf-C2H2	15	+
CM036550.1	28086525	28088025	zf-C2H2	9	+
CM036550.1	28092777	28094685	zf-C2H2	13	+
CM036551.1	487857	489339	zf-C2H2	12	-
CM036551.1	2333930	2335106	zf-C2H2	5	-
CM036551.1	9351481	9352753	zf-C2H2	6	+
CM036551.1	10190808	10192644	zf-C2H2	5	-
CM036551.1	16705074	16710645	zf-C2H2	10	-
CM036551.1	18980575	18983142	zf-C2H2	6	-
CM036551.1	19875019	19876222	zf-C2H2	6	-
CM036552.1	2166371	2168399	zf-C2H2	6	+
CM036552.1	7384435	7386649	zf-C2H2	5	+
CM036552.1	11543946	11550117	zf-C2H2	16	+
CM036552.1	14435329	14436985	zf-C2H2	5	-
CM036552.1	16328903	16330358	zf-C2H2	5	-
CM036552.1	22004877	22009587	zf-C2H2	14	+
CM036553.1	4313688	4314807	zf-C2H2	5	-
CM036553.1	4331379	4332588	zf-C2H2	8	-
CM036553.1	8542683	8543505	zf-C2H2	5	+
CM036553.1	17861289	17862432	zf-C2H2	5	-
CM036553.1	21378131	21379256	zf-C2H2	8	-
CM036553.1	21521382	21522363	zf-C2H2	8	-
CM036553.1	21523448	21524696	zf-C2H2	9	-
CM036553.1	21524865	21527445	zf-C2H2	15	-
CM036553.1	23469314	23470814	zf-C2H2	11	+
CM036554.1	1696368	1698432	zf-C2H2	14	-
CM036554.1	1705399	1707385	zf-C2H2	13	-
CM036554.1	2857832	2859011	zf-C2H2	5	+
CM036554.1	10327970	10329983	zf-C2H2	18	-
CM036554.1	10331861	10334654	zf-C2H2	15	+
CM036554.1	10334785	10335922	zf-C2H2	9	+
CM036554.1	10336786	10337695	zf-C2H2	7	+
CM036554.1	19941516	19943619	zf-C2H2	16	+
CM036554.1	23656454	23657492	zf-C2H2	11	+
CM036554.1	24115487	24116191	zf-C2H2	22	-
CM036555.1	2737787	2739059	zf-C2H2	14	+
CM036555.1	2760554	2762066	zf-C2H2	15	-
CM036555.1	7743896	7744832	zf-C2H2	8	+
CM036555.1	8048260	8049220	zf-C2H2	9	-
CM036555.1	8058739	8060491	zf-C2H2	11	-
CM036555.1	8847326	8848706	zf-C2H2	5	-
CM036555.1	12318070	12319117	zf-C2H2	9	-
CM036555.1	16448947	16450534	zf-C2H2	15	-
CM036555.1	18105209	18107858	zf-C2H2	21	-
CM036556.1	111303	112044	zf-C2H2	6	-
CM036556.1	6791104	6794509	zf-C2H2	6	-
CM036556.1	9090362	9095867	zf-C2H2	8	-
CM036556.1	16083281	16086109	zf-C2H2	7	+
CM036556.1	20192075	20192750	zf-C2H2	8	-
CM036556.1	20303333	20305109	zf-C2H2	19	-
CM036556.1	20310066	20311200	zf-C2H2	9	-
CM036556.1	20327329	20328691	zf-C2H2	16	-
CM036556.1	20564626	20566108	zf-C2H2	12	+
CM036556.1	20570327	20571320	zf-C2H2	7	+
CM036556.1	20637651	20639019	zf-C2H2	12	-
CM036556.1	20653418	20654852	zf-C2H2	12	-
CM036556.1	20670673	20672047	zf-C2H2	12	-
CM036556.1	20834013	20835384	zf-C2H2	12	+
CM036556.1	21212940	21214302	zf-C2H2	14	+
CM036557.1	13790002	13790623	zf-C2H2	6	+
CM036557.1	14640694	14642036	zf-C2H2	12	-
```
