## Supplementary Data 2 for "Transposable elements drive the evolution of metazoan zinc finger genes": Taxidea_taxus_znfs.bed

```
ML092977.1	15993	18096	zf-C2H2	21	-
ML092977.1	45237	46224	zf-C2H2	7	+
ML092977.1	51746	52958	zf-C2H2	9	-
ML093222.1	144851	145568	zf-C2H2	8	+
ML093222.1	195035	195473	zf-C2H2	5	-
ML093562.1	4220	4991	zf-C2H2	5	+
ML094831.1	59908	61147	zf-C2H2	12	-
ML094868.1	12198	14298	zf-C2H2	20	+
ML094868.1	39079	40261	zf-C2H2	10	-
ML094905.1	58401	59886	zf-C2H2	5	-
ML094992.1	23373	24504	zf-C2H2	6	+
ML094992.1	35811	36773	zf-C2H2	10	-
ML095119.1	2	1261	zf-C2H2	16	+
ML095334.1	6798	8637	zf-C2H2	9	+
ML095505.1	17891	19403	zf-C2H2	10	+
ML096069.1	20149	21826	zf-C2H2	13	-
ML096084.1	2139	2715	zf-C2H2	7	-
ML096457.1	889	2233	zf-C2H2	5	-
ML096911.1	9934	11887	zf-C2H2	19	-
ML097341.1	14091	15858	zf-C2H2	16	+
ML097476.1	42189	44589	zf-C2H2	20	-
ML097800.1	16436	18455	zf-C2H2	15	+
ML098065.1	22970	24017	zf-C2H2	5	-
ML098067.1	20144	21554	zf-C2H2	11	-
ML098092.1	20520	21429	zf-C2H2	7	+
ML098202.1	25998	26813	zf-C2H2	10	+
ML098275.1	6656	9035	zf-C2H2	7	+
ML098433.1	3963	6198	zf-C2H2	19	+
ML098789.1	5451	6888	zf-C2H2	11	+
ML099457.1	35648	37424	zf-C2H2	6	-
ML099538.1	13837	15327	zf-C2H2	17	-
ML099539.1	13949	14468	zf-C2H2	6	-
ML099542.1	3236	4949	zf-C2H2	11	+
ML099542.1	22479	23655	zf-C2H2	10	-
ML099585.1	16676	18674	zf-C2H2	19	+
ML099628.1	14374	15961	zf-C2H2	17	-
ML099670.1	21748	23290	zf-C2H2	13	+
ML099731.1	5974	7897	zf-C2H2	14	+
ML099950.1	20267	22034	zf-C2H2	13	-
ML100057.1	1	1354	zf-C2H2	13	+
ML100248.1	23596	25360	zf-C2H2	14	+
ML100248.1	76886	78464	zf-C2H2	13	+
ML100298.1	2	512	zf-C2H2	5	+
ML100323.1	45220	47107	zf-C2H2	19	-
ML100323.1	127397	128822	zf-C2H2	11	+
ML100582.1	7687	8755	zf-C2H2	13	-
ML100702.1	14467	16105	zf-C2H2	14	-
ML100929.1	9250	10099	zf-C2H2	9	+
ML100957.1	4655	5972	zf-C2H2	10	+
ML101216.1	8863	10636	zf-C2H2	7	-
ML101481.1	447	1713	zf-C2H2	9	+
ML101481.1	7770	8253	zf-C2H2	6	+
ML101481.1	33501	34944	zf-C2H2	10	+
ML101545.1	8799	9786	zf-C2H2	7	+
ML101545.1	36413	38408	zf-C2H2	15	+
ML101582.1	14845	16033	zf-C2H2	10	-
ML101602.1	7182	10347	zf-C2H2	9	+
ML101705.1	93342	94797	zf-C2H2	14	-
ML101784.1	15211	16761	zf-C2H2	8	+
ML101784.1	25223	27047	zf-C2H2	13	-
ML101814.1	67793	69908	zf-C2H2	19	+
ML102035.1	36924	38145	zf-C2H2	12	+
ML102059.1	44279	45395	zf-C2H2	5	+
ML102162.1	29456	30947	zf-C2H2	13	-
ML102355.1	12212	13634	zf-C2H2	13	+
ML102640.1	66180	67452	zf-C2H2	11	-
ML102640.1	80112	82437	zf-C2H2	23	-
ML102640.1	120729	121740	zf-C2H2	10	-
ML102821.1	154189	155590	zf-C2H2	13	-
ML102821.1	205001	206522	zf-C2H2	14	+
ML102874.1	10362	14427	zf-C2H2	5	+
ML102881.1	22492	23002	zf-C2H2	5	-
ML103043.1	11826	12897	zf-C2H2	8	-
ML103069.1	5061	6259	zf-C2H2	10	+
ML103215.1	100792	102925	zf-C2H2	6	+
ML103338.1	33519	37326	zf-C2H2	10	+
ML103366.1	18096	20490	zf-C2H2	22	-
ML103375.1	10649	12032	zf-C2H2	12	+
ML103375.1	26368	27724	zf-C2H2	13	-
ML103419.1	1465	3757	zf-C2H2	6	-
ML103552.1	9901	11602	zf-C2H2	15	-
ML103552.1	55702	57145	zf-C2H2	16	+
ML103552.1	89600	91142	zf-C2H2	14	+
ML103552.1	144268	145978	zf-C2H2	18	+
ML103854.1	10835	11711	zf-C2H2	7	+
ML103854.1	30215	30872	zf-C2H2	5	-
ML103858.1	32439	33813	zf-C2H2	16	+
ML103858.1	55646	56954	zf-C2H2	12	-
ML103973.1	1	1273	zf-C2H2	10	-
ML103975.1	41024	43130	zf-C2H2	21	+
ML103975.1	48635	49709	zf-C2H2	8	-
ML103975.1	105356	106910	zf-C2H2	8	+
ML104357.1	48627	51903	zf-C2H2	5	-
ML104531.1	13303	14455	zf-C2H2	8	+
ML104531.1	21116	22706	zf-C2H2	10	+
ML104632.1	138844	140569	zf-C2H2	14	-
ML104668.1	54543	55821	zf-C2H2	10	+
ML104782.1	3751	4808	zf-C2H2	5	+
ML104785.1	93	1686	zf-C2H2	14	-
ML105064.1	831	2595	zf-C2H2	12	+
ML105137.1	30310	31849	zf-C2H2	12	-
ML105225.1	173012	175208	zf-C2H2	16	-
ML105318.1	359	1331	zf-C2H2	6	+
ML105344.1	11087	13091	zf-C2H2	8	-
ML105381.1	3306	5016	zf-C2H2	15	-
ML105381.1	30082	32128	zf-C2H2	19	-
ML105501.1	23448	25167	zf-C2H2	12	-
ML105501.1	68066	70226	zf-C2H2	19	-
ML105628.1	62565	68016	zf-C2H2	9	-
ML105651.1	12771	18303	zf-C2H2	10	+
ML105719.1	30004	31870	zf-C2H2	17	-
ML105987.1	17592	18378	zf-C2H2	5	-
ML106000.1	59815	63163	zf-C2H2	5	-
ML106226.1	227203	228070	zf-C2H2	5	+
ML106278.1	19197	21957	zf-C2H2	10	+
ML106401.1	687363	690441	zf-C2H2	8	-
ML106450.1	4279	6562	zf-C2H2	5	-
ML106790.1	3232	4799	zf-C2H2	11	-
ML106893.1	776482	778924	zf-C2H2	8	+
ML107145.1	10398	11802	zf-C2H2	16	+
ML107199.1	18653	20573	zf-C2H2	19	-
ML107243.1	3376	7168	zf-C2H2	5	+
ML107315.1	99281	102116	zf-C2H2	26	-
ML107378.1	8217	9504	zf-C2H2	8	-
ML107402.1	21930	24045	zf-C2H2	9	-
ML107402.1	32904	34146	zf-C2H2	9	-
ML107420.1	61253	61697	zf-C2H2	5	+
ML107532.1	6624	8538	zf-C2H2	12	+
ML107597.1	46430	48416	zf-C2H2	16	+
ML107636.1	2858	3734	zf-C2H2	7	+
ML107636.1	7301	8560	zf-C2H2	12	-
ML107636.1	24752	25736	zf-C2H2	5	-
ML108008.1	6262	10987	zf-C2H2	11	-
ML108180.1	30096	31302	zf-C2H2	9	+
ML108254.1	15236	17877	zf-C2H2	27	-
ML108254.1	35534	37843	zf-C2H2	21	-
ML108282.1	127028	128789	zf-C2H2	16	-
ML108295.1	2035	3730	zf-C2H2	18	-
ML108295.1	62007	63597	zf-C2H2	16	+
ML108409.1	15815	17210	zf-C2H2	11	+
ML108630.1	31234	33271	zf-C2H2	16	-
ML108630.1	83712	86271	zf-C2H2	19	-
ML108733.1	2847	5100	zf-C2H2	18	+
ML108733.1	30280	31975	zf-C2H2	11	+
ML108828.1	8	1835	zf-C2H2	13	+
ML108828.1	42279	44016	zf-C2H2	14	-
ML108996.1	25997	27125	zf-C2H2	9	-
ML109063.1	17745	18630	zf-C2H2	7	+
ML109112.1	4876	8290	zf-C2H2	26	-
ML109191.1	4412	6347	zf-C2H2	19	-
ML109240.1	55972	60619	zf-C2H2	14	-
ML109425.1	6495	7872	zf-C2H2	17	-
ML109425.1	16530	18183	zf-C2H2	11	-
ML109425.1	48063	49557	zf-C2H2	12	-
ML109425.1	67467	68787	zf-C2H2	11	-
ML109719.1	9151	10963	zf-C2H2	13	-
ML109721.1	6493	7933	zf-C2H2	10	-
ML109721.1	33129	34272	zf-C2H2	9	-
ML109826.1	15221	16205	zf-C2H2	9	+
ML109826.1	18746	21995	zf-C2H2	20	+
ML109946.1	52064	53729	zf-C2H2	14	+
ML110038.1	55157	55841	zf-C2H2	5	-
ML110131.1	3587	4418	zf-C2H2	7	-
ML110131.1	21496	22465	zf-C2H2	7	-
ML110329.1	24283	25004	zf-C2H2	10	-
ML110424.1	52673	55067	zf-C2H2	21	+
ML110528.1	22871	23717	zf-C2H2	11	-
ML110571.1	12096	13953	zf-C2H2	5	-
ML110778.1	30575	31646	zf-C2H2	6	+
ML110816.1	37180	40498	zf-C2H2	17	-
ML110900.1	8494	10271	zf-C2H2	15	-
ML110903.1	16658	18185	zf-C2H2	13	+
ML110978.1	45044	46523	zf-C2H2	13	+
ML111016.1	22262	23786	zf-C2H2	14	-
ML111135.1	25246	26632	zf-C2H2	9	-
ML111135.1	44263	46258	zf-C2H2	19	-
ML111135.1	62619	64242	zf-C2H2	13	-
ML111148.1	198	2181	zf-C2H2	10	-
ML111162.1	14908	16642	zf-C2H2	15	+
ML111162.1	50769	51294	zf-C2H2	6	+
ML111292.1	5057	6416	zf-C2H2	7	+
ML111492.1	10718	11987	zf-C2H2	9	+
ML111492.1	27612	29214	zf-C2H2	16	+
ML111520.1	5278	7894	zf-C2H2	7	+
ML111653.1	95306	96527	zf-C2H2	11	+
ML111920.1	23523	25305	zf-C2H2	19	+
ML111958.1	137207	138512	zf-C2H2	6	+
ML111981.1	32301	34065	zf-C2H2	15	+
ML112261.1	5365	7807	zf-C2H2	24	-
ML112262.1	5365	7807	zf-C2H2	24	-
ML112331.1	24256	25021	zf-C2H2	9	-
ML112332.1	2	1553	zf-C2H2	14	-
ML112333.1	24217	24982	zf-C2H2	9	-
ML112334.1	2	1553	zf-C2H2	14	-
RCUC01000314.1	34551	35844	zf-C2H2	11	-
RCUC01001331.1	33626	34649	zf-C2H2	5	-
RCUC01001616.1	86786	87926	zf-C2H2	8	+
RCUC01002042.1	21430	22549	zf-C2H2	9	-
RCUC01002042.1	39064	40528	zf-C2H2	8	-
RCUC01002047.1	27284	29162	zf-C2H2	14	+
RCUC01002047.1	46463	47837	zf-C2H2	15	-
RCUC01002047.1	81795	83343	zf-C2H2	14	-
RCUC01002275.1	30433	32200	zf-C2H2	13	-
RCUC01003988.1	830	1310	zf-C2H2	5	-
RCUC01005078.1	103	2401	zf-C2H2	6	-
RCUC01005614.1	0	591	zf-C2H2	7	+
RCUC01009768.1	132	1407	zf-C2H2	12	-
RCUC01011573.1	691	2320	zf-C2H2	15	+
RCUC01015329.1	1	1408	zf-C2H2	14	+
RCUC01016355.1	23170	24889	zf-C2H2	15	-
RCUC01016806.1	467	1178	zf-C2H2	6	+
RCUC01017058.1	1391	2975	zf-C2H2	10	+
RCUC01024114.1	2	1004	zf-C2H2	8	-
RCUC01025116.1	686	1538	zf-C2H2	7	+
RCUC01026396.1	1024	1969	zf-C2H2	5	-
RCUC01027016.1	1053	4137	zf-C2H2	7	-
RCUC01028963.1	2130	3140	zf-C2H2	12	-
RCUC01030141.1	1806	2577	zf-C2H2	9	-
RCUC01030184.1	1055	1670	zf-C2H2	8	-
RCUC01031128.1	2	866	zf-C2H2	7	-
RCUC01035700.1	0	1830	zf-C2H2	21	+
RCUC01035740.1	246	1236	zf-C2H2	11	-
RCUC01037116.1	712	2221	zf-C2H2	13	+
RCUC01038723.1	602	1787	zf-C2H2	8	-
RCUC01038995.1	1024	2944	zf-C2H2	18	-
RCUC01039149.1	2537	4499	zf-C2H2	20	-
RCUC01039161.1	2067	3546	zf-C2H2	13	-
RCUC01040537.1	12	870	zf-C2H2	7	-
RCUC01040626.1	1151	3035	zf-C2H2	16	+
RCUC01041241.1	581	2324	zf-C2H2	14	-
RCUC01041472.1	16354	16945	zf-C2H2	7	-
RCUC01042567.1	701	2690	zf-C2H2	18	-
RCUC01042682.1	7718	9554	zf-C2H2	13	-
RCUC01047285.1	2	1643	zf-C2H2	17	+
RCUC01047824.1	4237	4666	zf-C2H2	5	-
RCUC01049791.1	6058	8038	zf-C2H2	13	-
RCUC01050299.1	970	2911	zf-C2H2	18	+
RCUC01051803.1	950	2594	zf-C2H2	15	-
RCUC01052814.1	182	1580	zf-C2H2	13	+
RCUC01053164.1	4598	6695	zf-C2H2	19	-
RCUC01064511.1	8906	10424	zf-C2H2	13	-
RCUC01064860.1	6261	7254	zf-C2H2	9	-
RCUC01064927.1	5768	7277	zf-C2H2	7	-
RCUC01065007.1	1983	2985	zf-C2H2	10	-
RCUC01065118.1	1	1399	zf-C2H2	14	+
RCUC01065911.1	0	1425	zf-C2H2	12	-
RCUC01066722.1	142	1729	zf-C2H2	16	+
RCUC01066848.1	18343	19552	zf-C2H2	11	-
RCUC01068804.1	5721	7251	zf-C2H2	12	+
RCUC01069821.1	1331	2528	zf-C2H2	10	+
RCUC01069964.1	4731	5169	zf-C2H2	5	+
RCUC01070775.1	7182	8247	zf-C2H2	9	-
RCUC01070994.1	1	5086	zf-C2H2	7	+
RCUC01072811.1	10605	12360	zf-C2H2	20	-
RCUC01073492.1	5534	6317	zf-C2H2	9	+
RCUC01073780.1	20713	22852	zf-C2H2	20	+
RCUC01074412.1	296	1547	zf-C2H2	10	+
RCUC01074942.1	3554	4916	zf-C2H2	16	-
RCUC01076771.1	639	1932	zf-C2H2	11	+
RCUC01076851.1	2	1144	zf-C2H2	12	+
RCUC01077154.1	1434	2976	zf-C2H2	12	+
RCUC01077664.1	4524	5430	zf-C2H2	8	-
RCUC01079429.1	1968	5133	zf-C2H2	9	+
RCUC01080551.1	7040	8537	zf-C2H2	6	-
RCUC01083860.1	4910	6494	zf-C2H2	14	+
RCUC01083957.1	6676	8456	zf-C2H2	19	-
RCUC01084593.1	4186	5947	zf-C2H2	18	-
RCUC01084670.1	28668	29616	zf-C2H2	5	+
RCUC01084810.1	5886	7272	zf-C2H2	13	+
RCUC01084966.1	3213	5298	zf-C2H2	15	-
RCUC01084973.1	3544	4966	zf-C2H2	14	-
RCUC01086147.1	11304	12951	zf-C2H2	15	+
RCUC01088264.1	1	709	zf-C2H2	6	-
RCUC01088406.1	1861	2329	zf-C2H2	6	+
RCUC01088849.1	7873	9775	zf-C2H2	18	+
RCUC01091097.1	2597	4268	zf-C2H2	10	-
RCUC01091099.1	1	871	zf-C2H2	7	-
RCUC01092938.1	1031	2009	zf-C2H2	11	+
RCUC01093440.1	4211	4943	zf-C2H2	5	+
RCUC01093990.1	1486	3028	zf-C2H2	12	+
RCUC01094185.1	5812	6880	zf-C2H2	8	-
RCUC01094520.1	13329	15603	zf-C2H2	20	-
RCUC01095569.1	1668	2856	zf-C2H2	8	+
RCUC01095968.1	31287	34935	zf-C2H2	10	+
RCUC01096898.1	1022	2540	zf-C2H2	13	+
RCUC01097480.1	0	942	zf-C2H2	5	-
RCUC01097764.1	5117	6563	zf-C2H2	13	+
RCUC01098414.1	0	2142	zf-C2H2	25	+
RCUC01099007.1	923	1877	zf-C2H2	11	+
RCUC01099060.1	1276	2773	zf-C2H2	11	+
RCUC01099083.1	31740	32448	zf-C2H2	6	+
RCUC01099404.1	167	1526	zf-C2H2	5	-
RCUC01099791.1	1198	2068	zf-C2H2	5	+
RCUC01100495.1	1289	2027	zf-C2H2	6	-
RCUC01100684.1	7723	9442	zf-C2H2	5	-
RCUC01101334.1	16382	17267	zf-C2H2	8	-
RCUC01102531.1	1502	3674	zf-C2H2	14	-
RCUC01103518.1	2172	3540	zf-C2H2	11	-
RCUC01103816.1	3078	4257	zf-C2H2	9	+
RCUC01103898.1	1522	3034	zf-C2H2	14	+
RCUC01104440.1	2	704	zf-C2H2	8	-
RCUC01104483.1	0	1113	zf-C2H2	12	+
RCUC01106441.1	2	859	zf-C2H2	6	+
RCUC01106802.1	928	2128	zf-C2H2	10	+
RCUC01107097.1	9778	11239	zf-C2H2	12	-
RCUC01107217.1	3361	5191	zf-C2H2	18	-
RCUC01107644.1	0	558	zf-C2H2	5	+
RCUC01109682.1	2441	3410	zf-C2H2	6	-
RCUC01110119.1	320	1868	zf-C2H2	6	+
RCUC01110689.1	729	1929	zf-C2H2	9	-
RCUC01111086.1	9571	11503	zf-C2H2	18	-
RCUC01111331.1	25886	27176	zf-C2H2	13	+
RCUC01114029.1	17508	19224	zf-C2H2	7	-
RCUC01115004.1	3934	9295	zf-C2H2	32	+
RCUC01115149.1	6472	8095	zf-C2H2	5	-
RCUC01115367.1	1	1456	zf-C2H2	9	+
RCUC01115582.1	19132	20350	zf-C2H2	7	-
RCUC01117966.1	28341	32796	zf-C2H2	8	+
RCUC01118234.1	6038	8072	zf-C2H2	19	+
RCUC01119570.1	4427	5474	zf-C2H2	7	+
RCUC01119990.1	11997	16299	zf-C2H2	14	+
RCUC01120064.1	12654	15549	zf-C2H2	19	-
RCUC01120849.1	29487	31650	zf-C2H2	10	+
RCUC01121236.1	2506	5293	zf-C2H2	20	+
RCUC01122098.1	25883	27242	zf-C2H2	9	+
RCUC01122810.1	35706	37410	zf-C2H2	15	+
RCUC01125054.1	15418	16369	zf-C2H2	9	+
RCUC01125075.1	2429	3698	zf-C2H2	6	-
RCUC01125753.1	10879	11719	zf-C2H2	8	-
RCUC01125877.1	9031	10225	zf-C2H2	12	-
RCUC01126935.1	3780	6759	zf-C2H2	17	+
RCUC01127123.1	4417	6160	zf-C2H2	13	-
RCUC01128689.1	27287	29132	zf-C2H2	17	+
RCUC01128941.1	7199	8876	zf-C2H2	17	-
RCUC01128942.1	5349	7080	zf-C2H2	18	-
RCUC01129153.1	22503	23547	zf-C2H2	9	-
RCUC01129896.1	19965	20538	zf-C2H2	6	+
RCUC01129896.1	29354	30572	zf-C2H2	10	-
RCUC01129939.1	6320	8126	zf-C2H2	19	+
RCUC01130199.1	8635	9718	zf-C2H2	8	-
RCUC01130418.1	23290	25822	zf-C2H2	6	-
RCUC01132293.1	6753	7863	zf-C2H2	12	+
RCUC01132568.1	4560	6198	zf-C2H2	14	+
RCUC01132568.1	29504	30827	zf-C2H2	12	+
RCUC01133853.1	117080	118322	zf-C2H2	12	+
RCUC01134044.1	8040	9891	zf-C2H2	18	+
RCUC01134044.1	22916	23962	zf-C2H2	11	+
RCUC01134174.1	12266	13052	zf-C2H2	5	+
RCUC01135236.1	12474	13314	zf-C2H2	10	-
RCUC01135236.1	27366	29205	zf-C2H2	12	-
RCUC01136392.1	16701	20175	zf-C2H2	26	-
RCUC01136843.1	5792	7343	zf-C2H2	16	+
RCUC01137130.1	21168	23340	zf-C2H2	6	+
RCUC01137130.1	29046	32604	zf-C2H2	6	+
RCUC01137320.1	49873	50914	zf-C2H2	9	+
RCUC01137424.1	1623	2412	zf-C2H2	6	-
RCUC01137424.1	18532	19774	zf-C2H2	12	-
RCUC01137589.1	11793	12954	zf-C2H2	13	+
RCUC01138106.1	15	1761	zf-C2H2	5	+
RCUC01138230.1	9238	11128	zf-C2H2	17	-
RCUC01138753.1	1845	2712	zf-C2H2	6	-
RCUC01139167.1	9592	11068	zf-C2H2	17	+
RCUC01142050.1	9493	10876	zf-C2H2	15	+
RCUC01142130.1	7101	8610	zf-C2H2	9	-
RCUC01143399.1	35032	36787	zf-C2H2	16	-
RCUC01143676.1	7306	8074	zf-C2H2	6	-
RCUC01143676.1	59030	60227	zf-C2H2	10	+
RCUC01144141.1	4195	5311	zf-C2H2	9	+
RCUC01144141.1	11892	13080	zf-C2H2	8	-
RCUC01144336.1	35258	36524	zf-C2H2	9	+
RCUC01144366.1	40846	42157	zf-C2H2	11	+
RCUC01146761.1	23049	24468	zf-C2H2	5	+
RCUC01146803.1	85277	86759	zf-C2H2	13	-
RCUC01147715.1	7527	8265	zf-C2H2	7	+
RCUC01148428.1	23507	25109	zf-C2H2	13	+
RCUC01148507.1	17847	18819	zf-C2H2	7	-
RCUC01148570.1	24824	26153	zf-C2H2	12	-
RCUC01148923.1	38364	40380	zf-C2H2	15	-
RCUC01149010.1	40197	41319	zf-C2H2	9	+
RCUC01149301.1	15736	16978	zf-C2H2	9	-
RCUC01150949.1	36116	38258	zf-C2H2	9	-
RCUC01150981.1	4262	5204	zf-C2H2	11	-
RCUC01151075.1	74884	75724	zf-C2H2	9	-
RCUC01151529.1	7892	8588	zf-C2H2	5	+
RCUC01152469.1	6261	7908	zf-C2H2	15	-
RCUC01152832.1	33304	34357	zf-C2H2	7	+
RCUC01154600.1	42404	43889	zf-C2H2	9	+
RCUC01154676.1	1227	3906	zf-C2H2	24	-
RCUC01154676.1	33959	36404	zf-C2H2	15	-
RCUC01154877.1	18376	20647	zf-C2H2	21	-
RCUC01155836.1	5883	6798	zf-C2H2	9	-
RCUC01155836.1	18852	19745	zf-C2H2	11	-
RCUC01155836.1	51101	52154	zf-C2H2	8	+
RCUC01155836.1	81283	82144	zf-C2H2	11	-
RCUC01155836.1	97553	99287	zf-C2H2	14	-
RCUC01156226.1	49850	51455	zf-C2H2	13	+
RCUC01156362.1	13119	14562	zf-C2H2	9	+
RCUC01156362.1	35777	37310	zf-C2H2	12	-
RCUC01156380.1	16600	19183	zf-C2H2	6	-
RCUC01156443.1	51163	53275	zf-C2H2	11	-
RCUC01157108.1	21365	22859	zf-C2H2	12	+
RCUC01157162.1	36625	38065	zf-C2H2	14	-
RCUC01158473.1	5529	8616	zf-C2H2	6	-
RCUC01158609.1	18477	20199	zf-C2H2	16	-
RCUC01158901.1	16784	19190	zf-C2H2	6	-
RCUC01158932.1	40522	42001	zf-C2H2	10	+
RCUC01159050.1	24688	25555	zf-C2H2	5	-
RCUC01162346.1	18819	20700	zf-C2H2	17	+
RCUC01163249.1	12279	14112	zf-C2H2	16	-
RCUC01163249.1	39749	40889	zf-C2H2	10	-
RCUC01163914.1	65893	67561	zf-C2H2	8	+
RCUC01164387.1	11199	18363	zf-C2H2	16	-
RCUC01164790.1	30237	32736	zf-C2H2	22	-
RCUC01164790.1	68836	70561	zf-C2H2	20	-
RCUC01165288.1	16698	17949	zf-C2H2	11	-
RCUC01166346.1	24589	27847	zf-C2H2	5	+
RCUC01166973.1	40707	41670	zf-C2H2	8	-
RCUC01167017.1	878	1673	zf-C2H2	5	+
RCUC01168059.1	49944	51636	zf-C2H2	16	-
RCUC01168691.1	30676	33721	zf-C2H2	26	-
RCUC01168857.1	11933	15626	zf-C2H2	9	+
RCUC01169694.1	48648	49809	zf-C2H2	9	-
RCUC01170043.1	8678	10715	zf-C2H2	13	-
RCUC01170044.1	8680	10717	zf-C2H2	13	-
RCUC01171220.1	1752	3144	zf-C2H2	13	-
RCUC01171221.1	1750	3142	zf-C2H2	13	-
RCUC01173575.1	11632	13147	zf-C2H2	15	+
RCUC01173576.1	11650	13165	zf-C2H2	15	+
RCUC01173705.1	5370	7485	zf-C2H2	16	-
RCUC01173706.1	5585	7700	zf-C2H2	16	-
RCUC01173707.1	1	790	zf-C2H2	5	-
RCUC01173708.1	1	790	zf-C2H2	5	-
```
