## Supplementary Data 2 for "Transposable elements drive the evolution of metazoan zinc finger genes": Tegillarca_granosa_znfs.bed

```
JABXWC010000001.1	7762453	7764589	zf-C2H2	14	+
JABXWC010000001.1	11496120	11497494	zf-C2H2	5	-
JABXWC010000001.1	14002855	14006197	zf-C2H2	12	+
JABXWC010000001.1	18129600	18130758	zf-C2H2	7	+
JABXWC010000001.1	22188783	22190610	zf-C2H2	8	+
JABXWC010000001.1	22620944	22624388	zf-C2H2	14	-
JABXWC010000001.1	23029787	23038664	zf-C2H2	10	+
JABXWC010000001.1	23455918	23457259	zf-C2H2	5	-
JABXWC010000002.1	4764863	4768097	zf-C2H2	10	+
JABXWC010000002.1	4795956	4801518	zf-C2H2	14	+
JABXWC010000002.1	6657442	6660387	zf-C2H2	20	-
JABXWC010000002.1	6753713	6757259	zf-C2H2	6	+
JABXWC010000002.1	14198257	14199271	zf-C2H2	6	-
JABXWC010000002.1	15846492	15847794	zf-C2H2	9	+
JABXWC010000002.1	16375924	16376917	zf-C2H2	6	+
JABXWC010000002.1	17927634	17929452	zf-C2H2	8	-
JABXWC010000002.1	18532895	18538037	zf-C2H2	12	-
JABXWC010000002.1	18647707	18649321	zf-C2H2	8	+
JABXWC010000002.1	19365556	19367635	zf-C2H2	9	+
JABXWC010000002.1	20559395	20560805	zf-C2H2	12	+
JABXWC010000002.1	20563811	20565587	zf-C2H2	14	+
JABXWC010000002.1	22373472	22374333	zf-C2H2	5	-
JABXWC010000002.1	25961317	25962271	zf-C2H2	5	-
JABXWC010000002.1	25979546	25984016	zf-C2H2	5	+
JABXWC010000002.1	28520287	28525078	zf-C2H2	25	+
JABXWC010000002.1	30580801	30587593	zf-C2H2	33	-
JABXWC010000002.1	33053990	33055022	zf-C2H2	5	-
JABXWC010000002.1	33267700	33268420	zf-C2H2	5	-
JABXWC010000002.1	33279005	33281366	zf-C2H2	10	+
JABXWC010000002.1	33861260	33864293	zf-C2H2	10	-
JABXWC010000002.1	34765549	34770268	zf-C2H2	5	-
JABXWC010000002.1	37715497	37718464	zf-C2H2	9	-
JABXWC010000002.1	37962956	37964882	zf-C2H2	5	-
JABXWC010000002.1	37965463	37965880	zf-C2H2	5	-
JABXWC010000002.1	39054813	39059673	zf-C2H2	19	+
JABXWC010000002.1	40068238	40072960	zf-C2H2	48	+
JABXWC010000003.1	15518573	15519023	zf-C2H2	5	+
JABXWC010000003.1	19866684	19869771	zf-C2H2	5	-
JABXWC010000003.1	20733566	20738657	zf-C2H2	10	-
JABXWC010000003.1	42065704	42067174	zf-C2H2	11	+
JABXWC010000003.1	42290256	42293652	zf-C2H2	5	+
JABXWC010000004.1	933870	940314	zf-C2H2	27	+
JABXWC010000004.1	2203679	2205524	zf-C2H2	13	+
JABXWC010000004.1	2632891	2635927	zf-C2H2	15	+
JABXWC010000004.1	3356960	3357605	zf-C2H2	7	+
JABXWC010000004.1	3358938	3359598	zf-C2H2	6	-
JABXWC010000004.1	29168371	29169226	zf-C2H2	7	-
JABXWC010000004.1	37786425	37787619	zf-C2H2	6	-
JABXWC010000004.1	43658288	43659671	zf-C2H2	6	-
JABXWC010000004.1	45184882	45186919	zf-C2H2	5	-
JABXWC010000004.1	46852987	46854412	zf-C2H2	6	+
JABXWC010000004.1	48879607	48883081	zf-C2H2	8	+
JABXWC010000005.1	4203457	4204000	zf-C2H2	7	-
JABXWC010000005.1	19055399	19056833	zf-C2H2	7	-
JABXWC010000005.1	23109971	23114690	zf-C2H2	5	+
JABXWC010000005.1	23842778	23843516	zf-C2H2	6	-
JABXWC010000005.1	31391979	31396647	zf-C2H2	7	+
JABXWC010000005.1	38059968	38061894	zf-C2H2	5	-
JABXWC010000005.1	46497954	46499052	zf-C2H2	6	+
JABXWC010000005.1	46625856	46626927	zf-C2H2	5	+
JABXWC010000006.1	3262355	3263410	zf-C2H2	5	-
JABXWC010000006.1	3279547	3283498	zf-C2H2	12	-
JABXWC010000006.1	3841371	3842808	zf-C2H2	16	+
JABXWC010000006.1	4200731	4202339	zf-C2H2	7	+
JABXWC010000006.1	7872068	7872725	zf-C2H2	7	-
JABXWC010000006.1	12048302	12050237	zf-C2H2	10	-
JABXWC010000006.1	14647259	14647889	zf-C2H2	5	+
JABXWC010000006.1	14653607	14658326	zf-C2H2	5	-
JABXWC010000006.1	31717078	31719190	zf-C2H2	8	+
JABXWC010000006.1	31916027	31918145	zf-C2H2	8	+
JABXWC010000006.1	33174677	33177167	zf-C2H2	5	-
JABXWC010000006.1	40245478	40246123	zf-C2H2	7	+
JABXWC010000006.1	40247204	40247849	zf-C2H2	7	-
JABXWC010000007.1	2189328	2190195	zf-C2H2	9	+
JABXWC010000007.1	3948317	3948701	zf-C2H2	6	+
JABXWC010000007.1	12337095	12340008	zf-C2H2	14	+
JABXWC010000007.1	12392097	12395484	zf-C2H2	9	-
JABXWC010000007.1	16115339	16120829	zf-C2H2	7	-
JABXWC010000007.1	16740542	16742645	zf-C2H2	10	+
JABXWC010000007.1	17030438	17031437	zf-C2H2	8	-
JABXWC010000007.1	18293710	18294691	zf-C2H2	6	+
JABXWC010000007.1	27405049	27408718	zf-C2H2	21	+
JABXWC010000007.1	27413837	27417692	zf-C2H2	24	+
JABXWC010000007.1	31656955	31659202	zf-C2H2	7	-
JABXWC010000007.1	34186142	34186601	zf-C2H2	5	-
JABXWC010000007.1	34278058	34279624	zf-C2H2	6	-
JABXWC010000007.1	35012109	35013606	zf-C2H2	10	-
JABXWC010000007.1	46280640	46281990	zf-C2H2	7	-
JABXWC010000008.1	3656566	3657229	zf-C2H2	5	-
JABXWC010000008.1	4248476	4250444	zf-C2H2	5	+
JABXWC010000008.1	4455476	4458752	zf-C2H2	5	-
JABXWC010000008.1	4669261	4669747	zf-C2H2	5	-
JABXWC010000008.1	4688967	4689561	zf-C2H2	5	-
JABXWC010000008.1	6950293	6950950	zf-C2H2	5	+
JABXWC010000008.1	7836053	7840772	zf-C2H2	5	+
JABXWC010000008.1	8110342	8115061	zf-C2H2	5	+
JABXWC010000008.1	12985671	12990768	zf-C2H2	10	-
JABXWC010000008.1	17595019	17598442	zf-C2H2	31	+
JABXWC010000008.1	40274893	40276459	zf-C2H2	10	-
JABXWC010000009.1	1324163	1326920	zf-C2H2	9	+
JABXWC010000009.1	28946771	28948343	zf-C2H2	6	+
JABXWC010000009.1	37209889	37211233	zf-C2H2	8	-
JABXWC010000010.1	533381	534041	zf-C2H2	7	-
JABXWC010000010.1	1346707	1347316	zf-C2H2	5	+
JABXWC010000010.1	5511770	5513855	zf-C2H2	13	-
JABXWC010000010.1	5693216	5693789	zf-C2H2	5	-
JABXWC010000010.1	15550211	15552485	zf-C2H2	7	-
JABXWC010000010.1	19650000	19651152	zf-C2H2	13	-
JABXWC010000010.1	20865104	20867462	zf-C2H2	7	+
JABXWC010000010.1	21084324	21086679	zf-C2H2	7	+
JABXWC010000010.1	24238409	24240710	zf-C2H2	11	-
JABXWC010000010.1	30828773	30830810	zf-C2H2	9	+
JABXWC010000010.1	35017880	35020025	zf-C2H2	7	+
JABXWC010000010.1	37044817	37045651	zf-C2H2	7	-
JABXWC010000010.1	37205217	37206051	zf-C2H2	7	+
JABXWC010000010.1	39001445	39006542	zf-C2H2	10	+
JABXWC010000010.1	39256107	39257934	zf-C2H2	12	-
JABXWC010000010.1	39263094	39265449	zf-C2H2	12	+
JABXWC010000010.1	41177807	41180888	zf-C2H2	19	+
JABXWC010000011.1	17931116	17935277	zf-C2H2	18	+
JABXWC010000011.1	19829643	19832643	zf-C2H2	7	-
JABXWC010000011.1	21998549	22000388	zf-C2H2	10	+
JABXWC010000011.1	22197287	22199126	zf-C2H2	10	+
JABXWC010000011.1	23437219	23439511	zf-C2H2	8	-
JABXWC010000011.1	25726511	25729106	zf-C2H2	8	+
JABXWC010000011.1	33243554	33246152	zf-C2H2	6	+
JABXWC010000011.1	34002643	34007362	zf-C2H2	5	-
JABXWC010000011.1	37497665	37498844	zf-C2H2	6	-
JABXWC010000011.1	37499612	37501295	zf-C2H2	9	-
JABXWC010000011.1	39897419	39898772	zf-C2H2	5	+
JABXWC010000011.1	42149392	42150037	zf-C2H2	7	-
JABXWC010000012.1	1192968	1194006	zf-C2H2	5	+
JABXWC010000012.1	2391628	2394150	zf-C2H2	18	-
JABXWC010000012.1	2415300	2416866	zf-C2H2	10	+
JABXWC010000012.1	5374257	5377017	zf-C2H2	11	+
JABXWC010000012.1	7786943	7788665	zf-C2H2	5	-
JABXWC010000012.1	11294300	11297003	zf-C2H2	5	-
JABXWC010000012.1	15331937	15336656	zf-C2H2	5	+
JABXWC010000012.1	16408237	16409722	zf-C2H2	13	-
JABXWC010000012.1	20781373	20784250	zf-C2H2	5	+
JABXWC010000012.1	25853260	25854670	zf-C2H2	11	-
JABXWC010000012.1	26088028	26089438	zf-C2H2	11	+
JABXWC010000012.1	28698281	28698725	zf-C2H2	5	+
JABXWC010000012.1	28846292	28848347	zf-C2H2	5	+
JABXWC010000012.1	34476299	34477757	zf-C2H2	6	+
JABXWC010000012.1	35517641	35519477	zf-C2H2	10	-
JABXWC010000012.1	35928873	35933592	zf-C2H2	5	+
JABXWC010000013.1	4622407	4624492	zf-C2H2	6	+
JABXWC010000013.1	7234098	7239195	zf-C2H2	10	+
JABXWC010000013.1	10357710	10359972	zf-C2H2	20	-
JABXWC010000013.1	10439556	10443411	zf-C2H2	20	-
JABXWC010000013.1	16063242	16063914	zf-C2H2	8	+
JABXWC010000013.1	20349392	20352014	zf-C2H2	5	+
JABXWC010000013.1	24003151	24006547	zf-C2H2	5	+
JABXWC010000013.1	28899566	28901294	zf-C2H2	10	+
JABXWC010000013.1	28973689	28975417	zf-C2H2	10	+
JABXWC010000013.1	36652295	36655607	zf-C2H2	15	-
JABXWC010000013.1	36799266	36803865	zf-C2H2	18	-
JABXWC010000014.1	2470141	2472865	zf-C2H2	6	+
JABXWC010000014.1	2688862	2691586	zf-C2H2	6	+
JABXWC010000014.1	7203576	7204734	zf-C2H2	8	-
JABXWC010000014.1	18112565	18115100	zf-C2H2	9	+
JABXWC010000014.1	18443840	18446147	zf-C2H2	11	-
JABXWC010000014.1	20620443	20623125	zf-C2H2	16	-
JABXWC010000014.1	29990277	29992542	zf-C2H2	9	-
JABXWC010000014.1	33783077	33785903	zf-C2H2	14	+
JABXWC010000015.1	1177972	1178572	zf-C2H2	6	-
JABXWC010000015.1	9445068	9449787	zf-C2H2	5	-
JABXWC010000015.1	10240615	10244806	zf-C2H2	22	-
JABXWC010000015.1	10286293	10290556	zf-C2H2	22	+
JABXWC010000015.1	14582540	14586731	zf-C2H2	12	-
JABXWC010000015.1	14598605	14602532	zf-C2H2	12	+
JABXWC010000015.1	18040795	18042505	zf-C2H2	14	-
JABXWC010000015.1	18049618	18051700	zf-C2H2	11	-
JABXWC010000015.1	19937940	19939509	zf-C2H2	10	-
JABXWC010000015.1	22086661	22088533	zf-C2H2	10	-
JABXWC010000015.1	23367286	23371090	zf-C2H2	9	+
JABXWC010000015.1	24953970	24954627	zf-C2H2	6	+
JABXWC010000015.1	25484773	25489441	zf-C2H2	7	+
JABXWC010000016.1	2095063	2095732	zf-C2H2	7	-
JABXWC010000016.1	4885537	4886641	zf-C2H2	12	-
JABXWC010000016.1	7129100	7133018	zf-C2H2	6	-
JABXWC010000016.1	11612207	11614115	zf-C2H2	11	-
JABXWC010000016.1	20915093	20917451	zf-C2H2	19	-
JABXWC010000016.1	21147122	21150383	zf-C2H2	7	+
JABXWC010000016.1	21991170	21992973	zf-C2H2	12	-
JABXWC010000016.1	24708754	24709972	zf-C2H2	9	+
JABXWC010000016.1	29749776	29750673	zf-C2H2	7	+
JABXWC010000016.1	34119619	34120324	zf-C2H2	8	+
JABXWC010000017.1	6299456	6300689	zf-C2H2	5	+
JABXWC010000017.1	6301272	6302367	zf-C2H2	7	+
JABXWC010000017.1	6389187	6390420	zf-C2H2	5	+
JABXWC010000017.1	6391003	6392092	zf-C2H2	7	+
JABXWC010000017.1	7812290	7814189	zf-C2H2	9	+
JABXWC010000017.1	9139070	9140294	zf-C2H2	10	-
JABXWC010000017.1	17059738	17065048	zf-C2H2	28	-
JABXWC010000017.1	20438676	20439882	zf-C2H2	8	-
JABXWC010000017.1	26666954	26669372	zf-C2H2	5	+
JABXWC010000017.1	30526927	30529291	zf-C2H2	6	-
JABXWC010000018.1	4300644	4305363	zf-C2H2	5	-
JABXWC010000018.1	4600568	4604702	zf-C2H2	22	-
JABXWC010000018.1	4730431	4732681	zf-C2H2	6	+
JABXWC010000018.1	6571021	6573415	zf-C2H2	11	-
JABXWC010000018.1	6943285	6945025	zf-C2H2	6	+
JABXWC010000018.1	7348214	7349237	zf-C2H2	6	+
JABXWC010000018.1	7355113	7356319	zf-C2H2	7	+
JABXWC010000018.1	9693521	9695642	zf-C2H2	8	-
JABXWC010000018.1	16008680	16010273	zf-C2H2	12	-
JABXWC010000018.1	20205163	20210905	zf-C2H2	7	+
JABXWC010000018.1	21958779	21964044	zf-C2H2	5	-
JABXWC010000018.1	22556506	22557127	zf-C2H2	5	-
JABXWC010000018.1	22582156	22582777	zf-C2H2	5	+
JABXWC010000019.1	1016377	1019980	zf-C2H2	11	+
JABXWC010000019.1	1039934	1040759	zf-C2H2	5	-
JABXWC010000019.1	2232194	2233283	zf-C2H2	8	-
JABXWC010000019.1	2292189	2295273	zf-C2H2	8	-
JABXWC010000019.1	2506391	2506772	zf-C2H2	7	-
JABXWC010000019.1	2507113	2507692	zf-C2H2	10	-
JABXWC010000019.1	2507860	2508313	zf-C2H2	7	-
JABXWC010000019.1	2509410	2509791	zf-C2H2	6	-
JABXWC010000019.1	2509960	2510413	zf-C2H2	7	-
JABXWC010000019.1	3273665	3276800	zf-C2H2	10	+
JABXWC010000019.1	3389379	3392973	zf-C2H2	15	-
JABXWC010000019.1	3533469	3535326	zf-C2H2	10	+
JABXWC010000019.1	3716314	3721854	zf-C2H2	18	+
JABXWC010000019.1	5203410	5206935	zf-C2H2	20	-
JABXWC010000019.1	7441762	7445769	zf-C2H2	24	-
JABXWC010000019.1	8415809	8419037	zf-C2H2	8	-
JABXWC010000019.1	10082448	10087110	zf-C2H2	23	+
JABXWC010000019.1	10228206	10232880	zf-C2H2	23	+
JABXWC010000019.1	11164025	11165735	zf-C2H2	8	+
JABXWC010000019.1	12233237	12236402	zf-C2H2	18	+
JABXWC010000019.1	12247841	12249854	zf-C2H2	15	-
JABXWC010000019.1	12273834	12278478	zf-C2H2	30	-
JABXWC010000019.1	12283663	12286618	zf-C2H2	17	-
JABXWC010000019.1	13326399	13329732	zf-C2H2	22	-
JABXWC010000019.1	13341837	13344983	zf-C2H2	17	+
JABXWC010000019.1	13412567	13416338	zf-C2H2	18	+
JABXWC010000019.1	16221434	16223630	zf-C2H2	7	+
JABXWC010000019.1	17028526	17029759	zf-C2H2	7	-
JABXWC010000019.1	17654574	17658171	zf-C2H2	19	-
JABXWC010000019.1	17880799	17885419	zf-C2H2	14	-
JABXWC010000019.1	17894748	17896851	zf-C2H2	8	+
JABXWC010000019.1	18454224	18458943	zf-C2H2	5	+
JABXWC010000019.1	18573337	18574585	zf-C2H2	5	-
JABXWC010000019.1	19059314	19065266	zf-C2H2	11	+
JABXWC010000019.1	19070237	19072115	zf-C2H2	7	+
JABXWC010000019.1	19132488	19135643	zf-C2H2	11	-
JABXWC010000019.1	19665015	19666029	zf-C2H2	10	-
JABXWC010000019.1	19940045	19941353	zf-C2H2	10	-
JABXWC010000019.1	20830841	20834129	zf-C2H2	14	-
JABXWC010000019.1	20865169	20869090	zf-C2H2	13	+
JABXWC010000019.1	20876755	20879758	zf-C2H2	18	-
JABXWC010000019.1	21020921	21022961	zf-C2H2	6	+
JABXWC010000019.1	22959998	22962563	zf-C2H2	18	-
JABXWC010000019.1	23108109	23110131	zf-C2H2	8	+
JABXWC010000019.1	23117854	23119339	zf-C2H2	7	+
JABXWC010000019.1	23208513	23210718	zf-C2H2	14	+
JABXWC010000019.1	24462933	24465423	zf-C2H2	18	+
JABXWC010000019.1	24540162	24542652	zf-C2H2	18	+
JABXWC010000019.1	24787108	24788782	zf-C2H2	9	-
JABXWC010000025.1	122663	123851	zf-C2H2	8	+
JABXWC010000034.1	53888	56618	zf-C2H2	9	-
JABXWC010000041.1	70764	72672	zf-C2H2	11	+
JABXWC010000062.1	40752	41712	zf-C2H2	7	-
JABXWC010000074.1	46061	48521	zf-C2H2	8	+
JABXWC010000257.1	7046	9268	zf-C2H2	9	-
```
