## Supplementary Data 2 for "Transposable elements drive the evolution of metazoan zinc finger genes": Telenomus_remus_znfs.bed

```
CM036336.1	159024	160407	zf-C2H2	14	+
CM036336.1	416730	417762	zf-C2H2	5	+
CM036336.1	1134810	1135545	zf-C2H2	5	-
CM036336.1	1770030	1771572	zf-C2H2	17	+
CM036336.1	1815970	1816639	zf-C2H2	6	+
CM036336.1	2762233	2762974	zf-C2H2	6	-
CM036336.1	3000657	3001326	zf-C2H2	7	+
CM036336.1	3331751	3333693	zf-C2H2	12	-
CM036336.1	4607026	4607677	zf-C2H2	6	-
CM036336.1	4834584	4835946	zf-C2H2	5	+
CM036336.1	5344018	5344585	zf-C2H2	5	-
CM036336.1	10451390	10451852	zf-C2H2	5	+
CM036336.1	11826226	11828207	zf-C2H2	8	-
CM036336.1	11859491	11861726	zf-C2H2	7	+
CM036336.1	15097650	15099052	zf-C2H2	7	-
CM036336.1	15616952	15620624	zf-C2H2	5	-
CM036336.1	15725699	15726826	zf-C2H2	10	+
CM036336.1	16077949	16078624	zf-C2H2	7	-
CM036336.1	16131483	16132719	zf-C2H2	6	-
CM036336.1	16743041	16744538	zf-C2H2	7	-
CM036336.1	20352723	20353938	zf-C2H2	10	+
CM036337.1	4252110	4253820	zf-C2H2	5	-
CM036337.1	4787247	4788084	zf-C2H2	5	+
CM036337.1	4788385	4789186	zf-C2H2	7	+
CM036337.1	5799717	5801322	zf-C2H2	8	-
CM036337.1	6028611	6032132	zf-C2H2	23	-
CM036337.1	7496806	7497751	zf-C2H2	5	+
CM036337.1	7498680	7499097	zf-C2H2	5	+
CM036337.1	8051000	8051594	zf-C2H2	6	-
CM036337.1	10303669	10304827	zf-C2H2	6	+
CM036337.1	10525831	10526557	zf-C2H2	7	-
CM036337.1	10526977	10528549	zf-C2H2	16	-
CM036337.1	10529125	10530232	zf-C2H2	11	-
CM036337.1	10956103	10957545	zf-C2H2	13	+
CM036337.1	11047909	11049881	zf-C2H2	13	+
CM036337.1	11472440	11473908	zf-C2H2	11	+
CM036337.1	11474455	11475295	zf-C2H2	6	+
CM036337.1	11692638	11693586	zf-C2H2	7	-
CM036337.1	13014347	13015425	zf-C2H2	5	-
CM036337.1	15709902	15710724	zf-C2H2	7	+
CM036338.1	524959	525964	zf-C2H2	6	+
CM036338.1	720894	726614	zf-C2H2	14	-
CM036338.1	728458	731614	zf-C2H2	9	-
CM036338.1	856553	859711	zf-C2H2	19	-
CM036338.1	1581044	1583687	zf-C2H2	14	-
CM036338.1	1583851	1584631	zf-C2H2	8	-
CM036338.1	2362748	2363942	zf-C2H2	5	+
CM036338.1	2391815	2395532	zf-C2H2	33	+
CM036338.1	4473431	4477220	zf-C2H2	14	+
CM036338.1	6539590	6540502	zf-C2H2	5	+
CM036338.1	8286861	8288370	zf-C2H2	6	-
CM036338.1	10223398	10223854	zf-C2H2	5	-
CM036339.1	1428663	1429056	zf-C2H2	5	-
CM036339.1	2632271	2632796	zf-C2H2	6	-
CM036339.1	2651105	2652299	zf-C2H2	5	+
CM036339.1	2837322	2840676	zf-C2H2	13	+
CM036339.1	5666388	5666964	zf-C2H2	5	-
CM036339.1	6642028	6642914	zf-C2H2	8	-
CM036339.1	8278489	8279173	zf-C2H2	6	-
CM036339.1	10860394	10861799	zf-C2H2	10	+
CM036340.1	867332	868595	zf-C2H2	13	-
CM036340.1	1545168	1545993	zf-C2H2	7	-
CM036340.1	1550014	1551166	zf-C2H2	12	-
CM036340.1	1555500	1556277	zf-C2H2	7	+
CM036340.1	1556744	1557437	zf-C2H2	7	-
CM036340.1	1629720	1631043	zf-C2H2	14	-
CM036340.1	1633326	1635384	zf-C2H2	22	-
CM036340.1	1636523	1638263	zf-C2H2	20	-
CM036340.1	2068290	2069880	zf-C2H2	16	-
CM036340.1	2070524	2071859	zf-C2H2	14	-
CM036340.1	2530948	2531704	zf-C2H2	5	+
CM036340.1	2975424	2976786	zf-C2H2	14	+
CM036340.1	3781350	3783423	zf-C2H2	13	+
CM036340.1	3904018	3904426	zf-C2H2	5	+
CM036340.1	4254565	4254967	zf-C2H2	5	+
CM036340.1	4284662	4285112	zf-C2H2	5	+
CM036340.1	4787651	4788505	zf-C2H2	8	+
CM036340.1	6109961	6111827	zf-C2H2	10	-
CM036340.1	6951153	6952834	zf-C2H2	12	+
CM036340.1	7941060	7942070	zf-C2H2	9	-
CM036340.1	11537945	11539870	zf-C2H2	11	-
CM036341.1	1814957	1816140	zf-C2H2	7	+
CM036341.1	1862180	1862771	zf-C2H2	5	-
CM036341.1	2917055	2920507	zf-C2H2	13	+
CM036341.1	4389074	4390424	zf-C2H2	14	+
CM036341.1	4390734	4391301	zf-C2H2	5	+
CM036341.1	5826162	5827047	zf-C2H2	7	+
CM036341.1	6501241	6501988	zf-C2H2	7	+
CM036341.1	6502184	6503018	zf-C2H2	10	+
CM036341.1	8487892	8489065	zf-C2H2	6	+
CM036341.1	8690265	8691169	zf-C2H2	7	-
CM036341.1	8961959	8963057	zf-C2H2	8	+
CM036341.1	8964811	8965924	zf-C2H2	9	+
CM036341.1	8967531	8968644	zf-C2H2	11	+
CM036341.1	8969486	8970464	zf-C2H2	9	+
CM036341.1	8971668	8972499	zf-C2H2	9	+
CM036341.1	8972972	8974421	zf-C2H2	12	+
CM036341.1	8974714	8975953	zf-C2H2	9	+
CM036341.1	8976056	8977415	zf-C2H2	9	+
CM036341.1	8977608	8979039	zf-C2H2	9	+
CM036342.1	375104	378518	zf-C2H2	5	-
CM036342.1	2078195	2080265	zf-C2H2	6	+
CM036342.1	2746264	2747365	zf-C2H2	8	+
CM036342.1	3068490	3069288	zf-C2H2	6	-
CM036342.1	4755484	4756645	zf-C2H2	8	-
CM036342.1	6152566	6153399	zf-C2H2	6	+
CM036342.1	7010220	7012266	zf-C2H2	23	+
CM036342.1	7305931	7306645	zf-C2H2	5	-
CM036342.1	7574385	7575552	zf-C2H2	10	-
CM036342.1	7990638	7991226	zf-C2H2	5	-
CM036342.1	8464656	8465421	zf-C2H2	7	+
CM036342.1	8740477	8741905	zf-C2H2	15	+
CM036342.1	9368099	9370184	zf-C2H2	9	-
CM036343.1	1193504	1194392	zf-C2H2	5	+
CM036343.1	1984027	1985128	zf-C2H2	12	-
CM036343.1	3827828	3828623	zf-C2H2	5	-
CM036343.1	3890536	3891121	zf-C2H2	6	-
CM036343.1	3891237	3892596	zf-C2H2	8	-
CM036343.1	6244697	6246251	zf-C2H2	10	+
CM036343.1	7380216	7381890	zf-C2H2	5	+
CM036343.1	9592312	9592747	zf-C2H2	5	-
CM036344.1	304570	305230	zf-C2H2	5	+
CM036344.1	711696	712218	zf-C2H2	6	+
CM036344.1	1552171	1553209	zf-C2H2	12	+
CM036344.1	2015876	2017214	zf-C2H2	13	+
CM036344.1	3731022	3732990	zf-C2H2	21	-
CM036344.1	5513716	5515657	zf-C2H2	6	+
CM036344.1	6246748	6251797	zf-C2H2	29	-
CM036345.1	153471	154812	zf-C2H2	9	+
CM036345.1	290189	291332	zf-C2H2	6	-
CM036345.1	1715749	1716373	zf-C2H2	5	-
CM036345.1	1753100	1754580	zf-C2H2	12	-
CM036345.1	1865700	1867398	zf-C2H2	14	+
CM036345.1	2416384	2419243	zf-C2H2	10	-
CM036345.1	6494139	6495192	zf-C2H2	5	+
CM036345.1	7944667	7945306	zf-C2H2	6	-
CM036345.1	7983162	7984392	zf-C2H2	5	-
JAGTPF010000013.1	9556	10576	zf-C2H2	10	-
JAGTPF010000036.1	18425	19577	zf-C2H2	5	+
JAGTPF010000053.1	58227	58878	zf-C2H2	6	+
```
