## Supplementary Data 2 for "Transposable elements drive the evolution of metazoan zinc finger genes": Teleogryllus_occipitalis_znfs.bed

```
BLKR01000002.1	578195	579326	zf-C2H2	12	+
BLKR01000002.1	1324595	1326335	zf-C2H2	6	-
BLKR01000003.1	1475282	1477298	zf-C2H2	10	+
BLKR01000005.1	727821	729339	zf-C2H2	15	+
BLKR01000005.1	1565291	1567586	zf-C2H2	25	-
BLKR01000005.1	1591527	1592874	zf-C2H2	14	-
BLKR01000005.1	1613823	1615110	zf-C2H2	13	-
BLKR01000005.1	1681606	1682800	zf-C2H2	11	-
BLKR01000005.1	1753707	1754892	zf-C2H2	11	+
BLKR01000005.1	1806705	1808094	zf-C2H2	12	-
BLKR01000005.1	1912885	1913914	zf-C2H2	9	-
BLKR01000009.1	1199473	1200637	zf-C2H2	11	+
BLKR01000013.1	1080879	1082739	zf-C2H2	7	-
BLKR01000022.1	888276	890154	zf-C2H2	19	+
BLKR01000024.1	269180	270794	zf-C2H2	16	+
BLKR01000024.1	326647	328066	zf-C2H2	13	+
BLKR01000031.1	151568	152159	zf-C2H2	6	-
BLKR01000032.1	886855	888259	zf-C2H2	16	+
BLKR01000032.1	940959	941745	zf-C2H2	9	+
BLKR01000032.1	1038472	1040675	zf-C2H2	26	+
BLKR01000038.1	114615	115320	zf-C2H2	6	+
BLKR01000038.1	122247	122859	zf-C2H2	5	+
BLKR01000038.1	135019	136213	zf-C2H2	9	+
BLKR01000038.1	151546	153205	zf-C2H2	12	+
BLKR01000038.1	181510	183169	zf-C2H2	16	+
BLKR01000038.1	243402	244011	zf-C2H2	5	+
BLKR01000038.1	256125	256716	zf-C2H2	5	+
BLKR01000038.1	266600	268052	zf-C2H2	15	+
BLKR01000038.1	269556	270910	zf-C2H2	14	+
BLKR01000038.1	322465	323953	zf-C2H2	12	+
BLKR01000038.1	664662	665388	zf-C2H2	6	+
BLKR01000038.1	683301	684078	zf-C2H2	6	+
BLKR01000038.1	690207	691203	zf-C2H2	10	+
BLKR01000038.1	703907	705500	zf-C2H2	14	+
BLKR01000038.1	714563	715217	zf-C2H2	6	+
BLKR01000043.1	171363	173885	zf-C2H2	19	-
BLKR01000050.1	322736	323777	zf-C2H2	6	+
BLKR01000051.1	12404	13757	zf-C2H2	12	-
BLKR01000058.1	618803	623309	zf-C2H2	5	-
BLKR01000060.1	835227	836037	zf-C2H2	7	-
BLKR01000061.1	245381	245876	zf-C2H2	5	+
BLKR01000061.1	288374	288833	zf-C2H2	5	+
BLKR01000061.1	293230	293785	zf-C2H2	5	+
BLKR01000061.1	300736	301585	zf-C2H2	9	+
BLKR01000062.1	86253	87423	zf-C2H2	11	-
BLKR01000075.1	732254	733907	zf-C2H2	5	-
BLKR01000102.1	8967	11235	zf-C2H2	6	+
BLKR01000104.1	71658	75537	zf-C2H2	11	-
BLKR01000104.1	123667	127582	zf-C2H2	9	-
BLKR01000106.1	660586	662089	zf-C2H2	14	+
BLKR01000107.1	220132	220834	zf-C2H2	5	+
BLKR01000118.1	176347	177451	zf-C2H2	11	+
BLKR01000118.1	186542	187565	zf-C2H2	11	+
BLKR01000118.1	194554	195475	zf-C2H2	10	+
BLKR01000118.1	197931	198951	zf-C2H2	11	+
BLKR01000118.1	219799	220879	zf-C2H2	11	+
BLKR01000118.1	227984	228977	zf-C2H2	11	+
BLKR01000118.1	236440	237547	zf-C2H2	11	+
BLKR01000118.1	242973	243978	zf-C2H2	11	+
BLKR01000118.1	248157	249228	zf-C2H2	11	+
BLKR01000118.1	268469	269666	zf-C2H2	11	+
BLKR01000118.1	283094	284396	zf-C2H2	11	+
BLKR01000118.1	299972	301049	zf-C2H2	12	+
BLKR01000118.1	310243	311434	zf-C2H2	11	+
BLKR01000118.1	318735	319956	zf-C2H2	11	+
BLKR01000118.1	323324	324551	zf-C2H2	11	+
BLKR01000118.1	344425	345589	zf-C2H2	13	+
BLKR01000136.1	169091	170009	zf-C2H2	9	+
BLKR01000140.1	783204	783594	zf-C2H2	5	-
BLKR01000140.1	795970	796360	zf-C2H2	5	-
BLKR01000149.1	285293	285947	zf-C2H2	5	-
BLKR01000149.1	292467	293151	zf-C2H2	6	-
BLKR01000149.1	305364	305937	zf-C2H2	5	-
BLKR01000151.1	170657	172031	zf-C2H2	15	-
BLKR01000164.1	23805	27768	zf-C2H2	5	-
BLKR01000165.1	323845	324619	zf-C2H2	6	+
BLKR01000175.1	435500	438770	zf-C2H2	8	+
BLKR01000181.1	266992	268318	zf-C2H2	13	+
BLKR01000183.1	704983	705736	zf-C2H2	8	+
BLKR01000195.1	240707	242564	zf-C2H2	17	-
BLKR01000211.1	69082	69742	zf-C2H2	6	+
BLKR01000211.1	161160	163635	zf-C2H2	28	+
BLKR01000226.1	148344	149151	zf-C2H2	7	-
BLKR01000243.1	325962	326850	zf-C2H2	8	+
BLKR01000243.1	371465	372641	zf-C2H2	12	+
BLKR01000243.1	390369	391713	zf-C2H2	15	+
BLKR01000243.1	435288	437055	zf-C2H2	20	+
BLKR01000243.1	479493	480138	zf-C2H2	5	+
BLKR01000243.1	507714	508818	zf-C2H2	12	+
BLKR01000257.1	189316	191902	zf-C2H2	30	-
BLKR01000257.1	222879	225165	zf-C2H2	26	-
BLKR01000257.1	256396	258591	zf-C2H2	26	-
BLKR01000257.1	298768	300202	zf-C2H2	16	-
BLKR01000265.1	9169	10234	zf-C2H2	9	+
BLKR01000272.1	543434	544619	zf-C2H2	11	-
BLKR01000277.1	321723	325836	zf-C2H2	5	+
BLKR01000286.1	520487	521243	zf-C2H2	5	+
BLKR01000296.1	150995	152663	zf-C2H2	12	+
BLKR01000302.1	193974	196998	zf-C2H2	5	+
BLKR01000309.1	438322	439387	zf-C2H2	5	+
BLKR01000312.1	431632	433799	zf-C2H2	24	+
BLKR01000312.1	511366	512698	zf-C2H2	15	+
BLKR01000312.1	519648	521400	zf-C2H2	20	+
BLKR01000312.1	585634	586714	zf-C2H2	12	+
BLKR01000318.1	85301	86288	zf-C2H2	8	-
BLKR01000320.1	338396	339182	zf-C2H2	9	-
BLKR01000322.1	326404	327207	zf-C2H2	5	+
BLKR01000322.1	336476	337409	zf-C2H2	6	+
BLKR01000322.1	356226	356944	zf-C2H2	6	+
BLKR01000323.1	557082	558156	zf-C2H2	5	+
BLKR01000327.1	163095	163515	zf-C2H2	5	-
BLKR01000327.1	381748	382768	zf-C2H2	9	-
BLKR01000334.1	375990	378243	zf-C2H2	17	+
BLKR01000354.1	545049	547140	zf-C2H2	6	-
BLKR01000355.1	556198	556915	zf-C2H2	5	-
BLKR01000369.1	9568	10069	zf-C2H2	5	-
BLKR01000369.1	40944	42111	zf-C2H2	11	-
BLKR01000409.1	16873	17812	zf-C2H2	10	+
BLKR01000409.1	28490	29573	zf-C2H2	12	+
BLKR01000409.1	63446	64400	zf-C2H2	10	+
BLKR01000409.1	115681	116845	zf-C2H2	13	-
BLKR01000422.1	91839	93660	zf-C2H2	13	+
BLKR01000422.1	352655	354593	zf-C2H2	19	+
BLKR01000422.1	359165	360206	zf-C2H2	11	+
BLKR01000422.1	394604	396059	zf-C2H2	15	+
BLKR01000439.1	460567	462380	zf-C2H2	20	-
BLKR01000439.1	472511	474110	zf-C2H2	15	-
BLKR01000440.1	78893	79586	zf-C2H2	8	+
BLKR01000440.1	139995	140949	zf-C2H2	10	+
BLKR01000440.1	169149	170097	zf-C2H2	10	+
BLKR01000440.1	308801	309941	zf-C2H2	10	+
BLKR01000440.1	340359	342293	zf-C2H2	22	+
BLKR01000440.1	352081	355603	zf-C2H2	43	+
BLKR01000447.1	37674	39960	zf-C2H2	14	-
BLKR01000456.1	49113	49788	zf-C2H2	7	+
BLKR01000456.1	57818	58430	zf-C2H2	6	+
BLKR01000456.1	72097	72772	zf-C2H2	6	+
BLKR01000456.1	80742	81417	zf-C2H2	6	+
BLKR01000464.1	9522	10888	zf-C2H2	14	-
BLKR01000464.1	41757	43051	zf-C2H2	14	-
BLKR01000464.1	72487	73940	zf-C2H2	15	-
BLKR01000468.1	43821	44667	zf-C2H2	6	-
BLKR01000471.1	94484	95534	zf-C2H2	11	-
BLKR01000471.1	125070	125898	zf-C2H2	6	-
BLKR01000474.1	118886	119963	zf-C2H2	9	-
BLKR01000479.1	86415	87816	zf-C2H2	14	-
BLKR01000479.1	121859	123977	zf-C2H2	23	-
BLKR01000479.1	154271	156053	zf-C2H2	17	-
BLKR01000479.1	194787	195828	zf-C2H2	10	-
BLKR01000510.1	277224	278403	zf-C2H2	12	+
BLKR01000521.1	199655	201218	zf-C2H2	17	+
BLKR01000521.1	225493	226918	zf-C2H2	15	+
BLKR01000521.1	257254	258100	zf-C2H2	9	+
BLKR01000521.1	452967	455064	zf-C2H2	20	+
BLKR01000521.1	464729	465734	zf-C2H2	11	+
BLKR01000524.1	251884	252760	zf-C2H2	8	+
BLKR01000527.1	470975	471449	zf-C2H2	5	+
BLKR01000569.1	21745	22969	zf-C2H2	11	+
BLKR01000577.1	24189	25104	zf-C2H2	10	+
BLKR01000577.1	32051	32906	zf-C2H2	8	+
BLKR01000577.1	74180	75584	zf-C2H2	14	+
BLKR01000578.1	406977	407946	zf-C2H2	9	-
BLKR01000578.1	435447	436416	zf-C2H2	9	-
BLKR01000585.1	233860	237031	zf-C2H2	7	+
BLKR01000603.1	2270	5129	zf-C2H2	6	+
BLKR01000609.1	441168	443214	zf-C2H2	14	+
BLKR01000624.1	118019	118907	zf-C2H2	7	-
BLKR01000661.1	61127	62249	zf-C2H2	12	+
BLKR01000661.1	143625	144807	zf-C2H2	12	+
BLKR01000661.1	200752	201850	zf-C2H2	12	+
BLKR01000670.1	13958	14492	zf-C2H2	6	+
BLKR01000670.1	28136	28868	zf-C2H2	6	+
BLKR01000670.1	44275	44896	zf-C2H2	5	+
BLKR01000670.1	56542	57319	zf-C2H2	8	+
BLKR01000670.1	74107	75055	zf-C2H2	9	+
BLKR01000670.1	98209	99100	zf-C2H2	9	+
BLKR01000670.1	134598	135642	zf-C2H2	6	+
BLKR01000675.1	30491	32078	zf-C2H2	8	-
BLKR01000684.1	32542	35095	zf-C2H2	15	-
BLKR01000719.1	10549	11131	zf-C2H2	5	-
BLKR01000730.1	144239	145043	zf-C2H2	5	+
BLKR01000738.1	288242	291923	zf-C2H2	10	-
BLKR01000740.1	63790	64738	zf-C2H2	9	+
BLKR01000745.1	324912	325812	zf-C2H2	8	-
BLKR01000822.1	346640	348347	zf-C2H2	18	+
BLKR01000831.1	190405	191944	zf-C2H2	16	+
BLKR01000831.1	234600	236307	zf-C2H2	18	+
BLKR01000831.1	300887	303095	zf-C2H2	24	+
BLKR01000831.1	322074	323139	zf-C2H2	10	-
BLKR01000831.1	363394	364222	zf-C2H2	7	-
BLKR01000831.1	388039	389065	zf-C2H2	10	-
BLKR01000832.1	40758	42264	zf-C2H2	13	+
BLKR01000866.1	312932	315575	zf-C2H2	13	-
BLKR01000881.1	102380	103853	zf-C2H2	8	+
BLKR01000884.1	200268	200997	zf-C2H2	5	-
BLKR01000972.1	351823	352885	zf-C2H2	10	+
BLKR01001002.1	136560	137085	zf-C2H2	5	-
BLKR01001026.1	181336	183028	zf-C2H2	6	-
BLKR01001057.1	336279	337308	zf-C2H2	8	-
BLKR01001086.1	106372	107341	zf-C2H2	7	+
BLKR01001086.1	108206	109215	zf-C2H2	10	+
BLKR01001117.1	70084	71851	zf-C2H2	9	+
BLKR01001151.1	168634	169621	zf-C2H2	10	-
BLKR01001160.1	9457	10273	zf-C2H2	7	-
BLKR01001160.1	35812	37369	zf-C2H2	15	-
BLKR01001160.1	96525	97381	zf-C2H2	11	+
BLKR01001160.1	136130	137321	zf-C2H2	13	+
BLKR01001160.1	182198	183819	zf-C2H2	19	+
BLKR01001179.1	7240	8044	zf-C2H2	5	+
BLKR01001250.1	31717	32692	zf-C2H2	11	+
BLKR01001271.1	281558	282803	zf-C2H2	13	-
BLKR01001315.1	12278	13778	zf-C2H2	7	-
BLKR01001331.1	214614	216117	zf-C2H2	7	-
BLKR01001346.1	167364	168423	zf-C2H2	8	+
BLKR01001373.1	203033	204005	zf-C2H2	10	-
BLKR01001402.1	47432	48098	zf-C2H2	5	-
BLKR01001402.1	66362	67451	zf-C2H2	9	-
BLKR01001407.1	49297	50830	zf-C2H2	5	+
BLKR01001442.1	34267	35515	zf-C2H2	13	+
BLKR01001442.1	40743	42012	zf-C2H2	13	+
BLKR01001442.1	56325	57291	zf-C2H2	9	+
BLKR01001494.1	24117	25326	zf-C2H2	12	+
BLKR01001506.1	98144	99203	zf-C2H2	10	-
BLKR01001507.1	80054	81482	zf-C2H2	5	+
BLKR01001541.1	20259	22344	zf-C2H2	22	+
BLKR01001571.1	42585	43080	zf-C2H2	5	+
BLKR01001571.1	121798	122206	zf-C2H2	5	+
BLKR01001594.1	116329	117337	zf-C2H2	10	-
BLKR01001594.1	161422	162397	zf-C2H2	9	-
BLKR01001594.1	226497	227598	zf-C2H2	9	-
BLKR01001594.1	254376	255909	zf-C2H2	10	-
BLKR01001633.1	233156	234071	zf-C2H2	7	+
BLKR01001639.1	214970	215897	zf-C2H2	8	+
BLKR01001663.1	99627	100131	zf-C2H2	5	-
BLKR01001663.1	121838	122513	zf-C2H2	7	-
BLKR01001663.1	138635	139163	zf-C2H2	6	-
BLKR01001663.1	155708	156605	zf-C2H2	8	-
BLKR01001663.1	186932	187349	zf-C2H2	5	-
BLKR01001669.1	135091	136408	zf-C2H2	11	+
BLKR01001684.1	115311	115884	zf-C2H2	5	-
BLKR01001684.1	131506	132052	zf-C2H2	5	-
BLKR01001684.1	145056	145563	zf-C2H2	5	-
BLKR01001684.1	153168	153792	zf-C2H2	6	-
BLKR01001684.1	159159	160026	zf-C2H2	5	-
BLKR01001684.1	164971	165481	zf-C2H2	5	-
BLKR01001684.1	174439	174973	zf-C2H2	5	-
BLKR01001684.1	179371	179914	zf-C2H2	5	-
BLKR01001684.1	183950	184445	zf-C2H2	5	-
BLKR01001684.1	191865	192408	zf-C2H2	6	-
BLKR01001684.1	201273	201855	zf-C2H2	5	-
BLKR01001684.1	207272	207824	zf-C2H2	5	-
BLKR01001684.1	211810	212353	zf-C2H2	5	-
BLKR01001684.1	215950	216475	zf-C2H2	5	-
BLKR01001684.1	221918	222497	zf-C2H2	5	-
BLKR01001684.1	228242	228743	zf-C2H2	5	-
BLKR01001763.1	4440	5793	zf-C2H2	12	+
BLKR01001763.1	22466	25045	zf-C2H2	26	+
BLKR01001772.1	232921	233832	zf-C2H2	6	-
BLKR01001774.1	194881	196213	zf-C2H2	12	-
BLKR01001774.1	226952	228650	zf-C2H2	15	-
BLKR01001809.1	31844	32474	zf-C2H2	6	-
BLKR01001822.1	157815	158883	zf-C2H2	11	-
BLKR01001882.1	198375	200410	zf-C2H2	20	+
BLKR01001927.1	136984	138226	zf-C2H2	14	-
BLKR01001927.1	186219	188319	zf-C2H2	22	-
BLKR01001927.1	201400	202177	zf-C2H2	7	-
BLKR01001942.1	210639	211476	zf-C2H2	6	+
BLKR01001953.1	137236	138220	zf-C2H2	5	-
BLKR01002015.1	50876	51563	zf-C2H2	7	-
BLKR01002041.1	144741	145554	zf-C2H2	8	+
BLKR01002050.1	99919	101068	zf-C2H2	10	+
BLKR01002081.1	85143	86655	zf-C2H2	6	+
BLKR01002179.1	4724	6593	zf-C2H2	16	+
BLKR01002192.1	102026	103457	zf-C2H2	14	+
BLKR01002192.1	149965	151813	zf-C2H2	19	+
BLKR01002192.1	179884	181489	zf-C2H2	17	-
BLKR01002196.1	145731	146448	zf-C2H2	6	+
BLKR01002235.1	13830	15015	zf-C2H2	12	-
BLKR01002235.1	52688	53873	zf-C2H2	12	-
BLKR01002235.1	99248	100460	zf-C2H2	12	-
BLKR01002235.1	129659	130802	zf-C2H2	11	+
BLKR01002238.1	49415	50976	zf-C2H2	16	+
BLKR01002238.1	84494	86593	zf-C2H2	20	+
BLKR01002272.1	10697	11855	zf-C2H2	12	+
BLKR01002272.1	84424	85360	zf-C2H2	9	+
BLKR01002272.1	107490	109741	zf-C2H2	22	-
BLKR01002311.1	6969	8928	zf-C2H2	21	-
BLKR01002313.1	120210	120915	zf-C2H2	5	-
BLKR01002342.1	106523	107243	zf-C2H2	6	+
BLKR01002342.1	117910	122088	zf-C2H2	49	+
BLKR01002356.1	17337	18375	zf-C2H2	8	-
BLKR01002369.1	61302	62712	zf-C2H2	11	+
BLKR01002381.1	145359	146226	zf-C2H2	8	+
BLKR01002381.1	146517	146913	zf-C2H2	5	+
BLKR01002381.1	169950	170814	zf-C2H2	9	+
BLKR01002459.1	136761	139275	zf-C2H2	9	+
BLKR01002507.1	42928	44293	zf-C2H2	14	+
BLKR01002507.1	87976	90514	zf-C2H2	28	+
BLKR01002549.1	34372	34939	zf-C2H2	5	+
BLKR01002549.1	77271	78162	zf-C2H2	8	+
BLKR01002549.1	131137	132031	zf-C2H2	8	+
BLKR01002549.1	159128	160088	zf-C2H2	9	+
BLKR01002549.1	184983	185793	zf-C2H2	8	-
BLKR01002570.1	95795	97559	zf-C2H2	20	-
BLKR01002570.1	148242	150057	zf-C2H2	22	+
BLKR01002747.1	152361	153612	zf-C2H2	12	+
BLKR01002765.1	23553	24978	zf-C2H2	13	-
BLKR01002777.1	87292	89419	zf-C2H2	16	+
BLKR01002801.1	45306	46536	zf-C2H2	15	+
BLKR01002801.1	99563	100298	zf-C2H2	9	+
BLKR01002801.1	149659	151153	zf-C2H2	17	+
BLKR01002803.1	103756	104512	zf-C2H2	6	-
BLKR01002905.1	3359	4313	zf-C2H2	10	+
BLKR01002948.1	89680	90822	zf-C2H2	11	-
BLKR01002948.1	101503	103896	zf-C2H2	29	-
BLKR01002976.1	52123	55222	zf-C2H2	24	+
BLKR01002994.1	43356	44466	zf-C2H2	11	-
BLKR01003010.1	139399	141574	zf-C2H2	25	+
BLKR01003022.1	139551	140253	zf-C2H2	7	+
BLKR01003058.1	55421	56291	zf-C2H2	8	+
BLKR01003074.1	11728	12940	zf-C2H2	11	-
BLKR01003119.1	33942	37027	zf-C2H2	36	+
BLKR01003119.1	56124	56733	zf-C2H2	7	-
BLKR01003124.1	40922	41531	zf-C2H2	7	-
BLKR01003177.1	12454	14752	zf-C2H2	26	-
BLKR01003177.1	48501	50226	zf-C2H2	18	-
BLKR01003177.1	111884	112757	zf-C2H2	8	-
BLKR01003182.1	19597	20650	zf-C2H2	12	-
BLKR01003182.1	56383	57139	zf-C2H2	7	-
BLKR01003182.1	114474	115440	zf-C2H2	9	+
BLKR01003182.1	143246	144212	zf-C2H2	9	+
BLKR01003269.1	72323	74282	zf-C2H2	18	+
BLKR01003437.1	18229	18991	zf-C2H2	8	+
BLKR01003437.1	138788	139454	zf-C2H2	5	+
BLKR01003443.1	75428	75953	zf-C2H2	5	+
BLKR01003445.1	79162	80191	zf-C2H2	11	-
BLKR01003521.1	47868	48723	zf-C2H2	6	-
BLKR01003664.1	740	1247	zf-C2H2	5	-
BLKR01003664.1	64477	65017	zf-C2H2	5	-
BLKR01003664.1	71089	71569	zf-C2H2	5	-
BLKR01003664.1	72829	73408	zf-C2H2	5	-
BLKR01003678.1	42427	44005	zf-C2H2	9	+
BLKR01003910.1	68614	69502	zf-C2H2	7	-
BLKR01003910.1	81884	82616	zf-C2H2	6	-
BLKR01003994.1	53067	54321	zf-C2H2	14	-
BLKR01003994.1	96888	97818	zf-C2H2	10	-
BLKR01003994.1	112022	113171	zf-C2H2	12	-
BLKR01004003.1	91370	93128	zf-C2H2	19	+
BLKR01004017.1	34504	35233	zf-C2H2	6	+
BLKR01004017.1	49488	50631	zf-C2H2	9	+
BLKR01004017.1	73251	74334	zf-C2H2	9	+
BLKR01004017.1	79529	80618	zf-C2H2	9	+
BLKR01004017.1	87696	88191	zf-C2H2	5	+
BLKR01004017.1	95559	97038	zf-C2H2	14	+
BLKR01004017.1	105948	106608	zf-C2H2	6	+
BLKR01004204.1	10212	10692	zf-C2H2	5	+
BLKR01004204.1	27690	28185	zf-C2H2	5	+
BLKR01004204.1	35043	35538	zf-C2H2	5	+
BLKR01004249.1	61047	61983	zf-C2H2	9	-
BLKR01004254.1	19453	20437	zf-C2H2	10	+
BLKR01004270.1	54963	56367	zf-C2H2	16	+
BLKR01004270.1	72709	73783	zf-C2H2	13	+
BLKR01004270.1	90734	92129	zf-C2H2	16	-
BLKR01004291.1	10938	11913	zf-C2H2	8	-
BLKR01004291.1	43004	44096	zf-C2H2	10	-
BLKR01004291.1	81630	82470	zf-C2H2	7	-
BLKR01004318.1	54062	55559	zf-C2H2	8	-
BLKR01004483.1	52297	53293	zf-C2H2	6	-
BLKR01004569.1	41432	42212	zf-C2H2	8	-
BLKR01004569.1	53923	55048	zf-C2H2	12	-
BLKR01004634.1	24388	24979	zf-C2H2	6	-
BLKR01004634.1	40890	42629	zf-C2H2	22	-
BLKR01004678.1	38996	39845	zf-C2H2	9	+
BLKR01004678.1	78036	79305	zf-C2H2	11	+
BLKR01004692.1	5224	5695	zf-C2H2	5	+
BLKR01004692.1	16592	17087	zf-C2H2	5	+
BLKR01004692.1	46081	46573	zf-C2H2	5	+
BLKR01004810.1	43350	44397	zf-C2H2	10	+
BLKR01004889.1	16879	19083	zf-C2H2	25	+
BLKR01004988.1	3785	4682	zf-C2H2	8	-
BLKR01004995.1	13445	14081	zf-C2H2	6	+
BLKR01005033.1	11257	12430	zf-C2H2	13	-
BLKR01005085.1	48617	49981	zf-C2H2	16	-
BLKR01005085.1	86379	88002	zf-C2H2	18	-
BLKR01005100.1	40319	41120	zf-C2H2	7	+
BLKR01005109.1	18759	19920	zf-C2H2	11	+
BLKR01005135.1	69894	71281	zf-C2H2	13	-
BLKR01005182.1	2800	4414	zf-C2H2	16	-
BLKR01005198.1	20766	22959	zf-C2H2	11	-
BLKR01005202.1	37018	37912	zf-C2H2	10	+
BLKR01005240.1	66597	67161	zf-C2H2	5	+
BLKR01005291.1	69707	71546	zf-C2H2	7	-
BLKR01005291.1	73159	73957	zf-C2H2	8	-
BLKR01005423.1	34483	36001	zf-C2H2	16	+
BLKR01005423.1	53214	54178	zf-C2H2	10	+
BLKR01005448.1	3790	4846	zf-C2H2	9	-
BLKR01005448.1	38191	39154	zf-C2H2	8	-
BLKR01005448.1	73632	74607	zf-C2H2	10	-
BLKR01005473.1	29637	30027	zf-C2H2	5	-
BLKR01005489.1	24393	25290	zf-C2H2	10	+
BLKR01005703.1	69342	70458	zf-C2H2	12	-
BLKR01005769.1	25480	27337	zf-C2H2	18	-
BLKR01005769.1	38485	40378	zf-C2H2	19	-
BLKR01005845.1	47508	48309	zf-C2H2	7	-
BLKR01005859.1	53453	54599	zf-C2H2	11	-
BLKR01005888.1	23325	24837	zf-C2H2	6	+
BLKR01005912.1	28404	29262	zf-C2H2	8	+
BLKR01005912.1	41600	42476	zf-C2H2	8	+
BLKR01005985.1	54271	55537	zf-C2H2	12	-
BLKR01006082.1	5112	5574	zf-C2H2	5	-
BLKR01006082.1	7735	8545	zf-C2H2	5	-
BLKR01006204.1	51310	51787	zf-C2H2	5	+
BLKR01006206.1	311	1205	zf-C2H2	10	+
BLKR01006206.1	32583	33888	zf-C2H2	15	+
BLKR01006459.1	2771	3962	zf-C2H2	13	+
BLKR01006459.1	13932	15525	zf-C2H2	15	-
BLKR01006459.1	39894	41151	zf-C2H2	11	+
BLKR01006472.1	42256	44272	zf-C2H2	21	+
BLKR01006747.1	3239	4463	zf-C2H2	10	-
BLKR01006747.1	21674	22664	zf-C2H2	8	-
BLKR01006747.1	26843	27548	zf-C2H2	6	-
BLKR01006888.1	9348	10263	zf-C2H2	11	+
BLKR01006961.1	5759	7262	zf-C2H2	16	+
BLKR01007601.1	23383	24829	zf-C2H2	15	+
BLKR01007615.1	9659	11291	zf-C2H2	14	+
BLKR01007615.1	30729	32595	zf-C2H2	17	+
BLKR01007657.1	18957	20559	zf-C2H2	17	-
BLKR01007930.1	20988	23157	zf-C2H2	17	+
BLKR01008085.1	25110	26157	zf-C2H2	13	-
BLKR01008983.1	255252	256545	zf-C2H2	12	+
BLKR01008983.1	282667	283486	zf-C2H2	7	+
BLKR01008983.1	302513	303332	zf-C2H2	7	+
BLKR01008983.1	324430	325333	zf-C2H2	9	+
BLKR01009000.1	61849	63502	zf-C2H2	5	-
BLKR01009132.1	19921	20899	zf-C2H2	5	-
BLKR01009132.1	26938	28054	zf-C2H2	7	-
BLKR01009132.1	32113	33112	zf-C2H2	6	-
BLKR01009202.1	151694	153209	zf-C2H2	13	-
BLKR01009262.1	60772	61363	zf-C2H2	5	-
BLKR01009322.1	49258	50134	zf-C2H2	5	-
BLKR01009322.1	93465	94452	zf-C2H2	5	-
BLKR01009356.1	100996	102994	zf-C2H2	13	+
BLKR01009630.1	66606	68340	zf-C2H2	9	+
BLKR01009671.1	23805	25023	zf-C2H2	12	+
BLKR01009671.1	52332	53592	zf-C2H2	11	-
BLKR01009742.1	23095	24508	zf-C2H2	13	+
BLKR01009917.1	16602	17301	zf-C2H2	7	+
BLKR01009917.1	65307	66741	zf-C2H2	16	+
BLKR01009972.1	12121	13384	zf-C2H2	15	+
BLKR01010034.1	45544	47827	zf-C2H2	20	+
BLKR01010080.1	35354	36038	zf-C2H2	6	-
BLKR01010203.1	25596	27183	zf-C2H2	16	+
BLKR01010763.1	322	1564	zf-C2H2	9	+
BLKR01010763.1	22818	23748	zf-C2H2	6	+
BLKR01010763.1	25052	25433	zf-C2H2	5	+
BLKR01010809.1	15305	15956	zf-C2H2	5	-
BLKR01010809.1	29932	30439	zf-C2H2	5	-
BLKR01010809.1	39706	40132	zf-C2H2	5	-
BLKR01010946.1	38711	40028	zf-C2H2	15	-
BLKR01012001.1	1341	2022	zf-C2H2	6	-
BLKR01012076.1	11887	12988	zf-C2H2	12	-
BLKR01012332.1	10666	11884	zf-C2H2	11	-
BLKR01012332.1	19981	20803	zf-C2H2	9	-
BLKR01012491.1	9181	11050	zf-C2H2	20	-
BLKR01012517.1	6264	7473	zf-C2H2	10	+
BLKR01012642.1	10396	10909	zf-C2H2	5	-
BLKR01012655.1	11833	13318	zf-C2H2	13	-
BLKR01012719.1	5980	7396	zf-C2H2	16	+
BLKR01012840.1	6700	8863	zf-C2H2	25	+
BLKR01013059.1	2	1796	zf-C2H2	21	-
BLKR01013355.1	4192	5260	zf-C2H2	11	+
BLKR01013385.1	2608	3757	zf-C2H2	10	+
BLKR01013394.1	6629	7523	zf-C2H2	10	+
BLKR01013398.1	10885	11590	zf-C2H2	6	+
BLKR01013673.1	921	2576	zf-C2H2	18	-
BLKR01014769.1	187731	188655	zf-C2H2	8	-
BLKR01014771.1	292417	293590	zf-C2H2	10	+
BLKR01014791.1	233266	234526	zf-C2H2	6	+
BLKR01014801.1	6629	8705	zf-C2H2	14	-
BLKR01014801.1	92328	94251	zf-C2H2	18	+
BLKR01014814.1	172367	173819	zf-C2H2	15	+
BLKR01014823.1	21845	22511	zf-C2H2	6	-
BLKR01014823.1	48221	49088	zf-C2H2	8	-
BLKR01014823.1	109987	110713	zf-C2H2	6	-
BLKR01014823.1	203537	204488	zf-C2H2	8	-
BLKR01014853.1	184992	185781	zf-C2H2	6	-
BLKR01014923.1	76335	77052	zf-C2H2	6	-
BLKR01014987.1	47367	48141	zf-C2H2	5	-
BLKR01015064.1	2	1346	zf-C2H2	15	-
BLKR01015066.1	18449	19676	zf-C2H2	13	+
BLKR01015066.1	78313	80122	zf-C2H2	19	+
BLKR01015128.1	74678	78440	zf-C2H2	26	+
BLKR01015166.1	36397	36955	zf-C2H2	6	+
BLKR01015166.1	52137	53577	zf-C2H2	12	+
BLKR01015225.1	14691	15369	zf-C2H2	7	-
BLKR01015230.1	8748	9819	zf-C2H2	11	-
BLKR01015230.1	66816	67992	zf-C2H2	13	-
BLKR01015230.1	81523	83221	zf-C2H2	18	-
BLKR01015241.1	32557	33526	zf-C2H2	9	+
BLKR01015243.1	20115	21201	zf-C2H2	12	-
BLKR01015258.1	79363	80206	zf-C2H2	5	+
BLKR01015345.1	49707	52842	zf-C2H2	21	-
BLKR01015345.1	54497	57425	zf-C2H2	19	-
BLKR01015362.1	70395	71142	zf-C2H2	5	-
BLKR01015433.1	21396	22809	zf-C2H2	11	-
BLKR01015463.1	8648	9653	zf-C2H2	10	-
BLKR01015463.1	65578	66469	zf-C2H2	8	-
BLKR01015497.1	10617	12207	zf-C2H2	17	-
BLKR01015564.1	15351	16527	zf-C2H2	12	+
BLKR01015564.1	49359	50532	zf-C2H2	12	+
BLKR01015612.1	41705	42650	zf-C2H2	11	-
BLKR01015763.1	50557	51649	zf-C2H2	10	-
BLKR01015843.1	10645	12250	zf-C2H2	18	-
BLKR01015843.1	28854	29811	zf-C2H2	11	+
BLKR01015948.1	35415	36647	zf-C2H2	13	+
BLKR01015954.1	4879	5314	zf-C2H2	6	-
BLKR01015954.1	22169	22700	zf-C2H2	7	+
BLKR01015970.1	4358	4847	zf-C2H2	5	-
BLKR01015970.1	13935	14433	zf-C2H2	5	-
BLKR01015970.1	32528	33023	zf-C2H2	5	-
BLKR01016053.1	7871	9893	zf-C2H2	20	+
BLKR01016060.1	26220	27144	zf-C2H2	7	+
BLKR01016096.1	9042	9918	zf-C2H2	9	+
BLKR01016242.1	14685	15642	zf-C2H2	10	-
BLKR01016248.1	13248	16857	zf-C2H2	22	+
BLKR01016248.1	25693	28390	zf-C2H2	7	+
BLKR01016503.1	6303	7092	zf-C2H2	5	-
BLKR01016522.1	3857	5369	zf-C2H2	16	+
BLKR01016607.1	1019	2069	zf-C2H2	12	-
BLKR01016614.1	2759	3614	zf-C2H2	9	-
BLKR01016771.1	13738	14833	zf-C2H2	12	+
BLKR01016771.1	14978	15704	zf-C2H2	8	+
BLKR01017073.1	6552	7233	zf-C2H2	7	+
BLKR01017225.1	2590	3730	zf-C2H2	12	-
BLKR01017234.1	9483	10569	zf-C2H2	12	+
BLKR01017245.1	4054	5677	zf-C2H2	19	+
BLKR01017251.1	4446	5763	zf-C2H2	12	+
BLKR01017339.1	2109	3288	zf-C2H2	10	-
BLKR01017372.1	10371	12309	zf-C2H2	19	+
BLKR01017421.1	1015	1945	zf-C2H2	10	+
BLKR01017867.1	2237	3683	zf-C2H2	12	+
BLKR01018034.1	2629	3448	zf-C2H2	7	+
BLKR01018036.1	1	2438	zf-C2H2	29	+
BLKR01018036.1	2852	4655	zf-C2H2	21	+
BLKR01018150.1	6257	6632	zf-C2H2	5	-
BLKR01018163.1	1633	2386	zf-C2H2	9	-
BLKR01018277.1	2049	2904	zf-C2H2	8	-
```
