## Supplementary Data 2 for "Transposable elements drive the evolution of metazoan zinc finger genes": Teleopsis_dalmanni_znfs.bed

```
CM026970.1	2167046	2168102	zf-C2H2	9	+
CM026970.1	6528054	6530469	zf-C2H2	14	+
CM026970.1	8242394	8245088	zf-C2H2	5	+
CM026970.1	14217550	14219137	zf-C2H2	5	-
CM026970.1	14364804	14366202	zf-C2H2	5	+
CM026970.1	16090573	16092490	zf-C2H2	5	+
CM026970.1	16708648	16709971	zf-C2H2	11	-
CM026970.1	18217397	18219743	zf-C2H2	5	-
CM026970.1	20645725	20647234	zf-C2H2	7	-
CM026970.1	22590828	22592250	zf-C2H2	9	-
CM026970.1	23739668	23742257	zf-C2H2	8	+
CM026970.1	25506299	25508714	zf-C2H2	14	-
CM026970.1	28111428	28113528	zf-C2H2	9	-
CM026970.1	28377430	28379332	zf-C2H2	9	-
CM026970.1	36104075	36106520	zf-C2H2	13	-
CM026970.1	36108515	36110930	zf-C2H2	14	-
CM026970.1	49553781	49554570	zf-C2H2	7	+
CM026970.1	52250472	52252204	zf-C2H2	11	+
CM026970.1	53971763	53976350	zf-C2H2	11	-
CM026970.1	65583064	65585588	zf-C2H2	7	-
CM026970.1	65596283	65597426	zf-C2H2	7	-
CM026970.1	69223220	69224852	zf-C2H2	8	+
CM026970.1	69259387	69260535	zf-C2H2	10	+
CM026970.1	99696151	99698584	zf-C2H2	6	-
CM026970.1	106040557	106041235	zf-C2H2	6	+
CM026970.1	116080833	116081777	zf-C2H2	8	-
CM026970.1	116101611	116102555	zf-C2H2	8	+
CM026970.1	133982522	133983155	zf-C2H2	6	-
CM026970.1	134115093	134115756	zf-C2H2	6	+
CM026970.1	135821882	135822383	zf-C2H2	6	+
CM026970.1	136191604	136192696	zf-C2H2	10	+
CM026970.1	136286311	136287403	zf-C2H2	10	+
CM026970.1	137098004	137098637	zf-C2H2	7	+
CM026970.1	137138641	137139274	zf-C2H2	7	-
CM026970.1	139715115	139716150	zf-C2H2	7	-
CM026970.1	139756240	139757275	zf-C2H2	7	+
CM026970.1	139763694	139764729	zf-C2H2	7	+
CM026970.1	155920737	155921142	zf-C2H2	5	-
CM026970.1	159907925	159908909	zf-C2H2	8	-
CM026970.1	160781310	160781748	zf-C2H2	5	-
CM026970.1	160786281	160786695	zf-C2H2	5	-
CM026970.1	161592657	161593713	zf-C2H2	6	-
CM026970.1	163429082	163429778	zf-C2H2	6	+
CM026970.1	163438057	163438858	zf-C2H2	8	+
CM026970.1	163444487	163445444	zf-C2H2	9	+
CM026970.1	163448235	163449024	zf-C2H2	8	+
CM026970.1	163474952	163476092	zf-C2H2	7	+
CM026970.1	163478272	163479019	zf-C2H2	7	+
CM026970.1	163481547	163482519	zf-C2H2	8	+
CM026970.1	163494437	163496012	zf-C2H2	8	-
CM026970.1	163504535	163505795	zf-C2H2	7	-
CM026970.1	163509751	163510549	zf-C2H2	7	-
CM026970.1	163512850	163513588	zf-C2H2	8	+
CM026970.1	163526236	163526965	zf-C2H2	8	+
CM026970.1	163529447	163530140	zf-C2H2	6	+
CM026970.1	164144130	164145489	zf-C2H2	9	-
CM026970.1	165102713	165103769	zf-C2H2	7	-
CM026970.1	165110070	165110823	zf-C2H2	7	+
CM026970.1	165114768	165115458	zf-C2H2	5	+
CM026970.1	165117278	165118091	zf-C2H2	6	+
CM026970.1	166555233	166556196	zf-C2H2	5	-
CM026970.1	166683752	166684379	zf-C2H2	6	+
CM026970.1	166684552	166685074	zf-C2H2	5	+
CM026970.1	167858294	167863310	zf-C2H2	6	-
CM026970.1	174560679	174561684	zf-C2H2	7	-
CM026970.1	174565147	174566116	zf-C2H2	7	+
CM026970.1	174567728	174569526	zf-C2H2	10	+
CM026970.1	174571138	174572924	zf-C2H2	10	+
CM026970.1	174575268	174576390	zf-C2H2	7	+
CM026970.1	174580896	174582930	zf-C2H2	8	-
CM026970.1	180357732	180358152	zf-C2H2	5	+
CM026970.1	180581375	180582149	zf-C2H2	8	-
CM026970.1	181582199	181582619	zf-C2H2	5	-
CM026970.1	182262362	182267549	zf-C2H2	15	-
CM026970.1	185469782	185472236	zf-C2H2	8	+
CM026970.1	185953240	185955706	zf-C2H2	8	-
CM026970.1	190758537	190760118	zf-C2H2	5	-
CM026970.1	194817451	194818949	zf-C2H2	10	+
CM026970.1	197371446	197373186	zf-C2H2	5	-
CM026970.1	197938273	197939434	zf-C2H2	8	+
CM026970.1	200283628	200284633	zf-C2H2	8	-
CM026970.1	207236629	207238399	zf-C2H2	13	+
CM026970.1	207906407	207908080	zf-C2H2	10	+
CM026970.1	209486175	209486727	zf-C2H2	7	-
CM026970.1	209489113	209489680	zf-C2H2	7	-
CM026970.1	211866223	211867582	zf-C2H2	9	+
CM026970.1	212127254	212127932	zf-C2H2	5	+
CM026970.1	212272507	212273866	zf-C2H2	9	+
CM026970.1	213118602	213120375	zf-C2H2	13	+
CM026970.1	213389137	213389710	zf-C2H2	7	+
CM026970.1	215402376	215403836	zf-C2H2	10	+
CM026970.1	218356002	218356946	zf-C2H2	8	-
CM026970.1	227120416	227120854	zf-C2H2	5	-
CM026970.1	227125387	227125801	zf-C2H2	5	-
CM026970.1	228502298	228504713	zf-C2H2	14	+
CM026970.1	228506708	228509153	zf-C2H2	13	+
CM026971.1	482170	483637	zf-C2H2	13	-
CM026971.1	509983	513187	zf-C2H2	20	-
CM026971.1	6686653	6687523	zf-C2H2	7	-
CM026971.1	7306349	7307132	zf-C2H2	5	-
CM026971.1	7425681	7426464	zf-C2H2	5	+
CM026971.1	7437752	7438535	zf-C2H2	5	+
CM026971.1	11293962	11295549	zf-C2H2	8	+
CM026971.1	12843069	12844094	zf-C2H2	9	+
CM026971.1	14470131	14471175	zf-C2H2	9	-
CM026971.1	14528111	14529155	zf-C2H2	9	-
CM026971.1	14999769	15000258	zf-C2H2	5	+
CM026971.1	24575771	24576260	zf-C2H2	5	+
CM026971.1	24581809	24582304	zf-C2H2	5	-
CM026971.1	31870693	31871644	zf-C2H2	7	-
CM026971.1	36337712	36339173	zf-C2H2	5	+
CM026971.1	36349818	36351399	zf-C2H2	5	+
CM026971.1	37916919	37918122	zf-C2H2	7	+
CM026971.1	38005333	38006527	zf-C2H2	7	+
CM026971.1	49677396	49678395	zf-C2H2	8	+
CM026971.1	49726893	49727757	zf-C2H2	7	+
CM026971.1	49915360	49916362	zf-C2H2	5	+
CM026971.1	49967910	49968912	zf-C2H2	5	-
CM026971.1	51955003	51956035	zf-C2H2	6	+
CM026971.1	52020877	52021909	zf-C2H2	5	-
CM026971.1	57390621	57391101	zf-C2H2	6	+
CM026971.1	63068219	63069151	zf-C2H2	9	-
CM026971.1	63605905	63607692	zf-C2H2	10	-
CM026971.1	73736490	73738336	zf-C2H2	11	+
CM026971.1	73742811	73744657	zf-C2H2	11	+
CM026971.1	74062185	74064031	zf-C2H2	11	+
CM026971.1	87213118	87214269	zf-C2H2	6	-
CM026971.1	87299787	87300938	zf-C2H2	6	+
CM026971.1	87314940	87316091	zf-C2H2	6	-
CM026971.1	94960386	94961796	zf-C2H2	7	-
CM026971.1	95076194	95077604	zf-C2H2	7	-
CM026971.1	105152133	105153729	zf-C2H2	6	-
CM026971.1	105165402	105167241	zf-C2H2	7	-
CM026971.1	107977163	107978084	zf-C2H2	5	-
CM026971.1	107988279	107989200	zf-C2H2	5	-
CM026971.1	115019252	115020056	zf-C2H2	5	-
CM026971.1	119108615	119109110	zf-C2H2	5	-
CM026971.1	119113969	119115473	zf-C2H2	9	-
CM026971.1	119118680	119119825	zf-C2H2	11	+
CM026971.1	120491011	120491815	zf-C2H2	6	+
CM026971.1	120496596	120497352	zf-C2H2	6	+
CM026971.1	120499588	120500404	zf-C2H2	6	+
CM026971.1	131610693	131613858	zf-C2H2	23	-
CM026971.1	131626233	131629333	zf-C2H2	22	-
CM026971.1	131640002	131641563	zf-C2H2	12	-
CM026971.1	131641697	131644425	zf-C2H2	17	-
CM026971.1	133118439	133119654	zf-C2H2	5	+
CM026971.1	135739678	135740809	zf-C2H2	7	+
CM026971.1	135743468	135744098	zf-C2H2	5	+
CM026971.1	147387212	147388262	zf-C2H2	6	-
CM026971.1	147650394	147651645	zf-C2H2	6	+
CM026971.1	152450594	152453024	zf-C2H2	6	+
CM026971.1	152518014	152520444	zf-C2H2	6	-
CM026971.1	157512229	157512790	zf-C2H2	5	-
CM026971.1	159301896	159302469	zf-C2H2	5	+
CM026971.1	159311637	159312780	zf-C2H2	8	-
CM026971.1	159674291	159675080	zf-C2H2	6	+
CM026971.1	159677377	159678145	zf-C2H2	6	+
CM026971.1	159680230	159681022	zf-C2H2	6	+
CM026971.1	159882605	159883292	zf-C2H2	5	+
CM026971.1	179316722	179317493	zf-C2H2	8	+
CM026971.1	181703259	181703775	zf-C2H2	5	-
CM026971.1	185019073	185020746	zf-C2H2	9	+
CM026971.1	185137660	185139331	zf-C2H2	9	-
CM026971.1	189347427	189347943	zf-C2H2	5	+
CM026971.1	189442441	189442957	zf-C2H2	5	-
CM026971.1	189712212	189712692	zf-C2H2	5	-
CM026971.1	189776369	189776849	zf-C2H2	5	-
CM026971.1	190116896	190117325	zf-C2H2	5	-
CM026971.1	190128815	190129325	zf-C2H2	5	-
CM026971.1	190572262	190572835	zf-C2H2	5	-
CM026971.1	190591909	190592419	zf-C2H2	5	-
CM026971.1	210684990	210685962	zf-C2H2	6	+
CM026971.1	212324861	212325686	zf-C2H2	9	-
CM026971.1	213939616	213941011	zf-C2H2	5	+
CM026971.1	213942826	213943651	zf-C2H2	9	+
CM026971.1	214227427	214228397	zf-C2H2	7	+
CM026971.1	214257907	214258877	zf-C2H2	7	+
CM026971.1	230808787	230811412	zf-C2H2	5	+
CM026971.1	236829982	236831569	zf-C2H2	8	+
CM026971.1	238464247	238464760	zf-C2H2	6	-
CM026971.1	239579102	239582717	zf-C2H2	16	+
CM026971.1	240120146	240120962	zf-C2H2	6	-
CM026971.1	240123312	240124068	zf-C2H2	6	-
CM026971.1	240337523	240338033	zf-C2H2	5	+
CM026971.1	242787162	242788188	zf-C2H2	8	-
CM026971.1	243790308	243791064	zf-C2H2	6	+
CM026971.1	243793416	243794232	zf-C2H2	6	+
CM026971.1	245454296	245454806	zf-C2H2	5	+
CM026971.1	245468979	245469489	zf-C2H2	5	+
CM026972.1	6444185	6445067	zf-C2H2	9	-
CM026972.1	6445326	6446517	zf-C2H2	6	-
CM026972.1	9633117	9634023	zf-C2H2	5	+
CM026972.1	9767374	9769687	zf-C2H2	10	+
CM026972.1	10125413	10128000	zf-C2H2	6	+
CM026972.1	11772571	11773621	zf-C2H2	7	-
CM026972.1	13031355	13032405	zf-C2H2	7	-
CM026972.1	13327572	13328583	zf-C2H2	8	+
CM026972.1	13370013	13370421	zf-C2H2	5	-
CM026972.1	20421984	20424816	zf-C2H2	5	+
CM026972.1	20652815	20657159	zf-C2H2	5	-
CM026972.1	22346818	22348042	zf-C2H2	5	+
CM026972.1	22480419	22482297	zf-C2H2	7	+
CM026972.1	27346622	27348752	zf-C2H2	6	-
CM026972.1	30027247	30027979	zf-C2H2	6	+
CM026972.1	34551610	34552711	zf-C2H2	5	+
CM026972.1	34554732	34556154	zf-C2H2	7	+
CM026972.1	48992889	48994614	zf-C2H2	9	+
CM026972.1	50364421	50365409	zf-C2H2	8	-
CM026972.1	50429232	50429850	zf-C2H2	5	+
CM026972.1	50462596	50464042	zf-C2H2	8	-
CM026972.1	51101925	51102681	zf-C2H2	6	+
CM026972.1	51106374	51106950	zf-C2H2	7	+
CM026972.1	59378862	59380802	zf-C2H2	11	-
CM026972.1	67381585	67382797	zf-C2H2	6	-
CM026972.1	67386603	67388239	zf-C2H2	9	+
CM026972.1	67574642	67576278	zf-C2H2	9	-
CM026972.1	70060216	70061824	zf-C2H2	5	-
CM026972.1	92657642	92661212	zf-C2H2	6	-
CM026972.1	96291077	96293450	zf-C2H2	5	-
CM026972.1	97117738	97118889	zf-C2H2	6	-
CM026972.1	97759454	97761085	zf-C2H2	14	-
NLCU02020575.1	1632	3466	zf-C2H2	11	+
NLCU02020913.1	13341	15714	zf-C2H2	5	+
NLCU02023181.1	129	1716	zf-C2H2	8	+
NLCU02023427.1	981	1953	zf-C2H2	6	+
NLCU02023427.1	8851	9823	zf-C2H2	6	+
NLCU02023427.1	16748	17720	zf-C2H2	6	+
NLCU02023673.1	5724	6696	zf-C2H2	6	+
NLCU02023673.1	13594	14566	zf-C2H2	6	+
NLCU02023674.1	6998	7970	zf-C2H2	6	+
NLCU02023978.1	4039	5873	zf-C2H2	11	+
```
