## Supplementary Data 2 for "Transposable elements drive the evolution of metazoan zinc finger genes": Telmatochromis_bifrenatus_znfs.bed

```
VUUU01000462.1	80434	81208	zf-C2H2	5	+
VUUU01000462.1	82414	83335	zf-C2H2	6	-
VUUU01001442.1	27802	28924	zf-C2H2	5	-
VUUU01001492.1	3308	4349	zf-C2H2	8	+
VUUU01001696.1	8233	9592	zf-C2H2	7	+
VUUU01001821.1	10259	13337	zf-C2H2	9	-
VUUU01002123.1	433	7120	zf-C2H2	15	-
VUUU01002575.1	19616	20528	zf-C2H2	6	+
VUUU01002923.1	18798	23412	zf-C2H2	14	-
VUUU01003143.1	62542	64078	zf-C2H2	10	+
VUUU01003143.1	69122	70181	zf-C2H2	7	+
VUUU01003143.1	73674	75108	zf-C2H2	8	+
VUUU01003364.1	1569	2565	zf-C2H2	7	-
VUUU01004170.1	15543	19761	zf-C2H2	12	+
VUUU01004326.1	632	1391	zf-C2H2	7	-
VUUU01004596.1	25081	26113	zf-C2H2	5	+
VUUU01004757.1	42817	44545	zf-C2H2	9	-
VUUU01004759.1	19016	20634	zf-C2H2	6	+
VUUU01005109.1	314	1604	zf-C2H2	9	+
VUUU01005424.1	11906	12530	zf-C2H2	5	+
VUUU01005481.1	15313	16603	zf-C2H2	6	+
VUUU01005523.1	29598	31416	zf-C2H2	5	-
VUUU01007300.1	49313	51067	zf-C2H2	11	+
VUUU01007567.1	3193	5818	zf-C2H2	7	-
VUUU01007625.1	2784	3882	zf-C2H2	13	+
VUUU01007836.1	2862	3738	zf-C2H2	5	-
VUUU01007878.1	2807	3653	zf-C2H2	8	+
VUUU01007962.1	19942	22552	zf-C2H2	6	+
VUUU01007966.1	90	1242	zf-C2H2	10	+
VUUU01009103.1	7528	7966	zf-C2H2	5	-
VUUU01009103.1	8953	9634	zf-C2H2	6	-
VUUU01009266.1	20367	24603	zf-C2H2	7	+
VUUU01009318.1	2639	3728	zf-C2H2	6	+
VUUU01009446.1	15680	17555	zf-C2H2	17	+
VUUU01010293.1	3893	4946	zf-C2H2	6	+
VUUU01010641.1	16436	18761	zf-C2H2	6	+
VUUU01010799.1	3974	4748	zf-C2H2	6	-
VUUU01010799.1	5641	6916	zf-C2H2	9	-
VUUU01010799.1	7382	9965	zf-C2H2	15	-
VUUU01010854.1	1189	2083	zf-C2H2	6	+
VUUU01010909.1	36229	37906	zf-C2H2	5	-
VUUU01011115.1	6630	10254	zf-C2H2	5	+
VUUU01012099.1	878	1814	zf-C2H2	5	-
VUUU01012519.1	1701	3741	zf-C2H2	9	+
VUUU01012696.1	15822	17193	zf-C2H2	12	+
VUUU01013509.1	1669	2347	zf-C2H2	6	-
VUUU01013711.1	3374	3884	zf-C2H2	6	+
VUUU01013753.1	2966	3791	zf-C2H2	5	+
VUUU01013934.1	1774	2539	zf-C2H2	6	+
VUUU01014076.1	46447	49909	zf-C2H2	10	-
VUUU01014515.1	5245	7252	zf-C2H2	20	+
VUUU01015032.1	18959	20924	zf-C2H2	11	+
VUUU01015072.1	1617	2889	zf-C2H2	8	+
VUUU01015553.1	11848	13531	zf-C2H2	5	-
VUUU01015778.1	2	839	zf-C2H2	10	+
VUUU01016102.1	42572	46517	zf-C2H2	6	+
VUUU01016136.1	17768	19678	zf-C2H2	12	+
VUUU01016690.1	26359	31181	zf-C2H2	14	+
VUUU01016729.1	10740	15680	zf-C2H2	9	-
VUUU01016738.1	2338	3139	zf-C2H2	5	+
VUUU01017068.1	39598	41284	zf-C2H2	12	-
VUUU01017089.1	6989	8042	zf-C2H2	9	+
VUUU01017724.1	4919	6662	zf-C2H2	11	-
VUUU01017737.1	37625	38495	zf-C2H2	7	+
VUUU01017771.1	1336	2611	zf-C2H2	11	-
VUUU01017857.1	17697	19527	zf-C2H2	6	-
VUUU01018115.1	28032	29661	zf-C2H2	11	-
VUUU01018329.1	2828	5120	zf-C2H2	7	-
VUUU01018486.1	7796	9161	zf-C2H2	9	+
VUUU01018486.1	12774	13644	zf-C2H2	6	-
VUUU01018491.1	1698	2520	zf-C2H2	8	-
VUUU01018491.1	3044	3923	zf-C2H2	9	-
VUUU01018810.1	105	4542	zf-C2H2	26	-
VUUU01018989.1	53490	54303	zf-C2H2	8	-
VUUU01019000.1	22801	24868	zf-C2H2	17	-
VUUU01019171.1	3073	4721	zf-C2H2	7	+
VUUU01019458.1	2460	4260	zf-C2H2	6	+
VUUU01019489.1	13764	14376	zf-C2H2	5	-
VUUU01019501.1	4336	5413	zf-C2H2	5	+
VUUU01019673.1	1151	2813	zf-C2H2	8	+
VUUU01019680.1	29006	31685	zf-C2H2	6	+
VUUU01019733.1	31062	33864	zf-C2H2	5	-
VUUU01020075.1	201	3733	zf-C2H2	8	+
VUUU01020184.1	3697	5266	zf-C2H2	9	+
VUUU01020398.1	655	1774	zf-C2H2	8	-
VUUU01020422.1	1	976	zf-C2H2	6	-
VUUU01020716.1	36656	40010	zf-C2H2	6	-
VUUU01021202.1	3434	5516	zf-C2H2	14	-
VUUU01021202.1	11277	13212	zf-C2H2	13	-
VUUU01021300.1	671	2030	zf-C2H2	8	-
VUUU01021304.1	1464	2472	zf-C2H2	7	-
VUUU01021344.1	12484	13516	zf-C2H2	6	-
VUUU01021648.1	10116	13227	zf-C2H2	5	-
VUUU01021648.1	116648	118604	zf-C2H2	10	+
VUUU01021648.1	143474	146354	zf-C2H2	9	+
VUUU01021688.1	1351	2254	zf-C2H2	5	+
VUUU01022211.1	2598	3684	zf-C2H2	11	-
VUUU01022219.1	1379	2303	zf-C2H2	5	-
VUUU01022790.1	29685	35211	zf-C2H2	8	+
VUUU01022964.1	10559	11372	zf-C2H2	5	+
VUUU01023239.1	4585	5471	zf-C2H2	9	+
VUUU01023239.1	8703	9558	zf-C2H2	6	+
VUUU01023352.1	11935	14573	zf-C2H2	21	-
VUUU01023483.1	9199	10825	zf-C2H2	13	-
VUUU01023483.1	18658	20104	zf-C2H2	10	+
VUUU01023584.1	96073	97162	zf-C2H2	6	+
VUUU01023666.1	1558	2440	zf-C2H2	5	-
VUUU01025007.1	1019	2891	zf-C2H2	12	+
VUUU01025416.1	95659	99316	zf-C2H2	9	-
VUUU01025533.1	1394	2874	zf-C2H2	14	-
VUUU01025829.1	13746	15204	zf-C2H2	5	+
VUUU01026116.1	7455	8055	zf-C2H2	5	+
VUUU01026548.1	0	657	zf-C2H2	7	+
VUUU01026776.1	33032	34253	zf-C2H2	7	+
VUUU01026783.1	1732	2887	zf-C2H2	8	+
VUUU01027126.1	1096	1831	zf-C2H2	6	+
VUUU01027135.1	13191	15276	zf-C2H2	5	-
VUUU01027825.1	11180	12701	zf-C2H2	6	+
VUUU01028051.1	2409	3315	zf-C2H2	9	-
VUUU01028202.1	711	3774	zf-C2H2	13	+
VUUU01028202.1	12104	15593	zf-C2H2	14	+
VUUU01028202.1	28586	32222	zf-C2H2	17	+
VUUU01028604.1	7441	8812	zf-C2H2	5	-
VUUU01028812.1	19790	21500	zf-C2H2	11	+
VUUU01028812.1	31179	32049	zf-C2H2	9	+
VUUU01028905.1	9203	12581	zf-C2H2	5	+
VUUU01029077.1	175	808	zf-C2H2	6	-
VUUU01029376.1	2774	3473	zf-C2H2	5	+
VUUU01030805.1	12982	13609	zf-C2H2	6	-
VUUU01031661.1	1853	2924	zf-C2H2	13	+
VUUU01031830.1	699	1638	zf-C2H2	5	-
VUUU01031847.1	1139	2372	zf-C2H2	7	-
VUUU01032979.1	6144	7176	zf-C2H2	7	-
VUUU01033545.1	7363	9298	zf-C2H2	11	+
VUUU01034266.1	1	1078	zf-C2H2	9	-
VUUU01034918.1	2548	3844	zf-C2H2	12	-
VUUU01035143.1	5104	6544	zf-C2H2	9	-
VUUU01035143.1	16763	18226	zf-C2H2	12	-
VUUU01035787.1	24570	25983	zf-C2H2	12	+
VUUU01035825.1	1459	3970	zf-C2H2	9	+
VUUU01035884.1	0	654	zf-C2H2	7	+
VUUU01036084.1	11583	14640	zf-C2H2	22	-
VUUU01036231.1	1000	1945	zf-C2H2	7	-
VUUU01036284.1	1991	5723	zf-C2H2	6	+
VUUU01036427.1	0	1233	zf-C2H2	9	-
VUUU01036427.1	6240	7113	zf-C2H2	5	-
VUUU01036446.1	42668	43859	zf-C2H2	6	+
VUUU01036576.1	1768	3067	zf-C2H2	10	-
VUUU01036587.1	3210	4566	zf-C2H2	14	+
VUUU01037046.1	1357	1987	zf-C2H2	8	-
VUUU01037561.1	14339	15728	zf-C2H2	5	-
VUUU01037770.1	3655	4804	zf-C2H2	5	+
VUUU01037906.1	5868	6900	zf-C2H2	8	-
VUUU01037915.1	6983	9005	zf-C2H2	6	+
VUUU01038199.1	707	1469	zf-C2H2	5	+
VUUU01038261.1	1212	3207	zf-C2H2	17	+
VUUU01038743.1	38013	39366	zf-C2H2	12	+
VUUU01039097.1	3622	4741	zf-C2H2	7	+
VUUU01039292.1	1749	2580	zf-C2H2	5	+
VUUU01040539.1	0	1020	zf-C2H2	6	-
VUUU01041004.1	1003	1972	zf-C2H2	5	-
VUUU01041572.1	1277	1769	zf-C2H2	6	-
VUUU01041701.1	2505	3576	zf-C2H2	7	-
VUUU01041733.1	38100	39306	zf-C2H2	6	-
VUUU01041739.1	26027	26942	zf-C2H2	7	-
VUUU01041739.1	28697	32624	zf-C2H2	24	-
VUUU01041739.1	34535	36611	zf-C2H2	18	+
VUUU01041772.1	2488	3814	zf-C2H2	8	+
VUUU01041772.1	9072	10440	zf-C2H2	8	+
VUUU01042079.1	30424	31952	zf-C2H2	5	+
VUUU01042180.1	3978	5052	zf-C2H2	7	+
VUUU01042210.1	69181	74677	zf-C2H2	10	+
VUUU01042415.1	1668	3567	zf-C2H2	18	+
VUUU01042656.1	12529	14625	zf-C2H2	6	+
VUUU01043579.1	3417	4077	zf-C2H2	6	-
VUUU01043631.1	12920	15173	zf-C2H2	5	+
VUUU01043733.1	24683	25673	zf-C2H2	6	+
VUUU01043990.1	7622	8153	zf-C2H2	5	-
VUUU01044332.1	2043	4173	zf-C2H2	20	-
VUUU01044340.1	13548	15246	zf-C2H2	5	-
VUUU01044518.1	2350	3724	zf-C2H2	9	+
VUUU01044722.1	1597	3136	zf-C2H2	15	-
VUUU01045729.1	1810	5212	zf-C2H2	6	-
VUUU01046096.1	841	2238	zf-C2H2	15	-
VUUU01046096.1	6815	7424	zf-C2H2	7	-
VUUU01046177.1	29318	31130	zf-C2H2	7	+
VUUU01046278.1	15166	16585	zf-C2H2	15	+
VUUU01046300.1	1100	2393	zf-C2H2	9	-
VUUU01046593.1	6427	7366	zf-C2H2	6	+
VUUU01047436.1	1887	3807	zf-C2H2	19	+
VUUU01047489.1	554	1571	zf-C2H2	8	-
VUUU01047526.1	6236	9872	zf-C2H2	26	-
VUUU01048213.1	2909	4172	zf-C2H2	14	+
VUUU01048315.1	68983	74590	zf-C2H2	10	-
VUUU01048694.1	11319	13128	zf-C2H2	16	-
VUUU01048908.1	2161	3112	zf-C2H2	5	-
VUUU01048991.1	2186	4394	zf-C2H2	16	+
VUUU01049017.1	530	1832	zf-C2H2	11	-
VUUU01049126.1	11433	13122	zf-C2H2	15	-
VUUU01049563.1	1209	1875	zf-C2H2	6	-
VUUU01049563.1	9029	9830	zf-C2H2	7	-
VUUU01050066.1	998	3590	zf-C2H2	13	+
VUUU01050066.1	10230	11589	zf-C2H2	9	+
VUUU01050201.1	2170	3658	zf-C2H2	13	-
VUUU01050362.1	4991	5768	zf-C2H2	5	+
VUUU01050381.1	4268	5342	zf-C2H2	9	+
VUUU01050394.1	1629	2199	zf-C2H2	6	+
VUUU01051438.1	4230	5238	zf-C2H2	11	-
VUUU01051615.1	3362	4169	zf-C2H2	5	-
VUUU01052101.1	1146	2244	zf-C2H2	9	-
VUUU01053231.1	0	894	zf-C2H2	9	-
VUUU01053671.1	395	1387	zf-C2H2	6	+
VUUU01054122.1	677	1634	zf-C2H2	11	+
VUUU01054183.1	4281	5586	zf-C2H2	12	+
VUUU01054716.1	5803	7363	zf-C2H2	10	+
VUUU01054929.1	4223	5333	zf-C2H2	8	+
VUUU01054946.1	14430	15885	zf-C2H2	5	+
VUUU01055499.1	1049	2879	zf-C2H2	21	+
VUUU01055499.1	3018	3948	zf-C2H2	10	+
VUUU01055865.1	6811	7891	zf-C2H2	8	-
VUUU01055891.1	956	2000	zf-C2H2	7	+
VUUU01056040.1	8277	10635	zf-C2H2	7	+
VUUU01056417.1	10642	13552	zf-C2H2	20	-
VUUU01056417.1	13803	14760	zf-C2H2	10	-
VUUU01056417.1	16322	17216	zf-C2H2	5	-
VUUU01056896.1	5250	6093	zf-C2H2	5	-
VUUU01057159.1	2137	3271	zf-C2H2	7	-
VUUU01057380.1	0	465	zf-C2H2	6	+
VUUU01057803.1	2416	4081	zf-C2H2	11	+
VUUU01057849.1	3266	4079	zf-C2H2	8	-
VUUU01057924.1	1874	3008	zf-C2H2	11	-
VUUU01058024.1	3116	3872	zf-C2H2	8	-
VUUU01058041.1	835	1822	zf-C2H2	5	+
VUUU01058868.1	3467	4007	zf-C2H2	6	+
VUUU01059285.1	1	1090	zf-C2H2	10	-
VUUU01059285.1	4363	4771	zf-C2H2	5	-
VUUU01059450.1	959	1958	zf-C2H2	7	+
VUUU01059468.1	803	1784	zf-C2H2	6	-
VUUU01059552.1	1367	2180	zf-C2H2	8	-
VUUU01059706.1	1156	1681	zf-C2H2	6	-
VUUU01059792.1	1309	1768	zf-C2H2	5	-
VUUU01059918.1	3406	4186	zf-C2H2	8	+
VUUU01060038.1	2101	2887	zf-C2H2	5	+
VUUU01060063.1	160	1204	zf-C2H2	10	+
VUUU01060117.1	2194	3682	zf-C2H2	9	+
VUUU01060166.1	5601	6438	zf-C2H2	5	-
VUUU01060335.1	2091	2763	zf-C2H2	5	+
VUUU01060476.1	3012	4260	zf-C2H2	12	+
VUUU01060515.1	6221	6806	zf-C2H2	5	+
VUUU01060588.1	1	1126	zf-C2H2	10	+
VUUU01060838.1	4	1186	zf-C2H2	9	-
VUUU01060874.1	4390	6541	zf-C2H2	6	-
VUUU01061380.1	20065	21328	zf-C2H2	7	-
VUUU01061380.1	36090	37182	zf-C2H2	6	+
VUUU01061493.1	3030	4482	zf-C2H2	11	+
VUUU01061756.1	3242	5300	zf-C2H2	8	-
VUUU01061960.1	8841	11262	zf-C2H2	10	+
VUUU01061965.1	2316	4086	zf-C2H2	14	-
VUUU01061965.1	10376	11120	zf-C2H2	6	-
VUUU01061965.1	17869	19381	zf-C2H2	10	-
VUUU01062061.1	627	3048	zf-C2H2	6	-
VUUU01062077.1	7434	8187	zf-C2H2	8	-
VUUU01062077.1	8414	9383	zf-C2H2	9	-
VUUU01062247.1	3335	4439	zf-C2H2	7	-
VUUU01062269.1	10634	12122	zf-C2H2	15	+
VUUU01062282.1	3901	4570	zf-C2H2	8	+
VUUU01062378.1	2318	3167	zf-C2H2	8	-
VUUU01062402.1	5706	6906	zf-C2H2	5	-
VUUU01062674.1	4261	5119	zf-C2H2	6	+
VUUU01062740.1	3322	4849	zf-C2H2	15	+
VUUU01062740.1	8749	9697	zf-C2H2	9	+
VUUU01063188.1	8894	10406	zf-C2H2	10	+
VUUU01063285.1	2006	3356	zf-C2H2	11	+
VUUU01063498.1	8604	9648	zf-C2H2	11	+
VUUU01063637.1	16933	18265	zf-C2H2	5	+
VUUU01063937.1	0	444	zf-C2H2	5	+
VUUU01064184.1	4322	5015	zf-C2H2	6	-
VUUU01064184.1	5768	6728	zf-C2H2	9	-
VUUU01064193.1	864	1494	zf-C2H2	6	-
VUUU01064193.1	3144	4141	zf-C2H2	12	-
VUUU01064300.1	9133	10351	zf-C2H2	8	-
VUUU01064724.1	924	1608	zf-C2H2	6	-
VUUU01064724.1	2084	3122	zf-C2H2	11	-
VUUU01064859.1	15798	18084	zf-C2H2	5	+
VUUU01065583.1	3382	12997	zf-C2H2	48	+
VUUU01065601.1	6380	7436	zf-C2H2	11	-
VUUU01065730.1	1550	2675	zf-C2H2	9	-
VUUU01065854.1	2117	2801	zf-C2H2	6	-
VUUU01065864.1	4970	5843	zf-C2H2	8	-
VUUU01065879.1	2708	4115	zf-C2H2	8	-
VUUU01065879.1	4520	5663	zf-C2H2	6	-
VUUU01065899.1	1740	2507	zf-C2H2	8	+
VUUU01065972.1	1757	2315	zf-C2H2	7	-
VUUU01065972.1	2917	3643	zf-C2H2	7	-
VUUU01066142.1	1698	2625	zf-C2H2	9	+
VUUU01066190.1	1883	2435	zf-C2H2	6	-
VUUU01066205.1	732	1296	zf-C2H2	5	+
VUUU01066595.1	390	1008	zf-C2H2	7	+
VUUU01066616.1	518	1478	zf-C2H2	6	+
VUUU01066735.1	1384	1963	zf-C2H2	6	-
VUUU01066863.1	28258	29959	zf-C2H2	6	+
VUUU01066863.1	34067	38873	zf-C2H2	6	+
VUUU01066866.1	3717	5367	zf-C2H2	16	+
VUUU01066866.1	12088	13291	zf-C2H2	7	+
VUUU01066902.1	663	1806	zf-C2H2	10	-
VUUU01066961.1	4653	6087	zf-C2H2	15	+
VUUU01066984.1	7719	8517	zf-C2H2	5	-
VUUU01067164.1	8872	9646	zf-C2H2	8	-
VUUU01067319.1	16688	17744	zf-C2H2	7	+
VUUU01067344.1	41020	42484	zf-C2H2	5	-
VUUU01067368.1	2955	9105	zf-C2H2	16	+
VUUU01067480.1	27041	27731	zf-C2H2	5	+
VUUU01067506.1	19296	19938	zf-C2H2	5	+
VUUU01067582.1	6231	7077	zf-C2H2	6	-
VUUU01067582.1	8209	9253	zf-C2H2	9	-
VUUU01067582.1	14905	15637	zf-C2H2	6	-
VUUU01067672.1	6672	7524	zf-C2H2	7	-
VUUU01067686.1	2636	4235	zf-C2H2	17	-
VUUU01067749.1	2981	3884	zf-C2H2	6	+
VUUU01067749.1	9450	13503	zf-C2H2	7	+
VUUU01067788.1	25053	26478	zf-C2H2	5	+
VUUU01068101.1	10713	11397	zf-C2H2	6	-
VUUU01068101.1	11792	12332	zf-C2H2	5	-
VUUU01068132.1	6834	7641	zf-C2H2	8	+
VUUU01068380.1	3037	4207	zf-C2H2	7	-
VUUU01068581.1	4073	5363	zf-C2H2	14	+
VUUU01068590.1	3275	3665	zf-C2H2	5	-
VUUU01068792.1	9266	10808	zf-C2H2	5	+
VUUU01068951.1	20971	24388	zf-C2H2	5	+
```
