## Supplementary Data 2 for "Transposable elements drive the evolution of metazoan zinc finger genes": Telmatochromis_brachygnathus_znfs.bed

```
VVHR01000037.1	4456	4972	zf-C2H2	7	-
VVHR01000496.1	1209	2118	zf-C2H2	5	+
VVHR01000524.1	12618	14139	zf-C2H2	6	+
VVHR01000908.1	493	1465	zf-C2H2	5	-
VVHR01002166.1	20993	25607	zf-C2H2	14	+
VVHR01002285.1	13975	15427	zf-C2H2	5	+
VVHR01002706.1	1398	2451	zf-C2H2	9	-
VVHR01003760.1	33174	34038	zf-C2H2	7	+
VVHR01004319.1	17956	19795	zf-C2H2	6	-
VVHR01005282.1	6694	8716	zf-C2H2	6	+
VVHR01005284.1	1322	2150	zf-C2H2	6	-
VVHR01005419.1	217	2194	zf-C2H2	20	-
VVHR01007669.1	3925	4966	zf-C2H2	7	-
VVHR01007956.1	10369	12409	zf-C2H2	9	-
VVHR01008628.1	4576	5413	zf-C2H2	5	-
VVHR01008669.1	2500	3871	zf-C2H2	12	+
VVHR01009549.1	12093	13632	zf-C2H2	5	-
VVHR01009573.1	1347	2226	zf-C2H2	7	+
VVHR01009871.1	7730	8930	zf-C2H2	8	+
VVHR01011196.1	989	2477	zf-C2H2	9	+
VVHR01011443.1	64	2488	zf-C2H2	6	-
VVHR01011847.1	3236	4592	zf-C2H2	14	+
VVHR01011938.1	3791	4661	zf-C2H2	9	-
VVHR01011997.1	1931	11583	zf-C2H2	49	+
VVHR01012084.1	4001	5760	zf-C2H2	5	+
VVHR01014002.1	29597	33233	zf-C2H2	26	+
VVHR01014264.1	34409	37049	zf-C2H2	21	+
VVHR01014526.1	757	1753	zf-C2H2	6	-
VVHR01014650.1	35554	37513	zf-C2H2	10	+
VVHR01014650.1	62268	65148	zf-C2H2	9	+
VVHR01015004.1	11718	15093	zf-C2H2	6	-
VVHR01015005.1	97516	98806	zf-C2H2	6	+
VVHR01015035.1	25453	26593	zf-C2H2	11	-
VVHR01015422.1	10280	13379	zf-C2H2	9	-
VVHR01015543.1	2144	4370	zf-C2H2	6	+
VVHR01015570.1	5910	7470	zf-C2H2	10	+
VVHR01015607.1	6698	8822	zf-C2H2	5	-
VVHR01015722.1	15194	16652	zf-C2H2	15	+
VVHR01015910.1	7505	8876	zf-C2H2	5	-
VVHR01016177.1	80808	82494	zf-C2H2	12	-
VVHR01016754.1	8240	9581	zf-C2H2	8	+
VVHR01016761.1	23523	24672	zf-C2H2	5	+
VVHR01016861.1	2895	4014	zf-C2H2	7	-
VVHR01017163.1	4279	5356	zf-C2H2	5	+
VVHR01017194.1	18169	22954	zf-C2H2	8	+
VVHR01017444.1	6896	12537	zf-C2H2	10	+
VVHR01017554.1	529	6058	zf-C2H2	8	+
VVHR01017585.1	1950	4575	zf-C2H2	7	-
VVHR01017866.1	737	3416	zf-C2H2	6	-
VVHR01017886.1	10635	11412	zf-C2H2	5	-
VVHR01018268.1	12333	14362	zf-C2H2	19	-
VVHR01018268.1	16358	20285	zf-C2H2	24	+
VVHR01018268.1	22065	22980	zf-C2H2	7	+
VVHR01018381.1	8233	10042	zf-C2H2	16	-
VVHR01018655.1	11379	12768	zf-C2H2	5	+
VVHR01018678.1	5655	6942	zf-C2H2	8	+
VVHR01018775.1	533	1922	zf-C2H2	8	-
VVHR01019161.1	10893	12522	zf-C2H2	11	-
VVHR01019255.1	3327	7047	zf-C2H2	17	-
VVHR01019255.1	19962	23451	zf-C2H2	14	-
VVHR01019255.1	31836	34896	zf-C2H2	13	-
VVHR01019648.1	10896	16597	zf-C2H2	10	+
VVHR01019867.1	2149	2761	zf-C2H2	5	-
VVHR01020116.1	4854	6039	zf-C2H2	7	-
VVHR01020558.1	18674	23489	zf-C2H2	6	-
VVHR01020558.1	27678	29379	zf-C2H2	6	-
VVHR01020675.1	19601	21140	zf-C2H2	10	-
VVHR01020675.1	26520	27243	zf-C2H2	7	-
VVHR01020757.1	1471	2407	zf-C2H2	5	-
VVHR01020933.1	1314	2049	zf-C2H2	6	+
VVHR01020969.1	676	2482	zf-C2H2	21	+
VVHR01020969.1	2644	3728	zf-C2H2	13	+
VVHR01021172.1	5043	6555	zf-C2H2	10	-
VVHR01021417.1	2854	4789	zf-C2H2	11	-
VVHR01021807.1	17544	21526	zf-C2H2	6	-
VVHR01021986.1	84016	88798	zf-C2H2	12	-
VVHR01022223.1	2971	4054	zf-C2H2	7	-
VVHR01022389.1	8383	10261	zf-C2H2	5	+
VVHR01022457.1	614	1316	zf-C2H2	7	+
VVHR01022855.1	21517	23215	zf-C2H2	5	+
VVHR01022876.1	1314	4962	zf-C2H2	6	-
VVHR01022998.1	2280	3939	zf-C2H2	12	+
VVHR01023133.1	7998	9363	zf-C2H2	9	+
VVHR01023655.1	5288	6242	zf-C2H2	7	+
VVHR01024162.1	2658	6834	zf-C2H2	11	-
VVHR01024263.1	2566	3814	zf-C2H2	12	+
VVHR01024463.1	2423	3911	zf-C2H2	13	+
VVHR01025400.1	6145	7201	zf-C2H2	11	-
VVHR01025513.1	5813	6644	zf-C2H2	5	-
VVHR01025624.1	11802	15402	zf-C2H2	5	-
VVHR01025629.1	11204	13253	zf-C2H2	6	+
VVHR01025642.1	1330	2956	zf-C2H2	13	-
VVHR01025642.1	10740	12168	zf-C2H2	10	+
VVHR01025720.1	1320	2397	zf-C2H2	6	+
VVHR01025796.1	272	1109	zf-C2H2	6	-
VVHR01025796.1	3657	4488	zf-C2H2	7	-
VVHR01026035.1	1250	1808	zf-C2H2	6	-
VVHR01026427.1	19592	20945	zf-C2H2	7	-
VVHR01027209.1	8884	9523	zf-C2H2	6	-
VVHR01027209.1	10511	11144	zf-C2H2	6	-
VVHR01027299.1	2343	3276	zf-C2H2	9	-
VVHR01027759.1	654	1662	zf-C2H2	7	-
VVHR01027841.1	3351	3993	zf-C2H2	6	-
VVHR01027908.1	15847	16936	zf-C2H2	7	-
VVHR01028146.1	1189	2789	zf-C2H2	6	-
VVHR01028270.1	2124	3075	zf-C2H2	6	-
VVHR01029587.1	693	2568	zf-C2H2	17	+
VVHR01030849.1	1247	2301	zf-C2H2	10	+
VVHR01031474.1	11799	13410	zf-C2H2	9	-
VVHR01032373.1	3263	3656	zf-C2H2	5	-
VVHR01032614.1	1980	2952	zf-C2H2	9	-
VVHR01033266.1	1357	2164	zf-C2H2	5	+
VVHR01033809.1	607	1495	zf-C2H2	6	+
VVHR01033816.1	793	2167	zf-C2H2	9	-
VVHR01034363.1	1535	2645	zf-C2H2	8	-
VVHR01034479.1	54328	57985	zf-C2H2	9	+
VVHR01034566.1	78286	80251	zf-C2H2	11	-
VVHR01034608.1	504	1197	zf-C2H2	6	+
VVHR01034679.1	14638	15745	zf-C2H2	6	-
VVHR01034931.1	18499	21141	zf-C2H2	6	-
VVHR01035006.1	1042	2173	zf-C2H2	10	-
VVHR01035127.1	811	1915	zf-C2H2	6	-
VVHR01035143.1	10506	11919	zf-C2H2	12	+
VVHR01035602.1	6312	9156	zf-C2H2	16	-
VVHR01036046.1	6695	7328	zf-C2H2	6	+
VVHR01036048.1	11005	12469	zf-C2H2	5	+
VVHR01036618.1	2535	3885	zf-C2H2	11	+
VVHR01036858.1	271	1360	zf-C2H2	6	+
VVHR01036893.1	790	1777	zf-C2H2	5	+
VVHR01037012.1	1918	3055	zf-C2H2	7	-
VVHR01037105.1	2931	4203	zf-C2H2	14	+
VVHR01037130.1	4539	6168	zf-C2H2	10	-
VVHR01037510.1	2694	3675	zf-C2H2	6	+
VVHR01038690.1	3243	9930	zf-C2H2	15	-
VVHR01039059.1	4515	5313	zf-C2H2	5	+
VVHR01039135.1	1283	2558	zf-C2H2	9	-
VVHR01039348.1	16397	17309	zf-C2H2	6	+
VVHR01039357.1	7422	8832	zf-C2H2	12	+
VVHR01039856.1	5604	6372	zf-C2H2	6	+
VVHR01040076.1	1220	2159	zf-C2H2	6	-
VVHR01040415.1	6969	7920	zf-C2H2	5	+
VVHR01040555.1	28016	34166	zf-C2H2	16	-
VVHR01040600.1	17024	19538	zf-C2H2	9	-
VVHR01040738.1	2778	3624	zf-C2H2	8	+
VVHR01040798.1	481	1453	zf-C2H2	5	-
VVHR01040934.1	3548	5069	zf-C2H2	10	+
VVHR01040934.1	11184	12754	zf-C2H2	10	+
VVHR01040934.1	19232	20996	zf-C2H2	14	+
VVHR01040937.1	4873	5377	zf-C2H2	5	-
VVHR01041080.1	18076	19369	zf-C2H2	9	+
VVHR01041253.1	27367	29725	zf-C2H2	7	-
VVHR01041269.1	11656	14713	zf-C2H2	22	-
VVHR01041363.1	5984	7028	zf-C2H2	11	+
VVHR01041568.1	89249	90023	zf-C2H2	5	+
VVHR01041568.1	91131	92052	zf-C2H2	6	-
VVHR01041635.1	11684	13223	zf-C2H2	15	+
VVHR01041759.1	19735	20998	zf-C2H2	7	-
VVHR01041759.1	35828	36920	zf-C2H2	6	+
VVHR01042652.1	3305	4283	zf-C2H2	8	-
VVHR01042652.1	5176	6382	zf-C2H2	9	-
VVHR01042652.1	6777	9360	zf-C2H2	15	-
VVHR01042682.1	54368	56278	zf-C2H2	12	-
VVHR01042805.1	427	1525	zf-C2H2	13	+
VVHR01042913.1	14351	15806	zf-C2H2	5	+
VVHR01042913.1	77583	80961	zf-C2H2	5	-
VVHR01043000.1	1610	2957	zf-C2H2	12	+
VVHR01043435.1	2110	3139	zf-C2H2	8	+
VVHR01043712.1	1817	3318	zf-C2H2	16	-
VVHR01043942.1	27158	31361	zf-C2H2	7	+
VVHR01044243.1	3254	4130	zf-C2H2	5	+
VVHR01044243.1	4808	5555	zf-C2H2	5	+
VVHR01044396.1	1710	3996	zf-C2H2	5	-
VVHR01044810.1	23969	25886	zf-C2H2	15	+
VVHR01044901.1	11015	12692	zf-C2H2	5	-
VVHR01044906.1	489	1389	zf-C2H2	7	-
VVHR01045323.1	4503	5535	zf-C2H2	5	-
VVHR01045441.1	3060	3552	zf-C2H2	5	-
VVHR01045582.1	396	1674	zf-C2H2	11	-
VVHR01046222.1	2897	4568	zf-C2H2	16	-
VVHR01046287.1	7977	10515	zf-C2H2	6	+
VVHR01046866.1	997	1804	zf-C2H2	6	+
VVHR01047248.1	3482	4832	zf-C2H2	8	-
VVHR01047490.1	3849	4296	zf-C2H2	5	-
VVHR01047658.1	2307	3299	zf-C2H2	6	+
VVHR01047667.1	1539	2661	zf-C2H2	5	+
VVHR01047717.1	968	1799	zf-C2H2	5	-
VVHR01047735.1	54420	56157	zf-C2H2	5	+
VVHR01048652.1	3643	5158	zf-C2H2	15	-
VVHR01048838.1	3875	7406	zf-C2H2	8	-
VVHR01049542.1	3411	4728	zf-C2H2	9	+
VVHR01049600.1	3068	4100	zf-C2H2	8	-
VVHR01050126.1	12843	15939	zf-C2H2	5	-
VVHR01050725.1	18819	20565	zf-C2H2	11	+
VVHR01051294.1	2074	2974	zf-C2H2	9	-
VVHR01051493.1	1820	2975	zf-C2H2	8	+
VVHR01051638.1	13280	13970	zf-C2H2	5	+
VVHR01051782.1	89737	92524	zf-C2H2	5	+
VVHR01052122.1	2557	3631	zf-C2H2	9	+
VVHR01052141.1	4121	6179	zf-C2H2	8	+
VVHR01052397.1	4457	5114	zf-C2H2	6	-
VVHR01052397.1	5430	6357	zf-C2H2	11	-
VVHR01052577.1	611	1970	zf-C2H2	9	-
VVHR01052873.1	1399	2719	zf-C2H2	10	-
VVHR01052878.1	2253	3294	zf-C2H2	8	-
VVHR01053599.1	5468	5885	zf-C2H2	5	-
VVHR01054441.1	1	586	zf-C2H2	7	+
VVHR01054980.1	2711	3710	zf-C2H2	7	-
VVHR01055511.1	1045	1975	zf-C2H2	11	-
VVHR01056024.1	51453	53268	zf-C2H2	6	-
VVHR01056063.1	3354	4971	zf-C2H2	11	+
VVHR01056117.1	262	799	zf-C2H2	5	-
VVHR01056374.1	2269	3544	zf-C2H2	11	+
VVHR01056575.1	7870	8470	zf-C2H2	5	+
VVHR01056817.1	558	1677	zf-C2H2	10	+
VVHR01056817.1	4237	4921	zf-C2H2	7	+
VVHR01056843.1	6100	7291	zf-C2H2	6	+
VVHR01056983.1	48839	51092	zf-C2H2	5	+
VVHR01057297.1	757	1417	zf-C2H2	7	+
VVHR01057348.1	2250	3693	zf-C2H2	15	+
VVHR01057529.1	2095	3694	zf-C2H2	17	-
VVHR01057626.1	824	1825	zf-C2H2	6	-
VVHR01057626.1	2064	2745	zf-C2H2	5	-
VVHR01057821.1	5075	5741	zf-C2H2	6	+
VVHR01057821.1	12177	12906	zf-C2H2	6	+
VVHR01057821.1	18576	19617	zf-C2H2	9	+
VVHR01057821.1	20736	21582	zf-C2H2	6	+
VVHR01057859.1	1358	2615	zf-C2H2	8	-
VVHR01057860.1	13048	16426	zf-C2H2	5	+
VVHR01057867.1	1527	3249	zf-C2H2	16	+
VVHR01057867.1	3976	4435	zf-C2H2	6	+
VVHR01058393.1	2643	3762	zf-C2H2	11	+
VVHR01058425.1	1	829	zf-C2H2	9	-
VVHR01059102.1	6964	8317	zf-C2H2	12	+
VVHR01059222.1	109	982	zf-C2H2	8	+
VVHR01059226.1	0	936	zf-C2H2	11	+
VVHR01059536.1	5412	6225	zf-C2H2	5	-
VVHR01059552.1	1577	2153	zf-C2H2	6	-
VVHR01059893.1	0	1038	zf-C2H2	8	-
VVHR01060021.1	1	520	zf-C2H2	6	+
VVHR01060172.1	1700	2501	zf-C2H2	7	+
VVHR01060258.1	1901	2780	zf-C2H2	6	+
VVHR01060921.1	3592	4441	zf-C2H2	6	+
VVHR01061256.1	1202	2069	zf-C2H2	10	-
VVHR01061260.1	207	990	zf-C2H2	8	-
VVHR01061364.1	3927	4704	zf-C2H2	6	-
VVHR01061432.1	10797	13680	zf-C2H2	20	-
VVHR01061432.1	13965	14922	zf-C2H2	10	-
VVHR01061432.1	16447	17314	zf-C2H2	5	-
VVHR01061925.1	1427	2183	zf-C2H2	8	+
VVHR01062052.1	9186	11478	zf-C2H2	7	+
VVHR01062204.1	0	615	zf-C2H2	7	+
VVHR01062204.1	1000	1570	zf-C2H2	5	+
VVHR01062592.1	15342	16485	zf-C2H2	10	+
VVHR01062643.1	2595	3537	zf-C2H2	11	-
VVHR01062690.1	5908	7135	zf-C2H2	11	+
VVHR01062830.1	1183	2320	zf-C2H2	12	+
VVHR01063109.1	1915	2872	zf-C2H2	11	+
VVHR01063687.1	4053	4732	zf-C2H2	7	+
VVHR01063734.1	5543	6743	zf-C2H2	5	-
VVHR01063762.1	7213	9220	zf-C2H2	13	+
VVHR01063762.1	15369	17451	zf-C2H2	14	+
VVHR01063865.1	10516	12304	zf-C2H2	9	-
VVHR01064265.1	4038	6207	zf-C2H2	21	+
VVHR01064426.1	28258	30250	zf-C2H2	16	-
VVHR01064779.1	7351	8116	zf-C2H2	6	-
VVHR01065045.1	3132	4701	zf-C2H2	9	-
VVHR01065045.1	12022	13030	zf-C2H2	11	-
VVHR01065176.1	1224	2010	zf-C2H2	5	+
VVHR01065264.1	924	2262	zf-C2H2	14	+
VVHR01065274.1	1742	2648	zf-C2H2	10	-
VVHR01065274.1	7258	7907	zf-C2H2	6	-
VVHR01065274.1	10080	10893	zf-C2H2	8	-
VVHR01065580.1	5084	6128	zf-C2H2	7	-
VVHR01065636.1	412	1702	zf-C2H2	8	+
VVHR01065636.1	2110	3514	zf-C2H2	8	+
VVHR01065712.1	491	1535	zf-C2H2	7	+
VVHR01065728.1	5176	6460	zf-C2H2	9	-
VVHR01065728.1	11880	12753	zf-C2H2	5	-
VVHR01066153.1	1144	1774	zf-C2H2	6	-
VVHR01066153.1	3426	4494	zf-C2H2	11	-
VVHR01066220.1	3732	4989	zf-C2H2	9	-
VVHR01066328.1	805	1636	zf-C2H2	5	+
VVHR01066523.1	1	1069	zf-C2H2	8	-
VVHR01066702.1	2	530	zf-C2H2	7	+
VVHR01066702.1	1081	1765	zf-C2H2	6	+
VVHR01066828.1	4908	5612	zf-C2H2	6	-
VVHR01066919.1	569	1601	zf-C2H2	6	+
VVHR01067039.1	11887	13450	zf-C2H2	11	+
VVHR01067067.1	9012	9996	zf-C2H2	8	-
VVHR01067336.1	3853	5221	zf-C2H2	14	+
VVHR01067517.1	6961	8080	zf-C2H2	8	+
VVHR01067583.1	3227	4745	zf-C2H2	15	+
VVHR01067583.1	8600	9548	zf-C2H2	9	+
VVHR01067987.1	4825	6643	zf-C2H2	5	-
VVHR01068485.1	1062	1641	zf-C2H2	6	-
VVHR01068879.1	4450	5383	zf-C2H2	5	-
VVHR01069029.1	2751	3768	zf-C2H2	8	+
VVHR01069195.1	4712	6050	zf-C2H2	12	+
VVHR01069585.1	748	2482	zf-C2H2	17	-
VVHR01069594.1	10605	12996	zf-C2H2	10	-
VVHR01069824.1	201	4626	zf-C2H2	26	+
VVHR01069824.1	8082	9372	zf-C2H2	8	+
VVHR01069824.1	14614	18970	zf-C2H2	7	+
VVHR01069869.1	101761	102604	zf-C2H2	5	+
VVHR01069870.1	7373	7925	zf-C2H2	6	+
VVHR01070148.1	17408	19733	zf-C2H2	6	+
VVHR01070336.1	2038	3109	zf-C2H2	7	+
VVHR01070375.1	11571	12882	zf-C2H2	10	-
VVHR01070410.1	13457	14663	zf-C2H2	6	+
VVHR01070415.1	2343	3213	zf-C2H2	9	+
VVHR01070415.1	3690	4374	zf-C2H2	6	+
VVHR01070513.1	29660	31472	zf-C2H2	7	+
VVHR01070519.1	49590	53052	zf-C2H2	10	+
VVHR01070814.1	25009	26086	zf-C2H2	8	-
VVHR01071004.1	7333	8155	zf-C2H2	8	-
VVHR01071004.1	8680	9559	zf-C2H2	9	-
VVHR01071061.1	56209	57745	zf-C2H2	10	+
VVHR01071061.1	63233	64544	zf-C2H2	10	+
VVHR01071061.1	67793	69317	zf-C2H2	9	+
VVHR01071772.1	2707	3460	zf-C2H2	7	+
VVHR01071772.1	4230	4803	zf-C2H2	6	+
VVHR01071808.1	11331	12723	zf-C2H2	12	+
VVHR01071808.1	15991	17887	zf-C2H2	18	+
VVHR01071893.1	213	1503	zf-C2H2	9	+
```
