## Supplementary Data 2 for "Transposable elements drive the evolution of metazoan zinc finger genes": Telmatochromis_brichardi_znfs.bed

```
VUPT01001464.1	5290	6850	zf-C2H2	10	+
VUPT01001591.1	19979	23924	zf-C2H2	6	-
VUPT01001955.1	3423	4824	zf-C2H2	8	-
VUPT01001955.1	5232	6522	zf-C2H2	8	-
VUPT01002163.1	0	4665	zf-C2H2	6	+
VUPT01002794.1	1253	1949	zf-C2H2	9	-
VUPT01002937.1	4502	5339	zf-C2H2	5	-
VUPT01003726.1	3146	4097	zf-C2H2	5	-
VUPT01003737.1	8058	9396	zf-C2H2	12	+
VUPT01003812.1	5179	6091	zf-C2H2	9	-
VUPT01003918.1	4429	6130	zf-C2H2	6	+
VUPT01004777.1	39386	40508	zf-C2H2	5	+
VUPT01004887.1	25152	27159	zf-C2H2	20	-
VUPT01004961.1	2	3689	zf-C2H2	7	-
VUPT01004961.1	9284	10574	zf-C2H2	7	-
VUPT01005055.1	24114	24963	zf-C2H2	6	-
VUPT01005313.1	1022	2381	zf-C2H2	8	-
VUPT01005445.1	13314	14766	zf-C2H2	5	+
VUPT01005588.1	2756	3854	zf-C2H2	13	+
VUPT01005793.1	1600	2890	zf-C2H2	6	-
VUPT01005919.1	5577	8094	zf-C2H2	5	-
VUPT01006094.1	1560	2586	zf-C2H2	7	+
VUPT01006137.1	10913	15554	zf-C2H2	8	-
VUPT01006342.1	1117	1588	zf-C2H2	6	-
VUPT01006390.1	7602	9567	zf-C2H2	11	+
VUPT01006420.1	2101	4726	zf-C2H2	7	+
VUPT01006665.1	10662	11366	zf-C2H2	6	+
VUPT01006771.1	856	3739	zf-C2H2	20	-
VUPT01006771.1	4023	5014	zf-C2H2	11	-
VUPT01006771.1	6550	7417	zf-C2H2	5	-
VUPT01006813.1	9503	10766	zf-C2H2	7	+
VUPT01007407.1	3002	4975	zf-C2H2	11	-
VUPT01007414.1	484	5245	zf-C2H2	8	+
VUPT01007541.1	15	645	zf-C2H2	6	+
VUPT01007784.1	679	1618	zf-C2H2	5	-
VUPT01008352.1	528	1473	zf-C2H2	6	+
VUPT01008414.1	17984	21590	zf-C2H2	5	+
VUPT01008440.1	1824	3151	zf-C2H2	13	+
VUPT01008462.1	12663	14478	zf-C2H2	6	-
VUPT01009126.1	2724	4152	zf-C2H2	15	-
VUPT01009476.1	2446	3263	zf-C2H2	6	-
VUPT01009822.1	735	2317	zf-C2H2	7	-
VUPT01009954.1	10931	12395	zf-C2H2	5	+
VUPT01010289.1	1218	1662	zf-C2H2	6	-
VUPT01010966.1	34861	36865	zf-C2H2	18	-
VUPT01010966.1	38806	42733	zf-C2H2	24	+
VUPT01010966.1	44520	45471	zf-C2H2	8	+
VUPT01011266.1	4193	10909	zf-C2H2	16	-
VUPT01011288.1	11220	12297	zf-C2H2	5	-
VUPT01012552.1	39007	43234	zf-C2H2	10	-
VUPT01012601.1	0	3021	zf-C2H2	8	+
VUPT01012736.1	6924	8946	zf-C2H2	6	+
VUPT01013925.1	22508	25394	zf-C2H2	21	-
VUPT01013986.1	4698	5532	zf-C2H2	8	+
VUPT01014159.1	58944	61746	zf-C2H2	5	-
VUPT01014776.1	16083	18408	zf-C2H2	6	-
VUPT01014799.1	1377	2751	zf-C2H2	15	-
VUPT01014926.1	12268	14521	zf-C2H2	5	+
VUPT01015153.1	1493	3005	zf-C2H2	10	+
VUPT01015888.1	10931	13776	zf-C2H2	15	-
VUPT01015888.1	19188	20862	zf-C2H2	13	-
VUPT01015888.1	27130	28657	zf-C2H2	9	-
VUPT01016233.1	7139	7961	zf-C2H2	8	-
VUPT01016233.1	8486	9365	zf-C2H2	9	-
VUPT01016349.1	3833	5873	zf-C2H2	9	-
VUPT01016509.1	14082	15273	zf-C2H2	6	-
VUPT01017330.1	3403	4891	zf-C2H2	13	+
VUPT01017346.1	1265	1904	zf-C2H2	6	+
VUPT01017505.1	1737	2892	zf-C2H2	8	+
VUPT01017520.1	2	629	zf-C2H2	7	+
VUPT01017560.1	7055	8174	zf-C2H2	8	+
VUPT01017623.1	1	1069	zf-C2H2	10	-
VUPT01018038.1	1058	1844	zf-C2H2	5	-
VUPT01018273.1	913	2719	zf-C2H2	21	+
VUPT01018273.1	2890	3820	zf-C2H2	10	+
VUPT01019001.1	2678	4122	zf-C2H2	13	-
VUPT01019231.1	19067	19979	zf-C2H2	6	+
VUPT01019562.1	1858	3850	zf-C2H2	16	+
VUPT01019778.1	2706	3579	zf-C2H2	5	-
VUPT01019813.1	12590	13298	zf-C2H2	5	+
VUPT01019869.1	1948	2500	zf-C2H2	6	-
VUPT01019869.1	3863	4796	zf-C2H2	9	-
VUPT01020154.1	364	2128	zf-C2H2	9	+
VUPT01020931.1	3847	5902	zf-C2H2	8	+
VUPT01021247.1	950	2768	zf-C2H2	12	+
VUPT01021311.1	1210	2281	zf-C2H2	7	+
VUPT01021366.1	12249	14184	zf-C2H2	5	-
VUPT01021452.1	4473	6867	zf-C2H2	7	+
VUPT01021524.1	3365	5501	zf-C2H2	20	+
VUPT01021808.1	0	2688	zf-C2H2	5	+
VUPT01021810.1	28551	34062	zf-C2H2	10	+
VUPT01022055.1	16677	17877	zf-C2H2	5	+
VUPT01022085.1	52556	53168	zf-C2H2	5	-
VUPT01022192.1	2962	3628	zf-C2H2	7	-
VUPT01022930.1	1577	2645	zf-C2H2	9	-
VUPT01022943.1	6798	8148	zf-C2H2	11	-
VUPT01023071.1	28377	31017	zf-C2H2	21	+
VUPT01023185.1	9044	10463	zf-C2H2	8	+
VUPT01023488.1	496	1261	zf-C2H2	6	+
VUPT01023703.1	23801	25925	zf-C2H2	17	+
VUPT01023972.1	7748	8297	zf-C2H2	5	+
VUPT01024103.1	11295	14382	zf-C2H2	22	-
VUPT01024394.1	1182	2271	zf-C2H2	6	-
VUPT01024707.1	1603	3142	zf-C2H2	15	-
VUPT01025029.1	36779	40052	zf-C2H2	8	+
VUPT01025699.1	1044	1788	zf-C2H2	7	-
VUPT01025738.1	78971	80657	zf-C2H2	12	-
VUPT01025868.1	1747	3109	zf-C2H2	9	-
VUPT01025904.1	22	598	zf-C2H2	6	+
VUPT01026015.1	1269	2934	zf-C2H2	11	-
VUPT01026112.1	13161	14409	zf-C2H2	12	-
VUPT01026600.1	3754	4942	zf-C2H2	6	+
VUPT01026623.1	3503	7706	zf-C2H2	7	-
VUPT01026667.1	1	1420	zf-C2H2	8	+
VUPT01026667.1	1888	3055	zf-C2H2	9	+
VUPT01026667.1	3948	4701	zf-C2H2	6	+
VUPT01026755.1	5010	5979	zf-C2H2	6	+
VUPT01026755.1	12185	14699	zf-C2H2	9	+
VUPT01027175.1	10104	10761	zf-C2H2	5	+
VUPT01027467.1	12084	13620	zf-C2H2	10	+
VUPT01027467.1	18575	19943	zf-C2H2	10	+
VUPT01027467.1	23146	24673	zf-C2H2	9	+
VUPT01027698.1	4411	6010	zf-C2H2	13	-
VUPT01028247.1	1	736	zf-C2H2	9	+
VUPT01028247.1	1052	1709	zf-C2H2	6	+
VUPT01028679.1	1152	2472	zf-C2H2	13	-
VUPT01028871.1	2670	4206	zf-C2H2	12	+
VUPT01029243.1	10460	11792	zf-C2H2	5	-
VUPT01029249.1	79572	80346	zf-C2H2	5	+
VUPT01029249.1	81447	82368	zf-C2H2	6	-
VUPT01029282.1	12919	14473	zf-C2H2	5	-
VUPT01029953.1	2012	4363	zf-C2H2	6	-
VUPT01029965.1	2499	3978	zf-C2H2	10	+
VUPT01029965.1	7805	8333	zf-C2H2	6	+
VUPT01029965.1	11949	13230	zf-C2H2	8	-
VUPT01030331.1	1544	2381	zf-C2H2	6	+
VUPT01030604.1	7865	8921	zf-C2H2	7	-
VUPT01030642.1	3496	4570	zf-C2H2	9	-
VUPT01030931.1	2496	3689	zf-C2H2	9	+
VUPT01032151.1	5786	7484	zf-C2H2	5	+
VUPT01032211.1	44526	49140	zf-C2H2	14	+
VUPT01032806.1	40617	46767	zf-C2H2	16	-
VUPT01032877.1	4774	6403	zf-C2H2	10	-
VUPT01033676.1	2858	4007	zf-C2H2	5	+
VUPT01033892.1	5023	6115	zf-C2H2	6	+
VUPT01033916.1	1652	2453	zf-C2H2	7	+
VUPT01033916.1	9703	10369	zf-C2H2	6	+
VUPT01033916.1	16223	16964	zf-C2H2	6	+
VUPT01033916.1	22579	23620	zf-C2H2	9	+
VUPT01033916.1	24739	25585	zf-C2H2	6	+
VUPT01034316.1	1444	1861	zf-C2H2	5	-
VUPT01034316.1	2080	3025	zf-C2H2	10	-
VUPT01034316.1	7696	8345	zf-C2H2	6	-
VUPT01034806.1	3582	4942	zf-C2H2	12	-
VUPT01034889.1	690	2019	zf-C2H2	8	-
VUPT01035030.1	8780	9923	zf-C2H2	10	+
VUPT01035090.1	3120	3996	zf-C2H2	5	-
VUPT01035655.1	1710	2496	zf-C2H2	5	+
VUPT01035795.1	1485	3111	zf-C2H2	13	-
VUPT01035795.1	10925	12371	zf-C2H2	10	+
VUPT01035851.1	1391	2465	zf-C2H2	8	+
VUPT01035952.1	1476	2313	zf-C2H2	5	-
VUPT01036477.1	18350	20260	zf-C2H2	12	+
VUPT01036563.1	2234	3722	zf-C2H2	15	-
VUPT01036891.1	1111	1948	zf-C2H2	9	-
VUPT01037120.1	2211	2895	zf-C2H2	7	+
VUPT01037171.1	689	1661	zf-C2H2	5	+
VUPT01037749.1	2	671	zf-C2H2	6	+
VUPT01037754.1	5438	9833	zf-C2H2	26	-
VUPT01037958.1	999	2100	zf-C2H2	7	+
VUPT01038207.1	0	867	zf-C2H2	10	+
VUPT01038460.1	3146	4742	zf-C2H2	9	-
VUPT01038460.1	12128	13136	zf-C2H2	11	-
VUPT01038678.1	1140	1632	zf-C2H2	5	+
VUPT01038765.1	28505	31883	zf-C2H2	5	+
VUPT01038781.1	2418	3495	zf-C2H2	11	+
VUPT01038830.1	1	607	zf-C2H2	6	+
VUPT01038830.1	9391	10546	zf-C2H2	9	+
VUPT01038869.1	286	1417	zf-C2H2	12	+
VUPT01039335.1	2867	3749	zf-C2H2	5	-
VUPT01039509.1	13707	14805	zf-C2H2	11	+
VUPT01039596.1	13093	14299	zf-C2H2	6	+
VUPT01039608.1	287	953	zf-C2H2	6	+
VUPT01040051.1	862	1987	zf-C2H2	9	-
VUPT01040248.1	320	1490	zf-C2H2	12	+
VUPT01042191.1	24668	25349	zf-C2H2	6	+
VUPT01042278.1	828	1467	zf-C2H2	7	+
VUPT01042405.1	0	663	zf-C2H2	7	+
VUPT01042489.1	24555	25926	zf-C2H2	5	+
VUPT01042788.1	2835	5127	zf-C2H2	7	-
VUPT01043208.1	1042	1942	zf-C2H2	8	-
VUPT01043240.1	22218	23508	zf-C2H2	14	+
VUPT01043274.1	1608	2616	zf-C2H2	7	-
VUPT01043688.1	22866	24741	zf-C2H2	17	+
VUPT01043906.1	2245	2620	zf-C2H2	5	-
VUPT01043959.1	927	2070	zf-C2H2	9	-
VUPT01043959.1	5365	6921	zf-C2H2	16	-
VUPT01043959.1	12731	14246	zf-C2H2	16	-
VUPT01043986.1	53862	57237	zf-C2H2	6	+
VUPT01043999.1	607	1594	zf-C2H2	5	+
VUPT01044180.1	3803	5075	zf-C2H2	14	+
VUPT01044233.1	12910	14809	zf-C2H2	18	-
VUPT01044233.1	17994	19374	zf-C2H2	12	-
VUPT01044404.1	21248	22103	zf-C2H2	6	-
VUPT01044416.1	525	1134	zf-C2H2	6	+
VUPT01044633.1	48501	50379	zf-C2H2	5	-
VUPT01044868.1	19622	21440	zf-C2H2	5	+
VUPT01044999.1	2111	3134	zf-C2H2	6	+
VUPT01045110.1	3558	4200	zf-C2H2	6	-
VUPT01045228.1	3814	6493	zf-C2H2	6	+
VUPT01045287.1	18139	19492	zf-C2H2	12	-
VUPT01045747.1	16117	17848	zf-C2H2	6	-
VUPT01045760.1	835	1732	zf-C2H2	9	-
VUPT01045994.1	963	2613	zf-C2H2	16	-
VUPT01046413.1	737	1718	zf-C2H2	6	-
VUPT01046581.1	193	1000	zf-C2H2	5	-
VUPT01046613.1	3111	4923	zf-C2H2	7	-
VUPT01046764.1	8223	8973	zf-C2H2	5	-
VUPT01046919.1	4620	6684	zf-C2H2	16	-
VUPT01046919.1	19705	23217	zf-C2H2	14	-
VUPT01046919.1	31476	34530	zf-C2H2	13	-
VUPT01047244.1	19579	21289	zf-C2H2	11	+
VUPT01047244.1	29895	30788	zf-C2H2	10	+
VUPT01048170.1	1740	2697	zf-C2H2	5	+
VUPT01048338.1	6484	7542	zf-C2H2	11	+
VUPT01048741.1	2761	3538	zf-C2H2	5	+
VUPT01048745.1	1471	2524	zf-C2H2	9	-
VUPT01048992.1	11153	12044	zf-C2H2	6	-
VUPT01049302.1	197	1430	zf-C2H2	7	+
VUPT01049911.1	12692	16186	zf-C2H2	10	+
VUPT01050117.1	16769	18818	zf-C2H2	6	-
VUPT01050288.1	12232	13651	zf-C2H2	15	-
VUPT01051046.1	8079	9468	zf-C2H2	5	-
VUPT01051403.1	18906	19749	zf-C2H2	5	-
VUPT01052261.1	6890	8249	zf-C2H2	7	+
VUPT01052327.1	3170	4691	zf-C2H2	6	+
VUPT01052345.1	14022	15477	zf-C2H2	5	+
VUPT01052826.1	2172	3108	zf-C2H2	9	-
VUPT01052973.1	657	3738	zf-C2H2	9	+
VUPT01053099.1	1512	2475	zf-C2H2	7	-
VUPT01053598.1	1851	2895	zf-C2H2	7	-
VUPT01054241.1	1830	3459	zf-C2H2	11	+
VUPT01054348.1	1543	2860	zf-C2H2	8	-
VUPT01056192.1	1094	2165	zf-C2H2	6	-
VUPT01056192.1	14581	16390	zf-C2H2	16	-
VUPT01056777.1	3853	4702	zf-C2H2	7	+
VUPT01057208.1	1284	2445	zf-C2H2	9	-
VUPT01057251.1	148	1147	zf-C2H2	7	+
VUPT01057508.1	2852	3650	zf-C2H2	5	-
VUPT01057756.1	1685	2294	zf-C2H2	5	+
VUPT01057782.1	2847	3804	zf-C2H2	11	+
VUPT01057914.1	1036	1591	zf-C2H2	7	-
VUPT01058250.1	1734	2781	zf-C2H2	9	+
VUPT01058552.1	462	1272	zf-C2H2	6	-
VUPT01059016.1	4095	4950	zf-C2H2	8	+
VUPT01059336.1	784	2263	zf-C2H2	12	+
VUPT01059406.1	2417	3458	zf-C2H2	8	-
VUPT01059964.1	12061	12796	zf-C2H2	6	-
VUPT01060018.1	3271	4210	zf-C2H2	6	+
VUPT01060151.1	3912	4911	zf-C2H2	7	+
VUPT01060323.1	1843	3250	zf-C2H2	8	+
VUPT01060386.1	2346	3555	zf-C2H2	9	+
VUPT01060404.1	3201	3654	zf-C2H2	5	-
VUPT01060420.1	1454	2285	zf-C2H2	5	+
VUPT01060449.1	0	849	zf-C2H2	9	+
VUPT01060551.1	5082	5883	zf-C2H2	6	+
VUPT01060565.1	7957	8815	zf-C2H2	6	+
VUPT01061076.1	2971	4558	zf-C2H2	15	+
VUPT01061076.1	9268	10285	zf-C2H2	8	-
VUPT01061150.1	2716	3508	zf-C2H2	7	+
VUPT01061150.1	3652	4210	zf-C2H2	6	+
VUPT01061419.1	1419	2148	zf-C2H2	7	+
VUPT01061557.1	14	569	zf-C2H2	6	+
VUPT01061640.1	4845	5964	zf-C2H2	7	+
VUPT01061742.1	3935	5303	zf-C2H2	8	+
VUPT01062538.1	2046	2925	zf-C2H2	6	+
VUPT01063248.1	2	866	zf-C2H2	10	+
VUPT01063441.1	4799	5492	zf-C2H2	6	-
VUPT01063441.1	6245	7205	zf-C2H2	9	-
VUPT01063780.1	2	824	zf-C2H2	8	-
VUPT01063876.1	2	515	zf-C2H2	6	-
VUPT01064275.1	2	1055	zf-C2H2	7	-
VUPT01064339.1	944	2228	zf-C2H2	9	-
VUPT01064558.1	5453	6278	zf-C2H2	8	+
VUPT01064690.1	1335	2127	zf-C2H2	5	-
VUPT01064866.1	1166	2075	zf-C2H2	5	+
VUPT01064882.1	2431	3319	zf-C2H2	9	+
VUPT01065079.1	113099	113552	zf-C2H2	5	-
VUPT01065079.1	114449	115157	zf-C2H2	6	-
VUPT01065293.1	2839	3799	zf-C2H2	6	-
VUPT01065385.1	4574	5750	zf-C2H2	7	-
VUPT01065385.1	14891	16134	zf-C2H2	8	-
VUPT01065719.1	546	1547	zf-C2H2	6	-
VUPT01065790.1	511	1195	zf-C2H2	7	+
VUPT01065790.1	2534	3104	zf-C2H2	6	+
VUPT01065823.1	2486	3170	zf-C2H2	6	-
VUPT01065823.1	3646	4684	zf-C2H2	11	-
VUPT01065887.1	3426	5508	zf-C2H2	14	-
VUPT01066291.1	1912	2476	zf-C2H2	5	-
VUPT01066291.1	2856	3510	zf-C2H2	7	-
VUPT01066436.1	3364	12829	zf-C2H2	48	+
VUPT01066716.1	3385	4414	zf-C2H2	8	+
VUPT01066837.1	2293	3590	zf-C2H2	11	+
VUPT01066837.1	3773	4322	zf-C2H2	6	+
VUPT01066988.1	4582	5902	zf-C2H2	7	+
VUPT01066988.1	11314	13010	zf-C2H2	12	+
VUPT01067458.1	2	677	zf-C2H2	5	-
VUPT01067669.1	320	1463	zf-C2H2	9	+
VUPT01067678.1	1820	2780	zf-C2H2	6	-
VUPT01067727.1	803	1913	zf-C2H2	8	-
VUPT01067781.1	11487	12114	zf-C2H2	6	-
VUPT01067781.1	13796	14579	zf-C2H2	8	-
VUPT01067845.1	1	781	zf-C2H2	10	+
VUPT01067845.1	1116	1608	zf-C2H2	5	+
VUPT01067888.1	1	1009	zf-C2H2	12	+
VUPT01067921.1	2	662	zf-C2H2	7	+
VUPT01067921.1	890	1346	zf-C2H2	5	+
VUPT01068021.1	8588	9293	zf-C2H2	6	-
VUPT01068163.1	3329	4406	zf-C2H2	6	+
VUPT01068196.1	11656	13324	zf-C2H2	8	-
VUPT01068376.1	1109	1793	zf-C2H2	7	-
VUPT01068551.1	1304	2992	zf-C2H2	14	-
VUPT01068600.1	24716	26334	zf-C2H2	6	-
VUPT01068698.1	28036	30916	zf-C2H2	9	-
VUPT01068698.1	55876	57679	zf-C2H2	10	-
VUPT01068735.1	2202	4027	zf-C2H2	12	+
VUPT01068750.1	10834	16397	zf-C2H2	10	+
VUPT01068770.1	12465	14805	zf-C2H2	10	+
VUPT01068915.1	19733	21026	zf-C2H2	9	+
VUPT01068926.1	1171	1954	zf-C2H2	6	+
VUPT01069074.1	0	770	zf-C2H2	9	+
VUPT01069210.1	6909	7893	zf-C2H2	7	-
VUPT01069306.1	4667	5564	zf-C2H2	8	-
VUPT01069532.1	25440	28830	zf-C2H2	6	-
VUPT01069797.1	872	2243	zf-C2H2	12	-
VUPT01069885.1	3548	4679	zf-C2H2	8	+
VUPT01069899.1	15649	16339	zf-C2H2	5	+
VUPT01070227.1	2521	3277	zf-C2H2	8	+
VUPT01070229.1	16740	17943	zf-C2H2	7	+
VUPT01070283.1	6346	7078	zf-C2H2	7	-
VUPT01070309.1	33833	36926	zf-C2H2	5	-
VUPT01070426.1	42583	43447	zf-C2H2	7	-
VUPT01070478.1	2085	4085	zf-C2H2	21	+
VUPT01070962.1	8408	9698	zf-C2H2	9	+
VUPT01071084.1	6487	7798	zf-C2H2	14	-
VUPT01071115.1	42938	43466	zf-C2H2	5	-
VUPT01071130.1	452	1910	zf-C2H2	12	+
```
