## Supplementary Data 2 for "Transposable elements drive the evolution of metazoan zinc finger genes": Telmatochromis_dhonti_znfs.bed

```
VUVE01000010.1	13038	16413	zf-C2H2	6	-
VUVE01000065.1	8506	14836	zf-C2H2	48	-
VUVE01000178.1	9671	13328	zf-C2H2	9	+
VUVE01001178.1	8588	9878	zf-C2H2	14	-
VUVE01001212.1	0	4734	zf-C2H2	8	-
VUVE01001314.1	7738	9028	zf-C2H2	9	-
VUVE01001514.1	735	3834	zf-C2H2	9	+
VUVE01002107.1	2802	3807	zf-C2H2	5	+
VUVE01002186.1	1160	2204	zf-C2H2	10	-
VUVE01002258.1	13536	14484	zf-C2H2	5	+
VUVE01002295.1	14720	18356	zf-C2H2	26	-
VUVE01002532.1	956	2492	zf-C2H2	12	+
VUVE01003240.1	4611	5553	zf-C2H2	6	+
VUVE01003304.1	3561	4911	zf-C2H2	11	+
VUVE01003386.1	11045	11857	zf-C2H2	7	+
VUVE01003386.1	14187	15024	zf-C2H2	6	+
VUVE01004074.1	772	1969	zf-C2H2	10	+
VUVE01004109.1	12617	14432	zf-C2H2	6	-
VUVE01004164.1	456	1395	zf-C2H2	5	+
VUVE01004231.1	4633	5398	zf-C2H2	6	-
VUVE01004372.1	5907	7467	zf-C2H2	10	+
VUVE01004441.1	7094	8465	zf-C2H2	5	-
VUVE01004494.1	50574	53184	zf-C2H2	6	+
VUVE01005520.1	6937	8959	zf-C2H2	6	+
VUVE01005842.1	274	1510	zf-C2H2	12	+
VUVE01005875.1	28345	30337	zf-C2H2	16	-
VUVE01005946.1	53188	55165	zf-C2H2	11	-
VUVE01006172.1	4469	5336	zf-C2H2	10	-
VUVE01006172.1	5478	6129	zf-C2H2	5	-
VUVE01006741.1	30835	31699	zf-C2H2	7	-
VUVE01007148.1	30336	35148	zf-C2H2	12	+
VUVE01007180.1	4251	7857	zf-C2H2	5	+
VUVE01007712.1	2990	4572	zf-C2H2	7	+
VUVE01007751.1	24	2730	zf-C2H2	6	+
VUVE01008932.1	2554	4816	zf-C2H2	21	+
VUVE01009067.1	8603	9482	zf-C2H2	9	+
VUVE01009067.1	10007	10829	zf-C2H2	8	+
VUVE01009182.1	1997	2840	zf-C2H2	5	+
VUVE01009488.1	2566	6784	zf-C2H2	12	-
VUVE01009623.1	11578	13342	zf-C2H2	9	-
VUVE01010550.1	1359	2988	zf-C2H2	10	-
VUVE01010815.1	2329	3868	zf-C2H2	15	+
VUVE01010988.1	4063	5428	zf-C2H2	11	-
VUVE01012191.1	684	2097	zf-C2H2	12	-
VUVE01012461.1	15851	17750	zf-C2H2	18	-
VUVE01012500.1	2621	4703	zf-C2H2	14	-
VUVE01012500.1	10377	12312	zf-C2H2	13	-
VUVE01014697.1	174	1473	zf-C2H2	7	+
VUVE01014697.1	6756	11112	zf-C2H2	7	+
VUVE01015000.1	0	552	zf-C2H2	5	+
VUVE01015118.1	830	1971	zf-C2H2	11	-
VUVE01015432.1	3281	4733	zf-C2H2	5	-
VUVE01015548.1	0	714	zf-C2H2	9	+
VUVE01015642.1	1753	4003	zf-C2H2	5	-
VUVE01015719.1	2542	3160	zf-C2H2	7	-
VUVE01015834.1	397	1234	zf-C2H2	5	+
VUVE01016150.1	12627	14391	zf-C2H2	12	+
VUVE01016408.1	4351	6052	zf-C2H2	6	+
VUVE01016408.1	10173	14985	zf-C2H2	6	+
VUVE01016589.1	1336	2954	zf-C2H2	6	-
VUVE01016977.1	24705	26580	zf-C2H2	17	+
VUVE01017046.1	0	711	zf-C2H2	6	-
VUVE01017046.1	1603	2770	zf-C2H2	9	-
VUVE01017046.1	3206	5789	zf-C2H2	15	-
VUVE01017058.1	10501	11278	zf-C2H2	5	-
VUVE01017539.1	29686	35136	zf-C2H2	8	+
VUVE01018246.1	7533	11769	zf-C2H2	7	-
VUVE01018288.1	4362	6171	zf-C2H2	16	-
VUVE01018290.1	3886	5134	zf-C2H2	12	-
VUVE01018487.1	1020	3660	zf-C2H2	21	+
VUVE01018499.1	16434	18312	zf-C2H2	5	-
VUVE01018731.1	5508	6192	zf-C2H2	6	-
VUVE01019153.1	15721	16984	zf-C2H2	7	-
VUVE01019153.1	31835	32927	zf-C2H2	6	+
VUVE01019161.1	3521	5009	zf-C2H2	13	+
VUVE01019378.1	1958	5333	zf-C2H2	6	-
VUVE01019409.1	4393	5596	zf-C2H2	7	+
VUVE01019431.1	2772	4062	zf-C2H2	6	+
VUVE01019498.1	5840	8198	zf-C2H2	7	+
VUVE01019691.1	1583	3194	zf-C2H2	9	+
VUVE01019774.1	3670	7615	zf-C2H2	6	+
VUVE01020131.1	47165	50627	zf-C2H2	10	-
VUVE01020268.1	1445	2477	zf-C2H2	5	+
VUVE01020361.1	17251	18688	zf-C2H2	12	+
VUVE01021459.1	2088	3330	zf-C2H2	10	-
VUVE01021507.1	32200	35257	zf-C2H2	22	+
VUVE01021692.1	673	1681	zf-C2H2	11	+
VUVE01021699.1	1382	2588	zf-C2H2	6	-
VUVE01022289.1	25368	26778	zf-C2H2	5	+
VUVE01022473.1	2914	3778	zf-C2H2	5	+
VUVE01024676.1	5584	6820	zf-C2H2	5	-
VUVE01025278.1	46078	51574	zf-C2H2	10	-
VUVE01025653.1	7394	8345	zf-C2H2	5	+
VUVE01025668.1	1749	3756	zf-C2H2	20	-
VUVE01025781.1	2775	4071	zf-C2H2	12	-
VUVE01025826.1	2166	3735	zf-C2H2	9	+
VUVE01026383.1	4025	6346	zf-C2H2	7	-
VUVE01026420.1	1097	2096	zf-C2H2	7	-
VUVE01026586.1	5350	12036	zf-C2H2	15	+
VUVE01026854.1	4430	5507	zf-C2H2	5	+
VUVE01027039.1	1174	2778	zf-C2H2	11	-
VUVE01027049.1	13040	13730	zf-C2H2	5	+
VUVE01027192.1	1523	2411	zf-C2H2	8	+
VUVE01027386.1	984	1650	zf-C2H2	5	-
VUVE01027609.1	8706	9981	zf-C2H2	11	+
VUVE01027743.1	4210	4996	zf-C2H2	5	-
VUVE01028492.1	1331	2957	zf-C2H2	13	-
VUVE01028492.1	11166	12594	zf-C2H2	10	+
VUVE01028528.1	626	2235	zf-C2H2	10	+
VUVE01028528.1	6349	7189	zf-C2H2	6	+
VUVE01028528.1	10770	12129	zf-C2H2	9	-
VUVE01029422.1	14239	15694	zf-C2H2	5	+
VUVE01029440.1	5103	7347	zf-C2H2	8	+
VUVE01029923.1	1934	3293	zf-C2H2	9	-
VUVE01029923.1	10256	12921	zf-C2H2	13	-
VUVE01029923.1	18254	19937	zf-C2H2	13	-
VUVE01029923.1	26666	28193	zf-C2H2	9	-
VUVE01029923.1	34311	35823	zf-C2H2	10	-
VUVE01030635.1	4956	6264	zf-C2H2	12	-
VUVE01030681.1	3701	4574	zf-C2H2	5	-
VUVE01030868.1	1252	2050	zf-C2H2	5	-
VUVE01030874.1	2800	4057	zf-C2H2	8	+
VUVE01030985.1	0	789	zf-C2H2	7	-
VUVE01031445.1	1689	4011	zf-C2H2	5	+
VUVE01031451.1	2192	6575	zf-C2H2	26	+
VUVE01032663.1	131	764	zf-C2H2	7	+
VUVE01032663.1	1921	2446	zf-C2H2	5	+
VUVE01032751.1	13742	15404	zf-C2H2	6	-
VUVE01032852.1	2690	3698	zf-C2H2	7	+
VUVE01034094.1	14074	15265	zf-C2H2	6	-
VUVE01034427.1	3717	5037	zf-C2H2	10	+
VUVE01034462.1	31	583	zf-C2H2	6	+
VUVE01034487.1	2033	3332	zf-C2H2	10	+
VUVE01034556.1	2594	3692	zf-C2H2	13	-
VUVE01035851.1	2968	4903	zf-C2H2	11	-
VUVE01036149.1	1338	2271	zf-C2H2	5	-
VUVE01036976.1	1082	1475	zf-C2H2	5	-
VUVE01037265.1	941	1727	zf-C2H2	9	-
VUVE01037440.1	608	1646	zf-C2H2	7	-
VUVE01037580.1	1	1249	zf-C2H2	10	+
VUVE01037647.1	8193	9891	zf-C2H2	5	-
VUVE01039329.1	1339	2695	zf-C2H2	14	-
VUVE01039454.1	4093	6772	zf-C2H2	6	+
VUVE01039573.1	12250	13339	zf-C2H2	6	-
VUVE01039877.1	7006	8059	zf-C2H2	9	+
VUVE01039962.1	72	945	zf-C2H2	6	-
VUVE01040674.1	618	1479	zf-C2H2	5	-
VUVE01040802.1	2161	3085	zf-C2H2	5	-
VUVE01040877.1	754	1678	zf-C2H2	5	+
VUVE01041442.1	12714	14250	zf-C2H2	5	-
VUVE01042360.1	4079	4802	zf-C2H2	7	-
VUVE01042796.1	1351	2488	zf-C2H2	7	-
VUVE01043111.1	75771	81378	zf-C2H2	10	-
VUVE01043727.1	31855	34369	zf-C2H2	9	-
VUVE01043797.1	1755	3795	zf-C2H2	9	+
VUVE01043944.1	7600	8179	zf-C2H2	5	+
VUVE01044026.1	17801	20126	zf-C2H2	6	+
VUVE01044470.1	19578	21183	zf-C2H2	10	+
VUVE01044470.1	30974	31844	zf-C2H2	9	+
VUVE01045281.1	4818	5763	zf-C2H2	6	-
VUVE01045657.1	2659	6037	zf-C2H2	5	+
VUVE01045866.1	8076	9150	zf-C2H2	7	-
VUVE01046031.1	1749	2871	zf-C2H2	5	+
VUVE01046371.1	9517	10360	zf-C2H2	5	+
VUVE01046386.1	1253	4316	zf-C2H2	13	+
VUVE01046386.1	12607	16096	zf-C2H2	14	+
VUVE01046386.1	29111	32708	zf-C2H2	17	+
VUVE01046407.1	7432	8245	zf-C2H2	5	+
VUVE01046832.1	2384	5762	zf-C2H2	5	-
VUVE01046939.1	36746	38423	zf-C2H2	5	-
VUVE01047336.1	2	419	zf-C2H2	5	+
VUVE01047457.1	66778	67552	zf-C2H2	5	+
VUVE01047457.1	68658	69579	zf-C2H2	6	-
VUVE01047521.1	611	2429	zf-C2H2	5	+
VUVE01047523.1	11827	12424	zf-C2H2	5	+
VUVE01047574.1	19285	21118	zf-C2H2	7	-
VUVE01047579.1	12442	13069	zf-C2H2	6	-
VUVE01047579.1	14979	15762	zf-C2H2	8	-
VUVE01047731.1	13522	14941	zf-C2H2	15	+
VUVE01047764.1	5580	6447	zf-C2H2	5	+
VUVE01047764.1	8006	8963	zf-C2H2	10	+
VUVE01047764.1	9214	12124	zf-C2H2	20	+
VUVE01047861.1	6969	9174	zf-C2H2	17	+
VUVE01048002.1	3927	4857	zf-C2H2	10	-
VUVE01048002.1	5019	6825	zf-C2H2	21	-
VUVE01048152.1	49746	51656	zf-C2H2	12	-
VUVE01048183.1	913	2149	zf-C2H2	7	-
VUVE01048494.1	2152	3058	zf-C2H2	9	-
VUVE01048568.1	2	428	zf-C2H2	6	+
VUVE01048706.1	3768	4410	zf-C2H2	6	-
VUVE01048989.1	1361	2633	zf-C2H2	14	-
VUVE01049173.1	3267	4788	zf-C2H2	6	+
VUVE01049646.1	393	1722	zf-C2H2	8	-
VUVE01049758.1	5227	9841	zf-C2H2	14	+
VUVE01050289.1	2398	4228	zf-C2H2	6	+
VUVE01050637.1	3873	4830	zf-C2H2	5	-
VUVE01051029.1	5035	5881	zf-C2H2	6	-
VUVE01051029.1	7000	8041	zf-C2H2	9	-
VUVE01051029.1	13804	14545	zf-C2H2	6	-
VUVE01051029.1	20352	20988	zf-C2H2	7	-
VUVE01051629.1	5013	6156	zf-C2H2	10	-
VUVE01051768.1	7681	8230	zf-C2H2	5	+
VUVE01051840.1	2961	3837	zf-C2H2	5	-
VUVE01051865.1	831	2481	zf-C2H2	16	-
VUVE01052090.1	35625	37287	zf-C2H2	6	+
VUVE01053251.1	1569	3295	zf-C2H2	16	-
VUVE01053787.1	5563	6901	zf-C2H2	12	-
VUVE01053807.1	1157	2312	zf-C2H2	8	-
VUVE01053851.1	20167	22141	zf-C2H2	10	+
VUVE01053851.1	47053	49933	zf-C2H2	9	+
VUVE01054501.1	15328	16069	zf-C2H2	6	-
VUVE01054525.1	906	1926	zf-C2H2	11	-
VUVE01056596.1	2476	3814	zf-C2H2	14	-
VUVE01056716.1	2975	4598	zf-C2H2	16	+
VUVE01056716.1	9292	10057	zf-C2H2	5	-
VUVE01056947.1	1413	2625	zf-C2H2	9	-
VUVE01056993.1	711	1581	zf-C2H2	5	+
VUVE01056995.1	573	1800	zf-C2H2	9	+
VUVE01057432.1	3188	3806	zf-C2H2	7	-
VUVE01057432.1	4187	4988	zf-C2H2	8	-
VUVE01057539.1	475	1507	zf-C2H2	6	-
VUVE01057771.1	1132	2026	zf-C2H2	8	-
VUVE01058065.1	513	1500	zf-C2H2	5	+
VUVE01058309.1	1939	3064	zf-C2H2	7	-
VUVE01058428.1	10668	13047	zf-C2H2	10	-
VUVE01059180.1	11989	12622	zf-C2H2	6	+
VUVE01059273.1	39725	40832	zf-C2H2	10	-
VUVE01060619.1	7670	9821	zf-C2H2	6	+
VUVE01060888.1	2317	3004	zf-C2H2	6	-
VUVE01061354.1	2506	3724	zf-C2H2	8	-
VUVE01061792.1	48893	50897	zf-C2H2	18	-
VUVE01061792.1	52845	56772	zf-C2H2	24	+
VUVE01061792.1	58532	59447	zf-C2H2	7	+
VUVE01062155.1	1291	2389	zf-C2H2	7	+
VUVE01062263.1	798	1833	zf-C2H2	7	+
VUVE01062307.1	2049	5724	zf-C2H2	6	+
VUVE01062440.1	50967	52593	zf-C2H2	6	+
VUVE01062553.1	28933	30562	zf-C2H2	11	-
VUVE01062595.1	6271	7750	zf-C2H2	10	-
VUVE01063858.1	3458	4337	zf-C2H2	6	-
VUVE01064009.1	1186	2845	zf-C2H2	12	-
VUVE01064456.1	2	605	zf-C2H2	6	+
VUVE01065201.1	1196	1808	zf-C2H2	6	-
VUVE01065220.1	2024	3176	zf-C2H2	10	-
VUVE01065376.1	152	1049	zf-C2H2	9	+
VUVE01065595.1	2312	3527	zf-C2H2	10	+
VUVE01065599.1	2015	2630	zf-C2H2	5	+
VUVE01065801.1	930	1815	zf-C2H2	10	-
VUVE01066267.1	97	1234	zf-C2H2	9	-
VUVE01066407.1	761	1838	zf-C2H2	11	-
VUVE01066432.1	3172	4480	zf-C2H2	10	+
VUVE01066745.1	680	1361	zf-C2H2	5	+
VUVE01066950.1	1062	2181	zf-C2H2	7	+
VUVE01067101.1	7185	8538	zf-C2H2	12	+
VUVE01067235.1	763	1894	zf-C2H2	9	+
VUVE01067717.1	10	847	zf-C2H2	5	-
VUVE01067727.1	945	1594	zf-C2H2	6	-
VUVE01067727.1	3959	4772	zf-C2H2	8	-
VUVE01067797.1	1463	2111	zf-C2H2	6	-
VUVE01068015.1	6213	7257	zf-C2H2	11	+
VUVE01068104.1	1	652	zf-C2H2	8	+
VUVE01068104.1	1422	2115	zf-C2H2	6	+
VUVE01068163.1	3058	4057	zf-C2H2	7	-
VUVE01068440.1	1195	1687	zf-C2H2	5	+
VUVE01068709.1	3226	4072	zf-C2H2	8	+
VUVE01068905.1	1756	3146	zf-C2H2	15	+
VUVE01068963.1	8871	10383	zf-C2H2	10	+
VUVE01069057.1	5478	11628	zf-C2H2	16	-
VUVE01069135.1	744	2133	zf-C2H2	8	-
VUVE01069495.1	12513	14580	zf-C2H2	6	+
VUVE01069708.1	2471	3545	zf-C2H2	9	+
VUVE01069888.1	4587	5559	zf-C2H2	5	-
VUVE01070026.1	4730	5624	zf-C2H2	6	+
VUVE01070302.1	1	973	zf-C2H2	12	+
VUVE01070302.1	2625	3252	zf-C2H2	6	+
VUVE01070342.1	1175	1910	zf-C2H2	6	+
VUVE01070642.1	9959	10982	zf-C2H2	8	-
VUVE01070751.1	2120	2933	zf-C2H2	6	+
VUVE01071250.1	24378	24966	zf-C2H2	6	+
VUVE01071250.1	26336	26999	zf-C2H2	7	+
VUVE01071283.1	1879	2911	zf-C2H2	6	+
VUVE01071379.1	7298	8156	zf-C2H2	6	+
VUVE01071455.1	459	1608	zf-C2H2	5	-
VUVE01071877.1	2296	2875	zf-C2H2	6	+
VUVE01072117.1	2	968	zf-C2H2	12	+
VUVE01072201.1	2	557	zf-C2H2	5	+
VUVE01072267.1	1292	2519	zf-C2H2	10	-
VUVE01072350.1	3525	4386	zf-C2H2	5	+
VUVE01072430.1	2113	3556	zf-C2H2	15	+
VUVE01072499.1	8223	9822	zf-C2H2	17	+
VUVE01072707.1	3318	4404	zf-C2H2	7	+
VUVE01072786.1	857	1769	zf-C2H2	6	-
VUVE01072796.1	647	1607	zf-C2H2	8	-
VUVE01072814.1	914	2453	zf-C2H2	10	+
VUVE01072941.1	2123	2924	zf-C2H2	7	+
VUVE01073019.1	3450	4854	zf-C2H2	8	-
VUVE01073019.1	5258	6545	zf-C2H2	8	-
VUVE01073225.1	1309	2248	zf-C2H2	6	-
VUVE01073391.1	3424	4951	zf-C2H2	15	+
VUVE01074097.1	1556	2513	zf-C2H2	11	-
VUVE01074582.1	3743	4703	zf-C2H2	6	-
VUVE01074583.1	1958	3014	zf-C2H2	11	+
VUVE01075098.1	4748	5600	zf-C2H2	7	-
VUVE01075218.1	5610	6804	zf-C2H2	7	+
VUVE01075396.1	2262	3555	zf-C2H2	9	-
VUVE01075634.1	1	1351	zf-C2H2	9	-
VUVE01075634.1	6334	7879	zf-C2H2	10	-
VUVE01075737.1	3873	4974	zf-C2H2	7	+
VUVE01075959.1	2420	3221	zf-C2H2	8	+
VUVE01075989.1	1163	2513	zf-C2H2	8	-
VUVE01076076.1	65519	68615	zf-C2H2	5	+
VUVE01076089.1	7844	9203	zf-C2H2	7	+
VUVE01076306.1	3153	4518	zf-C2H2	11	-
VUVE01076379.1	43782	45246	zf-C2H2	5	-
VUVE01076443.1	9611	10133	zf-C2H2	5	+
VUVE01076728.1	2740	3262	zf-C2H2	5	+
VUVE01076740.1	28378	29890	zf-C2H2	16	+
VUVE01076902.1	4164	4950	zf-C2H2	8	+
VUVE01076902.1	5426	6110	zf-C2H2	6	+
VUVE01077196.1	29	1304	zf-C2H2	9	+
VUVE01077500.1	397	1327	zf-C2H2	5	+
VUVE01077532.1	12213	13194	zf-C2H2	6	+
```
