## Supplementary Data 2 for "Transposable elements drive the evolution of metazoan zinc finger genes": Telmatochromis_sp._'dhonti_north'_AB-2019_znfs.bed

```
VUPH01000049.1	18849	19437	zf-C2H2	6	+
VUPH01000049.1	20420	21059	zf-C2H2	6	+
VUPH01000130.1	142	4498	zf-C2H2	7	-
VUPH01000130.1	9767	11706	zf-C2H2	10	-
VUPH01000365.1	1485	2037	zf-C2H2	6	-
VUPH01000365.1	6626	7559	zf-C2H2	9	-
VUPH01000503.1	902	1673	zf-C2H2	8	-
VUPH01000503.1	5784	7302	zf-C2H2	15	-
VUPH01000587.1	44	4688	zf-C2H2	8	-
VUPH01000682.1	2403	3333	zf-C2H2	9	-
VUPH01000787.1	1620	2841	zf-C2H2	11	+
VUPH01000859.1	2416	2974	zf-C2H2	6	+
VUPH01001463.1	612	2088	zf-C2H2	10	+
VUPH01001483.1	22423	22954	zf-C2H2	7	-
VUPH01001537.1	16261	19723	zf-C2H2	10	+
VUPH01001649.1	8056	9415	zf-C2H2	9	+
VUPH01001649.1	12992	13631	zf-C2H2	6	-
VUPH01002038.1	867	2346	zf-C2H2	12	+
VUPH01002148.1	3137	4178	zf-C2H2	8	+
VUPH01002202.1	2174	3158	zf-C2H2	8	-
VUPH01002543.1	4862	6302	zf-C2H2	9	-
VUPH01002550.1	1730	3881	zf-C2H2	6	-
VUPH01002616.1	3527	4736	zf-C2H2	11	+
VUPH01002739.1	167283	170883	zf-C2H2	5	+
VUPH01002960.1	3409	6898	zf-C2H2	14	-
VUPH01002960.1	15172	18232	zf-C2H2	13	-
VUPH01003355.1	325	3205	zf-C2H2	9	+
VUPH01003448.1	15717	17088	zf-C2H2	12	+
VUPH01003570.1	7961	9659	zf-C2H2	5	-
VUPH01004170.1	15234	16773	zf-C2H2	15	+
VUPH01004180.1	1776	6159	zf-C2H2	26	+
VUPH01004250.1	19635	21960	zf-C2H2	6	-
VUPH01004261.1	26562	27531	zf-C2H2	6	+
VUPH01004456.1	3057	4272	zf-C2H2	13	+
VUPH01004497.1	2002	4639	zf-C2H2	7	-
VUPH01005026.1	27209	28841	zf-C2H2	11	-
VUPH01005494.1	797	1628	zf-C2H2	5	-
VUPH01005850.1	0	1023	zf-C2H2	7	-
VUPH01006000.1	8223	9612	zf-C2H2	5	-
VUPH01006171.1	1490	2546	zf-C2H2	6	-
VUPH01006535.1	1724	3347	zf-C2H2	6	+
VUPH01006792.1	7573	11386	zf-C2H2	6	-
VUPH01007434.1	23886	25504	zf-C2H2	6	+
VUPH01007659.1	77817	79581	zf-C2H2	12	-
VUPH01007698.1	596	1472	zf-C2H2	5	-
VUPH01007772.1	423	1917	zf-C2H2	5	+
VUPH01007856.1	703	2125	zf-C2H2	15	-
VUPH01008245.1	3131	4779	zf-C2H2	7	+
VUPH01008347.1	800	1550	zf-C2H2	6	+
VUPH01008423.1	3363	4503	zf-C2H2	11	+
VUPH01008526.1	5716	8059	zf-C2H2	10	+
VUPH01008535.1	473	3731	zf-C2H2	9	+
VUPH01008766.1	7456	8746	zf-C2H2	9	-
VUPH01009073.1	2709	4287	zf-C2H2	5	-
VUPH01009470.1	2836	4249	zf-C2H2	12	-
VUPH01009558.1	8737	12429	zf-C2H2	26	-
VUPH01009722.1	3770	4802	zf-C2H2	5	-
VUPH01010186.1	45876	46719	zf-C2H2	5	-
VUPH01010623.1	439	2461	zf-C2H2	16	-
VUPH01010648.1	19323	21033	zf-C2H2	11	+
VUPH01010648.1	29386	30256	zf-C2H2	9	+
VUPH01011339.1	26327	27248	zf-C2H2	6	+
VUPH01011339.1	28354	29128	zf-C2H2	5	-
VUPH01011361.1	1303	2242	zf-C2H2	6	-
VUPH01011377.1	18301	19561	zf-C2H2	14	-
VUPH01012549.1	11553	13362	zf-C2H2	16	+
VUPH01012825.1	4684	6946	zf-C2H2	21	+
VUPH01013007.1	2034	2691	zf-C2H2	6	-
VUPH01013007.1	3007	4360	zf-C2H2	14	-
VUPH01013320.1	1825	2497	zf-C2H2	6	+
VUPH01013500.1	7361	8732	zf-C2H2	5	-
VUPH01013872.1	5005	6634	zf-C2H2	10	-
VUPH01014174.1	78500	81875	zf-C2H2	6	-
VUPH01014277.1	526	970	zf-C2H2	6	-
VUPH01014328.1	10657	12709	zf-C2H2	16	+
VUPH01014899.1	6605	7631	zf-C2H2	7	+
VUPH01015566.1	908	1952	zf-C2H2	11	+
VUPH01015763.1	13219	14494	zf-C2H2	11	-
VUPH01016303.1	5513	6659	zf-C2H2	10	-
VUPH01016633.1	33326	35966	zf-C2H2	21	-
VUPH01016922.1	7427	11663	zf-C2H2	7	-
VUPH01017116.1	24195	28809	zf-C2H2	14	+
VUPH01017149.1	6143	7118	zf-C2H2	10	+
VUPH01017336.1	80	710	zf-C2H2	6	+
VUPH01017521.1	3729	4800	zf-C2H2	7	-
VUPH01017612.1	30637	35419	zf-C2H2	12	+
VUPH01017620.1	37961	38864	zf-C2H2	7	+
VUPH01017786.1	88527	91329	zf-C2H2	5	+
VUPH01017791.1	6365	7565	zf-C2H2	5	-
VUPH01018002.1	11975	12710	zf-C2H2	6	-
VUPH01018241.1	14522	15941	zf-C2H2	15	+
VUPH01018264.1	12623	14438	zf-C2H2	6	-
VUPH01018566.1	145	778	zf-C2H2	6	-
VUPH01018866.1	1823	2954	zf-C2H2	7	-
VUPH01019060.1	2095	3445	zf-C2H2	5	-
VUPH01019065.1	2428	3800	zf-C2H2	15	+
VUPH01019249.1	1	637	zf-C2H2	7	+
VUPH01019319.1	2953	3790	zf-C2H2	5	+
VUPH01019410.1	11678	13298	zf-C2H2	8	-
VUPH01019470.1	3478	4999	zf-C2H2	10	+
VUPH01019470.1	11114	12641	zf-C2H2	9	+
VUPH01019470.1	18772	20536	zf-C2H2	14	+
VUPH01019470.1	25946	28622	zf-C2H2	14	+
VUPH01019470.1	35246	36608	zf-C2H2	9	+
VUPH01019876.1	1925	3497	zf-C2H2	10	-
VUPH01019909.1	12830	14351	zf-C2H2	6	+
VUPH01020219.1	11281	12358	zf-C2H2	5	-
VUPH01021076.1	14256	15375	zf-C2H2	8	+
VUPH01021633.1	6657	7479	zf-C2H2	8	-
VUPH01021633.1	8004	8883	zf-C2H2	9	-
VUPH01021896.1	1	547	zf-C2H2	5	-
VUPH01022094.1	2381	3578	zf-C2H2	10	+
VUPH01022120.1	499	1444	zf-C2H2	5	-
VUPH01022315.1	1248	1767	zf-C2H2	6	-
VUPH01022444.1	11329	14212	zf-C2H2	20	-
VUPH01022444.1	14497	15454	zf-C2H2	10	-
VUPH01022444.1	17472	18339	zf-C2H2	5	-
VUPH01022461.1	1178	1787	zf-C2H2	6	+
VUPH01022856.1	1313	2603	zf-C2H2	6	-
VUPH01022943.1	865	1873	zf-C2H2	11	+
VUPH01022943.1	9255	10824	zf-C2H2	9	+
VUPH01023150.1	2977	3517	zf-C2H2	7	-
VUPH01023308.1	751	1732	zf-C2H2	6	-
VUPH01023440.1	11050	12649	zf-C2H2	17	+
VUPH01023491.1	8576	9341	zf-C2H2	6	-
VUPH01023777.1	16126	17374	zf-C2H2	12	+
VUPH01023979.1	3852	4608	zf-C2H2	7	+
VUPH01024242.1	5201	5981	zf-C2H2	5	+
VUPH01024558.1	17051	17849	zf-C2H2	5	+
VUPH01024739.1	48638	50891	zf-C2H2	5	+
VUPH01025837.1	3968	6506	zf-C2H2	6	-
VUPH01026091.1	0	561	zf-C2H2	6	+
VUPH01026165.1	13836	15313	zf-C2H2	16	+
VUPH01026220.1	1236	2073	zf-C2H2	5	+
VUPH01026220.1	10609	11446	zf-C2H2	5	+
VUPH01026336.1	23757	25212	zf-C2H2	5	-
VUPH01026393.1	3578	4868	zf-C2H2	8	+
VUPH01026393.1	5273	6677	zf-C2H2	8	+
VUPH01026419.1	48923	50927	zf-C2H2	18	-
VUPH01026419.1	52871	56798	zf-C2H2	24	+
VUPH01026419.1	57730	58645	zf-C2H2	7	+
VUPH01026447.1	41764	43674	zf-C2H2	12	-
VUPH01026704.1	16315	17674	zf-C2H2	8	+
VUPH01026788.1	997	1951	zf-C2H2	9	+
VUPH01027100.1	2599	3463	zf-C2H2	6	-
VUPH01027179.1	1	946	zf-C2H2	8	-
VUPH01027179.1	4150	4549	zf-C2H2	5	-
VUPH01027293.1	5000	6797	zf-C2H2	12	-
VUPH01027349.1	4490	8546	zf-C2H2	7	-
VUPH01027349.1	9356	11210	zf-C2H2	7	-
VUPH01027412.1	651	1785	zf-C2H2	6	-
VUPH01027534.1	51783	57309	zf-C2H2	8	+
VUPH01027541.1	45564	48621	zf-C2H2	22	+
VUPH01027678.1	5548	6512	zf-C2H2	12	-
VUPH01027716.1	42924	44712	zf-C2H2	9	-
VUPH01027919.1	5628	6915	zf-C2H2	7	+
VUPH01027919.1	12119	13658	zf-C2H2	10	+
VUPH01028068.1	18188	19475	zf-C2H2	8	-
VUPH01028166.1	6256	6763	zf-C2H2	6	-
VUPH01028469.1	2793	3252	zf-C2H2	5	-
VUPH01028470.1	0	1296	zf-C2H2	11	-
VUPH01028860.1	2699	3272	zf-C2H2	5	+
VUPH01029252.1	12101	12791	zf-C2H2	5	-
VUPH01029304.1	15967	17842	zf-C2H2	17	+
VUPH01029523.1	31290	33501	zf-C2H2	6	-
VUPH01029529.1	1233	2145	zf-C2H2	6	-
VUPH01029575.1	1461	2019	zf-C2H2	6	-
VUPH01029575.1	2247	3219	zf-C2H2	7	-
VUPH01030129.1	27990	34208	zf-C2H2	16	-
VUPH01030163.1	2716	4651	zf-C2H2	11	-
VUPH01030395.1	2570	3644	zf-C2H2	9	+
VUPH01030440.1	1841	3128	zf-C2H2	11	+
VUPH01031077.1	1562	2441	zf-C2H2	6	+
VUPH01031142.1	36170	37847	zf-C2H2	5	-
VUPH01031539.1	98155	101812	zf-C2H2	9	-
VUPH01032091.1	9926	11141	zf-C2H2	8	-
VUPH01032553.1	1493	2366	zf-C2H2	5	+
VUPH01033135.1	194	752	zf-C2H2	7	-
VUPH01033135.1	1357	2083	zf-C2H2	7	-
VUPH01033577.1	1425	1917	zf-C2H2	5	+
VUPH01034114.1	2	584	zf-C2H2	7	+
VUPH01034123.1	2361	3501	zf-C2H2	8	-
VUPH01034234.1	650	1331	zf-C2H2	5	+
VUPH01034234.1	1567	2601	zf-C2H2	6	+
VUPH01034506.1	2385	3267	zf-C2H2	5	-
VUPH01034754.1	3101	4172	zf-C2H2	9	+
VUPH01034970.1	1598	2297	zf-C2H2	7	-
VUPH01035944.1	1483	2554	zf-C2H2	6	+
VUPH01036216.1	1283	2267	zf-C2H2	10	-
VUPH01036784.1	8003	9362	zf-C2H2	7	+
VUPH01036850.1	10895	12521	zf-C2H2	6	-
VUPH01037319.1	26309	29687	zf-C2H2	5	-
VUPH01037333.1	8512	10765	zf-C2H2	6	+
VUPH01037384.1	4031	4982	zf-C2H2	5	+
VUPH01037784.1	43718	44840	zf-C2H2	5	-
VUPH01037818.1	5964	7707	zf-C2H2	11	-
VUPH01038100.1	2576	3500	zf-C2H2	6	+
VUPH01038230.1	1557	2175	zf-C2H2	5	+
VUPH01038528.1	9301	10837	zf-C2H2	5	+
VUPH01038733.1	5276	6935	zf-C2H2	12	+
VUPH01038782.1	8730	10275	zf-C2H2	10	+
VUPH01038885.1	8687	9719	zf-C2H2	6	+
VUPH01039165.1	116499	119109	zf-C2H2	6	+
VUPH01039201.1	19234	21112	zf-C2H2	5	-
VUPH01039785.1	60053	65546	zf-C2H2	10	-
VUPH01040315.1	1454	2507	zf-C2H2	9	-
VUPH01040720.1	102145	107752	zf-C2H2	10	+
VUPH01040813.1	2612	3500	zf-C2H2	9	+
VUPH01041421.1	964	2260	zf-C2H2	9	+
VUPH01041462.1	2395	4228	zf-C2H2	6	+
VUPH01041712.1	3143	5267	zf-C2H2	17	+
VUPH01041880.1	2674	3874	zf-C2H2	13	+
VUPH01042107.1	1787	3275	zf-C2H2	13	-
VUPH01042382.1	4356	4917	zf-C2H2	5	+
VUPH01042540.1	7578	8355	zf-C2H2	5	+
VUPH01042717.1	638	1451	zf-C2H2	5	-
VUPH01043010.1	1406	2366	zf-C2H2	7	+
VUPH01043206.1	1532	2036	zf-C2H2	5	-
VUPH01043504.1	13320	16698	zf-C2H2	5	+
VUPH01043742.1	2277	3126	zf-C2H2	6	-
VUPH01044183.1	10765	13057	zf-C2H2	7	+
VUPH01044648.1	758	1871	zf-C2H2	12	+
VUPH01044680.1	13501	14953	zf-C2H2	5	+
VUPH01044687.1	1281	2769	zf-C2H2	10	-
VUPH01044687.1	10948	12574	zf-C2H2	13	+
VUPH01045163.1	4875	6859	zf-C2H2	21	+
VUPH01045220.1	18631	19855	zf-C2H2	9	+
VUPH01046029.1	833	2237	zf-C2H2	14	+
VUPH01046585.1	1906	3202	zf-C2H2	12	+
VUPH01047496.1	1484	2444	zf-C2H2	6	-
VUPH01048557.1	5342	6152	zf-C2H2	7	+
VUPH01048557.1	9024	9843	zf-C2H2	6	+
VUPH01048720.1	674	1646	zf-C2H2	5	+
VUPH01048953.1	2752	3688	zf-C2H2	6	-
VUPH01049122.1	8026	9115	zf-C2H2	7	+
VUPH01049406.1	25452	26841	zf-C2H2	5	+
VUPH01049849.1	1454	2450	zf-C2H2	7	-
VUPH01050286.1	1286	2558	zf-C2H2	8	-
VUPH01050406.1	1989	3144	zf-C2H2	8	+
VUPH01050573.1	367	1417	zf-C2H2	7	-
VUPH01050709.1	9929	11231	zf-C2H2	11	+
VUPH01050990.1	14063	15254	zf-C2H2	6	-
VUPH01051153.1	13171	15211	zf-C2H2	9	-
VUPH01051391.1	2149	3505	zf-C2H2	14	-
VUPH01051433.1	3635	4952	zf-C2H2	9	+
VUPH01051484.1	2267	3119	zf-C2H2	7	-
VUPH01051669.1	428	1796	zf-C2H2	12	+
VUPH01051756.1	3217	4366	zf-C2H2	5	+
VUPH01051890.1	3505	4579	zf-C2H2	6	+
VUPH01052814.1	7196	7838	zf-C2H2	6	+
VUPH01052959.1	1963	3262	zf-C2H2	10	+
VUPH01053019.1	1274	2273	zf-C2H2	10	+
VUPH01053074.1	2534	3107	zf-C2H2	7	-
VUPH01053427.1	844	2194	zf-C2H2	11	-
VUPH01053598.1	2489	3254	zf-C2H2	5	-
VUPH01053858.1	1	694	zf-C2H2	8	+
VUPH01054050.1	1572	2505	zf-C2H2	5	-
VUPH01054106.1	3047	3713	zf-C2H2	6	-
VUPH01054325.1	1888	2467	zf-C2H2	7	-
VUPH01054325.1	5114	6272	zf-C2H2	9	-
VUPH01054623.1	1789	2401	zf-C2H2	5	-
VUPH01055190.1	2588	3347	zf-C2H2	6	-
VUPH01055234.1	1228	2248	zf-C2H2	10	-
VUPH01055238.1	1913	3008	zf-C2H2	11	+
VUPH01055646.1	14404	15436	zf-C2H2	7	-
VUPH01055693.1	5740	6526	zf-C2H2	5	-
VUPH01055698.1	1	454	zf-C2H2	5	+
VUPH01055751.1	749	1751	zf-C2H2	7	+
VUPH01055996.1	1645	2227	zf-C2H2	7	-
VUPH01056114.1	1368	1944	zf-C2H2	6	-
VUPH01056484.1	714	1722	zf-C2H2	7	-
VUPH01056747.1	2925	3942	zf-C2H2	8	+
VUPH01056747.1	8711	10382	zf-C2H2	16	-
VUPH01056948.1	1876	6097	zf-C2H2	12	-
VUPH01057024.1	6934	8956	zf-C2H2	6	+
VUPH01057057.1	4018	4711	zf-C2H2	5	-
VUPH01057630.1	1234	2377	zf-C2H2	7	-
VUPH01058019.1	3519	4959	zf-C2H2	15	-
VUPH01058260.1	0	855	zf-C2H2	10	+
VUPH01058260.1	2499	3129	zf-C2H2	6	+
VUPH01058362.1	3215	4115	zf-C2H2	8	+
VUPH01058789.1	3697	4774	zf-C2H2	6	-
VUPH01059061.1	5730	6939	zf-C2H2	9	-
VUPH01059167.1	4569	5352	zf-C2H2	8	+
VUPH01059167.1	7034	7661	zf-C2H2	6	+
VUPH01059215.1	4216	4900	zf-C2H2	6	-
VUPH01059418.1	3270	5352	zf-C2H2	14	-
VUPH01059418.1	10999	12934	zf-C2H2	13	-
VUPH01059530.1	5307	6579	zf-C2H2	14	-
VUPH01059560.1	2240	3140	zf-C2H2	6	+
VUPH01059678.1	1705	3115	zf-C2H2	12	+
VUPH01060216.1	1592	2807	zf-C2H2	7	+
VUPH01060223.1	1211	2096	zf-C2H2	6	-
VUPH01060434.1	1556	2231	zf-C2H2	6	-
VUPH01060442.1	1170	2130	zf-C2H2	9	+
VUPH01060442.1	2904	3597	zf-C2H2	6	+
VUPH01060459.1	2843	3599	zf-C2H2	6	+
VUPH01060648.1	36921	38622	zf-C2H2	6	-
VUPH01061038.1	2334	3432	zf-C2H2	6	+
VUPH01061230.1	2288	3095	zf-C2H2	5	-
VUPH01061323.1	4238	5048	zf-C2H2	10	-
VUPH01061455.1	18178	19517	zf-C2H2	7	-
VUPH01061462.1	3420	4455	zf-C2H2	7	-
VUPH01061763.1	1330	1876	zf-C2H2	6	+
VUPH01061773.1	15532	16519	zf-C2H2	5	-
VUPH01061948.1	1951	5347	zf-C2H2	6	-
VUPH01062147.1	2983	4918	zf-C2H2	18	+
VUPH01062359.1	2	1052	zf-C2H2	10	+
VUPH01062482.1	1199	2420	zf-C2H2	13	+
VUPH01062840.1	5168	7400	zf-C2H2	8	+
VUPH01062880.1	1499	2624	zf-C2H2	9	+
VUPH01062942.1	2568	3027	zf-C2H2	6	+
VUPH01063048.1	1980	2979	zf-C2H2	7	-
VUPH01063217.1	4500	5298	zf-C2H2	7	+
VUPH01063230.1	834	1878	zf-C2H2	7	+
VUPH01063292.1	7023	7563	zf-C2H2	6	-
VUPH01063292.1	7689	9099	zf-C2H2	13	-
VUPH01063381.1	9851	10856	zf-C2H2	8	+
VUPH01063396.1	0	492	zf-C2H2	6	+
VUPH01063407.1	3774	4590	zf-C2H2	5	-
VUPH01063566.1	0	822	zf-C2H2	8	-
VUPH01063608.1	3697	4522	zf-C2H2	8	+
VUPH01063666.1	7230	8580	zf-C2H2	11	-
VUPH01064004.1	1899	3549	zf-C2H2	16	-
VUPH01064346.1	608	1421	zf-C2H2	8	+
VUPH01064346.1	3783	4432	zf-C2H2	6	+
VUPH01064398.1	1684	2440	zf-C2H2	8	+
VUPH01064511.1	3962	4766	zf-C2H2	6	-
VUPH01064521.1	3750	4779	zf-C2H2	10	+
VUPH01064521.1	5262	5946	zf-C2H2	6	+
VUPH01064562.1	4772	5321	zf-C2H2	5	+
VUPH01064689.1	3536	4355	zf-C2H2	8	+
VUPH01064861.1	31283	33797	zf-C2H2	9	-
VUPH01064897.1	4102	5032	zf-C2H2	10	-
VUPH01064897.1	5194	7000	zf-C2H2	21	-
VUPH01064937.1	3282	4455	zf-C2H2	7	-
VUPH01064937.1	11234	12440	zf-C2H2	9	-
VUPH01065215.1	52226	54191	zf-C2H2	11	-
VUPH01065276.1	9450	19054	zf-C2H2	48	-
VUPH01065293.1	2001	3045	zf-C2H2	7	+
VUPH01065353.1	19015	20134	zf-C2H2	7	+
VUPH01065400.1	2430	3441	zf-C2H2	8	-
VUPH01065400.1	4299	5469	zf-C2H2	9	-
VUPH01065400.1	5895	8478	zf-C2H2	15	-
VUPH01065595.1	25735	27124	zf-C2H2	8	+
VUPH01065637.1	21398	25343	zf-C2H2	6	-
VUPH01065673.1	20038	21301	zf-C2H2	7	-
VUPH01065673.1	35755	36847	zf-C2H2	6	+
VUPH01065734.1	49515	53109	zf-C2H2	8	-
VUPH01065791.1	2529	3636	zf-C2H2	6	+
VUPH01065813.1	5876	7436	zf-C2H2	10	+
VUPH01065869.1	522	1977	zf-C2H2	15	+
VUPH01066072.1	172569	175248	zf-C2H2	6	+
VUPH01066089.1	1790	2348	zf-C2H2	6	-
VUPH01066089.1	2490	3282	zf-C2H2	7	-
VUPH01066101.1	2221	3319	zf-C2H2	13	-
VUPH01066329.1	12706	14524	zf-C2H2	5	+
VUPH01066397.1	2264	3647	zf-C2H2	9	-
VUPH01067082.1	14148	15501	zf-C2H2	12	-
VUPH01067128.1	58631	60104	zf-C2H2	8	-
VUPH01067129.1	2608	3892	zf-C2H2	9	-
VUPH01067129.1	8933	10469	zf-C2H2	10	-
VUPH01067480.1	44688	45489	zf-C2H2	7	+
VUPH01067480.1	52686	53352	zf-C2H2	6	+
VUPH01067480.1	59162	59903	zf-C2H2	6	+
VUPH01067480.1	65547	66588	zf-C2H2	9	+
VUPH01067480.1	67718	68564	zf-C2H2	6	+
VUPH01067491.1	24029	26080	zf-C2H2	10	-
VUPH01067491.1	128657	131717	zf-C2H2	5	+
```
