## Supplementary Data 2 for "Transposable elements drive the evolution of metazoan zinc finger genes": Telmatochromis_sp._'dhonti_twiyu'_AB-2019_znfs.bed

```
VUXV01000413.1	28397	30650	zf-C2H2	5	-
VUXV01001057.1	5756	8099	zf-C2H2	10	+
VUXV01001296.1	6850	8725	zf-C2H2	17	-
VUXV01001358.1	3663	4548	zf-C2H2	6	-
VUXV01001431.1	2353	3313	zf-C2H2	6	+
VUXV01001514.1	3671	4622	zf-C2H2	5	-
VUXV01001745.1	209	1133	zf-C2H2	8	+
VUXV01001774.1	2457	3288	zf-C2H2	5	-
VUXV01002657.1	6394	10039	zf-C2H2	26	-
VUXV01003181.1	613	1459	zf-C2H2	8	+
VUXV01003295.1	4633	6118	zf-C2H2	6	+
VUXV01003295.1	10180	14986	zf-C2H2	6	+
VUXV01003409.1	7280	8651	zf-C2H2	5	-
VUXV01003451.1	1316	2255	zf-C2H2	6	-
VUXV01003889.1	1224	2457	zf-C2H2	7	-
VUXV01004031.1	836	2484	zf-C2H2	7	-
VUXV01004215.1	1853	3482	zf-C2H2	11	+
VUXV01004313.1	1290	2367	zf-C2H2	6	+
VUXV01005603.1	7407	9558	zf-C2H2	6	-
VUXV01005934.1	12353	14102	zf-C2H2	6	-
VUXV01006062.1	1936	3274	zf-C2H2	14	-
VUXV01006462.1	16190	18800	zf-C2H2	6	+
VUXV01006709.1	18226	20551	zf-C2H2	6	+
VUXV01006813.1	8173	9532	zf-C2H2	7	+
VUXV01006941.1	812	2192	zf-C2H2	15	-
VUXV01006982.1	7843	9118	zf-C2H2	11	+
VUXV01007011.1	876	2387	zf-C2H2	16	-
VUXV01007046.1	2970	4977	zf-C2H2	20	-
VUXV01007644.1	24482	28298	zf-C2H2	14	+
VUXV01007827.1	828	1869	zf-C2H2	9	+
VUXV01007827.1	2985	3831	zf-C2H2	6	+
VUXV01008318.1	2623	3706	zf-C2H2	7	+
VUXV01008558.1	3140	3926	zf-C2H2	5	-
VUXV01008590.1	18011	19727	zf-C2H2	6	-
VUXV01008726.1	11291	13669	zf-C2H2	8	+
VUXV01008731.1	49228	50857	zf-C2H2	10	+
VUXV01008809.1	645	3324	zf-C2H2	6	-
VUXV01008942.1	2487	3444	zf-C2H2	5	+
VUXV01009251.1	4728	5358	zf-C2H2	6	+
VUXV01009891.1	1402	2500	zf-C2H2	9	-
VUXV01010145.1	26012	28136	zf-C2H2	17	-
VUXV01010933.1	8953	12569	zf-C2H2	8	+
VUXV01011006.1	23821	25918	zf-C2H2	11	-
VUXV01011044.1	801	1782	zf-C2H2	5	+
VUXV01011111.1	12736	13606	zf-C2H2	7	-
VUXV01011299.1	1172	2348	zf-C2H2	7	+
VUXV01011338.1	42672	45384	zf-C2H2	21	+
VUXV01011400.1	60597	66204	zf-C2H2	10	+
VUXV01011452.1	14062	19558	zf-C2H2	10	+
VUXV01011501.1	1928	3863	zf-C2H2	11	-
VUXV01011521.1	2938	3814	zf-C2H2	5	-
VUXV01011755.1	833	2561	zf-C2H2	17	-
VUXV01011921.1	6131	6929	zf-C2H2	5	+
VUXV01012003.1	76706	78782	zf-C2H2	18	-
VUXV01012003.1	80648	84575	zf-C2H2	24	+
VUXV01012003.1	86337	87252	zf-C2H2	7	+
VUXV01012307.1	5186	7720	zf-C2H2	6	+
VUXV01012534.1	10965	15632	zf-C2H2	8	-
VUXV01012547.1	702	1614	zf-C2H2	6	-
VUXV01012780.1	10974	12375	zf-C2H2	10	-
VUXV01012993.1	650	2321	zf-C2H2	16	-
VUXV01013108.1	1553	2843	zf-C2H2	13	+
VUXV01013222.1	11250	13542	zf-C2H2	7	-
VUXV01013297.1	3576	4608	zf-C2H2	7	+
VUXV01013370.1	0	696	zf-C2H2	5	-
VUXV01013370.1	1589	2753	zf-C2H2	9	-
VUXV01013370.1	3189	5772	zf-C2H2	15	-
VUXV01013583.1	132129	132819	zf-C2H2	5	-
VUXV01013980.1	19509	22971	zf-C2H2	10	+
VUXV01014117.1	30182	31994	zf-C2H2	7	+
VUXV01014216.1	10693	11470	zf-C2H2	5	-
VUXV01014232.1	2911	3811	zf-C2H2	5	+
VUXV01014727.1	5480	6686	zf-C2H2	9	-
VUXV01014727.1	16817	18038	zf-C2H2	9	-
VUXV01014751.1	8125	8764	zf-C2H2	6	-
VUXV01014751.1	10189	10750	zf-C2H2	6	-
VUXV01014866.1	8420	10442	zf-C2H2	6	-
VUXV01015005.1	2482	3166	zf-C2H2	7	+
VUXV01015031.1	9058	10867	zf-C2H2	16	-
VUXV01015230.1	4704	6216	zf-C2H2	10	-
VUXV01015740.1	11397	12519	zf-C2H2	5	+
VUXV01015806.1	4263	5424	zf-C2H2	9	+
VUXV01016015.1	7957	14613	zf-C2H2	15	+
VUXV01016104.1	8667	10236	zf-C2H2	9	-
VUXV01016104.1	17533	18565	zf-C2H2	11	-
VUXV01016145.1	6403	8917	zf-C2H2	9	+
VUXV01016264.1	4585	5794	zf-C2H2	8	+
VUXV01016279.1	3405	4446	zf-C2H2	7	+
VUXV01016302.1	2693	3971	zf-C2H2	8	+
VUXV01016330.1	11255	14891	zf-C2H2	5	-
VUXV01016385.1	22249	23119	zf-C2H2	9	-
VUXV01016385.1	31511	33221	zf-C2H2	11	-
VUXV01016484.1	774	2064	zf-C2H2	9	+
VUXV01017011.1	1757	2825	zf-C2H2	9	+
VUXV01017602.1	457	1804	zf-C2H2	12	+
VUXV01018136.1	1603	2824	zf-C2H2	11	+
VUXV01018728.1	2	941	zf-C2H2	6	+
VUXV01019035.1	681	1721	zf-C2H2	6	-
VUXV01019352.1	1703	4070	zf-C2H2	5	-
VUXV01019684.1	18388	19948	zf-C2H2	10	-
VUXV01019690.1	1933	2938	zf-C2H2	6	-
VUXV01019790.1	37972	39871	zf-C2H2	18	-
VUXV01020135.1	3453	4494	zf-C2H2	8	+
VUXV01020615.1	2459	3947	zf-C2H2	13	-
VUXV01020732.1	20320	21673	zf-C2H2	12	+
VUXV01020806.1	1581	4641	zf-C2H2	13	+
VUXV01020806.1	12871	16360	zf-C2H2	14	+
VUXV01020806.1	30507	34104	zf-C2H2	17	+
VUXV01021399.1	461	3341	zf-C2H2	9	+
VUXV01021441.1	11732	12467	zf-C2H2	6	-
VUXV01021471.1	4134	5085	zf-C2H2	7	-
VUXV01021545.1	2240	4877	zf-C2H2	7	-
VUXV01022010.1	12366	13905	zf-C2H2	10	-
VUXV01022010.1	19109	20375	zf-C2H2	7	-
VUXV01022248.1	5640	7770	zf-C2H2	20	+
VUXV01022439.1	0	921	zf-C2H2	7	+
VUXV01022457.1	1507	3019	zf-C2H2	10	+
VUXV01022457.1	9174	10701	zf-C2H2	9	+
VUXV01022457.1	17007	18765	zf-C2H2	14	+
VUXV01022457.1	24472	27067	zf-C2H2	14	+
VUXV01022536.1	22460	24079	zf-C2H2	6	+
VUXV01022845.1	986	1439	zf-C2H2	5	-
VUXV01022994.1	1033	2446	zf-C2H2	12	-
VUXV01023235.1	1223	2204	zf-C2H2	6	+
VUXV01023430.1	4305	5595	zf-C2H2	14	+
VUXV01023517.1	11080	12679	zf-C2H2	17	+
VUXV01023517.1	18353	19880	zf-C2H2	15	+
VUXV01023517.1	23032	24457	zf-C2H2	11	+
VUXV01023602.1	2850	3813	zf-C2H2	11	+
VUXV01024298.1	1572	5997	zf-C2H2	26	+
VUXV01024341.1	0	1236	zf-C2H2	11	-
VUXV01024358.1	2644	3469	zf-C2H2	5	-
VUXV01024442.1	1750	2710	zf-C2H2	6	-
VUXV01024641.1	4147	5290	zf-C2H2	10	+
VUXV01025076.1	8791	9835	zf-C2H2	11	+
VUXV01025340.1	12733	16951	zf-C2H2	12	-
VUXV01025359.1	72751	77533	zf-C2H2	12	-
VUXV01025519.1	2851	3940	zf-C2H2	6	+
VUXV01025546.1	1	1108	zf-C2H2	7	-
VUXV01025598.1	1706	2772	zf-C2H2	9	+
VUXV01025831.1	1551	2778	zf-C2H2	8	-
VUXV01026111.1	4908	5874	zf-C2H2	5	+
VUXV01026914.1	9765	10884	zf-C2H2	8	+
VUXV01027545.1	3668	4310	zf-C2H2	6	-
VUXV01027546.1	794	1466	zf-C2H2	6	-
VUXV01027797.1	1468	2527	zf-C2H2	9	-
VUXV01027897.1	13581	14718	zf-C2H2	9	+
VUXV01028148.1	8377	9466	zf-C2H2	6	+
VUXV01028177.1	1433	2393	zf-C2H2	12	-
VUXV01028178.1	71	887	zf-C2H2	8	-
VUXV01029288.1	13919	14951	zf-C2H2	5	+
VUXV01029476.1	1079	1844	zf-C2H2	5	-
VUXV01029782.1	397	2812	zf-C2H2	6	-
VUXV01030097.1	738	2127	zf-C2H2	8	-
VUXV01030279.1	8879	9968	zf-C2H2	7	-
VUXV01030628.1	2857	4144	zf-C2H2	8	+
VUXV01030784.1	12844	14659	zf-C2H2	5	+
VUXV01031109.1	15565	16984	zf-C2H2	15	+
VUXV01031580.1	3097	4249	zf-C2H2	7	-
VUXV01031701.1	16866	18405	zf-C2H2	5	-
VUXV01032003.1	2033	2645	zf-C2H2	5	-
VUXV01032472.1	2523	4338	zf-C2H2	6	+
VUXV01033289.1	17689	19051	zf-C2H2	7	-
VUXV01033554.1	680	1982	zf-C2H2	11	-
VUXV01034669.1	117035	118283	zf-C2H2	12	-
VUXV01034962.1	1798	2878	zf-C2H2	11	-
VUXV01035969.1	57589	61246	zf-C2H2	9	+
VUXV01036106.1	8210	9569	zf-C2H2	9	+
VUXV01036106.1	13469	14339	zf-C2H2	6	-
VUXV01036206.1	2336	3290	zf-C2H2	9	-
VUXV01036498.1	14701	16051	zf-C2H2	11	-
VUXV01036895.1	9503	10835	zf-C2H2	5	-
VUXV01036938.1	2339	3122	zf-C2H2	8	-
VUXV01038017.1	12016	15961	zf-C2H2	6	+
VUXV01038124.1	3150	3822	zf-C2H2	8	-
VUXV01038263.1	390	1425	zf-C2H2	7	-
VUXV01038482.1	10944	11777	zf-C2H2	7	+
VUXV01038482.1	14770	15607	zf-C2H2	6	+
VUXV01038775.1	5360	6551	zf-C2H2	6	+
VUXV01038898.1	1679	3035	zf-C2H2	14	-
VUXV01038951.1	18453	19992	zf-C2H2	15	+
VUXV01038986.1	4099	4828	zf-C2H2	9	-
VUXV01039500.1	4653	5730	zf-C2H2	5	+
VUXV01039614.1	809	2006	zf-C2H2	10	+
VUXV01039636.1	2	944	zf-C2H2	6	-
VUXV01039992.1	4122	5388	zf-C2H2	14	+
VUXV01040993.1	1953	2997	zf-C2H2	7	-
VUXV01041155.1	778	2350	zf-C2H2	10	+
VUXV01042148.1	1095	2034	zf-C2H2	5	-
VUXV01042822.1	33414	37068	zf-C2H2	6	-
VUXV01043218.1	4910	5626	zf-C2H2	6	-
VUXV01043338.1	2	698	zf-C2H2	9	+
VUXV01043799.1	916	2245	zf-C2H2	8	-
VUXV01044111.1	49194	50649	zf-C2H2	5	-
VUXV01044305.1	3713	4751	zf-C2H2	6	-
VUXV01044503.1	27281	30377	zf-C2H2	5	-
VUXV01044988.1	7356	10734	zf-C2H2	5	-
VUXV01045300.1	1928	2372	zf-C2H2	6	+
VUXV01045540.1	10167	11259	zf-C2H2	6	-
VUXV01045540.1	26819	28082	zf-C2H2	8	+
VUXV01045873.1	789	2265	zf-C2H2	12	+
VUXV01045959.1	51980	53516	zf-C2H2	10	+
VUXV01045959.1	58812	60123	zf-C2H2	10	+
VUXV01045959.1	63423	64965	zf-C2H2	9	+
VUXV01046305.1	3422	4496	zf-C2H2	9	-
VUXV01046307.1	1715	5528	zf-C2H2	6	+
VUXV01046394.1	1214	2249	zf-C2H2	7	+
VUXV01046395.1	3382	3946	zf-C2H2	5	-
VUXV01046395.1	4331	5255	zf-C2H2	9	-
VUXV01046691.1	1678	2515	zf-C2H2	8	-
VUXV01046704.1	10404	12156	zf-C2H2	11	+
VUXV01046742.1	25546	26620	zf-C2H2	8	-
VUXV01046991.1	2742	3591	zf-C2H2	6	-
VUXV01047063.1	1393	1885	zf-C2H2	5	+
VUXV01047301.1	78502	80188	zf-C2H2	12	-
VUXV01048049.1	2481	3957	zf-C2H2	9	+
VUXV01048110.1	2238	3129	zf-C2H2	9	+
VUXV01048229.1	0	741	zf-C2H2	6	-
VUXV01048549.1	2726	3539	zf-C2H2	8	+
VUXV01048837.1	1407	2562	zf-C2H2	8	+
VUXV01049195.1	1240	2236	zf-C2H2	7	+
VUXV01049277.1	2	1130	zf-C2H2	9	-
VUXV01049283.1	1733	2732	zf-C2H2	7	-
VUXV01049419.1	1057	2854	zf-C2H2	12	+
VUXV01049526.1	11329	12877	zf-C2H2	17	-
VUXV01049824.1	12452	13802	zf-C2H2	8	+
VUXV01049866.1	3299	4976	zf-C2H2	5	-
VUXV01049900.1	28462	29305	zf-C2H2	5	-
VUXV01050166.1	53018	54983	zf-C2H2	11	-
VUXV01050528.1	3963	4512	zf-C2H2	7	-
VUXV01050550.1	1992	3213	zf-C2H2	8	-
VUXV01050589.1	4425	5238	zf-C2H2	6	-
VUXV01050797.1	1618	2386	zf-C2H2	8	-
VUXV01050858.1	1072	1930	zf-C2H2	5	+
VUXV01050973.1	1167	2043	zf-C2H2	8	+
VUXV01051100.1	17971	19423	zf-C2H2	5	+
VUXV01051215.1	4031	4667	zf-C2H2	6	-
VUXV01051279.1	11385	21000	zf-C2H2	48	+
VUXV01051289.1	645	1932	zf-C2H2	12	-
VUXV01051356.1	40205	41345	zf-C2H2	11	-
VUXV01051416.1	14642	15848	zf-C2H2	6	+
VUXV01051538.1	5710	6577	zf-C2H2	5	+
VUXV01051538.1	8135	9092	zf-C2H2	10	+
VUXV01051538.1	9377	12260	zf-C2H2	20	+
VUXV01051587.1	3071	5153	zf-C2H2	14	-
VUXV01051587.1	10901	12860	zf-C2H2	13	-
VUXV01051873.1	28072	30064	zf-C2H2	16	-
VUXV01051964.1	7836	9300	zf-C2H2	5	+
VUXV01052032.1	14249	15947	zf-C2H2	5	-
VUXV01052151.1	5278	6310	zf-C2H2	8	+
VUXV01052296.1	4109	7166	zf-C2H2	22	+
VUXV01052942.1	22624	23350	zf-C2H2	5	-
VUXV01053052.1	3841	4678	zf-C2H2	5	-
VUXV01053259.1	2084	3443	zf-C2H2	9	-
VUXV01053418.1	7271	8342	zf-C2H2	7	-
VUXV01053617.1	15428	16817	zf-C2H2	5	+
VUXV01053699.1	14574	16068	zf-C2H2	13	-
VUXV01053805.1	1189	2158	zf-C2H2	6	-
VUXV01054034.1	6104	7304	zf-C2H2	5	-
VUXV01054584.1	1	745	zf-C2H2	7	-
VUXV01055462.1	3533	4937	zf-C2H2	8	-
VUXV01055462.1	5345	6635	zf-C2H2	8	-
VUXV01055472.1	12183	13851	zf-C2H2	8	-
VUXV01055709.1	3059	3635	zf-C2H2	6	-
VUXV01055839.1	1752	2565	zf-C2H2	5	+
VUXV01056337.1	23343	24597	zf-C2H2	15	-
VUXV01056356.1	12226	12886	zf-C2H2	7	-
VUXV01056386.1	1894	3025	zf-C2H2	7	-
VUXV01056503.1	10230	11187	zf-C2H2	8	+
VUXV01056504.1	6747	7677	zf-C2H2	5	-
VUXV01057447.1	7355	8339	zf-C2H2	7	-
VUXV01057842.1	9830	10655	zf-C2H2	8	+
VUXV01058027.1	2797	4855	zf-C2H2	8	-
VUXV01058053.1	1322	2366	zf-C2H2	10	-
VUXV01058169.1	378	936	zf-C2H2	7	-
VUXV01058169.1	1538	2264	zf-C2H2	7	-
VUXV01058340.1	40	1012	zf-C2H2	5	+
VUXV01058370.1	1786	3124	zf-C2H2	10	-
VUXV01058760.1	4932	5550	zf-C2H2	7	-
VUXV01058760.1	5954	6965	zf-C2H2	10	-
VUXV01058765.1	1535	2234	zf-C2H2	6	+
VUXV01058772.1	2492	3551	zf-C2H2	8	-
VUXV01059295.1	1032	1959	zf-C2H2	9	-
VUXV01059517.1	4872	5565	zf-C2H2	6	-
VUXV01059517.1	6335	7295	zf-C2H2	9	-
VUXV01059531.1	4612	5251	zf-C2H2	7	-
VUXV01059597.1	2055	3288	zf-C2H2	13	-
VUXV01059640.1	2442	4101	zf-C2H2	12	+
VUXV01059715.1	535	1207	zf-C2H2	7	+
VUXV01059748.1	431	2213	zf-C2H2	19	+
VUXV01059761.1	1	676	zf-C2H2	8	+
VUXV01059761.1	1152	1836	zf-C2H2	6	+
VUXV01059955.1	4942	5395	zf-C2H2	5	-
VUXV01060137.1	19511	21032	zf-C2H2	6	-
VUXV01060526.1	4729	5575	zf-C2H2	9	-
VUXV01060639.1	476	1463	zf-C2H2	5	+
VUXV01060823.1	869	2090	zf-C2H2	13	+
VUXV01060930.1	1666	3292	zf-C2H2	13	-
VUXV01060930.1	11279	12622	zf-C2H2	9	+
VUXV01061103.1	6306	7458	zf-C2H2	7	+
VUXV01061244.1	40367	41465	zf-C2H2	13	+
VUXV01061280.1	2803	3568	zf-C2H2	6	+
VUXV01061298.1	1	424	zf-C2H2	5	+
VUXV01061416.1	4238	5168	zf-C2H2	10	-
VUXV01061416.1	5314	7135	zf-C2H2	21	-
VUXV01061532.1	54598	57973	zf-C2H2	6	+
VUXV01061598.1	1657	2578	zf-C2H2	10	-
VUXV01061616.1	3097	4216	zf-C2H2	7	-
VUXV01061682.1	2636	3569	zf-C2H2	9	-
VUXV01061694.1	13528	14557	zf-C2H2	6	-
VUXV01061700.1	2240	3092	zf-C2H2	7	-
VUXV01061807.1	59	1085	zf-C2H2	11	-
VUXV01061812.1	2558	3215	zf-C2H2	6	-
VUXV01061812.1	3531	4956	zf-C2H2	14	-
VUXV01061879.1	11939	14117	zf-C2H2	6	+
VUXV01061896.1	8967	9846	zf-C2H2	9	+
VUXV01061896.1	10371	11193	zf-C2H2	8	+
VUXV01062012.1	16307	18185	zf-C2H2	5	-
VUXV01062033.1	9915	10680	zf-C2H2	5	+
VUXV01062088.1	24771	26160	zf-C2H2	5	+
VUXV01062140.1	5488	6826	zf-C2H2	12	-
VUXV01062344.1	4645	5242	zf-C2H2	5	-
VUXV01062344.1	10385	12263	zf-C2H2	10	-
VUXV01062347.1	19511	20882	zf-C2H2	12	+
VUXV01062461.1	3483	4926	zf-C2H2	15	-
VUXV01062529.1	29093	29726	zf-C2H2	6	-
VUXV01062721.1	5530	6223	zf-C2H2	6	-
VUXV01062721.1	12042	12708	zf-C2H2	6	-
VUXV01062721.1	20221	21022	zf-C2H2	7	-
VUXV01062780.1	74561	77939	zf-C2H2	5	+
VUXV01062984.1	102873	103647	zf-C2H2	5	+
VUXV01062984.1	104751	105672	zf-C2H2	6	-
VUXV01063075.1	54688	60217	zf-C2H2	8	+
VUXV01063114.1	1905	2778	zf-C2H2	8	+
VUXV01063155.1	9888	13119	zf-C2H2	9	-
VUXV01063259.1	12536	13811	zf-C2H2	9	-
VUXV01063259.1	18836	19733	zf-C2H2	5	-
VUXV01063298.1	34568	36478	zf-C2H2	12	-
VUXV01063363.1	1883	2435	zf-C2H2	6	-
VUXV01063535.1	8457	12693	zf-C2H2	7	-
VUXV01063543.1	1348	2673	zf-C2H2	12	-
VUXV01063543.1	4915	5509	zf-C2H2	6	-
VUXV01063760.1	4600	5230	zf-C2H2	6	-
VUXV01063760.1	6883	7688	zf-C2H2	11	-
VUXV01063859.1	9428	10436	zf-C2H2	7	+
VUXV01064386.1	49562	55712	zf-C2H2	16	+
VUXV01064620.1	35999	37730	zf-C2H2	9	+
```
