## Supplementary Data 2 for "Transposable elements drive the evolution of metazoan zinc finger genes": Telmatochromis_sp._'longola'_AB-2019_znfs.bed

```
VUQD01000334.1	2464	4300	zf-C2H2	6	+
VUQD01000894.1	21052	22750	zf-C2H2	5	+
VUQD01000977.1	5625	6858	zf-C2H2	6	-
VUQD01001224.1	6539	7871	zf-C2H2	9	+
VUQD01001275.1	23280	24312	zf-C2H2	6	+
VUQD01001746.1	25085	26510	zf-C2H2	5	+
VUQD01001861.1	7162	8380	zf-C2H2	8	-
VUQD01001995.1	8313	9183	zf-C2H2	5	-
VUQD01002061.1	1602	3228	zf-C2H2	13	-
VUQD01002061.1	11414	12758	zf-C2H2	9	+
VUQD01002144.1	1312	2185	zf-C2H2	5	+
VUQD01002542.1	58435	59974	zf-C2H2	15	+
VUQD01002965.1	1462	2041	zf-C2H2	6	+
VUQD01003047.1	1736	3680	zf-C2H2	19	+
VUQD01003055.1	1642	2200	zf-C2H2	6	-
VUQD01003055.1	2428	3400	zf-C2H2	7	-
VUQD01003176.1	1569	2805	zf-C2H2	8	-
VUQD01003867.1	5644	6931	zf-C2H2	8	+
VUQD01004457.1	2504	4319	zf-C2H2	6	+
VUQD01004516.1	1148	2435	zf-C2H2	9	+
VUQD01004830.1	2370	3318	zf-C2H2	6	+
VUQD01005308.1	472	1750	zf-C2H2	11	-
VUQD01005460.1	64201	67003	zf-C2H2	5	-
VUQD01005751.1	980	1892	zf-C2H2	11	-
VUQD01005787.1	10379	10850	zf-C2H2	6	+
VUQD01005806.1	21112	22384	zf-C2H2	14	+
VUQD01005807.1	21106	22138	zf-C2H2	5	-
VUQD01005934.1	3650	4481	zf-C2H2	5	-
VUQD01006074.1	0	705	zf-C2H2	6	-
VUQD01006074.1	1563	2736	zf-C2H2	8	-
VUQD01006074.1	3201	5784	zf-C2H2	15	-
VUQD01006228.1	10000	12040	zf-C2H2	6	-
VUQD01006548.1	2404	3667	zf-C2H2	13	-
VUQD01006720.1	11234	12572	zf-C2H2	5	+
VUQD01006726.1	2224	3100	zf-C2H2	5	-
VUQD01007326.1	2	1049	zf-C2H2	10	-
VUQD01007331.1	19581	21258	zf-C2H2	5	+
VUQD01007426.1	3144	4131	zf-C2H2	5	+
VUQD01007795.1	2079	2954	zf-C2H2	6	+
VUQD01007810.1	18899	22505	zf-C2H2	5	-
VUQD01008159.1	2133	3638	zf-C2H2	16	-
VUQD01008520.1	39587	42680	zf-C2H2	22	+
VUQD01009332.1	713	1714	zf-C2H2	6	-
VUQD01009362.1	5105	5540	zf-C2H2	5	-
VUQD01009775.1	61300	66115	zf-C2H2	6	-
VUQD01009775.1	70175	71876	zf-C2H2	6	-
VUQD01010130.1	288	2705	zf-C2H2	8	-
VUQD01010590.1	2325	3282	zf-C2H2	5	+
VUQD01010700.1	216	1377	zf-C2H2	6	-
VUQD01010998.1	2409	3210	zf-C2H2	7	-
VUQD01011131.1	11551	12925	zf-C2H2	10	-
VUQD01011177.1	15854	17225	zf-C2H2	12	+
VUQD01011570.1	2662	8812	zf-C2H2	16	+
VUQD01012770.1	2580	6798	zf-C2H2	12	-
VUQD01012795.1	5003	6077	zf-C2H2	9	+
VUQD01013330.1	3658	4267	zf-C2H2	6	-
VUQD01013359.1	10225	11293	zf-C2H2	8	+
VUQD01013595.1	26281	28395	zf-C2H2	22	+
VUQD01013595.1	32840	33857	zf-C2H2	8	-
VUQD01014068.1	4110	5692	zf-C2H2	7	+
VUQD01014086.1	4452	5775	zf-C2H2	8	+
VUQD01014374.1	23938	25177	zf-C2H2	5	+
VUQD01014396.1	3067	8563	zf-C2H2	10	+
VUQD01014583.1	6212	9848	zf-C2H2	26	-
VUQD01014624.1	583	2389	zf-C2H2	21	+
VUQD01014624.1	2551	3481	zf-C2H2	10	+
VUQD01014835.1	2682	4053	zf-C2H2	9	-
VUQD01014835.1	10930	12304	zf-C2H2	11	-
VUQD01014945.1	26761	28114	zf-C2H2	12	-
VUQD01014988.1	12030	12657	zf-C2H2	6	-
VUQD01014988.1	14618	15401	zf-C2H2	8	-
VUQD01015211.1	20341	22510	zf-C2H2	7	+
VUQD01015244.1	74966	77576	zf-C2H2	6	+
VUQD01015346.1	2674	6310	zf-C2H2	17	-
VUQD01015346.1	19316	22805	zf-C2H2	14	-
VUQD01015346.1	30912	33972	zf-C2H2	13	-
VUQD01015535.1	2142	2910	zf-C2H2	7	-
VUQD01015811.1	8909	10109	zf-C2H2	5	+
VUQD01015861.1	34340	36250	zf-C2H2	12	-
VUQD01015969.1	11721	16578	zf-C2H2	8	+
VUQD01016027.1	7253	9128	zf-C2H2	17	-
VUQD01016272.1	2953	4453	zf-C2H2	15	+
VUQD01016319.1	8755	10030	zf-C2H2	11	-
VUQD01016397.1	10396	11100	zf-C2H2	6	+
VUQD01016788.1	31256	33434	zf-C2H2	6	-
VUQD01017096.1	674	1586	zf-C2H2	6	-
VUQD01017411.1	67709	69788	zf-C2H2	18	-
VUQD01017411.1	71663	75590	zf-C2H2	24	+
VUQD01017411.1	77369	78284	zf-C2H2	7	+
VUQD01017565.1	193	877	zf-C2H2	6	+
VUQD01017662.1	2523	3672	zf-C2H2	5	+
VUQD01017901.1	3469	5809	zf-C2H2	10	-
VUQD01018025.1	5228	6878	zf-C2H2	11	-
VUQD01018258.1	1749	3394	zf-C2H2	12	+
VUQD01018493.1	1027	1876	zf-C2H2	6	+
VUQD01018881.1	6100	7402	zf-C2H2	7	+
VUQD01018986.1	2415	6840	zf-C2H2	26	+
VUQD01019152.1	6981	8709	zf-C2H2	17	+
VUQD01019459.1	5297	11987	zf-C2H2	15	+
VUQD01019571.1	3165	4254	zf-C2H2	6	+
VUQD01019581.1	1226	1784	zf-C2H2	6	+
VUQD01019618.1	11967	12702	zf-C2H2	6	-
VUQD01019735.1	9267	10840	zf-C2H2	6	+
VUQD01019767.1	936	2160	zf-C2H2	7	+
VUQD01019787.1	3178	4063	zf-C2H2	6	+
VUQD01019816.1	955	2152	zf-C2H2	10	-
VUQD01020043.1	2828	3698	zf-C2H2	5	-
VUQD01020332.1	1259	2072	zf-C2H2	8	+
VUQD01020593.1	26782	28411	zf-C2H2	10	+
VUQD01020766.1	3221	4577	zf-C2H2	14	+
VUQD01020950.1	2314	4363	zf-C2H2	9	+
VUQD01020991.1	2828	3785	zf-C2H2	7	+
VUQD01021326.1	4351	5263	zf-C2H2	6	+
VUQD01021740.1	147	1116	zf-C2H2	8	-
VUQD01021789.1	57390	58842	zf-C2H2	5	-
VUQD01021931.1	616	1552	zf-C2H2	5	+
VUQD01021968.1	2974	3736	zf-C2H2	5	-
VUQD01022002.1	15849	17268	zf-C2H2	15	+
VUQD01022050.1	3132	4053	zf-C2H2	10	+
VUQD01022821.1	606	1578	zf-C2H2	5	+
VUQD01023077.1	1754	3078	zf-C2H2	11	-
VUQD01023936.1	7720	9073	zf-C2H2	7	+
VUQD01024113.1	3411	4725	zf-C2H2	9	+
VUQD01024312.1	23550	24543	zf-C2H2	7	+
VUQD01024855.1	5676	6543	zf-C2H2	5	+
VUQD01024855.1	8105	9062	zf-C2H2	10	+
VUQD01024855.1	9347	12230	zf-C2H2	20	+
VUQD01025125.1	22111	22981	zf-C2H2	9	-
VUQD01025125.1	32250	33963	zf-C2H2	11	-
VUQD01025832.1	939	2298	zf-C2H2	8	-
VUQD01025872.1	8222	9587	zf-C2H2	9	+
VUQD01026219.1	574	1795	zf-C2H2	11	+
VUQD01026415.1	11081	12158	zf-C2H2	5	-
VUQD01026450.1	2	1328	zf-C2H2	11	-
VUQD01026483.1	15603	16293	zf-C2H2	5	+
VUQD01026756.1	37997	38531	zf-C2H2	5	-
VUQD01028188.1	2756	3248	zf-C2H2	5	-
VUQD01028409.1	3856	4891	zf-C2H2	7	-
VUQD01028550.1	2	911	zf-C2H2	10	+
VUQD01028614.1	419	1406	zf-C2H2	6	-
VUQD01028730.1	6271	7210	zf-C2H2	6	+
VUQD01028931.1	25826	27047	zf-C2H2	7	+
VUQD01028931.1	30243	31815	zf-C2H2	10	+
VUQD01029036.1	9827	13100	zf-C2H2	7	+
VUQD01029398.1	2288	2924	zf-C2H2	5	+
VUQD01029529.1	2607	3078	zf-C2H2	5	-
VUQD01029598.1	414	1140	zf-C2H2	7	+
VUQD01029598.1	1741	2299	zf-C2H2	7	+
VUQD01030418.1	2358	3309	zf-C2H2	5	+
VUQD01030438.1	11898	14538	zf-C2H2	21	-
VUQD01030610.1	3875	4859	zf-C2H2	8	+
VUQD01031163.1	2078	4700	zf-C2H2	7	+
VUQD01031929.1	2	518	zf-C2H2	6	+
VUQD01032276.1	1	712	zf-C2H2	8	+
VUQD01032628.1	701	1552	zf-C2H2	8	+
VUQD01032781.1	7016	7781	zf-C2H2	6	-
VUQD01033221.1	2860	3865	zf-C2H2	6	-
VUQD01033221.1	14445	15231	zf-C2H2	5	-
VUQD01033326.1	668	1544	zf-C2H2	5	+
VUQD01033460.1	865	1561	zf-C2H2	5	-
VUQD01033820.1	147119	150473	zf-C2H2	6	-
VUQD01033826.1	7319	8690	zf-C2H2	5	-
VUQD01033879.1	3700	4690	zf-C2H2	6	+
VUQD01034021.1	4789	6607	zf-C2H2	5	-
VUQD01034184.1	5992	7870	zf-C2H2	5	-
VUQD01034324.1	6603	9137	zf-C2H2	6	+
VUQD01034561.1	5681	6674	zf-C2H2	7	+
VUQD01034684.1	596	1604	zf-C2H2	11	+
VUQD01034919.1	4181	5018	zf-C2H2	5	-
VUQD01034954.1	27815	30068	zf-C2H2	5	-
VUQD01035038.1	3690	4560	zf-C2H2	6	+
VUQD01035547.1	27298	28420	zf-C2H2	5	-
VUQD01035570.1	2911	4135	zf-C2H2	9	-
VUQD01035885.1	15163	15814	zf-C2H2	5	+
VUQD01035967.1	10370	12182	zf-C2H2	7	-
VUQD01036077.1	6570	7566	zf-C2H2	11	+
VUQD01036224.1	2616	3441	zf-C2H2	8	+
VUQD01036258.1	29340	30795	zf-C2H2	9	-
VUQD01036258.1	36044	37232	zf-C2H2	7	-
VUQD01037104.1	10823	11915	zf-C2H2	6	+
VUQD01037109.1	411	1308	zf-C2H2	9	+
VUQD01037944.1	20523	22041	zf-C2H2	11	-
VUQD01038012.1	2117	6473	zf-C2H2	7	-
VUQD01038012.1	11541	13480	zf-C2H2	11	-
VUQD01038181.1	2886	4443	zf-C2H2	9	+
VUQD01038369.1	12019	12796	zf-C2H2	5	-
VUQD01038439.1	13278	14667	zf-C2H2	5	+
VUQD01038450.1	42355	44461	zf-C2H2	5	-
VUQD01038513.1	27108	31344	zf-C2H2	7	+
VUQD01038536.1	2882	5174	zf-C2H2	7	-
VUQD01038916.1	1414	2863	zf-C2H2	5	-
VUQD01039164.1	28258	30250	zf-C2H2	16	-
VUQD01039650.1	4013	4805	zf-C2H2	7	+
VUQD01039650.1	4947	5505	zf-C2H2	6	+
VUQD01039845.1	472	1324	zf-C2H2	9	+
VUQD01039845.1	4528	6729	zf-C2H2	21	+
VUQD01040013.1	1286	2030	zf-C2H2	7	+
VUQD01040524.1	2774	3572	zf-C2H2	5	-
VUQD01041140.1	864	2007	zf-C2H2	10	-
VUQD01041393.1	0	948	zf-C2H2	10	+
VUQD01041974.1	7910	8999	zf-C2H2	7	+
VUQD01042230.1	1835	3863	zf-C2H2	20	-
VUQD01042772.1	3895	5185	zf-C2H2	14	-
VUQD01043022.1	7487	8594	zf-C2H2	8	-
VUQD01043351.1	710	1763	zf-C2H2	7	+
VUQD01043523.1	21373	22252	zf-C2H2	9	+
VUQD01043523.1	22777	23599	zf-C2H2	8	+
VUQD01044399.1	2810	4475	zf-C2H2	11	+
VUQD01044850.1	4582	5704	zf-C2H2	12	+
VUQD01044850.1	6180	6864	zf-C2H2	6	+
VUQD01044859.1	42658	43297	zf-C2H2	7	+
VUQD01045102.1	1340	2692	zf-C2H2	10	+
VUQD01045252.1	2	536	zf-C2H2	6	-
VUQD01045252.1	2185	2920	zf-C2H2	9	-
VUQD01045254.1	6789	7842	zf-C2H2	9	+
VUQD01045410.1	5458	6796	zf-C2H2	12	+
VUQD01045461.1	22208	23327	zf-C2H2	8	+
VUQD01045784.1	12850	13801	zf-C2H2	5	+
VUQD01045883.1	297	1401	zf-C2H2	11	+
VUQD01045911.1	4441	6580	zf-C2H2	20	+
VUQD01046422.1	3227	4322	zf-C2H2	7	-
VUQD01046445.1	765	1473	zf-C2H2	7	+
VUQD01046445.1	1871	2429	zf-C2H2	6	+
VUQD01046696.1	1352	2282	zf-C2H2	8	-
VUQD01046768.1	2450	3002	zf-C2H2	6	+
VUQD01046819.1	2	830	zf-C2H2	6	-
VUQD01046882.1	662	1394	zf-C2H2	7	+
VUQD01047283.1	1253	2396	zf-C2H2	7	-
VUQD01047949.1	2793	6609	zf-C2H2	6	+
VUQD01048056.1	12663	14472	zf-C2H2	16	+
VUQD01048103.1	727	1615	zf-C2H2	9	-
VUQD01048287.1	4302	4968	zf-C2H2	8	-
VUQD01048495.1	3642	4569	zf-C2H2	5	-
VUQD01048496.1	1315	2467	zf-C2H2	7	+
VUQD01048631.1	3068	4025	zf-C2H2	12	-
VUQD01048673.1	3741	4755	zf-C2H2	7	+
VUQD01048698.1	22749	23595	zf-C2H2	6	-
VUQD01048698.1	24725	25766	zf-C2H2	9	-
VUQD01048698.1	31399	32134	zf-C2H2	6	-
VUQD01048698.1	37887	38553	zf-C2H2	6	-
VUQD01048840.1	6416	7109	zf-C2H2	6	-
VUQD01048840.1	7883	8843	zf-C2H2	9	-
VUQD01048866.1	20641	21739	zf-C2H2	13	+
VUQD01049544.1	9153	11118	zf-C2H2	11	+
VUQD01049579.1	3140	3986	zf-C2H2	8	+
VUQD01049701.1	6841	8848	zf-C2H2	13	+
VUQD01049701.1	14486	16568	zf-C2H2	14	+
VUQD01049849.1	2872	4033	zf-C2H2	5	+
VUQD01049895.1	3486	4776	zf-C2H2	8	+
VUQD01049895.1	5193	6594	zf-C2H2	8	+
VUQD01050192.1	14171	15362	zf-C2H2	6	-
VUQD01050338.1	0	1158	zf-C2H2	15	+
VUQD01050381.1	2106	2889	zf-C2H2	6	+
VUQD01050535.1	2517	3414	zf-C2H2	6	-
VUQD01050983.1	16981	18919	zf-C2H2	17	-
VUQD01051267.1	2237	3599	zf-C2H2	9	-
VUQD01051267.1	10524	13353	zf-C2H2	16	-
VUQD01051267.1	18414	20091	zf-C2H2	13	-
VUQD01051267.1	26794	28312	zf-C2H2	9	-
VUQD01051267.1	35191	36703	zf-C2H2	10	-
VUQD01051469.1	1520	2078	zf-C2H2	6	-
VUQD01051469.1	3266	4235	zf-C2H2	10	-
VUQD01051658.1	1795	2950	zf-C2H2	8	+
VUQD01051694.1	4687	5296	zf-C2H2	7	-
VUQD01051704.1	846	2280	zf-C2H2	15	-
VUQD01051868.1	10370	11540	zf-C2H2	12	-
VUQD01051888.1	4168	4930	zf-C2H2	7	+
VUQD01052156.1	9446	10058	zf-C2H2	5	+
VUQD01052408.1	3110	3674	zf-C2H2	5	-
VUQD01052408.1	4059	4983	zf-C2H2	9	-
VUQD01052411.1	3931	4768	zf-C2H2	6	+
VUQD01052483.1	1322	2258	zf-C2H2	7	-
VUQD01052568.1	3039	3870	zf-C2H2	5	-
VUQD01052576.1	2911	3667	zf-C2H2	8	+
VUQD01052661.1	12064	16009	zf-C2H2	6	+
VUQD01052716.1	2	653	zf-C2H2	7	+
VUQD01052716.1	1989	2559	zf-C2H2	6	+
VUQD01052772.1	1216	2827	zf-C2H2	9	+
VUQD01052788.1	477	1161	zf-C2H2	7	+
VUQD01052955.1	1632	2490	zf-C2H2	5	-
VUQD01053173.1	3093	4218	zf-C2H2	9	-
VUQD01053304.1	6062	7016	zf-C2H2	9	+
VUQD01053376.1	10423	13501	zf-C2H2	9	-
VUQD01053800.1	5474	6803	zf-C2H2	9	-
VUQD01053800.1	16910	17951	zf-C2H2	7	-
VUQD01053834.1	1748	2252	zf-C2H2	5	-
VUQD01053990.1	1421	2345	zf-C2H2	6	-
VUQD01054157.1	0	531	zf-C2H2	5	+
VUQD01054158.1	478	979	zf-C2H2	6	-
VUQD01054158.1	1575	1953	zf-C2H2	5	-
VUQD01054376.1	2339	3561	zf-C2H2	11	-
VUQD01054457.1	2	857	zf-C2H2	10	+
VUQD01054503.1	7276	8164	zf-C2H2	9	-
VUQD01054540.1	1	658	zf-C2H2	6	-
VUQD01054553.1	2287	2803	zf-C2H2	6	-
VUQD01054777.1	2033	3065	zf-C2H2	7	+
VUQD01054889.1	1667	3029	zf-C2H2	11	-
VUQD01054943.1	3187	3679	zf-C2H2	5	-
VUQD01054943.1	4106	5026	zf-C2H2	8	-
VUQD01055052.1	967	1516	zf-C2H2	5	-
VUQD01055054.1	3015	4038	zf-C2H2	7	+
VUQD01055102.1	4737	6795	zf-C2H2	8	+
VUQD01055110.1	2576	3698	zf-C2H2	6	+
VUQD01055143.1	4137	4686	zf-C2H2	7	-
VUQD01055176.1	1936	3073	zf-C2H2	7	-
VUQD01055252.1	3049	3733	zf-C2H2	7	+
VUQD01055413.1	461	1388	zf-C2H2	9	-
VUQD01055499.1	2709	3285	zf-C2H2	6	-
VUQD01055642.1	2895	3513	zf-C2H2	7	-
VUQD01055642.1	3916	4528	zf-C2H2	7	-
VUQD01055787.1	324	1062	zf-C2H2	7	+
VUQD01055875.1	19551	21072	zf-C2H2	6	-
VUQD01055973.1	39938	41072	zf-C2H2	11	-
VUQD01056084.1	2	1175	zf-C2H2	14	+
VUQD01056084.1	1486	2143	zf-C2H2	6	+
VUQD01056102.1	0	639	zf-C2H2	7	+
VUQD01056102.1	934	1597	zf-C2H2	6	+
VUQD01056113.1	1587	2631	zf-C2H2	10	-
VUQD01056194.1	7465	8584	zf-C2H2	7	+
VUQD01056508.1	25578	27903	zf-C2H2	6	+
VUQD01056812.1	441	1284	zf-C2H2	7	+
VUQD01056825.1	77166	80628	zf-C2H2	10	-
VUQD01056887.1	38247	43860	zf-C2H2	10	+
VUQD01056890.1	2435	3725	zf-C2H2	6	-
VUQD01057023.1	8039	8846	zf-C2H2	8	+
VUQD01057039.1	20385	21228	zf-C2H2	5	+
VUQD01057117.1	17707	18520	zf-C2H2	5	-
VUQD01057290.1	30951	32247	zf-C2H2	12	-
VUQD01057381.1	4094	5132	zf-C2H2	7	-
VUQD01057390.1	26029	29416	zf-C2H2	5	-
VUQD01057539.1	12029	13025	zf-C2H2	7	+
VUQD01058092.1	17108	18197	zf-C2H2	6	+
VUQD01058125.1	47174	51788	zf-C2H2	14	+
VUQD01058133.1	3656	4610	zf-C2H2	6	-
VUQD01058133.1	11777	12269	zf-C2H2	5	-
VUQD01058175.1	33892	36406	zf-C2H2	9	-
VUQD01058260.1	46105	46975	zf-C2H2	7	-
VUQD01058470.1	2811	4059	zf-C2H2	12	+
VUQD01058473.1	24816	27912	zf-C2H2	5	-
VUQD01058473.1	130519	132529	zf-C2H2	11	+
VUQD01058473.1	157275	160155	zf-C2H2	9	+
VUQD01058743.1	1037	2327	zf-C2H2	9	+
VUQD01058829.1	37249	40627	zf-C2H2	5	+
VUQD01058829.1	103576	105031	zf-C2H2	5	-
VUQD01058975.1	10825	12157	zf-C2H2	5	-
VUQD01058983.1	1	418	zf-C2H2	5	+
VUQD01058990.1	28406	29327	zf-C2H2	6	+
VUQD01058990.1	30468	31242	zf-C2H2	5	-
VUQD01059158.1	4356	5301	zf-C2H2	8	-
VUQD01059342.1	63693	66141	zf-C2H2	6	-
VUQD01059370.1	1	808	zf-C2H2	7	-
VUQD01059370.1	13925	14903	zf-C2H2	8	-
VUQD01059410.1	3807	13422	zf-C2H2	48	+
VUQD01059474.1	10356	12144	zf-C2H2	9	-
VUQD01059646.1	9203	10889	zf-C2H2	12	-
VUQD01059680.1	5258	5948	zf-C2H2	7	+
VUQD01059723.1	94781	96044	zf-C2H2	7	-
VUQD01059752.1	30462	35244	zf-C2H2	12	+
VUQD01059758.1	50643	52242	zf-C2H2	17	+
VUQD01059758.1	58057	59575	zf-C2H2	15	+
VUQD01059758.1	63448	64396	zf-C2H2	9	+
VUQD01059820.1	3381	4350	zf-C2H2	5	-
VUQD01059874.1	20425	21457	zf-C2H2	8	-
VUQD01060056.1	2681	4616	zf-C2H2	11	-
VUQD01060142.1	24247	24928	zf-C2H2	6	+
VUQD01060142.1	26288	26927	zf-C2H2	6	+
VUQD01060225.1	3184	3991	zf-C2H2	5	+
VUQD01060272.1	73763	75128	zf-C2H2	8	+
VUQD01060272.1	80288	81707	zf-C2H2	10	+
VUQD01060272.1	85090	86584	zf-C2H2	9	+
VUQD01060360.1	5080	6592	zf-C2H2	10	-
VUQD01060559.1	61058	63737	zf-C2H2	6	+
VUQD01060669.1	11195	16730	zf-C2H2	8	-
```
