## Supplementary Data 2 for "Transposable elements drive the evolution of metazoan zinc finger genes": Telmatochromis_sp._'lufubu'_AB-2019_znfs.bed

```
VVBH01000174.1	6093	7293	zf-C2H2	5	-
VVBH01000253.1	11164	12727	zf-C2H2	11	-
VVBH01001108.1	29315	30934	zf-C2H2	6	+
VVBH01001420.1	9016	12579	zf-C2H2	8	+
VVBH01001560.1	25358	27737	zf-C2H2	10	+
VVBH01002025.1	16114	17404	zf-C2H2	6	+
VVBH01002050.1	9228	11520	zf-C2H2	7	+
VVBH01004236.1	6289	7600	zf-C2H2	8	+
VVBH01004666.1	10725	11976	zf-C2H2	5	-
VVBH01005270.1	58249	61213	zf-C2H2	9	-
VVBH01005276.1	11924	12665	zf-C2H2	5	+
VVBH01005390.1	8468	9542	zf-C2H2	7	-
VVBH01005506.1	6695	8087	zf-C2H2	15	-
VVBH01005506.1	12771	13420	zf-C2H2	6	-
VVBH01005506.1	15783	16596	zf-C2H2	8	-
VVBH01005534.1	8484	9255	zf-C2H2	7	+
VVBH01005534.1	12150	12951	zf-C2H2	6	+
VVBH01005690.1	1554	2247	zf-C2H2	6	+
VVBH01006376.1	2371	7153	zf-C2H2	12	+
VVBH01007115.1	25009	26413	zf-C2H2	5	+
VVBH01007132.1	15642	17100	zf-C2H2	15	+
VVBH01007134.1	20276	22094	zf-C2H2	5	-
VVBH01007323.1	13896	14529	zf-C2H2	6	+
VVBH01008218.1	3715	4621	zf-C2H2	6	-
VVBH01008224.1	1	649	zf-C2H2	7	-
VVBH01008224.1	4536	6063	zf-C2H2	15	-
VVBH01008224.1	11798	13686	zf-C2H2	17	-
VVBH01008260.1	5970	7161	zf-C2H2	6	+
VVBH01008676.1	4060	5848	zf-C2H2	9	+
VVBH01008797.1	2	629	zf-C2H2	5	+
VVBH01009124.1	16376	20033	zf-C2H2	9	+
VVBH01009288.1	24024	25374	zf-C2H2	8	+
VVBH01010141.1	4104	5517	zf-C2H2	12	+
VVBH01010249.1	19360	22456	zf-C2H2	5	+
VVBH01010262.1	11585	12281	zf-C2H2	8	-
VVBH01010870.1	21099	23709	zf-C2H2	6	+
VVBH01011537.1	1244	2114	zf-C2H2	6	-
VVBH01011537.1	5637	7116	zf-C2H2	10	-
VVBH01011726.1	949	4876	zf-C2H2	24	+
VVBH01011726.1	6677	7631	zf-C2H2	8	+
VVBH01012018.1	18134	19046	zf-C2H2	6	+
VVBH01012057.1	4887	6948	zf-C2H2	6	-
VVBH01012074.1	48587	51389	zf-C2H2	5	+
VVBH01012189.1	8342	10277	zf-C2H2	13	+
VVBH01012189.1	15948	18030	zf-C2H2	14	+
VVBH01012367.1	1122	2067	zf-C2H2	6	-
VVBH01013489.1	2668	4297	zf-C2H2	6	+
VVBH01013644.1	683	3362	zf-C2H2	6	-
VVBH01013696.1	18690	22068	zf-C2H2	5	+
VVBH01013773.1	19799	21134	zf-C2H2	12	+
VVBH01013773.1	25749	26961	zf-C2H2	10	-
VVBH01013977.1	3514	5140	zf-C2H2	6	+
VVBH01014004.1	19112	22169	zf-C2H2	22	-
VVBH01014292.1	7391	8681	zf-C2H2	9	-
VVBH01014333.1	1679	2522	zf-C2H2	5	-
VVBH01014624.1	655	3754	zf-C2H2	9	+
VVBH01015175.1	344	1421	zf-C2H2	11	+
VVBH01015330.1	15293	15944	zf-C2H2	5	+
VVBH01015644.1	3605	4367	zf-C2H2	8	+
VVBH01015699.1	2719	3670	zf-C2H2	5	-
VVBH01015742.1	2741	6987	zf-C2H2	12	-
VVBH01015849.1	8524	10057	zf-C2H2	10	+
VVBH01015991.1	7279	8236	zf-C2H2	5	-
VVBH01016193.1	16993	18868	zf-C2H2	17	-
VVBH01017541.1	11766	15141	zf-C2H2	6	-
VVBH01017772.1	2756	4607	zf-C2H2	6	+
VVBH01017964.1	12455	13487	zf-C2H2	6	-
VVBH01018358.1	24102	27738	zf-C2H2	26	+
VVBH01018586.1	197	863	zf-C2H2	6	+
VVBH01018808.1	14474	15629	zf-C2H2	8	+
VVBH01018979.1	29182	30307	zf-C2H2	5	-
VVBH01019518.1	955	1828	zf-C2H2	5	-
VVBH01019802.1	2408	5025	zf-C2H2	15	+
VVBH01019802.1	5461	6622	zf-C2H2	9	+
VVBH01019802.1	7515	8493	zf-C2H2	8	+
VVBH01020473.1	60412	61783	zf-C2H2	5	+
VVBH01020527.1	29465	31457	zf-C2H2	16	+
VVBH01020947.1	14111	15143	zf-C2H2	5	+
VVBH01021285.1	32639	34316	zf-C2H2	5	+
VVBH01021734.1	29652	31410	zf-C2H2	12	+
VVBH01021809.1	4567	6856	zf-C2H2	5	+
VVBH01022094.1	444	1311	zf-C2H2	5	-
VVBH01022142.1	1604	2216	zf-C2H2	7	-
VVBH01022142.1	2371	5059	zf-C2H2	7	-
VVBH01022172.1	3763	8533	zf-C2H2	8	-
VVBH01022397.1	11149	13279	zf-C2H2	8	+
VVBH01023407.1	23922	25377	zf-C2H2	5	-
VVBH01023899.1	4654	5590	zf-C2H2	8	+
VVBH01024622.1	4728	6069	zf-C2H2	6	+
VVBH01024622.1	10204	15010	zf-C2H2	6	+
VVBH01024807.1	4327	6679	zf-C2H2	16	-
VVBH01024807.1	19677	23166	zf-C2H2	14	-
VVBH01024807.1	31428	34485	zf-C2H2	13	-
VVBH01024972.1	11906	12596	zf-C2H2	5	-
VVBH01025155.1	10396	11476	zf-C2H2	8	+
VVBH01025262.1	2528	3956	zf-C2H2	10	-
VVBH01025262.1	11867	13493	zf-C2H2	13	+
VVBH01025324.1	1962	2643	zf-C2H2	5	-
VVBH01025927.1	2212	3322	zf-C2H2	8	+
VVBH01026510.1	138	1801	zf-C2H2	7	-
VVBH01026513.1	20254	24490	zf-C2H2	7	+
VVBH01026532.1	14628	15834	zf-C2H2	6	+
VVBH01026929.1	6453	7509	zf-C2H2	6	-
VVBH01027316.1	37600	38938	zf-C2H2	12	+
VVBH01027451.1	1243	2044	zf-C2H2	7	+
VVBH01027796.1	11419	12496	zf-C2H2	5	-
VVBH01027807.1	1526	2753	zf-C2H2	8	-
VVBH01028449.1	2214	5592	zf-C2H2	5	+
VVBH01028574.1	5025	6780	zf-C2H2	17	+
VVBH01028798.1	11343	12084	zf-C2H2	6	+
VVBH01028798.1	12844	13450	zf-C2H2	6	+
VVBH01028839.1	24181	26056	zf-C2H2	17	+
VVBH01028960.1	8233	9010	zf-C2H2	5	-
VVBH01029215.1	698	1655	zf-C2H2	9	+
VVBH01029215.1	1940	4805	zf-C2H2	20	+
VVBH01029294.1	8886	10275	zf-C2H2	5	-
VVBH01029306.1	17757	23907	zf-C2H2	16	-
VVBH01029546.1	3322	4810	zf-C2H2	13	+
VVBH01030082.1	4856	7007	zf-C2H2	6	+
VVBH01031011.1	214	853	zf-C2H2	7	-
VVBH01031622.1	2146	3328	zf-C2H2	9	+
VVBH01031674.1	1	646	zf-C2H2	6	+
VVBH01031910.1	2832	3930	zf-C2H2	13	+
VVBH01031933.1	1388	2348	zf-C2H2	6	-
VVBH01032250.1	6995	8048	zf-C2H2	9	+
VVBH01032332.1	52465	53608	zf-C2H2	9	+
VVBH01032332.1	79270	82150	zf-C2H2	9	+
VVBH01033248.1	650	1334	zf-C2H2	5	+
VVBH01033372.1	922	2119	zf-C2H2	10	-
VVBH01033719.1	969	2244	zf-C2H2	11	+
VVBH01033762.1	1490	2741	zf-C2H2	10	+
VVBH01033809.1	820	1777	zf-C2H2	6	+
VVBH01033862.1	3345	4554	zf-C2H2	11	-
VVBH01033936.1	42745	44655	zf-C2H2	12	-
VVBH01034093.1	20166	21036	zf-C2H2	6	-
VVBH01034150.1	7831	11440	zf-C2H2	5	-
VVBH01034195.1	1	631	zf-C2H2	8	+
VVBH01034195.1	947	1604	zf-C2H2	6	+
VVBH01034440.1	20733	21573	zf-C2H2	8	+
VVBH01034877.1	2348	2753	zf-C2H2	5	-
VVBH01035150.1	2078	4715	zf-C2H2	7	-
VVBH01035157.1	11451	17058	zf-C2H2	10	+
VVBH01035443.1	7492	8851	zf-C2H2	7	+
VVBH01035529.1	24119	24731	zf-C2H2	5	+
VVBH01035700.1	9983	11015	zf-C2H2	8	-
VVBH01035744.1	80033	80807	zf-C2H2	5	+
VVBH01035744.1	81910	82831	zf-C2H2	6	-
VVBH01035955.1	20154	21783	zf-C2H2	10	+
VVBH01036755.1	3496	4102	zf-C2H2	6	+
VVBH01036914.1	662	2738	zf-C2H2	18	+
VVBH01037006.1	1243	3052	zf-C2H2	16	+
VVBH01037061.1	7153	8152	zf-C2H2	6	+
VVBH01037254.1	873	1629	zf-C2H2	8	+
VVBH01037335.1	6750	7620	zf-C2H2	9	+
VVBH01037350.1	62607	64059	zf-C2H2	5	-
VVBH01037636.1	9803	10513	zf-C2H2	6	+
VVBH01038271.1	19178	20888	zf-C2H2	11	+
VVBH01038334.1	8310	10566	zf-C2H2	8	-
VVBH01038350.1	1096	2131	zf-C2H2	7	+
VVBH01038460.1	9936	10749	zf-C2H2	5	+
VVBH01038528.1	11684	13307	zf-C2H2	8	-
VVBH01038665.1	1491	2256	zf-C2H2	6	+
VVBH01039495.1	5343	6855	zf-C2H2	10	-
VVBH01039639.1	5146	6082	zf-C2H2	9	-
VVBH01040266.1	3475	4360	zf-C2H2	6	-
VVBH01040380.1	1802	3146	zf-C2H2	10	-
VVBH01040561.1	2	620	zf-C2H2	6	+
VVBH01040943.1	9844	11164	zf-C2H2	9	-
VVBH01041251.1	3077	4100	zf-C2H2	7	-
VVBH01041265.1	3652	4726	zf-C2H2	9	-
VVBH01041378.1	21390	22065	zf-C2H2	6	-
VVBH01041772.1	806	1904	zf-C2H2	6	-
VVBH01042138.1	5751	6558	zf-C2H2	8	+
VVBH01042714.1	5305	6091	zf-C2H2	5	+
VVBH01042721.1	2636	4001	zf-C2H2	9	-
VVBH01043300.1	2141	2987	zf-C2H2	8	+
VVBH01043585.1	30134	30743	zf-C2H2	6	+
VVBH01043585.1	31740	32379	zf-C2H2	6	+
VVBH01043853.1	5992	6892	zf-C2H2	6	-
VVBH01044265.1	1816	2782	zf-C2H2	5	-
VVBH01044543.1	5698	7021	zf-C2H2	8	-
VVBH01044613.1	12209	13328	zf-C2H2	8	+
VVBH01044613.1	19931	20639	zf-C2H2	5	+
VVBH01044827.1	1297	2236	zf-C2H2	6	-
VVBH01045676.1	4631	11318	zf-C2H2	15	+
VVBH01045774.1	3309	3867	zf-C2H2	6	-
VVBH01046265.1	19135	23749	zf-C2H2	14	-
VVBH01046287.1	1287	2259	zf-C2H2	5	-
VVBH01046583.1	9621	13296	zf-C2H2	6	+
VVBH01047112.1	1191	2379	zf-C2H2	7	-
VVBH01047647.1	33583	34681	zf-C2H2	13	+
VVBH01047773.1	3838	4957	zf-C2H2	7	+
VVBH01047874.1	15968	16847	zf-C2H2	9	+
VVBH01047874.1	17370	18203	zf-C2H2	10	+
VVBH01047917.1	5	563	zf-C2H2	6	+
VVBH01047955.1	8690	10568	zf-C2H2	5	+
VVBH01048168.1	1643	3131	zf-C2H2	9	-
VVBH01048404.1	10492	12121	zf-C2H2	11	-
VVBH01049019.1	1391	2528	zf-C2H2	7	+
VVBH01049151.1	1307	2000	zf-C2H2	5	-
VVBH01049249.1	18048	19782	zf-C2H2	6	-
VVBH01049362.1	7138	9672	zf-C2H2	6	+
VVBH01049363.1	1281	2016	zf-C2H2	6	+
VVBH01050003.1	793	1666	zf-C2H2	8	+
VVBH01050414.1	10418	11243	zf-C2H2	5	+
VVBH01050498.1	7492	10867	zf-C2H2	6	+
VVBH01050537.1	4675	5209	zf-C2H2	5	-
VVBH01050612.1	5653	6529	zf-C2H2	5	-
VVBH01050694.1	941	2138	zf-C2H2	8	-
VVBH01050723.1	6557	7583	zf-C2H2	11	-
VVBH01051010.1	3082	3640	zf-C2H2	5	+
VVBH01051408.1	2204	2714	zf-C2H2	6	-
VVBH01051521.1	10862	12992	zf-C2H2	20	+
VVBH01051621.1	2375	3833	zf-C2H2	13	+
VVBH01051836.1	7832	8432	zf-C2H2	5	+
VVBH01051869.1	8540	10109	zf-C2H2	9	-
VVBH01051869.1	17073	18087	zf-C2H2	11	-
VVBH01052308.1	414	1290	zf-C2H2	7	-
VVBH01052780.1	1	613	zf-C2H2	5	-
VVBH01053025.1	1688	2981	zf-C2H2	9	-
VVBH01053042.1	3375	4059	zf-C2H2	6	-
VVBH01053042.1	4547	5210	zf-C2H2	8	-
VVBH01053175.1	9086	10019	zf-C2H2	9	+
VVBH01053175.1	11373	11925	zf-C2H2	6	+
VVBH01053189.1	336	1572	zf-C2H2	12	+
VVBH01053520.1	3017	3887	zf-C2H2	5	-
VVBH01053764.1	5904	7629	zf-C2H2	17	+
VVBH01054094.1	5573	6527	zf-C2H2	6	-
VVBH01054094.1	16005	17046	zf-C2H2	7	-
VVBH01054282.1	485	1325	zf-C2H2	8	+
VVBH01054490.1	6140	7412	zf-C2H2	14	-
VVBH01055213.1	657	1416	zf-C2H2	7	-
VVBH01055462.1	876	1698	zf-C2H2	5	+
VVBH01055506.1	837	1968	zf-C2H2	9	-
VVBH01055825.1	702	3126	zf-C2H2	6	+
VVBH01056684.1	2454	3063	zf-C2H2	7	-
VVBH01056727.1	2	641	zf-C2H2	8	+
VVBH01056762.1	1766	6149	zf-C2H2	26	+
VVBH01057005.1	526	1519	zf-C2H2	7	-
VVBH01057014.1	976	1873	zf-C2H2	9	-
VVBH01057514.1	17837	20162	zf-C2H2	6	+
VVBH01057518.1	3308	3872	zf-C2H2	5	-
VVBH01057518.1	4505	5636	zf-C2H2	12	-
VVBH01057622.1	5601	7413	zf-C2H2	7	-
VVBH01058149.1	6592	7477	zf-C2H2	9	-
VVBH01058149.1	7736	8594	zf-C2H2	7	-
VVBH01058303.1	891	1887	zf-C2H2	7	+
VVBH01058327.1	2281	3022	zf-C2H2	6	+
VVBH01058527.1	689	1697	zf-C2H2	7	-
VVBH01058553.1	6	1158	zf-C2H2	10	+
VVBH01058589.1	0	912	zf-C2H2	7	+
VVBH01058971.1	2869	4012	zf-C2H2	5	+
VVBH01059544.1	776	1715	zf-C2H2	5	-
VVBH01059576.1	5959	7534	zf-C2H2	10	-
VVBH01059624.1	5476	6409	zf-C2H2	5	-
VVBH01059927.1	1	844	zf-C2H2	5	+
VVBH01060225.1	303	1092	zf-C2H2	5	+
VVBH01060348.1	8232	9330	zf-C2H2	7	-
VVBH01060484.1	1603	2212	zf-C2H2	7	+
VVBH01060491.1	8066	17690	zf-C2H2	48	-
VVBH01060526.1	2627	4085	zf-C2H2	12	+
VVBH01060781.1	1646	2552	zf-C2H2	9	-
VVBH01061264.1	3687	4425	zf-C2H2	7	-
VVBH01061322.1	2461	3268	zf-C2H2	5	-
VVBH01061442.1	0	567	zf-C2H2	7	+
VVBH01061603.1	1806	2610	zf-C2H2	5	-
VVBH01061800.1	467	1562	zf-C2H2	11	-
VVBH01061903.1	1153	2677	zf-C2H2	11	+
VVBH01062179.1	4573	5266	zf-C2H2	6	-
VVBH01062179.1	6044	7004	zf-C2H2	9	-
VVBH01062217.1	1748	2792	zf-C2H2	7	-
VVBH01062347.1	9486	10023	zf-C2H2	5	+
VVBH01062476.1	211	1264	zf-C2H2	6	+
VVBH01062667.1	841	2647	zf-C2H2	21	+
VVBH01062667.1	2809	3739	zf-C2H2	10	+
VVBH01062956.1	2198	3179	zf-C2H2	10	+
VVBH01062986.1	852	2070	zf-C2H2	10	+
VVBH01063053.1	1655	2381	zf-C2H2	9	-
VVBH01063198.1	1363	2710	zf-C2H2	12	-
VVBH01063366.1	634	1621	zf-C2H2	5	+
VVBH01064047.1	508	1837	zf-C2H2	8	+
VVBH01064058.1	347	1346	zf-C2H2	7	+
VVBH01064370.1	2736	4224	zf-C2H2	15	-
VVBH01064497.1	3570	4338	zf-C2H2	9	-
VVBH01064700.1	2501	3935	zf-C2H2	10	-
VVBH01064757.1	228	950	zf-C2H2	6	+
VVBH01064785.1	904	1603	zf-C2H2	6	-
VVBH01064800.1	6296	7685	zf-C2H2	8	-
VVBH01064965.1	3784	4666	zf-C2H2	9	-
VVBH01065020.1	0	891	zf-C2H2	9	-
VVBH01065202.1	31218	33381	zf-C2H2	5	+
VVBH01065443.1	6585	7371	zf-C2H2	5	-
VVBH01065640.1	3142	3988	zf-C2H2	6	-
VVBH01065763.1	9745	10372	zf-C2H2	6	-
VVBH01065763.1	12055	12838	zf-C2H2	8	-
VVBH01065896.1	5703	7725	zf-C2H2	6	-
VVBH01066022.1	765	1752	zf-C2H2	6	-
VVBH01066077.1	3381	4257	zf-C2H2	5	-
VVBH01066495.1	364	1201	zf-C2H2	7	+
VVBH01066495.1	1697	2255	zf-C2H2	7	+
VVBH01066550.1	3751	5104	zf-C2H2	12	-
VVBH01066644.1	3164	3656	zf-C2H2	5	-
VVBH01066686.1	6398	7223	zf-C2H2	8	+
VVBH01066802.1	825	1821	zf-C2H2	7	+
VVBH01066820.1	486	1194	zf-C2H2	7	+
VVBH01066820.1	1592	2342	zf-C2H2	6	+
VVBH01067049.1	6612	7242	zf-C2H2	6	-
VVBH01067049.1	8903	9971	zf-C2H2	11	-
VVBH01067501.1	533	1103	zf-C2H2	6	-
VVBH01067501.1	2447	2963	zf-C2H2	5	-
VVBH01067612.1	2222	3378	zf-C2H2	15	-
VVBH01067701.1	3270	3888	zf-C2H2	7	-
VVBH01067701.1	4291	5035	zf-C2H2	9	-
VVBH01067982.1	1104	2172	zf-C2H2	8	+
VVBH01067982.1	2338	2794	zf-C2H2	5	+
VVBH01068214.1	2576	3134	zf-C2H2	6	-
VVBH01068464.1	3296	4817	zf-C2H2	6	+
VVBH01068969.1	33996	35931	zf-C2H2	11	+
VVBH01069042.1	1146	2508	zf-C2H2	10	+
VVBH01069042.1	7531	8848	zf-C2H2	10	+
VVBH01069042.1	12072	13623	zf-C2H2	9	+
VVBH01069197.1	20901	23151	zf-C2H2	5	-
VVBH01069265.1	8631	9570	zf-C2H2	8	-
VVBH01069405.1	38101	40000	zf-C2H2	10	-
VVBH01069586.1	21076	21874	zf-C2H2	5	-
VVBH01069647.1	6138	7665	zf-C2H2	9	+
VVBH01069647.1	14644	16417	zf-C2H2	14	+
VVBH01069647.1	21780	24627	zf-C2H2	16	+
VVBH01069647.1	31282	32644	zf-C2H2	9	+
VVBH01069725.1	18065	19568	zf-C2H2	15	+
VVBH01069763.1	45150	50688	zf-C2H2	8	+
VVBH01069868.1	5386	6151	zf-C2H2	6	+
VVBH01069872.1	1148	2540	zf-C2H2	12	+
VVBH01069872.1	6541	8440	zf-C2H2	18	+
VVBH01069986.1	91618	92866	zf-C2H2	12	-
VVBH01070112.1	10425	11511	zf-C2H2	6	-
VVBH01070112.1	26227	27490	zf-C2H2	7	+
VVBH01070167.1	4028	5318	zf-C2H2	14	+
VVBH01070197.1	9245	11899	zf-C2H2	22	+
VVBH01070212.1	2611	3142	zf-C2H2	5	+
VVBH01070285.1	1001	1565	zf-C2H2	5	+
VVBH01070285.1	5045	6628	zf-C2H2	14	+
VVBH01070296.1	8401	9751	zf-C2H2	11	+
VVBH01070315.1	20922	22056	zf-C2H2	11	-
VVBH01070615.1	16302	17148	zf-C2H2	6	-
VVBH01070615.1	18305	19324	zf-C2H2	10	-
VVBH01070615.1	24958	25657	zf-C2H2	6	-
VVBH01070654.1	7362	9060	zf-C2H2	5	+
VVBH01070694.1	16693	17836	zf-C2H2	10	-
VVBH01070826.1	12447	13533	zf-C2H2	7	+
VVBH01071318.1	6829	12026	zf-C2H2	10	+
VVBH01071501.1	3698	4712	zf-C2H2	7	+
VVBH01071521.1	5727	7014	zf-C2H2	8	+
VVBH01071571.1	2026	5971	zf-C2H2	6	+
VVBH01071625.1	2375	3818	zf-C2H2	15	+
VVBH01071625.1	13550	14768	zf-C2H2	8	-
VVBH01071717.1	2188	4139	zf-C2H2	10	+
VVBH01071718.1	4206	8562	zf-C2H2	7	+
```
