## Supplementary Data 2 for "Transposable elements drive the evolution of metazoan zinc finger genes": Telmatochromis_sp._'shell'_AB-2019_znfs.bed

```
VVEC01000216.1	1981	2779	zf-C2H2	5	-
VVEC01000956.1	4810	6622	zf-C2H2	17	+
VVEC01001048.1	11921	12560	zf-C2H2	6	-
VVEC01001048.1	13554	14142	zf-C2H2	6	-
VVEC01001062.1	8231	9752	zf-C2H2	6	-
VVEC01001239.1	3329	5912	zf-C2H2	15	+
VVEC01001239.1	6338	7511	zf-C2H2	9	+
VVEC01001239.1	8404	9418	zf-C2H2	8	+
VVEC01001616.1	6249	7773	zf-C2H2	11	-
VVEC01001716.1	36602	40238	zf-C2H2	26	+
VVEC01002053.1	422	4658	zf-C2H2	7	-
VVEC01002127.1	2614	3529	zf-C2H2	8	+
VVEC01002489.1	41394	43647	zf-C2H2	5	+
VVEC01002506.1	3932	5633	zf-C2H2	6	-
VVEC01002959.1	3536	4559	zf-C2H2	7	-
VVEC01003240.1	718	1627	zf-C2H2	5	+
VVEC01003602.1	2879	7577	zf-C2H2	8	+
VVEC01003666.1	3531	4545	zf-C2H2	7	+
VVEC01003827.1	517	10165	zf-C2H2	48	-
VVEC01003841.1	19805	21146	zf-C2H2	11	+
VVEC01003841.1	30505	31375	zf-C2H2	9	+
VVEC01003870.1	53183	55148	zf-C2H2	11	-
VVEC01003904.1	19985	21443	zf-C2H2	15	-
VVEC01003945.1	719	2009	zf-C2H2	9	+
VVEC01004112.1	23714	25624	zf-C2H2	19	+
VVEC01004299.1	3385	4261	zf-C2H2	5	-
VVEC01004858.1	2513	4049	zf-C2H2	10	-
VVEC01004914.1	2429	4244	zf-C2H2	6	+
VVEC01005035.1	864	1368	zf-C2H2	5	-
VVEC01005270.1	2766	3855	zf-C2H2	6	+
VVEC01005335.1	4198	6360	zf-C2H2	20	+
VVEC01005459.1	2996	3761	zf-C2H2	7	+
VVEC01005624.1	2565	3459	zf-C2H2	10	+
VVEC01005645.1	22362	24912	zf-C2H2	6	+
VVEC01005999.1	1596	5004	zf-C2H2	6	+
VVEC01006412.1	3789	4686	zf-C2H2	5	+
VVEC01006586.1	18405	19698	zf-C2H2	9	+
VVEC01006587.1	1030	3181	zf-C2H2	6	-
VVEC01007128.1	2109	3330	zf-C2H2	8	-
VVEC01007182.1	5662	6715	zf-C2H2	7	-
VVEC01008858.1	11807	12686	zf-C2H2	9	+
VVEC01008858.1	13192	14014	zf-C2H2	8	+
VVEC01008892.1	6610	12113	zf-C2H2	10	+
VVEC01009155.1	29265	32067	zf-C2H2	5	+
VVEC01009669.1	41436	42768	zf-C2H2	5	+
VVEC01010048.1	636	1575	zf-C2H2	5	-
VVEC01010246.1	36900	37845	zf-C2H2	6	+
VVEC01010773.1	2	449	zf-C2H2	5	+
VVEC01011239.1	5804	9484	zf-C2H2	5	-
VVEC01011407.1	3081	4738	zf-C2H2	7	+
VVEC01011557.1	611	1982	zf-C2H2	12	+
VVEC01012121.1	18939	20166	zf-C2H2	8	-
VVEC01012827.1	7270	8425	zf-C2H2	5	+
VVEC01013006.1	22205	26987	zf-C2H2	12	+
VVEC01013052.1	28285	33819	zf-C2H2	8	+
VVEC01013237.1	6929	8591	zf-C2H2	5	+
VVEC01013376.1	4491	5277	zf-C2H2	5	-
VVEC01013656.1	28973	31652	zf-C2H2	6	+
VVEC01014110.1	7202	8572	zf-C2H2	8	+
VVEC01014356.1	1285	2290	zf-C2H2	9	+
VVEC01014588.1	3204	3996	zf-C2H2	7	+
VVEC01014588.1	4140	4695	zf-C2H2	6	+
VVEC01015144.1	341	7028	zf-C2H2	15	-
VVEC01015161.1	1	607	zf-C2H2	7	+
VVEC01015828.1	11137	12474	zf-C2H2	10	-
VVEC01015856.1	5823	6690	zf-C2H2	5	+
VVEC01015856.1	8251	9208	zf-C2H2	10	+
VVEC01015856.1	10026	12324	zf-C2H2	16	+
VVEC01015860.1	2365	2938	zf-C2H2	5	+
VVEC01015868.1	2601	3270	zf-C2H2	8	-
VVEC01015912.1	3834	6368	zf-C2H2	6	-
VVEC01015987.1	2780	4112	zf-C2H2	8	+
VVEC01016262.1	6688	7798	zf-C2H2	12	-
VVEC01016989.1	1117	2464	zf-C2H2	12	-
VVEC01017530.1	407	1862	zf-C2H2	10	-
VVEC01017594.1	62990	68597	zf-C2H2	10	-
VVEC01018201.1	645	1646	zf-C2H2	6	-
VVEC01018999.1	18418	21298	zf-C2H2	9	-
VVEC01018999.1	46037	47998	zf-C2H2	10	-
VVEC01019000.1	823	2044	zf-C2H2	7	-
VVEC01019111.1	28542	31182	zf-C2H2	21	+
VVEC01019166.1	2586	3528	zf-C2H2	6	+
VVEC01019398.1	49334	50963	zf-C2H2	10	+
VVEC01019844.1	17699	19609	zf-C2H2	12	+
VVEC01020026.1	39	2622	zf-C2H2	6	-
VVEC01020164.1	8564	10133	zf-C2H2	9	-
VVEC01020164.1	17474	18482	zf-C2H2	11	-
VVEC01020483.1	31426	35083	zf-C2H2	9	+
VVEC01020969.1	1120	2071	zf-C2H2	6	+
VVEC01021058.1	4490	5169	zf-C2H2	7	+
VVEC01021322.1	1044	1857	zf-C2H2	5	-
VVEC01021621.1	2283	4242	zf-C2H2	13	+
VVEC01021621.1	9938	12020	zf-C2H2	14	+
VVEC01021639.1	7287	8442	zf-C2H2	9	+
VVEC01021867.1	5126	6083	zf-C2H2	5	-
VVEC01022101.1	977	1643	zf-C2H2	6	+
VVEC01022101.1	7507	8206	zf-C2H2	6	+
VVEC01022101.1	13839	14880	zf-C2H2	9	+
VVEC01022101.1	16043	16889	zf-C2H2	6	+
VVEC01022392.1	1877	2429	zf-C2H2	6	-
VVEC01022436.1	11528	13850	zf-C2H2	7	-
VVEC01022456.1	7938	9024	zf-C2H2	6	-
VVEC01022456.1	23449	24607	zf-C2H2	5	+
VVEC01022668.1	1593	2646	zf-C2H2	9	-
VVEC01022757.1	6565	8077	zf-C2H2	10	-
VVEC01022963.1	1896	3888	zf-C2H2	16	+
VVEC01022976.1	14146	15373	zf-C2H2	6	-
VVEC01023032.1	19224	23838	zf-C2H2	14	-
VVEC01023067.1	43505	43958	zf-C2H2	5	-
VVEC01023854.1	1418	4472	zf-C2H2	13	+
VVEC01023854.1	12768	16257	zf-C2H2	14	+
VVEC01023854.1	29269	32905	zf-C2H2	17	+
VVEC01024117.1	11923	13063	zf-C2H2	6	-
VVEC01024217.1	2682	3354	zf-C2H2	7	-
VVEC01024322.1	1621	2248	zf-C2H2	8	-
VVEC01024796.1	1063	2353	zf-C2H2	9	-
VVEC01024796.1	7447	8320	zf-C2H2	5	-
VVEC01024808.1	15783	19245	zf-C2H2	10	+
VVEC01025224.1	4731	5673	zf-C2H2	5	-
VVEC01025267.1	37532	40589	zf-C2H2	22	+
VVEC01025727.1	1934	3086	zf-C2H2	11	-
VVEC01025830.1	1449	2724	zf-C2H2	11	-
VVEC01026200.1	28472	30371	zf-C2H2	18	-
VVEC01026494.1	4662	5439	zf-C2H2	5	+
VVEC01026538.1	27214	28846	zf-C2H2	11	-
VVEC01027261.1	78109	79873	zf-C2H2	12	-
VVEC01027386.1	1108	2344	zf-C2H2	7	-
VVEC01027511.1	3602	4640	zf-C2H2	8	+
VVEC01027699.1	3794	5084	zf-C2H2	8	+
VVEC01027699.1	5492	6893	zf-C2H2	8	+
VVEC01028210.1	1006	1837	zf-C2H2	5	-
VVEC01028507.1	4496	5212	zf-C2H2	6	-
VVEC01029187.1	705	1713	zf-C2H2	7	-
VVEC01029489.1	10885	12583	zf-C2H2	5	-
VVEC01030572.1	5058	6362	zf-C2H2	14	+
VVEC01030572.1	16114	17332	zf-C2H2	8	-
VVEC01031050.1	576	1905	zf-C2H2	8	+
VVEC01031284.1	2043	3087	zf-C2H2	11	-
VVEC01031583.1	791	1526	zf-C2H2	6	+
VVEC01031960.1	16002	17620	zf-C2H2	6	-
VVEC01031987.1	1544	2681	zf-C2H2	7	+
VVEC01032330.1	13342	15418	zf-C2H2	18	-
VVEC01032330.1	17294	21233	zf-C2H2	24	+
VVEC01032330.1	22986	23901	zf-C2H2	7	+
VVEC01032900.1	3300	4689	zf-C2H2	5	-
VVEC01032950.1	4496	8053	zf-C2H2	8	-
VVEC01033096.1	1	844	zf-C2H2	9	+
VVEC01033096.1	1614	2307	zf-C2H2	6	+
VVEC01033305.1	8838	10350	zf-C2H2	10	+
VVEC01033864.1	2672	4331	zf-C2H2	12	+
VVEC01034130.1	702	1632	zf-C2H2	5	+
VVEC01034134.1	14718	15387	zf-C2H2	5	+
VVEC01034191.1	16625	18113	zf-C2H2	15	+
VVEC01034191.1	37227	38517	zf-C2H2	14	-
VVEC01034273.1	2271	3057	zf-C2H2	5	-
VVEC01034346.1	10172	13271	zf-C2H2	9	-
VVEC01034529.1	4578	5142	zf-C2H2	5	-
VVEC01034603.1	16731	18609	zf-C2H2	5	-
VVEC01034634.1	5992	7552	zf-C2H2	10	+
VVEC01035021.1	4062	5094	zf-C2H2	5	-
VVEC01035125.1	2296	3421	zf-C2H2	5	+
VVEC01035295.1	2938	3673	zf-C2H2	8	+
VVEC01035839.1	1810	2332	zf-C2H2	6	-
VVEC01036054.1	1944	3201	zf-C2H2	8	+
VVEC01036698.1	1295	2063	zf-C2H2	5	-
VVEC01036818.1	810	3294	zf-C2H2	6	+
VVEC01037111.1	2768	4256	zf-C2H2	13	-
VVEC01037388.1	1104	1797	zf-C2H2	6	-
VVEC01038330.1	2200	3181	zf-C2H2	6	+
VVEC01038383.1	467	1520	zf-C2H2	6	-
VVEC01038451.1	2079	4707	zf-C2H2	7	-
VVEC01039739.1	1300	2272	zf-C2H2	5	-
VVEC01040198.1	0	906	zf-C2H2	11	+
VVEC01040216.1	6282	7857	zf-C2H2	10	-
VVEC01040271.1	1331	2408	zf-C2H2	6	+
VVEC01040482.1	200	1499	zf-C2H2	8	+
VVEC01040482.1	6821	11177	zf-C2H2	7	+
VVEC01040778.1	10860	12120	zf-C2H2	7	+
VVEC01040841.1	6109	8158	zf-C2H2	6	-
VVEC01041074.1	3622	4945	zf-C2H2	5	+
VVEC01041444.1	28494	29184	zf-C2H2	5	-
VVEC01041496.1	6163	7699	zf-C2H2	5	-
VVEC01041548.1	22759	24883	zf-C2H2	17	-
VVEC01041970.1	36892	37762	zf-C2H2	7	+
VVEC01042382.1	12111	13944	zf-C2H2	6	-
VVEC01042611.1	1361	2282	zf-C2H2	10	-
VVEC01042836.1	3161	4529	zf-C2H2	10	+
VVEC01042836.1	7922	9414	zf-C2H2	11	+
VVEC01043098.1	10433	11777	zf-C2H2	8	+
VVEC01043179.1	3170	4508	zf-C2H2	12	-
VVEC01043467.1	19674	21351	zf-C2H2	5	+
VVEC01044117.1	14714	15746	zf-C2H2	6	+
VVEC01044375.1	5431	9856	zf-C2H2	26	-
VVEC01044378.1	3491	5309	zf-C2H2	5	-
VVEC01044390.1	858	1806	zf-C2H2	9	-
VVEC01044390.1	5663	7181	zf-C2H2	15	-
VVEC01044390.1	12889	14722	zf-C2H2	17	-
VVEC01044442.1	39594	45768	zf-C2H2	16	+
VVEC01044597.1	18233	22178	zf-C2H2	6	-
VVEC01044779.1	6233	7439	zf-C2H2	6	+
VVEC01044816.1	5014	7167	zf-C2H2	20	-
VVEC01044906.1	632	1136	zf-C2H2	5	+
VVEC01045017.1	17850	19203	zf-C2H2	12	-
VVEC01045581.1	5406	7578	zf-C2H2	8	+
VVEC01046186.1	2876	3992	zf-C2H2	12	+
VVEC01046200.1	2465	3482	zf-C2H2	8	+
VVEC01046200.1	7442	9113	zf-C2H2	16	-
VVEC01046617.1	6346	7285	zf-C2H2	6	+
VVEC01046671.1	7607	8462	zf-C2H2	6	-
VVEC01046808.1	2	1523	zf-C2H2	15	-
VVEC01047314.1	443	2801	zf-C2H2	7	-
VVEC01047405.1	1344	2421	zf-C2H2	8	+
VVEC01047797.1	6380	7451	zf-C2H2	7	-
VVEC01048356.1	1186	2569	zf-C2H2	7	+
VVEC01048598.1	80	764	zf-C2H2	6	+
VVEC01049437.1	6699	10077	zf-C2H2	5	-
VVEC01049660.1	2413	4912	zf-C2H2	9	-
VVEC01050761.1	1857	2994	zf-C2H2	11	-
VVEC01050778.1	3983	5144	zf-C2H2	9	+
VVEC01050937.1	1979	2924	zf-C2H2	7	+
VVEC01051403.1	1419	2958	zf-C2H2	15	-
VVEC01051414.1	1715	3341	zf-C2H2	13	-
VVEC01051414.1	11520	12966	zf-C2H2	10	+
VVEC01051460.1	10450	11902	zf-C2H2	11	-
VVEC01051609.1	5548	6601	zf-C2H2	9	-
VVEC01052713.1	11888	12647	zf-C2H2	7	+
VVEC01052731.1	290	1358	zf-C2H2	11	+
VVEC01052731.1	3020	3584	zf-C2H2	6	+
VVEC01053713.1	3878	4715	zf-C2H2	5	-
VVEC01053809.1	2742	3660	zf-C2H2	10	+
VVEC01053809.1	4136	4820	zf-C2H2	6	+
VVEC01054376.1	538	1087	zf-C2H2	5	-
VVEC01054623.1	4433	5741	zf-C2H2	10	-
VVEC01054659.1	948	1977	zf-C2H2	8	-
VVEC01055350.1	3625	4267	zf-C2H2	6	+
VVEC01055572.1	2	410	zf-C2H2	5	+
VVEC01055970.1	916	1969	zf-C2H2	11	+
VVEC01057198.1	0	966	zf-C2H2	7	-
VVEC01057492.1	6578	7928	zf-C2H2	11	+
VVEC01057500.1	1169	2990	zf-C2H2	21	+
VVEC01057500.1	3136	4066	zf-C2H2	10	+
VVEC01057840.1	871	2023	zf-C2H2	10	-
VVEC01057900.1	805	1588	zf-C2H2	8	-
VVEC01057950.1	2523	3165	zf-C2H2	7	-
VVEC01058168.1	2742	3621	zf-C2H2	6	+
VVEC01058410.1	2077	3151	zf-C2H2	7	+
VVEC01059066.1	4542	5379	zf-C2H2	5	+
VVEC01059183.1	4430	5636	zf-C2H2	9	+
VVEC01059552.1	16124	17267	zf-C2H2	10	+
VVEC01059679.1	828	1827	zf-C2H2	7	+
VVEC01059812.1	14369	15080	zf-C2H2	6	+
VVEC01059829.1	559	1981	zf-C2H2	15	+
VVEC01060093.1	1807	2608	zf-C2H2	7	+
VVEC01060398.1	20	638	zf-C2H2	7	+
VVEC01060591.1	4404	5229	zf-C2H2	8	+
VVEC01061218.1	3581	4622	zf-C2H2	6	+
VVEC01061424.1	27	711	zf-C2H2	7	-
VVEC01061447.1	1910	3482	zf-C2H2	10	-
VVEC01061624.1	1979	2555	zf-C2H2	6	-
VVEC01061950.1	2462	3350	zf-C2H2	9	+
VVEC01061953.1	2684	4619	zf-C2H2	11	-
VVEC01062049.1	1945	3244	zf-C2H2	10	-
VVEC01062609.1	2307	3780	zf-C2H2	9	+
VVEC01062974.1	877	1639	zf-C2H2	7	+
VVEC01062999.1	1484	2849	zf-C2H2	9	+
VVEC01062999.1	6651	7095	zf-C2H2	5	-
VVEC01063118.1	1181	2990	zf-C2H2	16	+
VVEC01063581.1	5474	7496	zf-C2H2	6	-
VVEC01063901.1	965	1763	zf-C2H2	5	+
VVEC01064026.1	4921	5650	zf-C2H2	7	-
VVEC01064036.1	0	681	zf-C2H2	6	-
VVEC01064183.1	2186	2870	zf-C2H2	6	-
VVEC01064183.1	3268	3976	zf-C2H2	7	-
VVEC01064336.1	126	1059	zf-C2H2	5	+
VVEC01064369.1	3040	3991	zf-C2H2	6	-
VVEC01064620.1	5284	7798	zf-C2H2	9	+
VVEC01064646.1	1841	3131	zf-C2H2	10	+
VVEC01064936.1	2	1142	zf-C2H2	8	-
VVEC01064997.1	1312	2239	zf-C2H2	9	+
VVEC01065007.1	836	1796	zf-C2H2	8	-
VVEC01065057.1	2	425	zf-C2H2	5	-
VVEC01065057.1	741	2082	zf-C2H2	13	-
VVEC01065066.1	313	766	zf-C2H2	6	+
VVEC01065171.1	2	1229	zf-C2H2	10	-
VVEC01065229.1	2400	3285	zf-C2H2	7	+
VVEC01065363.1	381	1305	zf-C2H2	9	+
VVEC01065363.1	1685	2255	zf-C2H2	5	+
VVEC01065462.1	2399	3686	zf-C2H2	8	+
VVEC01065751.1	7242	10974	zf-C2H2	6	-
VVEC01065815.1	0	693	zf-C2H2	5	+
VVEC01065861.1	2051	3149	zf-C2H2	13	-
VVEC01066212.1	941	2150	zf-C2H2	11	+
VVEC01066281.1	1956	2712	zf-C2H2	8	-
VVEC01066467.1	2037	2937	zf-C2H2	9	-
VVEC01066518.1	110	815	zf-C2H2	7	+
VVEC01066518.1	2160	2565	zf-C2H2	5	+
VVEC01066662.1	2403	3162	zf-C2H2	6	+
VVEC01066667.1	2238	3159	zf-C2H2	9	-
VVEC01066879.1	815	1490	zf-C2H2	6	+
VVEC01066942.1	2021	2576	zf-C2H2	5	+
VVEC01066958.1	933	1977	zf-C2H2	7	+
VVEC01067456.1	2503	3139	zf-C2H2	7	-
VVEC01067530.1	28640	30452	zf-C2H2	7	+
VVEC01067874.1	16309	17557	zf-C2H2	12	+
VVEC01068124.1	1851	2409	zf-C2H2	7	-
VVEC01068124.1	3011	3656	zf-C2H2	6	-
VVEC01068178.1	31013	31787	zf-C2H2	5	+
VVEC01068178.1	32893	33814	zf-C2H2	6	-
VVEC01068438.1	4629	5652	zf-C2H2	8	+
VVEC01068464.1	6585	7434	zf-C2H2	6	+
VVEC01068662.1	908	1367	zf-C2H2	6	-
VVEC01068914.1	18768	19680	zf-C2H2	6	+
VVEC01068957.1	10402	11272	zf-C2H2	5	-
VVEC01069008.1	12404	13037	zf-C2H2	6	+
VVEC01069131.1	10246	10804	zf-C2H2	6	-
VVEC01069196.1	6061	7012	zf-C2H2	5	+
VVEC01069252.1	97376	98666	zf-C2H2	6	+
VVEC01069344.1	19409	20562	zf-C2H2	7	+
VVEC01069356.1	7256	8147	zf-C2H2	9	+
VVEC01069365.1	3665	5192	zf-C2H2	9	+
VVEC01069365.1	11340	13307	zf-C2H2	16	+
VVEC01069365.1	20203	22865	zf-C2H2	13	+
VVEC01069365.1	29514	30876	zf-C2H2	9	+
VVEC01069494.1	57482	59762	zf-C2H2	10	+
VVEC01069508.1	4810	5842	zf-C2H2	8	+
VVEC01069707.1	4966	5776	zf-C2H2	6	+
VVEC01070140.1	3932	4976	zf-C2H2	10	+
VVEC01070149.1	6313	9691	zf-C2H2	5	+
VVEC01070150.1	46463	47918	zf-C2H2	5	-
```
