## Supplementary Data 2 for "Transposable elements drive the evolution of metazoan zinc finger genes": Telmatochromis_temporalis_znfs.bed

```
VVBY01000088.1	23435	25064	zf-C2H2	10	+
VVBY01000138.1	28518	30510	zf-C2H2	16	-
VVBY01000149.1	2390	4049	zf-C2H2	12	+
VVBY01000420.1	1075	1789	zf-C2H2	8	-
VVBY01000533.1	13993	14674	zf-C2H2	6	+
VVBY01000552.1	13869	15076	zf-C2H2	5	+
VVBY01000652.1	9966	13197	zf-C2H2	9	-
VVBY01000657.1	5600	7535	zf-C2H2	11	+
VVBY01000792.1	2722	3829	zf-C2H2	8	-
VVBY01001072.1	4745	6363	zf-C2H2	6	-
VVBY01001265.1	9475	11464	zf-C2H2	6	+
VVBY01001373.1	2	3626	zf-C2H2	14	-
VVBY01001631.1	4082	5222	zf-C2H2	11	+
VVBY01002325.1	12459	13980	zf-C2H2	6	+
VVBY01002469.1	31332	31971	zf-C2H2	6	-
VVBY01002687.1	3583	5722	zf-C2H2	20	+
VVBY01002908.1	10919	12551	zf-C2H2	11	-
VVBY01003466.1	2184	3390	zf-C2H2	8	-
VVBY01003928.1	13420	15097	zf-C2H2	5	-
VVBY01004524.1	18084	23691	zf-C2H2	10	+
VVBY01004577.1	3091	5242	zf-C2H2	6	+
VVBY01004919.1	26904	27825	zf-C2H2	6	+
VVBY01004919.1	28930	29704	zf-C2H2	5	-
VVBY01005352.1	9372	10635	zf-C2H2	7	+
VVBY01005622.1	2725	3322	zf-C2H2	5	-
VVBY01005939.1	15360	16779	zf-C2H2	15	+
VVBY01006223.1	0	2178	zf-C2H2	6	-
VVBY01006252.1	3140	3827	zf-C2H2	6	-
VVBY01006448.1	42944	44732	zf-C2H2	9	-
VVBY01006521.1	2319	7902	zf-C2H2	8	-
VVBY01006943.1	5782	7594	zf-C2H2	7	+
VVBY01006952.1	8828	9971	zf-C2H2	10	+
VVBY01007061.1	2973	4695	zf-C2H2	6	-
VVBY01007480.1	45121	47212	zf-C2H2	5	+
VVBY01007729.1	20332	23968	zf-C2H2	26	-
VVBY01008230.1	273	4691	zf-C2H2	26	+
VVBY01008325.1	12626	16088	zf-C2H2	10	+
VVBY01008426.1	851	3482	zf-C2H2	6	-
VVBY01008466.1	13649	15101	zf-C2H2	5	+
VVBY01008740.1	10895	14264	zf-C2H2	6	+
VVBY01008810.1	1390	2737	zf-C2H2	12	+
VVBY01009323.1	7657	9016	zf-C2H2	7	+
VVBY01009670.1	2917	4069	zf-C2H2	5	+
VVBY01010125.1	4380	5178	zf-C2H2	5	+
VVBY01010177.1	6972	9020	zf-C2H2	6	+
VVBY01010338.1	5365	6628	zf-C2H2	14	-
VVBY01010611.1	1407	4764	zf-C2H2	5	-
VVBY01011317.1	36887	43037	zf-C2H2	16	-
VVBY01011351.1	4441	6023	zf-C2H2	7	-
VVBY01012244.1	33973	36460	zf-C2H2	5	+
VVBY01012310.1	1615	3221	zf-C2H2	11	-
VVBY01012666.1	71992	76249	zf-C2H2	13	-
VVBY01012823.1	1443	2988	zf-C2H2	8	+
VVBY01013051.1	10440	11625	zf-C2H2	8	-
VVBY01013624.1	8284	10659	zf-C2H2	9	+
VVBY01013937.1	1	622	zf-C2H2	6	+
VVBY01014088.1	359	1760	zf-C2H2	12	-
VVBY01014161.1	4200	7257	zf-C2H2	22	+
VVBY01014509.1	602	1691	zf-C2H2	5	-
VVBY01014524.1	2	671	zf-C2H2	7	+
VVBY01014636.1	1733	4613	zf-C2H2	5	+
VVBY01014663.1	96	2376	zf-C2H2	5	-
VVBY01014788.1	3271	4678	zf-C2H2	15	+
VVBY01014870.1	19299	20331	zf-C2H2	5	+
VVBY01015315.1	0	783	zf-C2H2	9	-
VVBY01015946.1	18251	19541	zf-C2H2	14	-
VVBY01016217.1	1045	1624	zf-C2H2	6	+
VVBY01016535.1	21311	21899	zf-C2H2	6	+
VVBY01017213.1	5203	7254	zf-C2H2	15	-
VVBY01017287.1	1335	2121	zf-C2H2	5	-
VVBY01017851.1	8562	9951	zf-C2H2	5	-
VVBY01017881.1	7476	9036	zf-C2H2	10	+
VVBY01017908.1	18250	23065	zf-C2H2	6	-
VVBY01018751.1	10792	11869	zf-C2H2	5	-
VVBY01019291.1	3116	3758	zf-C2H2	6	-
VVBY01020005.1	476	1595	zf-C2H2	9	-
VVBY01020048.1	1464	2703	zf-C2H2	6	-
VVBY01020079.1	12184	12919	zf-C2H2	6	-
VVBY01020092.1	6210	9826	zf-C2H2	5	-
VVBY01020214.1	12806	13838	zf-C2H2	6	-
VVBY01020258.1	2	962	zf-C2H2	7	+
VVBY01020316.1	31273	33787	zf-C2H2	9	-
VVBY01020418.1	805	1897	zf-C2H2	6	-
VVBY01020464.1	6369	7239	zf-C2H2	9	+
VVBY01020496.1	7039	8893	zf-C2H2	11	+
VVBY01020653.1	6452	10109	zf-C2H2	9	+
VVBY01021370.1	2872	4954	zf-C2H2	14	-
VVBY01021531.1	1096	2008	zf-C2H2	6	-
VVBY01021622.1	26878	28204	zf-C2H2	7	+
VVBY01021622.1	33406	34609	zf-C2H2	6	+
VVBY01021732.1	92030	93141	zf-C2H2	13	-
VVBY01021861.1	34330	36970	zf-C2H2	21	+
VVBY01022092.1	26984	31220	zf-C2H2	7	+
VVBY01022297.1	27086	31458	zf-C2H2	8	+
VVBY01022325.1	51885	52632	zf-C2H2	5	-
VVBY01022545.1	2783	3623	zf-C2H2	8	+
VVBY01022935.1	4011	5235	zf-C2H2	9	+
VVBY01023106.1	0	504	zf-C2H2	5	+
VVBY01023150.1	5138	7672	zf-C2H2	6	+
VVBY01023541.1	32027	33653	zf-C2H2	6	+
VVBY01023609.1	6174	7371	zf-C2H2	9	+
VVBY01023644.1	1559	2420	zf-C2H2	6	+
VVBY01024088.1	948	4002	zf-C2H2	13	+
VVBY01024088.1	12239	15722	zf-C2H2	14	+
VVBY01024118.1	1491	2712	zf-C2H2	11	+
VVBY01024323.1	18607	19498	zf-C2H2	6	+
VVBY01024345.1	58583	59705	zf-C2H2	5	-
VVBY01024568.1	3414	4815	zf-C2H2	10	+
VVBY01024960.1	7912	9376	zf-C2H2	5	+
VVBY01025035.1	7515	8868	zf-C2H2	12	+
VVBY01025132.1	2801	3650	zf-C2H2	6	+
VVBY01025449.1	6142	7582	zf-C2H2	15	-
VVBY01025451.1	3133	5140	zf-C2H2	13	-
VVBY01025667.1	11115	13202	zf-C2H2	6	+
VVBY01025705.1	7005	8124	zf-C2H2	7	+
VVBY01025728.1	5327	6086	zf-C2H2	9	-
VVBY01026726.1	6785	8273	zf-C2H2	15	+
VVBY01026989.1	2005	3904	zf-C2H2	18	+
VVBY01027073.1	1170	2325	zf-C2H2	8	+
VVBY01027658.1	2812	3763	zf-C2H2	5	-
VVBY01027887.1	1236	2121	zf-C2H2	6	-
VVBY01028030.1	15934	19030	zf-C2H2	5	+
VVBY01028172.1	2900	3737	zf-C2H2	5	+
VVBY01028815.1	13445	14138	zf-C2H2	6	-
VVBY01028955.1	641	1475	zf-C2H2	7	-
VVBY01029155.1	62425	64429	zf-C2H2	18	-
VVBY01029155.1	66372	70299	zf-C2H2	24	+
VVBY01029155.1	71961	72876	zf-C2H2	7	+
VVBY01029519.1	1323	2328	zf-C2H2	7	+
VVBY01029664.1	2006	4643	zf-C2H2	7	+
VVBY01029715.1	6912	7965	zf-C2H2	9	+
VVBY01030027.1	25622	28769	zf-C2H2	5	-
VVBY01030027.1	130745	132798	zf-C2H2	10	+
VVBY01030027.1	157634	160514	zf-C2H2	9	+
VVBY01030240.1	1915	3052	zf-C2H2	7	-
VVBY01030553.1	0	738	zf-C2H2	5	-
VVBY01031284.1	17976	19524	zf-C2H2	15	+
VVBY01032396.1	5900	7459	zf-C2H2	12	-
VVBY01033315.1	12096	12834	zf-C2H2	9	-
VVBY01033608.1	446	1429	zf-C2H2	7	-
VVBY01033608.1	1665	2346	zf-C2H2	5	-
VVBY01033822.1	794	1766	zf-C2H2	5	+
VVBY01033971.1	3709	4639	zf-C2H2	9	-
VVBY01033971.1	4801	6607	zf-C2H2	21	-
VVBY01034440.1	706	1663	zf-C2H2	11	-
VVBY01034793.1	2296	2974	zf-C2H2	6	+
VVBY01034850.1	1823	2819	zf-C2H2	7	-
VVBY01035716.1	777	1722	zf-C2H2	6	-
VVBY01035917.1	1114	1939	zf-C2H2	8	-
VVBY01035927.1	715	2448	zf-C2H2	16	+
VVBY01036211.1	2518	3871	zf-C2H2	8	-
VVBY01036224.1	2364	3033	zf-C2H2	5	-
VVBY01036541.1	4598	5624	zf-C2H2	7	-
VVBY01036715.1	3623	4754	zf-C2H2	9	+
VVBY01037040.1	2308	4150	zf-C2H2	6	+
VVBY01037264.1	15650	16337	zf-C2H2	6	+
VVBY01037274.1	973	1540	zf-C2H2	6	-
VVBY01037493.1	595	1519	zf-C2H2	5	+
VVBY01037527.1	6047	6929	zf-C2H2	9	+
VVBY01037798.1	2	965	zf-C2H2	9	-
VVBY01037856.1	5070	11757	zf-C2H2	15	+
VVBY01037876.1	308	1184	zf-C2H2	5	+
VVBY01037922.1	925	1906	zf-C2H2	6	-
VVBY01038102.1	1405	2344	zf-C2H2	6	-
VVBY01038655.1	2261	4169	zf-C2H2	19	-
VVBY01038685.1	4068	4512	zf-C2H2	5	-
VVBY01038903.1	162	1008	zf-C2H2	5	+
VVBY01039348.1	135	1461	zf-C2H2	10	-
VVBY01040370.1	4225	5719	zf-C2H2	13	-
VVBY01041139.1	266	1388	zf-C2H2	6	+
VVBY01041139.1	1796	3203	zf-C2H2	8	+
VVBY01041898.1	1697	3044	zf-C2H2	15	+
VVBY01042431.1	1641	3618	zf-C2H2	20	-
VVBY01042502.1	7426	9124	zf-C2H2	5	+
VVBY01042853.1	1679	2889	zf-C2H2	11	+
VVBY01043004.1	4204	5293	zf-C2H2	5	-
VVBY01043077.1	3480	4968	zf-C2H2	13	+
VVBY01043184.1	14399	15242	zf-C2H2	5	+
VVBY01043313.1	13037	14891	zf-C2H2	5	+
VVBY01043491.1	24624	25461	zf-C2H2	5	-
VVBY01043888.1	5943	7134	zf-C2H2	6	+
VVBY01044290.1	11414	13013	zf-C2H2	17	+
VVBY01044290.1	18817	20407	zf-C2H2	16	+
VVBY01044290.1	24227	25175	zf-C2H2	9	+
VVBY01044417.1	15340	16327	zf-C2H2	5	-
VVBY01044421.1	9773	10463	zf-C2H2	5	-
VVBY01044953.1	1025	2438	zf-C2H2	12	-
VVBY01044974.1	37468	38332	zf-C2H2	7	+
VVBY01045124.1	22808	23300	zf-C2H2	5	-
VVBY01045321.1	8838	9909	zf-C2H2	7	-
VVBY01045669.1	18046	20170	zf-C2H2	17	+
VVBY01046250.1	12272	13124	zf-C2H2	5	-
VVBY01046582.1	1153	2110	zf-C2H2	10	+
VVBY01046582.1	2395	5278	zf-C2H2	20	+
VVBY01047033.1	1627	2494	zf-C2H2	5	-
VVBY01047373.1	647	2126	zf-C2H2	9	-
VVBY01047837.1	2427	3273	zf-C2H2	8	+
VVBY01047970.1	16526	17786	zf-C2H2	5	-
VVBY01048342.1	2407	3256	zf-C2H2	5	+
VVBY01048459.1	3460	4918	zf-C2H2	12	+
VVBY01048676.1	3000	4110	zf-C2H2	12	+
VVBY01048944.1	204	1011	zf-C2H2	5	-
VVBY01048995.1	0	1080	zf-C2H2	5	-
VVBY01049156.1	2	749	zf-C2H2	9	+
VVBY01049881.1	2592	3477	zf-C2H2	6	-
VVBY01050114.1	2080	3172	zf-C2H2	6	-
VVBY01050114.1	16233	17958	zf-C2H2	15	-
VVBY01050286.1	5734	6823	zf-C2H2	6	+
VVBY01050614.1	808	2098	zf-C2H2	9	+
VVBY01050839.1	7361	8342	zf-C2H2	6	+
VVBY01050872.1	372	1458	zf-C2H2	7	+
VVBY01051051.1	2	1827	zf-C2H2	9	+
VVBY01051236.1	5539	7879	zf-C2H2	10	+
VVBY01051777.1	1459	2379	zf-C2H2	10	+
VVBY01052076.1	5678	6707	zf-C2H2	11	+
VVBY01052128.1	420	1905	zf-C2H2	10	-
VVBY01052128.1	9949	11575	zf-C2H2	13	+
VVBY01052545.1	2314	4033	zf-C2H2	5	+
VVBY01052635.1	5794	9739	zf-C2H2	6	-
VVBY01052677.1	9849	12597	zf-C2H2	7	+
VVBY01053100.1	40367	42053	zf-C2H2	12	-
VVBY01053150.1	1516	5872	zf-C2H2	7	-
VVBY01053317.1	0	558	zf-C2H2	7	+
VVBY01053545.1	3637	4843	zf-C2H2	9	+
VVBY01054075.1	12613	13240	zf-C2H2	6	-
VVBY01054075.1	14937	15720	zf-C2H2	8	-
VVBY01054181.1	336	1395	zf-C2H2	7	-
VVBY01054202.1	3527	5048	zf-C2H2	10	+
VVBY01054202.1	12644	14165	zf-C2H2	9	+
VVBY01054202.1	20301	21981	zf-C2H2	13	+
VVBY01054639.1	76	634	zf-C2H2	6	+
VVBY01055155.1	2210	3284	zf-C2H2	9	+
VVBY01055261.1	13700	14465	zf-C2H2	6	-
VVBY01055261.1	15678	16719	zf-C2H2	9	-
VVBY01055261.1	22336	23077	zf-C2H2	6	-
VVBY01055261.1	28869	29535	zf-C2H2	6	-
VVBY01055261.1	36617	37418	zf-C2H2	7	-
VVBY01055632.1	402	1620	zf-C2H2	8	+
VVBY01055662.1	5275	6613	zf-C2H2	12	-
VVBY01055761.1	2913	3954	zf-C2H2	8	-
VVBY01056014.1	1351	2707	zf-C2H2	14	-
VVBY01056218.1	1481	2249	zf-C2H2	6	-
VVBY01056261.1	5244	6276	zf-C2H2	8	+
VVBY01056376.1	3642	4572	zf-C2H2	9	-
VVBY01057750.1	1382	2504	zf-C2H2	10	-
VVBY01059455.1	0	696	zf-C2H2	5	-
VVBY01059545.1	2617	3082	zf-C2H2	6	-
VVBY01059785.1	915	1989	zf-C2H2	7	+
VVBY01059824.1	1771	2338	zf-C2H2	5	+
VVBY01059928.1	1426	2719	zf-C2H2	9	-
VVBY01059992.1	1172	2948	zf-C2H2	12	+
VVBY01060132.1	398	1409	zf-C2H2	10	-
VVBY01060553.1	2862	3882	zf-C2H2	8	+
VVBY01060868.1	3029	4438	zf-C2H2	15	-
VVBY01060868.1	8885	9534	zf-C2H2	6	-
VVBY01060868.1	11892	12705	zf-C2H2	8	-
VVBY01061053.1	0	579	zf-C2H2	6	+
VVBY01061342.1	19221	20931	zf-C2H2	11	+
VVBY01061427.1	4429	5149	zf-C2H2	6	-
VVBY01061444.1	1081	1888	zf-C2H2	5	+
VVBY01061684.1	1165	2161	zf-C2H2	7	+
VVBY01062115.1	940	2855	zf-C2H2	18	+
VVBY01062210.1	3151	4249	zf-C2H2	13	-
VVBY01062349.1	2791	3658	zf-C2H2	5	+
VVBY01062791.1	2819	3575	zf-C2H2	8	+
VVBY01063258.1	2541	6700	zf-C2H2	12	-
VVBY01063557.1	1774	2296	zf-C2H2	5	-
VVBY01063601.1	983	2219	zf-C2H2	12	-
VVBY01063899.1	3221	3905	zf-C2H2	6	-
VVBY01063899.1	4381	5095	zf-C2H2	8	-
VVBY01063962.1	3168	3807	zf-C2H2	7	-
VVBY01064021.1	360	1320	zf-C2H2	8	-
VVBY01064171.1	496	1630	zf-C2H2	6	+
VVBY01064289.1	2061	2847	zf-C2H2	5	+
VVBY01064356.1	2806	3370	zf-C2H2	5	-
VVBY01064356.1	3755	4589	zf-C2H2	10	-
VVBY01064381.1	17613	18900	zf-C2H2	8	-
VVBY01064430.1	3461	4334	zf-C2H2	10	-
VVBY01064682.1	542	1421	zf-C2H2	7	+
VVBY01064950.1	390	1266	zf-C2H2	5	-
VVBY01065495.1	1787	5135	zf-C2H2	6	-
VVBY01065635.1	1	1021	zf-C2H2	12	+
VVBY01065635.1	1337	1994	zf-C2H2	6	+
VVBY01065664.1	2469	3402	zf-C2H2	9	+
VVBY01065664.1	4766	5318	zf-C2H2	6	+
VVBY01066030.1	7581	8130	zf-C2H2	5	+
VVBY01066193.1	2	788	zf-C2H2	10	+
VVBY01066193.1	2440	3070	zf-C2H2	6	+
VVBY01066303.1	9349	18961	zf-C2H2	48	-
VVBY01066738.1	616	1375	zf-C2H2	5	+
VVBY01066963.1	5011	6121	zf-C2H2	9	+
VVBY01066966.1	456	1275	zf-C2H2	5	+
VVBY01067227.1	1	544	zf-C2H2	7	+
VVBY01067269.1	1	892	zf-C2H2	11	+
VVBY01067285.1	3828	4665	zf-C2H2	5	+
VVBY01067678.1	254	863	zf-C2H2	6	-
VVBY01068397.1	2612	3647	zf-C2H2	10	+
VVBY01068402.1	1	874	zf-C2H2	10	+
VVBY01068514.1	1128	1812	zf-C2H2	7	-
VVBY01068579.1	211	1483	zf-C2H2	8	-
VVBY01068778.1	5565	6726	zf-C2H2	9	+
VVBY01068905.1	393	1413	zf-C2H2	7	-
VVBY01069379.1	586	1546	zf-C2H2	9	+
VVBY01069379.1	2316	3009	zf-C2H2	6	+
VVBY01069846.1	2259	3279	zf-C2H2	6	-
VVBY01070034.1	15730	16567	zf-C2H2	6	-
VVBY01070034.1	18893	19703	zf-C2H2	7	-
VVBY01070070.1	51011	52547	zf-C2H2	10	+
VVBY01070070.1	57436	58855	zf-C2H2	10	+
VVBY01070070.1	62154	63672	zf-C2H2	9	+
VVBY01070199.1	30734	33536	zf-C2H2	5	-
VVBY01070231.1	591	1740	zf-C2H2	11	+
VVBY01070411.1	12209	13559	zf-C2H2	11	-
VVBY01070571.1	938	2297	zf-C2H2	9	-
VVBY01070571.1	8924	11802	zf-C2H2	15	-
VVBY01070722.1	5147	6542	zf-C2H2	5	-
VVBY01070950.1	25280	26648	zf-C2H2	5	+
VVBY01071077.1	24345	26220	zf-C2H2	17	+
VVBY01071103.1	2423	5070	zf-C2H2	15	+
VVBY01071103.1	5496	6708	zf-C2H2	8	+
VVBY01071103.1	7566	8544	zf-C2H2	8	+
VVBY01071373.1	18328	20446	zf-C2H2	8	-
VVBY01071381.1	3956	4889	zf-C2H2	5	-
VVBY01071513.1	5719	6910	zf-C2H2	7	+
VVBY01071667.1	15022	16534	zf-C2H2	10	+
VVBY01071852.1	737	1550	zf-C2H2	5	-
VVBY01072069.1	3943	5062	zf-C2H2	8	-
```
