## Supplementary Data 2 for "Transposable elements drive the evolution of metazoan zinc finger genes": Telmatochromis_vittatus_znfs.bed

```
VVHN01000023.1	1367	2270	zf-C2H2	5	+
VVHN01000039.1	15441	16074	zf-C2H2	6	+
VVHN01000058.1	6023	7583	zf-C2H2	10	+
VVHN01000271.1	6742	7303	zf-C2H2	5	-
VVHN01000503.1	3492	5427	zf-C2H2	11	-
VVHN01000686.1	20282	23972	zf-C2H2	9	+
VVHN01000762.1	8556	11613	zf-C2H2	22	+
VVHN01000863.1	7532	10063	zf-C2H2	6	+
VVHN01001000.1	1075	2719	zf-C2H2	12	+
VVHN01001214.1	1922	4556	zf-C2H2	7	-
VVHN01001285.1	56178	56790	zf-C2H2	5	-
VVHN01001569.1	1052	1811	zf-C2H2	5	-
VVHN01001668.1	2195	3005	zf-C2H2	6	+
VVHN01001784.1	352	1291	zf-C2H2	5	+
VVHN01001803.1	1	976	zf-C2H2	9	+
VVHN01003171.1	24856	30352	zf-C2H2	10	-
VVHN01003295.1	7367	8738	zf-C2H2	5	-
VVHN01003365.1	10004	11540	zf-C2H2	12	-
VVHN01003489.1	5	1013	zf-C2H2	7	+
VVHN01003753.1	622	1912	zf-C2H2	10	-
VVHN01003934.1	27044	28673	zf-C2H2	11	-
VVHN01004130.1	3582	4074	zf-C2H2	5	-
VVHN01004243.1	12482	13901	zf-C2H2	15	-
VVHN01004684.1	13644	14676	zf-C2H2	5	+
VVHN01004741.1	3507	5349	zf-C2H2	6	+
VVHN01005480.1	38254	43861	zf-C2H2	10	+
VVHN01005930.1	8000	9359	zf-C2H2	7	+
VVHN01005942.1	7888	11833	zf-C2H2	6	-
VVHN01006728.1	875	2367	zf-C2H2	15	-
VVHN01006728.1	6789	7438	zf-C2H2	6	-
VVHN01007282.1	72811	73918	zf-C2H2	6	-
VVHN01007328.1	8925	10113	zf-C2H2	7	+
VVHN01007328.1	15425	16964	zf-C2H2	10	+
VVHN01007499.1	7275	7806	zf-C2H2	5	-
VVHN01007880.1	38095	40162	zf-C2H2	17	+
VVHN01007967.1	730	1642	zf-C2H2	6	-
VVHN01008112.1	2794	3640	zf-C2H2	8	+
VVHN01008155.1	3257	4313	zf-C2H2	7	-
VVHN01008768.1	1219	4276	zf-C2H2	13	+
VVHN01008768.1	12522	16011	zf-C2H2	14	+
VVHN01008768.1	29232	32868	zf-C2H2	17	+
VVHN01009140.1	10801	12337	zf-C2H2	11	+
VVHN01009197.1	5277	14892	zf-C2H2	48	-
VVHN01009269.1	10424	11558	zf-C2H2	11	-
VVHN01009501.1	3227	4283	zf-C2H2	7	-
VVHN01009565.1	2731	4204	zf-C2H2	9	-
VVHN01009963.1	5518	7411	zf-C2H2	19	+
VVHN01010133.1	61935	63621	zf-C2H2	12	+
VVHN01010259.1	8717	10627	zf-C2H2	12	-
VVHN01010297.1	26446	27568	zf-C2H2	5	+
VVHN01010374.1	84164	87800	zf-C2H2	26	+
VVHN01010598.1	22027	22897	zf-C2H2	9	-
VVHN01010613.1	13976	15233	zf-C2H2	5	-
VVHN01010767.1	63820	67477	zf-C2H2	9	-
VVHN01010961.1	27995	29054	zf-C2H2	9	-
VVHN01011099.1	6368	7412	zf-C2H2	11	+
VVHN01011234.1	13598	15050	zf-C2H2	5	+
VVHN01011268.1	3477	4362	zf-C2H2	6	-
VVHN01011566.1	5444	8054	zf-C2H2	6	-
VVHN01011589.1	19427	20270	zf-C2H2	5	-
VVHN01011607.1	12468	14760	zf-C2H2	7	+
VVHN01011782.1	6503	7859	zf-C2H2	14	+
VVHN01011868.1	60663	63321	zf-C2H2	5	+
VVHN01012182.1	651	1944	zf-C2H2	9	-
VVHN01012233.1	4312	6316	zf-C2H2	18	-
VVHN01012233.1	8261	12188	zf-C2H2	24	+
VVHN01012233.1	13966	14881	zf-C2H2	7	+
VVHN01012405.1	488	3578	zf-C2H2	9	+
VVHN01012464.1	12445	14494	zf-C2H2	6	+
VVHN01012548.1	2	635	zf-C2H2	5	-
VVHN01012548.1	1528	2695	zf-C2H2	9	-
VVHN01012548.1	3160	5743	zf-C2H2	15	-
VVHN01012595.1	1	1024	zf-C2H2	7	-
VVHN01012780.1	10389	11031	zf-C2H2	5	-
VVHN01012807.1	29519	31055	zf-C2H2	10	+
VVHN01012807.1	36156	37383	zf-C2H2	9	+
VVHN01012807.1	40770	42261	zf-C2H2	9	+
VVHN01012995.1	11906	14546	zf-C2H2	21	-
VVHN01013122.1	29605	32284	zf-C2H2	6	+
VVHN01013149.1	8818	10330	zf-C2H2	10	+
VVHN01013551.1	52950	55203	zf-C2H2	5	+
VVHN01013621.1	5460	6666	zf-C2H2	9	-
VVHN01013725.1	194	1484	zf-C2H2	9	+
VVHN01013731.1	2284	4129	zf-C2H2	6	+
VVHN01013889.1	2811	4059	zf-C2H2	12	+
VVHN01013914.1	3691	4240	zf-C2H2	5	+
VVHN01014022.1	35789	39167	zf-C2H2	5	+
VVHN01014068.1	80221	80995	zf-C2H2	5	+
VVHN01014068.1	82099	83020	zf-C2H2	6	-
VVHN01014312.1	1940	2624	zf-C2H2	7	-
VVHN01014635.1	2843	3524	zf-C2H2	6	+
VVHN01014635.1	4512	5151	zf-C2H2	6	+
VVHN01014702.1	937	1861	zf-C2H2	8	+
VVHN01014773.1	7385	9392	zf-C2H2	13	+
VVHN01014773.1	15014	17096	zf-C2H2	14	+
VVHN01014791.1	2506	8656	zf-C2H2	16	+
VVHN01014794.1	31517	34610	zf-C2H2	5	-
VVHN01015481.1	3902	6041	zf-C2H2	20	-
VVHN01015771.1	2659	4024	zf-C2H2	9	-
VVHN01016417.1	14545	16474	zf-C2H2	11	+
VVHN01016525.1	2428	6811	zf-C2H2	26	+
VVHN01016525.1	9995	11252	zf-C2H2	7	+
VVHN01016525.1	16502	17099	zf-C2H2	5	+
VVHN01016575.1	2648	3761	zf-C2H2	9	+
VVHN01016853.1	2629	3811	zf-C2H2	8	-
VVHN01017659.1	3583	4657	zf-C2H2	6	-
VVHN01017677.1	23798	28412	zf-C2H2	14	+
VVHN01017782.1	4453	6793	zf-C2H2	10	-
VVHN01017836.1	13130	16744	zf-C2H2	5	+
VVHN01017854.1	36146	39608	zf-C2H2	10	+
VVHN01018079.1	12290	13973	zf-C2H2	6	-
VVHN01018111.1	32597	34922	zf-C2H2	6	-
VVHN01018364.1	6652	7936	zf-C2H2	11	+
VVHN01018428.1	432	1433	zf-C2H2	6	-
VVHN01018442.1	6791	8501	zf-C2H2	17	+
VVHN01018442.1	15261	16548	zf-C2H2	8	+
VVHN01018447.1	3334	4159	zf-C2H2	5	+
VVHN01018903.1	808	2158	zf-C2H2	11	-
VVHN01019096.1	756	1863	zf-C2H2	6	-
VVHN01019219.1	643	1243	zf-C2H2	5	-
VVHN01019382.1	9871	11893	zf-C2H2	6	-
VVHN01019613.1	3820	4939	zf-C2H2	7	+
VVHN01019688.1	970	2095	zf-C2H2	9	+
VVHN01019794.1	4727	6281	zf-C2H2	12	-
VVHN01020136.1	24025	25643	zf-C2H2	6	+
VVHN01020532.1	519	1575	zf-C2H2	6	-
VVHN01020739.1	1017	1596	zf-C2H2	6	-
VVHN01020863.1	6895	7717	zf-C2H2	8	-
VVHN01020863.1	8242	9121	zf-C2H2	9	-
VVHN01021298.1	4600	5962	zf-C2H2	15	+
VVHN01021478.1	21239	22868	zf-C2H2	10	+
VVHN01021506.1	7585	8674	zf-C2H2	7	+
VVHN01021690.1	1536	2871	zf-C2H2	8	-
VVHN01022331.1	15464	19682	zf-C2H2	12	+
VVHN01022424.1	973	2008	zf-C2H2	7	+
VVHN01022798.1	606	1977	zf-C2H2	12	-
VVHN01022863.1	8510	9905	zf-C2H2	5	-
VVHN01023117.1	12932	14471	zf-C2H2	5	-
VVHN01023256.1	4067	6248	zf-C2H2	6	-
VVHN01023809.1	20842	22363	zf-C2H2	6	-
VVHN01023996.1	3477	4362	zf-C2H2	9	-
VVHN01024168.1	2092	2986	zf-C2H2	6	+
VVHN01024745.1	341	2765	zf-C2H2	6	-
VVHN01025336.1	6837	8712	zf-C2H2	17	-
VVHN01025543.1	2344	3832	zf-C2H2	13	-
VVHN01025980.1	2094	4134	zf-C2H2	9	+
VVHN01026162.1	7303	8353	zf-C2H2	8	+
VVHN01026293.1	12343	13846	zf-C2H2	14	+
VVHN01026837.1	1255	2299	zf-C2H2	7	+
VVHN01027557.1	13085	14539	zf-C2H2	13	+
VVHN01028342.1	5972	7244	zf-C2H2	14	-
VVHN01028408.1	1787	2711	zf-C2H2	5	-
VVHN01028523.1	3522	4521	zf-C2H2	7	-
VVHN01028731.1	2770	3721	zf-C2H2	5	-
VVHN01029017.1	11370	16227	zf-C2H2	8	-
VVHN01029033.1	1901	2738	zf-C2H2	10	+
VVHN01029469.1	852	1578	zf-C2H2	7	+
VVHN01029469.1	2181	2739	zf-C2H2	7	+
VVHN01029606.1	5013	6006	zf-C2H2	7	+
VVHN01029660.1	4199	5078	zf-C2H2	5	+
VVHN01029894.1	2164	3313	zf-C2H2	5	+
VVHN01029986.1	973	2302	zf-C2H2	8	-
VVHN01030285.1	564	2042	zf-C2H2	13	+
VVHN01030296.1	2311	3268	zf-C2H2	5	+
VVHN01030598.1	19606	23422	zf-C2H2	6	-
VVHN01031755.1	6364	13051	zf-C2H2	15	+
VVHN01031839.1	4360	5344	zf-C2H2	8	-
VVHN01032776.1	891	1503	zf-C2H2	6	+
VVHN01032860.1	0	669	zf-C2H2	6	-
VVHN01032965.1	97475	98765	zf-C2H2	6	+
VVHN01033018.1	23259	26634	zf-C2H2	6	-
VVHN01033383.1	18639	20724	zf-C2H2	5	-
VVHN01033888.1	11961	12696	zf-C2H2	6	-
VVHN01034122.1	2095	3064	zf-C2H2	6	+
VVHN01034424.1	14261	15716	zf-C2H2	5	+
VVHN01036128.1	1186	1984	zf-C2H2	5	+
VVHN01036559.1	5496	7078	zf-C2H2	7	-
VVHN01037133.1	2639	3221	zf-C2H2	6	-
VVHN01037577.1	25303	26509	zf-C2H2	6	+
VVHN01037802.1	2662	4423	zf-C2H2	14	-
VVHN01037802.1	10927	12370	zf-C2H2	8	-
VVHN01037802.1	19305	20817	zf-C2H2	10	-
VVHN01038144.1	3166	4534	zf-C2H2	14	+
VVHN01038300.1	4307	5384	zf-C2H2	5	+
VVHN01038368.1	2193	3180	zf-C2H2	6	+
VVHN01039373.1	10760	13118	zf-C2H2	7	+
VVHN01039782.1	6595	9973	zf-C2H2	5	-
VVHN01039888.1	1329	2199	zf-C2H2	6	-
VVHN01039994.1	991	1939	zf-C2H2	9	-
VVHN01039994.1	5782	7300	zf-C2H2	15	-
VVHN01039994.1	13083	14910	zf-C2H2	17	-
VVHN01040144.1	42925	44883	zf-C2H2	10	+
VVHN01040144.1	69725	72605	zf-C2H2	9	+
VVHN01041189.1	3903	4776	zf-C2H2	5	-
VVHN01041858.1	45045	45846	zf-C2H2	7	+
VVHN01041858.1	53171	53837	zf-C2H2	6	+
VVHN01041858.1	59590	60319	zf-C2H2	6	+
VVHN01041858.1	65964	67005	zf-C2H2	9	+
VVHN01041858.1	68121	68967	zf-C2H2	6	+
VVHN01041920.1	1497	2817	zf-C2H2	8	-
VVHN01042204.1	27228	28197	zf-C2H2	6	+
VVHN01043329.1	4729	5497	zf-C2H2	7	+
VVHN01043329.1	8667	9504	zf-C2H2	6	+
VVHN01043777.1	2225	3089	zf-C2H2	5	+
VVHN01043887.1	15330	17016	zf-C2H2	5	+
VVHN01044108.1	24668	26057	zf-C2H2	5	+
VVHN01044228.1	8765	12329	zf-C2H2	8	+
VVHN01044397.1	30933	33447	zf-C2H2	9	-
VVHN01044925.1	2106	2601	zf-C2H2	6	-
VVHN01045715.1	16989	18867	zf-C2H2	5	-
VVHN01046834.1	1555	2239	zf-C2H2	7	-
VVHN01047186.1	4122	5109	zf-C2H2	5	-
VVHN01047430.1	5840	7037	zf-C2H2	5	-
VVHN01049629.1	1522	2044	zf-C2H2	5	-
VVHN01049684.1	282	1233	zf-C2H2	6	+
VVHN01049919.1	2378	3287	zf-C2H2	5	-
VVHN01050136.1	1458	2781	zf-C2H2	10	-
VVHN01051669.1	1990	3529	zf-C2H2	15	+
VVHN01051701.1	1621	3997	zf-C2H2	5	+
VVHN01051773.1	226	1312	zf-C2H2	11	+
VVHN01051815.1	1	763	zf-C2H2	7	-
VVHN01051935.1	8713	9571	zf-C2H2	6	+
VVHN01051967.1	2	833	zf-C2H2	9	+
VVHN01052602.1	6775	7612	zf-C2H2	5	-
VVHN01052755.1	3900	5190	zf-C2H2	8	+
VVHN01052755.1	5598	7008	zf-C2H2	8	+
VVHN01052760.1	1928	2501	zf-C2H2	5	-
VVHN01052875.1	10508	11840	zf-C2H2	5	-
VVHN01052924.1	12380	13313	zf-C2H2	5	+
VVHN01052940.1	4420	5257	zf-C2H2	5	-
VVHN01053030.1	1274	2372	zf-C2H2	9	+
VVHN01053080.1	2536	4108	zf-C2H2	10	+
VVHN01053238.1	0	1375	zf-C2H2	17	+
VVHN01053345.1	6660	7737	zf-C2H2	8	-
VVHN01053461.1	1	652	zf-C2H2	8	+
VVHN01053677.1	1588	2674	zf-C2H2	6	+
VVHN01053962.1	1744	2551	zf-C2H2	5	-
VVHN01054277.1	670	1312	zf-C2H2	5	-
VVHN01054355.1	18552	23367	zf-C2H2	6	-
VVHN01054355.1	27701	29402	zf-C2H2	6	-
VVHN01054698.1	880	2284	zf-C2H2	14	+
VVHN01055456.1	6733	7621	zf-C2H2	9	-
VVHN01055840.1	2000	2693	zf-C2H2	5	+
VVHN01056408.1	10912	16438	zf-C2H2	8	-
VVHN01056930.1	907	1873	zf-C2H2	9	+
VVHN01057297.1	12105	12870	zf-C2H2	6	-
VVHN01057633.1	470	1028	zf-C2H2	6	+
VVHN01057800.1	1777	2608	zf-C2H2	5	+
VVHN01058046.1	718	2383	zf-C2H2	11	-
VVHN01058130.1	928	2734	zf-C2H2	21	+
VVHN01058130.1	2896	3826	zf-C2H2	10	+
VVHN01058469.1	14598	15951	zf-C2H2	12	-
VVHN01058479.1	12866	13898	zf-C2H2	6	-
VVHN01058568.1	3736	4720	zf-C2H2	6	+
VVHN01058591.1	3398	4694	zf-C2H2	12	-
VVHN01058594.1	108	1068	zf-C2H2	9	+
VVHN01058594.1	1838	2531	zf-C2H2	6	+
VVHN01058708.1	3073	3859	zf-C2H2	5	-
VVHN01059305.1	2002	3145	zf-C2H2	7	-
VVHN01059424.1	1223	1700	zf-C2H2	5	-
VVHN01059424.1	3080	3986	zf-C2H2	9	-
VVHN01059700.1	2503	3301	zf-C2H2	5	+
VVHN01060034.1	37738	38608	zf-C2H2	7	+
VVHN01060074.1	6324	7263	zf-C2H2	6	+
VVHN01060177.1	1956	2586	zf-C2H2	6	+
VVHN01060199.1	178	1540	zf-C2H2	9	-
VVHN01060199.1	8189	10850	zf-C2H2	13	-
VVHN01060266.1	15393	17205	zf-C2H2	7	+
VVHN01060297.1	2215	3928	zf-C2H2	11	-
VVHN01060453.1	2503	3853	zf-C2H2	8	-
VVHN01060539.1	1802	3794	zf-C2H2	16	+
VVHN01060627.1	8105	9911	zf-C2H2	16	-
VVHN01060853.1	5154	6126	zf-C2H2	5	-
VVHN01060871.1	2995	3757	zf-C2H2	8	+
VVHN01061064.1	20312	21575	zf-C2H2	7	-
VVHN01061064.1	35869	36961	zf-C2H2	6	+
VVHN01061091.1	659	1574	zf-C2H2	9	+
VVHN01061091.1	1957	2527	zf-C2H2	5	+
VVHN01061169.1	883	2104	zf-C2H2	7	-
VVHN01061259.1	25069	26674	zf-C2H2	8	-
VVHN01061263.1	752	1769	zf-C2H2	8	-
VVHN01061385.1	10691	13574	zf-C2H2	20	-
VVHN01061385.1	13859	14816	zf-C2H2	10	-
VVHN01061385.1	16377	17244	zf-C2H2	5	-
VVHN01061396.1	5023	7081	zf-C2H2	8	+
VVHN01061465.1	656	1508	zf-C2H2	8	-
VVHN01061513.1	3745	4273	zf-C2H2	6	+
VVHN01061665.1	2547	3501	zf-C2H2	6	-
VVHN01062198.1	2962	4531	zf-C2H2	9	-
VVHN01062198.1	11531	12539	zf-C2H2	11	-
VVHN01062438.1	6191	7889	zf-C2H2	5	+
VVHN01062467.1	460	1192	zf-C2H2	6	+
VVHN01062622.1	8740	9772	zf-C2H2	6	+
VVHN01062977.1	2007	3495	zf-C2H2	15	-
VVHN01062991.1	3979	4831	zf-C2H2	6	-
VVHN01063391.1	2714	4154	zf-C2H2	10	-
VVHN01063514.1	1817	3437	zf-C2H2	13	-
VVHN01063514.1	11428	12850	zf-C2H2	10	+
VVHN01063754.1	1837	2569	zf-C2H2	9	-
VVHN01064936.1	21395	22070	zf-C2H2	6	-
VVHN01064988.1	2701	3478	zf-C2H2	5	+
VVHN01064998.1	1900	2452	zf-C2H2	6	-
VVHN01065579.1	624	1467	zf-C2H2	8	+
VVHN01065579.1	1871	2489	zf-C2H2	7	+
VVHN01065603.1	2376	3417	zf-C2H2	8	-
VVHN01065644.1	1958	2714	zf-C2H2	8	+
VVHN01065858.1	2673	3714	zf-C2H2	7	-
VVHN01065921.1	10572	12051	zf-C2H2	12	-
VVHN01065965.1	2549	3233	zf-C2H2	6	-
VVHN01065965.1	3709	4597	zf-C2H2	9	-
VVHN01066080.1	5408	6746	zf-C2H2	12	-
VVHN01066088.1	2054	3152	zf-C2H2	13	-
VVHN01066587.1	1980	3879	zf-C2H2	18	+
VVHN01066754.1	2852	4295	zf-C2H2	15	+
VVHN01066754.1	14078	15293	zf-C2H2	8	-
VVHN01066941.1	957	1782	zf-C2H2	8	+
VVHN01067158.1	26596	30832	zf-C2H2	7	+
VVHN01067273.1	53835	57204	zf-C2H2	6	+
VVHN01067409.1	0	822	zf-C2H2	7	-
VVHN01067485.1	60464	61154	zf-C2H2	5	+
VVHN01067500.1	14232	15375	zf-C2H2	10	+
VVHN01067537.1	4328	4994	zf-C2H2	6	+
VVHN01067548.1	61284	63102	zf-C2H2	5	-
VVHN01067592.1	1254	2939	zf-C2H2	12	+
VVHN01067763.1	2337	4128	zf-C2H2	8	+
VVHN01067782.1	4805	5618	zf-C2H2	5	-
VVHN01068043.1	5292	6324	zf-C2H2	8	+
VVHN01068586.1	3775	4417	zf-C2H2	6	-
```
