## Supplementary Data 2 for "Transposable elements drive the evolution of metazoan zinc finger genes": Temnothorax_curvispinosus_znfs.bed

```
QBEX01000174.1	14053	15949	zf-C2H2	10	+
QBEX01000305.1	58356	58965	zf-C2H2	5	-
QBEX01000305.1	223475	225053	zf-C2H2	10	+
QBEX01000740.1	1191222	1194768	zf-C2H2	21	+
QBEX01000886.1	36822	39672	zf-C2H2	14	+
QBEX01001173.1	226862	228902	zf-C2H2	12	+
QBEX01001522.1	10291	13900	zf-C2H2	19	-
QBEX01002158.1	99998	101570	zf-C2H2	7	-
QBEX01002827.1	659088	659964	zf-C2H2	8	+
QBEX01002834.1	12314	18110	zf-C2H2	13	+
QBEX01003017.1	1464	2470	zf-C2H2	8	-
QBEX01003445.1	88827	90801	zf-C2H2	10	-
QBEX01003650.1	193332	193881	zf-C2H2	5	-
QBEX01003650.1	226715	227408	zf-C2H2	5	+
QBEX01004528.1	176057	176603	zf-C2H2	5	-
QBEX01004528.1	338383	342148	zf-C2H2	6	+
QBEX01004771.1	52766	53189	zf-C2H2	5	-
QBEX01004771.1	448676	449807	zf-C2H2	7	+
QBEX01004771.1	450162	450939	zf-C2H2	8	+
QBEX01004775.1	1585110	1587426	zf-C2H2	13	+
QBEX01005011.1	1019916	1022790	zf-C2H2	8	+
QBEX01005552.1	65718	69126	zf-C2H2	10	+
QBEX01005835.1	544072	544972	zf-C2H2	5	+
QBEX01006032.1	104486	105413	zf-C2H2	5	+
QBEX01006096.1	213215	214799	zf-C2H2	8	+
QBEX01006175.1	117974	119981	zf-C2H2	7	+
QBEX01006321.1	526959	528588	zf-C2H2	6	-
QBEX01006549.1	10686	11934	zf-C2H2	11	-
QBEX01006646.1	244727	246167	zf-C2H2	5	-
QBEX01006657.1	824514	826460	zf-C2H2	12	+
QBEX01006737.1	94913	97844	zf-C2H2	10	-
QBEX01006737.1	100431	103668	zf-C2H2	11	-
QBEX01006948.1	21601	23272	zf-C2H2	11	-
QBEX01006963.1	48990	50373	zf-C2H2	6	+
QBEX01007000.1	5048	6968	zf-C2H2	17	+
QBEX01008001.1	236161	236695	zf-C2H2	5	+
QBEX01008409.1	339	885	zf-C2H2	6	-
QBEX01008409.1	1156	1741	zf-C2H2	5	-
QBEX01008409.1	2807	3845	zf-C2H2	10	-
QBEX01008409.1	5329	6370	zf-C2H2	9	-
QBEX01008409.1	7371	8439	zf-C2H2	9	-
QBEX01008409.1	9169	10177	zf-C2H2	9	-
QBEX01008409.1	14965	16708	zf-C2H2	9	-
QBEX01008409.1	18045	19098	zf-C2H2	9	-
QBEX01008409.1	21273	22527	zf-C2H2	9	-
QBEX01008409.1	23549	25505	zf-C2H2	13	-
QBEX01008409.1	31014	32064	zf-C2H2	7	-
QBEX01008409.1	33952	35182	zf-C2H2	9	-
QBEX01008409.1	36896	38201	zf-C2H2	9	-
QBEX01008409.1	39363	40620	zf-C2H2	9	-
QBEX01008409.1	40933	41800	zf-C2H2	7	-
QBEX01008409.1	42662	44000	zf-C2H2	12	-
QBEX01008409.1	44920	46054	zf-C2H2	10	-
QBEX01008409.1	47607	48747	zf-C2H2	10	-
QBEX01008409.1	50115	51378	zf-C2H2	10	-
QBEX01008409.1	55253	56423	zf-C2H2	10	-
QBEX01008409.1	59834	61229	zf-C2H2	8	-
QBEX01008784.1	28781	29885	zf-C2H2	6	-
QBEX01008784.1	30119	32054	zf-C2H2	13	-
QBEX01008784.1	1050701	1051238	zf-C2H2	6	+
QBEX01009010.1	96187	97099	zf-C2H2	6	-
QBEX01009183.1	8277	10071	zf-C2H2	6	+
QBEX01009480.1	2215	5224	zf-C2H2	7	+
QBEX01010053.1	111029	111794	zf-C2H2	5	-
QBEX01010126.1	473803	474910	zf-C2H2	6	+
QBEX01010169.1	1368	1908	zf-C2H2	5	+
QBEX01010211.1	202403	203867	zf-C2H2	8	-
QBEX01010269.1	186137	187076	zf-C2H2	7	+
QBEX01010321.1	179413	181213	zf-C2H2	8	+
QBEX01010681.1	2562	3144	zf-C2H2	5	-
QBEX01011168.1	11021	14744	zf-C2H2	25	+
QBEX01011168.1	15948	16995	zf-C2H2	7	+
QBEX01011168.1	19168	19732	zf-C2H2	5	+
QBEX01011168.1	70837	71800	zf-C2H2	5	+
QBEX01011168.1	72645	73041	zf-C2H2	5	+
QBEX01011250.1	704967	707485	zf-C2H2	11	+
QBEX01011865.1	2893	3850	zf-C2H2	6	-
QBEX01011959.1	673039	676450	zf-C2H2	5	-
QBEX01012050.1	8099	9695	zf-C2H2	6	+
QBEX01012268.1	2024	2765	zf-C2H2	5	+
QBEX01012914.1	9374	11270	zf-C2H2	10	+
QBEX01012990.1	500394	502227	zf-C2H2	15	-
QBEX01013055.1	263	1940	zf-C2H2	15	+
QBEX01013138.1	1925917	1928008	zf-C2H2	5	-
QBEX01013138.1	1937892	1939361	zf-C2H2	6	+
QBEX01013138.1	1940455	1944697	zf-C2H2	21	+
QBEX01013431.1	143868	145632	zf-C2H2	6	-
QBEX01013556.1	74047	76243	zf-C2H2	6	-
QBEX01013735.1	84049	85078	zf-C2H2	5	+
QBEX01013847.1	3754	8536	zf-C2H2	11	+
QBEX01013926.1	20793	21396	zf-C2H2	7	+
QBEX01014331.1	324587	329845	zf-C2H2	16	-
QBEX01014391.1	4559	5448	zf-C2H2	6	-
QBEX01014974.1	204710	208265	zf-C2H2	13	+
QBEX01015018.1	638943	640140	zf-C2H2	6	-
QBEX01015150.1	36833	37490	zf-C2H2	5	+
QBEX01015410.1	51803	52622	zf-C2H2	5	-
QBEX01015652.1	80192	80639	zf-C2H2	5	+
QBEX01015669.1	757	1261	zf-C2H2	6	-
QBEX01016584.1	11484	13820	zf-C2H2	7	+
QBEX01016763.1	280153	281329	zf-C2H2	6	+
QBEX01017032.1	3681	6312	zf-C2H2	16	-
QBEX01017496.1	129539	134483	zf-C2H2	20	-
QBEX01018008.1	49772	51884	zf-C2H2	10	+
QBEX01018319.1	5360	6719	zf-C2H2	9	+
```
