## Supplementary Data 2 for "Transposable elements drive the evolution of metazoan zinc finger genes": Temnothorax_longispinosus_znfs.bed

```
QBLH01000104.1	174102	174648	zf-C2H2	5	-
QBLH01000104.1	338247	342048	zf-C2H2	6	+
QBLH01000142.1	508825	510589	zf-C2H2	6	+
QBLH01000150.1	197521	198016	zf-C2H2	6	-
QBLH01000150.1	462142	465067	zf-C2H2	10	-
QBLH01000150.1	467650	470887	zf-C2H2	11	-
QBLH01000169.1	93372	96780	zf-C2H2	10	-
QBLH01000208.1	131	554	zf-C2H2	5	-
QBLH01000331.1	77839	81457	zf-C2H2	19	-
QBLH01000348.1	82430	86151	zf-C2H2	25	+
QBLH01000348.1	87354	88404	zf-C2H2	7	+
QBLH01000348.1	90600	91161	zf-C2H2	5	+
QBLH01000348.1	140212	141175	zf-C2H2	5	+
QBLH01000348.1	142368	142764	zf-C2H2	5	+
QBLH01000372.1	1182201	1182915	zf-C2H2	5	+
QBLH01000525.1	28784	30413	zf-C2H2	6	+
QBLH01000532.1	4821	6621	zf-C2H2	6	+
QBLH01000639.1	26498	28112	zf-C2H2	6	+
QBLH01000962.1	192320	192998	zf-C2H2	5	+
QBLH01001013.1	26945	31472	zf-C2H2	10	-
QBLH01001030.1	28041	28611	zf-C2H2	5	-
QBLH01001030.1	28816	30064	zf-C2H2	11	-
QBLH01001065.1	405262	407269	zf-C2H2	7	+
QBLH01001083.1	483501	485817	zf-C2H2	13	+
QBLH01001083.1	1546627	1547167	zf-C2H2	5	+
QBLH01001127.1	2630011	2630911	zf-C2H2	5	-
QBLH01001146.1	202362	205458	zf-C2H2	7	+
QBLH01001213.1	118816	120388	zf-C2H2	7	+
QBLH01001219.1	42721	43321	zf-C2H2	5	+
QBLH01001337.1	57359	59990	zf-C2H2	16	+
QBLH01001363.1	19787	21464	zf-C2H2	15	-
QBLH01001363.1	1106335	1107547	zf-C2H2	6	+
QBLH01001390.1	535617	537156	zf-C2H2	15	+
QBLH01001405.1	357908	359486	zf-C2H2	10	-
QBLH01001439.1	262860	264300	zf-C2H2	5	-
QBLH01001901.1	51081	53055	zf-C2H2	10	+
QBLH01001901.1	168148	168832	zf-C2H2	5	-
QBLH01001901.1	211494	211941	zf-C2H2	5	-
QBLH01001993.1	53600	54290	zf-C2H2	5	-
QBLH01002107.1	1155992	1159661	zf-C2H2	21	+
QBLH01002112.1	805812	811070	zf-C2H2	16	-
QBLH01002112.1	1250580	1252188	zf-C2H2	12	+
QBLH01002116.1	360135	361935	zf-C2H2	8	+
QBLH01002286.1	44921	45797	zf-C2H2	8	-
QBLH01002377.1	41746	43453	zf-C2H2	11	-
QBLH01002402.1	93407	94871	zf-C2H2	7	-
QBLH01002434.1	24267	26603	zf-C2H2	7	+
QBLH01002504.1	14747	16637	zf-C2H2	12	+
QBLH01002549.1	194803	199042	zf-C2H2	21	-
QBLH01002549.1	199755	201600	zf-C2H2	8	-
QBLH01002549.1	211825	213916	zf-C2H2	5	+
QBLH01002636.1	129949	133498	zf-C2H2	13	-
QBLH01002718.1	952256	952859	zf-C2H2	7	-
QBLH01002732.1	567588	569421	zf-C2H2	15	-
QBLH01002732.1	2171392	2172301	zf-C2H2	6	-
QBLH01002749.1	160377	160905	zf-C2H2	5	+
QBLH01002788.1	58524	59451	zf-C2H2	5	+
QBLH01002793.1	120643	121480	zf-C2H2	7	-
QBLH01002793.1	128776	129703	zf-C2H2	7	-
QBLH01002813.1	231304	231997	zf-C2H2	5	-
QBLH01002813.1	265112	265661	zf-C2H2	5	+
QBLH01002819.1	590057	592259	zf-C2H2	6	-
QBLH01002879.1	104427	105192	zf-C2H2	5	-
QBLH01002884.1	77357	78473	zf-C2H2	6	-
QBLH01003046.1	64619	65468	zf-C2H2	6	-
QBLH01003046.1	65611	67147	zf-C2H2	5	-
QBLH01003066.1	41490	42379	zf-C2H2	6	+
QBLH01003108.1	74238	75768	zf-C2H2	12	+
QBLH01003108.1	360277	363118	zf-C2H2	14	-
QBLH01003153.1	88315	89491	zf-C2H2	6	-
QBLH01003227.1	206681	211646	zf-C2H2	20	-
QBLH01003317.1	91222	91999	zf-C2H2	8	-
QBLH01003317.1	92354	93473	zf-C2H2	7	-
QBLH01003436.1	1488775	1490671	zf-C2H2	10	-
QBLH01003469.1	84129	85158	zf-C2H2	5	+
QBLH01003489.1	14360	15017	zf-C2H2	5	-
QBLH01003504.1	442651	444763	zf-C2H2	10	-
QBLH01003504.1	574594	575600	zf-C2H2	8	+
QBLH01003535.1	62809	64729	zf-C2H2	17	-
QBLH01003554.1	72877	74260	zf-C2H2	6	-
QBLH01003605.1	213955	215161	zf-C2H2	6	-
QBLH01003801.1	29099	30200	zf-C2H2	6	-
QBLH01003801.1	30428	32282	zf-C2H2	13	-
QBLH01003813.1	294855	295674	zf-C2H2	5	+
QBLH01003863.1	263090	264674	zf-C2H2	8	+
QBLH01003868.1	13150	16561	zf-C2H2	5	+
QBLH01003978.1	126456	127950	zf-C2H2	8	+
QBLH01003978.1	131394	132567	zf-C2H2	10	+
QBLH01003978.1	136433	137693	zf-C2H2	10	+
QBLH01003978.1	139070	140210	zf-C2H2	10	+
QBLH01003978.1	141773	142907	zf-C2H2	10	+
QBLH01003978.1	143853	145191	zf-C2H2	12	+
QBLH01003978.1	146058	148532	zf-C2H2	13	+
QBLH01003978.1	150058	151363	zf-C2H2	9	+
QBLH01003978.1	153025	154255	zf-C2H2	9	+
QBLH01003978.1	156120	157170	zf-C2H2	7	+
QBLH01003978.1	162650	164606	zf-C2H2	13	+
QBLH01003978.1	165619	166873	zf-C2H2	9	+
QBLH01003978.1	169209	170082	zf-C2H2	8	+
QBLH01003978.1	171645	173388	zf-C2H2	9	+
QBLH01003978.1	178167	179172	zf-C2H2	9	+
QBLH01003978.1	179899	180967	zf-C2H2	10	+
QBLH01003978.1	181979	183020	zf-C2H2	9	+
QBLH01003978.1	184518	185556	zf-C2H2	10	+
QBLH01003978.1	186621	187167	zf-C2H2	5	+
QBLH01003978.1	187473	188019	zf-C2H2	6	+
```
