## Supplementary Data 2 for "Transposable elements drive the evolution of metazoan zinc finger genes": Tenebrio_molitor_znfs.bed

```
JABDTM020000110.1	215	881	zf-C2H2	7	+
JABDTM020000370.1	1166	1745	zf-C2H2	7	-
JABDTM020000445.1	505	1345	zf-C2H2	8	-
JABDTM020002615.1	81339	83961	zf-C2H2	19	-
JABDTM020004420.1	1	1015	zf-C2H2	10	+
JABDTM020004492.1	2704	3955	zf-C2H2	7	+
JABDTM020005611.1	1381	1861	zf-C2H2	6	-
JABDTM020005674.1	5001	5520	zf-C2H2	5	-
JABDTM020006003.1	1	1006	zf-C2H2	10	+
JABDTM020006083.1	2730	3981	zf-C2H2	7	+
JABDTM020006134.1	1761	2727	zf-C2H2	9	+
JABDTM020006547.1	2059	3451	zf-C2H2	13	+
JABDTM020007603.1	982	1507	zf-C2H2	5	+
JABDTM020007604.1	955	1480	zf-C2H2	5	+
JABDTM020007881.1	4735	5254	zf-C2H2	5	-
JABDTM020008397.1	271	1558	zf-C2H2	11	+
JABDTM020008565.1	1	1675	zf-C2H2	16	+
JABDTM020009262.1	0	1350	zf-C2H2	14	-
JABDTM020009413.1	7682	9392	zf-C2H2	16	+
JABDTM020009413.1	13467	15240	zf-C2H2	15	+
JABDTM020010106.1	1283	3071	zf-C2H2	17	+
JABDTM020010106.1	6569	7982	zf-C2H2	13	+
JABDTM020010136.1	2	911	zf-C2H2	10	+
JABDTM020010442.1	139	799	zf-C2H2	7	+
JABDTM020010454.1	294	1548	zf-C2H2	11	+
JABDTM020010833.1	5197	6013	zf-C2H2	5	+
JABDTM020011300.1	4843	5668	zf-C2H2	8	-
JABDTM020011516.1	46813	48280	zf-C2H2	7	-
JABDTM020012131.1	0	444	zf-C2H2	5	+
JABDTM020012246.1	369	1320	zf-C2H2	7	-
JABDTM020012274.1	4429	5821	zf-C2H2	13	+
JABDTM020013041.1	2759	4324	zf-C2H2	9	+
JABDTM020013542.1	2970	4392	zf-C2H2	14	-
JABDTM020013542.1	5364	6207	zf-C2H2	8	-
JABDTM020013547.1	1520	5924	zf-C2H2	12	-
JABDTM020013839.1	3741	4773	zf-C2H2	9	+
JABDTM020013839.1	7504	8521	zf-C2H2	9	+
JABDTM020014097.1	3589	5389	zf-C2H2	12	-
JABDTM020014177.1	178	3535	zf-C2H2	6	+
JABDTM020014205.1	1590	3120	zf-C2H2	12	+
JABDTM020014299.1	531	1020	zf-C2H2	6	+
JABDTM020014385.1	1761	2967	zf-C2H2	11	-
JABDTM020014943.1	9408	10698	zf-C2H2	7	+
JABDTM020015018.1	18709	19981	zf-C2H2	12	+
JABDTM020015079.1	5986	6952	zf-C2H2	8	+
JABDTM020015130.1	954	1758	zf-C2H2	6	-
JABDTM020015334.1	2354	4094	zf-C2H2	17	-
JABDTM020015511.1	959	2669	zf-C2H2	16	+
JABDTM020015511.1	6815	8078	zf-C2H2	10	+
JABDTM020015696.1	6413	7055	zf-C2H2	7	-
JABDTM020016037.1	677	2114	zf-C2H2	13	-
JABDTM020016143.1	1	1405	zf-C2H2	14	+
JABDTM020016346.1	5568	6303	zf-C2H2	8	-
JABDTM020016538.1	166	646	zf-C2H2	6	+
JABDTM020016604.1	5548	7297	zf-C2H2	17	+
JABDTM020016604.1	10438	11848	zf-C2H2	13	+
JABDTM020016786.1	51930	53043	zf-C2H2	6	+
JABDTM020017106.1	6003	6654	zf-C2H2	7	-
JABDTM020017426.1	6066	6597	zf-C2H2	6	-
JABDTM020017864.1	0	474	zf-C2H2	5	+
JABDTM020018018.1	6986	8585	zf-C2H2	15	+
JABDTM020018228.1	0	969	zf-C2H2	10	+
JABDTM020018264.1	1	1813	zf-C2H2	19	+
JABDTM020018337.1	31076	31943	zf-C2H2	7	-
JABDTM020018367.1	25078	26107	zf-C2H2	8	+
JABDTM020018392.1	11821	12475	zf-C2H2	5	-
JABDTM020018632.1	9097	10639	zf-C2H2	8	-
JABDTM020018720.1	29732	31073	zf-C2H2	12	-
JABDTM020018956.1	687	2272	zf-C2H2	11	+
JABDTM020019010.1	535	1792	zf-C2H2	11	+
JABDTM020019010.1	3433	4507	zf-C2H2	9	+
JABDTM020019010.1	5639	6410	zf-C2H2	8	+
JABDTM020019027.1	28	1156	zf-C2H2	10	+
JABDTM020019050.1	1312	2450	zf-C2H2	10	-
JABDTM020019050.1	3385	4495	zf-C2H2	10	-
JABDTM020019050.1	5928	6402	zf-C2H2	6	-
JABDTM020019282.1	1605	2394	zf-C2H2	7	+
JABDTM020019366.1	3265	4522	zf-C2H2	8	+
JABDTM020019771.1	0	678	zf-C2H2	8	+
JABDTM020020423.1	0	444	zf-C2H2	5	+
JABDTM020020423.1	4409	5984	zf-C2H2	14	+
JABDTM020020485.1	18812	19919	zf-C2H2	11	+
JABDTM020020513.1	3988	5587	zf-C2H2	14	-
JABDTM020020584.1	2	449	zf-C2H2	6	-
JABDTM020020597.1	1876	3058	zf-C2H2	9	+
JABDTM020020890.1	96781	99901	zf-C2H2	11	-
JABDTM020020897.1	3661	5402	zf-C2H2	7	+
JABDTM020020977.1	528	2406	zf-C2H2	11	+
JABDTM020020987.1	0	507	zf-C2H2	5	+
JABDTM020021253.1	3387	5193	zf-C2H2	17	+
JABDTM020021282.1	828	1425	zf-C2H2	5	+
JABDTM020021414.1	2889	3852	zf-C2H2	8	+
JABDTM020021418.1	2067	3182	zf-C2H2	11	-
JABDTM020021418.1	3784	4261	zf-C2H2	6	-
JABDTM020021418.1	5417	6553	zf-C2H2	10	-
JABDTM020021446.1	9627	12675	zf-C2H2	15	-
JABDTM020021575.1	987	2262	zf-C2H2	13	-
JABDTM020021576.1	0	1059	zf-C2H2	9	-
JABDTM020021589.1	7568	9113	zf-C2H2	6	-
JABDTM020021610.1	1	709	zf-C2H2	7	-
JABDTM020021667.1	499	2863	zf-C2H2	12	+
JABDTM020021798.1	11676	12249	zf-C2H2	7	-
JABDTM020021844.1	915	2040	zf-C2H2	9	+
JABDTM020021873.1	4282	5491	zf-C2H2	11	-
JABDTM020021904.1	1111	2584	zf-C2H2	12	-
JABDTM020021904.1	3764	5384	zf-C2H2	12	-
JABDTM020021904.1	6495	7503	zf-C2H2	7	-
JABDTM020022075.1	4369	5728	zf-C2H2	13	-
JABDTM020022075.1	8269	9982	zf-C2H2	16	-
JABDTM020022103.1	3586	4612	zf-C2H2	10	+
JABDTM020022195.1	856	2818	zf-C2H2	12	+
JABDTM020022228.1	14290	15397	zf-C2H2	11	+
JABDTM020022543.1	11552	12744	zf-C2H2	10	+
JABDTM020022546.1	0	1050	zf-C2H2	11	+
JABDTM020022546.1	1564	2927	zf-C2H2	12	+
JABDTM020022576.1	9301	10225	zf-C2H2	9	-
JABDTM020022576.1	10394	11573	zf-C2H2	10	-
JABDTM020022576.1	11971	13147	zf-C2H2	8	-
JABDTM020022758.1	15977	17414	zf-C2H2	13	-
JABDTM020022833.1	23228	24350	zf-C2H2	12	-
JABDTM020023092.1	1927	3778	zf-C2H2	11	-
JABDTM020023329.1	18503	20096	zf-C2H2	16	+
JABDTM020023438.1	2	1805	zf-C2H2	17	-
JABDTM020023438.1	9822	11619	zf-C2H2	18	-
JABDTM020023535.1	20974	21466	zf-C2H2	5	-
JABDTM020023652.1	36579	37344	zf-C2H2	5	+
JABDTM020023714.1	9804	10221	zf-C2H2	5	-
JABDTM020023774.1	9110	9926	zf-C2H2	5	+
JABDTM020023789.1	33963	34587	zf-C2H2	7	+
JABDTM020023810.1	4681	5944	zf-C2H2	12	+
JABDTM020023841.1	2	848	zf-C2H2	9	+
JABDTM020023841.1	2471	3368	zf-C2H2	7	+
JABDTM020023847.1	4771	6961	zf-C2H2	21	+
JABDTM020023847.1	16095	17889	zf-C2H2	17	+
JABDTM020023849.1	6142	9526	zf-C2H2	5	+
JABDTM020023858.1	1	1189	zf-C2H2	11	+
JABDTM020023969.1	3103	3889	zf-C2H2	8	-
JABDTM020024194.1	547	2278	zf-C2H2	16	-
JABDTM020024222.1	18709	20779	zf-C2H2	11	+
JABDTM020024347.1	28422	29591	zf-C2H2	8	+
JABDTM020024416.1	41519	42806	zf-C2H2	12	-
JABDTM020024416.1	45578	46979	zf-C2H2	13	-
JABDTM020024469.1	8243	9053	zf-C2H2	8	+
JABDTM020024472.1	35878	36863	zf-C2H2	5	+
JABDTM020024604.1	27731	29666	zf-C2H2	18	+
JABDTM020024633.1	2	941	zf-C2H2	9	+
JABDTM020024633.1	1533	2627	zf-C2H2	9	+
JABDTM020024633.1	6388	7534	zf-C2H2	11	+
JABDTM020024643.1	3470	4829	zf-C2H2	5	+
JABDTM020024657.1	966	1857	zf-C2H2	6	+
JABDTM020024717.1	67128	67965	zf-C2H2	6	-
JABDTM020024722.1	19893	21525	zf-C2H2	5	-
JABDTM020024730.1	34549	35883	zf-C2H2	12	+
JABDTM020024760.1	44776	45448	zf-C2H2	6	+
JABDTM020024774.1	2957	4508	zf-C2H2	14	+
JABDTM020024774.1	26133	26814	zf-C2H2	7	-
JABDTM020024796.1	17801	18650	zf-C2H2	8	-
JABDTM020024796.1	19094	20132	zf-C2H2	9	-
JABDTM020024796.1	20403	21612	zf-C2H2	11	-
JABDTM020024798.1	3615	4320	zf-C2H2	7	-
JABDTM020024872.1	40015	40525	zf-C2H2	5	+
JABDTM020024947.1	18529	19727	zf-C2H2	12	-
JABDTM020024955.1	1787	2282	zf-C2H2	6	+
JABDTM020024960.1	11569	12337	zf-C2H2	7	+
JABDTM020024962.1	43937	44561	zf-C2H2	7	-
JABDTM020024966.1	13679	14975	zf-C2H2	12	+
JABDTM020024978.1	48160	49063	zf-C2H2	8	+
JABDTM020025007.1	13658	14273	zf-C2H2	7	+
JABDTM020025007.1	15612	16212	zf-C2H2	7	+
JABDTM020025012.1	484	2007	zf-C2H2	12	-
JABDTM020025093.1	64748	66167	zf-C2H2	11	-
JABDTM020025146.1	2	1451	zf-C2H2	14	-
JABDTM020025146.1	2544	3780	zf-C2H2	6	-
JABDTM020025146.1	4545	5931	zf-C2H2	8	-
JABDTM020025256.1	1149	1743	zf-C2H2	6	-
JABDTM020025359.1	16390	18652	zf-C2H2	18	+
JABDTM020025370.1	10215	11859	zf-C2H2	14	-
JABDTM020025370.1	16941	18372	zf-C2H2	12	-
JABDTM020025619.1	8385	9483	zf-C2H2	5	+
JABDTM020025683.1	2	1028	zf-C2H2	5	+
JABDTM020025741.1	32825	34602	zf-C2H2	16	-
JABDTM020025749.1	11191	12448	zf-C2H2	9	-
JABDTM020025838.1	45445	46564	zf-C2H2	10	-
JABDTM020025883.1	24376	25477	zf-C2H2	5	+
JABDTM020025899.1	7630	8878	zf-C2H2	12	-
JABDTM020025978.1	14190	15315	zf-C2H2	7	-
JABDTM020026075.1	2072	2498	zf-C2H2	5	-
JABDTM020026219.1	23067	27674	zf-C2H2	16	+
JABDTM020026238.1	2498	3722	zf-C2H2	9	-
JABDTM020026242.1	44695	45370	zf-C2H2	5	+
JABDTM020026245.1	176	3377	zf-C2H2	11	-
JABDTM020026245.1	7494	9858	zf-C2H2	8	-
JABDTM020026248.1	15654	16650	zf-C2H2	10	+
JABDTM020026270.1	3170	4139	zf-C2H2	9	-
JABDTM020026290.1	50538	51282	zf-C2H2	5	+
JABDTM020026306.1	11784	12399	zf-C2H2	6	+
JABDTM020026312.1	30084	31134	zf-C2H2	10	+
JABDTM020026374.1	6358	8878	zf-C2H2	8	-
JABDTM020026385.1	7749	8937	zf-C2H2	9	-
JABDTM020026396.1	28846	29638	zf-C2H2	9	+
JABDTM020026415.1	5896	6547	zf-C2H2	6	+
JABDTM020026531.1	64113	65363	zf-C2H2	11	-
JABDTM020026628.1	43317	44354	zf-C2H2	6	+
JABDTM020026638.1	41665	42541	zf-C2H2	5	+
JABDTM020026711.1	3073	4280	zf-C2H2	9	-
JABDTM020026776.1	7398	8556	zf-C2H2	11	-
JABDTM020026776.1	9658	10261	zf-C2H2	5	-
JABDTM020026776.1	14150	15839	zf-C2H2	16	-
JABDTM020026823.1	44419	45610	zf-C2H2	6	+
JABDTM020026846.1	70848	71496	zf-C2H2	6	+
JABDTM020026882.1	16977	18894	zf-C2H2	18	+
JABDTM020026882.1	20727	21777	zf-C2H2	7	-
JABDTM020026882.1	25668	26856	zf-C2H2	10	+
JABDTM020026882.1	27526	28351	zf-C2H2	7	-
JABDTM020026926.1	18438	20064	zf-C2H2	15	+
JABDTM020026926.1	26187	27567	zf-C2H2	14	+
JABDTM020026926.1	28709	30389	zf-C2H2	15	+
JABDTM020026926.1	31363	32800	zf-C2H2	13	+
JABDTM020026973.1	1530	2124	zf-C2H2	7	-
JABDTM020026973.1	6347	7088	zf-C2H2	5	-
JABDTM020026973.1	8472	9681	zf-C2H2	8	+
JABDTM020027023.1	29250	30933	zf-C2H2	7	+
JABDTM020027029.1	40696	41605	zf-C2H2	5	-
JABDTM020027138.1	15216	17469	zf-C2H2	7	+
JABDTM020027143.1	25224	26931	zf-C2H2	13	+
JABDTM020027194.1	1920	3210	zf-C2H2	10	-
JABDTM020027194.1	3565	4738	zf-C2H2	11	-
JABDTM020027194.1	5303	6485	zf-C2H2	10	-
JABDTM020027194.1	7232	8240	zf-C2H2	10	-
JABDTM020027194.1	8565	9660	zf-C2H2	9	-
JABDTM020027194.1	9877	11516	zf-C2H2	14	-
JABDTM020027194.1	11950	13168	zf-C2H2	11	-
JABDTM020027194.1	18467	19571	zf-C2H2	7	-
JABDTM020027194.1	20781	21765	zf-C2H2	10	-
JABDTM020027194.1	22080	23621	zf-C2H2	15	-
JABDTM020027194.1	23757	24762	zf-C2H2	10	-
JABDTM020027194.1	24954	25347	zf-C2H2	5	-
JABDTM020027197.1	1364	2156	zf-C2H2	9	-
JABDTM020027215.1	395	1790	zf-C2H2	13	-
JABDTM020027231.1	1580	3287	zf-C2H2	14	+
JABDTM020027329.1	24123	27036	zf-C2H2	17	+
JABDTM020027421.1	41341	42370	zf-C2H2	5	+
JABDTM020027430.1	4474	5902	zf-C2H2	13	+
JABDTM020027446.1	23972	25248	zf-C2H2	11	-
JABDTM020027467.1	51168	51849	zf-C2H2	8	-
JABDTM020027496.1	43334	44738	zf-C2H2	14	+
JABDTM020027496.1	45344	47105	zf-C2H2	17	+
JABDTM020027502.1	26038	27538	zf-C2H2	8	+
JABDTM020027502.1	94399	95236	zf-C2H2	9	-
JABDTM020027564.1	25575	28298	zf-C2H2	12	+
JABDTM020027583.1	76776	77586	zf-C2H2	7	-
JABDTM020027620.1	1032	3147	zf-C2H2	6	-
JABDTM020027644.1	13133	14783	zf-C2H2	14	+
JABDTM020027655.1	9328	12325	zf-C2H2	15	-
JABDTM020027673.1	6288	8260	zf-C2H2	14	-
JABDTM020027675.1	24370	27232	zf-C2H2	6	-
JABDTM020027727.1	60321	60996	zf-C2H2	5	-
JABDTM020027759.1	31710	33180	zf-C2H2	14	+
JABDTM020027776.1	5002	6376	zf-C2H2	13	-
JABDTM020027776.1	11963	13490	zf-C2H2	15	-
JABDTM020027776.1	22210	23569	zf-C2H2	13	-
JABDTM020027823.1	8069	8549	zf-C2H2	6	+
JABDTM020027823.1	10797	11738	zf-C2H2	6	+
JABDTM020027842.1	23546	24074	zf-C2H2	5	+
JABDTM020027911.1	60084	60522	zf-C2H2	5	-
JABDTM020027928.1	6469	8167	zf-C2H2	16	-
JABDTM020027933.1	9263	10715	zf-C2H2	10	-
JABDTM020027939.1	15262	16561	zf-C2H2	11	-
JABDTM020027939.1	23154	24441	zf-C2H2	11	-
JABDTM020027939.1	26902	28126	zf-C2H2	11	-
JABDTM020027939.1	29940	32016	zf-C2H2	19	-
JABDTM020027939.1	35772	36945	zf-C2H2	9	-
JABDTM020028016.1	8069	9782	zf-C2H2	15	+
JABDTM020028072.1	26920	27769	zf-C2H2	7	+
JABDTM020028072.1	30794	31780	zf-C2H2	8	+
JABDTM020028078.1	12284	13094	zf-C2H2	5	+
JABDTM020028086.1	28577	29909	zf-C2H2	14	-
JABDTM020028137.1	35263	35797	zf-C2H2	5	+
JABDTM020028155.1	38754	39933	zf-C2H2	11	-
JABDTM020028174.1	76412	77765	zf-C2H2	11	-
JABDTM020028243.1	36768	38103	zf-C2H2	12	-
JABDTM020028243.1	38975	40202	zf-C2H2	10	-
JABDTM020028272.1	759	1650	zf-C2H2	9	-
JABDTM020028272.1	1801	3610	zf-C2H2	17	-
JABDTM020028272.1	3869	4871	zf-C2H2	12	-
JABDTM020028272.1	5077	7296	zf-C2H2	24	-
JABDTM020028272.1	7401	8232	zf-C2H2	8	-
JABDTM020028272.1	8552	9605	zf-C2H2	10	-
JABDTM020028272.1	10173	11121	zf-C2H2	10	-
JABDTM020028272.1	11452	12304	zf-C2H2	9	-
JABDTM020028272.1	12477	13413	zf-C2H2	10	-
JABDTM020028272.1	13594	14380	zf-C2H2	8	-
JABDTM020028272.1	14743	15568	zf-C2H2	10	-
JABDTM020028272.1	17225	18137	zf-C2H2	10	-
JABDTM020028272.1	18336	19239	zf-C2H2	10	-
JABDTM020028272.1	20264	21461	zf-C2H2	13	-
JABDTM020028272.1	22168	23140	zf-C2H2	10	-
JABDTM020028272.1	28983	30490	zf-C2H2	15	-
JABDTM020028313.1	43615	44678	zf-C2H2	8	+
JABDTM020028363.1	11805	14523	zf-C2H2	7	-
JABDTM020028431.1	42847	44470	zf-C2H2	15	-
JABDTM020028442.1	9981	11541	zf-C2H2	13	-
JABDTM020028442.1	12792	14049	zf-C2H2	12	+
JABDTM020028451.1	34160	35702	zf-C2H2	6	-
JABDTM020028490.1	31401	32823	zf-C2H2	12	-
JABDTM020028619.1	20432	21059	zf-C2H2	7	+
JABDTM020028619.1	25775	26498	zf-C2H2	8	+
JABDTM020028692.1	6715	7501	zf-C2H2	8	+
JABDTM020028776.1	21451	22720	zf-C2H2	11	+
JABDTM020028801.1	13312	14089	zf-C2H2	8	+
JABDTM020028801.1	31536	32954	zf-C2H2	13	-
JABDTM020028801.1	33430	34858	zf-C2H2	12	-
JABDTM020029044.1	2	1304	zf-C2H2	11	-
JABDTM020029046.1	6347	7649	zf-C2H2	11	+
JABDTM020030094.1	3816	4701	zf-C2H2	8	+
JABDTM020030095.1	3200	4085	zf-C2H2	8	+
JABDTM020030096.1	0	885	zf-C2H2	8	-
JABDTM020030097.1	0	885	zf-C2H2	8	-
JABDTM020030201.1	15788	18617	zf-C2H2	20	+
JABDTM020030203.1	15786	18615	zf-C2H2	20	+
JABDTM020030206.1	11121	13950	zf-C2H2	20	-
JABDTM020030208.1	11183	14012	zf-C2H2	20	-
```
