## Supplementary Data 2 for "Transposable elements drive the evolution of metazoan zinc finger genes": Tenthredo_notha_znfs.bed

```
OU611906.1	4877325	4880661	zf-C2H2	10	+
OU611906.1	4959049	4960601	zf-C2H2	10	-
OU611906.1	5584143	5585883	zf-C2H2	8	+
OU611906.1	6622737	6623262	zf-C2H2	5	+
OU611906.1	15022281	15023262	zf-C2H2	5	+
OU611906.1	18178107	18179022	zf-C2H2	7	-
OU611906.1	23849776	23852887	zf-C2H2	7	-
OU611907.1	5463668	5468847	zf-C2H2	15	-
OU611907.1	8150999	8152880	zf-C2H2	11	+
OU611907.1	9992670	9993504	zf-C2H2	5	+
OU611907.1	11994552	11996361	zf-C2H2	9	-
OU611907.1	13463453	13464005	zf-C2H2	7	-
OU611907.1	13464419	13465526	zf-C2H2	7	-
OU611907.1	13812665	13814552	zf-C2H2	5	-
OU611907.1	15495565	15496732	zf-C2H2	6	+
OU611907.1	15927363	15929902	zf-C2H2	11	-
OU611907.1	20602574	20603255	zf-C2H2	6	-
OU611907.1	20635038	20637627	zf-C2H2	13	-
OU611908.1	10339171	10340794	zf-C2H2	14	+
OU611908.1	10397901	10400139	zf-C2H2	5	+
OU611908.1	11334856	11337973	zf-C2H2	7	+
OU611908.1	13500321	13501683	zf-C2H2	9	-
OU611908.1	14394470	14396204	zf-C2H2	15	-
OU611908.1	16121688	16123830	zf-C2H2	6	-
OU611908.1	16337054	16337459	zf-C2H2	5	-
OU611908.1	16337566	16338412	zf-C2H2	7	-
OU611908.1	16538484	16539435	zf-C2H2	7	+
OU611908.1	18109329	18110895	zf-C2H2	11	-
OU611909.1	2001389	2002958	zf-C2H2	9	-
OU611909.1	3320321	3323594	zf-C2H2	19	-
OU611909.1	3662875	3665395	zf-C2H2	17	-
OU611909.1	5447621	5449562	zf-C2H2	7	-
OU611909.1	6540911	6545075	zf-C2H2	17	-
OU611909.1	8571402	8575791	zf-C2H2	21	+
OU611909.1	8587683	8588931	zf-C2H2	6	+
OU611909.1	9636220	9638113	zf-C2H2	13	+
OU611909.1	11509474	11511127	zf-C2H2	6	-
OU611909.1	12073235	12074087	zf-C2H2	8	+
OU611909.1	17842746	17843172	zf-C2H2	5	+
OU611910.1	817678	819154	zf-C2H2	9	-
OU611910.1	4568966	4571963	zf-C2H2	9	-
OU611910.1	4821814	4822507	zf-C2H2	5	+
OU611910.1	6511816	6512737	zf-C2H2	5	-
OU611910.1	10779203	10780352	zf-C2H2	6	+
OU611911.1	410065	411382	zf-C2H2	5	-
OU611911.1	422233	423664	zf-C2H2	5	+
OU611911.1	2414422	2415334	zf-C2H2	7	+
OU611911.1	4647811	4650223	zf-C2H2	5	-
OU611911.1	4659761	4662431	zf-C2H2	18	+
OU611911.1	5217070	5219074	zf-C2H2	12	-
OU611911.1	6545384	6546983	zf-C2H2	10	-
OU611911.1	6627227	6634874	zf-C2H2	28	+
OU611911.1	7229114	7230813	zf-C2H2	7	-
OU611911.1	7633284	7634310	zf-C2H2	8	+
OU611911.1	8676360	8676834	zf-C2H2	5	+
OU611911.1	9101449	9102745	zf-C2H2	5	+
OU611911.1	9108881	9109805	zf-C2H2	5	+
OU611912.1	135333	138273	zf-C2H2	15	-
OU611912.1	2181069	2182683	zf-C2H2	8	+
OU611912.1	2303010	2305449	zf-C2H2	10	+
OU611912.1	4403021	4406777	zf-C2H2	23	+
OU611912.1	6669601	6671424	zf-C2H2	12	-
OU611912.1	6785982	6786834	zf-C2H2	10	+
OU611912.1	7164281	7165220	zf-C2H2	5	+
OU611912.1	7165665	7167621	zf-C2H2	8	+
OU611912.1	8506064	8507099	zf-C2H2	7	-
OU611912.1	8507373	8508567	zf-C2H2	11	-
OU611912.1	8508811	8509999	zf-C2H2	11	-
OU611912.1	8510223	8512692	zf-C2H2	16	-
OU611913.1	5458254	5460993	zf-C2H2	13	-
OU611913.1	5879406	5881056	zf-C2H2	14	-
OU611913.1	6314876	6323165	zf-C2H2	21	+
OU611914.1	874579	877564	zf-C2H2	21	-
OU611914.1	3992721	3993813	zf-C2H2	6	-
OU611914.1	4866434	4866899	zf-C2H2	5	-
OU611914.1	5149582	5150974	zf-C2H2	13	-
OU611914.1	5153962	5155583	zf-C2H2	12	-
OU611914.1	5156735	5159118	zf-C2H2	20	-
OU611915.1	2465695	2467002	zf-C2H2	10	-
OU611915.1	2573153	2576771	zf-C2H2	5	+
OU611915.1	2729688	2730140	zf-C2H2	6	+
OU611916.1	4336217	4336928	zf-C2H2	5	+
OU611916.1	5466270	5467422	zf-C2H2	5	+
OU611916.1	5761419	5763663	zf-C2H2	10	-
OU611916.1	6479622	6481792	zf-C2H2	6	+
OU611916.1	6688510	6689220	zf-C2H2	5	+
OU611916.1	6973333	6974014	zf-C2H2	5	+
OU611917.1	5860820	5863712	zf-C2H2	10	+
OU611917.1	6141646	6142353	zf-C2H2	8	-
OU611917.1	7728263	7730195	zf-C2H2	11	+
OU611918.1	6934719	6936639	zf-C2H2	16	-
OU611919.1	6541289	6542996	zf-C2H2	7	-
OU611920.1	1413077	1415588	zf-C2H2	8	-
OU611920.1	2026391	2027594	zf-C2H2	9	+
OU611921.1	6142049	6144101	zf-C2H2	10	-
OU611921.1	6939326	6940919	zf-C2H2	6	+
OU611922.1	1164356	1167086	zf-C2H2	7	-
OU611922.1	4094728	4095898	zf-C2H2	6	+
OU611922.1	7169771	7173605	zf-C2H2	6	-
OU611922.1	7770657	7771761	zf-C2H2	5	-
OU611923.1	3462811	3463213	zf-C2H2	5	+
OU611923.1	7326755	7330352	zf-C2H2	13	-
OU611923.1	7543358	7545233	zf-C2H2	10	-
OU611924.1	777032	783124	zf-C2H2	13	-
OU611924.1	784660	787918	zf-C2H2	10	-
OU611925.1	216183	217668	zf-C2H2	11	-
OU611925.1	345988	347011	zf-C2H2	8	+
OU611925.1	348613	349747	zf-C2H2	10	+
OU611925.1	351660	352794	zf-C2H2	10	+
OU611925.1	353063	354164	zf-C2H2	11	+
OU611925.1	354321	355218	zf-C2H2	8	+
OU611925.1	356208	357681	zf-C2H2	10	+
OU611925.1	357952	359227	zf-C2H2	13	+
OU611925.1	359478	360618	zf-C2H2	10	+
OU611925.1	361330	362563	zf-C2H2	10	+
OU611925.1	363326	364676	zf-C2H2	12	+
OU611925.1	365973	366921	zf-C2H2	7	+
OU611925.1	367351	368299	zf-C2H2	7	+
OU611925.1	368731	369679	zf-C2H2	8	+
OU611925.1	370147	371143	zf-C2H2	8	+
OU611925.1	371724	372852	zf-C2H2	9	+
OU611925.1	373474	374704	zf-C2H2	9	+
OU611925.1	375227	376367	zf-C2H2	9	+
OU611925.1	377794	378880	zf-C2H2	9	+
OU611925.1	380435	381068	zf-C2H2	6	+
OU611925.1	381342	382503	zf-C2H2	9	+
OU611925.1	382795	384103	zf-C2H2	10	+
OU611925.1	384334	386206	zf-C2H2	15	+
OU611925.1	386517	387804	zf-C2H2	10	+
OU611925.1	388248	389685	zf-C2H2	9	+
OU611925.1	390088	391120	zf-C2H2	9	+
OU611925.1	391446	392544	zf-C2H2	9	+
OU611925.1	393485	394568	zf-C2H2	9	+
OU611925.1	395009	396122	zf-C2H2	9	+
OU611925.1	396246	397311	zf-C2H2	10	+
OU611925.1	397949	398864	zf-C2H2	10	+
OU611925.1	399145	400174	zf-C2H2	10	+
```
