## Supplementary Data 2 for "Transposable elements drive the evolution of metazoan zinc finger genes": Tenualosa_ilisha_znfs.bed

```
PYXC01000001.1	3846188	3848159	zf-C2H2	17	+
PYXC01000001.1	5453507	5455664	zf-C2H2	7	+
PYXC01000001.1	5484802	5488174	zf-C2H2	6	-
PYXC01000003.1	1453624	1454734	zf-C2H2	7	-
PYXC01000003.1	2102719	2105467	zf-C2H2	7	-
PYXC01000089.1	442661	444536	zf-C2H2	8	+
PYXC01000089.1	447481	449218	zf-C2H2	8	+
PYXC01000090.1	2748245	2750177	zf-C2H2	6	+
PYXC01000090.1	2827269	2830850	zf-C2H2	5	-
PYXC01000133.1	643842	644715	zf-C2H2	7	-
PYXC01000133.1	645154	646501	zf-C2H2	8	-
PYXC01000133.1	6376383	6377541	zf-C2H2	6	-
PYXC01000133.1	6391335	6392742	zf-C2H2	8	+
PYXC01000134.1	2020103	2021753	zf-C2H2	5	-
PYXC01000139.1	110090	111356	zf-C2H2	12	+
PYXC01000139.1	117842	118997	zf-C2H2	12	+
PYXC01000140.1	214170	215355	zf-C2H2	13	+
PYXC01000141.1	159569	160955	zf-C2H2	15	+
PYXC01000141.1	172983	173889	zf-C2H2	9	+
PYXC01000180.1	544037	545390	zf-C2H2	5	+
PYXC01000227.1	244450	244930	zf-C2H2	5	+
PYXC01000227.1	256624	257644	zf-C2H2	8	+
PYXC01000227.1	272492	273218	zf-C2H2	7	+
PYXC01000227.1	318774	319599	zf-C2H2	9	+
PYXC01000227.1	334656	335689	zf-C2H2	12	-
PYXC01000227.1	378446	379409	zf-C2H2	8	+
PYXC01000227.1	387742	389077	zf-C2H2	15	+
PYXC01000227.1	413929	414559	zf-C2H2	6	+
PYXC01000227.1	429195	429720	zf-C2H2	5	+
PYXC01000227.1	443222	443945	zf-C2H2	8	+
PYXC01000227.1	460929	461796	zf-C2H2	8	-
PYXC01000227.1	463936	465079	zf-C2H2	11	-
PYXC01000227.1	472035	472695	zf-C2H2	5	-
PYXC01000227.1	474834	475682	zf-C2H2	9	-
PYXC01000227.1	485727	486870	zf-C2H2	11	-
PYXC01000227.1	496469	497834	zf-C2H2	14	-
PYXC01000227.1	507290	509327	zf-C2H2	22	-
PYXC01000227.1	518016	519522	zf-C2H2	16	-
PYXC01000227.1	528148	528808	zf-C2H2	6	-
PYXC01000227.1	555159	556173	zf-C2H2	9	+
PYXC01000227.1	561969	562701	zf-C2H2	8	+
PYXC01000227.1	628271	629183	zf-C2H2	10	+
PYXC01000235.1	13543	14197	zf-C2H2	5	+
PYXC01000272.1	786693	788478	zf-C2H2	17	-
PYXC01000272.1	794831	796106	zf-C2H2	12	-
PYXC01000272.1	803062	804669	zf-C2H2	16	-
PYXC01000272.1	810035	811400	zf-C2H2	13	-
PYXC01000272.1	820671	821949	zf-C2H2	11	-
PYXC01000272.1	1438590	1439226	zf-C2H2	6	-
PYXC01000274.1	223162	223921	zf-C2H2	8	-
PYXC01000274.1	227476	228373	zf-C2H2	10	-
PYXC01000274.1	284383	286120	zf-C2H2	19	+
PYXC01000281.1	22957	23476	zf-C2H2	5	+
PYXC01000281.1	26293	26941	zf-C2H2	5	+
PYXC01000281.1	46381	47191	zf-C2H2	8	+
PYXC01000315.1	1531657	1532587	zf-C2H2	5	+
PYXC01000315.1	3946243	3947101	zf-C2H2	5	+
PYXC01000315.1	6769980	6771156	zf-C2H2	5	-
PYXC01000316.1	2712844	2716174	zf-C2H2	6	-
PYXC01000316.1	3112742	3114557	zf-C2H2	7	+
PYXC01000319.1	349401	350970	zf-C2H2	9	-
PYXC01000319.1	370139	371582	zf-C2H2	9	-
PYXC01000319.1	381346	382960	zf-C2H2	9	-
PYXC01000319.1	392990	394604	zf-C2H2	10	-
PYXC01000319.1	404633	406229	zf-C2H2	10	-
PYXC01000319.1	415845	417300	zf-C2H2	10	-
PYXC01000362.1	1529264	1535909	zf-C2H2	16	-
PYXC01000362.1	2693305	2698225	zf-C2H2	15	+
PYXC01000362.1	3262230	3263103	zf-C2H2	6	+
PYXC01000362.1	3263973	3265017	zf-C2H2	5	+
PYXC01000362.1	7511800	7513003	zf-C2H2	14	-
PYXC01000363.1	3024845	3025622	zf-C2H2	5	-
PYXC01000366.1	501632	503225	zf-C2H2	15	+
PYXC01000366.1	511747	512383	zf-C2H2	5	-
PYXC01000366.1	520348	522058	zf-C2H2	17	-
PYXC01000366.1	529607	530996	zf-C2H2	13	-
PYXC01000366.1	536879	538589	zf-C2H2	17	+
PYXC01000366.1	542545	543811	zf-C2H2	12	+
PYXC01000366.1	617962	618979	zf-C2H2	11	-
PYXC01000407.1	8461409	8464313	zf-C2H2	6	+
PYXC01000415.1	12805	13963	zf-C2H2	13	-
PYXC01000415.1	33620	34778	zf-C2H2	13	+
PYXC01000454.1	286263	287505	zf-C2H2	6	+
PYXC01000454.1	290486	291875	zf-C2H2	5	-
PYXC01000463.1	85373	86966	zf-C2H2	18	+
PYXC01000495.1	5790537	5791689	zf-C2H2	5	+
PYXC01000498.1	952646	954092	zf-C2H2	15	-
PYXC01000541.1	674800	678729	zf-C2H2	9	+
PYXC01000541.1	5595163	5596036	zf-C2H2	5	-
PYXC01000541.1	5617872	5618775	zf-C2H2	5	-
PYXC01000541.1	5619573	5620434	zf-C2H2	6	-
PYXC01000584.1	7828828	7829854	zf-C2H2	5	-
PYXC01000587.1	1572441	1574121	zf-C2H2	10	-
PYXC01000587.1	1577780	1578887	zf-C2H2	11	-
PYXC01000587.1	1582815	1583502	zf-C2H2	5	-
PYXC01000587.1	1594468	1595047	zf-C2H2	5	-
PYXC01000587.1	1601785	1603111	zf-C2H2	7	-
PYXC01000587.1	1605081	1609629	zf-C2H2	28	-
PYXC01000587.1	1613182	1616737	zf-C2H2	18	-
PYXC01000587.1	1634551	1638562	zf-C2H2	15	-
PYXC01000587.1	1649356	1653169	zf-C2H2	17	-
PYXC01000587.1	1660734	1668669	zf-C2H2	53	-
PYXC01000587.1	1684278	1686033	zf-C2H2	11	-
PYXC01000591.1	43810	44695	zf-C2H2	9	-
PYXC01000629.1	994435	996994	zf-C2H2	7	+
PYXC01000629.1	1190694	1194174	zf-C2H2	6	-
PYXC01000629.1	4320958	4322083	zf-C2H2	6	-
PYXC01000629.1	4330791	4331193	zf-C2H2	5	-
PYXC01000629.1	4333917	4335834	zf-C2H2	8	-
PYXC01000629.1	7540141	7543873	zf-C2H2	10	-
PYXC01000629.1	10977503	10979342	zf-C2H2	17	+
PYXC01000629.1	12864279	12869889	zf-C2H2	10	-
PYXC01000630.1	1407597	1409130	zf-C2H2	6	+
PYXC01000632.1	213493	214825	zf-C2H2	5	-
PYXC01000632.1	217208	218414	zf-C2H2	5	-
PYXC01000632.1	221386	222607	zf-C2H2	6	-
PYXC01000632.1	226548	229569	zf-C2H2	8	+
PYXC01000677.1	896510	901940	zf-C2H2	8	-
PYXC01000720.1	635738	637256	zf-C2H2	14	-
PYXC01000733.1	39280	40633	zf-C2H2	5	+
PYXC01000766.1	3098170	3099940	zf-C2H2	12	+
PYXC01000770.1	124514	129323	zf-C2H2	8	+
PYXC01000814.1	1379736	1381131	zf-C2H2	5	+
PYXC01000820.1	94995	96534	zf-C2H2	14	-
PYXC01000820.1	102287	103754	zf-C2H2	15	+
PYXC01000820.1	149927	151211	zf-C2H2	10	-
PYXC01000858.1	300281	302051	zf-C2H2	11	-
PYXC01000858.1	331871	334289	zf-C2H2	10	+
PYXC01000862.1	132088	133036	zf-C2H2	5	+
PYXC01000866.1	65905	67095	zf-C2H2	8	+
PYXC01000903.1	1264214	1266260	zf-C2H2	6	-
PYXC01000957.1	71806	73243	zf-C2H2	5	-
PYXC01001036.1	400688	401894	zf-C2H2	6	-
PYXC01001036.1	405930	406998	zf-C2H2	6	-
PYXC01001036.1	413546	415151	zf-C2H2	6	+
PYXC01001037.1	852070	853648	zf-C2H2	12	-
PYXC01001037.1	952071	953991	zf-C2H2	10	-
PYXC01001037.1	958178	959150	zf-C2H2	6	-
PYXC01001087.1	293202	294951	zf-C2H2	17	-
PYXC01001132.1	424017	425766	zf-C2H2	17	+
PYXC01001172.1	2635594	2637199	zf-C2H2	16	+
PYXC01001172.1	3526642	3529285	zf-C2H2	6	-
PYXC01001175.1	377755	378856	zf-C2H2	10	-
PYXC01001175.1	382321	383524	zf-C2H2	11	-
PYXC01001175.1	387494	388502	zf-C2H2	8	-
PYXC01001175.1	399863	401504	zf-C2H2	16	-
PYXC01001175.1	404543	406283	zf-C2H2	16	-
PYXC01001175.1	414645	415749	zf-C2H2	8	-
PYXC01001177.1	98718	100303	zf-C2H2	12	+
PYXC01001219.1	1135584	1137225	zf-C2H2	7	+
PYXC01001221.1	199964	203771	zf-C2H2	6	-
PYXC01001262.1	3497127	3499485	zf-C2H2	6	+
PYXC01001262.1	3703150	3706078	zf-C2H2	5	-
PYXC01001308.1	349760	350873	zf-C2H2	10	-
PYXC01001308.1	432133	433462	zf-C2H2	11	+
PYXC01001308.1	437577	439137	zf-C2H2	12	+
PYXC01001308.1	449564	451736	zf-C2H2	20	+
PYXC01001308.1	3104203	3106165	zf-C2H2	5	+
PYXC01001310.1	1723275	1727004	zf-C2H2	26	+
PYXC01001314.1	202444	203695	zf-C2H2	10	+
PYXC01001317.1	123321	124665	zf-C2H2	14	-
PYXC01001317.1	125857	126352	zf-C2H2	5	-
PYXC01001398.1	1094932	1097179	zf-C2H2	6	+
PYXC01001400.1	761622	763740	zf-C2H2	8	-
PYXC01001444.1	357920	359963	zf-C2H2	10	+
PYXC01001445.1	457621	459702	zf-C2H2	5	-
PYXC01001488.1	371520	372963	zf-C2H2	6	-
PYXC01001542.1	13791	15242	zf-C2H2	17	-
PYXC01001579.1	578681	579608	zf-C2H2	7	-
PYXC01001579.1	921870	923250	zf-C2H2	5	+
PYXC01001579.1	952266	953829	zf-C2H2	9	+
PYXC01001579.1	2313524	2316068	zf-C2H2	7	-
PYXC01001579.1	2351625	2353560	zf-C2H2	9	-
PYXC01001579.1	2476428	2479647	zf-C2H2	5	+
PYXC01001579.1	2519894	2521310	zf-C2H2	5	-
PYXC01001624.1	458478	461319	zf-C2H2	7	-
PYXC01001624.1	818683	820501	zf-C2H2	14	+
PYXC01001624.1	828176	829166	zf-C2H2	8	+
PYXC01001670.1	1429537	1430353	zf-C2H2	6	+
PYXC01001670.1	1681127	1685762	zf-C2H2	12	+
PYXC01001670.1	2230903	2239249	zf-C2H2	17	+
PYXC01001675.1	31555	32368	zf-C2H2	6	+
PYXC01001756.1	78320	81923	zf-C2H2	5	-
PYXC01001756.1	273903	277332	zf-C2H2	14	-
PYXC01001756.1	1753851	1756170	zf-C2H2	5	-
PYXC01001756.1	1758207	1759434	zf-C2H2	7	-
PYXC01001756.1	2050465	2052904	zf-C2H2	5	-
PYXC01001756.1	2077052	2081748	zf-C2H2	12	-
PYXC01001756.1	3052988	3053750	zf-C2H2	5	+
PYXC01001760.1	106367	108626	zf-C2H2	6	-
PYXC01001766.1	17410	19042	zf-C2H2	11	+
PYXC01001801.1	773171	774578	zf-C2H2	8	-
PYXC01001801.1	1868171	1869124	zf-C2H2	5	-
PYXC01001803.1	1161234	1167153	zf-C2H2	7	+
PYXC01001803.1	1326315	1328520	zf-C2H2	18	-
PYXC01001803.1	1330757	1333721	zf-C2H2	15	+
PYXC01001803.1	1333990	1335190	zf-C2H2	9	+
PYXC01001803.1	1335739	1336945	zf-C2H2	6	+
PYXC01001844.1	1920435	1921785	zf-C2H2	5	+
PYXC01001846.1	345627	346194	zf-C2H2	6	-
PYXC01001849.1	363549	364698	zf-C2H2	12	-
PYXC01001869.1	1894	3454	zf-C2H2	12	-
PYXC01001869.1	7799	9128	zf-C2H2	11	-
PYXC01001889.1	2441986	2443210	zf-C2H2	7	-
PYXC01001889.1	3733988	3734687	zf-C2H2	7	-
PYXC01001935.1	78623	82218	zf-C2H2	7	-
PYXC01001953.1	8150	9299	zf-C2H2	12	+
PYXC01001975.1	190164	192672	zf-C2H2	11	+
PYXC01001975.1	194761	196066	zf-C2H2	7	+
PYXC01001980.1	31938	33360	zf-C2H2	9	-
PYXC01001980.1	38694	40359	zf-C2H2	10	-
PYXC01002019.1	3082035	3083061	zf-C2H2	10	-
PYXC01002019.1	3286465	3287101	zf-C2H2	6	-
PYXC01002021.1	683276	684005	zf-C2H2	5	-
PYXC01002026.1	82115	86833	zf-C2H2	9	-
PYXC01002064.1	24004	25198	zf-C2H2	6	+
PYXC01002064.1	1092131	1095359	zf-C2H2	9	+
PYXC01002068.1	554610	555156	zf-C2H2	6	+
PYXC01002106.1	1292214	1293135	zf-C2H2	5	+
PYXC01002106.1	1373759	1376648	zf-C2H2	5	+
PYXC01002150.1	4628275	4629313	zf-C2H2	6	-
PYXC01002150.1	4629609	4630620	zf-C2H2	5	-
PYXC01002152.1	1213943	1217723	zf-C2H2	26	-
PYXC01002153.1	231986	233528	zf-C2H2	5	-
PYXC01002167.1	22816	24475	zf-C2H2	12	-
PYXC01002238.1	866250	873522	zf-C2H2	15	-
PYXC01002238.1	1479778	1481329	zf-C2H2	6	+
PYXC01002240.1	694633	697537	zf-C2H2	15	+
PYXC01002240.1	697866	699117	zf-C2H2	9	+
PYXC01002240.1	700368	701493	zf-C2H2	8	+
PYXC01002240.1	824903	826490	zf-C2H2	6	+
PYXC01002282.1	1573291	1575064	zf-C2H2	18	+
PYXC01002282.1	3647133	3649335	zf-C2H2	6	-
PYXC01002283.1	2525795	2527544	zf-C2H2	5	+
PYXC01002285.1	308340	310054	zf-C2H2	10	+
PYXC01002285.1	541339	542137	zf-C2H2	6	-
PYXC01002331.1	294420	295320	zf-C2H2	7	-
PYXC01002331.1	297162	297666	zf-C2H2	5	-
PYXC01002371.1	1501484	1506847	zf-C2H2	9	-
PYXC01002371.1	1559827	1561126	zf-C2H2	5	-
PYXC01002376.1	126742	127129	zf-C2H2	5	-
PYXC01002417.1	4434434	4435079	zf-C2H2	5	+
PYXC01002420.1	727924	728842	zf-C2H2	5	-
PYXC01002421.1	417751	422287	zf-C2H2	18	-
PYXC01002468.1	216325	217403	zf-C2H2	9	-
PYXC01002470.1	138930	140087	zf-C2H2	14	-
PYXC01002470.1	159080	159716	zf-C2H2	7	+
PYXC01002508.1	3749232	3750468	zf-C2H2	12	+
PYXC01002516.1	17208	17769	zf-C2H2	5	+
PYXC01002516.1	20638	21289	zf-C2H2	5	+
PYXC01002516.1	39141	39951	zf-C2H2	8	+
PYXC01002516.1	215510	216854	zf-C2H2	14	-
PYXC01002516.1	218047	218542	zf-C2H2	5	-
PYXC01002516.1	224505	225822	zf-C2H2	15	-
PYXC01002516.1	227910	228561	zf-C2H2	6	-
PYXC01002516.1	228879	229383	zf-C2H2	5	-
PYXC01002596.1	3750643	3753739	zf-C2H2	20	-
PYXC01002596.1	3754064	3755018	zf-C2H2	9	-
PYXC01002597.1	1419926	1421492	zf-C2H2	6	-
PYXC01002601.1	132135	133098	zf-C2H2	9	+
PYXC01002601.1	135791	137052	zf-C2H2	12	+
PYXC01002642.1	1902404	1903151	zf-C2H2	5	-
PYXC01002693.1	129739	131860	zf-C2H2	23	+
PYXC01002693.1	135862	137326	zf-C2H2	15	+
PYXC01002693.1	137535	138012	zf-C2H2	6	+
PYXC01002693.1	146181	148298	zf-C2H2	23	+
PYXC01002693.1	155578	157245	zf-C2H2	20	+
PYXC01002693.1	164778	165348	zf-C2H2	6	+
PYXC01002693.1	170893	172066	zf-C2H2	12	+
PYXC01002693.1	178277	180452	zf-C2H2	23	+
PYXC01002693.1	187677	189036	zf-C2H2	14	+
PYXC01002693.1	196059	196758	zf-C2H2	7	+
PYXC01002693.1	203392	205396	zf-C2H2	22	-
PYXC01002693.1	207391	207937	zf-C2H2	6	-
PYXC01002693.1	233966	237983	zf-C2H2	37	-
PYXC01002693.1	243501	245475	zf-C2H2	23	-
PYXC01002693.1	249900	252210	zf-C2H2	26	-
PYXC01002693.1	256453	257386	zf-C2H2	7	-
PYXC01002693.1	261605	263315	zf-C2H2	18	-
PYXC01002693.1	275368	276517	zf-C2H2	11	+
PYXC01002693.1	282456	283659	zf-C2H2	11	+
PYXC01002733.1	4446049	4447786	zf-C2H2	10	-
PYXC01002734.1	2262489	2263378	zf-C2H2	10	+
PYXC01002775.1	4982058	4983444	zf-C2H2	9	+
PYXC01002782.1	79262	79928	zf-C2H2	8	-
PYXC01002782.1	85410	86339	zf-C2H2	8	-
PYXC01002786.1	47494	47935	zf-C2H2	6	-
PYXC01002821.1	1660313	1661444	zf-C2H2	5	-
PYXC01002822.1	748319	750500	zf-C2H2	8	-
PYXC01003028.1	1131	2334	zf-C2H2	14	-
PYXC01003253.1	50253	51096	zf-C2H2	8	+
PYXC01003253.1	55013	55580	zf-C2H2	5	+
PYXC01003310.1	11332	12463	zf-C2H2	5	-
PYXC01003543.1	2652	3363	zf-C2H2	5	-
PYXC01003739.1	5773	6400	zf-C2H2	5	+
PYXC01003755.1	11299	12574	zf-C2H2	7	+
PYXC01003769.1	13015	14209	zf-C2H2	6	+
PYXC01003879.1	4991	6017	zf-C2H2	10	-
PYXC01004137.1	25389	26991	zf-C2H2	6	-
PYXC01004220.1	68897	70223	zf-C2H2	11	+
PYXC01004220.1	74338	75430	zf-C2H2	7	+
PYXC01004416.1	7094	8612	zf-C2H2	14	-
PYXC01005135.1	31850	33558	zf-C2H2	12	-
PYXC01005135.1	35330	35969	zf-C2H2	5	-
PYXC01005229.1	101806	103063	zf-C2H2	7	+
PYXC01005303.1	65121	67167	zf-C2H2	6	-
PYXC01005366.1	8316	10071	zf-C2H2	11	-
PYXC01005371.1	8253	12264	zf-C2H2	15	-
PYXC01005659.1	32103	33729	zf-C2H2	10	-
PYXC01005659.1	37906	38878	zf-C2H2	6	-
PYXC01005855.1	41023	42355	zf-C2H2	5	-
PYXC01005855.1	44739	45945	zf-C2H2	5	-
PYXC01005855.1	48916	50137	zf-C2H2	6	-
PYXC01005911.1	2598	3324	zf-C2H2	7	+
PYXC01005912.1	18725	19550	zf-C2H2	9	+
PYXC01005912.1	24833	25640	zf-C2H2	7	-
PYXC01005914.1	108276	108756	zf-C2H2	5	+
PYXC01005914.1	121342	122425	zf-C2H2	8	+
PYXC01005959.1	11527	12699	zf-C2H2	5	-
PYXC01006022.1	54191	55998	zf-C2H2	8	+
PYXC01006278.1	3617	4376	zf-C2H2	8	-
PYXC01006278.1	7926	8823	zf-C2H2	10	-
PYXC01006285.1	6587	7073	zf-C2H2	5	-
PYXC01006285.1	22657	24034	zf-C2H2	9	-
PYXC01006534.1	25193	26720	zf-C2H2	13	-
PYXC01006601.1	29588	30646	zf-C2H2	13	-
PYXC01006622.1	37177	39298	zf-C2H2	23	+
PYXC01006622.1	43299	44757	zf-C2H2	15	+
PYXC01006622.1	44966	45440	zf-C2H2	6	+
PYXC01006622.1	53650	55721	zf-C2H2	23	+
PYXC01006622.1	63918	65595	zf-C2H2	19	+
PYXC01006622.1	68984	69452	zf-C2H2	6	+
PYXC01006622.1	75697	76527	zf-C2H2	11	+
PYXC01006622.1	82737	83766	zf-C2H2	9	+
PYXC01006622.1	83970	84887	zf-C2H2	9	+
PYXC01006622.1	98744	100103	zf-C2H2	14	+
PYXC01006623.1	4300	5023	zf-C2H2	6	-
PYXC01006623.1	9461	11171	zf-C2H2	18	-
PYXC01006623.1	23120	24143	zf-C2H2	11	+
PYXC01006623.1	30059	31262	zf-C2H2	11	+
PYXC01006624.1	472	1207	zf-C2H2	7	+
PYXC01006624.1	8048	9673	zf-C2H2	18	-
PYXC01006624.1	11634	12180	zf-C2H2	6	-
PYXC01006624.1	37959	41972	zf-C2H2	37	-
PYXC01006624.1	47492	48809	zf-C2H2	16	-
PYXC01006681.1	16216	16945	zf-C2H2	5	+
PYXC01006741.1	58681	60346	zf-C2H2	10	+
PYXC01006741.1	65690	67076	zf-C2H2	9	+
PYXC01006746.1	3474	4425	zf-C2H2	11	-
PYXC01006746.1	6855	7521	zf-C2H2	7	-
PYXC01006746.1	7839	8343	zf-C2H2	5	-
PYXC01006787.1	40449	41894	zf-C2H2	15	+
PYXC01006787.1	54074	54980	zf-C2H2	9	+
PYXC01006803.1	11559	12749	zf-C2H2	8	+
PYXC01006826.1	16884	18516	zf-C2H2	11	+
```
