## Supplementary Data 2 for "Transposable elements drive the evolution of metazoan zinc finger genes": Terrapene_carolina_znfs.bed

```
PRFB02000023.1	16105105	16106443	zf-C2H2	13	+
PRFB02000024.1	22431975	22433313	zf-C2H2	13	+
PRFB02000031.1	1681545	1684719	zf-C2H2	9	+
PRFB02000032.1	1662516	1665690	zf-C2H2	9	+
PRFB02000043.1	21003752	21010994	zf-C2H2	16	-
PRFB02000043.1	73002081	73004859	zf-C2H2	18	-
PRFB02000059.1	566720	569498	zf-C2H2	8	+
PRFB02000059.1	13762923	13766544	zf-C2H2	11	-
PRFB02000059.1	15875052	15877080	zf-C2H2	8	+
PRFB02000059.1	16566524	16569692	zf-C2H2	5	-
PRFB02000059.1	30874753	30876142	zf-C2H2	5	+
PRFB02000059.1	36651362	36654953	zf-C2H2	26	-
PRFB02000059.1	49132131	49133394	zf-C2H2	6	-
PRFB02000059.1	61945469	61948088	zf-C2H2	7	+
PRFB02000059.1	62079286	62084701	zf-C2H2	9	+
PRFB02000059.1	81887976	81890607	zf-C2H2	6	+
PRFB02000059.1	100699311	100700901	zf-C2H2	8	-
PRFB02000059.1	112114241	112115309	zf-C2H2	12	+
PRFB02000059.1	112377757	112378567	zf-C2H2	5	+
PRFB02000063.1	1036756	1037569	zf-C2H2	6	+
PRFB02000063.1	1041603	1042554	zf-C2H2	9	+
PRFB02000063.1	1045447	1048879	zf-C2H2	21	+
PRFB02000063.1	36862340	36863465	zf-C2H2	5	+
PRFB02000067.1	18761391	18762264	zf-C2H2	5	-
PRFB02000068.1	51807348	51808920	zf-C2H2	8	+
PRFB02000069.1	31669654	31670554	zf-C2H2	6	+
PRFB02000069.1	34074931	34076635	zf-C2H2	7	+
PRFB02000070.1	41689601	41690951	zf-C2H2	8	+
PRFB02000086.1	14770279	14771923	zf-C2H2	5	-
PRFB02000086.1	45248986	45250306	zf-C2H2	6	+
PRFB02000089.1	18158718	18162300	zf-C2H2	10	+
PRFB02000089.1	21763987	21765193	zf-C2H2	5	-
PRFB02000089.1	40465242	40466487	zf-C2H2	9	+
PRFB02000090.1	31692920	31694363	zf-C2H2	11	-
PRFB02000096.1	30406593	30411279	zf-C2H2	8	-
PRFB02000097.1	49127213	49129379	zf-C2H2	14	+
PRFB02000097.1	56658825	56660625	zf-C2H2	5	+
PRFB02000097.1	77637171	77639208	zf-C2H2	6	-
PRFB02000112.1	51633	52722	zf-C2H2	6	+
PRFB02000112.1	72648	73836	zf-C2H2	7	-
PRFB02000112.1	76823	77624	zf-C2H2	5	-
PRFB02000112.1	92841	94209	zf-C2H2	12	-
PRFB02000112.1	141695	142760	zf-C2H2	5	-
PRFB02000112.1	163719	165180	zf-C2H2	14	-
PRFB02000112.1	203280	204144	zf-C2H2	6	-
PRFB02000112.1	223895	225038	zf-C2H2	9	+
PRFB02000112.1	237217	238861	zf-C2H2	16	+
PRFB02000112.1	249216	251421	zf-C2H2	13	-
PRFB02000112.1	279046	280339	zf-C2H2	10	+
PRFB02000112.1	8611709	8613737	zf-C2H2	13	+
PRFB02000112.1	8634382	8635660	zf-C2H2	11	+
PRFB02000112.1	8646999	8649771	zf-C2H2	24	+
PRFB02000113.1	18510517	18511321	zf-C2H2	5	-
PRFB02000113.1	18531472	18532543	zf-C2H2	10	+
PRFB02000113.1	18553351	18553765	zf-C2H2	6	+
PRFB02000113.1	18562767	18563811	zf-C2H2	11	+
PRFB02000113.1	22384387	22385947	zf-C2H2	15	-
PRFB02000113.1	22393894	22395058	zf-C2H2	10	+
PRFB02000131.1	2113961	2115308	zf-C2H2	6	+
PRFB02000131.1	2795784	2796963	zf-C2H2	5	-
PRFB02000131.1	14036383	14037850	zf-C2H2	5	+
PRFB02000131.1	14722429	14723749	zf-C2H2	6	+
PRFB02000131.1	14893150	14895709	zf-C2H2	6	+
PRFB02000131.1	20427263	20429045	zf-C2H2	17	+
PRFB02000131.1	29394388	29397937	zf-C2H2	10	+
PRFB02000131.1	30915789	30919098	zf-C2H2	26	+
PRFB02000131.1	35180426	35182670	zf-C2H2	7	+
PRFB02000131.1	35782874	35786135	zf-C2H2	5	-
PRFB02000131.1	36555125	36557357	zf-C2H2	6	+
PRFB02000132.1	28385175	28386426	zf-C2H2	12	+
PRFB02000133.1	4006487	4008089	zf-C2H2	5	-
PRFB02000133.1	5810534	5811917	zf-C2H2	5	+
PRFB02000133.1	5815056	5816232	zf-C2H2	5	+
PRFB02000133.1	5835300	5836683	zf-C2H2	5	+
PRFB02000133.1	19762831	19764865	zf-C2H2	6	+
PRFB02000190.1	5951434	5953579	zf-C2H2	9	-
PRFB02000193.1	26695132	26696444	zf-C2H2	9	-
PRFB02000193.1	26740720	26741956	zf-C2H2	9	+
PRFB02000193.1	26932523	26933531	zf-C2H2	9	-
PRFB02000193.1	27192795	27194289	zf-C2H2	13	-
PRFB02000193.1	27265869	27266717	zf-C2H2	8	-
PRFB02000193.1	27664402	27665923	zf-C2H2	8	+
PRFB02000193.1	27740926	27741937	zf-C2H2	7	-
PRFB02000193.1	27822640	27823733	zf-C2H2	9	-
PRFB02000193.1	27879760	27881503	zf-C2H2	17	-
PRFB02000193.1	27925134	27926208	zf-C2H2	8	-
PRFB02000193.1	27954602	27955715	zf-C2H2	9	-
PRFB02000193.1	28012039	28014025	zf-C2H2	19	+
PRFB02000193.1	28129540	28131253	zf-C2H2	16	+
PRFB02000193.1	28170919	28172458	zf-C2H2	13	-
PRFB02000193.1	28223327	28224653	zf-C2H2	12	+
PRFB02000193.1	28268599	28269721	zf-C2H2	9	+
PRFB02000193.1	28314062	28315193	zf-C2H2	11	-
PRFB02000193.1	28323603	28324095	zf-C2H2	5	+
PRFB02000193.1	28434042	28435332	zf-C2H2	12	+
PRFB02000193.1	28455424	28456765	zf-C2H2	11	+
PRFB02000193.1	28486561	28487686	zf-C2H2	8	+
PRFB02000193.1	28514191	28515193	zf-C2H2	8	+
PRFB02000195.1	5893043	5893751	zf-C2H2	7	+
PRFB02000211.1	13820102	13821275	zf-C2H2	7	+
PRFB02000211.1	13832170	13833331	zf-C2H2	7	+
PRFB02000211.1	13848269	13850069	zf-C2H2	11	-
PRFB02000211.1	13861564	13862491	zf-C2H2	7	-
PRFB02000211.1	36921908	36925034	zf-C2H2	6	+
PRFB02000212.1	936827	938000	zf-C2H2	7	+
PRFB02000212.1	948872	950033	zf-C2H2	7	+
PRFB02000212.1	964974	966774	zf-C2H2	11	-
PRFB02000212.1	978326	979277	zf-C2H2	7	-
PRFB02000212.1	23993191	23996317	zf-C2H2	6	+
PRFB02000232.1	12459329	12460136	zf-C2H2	5	-
PRFB02000234.1	13164630	13167318	zf-C2H2	8	+
PRFB02000234.1	13186483	13189550	zf-C2H2	7	+
PRFB02000234.1	13191803	13193114	zf-C2H2	10	-
PRFB02000234.1	13201499	13203602	zf-C2H2	17	+
PRFB02000235.1	17932448	17934164	zf-C2H2	5	+
PRFB02000237.1	128767	133594	zf-C2H2	14	+
PRFB02000239.1	15307299	15308673	zf-C2H2	5	-
PRFB02000243.1	904208	905108	zf-C2H2	7	+
PRFB02000248.1	18015443	18017267	zf-C2H2	18	+
PRFB02000248.1	18036812	18038270	zf-C2H2	13	+
PRFB02000258.1	21598	22993	zf-C2H2	12	-
PRFB02000258.1	51014	52706	zf-C2H2	16	+
PRFB02000258.1	66892	68845	zf-C2H2	19	-
PRFB02000259.1	48268	49459	zf-C2H2	11	+
PRFB02000274.1	979	2371	zf-C2H2	10	+
PRFB02000274.1	19245	20571	zf-C2H2	11	+
PRFB02000274.1	35938	37888	zf-C2H2	15	-
PRFB02000274.1	179593	181192	zf-C2H2	14	+
PRFB02000274.1	244268	247076	zf-C2H2	21	+
PRFB02000274.1	286261	288778	zf-C2H2	18	-
PRFB02000274.1	301950	302934	zf-C2H2	10	+
PRFB02000274.1	312069	313176	zf-C2H2	11	-
PRFB02000274.1	323050	323824	zf-C2H2	9	-
PRFB02000286.1	46798	48094	zf-C2H2	12	+
PRFB02000286.1	64104	65248	zf-C2H2	12	-
PRFB02000293.1	10162	11305	zf-C2H2	8	+
PRFB02000293.1	83881	84853	zf-C2H2	9	+
PRFB02000293.1	95087	95951	zf-C2H2	5	-
PRFB02000293.1	165274	166573	zf-C2H2	12	-
PRFB02000309.1	900	2028	zf-C2H2	10	+
PRFB02000311.1	771428	772697	zf-C2H2	10	-
PRFB02000311.1	827164	827881	zf-C2H2	5	-
PRFB02000311.1	1031786	1032284	zf-C2H2	6	+
PRFB02000362.1	12210	12849	zf-C2H2	6	+
PRFB02000362.1	17345	18713	zf-C2H2	12	+
PRFB02000362.1	119141	120257	zf-C2H2	9	+
PRFB02000362.1	364407	365433	zf-C2H2	8	+
PRFB02000362.1	398557	399484	zf-C2H2	6	-
PRFB02000362.1	498505	500131	zf-C2H2	16	+
PRFB02000362.1	519279	520821	zf-C2H2	14	-
PRFB02000362.1	563754	565173	zf-C2H2	13	+
PRFB02000362.1	598551	600006	zf-C2H2	13	+
PRFB02000362.1	630977	633104	zf-C2H2	20	+
PRFB02000362.1	682725	684174	zf-C2H2	13	+
PRFB02000375.1	106153	107167	zf-C2H2	7	-
PRFB02000381.1	970264	971176	zf-C2H2	9	+
PRFB02000381.1	975640	976831	zf-C2H2	10	+
PRFB02000385.1	6175	8002	zf-C2H2	15	-
PRFB02000392.1	209167	210316	zf-C2H2	10	-
PRFB02000392.1	219012	220274	zf-C2H2	9	+
PRFB02000392.1	228488	229619	zf-C2H2	13	+
PRFB02000402.1	323025	324594	zf-C2H2	7	+
PRFB02000402.1	335142	342252	zf-C2H2	19	-
PRFB02000402.1	359384	360014	zf-C2H2	5	+
PRFB02000402.1	362613	364179	zf-C2H2	11	+
PRFB02000420.1	9362	10667	zf-C2H2	12	+
PRFB02000420.1	39649	40495	zf-C2H2	7	-
PRFB02000420.1	53589	54753	zf-C2H2	10	-
PRFB02000420.1	68346	69675	zf-C2H2	11	+
PRFB02000420.1	85690	86773	zf-C2H2	9	-
PRFB02000420.1	103742	105149	zf-C2H2	14	-
PRFB02000420.1	112822	113947	zf-C2H2	12	+
PRFB02000420.1	132389	133997	zf-C2H2	15	+
PRFB02000420.1	146131	148120	zf-C2H2	16	-
PRFB02000420.1	181369	182623	zf-C2H2	9	-
PRFB02000422.1	7507	9058	zf-C2H2	12	-
PRFB02000422.1	28922	30050	zf-C2H2	9	-
PRFB02000422.1	56199	57840	zf-C2H2	16	-
PRFB02000422.1	72934	73897	zf-C2H2	6	+
PRFB02000422.1	86639	87602	zf-C2H2	8	+
PRFB02000422.1	106822	108013	zf-C2H2	12	+
PRFB02000422.1	168952	170011	zf-C2H2	9	-
PRFB02000422.1	181845	184059	zf-C2H2	23	-
PRFB02000422.1	224431	225691	zf-C2H2	9	-
PRFB02000422.1	274425	275502	zf-C2H2	9	+
PRFB02000422.1	293476	294706	zf-C2H2	10	+
PRFB02000422.1	305600	307205	zf-C2H2	14	-
PRFB02000422.1	321226	322465	zf-C2H2	9	+
PRFB02000422.1	338137	339196	zf-C2H2	8	-
PRFB02000422.1	587854	590086	zf-C2H2	18	-
PRFB02000422.1	633114	635415	zf-C2H2	20	+
PRFB02000422.1	669505	670504	zf-C2H2	7	+
PRFB02000422.1	712872	714861	zf-C2H2	20	+
PRFB02000422.1	723864	725067	zf-C2H2	12	-
PRFB02000422.1	823076	823916	zf-C2H2	8	+
PRFB02000422.1	837624	838938	zf-C2H2	11	-
PRFB02000422.1	900905	902405	zf-C2H2	12	-
PRFB02000422.1	983748	985656	zf-C2H2	15	-
PRFB02000424.1	309466	314551	zf-C2H2	32	-
PRFB02000424.1	321634	323359	zf-C2H2	18	+
PRFB02000424.1	597451	598705	zf-C2H2	10	+
PRFB02000424.1	606135	607761	zf-C2H2	12	+
PRFB02000424.1	658230	660969	zf-C2H2	26	+
PRFB02000424.1	1289391	1290108	zf-C2H2	5	+
PRFB02000426.1	95762	96770	zf-C2H2	7	+
PRFB02000426.1	255414	256737	zf-C2H2	9	+
PRFB02000426.1	286857	287932	zf-C2H2	9	-
PRFB02000426.1	313642	314626	zf-C2H2	8	+
PRFB02000426.1	392349	393834	zf-C2H2	12	-
PRFB02000426.1	441380	443195	zf-C2H2	16	-
PRFB02000427.1	2	593	zf-C2H2	8	+
PRFB02000444.1	2375	3509	zf-C2H2	11	-
PRFB02000444.1	9590	10577	zf-C2H2	7	-
PRFB02000444.1	43183	44290	zf-C2H2	9	-
PRFB02000444.1	66231	67209	zf-C2H2	7	-
PRFB02000444.1	92593	93550	zf-C2H2	6	-
PRFB02000444.1	101929	102952	zf-C2H2	6	-
PRFB02000444.1	117349	118723	zf-C2H2	13	-
PRFB02000444.1	139817	141293	zf-C2H2	14	+
PRFB02000444.1	175626	176985	zf-C2H2	13	+
PRFB02000444.1	189478	191131	zf-C2H2	16	-
PRFB02000449.1	57904	58858	zf-C2H2	6	+
PRFB02000449.1	121527	122622	zf-C2H2	9	-
PRFB02000449.1	159037	160072	zf-C2H2	8	+
PRFB02000449.1	170096	171092	zf-C2H2	8	+
PRFB02000449.1	182753	183797	zf-C2H2	9	+
PRFB02000449.1	222828	224010	zf-C2H2	8	+
PRFB02000449.1	334829	335885	zf-C2H2	8	-
PRFB02000449.1	345587	346793	zf-C2H2	10	-
PRFB02000449.1	371402	372824	zf-C2H2	9	-
PRFB02000449.1	398353	399526	zf-C2H2	10	-
PRFB02000449.1	449770	451699	zf-C2H2	13	-
PRFB02000449.1	488971	490234	zf-C2H2	10	+
PRFB02000449.1	511861	512971	zf-C2H2	10	+
PRFB02000449.1	559665	560883	zf-C2H2	11	-
PRFB02000449.1	577458	578811	zf-C2H2	12	-
PRFB02000449.1	620294	621191	zf-C2H2	7	+
PRFB02000449.1	721159	721774	zf-C2H2	7	-
PRFB02000449.1	722296	723115	zf-C2H2	7	-
PRFB02000449.1	810938	811841	zf-C2H2	7	+
PRFB02000450.1	2159259	2160966	zf-C2H2	15	+
PRFB02000450.1	3706448	3707519	zf-C2H2	9	-
PRFB02000450.1	3719794	3720763	zf-C2H2	9	+
PRFB02000462.1	2050495	2052667	zf-C2H2	20	-
PRFB02000472.1	13558	14848	zf-C2H2	10	-
PRFB02000496.1	98315	99530	zf-C2H2	10	+
PRFB02000496.1	127483	128416	zf-C2H2	8	-
PRFB02000499.1	138310	139357	zf-C2H2	9	+
PRFB02000499.1	142915	143845	zf-C2H2	7	-
PRFB02000499.1	154739	155657	zf-C2H2	7	-
PRFB02000499.1	168760	170173	zf-C2H2	12	-
PRFB02000503.1	78117	80574	zf-C2H2	20	+
PRFB02000503.1	99958	101107	zf-C2H2	10	-
PRFB02000503.1	275468	276491	zf-C2H2	12	-
PRFB02000503.1	289839	291270	zf-C2H2	12	+
PRFB02000503.1	412612	414829	zf-C2H2	19	+
PRFB02000503.1	578499	579801	zf-C2H2	13	+
PRFB02000503.1	636450	638721	zf-C2H2	22	-
PRFB02000503.1	651324	653037	zf-C2H2	13	-
PRFB02000503.1	668989	670240	zf-C2H2	10	-
PRFB02000509.1	1916745	1917576	zf-C2H2	5	+
PRFB02000518.1	4921613	4922729	zf-C2H2	9	-
PRFB02000518.1	5246119	5247280	zf-C2H2	10	+
PRFB02000518.1	5263638	5264850	zf-C2H2	11	-
PRFB02000518.1	5490767	5491655	zf-C2H2	8	+
PRFB02000518.1	6105015	6106398	zf-C2H2	9	+
PRFB02000518.1	6306653	6310145	zf-C2H2	17	-
PRFB02000559.1	13737825	13738800	zf-C2H2	7	-
PRFB02000559.1	13753574	13754606	zf-C2H2	8	-
PRFB02000559.1	13764536	13766634	zf-C2H2	22	-
PRFB02000561.1	106590	107709	zf-C2H2	9	+
PRFB02000565.1	12160	13336	zf-C2H2	10	-
PRFB02000565.1	26949	28554	zf-C2H2	14	-
PRFB02000565.1	51649	53803	zf-C2H2	21	-
PRFB02000565.1	71720	72950	zf-C2H2	9	-
PRFB02000565.1	97361	99260	zf-C2H2	18	-
PRFB02000565.1	112549	113707	zf-C2H2	9	-
PRFB02000570.1	351087	352994	zf-C2H2	13	-
PRFB02000570.1	958469	959711	zf-C2H2	11	+
PRFB02000571.1	22855	23795	zf-C2H2	5	+
PRFB02000571.1	86615	88265	zf-C2H2	14	-
PRFB02000571.1	204765	206382	zf-C2H2	14	+
PRFB02000572.1	13288	14659	zf-C2H2	12	-
PRFB02000572.1	19189	20389	zf-C2H2	11	+
PRFB02000572.1	176209	177703	zf-C2H2	9	+
PRFB02000572.1	179731	180766	zf-C2H2	7	+
PRFB02000572.1	436839	438003	zf-C2H2	8	-
PRFB02000572.1	706151	707222	zf-C2H2	9	+
PRFB02000572.1	713555	714629	zf-C2H2	9	+
PRFB02000581.1	7958045	7958675	zf-C2H2	5	+
PRFB02000610.1	3369	4233	zf-C2H2	6	-
PRFB02000617.1	615848	617993	zf-C2H2	10	+
PRFB02000619.1	24288	25764	zf-C2H2	13	-
PRFB02000619.1	82269	82815	zf-C2H2	5	+
PRFB02000619.1	96958	98204	zf-C2H2	12	-
PRFB02000619.1	138941	140138	zf-C2H2	10	+
PRFB02000619.1	153686	154979	zf-C2H2	11	-
PRFB02000619.1	206939	208244	zf-C2H2	12	-
PRFB02000625.1	16947	18354	zf-C2H2	12	+
PRFB02000625.1	36472	37720	zf-C2H2	10	+
PRFB02000639.1	69771	70858	zf-C2H2	7	+
PRFB02000639.1	94668	96183	zf-C2H2	11	-
PRFB02000639.1	99286	100303	zf-C2H2	9	-
PRFB02000639.1	145897	147204	zf-C2H2	11	+
PRFB02000639.1	179766	180585	zf-C2H2	5	-
PRFB02000639.1	242877	243711	zf-C2H2	7	-
PRFB02000639.1	401488	402427	zf-C2H2	8	+
PRFB02000639.1	583809	584787	zf-C2H2	8	-
PRFB02000639.1	628864	629869	zf-C2H2	9	+
PRFB02000639.1	633210	634026	zf-C2H2	7	+
PRFB02000645.1	754	1330	zf-C2H2	7	+
PRFB02000657.1	1165	2986	zf-C2H2	14	-
PRFB02000662.1	4175	5231	zf-C2H2	9	-
PRFB02000667.1	18202	19081	zf-C2H2	7	-
PRFB02000667.1	48010	49369	zf-C2H2	12	-
PRFB02000667.1	57068	58463	zf-C2H2	14	+
PRFB02000667.1	63796	65068	zf-C2H2	11	-
PRFB02000669.1	12801	13782	zf-C2H2	6	+
PRFB02000669.1	42220	43459	zf-C2H2	10	+
PRFB02000669.1	47926	49213	zf-C2H2	8	-
PRFB02000669.1	144730	145882	zf-C2H2	11	+
PRFB02000669.1	186002	187133	zf-C2H2	10	+
PRFB02000696.1	14897	16169	zf-C2H2	11	-
PRFB02000696.1	34772	35969	zf-C2H2	12	-
PRFB02000696.1	49248	50445	zf-C2H2	10	-
PRFB02000715.1	13088377	13092901	zf-C2H2	8	+
PRFB02000719.1	5003	6146	zf-C2H2	6	+
PRFB02000747.1	835037	836669	zf-C2H2	17	-
PRFB02000747.1	924869	927506	zf-C2H2	5	-
PRFB02000752.1	1778814	1779639	zf-C2H2	6	-
PRFB02000752.1	1833313	1834746	zf-C2H2	13	-
PRFB02000752.1	1882775	1884311	zf-C2H2	13	-
PRFB02000752.1	2018633	2020865	zf-C2H2	22	+
PRFB02000752.1	2115108	2115888	zf-C2H2	5	+
PRFB02000752.1	2188804	2189824	zf-C2H2	7	+
PRFB02000752.1	2234389	2235475	zf-C2H2	9	+
PRFB02000752.1	2344513	2345500	zf-C2H2	8	+
PRFB02000752.1	2385432	2386692	zf-C2H2	9	-
PRFB02000752.1	2424559	2425397	zf-C2H2	7	+
PRFB02000752.1	2542489	2543842	zf-C2H2	7	+
PRFB02000752.1	2626778	2628017	zf-C2H2	10	+
PRFB02000752.1	2731712	2733158	zf-C2H2	12	+
PRFB02000752.1	2776612	2777527	zf-C2H2	8	-
PRFB02000752.1	2850927	2852631	zf-C2H2	15	-
PRFB02000752.1	2882387	2888150	zf-C2H2	8	+
PRFB02000752.1	2968352	2970824	zf-C2H2	21	+
PRFB02000753.1	702098	703547	zf-C2H2	12	+
PRFB02000753.1	715835	717074	zf-C2H2	8	-
PRFB02000762.1	14271	15042	zf-C2H2	6	-
PRFB02000763.1	2	656	zf-C2H2	8	-
PRFB02000772.1	984895	987088	zf-C2H2	5	-
PRFB02000780.1	5980	7234	zf-C2H2	11	-
PRFB02000780.1	46216	47989	zf-C2H2	18	-
PRFB02000780.1	99923	101183	zf-C2H2	10	+
PRFB02000780.1	134330	135470	zf-C2H2	9	+
PRFB02000780.1	158052	159258	zf-C2H2	10	+
PRFB02000787.1	53196	54162	zf-C2H2	7	-
PRFB02000787.1	97665	98880	zf-C2H2	10	+
PRFB02000788.1	47531	49145	zf-C2H2	14	+
PRFB02000788.1	83305	84643	zf-C2H2	11	-
PRFB02000791.1	2089066	2090731	zf-C2H2	5	+
PRFB02000837.1	2458954	2459509	zf-C2H2	5	+
PRFB02000837.1	2469405	2470116	zf-C2H2	6	+
PRFB02000837.1	2494216	2495251	zf-C2H2	7	+
PRFB02000869.1	474414	477270	zf-C2H2	6	+
PRFB02000898.1	7439	8225	zf-C2H2	6	-
PRFB02000927.1	6813919	6816547	zf-C2H2	7	-
PRFB02000927.1	6838603	6840316	zf-C2H2	7	+
PRFB02000927.1	6934865	6936041	zf-C2H2	11	+
PRFB02000927.1	6954908	6956118	zf-C2H2	13	+
PRFB02000927.1	7038881	7040183	zf-C2H2	14	+
PRFB02000927.1	7219507	7220515	zf-C2H2	10	+
PRFB02000927.1	7524969	7526736	zf-C2H2	18	-
PRFB02000927.1	7537479	7538274	zf-C2H2	5	-
PRFB02000927.1	7671264	7672728	zf-C2H2	14	+
PRFB02000927.1	7711627	7713091	zf-C2H2	14	+
PRFB02000927.1	7802914	7804201	zf-C2H2	12	+
PRFB02000927.1	7809223	7810726	zf-C2H2	14	+
PRFB02000927.1	7819461	7820520	zf-C2H2	12	+
PRFB02000927.1	7869150	7870515	zf-C2H2	12	-
PRFB02000927.1	7880371	7882195	zf-C2H2	13	-
PRFB02000927.1	8012473	8013904	zf-C2H2	13	-
PRFB02000927.1	8030744	8032475	zf-C2H2	14	-
PRFB02000927.1	8037155	8038298	zf-C2H2	7	-
PRFB02000927.1	8045957	8046866	zf-C2H2	10	-
PRFB02000927.1	8168670	8169645	zf-C2H2	8	-
PRFB02000927.1	8174238	8175771	zf-C2H2	14	-
PRFB02000927.1	8337065	8338382	zf-C2H2	12	+
PRFB02000927.1	8348603	8349686	zf-C2H2	10	-
PRFB02000927.1	8360659	8361799	zf-C2H2	9	-
PRFB02000927.1	8365773	8367069	zf-C2H2	11	-
PRFB02000927.1	8374991	8376017	zf-C2H2	9	-
PRFB02000927.1	8381045	8382308	zf-C2H2	9	-
PRFB02000936.1	12595	14389	zf-C2H2	12	+
PRFB02000945.1	27079	28168	zf-C2H2	7	-
PRFB02000945.1	63257	64004	zf-C2H2	7	+
PRFB02000952.1	1662551	1664384	zf-C2H2	19	-
PRFB02000952.1	1759847	1761548	zf-C2H2	17	+
PRFB02000952.1	1802870	1804274	zf-C2H2	9	+
PRFB02000976.1	5818	6810	zf-C2H2	7	-
PRFB02000991.1	5328	6335	zf-C2H2	10	-
PRFB02000991.1	24454	26062	zf-C2H2	15	-
PRFB02000991.1	37706	39578	zf-C2H2	17	-
PRFB02000991.1	253985	254738	zf-C2H2	9	+
PRFB02000991.1	261374	262253	zf-C2H2	10	+
PRFB02000991.1	271255	271942	zf-C2H2	8	+
PRFB02000991.1	278506	279739	zf-C2H2	11	+
PRFB02000991.1	287425	289437	zf-C2H2	21	-
PRFB02000991.1	374650	375790	zf-C2H2	10	+
PRFB02000991.1	443389	444796	zf-C2H2	13	-
PRFB02000991.1	454209	455778	zf-C2H2	13	+
PRFB02000991.1	486837	487815	zf-C2H2	8	+
PRFB02000991.1	514604	515666	zf-C2H2	9	+
PRFB02000991.1	538531	539770	zf-C2H2	11	+
PRFB02000991.1	550679	552023	zf-C2H2	6	-
PRFB02000991.1	560751	562437	zf-C2H2	13	-
PRFB02000991.1	572600	573902	zf-C2H2	10	-
PRFB02001094.1	6658	7690	zf-C2H2	8	+
PRFB02001135.1	0	849	zf-C2H2	7	-
PRFB02002469.1	1936	2584	zf-C2H2	8	-
PRFB02003289.1	1	841	zf-C2H2	5	-
PRFB02003392.1	155	1247	zf-C2H2	9	-
PRFB02003623.1	402	1260	zf-C2H2	9	+
PRFB02003734.1	49	1015	zf-C2H2	10	-
PRFB02005355.1	1535	2477	zf-C2H2	9	-
PRFB02006653.1	161	1092	zf-C2H2	12	+
PRFB02007000.1	478	1000	zf-C2H2	6	+
PRFB02007030.1	4167	5316	zf-C2H2	13	+
PRFB02007195.1	2148	3564	zf-C2H2	14	-
PRFB02008237.1	3301	4768	zf-C2H2	14	+
PRFB02008246.1	489	1767	zf-C2H2	11	-
PRFB02008633.1	4020	4785	zf-C2H2	8	-
PRFB02009229.1	297	1149	zf-C2H2	9	+
PRFB02009265.1	1	415	zf-C2H2	6	+
PRFB02009536.1	1	436	zf-C2H2	5	+
PRFB02009592.1	0	1732	zf-C2H2	10	-
PRFB02010003.1	2	1289	zf-C2H2	14	+
PRFB02010344.1	1	1362	zf-C2H2	9	+
PRFB02010346.1	224	1317	zf-C2H2	10	-
PRFB02010352.1	224	1317	zf-C2H2	10	-
PRFB02010353.1	1	1362	zf-C2H2	9	+
PRFB02010892.1	1688	2705	zf-C2H2	7	+
PRFB02010908.1	2	1038	zf-C2H2	7	-
PRFB02011121.1	444	2097	zf-C2H2	14	-
PRFB02011931.1	62	1305	zf-C2H2	13	-
PRFB02012956.1	3499	4156	zf-C2H2	5	+
PRFB02013022.1	3851	5072	zf-C2H2	11	+
PRFB02013809.1	3468	4359	zf-C2H2	6	+
PRFB02013868.1	1278	2001	zf-C2H2	9	-
PRFB02014033.1	532	1111	zf-C2H2	6	+
PRFB02014183.1	63	1011	zf-C2H2	11	-
PRFB02014216.1	1	1081	zf-C2H2	12	+
PRFB02014342.1	97	1522	zf-C2H2	14	+
PRFB02014602.1	581	2546	zf-C2H2	14	-
PRFB02014918.1	275	1271	zf-C2H2	6	+
PRFB02015233.1	0	1203	zf-C2H2	12	+
PRFB02015352.1	1244	3023	zf-C2H2	17	+
PRFB02015473.1	4069	5377	zf-C2H2	12	-
PRFB02015640.1	2976	5337	zf-C2H2	18	-
PRFB02015641.1	2430	3984	zf-C2H2	12	-
PRFB02015900.1	3156	3825	zf-C2H2	5	+
PRFB02015936.1	685	1585	zf-C2H2	6	+
PRFB02016741.1	1466	1883	zf-C2H2	5	-
PRFB02016870.1	439	2410	zf-C2H2	14	+
PRFB02017468.1	0	1065	zf-C2H2	9	-
PRFB02017543.1	0	1182	zf-C2H2	14	+
PRFB02017693.1	541	1504	zf-C2H2	7	-
PRFB02017751.1	1329	2682	zf-C2H2	13	+
PRFB02017834.1	5044	5422	zf-C2H2	5	+
PRFB02017893.1	12269	13424	zf-C2H2	10	+
PRFB02017981.1	1	514	zf-C2H2	6	+
PRFB02018070.1	660	2022	zf-C2H2	12	-
PRFB02018103.1	2482	3745	zf-C2H2	9	+
PRFB02018107.1	2	1438	zf-C2H2	15	-
PRFB02018169.1	2	908	zf-C2H2	11	+
PRFB02019041.1	155	1325	zf-C2H2	10	+
PRFB02019181.1	163	1792	zf-C2H2	17	-
PRFB02019461.1	20461	20878	zf-C2H2	5	-
PRFB02019611.1	536	1175	zf-C2H2	8	-
PRFB02020204.1	4004	4603	zf-C2H2	8	-
PRFB02020383.1	689	1385	zf-C2H2	8	-
PRFB02020429.1	268	748	zf-C2H2	6	+
PRFB02020537.1	2963	4202	zf-C2H2	6	+
PRFB02020619.1	759	2073	zf-C2H2	12	-
PRFB02020791.1	2	1451	zf-C2H2	15	-
PRFB02020962.1	3384	4401	zf-C2H2	5	-
PRFB02021091.1	958	2104	zf-C2H2	9	-
PRFB02021113.1	1765	3103	zf-C2H2	10	-
PRFB02021236.1	2521	2950	zf-C2H2	5	-
PRFB02021329.1	1507	2065	zf-C2H2	6	-
PRFB02021385.1	425	1310	zf-C2H2	7	-
PRFB02021627.1	0	1686	zf-C2H2	17	+
PRFB02021813.1	3425	3983	zf-C2H2	6	-
PRFB02021847.1	602	1952	zf-C2H2	12	+
PRFB02022038.1	2	905	zf-C2H2	5	-
PRFB02022401.1	1	1204	zf-C2H2	14	+
PRFB02022788.1	1920	2838	zf-C2H2	7	+
PRFB02022790.1	7588	8326	zf-C2H2	7	-
PRFB02023295.1	3052	4336	zf-C2H2	9	-
PRFB02023537.1	57	666	zf-C2H2	7	-
PRFB02023621.1	1	1510	zf-C2H2	18	+
PRFB02023674.1	1016	2146	zf-C2H2	11	-
PRFB02023679.1	1548	2775	zf-C2H2	9	-
PRFB02023839.1	2454	3009	zf-C2H2	5	+
PRFB02023898.1	0	807	zf-C2H2	10	+
PRFB02024966.1	54	2619	zf-C2H2	20	-
PRFB02025087.1	1945	3729	zf-C2H2	21	-
PRFB02025396.1	0	1473	zf-C2H2	8	-
PRFB02025939.1	884	1529	zf-C2H2	6	-
PRFB02026729.1	4883	5763	zf-C2H2	5	+
PRFB02026780.1	3959	5367	zf-C2H2	12	+
PRFB02027761.1	3979	5569	zf-C2H2	16	-
PRFB02027800.1	33056	33623	zf-C2H2	5	+
PRFB02027929.1	7741	8842	zf-C2H2	10	-
PRFB02028350.1	15084	16362	zf-C2H2	12	-
PRFB02028429.1	101	2309	zf-C2H2	23	+
PRFB02028589.1	6591	7842	zf-C2H2	11	-
PRFB02029196.1	42515	44132	zf-C2H2	15	+
PRFB02029196.1	68493	69465	zf-C2H2	9	+
PRFB02029234.1	3338	4145	zf-C2H2	8	-
PRFB02029310.1	1704	2949	zf-C2H2	11	+
PRFB02029508.1	0	444	zf-C2H2	6	+
PRFB02029508.1	15300	15993	zf-C2H2	7	-
PRFB02029887.1	2808	3213	zf-C2H2	5	-
PRFB02029933.1	2	1199	zf-C2H2	9	-
PRFB02030128.1	5282	5990	zf-C2H2	8	-
PRFB02030144.1	4229	5885	zf-C2H2	19	+
PRFB02030252.1	3375	4341	zf-C2H2	6	+
PRFB02030283.1	8128	8530	zf-C2H2	5	+
PRFB02030330.1	3210	4056	zf-C2H2	7	-
PRFB02030431.1	6001	7996	zf-C2H2	10	-
PRFB02030476.1	2	755	zf-C2H2	7	+
PRFB02030476.1	44714	46331	zf-C2H2	15	+
PRFB02030476.1	73172	74144	zf-C2H2	8	+
PRFB02030625.1	899	1814	zf-C2H2	11	-
PRFB02030654.1	2	422	zf-C2H2	6	+
PRFB02030701.1	7560	9351	zf-C2H2	16	-
PRFB02030986.1	21010	22387	zf-C2H2	13	-
PRFB02030999.1	331	2644	zf-C2H2	5	+
PRFB02031134.1	25079	26456	zf-C2H2	13	-
PRFB02031458.1	7307	8594	zf-C2H2	12	+
PRFB02031501.1	4337	6122	zf-C2H2	19	-
PRFB02031770.1	573	1557	zf-C2H2	10	+
PRFB02031844.1	2704	3745	zf-C2H2	8	+
PRFB02031938.1	3784	5371	zf-C2H2	16	-
PRFB02032111.1	12282	13194	zf-C2H2	7	-
PRFB02032122.1	2	809	zf-C2H2	10	+
PRFB02032218.1	1883	3386	zf-C2H2	14	-
PRFB02032223.1	1325	2060	zf-C2H2	7	+
PRFB02032310.1	930	1953	zf-C2H2	6	+
PRFB02032341.1	1688	3092	zf-C2H2	11	-
PRFB02032361.1	0	423	zf-C2H2	5	+
PRFB02032548.1	0	891	zf-C2H2	9	-
PRFB02032599.1	6147	7065	zf-C2H2	7	-
PRFB02032686.1	6676	8443	zf-C2H2	18	-
PRFB02032691.1	1290	2118	zf-C2H2	8	+
PRFB02032710.1	149	1241	zf-C2H2	9	+
PRFB02032763.1	4088	4961	zf-C2H2	11	-
PRFB02032863.1	1812415	1817941	zf-C2H2	10	+
PRFB02032923.1	1817250	1822776	zf-C2H2	10	+
PRFB02033039.1	1868	2966	zf-C2H2	9	+
PRFB02033078.1	7855	10084	zf-C2H2	21	-
PRFB02033097.1	3143	3983	zf-C2H2	10	-
PRFB02033315.1	10270	11365	zf-C2H2	9	-
PRFB02033351.1	2	539	zf-C2H2	7	+
PRFB02033364.1	37965	39141	zf-C2H2	10	+
PRFB02033364.1	49434	50733	zf-C2H2	11	+
PRFB02033503.1	531	1275	zf-C2H2	8	+
PRFB02033509.1	1052	3527	zf-C2H2	24	+
PRFB02033558.1	3708	4552	zf-C2H2	9	-
PRFB02033718.1	602	2681	zf-C2H2	19	+
PRFB02033817.1	3269	4141	zf-C2H2	8	+
PRFB02033892.1	12248794	12251362	zf-C2H2	6	+
PRFB02033892.1	12476616	12477660	zf-C2H2	5	-
PRFB02033912.1	12329559	12332127	zf-C2H2	6	+
PRFB02033912.1	12556491	12557535	zf-C2H2	5	-
PRFB02033935.1	4304	5369	zf-C2H2	9	+
PRFB02033988.1	258	1734	zf-C2H2	7	+
PRFB02033991.1	0	915	zf-C2H2	11	+
PRFB02034004.1	27192	29274	zf-C2H2	19	-
PRFB02034004.1	41516	43307	zf-C2H2	16	-
PRFB02034014.1	7705	8605	zf-C2H2	7	-
PRFB02034014.1	36202	38209	zf-C2H2	20	+
PRFB02034036.1	1008	2763	zf-C2H2	11	+
PRFB02034047.1	20403	22833	zf-C2H2	25	-
PRFB02034048.1	17519	19097	zf-C2H2	15	+
PRFB02034053.1	12244	13606	zf-C2H2	10	-
PRFB02034159.1	4559	6079	zf-C2H2	12	-
PRFB02034274.1	11903	12530	zf-C2H2	6	-
PRFB02034328.1	1345	2083	zf-C2H2	8	+
PRFB02034377.1	9667	10867	zf-C2H2	11	+
PRFB02034529.1	10016	11444	zf-C2H2	8	+
PRFB02034610.1	7109	8795	zf-C2H2	16	-
PRFB02034633.1	17751	19404	zf-C2H2	13	+
PRFB02034737.1	531	1254	zf-C2H2	6	-
PRFB02034788.1	4506	5133	zf-C2H2	6	-
PRFB02034962.1	1841	5477	zf-C2H2	7	+
PRFB02034965.1	6287	7236	zf-C2H2	6	+
PRFB02035031.1	8359	9832	zf-C2H2	14	-
PRFB02035186.1	9660	10314	zf-C2H2	6	-
PRFB02035338.1	4194	5274	zf-C2H2	8	+
PRFB02035338.1	5457	5934	zf-C2H2	6	+
PRFB02035339.1	4194	5274	zf-C2H2	8	+
PRFB02035339.1	5457	5943	zf-C2H2	6	+
PRFB02035451.1	4711	5872	zf-C2H2	7	+
PRFB02035473.1	25263	26685	zf-C2H2	12	-
PRFB02035474.1	25259	26681	zf-C2H2	12	-
PRFB02035505.1	0	459	zf-C2H2	8	+
PRFB02035506.1	2	1025	zf-C2H2	13	+
PRFB02035507.1	2	1025	zf-C2H2	13	+
PRFB02035850.1	0	543	zf-C2H2	7	+
PRFB02035851.1	0	543	zf-C2H2	7	+
PRFB02036030.1	4715	5876	zf-C2H2	7	+
PRFB02036432.1	1	1567	zf-C2H2	13	-
PRFB02036433.1	2	758	zf-C2H2	6	-
PRFB02036477.1	8580	9726	zf-C2H2	7	+
PRFB02036477.1	16552	17572	zf-C2H2	9	+
PRFB02036478.1	8565	9711	zf-C2H2	7	+
PRFB02036478.1	16598	17618	zf-C2H2	9	+
PRFB02036714.1	1383	2799	zf-C2H2	12	+
PRFB02036715.1	1258	2803	zf-C2H2	12	+
PRFB02041783.1	4135	5665	zf-C2H2	5	-
PRFB02041967.1	4138	5668	zf-C2H2	5	-
PRFB02042368.1	2	536	zf-C2H2	6	+
PRFB02042369.1	2	536	zf-C2H2	6	+
PRFB02042372.1	2	704	zf-C2H2	8	+
PRFB02042374.1	2	704	zf-C2H2	8	+
PRFB02048573.1	0	594	zf-C2H2	5	-
PRFB02048574.1	0	594	zf-C2H2	5	-
PRFB02048806.1	591	1674	zf-C2H2	7	+
PRFB02048807.1	591	1887	zf-C2H2	10	+
PRFB02049139.1	2	569	zf-C2H2	5	-
PRFB02049141.1	2	569	zf-C2H2	5	-
PRFB02050316.1	3568	4201	zf-C2H2	5	-
PRFB02050317.1	3568	4201	zf-C2H2	5	-
PRFB02050801.1	4394	5360	zf-C2H2	5	-
PRFB02050803.1	647	1280	zf-C2H2	5	-
PRFB02050989.1	9611	11105	zf-C2H2	12	-
PRFB02050990.1	9611	11105	zf-C2H2	12	-
PRFB02051046.1	0	642	zf-C2H2	7	+
PRFB02051047.1	0	642	zf-C2H2	7	+
PRFB02051084.1	23494	24307	zf-C2H2	5	+
PRFB02051085.1	23109	23922	zf-C2H2	5	+
PRFB02051120.1	2704	3484	zf-C2H2	6	+
PRFB02051170.1	2704	3484	zf-C2H2	6	+
PRFB02051323.1	18846	19641	zf-C2H2	6	+
PRFB02051324.1	18841	19636	zf-C2H2	6	+
PRFB02051710.1	11310	13014	zf-C2H2	16	-
PRFB02051712.1	11336	13040	zf-C2H2	16	-
```
