## Supplementary Data 2 for "Transposable elements drive the evolution of metazoan zinc finger genes": Tetragonula_carbonaria_znfs.bed

```
WIUU01000179.1	21597	22092	zf-C2H2	5	-
WIUU01000179.1	22660	23575	zf-C2H2	5	-
WIUU01000231.1	20110	22192	zf-C2H2	7	-
WIUU01000239.1	22355	23497	zf-C2H2	8	-
WIUU01000270.1	1230	3057	zf-C2H2	12	+
WIUU01000299.1	22571	24737	zf-C2H2	15	-
WIUU01000347.1	7096	10102	zf-C2H2	10	-
WIUU01000347.1	14293	17530	zf-C2H2	11	-
WIUU01000407.1	4924	8923	zf-C2H2	17	-
WIUU01000450.1	22713	23564	zf-C2H2	7	-
WIUU01000540.1	25442	26966	zf-C2H2	15	+
WIUU01000673.1	23635	26941	zf-C2H2	22	+
WIUU01000690.1	32885	34337	zf-C2H2	5	-
WIUU01000704.1	34946	36251	zf-C2H2	5	-
WIUU01000820.1	32791	33523	zf-C2H2	5	+
WIUU01000994.1	4291	6229	zf-C2H2	10	-
WIUU01001068.1	5317	6088	zf-C2H2	8	-
WIUU01001068.1	6497	7511	zf-C2H2	6	-
WIUU01001107.1	6220	7393	zf-C2H2	6	-
WIUU01001164.1	1783	3485	zf-C2H2	5	-
WIUU01001288.1	11303	14111	zf-C2H2	14	-
WIUU01001292.1	12854	13505	zf-C2H2	5	+
WIUU01001324.1	21381	24144	zf-C2H2	8	+
WIUU01001344.1	296	1718	zf-C2H2	12	-
WIUU01001344.1	2521	3673	zf-C2H2	10	-
WIUU01001344.1	5703	6837	zf-C2H2	10	-
WIUU01001344.1	7990	9253	zf-C2H2	10	-
WIUU01001344.1	12768	13938	zf-C2H2	10	-
WIUU01001344.1	16201	17551	zf-C2H2	8	-
WIUU01001465.1	10733	12246	zf-C2H2	16	-
WIUU01001728.1	1014	2361	zf-C2H2	6	+
WIUU01001788.1	12698	14240	zf-C2H2	9	-
WIUU01001847.1	13394	14468	zf-C2H2	6	-
WIUU01001964.1	19998	21936	zf-C2H2	12	-
WIUU01002074.1	21527	25070	zf-C2H2	18	-
WIUU01002286.1	6726	8451	zf-C2H2	14	-
WIUU01002289.1	17711	19454	zf-C2H2	15	+
WIUU01002766.1	5361	6489	zf-C2H2	5	-
WIUU01002786.1	10078	12115	zf-C2H2	13	-
WIUU01002812.1	15624	20130	zf-C2H2	14	+
WIUU01002823.1	3385	6850	zf-C2H2	13	-
WIUU01002888.1	4342	6694	zf-C2H2	12	+
WIUU01003015.1	3555	4401	zf-C2H2	7	+
WIUU01003042.1	2908	3376	zf-C2H2	6	-
WIUU01003121.1	16678	18949	zf-C2H2	6	+
WIUU01003245.1	8101	12232	zf-C2H2	5	-
WIUU01003582.1	6750	7659	zf-C2H2	5	-
WIUU01003590.1	14413	14998	zf-C2H2	5	+
WIUU01003838.1	12914	14954	zf-C2H2	5	+
WIUU01004021.1	6414	7869	zf-C2H2	12	+
WIUU01004076.1	15107	17027	zf-C2H2	10	+
WIUU01004183.1	6502	7885	zf-C2H2	12	-
WIUU01004354.1	360	1580	zf-C2H2	9	-
WIUU01004394.1	355	2053	zf-C2H2	9	-
WIUU01004394.1	3189	4218	zf-C2H2	9	-
WIUU01004394.1	6434	7814	zf-C2H2	11	-
WIUU01004394.1	8994	10878	zf-C2H2	13	-
WIUU01004394.1	11861	13067	zf-C2H2	9	-
WIUU01004394.1	14735	15779	zf-C2H2	7	-
WIUU01004665.1	2612	4604	zf-C2H2	7	-
WIUU01004833.1	14899	15514	zf-C2H2	5	+
WIUU01004968.1	1430	3122	zf-C2H2	6	+
WIUU01005012.1	1979	3080	zf-C2H2	9	+
WIUU01005012.1	4223	5405	zf-C2H2	9	+
WIUU01005012.1	6409	7396	zf-C2H2	10	+
WIUU01005012.1	7993	8428	zf-C2H2	5	+
WIUU01005012.1	8795	9332	zf-C2H2	6	+
WIUU01005322.1	543	1443	zf-C2H2	5	-
WIUU01005548.1	1786	5377	zf-C2H2	10	+
WIUU01006125.1	1118	2285	zf-C2H2	9	-
WIUU01006125.1	3570	4797	zf-C2H2	9	-
WIUU01006125.1	5633	7358	zf-C2H2	9	-
WIUU01006125.1	8364	10188	zf-C2H2	11	-
WIUU01006125.1	11597	12785	zf-C2H2	11	-
WIUU01006331.1	2346	2880	zf-C2H2	5	+
WIUU01006409.1	637	3019	zf-C2H2	17	-
WIUU01006411.1	617	3328	zf-C2H2	20	-
WIUU01007373.1	1538	3173	zf-C2H2	8	-
WIUU01008300.1	2267	3926	zf-C2H2	11	+
WIUU01008901.1	5638	7207	zf-C2H2	8	-
WIUU01009213.1	3098	4010	zf-C2H2	5	+
WIUU01009775.1	4125	4779	zf-C2H2	6	-
WIUU01009874.1	8350	8875	zf-C2H2	5	-
WIUU01010521.1	1012	2161	zf-C2H2	10	-
WIUU01010521.1	2759	5178	zf-C2H2	17	-
WIUU01010788.1	5490	7572	zf-C2H2	10	+
WIUU01010996.1	3959	5054	zf-C2H2	5	-
WIUU01010996.1	5261	7013	zf-C2H2	13	-
WIUU01011377.1	3831	6510	zf-C2H2	11	+
WIUU01011734.1	5305	6973	zf-C2H2	7	+
WIUU01014194.1	1978	4407	zf-C2H2	6	-
WIUU01014439.1	2525	4643	zf-C2H2	6	+
WIUU01015355.1	1612	2488	zf-C2H2	5	-
WIUU01015382.1	1054	1879	zf-C2H2	8	-
WIUU01015418.1	2089	3790	zf-C2H2	6	-
WIUU01019909.1	1152	2421	zf-C2H2	6	-
WIUU01020392.1	1886	2411	zf-C2H2	5	+
WIUU01026533.1	444	1920	zf-C2H2	7	-
WIUU01026851.1	1058	1517	zf-C2H2	5	+
```
