## Supplementary Data 2 for "Transposable elements drive the evolution of metazoan zinc finger genes": Tetragonula_clypearis_znfs.bed

```
WIUT01000081.1	32738	33911	zf-C2H2	6	-
WIUT01000171.1	21222	23735	zf-C2H2	6	-
WIUT01000197.1	40846	43015	zf-C2H2	15	+
WIUT01000202.1	45843	46707	zf-C2H2	5	+
WIUT01000202.1	47100	47871	zf-C2H2	8	+
WIUT01000229.1	23233	26029	zf-C2H2	14	-
WIUT01000429.1	35109	36297	zf-C2H2	8	+
WIUT01000518.1	9914	10823	zf-C2H2	5	-
WIUT01000531.1	30406	32119	zf-C2H2	7	+
WIUT01000831.1	26042	26591	zf-C2H2	5	-
WIUT01000845.1	30305	30839	zf-C2H2	5	-
WIUT01000872.1	1343	2831	zf-C2H2	9	-
WIUT01000872.1	4208	5369	zf-C2H2	11	-
WIUT01000872.1	6139	7561	zf-C2H2	12	-
WIUT01000872.1	8368	9520	zf-C2H2	10	-
WIUT01000872.1	11576	12710	zf-C2H2	10	-
WIUT01000872.1	13853	15032	zf-C2H2	10	-
WIUT01000872.1	18625	19795	zf-C2H2	10	-
WIUT01000872.1	22065	23415	zf-C2H2	8	-
WIUT01000947.1	19693	21514	zf-C2H2	12	-
WIUT01001018.1	27182	28637	zf-C2H2	12	+
WIUT01001340.1	28954	30626	zf-C2H2	6	+
WIUT01001450.1	24614	26693	zf-C2H2	14	-
WIUT01001472.1	27530	28826	zf-C2H2	6	-
WIUT01001511.1	13126	14170	zf-C2H2	7	+
WIUT01001511.1	15841	17050	zf-C2H2	9	+
WIUT01001511.1	18048	19935	zf-C2H2	13	+
WIUT01001511.1	21136	22522	zf-C2H2	11	+
WIUT01001511.1	24731	25769	zf-C2H2	9	+
WIUT01001511.1	26897	28580	zf-C2H2	9	+
WIUT01001563.1	3804	7266	zf-C2H2	13	-
WIUT01001581.1	23139	24054	zf-C2H2	5	+
WIUT01001581.1	24623	25118	zf-C2H2	5	+
WIUT01001788.1	3088	3556	zf-C2H2	5	-
WIUT01001935.1	17934	19659	zf-C2H2	14	+
WIUT01001956.1	13090	15361	zf-C2H2	6	+
WIUT01001961.1	6978	8685	zf-C2H2	6	+
WIUT01002138.1	12161	14888	zf-C2H2	8	-
WIUT01002359.1	9845	11369	zf-C2H2	15	-
WIUT01002740.1	20239	21910	zf-C2H2	7	+
WIUT01002749.1	2562	4554	zf-C2H2	7	-
WIUT01002776.1	1898	5204	zf-C2H2	22	+
WIUT01002896.1	16733	18668	zf-C2H2	10	+
WIUT01003033.1	427	3874	zf-C2H2	8	-
WIUT01003149.1	4396	7102	zf-C2H2	11	+
WIUT01003166.1	5661	8043	zf-C2H2	17	+
WIUT01003206.1	18147	19007	zf-C2H2	7	-
WIUT01003336.1	17199	18864	zf-C2H2	11	-
WIUT01003763.1	2043	3723	zf-C2H2	6	+
WIUT01003817.1	12800	14252	zf-C2H2	5	-
WIUT01004357.1	52	667	zf-C2H2	6	-
WIUT01004389.1	13826	15131	zf-C2H2	5	-
WIUT01004746.1	2707	5734	zf-C2H2	10	+
WIUT01004805.1	12026	13571	zf-C2H2	9	-
WIUT01005227.1	5418	9420	zf-C2H2	17	-
WIUT01005605.1	13888	14338	zf-C2H2	5	+
WIUT01005865.1	5690	6227	zf-C2H2	6	-
WIUT01005865.1	6598	7036	zf-C2H2	5	-
WIUT01005865.1	7615	8602	zf-C2H2	10	-
WIUT01005865.1	9587	10769	zf-C2H2	9	-
WIUT01005865.1	11919	13020	zf-C2H2	9	-
WIUT01005939.1	1778	5387	zf-C2H2	10	+
WIUT01006045.1	9176	10004	zf-C2H2	8	+
WIUT01006139.1	4635	5709	zf-C2H2	6	-
WIUT01006515.1	5576	6236	zf-C2H2	5	+
WIUT01006604.1	11746	12478	zf-C2H2	5	+
WIUT01007020.1	8845	10594	zf-C2H2	15	-
WIUT01007232.1	7404	11979	zf-C2H2	5	-
WIUT01007326.1	10545	11607	zf-C2H2	5	+
WIUT01007495.1	6485	7257	zf-C2H2	7	-
WIUT01008049.1	5507	7800	zf-C2H2	18	+
WIUT01008377.1	2003	3614	zf-C2H2	8	+
WIUT01008527.1	7761	10139	zf-C2H2	17	+
WIUT01008737.1	1454	3392	zf-C2H2	12	+
WIUT01009157.1	1238	2144	zf-C2H2	5	-
WIUT01009796.1	4564	7810	zf-C2H2	11	+
WIUT01009881.1	3801	4801	zf-C2H2	10	-
WIUT01010310.1	613	2653	zf-C2H2	10	-
WIUT01010364.1	6215	7148	zf-C2H2	5	+
WIUT01010467.1	7064	7604	zf-C2H2	5	+
WIUT01010856.1	2452	6919	zf-C2H2	14	+
WIUT01011006.1	410	2783	zf-C2H2	12	+
WIUT01011655.1	1586	3626	zf-C2H2	5	+
WIUT01011736.1	5367	7509	zf-C2H2	6	-
WIUT01012334.1	5959	6904	zf-C2H2	7	-
WIUT01012346.1	97	1852	zf-C2H2	13	+
WIUT01012346.1	2053	3148	zf-C2H2	5	+
WIUT01012878.1	4125	6168	zf-C2H2	13	+
WIUT01012894.1	42	1764	zf-C2H2	9	+
WIUT01012894.1	2571	3795	zf-C2H2	10	+
WIUT01012894.1	5090	6257	zf-C2H2	9	+
WIUT01013045.1	707	2210	zf-C2H2	15	+
WIUT01013075.1	4381	4969	zf-C2H2	5	+
WIUT01013257.1	3169	4738	zf-C2H2	8	+
WIUT01013571.1	2432	6266	zf-C2H2	6	+
WIUT01014284.1	549	1279	zf-C2H2	7	-
WIUT01014591.1	2661	4551	zf-C2H2	10	-
WIUT01015191.1	443	1664	zf-C2H2	9	-
WIUT01022703.1	146	1433	zf-C2H2	10	+
WIUT01024462.1	1102	2014	zf-C2H2	6	-
```
