## Supplementary Data 2 for "Transposable elements drive the evolution of metazoan zinc finger genes": Tetragonula_davenporti_znfs.bed

```
WIUW01000001.1	136621	138790	zf-C2H2	15	+
WIUW01000034.1	59290	59815	zf-C2H2	5	-
WIUW01000040.1	11502	13584	zf-C2H2	7	-
WIUW01000049.1	41835	45969	zf-C2H2	5	-
WIUW01000107.1	38759	39610	zf-C2H2	7	-
WIUW01000152.1	614	2696	zf-C2H2	10	-
WIUW01000171.1	6356	9119	zf-C2H2	8	-
WIUW01000240.1	30688	34687	zf-C2H2	17	-
WIUW01000261.1	35242	35974	zf-C2H2	5	+
WIUW01000288.1	42957	44099	zf-C2H2	8	-
WIUW01000357.1	17144	18491	zf-C2H2	6	-
WIUW01000493.1	14758	18580	zf-C2H2	6	+
WIUW01000511.1	31615	33442	zf-C2H2	12	+
WIUW01000533.1	36044	36512	zf-C2H2	6	+
WIUW01000596.1	18219	21684	zf-C2H2	13	-
WIUW01000608.1	45009	46695	zf-C2H2	6	-
WIUW01000891.1	35895	36810	zf-C2H2	5	+
WIUW01000891.1	37378	37873	zf-C2H2	5	+
WIUW01000973.1	17030	18532	zf-C2H2	15	-
WIUW01000980.1	36653	38573	zf-C2H2	10	-
WIUW01000992.1	20605	21514	zf-C2H2	5	-
WIUW01001246.1	1534	3058	zf-C2H2	15	+
WIUW01001351.1	7738	11044	zf-C2H2	22	-
WIUW01001415.1	26570	27584	zf-C2H2	6	+
WIUW01001415.1	27994	28765	zf-C2H2	8	+
WIUW01001433.1	29415	30003	zf-C2H2	5	+
WIUW01001482.1	22722	24101	zf-C2H2	12	-
WIUW01001527.1	12832	14182	zf-C2H2	8	+
WIUW01001527.1	16427	17597	zf-C2H2	10	+
WIUW01001584.1	28745	30444	zf-C2H2	5	+
WIUW01001608.1	971	2639	zf-C2H2	7	-
WIUW01001627.1	8180	10118	zf-C2H2	12	+
WIUW01001913.1	2100	3405	zf-C2H2	5	+
WIUW01001923.1	4291	6229	zf-C2H2	10	-
WIUW01001950.1	20543	22925	zf-C2H2	17	+
WIUW01002264.1	13037	14579	zf-C2H2	9	-
WIUW01002436.1	24487	25333	zf-C2H2	7	-
WIUW01002449.1	17119	18886	zf-C2H2	14	+
WIUW01002596.1	5578	7147	zf-C2H2	8	-
WIUW01002636.1	16832	19640	zf-C2H2	14	+
WIUW01002720.1	22404	23229	zf-C2H2	8	+
WIUW01002842.1	2103	3804	zf-C2H2	6	-
WIUW01002867.1	1177	2443	zf-C2H2	10	+
WIUW01002867.1	3589	4723	zf-C2H2	10	+
WIUW01002867.1	6765	7917	zf-C2H2	10	+
WIUW01002867.1	8720	10142	zf-C2H2	12	+
WIUW01002867.1	10879	12067	zf-C2H2	11	+
WIUW01002867.1	13272	15306	zf-C2H2	11	+
WIUW01002867.1	16294	18019	zf-C2H2	9	+
WIUW01002867.1	18853	20080	zf-C2H2	10	+
WIUW01002867.1	21348	22515	zf-C2H2	9	+
WIUW01003059.1	12042	12576	zf-C2H2	5	+
WIUW01003141.1	20676	21896	zf-C2H2	9	+
WIUW01003464.1	14322	16674	zf-C2H2	12	-
WIUW01003676.1	12373	13828	zf-C2H2	12	-
WIUW01003944.1	5388	6537	zf-C2H2	10	-
WIUW01003944.1	7137	9565	zf-C2H2	17	-
WIUW01004026.1	6953	8990	zf-C2H2	13	+
WIUW01004044.1	1461	4692	zf-C2H2	11	+
WIUW01004044.1	8878	11884	zf-C2H2	10	+
WIUW01004072.1	12910	15172	zf-C2H2	6	+
WIUW01004252.1	1128	2580	zf-C2H2	5	-
WIUW01004584.1	11279	13022	zf-C2H2	15	+
WIUW01004640.1	450	909	zf-C2H2	5	-
WIUW01004712.1	14756	15884	zf-C2H2	5	+
WIUW01004861.1	439	3910	zf-C2H2	8	-
WIUW01004866.1	436	2140	zf-C2H2	9	-
WIUW01004866.1	3275	4304	zf-C2H2	9	-
WIUW01004866.1	6530	7910	zf-C2H2	11	-
WIUW01004866.1	9101	10985	zf-C2H2	13	-
WIUW01004866.1	11968	13171	zf-C2H2	9	-
WIUW01004866.1	14852	15896	zf-C2H2	7	-
WIUW01005279.1	1189	2263	zf-C2H2	6	+
WIUW01005901.1	1236	2337	zf-C2H2	9	+
WIUW01005901.1	3477	4659	zf-C2H2	9	+
WIUW01005901.1	5665	6652	zf-C2H2	10	+
WIUW01005901.1	7244	7679	zf-C2H2	5	+
WIUW01005901.1	8049	8586	zf-C2H2	6	+
WIUW01006017.1	942	2934	zf-C2H2	7	-
WIUW01006029.1	1761	5352	zf-C2H2	10	+
WIUW01006502.1	3330	4959	zf-C2H2	8	-
WIUW01006809.1	9469	11706	zf-C2H2	18	+
WIUW01007354.1	3882	4758	zf-C2H2	5	+
WIUW01007567.1	6801	8949	zf-C2H2	6	-
WIUW01008798.1	6167	8596	zf-C2H2	6	-
WIUW01009037.1	2030	3689	zf-C2H2	11	+
WIUW01009080.1	6197	7370	zf-C2H2	6	-
WIUW01009090.1	4752	5406	zf-C2H2	6	+
WIUW01009639.1	8311	8836	zf-C2H2	5	-
WIUW01009924.1	4585	5680	zf-C2H2	5	-
WIUW01009924.1	5887	7639	zf-C2H2	13	-
WIUW01010322.1	2398	6907	zf-C2H2	14	+
WIUW01010902.1	3790	6478	zf-C2H2	11	+
WIUW01013410.1	4225	4891	zf-C2H2	5	-
WIUW01013623.1	1693	2602	zf-C2H2	5	-
WIUW01014008.1	3034	5074	zf-C2H2	5	-
WIUW01015140.1	535	2599	zf-C2H2	14	-
WIUW01017498.1	277	1177	zf-C2H2	5	-
WIUW01017633.1	1116	2397	zf-C2H2	6	-
WIUW01020336.1	1826	2294	zf-C2H2	5	+
```
