## Supplementary Data 2 for "Transposable elements drive the evolution of metazoan zinc finger genes": Tetragonula_hockingsi_znfs.bed

```
WIUV01000018.1	40893	41418	zf-C2H2	5	-
WIUV01000045.1	19778	20312	zf-C2H2	5	-
WIUV01000059.1	41339	42480	zf-C2H2	8	+
WIUV01000072.1	17266	21391	zf-C2H2	5	+
WIUV01000080.1	35813	37337	zf-C2H2	15	-
WIUV01000082.1	59298	62061	zf-C2H2	8	+
WIUV01000114.1	39436	40293	zf-C2H2	7	+
WIUV01000339.1	38687	40625	zf-C2H2	10	+
WIUV01000453.1	27594	29346	zf-C2H2	7	+
WIUV01000513.1	23538	24123	zf-C2H2	5	+
WIUV01000553.1	21266	23435	zf-C2H2	15	-
WIUV01000583.1	25339	27031	zf-C2H2	6	-
WIUV01000717.1	3757	5459	zf-C2H2	5	-
WIUV01000853.1	8756	9353	zf-C2H2	6	-
WIUV01000882.1	26117	27032	zf-C2H2	5	+
WIUV01000882.1	27600	28095	zf-C2H2	5	+
WIUV01001017.1	304	1531	zf-C2H2	10	-
WIUV01001017.1	2372	4097	zf-C2H2	9	-
WIUV01001017.1	5101	7063	zf-C2H2	11	-
WIUV01001017.1	8337	9525	zf-C2H2	11	-
WIUV01001017.1	10260	11682	zf-C2H2	12	-
WIUV01001017.1	12491	13643	zf-C2H2	10	-
WIUV01001017.1	15685	16819	zf-C2H2	10	-
WIUV01001017.1	17972	19235	zf-C2H2	10	-
WIUV01001017.1	22761	23931	zf-C2H2	10	-
WIUV01001017.1	26191	27541	zf-C2H2	8	-
WIUV01001057.1	4327	5549	zf-C2H2	11	+
WIUV01001144.1	2122	3427	zf-C2H2	5	+
WIUV01001182.1	5398	7217	zf-C2H2	12	+
WIUV01001265.1	21747	23685	zf-C2H2	12	-
WIUV01001291.1	9587	11042	zf-C2H2	12	-
WIUV01001330.1	13587	17586	zf-C2H2	17	-
WIUV01001356.1	869	1337	zf-C2H2	6	-
WIUV01001506.1	24647	25106	zf-C2H2	5	+
WIUV01001679.1	20446	23884	zf-C2H2	8	+
WIUV01001700.1	4519	6262	zf-C2H2	15	-
WIUV01001716.1	8849	9674	zf-C2H2	8	+
WIUV01001728.1	6927	10233	zf-C2H2	22	+
WIUV01001757.1	9240	10782	zf-C2H2	9	-
WIUV01001826.1	19438	20233	zf-C2H2	8	-
WIUV01001826.1	20618	21632	zf-C2H2	6	-
WIUV01002221.1	10719	12066	zf-C2H2	6	-
WIUV01002398.1	16033	19498	zf-C2H2	13	+
WIUV01002491.1	5005	5737	zf-C2H2	5	-
WIUV01002713.1	13559	14825	zf-C2H2	6	-
WIUV01003013.1	6198	8280	zf-C2H2	10	+
WIUV01003124.1	3015	5055	zf-C2H2	5	-
WIUV01003147.1	7128	10134	zf-C2H2	10	-
WIUV01003147.1	14325	17562	zf-C2H2	11	-
WIUV01003153.1	1527	3909	zf-C2H2	17	+
WIUV01003218.1	10539	11088	zf-C2H2	5	+
WIUV01003618.1	7594	8767	zf-C2H2	6	-
WIUV01003739.1	5554	7591	zf-C2H2	13	+
WIUV01003850.1	5445	7876	zf-C2H2	6	-
WIUV01003920.1	11292	13059	zf-C2H2	15	-
WIUV01003988.1	8850	12450	zf-C2H2	10	-
WIUV01004275.1	7789	9241	zf-C2H2	5	-
WIUV01004575.1	7998	10350	zf-C2H2	12	-
WIUV01004576.1	5996	6533	zf-C2H2	6	-
WIUV01004576.1	6903	7338	zf-C2H2	5	-
WIUV01004576.1	7932	8919	zf-C2H2	10	-
WIUV01004576.1	9925	11107	zf-C2H2	9	-
WIUV01004576.1	12258	13359	zf-C2H2	9	-
WIUV01004630.1	1076	2456	zf-C2H2	11	-
WIUV01004630.1	3656	5540	zf-C2H2	13	-
WIUV01004630.1	6524	7730	zf-C2H2	9	-
WIUV01004630.1	9414	10458	zf-C2H2	7	-
WIUV01004630.1	12398	13565	zf-C2H2	9	-
WIUV01004740.1	11378	13370	zf-C2H2	7	+
WIUV01005198.1	8096	10016	zf-C2H2	10	-
WIUV01005307.1	9491	12158	zf-C2H2	11	+
WIUV01005764.1	2790	4010	zf-C2H2	9	-
WIUV01006353.1	9474	10605	zf-C2H2	5	+
WIUV01008002.1	3587	7622	zf-C2H2	18	+
WIUV01008072.1	6707	7616	zf-C2H2	5	-
WIUV01008162.1	6164	8264	zf-C2H2	6	-
WIUV01008214.1	4708	7127	zf-C2H2	17	+
WIUV01008214.1	7704	8853	zf-C2H2	10	+
WIUV01008615.1	5445	7014	zf-C2H2	8	-
WIUV01008744.1	169	1069	zf-C2H2	5	-
WIUV01009093.1	5365	7066	zf-C2H2	6	+
WIUV01009386.1	819	3087	zf-C2H2	6	-
WIUV01009807.1	5668	7327	zf-C2H2	11	-
WIUV01009878.1	3635	5273	zf-C2H2	8	+
WIUV01010391.1	1328	5834	zf-C2H2	14	-
WIUV01010731.1	1	4723	zf-C2H2	11	+
WIUV01011974.1	2	1753	zf-C2H2	14	-
WIUV01012149.1	3962	5057	zf-C2H2	5	-
WIUV01012149.1	5264	7016	zf-C2H2	13	-
WIUV01012421.1	960	3768	zf-C2H2	14	+
WIUV01013788.1	3660	5162	zf-C2H2	15	+
WIUV01014136.1	1194	2262	zf-C2H2	6	+
WIUV01015460.1	3059	3971	zf-C2H2	5	+
WIUV01016214.1	331	2029	zf-C2H2	9	-
WIUV01016214.1	3169	4198	zf-C2H2	9	-
WIUV01018214.1	262	1108	zf-C2H2	7	-
WIUV01019022.1	1345	4381	zf-C2H2	6	+
WIUV01019269.1	968	1493	zf-C2H2	5	-
WIUV01019560.1	3269	4181	zf-C2H2	6	-
WIUV01020191.1	1929	2580	zf-C2H2	5	+
WIUV01026128.1	1602	2478	zf-C2H2	5	-
WIUV01026303.1	472	2140	zf-C2H2	7	+
WIUV01027579.1	70	685	zf-C2H2	5	-
WIUV01054605.1	1	469	zf-C2H2	5	+
```
