## Supplementary Data 2 for "Transposable elements drive the evolution of metazoan zinc finger genes": Tetragonula_mellipes_znfs.bed

```
WINE01000003.1	80899	83068	zf-C2H2	15	+
WINE01000067.1	936	2928	zf-C2H2	7	-
WINE01000084.1	43633	44484	zf-C2H2	7	+
WINE01000191.1	26710	27442	zf-C2H2	5	+
WINE01000202.1	49619	53756	zf-C2H2	5	-
WINE01000227.1	4298	6236	zf-C2H2	10	-
WINE01000319.1	33297	34981	zf-C2H2	6	-
WINE01000402.1	21610	22105	zf-C2H2	5	-
WINE01000402.1	22673	23588	zf-C2H2	5	-
WINE01000416.1	25468	27287	zf-C2H2	12	+
WINE01000430.1	17125	18472	zf-C2H2	6	-
WINE01000440.1	31981	33733	zf-C2H2	7	+
WINE01000469.1	972	2640	zf-C2H2	7	-
WINE01000490.1	43137	44046	zf-C2H2	5	+
WINE01000579.1	14764	18583	zf-C2H2	6	+
WINE01000626.1	17695	18838	zf-C2H2	8	+
WINE01000723.1	17247	20553	zf-C2H2	22	-
WINE01000765.1	27915	29417	zf-C2H2	15	+
WINE01000867.1	19210	23209	zf-C2H2	17	-
WINE01000920.1	40789	41314	zf-C2H2	5	-
WINE01000998.1	25915	28723	zf-C2H2	14	+
WINE01001087.1	25217	25802	zf-C2H2	5	+
WINE01001132.1	30905	33170	zf-C2H2	6	-
WINE01001179.1	8234	9443	zf-C2H2	10	-
WINE01001179.1	9982	12404	zf-C2H2	18	-
WINE01001208.1	4457	5909	zf-C2H2	5	+
WINE01001287.1	5538	6309	zf-C2H2	8	-
WINE01001287.1	6718	7732	zf-C2H2	6	-
WINE01001301.1	35870	36521	zf-C2H2	5	-
WINE01001307.1	25231	26926	zf-C2H2	6	-
WINE01001317.1	20588	22970	zf-C2H2	17	+
WINE01001454.1	8399	8882	zf-C2H2	5	+
WINE01001468.1	3062	3971	zf-C2H2	5	+
WINE01001478.1	23745	25984	zf-C2H2	18	-
WINE01001519.1	26852	28889	zf-C2H2	13	-
WINE01001562.1	29116	29770	zf-C2H2	6	-
WINE01002095.1	24532	25000	zf-C2H2	6	+
WINE01002127.1	25932	27237	zf-C2H2	5	-
WINE01002200.1	3873	6879	zf-C2H2	10	+
WINE01002210.1	25662	27186	zf-C2H2	15	-
WINE01002278.1	343	1189	zf-C2H2	7	+
WINE01002301.1	24012	25232	zf-C2H2	9	+
WINE01002347.1	16809	18264	zf-C2H2	12	+
WINE01002383.1	5177	6908	zf-C2H2	15	-
WINE01002396.1	21761	23699	zf-C2H2	12	-
WINE01002440.1	21537	22362	zf-C2H2	8	+
WINE01002980.1	10950	12702	zf-C2H2	13	+
WINE01002980.1	12915	14010	zf-C2H2	5	+
WINE01003333.1	13204	14746	zf-C2H2	9	-
WINE01003347.1	12028	12562	zf-C2H2	5	+
WINE01003519.1	13162	13687	zf-C2H2	5	+
WINE01003539.1	14778	16128	zf-C2H2	8	+
WINE01003539.1	18388	19558	zf-C2H2	10	+
WINE01003577.1	3789	7308	zf-C2H2	13	-
WINE01003789.1	4264	6616	zf-C2H2	12	+
WINE01003883.1	984	2151	zf-C2H2	9	+
WINE01003883.1	4112	5156	zf-C2H2	7	+
WINE01003883.1	6838	8041	zf-C2H2	9	+
WINE01003883.1	9022	10903	zf-C2H2	13	+
WINE01003883.1	12090	13470	zf-C2H2	11	+
WINE01003883.1	15705	16734	zf-C2H2	9	+
WINE01003883.1	17869	19540	zf-C2H2	9	+
WINE01003946.1	1142	2405	zf-C2H2	10	+
WINE01003946.1	3538	4672	zf-C2H2	10	+
WINE01003946.1	6701	7853	zf-C2H2	10	+
WINE01003946.1	8652	10074	zf-C2H2	12	+
WINE01003946.1	10820	12008	zf-C2H2	11	+
WINE01003946.1	13207	15241	zf-C2H2	11	+
WINE01003946.1	16247	17972	zf-C2H2	9	+
WINE01003946.1	18806	20033	zf-C2H2	10	+
WINE01004185.1	14988	17052	zf-C2H2	14	+
WINE01004665.1	6739	8506	zf-C2H2	14	-
WINE01004894.1	187	1063	zf-C2H2	5	+
WINE01004976.1	6531	7080	zf-C2H2	5	-
WINE01005167.1	14463	15078	zf-C2H2	5	+
WINE01005618.1	3161	6755	zf-C2H2	10	+
WINE01005664.1	8994	11664	zf-C2H2	11	-
WINE01005900.1	8416	9544	zf-C2H2	5	-
WINE01006064.1	5525	7604	zf-C2H2	10	+
WINE01006073.1	392	851	zf-C2H2	5	-
WINE01006096.1	1337	2438	zf-C2H2	9	+
WINE01006096.1	3596	4778	zf-C2H2	9	+
WINE01006096.1	5789	6776	zf-C2H2	10	+
WINE01006096.1	7368	7803	zf-C2H2	5	+
WINE01006096.1	8173	8710	zf-C2H2	6	+
WINE01006770.1	672	1944	zf-C2H2	6	-
WINE01006838.1	4027	6790	zf-C2H2	8	+
WINE01006886.1	2931	3649	zf-C2H2	5	+
WINE01006947.1	7115	11621	zf-C2H2	14	+
WINE01007997.1	6070	7243	zf-C2H2	6	+
WINE01008270.1	1226	2300	zf-C2H2	6	+
WINE01008376.1	5524	7093	zf-C2H2	8	-
WINE01008909.1	2976	3876	zf-C2H2	5	-
WINE01009250.1	6116	8545	zf-C2H2	6	-
WINE01012213.1	1537	3172	zf-C2H2	8	-
WINE01013484.1	2617	4279	zf-C2H2	11	-
WINE01014465.1	315	2355	zf-C2H2	5	+
WINE01014475.1	2118	3819	zf-C2H2	6	-
WINE01017507.1	253	3484	zf-C2H2	11	+
WINE01018621.1	347	2267	zf-C2H2	10	-
WINE01019275.1	439	3208	zf-C2H2	7	-
WINE01022545.1	610	2272	zf-C2H2	6	-
```
