## Supplementary Data 2 for "Transposable elements drive the evolution of metazoan zinc finger genes": Tetramorium_bicarinatum_znfs.bed

```
VBVP01000018.1	7868	8246	zf-C2H2	5	+
VBVP01000020.1	105649	109271	zf-C2H2	24	+
VBVP01000020.1	110345	111446	zf-C2H2	8	+
VBVP01000020.1	154530	155692	zf-C2H2	5	+
VBVP01000138.1	69497	71729	zf-C2H2	10	+
VBVP01000165.1	74637	76269	zf-C2H2	5	+
VBVP01000199.1	74767	76078	zf-C2H2	5	-
VBVP01000244.1	680	1607	zf-C2H2	5	-
VBVP01000296.1	2547	5187	zf-C2H2	18	-
VBVP01000297.1	68111	69434	zf-C2H2	6	+
VBVP01000327.1	66464	69590	zf-C2H2	7	+
VBVP01000394.1	6201	9609	zf-C2H2	21	-
VBVP01000436.1	32212	33193	zf-C2H2	5	-
VBVP01000438.1	61031	64586	zf-C2H2	12	-
VBVP01000440.1	52297	52978	zf-C2H2	6	+
VBVP01000616.1	33469	35053	zf-C2H2	12	+
VBVP01000618.1	52286	57083	zf-C2H2	11	+
VBVP01000707.1	27890	28976	zf-C2H2	8	-
VBVP01000754.1	12309	12942	zf-C2H2	5	+
VBVP01000784.1	32266	34387	zf-C2H2	10	+
VBVP01000786.1	30415	32251	zf-C2H2	15	+
VBVP01000898.1	20862	23411	zf-C2H2	11	-
VBVP01000907.1	20226	21024	zf-C2H2	8	+
VBVP01000932.1	23832	25491	zf-C2H2	11	+
VBVP01000955.1	17262	21021	zf-C2H2	6	+
VBVP01000969.1	44965	47791	zf-C2H2	14	+
VBVP01001168.1	4675	5848	zf-C2H2	6	+
VBVP01001242.1	23027	23852	zf-C2H2	5	+
VBVP01001251.1	33178	34054	zf-C2H2	5	-
VBVP01001272.1	20694	21870	zf-C2H2	6	-
VBVP01001326.1	38647	39310	zf-C2H2	5	-
VBVP01001405.1	479	2792	zf-C2H2	14	-
VBVP01001605.1	2914	3571	zf-C2H2	5	-
VBVP01001679.1	29137	30811	zf-C2H2	15	-
VBVP01001707.1	30013	31975	zf-C2H2	10	+
VBVP01001842.1	6234	7818	zf-C2H2	8	-
VBVP01002007.1	6436	11056	zf-C2H2	14	-
VBVP01002038.1	13002	13983	zf-C2H2	6	+
VBVP01002038.1	14440	15100	zf-C2H2	7	+
VBVP01002157.1	8037	9273	zf-C2H2	6	-
VBVP01002216.1	1522	3356	zf-C2H2	12	-
VBVP01002468.1	4717	6283	zf-C2H2	7	+
VBVP01002471.1	6826	8683	zf-C2H2	13	+
VBVP01002471.1	9731	10841	zf-C2H2	7	+
VBVP01002530.1	15207	18612	zf-C2H2	5	-
VBVP01002623.1	11190	12373	zf-C2H2	10	+
VBVP01002677.1	7349	8618	zf-C2H2	8	+
VBVP01002677.1	11597	12791	zf-C2H2	10	+
VBVP01002677.1	15863	16991	zf-C2H2	10	+
VBVP01002677.1	18324	19482	zf-C2H2	10	+
VBVP01002677.1	21841	22990	zf-C2H2	10	+
VBVP01002682.1	2549	4867	zf-C2H2	6	+
VBVP01002858.1	6139	8145	zf-C2H2	7	+
VBVP01002897.1	10379	11915	zf-C2H2	15	+
VBVP01003073.1	11927	12443	zf-C2H2	5	-
VBVP01003147.1	16703	20051	zf-C2H2	10	-
VBVP01003258.1	14929	16723	zf-C2H2	8	+
VBVP01003422.1	2251	4678	zf-C2H2	12	+
VBVP01003591.1	13798	15577	zf-C2H2	7	+
VBVP01003841.1	3348	5303	zf-C2H2	10	+
VBVP01003913.1	3808	6832	zf-C2H2	10	-
VBVP01003913.1	9258	12438	zf-C2H2	11	-
VBVP01003977.1	5596	6720	zf-C2H2	10	+
VBVP01004032.1	9023	14162	zf-C2H2	20	+
VBVP01004416.1	1941	3504	zf-C2H2	10	+
VBVP01004562.1	11518	12676	zf-C2H2	6	+
VBVP01004622.1	7234	11608	zf-C2H2	21	+
VBVP01004637.1	349	1888	zf-C2H2	9	+
VBVP01004637.1	8496	9549	zf-C2H2	9	+
VBVP01004637.1	10663	11728	zf-C2H2	9	+
VBVP01004808.1	407	4274	zf-C2H2	19	-
VBVP01004841.1	5904	8118	zf-C2H2	7	-
VBVP01005176.1	7487	8036	zf-C2H2	5	-
VBVP01005702.1	1914	3309	zf-C2H2	6	+
VBVP01006146.1	1651	2713	zf-C2H2	9	+
VBVP01006146.1	4696	5692	zf-C2H2	10	+
VBVP01006146.1	6871	7363	zf-C2H2	5	+
VBVP01006146.1	7731	8316	zf-C2H2	6	+
VBVP01006187.1	6677	8579	zf-C2H2	17	-
VBVP01006252.1	4466	6089	zf-C2H2	6	-
VBVP01006868.1	229	1558	zf-C2H2	12	+
VBVP01006868.1	2984	3533	zf-C2H2	6	+
VBVP01006868.1	3855	5085	zf-C2H2	9	+
VBVP01006868.1	6279	7581	zf-C2H2	9	+
VBVP01006870.1	4890	6939	zf-C2H2	5	+
VBVP01007068.1	1182	3984	zf-C2H2	8	-
VBVP01007103.1	3823	5287	zf-C2H2	8	-
VBVP01007650.1	2039	3068	zf-C2H2	5	-
VBVP01008432.1	387	1608	zf-C2H2	9	+
VBVP01008432.1	3581	4586	zf-C2H2	7	+
VBVP01009006.1	532	1786	zf-C2H2	9	-
VBVP01009006.1	3056	4985	zf-C2H2	13	-
VBVP01009413.1	53	1451	zf-C2H2	11	+
VBVP01009628.1	1767	2706	zf-C2H2	5	+
VBVP01009921.1	356	872	zf-C2H2	5	+
VBVP01011769.1	647	1700	zf-C2H2	9	-
VBVP01011827.1	485	965	zf-C2H2	5	+
```
