## Supplementary Data 2 for "Transposable elements drive the evolution of metazoan zinc finger genes": Tetramorium_immigrans_znfs.bed

```
VBVO01000019.1	48437	49115	zf-C2H2	6	+
VBVO01000043.1	127367	130934	zf-C2H2	12	+
VBVO01000049.1	98387	100595	zf-C2H2	7	-
VBVO01000050.1	134081	135983	zf-C2H2	17	-
VBVO01000084.1	13090	16444	zf-C2H2	10	+
VBVO01000097.1	59142	62544	zf-C2H2	5	+
VBVO01000098.1	70861	72163	zf-C2H2	5	-
VBVO01000176.1	66585	69420	zf-C2H2	14	+
VBVO01000287.1	69382	70051	zf-C2H2	7	-
VBVO01000292.1	22900	24598	zf-C2H2	5	+
VBVO01000292.1	24748	25588	zf-C2H2	6	+
VBVO01000392.1	24062	26687	zf-C2H2	18	-
VBVO01000421.1	5117	6686	zf-C2H2	8	+
VBVO01000437.1	24789	25896	zf-C2H2	7	-
VBVO01000437.1	26671	28501	zf-C2H2	13	-
VBVO01000451.1	18855	23349	zf-C2H2	14	-
VBVO01000468.1	53539	54337	zf-C2H2	8	+
VBVO01000486.1	32214	33717	zf-C2H2	5	+
VBVO01000530.1	8842	9442	zf-C2H2	5	+
VBVO01000643.1	38534	40445	zf-C2H2	10	-
VBVO01000752.1	3501	4422	zf-C2H2	6	-
VBVO01000771.1	45204	46932	zf-C2H2	5	-
VBVO01000788.1	15041	15884	zf-C2H2	5	-
VBVO01000894.1	46843	48412	zf-C2H2	12	+
VBVO01000940.1	7241	10388	zf-C2H2	7	+
VBVO01000984.1	44224	44611	zf-C2H2	5	+
VBVO01001044.1	3302	4865	zf-C2H2	10	-
VBVO01001115.1	14636	16871	zf-C2H2	10	+
VBVO01001231.1	41180	42305	zf-C2H2	7	+
VBVO01001288.1	30097	30601	zf-C2H2	5	+
VBVO01001344.1	37418	38639	zf-C2H2	8	+
VBVO01001394.1	34701	36321	zf-C2H2	11	+
VBVO01001426.1	10803	11286	zf-C2H2	5	-
VBVO01001463.1	2200	5950	zf-C2H2	19	+
VBVO01001503.1	1932	2811	zf-C2H2	5	+
VBVO01001611.1	23374	24586	zf-C2H2	11	-
VBVO01001928.1	20710	21265	zf-C2H2	5	-
VBVO01002078.1	2250	3118	zf-C2H2	7	+
VBVO01002091.1	26814	28050	zf-C2H2	6	-
VBVO01002204.1	18311	21158	zf-C2H2	8	-
VBVO01002517.1	14292	16413	zf-C2H2	10	-
VBVO01002569.1	559	1222	zf-C2H2	5	+
VBVO01002647.1	5276	6842	zf-C2H2	7	+
VBVO01002733.1	22412	23588	zf-C2H2	6	-
VBVO01002895.1	8069	11483	zf-C2H2	21	+
VBVO01002957.1	8163	8610	zf-C2H2	5	+
VBVO01002969.1	11579	13889	zf-C2H2	15	+
VBVO01003034.1	17648	18560	zf-C2H2	5	-
VBVO01003100.1	8580	9078	zf-C2H2	5	+
VBVO01003174.1	16530	17559	zf-C2H2	5	+
VBVO01003200.1	1170	1704	zf-C2H2	6	-
VBVO01003200.1	2093	2585	zf-C2H2	5	-
VBVO01003200.1	3730	4810	zf-C2H2	10	-
VBVO01003200.1	6722	7787	zf-C2H2	10	-
VBVO01003200.1	12311	13388	zf-C2H2	9	-
VBVO01003200.1	14483	15536	zf-C2H2	9	-
VBVO01003286.1	6346	8110	zf-C2H2	6	-
VBVO01003325.1	6150	9318	zf-C2H2	11	+
VBVO01003325.1	11758	14749	zf-C2H2	10	+
VBVO01003702.1	10951	11452	zf-C2H2	5	-
VBVO01003740.1	8530	9055	zf-C2H2	5	-
VBVO01003756.1	289	1438	zf-C2H2	10	+
VBVO01003756.1	2398	3727	zf-C2H2	12	+
VBVO01003756.1	4618	5614	zf-C2H2	8	+
VBVO01003756.1	5942	7151	zf-C2H2	9	+
VBVO01003756.1	8350	9616	zf-C2H2	9	+
VBVO01003756.1	12334	13552	zf-C2H2	9	+
VBVO01003756.1	15565	16555	zf-C2H2	7	+
VBVO01003846.1	1875	3663	zf-C2H2	15	+
VBVO01003951.1	11286	15054	zf-C2H2	6	-
VBVO01004468.1	10971	12507	zf-C2H2	15	+
VBVO01004591.1	1500	6660	zf-C2H2	20	-
VBVO01005246.1	2598	3750	zf-C2H2	10	-
VBVO01005246.1	5099	6227	zf-C2H2	10	-
VBVO01005246.1	9326	10517	zf-C2H2	10	-
VBVO01005309.1	3970	5644	zf-C2H2	15	+
VBVO01005451.1	1498	3357	zf-C2H2	8	+
VBVO01005451.1	4134	8403	zf-C2H2	21	+
VBVO01005530.1	2719	4522	zf-C2H2	8	-
VBVO01005695.1	1547	3554	zf-C2H2	7	+
VBVO01005810.1	3704	4696	zf-C2H2	5	+
VBVO01005979.1	4086	5709	zf-C2H2	6	-
VBVO01006613.1	2462	3923	zf-C2H2	8	+
VBVO01006659.1	2012	3128	zf-C2H2	6	-
VBVO01006749.1	3164	5177	zf-C2H2	5	-
VBVO01006805.1	6566	7100	zf-C2H2	5	-
VBVO01007185.1	4270	5248	zf-C2H2	6	+
VBVO01007185.1	5700	6360	zf-C2H2	7	+
VBVO01007289.1	1439	2828	zf-C2H2	6	+
VBVO01007315.1	5326	6595	zf-C2H2	11	-
VBVO01007537.1	2546	4958	zf-C2H2	12	+
VBVO01008541.1	840	3265	zf-C2H2	12	-
VBVO01008699.1	221	1472	zf-C2H2	9	-
VBVO01008699.1	2768	4709	zf-C2H2	13	-
VBVO01009564.1	2	3174	zf-C2H2	23	+
VBVO01009752.1	342	1884	zf-C2H2	9	+
VBVO01010193.1	1592	2648	zf-C2H2	9	+
VBVO01014712.1	461	1541	zf-C2H2	8	-
```
