## Supplementary Data 2 for "Transposable elements drive the evolution of metazoan zinc finger genes": Tetramorium_parvispinum_znfs.bed

```
VBVR01000045.1	8140	9652	zf-C2H2	5	-
VBVR01000149.1	59356	62317	zf-C2H2	10	-
VBVR01000149.1	64754	67922	zf-C2H2	11	-
VBVR01000179.1	31671	32847	zf-C2H2	6	-
VBVR01000326.1	53567	55344	zf-C2H2	12	+
VBVR01000435.1	6947	7490	zf-C2H2	5	-
VBVR01000444.1	21734	24569	zf-C2H2	14	-
VBVR01000471.1	33134	33932	zf-C2H2	8	+
VBVR01000586.1	750	4506	zf-C2H2	6	-
VBVR01000590.1	20152	21784	zf-C2H2	5	-
VBVR01000604.1	41534	43154	zf-C2H2	11	+
VBVR01000732.1	9780	12294	zf-C2H2	11	+
VBVR01000785.1	28697	29933	zf-C2H2	6	-
VBVR01000854.1	10908	14304	zf-C2H2	21	-
VBVR01000880.1	2802	3890	zf-C2H2	8	+
VBVR01000889.1	5754	6327	zf-C2H2	7	-
VBVR01000914.1	36686	37256	zf-C2H2	5	-
VBVR01000934.1	21077	22385	zf-C2H2	6	-
VBVR01001116.1	24150	25734	zf-C2H2	8	+
VBVR01001202.1	13498	14041	zf-C2H2	5	-
VBVR01001262.1	3745	5363	zf-C2H2	15	+
VBVR01001326.1	30454	31312	zf-C2H2	7	+
VBVR01001383.1	8150	8669	zf-C2H2	5	-
VBVR01001486.1	8789	10286	zf-C2H2	12	+
VBVR01001503.1	19064	19991	zf-C2H2	5	+
VBVR01001558.1	15932	18131	zf-C2H2	7	+
VBVR01001904.1	13985	14558	zf-C2H2	5	-
VBVR01001904.1	14748	15195	zf-C2H2	6	-
VBVR01001947.1	3094	5341	zf-C2H2	10	+
VBVR01001953.1	11360	14507	zf-C2H2	7	+
VBVR01001958.1	20793	24201	zf-C2H2	5	-
VBVR01002093.1	9142	12007	zf-C2H2	8	+
VBVR01002095.1	2832	3432	zf-C2H2	5	-
VBVR01002095.1	4400	4844	zf-C2H2	5	-
VBVR01002274.1	13150	14965	zf-C2H2	15	-
VBVR01002315.1	905	1568	zf-C2H2	5	+
VBVR01002475.1	6582	11220	zf-C2H2	14	-
VBVR01002477.1	1122	4753	zf-C2H2	24	-
VBVR01002701.1	13019	18122	zf-C2H2	19	-
VBVR01002831.1	10918	11968	zf-C2H2	9	-
VBVR01002831.1	13381	14635	zf-C2H2	9	-
VBVR01002831.1	16145	18080	zf-C2H2	13	-
VBVR01002893.1	392	3731	zf-C2H2	10	-
VBVR01003082.1	13550	14852	zf-C2H2	6	+
VBVR01003133.1	13611	14145	zf-C2H2	6	-
VBVR01003133.1	14582	15074	zf-C2H2	5	-
VBVR01003133.1	16163	17246	zf-C2H2	11	-
VBVR01003155.1	15302	16343	zf-C2H2	7	+
VBVR01003155.1	16797	17457	zf-C2H2	7	+
VBVR01003205.1	2	1610	zf-C2H2	11	-
VBVR01003229.1	1513	2542	zf-C2H2	5	-
VBVR01003400.1	10137	11709	zf-C2H2	7	+
VBVR01003434.1	12736	14773	zf-C2H2	5	-
VBVR01003615.1	7565	8396	zf-C2H2	5	+
VBVR01003737.1	13992	15285	zf-C2H2	11	+
VBVR01003737.1	15476	16040	zf-C2H2	5	+
VBVR01003815.1	11930	12428	zf-C2H2	5	-
VBVR01003855.1	2348	6677	zf-C2H2	21	-
VBVR01003855.1	7458	9446	zf-C2H2	8	-
VBVR01003978.1	904	4702	zf-C2H2	19	-
VBVR01004224.1	8696	9498	zf-C2H2	7	+
VBVR01004439.1	3387	4947	zf-C2H2	10	+
VBVR01004574.1	5969	7976	zf-C2H2	7	+
VBVR01004606.1	740	1886	zf-C2H2	10	-
VBVR01004606.1	4144	5326	zf-C2H2	10	-
VBVR01004606.1	6698	7856	zf-C2H2	10	-
VBVR01004606.1	10887	12081	zf-C2H2	10	-
VBVR01005342.1	3537	7098	zf-C2H2	12	-
VBVR01005512.1	10571	11936	zf-C2H2	5	-
VBVR01005607.1	3302	4835	zf-C2H2	15	-
VBVR01005675.1	481	1615	zf-C2H2	6	+
VBVR01005901.1	1433	3839	zf-C2H2	12	-
VBVR01006173.1	7805	9230	zf-C2H2	8	+
VBVR01006360.1	5991	7782	zf-C2H2	8	-
VBVR01006489.1	106	982	zf-C2H2	5	+
VBVR01006780.1	4540	5542	zf-C2H2	9	+
VBVR01006780.1	6671	7748	zf-C2H2	9	+
VBVR01006794.1	6802	8704	zf-C2H2	17	-
VBVR01006993.1	6845	8255	zf-C2H2	9	+
VBVR01007032.1	4262	5579	zf-C2H2	5	-
VBVR01007120.1	7882	8431	zf-C2H2	5	-
VBVR01007497.1	3658	5518	zf-C2H2	10	-
VBVR01007657.1	5356	5827	zf-C2H2	5	+
VBVR01007697.1	461	2759	zf-C2H2	15	-
VBVR01007920.1	516	1818	zf-C2H2	9	-
VBVR01007920.1	3016	4228	zf-C2H2	9	-
VBVR01007920.1	4560	5625	zf-C2H2	9	-
VBVR01007920.1	6513	7842	zf-C2H2	12	-
VBVR01008745.1	2	473	zf-C2H2	5	-
VBVR01008808.1	2570	3551	zf-C2H2	8	-
VBVR01008872.1	3670	5643	zf-C2H2	9	+
VBVR01009059.1	313	1531	zf-C2H2	9	+
VBVR01009059.1	4225	5221	zf-C2H2	8	+
VBVR01009793.1	2353	3400	zf-C2H2	5	+
VBVR01009838.1	3222	4854	zf-C2H2	6	+
VBVR01011996.1	1	1486	zf-C2H2	8	-
VBVR01012204.1	1970	3746	zf-C2H2	7	+
VBVR01012435.1	308	3026	zf-C2H2	18	-
VBVR01013407.1	1921	3466	zf-C2H2	9	-
VBVR01014555.1	1578	2640	zf-C2H2	10	+
VBVR01016712.1	863	2012	zf-C2H2	7	+
VBVR01022099.1	331	1450	zf-C2H2	8	-
VBVR01025002.1	213	726	zf-C2H2	5	-
```
