## Supplementary Data 2 for "Transposable elements drive the evolution of metazoan zinc finger genes": Tetramorium_simillimum_znfs.bed

```
VBVQ01000011.1	101493	102033	zf-C2H2	5	-
VBVQ01000020.1	29935	31077	zf-C2H2	8	+
VBVQ01000020.1	123129	125433	zf-C2H2	14	+
VBVQ01000058.1	69432	71286	zf-C2H2	15	-
VBVQ01000060.1	7566	8646	zf-C2H2	7	-
VBVQ01000060.1	9880	13505	zf-C2H2	24	-
VBVQ01000143.1	45217	47116	zf-C2H2	13	+
VBVQ01000143.1	48083	49190	zf-C2H2	7	+
VBVQ01000196.1	59170	60531	zf-C2H2	11	+
VBVQ01000271.1	3799	6982	zf-C2H2	11	+
VBVQ01000271.1	9573	12534	zf-C2H2	10	+
VBVQ01000296.1	2265	5685	zf-C2H2	21	-
VBVQ01000318.1	49213	50011	zf-C2H2	8	+
VBVQ01000476.1	54682	56317	zf-C2H2	5	+
VBVQ01000490.1	48741	50232	zf-C2H2	8	+
VBVQ01000490.1	53342	54533	zf-C2H2	10	+
VBVQ01000491.1	45096	45939	zf-C2H2	5	+
VBVQ01000500.1	30683	32822	zf-C2H2	10	-
VBVQ01000509.1	17675	20510	zf-C2H2	14	+
VBVQ01000551.1	49407	52053	zf-C2H2	18	+
VBVQ01000563.1	27335	28871	zf-C2H2	15	+
VBVQ01000572.1	38880	40056	zf-C2H2	6	-
VBVQ01000609.1	23477	26001	zf-C2H2	11	-
VBVQ01000620.1	45883	48682	zf-C2H2	8	-
VBVQ01000722.1	34880	35987	zf-C2H2	10	-
VBVQ01000779.1	33635	35120	zf-C2H2	5	-
VBVQ01000846.1	17456	19370	zf-C2H2	10	+
VBVQ01000855.1	8215	10117	zf-C2H2	17	+
VBVQ01000972.1	5902	8113	zf-C2H2	7	-
VBVQ01001062.1	15886	17176	zf-C2H2	5	+
VBVQ01001087.1	10169	13955	zf-C2H2	19	+
VBVQ01001105.1	13343	15119	zf-C2H2	12	-
VBVQ01001152.1	28472	29708	zf-C2H2	6	-
VBVQ01001214.1	3204	5034	zf-C2H2	7	-
VBVQ01001336.1	28873	33847	zf-C2H2	19	-
VBVQ01001349.1	23925	25584	zf-C2H2	11	+
VBVQ01001395.1	16281	18516	zf-C2H2	10	-
VBVQ01001397.1	9465	11469	zf-C2H2	7	-
VBVQ01001775.1	568	3910	zf-C2H2	10	-
VBVQ01001827.1	20812	21388	zf-C2H2	5	-
VBVQ01001869.1	19550	21116	zf-C2H2	7	-
VBVQ01001934.1	13913	15080	zf-C2H2	6	+
VBVQ01002163.1	13846	15185	zf-C2H2	9	+
VBVQ01002163.1	15296	15935	zf-C2H2	7	+
VBVQ01002370.1	895	1636	zf-C2H2	5	+
VBVQ01002400.1	10729	11813	zf-C2H2	5	+
VBVQ01002529.1	9538	10465	zf-C2H2	5	-
VBVQ01002623.1	22498	23470	zf-C2H2	5	+
VBVQ01002814.1	2510	4325	zf-C2H2	6	+
VBVQ01002913.1	4098	5010	zf-C2H2	5	-
VBVQ01002943.1	11740	13552	zf-C2H2	8	+
VBVQ01002950.1	17295	21024	zf-C2H2	5	+
VBVQ01002980.1	6799	8383	zf-C2H2	8	-
VBVQ01003137.1	15439	15979	zf-C2H2	6	-
VBVQ01003137.1	16376	16868	zf-C2H2	5	-
VBVQ01003137.1	17980	18976	zf-C2H2	10	-
VBVQ01003165.1	17455	18736	zf-C2H2	6	-
VBVQ01003194.1	4317	8934	zf-C2H2	14	-
VBVQ01003332.1	14435	14936	zf-C2H2	5	-
VBVQ01003484.1	1465	2527	zf-C2H2	10	-
VBVQ01003484.1	6948	8025	zf-C2H2	9	-
VBVQ01003484.1	9124	10129	zf-C2H2	9	-
VBVQ01003484.1	16569	18114	zf-C2H2	9	-
VBVQ01003509.1	10659	12228	zf-C2H2	10	-
VBVQ01003608.1	9452	10328	zf-C2H2	5	-
VBVQ01003754.1	11135	13096	zf-C2H2	10	-
VBVQ01003911.1	5359	8761	zf-C2H2	5	-
VBVQ01003927.1	536	1664	zf-C2H2	10	+
VBVQ01003927.1	3019	4174	zf-C2H2	10	+
VBVQ01003927.1	6608	7757	zf-C2H2	10	+
VBVQ01003927.1	8714	10043	zf-C2H2	12	+
VBVQ01003927.1	10938	12018	zf-C2H2	9	+
VBVQ01003927.1	12341	13553	zf-C2H2	9	+
VBVQ01003927.1	14692	15994	zf-C2H2	9	+
VBVQ01004082.1	5979	7903	zf-C2H2	8	+
VBVQ01004082.1	8634	12843	zf-C2H2	21	+
VBVQ01004116.1	7790	8315	zf-C2H2	5	+
VBVQ01004227.1	5609	6416	zf-C2H2	7	-
VBVQ01004382.1	6052	7540	zf-C2H2	11	+
VBVQ01004623.1	11606	12635	zf-C2H2	5	+
VBVQ01004721.1	8354	8903	zf-C2H2	5	+
VBVQ01004812.1	3920	5594	zf-C2H2	15	+
VBVQ01004852.1	10216	11662	zf-C2H2	8	-
VBVQ01005107.1	1649	2099	zf-C2H2	6	+
VBVQ01006041.1	1789	4207	zf-C2H2	12	-
VBVQ01006749.1	4067	5762	zf-C2H2	6	-
VBVQ01007589.1	3531	7071	zf-C2H2	12	-
VBVQ01008360.1	1739	2744	zf-C2H2	7	-
VBVQ01008360.1	5060	6278	zf-C2H2	9	-
VBVQ01008579.1	3080	5150	zf-C2H2	5	+
VBVQ01010122.1	282	1542	zf-C2H2	9	-
VBVQ01010122.1	2860	4795	zf-C2H2	13	-
VBVQ01010264.1	1536	4647	zf-C2H2	7	-
VBVQ01012208.1	1626	3204	zf-C2H2	12	+
VBVQ01013274.1	1534	2587	zf-C2H2	9	+
VBVQ01013608.1	635	2087	zf-C2H2	7	+
```
