## Supplementary Data 2 for "Transposable elements drive the evolution of metazoan zinc finger genes": Tetranychus_urticae_znfs.bed

```
HE587301.1	63236	64994	zf-C2H2	6	-
HE587301.1	65366	66785	zf-C2H2	5	-
HE587301.1	482758	484441	zf-C2H2	7	+
HE587301.1	1125764	1127054	zf-C2H2	5	+
HE587301.1	3227136	3228081	zf-C2H2	5	+
HE587301.1	4605494	4606949	zf-C2H2	7	+
HE587302.1	84326	86576	zf-C2H2	5	+
HE587302.1	91354	93758	zf-C2H2	6	+
HE587302.1	6180972	6185563	zf-C2H2	10	-
HE587303.1	277778	279272	zf-C2H2	6	+
HE587303.1	1077209	1078325	zf-C2H2	5	+
HE587303.1	2261597	2269418	zf-C2H2	13	-
HE587304.1	2827224	2829951	zf-C2H2	6	-
HE587304.1	3347485	3349996	zf-C2H2	5	+
HE587305.1	859554	860913	zf-C2H2	10	+
HE587305.1	1797942	1799121	zf-C2H2	7	+
HE587305.1	3471674	3475202	zf-C2H2	12	+
HE587306.1	3195384	3196949	zf-C2H2	12	+
HE587306.1	3669097	3671182	zf-C2H2	13	-
HE587307.1	67219	70258	zf-C2H2	6	+
HE587307.1	3235255	3236593	zf-C2H2	5	+
HE587308.1	2433340	2435875	zf-C2H2	6	+
HE587308.1	2436406	2438152	zf-C2H2	5	+
HE587308.1	2662695	2664024	zf-C2H2	5	-
HE587309.1	92489	93530	zf-C2H2	5	+
HE587310.1	293547	296349	zf-C2H2	8	+
HE587310.1	871573	872560	zf-C2H2	5	-
HE587310.1	1540544	1542020	zf-C2H2	5	+
HE587311.1	373012	373768	zf-C2H2	5	+
HE587311.1	1790914	1794280	zf-C2H2	7	-
HE587311.1	1795879	1799469	zf-C2H2	8	+
HE587313.1	263935	265591	zf-C2H2	5	+
HE587313.1	1887947	1891223	zf-C2H2	7	-
HE587315.1	37276	38383	zf-C2H2	5	-
HE587315.1	40540	41845	zf-C2H2	5	-
HE587315.1	1500409	1503517	zf-C2H2	9	-
HE587315.1	1833719	1834763	zf-C2H2	6	-
HE587316.1	776731	779731	zf-C2H2	6	+
HE587316.1	918748	920914	zf-C2H2	10	+
HE587316.1	921114	922320	zf-C2H2	6	+
HE587316.1	941713	943387	zf-C2H2	9	-
HE587316.1	953879	956027	zf-C2H2	11	-
HE587328.1	405656	407372	zf-C2H2	9	-
HE587328.1	514466	516176	zf-C2H2	9	+
HE587331.1	539406	540039	zf-C2H2	7	-
HE587333.1	134904	136463	zf-C2H2	12	+
HE587565.1	2783	3212	zf-C2H2	6	+
```
