## Supplementary Data 2 for "Transposable elements drive the evolution of metazoan zinc finger genes": Tetraodon_nigroviridis_znfs.bed

```
CAAE01000737.1	23	983	zf-C2H2	7	+
CAAE01001262.1	662	1274	zf-C2H2	7	-
CAAE01001308.1	23	1001	zf-C2H2	8	-
CAAE01001472.1	1	532	zf-C2H2	6	+
CAAE01001849.1	534	1038	zf-C2H2	6	-
CAAE01003363.1	751	1867	zf-C2H2	9	+
CAAE01004559.1	133	670	zf-C2H2	6	+
CAAE01005765.1	1	748	zf-C2H2	6	+
CAAE01005782.1	1	859	zf-C2H2	8	+
CAAE01006002.1	886	1879	zf-C2H2	7	+
CAAE01006003.1	156	1254	zf-C2H2	10	+
CAAE01006222.1	620	1817	zf-C2H2	5	-
CAAE01007243.1	4067	5850	zf-C2H2	17	-
CAAE01007324.1	55263	58424	zf-C2H2	7	-
CAAE01007378.1	26657	28160	zf-C2H2	6	+
CAAE01007446.1	21236	22973	zf-C2H2	5	+
CAAE01007452.1	10840	12271	zf-C2H2	10	+
CAAE01007452.1	16265	17531	zf-C2H2	8	+
CAAE01007452.1	21421	23302	zf-C2H2	15	+
CAAE01007478.1	76485	78204	zf-C2H2	15	+
CAAE01007511.1	10673	11423	zf-C2H2	8	-
CAAE01007566.1	9076	10018	zf-C2H2	8	+
CAAE01007569.1	5638	9229	zf-C2H2	7	+
CAAE01007594.1	32650	34238	zf-C2H2	9	-
CAAE01007780.1	523	2281	zf-C2H2	17	-
CAAE01007862.1	8308	9742	zf-C2H2	6	-
CAAE01007872.1	29253	30939	zf-C2H2	11	+
CAAE01008068.1	11755	14164	zf-C2H2	6	+
CAAE01008208.1	4164	4764	zf-C2H2	5	+
CAAE01008700.1	6943	8865	zf-C2H2	17	-
CAAE01008805.1	3277	5071	zf-C2H2	6	+
CAAE01008892.1	7561	8029	zf-C2H2	5	+
CAAE01008929.1	11259	12714	zf-C2H2	7	-
CAAE01008929.1	16722	17718	zf-C2H2	9	-
CAAE01008929.1	22912	24397	zf-C2H2	9	-
CAAE01009100.1	31027	33304	zf-C2H2	5	-
CAAE01009247.1	7032	11730	zf-C2H2	6	-
CAAE01009330.1	18	1305	zf-C2H2	9	-
CAAE01009525.1	2	1103	zf-C2H2	12	+
CAAE01009550.1	93619	97096	zf-C2H2	11	-
CAAE01009885.1	13248	13968	zf-C2H2	5	-
CAAE01010102.1	65700	67211	zf-C2H2	6	-
CAAE01010108.1	9391	10543	zf-C2H2	6	+
CAAE01010300.1	18667	20029	zf-C2H2	8	+
CAAE01010522.1	7754	9452	zf-C2H2	5	+
CAAE01010564.1	1350	3470	zf-C2H2	8	+
CAAE01010610.1	9415	10126	zf-C2H2	6	-
CAAE01010637.1	6486	8353	zf-C2H2	18	+
CAAE01010675.1	3966	6536	zf-C2H2	13	-
CAAE01010836.1	2851	3620	zf-C2H2	9	-
CAAE01011462.1	9036	13518	zf-C2H2	8	+
CAAE01011474.1	9509	11090	zf-C2H2	11	-
CAAE01011729.1	132575	133731	zf-C2H2	10	+
CAAE01011959.1	7306	8698	zf-C2H2	8	+
CAAE01012065.1	9038	12558	zf-C2H2	9	-
CAAE01012247.1	115496	116720	zf-C2H2	12	+
CAAE01012325.1	75720	77970	zf-C2H2	6	-
CAAE01012356.1	24371	25922	zf-C2H2	11	+
CAAE01012385.1	8313	9027	zf-C2H2	6	+
CAAE01012735.1	2	434	zf-C2H2	5	+
CAAE01012884.1	56	1079	zf-C2H2	9	-
CAAE01013316.1	322	1273	zf-C2H2	9	-
CAAE01013757.1	43548	44040	zf-C2H2	6	-
CAAE01013757.1	46913	47687	zf-C2H2	5	-
CAAE01013757.1	48831	50388	zf-C2H2	12	-
CAAE01013757.1	51322	52162	zf-C2H2	5	-
CAAE01013757.1	157015	158267	zf-C2H2	9	+
CAAE01013844.1	11475	15203	zf-C2H2	24	+
CAAE01013844.1	15861	16779	zf-C2H2	8	+
CAAE01013899.1	39392	40199	zf-C2H2	6	-
CAAE01013974.1	88830	90373	zf-C2H2	15	-
CAAE01014267.1	2567	4178	zf-C2H2	12	-
CAAE01014367.1	252100	254749	zf-C2H2	6	-
CAAE01014528.1	96610	97567	zf-C2H2	5	-
CAAE01014531.1	116666	119096	zf-C2H2	7	-
CAAE01014535.1	296274	297507	zf-C2H2	9	-
CAAE01014537.1	785580	787361	zf-C2H2	7	+
CAAE01014542.1	18750	20004	zf-C2H2	6	-
CAAE01014542.1	993674	995677	zf-C2H2	18	-
CAAE01014542.1	1132281	1133274	zf-C2H2	6	+
CAAE01014542.1	1166197	1169596	zf-C2H2	6	+
CAAE01014543.1	1042836	1046685	zf-C2H2	13	+
CAAE01014543.1	1270400	1271363	zf-C2H2	6	-
CAAE01014544.1	60563	63344	zf-C2H2	6	+
CAAE01014544.1	758023	759802	zf-C2H2	7	-
CAAE01014544.1	761960	763094	zf-C2H2	11	-
CAAE01014545.1	135759	137202	zf-C2H2	15	-
CAAE01014545.1	362822	364670	zf-C2H2	5	-
CAAE01014547.1	89378	90113	zf-C2H2	6	-
CAAE01014547.1	90788	91727	zf-C2H2	9	-
CAAE01014547.1	94063	95222	zf-C2H2	9	-
CAAE01014551.1	10029	12045	zf-C2H2	6	-
CAAE01014555.1	297490	300871	zf-C2H2	5	+
CAAE01014555.1	333494	335264	zf-C2H2	6	-
CAAE01014557.1	668960	671936	zf-C2H2	9	+
CAAE01014563.1	1274686	1275946	zf-C2H2	12	+
CAAE01014573.1	474631	475954	zf-C2H2	12	+
CAAE01014575.1	182874	184404	zf-C2H2	10	-
CAAE01014577.1	423209	426575	zf-C2H2	5	-
CAAE01014581.1	1384735	1389745	zf-C2H2	9	+
CAAE01014587.1	549289	551038	zf-C2H2	7	-
CAAE01014587.1	1122425	1124180	zf-C2H2	8	-
CAAE01014587.1	1126428	1128033	zf-C2H2	11	-
CAAE01014587.1	1129481	1130372	zf-C2H2	6	-
CAAE01014587.1	1138950	1139607	zf-C2H2	5	-
CAAE01014587.1	1141843	1143091	zf-C2H2	8	-
CAAE01014587.1	1144173	1147854	zf-C2H2	19	-
CAAE01014587.1	1149890	1153070	zf-C2H2	16	-
CAAE01014587.1	1162287	1165530	zf-C2H2	13	-
CAAE01014587.1	1171222	1173727	zf-C2H2	6	-
CAAE01014587.1	1177643	1183535	zf-C2H2	44	-
CAAE01014587.1	1195910	1197083	zf-C2H2	6	-
CAAE01014590.1	372614	374750	zf-C2H2	8	-
CAAE01014597.1	498146	499289	zf-C2H2	5	-
CAAE01014601.1	1927327	1928386	zf-C2H2	10	+
CAAE01014601.1	2359471	2360446	zf-C2H2	5	+
CAAE01014613.1	76922	78431	zf-C2H2	13	-
CAAE01014613.1	82893	85659	zf-C2H2	11	-
CAAE01014614.1	145482	146451	zf-C2H2	6	-
CAAE01014645.1	120486	121863	zf-C2H2	6	+
CAAE01014659.1	870571	871015	zf-C2H2	6	-
CAAE01014677.1	160185	161933	zf-C2H2	16	+
CAAE01014685.1	440804	442589	zf-C2H2	8	-
CAAE01014691.1	365557	367041	zf-C2H2	15	+
CAAE01014692.1	158133	159501	zf-C2H2	5	+
CAAE01014712.1	940826	942847	zf-C2H2	6	-
CAAE01014725.1	119081	120725	zf-C2H2	7	-
CAAE01014729.1	365762	366603	zf-C2H2	8	-
CAAE01014729.1	483498	485322	zf-C2H2	5	+
CAAE01014729.1	507890	510995	zf-C2H2	5	-
CAAE01014729.1	589563	590337	zf-C2H2	6	+
CAAE01014729.1	612376	615381	zf-C2H2	7	+
CAAE01014729.1	1083440	1084304	zf-C2H2	6	-
CAAE01014731.1	437727	440417	zf-C2H2	19	+
CAAE01014737.1	951616	952654	zf-C2H2	5	+
CAAE01014738.1	655186	656134	zf-C2H2	7	-
CAAE01014738.1	656334	660161	zf-C2H2	24	-
CAAE01014738.1	661921	664129	zf-C2H2	18	+
CAAE01014744.1	221274	224617	zf-C2H2	6	+
CAAE01014749.1	134812	136012	zf-C2H2	5	-
CAAE01014749.1	138084	139362	zf-C2H2	8	-
CAAE01014760.1	958831	959677	zf-C2H2	8	+
CAAE01014760.1	1050509	1052182	zf-C2H2	9	+
CAAE01014769.1	832125	833272	zf-C2H2	7	-
CAAE01014773.1	29981	30968	zf-C2H2	7	-
CAAE01014843.1	1257	2154	zf-C2H2	7	-
CAAE01014976.1	534508	536593	zf-C2H2	16	-
CAAE01014979.1	2699057	2703463	zf-C2H2	9	-
CAAE01014981.1	425188	425893	zf-C2H2	5	-
CAAE01014992.1	579298	582903	zf-C2H2	26	+
CAAE01014993.1	717718	719587	zf-C2H2	5	+
CAAE01014997.1	57241	58138	zf-C2H2	9	+
CAAE01014997.1	59548	61036	zf-C2H2	12	+
CAAE01015002.1	585808	588055	zf-C2H2	5	+
CAAE01015002.1	2497876	2498479	zf-C2H2	5	+
CAAE01015003.1	734438	736338	zf-C2H2	11	+
CAAE01015004.1	1199916	1200924	zf-C2H2	9	-
CAAE01015007.1	415697	416717	zf-C2H2	5	+
CAAE01015009.1	1	2152	zf-C2H2	5	+
CAAE01015009.1	666344	667841	zf-C2H2	5	-
CAAE01015013.1	7830	8838	zf-C2H2	6	+
CAAE01015019.1	2079610	2083852	zf-C2H2	14	-
CAAE01015019.1	2177460	2183595	zf-C2H2	16	-
CAAE01015019.1	4873658	4875287	zf-C2H2	5	-
CAAE01015027.1	229658	230138	zf-C2H2	5	-
CAAE01015038.1	554787	556146	zf-C2H2	5	+
CAAE01015044.1	892182	892929	zf-C2H2	5	+
CAAE01015045.1	50660	52376	zf-C2H2	11	-
CAAE01015048.1	16721	17819	zf-C2H2	10	+
CAAE01015050.1	90727	91579	zf-C2H2	6	+
CAAE01015050.1	95029	95650	zf-C2H2	6	-
CAAE01015113.1	62056	63469	zf-C2H2	12	-
CAAE01015113.1	66031	67336	zf-C2H2	13	-
CAAE01015113.1	69332	70841	zf-C2H2	17	-
CAAE01015119.1	121052	124298	zf-C2H2	6	-
CAAE01015119.1	463441	467035	zf-C2H2	5	-
CAAE01015119.1	661053	663288	zf-C2H2	10	-
CAAE01015120.1	1376993	1383077	zf-C2H2	17	-
CAAE01015122.1	434497	436165	zf-C2H2	5	-
CAAE01015202.1	1195	1666	zf-C2H2	5	+
CAAE01018762.1	0	732	zf-C2H2	5	+
```
