## Supplementary Data 2 for "Transposable elements drive the evolution of metazoan zinc finger genes": Tetrax_tetrax_znfs.bed

```
WHYT01000356.1	194	2342	zf-C2H2	10	+
WHYT01000615.1	5274	7323	zf-C2H2	9	+
WHYT01000825.1	517	1885	zf-C2H2	11	+
WHYT01000825.1	3413	5102	zf-C2H2	13	-
WHYT01000829.1	1359	4098	zf-C2H2	19	-
WHYT01000833.1	3989	7562	zf-C2H2	19	-
WHYT01000837.1	1297	2023	zf-C2H2	5	+
WHYT01000878.1	4132	5363	zf-C2H2	8	+
WHYT01001569.1	719	2444	zf-C2H2	16	-
WHYT01001605.1	0	2244	zf-C2H2	19	+
WHYT01001734.1	8902	9835	zf-C2H2	5	+
WHYT01001905.1	2	2330	zf-C2H2	7	+
WHYT01002247.1	266	2363	zf-C2H2	18	+
WHYT01002373.1	13557	16206	zf-C2H2	16	-
WHYT01002933.1	1	1777	zf-C2H2	12	+
WHYT01002952.1	1	709	zf-C2H2	5	+
WHYT01003507.1	1080	2232	zf-C2H2	11	-
WHYT01003823.1	801	1689	zf-C2H2	5	-
WHYT01004301.1	0	1893	zf-C2H2	5	+
WHYT01004906.1	1126	1939	zf-C2H2	6	+
WHYT01005294.1	990	1707	zf-C2H2	7	-
WHYT01005511.1	0	942	zf-C2H2	5	+
WHYT01007614.1	0	717	zf-C2H2	7	+
WHYT01007794.1	1	1456	zf-C2H2	8	+
WHYT01008645.1	0	2079	zf-C2H2	11	-
WHYT01008757.1	2	1559	zf-C2H2	17	+
WHYT01008764.1	2	1691	zf-C2H2	10	+
WHYT01008849.1	85	1546	zf-C2H2	13	-
WHYT01010387.1	0	810	zf-C2H2	7	+
WHYT01010847.1	0	1149	zf-C2H2	9	+
WHYT01012292.1	37648	38728	zf-C2H2	8	+
WHYT01012325.1	16865	19283	zf-C2H2	11	-
WHYT01012984.1	33866	37001	zf-C2H2	6	-
WHYT01013042.1	119831	121130	zf-C2H2	6	-
WHYT01013144.1	2865	3798	zf-C2H2	5	+
WHYT01013144.1	6259	7459	zf-C2H2	5	+
WHYT01013154.1	15869	19298	zf-C2H2	13	+
WHYT01013154.1	22975	24295	zf-C2H2	11	+
WHYT01013194.1	65382	67170	zf-C2H2	9	-
WHYT01013240.1	33460	35680	zf-C2H2	7	-
WHYT01013595.1	0	1161	zf-C2H2	7	+
WHYT01013628.1	19681	21124	zf-C2H2	12	+
WHYT01013628.1	22239	24321	zf-C2H2	16	-
WHYT01013965.1	6657	8052	zf-C2H2	5	+
WHYT01014057.1	235	4198	zf-C2H2	18	-
WHYT01014057.1	28780	30922	zf-C2H2	11	-
WHYT01014292.1	25746	29436	zf-C2H2	6	+
WHYT01014378.1	106202	107465	zf-C2H2	6	+
WHYT01014525.1	367978	369886	zf-C2H2	13	+
WHYT01014527.1	64557	65802	zf-C2H2	13	-
WHYT01014576.1	33965	35429	zf-C2H2	5	+
WHYT01014576.1	35787	36864	zf-C2H2	5	+
WHYT01014576.1	42099	43536	zf-C2H2	6	+
WHYT01014678.1	65245	66445	zf-C2H2	9	+
WHYT01014805.1	11381	13103	zf-C2H2	17	-
WHYT01014897.1	14832	16412	zf-C2H2	12	-
WHYT01014975.1	13047	15207	zf-C2H2	12	-
WHYT01015092.1	117908	119291	zf-C2H2	7	+
WHYT01015196.1	93844	97330	zf-C2H2	26	+
WHYT01015250.1	6968	9620	zf-C2H2	6	+
WHYT01015273.1	3746	7352	zf-C2H2	11	-
WHYT01015342.1	5430	7482	zf-C2H2	6	-
WHYT01015445.1	92373	95661	zf-C2H2	9	-
WHYT01015519.1	131293	132493	zf-C2H2	12	-
WHYT01015630.1	287904	289953	zf-C2H2	5	+
WHYT01015877.1	271784	273107	zf-C2H2	6	+
WHYT01016025.1	239307	239967	zf-C2H2	5	-
WHYT01016083.1	20621	21188	zf-C2H2	5	+
WHYT01016137.1	51631	53194	zf-C2H2	12	-
WHYT01016192.1	195196	197140	zf-C2H2	10	-
WHYT01016194.1	20813	22019	zf-C2H2	13	+
WHYT01016251.1	36546	37923	zf-C2H2	5	+
WHYT01016261.1	157993	163521	zf-C2H2	10	-
WHYT01016261.1	264314	267296	zf-C2H2	6	-
WHYT01016396.1	77038	79183	zf-C2H2	9	-
WHYT01016403.1	18149	19562	zf-C2H2	5	+
WHYT01016515.1	331469	335786	zf-C2H2	5	-
WHYT01016592.1	231295	236158	zf-C2H2	15	-
WHYT01016623.1	539145	540393	zf-C2H2	8	-
WHYT01016691.1	49853	53075	zf-C2H2	5	+
WHYT01016691.1	590228	592223	zf-C2H2	8	-
WHYT01016715.1	250057	250906	zf-C2H2	5	-
WHYT01016742.1	205788	207576	zf-C2H2	7	+
WHYT01016881.1	256527	259803	zf-C2H2	26	+
WHYT01016981.1	613568	614810	zf-C2H2	6	+
WHYT01016990.1	290208	291813	zf-C2H2	5	-
WHYT01017060.1	170762	171797	zf-C2H2	10	-
WHYT01017060.1	182131	182881	zf-C2H2	5	+
WHYT01017061.1	58112	65324	zf-C2H2	16	+
WHYT01017113.1	78449	82007	zf-C2H2	21	-
WHYT01017113.1	82866	84174	zf-C2H2	9	-
WHYT01017113.1	84553	85423	zf-C2H2	5	-
WHYT01017122.1	263511	265026	zf-C2H2	6	-
WHYT01017152.1	320755	323485	zf-C2H2	17	-
WHYT01017185.1	292336	294541	zf-C2H2	6	+
WHYT01017207.1	54937	56440	zf-C2H2	8	+
WHYT01017484.1	747418	751852	zf-C2H2	8	-
WHYT01017503.1	496989	498723	zf-C2H2	5	-
WHYT01017544.1	333441	335655	zf-C2H2	5	+
WHYT01017670.1	55487	58724	zf-C2H2	5	+
WHYT01017672.1	98962	101077	zf-C2H2	7	-
WHYT01017733.1	980947	986359	zf-C2H2	9	-
WHYT01017733.1	1095507	1098159	zf-C2H2	7	-
WHYT01017743.1	238881	242487	zf-C2H2	10	-
WHYT01017785.1	280051	282556	zf-C2H2	6	+
WHYT01017905.1	104217	107778	zf-C2H2	10	+
WHYT01017939.1	347024	349973	zf-C2H2	8	+
```
