## Supplementary Data 2 for "Transposable elements drive the evolution of metazoan zinc finger genes": Thalassaphorura_encarpata_znfs.bed

```
WJEZ01000030.1	42255	47717	zf-C2H2	14	+
WJEZ01000039.1	25161	26836	zf-C2H2	15	+
WJEZ01000048.1	38109	39804	zf-C2H2	5	-
WJEZ01000083.1	10619	11501	zf-C2H2	8	+
WJEZ01000120.1	35031	35661	zf-C2H2	5	+
WJEZ01000192.1	33008	33596	zf-C2H2	5	+
WJEZ01000322.1	4268	5495	zf-C2H2	7	+
WJEZ01000322.1	6127	7153	zf-C2H2	7	-
WJEZ01000322.1	9042	9807	zf-C2H2	5	+
WJEZ01000326.1	19067	20630	zf-C2H2	11	+
WJEZ01000329.1	8430	9573	zf-C2H2	8	-
WJEZ01000329.1	9696	14784	zf-C2H2	6	-
WJEZ01000347.1	12954	13512	zf-C2H2	6	-
WJEZ01000347.1	14101	17402	zf-C2H2	12	-
WJEZ01000348.1	25891	27982	zf-C2H2	8	+
WJEZ01000348.1	28173	28767	zf-C2H2	5	+
WJEZ01000353.1	5865	8085	zf-C2H2	6	-
WJEZ01000353.1	20254	21197	zf-C2H2	5	+
WJEZ01000414.1	16611	17301	zf-C2H2	8	-
WJEZ01000459.1	18242	19034	zf-C2H2	6	+
WJEZ01000459.1	24796	25432	zf-C2H2	6	+
WJEZ01000472.1	14981	15989	zf-C2H2	9	+
WJEZ01000489.1	5787	8001	zf-C2H2	16	+
WJEZ01000504.1	9606	10497	zf-C2H2	8	+
WJEZ01000573.1	11826	13038	zf-C2H2	10	-
WJEZ01000601.1	8313	9033	zf-C2H2	7	+
WJEZ01000639.1	13605	19730	zf-C2H2	22	-
WJEZ01000687.1	22395	24330	zf-C2H2	6	+
WJEZ01000712.1	3086	4523	zf-C2H2	9	-
WJEZ01000715.1	21076	21466	zf-C2H2	5	-
WJEZ01000733.1	5354	7025	zf-C2H2	6	+
WJEZ01000788.1	15906	17127	zf-C2H2	13	+
WJEZ01000805.1	9488	10853	zf-C2H2	8	+
WJEZ01000837.1	4047	4725	zf-C2H2	7	-
WJEZ01000850.1	17977	20062	zf-C2H2	15	-
WJEZ01000851.1	1203	3312	zf-C2H2	12	-
WJEZ01000856.1	24	831	zf-C2H2	8	+
WJEZ01000934.1	411	1141	zf-C2H2	8	+
WJEZ01000944.1	2544	3554	zf-C2H2	9	+
WJEZ01000944.1	8203	8719	zf-C2H2	5	+
WJEZ01001093.1	3562	5220	zf-C2H2	11	+
WJEZ01001104.1	777	2854	zf-C2H2	9	-
WJEZ01001135.1	2440	4422	zf-C2H2	20	-
WJEZ01001210.1	14967	16458	zf-C2H2	11	+
WJEZ01001224.1	11584	12748	zf-C2H2	7	-
WJEZ01001224.1	14365	15403	zf-C2H2	6	-
WJEZ01001238.1	582	2187	zf-C2H2	18	-
WJEZ01001253.1	516	2025	zf-C2H2	11	+
WJEZ01001275.1	6539	7214	zf-C2H2	5	+
WJEZ01001275.1	8241	8874	zf-C2H2	5	+
WJEZ01001285.1	253	952	zf-C2H2	5	+
WJEZ01001288.1	6445	7579	zf-C2H2	6	+
WJEZ01001364.1	8676	9423	zf-C2H2	5	+
WJEZ01001364.1	11043	14475	zf-C2H2	17	-
WJEZ01001364.1	15787	17472	zf-C2H2	11	-
WJEZ01001373.1	12458	13610	zf-C2H2	6	+
WJEZ01001376.1	16254	17049	zf-C2H2	5	-
WJEZ01001392.1	3928	4567	zf-C2H2	5	-
WJEZ01001418.1	11766	12258	zf-C2H2	6	-
WJEZ01001418.1	12668	13651	zf-C2H2	9	-
WJEZ01001651.1	6153	7554	zf-C2H2	10	+
WJEZ01001654.1	14859	15714	zf-C2H2	5	-
WJEZ01001681.1	1061	1751	zf-C2H2	7	+
WJEZ01001681.1	1980	2819	zf-C2H2	8	-
WJEZ01001706.1	6310	7639	zf-C2H2	5	+
WJEZ01001714.1	11313	12759	zf-C2H2	5	-
WJEZ01001720.1	9648	10694	zf-C2H2	6	+
WJEZ01001785.1	945	1503	zf-C2H2	6	-
WJEZ01001785.1	3351	4588	zf-C2H2	16	-
WJEZ01001785.1	6537	7929	zf-C2H2	15	-
WJEZ01001787.1	3409	5488	zf-C2H2	15	+
WJEZ01001857.1	671	1163	zf-C2H2	5	+
WJEZ01001961.1	311	2775	zf-C2H2	13	-
WJEZ01001985.1	5469	6375	zf-C2H2	9	+
WJEZ01001985.1	10823	12149	zf-C2H2	10	+
WJEZ01002067.1	3425	4517	zf-C2H2	11	+
WJEZ01002115.1	5163	6186	zf-C2H2	8	+
WJEZ01002233.1	5171	5777	zf-C2H2	5	-
WJEZ01002296.1	7283	8223	zf-C2H2	5	-
WJEZ01002297.1	1120	2119	zf-C2H2	5	+
WJEZ01002357.1	1	1931	zf-C2H2	10	-
WJEZ01002364.1	6827	8588	zf-C2H2	9	+
WJEZ01002405.1	6895	7687	zf-C2H2	8	+
WJEZ01002437.1	5285	7144	zf-C2H2	10	+
WJEZ01002522.1	4380	5118	zf-C2H2	8	-
WJEZ01002523.1	691	1594	zf-C2H2	9	-
WJEZ01002596.1	3539	4703	zf-C2H2	7	+
WJEZ01002605.1	10305	12186	zf-C2H2	7	-
WJEZ01002650.1	7847	9722	zf-C2H2	11	+
WJEZ01002669.1	1532	2753	zf-C2H2	13	-
WJEZ01002669.1	3684	4812	zf-C2H2	12	-
WJEZ01002682.1	11744	12730	zf-C2H2	5	+
WJEZ01002683.1	5437	10772	zf-C2H2	53	+
WJEZ01002774.1	11200	12442	zf-C2H2	6	-
WJEZ01002822.1	4716	5544	zf-C2H2	6	-
WJEZ01002888.1	7452	9454	zf-C2H2	14	+
WJEZ01002956.1	7670	11355	zf-C2H2	8	+
WJEZ01003030.1	5994	8160	zf-C2H2	6	-
WJEZ01003164.1	862	2225	zf-C2H2	11	+
WJEZ01003179.1	1	2338	zf-C2H2	11	-
WJEZ01003214.1	10399	11265	zf-C2H2	6	-
WJEZ01003339.1	7846	8296	zf-C2H2	5	+
WJEZ01003339.1	9615	10698	zf-C2H2	10	+
WJEZ01003397.1	3061	4420	zf-C2H2	5	-
WJEZ01003409.1	2107	3271	zf-C2H2	6	-
WJEZ01003560.1	1996	4651	zf-C2H2	19	+
WJEZ01003574.1	0	1398	zf-C2H2	14	-
WJEZ01003574.1	3456	4946	zf-C2H2	15	-
WJEZ01003574.1	8094	9505	zf-C2H2	12	-
WJEZ01003596.1	8785	10261	zf-C2H2	9	+
WJEZ01003648.1	5961	7791	zf-C2H2	20	+
WJEZ01003667.1	1692	2928	zf-C2H2	8	+
WJEZ01003695.1	7701	9585	zf-C2H2	10	-
WJEZ01003707.1	1606	3572	zf-C2H2	8	+
WJEZ01003714.1	4843	5987	zf-C2H2	13	+
WJEZ01003759.1	1	892	zf-C2H2	9	-
WJEZ01003759.1	5546	7349	zf-C2H2	14	-
WJEZ01003759.1	7871	10167	zf-C2H2	17	-
WJEZ01003768.1	595	1570	zf-C2H2	9	+
WJEZ01003775.1	8876	10142	zf-C2H2	11	-
WJEZ01003781.1	6734	8048	zf-C2H2	7	-
WJEZ01003820.1	1	1819	zf-C2H2	12	-
WJEZ01003820.1	2317	4180	zf-C2H2	14	-
WJEZ01003951.1	1018	2005	zf-C2H2	5	-
WJEZ01003958.1	6268	7807	zf-C2H2	9	+
WJEZ01004184.1	1888	3667	zf-C2H2	16	-
WJEZ01004186.1	985	1714	zf-C2H2	5	-
WJEZ01004238.1	3993	4671	zf-C2H2	6	+
WJEZ01004374.1	1	550	zf-C2H2	6	+
WJEZ01004374.1	870	3361	zf-C2H2	13	-
WJEZ01004472.1	3931	5119	zf-C2H2	8	+
WJEZ01004479.1	1070	3651	zf-C2H2	21	-
WJEZ01004496.1	7044	8142	zf-C2H2	5	-
WJEZ01004524.1	6286	7156	zf-C2H2	8	-
WJEZ01004541.1	1085	2699	zf-C2H2	5	+
WJEZ01004609.1	7315	8095	zf-C2H2	7	+
WJEZ01004733.1	5280	6278	zf-C2H2	5	-
WJEZ01005020.1	195	1011	zf-C2H2	8	+
WJEZ01005031.1	2603	3548	zf-C2H2	5	-
WJEZ01005168.1	3952	8032	zf-C2H2	11	+
WJEZ01005300.1	6422	7214	zf-C2H2	6	-
WJEZ01005309.1	2	635	zf-C2H2	5	+
WJEZ01005407.1	2771	3706	zf-C2H2	10	-
WJEZ01005454.1	1412	2897	zf-C2H2	16	-
WJEZ01005461.1	2595	3633	zf-C2H2	5	+
WJEZ01005690.1	5154	6564	zf-C2H2	6	-
WJEZ01005697.1	1	1023	zf-C2H2	10	+
WJEZ01005697.1	4341	5439	zf-C2H2	10	+
WJEZ01005739.1	5745	7326	zf-C2H2	8	+
WJEZ01005765.1	699	1812	zf-C2H2	8	-
WJEZ01005765.1	4399	6347	zf-C2H2	15	-
WJEZ01005781.1	999	2054	zf-C2H2	8	+
WJEZ01005781.1	2576	3633	zf-C2H2	9	+
WJEZ01005878.1	6420	6963	zf-C2H2	7	-
WJEZ01005897.1	2787	4872	zf-C2H2	10	-
WJEZ01006007.1	1812	3118	zf-C2H2	15	-
WJEZ01006035.1	4146	5235	zf-C2H2	9	+
WJEZ01006063.1	2	707	zf-C2H2	9	+
WJEZ01006063.1	1164	2517	zf-C2H2	12	+
WJEZ01006063.1	3258	3738	zf-C2H2	5	+
WJEZ01006103.1	4214	6564	zf-C2H2	23	-
WJEZ01006141.1	6134	6881	zf-C2H2	9	-
WJEZ01006154.1	5641	6616	zf-C2H2	11	-
WJEZ01006169.1	3979	5603	zf-C2H2	7	+
WJEZ01006535.1	943	2590	zf-C2H2	16	+
WJEZ01006535.1	3245	6038	zf-C2H2	21	+
WJEZ01006664.1	1216	2020	zf-C2H2	9	-
WJEZ01006753.1	4264	5359	zf-C2H2	10	+
WJEZ01006779.1	1192	2615	zf-C2H2	17	-
WJEZ01006801.1	3426	4185	zf-C2H2	6	+
WJEZ01006833.1	0	501	zf-C2H2	6	+
WJEZ01006850.1	379	2329	zf-C2H2	15	-
WJEZ01006871.1	1215	2370	zf-C2H2	12	-
WJEZ01006871.1	3187	4471	zf-C2H2	13	-
WJEZ01007070.1	1	1987	zf-C2H2	6	+
WJEZ01007132.1	5193	5712	zf-C2H2	5	+
WJEZ01007248.1	745	2317	zf-C2H2	6	+
WJEZ01007423.1	1532	2090	zf-C2H2	5	-
WJEZ01007427.1	1391	2141	zf-C2H2	8	+
WJEZ01007577.1	2361	3810	zf-C2H2	6	+
WJEZ01007580.1	4652	5393	zf-C2H2	5	+
WJEZ01007608.1	1343	3170	zf-C2H2	12	+
WJEZ01007615.1	2	1004	zf-C2H2	6	-
WJEZ01007721.1	1930	2608	zf-C2H2	5	+
WJEZ01007740.1	2270	3869	zf-C2H2	8	+
WJEZ01007748.1	927	1702	zf-C2H2	9	-
WJEZ01007826.1	4026	4998	zf-C2H2	6	-
WJEZ01007860.1	1298	1832	zf-C2H2	6	+
WJEZ01007967.1	1815	2652	zf-C2H2	7	-
WJEZ01007967.1	3718	4759	zf-C2H2	9	-
WJEZ01008055.1	710	2000	zf-C2H2	7	+
WJEZ01008193.1	2007	3468	zf-C2H2	7	-
WJEZ01008289.1	1102	1933	zf-C2H2	7	+
WJEZ01008331.1	1445	1871	zf-C2H2	5	+
WJEZ01008521.1	1934	2813	zf-C2H2	8	+
WJEZ01008568.1	457	1096	zf-C2H2	5	-
WJEZ01008568.1	2768	3407	zf-C2H2	5	-
WJEZ01008627.1	2903	4749	zf-C2H2	15	-
WJEZ01008736.1	260	1676	zf-C2H2	7	+
WJEZ01008844.1	3645	4617	zf-C2H2	9	+
WJEZ01008873.1	359	1742	zf-C2H2	10	-
WJEZ01008873.1	2791	4600	zf-C2H2	10	-
WJEZ01008916.1	4107	4569	zf-C2H2	5	-
WJEZ01008929.1	2130	4025	zf-C2H2	12	+
WJEZ01008945.1	428	989	zf-C2H2	5	+
WJEZ01008945.1	1978	2626	zf-C2H2	6	+
WJEZ01008997.1	113	1757	zf-C2H2	8	-
WJEZ01009040.1	4012	4462	zf-C2H2	5	-
WJEZ01009314.1	2197	3163	zf-C2H2	10	-
WJEZ01009454.1	2146	2620	zf-C2H2	5	-
WJEZ01009455.1	977	2231	zf-C2H2	13	+
WJEZ01009459.1	1791	2919	zf-C2H2	12	-
WJEZ01009500.1	2	1860	zf-C2H2	13	+
WJEZ01009602.1	1281	2163	zf-C2H2	8	+
WJEZ01009611.1	2497	3579	zf-C2H2	13	+
WJEZ01009922.1	330	1065	zf-C2H2	5	-
WJEZ01010071.1	283	958	zf-C2H2	6	+
WJEZ01010071.1	2089	3860	zf-C2H2	17	+
WJEZ01010100.1	1941	3036	zf-C2H2	8	-
WJEZ01010174.1	1268	2144	zf-C2H2	10	+
WJEZ01010179.1	0	702	zf-C2H2	6	+
WJEZ01010302.1	1333	2645	zf-C2H2	10	+
WJEZ01010317.1	170	1202	zf-C2H2	9	+
WJEZ01010317.1	3046	3709	zf-C2H2	7	+
WJEZ01010457.1	142	1498	zf-C2H2	9	-
WJEZ01010812.1	1595	3050	zf-C2H2	15	+
WJEZ01010873.1	1787	2958	zf-C2H2	8	+
WJEZ01010964.1	1882	2482	zf-C2H2	5	-
WJEZ01010968.1	1325	2306	zf-C2H2	6	-
WJEZ01011147.1	146	740	zf-C2H2	5	-
WJEZ01011155.1	1299	2121	zf-C2H2	6	+
WJEZ01011400.1	1634	3181	zf-C2H2	11	-
WJEZ01011481.1	375	2097	zf-C2H2	17	+
WJEZ01011981.1	1055	1466	zf-C2H2	5	+
WJEZ01012115.1	299	920	zf-C2H2	7	+
WJEZ01012115.1	2065	2872	zf-C2H2	9	+
WJEZ01012332.1	0	393	zf-C2H2	5	+
WJEZ01012439.1	1441	2353	zf-C2H2	7	-
WJEZ01012641.1	2012	2663	zf-C2H2	6	-
WJEZ01012720.1	670	2311	zf-C2H2	9	+
WJEZ01012752.1	1517	2618	zf-C2H2	7	+
WJEZ01012878.1	0	810	zf-C2H2	7	-
WJEZ01012930.1	1273	1858	zf-C2H2	5	-
WJEZ01013334.1	1208	1973	zf-C2H2	5	+
WJEZ01013482.1	2	446	zf-C2H2	5	+
WJEZ01013482.1	1556	2340	zf-C2H2	8	+
WJEZ01013552.1	528	1506	zf-C2H2	10	-
WJEZ01013573.1	1383	1899	zf-C2H2	5	+
WJEZ01013767.1	700	1270	zf-C2H2	7	+
WJEZ01014143.1	898	2137	zf-C2H2	8	+
WJEZ01014163.1	377	1709	zf-C2H2	5	+
WJEZ01014230.1	821	1397	zf-C2H2	5	-
WJEZ01014265.1	542	1613	zf-C2H2	9	+
WJEZ01014340.1	1683	2073	zf-C2H2	5	+
WJEZ01014823.1	1032	1926	zf-C2H2	9	+
WJEZ01014923.1	1109	1826	zf-C2H2	7	+
WJEZ01014991.1	2	398	zf-C2H2	5	+
WJEZ01015814.1	230	725	zf-C2H2	6	-
WJEZ01015864.1	1017	1626	zf-C2H2	6	-
WJEZ01016023.1	415	931	zf-C2H2	5	+
WJEZ01016251.1	592	1537	zf-C2H2	10	+
WJEZ01016518.1	0	984	zf-C2H2	9	+
WJEZ01016622.1	1	718	zf-C2H2	6	+
WJEZ01017288.1	0	1311	zf-C2H2	12	-
WJEZ01017300.1	392	1310	zf-C2H2	9	-
WJEZ01017677.1	116	1241	zf-C2H2	7	+
WJEZ01017915.1	12	900	zf-C2H2	9	+
WJEZ01018037.1	1	628	zf-C2H2	8	-
```
