## Supplementary Data 2 for "Transposable elements drive the evolution of metazoan zinc finger genes": Thalassarche_chlororhynchos_znfs.bed

```
VZTW01000263.1	1	583	zf-C2H2	5	+
VZTW01000915.1	2009	2699	zf-C2H2	5	+
VZTW01001890.1	25326	26523	zf-C2H2	8	+
VZTW01002993.1	41033	42017	zf-C2H2	8	-
VZTW01003937.1	738	2630	zf-C2H2	12	-
VZTW01004025.1	20961	21927	zf-C2H2	5	+
VZTW01004025.1	22588	23608	zf-C2H2	9	+
VZTW01004025.1	24519	27906	zf-C2H2	20	+
VZTW01005130.1	21197	23234	zf-C2H2	8	+
VZTW01005809.1	2402	5090	zf-C2H2	20	-
VZTW01006498.1	113986	115591	zf-C2H2	5	-
VZTW01006910.1	1747	2596	zf-C2H2	7	+
VZTW01006910.1	5674	7336	zf-C2H2	17	+
VZTW01006910.1	10016	11483	zf-C2H2	14	-
VZTW01007389.1	2	5359	zf-C2H2	16	+
VZTW01007996.1	72125	73731	zf-C2H2	12	+
VZTW01008308.1	10813	14350	zf-C2H2	10	-
VZTW01008474.1	2956	3973	zf-C2H2	7	+
VZTW01009237.1	1731	6165	zf-C2H2	8	-
VZTW01009240.1	47046	50574	zf-C2H2	26	+
VZTW01009964.1	36803	42377	zf-C2H2	10	-
VZTW01009964.1	139860	142710	zf-C2H2	5	-
VZTW01012096.1	41121	42738	zf-C2H2	9	+
VZTW01014807.1	6697	7684	zf-C2H2	8	-
VZTW01014807.1	9326	11096	zf-C2H2	11	+
VZTW01014825.1	5583	8331	zf-C2H2	18	-
VZTW01016235.1	20716	26134	zf-C2H2	9	+
VZTW01016830.1	28382	29441	zf-C2H2	5	-
VZTW01016839.1	57906	60126	zf-C2H2	7	+
VZTW01017864.1	2727	3564	zf-C2H2	6	-
VZTW01017864.1	8468	10511	zf-C2H2	11	-
VZTW01018032.1	20895	23757	zf-C2H2	8	-
VZTW01018115.1	0	547	zf-C2H2	5	-
VZTW01019525.1	3846	6879	zf-C2H2	11	+
VZTW01019697.1	5389	6361	zf-C2H2	7	+
VZTW01019827.1	9141	10575	zf-C2H2	5	+
VZTW01020625.1	74500	75808	zf-C2H2	6	+
VZTW01020764.1	25149	26688	zf-C2H2	12	-
VZTW01022652.1	38	2468	zf-C2H2	5	+
VZTW01023209.1	47128	48391	zf-C2H2	6	-
VZTW01023497.1	6311	7784	zf-C2H2	5	-
VZTW01024471.1	13901	16640	zf-C2H2	18	+
VZTW01024531.1	17155	17827	zf-C2H2	5	-
VZTW01025244.1	9422	10634	zf-C2H2	9	-
VZTW01026377.1	1	1114	zf-C2H2	12	+
VZTW01026771.1	1	1480	zf-C2H2	13	+
VZTW01026880.1	2235	3495	zf-C2H2	5	+
VZTW01027313.1	4178	5111	zf-C2H2	6	-
VZTW01027313.1	5407	6061	zf-C2H2	6	-
VZTW01027673.1	13882	17452	zf-C2H2	11	-
VZTW01027968.1	9292	12004	zf-C2H2	5	-
VZTW01028654.1	1	508	zf-C2H2	5	+
VZTW01032697.1	5931	7077	zf-C2H2	9	+
VZTW01032712.1	5677	6634	zf-C2H2	5	-
VZTW01032712.1	15065	16001	zf-C2H2	5	+
VZTW01032712.1	20135	21284	zf-C2H2	5	+
VZTW01033005.1	12207	14190	zf-C2H2	5	+
VZTW01033250.1	0	1179	zf-C2H2	6	-
VZTW01033842.1	71253	72981	zf-C2H2	5	+
VZTW01034345.1	104552	106271	zf-C2H2	17	+
VZTW01035058.1	2404	4228	zf-C2H2	13	+
VZTW01035058.1	3557	7619	zf-C2H2	11	-
VZTW01035058.1	8039	10304	zf-C2H2	6	+
VZTW01035223.1	6092	8717	zf-C2H2	7	-
VZTW01035596.1	7173	9363	zf-C2H2	6	+
VZTW01035761.1	1	2224	zf-C2H2	18	-
VZTW01036226.1	43093	44320	zf-C2H2	10	-
VZTW01038105.1	0	1233	zf-C2H2	11	+
VZTW01039102.1	4983	7086	zf-C2H2	16	+
VZTW01039102.1	8272	9973	zf-C2H2	12	-
VZTW01039102.1	14535	15939	zf-C2H2	13	+
VZTW01039218.1	14310	16458	zf-C2H2	10	-
VZTW01040302.1	23587	24392	zf-C2H2	6	+
VZTW01040302.1	32914	34099	zf-C2H2	7	-
VZTW01040372.1	1581	4881	zf-C2H2	9	-
VZTW01040508.1	156052	156778	zf-C2H2	5	+
VZTW01040684.1	93026	94349	zf-C2H2	6	-
VZTW01040811.1	12521	13913	zf-C2H2	8	-
VZTW01042462.1	86389	87598	zf-C2H2	13	-
VZTW01043109.1	101287	102928	zf-C2H2	5	+
VZTW01043109.1	103920	104961	zf-C2H2	5	+
VZTW01043109.1	112738	114175	zf-C2H2	6	+
VZTW01044745.1	8120	10181	zf-C2H2	7	+
VZTW01045535.1	121557	124824	zf-C2H2	26	-
VZTW01046172.1	30	669	zf-C2H2	7	-
VZTW01046428.1	15568	16981	zf-C2H2	5	+
VZTW01046909.1	8120	10265	zf-C2H2	10	+
VZTW01047673.1	41671	42523	zf-C2H2	5	+
VZTW01048399.1	72802	74788	zf-C2H2	13	+
VZTW01048399.1	89886	92583	zf-C2H2	23	+
VZTW01049959.1	27780	31005	zf-C2H2	5	+
VZTW01051123.1	13130	14093	zf-C2H2	6	+
VZTW01052435.1	558	2310	zf-C2H2	15	+
VZTW01052991.1	45953	47201	zf-C2H2	6	-
VZTW01054289.1	1	1984	zf-C2H2	5	+
VZTW01054621.1	1377	2874	zf-C2H2	8	+
VZTW01054743.1	2296	3601	zf-C2H2	13	-
VZTW01054929.1	16009	19615	zf-C2H2	10	+
VZTW01058207.1	41690	44927	zf-C2H2	5	-
VZTW01058643.1	61100	63128	zf-C2H2	6	+
VZTW01059205.1	34970	37511	zf-C2H2	6	+
VZTW01059411.1	0	3186	zf-C2H2	6	+
VZTW01059523.1	25826	26426	zf-C2H2	7	+
VZTW01059729.1	1021	2125	zf-C2H2	11	-
VZTW01059729.1	5341	6970	zf-C2H2	18	-
VZTW01060436.1	32319	33567	zf-C2H2	13	-
VZTW01060519.1	26112	28068	zf-C2H2	10	-
VZTW01061300.1	68429	75659	zf-C2H2	16	-
VZTW01062304.1	151015	152050	zf-C2H2	10	-
VZTW01062304.1	165809	166553	zf-C2H2	5	+
VZTW01062997.1	2	740	zf-C2H2	9	-
VZTW01064070.1	1739	2789	zf-C2H2	7	+
VZTW01064603.1	2268	3720	zf-C2H2	13	+
VZTW01066251.1	2	608	zf-C2H2	7	+
VZTW01069674.1	0	654	zf-C2H2	7	+
VZTW01070140.1	243	1719	zf-C2H2	13	-
VZTW01073783.1	1	1483	zf-C2H2	5	-
```
