## Supplementary Data 2 for "Transposable elements drive the evolution of metazoan zinc finger genes": Thalassoma_bifasciatum_znfs.bed

```
RPOG01000002.1	839518	843724	zf-C2H2	7	+
RPOG01000002.1	2996339	2998085	zf-C2H2	10	-
RPOG01000004.1	1047859	1053463	zf-C2H2	10	+
RPOG01000005.1	1296676	1297888	zf-C2H2	5	-
RPOG01000005.1	2630425	2631667	zf-C2H2	9	-
RPOG01000008.1	250115	251327	zf-C2H2	13	+
RPOG01000010.1	8654	9494	zf-C2H2	7	+
RPOG01000010.1	14765	15452	zf-C2H2	6	+
RPOG01000010.1	19857	20847	zf-C2H2	9	+
RPOG01000010.1	22891	23602	zf-C2H2	6	+
RPOG01000010.1	1628658	1631832	zf-C2H2	22	-
RPOG01000011.1	1797415	1798372	zf-C2H2	5	-
RPOG01000013.1	1276825	1279405	zf-C2H2	15	+
RPOG01000013.1	1279506	1280652	zf-C2H2	9	+
RPOG01000013.1	1281683	1282664	zf-C2H2	8	+
RPOG01000013.1	1406610	1407771	zf-C2H2	8	+
RPOG01000016.1	610995	611502	zf-C2H2	5	-
RPOG01000018.1	641941	643600	zf-C2H2	8	-
RPOG01000020.1	790430	791822	zf-C2H2	5	-
RPOG01000022.1	111388	116191	zf-C2H2	6	-
RPOG01000022.1	120017	121751	zf-C2H2	5	-
RPOG01000022.1	1555289	1556906	zf-C2H2	8	+
RPOG01000023.1	846280	847219	zf-C2H2	6	-
RPOG01000026.1	810361	812380	zf-C2H2	6	-
RPOG01000029.1	414538	415738	zf-C2H2	8	+
RPOG01000040.1	58955	60890	zf-C2H2	7	+
RPOG01000040.1	235178	238808	zf-C2H2	5	-
RPOG01000040.1	475563	477885	zf-C2H2	10	-
RPOG01000043.1	965450	966092	zf-C2H2	5	-
RPOG01000044.1	761280	762342	zf-C2H2	6	-
RPOG01000047.1	537946	543385	zf-C2H2	9	-
RPOG01000054.1	826844	827480	zf-C2H2	5	-
RPOG01000054.1	835379	836015	zf-C2H2	5	-
RPOG01000058.1	1077205	1077952	zf-C2H2	5	-
RPOG01000062.1	841934	844841	zf-C2H2	16	+
RPOG01000067.1	252118	253606	zf-C2H2	15	-
RPOG01000067.1	509674	511216	zf-C2H2	6	-
RPOG01000067.1	546044	547772	zf-C2H2	11	+
RPOG01000079.1	219019	221260	zf-C2H2	5	-
RPOG01000080.1	626372	628487	zf-C2H2	6	-
RPOG01000081.1	842118	843495	zf-C2H2	5	+
RPOG01000092.1	41314	45979	zf-C2H2	8	-
RPOG01000098.1	826778	827894	zf-C2H2	6	-
RPOG01000106.1	811022	811925	zf-C2H2	9	+
RPOG01000106.1	812268	815019	zf-C2H2	18	+
RPOG01000107.1	488085	489138	zf-C2H2	6	-
RPOG01000107.1	492399	493644	zf-C2H2	6	-
RPOG01000107.1	504058	505087	zf-C2H2	6	+
RPOG01000119.1	438814	439732	zf-C2H2	5	-
RPOG01000121.1	457173	460767	zf-C2H2	26	-
RPOG01000122.1	12515	16106	zf-C2H2	9	-
RPOG01000122.1	762471	764298	zf-C2H2	6	-
RPOG01000124.1	93148	94129	zf-C2H2	6	-
RPOG01000130.1	20468	21641	zf-C2H2	8	-
RPOG01000130.1	24346	25282	zf-C2H2	6	-
RPOG01000134.1	312718	315301	zf-C2H2	6	+
RPOG01000146.1	142648	143851	zf-C2H2	6	+
RPOG01000151.1	624037	626728	zf-C2H2	7	+
RPOG01000158.1	598556	599135	zf-C2H2	6	-
RPOG01000159.1	472810	474619	zf-C2H2	10	+
RPOG01000170.1	224150	227528	zf-C2H2	5	+
RPOG01000170.1	318980	320627	zf-C2H2	6	-
RPOG01000171.1	259472	261509	zf-C2H2	18	-
RPOG01000171.1	264270	268258	zf-C2H2	25	+
RPOG01000171.1	269272	270181	zf-C2H2	7	+
RPOG01000174.1	11074	12319	zf-C2H2	6	+
RPOG01000175.1	617557	619106	zf-C2H2	5	-
RPOG01000175.1	627964	629525	zf-C2H2	6	-
RPOG01000182.1	605977	607744	zf-C2H2	5	+
RPOG01000183.1	323875	324571	zf-C2H2	6	+
RPOG01000183.1	638073	641503	zf-C2H2	8	-
RPOG01000185.1	417920	419423	zf-C2H2	9	+
RPOG01000185.1	423528	424926	zf-C2H2	7	+
RPOG01000185.1	427884	429051	zf-C2H2	8	+
RPOG01000188.1	553583	554456	zf-C2H2	6	+
RPOG01000189.1	543306	544482	zf-C2H2	5	-
RPOG01000196.1	580372	581908	zf-C2H2	13	-
RPOG01000198.1	141805	146569	zf-C2H2	12	+
RPOG01000198.1	514293	515235	zf-C2H2	5	-
RPOG01000215.1	532757	534431	zf-C2H2	15	+
RPOG01000223.1	214997	216563	zf-C2H2	15	-
RPOG01000234.1	251337	253737	zf-C2H2	8	-
RPOG01000235.1	24329	25745	zf-C2H2	10	-
RPOG01000236.1	153996	155292	zf-C2H2	8	+
RPOG01000236.1	497406	498372	zf-C2H2	6	-
RPOG01000236.1	511418	512828	zf-C2H2	9	-
RPOG01000236.1	531617	533192	zf-C2H2	11	+
RPOG01000236.1	534860	536510	zf-C2H2	14	+
RPOG01000236.1	542106	543063	zf-C2H2	7	+
RPOG01000241.1	54579	56538	zf-C2H2	18	-
RPOG01000241.1	325390	326350	zf-C2H2	5	+
RPOG01000241.1	395432	399401	zf-C2H2	6	+
RPOG01000243.1	322640	325847	zf-C2H2	6	-
RPOG01000246.1	333168	336648	zf-C2H2	10	+
RPOG01000248.1	178662	180063	zf-C2H2	11	+
RPOG01000263.1	486266	487763	zf-C2H2	11	+
RPOG01000263.1	490084	492103	zf-C2H2	16	+
RPOG01000263.1	493922	495509	zf-C2H2	12	-
RPOG01000271.1	331798	334156	zf-C2H2	8	-
RPOG01000271.1	341800	343174	zf-C2H2	10	+
RPOG01000271.1	345960	347319	zf-C2H2	9	+
RPOG01000278.1	107635	111181	zf-C2H2	6	+
RPOG01000282.1	90672	92328	zf-C2H2	5	+
RPOG01000284.1	403799	404711	zf-C2H2	5	+
RPOG01000290.1	123186	129417	zf-C2H2	16	+
RPOG01000290.1	310627	315310	zf-C2H2	14	+
RPOG01000294.1	200547	201063	zf-C2H2	5	-
RPOG01000297.1	359335	360814	zf-C2H2	10	-
RPOG01000297.1	365326	366472	zf-C2H2	10	-
RPOG01000297.1	369356	370226	zf-C2H2	6	-
RPOG01000297.1	381840	382398	zf-C2H2	5	-
RPOG01000297.1	385062	386463	zf-C2H2	8	-
RPOG01000297.1	389440	389935	zf-C2H2	5	-
RPOG01000297.1	393918	395274	zf-C2H2	8	-
RPOG01000297.1	396731	401087	zf-C2H2	25	-
RPOG01000297.1	404966	408572	zf-C2H2	17	-
RPOG01000297.1	419797	422596	zf-C2H2	13	-
RPOG01000297.1	433741	436921	zf-C2H2	12	-
RPOG01000297.1	442920	451464	zf-C2H2	49	-
RPOG01000297.1	468097	470029	zf-C2H2	11	-
RPOG01000308.1	399705	405219	zf-C2H2	9	+
RPOG01000335.1	90005	91289	zf-C2H2	14	-
RPOG01000351.1	281794	282439	zf-C2H2	5	-
RPOG01000381.1	56106	57654	zf-C2H2	18	-
RPOG01000411.1	119698	120991	zf-C2H2	8	-
RPOG01000418.1	174886	176458	zf-C2H2	5	+
RPOG01000418.1	241036	244150	zf-C2H2	5	-
RPOG01000432.1	33051	34134	zf-C2H2	9	+
RPOG01000480.1	258639	260040	zf-C2H2	5	-
RPOG01000484.1	207331	209911	zf-C2H2	6	+
RPOG01000504.1	288376	290467	zf-C2H2	14	-
RPOG01000504.1	294465	296403	zf-C2H2	13	-
RPOG01000508.1	173063	175394	zf-C2H2	6	-
RPOG01000532.1	212715	213837	zf-C2H2	9	+
RPOG01000533.1	279116	281255	zf-C2H2	5	-
RPOG01000565.1	124082	127207	zf-C2H2	8	+
RPOG01000577.1	39528	40521	zf-C2H2	7	-
RPOG01000595.1	136491	140130	zf-C2H2	5	+
RPOG01000595.1	187289	188897	zf-C2H2	5	-
RPOG01000601.1	54105	56676	zf-C2H2	5	+
RPOG01000608.1	143983	145144	zf-C2H2	10	-
RPOG01000608.1	153472	154324	zf-C2H2	6	+
RPOG01000608.1	160780	162124	zf-C2H2	12	+
RPOG01000608.1	165223	166570	zf-C2H2	12	-
RPOG01000608.1	173946	175302	zf-C2H2	12	+
RPOG01000640.1	66621	69074	zf-C2H2	6	-
RPOG01000671.1	8272	9595	zf-C2H2	13	+
RPOG01000693.1	80885	82241	zf-C2H2	12	-
RPOG01000693.1	89122	90469	zf-C2H2	12	+
RPOG01000693.1	93568	94939	zf-C2H2	12	-
RPOG01000693.1	98865	99717	zf-C2H2	6	-
RPOG01000693.1	104404	105733	zf-C2H2	12	+
RPOG01000756.1	218293	219355	zf-C2H2	9	+
RPOG01000756.1	236306	237437	zf-C2H2	9	+
RPOG01000756.1	241902	242844	zf-C2H2	6	+
RPOG01000757.1	35913	38289	zf-C2H2	16	-
RPOG01000757.1	53140	54082	zf-C2H2	5	-
RPOG01000757.1	57296	58160	zf-C2H2	5	-
RPOG01000757.1	66792	68514	zf-C2H2	10	+
RPOG01000757.1	70688	72284	zf-C2H2	11	-
RPOG01000757.1	75883	77836	zf-C2H2	16	-
RPOG01000757.1	80753	82487	zf-C2H2	14	-
RPOG01000757.1	84776	86591	zf-C2H2	15	-
RPOG01000757.1	89905	91714	zf-C2H2	16	-
RPOG01000757.1	94638	95703	zf-C2H2	7	+
RPOG01000757.1	98771	99725	zf-C2H2	7	-
RPOG01000757.1	116195	117959	zf-C2H2	13	-
RPOG01000757.1	215546	216503	zf-C2H2	6	+
RPOG01000757.1	222613	223777	zf-C2H2	7	+
RPOG01000757.1	227534	228881	zf-C2H2	10	+
RPOG01000757.1	233998	235336	zf-C2H2	9	+
RPOG01000757.1	238253	239729	zf-C2H2	11	+
RPOG01000761.1	198042	199200	zf-C2H2	12	+
RPOG01000764.1	14288	15818	zf-C2H2	15	+
RPOG01000826.1	3327	4620	zf-C2H2	8	-
RPOG01000826.1	8779	9493	zf-C2H2	9	-
RPOG01000826.1	10040	10844	zf-C2H2	5	-
RPOG01000826.1	16838	17540	zf-C2H2	7	-
RPOG01000826.1	21635	23363	zf-C2H2	14	-
RPOG01000826.1	26610	27708	zf-C2H2	7	-
RPOG01000826.1	31077	32577	zf-C2H2	12	-
RPOG01000826.1	37879	39310	zf-C2H2	10	+
RPOG01000826.1	42497	43523	zf-C2H2	7	-
RPOG01000826.1	46743	47520	zf-C2H2	7	-
RPOG01000826.1	50592	52137	zf-C2H2	8	-
RPOG01000826.1	79333	80632	zf-C2H2	9	-
RPOG01000826.1	85117	86383	zf-C2H2	8	-
RPOG01000826.1	92525	94805	zf-C2H2	18	-
RPOG01000826.1	98227	100267	zf-C2H2	17	-
RPOG01000826.1	104409	105906	zf-C2H2	11	-
RPOG01000826.1	109173	110622	zf-C2H2	11	-
RPOG01000826.1	114254	115682	zf-C2H2	10	-
RPOG01000826.1	123176	124979	zf-C2H2	15	-
RPOG01000826.1	126850	128068	zf-C2H2	8	-
RPOG01000826.1	132610	134197	zf-C2H2	8	-
RPOG01000826.1	139328	141029	zf-C2H2	12	-
RPOG01000826.1	147658	149386	zf-C2H2	13	-
RPOG01000826.1	156204	157587	zf-C2H2	10	-
RPOG01000826.1	161439	162618	zf-C2H2	7	-
RPOG01000826.1	166137	167523	zf-C2H2	16	-
RPOG01000826.1	171814	173047	zf-C2H2	9	-
RPOG01000826.1	176739	178995	zf-C2H2	20	-
RPOG01000843.1	133217	134660	zf-C2H2	13	+
RPOG01000843.1	144806	146141	zf-C2H2	12	+
RPOG01000846.1	140205	141011	zf-C2H2	8	-
RPOG01000846.1	143012	143858	zf-C2H2	8	-
RPOG01000882.1	140025	140847	zf-C2H2	7	-
RPOG01000882.1	143107	144037	zf-C2H2	8	-
RPOG01000900.1	63393	65421	zf-C2H2	15	+
RPOG01000907.1	0	531	zf-C2H2	5	+
RPOG01000931.1	109112	110327	zf-C2H2	11	+
RPOG01000931.1	143873	145586	zf-C2H2	18	+
RPOG01000939.1	49220	51509	zf-C2H2	20	+
RPOG01000985.1	194308	195895	zf-C2H2	12	+
RPOG01000985.1	197710	199729	zf-C2H2	16	-
RPOG01000987.1	83816	85163	zf-C2H2	12	+
RPOG01000993.1	9823	10576	zf-C2H2	9	-
RPOG01000997.1	172155	174444	zf-C2H2	20	+
RPOG01000999.1	95711	102113	zf-C2H2	16	-
RPOG01001003.1	51409	52501	zf-C2H2	7	+
RPOG01001008.1	143106	144594	zf-C2H2	11	-
RPOG01001042.1	186859	187534	zf-C2H2	6	+
RPOG01001083.1	111020	112403	zf-C2H2	12	-
RPOG01001146.1	4391	6869	zf-C2H2	12	+
RPOG01001174.1	154871	156569	zf-C2H2	12	-
RPOG01001177.1	7023	9300	zf-C2H2	21	+
RPOG01001177.1	12939	14166	zf-C2H2	8	+
RPOG01001177.1	17835	19848	zf-C2H2	17	+
RPOG01001177.1	23380	24550	zf-C2H2	8	+
RPOG01001177.1	28366	29833	zf-C2H2	11	+
RPOG01001177.1	37121	37691	zf-C2H2	7	+
RPOG01001177.1	44580	46281	zf-C2H2	12	+
RPOG01001177.1	51397	53005	zf-C2H2	8	+
RPOG01001177.1	57941	59408	zf-C2H2	11	+
RPOG01001177.1	63426	65244	zf-C2H2	15	+
RPOG01001177.1	70894	72322	zf-C2H2	10	+
RPOG01001177.1	79085	80312	zf-C2H2	11	+
RPOG01001177.1	83740	84667	zf-C2H2	6	+
RPOG01001177.1	89033	92507	zf-C2H2	27	+
RPOG01001177.1	98117	100397	zf-C2H2	16	+
RPOG01001177.1	106565	107813	zf-C2H2	8	+
RPOG01001177.1	112993	115540	zf-C2H2	21	+
RPOG01001177.1	140109	142560	zf-C2H2	15	+
RPOG01001177.1	145260	145818	zf-C2H2	6	+
RPOG01001177.1	148920	150111	zf-C2H2	7	+
RPOG01001177.1	153327	154716	zf-C2H2	10	-
RPOG01001177.1	158651	160151	zf-C2H2	13	+
RPOG01001177.1	163478	165302	zf-C2H2	13	+
RPOG01001177.1	168134	169652	zf-C2H2	12	+
RPOG01001177.1	173517	174501	zf-C2H2	5	+
RPOG01001189.1	120224	121370	zf-C2H2	12	-
RPOG01001189.1	135176	136913	zf-C2H2	14	-
RPOG01001217.1	124862	129020	zf-C2H2	12	+
RPOG01001249.1	160251	162636	zf-C2H2	17	+
RPOG01001249.1	163888	164317	zf-C2H2	5	+
RPOG01001254.1	85116	86604	zf-C2H2	5	-
RPOG01001463.1	136693	139069	zf-C2H2	16	-
RPOG01001489.1	104404	106462	zf-C2H2	20	-
RPOG01001489.1	108753	110301	zf-C2H2	13	-
RPOG01001489.1	120556	123001	zf-C2H2	26	+
RPOG01001489.1	126702	128022	zf-C2H2	8	+
RPOG01001489.1	130908	131799	zf-C2H2	8	+
RPOG01001489.1	132864	135177	zf-C2H2	12	-
RPOG01001489.1	138509	139952	zf-C2H2	8	+
RPOG01001510.1	14369	15407	zf-C2H2	5	+
RPOG01001511.1	46657	48358	zf-C2H2	16	-
RPOG01001539.1	59714	60728	zf-C2H2	9	-
RPOG01001539.1	72753	73770	zf-C2H2	9	-
RPOG01001544.1	21779	23492	zf-C2H2	18	+
RPOG01001545.1	133946	134771	zf-C2H2	5	-
RPOG01001545.1	136758	137703	zf-C2H2	5	-
RPOG01001562.1	7881	9507	zf-C2H2	17	+
RPOG01001562.1	13161	14670	zf-C2H2	15	+
RPOG01001562.1	21379	22189	zf-C2H2	9	+
RPOG01001602.1	62844	66540	zf-C2H2	5	-
RPOG01001647.1	25300	26635	zf-C2H2	12	-
RPOG01001647.1	38475	39906	zf-C2H2	13	-
RPOG01001662.1	98687	100859	zf-C2H2	9	-
RPOG01001667.1	32723	33575	zf-C2H2	5	+
RPOG01001675.1	132454	133630	zf-C2H2	7	-
RPOG01001711.1	17409	19155	zf-C2H2	8	-
RPOG01001711.1	42443	44117	zf-C2H2	14	-
RPOG01001711.1	70609	72901	zf-C2H2	22	+
RPOG01001711.1	85587	86460	zf-C2H2	6	-
RPOG01001711.1	127184	128939	zf-C2H2	15	-
RPOG01001721.1	78919	79390	zf-C2H2	5	+
RPOG01001721.1	100873	102190	zf-C2H2	10	+
RPOG01001731.1	2027	3143	zf-C2H2	8	-
RPOG01001731.1	7273	8488	zf-C2H2	6	+
RPOG01001731.1	12000	13386	zf-C2H2	9	+
RPOG01001731.1	15769	16939	zf-C2H2	6	+
RPOG01001731.1	19649	20954	zf-C2H2	8	+
RPOG01001731.1	27625	28939	zf-C2H2	9	+
RPOG01001731.1	31185	32217	zf-C2H2	7	-
RPOG01001731.1	33951	35304	zf-C2H2	7	-
RPOG01001731.1	40357	41419	zf-C2H2	8	-
RPOG01001731.1	44214	46140	zf-C2H2	11	-
RPOG01001731.1	48556	50281	zf-C2H2	13	-
RPOG01001731.1	52705	53662	zf-C2H2	10	-
RPOG01001731.1	56901	59250	zf-C2H2	21	-
RPOG01001731.1	61335	62406	zf-C2H2	9	-
RPOG01001731.1	70248	71007	zf-C2H2	5	+
RPOG01001731.1	74382	75549	zf-C2H2	8	+
RPOG01001731.1	79651	80761	zf-C2H2	7	+
RPOG01001731.1	84617	85904	zf-C2H2	8	+
RPOG01001731.1	87361	88420	zf-C2H2	6	-
RPOG01001731.1	93596	94787	zf-C2H2	7	-
RPOG01001731.1	99439	100384	zf-C2H2	6	+
RPOG01001731.1	101662	102736	zf-C2H2	8	-
RPOG01001731.1	103755	104766	zf-C2H2	5	-
RPOG01001731.1	108957	110199	zf-C2H2	7	-
RPOG01001759.1	102162	103554	zf-C2H2	6	-
RPOG01001760.1	1	505	zf-C2H2	5	+
RPOG01001760.1	8042	9572	zf-C2H2	8	+
RPOG01001915.1	29234	31604	zf-C2H2	6	+
RPOG01001936.1	69270	71226	zf-C2H2	17	+
RPOG01001965.1	80490	82560	zf-C2H2	6	-
RPOG01002055.1	74226	77292	zf-C2H2	9	-
RPOG01002071.1	4813	5797	zf-C2H2	7	-
RPOG01002071.1	10489	12379	zf-C2H2	15	-
RPOG01002071.1	14015	15584	zf-C2H2	11	-
RPOG01002071.1	41409	42567	zf-C2H2	9	+
RPOG01002071.1	63928	64549	zf-C2H2	7	+
RPOG01002100.1	1	1102	zf-C2H2	7	-
RPOG01002100.1	5015	6341	zf-C2H2	9	-
RPOG01002100.1	9428	10769	zf-C2H2	11	-
RPOG01002100.1	19611	21828	zf-C2H2	21	-
RPOG01002100.1	25533	27210	zf-C2H2	12	-
RPOG01002100.1	30416	31994	zf-C2H2	13	-
RPOG01002100.1	36935	37934	zf-C2H2	8	-
RPOG01002100.1	43563	45096	zf-C2H2	12	+
RPOG01002100.1	47624	48620	zf-C2H2	6	-
RPOG01002100.1	52839	54426	zf-C2H2	12	+
RPOG01002100.1	55820	56930	zf-C2H2	6	-
RPOG01002100.1	58303	59638	zf-C2H2	10	-
RPOG01002100.1	69768	71166	zf-C2H2	11	-
RPOG01002100.1	75821	77672	zf-C2H2	16	-
RPOG01002100.1	88246	89674	zf-C2H2	11	-
RPOG01002100.1	99090	101082	zf-C2H2	17	-
RPOG01002130.1	60999	61761	zf-C2H2	6	-
RPOG01002130.1	67201	67924	zf-C2H2	7	-
RPOG01002150.1	65851	66238	zf-C2H2	5	+
RPOG01002150.1	68271	69264	zf-C2H2	7	+
RPOG01002172.1	57973	59458	zf-C2H2	12	-
RPOG01002172.1	80693	82160	zf-C2H2	13	-
RPOG01002172.1	91362	92595	zf-C2H2	9	-
RPOG01002172.1	102865	104446	zf-C2H2	15	-
RPOG01002188.1	149	1679	zf-C2H2	13	-
RPOG01002188.1	8765	11501	zf-C2H2	16	-
RPOG01002188.1	19867	21315	zf-C2H2	14	-
RPOG01002188.1	36028	36934	zf-C2H2	5	-
RPOG01002188.1	49362	50271	zf-C2H2	5	+
RPOG01002188.1	71614	72466	zf-C2H2	10	+
RPOG01002188.1	79568	81140	zf-C2H2	13	+
RPOG01002199.1	2027	3176	zf-C2H2	7	-
RPOG01002199.1	5485	6745	zf-C2H2	10	-
RPOG01002199.1	8511	9681	zf-C2H2	6	-
RPOG01002199.1	12168	13323	zf-C2H2	8	-
RPOG01002199.1	17545	18760	zf-C2H2	6	+
RPOG01002199.1	21404	22622	zf-C2H2	9	+
RPOG01002199.1	25008	26175	zf-C2H2	7	+
RPOG01002199.1	29388	30735	zf-C2H2	8	+
RPOG01002199.1	37247	38636	zf-C2H2	9	+
RPOG01002199.1	40881	41907	zf-C2H2	7	-
RPOG01002199.1	43675	44410	zf-C2H2	8	-
RPOG01002199.1	48506	49568	zf-C2H2	8	-
RPOG01002199.1	52368	54294	zf-C2H2	11	-
RPOG01002199.1	59556	61245	zf-C2H2	13	-
RPOG01002199.1	63738	64953	zf-C2H2	10	-
RPOG01002199.1	67931	70280	zf-C2H2	21	-
RPOG01002199.1	72331	73375	zf-C2H2	9	-
RPOG01002199.1	82872	83751	zf-C2H2	5	+
RPOG01002199.1	84511	85270	zf-C2H2	5	+
RPOG01002199.1	88105	89272	zf-C2H2	8	+
RPOG01002199.1	97479	98724	zf-C2H2	8	+
RPOG01002244.1	77890	80167	zf-C2H2	7	-
RPOG01002268.1	37064	38690	zf-C2H2	17	+
RPOG01002268.1	42100	43609	zf-C2H2	15	+
RPOG01002268.1	50115	50898	zf-C2H2	9	+
RPOG01002299.1	27341	29207	zf-C2H2	13	-
RPOG01002299.1	93932	94883	zf-C2H2	6	+
RPOG01002304.1	1952	3236	zf-C2H2	11	+
RPOG01002304.1	5603	6704	zf-C2H2	7	+
RPOG01002436.1	5804	6944	zf-C2H2	7	-
RPOG01002436.1	73322	74909	zf-C2H2	13	-
RPOG01002436.1	80662	82249	zf-C2H2	14	+
RPOG01002545.1	2187	5062	zf-C2H2	8	-
RPOG01002545.1	50841	52239	zf-C2H2	6	-
RPOG01002573.1	78016	78880	zf-C2H2	7	+
RPOG01002589.1	30180	31740	zf-C2H2	10	-
RPOG01002698.1	16970	18482	zf-C2H2	13	-
RPOG01002698.1	31697	33209	zf-C2H2	13	-
RPOG01002751.1	16458	18240	zf-C2H2	11	+
RPOG01002809.1	46434	47781	zf-C2H2	15	+
RPOG01002862.1	9280	10171	zf-C2H2	8	+
RPOG01003080.1	2	575	zf-C2H2	7	+
RPOG01003103.1	43031	44354	zf-C2H2	12	+
RPOG01003103.1	48131	48977	zf-C2H2	6	+
RPOG01003254.1	40682	41810	zf-C2H2	5	-
RPOG01003287.1	0	579	zf-C2H2	6	+
RPOG01003287.1	4897	7717	zf-C2H2	21	-
RPOG01003287.1	10628	13085	zf-C2H2	12	-
RPOG01003287.1	15226	17056	zf-C2H2	8	-
RPOG01003287.1	18763	20146	zf-C2H2	8	-
RPOG01003287.1	23388	25656	zf-C2H2	12	+
RPOG01003287.1	26721	28230	zf-C2H2	11	-
RPOG01003287.1	30304	31621	zf-C2H2	8	-
RPOG01003287.1	35305	36982	zf-C2H2	16	-
RPOG01003305.1	4555	6085	zf-C2H2	8	-
RPOG01003305.1	15163	17077	zf-C2H2	9	-
RPOG01003305.1	21853	23335	zf-C2H2	12	-
RPOG01003305.1	31445	31940	zf-C2H2	6	-
RPOG01003305.1	32634	34110	zf-C2H2	11	-
RPOG01003368.1	0	765	zf-C2H2	6	+
RPOG01003392.1	50731	52420	zf-C2H2	14	-
RPOG01003392.1	62538	64362	zf-C2H2	16	+
RPOG01003515.1	50856	51930	zf-C2H2	10	+
RPOG01003632.1	25459	26494	zf-C2H2	11	+
RPOG01003667.1	12507	14208	zf-C2H2	5	-
RPOG01003763.1	1	1228	zf-C2H2	11	+
RPOG01003792.1	36186	37545	zf-C2H2	12	-
RPOG01003800.1	54622	55801	zf-C2H2	7	-
RPOG01003839.1	53558	54920	zf-C2H2	16	-
RPOG01003869.1	27741	28746	zf-C2H2	10	+
RPOG01003926.1	13668	14958	zf-C2H2	9	+
RPOG01003960.1	15498	16747	zf-C2H2	14	-
RPOG01003960.1	18015	19443	zf-C2H2	12	-
RPOG01003960.1	28563	29169	zf-C2H2	7	-
RPOG01003960.1	29338	31336	zf-C2H2	17	-
RPOG01003960.1	38117	39326	zf-C2H2	9	-
RPOG01003960.1	45581	47012	zf-C2H2	9	-
RPOG01003985.1	13685	14639	zf-C2H2	5	+
RPOG01004049.1	50391	51039	zf-C2H2	6	+
RPOG01004125.1	13891	15421	zf-C2H2	15	+
RPOG01004211.1	5463	6612	zf-C2H2	9	-
RPOG01004211.1	17443	20577	zf-C2H2	17	+
RPOG01004236.1	18652	20422	zf-C2H2	17	-
RPOG01004332.1	22325	22994	zf-C2H2	5	+
RPOG01004455.1	30025	31279	zf-C2H2	7	+
RPOG01004455.1	33483	35514	zf-C2H2	5	+
RPOG01004455.1	38556	39630	zf-C2H2	7	+
RPOG01004455.1	40879	41809	zf-C2H2	6	-
RPOG01004521.1	4734	6465	zf-C2H2	5	-
RPOG01004600.1	10611	12435	zf-C2H2	16	+
RPOG01004660.1	3259	4258	zf-C2H2	8	+
RPOG01004660.1	8848	10411	zf-C2H2	13	+
RPOG01004660.1	12743	14489	zf-C2H2	12	+
RPOG01004660.1	19763	21980	zf-C2H2	21	+
RPOG01004660.1	30777	32097	zf-C2H2	11	+
RPOG01004660.1	35180	36503	zf-C2H2	10	+
RPOG01004660.1	40377	41478	zf-C2H2	7	+
RPOG01004862.1	0	900	zf-C2H2	9	+
RPOG01004862.1	4489	5830	zf-C2H2	14	+
RPOG01004862.1	9957	10914	zf-C2H2	9	+
RPOG01004862.1	18674	19226	zf-C2H2	7	+
RPOG01004862.1	24133	25366	zf-C2H2	9	+
RPOG01004862.1	28404	29907	zf-C2H2	12	+
RPOG01004862.1	32754	34281	zf-C2H2	12	+
RPOG01004862.1	38023	38986	zf-C2H2	7	+
RPOG01004984.1	16193	17891	zf-C2H2	11	+
RPOG01004984.1	37180	37702	zf-C2H2	5	+
RPOG01005005.1	0	792	zf-C2H2	10	+
RPOG01005029.1	2138	3038	zf-C2H2	5	-
RPOG01005029.1	8107	9016	zf-C2H2	6	-
RPOG01005029.1	17958	19680	zf-C2H2	10	+
RPOG01005029.1	21642	23238	zf-C2H2	11	-
RPOG01005029.1	25503	26448	zf-C2H2	11	-
RPOG01005029.1	29802	31509	zf-C2H2	14	-
RPOG01005029.1	33660	35478	zf-C2H2	15	-
RPOG01005053.1	58	4201	zf-C2H2	23	-
RPOG01005053.1	11129	12587	zf-C2H2	11	-
RPOG01005053.1	16556	18329	zf-C2H2	12	-
RPOG01005075.1	32215	33424	zf-C2H2	10	+
RPOG01005146.1	530	1439	zf-C2H2	7	+
RPOG01005146.1	1749	2619	zf-C2H2	9	+
RPOG01005507.1	10715	12308	zf-C2H2	13	+
RPOG01005507.1	23695	25546	zf-C2H2	16	+
RPOG01005507.1	30296	31520	zf-C2H2	8	+
RPOG01005539.1	1508	1964	zf-C2H2	5	-
RPOG01005539.1	7453	8665	zf-C2H2	10	-
RPOG01005542.1	2	575	zf-C2H2	7	+
RPOG01005554.1	3768	5049	zf-C2H2	11	-
RPOG01005554.1	18076	21139	zf-C2H2	10	-
RPOG01005577.1	21674	22991	zf-C2H2	8	-
RPOG01005577.1	27752	30806	zf-C2H2	23	-
RPOG01005590.1	2	839	zf-C2H2	7	-
RPOG01005634.1	23432	24643	zf-C2H2	13	+
RPOG01005712.1	3974	5309	zf-C2H2	5	-
RPOG01005727.1	28012	29593	zf-C2H2	16	-
RPOG01005985.1	1	1375	zf-C2H2	8	-
RPOG01005991.1	8389	9739	zf-C2H2	10	-
RPOG01005991.1	23089	24082	zf-C2H2	6	+
RPOG01006035.1	2926	4402	zf-C2H2	11	-
RPOG01006035.1	7060	8398	zf-C2H2	9	-
RPOG01006035.1	11792	13157	zf-C2H2	10	-
RPOG01006035.1	16964	18131	zf-C2H2	6	-
RPOG01006035.1	24099	25074	zf-C2H2	6	-
RPOG01006054.1	13804	15127	zf-C2H2	12	+
RPOG01006054.1	18889	19753	zf-C2H2	6	+
RPOG01006059.1	23210	23885	zf-C2H2	5	-
RPOG01006328.1	12268	13222	zf-C2H2	7	+
RPOG01006328.1	16322	17387	zf-C2H2	7	-
RPOG01006328.1	20268	22074	zf-C2H2	16	+
RPOG01006591.1	21284	22832	zf-C2H2	18	+
RPOG01006886.1	2473	3646	zf-C2H2	11	-
RPOG01007027.1	4158	5268	zf-C2H2	8	+
RPOG01007159.1	9346	9994	zf-C2H2	7	+
RPOG01007204.1	16057	17731	zf-C2H2	14	+
RPOG01007362.1	13642	18516	zf-C2H2	29	-
RPOG01007520.1	15793	16735	zf-C2H2	6	-
RPOG01007945.1	8002	8650	zf-C2H2	5	-
RPOG01007945.1	9106	10339	zf-C2H2	9	-
RPOG01007978.1	11001	12291	zf-C2H2	9	-
RPOG01008151.1	11804	12839	zf-C2H2	11	+
RPOG01008192.1	10906	12079	zf-C2H2	11	+
RPOG01008202.1	7516	8938	zf-C2H2	11	+
RPOG01008210.1	6626	8216	zf-C2H2	13	-
RPOG01008288.1	5712	7302	zf-C2H2	13	-
RPOG01008323.1	2	839	zf-C2H2	7	-
RPOG01008565.1	981	4008	zf-C2H2	9	+
RPOG01008773.1	2342	3038	zf-C2H2	6	-
RPOG01008957.1	2303	4820	zf-C2H2	9	-
RPOG01010204.1	6105	8097	zf-C2H2	17	+
RPOG01010569.1	2358	5922	zf-C2H2	11	-
RPOG01010952.1	3316	4654	zf-C2H2	10	+
RPOG01011241.1	4055	5408	zf-C2H2	15	+
RPOG01011374.1	2	7466	zf-C2H2	11	+
RPOG01011457.1	6787	8134	zf-C2H2	15	+
RPOG01011683.1	4021	7828	zf-C2H2	8	+
RPOG01012442.1	1	619	zf-C2H2	7	+
RPOG01015827.1	3817	5482	zf-C2H2	10	-
RPOG01015997.1	383	1532	zf-C2H2	8	+
RPOG01016153.1	42	3420	zf-C2H2	6	-
RPOG01016280.1	2417	3419	zf-C2H2	9	+
RPOG01016706.1	861	4533	zf-C2H2	8	+
RPOG01016713.1	1	1096	zf-C2H2	10	+
RPOG01017277.1	3159	4389	zf-C2H2	11	-
RPOG01018672.1	1079	2192	zf-C2H2	11	-
RPOG01019321.1	781	1861	zf-C2H2	8	+
RPOG01022229.1	1126	1834	zf-C2H2	5	+
RPOG01023543.1	1	457	zf-C2H2	5	+
RPOG01023940.1	850	1531	zf-C2H2	8	-
RPOG01024881.1	1	1195	zf-C2H2	14	-
RPOG01026004.1	329	1103	zf-C2H2	6	-
RPOG01031443.1	1	925	zf-C2H2	7	-
RPOG01033569.1	1	826	zf-C2H2	8	+
RPOG01036262.1	116	731	zf-C2H2	5	+
RPOG01039469.1	1	643	zf-C2H2	6	+
RPOG01041531.1	115	595	zf-C2H2	6	-
RPOG01041828.1	0	588	zf-C2H2	7	-
RPOG01043302.1	0	555	zf-C2H2	6	+
RPOG01057100.1	0	399	zf-C2H2	5	-
```
