## Supplementary Data 2 for "Transposable elements drive the evolution of metazoan zinc finger genes": Thalassophryne_amazonica_znfs.bed

```
CABVOY010000001.1	1430271	1431435	zf-C2H2	8	-
CABVOY010000002.1	20310	20745	zf-C2H2	5	-
CABVOY010000002.1	51806	53303	zf-C2H2	10	-
CABVOY010000002.1	169977	171306	zf-C2H2	8	-
CABVOY010000002.1	218115	219513	zf-C2H2	8	-
CABVOY010000002.1	226121	227366	zf-C2H2	7	-
CABVOY010000002.1	361867	363430	zf-C2H2	11	-
CABVOY010000002.1	707315	708779	zf-C2H2	9	-
CABVOY010000002.1	886130	887204	zf-C2H2	6	+
CABVOY010000002.1	940655	941711	zf-C2H2	6	-
CABVOY010000002.1	1005914	1007396	zf-C2H2	10	+
CABVOY010000002.1	1393203	1395549	zf-C2H2	18	+
CABVOY010000002.1	1499850	1501377	zf-C2H2	11	+
CABVOY010000003.1	180504	181899	zf-C2H2	8	-
CABVOY010000003.1	308715	310098	zf-C2H2	8	-
CABVOY010000003.1	412945	414328	zf-C2H2	8	-
CABVOY010000003.1	575016	576702	zf-C2H2	12	-
CABVOY010000003.1	713541	715053	zf-C2H2	9	+
CABVOY010000003.1	741227	742628	zf-C2H2	10	-
CABVOY010000003.1	773107	774337	zf-C2H2	7	-
CABVOY010000003.1	808421	810230	zf-C2H2	13	-
CABVOY010000003.1	1283619	1284993	zf-C2H2	9	-
CABVOY010000003.1	1332322	1333783	zf-C2H2	9	-
CABVOY010000003.1	1429604	1430441	zf-C2H2	7	+
CABVOY010000006.1	9267	10752	zf-C2H2	10	+
CABVOY010000006.1	66617	67889	zf-C2H2	7	+
CABVOY010000006.1	120207	121398	zf-C2H2	7	+
CABVOY010000006.1	187807	189031	zf-C2H2	8	-
CABVOY010000006.1	213039	214866	zf-C2H2	14	-
CABVOY010000006.1	447034	448822	zf-C2H2	15	+
CABVOY010000006.1	607367	607925	zf-C2H2	6	+
CABVOY010000006.1	633214	634631	zf-C2H2	9	+
CABVOY010000006.1	658734	660159	zf-C2H2	9	+
CABVOY010000006.1	781880	783356	zf-C2H2	10	+
CABVOY010000006.1	831688	833008	zf-C2H2	7	-
CABVOY010000006.1	870708	871968	zf-C2H2	6	+
CABVOY010000006.1	897201	898491	zf-C2H2	7	-
CABVOY010000006.1	973799	975383	zf-C2H2	9	-
CABVOY010000006.1	1018060	1019287	zf-C2H2	6	-
CABVOY010000006.1	1087283	1089011	zf-C2H2	13	+
CABVOY010000006.1	1119399	1120887	zf-C2H2	9	-
CABVOY010000006.1	1180626	1182093	zf-C2H2	10	+
CABVOY010000006.1	1197276	1197726	zf-C2H2	5	+
CABVOY010000008.1	192811	194434	zf-C2H2	12	+
CABVOY010000011.1	26219	28076	zf-C2H2	13	+
CABVOY010000011.1	96398	97769	zf-C2H2	8	+
CABVOY010000011.1	113234	114584	zf-C2H2	8	-
CABVOY010000011.1	186936	188187	zf-C2H2	7	+
CABVOY010000011.1	255173	256847	zf-C2H2	12	+
CABVOY010000011.1	286540	287881	zf-C2H2	7	+
CABVOY010000011.1	299399	301007	zf-C2H2	10	-
CABVOY010000011.1	332020	333370	zf-C2H2	10	-
CABVOY010000011.1	346953	349179	zf-C2H2	19	-
CABVOY010000011.1	427941	429354	zf-C2H2	9	-
CABVOY010000011.1	457183	458773	zf-C2H2	10	-
CABVOY010000011.1	547183	550265	zf-C2H2	14	-
CABVOY010000011.1	588021	589377	zf-C2H2	6	-
CABVOY010000011.1	639744	641310	zf-C2H2	9	+
CABVOY010000011.1	691438	693151	zf-C2H2	12	+
CABVOY010000015.1	56752	58138	zf-C2H2	8	+
CABVOY010000015.1	98571	99888	zf-C2H2	7	-
CABVOY010000015.1	223006	224971	zf-C2H2	15	+
CABVOY010000015.1	262639	264274	zf-C2H2	10	-
CABVOY010000015.1	322135	323962	zf-C2H2	13	-
CABVOY010000015.1	408244	409672	zf-C2H2	8	+
CABVOY010000015.1	423963	425539	zf-C2H2	10	+
CABVOY010000015.1	446333	447401	zf-C2H2	5	-
CABVOY010000017.1	4709	6050	zf-C2H2	8	+
CABVOY010000017.1	30230	31469	zf-C2H2	7	-
CABVOY010000017.1	107873	109322	zf-C2H2	9	+
CABVOY010000017.1	307699	309043	zf-C2H2	9	+
CABVOY010000017.1	431973	433663	zf-C2H2	13	-
CABVOY010000017.1	544976	546221	zf-C2H2	7	+
CABVOY010000017.1	641724	643398	zf-C2H2	12	+
CABVOY010000020.1	70860	72498	zf-C2H2	11	-
CABVOY010000020.1	189320	190778	zf-C2H2	9	+
CABVOY010000020.1	351681	353688	zf-C2H2	15	+
CABVOY010000020.1	405037	406894	zf-C2H2	13	+
CABVOY010000035.1	52979	54608	zf-C2H2	8	-
CABVOY010000055.1	16093	17767	zf-C2H2	11	+
CABVOY010000055.1	43771	45481	zf-C2H2	11	+
CABVOY010000055.1	73696	74998	zf-C2H2	6	-
CABVOY010000055.1	107275	108631	zf-C2H2	8	-
CABVOY010000059.1	80018	82160	zf-C2H2	16	+
CABVOY010000063.1	5436	7293	zf-C2H2	13	+
CABVOY010000063.1	27908	28403	zf-C2H2	6	+
CABVOY010000065.1	114537	116025	zf-C2H2	12	+
CABVOY010000080.1	142374	142869	zf-C2H2	6	+
CABVOY010000116.1	76419	77550	zf-C2H2	5	-
CABVOY010000128.1	21613	22870	zf-C2H2	7	+
CABVOY010000147.1	42347	43766	zf-C2H2	8	+
CABVOY010000152.1	5666	6143	zf-C2H2	6	+
CABVOY010000152.1	31865	33644	zf-C2H2	13	+
CABVOY010000207.1	23616	25194	zf-C2H2	13	+
CABVOY010000280.1	20351	22313	zf-C2H2	15	-
CABVOY010000294.1	24197	25511	zf-C2H2	8	-
CABVOY010000418.1	14545	16096	zf-C2H2	11	-
LR722966.1	1637948	1639424	zf-C2H2	12	-
LR722966.1	4521668	4523567	zf-C2H2	5	+
LR722966.1	5116247	5117069	zf-C2H2	6	-
LR722966.1	5165623	5166766	zf-C2H2	7	-
LR722966.1	5209432	5210533	zf-C2H2	6	+
LR722966.1	5215249	5215828	zf-C2H2	6	+
LR722966.1	5225257	5225884	zf-C2H2	5	+
LR722966.1	5245372	5246968	zf-C2H2	17	-
LR722966.1	6185830	6186376	zf-C2H2	6	-
LR722966.1	6191553	6192569	zf-C2H2	10	-
LR722966.1	6210910	6212035	zf-C2H2	11	-
LR722966.1	6222734	6223778	zf-C2H2	11	-
LR722966.1	6230804	6231650	zf-C2H2	10	-
LR722966.1	6245523	6247208	zf-C2H2	19	-
LR722966.1	6289246	6291130	zf-C2H2	20	-
LR722966.1	6330406	6331993	zf-C2H2	17	-
LR722966.1	6341364	6343608	zf-C2H2	25	-
LR722966.1	6352704	6354442	zf-C2H2	19	-
LR722966.1	6364241	6365816	zf-C2H2	17	-
LR722966.1	6374895	6376717	zf-C2H2	21	-
LR722966.1	6386668	6388075	zf-C2H2	15	-
LR722966.1	6397070	6398330	zf-C2H2	13	-
LR722966.1	6427919	6428747	zf-C2H2	7	+
LR722966.1	6440806	6442048	zf-C2H2	12	+
LR722966.1	6464264	6465324	zf-C2H2	11	+
LR722966.1	6498918	6499323	zf-C2H2	5	+
LR722966.1	6501119	6503288	zf-C2H2	23	+
LR722966.1	6517002	6518721	zf-C2H2	18	+
LR722966.1	6529931	6531467	zf-C2H2	17	+
LR722966.1	6561306	6562259	zf-C2H2	11	+
LR722966.1	6592038	6593370	zf-C2H2	14	+
LR722966.1	6609896	6611222	zf-C2H2	14	+
LR722966.1	6628953	6630348	zf-C2H2	14	+
LR722966.1	6632901	6634081	zf-C2H2	13	+
LR722966.1	6651868	6653266	zf-C2H2	14	+
LR722966.1	6662142	6663066	zf-C2H2	10	+
LR722966.1	6680870	6681827	zf-C2H2	11	+
LR722966.1	6704546	6705173	zf-C2H2	5	-
LR722966.1	6721100	6722378	zf-C2H2	13	+
LR722966.1	6728174	6729416	zf-C2H2	12	+
LR722966.1	6742550	6743300	zf-C2H2	7	+
LR722966.1	6757497	6758856	zf-C2H2	15	+
LR722966.1	6770449	6771712	zf-C2H2	14	+
LR722966.1	6797004	6798189	zf-C2H2	14	+
LR722966.1	6825614	6827084	zf-C2H2	18	+
LR722966.1	6843298	6844339	zf-C2H2	12	+
LR722966.1	6856771	6857959	zf-C2H2	13	+
LR722966.1	6859842	6860397	zf-C2H2	6	+
LR722966.1	6884330	6886184	zf-C2H2	21	+
LR722966.1	6913570	6914944	zf-C2H2	15	+
LR722966.1	6951724	6952873	zf-C2H2	12	+
LR722966.1	6978645	6980004	zf-C2H2	15	+
LR722966.1	12535557	12541008	zf-C2H2	9	-
LR722966.1	36422760	36423816	zf-C2H2	11	-
LR722966.1	46926570	46927026	zf-C2H2	5	-
LR722966.1	90839740	90841435	zf-C2H2	11	-
LR722966.1	90951186	90952380	zf-C2H2	6	+
LR722966.1	126061155	126062544	zf-C2H2	8	-
LR722966.1	126118613	126120194	zf-C2H2	9	+
LR722966.1	126156268	126158170	zf-C2H2	13	-
LR722966.1	126417504	126418050	zf-C2H2	5	+
LR722966.1	171511608	171512310	zf-C2H2	6	+
LR722966.1	171960426	171961050	zf-C2H2	6	+
LR722966.1	171962323	171962833	zf-C2H2	6	+
LR722967.1	10313182	10316908	zf-C2H2	6	+
LR722967.1	11303993	11306564	zf-C2H2	8	-
LR722967.1	16287909	16289973	zf-C2H2	5	-
LR722967.1	51907115	51910585	zf-C2H2	10	-
LR722967.1	66067561	66069334	zf-C2H2	8	+
LR722967.1	69409901	69411023	zf-C2H2	7	+
LR722967.1	69415744	69416686	zf-C2H2	6	+
LR722967.1	69418545	69419400	zf-C2H2	5	+
LR722967.1	98704142	98709749	zf-C2H2	10	+
LR722967.1	133573073	133574846	zf-C2H2	17	-
LR722967.1	134582852	134583251	zf-C2H2	5	-
LR722967.1	153764136	153765471	zf-C2H2	10	+
LR722967.1	153844147	153844768	zf-C2H2	5	+
LR722967.1	153875942	153877292	zf-C2H2	10	+
LR722967.1	153924935	153926222	zf-C2H2	9	+
LR722967.1	153951979	153953461	zf-C2H2	11	-
LR722967.1	154045367	154045904	zf-C2H2	7	+
LR722967.1	154088084	154088798	zf-C2H2	8	+
LR722967.1	154092171	154093710	zf-C2H2	14	+
LR722967.1	154135319	154136942	zf-C2H2	13	-
LR722967.1	154207287	154209174	zf-C2H2	15	-
LR722967.1	154293962	154295591	zf-C2H2	11	+
LR722967.1	154339744	154340917	zf-C2H2	7	+
LR722967.1	154368721	154370275	zf-C2H2	11	-
LR722967.1	154387825	154389205	zf-C2H2	8	-
LR722967.1	154432093	154433572	zf-C2H2	11	-
LR722967.1	154460051	154461386	zf-C2H2	9	+
LR722967.1	154532173	154533523	zf-C2H2	9	+
LR722967.1	154598670	154600308	zf-C2H2	14	-
LR722967.1	154618616	154619888	zf-C2H2	8	-
LR722967.1	154725612	154727814	zf-C2H2	19	-
LR722967.1	154762325	154763552	zf-C2H2	10	-
LR722967.1	159678452	159680009	zf-C2H2	11	+
LR722967.1	159719535	159720810	zf-C2H2	9	+
LR722967.1	159763000	159764104	zf-C2H2	7	+
LR722967.1	159887877	159889794	zf-C2H2	15	+
LR722968.1	38539580	38540009	zf-C2H2	5	+
LR722968.1	51699031	51703561	zf-C2H2	8	+
LR722968.1	59714746	59716072	zf-C2H2	5	-
LR722968.1	112003842	112004466	zf-C2H2	6	+
LR722968.1	112772238	112773138	zf-C2H2	5	-
LR722968.1	115186631	115187405	zf-C2H2	5	-
LR722968.1	115198909	115199713	zf-C2H2	5	-
LR722968.1	122283045	122283504	zf-C2H2	5	+
LR722968.1	126423912	126425019	zf-C2H2	6	+
LR722968.1	126645649	126647011	zf-C2H2	5	+
LR722968.1	126656281	126657688	zf-C2H2	7	-
LR722968.1	126777707	126779288	zf-C2H2	8	+
LR722968.1	126875189	126876749	zf-C2H2	8	+
LR722968.1	127008704	127009952	zf-C2H2	9	-
LR722968.1	127048288	127048774	zf-C2H2	5	-
LR722968.1	127073134	127074631	zf-C2H2	12	-
LR722968.1	127107139	127108927	zf-C2H2	13	-
LR722968.1	127135084	127136581	zf-C2H2	12	-
LR722968.1	127171596	127172562	zf-C2H2	11	-
LR722968.1	127217530	127219030	zf-C2H2	9	-
LR722968.1	127362735	127364076	zf-C2H2	8	-
LR722968.1	127393012	127393954	zf-C2H2	5	-
LR722968.1	127524083	127525328	zf-C2H2	7	+
LR722968.1	127564954	127566454	zf-C2H2	7	+
LR722968.1	127584301	127585524	zf-C2H2	8	+
LR722968.1	127614933	127616250	zf-C2H2	8	-
LR722968.1	127692760	127694269	zf-C2H2	10	+
LR722968.1	127779956	127781129	zf-C2H2	6	+
LR722968.1	127927586	127928225	zf-C2H2	6	+
LR722968.1	127995780	127997256	zf-C2H2	9	+
LR722968.1	128401423	128402962	zf-C2H2	8	-
LR722968.1	128603554	128605609	zf-C2H2	16	-
LR722968.1	128660600	128662160	zf-C2H2	11	-
LR722968.1	128716197	128717514	zf-C2H2	7	-
LR722968.1	128804400	128805852	zf-C2H2	8	+
LR722968.1	128833949	128834741	zf-C2H2	7	+
LR722968.1	128864407	128864992	zf-C2H2	5	+
LR722968.1	128917248	128918550	zf-C2H2	8	-
LR722968.1	128957337	128958966	zf-C2H2	8	-
LR722968.1	129028525	129029989	zf-C2H2	8	+
LR722968.1	129057176	129058745	zf-C2H2	10	-
LR722968.1	129392339	129393551	zf-C2H2	6	+
LR722968.1	130092361	130093828	zf-C2H2	10	+
LR722968.1	130129613	130130669	zf-C2H2	6	+
LR722968.1	130152149	130153676	zf-C2H2	11	-
LR722968.1	130433041	130434535	zf-C2H2	10	+
LR722968.1	130449722	130451030	zf-C2H2	8	-
LR722968.1	130619838	130621611	zf-C2H2	13	-
LR722968.1	130781411	130782992	zf-C2H2	10	+
LR722968.1	131070849	131072751	zf-C2H2	13	+
LR722968.1	131127749	131129288	zf-C2H2	10	-
LR722968.1	131216289	131217537	zf-C2H2	8	-
LR722968.1	132266087	132268277	zf-C2H2	20	-
LR722968.1	132337340	132339586	zf-C2H2	20	-
LR722968.1	132467575	132468973	zf-C2H2	12	+
LR722968.1	142165699	142167429	zf-C2H2	10	+
LR722968.1	142422757	142424197	zf-C2H2	10	+
LR722968.1	142489789	142490914	zf-C2H2	6	-
LR722968.1	147899965	147900901	zf-C2H2	5	-
LR722969.1	17147726	17149991	zf-C2H2	5	+
LR722969.1	81578901	81582573	zf-C2H2	8	+
LR722969.1	89750105	89750945	zf-C2H2	9	+
LR722969.1	89754563	89755601	zf-C2H2	8	+
LR722969.1	99607833	99609579	zf-C2H2	6	+
LR722969.1	135406589	135408089	zf-C2H2	8	+
LR722969.1	135452673	135453894	zf-C2H2	9	-
LR722969.1	138371734	138373453	zf-C2H2	14	-
LR722969.1	139725736	139726657	zf-C2H2	10	-
LR722969.1	139761519	139762362	zf-C2H2	9	-
LR722969.1	140438409	140440044	zf-C2H2	17	+
LR722970.1	3492658	3493645	zf-C2H2	7	+
LR722970.1	14034733	14035993	zf-C2H2	8	+
LR722970.1	15188750	15189824	zf-C2H2	6	+
LR722970.1	15241859	15243368	zf-C2H2	10	-
LR722970.1	15330487	15332470	zf-C2H2	15	+
LR722970.1	83838325	83840152	zf-C2H2	5	-
LR722970.1	101120566	101121523	zf-C2H2	8	+
LR722970.1	106359701	106361099	zf-C2H2	7	+
LR722970.1	106374793	106376092	zf-C2H2	9	+
LR722970.1	118232777	118233923	zf-C2H2	6	+
LR722970.1	125305609	125306968	zf-C2H2	6	-
LR722970.1	130042591	130043614	zf-C2H2	6	-
LR722970.1	130067312	130068533	zf-C2H2	9	-
LR722970.1	130091988	130093110	zf-C2H2	7	-
LR722970.1	130102028	130103003	zf-C2H2	5	-
LR722970.1	130173127	130174087	zf-C2H2	6	-
LR722970.1	130661857	130662907	zf-C2H2	7	+
LR722970.1	130684275	130685662	zf-C2H2	17	+
LR722970.1	130790897	130791758	zf-C2H2	6	+
LR722970.1	130905189	130906701	zf-C2H2	12	+
LR722970.1	130930838	130931930	zf-C2H2	5	+
LR722970.1	130955217	130956396	zf-C2H2	7	+
LR722970.1	130991680	130992679	zf-C2H2	7	+
LR722971.1	30855074	30856541	zf-C2H2	11	+
LR722971.1	30875927	30877355	zf-C2H2	9	-
LR722971.1	30999834	31001037	zf-C2H2	8	+
LR722971.1	38961784	38962798	zf-C2H2	6	+
LR722971.1	42851840	42853409	zf-C2H2	7	-
LR722971.1	43829419	43831018	zf-C2H2	6	+
LR722971.1	103486521	103487397	zf-C2H2	7	+
LR722971.1	109077370	109078678	zf-C2H2	5	+
LR722971.1	111069796	111070885	zf-C2H2	8	-
LR722971.1	115680820	115685062	zf-C2H2	7	-
LR722971.1	126215185	126217717	zf-C2H2	5	-
LR722971.1	126318178	126319597	zf-C2H2	6	-
LR722971.1	126715365	126718440	zf-C2H2	5	+
LR722971.1	126910286	126911702	zf-C2H2	5	-
LR722972.1	1686401	1687049	zf-C2H2	6	-
LR722972.1	1695632	1696388	zf-C2H2	7	-
LR722972.1	26439580	26440774	zf-C2H2	8	-
LR722972.1	26578045	26579155	zf-C2H2	7	-
LR722972.1	26653612	26654932	zf-C2H2	6	-
LR722972.1	26724619	26726170	zf-C2H2	11	+
LR722972.1	26733550	26734651	zf-C2H2	6	-
LR722972.1	26764913	26766338	zf-C2H2	8	-
LR722972.1	26810509	26811448	zf-C2H2	7	+
LR722972.1	34870991	34872444	zf-C2H2	16	+
LR722972.1	36528180	36529335	zf-C2H2	11	+
LR722972.1	70237681	70238617	zf-C2H2	5	+
LR722972.1	71876926	71878547	zf-C2H2	8	-
LR722972.1	71975575	71976436	zf-C2H2	5	+
LR722972.1	71977837	71979439	zf-C2H2	11	+
LR722972.1	76091149	76092193	zf-C2H2	7	+
LR722972.1	77528234	77533007	zf-C2H2	13	-
LR722972.1	85125551	85126295	zf-C2H2	5	+
LR722972.1	93701868	93704115	zf-C2H2	8	+
LR722972.1	94058577	94060464	zf-C2H2	11	+
LR722972.1	94124883	94134240	zf-C2H2	49	+
LR722972.1	94147936	94150909	zf-C2H2	12	+
LR722972.1	94177723	94181134	zf-C2H2	13	+
LR722972.1	94246671	94248795	zf-C2H2	16	+
LR722972.1	94278648	94283121	zf-C2H2	27	+
LR722972.1	94288317	94289727	zf-C2H2	8	+
LR722972.1	94303523	94304132	zf-C2H2	5	+
LR722972.1	94316932	94317706	zf-C2H2	6	+
LR722972.1	94332009	94332618	zf-C2H2	5	+
LR722972.1	94366230	94367079	zf-C2H2	6	+
LR722972.1	94393591	94394470	zf-C2H2	8	+
LR722972.1	94434912	94435977	zf-C2H2	11	+
LR722972.1	94457704	94459273	zf-C2H2	11	+
LR722972.1	114084864	114087024	zf-C2H2	7	-
LR722972.1	115526910	115528737	zf-C2H2	7	+
LR722972.1	115955985	115959636	zf-C2H2	5	-
LR722972.1	116595713	116598191	zf-C2H2	10	-
LR722973.1	14935987	14937553	zf-C2H2	12	-
LR722973.1	14955636	14956218	zf-C2H2	6	-
LR722973.1	65553687	65555262	zf-C2H2	8	-
LR722973.1	70463915	70465613	zf-C2H2	5	+
LR722973.1	70473461	70478405	zf-C2H2	6	+
LR722973.1	91192982	91193621	zf-C2H2	5	-
LR722973.1	92077355	92079023	zf-C2H2	6	+
LR722973.1	109303943	109305899	zf-C2H2	17	-
LR722973.1	118032063	118033353	zf-C2H2	7	-
LR722973.1	118275428	118276868	zf-C2H2	8	+
LR722973.1	118421880	118423173	zf-C2H2	6	+
LR722974.1	78735555	78736920	zf-C2H2	12	+
LR722974.1	81985980	81986985	zf-C2H2	5	+
LR722974.1	92417470	92418328	zf-C2H2	5	-
LR722974.1	109235824	109237234	zf-C2H2	9	+
LR722974.1	109283017	109284511	zf-C2H2	9	-
LR722974.1	109304334	109305243	zf-C2H2	8	-
LR722974.1	109346237	109347398	zf-C2H2	6	-
LR722974.1	109423058	109424465	zf-C2H2	9	-
LR722974.1	109510416	109512339	zf-C2H2	14	+
LR722974.1	109571349	109573008	zf-C2H2	11	-
LR722974.1	109718583	109719720	zf-C2H2	8	+
LR722974.1	109754293	109755676	zf-C2H2	8	-
LR722974.1	109829884	109831084	zf-C2H2	5	+
LR722974.1	109889879	109891505	zf-C2H2	9	-
LR722974.1	109950561	109951992	zf-C2H2	8	+
LR722974.1	109968277	109969909	zf-C2H2	8	+
LR722974.1	110062373	110063675	zf-C2H2	8	+
LR722974.1	110104158	110105577	zf-C2H2	9	+
LR722974.1	110204890	110206273	zf-C2H2	9	-
LR722974.1	110350878	110352777	zf-C2H2	15	+
LR722974.1	110408354	110409522	zf-C2H2	8	+
LR722974.1	110430886	110432563	zf-C2H2	8	+
LR722974.1	110447388	110448177	zf-C2H2	7	-
LR722974.1	110513245	110513995	zf-C2H2	6	+
LR722974.1	110577281	110578706	zf-C2H2	8	-
LR722974.1	110668792	110670502	zf-C2H2	12	+
LR722974.1	110715615	110717070	zf-C2H2	10	+
LR722974.1	110809672	110811424	zf-C2H2	12	+
LR722974.1	110842571	110843510	zf-C2H2	5	+
LR722974.1	110884486	110886058	zf-C2H2	11	+
LR722974.1	110941495	110942974	zf-C2H2	10	-
LR722974.1	111046290	111048063	zf-C2H2	12	+
LR722974.1	111068967	111070200	zf-C2H2	7	-
LR722974.1	111301205	111302789	zf-C2H2	10	-
LR722974.1	111378415	111379582	zf-C2H2	7	-
LR722974.1	111450055	111451306	zf-C2H2	7	+
LR722974.1	117332420	117335471	zf-C2H2	9	-
LR722975.1	68296840	68298227	zf-C2H2	8	-
LR722975.1	96948559	96950197	zf-C2H2	12	+
LR722975.1	96971240	96972543	zf-C2H2	11	-
LR722975.1	97024671	97026015	zf-C2H2	9	-
LR722975.1	97060109	97061282	zf-C2H2	7	-
LR722975.1	110196697	110198059	zf-C2H2	10	+
LR722975.1	110361353	110362883	zf-C2H2	9	-
LR722975.1	114567536	114568619	zf-C2H2	10	-
LR722975.1	114598875	114600369	zf-C2H2	10	-
LR722976.1	7696169	7697342	zf-C2H2	6	+
LR722976.1	7725150	7726041	zf-C2H2	5	+
LR722976.1	7769085	7770669	zf-C2H2	13	+
LR722976.1	27802502	27803588	zf-C2H2	6	-
LR722976.1	27848493	27849414	zf-C2H2	5	+
LR722976.1	41373904	41375107	zf-C2H2	12	+
LR722976.1	52650385	52651735	zf-C2H2	6	-
LR722976.1	62761275	62762595	zf-C2H2	6	-
LR722976.1	76684898	76686368	zf-C2H2	9	-
LR722976.1	97588628	97590392	zf-C2H2	12	-
LR722977.1	13066122	13066833	zf-C2H2	8	+
LR722977.1	13728856	13730404	zf-C2H2	15	-
LR722977.1	13854510	13856751	zf-C2H2	18	-
LR722977.1	20387319	20388636	zf-C2H2	9	+
LR722977.1	20571813	20572947	zf-C2H2	7	-
LR722977.1	21064974	21066729	zf-C2H2	14	+
LR722977.1	21088154	21089249	zf-C2H2	7	-
LR722977.1	21167512	21169132	zf-C2H2	12	-
LR722977.1	21227374	21229056	zf-C2H2	21	-
LR722977.1	21403826	21405812	zf-C2H2	14	+
LR722977.1	21577616	21579473	zf-C2H2	13	+
LR722977.1	21590768	21592328	zf-C2H2	11	-
LR722977.1	21690301	21692044	zf-C2H2	13	+
LR722977.1	21742384	21744010	zf-C2H2	11	+
LR722977.1	21798557	21800489	zf-C2H2	16	+
LR722977.1	21818043	21819807	zf-C2H2	14	-
LR722977.1	21865484	21866153	zf-C2H2	7	-
LR722977.1	22681098	22682861	zf-C2H2	15	-
LR722977.1	22727338	22729009	zf-C2H2	13	-
LR722977.1	22766811	22768326	zf-C2H2	10	-
LR722977.1	22927313	22929137	zf-C2H2	17	+
LR722977.1	23020613	23021840	zf-C2H2	11	+
LR722977.1	23051977	23053366	zf-C2H2	13	+
LR722977.1	23116822	23118312	zf-C2H2	14	+
LR722977.1	23170368	23171727	zf-C2H2	8	+
LR722977.1	23211541	23212981	zf-C2H2	7	+
LR722977.1	23240127	23241792	zf-C2H2	10	+
LR722977.1	23278224	23280006	zf-C2H2	14	-
LR722977.1	23313433	23314804	zf-C2H2	10	-
LR722977.1	23344167	23344707	zf-C2H2	7	-
LR722977.1	29978840	29981408	zf-C2H2	6	+
LR722977.1	31014848	31016271	zf-C2H2	7	-
LR722977.1	31098481	31099855	zf-C2H2	13	+
LR722977.1	31120766	31122194	zf-C2H2	12	+
LR722977.1	31159603	31161097	zf-C2H2	15	+
LR722977.1	31190688	31191132	zf-C2H2	5	+
LR722977.1	31215197	31216874	zf-C2H2	15	-
LR722977.1	31243648	31244056	zf-C2H2	5	-
LR722977.1	31282681	31284076	zf-C2H2	12	-
LR722977.1	31389339	31391250	zf-C2H2	12	-
LR722977.1	31484462	31486235	zf-C2H2	16	-
LR722977.1	31581932	31583210	zf-C2H2	9	+
LR722977.1	31594435	31596226	zf-C2H2	13	-
LR722977.1	32339488	32340994	zf-C2H2	11	-
LR722977.1	32453139	32454660	zf-C2H2	11	-
LR722977.1	32487169	32488978	zf-C2H2	15	-
LR722977.1	32576626	32577115	zf-C2H2	6	+
LR722977.1	32629670	32630393	zf-C2H2	8	+
LR722977.1	32694830	32696336	zf-C2H2	11	+
LR722977.1	32706803	32708555	zf-C2H2	14	-
LR722977.1	32728773	32730048	zf-C2H2	11	-
LR722977.1	32756993	32758400	zf-C2H2	10	-
LR722977.1	43487683	43489600	zf-C2H2	18	+
LR722977.1	46692589	46696496	zf-C2H2	6	+
LR722977.1	71055858	71057085	zf-C2H2	6	-
LR722977.1	90651674	90655286	zf-C2H2	26	-
LR722977.1	92810014	92812594	zf-C2H2	15	-
LR722977.1	95260223	95261465	zf-C2H2	5	-
LR722977.1	98571871	98573258	zf-C2H2	13	-
LR722977.1	98709717	98711301	zf-C2H2	13	+
LR722977.1	98783094	98785203	zf-C2H2	15	+
LR722977.1	98796381	98797677	zf-C2H2	8	+
LR722977.1	98819542	98819974	zf-C2H2	5	+
LR722977.1	98949220	98950639	zf-C2H2	8	+
LR722977.1	99044848	99046777	zf-C2H2	15	+
LR722977.1	99106773	99108114	zf-C2H2	8	+
LR722977.1	99163916	99165365	zf-C2H2	9	+
LR722977.1	99197058	99197790	zf-C2H2	8	+
LR722977.1	99294364	99296131	zf-C2H2	14	+
LR722977.1	99432237	99433515	zf-C2H2	8	-
LR722977.1	99449965	99451234	zf-C2H2	7	-
LR722977.1	99471202	99472528	zf-C2H2	8	-
LR722977.1	102537968	102539039	zf-C2H2	11	-
LR722977.1	102560902	102562330	zf-C2H2	15	-
LR722978.1	4569962	4570910	zf-C2H2	5	-
LR722978.1	18628323	18629268	zf-C2H2	6	-
LR722978.1	18636158	18637067	zf-C2H2	5	-
LR722978.1	22320424	22322161	zf-C2H2	5	+
LR722978.1	25105873	25106899	zf-C2H2	7	-
LR722978.1	37788087	37789861	zf-C2H2	12	+
LR722978.1	64093600	64095865	zf-C2H2	7	+
LR722978.1	95973365	95974694	zf-C2H2	9	+
LR722978.1	96021477	96022851	zf-C2H2	8	+
LR722979.1	2923614	2924616	zf-C2H2	5	-
LR722979.1	2981645	2982995	zf-C2H2	6	-
LR722979.1	3001602	3002766	zf-C2H2	7	+
LR722979.1	3046217	3047198	zf-C2H2	5	-
LR722979.1	3096725	3097829	zf-C2H2	7	+
LR722979.1	3208674	3209595	zf-C2H2	6	+
LR722979.1	3228104	3229079	zf-C2H2	6	-
LR722979.1	3250644	3252072	zf-C2H2	11	+
LR722979.1	3258368	3259253	zf-C2H2	7	+
LR722979.1	8157661	8159191	zf-C2H2	9	+
LR722979.1	8192222	8194457	zf-C2H2	18	+
LR722979.1	8215447	8217124	zf-C2H2	11	-
LR722979.1	8247422	8248646	zf-C2H2	7	-
LR722979.1	8463722	8464106	zf-C2H2	5	-
LR722979.1	8476244	8477339	zf-C2H2	7	-
LR722979.1	29607438	29608557	zf-C2H2	6	-
LR722979.1	36445445	36446711	zf-C2H2	9	+
LR722979.1	60851550	60853134	zf-C2H2	5	-
LR722979.1	67364359	67365760	zf-C2H2	9	-
LR722979.1	68559209	68560298	zf-C2H2	5	-
LR722979.1	69692433	69694305	zf-C2H2	15	+
LR722979.1	69836118	69837357	zf-C2H2	7	+
LR722979.1	69861113	69862517	zf-C2H2	8	-
LR722979.1	69985881	69987561	zf-C2H2	11	+
LR722979.1	70119840	70121139	zf-C2H2	8	-
LR722979.1	70172530	70174630	zf-C2H2	16	+
LR722979.1	70221908	70223426	zf-C2H2	8	-
LR722979.1	70276415	70277618	zf-C2H2	7	-
LR722979.1	70318642	70319938	zf-C2H2	9	+
LR722979.1	70390527	70391988	zf-C2H2	9	-
LR722979.1	70553155	70554814	zf-C2H2	11	+
LR722979.1	70597396	70599171	zf-C2H2	7	-
LR722979.1	70646982	70648416	zf-C2H2	9	-
LR722979.1	70734990	70736274	zf-C2H2	9	+
LR722979.1	70773007	70774450	zf-C2H2	9	-
LR722979.1	72157993	72159280	zf-C2H2	9	-
LR722979.1	94200380	94201328	zf-C2H2	9	+
LR722979.1	96019842	96021450	zf-C2H2	11	-
LR722979.1	96043021	96044329	zf-C2H2	8	-
LR722979.1	96068250	96069589	zf-C2H2	6	-
LR722979.1	96083577	96085824	zf-C2H2	15	+
LR722979.1	96127126	96128806	zf-C2H2	10	+
LR722980.1	3661881	3663543	zf-C2H2	15	-
LR722980.1	3697758	3699084	zf-C2H2	9	+
LR722980.1	3708555	3710376	zf-C2H2	14	+
LR722980.1	3725392	3727068	zf-C2H2	7	+
LR722980.1	3747886	3749440	zf-C2H2	11	+
LR722980.1	3755439	3756609	zf-C2H2	8	+
LR722980.1	3787081	3788239	zf-C2H2	7	+
LR722980.1	3799328	3800369	zf-C2H2	6	+
LR722980.1	3826949	3828227	zf-C2H2	9	+
LR722980.1	3839314	3840757	zf-C2H2	11	+
LR722980.1	3861665	3862850	zf-C2H2	8	+
LR722980.1	3873998	3875096	zf-C2H2	8	+
LR722980.1	3881079	3882180	zf-C2H2	8	+
LR722980.1	4919082	4920102	zf-C2H2	6	-
LR722980.1	4928744	4930658	zf-C2H2	14	+
LR722980.1	4939987	4941970	zf-C2H2	11	+
LR722980.1	4961113	4962682	zf-C2H2	11	+
LR722980.1	4977619	4978890	zf-C2H2	8	+
LR722980.1	5009560	5010886	zf-C2H2	9	+
LR722980.1	5045507	5046968	zf-C2H2	11	+
LR722980.1	5060609	5061638	zf-C2H2	6	+
LR722980.1	5073052	5073520	zf-C2H2	5	+
LR722980.1	5095476	5097331	zf-C2H2	16	+
LR722980.1	5111457	5112510	zf-C2H2	5	-
LR722980.1	5151777	5153451	zf-C2H2	12	-
LR722980.1	5203318	5205055	zf-C2H2	11	-
LR722980.1	5249220	5250714	zf-C2H2	11	-
LR722980.1	5264810	5266181	zf-C2H2	10	-
LR722980.1	5276870	5277629	zf-C2H2	8	-
LR722980.1	5293520	5294144	zf-C2H2	6	-
LR722980.1	5316694	5317483	zf-C2H2	9	-
LR722980.1	5337618	5339010	zf-C2H2	9	-
LR722980.1	5349296	5350733	zf-C2H2	11	-
LR722980.1	5392296	5393781	zf-C2H2	11	-
LR722980.1	5400960	5402568	zf-C2H2	11	-
LR722980.1	5417236	5418616	zf-C2H2	11	-
LR722980.1	5463741	5465217	zf-C2H2	11	-
LR722980.1	5489115	5490474	zf-C2H2	9	-
LR722980.1	5509673	5511194	zf-C2H2	10	-
LR722980.1	5523793	5524870	zf-C2H2	5	-
LR722980.1	5531632	5532937	zf-C2H2	9	-
LR722980.1	6427176	6428343	zf-C2H2	9	+
LR722980.1	11458225	11458951	zf-C2H2	6	-
LR722980.1	11463564	11464557	zf-C2H2	9	-
LR722980.1	11484214	11484844	zf-C2H2	6	-
LR722980.1	11499866	11500562	zf-C2H2	6	-
LR722980.1	11516235	11516925	zf-C2H2	6	-
LR722980.1	11537352	11538162	zf-C2H2	7	-
LR722980.1	14490330	14494236	zf-C2H2	22	-
LR722980.1	14507189	14510186	zf-C2H2	22	-
LR722980.1	14518082	14521523	zf-C2H2	28	-
LR722980.1	14528594	14531729	zf-C2H2	17	-
LR722980.1	16568631	16569918	zf-C2H2	9	-
LR722980.1	22170915	22172070	zf-C2H2	5	+
LR722980.1	62476090	62477185	zf-C2H2	11	+
LR722980.1	62526488	62527622	zf-C2H2	11	+
LR722980.1	62527967	62529095	zf-C2H2	11	+
LR722980.1	73993463	73994486	zf-C2H2	5	+
LR722980.1	74031887	74033348	zf-C2H2	5	+
LR722980.1	86821373	86825459	zf-C2H2	7	-
LR722980.1	86844773	86846000	zf-C2H2	6	+
LR722980.1	92996117	92998136	zf-C2H2	6	-
LR722981.1	20262387	20263335	zf-C2H2	6	-
LR722981.1	75427633	75428344	zf-C2H2	5	-
LR722981.1	75461733	75462444	zf-C2H2	5	-
LR722981.1	76832669	76833764	zf-C2H2	8	-
LR722981.1	77238944	77239863	zf-C2H2	8	-
LR722981.1	77241726	77242812	zf-C2H2	8	-
LR722981.1	77269774	77270689	zf-C2H2	8	-
LR722981.1	77272547	77273036	zf-C2H2	5	-
LR722981.1	77311170	77313747	zf-C2H2	15	-
LR722981.1	80233306	80234983	zf-C2H2	12	-
LR722981.1	80867856	80869482	zf-C2H2	11	-
LR722981.1	86249225	86250527	zf-C2H2	9	-
LR722981.1	86381579	86383040	zf-C2H2	12	-
LR722981.1	86512236	86513637	zf-C2H2	10	-
LR722982.1	26984119	26985772	zf-C2H2	11	-
LR722982.1	38384573	38385821	zf-C2H2	11	-
LR722982.1	58410876	58412368	zf-C2H2	8	+
LR722982.1	69124999	69126328	zf-C2H2	10	-
LR722982.1	69235030	69236227	zf-C2H2	6	+
LR722983.1	668	2453	zf-C2H2	13	+
LR722983.1	110968	112765	zf-C2H2	12	+
LR722983.1	233304	236088	zf-C2H2	13	-
LR722983.1	498905	500531	zf-C2H2	11	+
LR722983.1	533194	534174	zf-C2H2	11	+
LR722983.1	612577	614524	zf-C2H2	15	-
LR722983.1	725992	728002	zf-C2H2	15	+
LR722983.1	888730	890155	zf-C2H2	8	+
LR722983.1	1268827	1270414	zf-C2H2	10	-
LR722983.1	1358787	1361040	zf-C2H2	18	+
LR722983.1	1412058	1413750	zf-C2H2	11	+
LR722983.1	1547568	1549188	zf-C2H2	11	+
LR722983.1	1756997	1758449	zf-C2H2	8	-
LR722983.1	2193443	2195087	zf-C2H2	10	-
LR722983.1	2427843	2429694	zf-C2H2	11	+
LR722983.1	2475384	2476746	zf-C2H2	10	+
LR722983.1	2800517	2801666	zf-C2H2	6	-
LR722983.1	2990557	2991874	zf-C2H2	9	+
LR722983.1	3011951	3013145	zf-C2H2	8	+
LR722983.1	3042655	3043588	zf-C2H2	10	-
LR722983.1	3070054	3071572	zf-C2H2	10	-
LR722983.1	3131239	3132613	zf-C2H2	7	+
LR722983.1	3227117	3228644	zf-C2H2	9	+
LR722983.1	3245416	3246784	zf-C2H2	9	-
LR722983.1	3334121	3335792	zf-C2H2	11	-
LR722983.1	3421763	3423098	zf-C2H2	5	+
LR722983.1	3468047	3469850	zf-C2H2	12	+
LR722983.1	3625072	3626224	zf-C2H2	9	+
LR722983.1	4142319	4143897	zf-C2H2	8	-
LR722983.1	4193283	4194747	zf-C2H2	9	-
LR722983.1	4319646	4320624	zf-C2H2	10	+
LR722983.1	4363629	4364406	zf-C2H2	9	+
LR722983.1	10211289	10212879	zf-C2H2	11	-
LR722983.1	10252302	10253820	zf-C2H2	10	-
LR722983.1	10266028	10267540	zf-C2H2	10	-
LR722983.1	10362747	10364010	zf-C2H2	7	+
LR722983.1	10597368	10598577	zf-C2H2	6	+
LR722983.1	10647187	10648390	zf-C2H2	6	-
LR722983.1	10729860	10731462	zf-C2H2	11	+
LR722983.1	10755327	10756875	zf-C2H2	9	+
LR722983.1	10777967	10779353	zf-C2H2	7	+
LR722983.1	10889902	10891636	zf-C2H2	12	+
LR722983.1	11033721	11035272	zf-C2H2	10	+
LR722983.1	11230348	11232529	zf-C2H2	15	+
LR722983.1	11288475	11289888	zf-C2H2	11	+
LR722983.1	11345541	11346831	zf-C2H2	8	-
LR722983.1	11433516	11434806	zf-C2H2	7	-
LR722983.1	11520525	11522169	zf-C2H2	11	+
LR722983.1	11643720	11645112	zf-C2H2	10	+
LR722983.1	11727777	11729130	zf-C2H2	9	+
LR722983.1	11822947	11823550	zf-C2H2	5	-
LR722983.1	11844968	11846288	zf-C2H2	7	-
LR722983.1	11900885	11902103	zf-C2H2	7	+
LR722983.1	11944685	11946068	zf-C2H2	9	-
LR722983.1	11978643	11980149	zf-C2H2	11	-
LR722983.1	12102059	12103628	zf-C2H2	9	+
LR722983.1	12182445	12183705	zf-C2H2	7	-
LR722983.1	12271895	12273467	zf-C2H2	10	-
LR722983.1	12361624	12363349	zf-C2H2	12	-
LR722983.1	12659651	12661082	zf-C2H2	9	+
LR722983.1	12734847	12736167	zf-C2H2	7	-
LR722983.1	12964397	12965576	zf-C2H2	6	+
LR722983.1	13012973	13014635	zf-C2H2	11	+
LR722983.1	13083352	13084651	zf-C2H2	8	+
LR722983.1	13094562	13096014	zf-C2H2	9	-
LR722983.1	13281283	13282798	zf-C2H2	9	-
LR722983.1	13410392	13411748	zf-C2H2	8	+
LR722983.1	13430277	13431663	zf-C2H2	7	+
LR722983.1	13512618	13513872	zf-C2H2	7	-
LR722983.1	13537791	13539180	zf-C2H2	8	-
LR722983.1	13578138	13579707	zf-C2H2	11	-
LR722983.1	13618805	13620113	zf-C2H2	8	-
LR722983.1	13747398	13748694	zf-C2H2	7	+
LR722983.1	13853958	13855524	zf-C2H2	9	-
LR722983.1	13916345	13918130	zf-C2H2	12	+
LR722983.1	13949210	13950665	zf-C2H2	8	+
LR722983.1	14000396	14001629	zf-C2H2	7	+
LR722983.1	14021975	14023895	zf-C2H2	15	+
LR722983.1	14074744	14076139	zf-C2H2	7	+
LR722983.1	14186140	14187637	zf-C2H2	9	+
LR722983.1	14230392	14231558	zf-C2H2	8	+
LR722983.1	14282559	14283847	zf-C2H2	7	+
LR722983.1	14421866	14423579	zf-C2H2	11	-
LR722983.1	14454750	14456061	zf-C2H2	8	-
LR722983.1	14515964	14516786	zf-C2H2	8	+
LR722983.1	14586700	14587975	zf-C2H2	8	+
LR722983.1	14626649	14628035	zf-C2H2	9	+
LR722983.1	14643779	14645501	zf-C2H2	13	+
LR722983.1	14668668	14670546	zf-C2H2	15	+
LR722983.1	14689424	14690948	zf-C2H2	10	-
LR722983.1	14820479	14822186	zf-C2H2	10	-
LR722983.1	14894186	14895284	zf-C2H2	5	+
LR722983.1	14973507	14975094	zf-C2H2	10	+
LR722983.1	15055951	15057538	zf-C2H2	10	+
LR722983.1	17450797	17451913	zf-C2H2	7	+
LR722983.1	17463630	17464911	zf-C2H2	8	-
LR722983.1	17495860	17497015	zf-C2H2	7	-
LR722983.1	17619468	17620753	zf-C2H2	9	+
LR722983.1	17658148	17659243	zf-C2H2	7	+
LR722983.1	17734948	17736688	zf-C2H2	12	+
LR722983.1	17780440	17781952	zf-C2H2	11	+
LR722983.1	17799515	17800820	zf-C2H2	7	+
LR722983.1	17822354	17823743	zf-C2H2	8	+
LR722983.1	17871594	17872921	zf-C2H2	9	-
LR722983.1	17911234	17912305	zf-C2H2	5	+
LR722983.1	17926241	17927885	zf-C2H2	12	-
LR722983.1	17973862	17975257	zf-C2H2	8	+
LR722983.1	18002315	18004001	zf-C2H2	11	+
LR722983.1	18016547	18018005	zf-C2H2	9	-
LR722983.1	18050829	18052578	zf-C2H2	11	-
LR722983.1	18110624	18112196	zf-C2H2	10	+
LR722983.1	18184403	18185810	zf-C2H2	9	-
LR722983.1	18212595	18213411	zf-C2H2	6	-
LR722983.1	18271554	18272700	zf-C2H2	7	+
LR722983.1	18385150	18386878	zf-C2H2	13	+
LR722983.1	18417305	18418973	zf-C2H2	11	-
LR722983.1	18447961	18449350	zf-C2H2	9	+
LR722983.1	18480842	18481997	zf-C2H2	5	+
LR722983.1	18799932	18801647	zf-C2H2	13	+
LR722983.1	18816814	18818146	zf-C2H2	7	-
LR722983.1	18876858	18878175	zf-C2H2	8	+
LR722983.1	19149435	19150797	zf-C2H2	11	-
LR722983.1	19263383	19264532	zf-C2H2	8	+
LR722983.1	19320235	19321360	zf-C2H2	6	+
LR722983.1	19338469	19339552	zf-C2H2	12	-
LR722983.1	19385501	19387613	zf-C2H2	17	+
LR722983.1	19428499	19429900	zf-C2H2	10	-
LR722983.1	19578987	19580562	zf-C2H2	11	+
LR722983.1	19718233	19719553	zf-C2H2	9	-
LR722983.1	19764061	19765411	zf-C2H2	7	-
LR722983.1	19783075	19785652	zf-C2H2	11	+
LR722983.1	19876213	19877800	zf-C2H2	11	-
LR722983.1	20097441	20099220	zf-C2H2	13	+
LR722983.1	20121643	20123272	zf-C2H2	12	-
LR722983.1	20157249	20157687	zf-C2H2	5	-
LR722983.1	20179907	20181665	zf-C2H2	11	-
LR722983.1	20256310	20257990	zf-C2H2	11	-
LR722983.1	20315141	20316530	zf-C2H2	10	-
LR722983.1	20414970	20416401	zf-C2H2	12	-
LR722983.1	20498601	20500011	zf-C2H2	9	-
LR722983.1	20571200	20573051	zf-C2H2	10	-
LR722983.1	20607470	20608910	zf-C2H2	9	-
LR722983.1	20620174	20621980	zf-C2H2	11	-
LR722983.1	20673713	20675042	zf-C2H2	8	-
LR722983.1	20752329	20753574	zf-C2H2	7	-
LR722983.1	20821237	20822890	zf-C2H2	11	-
LR722983.1	21092696	21094508	zf-C2H2	14	-
LR722983.1	21179943	21181351	zf-C2H2	7	+
LR722983.1	21340199	21341219	zf-C2H2	6	-
LR722983.1	21394737	21396360	zf-C2H2	12	+
LR722983.1	21683973	21685461	zf-C2H2	9	-
LR722983.1	21766749	21768084	zf-C2H2	6	-
LR722983.1	21809736	21811359	zf-C2H2	10	-
LR722983.1	21824872	21825454	zf-C2H2	7	+
LR722983.1	21885811	21887188	zf-C2H2	8	-
LR722983.1	21971872	21973246	zf-C2H2	12	+
LR722983.1	22042687	22044736	zf-C2H2	21	+
LR722983.1	22147907	22149374	zf-C2H2	11	+
LR722983.1	22172215	22173712	zf-C2H2	10	-
LR722983.1	22224409	22225993	zf-C2H2	13	+
LR722983.1	22263116	22264994	zf-C2H2	16	-
LR722983.1	22386010	22387405	zf-C2H2	10	-
LR722983.1	39041981	39042787	zf-C2H2	9	+
LR722983.1	39069781	39071875	zf-C2H2	16	+
LR722983.1	56171731	56172655	zf-C2H2	7	-
LR722983.1	56176414	56177599	zf-C2H2	9	-
LR722983.1	56179553	56182229	zf-C2H2	15	-
LR722983.1	56190962	56192942	zf-C2H2	18	+
LR722983.1	60160567	60161701	zf-C2H2	11	-
LR722983.1	60171098	60172136	zf-C2H2	11	+
LR722983.1	69609639	69611796	zf-C2H2	14	-
LR722983.1	69632555	69633481	zf-C2H2	12	-
LR722983.1	74236133	74237441	zf-C2H2	7	-
LR722984.1	3005130	3006000	zf-C2H2	6	+
LR722984.1	26767600	26769622	zf-C2H2	6	-
LR722984.1	45067358	45070262	zf-C2H2	13	-
LR722984.1	50191685	50196425	zf-C2H2	14	-
LR722984.1	53429466	53431005	zf-C2H2	5	+
LR722984.1	58084510	58086172	zf-C2H2	7	+
LR722984.1	72269746	72275872	zf-C2H2	16	+
LR722985.1	5921918	5923559	zf-C2H2	13	-
LR722985.1	19851888	19856024	zf-C2H2	13	-
LR722985.1	25201234	25202392	zf-C2H2	8	+
LR722985.1	25375973	25376834	zf-C2H2	6	+
LR722985.1	26790585	26791674	zf-C2H2	9	+
LR722985.1	27467712	27468888	zf-C2H2	5	-
LR722985.1	27473617	27474259	zf-C2H2	6	+
LR722985.1	27479598	27480858	zf-C2H2	9	+
LR722985.1	27498729	27499176	zf-C2H2	5	+
LR722985.1	27499744	27500984	zf-C2H2	7	+
LR722985.1	27505469	27506432	zf-C2H2	6	-
LR722985.1	27525633	27527139	zf-C2H2	13	-
LR722985.1	27536790	27538458	zf-C2H2	16	-
LR722985.1	27697548	27698715	zf-C2H2	5	-
LR722985.1	27701074	27702178	zf-C2H2	6	-
LR722985.1	27721493	27722543	zf-C2H2	6	-
LR722985.1	27730245	27731325	zf-C2H2	6	-
LR722985.1	28313965	28315972	zf-C2H2	5	-
LR722985.1	28337801	28340077	zf-C2H2	7	-
LR722985.1	28819963	28828204	zf-C2H2	15	-
LR722985.1	34015592	34016543	zf-C2H2	6	+
LR722985.1	34055833	34056724	zf-C2H2	5	-
LR722985.1	38023394	38024087	zf-C2H2	6	+
LR722985.1	38031457	38032153	zf-C2H2	6	+
LR722985.1	39091708	39092305	zf-C2H2	5	+
LR722985.1	42043850	42047240	zf-C2H2	5	+
LR722985.1	42175310	42176798	zf-C2H2	5	-
LR722985.1	69723734	69725396	zf-C2H2	11	-
LR722985.1	69857125	69858442	zf-C2H2	8	+
LR722985.1	69885940	69886438	zf-C2H2	5	+
LR722985.1	69941769	69943179	zf-C2H2	9	+
LR722985.1	69981231	69982632	zf-C2H2	9	+
LR722985.1	70081379	70082930	zf-C2H2	12	+
LR722986.1	79390	79774	zf-C2H2	5	-
LR722986.1	2759129	2765903	zf-C2H2	16	-
LR722986.1	16521949	16523245	zf-C2H2	8	+
LR722986.1	16554382	16555789	zf-C2H2	10	+
LR722986.1	16628554	16629763	zf-C2H2	11	+
LR722986.1	16641030	16643253	zf-C2H2	20	+
LR722986.1	16652812	16654336	zf-C2H2	10	+
LR722986.1	16664399	16665749	zf-C2H2	8	+
LR722986.1	16691330	16692530	zf-C2H2	8	+
LR722986.1	16707767	16708478	zf-C2H2	8	-
LR722986.1	16739225	16740329	zf-C2H2	12	+
LR722986.1	16762004	16762565	zf-C2H2	5	+
LR722986.1	16791640	16794211	zf-C2H2	15	+
LR722986.1	16812056	16813460	zf-C2H2	10	+
LR722986.1	16872602	16874303	zf-C2H2	13	+
LR722986.1	19720302	19721279	zf-C2H2	8	-
LR722986.1	19754616	19755957	zf-C2H2	9	-
LR722986.1	24189407	24190232	zf-C2H2	5	+
LR722986.1	24191161	24192100	zf-C2H2	6	+
LR722986.1	24214862	24215474	zf-C2H2	5	+
LR722986.1	32204753	32206832	zf-C2H2	7	-
LR722986.1	38212076	38213741	zf-C2H2	6	+
LR722986.1	39821305	39823384	zf-C2H2	9	-
LR722987.1	3586215	3588972	zf-C2H2	22	-
LR722987.1	9717623	9719168	zf-C2H2	14	+
LR722987.1	12600861	12602385	zf-C2H2	10	+
LR722987.1	14509395	14510628	zf-C2H2	13	-
LR722987.1	24343003	24344227	zf-C2H2	5	+
LR722987.1	25964612	25966304	zf-C2H2	11	+
LR722987.1	26804712	26806269	zf-C2H2	12	+
LR722987.1	26824153	26825152	zf-C2H2	6	+
LR722987.1	29044042	29045041	zf-C2H2	9	-
LR722987.1	33001011	33002442	zf-C2H2	11	+
LR722987.1	34713840	34715415	zf-C2H2	9	+
LR722987.1	34841411	34843403	zf-C2H2	12	-
LR722987.1	34887457	34888159	zf-C2H2	8	-
LR722988.1	693302	695024	zf-C2H2	8	-
LR722988.1	730492	732211	zf-C2H2	13	+
LR722988.1	756319	757184	zf-C2H2	10	+
LR722988.1	778649	779858	zf-C2H2	7	+
LR722988.1	847009	848401	zf-C2H2	9	+
LR722988.1	912846	914160	zf-C2H2	8	+
LR722988.1	949406	950513	zf-C2H2	5	-
LR722988.1	966215	967601	zf-C2H2	9	-
LR722988.1	1031786	1033352	zf-C2H2	10	-
LR722988.1	1047138	1048368	zf-C2H2	6	-
LR722988.1	1134662	1135955	zf-C2H2	7	+
LR722988.1	1152570	1154058	zf-C2H2	9	-
LR722988.1	1186128	1187724	zf-C2H2	11	-
LR722988.1	1206154	1207714	zf-C2H2	10	+
LR722988.1	1218794	1220039	zf-C2H2	8	+
LR722988.1	1242928	1244557	zf-C2H2	11	-
LR722988.1	1316318	1317878	zf-C2H2	10	-
LR722988.1	1358508	1359729	zf-C2H2	7	-
LR722988.1	1391710	1393099	zf-C2H2	9	+
LR722988.1	1412888	1414259	zf-C2H2	7	+
LR722988.1	1432431	1433658	zf-C2H2	7	+
LR722988.1	1466384	1467779	zf-C2H2	9	+
LR722988.1	1523646	1524954	zf-C2H2	7	+
LR722988.1	1559710	1561110	zf-C2H2	9	+
LR722988.1	1588129	1589677	zf-C2H2	8	+
LR722988.1	1612808	1614656	zf-C2H2	12	-
LR722988.1	1632818	1634369	zf-C2H2	11	+
LR722988.1	1730017	1731394	zf-C2H2	8	+
LR722988.1	1770059	1771775	zf-C2H2	12	+
LR722988.1	1792034	1793399	zf-C2H2	8	+
LR722988.1	1813005	1814649	zf-C2H2	11	-
LR722988.1	1839027	1840572	zf-C2H2	10	-
LR722988.1	1934070	1935390	zf-C2H2	7	+
LR722988.1	1977796	1979104	zf-C2H2	7	+
LR722988.1	2026489	2028043	zf-C2H2	11	+
LR722988.1	2051188	2051704	zf-C2H2	7	+
LR722988.1	2085132	2087127	zf-C2H2	16	+
LR722988.1	2140359	2141625	zf-C2H2	7	-
LR722988.1	2220963	2222340	zf-C2H2	8	+
LR722988.1	2257101	2258724	zf-C2H2	12	-
LR722988.1	2285361	2286690	zf-C2H2	11	-
LR722988.1	2355947	2357078	zf-C2H2	6	-
LR722988.1	2428131	2429514	zf-C2H2	8	+
LR722988.1	2564759	2565209	zf-C2H2	5	+
LR722988.1	2589034	2590735	zf-C2H2	8	+
LR722988.1	2665713	2666958	zf-C2H2	7	+
LR722988.1	2690655	2692137	zf-C2H2	10	+
LR722988.1	2731494	2732889	zf-C2H2	8	-
LR722988.1	2755501	2757043	zf-C2H2	11	+
LR722988.1	2814453	2815914	zf-C2H2	9	+
LR722988.1	2853061	2854534	zf-C2H2	8	-
LR722988.1	2910016	2911159	zf-C2H2	6	+
LR722988.1	2936735	2938112	zf-C2H2	13	-
LR722988.1	2943151	2944015	zf-C2H2	8	-
LR722988.1	2963659	2964349	zf-C2H2	8	-
LR722988.1	2980161	2981394	zf-C2H2	6	-
LR722988.1	2985006	2986478	zf-C2H2	15	-
LR722988.1	3074778	3075441	zf-C2H2	7	-
LR722988.1	3095445	3096822	zf-C2H2	8	-
LR722988.1	3143538	3144867	zf-C2H2	8	+
LR722988.1	3208279	3209416	zf-C2H2	6	+
LR722988.1	3231211	3232849	zf-C2H2	12	-
LR722988.1	3362208	3363267	zf-C2H2	5	+
LR722988.1	3393391	3394450	zf-C2H2	5	+
LR722988.1	3433314	3434949	zf-C2H2	12	-
LR722988.1	3490429	3491845	zf-C2H2	5	-
LR722988.1	3845650	3846889	zf-C2H2	6	-
LR722988.1	3913808	3915191	zf-C2H2	8	-
LR722988.1	4008491	4010120	zf-C2H2	12	-
LR722988.1	4044516	4046229	zf-C2H2	13	-
LR722988.1	4081650	4082535	zf-C2H2	7	-
LR722988.1	4141860	4143690	zf-C2H2	14	+
LR722988.1	4185540	4187340	zf-C2H2	14	+
LR722988.1	4239885	4241277	zf-C2H2	7	-
LR722988.1	4346835	4347918	zf-C2H2	6	-
LR722988.1	4567977	4569513	zf-C2H2	9	-
LR722988.1	4621657	4623190	zf-C2H2	11	-
LR722988.1	4669751	4671308	zf-C2H2	8	-
LR722988.1	4971562	4973467	zf-C2H2	15	-
LR722988.1	5119501	5121154	zf-C2H2	12	+
LR722988.1	5234197	5235763	zf-C2H2	10	+
LR722988.1	5263990	5265379	zf-C2H2	9	+
LR722988.1	5312441	5314021	zf-C2H2	9	+
LR722988.1	5343027	5344341	zf-C2H2	7	+
LR722988.1	5408338	5410051	zf-C2H2	10	+
LR722988.1	5434598	5436311	zf-C2H2	10	+
LR722988.1	5460886	5462596	zf-C2H2	10	+
LR722988.1	5492525	5494235	zf-C2H2	10	+
LR722988.1	5518826	5520239	zf-C2H2	10	+
LR722988.1	5546048	5547588	zf-C2H2	9	+
LR722988.1	5572632	5574021	zf-C2H2	10	+
LR722988.1	5618033	5619656	zf-C2H2	11	+
LR722988.1	5641539	5643360	zf-C2H2	16	+
LR722988.1	5935821	5937558	zf-C2H2	13	+
LR722988.1	6059527	6061108	zf-C2H2	11	-
LR722988.1	6070906	6072583	zf-C2H2	13	-
LR722988.1	6086555	6087332	zf-C2H2	7	-
LR722988.1	6087728	6088799	zf-C2H2	6	-
LR722988.1	6173071	6174622	zf-C2H2	12	-
LR722988.1	6200861	6202004	zf-C2H2	5	-
LR722988.1	6215758	6216979	zf-C2H2	9	-
LR722988.1	6274293	6276000	zf-C2H2	10	+
LR722988.1	6893426	6894266	zf-C2H2	6	-
LR722988.1	9477887	9479120	zf-C2H2	7	-
LR722988.1	9528986	9530600	zf-C2H2	11	-
LR722988.1	9560055	9560985	zf-C2H2	7	-
LR722988.1	9689916	9691272	zf-C2H2	11	-
LR722988.1	9703937	9704755	zf-C2H2	5	-
LR722988.1	9722207	9723149	zf-C2H2	9	-
LR722988.1	9854796	9856716	zf-C2H2	14	+
LR722988.1	9868081	9869068	zf-C2H2	8	+
LR722988.1	9890570	9892067	zf-C2H2	10	+
LR722988.1	9941887	9943855	zf-C2H2	13	+
LR722988.1	9962772	9964128	zf-C2H2	9	+
LR722988.1	13518104	13523582	zf-C2H2	8	-
LR722988.1	26753456	26754818	zf-C2H2	10	-
LR722988.1	26898538	26899846	zf-C2H2	11	-
LR722988.1	26912518	26913841	zf-C2H2	10	-
LR722988.1	26943506	26944865	zf-C2H2	12	+
LR722988.1	27222401	27222986	zf-C2H2	6	+
LR722988.1	31778130	31780524	zf-C2H2	6	-
LR722988.1	34263320	34266770	zf-C2H2	6	-
LR722988.1	35526926	35527886	zf-C2H2	10	+
```
