## Supplementary Data 2 for "Transposable elements drive the evolution of metazoan zinc finger genes": Thamnaconus_septentrionalis_znfs.bed

```
CM020501.1	3139306	3139951	zf-C2H2	5	-
CM020501.1	8649542	8651339	zf-C2H2	5	-
CM020501.1	8671109	8672093	zf-C2H2	5	-
CM020501.1	13246569	13249605	zf-C2H2	22	+
CM020501.1	16003579	16004764	zf-C2H2	6	+
CM020501.1	18185279	18187286	zf-C2H2	5	-
CM020501.1	19200888	19202058	zf-C2H2	8	-
CM020501.1	20274627	20275968	zf-C2H2	5	-
CM020501.1	20376927	20378172	zf-C2H2	9	-
CM020501.1	20789034	20790501	zf-C2H2	8	-
CM020501.1	21848339	21850043	zf-C2H2	14	-
CM020501.1	21858449	21859715	zf-C2H2	10	-
CM020501.1	22802755	22804417	zf-C2H2	12	-
CM020501.1	24583868	24585113	zf-C2H2	12	-
CM020501.1	31624377	31625157	zf-C2H2	6	-
CM020501.1	31627861	31629142	zf-C2H2	9	-
CM020501.1	31633009	31633849	zf-C2H2	7	-
CM020501.1	31834434	31835763	zf-C2H2	10	-
CM020501.1	33196367	33197492	zf-C2H2	11	-
CM020502.1	5366794	5368045	zf-C2H2	14	-
CM020502.1	5368960	5370235	zf-C2H2	5	-
CM020502.1	10228648	10232212	zf-C2H2	9	+
CM020502.1	11912038	11912791	zf-C2H2	5	-
CM020502.1	12292948	12293833	zf-C2H2	5	+
CM020502.1	13324013	13325240	zf-C2H2	10	+
CM020502.1	13329846	13330869	zf-C2H2	7	+
CM020502.1	15524718	15527526	zf-C2H2	11	-
CM020502.1	22639797	22641567	zf-C2H2	11	+
CM020502.1	24402725	24404102	zf-C2H2	9	-
CM020502.1	25622050	25623637	zf-C2H2	15	-
CM020502.1	27103779	27106677	zf-C2H2	21	+
CM020502.1	34116734	34118150	zf-C2H2	5	+
CM020503.1	316394	317471	zf-C2H2	12	-
CM020503.1	1347474	1349103	zf-C2H2	11	-
CM020503.1	3491284	3492523	zf-C2H2	5	+
CM020503.1	3686716	3690916	zf-C2H2	7	+
CM020503.1	6305989	6308413	zf-C2H2	17	-
CM020503.1	6310660	6314535	zf-C2H2	24	+
CM020503.1	6316835	6317831	zf-C2H2	7	+
CM020503.1	15458162	15460070	zf-C2H2	11	-
CM020503.1	15464291	15466220	zf-C2H2	13	-
CM020503.1	20311547	20317058	zf-C2H2	8	+
CM020503.1	21827190	21830583	zf-C2H2	6	+
CM020503.1	26867080	26870278	zf-C2H2	6	-
CM020503.1	28855193	28857198	zf-C2H2	16	-
CM020504.1	2115213	2116278	zf-C2H2	5	+
CM020504.1	3291276	3293436	zf-C2H2	18	-
CM020504.1	3546394	3550288	zf-C2H2	6	+
CM020504.1	4346030	4347581	zf-C2H2	12	-
CM020504.1	11776047	11778149	zf-C2H2	9	+
CM020504.1	12421508	12422862	zf-C2H2	16	+
CM020505.1	4486847	4488236	zf-C2H2	7	-
CM020505.1	7456743	7462392	zf-C2H2	11	+
CM020505.1	13605855	13607526	zf-C2H2	13	-
CM020505.1	16982052	16983918	zf-C2H2	17	-
CM020505.1	19062631	19065082	zf-C2H2	7	+
CM020505.1	19277071	19280692	zf-C2H2	5	-
CM020505.1	21303104	21305537	zf-C2H2	6	-
CM020505.1	23399000	23402516	zf-C2H2	10	-
CM020506.1	3683839	3684754	zf-C2H2	5	-
CM020506.1	3943989	3946672	zf-C2H2	6	+
CM020506.1	3947476	3948293	zf-C2H2	5	+
CM020506.1	4015293	4016202	zf-C2H2	5	-
CM020506.1	4949586	4950546	zf-C2H2	5	+
CM020506.1	11698651	11699516	zf-C2H2	8	-
CM020506.1	16870803	16875375	zf-C2H2	8	+
CM020506.1	18539079	18540885	zf-C2H2	15	-
CM020506.1	18543010	18544345	zf-C2H2	10	-
CM020506.1	18546111	18547533	zf-C2H2	11	-
CM020507.1	1658994	1660535	zf-C2H2	14	-
CM020507.1	9050006	9052037	zf-C2H2	5	-
CM020507.1	23621357	23621993	zf-C2H2	5	+
CM020508.1	1896939	1898376	zf-C2H2	10	+
CM020508.1	3389003	3389742	zf-C2H2	5	-
CM020509.1	12168199	12169228	zf-C2H2	5	+
CM020509.1	12227901	12228978	zf-C2H2	6	-
CM020509.1	15153795	15155055	zf-C2H2	12	+
CM020510.1	5747323	5748145	zf-C2H2	8	-
CM020510.1	5748765	5749680	zf-C2H2	8	-
CM020510.1	11155036	11155570	zf-C2H2	5	-
CM020510.1	11990455	11992075	zf-C2H2	17	+
CM020510.1	11994694	11996218	zf-C2H2	16	+
CM020510.1	12002303	12003663	zf-C2H2	11	+
CM020510.1	14773872	14776161	zf-C2H2	7	+
CM020511.1	416173	417190	zf-C2H2	6	-
CM020511.1	5914695	5916177	zf-C2H2	15	-
CM020511.1	6132902	6134366	zf-C2H2	5	-
CM020511.1	6159212	6160755	zf-C2H2	10	+
CM020511.1	6642908	6643673	zf-C2H2	5	-
CM020511.1	6812402	6813146	zf-C2H2	5	+
CM020511.1	7741833	7746522	zf-C2H2	13	+
CM020511.1	8074232	8075381	zf-C2H2	6	-
CM020511.1	12080649	12083295	zf-C2H2	6	-
CM020511.1	13852504	13855756	zf-C2H2	6	-
CM020511.1	14142536	14143115	zf-C2H2	5	-
CM020511.1	14195743	14197645	zf-C2H2	7	+
CM020511.1	14356986	14360616	zf-C2H2	5	-
CM020511.1	14584387	14586702	zf-C2H2	10	-
CM020511.1	19261733	19263197	zf-C2H2	9	-
CM020511.1	19265841	19266975	zf-C2H2	10	-
CM020511.1	19270344	19271373	zf-C2H2	6	-
CM020511.1	19281199	19281847	zf-C2H2	5	-
CM020511.1	19284201	19285554	zf-C2H2	8	-
CM020511.1	19287253	19291528	zf-C2H2	26	-
CM020511.1	19294941	19298487	zf-C2H2	17	-
CM020511.1	19307271	19310733	zf-C2H2	15	-
CM020511.1	19317685	19320523	zf-C2H2	13	-
CM020511.1	19327319	19335422	zf-C2H2	46	-
CM020511.1	19352974	19354900	zf-C2H2	11	-
CM020511.1	19449071	19450607	zf-C2H2	7	-
CM020512.1	2784994	2785684	zf-C2H2	5	-
CM020512.1	3169091	3173249	zf-C2H2	7	-
CM020512.1	3300289	3301151	zf-C2H2	9	-
CM020512.1	7123923	7124994	zf-C2H2	5	-
CM020512.1	12237485	12239456	zf-C2H2	14	+
CM020512.1	12242643	12243747	zf-C2H2	9	+
CM020512.1	17681229	17681847	zf-C2H2	6	-
CM020512.1	18305615	18308273	zf-C2H2	6	-
CM020512.1	18335066	18336931	zf-C2H2	9	-
CM020512.1	18448706	18451865	zf-C2H2	5	+
CM020512.1	18502362	18503715	zf-C2H2	5	-
CM020512.1	21824595	21826092	zf-C2H2	6	+
CM020513.1	7682761	7687795	zf-C2H2	6	+
CM020513.1	10709867	10713236	zf-C2H2	5	+
CM020513.1	10758441	10759965	zf-C2H2	6	-
CM020513.1	12544989	12546924	zf-C2H2	8	-
CM020513.1	20397058	20399176	zf-C2H2	15	+
CM020513.1	21460212	21460917	zf-C2H2	5	+
CM020513.1	21464561	21465239	zf-C2H2	6	+
CM020514.1	3023760	3024606	zf-C2H2	9	+
CM020514.1	12950326	12951415	zf-C2H2	8	-
CM020514.1	14723666	14724995	zf-C2H2	6	+
CM020515.1	4405624	4406764	zf-C2H2	7	+
CM020515.1	4414213	4415461	zf-C2H2	8	+
CM020515.1	4419896	4421150	zf-C2H2	8	+
CM020515.1	4425626	4427045	zf-C2H2	10	+
CM020515.1	4429247	4430627	zf-C2H2	8	+
CM020515.1	18252292	18255120	zf-C2H2	15	+
CM020515.1	18255325	18256444	zf-C2H2	9	+
CM020515.1	18257329	18258361	zf-C2H2	8	+
CM020515.1	18305493	18306828	zf-C2H2	8	+
CM020515.1	19205716	19207915	zf-C2H2	16	-
CM020516.1	2727100	2729003	zf-C2H2	9	+
CM020516.1	3697315	3699680	zf-C2H2	5	+
CM020516.1	7278682	7279870	zf-C2H2	8	-
CM020516.1	11508632	11510336	zf-C2H2	12	+
CM020517.1	3322010	3324203	zf-C2H2	5	+
CM020517.1	10409396	10415558	zf-C2H2	15	-
CM020517.1	15877063	15878887	zf-C2H2	5	-
CM020517.1	19077271	19079368	zf-C2H2	6	-
CM020518.1	208815	210060	zf-C2H2	8	+
CM020518.1	5045318	5046812	zf-C2H2	12	+
CM020518.1	5050050	5051229	zf-C2H2	7	+
CM020518.1	5053931	5054873	zf-C2H2	6	+
CM020518.1	5058484	5060131	zf-C2H2	8	+
CM020518.1	5062353	5063577	zf-C2H2	7	-
CM020518.1	5065449	5067009	zf-C2H2	9	-
CM020518.1	7021423	7022941	zf-C2H2	12	-
CM020518.1	7088910	7090470	zf-C2H2	10	+
CM020518.1	10364607	10366335	zf-C2H2	15	+
CM020518.1	10367567	10369055	zf-C2H2	12	+
CM020519.1	246564	253028	zf-C2H2	16	-
CM020519.1	4321239	4322280	zf-C2H2	6	-
CM020519.1	4322827	4323664	zf-C2H2	6	-
CM020519.1	7989509	7991731	zf-C2H2	6	-
CM020520.1	2096474	2098409	zf-C2H2	5	-
CM020520.1	2308606	2310031	zf-C2H2	10	-
CM020520.1	3711559	3711985	zf-C2H2	5	+
CM020520.1	9962595	9968096	zf-C2H2	8	-
CM020520.1	11381871	11382953	zf-C2H2	9	+
```
