## Supplementary Data 2 for "Transposable elements drive the evolution of metazoan zinc finger genes": Thamnophis_elegans_znfs.bed

```
CM020096.1	232372	235042	zf-C2H2	5	+
CM020096.1	265956	271710	zf-C2H2	10	+
CM020096.1	63527621	63531035	zf-C2H2	21	-
CM020096.1	63532469	63533495	zf-C2H2	9	-
CM020096.1	109164620	109166285	zf-C2H2	10	+
CM020096.1	128424327	128425755	zf-C2H2	5	+
CM020096.1	145084689	145086735	zf-C2H2	6	-
CM020096.1	152520339	152522478	zf-C2H2	9	-
CM020096.1	176032411	176033194	zf-C2H2	8	+
CM020097.1	19708783	19709632	zf-C2H2	7	+
CM020097.1	25986825	25988934	zf-C2H2	9	+
CM020097.1	36743007	36744039	zf-C2H2	9	-
CM020097.1	142128148	142129666	zf-C2H2	14	+
CM020097.1	142139724	142141553	zf-C2H2	14	+
CM020097.1	142161011	142164072	zf-C2H2	29	+
CM020097.1	142173398	142175387	zf-C2H2	19	+
CM020097.1	142191135	142192887	zf-C2H2	15	+
CM020097.1	142201086	142202652	zf-C2H2	14	+
CM020097.1	142210251	142212471	zf-C2H2	22	+
CM020097.1	142222139	142223855	zf-C2H2	16	+
CM020097.1	142234699	142236665	zf-C2H2	19	+
CM020097.1	142249146	142250922	zf-C2H2	17	+
CM020097.1	142263567	142264563	zf-C2H2	7	+
CM020097.1	142280923	142282983	zf-C2H2	16	+
CM020097.1	142309840	142311553	zf-C2H2	14	+
CM020097.1	142329908	142331997	zf-C2H2	19	+
CM020097.1	142356981	142359842	zf-C2H2	27	+
CM020097.1	142390757	142393693	zf-C2H2	25	+
CM020097.1	142418067	142418646	zf-C2H2	6	+
CM020097.1	142432690	142434548	zf-C2H2	16	+
CM020097.1	142448766	142450528	zf-C2H2	15	+
CM020097.1	142472458	142477388	zf-C2H2	53	+
CM020097.1	142497756	142499493	zf-C2H2	15	+
CM020097.1	142518638	142520643	zf-C2H2	18	+
CM020097.1	142538434	142541433	zf-C2H2	30	+
CM020097.1	142557408	142559421	zf-C2H2	17	+
CM020097.1	142599564	142601308	zf-C2H2	18	+
CM020097.1	142616052	142616835	zf-C2H2	6	+
CM020097.1	142644187	142645945	zf-C2H2	15	+
CM020097.1	142662610	142663987	zf-C2H2	10	+
CM020097.1	142675978	142677160	zf-C2H2	8	+
CM020097.1	142697381	142698557	zf-C2H2	8	+
CM020097.1	142727853	142728999	zf-C2H2	8	+
CM020097.1	142753227	142754403	zf-C2H2	8	+
CM020097.1	142774218	142775577	zf-C2H2	10	+
CM020097.1	142791110	142792121	zf-C2H2	7	+
CM020097.1	142811552	142812743	zf-C2H2	8	+
CM020097.1	142837254	142839102	zf-C2H2	16	+
CM020097.1	142853346	142854438	zf-C2H2	7	+
CM020097.1	142868277	142869453	zf-C2H2	8	+
CM020097.1	142885330	142886341	zf-C2H2	7	+
CM020097.1	142906220	142908245	zf-C2H2	19	+
CM020097.1	142920884	142922936	zf-C2H2	19	+
CM020097.1	142940462	142941761	zf-C2H2	9	+
CM020097.1	142953142	142954999	zf-C2H2	20	+
CM020097.1	143411264	143412407	zf-C2H2	8	+
CM020097.1	145450491	145451544	zf-C2H2	8	+
CM020097.1	145469888	145470944	zf-C2H2	8	+
CM020097.1	145498520	145501424	zf-C2H2	20	+
CM020097.1	145517644	145521208	zf-C2H2	18	+
CM020097.1	145532809	145534474	zf-C2H2	7	-
CM020097.1	145922790	145924674	zf-C2H2	15	-
CM020097.1	145941446	145943054	zf-C2H2	14	-
CM020097.1	145998913	145999960	zf-C2H2	10	+
CM020097.1	146012732	146014220	zf-C2H2	12	-
CM020097.1	146082398	146083097	zf-C2H2	5	+
CM020097.1	146085415	146086336	zf-C2H2	7	+
CM020097.1	146101681	146102881	zf-C2H2	12	-
CM020097.1	146121340	146122285	zf-C2H2	8	+
CM020097.1	146130425	146131475	zf-C2H2	8	+
CM020097.1	146203065	146204310	zf-C2H2	9	-
CM020097.1	146225456	146227151	zf-C2H2	15	+
CM020097.1	146375338	146376365	zf-C2H2	10	-
CM020097.1	146387613	146388543	zf-C2H2	5	-
CM020097.1	146404797	146405985	zf-C2H2	8	-
CM020097.1	146723902	146725069	zf-C2H2	10	-
CM020097.1	147137125	147139471	zf-C2H2	20	+
CM020097.1	153911315	153912263	zf-C2H2	10	+
CM020097.1	153926670	153927876	zf-C2H2	12	+
CM020097.1	154656887	154657892	zf-C2H2	8	-
CM020097.1	154677612	154678704	zf-C2H2	6	+
CM020097.1	154688858	154689677	zf-C2H2	8	-
CM020097.1	154703005	154703461	zf-C2H2	6	-
CM020097.1	154711300	154712599	zf-C2H2	14	-
CM020097.1	154718236	154719292	zf-C2H2	12	-
CM020097.1	154724787	154726323	zf-C2H2	18	-
CM020097.1	154737438	154738641	zf-C2H2	14	-
CM020097.1	154760547	154761420	zf-C2H2	8	-
CM020097.1	154774813	154777070	zf-C2H2	26	-
CM020097.1	154781065	154782583	zf-C2H2	17	-
CM020097.1	154790921	154792520	zf-C2H2	18	-
CM020097.1	154801095	154803165	zf-C2H2	23	-
CM020097.1	154814892	154816158	zf-C2H2	14	-
CM020097.1	154828080	154829919	zf-C2H2	21	-
CM020097.1	154841515	154842949	zf-C2H2	16	-
CM020097.1	154855148	154856841	zf-C2H2	20	-
CM020097.1	154869099	154869915	zf-C2H2	9	-
CM020097.1	154878759	154879695	zf-C2H2	11	-
CM020097.1	154894154	154895933	zf-C2H2	19	-
CM020097.1	154907322	154909434	zf-C2H2	22	-
CM020097.1	154918176	154920321	zf-C2H2	21	+
CM020097.1	154925657	154927872	zf-C2H2	26	-
CM020097.1	154937540	154938725	zf-C2H2	11	-
CM020097.1	154943779	154945174	zf-C2H2	13	-
CM020097.1	154952807	154954874	zf-C2H2	13	-
CM020097.1	154972263	154973673	zf-C2H2	16	-
CM020097.1	155497137	155498163	zf-C2H2	8	-
CM020097.1	155537187	155538342	zf-C2H2	7	-
CM020097.1	155553033	155554083	zf-C2H2	8	-
CM020097.1	155569996	155571193	zf-C2H2	14	+
CM020097.1	155576249	155577749	zf-C2H2	15	+
CM020097.1	155586165	155588277	zf-C2H2	24	+
CM020097.1	155601538	155603449	zf-C2H2	22	+
CM020097.1	155610502	155611735	zf-C2H2	13	+
CM020097.1	155621095	155622244	zf-C2H2	12	+
CM020097.1	155630619	155631544	zf-C2H2	11	+
CM020097.1	155641041	155641563	zf-C2H2	7	+
CM020097.1	155642427	155643399	zf-C2H2	11	+
CM020097.1	155649816	155650603	zf-C2H2	10	+
CM020097.1	155656846	155658217	zf-C2H2	16	+
CM020097.1	155665571	155666636	zf-C2H2	12	+
CM020097.1	155671159	155672668	zf-C2H2	18	+
CM020097.1	155677317	155679120	zf-C2H2	21	+
CM020097.1	155685222	155686686	zf-C2H2	18	+
CM020097.1	155690757	155691738	zf-C2H2	11	+
CM020097.1	155707395	155708490	zf-C2H2	12	+
CM020097.1	155718686	155720042	zf-C2H2	16	+
CM020097.1	155724767	155725907	zf-C2H2	13	+
CM020097.1	155733421	155734756	zf-C2H2	15	+
CM020097.1	155748256	155748661	zf-C2H2	5	+
CM020097.1	155761287	155761986	zf-C2H2	6	+
CM020097.1	155770512	155770926	zf-C2H2	5	+
CM020097.1	155771218	155771887	zf-C2H2	7	+
CM020097.1	155779449	155780578	zf-C2H2	12	+
CM020097.1	155794195	155796229	zf-C2H2	23	+
CM020097.1	155801594	155803718	zf-C2H2	25	+
CM020097.1	155810368	155811877	zf-C2H2	16	+
CM020097.1	155818637	155820089	zf-C2H2	17	+
CM020097.1	155827208	155828846	zf-C2H2	18	+
CM020097.1	155834293	155836549	zf-C2H2	24	+
CM020097.1	155841832	155843428	zf-C2H2	18	+
CM020097.1	155849433	155850885	zf-C2H2	17	+
CM020097.1	155856672	155857812	zf-C2H2	14	+
CM020097.1	155864034	155864937	zf-C2H2	11	+
CM020097.1	155871490	155872477	zf-C2H2	12	+
CM020097.1	155883781	155885179	zf-C2H2	15	+
CM020097.1	155891711	155893493	zf-C2H2	21	+
CM020097.1	155899479	155900943	zf-C2H2	17	+
CM020097.1	155910613	155912419	zf-C2H2	21	+
CM020097.1	155917309	155918989	zf-C2H2	19	+
CM020097.1	155924843	155926589	zf-C2H2	21	+
CM020097.1	155941374	155942604	zf-C2H2	14	+
CM020097.1	155958379	155960773	zf-C2H2	26	-
CM020097.1	155967055	155968573	zf-C2H2	17	-
CM020097.1	155980585	155981839	zf-C2H2	13	-
CM020097.1	155987145	155988864	zf-C2H2	20	-
CM020097.1	155997212	155998619	zf-C2H2	16	-
CM020097.1	156004279	156005563	zf-C2H2	14	+
CM020097.1	156020648	156021764	zf-C2H2	12	+
CM020097.1	156027807	156028503	zf-C2H2	7	+
CM020097.1	156035700	156037044	zf-C2H2	15	+
CM020097.1	156041961	156044115	zf-C2H2	26	+
CM020097.1	156049537	156050758	zf-C2H2	12	+
CM020097.1	156055596	156057036	zf-C2H2	17	+
CM020097.1	156176596	156177742	zf-C2H2	5	-
CM020097.1	156195356	156196802	zf-C2H2	13	-
CM020097.1	156213794	156215150	zf-C2H2	11	-
CM020097.1	156228103	156229294	zf-C2H2	11	-
CM020097.1	156304376	156305465	zf-C2H2	10	+
CM020097.1	156634650	156635904	zf-C2H2	13	-
CM020097.1	156645090	156646362	zf-C2H2	13	-
CM020097.1	156657932	156659135	zf-C2H2	14	+
CM020097.1	156668751	156670416	zf-C2H2	19	-
CM020097.1	156683394	156685155	zf-C2H2	18	-
CM020097.1	156691847	156692642	zf-C2H2	7	-
CM020097.1	156708151	156711406	zf-C2H2	37	-
CM020097.1	156731337	156732522	zf-C2H2	12	-
CM020097.1	156748658	156750077	zf-C2H2	16	-
CM020097.1	156772107	156773832	zf-C2H2	18	-
CM020097.1	156796526	156798415	zf-C2H2	21	-
CM020097.1	156807278	156809120	zf-C2H2	20	-
CM020097.1	156819914	156821121	zf-C2H2	13	-
CM020097.1	156827983	156830278	zf-C2H2	25	-
CM020097.1	156844373	156845981	zf-C2H2	17	-
CM020097.1	156848224	156849767	zf-C2H2	16	-
CM020097.1	156860779	156863242	zf-C2H2	27	-
CM020097.1	156877516	156879208	zf-C2H2	18	-
CM020097.1	156881451	156882994	zf-C2H2	16	-
CM020097.1	156891176	156893288	zf-C2H2	23	-
CM020097.1	156910509	156912177	zf-C2H2	19	-
CM020097.1	156943904	156946304	zf-C2H2	27	-
CM020097.1	156960639	156962320	zf-C2H2	19	-
CM020097.1	156974428	156976483	zf-C2H2	22	-
CM020097.1	156987091	156989184	zf-C2H2	23	-
CM020097.1	156991241	156992958	zf-C2H2	16	-
CM020097.1	156999726	157001838	zf-C2H2	23	-
CM020097.1	157014260	157016102	zf-C2H2	20	-
CM020097.1	157018157	157019877	zf-C2H2	16	-
CM020097.1	157028044	157030156	zf-C2H2	23	-
CM020097.1	157044055	157045723	zf-C2H2	19	-
CM020097.1	157061604	157063659	zf-C2H2	22	-
CM020097.1	157076888	157078664	zf-C2H2	19	-
CM020097.1	157087599	157088806	zf-C2H2	13	-
CM020097.1	157095782	157098161	zf-C2H2	26	-
CM020097.1	157112153	157114385	zf-C2H2	25	-
CM020097.1	157128729	157130359	zf-C2H2	17	-
CM020097.1	157149155	157150520	zf-C2H2	14	+
CM020097.1	157159886	157161975	zf-C2H2	24	+
CM020097.1	157166076	157166727	zf-C2H2	8	+
CM020097.1	157189094	157191011	zf-C2H2	21	+
CM020097.1	157200183	157200978	zf-C2H2	7	+
CM020097.1	157211018	157211966	zf-C2H2	10	+
CM020097.1	157218573	157220289	zf-C2H2	19	-
CM020097.1	157232246	157233836	zf-C2H2	18	-
CM020097.1	157247562	157249746	zf-C2H2	23	-
CM020097.1	157270726	157272294	zf-C2H2	16	-
CM020097.1	157289653	157291363	zf-C2H2	18	-
CM020097.1	157309033	157309849	zf-C2H2	9	-
CM020097.1	157310020	157311079	zf-C2H2	11	-
CM020097.1	157325979	157327521	zf-C2H2	16	-
CM020097.1	157341366	157342983	zf-C2H2	15	-
CM020097.1	157355086	157358484	zf-C2H2	41	-
CM020097.1	157369643	157370858	zf-C2H2	14	-
CM020097.1	157378998	157380819	zf-C2H2	18	-
CM020097.1	157384057	157385101	zf-C2H2	12	-
CM020097.1	157401752	157403363	zf-C2H2	17	-
CM020097.1	157415920	157417612	zf-C2H2	18	-
CM020097.1	157428218	157429775	zf-C2H2	19	-
CM020097.1	157442228	157443368	zf-C2H2	14	-
CM020097.1	157460929	157462576	zf-C2H2	20	-
CM020097.1	157480332	157482387	zf-C2H2	24	-
CM020097.1	157502901	157504755	zf-C2H2	19	-
CM020097.1	157519788	157520958	zf-C2H2	12	+
CM020097.1	157533190	157535044	zf-C2H2	20	+
CM020097.1	157545119	157547654	zf-C2H2	29	+
CM020097.1	157564292	157567241	zf-C2H2	33	+
CM020097.1	157580902	157583803	zf-C2H2	33	+
CM020097.1	157593456	157593924	zf-C2H2	5	+
CM020097.1	157612726	157613326	zf-C2H2	6	-
CM020097.1	157613526	157615691	zf-C2H2	24	-
CM020097.1	157640111	157640876	zf-C2H2	6	+
CM020097.1	157641030	157642215	zf-C2H2	13	+
CM020097.1	157652160	157654581	zf-C2H2	26	+
CM020097.1	157672761	157675287	zf-C2H2	28	+
CM020097.1	157693312	157694869	zf-C2H2	19	+
CM020097.1	157722529	157724170	zf-C2H2	20	+
CM020097.1	157743208	157744606	zf-C2H2	17	+
CM020097.1	157776703	157777756	zf-C2H2	13	+
CM020097.1	157792439	157794227	zf-C2H2	21	+
CM020097.1	157814088	157815513	zf-C2H2	16	+
CM020097.1	157828431	157829487	zf-C2H2	12	+
CM020097.1	157847288	157848692	zf-C2H2	17	+
CM020097.1	157862416	157863724	zf-C2H2	15	+
CM020097.1	157884539	157885524	zf-C2H2	9	+
CM020097.1	157891036	157891974	zf-C2H2	11	+
CM020097.1	157903348	157904674	zf-C2H2	15	+
CM020097.1	157922329	157924159	zf-C2H2	22	+
CM020097.1	157926457	157927903	zf-C2H2	17	+
CM020097.1	157938604	157939624	zf-C2H2	12	+
CM020097.1	157952763	157954131	zf-C2H2	16	+
CM020097.1	157955886	157957568	zf-C2H2	19	+
CM020097.1	157966700	157967863	zf-C2H2	14	+
CM020097.1	157969887	157970856	zf-C2H2	11	+
CM020097.1	157984067	157985531	zf-C2H2	17	+
CM020097.1	157999794	158001715	zf-C2H2	19	+
CM020097.1	158002862	158003246	zf-C2H2	5	+
CM020097.1	158013707	158014856	zf-C2H2	13	-
CM020097.1	158028996	158030442	zf-C2H2	17	-
CM020097.1	158044328	158045426	zf-C2H2	13	-
CM020097.1	158045716	158046613	zf-C2H2	10	-
CM020097.1	158076756	158079477	zf-C2H2	32	-
CM020097.1	158102794	158104014	zf-C2H2	13	-
CM020097.1	158105708	158106113	zf-C2H2	5	-
CM020097.1	158126340	158127749	zf-C2H2	16	+
CM020097.1	158127903	158129463	zf-C2H2	18	+
CM020097.1	158145140	158146211	zf-C2H2	10	+
CM020097.1	158146424	158147105	zf-C2H2	7	+
CM020097.1	158159082	158159616	zf-C2H2	6	+
CM020097.1	158161165	158163160	zf-C2H2	23	+
CM020097.1	158172914	158174198	zf-C2H2	15	+
CM020097.1	158181925	158183892	zf-C2H2	22	+
CM020097.1	158195276	158196651	zf-C2H2	16	+
CM020097.1	158204105	158204813	zf-C2H2	8	+
CM020097.1	158227259	158227724	zf-C2H2	5	-
CM020097.1	158227893	158229755	zf-C2H2	22	-
CM020097.1	158244698	158246003	zf-C2H2	16	-
CM020097.1	158252664	158253824	zf-C2H2	14	-
CM020097.1	158265373	158268169	zf-C2H2	32	-
CM020097.1	158270812	158271436	zf-C2H2	7	-
CM020097.1	158296060	158299102	zf-C2H2	36	-
CM020097.1	158304283	158305336	zf-C2H2	12	-
CM020097.1	158311863	158313453	zf-C2H2	19	+
CM020097.1	158322061	158323096	zf-C2H2	12	+
CM020097.1	158333662	158334928	zf-C2H2	13	-
CM020097.1	158351125	158352241	zf-C2H2	13	+
CM020097.1	158359958	158361206	zf-C2H2	14	+
CM020097.1	158368648	158370430	zf-C2H2	20	+
CM020097.1	158378808	158380515	zf-C2H2	20	+
CM020097.1	158388493	158389885	zf-C2H2	16	+
CM020097.1	158391668	158392184	zf-C2H2	6	+
CM020097.1	158402184	158402562	zf-C2H2	5	+
CM020097.1	158402804	158403242	zf-C2H2	5	+
CM020097.1	158420655	158422382	zf-C2H2	20	+
CM020097.1	158432357	158433848	zf-C2H2	17	+
CM020097.1	158446398	158447355	zf-C2H2	11	+
CM020097.1	158451969	158452551	zf-C2H2	8	+
CM020097.1	158463761	158465051	zf-C2H2	15	+
CM020097.1	158473729	158474776	zf-C2H2	12	+
CM020097.1	158486270	158487743	zf-C2H2	17	+
CM020097.1	158498890	158500045	zf-C2H2	13	+
CM020097.1	158513682	158514576	zf-C2H2	10	+
CM020097.1	158517613	158518494	zf-C2H2	11	+
CM020097.1	158529145	158530198	zf-C2H2	11	+
CM020097.1	158547632	158549372	zf-C2H2	20	+
CM020097.1	158562166	158562988	zf-C2H2	9	+
CM020097.1	158576842	158578402	zf-C2H2	17	+
CM020097.1	158591265	158592588	zf-C2H2	15	+
CM020097.1	158598946	158600356	zf-C2H2	16	+
CM020097.1	158611250	158613416	zf-C2H2	25	+
CM020097.1	158621198	158623119	zf-C2H2	23	+
CM020097.1	158638909	158640865	zf-C2H2	23	+
CM020097.1	158651967	158653251	zf-C2H2	15	+
CM020097.1	158662384	158664742	zf-C2H2	28	+
CM020097.1	158668087	158669605	zf-C2H2	17	+
CM020097.1	158678783	158681645	zf-C2H2	33	+
CM020097.1	158702059	158704753	zf-C2H2	31	+
CM020097.1	158712455	158714813	zf-C2H2	27	+
CM020097.1	158723349	158724537	zf-C2H2	13	+
CM020097.1	158731323	158732766	zf-C2H2	16	+
CM020097.1	158751721	158753164	zf-C2H2	16	+
CM020097.1	158763580	158764849	zf-C2H2	15	+
CM020097.1	158764959	158766369	zf-C2H2	17	+
CM020097.1	158766479	158767217	zf-C2H2	9	+
CM020097.1	158783061	158785254	zf-C2H2	23	+
CM020097.1	158803126	158804329	zf-C2H2	14	+
CM020097.1	158813852	158815079	zf-C2H2	14	+
CM020097.1	158824803	158826210	zf-C2H2	16	+
CM020097.1	158834749	158835997	zf-C2H2	14	+
CM020097.1	158844597	158846187	zf-C2H2	19	+
CM020097.1	158849532	158851272	zf-C2H2	21	+
CM020097.1	158863302	158865060	zf-C2H2	21	+
CM020097.1	158878151	158878733	zf-C2H2	7	+
CM020097.1	158887718	158889476	zf-C2H2	21	-
CM020097.1	158896036	158897293	zf-C2H2	15	+
CM020097.1	158897639	158898554	zf-C2H2	11	+
CM020097.1	158906380	158907801	zf-C2H2	18	+
CM020097.1	158918833	158919739	zf-C2H2	11	+
CM020097.1	158922636	158924700	zf-C2H2	24	+
CM020097.1	158932723	158933137	zf-C2H2	5	+
CM020097.1	158939432	158940794	zf-C2H2	16	+
CM020097.1	158949094	158950612	zf-C2H2	18	+
CM020097.1	158963131	158965225	zf-C2H2	25	+
CM020097.1	158976229	158977891	zf-C2H2	20	+
CM020097.1	158987910	158990244	zf-C2H2	28	+
CM020097.1	158996494	158996908	zf-C2H2	5	+
CM020097.1	159003621	159004713	zf-C2H2	13	+
CM020097.1	159027941	159028565	zf-C2H2	7	+
CM020097.1	159029622	159030078	zf-C2H2	5	+
CM020097.1	159036390	159036804	zf-C2H2	5	+
CM020097.1	159042733	159044620	zf-C2H2	22	+
CM020097.1	159059144	159060566	zf-C2H2	17	+
CM020097.1	159072053	159073805	zf-C2H2	21	+
CM020097.1	159081269	159082859	zf-C2H2	19	+
CM020097.1	159095747	159097097	zf-C2H2	16	+
CM020097.1	159105795	159107217	zf-C2H2	17	+
CM020097.1	159116020	159117538	zf-C2H2	18	+
CM020097.1	159130325	159131609	zf-C2H2	15	+
CM020097.1	159147004	159148390	zf-C2H2	14	+
CM020097.1	159191644	159192904	zf-C2H2	11	+
CM020097.1	159243061	159244954	zf-C2H2	19	-
CM020097.1	159263459	159264287	zf-C2H2	7	+
CM020097.1	159278304	159278916	zf-C2H2	6	+
CM020097.1	159303273	159304813	zf-C2H2	15	-
CM020097.1	159342540	159343488	zf-C2H2	8	+
CM020097.1	159360948	159362094	zf-C2H2	9	+
CM020097.1	159370806	159371949	zf-C2H2	11	+
CM020097.1	159382508	159383597	zf-C2H2	11	+
CM020097.1	159393584	159394598	zf-C2H2	10	+
CM020097.1	159403070	159404309	zf-C2H2	10	+
CM020097.1	159416150	159417458	zf-C2H2	13	+
CM020097.1	159425386	159426613	zf-C2H2	12	+
CM020097.1	159434242	159435145	zf-C2H2	9	+
CM020097.1	159446600	159447890	zf-C2H2	12	+
CM020097.1	159457227	159457713	zf-C2H2	5	+
CM020097.1	159492370	159493885	zf-C2H2	14	+
CM020097.1	159500002	159500923	zf-C2H2	8	+
CM020097.1	159508821	159509745	zf-C2H2	9	+
CM020097.1	159518807	159519905	zf-C2H2	11	+
CM020097.1	159720861	159721701	zf-C2H2	7	-
CM020097.1	159728743	159729898	zf-C2H2	11	-
CM020097.1	159735543	159736392	zf-C2H2	7	-
CM020097.1	159752224	159753892	zf-C2H2	16	+
CM020097.1	159769466	159771434	zf-C2H2	21	+
CM020097.1	159784407	159785313	zf-C2H2	8	+
CM020097.1	159785540	159786263	zf-C2H2	9	+
CM020097.1	159796136	159798292	zf-C2H2	20	+
CM020097.1	159812285	159813191	zf-C2H2	8	+
CM020097.1	159813424	159814348	zf-C2H2	11	+
CM020097.1	159814581	159815388	zf-C2H2	10	+
CM020097.1	159824674	159826306	zf-C2H2	17	+
CM020097.1	159826516	159826978	zf-C2H2	5	+
CM020097.1	159840562	159841879	zf-C2H2	12	+
CM020097.1	159851197	159852961	zf-C2H2	20	+
CM020097.1	159868946	159870608	zf-C2H2	19	+
CM020097.1	159883481	159885218	zf-C2H2	19	+
CM020097.1	159897508	159898726	zf-C2H2	11	+
CM020097.1	159919322	159921116	zf-C2H2	16	+
CM020097.1	159938729	159939581	zf-C2H2	7	+
CM020097.1	159965657	159967394	zf-C2H2	16	+
CM020097.1	159986430	159987792	zf-C2H2	13	+
CM020097.1	160007771	160009271	zf-C2H2	15	-
CM020097.1	160028198	160029743	zf-C2H2	14	-
CM020097.1	160046505	160047852	zf-C2H2	13	-
CM020097.1	160069003	160069885	zf-C2H2	5	-
CM020097.1	160106674	160107853	zf-C2H2	8	+
CM020097.1	160124297	160125809	zf-C2H2	10	+
CM020097.1	160144012	160145284	zf-C2H2	7	+
CM020097.1	160174261	160175599	zf-C2H2	8	+
CM020097.1	160197066	160198416	zf-C2H2	8	+
CM020097.1	160215046	160216123	zf-C2H2	5	+
CM020097.1	160347412	160348825	zf-C2H2	15	+
CM020097.1	160357340	160358291	zf-C2H2	6	+
CM020097.1	160388194	160389586	zf-C2H2	8	+
CM020097.1	160406063	160407584	zf-C2H2	14	-
CM020097.1	160422354	160422855	zf-C2H2	5	+
CM020097.1	160449275	160450067	zf-C2H2	5	+
CM020097.1	160472186	160473113	zf-C2H2	5	-
CM020097.1	160511573	160512746	zf-C2H2	6	-
CM020097.1	160529122	160530196	zf-C2H2	6	-
CM020097.1	160619515	160620400	zf-C2H2	6	+
CM020097.1	160640711	160642346	zf-C2H2	15	+
CM020097.1	160648376	160649333	zf-C2H2	9	-
CM020097.1	160678475	160679414	zf-C2H2	10	+
CM020097.1	160692467	160693262	zf-C2H2	6	+
CM020097.1	160722854	160723532	zf-C2H2	5	-
CM020097.1	160750986	160752288	zf-C2H2	9	+
CM020097.1	160762024	160763323	zf-C2H2	12	+
CM020097.1	160775175	160776222	zf-C2H2	9	-
CM020097.1	160816301	160817735	zf-C2H2	15	+
CM020097.1	160830081	160831275	zf-C2H2	12	+
CM020097.1	160868247	160871787	zf-C2H2	8	-
CM020097.1	160894108	160895587	zf-C2H2	16	-
CM020097.1	160911729	160913163	zf-C2H2	15	-
CM020097.1	160920557	160922654	zf-C2H2	23	-
CM020097.1	160930825	160932921	zf-C2H2	24	-
CM020097.1	160947231	160949577	zf-C2H2	23	-
CM020097.1	161029582	161031892	zf-C2H2	24	+
CM020097.1	161077097	161078201	zf-C2H2	8	-
CM020097.1	161103226	161105371	zf-C2H2	20	+
CM020097.1	161112718	161113726	zf-C2H2	10	-
CM020097.1	161135057	161135903	zf-C2H2	6	-
CM020097.1	161273851	161275189	zf-C2H2	11	+
CM020097.1	161295962	161298569	zf-C2H2	25	-
CM020097.1	161355644	161356424	zf-C2H2	5	+
CM020097.1	161364776	161365814	zf-C2H2	9	-
CM020097.1	161392176	161393514	zf-C2H2	10	+
CM020097.1	161406151	161408770	zf-C2H2	25	-
CM020097.1	161462492	161463272	zf-C2H2	5	+
CM020097.1	161471079	161474265	zf-C2H2	22	-
CM020097.1	161506217	161507522	zf-C2H2	7	+
CM020097.1	161586735	161588265	zf-C2H2	14	-
CM020097.1	161608139	161609486	zf-C2H2	14	-
CM020097.1	161616834	161618220	zf-C2H2	14	-
CM020097.1	161630517	161632287	zf-C2H2	18	-
CM020097.1	161638052	161639348	zf-C2H2	12	-
CM020097.1	161655803	161657201	zf-C2H2	14	-
CM020097.1	161662613	161664038	zf-C2H2	15	-
CM020097.1	161670881	161672324	zf-C2H2	15	-
CM020097.1	161678431	161679773	zf-C2H2	14	-
CM020097.1	161688914	161690222	zf-C2H2	14	-
CM020097.1	161695883	161697080	zf-C2H2	12	-
CM020097.1	161702409	161703681	zf-C2H2	14	-
CM020097.1	161715348	161716791	zf-C2H2	15	-
CM020097.1	161724411	161725854	zf-C2H2	15	-
CM020097.1	161731605	161732877	zf-C2H2	13	-
CM020097.1	161738129	161739557	zf-C2H2	14	-
CM020097.1	161742993	161744436	zf-C2H2	15	-
CM020097.1	161750120	161751392	zf-C2H2	13	-
CM020097.1	161759811	161761071	zf-C2H2	13	-
CM020097.1	161770199	161771507	zf-C2H2	14	-
CM020097.1	161777276	161778470	zf-C2H2	12	-
CM020097.1	161783318	161784761	zf-C2H2	15	-
CM020097.1	161821613	161822957	zf-C2H2	14	-
CM020097.1	161832440	161833769	zf-C2H2	13	-
CM020097.1	161841350	161842610	zf-C2H2	13	-
CM020097.1	161853835	161855236	zf-C2H2	15	-
CM020097.1	161863714	161864896	zf-C2H2	12	-
CM020097.1	161872920	161874279	zf-C2H2	14	-
CM020097.1	161881557	161882916	zf-C2H2	14	-
CM020097.1	161889955	161891817	zf-C2H2	21	-
CM020097.1	161900113	161901457	zf-C2H2	14	-
CM020097.1	161924777	161925797	zf-C2H2	10	-
CM020097.1	161933944	161935168	zf-C2H2	11	+
CM020097.1	161947154	161948444	zf-C2H2	12	+
CM020097.1	161955671	161957078	zf-C2H2	13	-
CM020097.1	161971300	161972707	zf-C2H2	13	-
CM020097.1	161987272	161988580	zf-C2H2	12	-
CM020097.1	161996201	161997563	zf-C2H2	14	-
CM020097.1	162009237	162011133	zf-C2H2	20	-
CM020097.1	162023845	162025272	zf-C2H2	15	-
CM020097.1	162032310	162034464	zf-C2H2	22	-
CM020097.1	162045670	162048022	zf-C2H2	25	-
CM020097.1	162064516	162066676	zf-C2H2	19	-
CM020097.1	162072825	162075099	zf-C2H2	18	-
CM020097.1	162091017	162092655	zf-C2H2	17	-
CM020097.1	162098845	162099832	zf-C2H2	11	-
CM020097.1	162100717	162101263	zf-C2H2	5	-
CM020097.1	162111832	162113860	zf-C2H2	19	-
CM020097.1	162120942	162121893	zf-C2H2	6	+
CM020097.1	162129769	162130768	zf-C2H2	7	-
CM020097.1	162147671	162148610	zf-C2H2	6	-
CM020097.1	162158507	162159698	zf-C2H2	13	+
CM020097.1	162164812	162166150	zf-C2H2	14	+
CM020097.1	162174131	162175229	zf-C2H2	12	+
CM020097.1	162182072	162183185	zf-C2H2	12	+
CM020097.1	162189697	162190810	zf-C2H2	12	+
CM020097.1	162198088	162199849	zf-C2H2	20	+
CM020097.1	162214691	162216377	zf-C2H2	17	-
CM020097.1	162235420	162236437	zf-C2H2	10	-
CM020097.1	162254642	162255770	zf-C2H2	9	+
CM020097.1	162263856	162265317	zf-C2H2	14	-
CM020097.1	162725741	162727581	zf-C2H2	18	-
CM020097.1	166068918	166070610	zf-C2H2	15	-
CM020097.1	166093142	166094828	zf-C2H2	15	-
CM020097.1	166123366	166124320	zf-C2H2	6	-
CM020097.1	166143050	166143906	zf-C2H2	10	-
CM020097.1	166154363	166155737	zf-C2H2	11	-
CM020097.1	166182512	166183769	zf-C2H2	10	-
CM020097.1	166308230	166310603	zf-C2H2	24	-
CM020097.1	166336928	166338323	zf-C2H2	11	+
CM020097.1	166392751	166394401	zf-C2H2	14	+
CM020097.1	166405145	166406816	zf-C2H2	16	-
CM020097.1	166419756	166420857	zf-C2H2	10	+
CM020097.1	166433710	166435306	zf-C2H2	15	+
CM020097.1	166451659	166453189	zf-C2H2	13	+
CM020097.1	166462804	166464124	zf-C2H2	10	+
CM020097.1	166476452	166477490	zf-C2H2	9	+
CM020097.1	166504896	166507248	zf-C2H2	25	-
CM020097.1	166542964	166545220	zf-C2H2	24	-
CM020097.1	166553173	166555156	zf-C2H2	18	-
CM020097.1	166574273	166576588	zf-C2H2	27	+
CM020097.1	166602388	166604458	zf-C2H2	25	+
CM020097.1	166643683	166644628	zf-C2H2	11	+
CM020097.1	166650027	166651872	zf-C2H2	20	-
CM020097.1	166662513	166663458	zf-C2H2	11	+
CM020097.1	166668861	166670706	zf-C2H2	20	-
CM020097.1	166681606	166684120	zf-C2H2	30	+
CM020097.1	166696247	166697699	zf-C2H2	15	-
CM020097.1	166721442	166722601	zf-C2H2	11	+
CM020097.1	166722976	166723393	zf-C2H2	5	+
CM020097.1	166731591	166733722	zf-C2H2	19	-
CM020097.1	166753033	166753723	zf-C2H2	8	-
CM020097.1	166753872	166754776	zf-C2H2	8	-
CM020097.1	166765601	166766546	zf-C2H2	11	+
CM020097.1	166778621	166780466	zf-C2H2	20	-
CM020097.1	166791350	166793474	zf-C2H2	25	+
CM020097.1	166805605	166807150	zf-C2H2	16	-
CM020097.1	166831042	166833474	zf-C2H2	29	+
CM020097.1	166841215	166843337	zf-C2H2	19	-
CM020097.1	166858502	166861832	zf-C2H2	39	+
CM020097.1	166870624	166872883	zf-C2H2	27	+
CM020097.1	166873150	166874077	zf-C2H2	11	+
CM020097.1	166881806	166883025	zf-C2H2	13	-
CM020097.1	166887265	166889089	zf-C2H2	17	-
CM020097.1	166903814	166905578	zf-C2H2	17	-
CM020097.1	166916885	166918748	zf-C2H2	18	-
CM020097.1	166929898	166931572	zf-C2H2	15	-
CM020097.1	166941155	166943186	zf-C2H2	19	-
CM020097.1	166953205	166955914	zf-C2H2	25	-
CM020097.1	166968823	166970011	zf-C2H2	13	-
CM020097.1	166988126	166989071	zf-C2H2	7	-
CM020097.1	167011536	167013285	zf-C2H2	17	+
CM020097.1	167032977	167034045	zf-C2H2	9	+
CM020097.1	167048005	167050153	zf-C2H2	21	+
CM020097.1	167070779	167072939	zf-C2H2	21	+
CM020097.1	167082590	167084229	zf-C2H2	16	+
CM020097.1	167091550	167093758	zf-C2H2	22	+
CM020097.1	167105711	167107442	zf-C2H2	15	+
CM020097.1	167115302	167118197	zf-C2H2	27	+
CM020097.1	167125645	167128081	zf-C2H2	24	+
CM020097.1	167143832	167145752	zf-C2H2	19	+
CM020097.1	167163732	167165139	zf-C2H2	16	+
CM020097.1	167172831	167174177	zf-C2H2	14	+
CM020097.1	167183006	167185265	zf-C2H2	21	+
CM020097.1	167193516	167195806	zf-C2H2	19	+
CM020097.1	167209503	167211708	zf-C2H2	20	+
CM020097.1	169727921	169729643	zf-C2H2	13	-
CM020097.1	169735662	169737111	zf-C2H2	15	-
CM020097.1	169917288	169919031	zf-C2H2	18	-
CM020097.1	169928968	169929502	zf-C2H2	6	-
CM020097.1	169929804	169930746	zf-C2H2	9	-
CM020097.1	169944909	169946176	zf-C2H2	13	-
CM020097.1	169955180	169956536	zf-C2H2	13	-
CM020097.1	169964563	169965574	zf-C2H2	10	-
CM020097.1	169997054	169998083	zf-C2H2	9	-
CM020097.1	170009366	170010644	zf-C2H2	12	-
CM020097.1	170016676	170017375	zf-C2H2	6	-
CM020097.1	170031151	170033083	zf-C2H2	19	-
CM020097.1	170041044	170043252	zf-C2H2	21	-
CM020097.1	170049876	170051625	zf-C2H2	16	-
CM020097.1	170063242	170064868	zf-C2H2	13	-
CM020097.1	170078432	170080094	zf-C2H2	12	-
CM020097.1	171590889	171592104	zf-C2H2	7	+
CM020097.1	171603967	171605182	zf-C2H2	12	+
CM020097.1	171658231	171659689	zf-C2H2	17	-
CM020097.1	171670829	171672545	zf-C2H2	16	-
CM020097.1	171686376	171687342	zf-C2H2	7	-
CM020097.1	171698470	171699940	zf-C2H2	12	-
CM020097.1	171710960	171712940	zf-C2H2	18	-
CM020097.1	171726847	171728836	zf-C2H2	17	-
CM020097.1	171736915	171738817	zf-C2H2	17	-
CM020097.1	171746154	171746859	zf-C2H2	7	-
CM020097.1	171764217	171766131	zf-C2H2	18	-
CM020097.1	171785669	171787052	zf-C2H2	13	+
CM020097.1	171793102	171795286	zf-C2H2	25	-
CM020097.1	171823251	171824277	zf-C2H2	10	+
CM020097.1	172252718	172253858	zf-C2H2	14	-
CM020097.1	172273531	172274929	zf-C2H2	13	-
CM020097.1	172289759	172292753	zf-C2H2	31	-
CM020097.1	172305560	172306997	zf-C2H2	11	-
CM020097.1	172322933	172324736	zf-C2H2	15	-
CM020097.1	172335653	172336838	zf-C2H2	9	-
CM020097.1	172414707	172415292	zf-C2H2	5	+
CM020097.1	172442439	172443684	zf-C2H2	7	+
CM020097.1	172456702	172458280	zf-C2H2	12	+
CM020097.1	172469545	172470823	zf-C2H2	12	+
CM020097.1	172519678	172522576	zf-C2H2	30	+
CM020097.1	172536895	172538953	zf-C2H2	21	+
CM020097.1	172577416	172579087	zf-C2H2	15	-
CM020097.1	172588210	172589926	zf-C2H2	18	-
CM020097.1	172600794	172602507	zf-C2H2	17	-
CM020097.1	172627511	172629701	zf-C2H2	20	+
CM020097.1	172638767	172640780	zf-C2H2	21	+
CM020097.1	172654683	172656705	zf-C2H2	20	+
CM020097.1	172667557	172669828	zf-C2H2	22	+
CM020097.1	172680918	172683450	zf-C2H2	27	+
CM020097.1	172690685	172693427	zf-C2H2	28	+
CM020097.1	172703179	172705003	zf-C2H2	17	+
CM020097.1	172719943	172721971	zf-C2H2	19	+
CM020097.1	172735695	172737222	zf-C2H2	14	+
CM020097.1	172754067	172754805	zf-C2H2	7	+
CM020097.1	172770642	172771749	zf-C2H2	10	+
CM020097.1	172798038	172800312	zf-C2H2	19	+
CM020097.1	172811521	172813246	zf-C2H2	15	-
CM020097.1	172835165	172837038	zf-C2H2	23	+
CM020097.1	172844840	172846637	zf-C2H2	16	-
CM020097.1	172859983	172861405	zf-C2H2	11	+
CM020097.1	172919029	172919992	zf-C2H2	9	+
CM020097.1	172933139	172934101	zf-C2H2	10	+
CM020097.1	172945267	172945738	zf-C2H2	5	+
CM020097.1	173111912	173113787	zf-C2H2	17	-
CM020097.1	173124488	173125853	zf-C2H2	10	-
CM020097.1	173133337	173135965	zf-C2H2	23	-
CM020097.1	173145171	173146128	zf-C2H2	9	-
CM020097.1	173153729	173155529	zf-C2H2	15	-
CM020097.1	173171444	173173577	zf-C2H2	19	-
CM020097.1	173187709	173189896	zf-C2H2	20	-
CM020097.1	173197090	173197756	zf-C2H2	8	-
CM020097.1	173201205	173202621	zf-C2H2	12	-
CM020097.1	173212796	173214605	zf-C2H2	15	-
CM020097.1	173226766	173228773	zf-C2H2	18	-
CM020097.1	173308958	173309957	zf-C2H2	6	-
CM020097.1	173317728	173318754	zf-C2H2	7	-
CM020097.1	173331547	173333530	zf-C2H2	16	-
CM020097.1	173343630	173345154	zf-C2H2	12	-
CM020097.1	173357597	173359391	zf-C2H2	19	-
CM020097.1	173369369	173370579	zf-C2H2	13	-
CM020097.1	173387596	173389741	zf-C2H2	20	+
CM020097.1	173400389	173401934	zf-C2H2	13	+
CM020097.1	173421624	173423604	zf-C2H2	18	+
CM020097.1	173447902	173449855	zf-C2H2	20	+
CM020097.1	173467895	173469707	zf-C2H2	14	+
CM020097.1	173484855	173487183	zf-C2H2	22	+
CM020097.1	173506760	173508383	zf-C2H2	14	+
CM020097.1	173515668	173516901	zf-C2H2	9	-
CM020097.1	173537361	173538762	zf-C2H2	14	-
CM020097.1	173546750	173548013	zf-C2H2	12	-
CM020097.1	173572695	173573706	zf-C2H2	8	+
CM020097.1	173580445	173581789	zf-C2H2	11	+
CM020097.1	173597650	173598739	zf-C2H2	8	+
CM020097.1	173605037	173605964	zf-C2H2	7	+
CM020097.1	173614566	173615361	zf-C2H2	6	+
CM020097.1	173616803	173617808	zf-C2H2	8	+
CM020097.1	173650151	173651429	zf-C2H2	10	+
CM020097.1	173669473	173671117	zf-C2H2	15	+
CM020097.1	173679173	173680352	zf-C2H2	11	-
CM020097.1	173685324	173686053	zf-C2H2	7	-
CM020097.1	173697703	173699689	zf-C2H2	18	+
CM020097.1	173716294	173717992	zf-C2H2	13	+
CM020097.1	173740398	173741349	zf-C2H2	7	-
CM020097.1	173755585	173756692	zf-C2H2	8	+
CM020097.1	173760996	173762418	zf-C2H2	14	+
CM020097.1	173774739	173776446	zf-C2H2	15	+
CM020097.1	173781548	173783621	zf-C2H2	20	-
CM020097.1	173799103	173800531	zf-C2H2	13	-
CM020097.1	173831042	173832407	zf-C2H2	14	+
CM020097.1	173841856	173843164	zf-C2H2	9	+
CM020097.1	173859387	173860776	zf-C2H2	11	+
CM020097.1	173873856	173875533	zf-C2H2	13	-
CM020098.1	18856083	18857274	zf-C2H2	6	+
CM020098.1	18871003	18872509	zf-C2H2	5	+
CM020098.1	112971878	112973192	zf-C2H2	7	-
CM020098.1	148799324	148800857	zf-C2H2	15	+
CM020098.1	148813431	148815216	zf-C2H2	18	+
CM020098.1	148827818	148830864	zf-C2H2	33	+
CM020098.1	148847001	148848704	zf-C2H2	17	+
CM020098.1	148861274	148863272	zf-C2H2	18	+
CM020098.1	148991571	148993523	zf-C2H2	18	+
CM020098.1	149005764	149007633	zf-C2H2	19	+
CM020098.1	149874005	149876316	zf-C2H2	24	-
CM020099.1	19431130	19438285	zf-C2H2	16	+
CM020099.1	107917044	107919147	zf-C2H2	6	-
CM020099.1	112882635	112884015	zf-C2H2	13	-
CM020099.1	116008706	116009390	zf-C2H2	7	-
CM020099.1	116009794	116010487	zf-C2H2	5	-
CM020099.1	142371749	142373924	zf-C2H2	5	-
CM020100.1	12884644	12885076	zf-C2H2	5	+
CM020100.1	12935206	12937366	zf-C2H2	5	+
CM020100.1	80368607	80371238	zf-C2H2	7	-
CM020100.1	80558317	80559619	zf-C2H2	6	-
CM020100.1	81565734	81567264	zf-C2H2	5	-
CM020100.1	93859752	93861453	zf-C2H2	17	+
CM020100.1	93864860	93867140	zf-C2H2	23	+
CM020100.1	93874801	93876754	zf-C2H2	20	+
CM020100.1	93881364	93883383	zf-C2H2	20	+
CM020100.1	93890223	93892347	zf-C2H2	21	+
CM020100.1	93898354	93900184	zf-C2H2	20	+
CM020100.1	97181093	97182167	zf-C2H2	6	+
CM020100.1	98346964	98348236	zf-C2H2	5	-
CM020101.1	30162209	30162677	zf-C2H2	5	+
CM020101.1	42526048	42526495	zf-C2H2	5	+
CM020101.1	55762667	55765877	zf-C2H2	9	-
CM020101.1	72298091	72299765	zf-C2H2	5	+
CM020102.1	63795233	63797081	zf-C2H2	6	-
CM020103.1	5993795	5996567	zf-C2H2	7	-
CM020103.1	8505683	8511614	zf-C2H2	5	+
CM020103.1	15044199	15047736	zf-C2H2	10	-
CM020103.1	16664708	16666580	zf-C2H2	8	+
CM020103.1	17407899	17411205	zf-C2H2	5	-
CM020103.1	26875003	26876344	zf-C2H2	5	+
CM020103.1	30609775	30613315	zf-C2H2	26	-
CM020103.1	40367522	40368779	zf-C2H2	6	-
CM020103.1	47633971	47636599	zf-C2H2	7	+
CM020103.1	47793407	47798813	zf-C2H2	9	+
CM020103.1	58130937	58133550	zf-C2H2	6	+
CM020103.1	72683213	72684923	zf-C2H2	9	-
CM020103.1	80109811	80110798	zf-C2H2	5	-
CM020105.1	40399429	40403074	zf-C2H2	10	+
CM020105.1	42790610	42791885	zf-C2H2	5	-
CM020105.1	60283543	60284731	zf-C2H2	9	+
CM020106.1	6271364	6272744	zf-C2H2	8	-
CM020106.1	17423060	17424284	zf-C2H2	13	-
CM020107.1	4782466	4784008	zf-C2H2	13	+
CM020107.1	5160362	5162916	zf-C2H2	19	-
CM020107.1	5325978	5328609	zf-C2H2	22	+
CM020107.1	6317701	6318280	zf-C2H2	5	+
CM020107.1	6713680	6714445	zf-C2H2	6	-
CM020107.1	7387254	7389456	zf-C2H2	6	+
CM020107.1	12064763	12069380	zf-C2H2	17	+
CM020107.1	45198898	45200119	zf-C2H2	12	+
CM020108.1	3174458	3176030	zf-C2H2	12	-
CM020108.1	8739991	8741734	zf-C2H2	5	+
CM020109.1	230965	232429	zf-C2H2	5	+
CM020109.1	9601284	9604014	zf-C2H2	26	+
CM020109.1	20284895	20285390	zf-C2H2	5	-
CM020109.1	23731093	23732983	zf-C2H2	17	+
CM020109.1	37904940	37906844	zf-C2H2	6	-
CM020109.1	38565731	38568986	zf-C2H2	6	+
CM020109.1	39158576	39160856	zf-C2H2	7	-
CM020109.1	42295415	42298754	zf-C2H2	26	-
CM020109.1	43291390	43294954	zf-C2H2	10	-
CM020110.1	74078	78509	zf-C2H2	8	+
CM020110.1	7949716	7950712	zf-C2H2	9	+
CM020111.1	7609819	7610812	zf-C2H2	9	+
CM020111.1	24649602	24651968	zf-C2H2	11	+
CM020111.1	27686931	27688428	zf-C2H2	12	+
CM020111.1	27694818	27696105	zf-C2H2	10	+
CM020111.1	27701939	27703016	zf-C2H2	10	+
CM020111.1	27709769	27710990	zf-C2H2	11	+
CM020111.1	27747774	27749892	zf-C2H2	18	+
CM020111.1	27758354	27760097	zf-C2H2	19	+
CM020111.1	27828405	27829746	zf-C2H2	14	+
CM020111.1	27844944	27846894	zf-C2H2	19	+
CM020111.1	27875134	27876924	zf-C2H2	16	+
CM020111.1	27902647	27904393	zf-C2H2	12	-
CM020111.1	27909629	27911678	zf-C2H2	17	-
CM020111.1	27916522	27917668	zf-C2H2	11	-
CM020111.1	27948349	27950341	zf-C2H2	19	-
CM020111.1	27961722	27963958	zf-C2H2	18	+
CM020111.1	27980061	27981625	zf-C2H2	17	+
CM020111.1	27987746	27989576	zf-C2H2	18	+
CM020111.1	27996683	27998120	zf-C2H2	13	+
CM020111.1	28019429	28021586	zf-C2H2	21	+
CM020111.1	28032489	28034088	zf-C2H2	16	+
CM020111.1	28040292	28042227	zf-C2H2	16	+
CM020111.1	28061371	28063891	zf-C2H2	25	+
CM020111.1	28099457	28102209	zf-C2H2	23	+
CM020111.1	28121953	28123453	zf-C2H2	9	+
CM020111.1	28141427	28143439	zf-C2H2	16	+
CM020111.1	28147450	28148950	zf-C2H2	9	+
CM020111.1	28162196	28163861	zf-C2H2	16	+
CM020111.1	28167896	28170524	zf-C2H2	26	+
CM020111.1	28305774	28307493	zf-C2H2	16	-
CM020111.1	28316056	28316698	zf-C2H2	5	-
CM020111.1	28334716	28336759	zf-C2H2	20	-
CM020111.1	28356254	28358303	zf-C2H2	20	-
CM020111.1	28415685	28418244	zf-C2H2	25	-
CM020111.1	28426615	28428181	zf-C2H2	13	-
CM020111.1	28439327	28441427	zf-C2H2	22	-
CM020111.1	28458247	28460578	zf-C2H2	25	-
CM020112.1	533724	535287	zf-C2H2	17	+
CM020112.1	565612	567361	zf-C2H2	17	+
CM020112.1	581507	583475	zf-C2H2	17	+
CM020112.1	618177	619590	zf-C2H2	12	-
CM020112.1	630892	632131	zf-C2H2	12	-
CM020112.1	651688	652829	zf-C2H2	14	-
CM020112.1	691957	693650	zf-C2H2	18	+
CM020112.1	720453	722439	zf-C2H2	19	-
CM020112.1	738407	740459	zf-C2H2	18	-
CM020112.1	770346	772521	zf-C2H2	21	-
CM020112.1	832977	834307	zf-C2H2	12	-
CM020112.1	867870	869205	zf-C2H2	11	-
CM020112.1	902695	904456	zf-C2H2	17	-
CM020112.1	12396852	12398640	zf-C2H2	17	-
CM020112.1	12449177	12450964	zf-C2H2	17	-
CM020112.1	13246156	13248220	zf-C2H2	18	-
CM020112.1	13825556	13827332	zf-C2H2	15	-
CM020112.1	13865616	13866855	zf-C2H2	12	-
CM020112.1	13884881	13887033	zf-C2H2	21	+
CM020112.1	14354202	14356206	zf-C2H2	20	-
CM020112.1	14516282	14517782	zf-C2H2	14	+
CM020112.1	14551255	14553486	zf-C2H2	24	-
CM020112.1	14568654	14570046	zf-C2H2	14	-
CM020112.1	15427275	15429705	zf-C2H2	25	-
CM020112.1	15462232	15464138	zf-C2H2	19	-
CM020112.1	15505097	15506594	zf-C2H2	14	-
CM020112.1	15539520	15541443	zf-C2H2	18	-
CM020112.1	15582715	15584692	zf-C2H2	18	-
CM020112.1	15623681	15626309	zf-C2H2	26	-
CM020112.1	15673647	15675312	zf-C2H2	15	-
CM020112.1	15704090	15706283	zf-C2H2	20	-
CM020112.1	15740982	15742656	zf-C2H2	15	-
CM020112.1	15916590	15918501	zf-C2H2	20	-
CM020112.1	15961647	15963315	zf-C2H2	15	-
CM020112.1	16046022	16049799	zf-C2H2	41	-
CM020112.1	16423841	16426697	zf-C2H2	29	-
CM020112.1	17080152	17082243	zf-C2H2	20	+
CM020112.1	17105700	17107980	zf-C2H2	23	+
CM020112.1	17137819	17139154	zf-C2H2	11	+
CM020112.1	17157764	17159858	zf-C2H2	20	+
CM020113.1	473211	474621	zf-C2H2	11	+
CM020113.1	1116322	1116991	zf-C2H2	5	-
CM020113.1	1128429	1129865	zf-C2H2	8	-
CM020113.1	1138500	1140337	zf-C2H2	8	-
CM020113.1	1164021	1165899	zf-C2H2	12	-
CM020113.1	1299716	1301033	zf-C2H2	10	-
CM020113.1	1681996	1683364	zf-C2H2	9	+
CM020113.1	1707003	1707855	zf-C2H2	8	-
CM020113.1	1721410	1722403	zf-C2H2	6	-
CM020113.1	1724999	1725908	zf-C2H2	7	-
CM020113.1	1746793	1747588	zf-C2H2	9	-
CM020113.1	1764739	1765657	zf-C2H2	6	-
CM020113.1	1783108	1784062	zf-C2H2	5	-
CM020113.1	2603652	2604420	zf-C2H2	5	+
CM020113.1	6430859	6432110	zf-C2H2	6	-
CM020113.1	98652459	98653878	zf-C2H2	9	-
CM020113.1	101470553	101471681	zf-C2H2	5	-
CM020113.1	108332697	108333678	zf-C2H2	6	-
CM020113.1	108347048	108347753	zf-C2H2	7	-
CM020113.1	112746455	112750055	zf-C2H2	18	-
CM020113.1	113085522	113086980	zf-C2H2	7	+
CM020113.1	113106129	113109641	zf-C2H2	19	+
CM020113.1	115659280	115659940	zf-C2H2	5	+
CM020113.1	115711176	115712526	zf-C2H2	11	+
CM020113.1	121163633	121164464	zf-C2H2	5	+
CM020113.1	121175644	121177855	zf-C2H2	6	+
CM020113.1	121187853	121190949	zf-C2H2	20	-
CM020113.1	121208427	121209570	zf-C2H2	6	-
CM020113.1	121388842	121390291	zf-C2H2	12	+
CM020113.1	121514903	121516157	zf-C2H2	6	+
CM020113.1	123025005	123027000	zf-C2H2	12	-
CM020113.1	123040584	123041622	zf-C2H2	10	-
CM020113.1	123699372	123700605	zf-C2H2	9	+
CM020113.1	123930460	123935341	zf-C2H2	31	-
CM020113.1	123954443	123956387	zf-C2H2	17	+
CM020113.1	124357165	124358242	zf-C2H2	6	+
CM020113.1	124508832	124510814	zf-C2H2	13	+
CM020113.1	133706614	133709275	zf-C2H2	7	-
WNNA01000047.1	8150	9875	zf-C2H2	7	-
WNNA01000047.1	57930	59808	zf-C2H2	13	-
WNNA01000054.1	1340	1853	zf-C2H2	6	+
WNNA01000054.1	55715	57218	zf-C2H2	13	+
WNNA01000054.1	66866	68690	zf-C2H2	17	+
WNNA01000064.1	32633	33146	zf-C2H2	6	+
WNNA01000180.1	15143	17795	zf-C2H2	27	+
WNNA01000321.1	8317	9754	zf-C2H2	13	-
WNNA01000333.1	226136	226766	zf-C2H2	6	-
WNNA01000333.1	299239	302494	zf-C2H2	36	+
WNNA01000339.1	6378	7983	zf-C2H2	16	+
WNNA01000353.1	224900	227211	zf-C2H2	24	-
```
