## Supplementary Data 2 for "Transposable elements drive the evolution of metazoan zinc finger genes": Thamnophis_sirtalis_znfs.bed

```
LFLD01S000002.1	3102620	3104225	zf-C2H2	12	+
LFLD01S000010.1	1367880	1370508	zf-C2H2	7	+
LFLD01S000010.1	1530554	1535966	zf-C2H2	9	+
LFLD01S000012.1	2085110	2086118	zf-C2H2	10	+
LFLD01S000012.1	2093722	2095867	zf-C2H2	20	-
LFLD01S000012.1	2115359	2116451	zf-C2H2	8	+
LFLD01S000017.1	207948	209319	zf-C2H2	11	+
LFLD01S000017.1	225070	226032	zf-C2H2	10	+
LFLD01S000020.1	358726	360886	zf-C2H2	5	-
LFLD01S000023.1	957600	958728	zf-C2H2	5	+
LFLD01S000042.1	297216	297684	zf-C2H2	5	-
LFLD01S000046.1	1810989	1813536	zf-C2H2	25	+
LFLD01S000048.1	96520	99581	zf-C2H2	29	-
LFLD01S000048.1	103276	106540	zf-C2H2	22	-
LFLD01S000048.1	116735	117206	zf-C2H2	6	-
LFLD01S000048.1	138871	140167	zf-C2H2	7	-
LFLD01S000049.1	254949	256479	zf-C2H2	5	+
LFLD01S000055.1	167797	168229	zf-C2H2	5	+
LFLD01S000059.1	757893	759885	zf-C2H2	5	+
LFLD01S000060.1	919213	920676	zf-C2H2	5	-
LFLD01S000061.1	375720	377382	zf-C2H2	10	+
LFLD01S000067.1	1098175	1100413	zf-C2H2	17	-
LFLD01S000067.1	1112338	1114201	zf-C2H2	18	-
LFLD01S000078.1	915917	917861	zf-C2H2	18	+
LFLD01S000078.1	1625206	1626694	zf-C2H2	12	+
LFLD01S000078.1	1639688	1640762	zf-C2H2	10	-
LFLD01S000111.1	517625	520946	zf-C2H2	23	-
LFLD01S000111.1	685028	686006	zf-C2H2	5	-
LFLD01S000114.1	239293	239866	zf-C2H2	6	-
LFLD01S000121.1	1034	2663	zf-C2H2	17	+
LFLD01S000129.1	649030	650320	zf-C2H2	13	+
LFLD01S000133.1	30862	31534	zf-C2H2	7	+
LFLD01S000133.1	33214	35548	zf-C2H2	17	+
LFLD01S000149.1	931264	932497	zf-C2H2	9	-
LFLD01S000150.1	1416533	1420046	zf-C2H2	14	+
LFLD01S000150.1	1428121	1430155	zf-C2H2	8	+
LFLD01S000150.1	1437943	1438909	zf-C2H2	7	+
LFLD01S000150.1	1444477	1445755	zf-C2H2	7	+
LFLD01S000150.1	1447151	1448615	zf-C2H2	8	+
LFLD01S000150.1	1453639	1460470	zf-C2H2	18	+
LFLD01S000150.1	1495086	1496301	zf-C2H2	12	-
LFLD01S000150.1	1516162	1517314	zf-C2H2	7	-
LFLD01S000150.1	1519451	1520753	zf-C2H2	9	-
LFLD01S000151.1	551147	555470	zf-C2H2	15	+
LFLD01S000151.1	559285	560683	zf-C2H2	15	+
LFLD01S000151.1	570187	571993	zf-C2H2	21	+
LFLD01S000151.1	584798	586544	zf-C2H2	21	+
LFLD01S000151.1	598163	600359	zf-C2H2	7	+
LFLD01S000151.1	607197	609591	zf-C2H2	26	-
LFLD01S000151.1	619349	625676	zf-C2H2	16	-
LFLD01S000151.1	631010	632237	zf-C2H2	13	-
LFLD01S000151.1	636066	637785	zf-C2H2	20	-
LFLD01S000152.1	274677	277449	zf-C2H2	8	-
LFLD01S000158.1	474266	475526	zf-C2H2	11	-
LFLD01S000161.1	512586	513885	zf-C2H2	12	-
LFLD01S000170.1	22054	25807	zf-C2H2	20	+
LFLD01S000179.1	532265	533201	zf-C2H2	10	+
LFLD01S000179.1	548370	550281	zf-C2H2	20	+
LFLD01S000186.1	564318	565110	zf-C2H2	5	+
LFLD01S000206.1	160222	162414	zf-C2H2	11	+
LFLD01S000207.1	1013108	1014449	zf-C2H2	5	+
LFLD01S000216.1	294524	299246	zf-C2H2	19	+
LFLD01S000221.1	695043	696213	zf-C2H2	12	-
LFLD01S000221.1	701578	702769	zf-C2H2	13	-
LFLD01S000221.1	1102150	1102978	zf-C2H2	10	-
LFLD01S000221.1	1117366	1118977	zf-C2H2	17	-
LFLD01S000231.1	312367	313213	zf-C2H2	9	+
LFLD01S000232.1	146008	146713	zf-C2H2	8	+
LFLD01S000232.1	449503	451669	zf-C2H2	5	-
LFLD01S000232.1	454401	456768	zf-C2H2	5	-
LFLD01S000234.1	1100774	1102661	zf-C2H2	15	+
LFLD01S000245.1	2929	5833	zf-C2H2	20	+
LFLD01S000245.1	23584	27151	zf-C2H2	18	+
LFLD01S000245.1	38447	40073	zf-C2H2	7	-
LFLD01S000279.1	323736	325251	zf-C2H2	18	-
LFLD01S000281.1	519626	520976	zf-C2H2	11	+
LFLD01S000292.1	473736	474993	zf-C2H2	6	+
LFLD01S000300.1	438561	440376	zf-C2H2	15	+
LFLD01S000315.1	868068	871707	zf-C2H2	10	-
LFLD01S000318.1	920428	923026	zf-C2H2	13	+
LFLD01S000318.1	940952	942488	zf-C2H2	18	+
LFLD01S000318.1	953429	957638	zf-C2H2	19	+
LFLD01S000334.1	870766	871684	zf-C2H2	6	-
LFLD01S000338.1	465331	467413	zf-C2H2	5	-
LFLD01S000338.1	468948	470301	zf-C2H2	5	-
LFLD01S000341.1	822556	823744	zf-C2H2	9	-
LFLD01S000351.1	696236	697826	zf-C2H2	19	+
LFLD01S000351.1	708848	711188	zf-C2H2	17	+
LFLD01S000354.1	890737	892267	zf-C2H2	14	+
LFLD01S000354.1	895555	897535	zf-C2H2	18	+
LFLD01S000358.1	682325	685937	zf-C2H2	10	-
LFLD01S000379.1	817599	819589	zf-C2H2	15	-
LFLD01S000379.1	822126	823476	zf-C2H2	8	-
LFLD01S000396.1	1070376	1074021	zf-C2H2	10	+
LFLD01S000415.1	7304	10382	zf-C2H2	6	-
LFLD01S000419.1	454038	456690	zf-C2H2	5	+
LFLD01S000419.1	488693	494270	zf-C2H2	10	+
LFLD01S000421.1	183400	184549	zf-C2H2	8	-
LFLD01S000421.1	197832	198537	zf-C2H2	7	-
LFLD01S000428.1	46335	48966	zf-C2H2	7	+
LFLD01S000434.1	601223	602180	zf-C2H2	11	+
LFLD01S000434.1	607303	609463	zf-C2H2	26	+
LFLD01S000434.1	616105	617146	zf-C2H2	12	+
LFLD01S000434.1	630178	631618	zf-C2H2	17	+
LFLD01S000440.1	507518	508640	zf-C2H2	5	+
LFLD01S000453.1	100139	103273	zf-C2H2	23	+
LFLD01S000453.1	110824	112120	zf-C2H2	8	+
LFLD01S000462.1	721243	723115	zf-C2H2	16	-
LFLD01S000467.1	105576	107676	zf-C2H2	6	+
LFLD01S000472.1	2385	4617	zf-C2H2	11	+
LFLD01S000472.1	17396	20224	zf-C2H2	19	+
LFLD01S000478.1	138012	138690	zf-C2H2	5	+
LFLD01S000478.1	169369	170308	zf-C2H2	10	-
LFLD01S000478.1	188410	189367	zf-C2H2	9	+
LFLD01S000478.1	196309	197935	zf-C2H2	15	-
LFLD01S000478.1	221917	222865	zf-C2H2	6	-
LFLD01S000478.1	284724	285798	zf-C2H2	6	+
LFLD01S000478.1	617681	619893	zf-C2H2	21	-
LFLD01S000479.1	105163	105886	zf-C2H2	5	-
LFLD01S000484.1	742125	743505	zf-C2H2	13	-
LFLD01S000488.1	286115	287798	zf-C2H2	5	+
LFLD01S000509.1	3177	5529	zf-C2H2	25	-
LFLD01S000509.1	5871	6654	zf-C2H2	5	-
LFLD01S000509.1	15287	18074	zf-C2H2	20	-
LFLD01S000509.1	31913	34289	zf-C2H2	23	-
LFLD01S000509.1	358358	359236	zf-C2H2	6	+
LFLD01S000527.1	460087	460927	zf-C2H2	5	+
LFLD01S000532.1	156403	158146	zf-C2H2	5	+
LFLD01S000541.1	635542	641656	zf-C2H2	26	+
LFLD01S000541.1	658489	659548	zf-C2H2	11	+
LFLD01S000553.1	663028	664126	zf-C2H2	11	-
LFLD01S000559.1	191571	192897	zf-C2H2	13	+
LFLD01S000563.1	480584	482693	zf-C2H2	9	-
LFLD01S000563.1	514839	516948	zf-C2H2	9	-
LFLD01S000572.1	329610	331020	zf-C2H2	11	+
LFLD01S000580.1	497404	498422	zf-C2H2	12	+
LFLD01S000582.1	469435	470353	zf-C2H2	6	-
LFLD01S000582.1	484661	485615	zf-C2H2	5	-
LFLD01S000591.1	30958	31948	zf-C2H2	10	-
LFLD01S000591.1	40437	40845	zf-C2H2	5	-
LFLD01S000591.1	42533	43355	zf-C2H2	7	-
LFLD01S000591.1	55395	56633	zf-C2H2	10	-
LFLD01S000591.1	66746	67760	zf-C2H2	9	-
LFLD01S000591.1	85651	86224	zf-C2H2	6	-
LFLD01S000592.1	500849	502895	zf-C2H2	6	+
LFLD01S000606.1	21205	22012	zf-C2H2	6	+
LFLD01S000619.1	112122	113973	zf-C2H2	6	+
LFLD01S000626.1	20477	21899	zf-C2H2	11	-
LFLD01S000633.1	239940	240639	zf-C2H2	5	+
LFLD01S000633.1	243153	244089	zf-C2H2	7	+
LFLD01S000633.1	258428	259628	zf-C2H2	12	-
LFLD01S000633.1	270706	271657	zf-C2H2	8	+
LFLD01S000633.1	292691	293741	zf-C2H2	8	+
LFLD01S000633.1	340136	341372	zf-C2H2	9	-
LFLD01S000634.1	775951	777298	zf-C2H2	16	+
LFLD01S000634.1	786574	787429	zf-C2H2	6	+
LFLD01S000634.1	787916	790055	zf-C2H2	18	+
LFLD01S000639.1	580385	582731	zf-C2H2	20	-
LFLD01S000646.1	580190	584357	zf-C2H2	15	+
LFLD01S000674.1	105161	107831	zf-C2H2	20	-
LFLD01S000678.1	8454	10137	zf-C2H2	8	+
LFLD01S000681.1	414429	415011	zf-C2H2	7	-
LFLD01S000686.1	555150	557334	zf-C2H2	25	+
LFLD01S000686.1	565343	566726	zf-C2H2	13	-
LFLD01S000686.1	574040	575954	zf-C2H2	18	+
LFLD01S000686.1	584698	585535	zf-C2H2	8	+
LFLD01S000686.1	595722	597624	zf-C2H2	17	+
LFLD01S000686.1	602695	604234	zf-C2H2	13	+
LFLD01S000704.1	438021	439245	zf-C2H2	13	+
LFLD01S000710.1	518610	520960	zf-C2H2	14	+
LFLD01S000710.1	523900	525205	zf-C2H2	13	+
LFLD01S000717.1	346996	350206	zf-C2H2	9	+
LFLD01S000723.1	569618	571067	zf-C2H2	15	+
LFLD01S000723.1	573565	575203	zf-C2H2	13	+
LFLD01S000725.1	369724	370945	zf-C2H2	11	-
LFLD01S000761.1	367535	370127	zf-C2H2	12	-
LFLD01S000761.1	389471	391415	zf-C2H2	17	+
LFLD01S000763.1	523195	529606	zf-C2H2	13	+
LFLD01S000763.1	545947	552880	zf-C2H2	20	+
LFLD01S000763.1	555926	557858	zf-C2H2	19	+
LFLD01S000763.1	562918	563974	zf-C2H2	8	+
LFLD01S000770.1	640013	641126	zf-C2H2	5	-
LFLD01S000779.1	211570	215756	zf-C2H2	9	-
LFLD01S000779.1	220379	221105	zf-C2H2	9	-
LFLD01S000779.1	225995	227744	zf-C2H2	17	-
LFLD01S000793.1	442341	444714	zf-C2H2	24	+
LFLD01S000793.1	530668	532853	zf-C2H2	12	+
LFLD01S000806.1	12463	14923	zf-C2H2	6	-
LFLD01S000806.1	440015	442127	zf-C2H2	22	+
LFLD01S000806.1	452472	454374	zf-C2H2	19	+
LFLD01S000806.1	462944	464937	zf-C2H2	22	+
LFLD01S000812.1	202725	203418	zf-C2H2	5	+
LFLD01S000812.1	203819	204503	zf-C2H2	7	+
LFLD01S000826.1	467818	471169	zf-C2H2	16	-
LFLD01S000841.1	10649	11912	zf-C2H2	9	+
LFLD01S000841.1	25822	27100	zf-C2H2	12	+
LFLD01S000841.1	37183	38947	zf-C2H2	20	+
LFLD01S000841.1	50508	51090	zf-C2H2	6	+
LFLD01S000841.1	63300	64962	zf-C2H2	19	+
LFLD01S000841.1	74601	76332	zf-C2H2	19	+
LFLD01S000848.1	729014	730037	zf-C2H2	9	+
LFLD01S000848.1	731478	734886	zf-C2H2	21	+
LFLD01S000874.1	92463	93081	zf-C2H2	6	+
LFLD01S000883.1	78766	80020	zf-C2H2	6	+
LFLD01S000894.1	433582	435877	zf-C2H2	8	-
LFLD01S000894.1	450971	451559	zf-C2H2	6	-
LFLD01S000894.1	455184	458097	zf-C2H2	14	-
LFLD01S000895.1	193475	194501	zf-C2H2	7	+
LFLD01S000895.1	202391	203390	zf-C2H2	7	+
LFLD01S000900.1	483930	486093	zf-C2H2	19	-
LFLD01S000911.1	409880	411554	zf-C2H2	12	+
LFLD01S000911.1	412672	414184	zf-C2H2	7	+
LFLD01S000911.1	417637	420352	zf-C2H2	16	+
LFLD01S000930.1	143575	145246	zf-C2H2	20	+
LFLD01S000939.1	9871	11899	zf-C2H2	19	+
LFLD01S000939.1	27141	28668	zf-C2H2	14	+
LFLD01S000964.1	218338	219940	zf-C2H2	7	+
LFLD01S000964.1	235607	236525	zf-C2H2	6	+
LFLD01S000983.1	95773	98689	zf-C2H2	5	+
LFLD01S000983.1	101527	104641	zf-C2H2	14	+
LFLD01S000983.1	113739	115995	zf-C2H2	5	+
LFLD01S000983.1	123928	126046	zf-C2H2	18	+
LFLD01S000983.1	139068	141257	zf-C2H2	13	+
LFLD01S000984.1	40286	43061	zf-C2H2	7	+
LFLD01S000988.1	79102	81709	zf-C2H2	25	-
LFLD01S001008.1	92734	94624	zf-C2H2	17	-
LFLD01S001025.1	79232	79919	zf-C2H2	5	+
LFLD01S001029.1	105887	111842	zf-C2H2	16	+
LFLD01S001051.1	505	1753	zf-C2H2	14	+
LFLD01S001056.1	174891	178134	zf-C2H2	5	-
LFLD01S001058.1	269474	270659	zf-C2H2	11	+
LFLD01S001068.1	35818	39358	zf-C2H2	26	+
LFLD01S001090.1	378792	379944	zf-C2H2	5	-
LFLD01S001090.1	392689	394135	zf-C2H2	13	+
LFLD01S001090.1	411268	412624	zf-C2H2	11	-
LFLD01S001095.1	340238	341000	zf-C2H2	6	-
LFLD01S001101.1	3262	4327	zf-C2H2	12	+
LFLD01S001101.1	7760	9563	zf-C2H2	21	+
LFLD01S001101.1	29088	30099	zf-C2H2	11	+
LFLD01S001101.1	40077	41433	zf-C2H2	16	+
LFLD01S001101.1	46086	47208	zf-C2H2	13	+
LFLD01S001101.1	54762	56097	zf-C2H2	15	+
LFLD01S001101.1	68487	69567	zf-C2H2	13	+
LFLD01S001101.1	79567	80578	zf-C2H2	12	+
LFLD01S001101.1	89125	90532	zf-C2H2	17	+
LFLD01S001101.1	97297	98890	zf-C2H2	17	+
LFLD01S001101.1	103203	105237	zf-C2H2	23	+
LFLD01S001101.1	114402	118971	zf-C2H2	14	+
LFLD01S001101.1	120388	122512	zf-C2H2	25	+
LFLD01S001101.1	128946	130398	zf-C2H2	17	+
LFLD01S001101.1	134550	138906	zf-C2H2	6	+
LFLD01S001101.1	142627	145123	zf-C2H2	13	+
LFLD01S001101.1	150696	153327	zf-C2H2	21	+
LFLD01S001101.1	160469	162989	zf-C2H2	16	+
LFLD01S001101.1	171247	172699	zf-C2H2	16	+
LFLD01S001101.1	181723	182863	zf-C2H2	14	+
LFLD01S001103.1	382101	382884	zf-C2H2	7	-
LFLD01S001141.1	22907	24779	zf-C2H2	8	-
LFLD01S001146.1	45571	49270	zf-C2H2	18	-
LFLD01S001211.1	267189	268236	zf-C2H2	9	-
LFLD01S001231.1	289540	290920	zf-C2H2	5	-
LFLD01S001243.1	27109	28345	zf-C2H2	14	+
LFLD01S001243.1	77479	79957	zf-C2H2	15	+
LFLD01S001243.1	106494	107082	zf-C2H2	5	+
LFLD01S001245.1	37214	39050	zf-C2H2	16	+
LFLD01S001245.1	48047	50336	zf-C2H2	6	+
LFLD01S001245.1	93685	96757	zf-C2H2	7	+
LFLD01S001266.1	198498	199710	zf-C2H2	11	-
LFLD01S001266.1	205216	206875	zf-C2H2	15	-
LFLD01S001313.1	301891	303678	zf-C2H2	13	-
LFLD01S001313.1	312258	313530	zf-C2H2	13	-
LFLD01S001313.1	327272	328475	zf-C2H2	14	+
LFLD01S001333.1	70182	72012	zf-C2H2	16	+
LFLD01S001333.1	81993	83664	zf-C2H2	16	-
LFLD01S001333.1	96648	97749	zf-C2H2	11	+
LFLD01S001333.1	111986	112394	zf-C2H2	5	+
LFLD01S001333.1	133635	134955	zf-C2H2	10	+
LFLD01S001333.1	177949	180034	zf-C2H2	22	-
LFLD01S001333.1	195662	197645	zf-C2H2	17	-
LFLD01S001333.1	212737	214600	zf-C2H2	17	-
LFLD01S001333.1	215800	220151	zf-C2H2	21	-
LFLD01S001333.1	230844	236511	zf-C2H2	16	-
LFLD01S001333.1	247911	251239	zf-C2H2	32	-
LFLD01S001333.1	254846	257189	zf-C2H2	26	-
LFLD01S001333.1	281277	283767	zf-C2H2	17	-
LFLD01S001333.1	292208	293913	zf-C2H2	17	-
LFLD01S001333.1	305008	307156	zf-C2H2	21	-
LFLD01S001333.1	325083	326151	zf-C2H2	9	-
LFLD01S001335.1	94047	96630	zf-C2H2	7	-
LFLD01S001351.1	18641	19955	zf-C2H2	7	-
LFLD01S001353.1	210732	212727	zf-C2H2	12	-
LFLD01S001353.1	226908	227937	zf-C2H2	10	-
LFLD01S001372.1	57916	58861	zf-C2H2	7	+
LFLD01S001372.1	75089	76520	zf-C2H2	16	+
LFLD01S001372.1	87453	90156	zf-C2H2	25	+
LFLD01S001372.1	99936	101328	zf-C2H2	11	+
LFLD01S001381.1	115984	117313	zf-C2H2	8	-
LFLD01S001382.1	78482	80888	zf-C2H2	6	+
LFLD01S001389.1	13569	15564	zf-C2H2	20	-
LFLD01S001413.1	73994	77333	zf-C2H2	26	+
LFLD01S001427.1	567	2460	zf-C2H2	19	-
LFLD01S001427.1	21679	22627	zf-C2H2	7	+
LFLD01S001427.1	36679	37693	zf-C2H2	8	+
LFLD01S001437.1	24568	28076	zf-C2H2	19	-
LFLD01S001458.1	94195	96388	zf-C2H2	23	-
LFLD01S001482.1	296082	296823	zf-C2H2	6	-
LFLD01S001511.1	228378	231981	zf-C2H2	18	-
LFLD01S001516.1	224157	231312	zf-C2H2	16	-
LFLD01S001552.1	64883	65384	zf-C2H2	5	+
LFLD01S001572.1	216829	218437	zf-C2H2	14	-
LFLD01S001598.1	234877	235975	zf-C2H2	9	+
LFLD01S001598.1	246196	248016	zf-C2H2	14	+
LFLD01S001608.1	259258	260110	zf-C2H2	10	+
LFLD01S001608.1	263014	264478	zf-C2H2	12	+
LFLD01S001612.1	1422	4300	zf-C2H2	25	-
LFLD01S001612.1	4549	5899	zf-C2H2	9	-
LFLD01S001642.1	139914	141333	zf-C2H2	9	+
LFLD01S001645.1	187162	189775	zf-C2H2	6	-
LFLD01S001648.1	52023	53214	zf-C2H2	11	-
LFLD01S001668.1	66505	67747	zf-C2H2	6	-
LFLD01S001682.1	8015	8399	zf-C2H2	5	-
LFLD01S001682.1	9966	11760	zf-C2H2	15	-
LFLD01S001682.1	41391	43729	zf-C2H2	11	-
LFLD01S001682.1	61810	63664	zf-C2H2	19	-
LFLD01S001682.1	93984	94875	zf-C2H2	8	+
LFLD01S001682.1	99162	100434	zf-C2H2	13	+
LFLD01S001702.1	226417	227581	zf-C2H2	12	+
LFLD01S001702.1	231606	233119	zf-C2H2	11	+
LFLD01S001707.1	185009	186116	zf-C2H2	10	-
LFLD01S001707.1	192408	193146	zf-C2H2	7	-
LFLD01S001707.1	210560	212585	zf-C2H2	21	-
LFLD01S001715.1	174945	176841	zf-C2H2	9	-
LFLD01S001715.1	215083	216034	zf-C2H2	6	+
LFLD01S001715.1	219987	220986	zf-C2H2	7	-
LFLD01S001715.1	236037	236922	zf-C2H2	6	-
LFLD01S001717.1	80119	81421	zf-C2H2	6	-
LFLD01S001754.1	24131	25199	zf-C2H2	12	-
LFLD01S001754.1	45869	47864	zf-C2H2	13	+
LFLD01S001754.1	150385	151546	zf-C2H2	8	+
LFLD01S001754.1	154292	155960	zf-C2H2	14	+
LFLD01S001754.1	165975	168892	zf-C2H2	15	+
LFLD01S001754.1	171299	172067	zf-C2H2	8	-
LFLD01S001754.1	174852	176508	zf-C2H2	14	+
LFLD01S001782.1	26392	27457	zf-C2H2	8	-
LFLD01S001787.1	36381	36885	zf-C2H2	6	+
LFLD01S001849.1	205908	208219	zf-C2H2	8	+
LFLD01S001888.1	7808	9377	zf-C2H2	14	-
LFLD01S001894.1	96195	97227	zf-C2H2	9	+
LFLD01S001928.1	149940	150789	zf-C2H2	7	+
LFLD01S002002.1	165364	166585	zf-C2H2	12	+
LFLD01S002010.1	140933	141761	zf-C2H2	8	+
LFLD01S002010.1	145447	146517	zf-C2H2	13	+
LFLD01S002010.1	155568	156951	zf-C2H2	14	+
LFLD01S002010.1	164134	164653	zf-C2H2	6	+
LFLD01S002010.1	166971	169608	zf-C2H2	21	+
LFLD01S002010.1	176895	178365	zf-C2H2	11	+
LFLD01S002010.1	184376	187220	zf-C2H2	10	+
LFLD01S002015.1	6959	9638	zf-C2H2	11	+
LFLD01S002016.1	32063	33903	zf-C2H2	18	+
LFLD01S002020.1	11007	14742	zf-C2H2	6	-
LFLD01S002020.1	21070	23965	zf-C2H2	20	-
LFLD01S002020.1	38415	40080	zf-C2H2	16	-
LFLD01S002020.1	46966	47443	zf-C2H2	6	-
LFLD01S002020.1	49588	50617	zf-C2H2	8	-
LFLD01S002020.1	55481	56909	zf-C2H2	12	-
LFLD01S002020.1	62251	64492	zf-C2H2	22	+
LFLD01S002020.1	89209	90893	zf-C2H2	12	+
LFLD01S002020.1	101615	103959	zf-C2H2	7	-
LFLD01S002020.1	105286	106468	zf-C2H2	8	-
LFLD01S002073.1	132531	133809	zf-C2H2	13	-
LFLD01S002077.1	31085	32507	zf-C2H2	5	+
LFLD01S002098.1	13491	15663	zf-C2H2	5	+
LFLD01S002143.1	155055	155994	zf-C2H2	9	-
LFLD01S002144.1	873	3036	zf-C2H2	8	+
LFLD01S002144.1	31861	34219	zf-C2H2	5	+
LFLD01S002144.1	47820	48258	zf-C2H2	5	+
LFLD01S002144.1	49528	53860	zf-C2H2	6	+
LFLD01S002160.1	52195	55132	zf-C2H2	5	-
LFLD01S002204.1	13765	15253	zf-C2H2	16	+
LFLD01S002225.1	43644	44988	zf-C2H2	11	+
LFLD01S002265.1	91331	92462	zf-C2H2	11	+
LFLD01S002265.1	94266	96777	zf-C2H2	18	+
LFLD01S002265.1	104033	106154	zf-C2H2	21	+
LFLD01S002265.1	112020	114297	zf-C2H2	17	+
LFLD01S002280.1	124812	126222	zf-C2H2	15	+
LFLD01S002280.1	136820	138005	zf-C2H2	11	+
LFLD01S002280.1	140576	142643	zf-C2H2	13	+
LFLD01S002280.1	151551	152949	zf-C2H2	13	+
LFLD01S002286.1	14338	15220	zf-C2H2	5	+
LFLD01S002288.1	17090	19721	zf-C2H2	22	-
LFLD01S002309.1	111111	112434	zf-C2H2	9	+
LFLD01S002320.1	6256	8884	zf-C2H2	13	-
LFLD01S002320.1	19839	21378	zf-C2H2	18	-
LFLD01S002320.1	29956	31327	zf-C2H2	16	-
LFLD01S002320.1	104373	106512	zf-C2H2	9	-
LFLD01S002377.1	98315	99212	zf-C2H2	7	-
LFLD01S002377.1	125476	127666	zf-C2H2	22	-
LFLD01S002401.1	8983	9802	zf-C2H2	8	+
LFLD01S002401.1	19402	20758	zf-C2H2	8	-
LFLD01S002401.1	44668	45634	zf-C2H2	8	+
LFLD01S002413.1	36211	37384	zf-C2H2	6	-
LFLD01S002414.1	13645	15172	zf-C2H2	13	+
LFLD01S002423.1	134323	135457	zf-C2H2	9	+
LFLD01S002429.1	72262	73135	zf-C2H2	8	+
LFLD01S002429.1	94744	95800	zf-C2H2	12	+
LFLD01S002429.1	105135	106290	zf-C2H2	11	+
LFLD01S002464.1	99873	102783	zf-C2H2	13	+
LFLD01S002473.1	4408	5515	zf-C2H2	11	-
LFLD01S002473.1	5373	8826	zf-C2H2	5	+
LFLD01S002473.1	34935	36375	zf-C2H2	15	+
LFLD01S002473.1	46515	50502	zf-C2H2	11	-
LFLD01S002473.1	54193	55729	zf-C2H2	9	-
LFLD01S002473.1	62299	63640	zf-C2H2	10	-
LFLD01S002473.1	64789	65752	zf-C2H2	9	-
LFLD01S002473.1	71755	72691	zf-C2H2	9	-
LFLD01S002473.1	78560	80792	zf-C2H2	12	-
LFLD01S002473.1	88784	90128	zf-C2H2	14	-
LFLD01S002492.1	115264	116515	zf-C2H2	15	-
LFLD01S002492.1	117299	118433	zf-C2H2	12	-
LFLD01S002492.1	124931	126197	zf-C2H2	13	-
LFLD01S002496.1	104924	106649	zf-C2H2	15	-
LFLD01S002532.1	15474	18510	zf-C2H2	10	+
LFLD01S002532.1	19684	21298	zf-C2H2	6	+
LFLD01S002532.1	34249	37045	zf-C2H2	10	+
LFLD01S002532.1	47011	49972	zf-C2H2	17	+
LFLD01S002559.1	90826	91861	zf-C2H2	12	-
LFLD01S002559.1	100986	102576	zf-C2H2	19	-
LFLD01S002588.1	107188	108355	zf-C2H2	10	+
LFLD01S002591.1	224225	225071	zf-C2H2	6	-
LFLD01S002612.1	56787	57567	zf-C2H2	5	-
LFLD01S002638.1	58726	59494	zf-C2H2	5	+
LFLD01S002679.1	102757	103492	zf-C2H2	5	+
LFLD01S002679.1	103937	106972	zf-C2H2	32	+
LFLD01S002747.1	69240	70545	zf-C2H2	7	+
LFLD01S002848.1	18793	20122	zf-C2H2	14	+
LFLD01S002932.1	755	4502	zf-C2H2	7	+
LFLD01S002949.1	43689	44976	zf-C2H2	6	+
LFLD01S002949.1	46638	48727	zf-C2H2	21	+
LFLD01S002949.1	56821	58321	zf-C2H2	15	+
LFLD01S002949.1	64991	66323	zf-C2H2	11	+
LFLD01S003066.1	5369	5978	zf-C2H2	6	-
LFLD01S003085.1	67183	69523	zf-C2H2	25	-
LFLD01S003159.1	31115	32162	zf-C2H2	7	+
LFLD01S003216.1	45181	46405	zf-C2H2	11	+
LFLD01S003216.1	59564	60902	zf-C2H2	12	+
LFLD01S003279.1	20517	22122	zf-C2H2	16	-
LFLD01S003337.1	25042	26323	zf-C2H2	12	+
LFLD01S003361.1	31552	32479	zf-C2H2	5	-
LFLD01S003399.1	13745	15026	zf-C2H2	6	-
LFLD01S003404.1	33197	34325	zf-C2H2	9	-
LFLD01S003404.1	49209	50226	zf-C2H2	10	+
LFLD01S003425.1	13371	15573	zf-C2H2	6	+
LFLD01S003464.1	24317	26546	zf-C2H2	7	+
LFLD01S003544.1	17252	18215	zf-C2H2	8	+
LFLD01S003544.1	44351	45506	zf-C2H2	7	-
LFLD01S003555.1	19476	21168	zf-C2H2	15	-
LFLD01S003596.1	4993	8624	zf-C2H2	25	-
LFLD01S003596.1	17353	19813	zf-C2H2	8	-
LFLD01S003596.1	25776	27576	zf-C2H2	15	-
LFLD01S003606.1	0	3120	zf-C2H2	25	-
LFLD01S003606.1	13491	15339	zf-C2H2	16	-
LFLD01S003623.1	24258	26028	zf-C2H2	18	+
LFLD01S003623.1	38062	40780	zf-C2H2	20	-
LFLD01S003759.1	28343	30029	zf-C2H2	18	+
LFLD01S003761.1	4220	5801	zf-C2H2	15	+
LFLD01S003869.1	7918	11407	zf-C2H2	6	-
LFLD01S003869.1	26223	28932	zf-C2H2	5	-
LFLD01S003900.1	3032	6218	zf-C2H2	22	-
LFLD01S003927.1	6105	7548	zf-C2H2	5	+
LFLD01S004015.1	5347	6205	zf-C2H2	8	-
LFLD01S004023.1	20620	21658	zf-C2H2	9	-
LFLD01S004080.1	12137	12770	zf-C2H2	5	+
LFLD01S004080.1	16884	19074	zf-C2H2	20	+
LFLD01S004088.1	1708	3103	zf-C2H2	11	+
LFLD01S004088.1	7232	9467	zf-C2H2	19	+
LFLD01S004117.1	17241	19509	zf-C2H2	8	+
LFLD01S004167.1	3527	4421	zf-C2H2	5	+
LFLD01S004235.1	3736	6982	zf-C2H2	6	-
LFLD01S004243.1	1535	2627	zf-C2H2	12	-
LFLD01S004249.1	1097	3215	zf-C2H2	20	+
LFLD01S004249.1	12333	13371	zf-C2H2	10	-
LFLD01S004249.1	13826	15215	zf-C2H2	11	+
LFLD01S004275.1	3996	5238	zf-C2H2	12	+
LFLD01S004275.1	6091	6517	zf-C2H2	5	+
LFLD01S004275.1	9755	12788	zf-C2H2	23	+
LFLD01S004310.1	526	1786	zf-C2H2	10	-
LFLD01S004347.1	1430	3110	zf-C2H2	19	+
LFLD01S004532.1	1186	3145	zf-C2H2	11	-
LFLD01S004537.1	1	1126	zf-C2H2	13	+
LFLD01S004537.1	6918	8265	zf-C2H2	10	+
LFLD01S004612.1	5381	6077	zf-C2H2	7	-
```
