## Supplementary Data 2 for "Transposable elements drive the evolution of metazoan zinc finger genes": Thaumetopoea_pityocampa_znfs.bed

```
WUAW01000027.1	2518	4078	zf-C2H2	7	+
WUAW01000041.1	15839	17099	zf-C2H2	10	-
WUAW01000335.1	33726	35097	zf-C2H2	12	+
WUAW01000335.1	37301	38297	zf-C2H2	8	+
WUAW01000335.1	41700	42960	zf-C2H2	10	+
WUAW01000335.1	44597	45842	zf-C2H2	10	+
WUAW01000547.1	14592	15198	zf-C2H2	5	-
WUAW01001270.1	30737	31727	zf-C2H2	10	-
WUAW01001563.1	1542	2906	zf-C2H2	14	-
WUAW01001761.1	62920	65473	zf-C2H2	14	+
WUAW01001763.1	9681	10776	zf-C2H2	10	+
WUAW01001763.1	20303	20975	zf-C2H2	5	-
WUAW01001763.1	33468	34587	zf-C2H2	10	-
WUAW01001797.1	31343	34959	zf-C2H2	29	-
WUAW01001797.1	36310	37531	zf-C2H2	5	-
WUAW01002075.1	11126	12122	zf-C2H2	6	+
WUAW01002293.1	40613	41741	zf-C2H2	5	+
WUAW01002367.1	2225	2828	zf-C2H2	6	+
WUAW01002367.1	8482	9532	zf-C2H2	7	-
WUAW01002367.1	10901	11876	zf-C2H2	7	-
WUAW01002367.1	19846	21016	zf-C2H2	10	-
WUAW01002367.1	21783	22905	zf-C2H2	8	-
WUAW01002367.1	29734	30952	zf-C2H2	10	-
WUAW01002367.1	33161	34391	zf-C2H2	10	-
WUAW01002367.1	35918	36953	zf-C2H2	9	-
WUAW01002367.1	38041	39337	zf-C2H2	11	-
WUAW01002367.1	40821	42063	zf-C2H2	10	-
WUAW01002367.1	48940	50236	zf-C2H2	11	-
WUAW01002367.1	50546	51938	zf-C2H2	11	-
WUAW01002367.1	52636	53908	zf-C2H2	11	-
WUAW01002367.1	56725	58558	zf-C2H2	16	-
WUAW01002367.1	60690	61872	zf-C2H2	10	-
WUAW01002367.1	63683	64967	zf-C2H2	11	-
WUAW01002367.1	73343	74162	zf-C2H2	8	-
WUAW01002367.1	78293	79532	zf-C2H2	11	-
WUAW01002367.1	79647	80835	zf-C2H2	10	-
WUAW01002367.1	82516	83737	zf-C2H2	11	-
WUAW01002367.1	85981	86515	zf-C2H2	5	-
WUAW01002448.1	29959	31165	zf-C2H2	7	-
WUAW01002773.1	4729	6190	zf-C2H2	9	-
WUAW01002863.1	4300	4870	zf-C2H2	5	+
WUAW01002863.1	7474	8437	zf-C2H2	6	+
WUAW01003359.1	4596	5127	zf-C2H2	5	-
WUAW01003372.1	54478	55426	zf-C2H2	5	+
WUAW01003372.1	112569	113673	zf-C2H2	5	+
WUAW01003595.1	3262	3703	zf-C2H2	5	-
WUAW01003649.1	21123	22644	zf-C2H2	11	+
WUAW01003649.1	35265	37569	zf-C2H2	20	-
WUAW01003683.1	3311	4433	zf-C2H2	8	-
WUAW01004045.1	15565	16546	zf-C2H2	6	+
WUAW01004106.1	6544	7696	zf-C2H2	10	-
WUAW01004308.1	16525	17389	zf-C2H2	6	-
WUAW01004410.1	38004	38712	zf-C2H2	5	+
WUAW01006029.1	3880	4762	zf-C2H2	5	+
WUAW01006265.1	8808	9366	zf-C2H2	5	-
WUAW01006492.1	50491	51499	zf-C2H2	5	+
WUAW01006643.1	28154	34100	zf-C2H2	6	+
WUAW01006787.1	35488	37090	zf-C2H2	11	-
WUAW01006830.1	2763	4092	zf-C2H2	10	+
WUAW01006830.1	7263	8394	zf-C2H2	10	+
WUAW01006830.1	12979	13984	zf-C2H2	9	+
WUAW01006830.1	30892	32068	zf-C2H2	10	+
WUAW01007200.1	35743	37129	zf-C2H2	11	-
WUAW01007269.1	8423	9155	zf-C2H2	7	+
WUAW01007478.1	10853	12773	zf-C2H2	7	+
WUAW01007834.1	27100	29191	zf-C2H2	5	-
WUAW01007841.1	23321	24182	zf-C2H2	7	-
WUAW01007841.1	28155	29553	zf-C2H2	10	-
WUAW01008114.1	3273	5577	zf-C2H2	5	-
WUAW01008137.1	1241	2795	zf-C2H2	9	+
WUAW01008146.1	4071	6266	zf-C2H2	18	+
WUAW01008199.1	5736	6981	zf-C2H2	10	-
WUAW01008199.1	8615	9731	zf-C2H2	9	-
WUAW01008199.1	18084	19365	zf-C2H2	10	-
WUAW01008248.1	1631	2354	zf-C2H2	6	-
WUAW01008320.1	32536	35758	zf-C2H2	8	-
WUAW01008344.1	4440	5223	zf-C2H2	7	-
WUAW01008510.1	1377	2466	zf-C2H2	10	-
WUAW01008510.1	10505	11519	zf-C2H2	8	-
WUAW01009035.1	6387	7770	zf-C2H2	11	+
WUAW01009035.1	13617	14829	zf-C2H2	10	-
WUAW01009115.1	34664	37880	zf-C2H2	6	-
WUAW01009288.1	50215	51553	zf-C2H2	8	-
WUAW01009548.1	32855	33503	zf-C2H2	5	-
WUAW01009548.1	61965	64287	zf-C2H2	22	-
WUAW01009934.1	115	1351	zf-C2H2	11	-
WUAW01009934.1	4178	5723	zf-C2H2	11	-
WUAW01009934.1	9531	10749	zf-C2H2	10	-
WUAW01009934.1	13212	14535	zf-C2H2	10	-
WUAW01009934.1	17333	18503	zf-C2H2	10	-
WUAW01009934.1	22104	23433	zf-C2H2	11	-
WUAW01009934.1	25539	26565	zf-C2H2	8	-
WUAW01009934.1	27810	28992	zf-C2H2	9	-
WUAW01009934.1	33449	36538	zf-C2H2	23	-
WUAW01009934.1	38807	39905	zf-C2H2	10	-
WUAW01009934.1	47881	49009	zf-C2H2	10	-
WUAW01009934.1	49677	50931	zf-C2H2	10	-
WUAW01009934.1	51684	52989	zf-C2H2	11	-
WUAW01010374.1	72141	72897	zf-C2H2	5	-
WUAW01010428.1	1045	1852	zf-C2H2	6	-
WUAW01010931.1	513	1755	zf-C2H2	12	+
WUAW01010931.1	12127	13168	zf-C2H2	11	+
WUAW01011072.1	50433	51982	zf-C2H2	18	-
WUAW01011072.1	63541	64387	zf-C2H2	9	-
WUAW01011085.1	45170	47450	zf-C2H2	22	-
WUAW01011234.1	42046	44608	zf-C2H2	6	+
WUAW01011365.1	1033	2212	zf-C2H2	7	-
WUAW01011403.1	9657	12543	zf-C2H2	6	+
WUAW01011563.1	3091	4609	zf-C2H2	13	+
WUAW01011575.1	11307	12216	zf-C2H2	8	+
WUAW01011575.1	25884	27204	zf-C2H2	11	+
WUAW01011663.1	2685	3435	zf-C2H2	7	+
WUAW01011877.1	24738	25251	zf-C2H2	5	+
WUAW01011970.1	60148	60865	zf-C2H2	7	+
WUAW01011970.1	65423	66122	zf-C2H2	7	+
WUAW01012002.1	6126	7404	zf-C2H2	7	-
WUAW01012002.1	11980	13243	zf-C2H2	9	+
WUAW01012201.1	22840	24025	zf-C2H2	10	-
WUAW01012201.1	27369	28461	zf-C2H2	9	-
WUAW01012201.1	29727	30915	zf-C2H2	9	-
WUAW01012201.1	33987	35178	zf-C2H2	10	-
WUAW01012201.1	37290	38601	zf-C2H2	10	-
WUAW01012201.1	42101	43991	zf-C2H2	16	-
WUAW01012201.1	44442	46275	zf-C2H2	16	-
WUAW01012201.1	47441	49373	zf-C2H2	16	-
WUAW01012201.1	50735	51860	zf-C2H2	10	-
WUAW01012201.1	68527	69748	zf-C2H2	11	+
WUAW01012201.1	92788	94438	zf-C2H2	12	+
WUAW01012201.1	104891	106349	zf-C2H2	11	+
WUAW01012201.1	113778	115245	zf-C2H2	12	+
WUAW01012448.1	3394	4336	zf-C2H2	9	-
WUAW01012448.1	7206	8133	zf-C2H2	8	-
WUAW01012486.1	14536	15682	zf-C2H2	7	-
WUAW01012486.1	26787	28110	zf-C2H2	9	-
WUAW01012486.1	50256	51663	zf-C2H2	11	+
WUAW01012486.1	62449	64612	zf-C2H2	18	-
WUAW01012486.1	77431	78565	zf-C2H2	8	-
WUAW01012507.1	6235	8668	zf-C2H2	20	-
WUAW01012875.1	37613	38705	zf-C2H2	8	-
WUAW01012875.1	39075	39741	zf-C2H2	6	-
WUAW01012973.1	9861	12582	zf-C2H2	6	-
WUAW01013169.1	43899	45690	zf-C2H2	12	+
WUAW01013319.1	13998	15156	zf-C2H2	6	-
WUAW01013641.1	26072	27895	zf-C2H2	8	-
WUAW01013870.1	18949	21355	zf-C2H2	9	-
WUAW01014328.1	17223	18810	zf-C2H2	10	-
WUAW01014328.1	25147	25915	zf-C2H2	7	+
WUAW01014328.1	27782	28571	zf-C2H2	7	+
WUAW01014487.1	10564	11596	zf-C2H2	9	+
WUAW01014877.1	7364	9068	zf-C2H2	10	+
WUAW01014899.1	20324	21458	zf-C2H2	6	-
WUAW01014986.1	10096	12190	zf-C2H2	8	+
WUAW01015048.1	13959	15165	zf-C2H2	11	+
WUAW01015115.1	53816	55223	zf-C2H2	12	-
WUAW01015523.1	38728	39523	zf-C2H2	7	+
WUAW01015576.1	2626	3214	zf-C2H2	5	+
WUAW01015576.1	6543	7695	zf-C2H2	9	+
WUAW01015605.1	27383	29405	zf-C2H2	6	-
WUAW01015619.1	5208	5928	zf-C2H2	7	-
WUAW01015756.1	43598	44603	zf-C2H2	8	+
WUAW01016332.1	3012	4287	zf-C2H2	14	+
WUAW01016351.1	1578	2538	zf-C2H2	8	+
WUAW01016590.1	2304	3711	zf-C2H2	12	-
WUAW01016869.1	16505	18101	zf-C2H2	15	+
WUAW01017109.1	4067	5861	zf-C2H2	12	-
WUAW01017229.1	35543	36161	zf-C2H2	6	+
WUAW01017249.1	4937	5804	zf-C2H2	5	+
WUAW01017454.1	21499	24181	zf-C2H2	13	-
WUAW01017799.1	12875	13727	zf-C2H2	9	+
WUAW01018254.1	22633	24199	zf-C2H2	9	+
WUAW01018254.1	26219	26642	zf-C2H2	5	+
WUAW01018859.1	13729	14899	zf-C2H2	7	-
WUAW01019047.1	11215	12688	zf-C2H2	12	+
WUAW01019135.1	9945	11112	zf-C2H2	8	+
WUAW01019829.1	16925	18173	zf-C2H2	8	-
WUAW01019957.1	311	1328	zf-C2H2	9	-
WUAW01020285.1	2908	5071	zf-C2H2	18	+
WUAW01020416.1	4954	5998	zf-C2H2	8	-
WUAW01020826.1	1501	2110	zf-C2H2	7	-
WUAW01021361.1	3310	4753	zf-C2H2	11	+
WUAW01021901.1	17956	20623	zf-C2H2	24	-
WUAW01022128.1	1243	2426	zf-C2H2	10	-
WUAW01022453.1	62302	63151	zf-C2H2	7	-
WUAW01023326.1	1296	1980	zf-C2H2	6	-
WUAW01024064.1	11459	12959	zf-C2H2	11	-
WUAW01024064.1	13381	16234	zf-C2H2	14	-
WUAW01024402.1	6475	7762	zf-C2H2	14	+
WUAW01024780.1	3261	3861	zf-C2H2	6	-
WUAW01024822.1	17222	18029	zf-C2H2	5	-
WUAW01024827.1	272	1313	zf-C2H2	6	+
WUAW01026375.1	7697	9056	zf-C2H2	9	+
WUAW01026375.1	23787	25137	zf-C2H2	8	+
WUAW01026534.1	3538	4771	zf-C2H2	14	-
WUAW01026932.1	1506	2001	zf-C2H2	6	-
WUAW01028081.1	11644	13411	zf-C2H2	5	+
WUAW01028149.1	2104	3064	zf-C2H2	9	+
WUAW01029538.1	52851	53913	zf-C2H2	5	-
WUAW01030183.1	552	2121	zf-C2H2	7	-
WUAW01036735.1	4166	5459	zf-C2H2	11	+
WUAW01036787.1	1120	2578	zf-C2H2	9	+
WUAW01036787.1	4143	4566	zf-C2H2	5	+
WUAW01037095.1	4161	5094	zf-C2H2	8	-
WUAW01037285.1	10608	11517	zf-C2H2	10	-
WUAW01037757.1	1578	2940	zf-C2H2	13	+
WUAW01038275.1	46	1321	zf-C2H2	11	+
WUAW01038451.1	20460	22779	zf-C2H2	19	+
WUAW01038451.1	27282	28434	zf-C2H2	10	-
WUAW01038514.1	34419	37188	zf-C2H2	9	+
WUAW01038514.1	41926	44806	zf-C2H2	11	+
WUAW01038583.1	41482	42019	zf-C2H2	6	+
WUAW01038603.1	22612	24751	zf-C2H2	5	+
WUAW01038642.1	93300	95361	zf-C2H2	19	+
```
