## Supplementary Data 2 for "Transposable elements drive the evolution of metazoan zinc finger genes": Thecocarcelia_acutangulata_znfs.bed

```
OU612094.1	1950932	1951979	zf-C2H2	7	-
OU612094.1	8866272	8867022	zf-C2H2	6	+
OU612094.1	11944530	11945874	zf-C2H2	5	+
OU612094.1	11949126	11951922	zf-C2H2	16	+
OU612094.1	11983906	11984998	zf-C2H2	6	+
OU612094.1	15693255	15694542	zf-C2H2	8	-
OU612094.1	17150813	17152025	zf-C2H2	10	-
OU612094.1	17156362	17157864	zf-C2H2	9	+
OU612094.1	17162973	17163486	zf-C2H2	5	+
OU612094.1	18019363	18020311	zf-C2H2	6	-
OU612094.1	27208894	27209830	zf-C2H2	6	+
OU612094.1	27210055	27210769	zf-C2H2	6	+
OU612094.1	27215535	27216459	zf-C2H2	6	+
OU612094.1	27220406	27221399	zf-C2H2	6	+
OU612094.1	27557307	27558486	zf-C2H2	8	-
OU612094.1	27563749	27564928	zf-C2H2	8	-
OU612094.1	27568349	27569624	zf-C2H2	8	-
OU612094.1	27572292	27573462	zf-C2H2	8	-
OU612094.1	27576355	27577564	zf-C2H2	8	-
OU612094.1	27881449	27882367	zf-C2H2	8	+
OU612094.1	27886010	27886907	zf-C2H2	8	+
OU612094.1	27896233	27896926	zf-C2H2	5	+
OU612094.1	27898705	27900281	zf-C2H2	11	+
OU612094.1	27904881	27905973	zf-C2H2	8	+
OU612094.1	27908216	27909278	zf-C2H2	9	+
OU612094.1	27910379	27911459	zf-C2H2	8	+
OU612094.1	27915417	27916494	zf-C2H2	10	+
OU612094.1	28078590	28079643	zf-C2H2	8	-
OU612094.1	28081345	28082179	zf-C2H2	5	-
OU612094.1	28623975	28626342	zf-C2H2	7	-
OU612094.1	33315843	33317331	zf-C2H2	6	+
OU612094.1	38588224	38589010	zf-C2H2	8	+
OU612094.1	42325389	42326649	zf-C2H2	9	-
OU612094.1	42328233	42329490	zf-C2H2	8	+
OU612094.1	45564420	45565617	zf-C2H2	7	-
OU612094.1	46185525	46186863	zf-C2H2	6	+
OU612094.1	51340403	51342692	zf-C2H2	6	+
OU612094.1	54816927	54818415	zf-C2H2	9	+
OU612094.1	92314011	92316492	zf-C2H2	5	-
OU612094.1	109087611	109088382	zf-C2H2	6	-
OU612094.1	115397909	115399166	zf-C2H2	12	+
OU612094.1	122299190	122300518	zf-C2H2	8	-
OU612094.1	137969607	137970393	zf-C2H2	5	-
OU612094.1	139676858	139678139	zf-C2H2	8	+
OU612094.1	139679718	139680549	zf-C2H2	9	+
OU612094.1	155484258	155485314	zf-C2H2	8	-
OU612094.1	165080906	165082625	zf-C2H2	6	-
OU612094.1	180192612	180193041	zf-C2H2	5	-
OU612095.1	3158268	3159309	zf-C2H2	6	-
OU612095.1	3872432	3872936	zf-C2H2	6	-
OU612095.1	5286167	5286806	zf-C2H2	6	+
OU612095.1	5287023	5287569	zf-C2H2	5	+
OU612095.1	5417714	5418335	zf-C2H2	6	+
OU612095.1	5419542	5420907	zf-C2H2	14	-
OU612095.1	5423210	5424553	zf-C2H2	12	-
OU612095.1	5430688	5431372	zf-C2H2	8	-
OU612095.1	5436434	5437944	zf-C2H2	14	-
OU612095.1	5441092	5441887	zf-C2H2	9	-
OU612095.1	5446236	5447016	zf-C2H2	9	-
OU612095.1	5451254	5452028	zf-C2H2	9	-
OU612095.1	5456009	5456789	zf-C2H2	9	-
OU612095.1	5462366	5463167	zf-C2H2	10	-
OU612095.1	5482509	5483292	zf-C2H2	9	-
OU612095.1	6257092	6261460	zf-C2H2	6	+
OU612095.1	8345338	8346313	zf-C2H2	8	-
OU612095.1	8349029	8349932	zf-C2H2	8	-
OU612095.1	8366499	8368143	zf-C2H2	8	+
OU612095.1	8368997	8369750	zf-C2H2	8	+
OU612095.1	8370601	8371348	zf-C2H2	8	+
OU612095.1	8373322	8374258	zf-C2H2	9	+
OU612095.1	8377841	8378459	zf-C2H2	6	-
OU612095.1	8381987	8382725	zf-C2H2	8	+
OU612095.1	8382988	8384299	zf-C2H2	9	+
OU612095.1	8385424	8386195	zf-C2H2	8	+
OU612095.1	8387161	8387926	zf-C2H2	8	+
OU612095.1	8389556	8390282	zf-C2H2	5	-
OU612095.1	8403125	8404403	zf-C2H2	8	-
OU612095.1	8411702	8412623	zf-C2H2	7	-
OU612095.1	8438344	8439961	zf-C2H2	7	-
OU612095.1	8441614	8443117	zf-C2H2	7	-
OU612095.1	9756391	9756988	zf-C2H2	6	-
OU612095.1	12408934	12410431	zf-C2H2	8	-
OU612095.1	14930920	14932612	zf-C2H2	10	+
OU612095.1	17814429	17815380	zf-C2H2	6	-
OU612095.1	17817461	17818733	zf-C2H2	10	-
OU612095.1	17878905	17880306	zf-C2H2	7	-
OU612095.1	17888607	17889948	zf-C2H2	7	-
OU612095.1	17896214	17897627	zf-C2H2	7	-
OU612095.1	17899869	17901201	zf-C2H2	7	-
OU612095.1	17903493	17904828	zf-C2H2	7	-
OU612095.1	17907075	17908468	zf-C2H2	7	-
OU612095.1	17911579	17912944	zf-C2H2	7	-
OU612095.1	17919603	17920977	zf-C2H2	7	-
OU612095.1	17953250	17954198	zf-C2H2	8	+
OU612095.1	17958965	17959859	zf-C2H2	8	-
OU612095.1	17967933	17968827	zf-C2H2	7	-
OU612095.1	18032139	18033045	zf-C2H2	8	+
OU612095.1	18037513	18038404	zf-C2H2	9	+
OU612095.1	18041897	18042839	zf-C2H2	8	+
OU612095.1	18046979	18047951	zf-C2H2	8	-
OU612095.1	19349145	19349751	zf-C2H2	6	+
OU612095.1	19356181	19356922	zf-C2H2	5	+
OU612095.1	19380985	19381714	zf-C2H2	7	+
OU612095.1	19393215	19393824	zf-C2H2	7	+
OU612095.1	19405883	19406510	zf-C2H2	6	+
OU612095.1	19417497	19418142	zf-C2H2	6	+
OU612095.1	19423457	19424057	zf-C2H2	6	+
OU612095.1	19453466	19454345	zf-C2H2	8	+
OU612095.1	19870643	19871465	zf-C2H2	7	-
OU612095.1	25993633	25995460	zf-C2H2	9	+
OU612095.1	31116646	31119238	zf-C2H2	6	+
OU612095.1	34018256	34019364	zf-C2H2	10	+
OU612095.1	46749475	46750510	zf-C2H2	8	-
OU612095.1	72306931	72308506	zf-C2H2	10	+
OU612095.1	72323391	72324774	zf-C2H2	10	+
OU612095.1	75433241	75434843	zf-C2H2	5	-
OU612095.1	89127649	89128255	zf-C2H2	6	-
OU612095.1	95644097	95644697	zf-C2H2	7	+
OU612095.1	95670562	95671105	zf-C2H2	6	+
OU612095.1	95731706	95732165	zf-C2H2	6	-
OU612095.1	96997547	96999005	zf-C2H2	6	-
OU612095.1	97216444	97218037	zf-C2H2	5	-
OU612095.1	104528609	104529167	zf-C2H2	7	+
OU612095.1	104531422	104531983	zf-C2H2	7	+
OU612095.1	105440156	105445169	zf-C2H2	14	+
OU612095.1	106351512	106352694	zf-C2H2	7	+
OU612095.1	106356373	106357762	zf-C2H2	6	+
OU612095.1	106364809	106366249	zf-C2H2	6	+
OU612095.1	108322444	108323974	zf-C2H2	11	-
OU612095.1	108337396	108339202	zf-C2H2	13	+
OU612095.1	108340676	108342461	zf-C2H2	11	+
OU612095.1	108343878	108345465	zf-C2H2	10	-
OU612095.1	108346273	108348064	zf-C2H2	10	+
OU612095.1	108353776	108355249	zf-C2H2	11	+
OU612095.1	108357015	108358551	zf-C2H2	11	+
OU612095.1	109175040	109175604	zf-C2H2	6	+
OU612095.1	109177535	109178114	zf-C2H2	6	+
OU612095.1	109180975	109181539	zf-C2H2	6	+
OU612095.1	109182575	109183172	zf-C2H2	6	+
OU612095.1	109185748	109186369	zf-C2H2	6	+
OU612095.1	109190364	109190931	zf-C2H2	6	+
OU612095.1	109192367	109192982	zf-C2H2	6	+
OU612095.1	109267785	109268439	zf-C2H2	7	-
OU612095.1	109561667	109562267	zf-C2H2	6	-
OU612095.1	109566598	109567198	zf-C2H2	6	-
OU612095.1	109571577	109573107	zf-C2H2	13	-
OU612095.1	113724901	113726116	zf-C2H2	10	-
OU612095.1	113729651	113731517	zf-C2H2	11	-
OU612095.1	113734165	113736280	zf-C2H2	12	+
OU612095.1	113739545	113741318	zf-C2H2	10	+
OU612095.1	114068181	114070265	zf-C2H2	11	+
OU612095.1	120140907	120144678	zf-C2H2	25	-
OU612095.1	120156548	120157193	zf-C2H2	6	-
OU612095.1	120157322	120159032	zf-C2H2	10	-
OU612095.1	121485989	121489129	zf-C2H2	8	-
OU612095.1	124056455	124057472	zf-C2H2	8	+
OU612095.1	124060592	124061828	zf-C2H2	10	+
OU612095.1	124067137	124067974	zf-C2H2	8	+
OU612095.1	124076384	124077914	zf-C2H2	13	-
OU612095.1	124078594	124079509	zf-C2H2	6	-
OU612095.1	124079989	124081588	zf-C2H2	11	-
OU612095.1	124087119	124087998	zf-C2H2	7	-
OU612095.1	124091624	124092458	zf-C2H2	7	-
OU612095.1	124094359	124095328	zf-C2H2	7	-
OU612095.1	124096507	124097392	zf-C2H2	7	-
OU612095.1	124098904	124099711	zf-C2H2	7	-
OU612095.1	125708420	125708993	zf-C2H2	6	-
OU612095.1	125710729	125711518	zf-C2H2	6	-
OU612095.1	125726423	125727476	zf-C2H2	5	-
OU612095.1	125747137	125748448	zf-C2H2	9	+
OU612095.1	125755258	125756851	zf-C2H2	9	+
OU612096.1	447675	449148	zf-C2H2	8	-
OU612096.1	563350	564934	zf-C2H2	5	+
OU612096.1	5512047	5514807	zf-C2H2	7	+
OU612096.1	10558072	10562491	zf-C2H2	10	+
OU612096.1	23589761	23591699	zf-C2H2	8	-
OU612096.1	30990781	30993262	zf-C2H2	13	+
OU612096.1	31110155	31112057	zf-C2H2	5	-
OU612096.1	34365207	34366203	zf-C2H2	9	-
OU612096.1	40963966	40965388	zf-C2H2	11	+
OU612096.1	56248775	56251448	zf-C2H2	7	+
OU612096.1	79711019	79711943	zf-C2H2	8	-
OU612096.1	109693965	109697517	zf-C2H2	11	-
OU612096.1	112953948	112954974	zf-C2H2	6	+
OU612096.1	121199107	121199605	zf-C2H2	5	-
OU612096.1	124260087	124261790	zf-C2H2	13	-
OU612097.1	1698438	1698897	zf-C2H2	5	-
OU612097.1	3252939	3254028	zf-C2H2	7	+
OU612097.1	14211434	14212415	zf-C2H2	8	-
OU612097.1	22726293	22727940	zf-C2H2	8	-
OU612097.1	22731523	22732591	zf-C2H2	5	+
OU612097.1	24299795	24300851	zf-C2H2	8	+
OU612097.1	24302285	24303888	zf-C2H2	10	+
OU612097.1	27391331	27393110	zf-C2H2	10	+
OU612097.1	32734037	32734445	zf-C2H2	5	-
OU612097.1	33910089	33913740	zf-C2H2	5	+
OU612097.1	40813052	40814153	zf-C2H2	8	-
OU612097.1	41007670	41009329	zf-C2H2	8	-
OU612097.1	43585512	43586355	zf-C2H2	6	-
OU612097.1	46801357	46802152	zf-C2H2	10	-
OU612097.1	46812873	46814157	zf-C2H2	6	-
OU612097.1	55531310	55534076	zf-C2H2	5	+
OU612097.1	56240487	56244534	zf-C2H2	5	-
OU612097.1	64472904	64474824	zf-C2H2	6	-
OU612097.1	84526878	84529290	zf-C2H2	6	+
OU612097.1	94410868	94413176	zf-C2H2	6	-
OU612097.1	103824655	103827028	zf-C2H2	10	-
OU612097.1	108291902	108293618	zf-C2H2	5	+
OU612097.1	108768903	108770562	zf-C2H2	8	-
OU612097.1	109009473	109010697	zf-C2H2	5	-
OU612097.1	118035165	118036239	zf-C2H2	6	-
OU612097.1	120531688	120532759	zf-C2H2	5	+
OU612098.1	3056686	3058435	zf-C2H2	9	+
OU612098.1	3067824	3069369	zf-C2H2	9	+
OU612098.1	3073714	3075184	zf-C2H2	9	+
OU612098.1	3080748	3081774	zf-C2H2	7	-
OU612098.1	3090268	3091075	zf-C2H2	6	+
OU612098.1	3096776	3097286	zf-C2H2	5	+
OU612098.1	5550659	5553413	zf-C2H2	6	-
OU612098.1	9818450	9820157	zf-C2H2	6	+
OU612098.1	19622189	19623179	zf-C2H2	8	-
OU612098.1	20009808	20010900	zf-C2H2	5	-
OU612098.1	25126136	25127240	zf-C2H2	8	+
OU612098.1	49538858	49541198	zf-C2H2	15	+
OU612098.1	51010202	51011918	zf-C2H2	12	+
OU612098.1	70859836	70861237	zf-C2H2	5	-
OU612098.1	83264461	83265013	zf-C2H2	5	-
OU612098.1	83266720	83267167	zf-C2H2	5	-
OU612098.1	83268624	83269050	zf-C2H2	6	-
OU612098.1	83271951	83272515	zf-C2H2	5	-
OU612098.1	83277391	83277970	zf-C2H2	5	-
OU612098.1	83279934	83280384	zf-C2H2	5	-
OU612098.1	83283937	83284414	zf-C2H2	5	-
OU612098.1	83292227	83292689	zf-C2H2	5	-
OU612098.1	83294808	83295282	zf-C2H2	5	-
OU612098.1	83298784	83299258	zf-C2H2	5	-
OU612098.1	83304166	83304649	zf-C2H2	5	-
OU612098.1	83312080	83312554	zf-C2H2	6	-
OU612098.1	83317736	83318180	zf-C2H2	5	-
OU612098.1	83320174	83320726	zf-C2H2	5	-
OU612098.1	83324032	83324521	zf-C2H2	5	-
OU612098.1	83332673	83333120	zf-C2H2	5	-
OU612098.1	83339610	83341110	zf-C2H2	5	-
OU612098.1	83344445	83344973	zf-C2H2	5	-
OU612098.1	83346081	83347245	zf-C2H2	5	-
OU612098.1	83352930	83353464	zf-C2H2	5	-
OU612098.1	83353600	83354785	zf-C2H2	5	-
OU612098.1	83356827	83357262	zf-C2H2	5	-
OU612098.1	83361062	83361470	zf-C2H2	5	-
OU612098.1	83363942	83364458	zf-C2H2	5	-
OU612098.1	83367129	83368128	zf-C2H2	7	-
OU612098.1	83374771	83376274	zf-C2H2	10	-
OU612098.1	83379239	83380307	zf-C2H2	6	+
OU612098.1	83381083	83381497	zf-C2H2	5	+
OU612098.1	87058509	87058938	zf-C2H2	5	-
OU612098.1	87061788	87062244	zf-C2H2	5	-
OU612098.1	87064902	87065343	zf-C2H2	5	-
OU612098.1	87068660	87069110	zf-C2H2	5	-
OU612098.1	87072585	87073507	zf-C2H2	10	-
OU612098.1	87077607	87079163	zf-C2H2	10	-
OU612098.1	87381862	87383436	zf-C2H2	10	-
OU612098.1	87397627	87398083	zf-C2H2	5	-
OU612098.1	87404482	87406038	zf-C2H2	10	+
OU612098.1	87410403	87411823	zf-C2H2	10	-
OU612098.1	90512668	90514483	zf-C2H2	11	+
OU612098.1	91188303	91189743	zf-C2H2	12	-
OU612098.1	91194637	91196027	zf-C2H2	11	-
OU612098.1	91201224	91202622	zf-C2H2	12	-
OU612098.1	91205387	91206802	zf-C2H2	11	-
OU612098.1	91228310	91228805	zf-C2H2	5	-
OU612098.1	91235388	91235811	zf-C2H2	5	-
OU612098.1	91239606	91241021	zf-C2H2	10	+
OU612098.1	91243203	91244587	zf-C2H2	10	+
OU612098.1	91248262	91248709	zf-C2H2	5	-
OU612098.1	91252577	91253030	zf-C2H2	5	-
OU612098.1	91256952	91258321	zf-C2H2	11	+
OU612098.1	99212049	99213066	zf-C2H2	8	-
OU612098.1	99221938	99222943	zf-C2H2	8	-
OU612098.1	102261369	102261936	zf-C2H2	5	+
OU612098.1	103757864	103758461	zf-C2H2	6	+
OU612098.1	109755293	109756181	zf-C2H2	7	-
OU612098.1	110067464	110068421	zf-C2H2	7	-
OU612098.1	110069312	110070338	zf-C2H2	7	-
OU612098.1	110071226	110072252	zf-C2H2	7	-
OU612098.1	110075181	110076114	zf-C2H2	7	-
OU612098.1	110076493	110077492	zf-C2H2	8	-
OU612098.1	110472052	110472853	zf-C2H2	6	+
OU612099.1	1837907	1840049	zf-C2H2	8	-
OU612099.1	1874691	1876980	zf-C2H2	5	-
```
