## Supplementary Data 2 for "Transposable elements drive the evolution of metazoan zinc finger genes": Thelazia_callipaeda_znfs.bed

```
UYYF01000115.1	40289	40859	zf-C2H2	7	-
UYYF01000155.1	2109	3495	zf-C2H2	12	-
UYYF01000174.1	1437	1845	zf-C2H2	5	+
UYYF01000174.1	3765	4467	zf-C2H2	6	-
UYYF01000378.1	2026	2896	zf-C2H2	5	-
UYYF01000615.1	1	646	zf-C2H2	5	+
UYYF01000681.1	7970	8993	zf-C2H2	11	-
UYYF01000798.1	111	1044	zf-C2H2	9	+
UYYF01000858.1	3761	4208	zf-C2H2	5	-
UYYF01001028.1	2	680	zf-C2H2	5	-
UYYF01001098.1	2	1019	zf-C2H2	7	+
UYYF01001290.1	2	977	zf-C2H2	10	+
UYYF01001547.1	1347	2136	zf-C2H2	7	-
UYYF01001696.1	1	496	zf-C2H2	6	+
UYYF01001738.1	0	534	zf-C2H2	7	+
UYYF01001847.1	143	1103	zf-C2H2	11	+
UYYF01001981.1	2	770	zf-C2H2	8	+
UYYF01002098.1	0	447	zf-C2H2	6	+
UYYF01002128.1	147	849	zf-C2H2	5	+
UYYF01002346.1	2	512	zf-C2H2	5	+
UYYF01002626.1	119	887	zf-C2H2	6	+
UYYF01002661.1	312	879	zf-C2H2	5	+
UYYF01002714.1	68	860	zf-C2H2	8	+
UYYF01002928.1	2	611	zf-C2H2	7	+
UYYF01003042.1	192	774	zf-C2H2	7	-
UYYF01003051.1	297	774	zf-C2H2	6	-
UYYF01003365.1	2	704	zf-C2H2	6	-
UYYF01003566.1	1	547	zf-C2H2	7	+
UYYF01003737.1	0	621	zf-C2H2	7	-
UYYF01003780.1	1	613	zf-C2H2	7	+
UYYF01003895.1	2	590	zf-C2H2	7	-
UYYF01003976.1	2	572	zf-C2H2	8	-
UYYF01004007.1	0	561	zf-C2H2	7	-
UYYF01004009.1	1	562	zf-C2H2	7	+
UYYF01004505.1	32881	33742	zf-C2H2	7	+
UYYF01004505.1	41418	42594	zf-C2H2	10	+
UYYF01004505.1	50098	50827	zf-C2H2	8	+
UYYF01004541.1	0	684	zf-C2H2	7	+
UYYF01004550.1	54341	55594	zf-C2H2	6	+
UYYF01004553.1	0	762	zf-C2H2	9	+
UYYF01004600.1	51161	51761	zf-C2H2	6	-
UYYF01004846.1	22187	23546	zf-C2H2	11	-
UYYF01004852.1	0	642	zf-C2H2	6	+
UYYF01005017.1	17682	18450	zf-C2H2	10	-
UYYF01005026.1	1658	2444	zf-C2H2	5	+
UYYF01005026.1	4439	5837	zf-C2H2	14	+
UYYF01005072.1	47	932	zf-C2H2	10	+
UYYF01005185.1	10051	11642	zf-C2H2	16	+
UYYF01005357.1	1149	2868	zf-C2H2	9	-
UYYF01005365.1	5304	5901	zf-C2H2	7	-
UYYF01005368.1	1	1835	zf-C2H2	18	-
UYYF01005394.1	4007	4646	zf-C2H2	7	+
UYYF01005434.1	0	954	zf-C2H2	9	-
UYYF01005440.1	3604	4204	zf-C2H2	5	-
UYYF01005453.1	3280	3688	zf-C2H2	5	-
UYYF01005484.1	2722	3400	zf-C2H2	8	-
UYYF01005492.1	2696	3248	zf-C2H2	6	+
UYYF01005505.1	2	551	zf-C2H2	5	-
UYYF01005516.1	2345	2912	zf-C2H2	6	+
UYYF01005534.1	109	1969	zf-C2H2	12	-
UYYF01005540.1	1282	2107	zf-C2H2	5	+
UYYF01005596.1	1027	1858	zf-C2H2	6	-
UYYF01005597.1	1403	1856	zf-C2H2	6	-
UYYF01005600.1	114	1488	zf-C2H2	11	+
UYYF01005607.1	2	638	zf-C2H2	7	+
UYYF01005611.1	833	1550	zf-C2H2	9	-
UYYF01005667.1	0	390	zf-C2H2	5	+
UYYF01005677.1	1	867	zf-C2H2	10	+
UYYF01005756.1	1	581	zf-C2H2	5	-
```
