## Supplementary Data 2 for "Transposable elements drive the evolution of metazoan zinc finger genes": Thelohanellus_kitauei_znfs.bed

```
JWZT01003602.1	1583	9140	zf-C2H2	7	+
JWZT01003713.1	16559	17267	zf-C2H2	5	-
```
