## Supplementary Data 2 for "Transposable elements drive the evolution of metazoan zinc finger genes": Theristicus_caerulescens_znfs.bed

```
CM036558.1	524253	526602	zf-C2H2	9	+
CM036558.1	536897	539072	zf-C2H2	11	+
CM036558.1	545408	546584	zf-C2H2	8	+
CM036558.1	587074	588523	zf-C2H2	12	+
CM036558.1	603013	605762	zf-C2H2	18	+
CM036558.1	611014	611800	zf-C2H2	7	+
CM036558.1	654470	655664	zf-C2H2	5	-
CM036558.1	660743	661988	zf-C2H2	5	-
CM036558.1	669981	670980	zf-C2H2	5	+
CM036558.1	708888	709755	zf-C2H2	5	+
CM036558.1	730067	731039	zf-C2H2	6	+
CM036558.1	745429	746572	zf-C2H2	9	+
CM036558.1	5345781	5347725	zf-C2H2	13	+
CM036558.1	5363575	5366281	zf-C2H2	23	+
CM036558.1	64928311	64931818	zf-C2H2	8	-
CM036558.1	73112265	73115166	zf-C2H2	9	-
CM036558.1	103041058	103043095	zf-C2H2	8	+
CM036558.1	103570805	103574030	zf-C2H2	5	-
CM036558.1	113540976	113542347	zf-C2H2	5	+
CM036558.1	117401511	117405213	zf-C2H2	26	-
CM036558.1	125702421	125703684	zf-C2H2	6	-
CM036558.1	134525503	134528128	zf-C2H2	7	+
CM036558.1	134637739	134643157	zf-C2H2	9	+
CM036558.1	160193678	160195181	zf-C2H2	8	-
CM036559.1	13018608	13021005	zf-C2H2	6	+
CM036559.1	16261477	16262395	zf-C2H2	8	-
CM036559.1	34715933	34719212	zf-C2H2	9	-
CM036559.1	44903083	44904292	zf-C2H2	13	-
CM036560.1	23752834	23754653	zf-C2H2	7	+
CM036560.1	68539081	68540608	zf-C2H2	12	+
CM036560.1	82939368	82940403	zf-C2H2	10	+
CM036560.1	110337995	110342669	zf-C2H2	7	+
CM036561.1	242304	243897	zf-C2H2	13	+
CM036561.1	5871079	5873776	zf-C2H2	17	+
CM036561.1	40793312	40800521	zf-C2H2	16	+
CM036561.1	68093677	68094970	zf-C2H2	5	-
CM036561.1	88098482	88100087	zf-C2H2	5	+
CM036561.1	124006270	124008298	zf-C2H2	6	+
CM036561.1	126841140	126842523	zf-C2H2	6	-
CM036561.1	126850311	126851364	zf-C2H2	5	-
CM036561.1	126852369	126853806	zf-C2H2	5	-
CM036561.1	127569186	127571691	zf-C2H2	5	-
CM036562.1	18145659	18149281	zf-C2H2	21	-
CM036562.1	18151887	18152844	zf-C2H2	5	-
CM036562.1	23163579	23164401	zf-C2H2	5	+
CM036562.1	44450200	44451652	zf-C2H2	10	+
CM036562.1	50817817	50818999	zf-C2H2	7	+
CM036562.1	50827512	50828349	zf-C2H2	7	-
CM036562.1	62501732	62504846	zf-C2H2	6	+
CM036562.1	98594999	98596247	zf-C2H2	13	-
CM036562.1	98973935	98974983	zf-C2H2	5	+
CM036563.1	68846132	68846984	zf-C2H2	5	+
CM036564.1	27810351	27812310	zf-C2H2	11	-
CM036564.1	38389819	38392021	zf-C2H2	13	+
CM036564.1	43367216	43368692	zf-C2H2	5	+
CM036564.1	57453578	57455639	zf-C2H2	7	-
CM036564.1	63429838	63431983	zf-C2H2	10	-
CM036565.1	1623404	1624625	zf-C2H2	9	-
CM036565.1	18354561	18358134	zf-C2H2	10	-
CM036565.1	30713116	30714835	zf-C2H2	17	+
CM036565.1	37309626	37313175	zf-C2H2	10	+
CM036565.1	38331140	38334407	zf-C2H2	26	+
CM036565.1	40796815	40799047	zf-C2H2	7	+
CM036565.1	41278910	41282147	zf-C2H2	5	-
CM036565.1	41868377	41870567	zf-C2H2	6	+
CM036565.1	52289816	52298177	zf-C2H2	7	+
CM036565.1	52414545	52415847	zf-C2H2	5	-
CM036565.1	53865589	53868367	zf-C2H2	6	+
CM036565.1	53963273	53968833	zf-C2H2	11	+
CM036566.1	49774327	49775980	zf-C2H2	9	+
CM036567.1	16241130	16242330	zf-C2H2	12	+
CM036569.1	8123462	8124935	zf-C2H2	5	+
CM036569.1	8669074	8670397	zf-C2H2	6	+
CM036569.1	8797477	8800018	zf-C2H2	6	+
CM036569.1	15856014	15856686	zf-C2H2	5	+
CM036569.1	16312005	16312842	zf-C2H2	5	+
CM036569.1	16572222	16573470	zf-C2H2	6	-
CM036570.1	129947	131675	zf-C2H2	5	-
CM036572.1	668034	670062	zf-C2H2	6	-
CM036573.1	2211994	2213368	zf-C2H2	5	+
CM036574.1	1565973	1567207	zf-C2H2	5	-
CM036574.1	1567368	1567893	zf-C2H2	6	-
CM036574.1	2986558	2990992	zf-C2H2	8	-
CM036576.1	8507698	8512564	zf-C2H2	15	-
CM036577.1	3069090	3069957	zf-C2H2	5	-
CM036580.1	67947	68973	zf-C2H2	7	-
CM036580.1	75878	76934	zf-C2H2	5	-
CM036580.1	2032935	2035083	zf-C2H2	10	-
CM036580.1	4167956	4170206	zf-C2H2	16	+
CM036580.1	4171360	4172803	zf-C2H2	12	-
CM036580.1	4177588	4178992	zf-C2H2	13	+
CM036580.1	4326170	4327916	zf-C2H2	17	+
CM036580.1	4330283	4331768	zf-C2H2	13	-
CM036580.1	4335281	4336586	zf-C2H2	13	-
CM036580.1	4424492	4425851	zf-C2H2	13	-
CM036580.1	4452388	4454965	zf-C2H2	12	+
CM036580.1	4585409	4587569	zf-C2H2	20	-
CM036580.1	4593016	4594687	zf-C2H2	13	+
CM036582.1	174039	176856	zf-C2H2	5	-
CM036582.1	283307	286484	zf-C2H2	14	-
CM036583.1	29305814	29307317	zf-C2H2	7	+
CM036583.1	36672990	36674973	zf-C2H2	5	-
JAJGSR010000034.1	100342	105505	zf-C2H2	18	-
JAJGSR010000034.1	157778	159668	zf-C2H2	12	-
JAJGSR010000056.1	44857	48169	zf-C2H2	14	-
JAJGSR010000056.1	48663	52104	zf-C2H2	12	+
JAJGSR010000056.1	52685	54860	zf-C2H2	13	-
```
