## Supplementary Data 2 for "Transposable elements drive the evolution of metazoan zinc finger genes": Thermophis_baileyi_znfs.bed

```
QLTV01000001.1	2902	4796	zf-C2H2	12	-
QLTV01000004.1	2154	4232	zf-C2H2	10	-
QLTV01000004.1	14977	17228	zf-C2H2	14	-
QLTV01000004.1	30274	32521	zf-C2H2	23	+
QLTV01000004.1	44541	45726	zf-C2H2	13	-
QLTV01000012.1	152964	154200	zf-C2H2	8	+
QLTV01000012.1	171132	172258	zf-C2H2	8	+
QLTV01000012.1	183900	185532	zf-C2H2	11	+
QLTV01000039.1	5080	7070	zf-C2H2	22	+
QLTV01000039.1	16482	17561	zf-C2H2	9	+
QLTV01000043.1	321213	322512	zf-C2H2	5	-
QLTV01000051.1	7548	8820	zf-C2H2	13	-
QLTV01000051.1	17322	19356	zf-C2H2	23	-
QLTV01000051.1	43398	45138	zf-C2H2	18	-
QLTV01000064.1	2627	3350	zf-C2H2	6	+
QLTV01000067.1	270392	271725	zf-C2H2	8	-
QLTV01000190.1	23904	25008	zf-C2H2	6	+
QLTV01000191.1	5197	6997	zf-C2H2	15	+
QLTV01000191.1	18948	21138	zf-C2H2	22	+
QLTV01000191.1	49033	50830	zf-C2H2	21	+
QLTV01000191.1	65367	67311	zf-C2H2	20	+
QLTV01000191.1	96681	98308	zf-C2H2	16	-
QLTV01000191.1	109705	110743	zf-C2H2	9	-
QLTV01000191.1	125053	127228	zf-C2H2	22	-
QLTV01000191.1	138363	139602	zf-C2H2	9	-
QLTV01000191.1	156567	158094	zf-C2H2	14	-
QLTV01000191.1	175567	176665	zf-C2H2	11	-
QLTV01000191.1	189976	191626	zf-C2H2	16	+
QLTV01000191.1	199818	201456	zf-C2H2	14	-
QLTV01000191.1	211233	212247	zf-C2H2	7	-
QLTV01000191.1	242257	243478	zf-C2H2	10	-
QLTV01000191.1	268541	270647	zf-C2H2	21	+
QLTV01000191.1	378180	379455	zf-C2H2	10	+
QLTV01000191.1	395494	396451	zf-C2H2	7	+
QLTV01000191.1	408109	408895	zf-C2H2	5	+
QLTV01000191.1	422208	423555	zf-C2H2	12	+
QLTV01000191.1	437458	438907	zf-C2H2	12	+
QLTV01000191.1	468797	469781	zf-C2H2	6	+
QLTV01000191.1	512139	513759	zf-C2H2	15	+
QLTV01000191.1	536122	537993	zf-C2H2	20	+
QLTV01000205.1	846	1926	zf-C2H2	8	-
QLTV01000205.1	10395	11353	zf-C2H2	11	-
QLTV01000205.1	16978	18840	zf-C2H2	21	-
QLTV01000205.1	35110	37398	zf-C2H2	25	-
QLTV01000205.1	51851	53549	zf-C2H2	20	-
QLTV01000205.1	75605	77198	zf-C2H2	20	-
QLTV01000205.1	102545	103811	zf-C2H2	15	-
QLTV01000205.1	118545	119091	zf-C2H2	5	-
QLTV01000205.1	154337	156073	zf-C2H2	20	-
QLTV01000205.1	167620	168835	zf-C2H2	13	-
QLTV01000205.1	184635	187164	zf-C2H2	29	-
QLTV01000205.1	200242	202465	zf-C2H2	23	-
QLTV01000205.1	223381	224205	zf-C2H2	10	-
QLTV01000205.1	237876	239285	zf-C2H2	14	-
QLTV01000205.1	250006	251662	zf-C2H2	14	-
QLTV01000205.1	286169	287165	zf-C2H2	6	-
QLTV01000205.1	307521	308820	zf-C2H2	12	-
QLTV01000205.1	322172	323100	zf-C2H2	8	-
QLTV01000205.1	335453	336143	zf-C2H2	8	-
QLTV01000205.1	365541	366824	zf-C2H2	7	-
QLTV01000207.1	1069444	1071943	zf-C2H2	11	-
QLTV01000210.1	722	2098	zf-C2H2	14	-
QLTV01000210.1	8741	9776	zf-C2H2	11	-
QLTV01000210.1	19135	20254	zf-C2H2	11	-
QLTV01000210.1	33202	34544	zf-C2H2	15	-
QLTV01000210.1	38662	40281	zf-C2H2	18	-
QLTV01000210.1	46599	47992	zf-C2H2	14	-
QLTV01000210.1	53593	54994	zf-C2H2	13	-
QLTV01000210.1	62793	64056	zf-C2H2	13	-
QLTV01000210.1	72411	73803	zf-C2H2	13	-
QLTV01000210.1	80996	82391	zf-C2H2	15	-
QLTV01000210.1	108984	109653	zf-C2H2	6	-
QLTV01000210.1	139430	141509	zf-C2H2	20	-
QLTV01000210.1	165111	167183	zf-C2H2	21	-
QLTV01000210.1	217427	219416	zf-C2H2	19	-
QLTV01000210.1	254445	256362	zf-C2H2	18	-
QLTV01000210.1	287510	289904	zf-C2H2	24	-
QLTV01000210.1	303949	305884	zf-C2H2	17	-
QLTV01000210.1	311902	313840	zf-C2H2	18	-
QLTV01000210.1	329040	330828	zf-C2H2	17	-
QLTV01000220.1	997295	998516	zf-C2H2	12	-
QLTV01000258.1	459707	463418	zf-C2H2	10	-
QLTV01000331.1	875906	877694	zf-C2H2	17	-
QLTV01000355.1	4048	4549	zf-C2H2	5	-
QLTV01000383.1	1194929	1196285	zf-C2H2	11	+
QLTV01000383.1	1228023	1230018	zf-C2H2	16	+
QLTV01000402.1	1075176	1078488	zf-C2H2	9	+
QLTV01000404.1	438930	441543	zf-C2H2	6	-
QLTV01000449.1	55602	56688	zf-C2H2	10	+
QLTV01000449.1	69035	70871	zf-C2H2	12	+
QLTV01000509.1	18541	19534	zf-C2H2	7	-
QLTV01000562.1	29248	30226	zf-C2H2	10	-
QLTV01000562.1	30596	31301	zf-C2H2	8	-
QLTV01000562.1	43355	44300	zf-C2H2	11	-
QLTV01000562.1	52409	53069	zf-C2H2	7	-
QLTV01000562.1	92486	93524	zf-C2H2	12	+
QLTV01000562.1	117664	119279	zf-C2H2	20	+
QLTV01000562.1	130257	131581	zf-C2H2	15	+
QLTV01000562.1	146691	148480	zf-C2H2	21	+
QLTV01000578.1	34310	35048	zf-C2H2	9	+
QLTV01000578.1	53240	54327	zf-C2H2	14	-
QLTV01000578.1	77842	78910	zf-C2H2	12	-
QLTV01000578.1	100383	101744	zf-C2H2	5	-
QLTV01000578.1	101886	102480	zf-C2H2	8	-
QLTV01000589.1	281479	282889	zf-C2H2	6	+
QLTV01000612.1	295	1262	zf-C2H2	9	+
QLTV01000612.1	4647	6181	zf-C2H2	14	+
QLTV01000612.1	19287	20625	zf-C2H2	15	+
QLTV01000612.1	29290	30871	zf-C2H2	19	+
QLTV01000612.1	36587	37850	zf-C2H2	13	+
QLTV01000612.1	51289	52652	zf-C2H2	15	+
QLTV01000612.1	81395	82895	zf-C2H2	14	+
QLTV01000612.1	100087	101434	zf-C2H2	7	-
QLTV01000612.1	128563	131689	zf-C2H2	23	+
QLTV01000612.1	137698	138478	zf-C2H2	5	-
QLTV01000612.1	186779	189326	zf-C2H2	25	+
QLTV01000612.1	200192	201488	zf-C2H2	10	-
QLTV01000612.1	299826	300717	zf-C2H2	6	+
QLTV01000612.1	327070	328069	zf-C2H2	10	+
QLTV01000612.1	338020	340165	zf-C2H2	20	-
QLTV01000612.1	376085	377210	zf-C2H2	8	+
QLTV01000612.1	427925	430184	zf-C2H2	24	-
QLTV01000612.1	491393	493691	zf-C2H2	23	+
QLTV01000612.1	512757	514079	zf-C2H2	12	+
QLTV01000612.1	524764	526336	zf-C2H2	18	+
QLTV01000612.1	548115	549975	zf-C2H2	8	+
QLTV01000612.1	586171	586991	zf-C2H2	10	-
QLTV01000612.1	599467	600814	zf-C2H2	14	-
QLTV01000612.1	606004	607192	zf-C2H2	13	-
QLTV01000612.1	625149	626354	zf-C2H2	12	-
QLTV01000612.1	633471	634053	zf-C2H2	5	-
QLTV01000612.1	636371	638480	zf-C2H2	22	-
QLTV01000612.1	650498	651293	zf-C2H2	8	-
QLTV01000612.1	651695	652847	zf-C2H2	12	-
QLTV01000612.1	660132	661877	zf-C2H2	19	-
QLTV01000612.1	670902	672318	zf-C2H2	15	-
QLTV01000612.1	683825	685754	zf-C2H2	21	-
QLTV01000612.1	694215	696030	zf-C2H2	20	-
QLTV01000612.1	711927	713199	zf-C2H2	13	-
QLTV01000612.1	727818	729249	zf-C2H2	15	-
QLTV01000612.1	767699	768869	zf-C2H2	10	+
QLTV01000612.1	777098	778585	zf-C2H2	13	-
QLTV01000612.1	789282	790320	zf-C2H2	9	+
QLTV01000612.1	802798	804067	zf-C2H2	12	-
QLTV01000612.1	814383	815703	zf-C2H2	10	-
QLTV01000612.1	833049	833706	zf-C2H2	7	+
QLTV01000612.1	847167	847836	zf-C2H2	5	+
QLTV01000612.1	871612	872398	zf-C2H2	6	-
QLTV01000612.1	891990	892929	zf-C2H2	10	-
QLTV01000612.1	928500	929457	zf-C2H2	9	+
QLTV01000612.1	936047	937640	zf-C2H2	14	-
QLTV01000612.1	957557	958457	zf-C2H2	7	-
QLTV01000612.1	1031902	1033066	zf-C2H2	6	+
QLTV01000612.1	1056620	1057649	zf-C2H2	6	+
QLTV01000612.1	1102130	1103096	zf-C2H2	6	+
QLTV01000612.1	1115024	1115741	zf-C2H2	5	-
QLTV01000612.1	1168085	1168595	zf-C2H2	5	-
QLTV01000612.1	1195108	1196641	zf-C2H2	14	+
QLTV01000612.1	1214000	1215413	zf-C2H2	8	-
QLTV01000612.1	1252626	1253595	zf-C2H2	6	-
QLTV01000612.1	1262032	1263454	zf-C2H2	15	-
QLTV01000612.1	1401792	1402800	zf-C2H2	5	-
QLTV01000612.1	1427098	1428460	zf-C2H2	8	-
QLTV01000612.1	1452508	1453855	zf-C2H2	8	-
QLTV01000612.1	1479137	1480424	zf-C2H2	7	-
QLTV01000612.1	1496486	1497983	zf-C2H2	10	-
QLTV01000612.1	1508969	1510088	zf-C2H2	8	-
QLTV01000612.1	1541827	1542670	zf-C2H2	5	+
QLTV01000645.1	31673	32474	zf-C2H2	5	+
QLTV01000645.1	36227	37163	zf-C2H2	7	+
QLTV01000645.1	44518	45706	zf-C2H2	12	-
QLTV01000645.1	55520	56411	zf-C2H2	9	+
QLTV01000645.1	67119	68073	zf-C2H2	8	+
QLTV01000645.1	75984	77034	zf-C2H2	8	+
QLTV01000645.1	154011	155262	zf-C2H2	9	-
QLTV01000645.1	182308	183988	zf-C2H2	15	+
QLTV01000657.1	92258	93560	zf-C2H2	6	+
QLTV01000659.1	19678	21639	zf-C2H2	24	-
QLTV01000678.1	5035	6607	zf-C2H2	16	+
QLTV01000775.1	4548677	4550786	zf-C2H2	6	-
QLTV01000795.1	54049	54808	zf-C2H2	7	-
QLTV01000795.1	73139	74180	zf-C2H2	10	-
QLTV01000804.1	5953947	5956689	zf-C2H2	7	-
QLTV01000812.1	168097	168730	zf-C2H2	5	-
QLTV01000863.1	7447	9384	zf-C2H2	7	+
QLTV01000897.1	10157	12035	zf-C2H2	12	-
QLTV01000897.1	200796	202110	zf-C2H2	11	-
QLTV01000974.1	5306398	5307682	zf-C2H2	5	+
QLTV01000974.1	5312007	5313120	zf-C2H2	5	+
QLTV01000974.1	5325266	5326700	zf-C2H2	5	+
QLTV01000979.1	8129	10265	zf-C2H2	8	-
QLTV01000979.1	123780	125751	zf-C2H2	10	+
QLTV01000979.1	178392	179439	zf-C2H2	9	-
QLTV01000979.1	206627	207674	zf-C2H2	8	-
QLTV01000989.1	16695	18327	zf-C2H2	11	+
QLTV01000989.1	47996	49283	zf-C2H2	10	-
QLTV01000989.1	81296	82512	zf-C2H2	10	+
QLTV01000989.1	114974	117241	zf-C2H2	17	+
QLTV01000989.1	136036	137209	zf-C2H2	9	-
QLTV01000989.1	194899	196231	zf-C2H2	11	-
QLTV01000989.1	219455	220577	zf-C2H2	8	+
QLTV01000989.1	267334	268237	zf-C2H2	5	-
QLTV01000989.1	304958	306500	zf-C2H2	5	-
QLTV01001001.1	904	2230	zf-C2H2	12	-
QLTV01001001.1	10755	12444	zf-C2H2	13	-
QLTV01001001.1	17534	19871	zf-C2H2	23	-
QLTV01001001.1	26791	29308	zf-C2H2	26	-
QLTV01001001.1	46709	48749	zf-C2H2	9	-
QLTV01001006.1	303182	304529	zf-C2H2	10	+
QLTV01001006.1	321924	323181	zf-C2H2	5	+
QLTV01001006.1	334149	335067	zf-C2H2	6	+
QLTV01001006.1	360029	361223	zf-C2H2	9	+
QLTV01001006.1	387401	388307	zf-C2H2	7	+
QLTV01001006.1	391988	392981	zf-C2H2	6	+
QLTV01001006.1	407907	408963	zf-C2H2	8	+
QLTV01001006.1	432014	433361	zf-C2H2	9	-
QLTV01001012.1	3976	5513	zf-C2H2	10	-
QLTV01001021.1	103027	104290	zf-C2H2	8	+
QLTV01001028.1	565	2620	zf-C2H2	8	-
QLTV01001034.1	83752	84505	zf-C2H2	5	+
QLTV01001114.1	56928	58500	zf-C2H2	11	-
QLTV01001126.1	502452	503824	zf-C2H2	5	+
QLTV01001133.1	0	468	zf-C2H2	5	+
QLTV01001133.1	23363	24589	zf-C2H2	12	-
QLTV01001133.1	59774	61197	zf-C2H2	11	+
QLTV01001133.1	83068	84351	zf-C2H2	10	+
QLTV01001133.1	94250	95441	zf-C2H2	9	+
QLTV01001133.1	113516	114461	zf-C2H2	7	-
QLTV01001133.1	153499	154546	zf-C2H2	7	+
QLTV01001133.1	193759	194557	zf-C2H2	6	+
QLTV01001133.1	244566	246658	zf-C2H2	22	-
QLTV01001138.1	2028	2529	zf-C2H2	5	-
QLTV01001138.1	19731	20850	zf-C2H2	13	+
QLTV01001138.1	32343	33042	zf-C2H2	8	+
QLTV01001138.1	33412	35066	zf-C2H2	21	+
QLTV01001138.1	54457	55606	zf-C2H2	10	-
QLTV01001138.1	74998	75751	zf-C2H2	8	+
QLTV01001138.1	94812	95340	zf-C2H2	6	+
QLTV01001138.1	114473	116146	zf-C2H2	10	+
QLTV01001138.1	148501	149389	zf-C2H2	11	+
QLTV01001138.1	153131	153665	zf-C2H2	5	+
QLTV01001138.1	156145	158427	zf-C2H2	7	+
QLTV01001142.1	16852	19260	zf-C2H2	19	+
QLTV01001142.1	126636	128490	zf-C2H2	19	+
QLTV01001142.1	135382	136516	zf-C2H2	7	+
QLTV01001142.1	143654	145068	zf-C2H2	14	+
QLTV01001142.1	171496	173540	zf-C2H2	8	+
QLTV01001142.1	206013	207524	zf-C2H2	14	+
QLTV01001142.1	225577	227197	zf-C2H2	14	+
QLTV01001142.1	246158	247196	zf-C2H2	7	+
QLTV01001142.1	258611	259890	zf-C2H2	8	+
QLTV01001142.1	267988	268702	zf-C2H2	7	+
QLTV01001142.1	274059	275325	zf-C2H2	11	+
QLTV01001142.1	282210	283494	zf-C2H2	12	+
QLTV01001142.1	300246	301416	zf-C2H2	8	+
QLTV01001142.1	331474	333147	zf-C2H2	14	+
QLTV01001142.1	345942	346827	zf-C2H2	8	+
QLTV01001142.1	347031	348990	zf-C2H2	12	+
QLTV01001142.1	365831	367634	zf-C2H2	16	+
QLTV01001142.1	397134	398631	zf-C2H2	13	+
QLTV01001142.1	420751	422689	zf-C2H2	18	+
QLTV01001142.1	429916	431747	zf-C2H2	18	-
QLTV01001142.1	454205	455537	zf-C2H2	11	-
QLTV01001142.1	465105	466538	zf-C2H2	9	-
QLTV01001142.1	488859	490248	zf-C2H2	6	-
QLTV01001142.1	508560	509949	zf-C2H2	9	-
QLTV01001142.1	523267	524550	zf-C2H2	10	-
QLTV01001142.1	541153	543126	zf-C2H2	20	-
QLTV01001142.1	544243	545317	zf-C2H2	7	-
QLTV01001142.1	562284	563456	zf-C2H2	9	-
QLTV01001142.1	583200	585413	zf-C2H2	21	-
QLTV01001146.1	1780640	1781954	zf-C2H2	7	+
QLTV01001170.1	7363	8476	zf-C2H2	12	-
QLTV01001170.1	15242	16355	zf-C2H2	13	-
QLTV01001170.1	27742	29056	zf-C2H2	14	-
QLTV01001170.1	36616	37732	zf-C2H2	12	-
QLTV01001170.1	54650	55520	zf-C2H2	6	+
QLTV01001170.1	78906	79917	zf-C2H2	7	+
QLTV01001170.1	93779	94775	zf-C2H2	7	-
QLTV01001170.1	106838	108473	zf-C2H2	17	+
QLTV01001170.1	116749	118654	zf-C2H2	18	+
QLTV01001170.1	132884	137430	zf-C2H2	42	+
QLTV01001170.1	142429	144078	zf-C2H2	16	+
QLTV01001170.1	160195	160660	zf-C2H2	6	+
QLTV01001170.1	185789	188410	zf-C2H2	25	+
QLTV01001170.1	188986	190744	zf-C2H2	8	+
QLTV01001170.1	191180	192668	zf-C2H2	5	+
QLTV01001170.1	193558	194149	zf-C2H2	7	+
QLTV01001170.1	209356	211294	zf-C2H2	18	+
QLTV01001170.1	219529	222017	zf-C2H2	25	+
QLTV01001170.1	232750	235141	zf-C2H2	22	+
QLTV01001194.1	14936	15947	zf-C2H2	6	+
QLTV01001194.1	126169	126952	zf-C2H2	5	+
QLTV01001194.1	150487	153796	zf-C2H2	25	+
QLTV01001332.1	1655	2594	zf-C2H2	6	-
QLTV01001332.1	25534	26929	zf-C2H2	12	-
QLTV01001332.1	45678	46809	zf-C2H2	7	-
QLTV01001332.1	63082	64195	zf-C2H2	9	+
QLTV01001332.1	73881	75689	zf-C2H2	23	+
QLTV01001342.1	18191	19911	zf-C2H2	19	-
QLTV01001342.1	56198	57089	zf-C2H2	10	-
QLTV01001354.1	174913	179250	zf-C2H2	28	-
QLTV01001354.1	195549	197448	zf-C2H2	18	+
QLTV01001362.1	8786	9404	zf-C2H2	7	+
QLTV01001367.1	18847	19987	zf-C2H2	6	-
QLTV01001367.1	77353	78811	zf-C2H2	12	+
QLTV01001451.1	25925	27822	zf-C2H2	17	+
QLTV01001458.1	1187187	1191861	zf-C2H2	17	+
QLTV01001459.1	3695817	3699471	zf-C2H2	10	+
QLTV01001477.1	19844	22441	zf-C2H2	14	-
QLTV01001480.1	30155	31808	zf-C2H2	7	+
QLTV01001480.1	41382	43002	zf-C2H2	8	+
QLTV01001480.1	58395	59319	zf-C2H2	6	+
QLTV01001482.1	55631	57526	zf-C2H2	9	+
QLTV01001522.1	6713	7967	zf-C2H2	13	+
QLTV01001522.1	25556	27245	zf-C2H2	20	+
QLTV01001522.1	50501	52391	zf-C2H2	22	+
QLTV01001522.1	69521	70106	zf-C2H2	6	-
QLTV01001522.1	77672	79520	zf-C2H2	22	+
QLTV01001522.1	86766	88146	zf-C2H2	15	+
QLTV01001522.1	96080	97676	zf-C2H2	17	+
QLTV01001522.1	109114	110944	zf-C2H2	22	+
QLTV01001522.1	122914	125440	zf-C2H2	28	+
QLTV01001522.1	132780	134031	zf-C2H2	15	+
QLTV01001522.1	143672	145169	zf-C2H2	18	+
QLTV01001522.1	152118	153240	zf-C2H2	13	+
QLTV01001522.1	159448	160366	zf-C2H2	11	+
QLTV01001522.1	174463	175429	zf-C2H2	12	+
QLTV01001522.1	186531	187512	zf-C2H2	11	+
QLTV01001522.1	201133	202399	zf-C2H2	15	+
QLTV01001522.1	223106	224300	zf-C2H2	12	+
QLTV01001522.1	234206	235527	zf-C2H2	16	+
QLTV01001522.1	245200	246343	zf-C2H2	12	+
QLTV01001522.1	257475	259569	zf-C2H2	25	+
QLTV01001522.1	265515	267717	zf-C2H2	26	+
QLTV01001522.1	277334	278320	zf-C2H2	13	+
QLTV01001522.1	286098	287895	zf-C2H2	21	+
QLTV01001522.1	295079	295958	zf-C2H2	9	+
QLTV01001522.1	304628	306140	zf-C2H2	18	+
QLTV01001522.1	315982	317377	zf-C2H2	16	+
QLTV01001522.1	328923	331044	zf-C2H2	25	+
QLTV01001522.1	342271	343321	zf-C2H2	12	+
QLTV01001522.1	362324	365183	zf-C2H2	5	+
QLTV01001522.1	370270	371872	zf-C2H2	19	+
QLTV01001536.1	2196	4877	zf-C2H2	22	+
QLTV01001620.1	830	4141	zf-C2H2	11	-
QLTV01001682.1	3702854	3704510	zf-C2H2	10	-
QLTV01001693.1	250385	254792	zf-C2H2	8	+
QLTV01001709.1	16246	18890	zf-C2H2	14	+
QLTV01001709.1	27978	29700	zf-C2H2	17	+
QLTV01001709.1	41260	42580	zf-C2H2	12	-
QLTV01001709.1	45518	46815	zf-C2H2	17	-
QLTV01001709.1	54758	56612	zf-C2H2	15	+
QLTV01001710.1	8774	12881	zf-C2H2	12	-
QLTV01001710.1	26036	27074	zf-C2H2	8	-
QLTV01001710.1	38586	40431	zf-C2H2	16	-
QLTV01001710.1	48511	49102	zf-C2H2	6	-
QLTV01001710.1	66281	67505	zf-C2H2	9	-
QLTV01001710.1	79504	81310	zf-C2H2	17	-
QLTV01001710.1	99157	101023	zf-C2H2	20	-
QLTV01001710.1	114799	116596	zf-C2H2	16	-
QLTV01001710.1	134523	136527	zf-C2H2	19	-
QLTV01001710.1	151719	153273	zf-C2H2	10	+
QLTV01001710.1	173498	175391	zf-C2H2	15	+
QLTV01001710.1	191146	193344	zf-C2H2	21	+
QLTV01001710.1	216297	217959	zf-C2H2	14	+
QLTV01001710.1	229443	230910	zf-C2H2	12	+
QLTV01001710.1	240078	240762	zf-C2H2	5	+
QLTV01001710.1	250990	252220	zf-C2H2	12	+
QLTV01001710.1	262639	263984	zf-C2H2	14	+
QLTV01001710.1	289796	291449	zf-C2H2	14	+
QLTV01001710.1	298798	300229	zf-C2H2	11	+
QLTV01001710.1	318911	320129	zf-C2H2	9	+
QLTV01001710.1	330766	332377	zf-C2H2	13	+
QLTV01001710.1	368580	370909	zf-C2H2	22	+
QLTV01001710.1	385630	387622	zf-C2H2	18	+
QLTV01001710.1	411673	412183	zf-C2H2	6	+
QLTV01001710.1	418241	420248	zf-C2H2	17	+
QLTV01001710.1	437508	438762	zf-C2H2	9	+
QLTV01001710.1	457234	458626	zf-C2H2	11	+
QLTV01001710.1	472505	473771	zf-C2H2	8	+
QLTV01001710.1	483143	485048	zf-C2H2	18	-
QLTV01001710.1	502756	504154	zf-C2H2	13	+
QLTV01001710.1	512331	513714	zf-C2H2	13	-
QLTV01001710.1	524580	526363	zf-C2H2	16	-
QLTV01001712.1	5617	6800	zf-C2H2	14	-
QLTV01001712.1	32088	33756	zf-C2H2	19	-
QLTV01001712.1	42446	44087	zf-C2H2	20	+
QLTV01001712.1	56155	56611	zf-C2H2	6	-
QLTV01001712.1	65697	66894	zf-C2H2	12	-
QLTV01001712.1	84658	85861	zf-C2H2	14	-
QLTV01001712.1	93478	94777	zf-C2H2	15	-
QLTV01001712.1	107020	108063	zf-C2H2	13	+
QLTV01001712.1	157293	157983	zf-C2H2	8	-
QLTV01001712.1	169807	171202	zf-C2H2	15	-
QLTV01001712.1	184505	185954	zf-C2H2	17	-
QLTV01001712.1	204603	205902	zf-C2H2	15	-
QLTV01001712.1	212727	215061	zf-C2H2	27	-
QLTV01001712.1	247283	248774	zf-C2H2	17	-
QLTV01001712.1	272025	273612	zf-C2H2	19	-
QLTV01001712.1	320118	321822	zf-C2H2	19	-
QLTV01001712.1	337836	339890	zf-C2H2	22	-
QLTV01001726.1	2400499	2401627	zf-C2H2	5	-
QLTV01001738.1	11620	14093	zf-C2H2	16	+
QLTV01001738.1	49671	52334	zf-C2H2	23	+
QLTV01001738.1	66151	67063	zf-C2H2	7	+
QLTV01001738.1	67173	67948	zf-C2H2	8	+
QLTV01001738.1	77313	77745	zf-C2H2	5	+
QLTV01001738.1	131303	132035	zf-C2H2	8	-
QLTV01001741.1	8327	10039	zf-C2H2	19	+
QLTV01001741.1	16187	17312	zf-C2H2	13	+
QLTV01001795.1	300424	302941	zf-C2H2	5	+
QLTV01001795.1	313804	317323	zf-C2H2	6	+
QLTV01001803.1	854	4808	zf-C2H2	11	+
QLTV01001803.1	7243	8591	zf-C2H2	15	+
QLTV01001803.1	31843	32888	zf-C2H2	14	+
QLTV01001803.1	43203	44985	zf-C2H2	20	+
QLTV01001803.1	50943	52059	zf-C2H2	14	+
QLTV01001803.1	65093	66214	zf-C2H2	13	+
QLTV01001803.1	76358	77117	zf-C2H2	8	+
QLTV01001803.1	92773	93772	zf-C2H2	12	+
QLTV01001803.1	122204	123200	zf-C2H2	12	+
QLTV01001803.1	137826	138480	zf-C2H2	8	+
QLTV01001803.1	155227	156545	zf-C2H2	15	+
QLTV01001803.1	164565	165438	zf-C2H2	10	+
QLTV01001803.1	185743	187114	zf-C2H2	16	+
QLTV01001803.1	195192	196363	zf-C2H2	14	+
QLTV01001803.1	206316	207600	zf-C2H2	16	+
QLTV01001803.1	238876	240337	zf-C2H2	9	+
QLTV01001835.1	158667	160020	zf-C2H2	11	-
QLTV01001835.1	209408	210152	zf-C2H2	5	-
QLTV01001843.1	1504862	1505792	zf-C2H2	5	-
QLTV01001873.1	363	1928	zf-C2H2	10	+
QLTV01001928.1	140360	141092	zf-C2H2	8	+
QLTV01002013.1	219659	221536	zf-C2H2	17	+
QLTV01002013.1	226248	227958	zf-C2H2	18	+
QLTV01002013.1	234797	235811	zf-C2H2	9	+
QLTV01002013.1	240297	242247	zf-C2H2	18	+
QLTV01002015.1	1937159	1937903	zf-C2H2	6	-
QLTV01002048.1	12398	13226	zf-C2H2	8	+
QLTV01002048.1	35301	36426	zf-C2H2	13	+
QLTV01002048.1	51548	52349	zf-C2H2	9	+
QLTV01002048.1	66619	68228	zf-C2H2	17	+
QLTV01002048.1	88716	89598	zf-C2H2	10	+
QLTV01002048.1	102328	103714	zf-C2H2	8	-
QLTV01002055.1	18360	21132	zf-C2H2	6	-
QLTV01002055.1	34960	36778	zf-C2H2	17	-
QLTV01002055.1	57675	60766	zf-C2H2	25	-
QLTV01002055.1	69879	71202	zf-C2H2	14	-
QLTV01002055.1	87925	89101	zf-C2H2	11	-
QLTV01002055.1	106623	108673	zf-C2H2	23	-
QLTV01002055.1	126685	127718	zf-C2H2	10	-
QLTV01002055.1	158590	160189	zf-C2H2	11	-
QLTV01002055.1	172688	174872	zf-C2H2	10	-
QLTV01002055.1	191592	192570	zf-C2H2	9	-
QLTV01002055.1	205299	206536	zf-C2H2	13	-
QLTV01002055.1	249347	251024	zf-C2H2	18	+
QLTV01002055.1	286625	287684	zf-C2H2	9	-
QLTV01002055.1	316781	318179	zf-C2H2	16	-
QLTV01002055.1	328615	329785	zf-C2H2	11	-
QLTV01002055.1	331578	333722	zf-C2H2	7	-
QLTV01002055.1	354080	355696	zf-C2H2	12	-
QLTV01002055.1	382658	384518	zf-C2H2	11	+
QLTV01002055.1	426914	428120	zf-C2H2	14	+
QLTV01002055.1	430190	430844	zf-C2H2	5	+
QLTV01002055.1	444991	445944	zf-C2H2	8	+
QLTV01002055.1	448010	448796	zf-C2H2	5	+
QLTV01002055.1	470859	472374	zf-C2H2	5	+
QLTV01002055.1	498336	499872	zf-C2H2	11	+
QLTV01002055.1	513153	513705	zf-C2H2	6	+
QLTV01002055.1	513905	514652	zf-C2H2	9	+
QLTV01002055.1	516294	517297	zf-C2H2	5	+
QLTV01002055.1	532287	533706	zf-C2H2	16	-
QLTV01002129.1	798	1687	zf-C2H2	11	+
QLTV01002129.1	15037	15832	zf-C2H2	7	+
QLTV01002129.1	21345	22548	zf-C2H2	14	-
QLTV01002129.1	39649	40903	zf-C2H2	13	+
QLTV01002129.1	62885	63644	zf-C2H2	8	+
QLTV01002129.1	84297	85215	zf-C2H2	9	+
QLTV01002129.1	101689	102859	zf-C2H2	12	+
QLTV01002129.1	400362	401403	zf-C2H2	10	-
QLTV01002129.1	477902	479108	zf-C2H2	11	+
QLTV01002129.1	500394	501738	zf-C2H2	11	+
QLTV01002129.1	533645	535094	zf-C2H2	13	+
QLTV01002129.1	556411	557554	zf-C2H2	5	+
QLTV01002129.1	685775	687329	zf-C2H2	18	-
QLTV01002129.1	696514	698230	zf-C2H2	20	-
QLTV01002129.1	703810	705697	zf-C2H2	22	-
QLTV01002129.1	712443	713889	zf-C2H2	15	-
QLTV01002129.1	718649	720569	zf-C2H2	21	-
QLTV01002129.1	732146	733611	zf-C2H2	17	-
QLTV01002129.1	739451	739952	zf-C2H2	5	-
QLTV01002129.1	741155	742778	zf-C2H2	18	-
QLTV01002129.1	757534	759256	zf-C2H2	20	-
QLTV01002129.1	765495	767841	zf-C2H2	26	-
QLTV01002132.1	1263580	1265416	zf-C2H2	6	+
QLTV01002134.1	178201	180364	zf-C2H2	21	-
QLTV01002134.1	203212	205296	zf-C2H2	21	+
QLTV01002134.1	216261	218082	zf-C2H2	17	+
QLTV01002134.1	227689	229807	zf-C2H2	20	+
QLTV01002134.1	249115	251248	zf-C2H2	20	+
QLTV01002134.1	274006	276235	zf-C2H2	22	+
QLTV01002134.1	294668	298034	zf-C2H2	31	-
QLTV01002134.1	310618	312856	zf-C2H2	22	-
QLTV01002134.1	325940	328179	zf-C2H2	22	-
QLTV01002134.1	345479	348371	zf-C2H2	29	-
QLTV01002134.1	363497	365934	zf-C2H2	24	-
QLTV01002134.1	376857	380095	zf-C2H2	26	-
QLTV01002134.1	417028	419503	zf-C2H2	23	-
QLTV01002134.1	428532	430434	zf-C2H2	18	-
QLTV01002134.1	451342	453691	zf-C2H2	21	-
QLTV01002134.1	458631	460863	zf-C2H2	22	-
QLTV01002134.1	482908	483790	zf-C2H2	7	-
QLTV01002134.1	493026	494346	zf-C2H2	12	-
QLTV01002134.1	521190	522054	zf-C2H2	6	+
QLTV01002134.1	533538	535164	zf-C2H2	16	+
QLTV01002134.1	549938	552864	zf-C2H2	29	+
QLTV01002134.1	567656	569648	zf-C2H2	20	+
QLTV01002134.1	585341	587249	zf-C2H2	18	+
QLTV01002134.1	601278	603225	zf-C2H2	18	+
QLTV01002134.1	611523	613322	zf-C2H2	19	+
QLTV01002135.1	1004	3158	zf-C2H2	21	-
QLTV01002135.1	9444	11265	zf-C2H2	18	+
QLTV01002135.1	17664	19335	zf-C2H2	19	+
QLTV01002166.1	13800	14574	zf-C2H2	6	+
QLTV01002265.1	1177616	1178309	zf-C2H2	5	+
QLTV01002265.1	1178733	1179417	zf-C2H2	7	+
QLTV01002265.1	4420664	4422044	zf-C2H2	13	+
QLTV01002310.1	9611	11504	zf-C2H2	17	+
QLTV01002316.1	4733	5288	zf-C2H2	5	+
QLTV01002401.1	2706	3351	zf-C2H2	7	-
QLTV01002428.1	358050	359643	zf-C2H2	12	+
QLTV01002445.1	537728	538961	zf-C2H2	9	+
QLTV01002447.1	4495830	4499445	zf-C2H2	10	-
QLTV01002473.1	1375	2879	zf-C2H2	18	+
QLTV01002473.1	15499	16954	zf-C2H2	16	+
QLTV01002473.1	23930	25580	zf-C2H2	14	+
QLTV01002473.1	37597	38287	zf-C2H2	8	+
QLTV01002473.1	665047	665965	zf-C2H2	6	+
QLTV01002473.1	680667	681951	zf-C2H2	12	+
QLTV01002473.1	737349	739398	zf-C2H2	19	-
QLTV01002473.1	750887	753017	zf-C2H2	20	-
QLTV01002473.1	760514	762407	zf-C2H2	16	-
QLTV01002473.1	773976	775351	zf-C2H2	9	-
QLTV01002473.1	782493	783507	zf-C2H2	5	-
QLTV01002473.1	828279	829671	zf-C2H2	11	-
QLTV01002473.1	840953	842930	zf-C2H2	19	-
QLTV01002473.1	857360	859247	zf-C2H2	18	-
QLTV01002473.1	871764	873654	zf-C2H2	18	-
QLTV01002473.1	883773	884826	zf-C2H2	6	-
QLTV01002473.1	912452	914366	zf-C2H2	18	-
QLTV01002473.1	933055	934543	zf-C2H2	13	+
QLTV01002473.1	945520	947701	zf-C2H2	25	-
QLTV01002473.1	968519	969767	zf-C2H2	13	+
QLTV01002473.1	976436	977912	zf-C2H2	15	-
QLTV01002473.1	987747	989871	zf-C2H2	24	-
QLTV01002473.1	1000849	1001878	zf-C2H2	10	+
QLTV01002537.1	2353604	2354660	zf-C2H2	8	+
QLTV01002537.1	2367882	2368935	zf-C2H2	8	+
QLTV01002537.1	2397220	2400166	zf-C2H2	20	+
QLTV01002537.1	2416788	2420457	zf-C2H2	18	+
QLTV01002537.1	2430905	2432531	zf-C2H2	7	-
QLTV01002537.1	2816698	2818615	zf-C2H2	16	-
QLTV01002537.1	2841368	2843000	zf-C2H2	14	-
QLTV01002537.1	2891962	2893024	zf-C2H2	10	+
QLTV01002537.1	2903603	2905091	zf-C2H2	12	-
QLTV01002552.1	978776	979964	zf-C2H2	9	-
QLTV01002566.1	236168	237431	zf-C2H2	6	+
QLTV01002591.1	11317	15655	zf-C2H2	28	+
QLTV01002591.1	16130	17348	zf-C2H2	10	+
QLTV01002657.1	2092520	2097929	zf-C2H2	9	-
QLTV01002657.1	2253923	2256551	zf-C2H2	7	-
QLTV01002670.1	494753	498110	zf-C2H2	26	+
QLTV01002689.1	356425	358168	zf-C2H2	5	+
QLTV01002705.1	259331	260328	zf-C2H2	8	+
QLTV01002718.1	600689	603734	zf-C2H2	5	+
QLTV01002824.1	1084852	1086226	zf-C2H2	11	+
QLTV01002828.1	3105	3861	zf-C2H2	7	-
QLTV01002828.1	4418	7217	zf-C2H2	16	+
QLTV01002828.1	26512	28896	zf-C2H2	21	-
QLTV01002838.1	1420	3856	zf-C2H2	7	-
QLTV01002838.1	114803	116504	zf-C2H2	18	-
QLTV01002838.1	129498	130576	zf-C2H2	13	-
QLTV01002838.1	142942	143967	zf-C2H2	9	-
QLTV01002838.1	169491	170283	zf-C2H2	7	-
QLTV01002845.1	4240204	4242865	zf-C2H2	7	-
QLTV01002845.1	4430560	4431892	zf-C2H2	6	-
QLTV01002845.1	5247171	5250249	zf-C2H2	6	+
QLTV01002845.1	5456914	5458444	zf-C2H2	5	-
QLTV01002858.1	13293	15279	zf-C2H2	19	+
QLTV01002885.1	26805	28695	zf-C2H2	17	-
QLTV01002885.1	41256	42450	zf-C2H2	8	-
QLTV01002927.1	2170619	2171084	zf-C2H2	5	-
QLTV01002931.1	2815223	2817890	zf-C2H2	5	+
QLTV01002944.1	36018	36867	zf-C2H2	8	-
QLTV01002944.1	55827	56814	zf-C2H2	6	-
QLTV01002944.1	61859	62750	zf-C2H2	7	-
QLTV01002944.1	91282	92527	zf-C2H2	8	-
QLTV01002944.1	126588	127800	zf-C2H2	5	-
QLTV01002997.1	12840	15668	zf-C2H2	13	-
QLTV01003095.1	388930	391486	zf-C2H2	12	-
QLTV01003095.1	413783	415283	zf-C2H2	7	-
QLTV01003095.1	1215884	1217038	zf-C2H2	9	+
QLTV01003095.1	1258432	1262041	zf-C2H2	18	+
QLTV01003097.1	2705955	2708064	zf-C2H2	9	-
QLTV01003099.1	105912	107892	zf-C2H2	19	-
QLTV01003099.1	171225	173790	zf-C2H2	7	-
QLTV01003099.1	213963	215067	zf-C2H2	7	-
QLTV01003099.1	241763	242327	zf-C2H2	5	-
QLTV01003099.1	266867	268160	zf-C2H2	9	-
QLTV01003099.1	278338	279733	zf-C2H2	14	-
QLTV01003099.1	286942	288743	zf-C2H2	16	-
QLTV01003099.1	303025	304958	zf-C2H2	11	-
QLTV01003099.1	322354	324281	zf-C2H2	17	-
QLTV01003099.1	357193	359681	zf-C2H2	17	-
QLTV01003099.1	378602	380135	zf-C2H2	12	-
QLTV01003099.1	401439	403195	zf-C2H2	5	-
QLTV01003099.1	447295	448734	zf-C2H2	12	-
QLTV01003124.1	3212230	3213679	zf-C2H2	5	+
QLTV01003144.1	104293	105794	zf-C2H2	13	-
QLTV01003163.1	245761	247963	zf-C2H2	6	-
QLTV01003167.1	5079	6249	zf-C2H2	14	-
QLTV01003211.1	4832	7694	zf-C2H2	21	-
QLTV01003258.1	188223	189841	zf-C2H2	13	+
QLTV01003267.1	5577	6432	zf-C2H2	9	+
QLTV01003267.1	18546	19788	zf-C2H2	5	+
QLTV01003267.1	54112	55789	zf-C2H2	14	+
QLTV01003267.1	87732	88902	zf-C2H2	7	+
QLTV01003267.1	695291	696803	zf-C2H2	16	+
QLTV01003267.1	706188	707610	zf-C2H2	16	-
QLTV01003267.1	723104	725171	zf-C2H2	13	+
QLTV01003267.1	731524	733000	zf-C2H2	14	+
QLTV01003267.1	740540	741677	zf-C2H2	11	+
QLTV01003267.1	745861	747889	zf-C2H2	21	+
QLTV01003267.1	759692	761579	zf-C2H2	19	+
QLTV01003267.1	770296	772270	zf-C2H2	23	+
QLTV01003267.1	791292	793251	zf-C2H2	22	+
QLTV01003267.1	799926	800793	zf-C2H2	10	+
QLTV01003267.1	813803	815211	zf-C2H2	12	+
QLTV01003267.1	836967	838176	zf-C2H2	14	+
QLTV01003267.1	844008	845124	zf-C2H2	12	+
QLTV01003267.1	856624	858268	zf-C2H2	18	+
QLTV01003267.1	868320	869769	zf-C2H2	17	+
QLTV01003267.1	889468	890806	zf-C2H2	15	+
QLTV01003267.1	898250	898769	zf-C2H2	6	+
QLTV01003267.1	908235	908985	zf-C2H2	9	+
QLTV01003267.1	920941	921829	zf-C2H2	7	+
QLTV01003267.1	936137	936956	zf-C2H2	8	+
QLTV01003267.1	945465	946830	zf-C2H2	9	-
QLTV01003267.1	972875	973934	zf-C2H2	8	+
QLTV01003267.1	1528659	1529865	zf-C2H2	12	-
QLTV01003267.1	1540631	1541723	zf-C2H2	12	-
QLTV01003279.1	528475	529561	zf-C2H2	9	+
QLTV01003286.1	839051	839897	zf-C2H2	5	+
QLTV01003294.1	944765	946145	zf-C2H2	5	+
QLTV01003386.1	6912	9888	zf-C2H2	28	-
QLTV01003386.1	149778	151668	zf-C2H2	17	-
QLTV01003386.1	164656	166102	zf-C2H2	11	+
QLTV01003386.1	179055	180693	zf-C2H2	13	+
QLTV01003386.1	191681	193187	zf-C2H2	16	+
QLTV01003386.1	199160	201428	zf-C2H2	23	+
QLTV01003386.1	209351	211109	zf-C2H2	17	+
QLTV01003386.1	227515	229139	zf-C2H2	13	+
QLTV01003386.1	240894	242871	zf-C2H2	18	+
QLTV01003386.1	255810	257889	zf-C2H2	21	+
QLTV01003390.1	2377193	2378534	zf-C2H2	5	+
QLTV01003407.1	14143	15562	zf-C2H2	12	-
QLTV01003407.1	64664	65804	zf-C2H2	6	+
QLTV01003424.1	49346	50075	zf-C2H2	5	+
QLTV01003424.1	106644	107559	zf-C2H2	5	+
QLTV01003462.1	3734	5360	zf-C2H2	17	-
QLTV01003462.1	16607	19310	zf-C2H2	29	-
QLTV01003462.1	61325	62996	zf-C2H2	15	-
QLTV01003462.1	77324	79358	zf-C2H2	21	-
QLTV01003462.1	109327	114972	zf-C2H2	26	-
QLTV01003462.1	130196	131900	zf-C2H2	17	-
QLTV01003462.1	158569	160556	zf-C2H2	20	-
QLTV01003462.1	176806	179461	zf-C2H2	26	+
QLTV01003462.1	191974	194110	zf-C2H2	21	+
QLTV01003462.1	215579	217642	zf-C2H2	18	+
QLTV01003462.1	242602	244045	zf-C2H2	15	+
QLTV01003462.1	270418	272410	zf-C2H2	17	+
QLTV01003462.1	294051	295392	zf-C2H2	12	+
QLTV01003462.1	317044	317920	zf-C2H2	10	+
QLTV01003462.1	338783	341272	zf-C2H2	15	+
QLTV01003462.1	365503	366295	zf-C2H2	6	+
QLTV01003462.1	396414	398940	zf-C2H2	5	+
QLTV01003462.1	419231	420935	zf-C2H2	16	+
QLTV01003462.1	436466	437853	zf-C2H2	9	+
QLTV01003462.1	459365	461921	zf-C2H2	26	+
QLTV01003462.1	510273	512808	zf-C2H2	27	+
QLTV01003462.1	527217	528924	zf-C2H2	17	+
QLTV01003462.1	542277	544299	zf-C2H2	19	+
QLTV01003462.1	562768	564268	zf-C2H2	14	+
QLTV01003462.1	584319	585090	zf-C2H2	7	+
QLTV01003462.1	601154	602060	zf-C2H2	8	+
QLTV01003462.1	620798	622904	zf-C2H2	20	+
QLTV01003462.1	632987	634667	zf-C2H2	15	-
QLTV01003462.1	655073	656638	zf-C2H2	15	+
QLTV01003462.1	671907	674034	zf-C2H2	20	+
QLTV01003462.1	685311	687108	zf-C2H2	16	-
QLTV01003462.1	704541	705948	zf-C2H2	12	+
QLTV01003462.1	761007	762207	zf-C2H2	9	+
QLTV01003471.1	2470	3393	zf-C2H2	8	+
QLTV01003471.1	49872	51141	zf-C2H2	11	+
QLTV01003471.1	97744	99592	zf-C2H2	19	-
QLTV01003471.1	115847	116750	zf-C2H2	6	+
QLTV01003471.1	129130	130129	zf-C2H2	8	+
QLTV01003471.1	159673	161146	zf-C2H2	15	-
QLTV01003471.1	196384	196981	zf-C2H2	5	+
QLTV01003471.1	210346	211327	zf-C2H2	9	+
QLTV01003471.1	223075	224275	zf-C2H2	11	+
QLTV01003471.1	256398	257661	zf-C2H2	12	-
QLTV01003471.1	282634	283546	zf-C2H2	8	-
QLTV01003471.1	332514	333441	zf-C2H2	8	+
QLTV01003471.1	342807	343680	zf-C2H2	7	+
QLTV01003471.1	366831	368170	zf-C2H2	14	+
QLTV01003471.1	389294	390800	zf-C2H2	16	+
QLTV01003471.1	414250	415516	zf-C2H2	12	+
QLTV01003471.1	462805	463420	zf-C2H2	6	+
QLTV01003471.1	486189	487169	zf-C2H2	9	+
QLTV01003471.1	493612	494901	zf-C2H2	14	+
QLTV01003471.1	509617	510688	zf-C2H2	10	+
QLTV01003471.1	521249	522320	zf-C2H2	11	+
QLTV01003471.1	532626	533364	zf-C2H2	9	+
QLTV01003471.1	550045	551200	zf-C2H2	11	+
QLTV01003471.1	560562	561831	zf-C2H2	15	+
QLTV01003471.1	588663	589833	zf-C2H2	10	+
QLTV01003471.1	858711	859932	zf-C2H2	11	+
QLTV01003471.1	869129	869966	zf-C2H2	6	+
QLTV01003471.1	888739	889734	zf-C2H2	9	+
QLTV01003471.1	902887	904291	zf-C2H2	14	+
QLTV01003471.1	927941	929420	zf-C2H2	17	+
QLTV01003471.1	944044	945097	zf-C2H2	9	+
QLTV01003471.1	958631	960044	zf-C2H2	13	+
QLTV01003471.1	962651	963239	zf-C2H2	6	+
QLTV01003471.1	973996	975715	zf-C2H2	14	+
QLTV01003471.1	983865	984957	zf-C2H2	9	+
QLTV01003471.1	1002535	1003741	zf-C2H2	12	+
QLTV01003471.1	1018988	1020719	zf-C2H2	16	+
QLTV01003471.1	1028772	1029912	zf-C2H2	6	+
QLTV01003471.1	1059202	1060546	zf-C2H2	15	+
QLTV01003471.1	1072263	1073439	zf-C2H2	13	+
QLTV01003471.1	1085567	1086818	zf-C2H2	10	+
QLTV01003472.1	823626	825849	zf-C2H2	21	-
QLTV01003518.1	1042	2576	zf-C2H2	14	+
QLTV01003524.1	759	2400	zf-C2H2	13	+
QLTV01003647.1	1744580	1745726	zf-C2H2	11	-
QLTV01003649.1	1112323	1113835	zf-C2H2	8	+
QLTV01003675.1	2214769	2221942	zf-C2H2	16	+
QLTV01003679.1	14663	15800	zf-C2H2	13	+
QLTV01003679.1	24997	25885	zf-C2H2	10	+
QLTV01003679.1	26192	26900	zf-C2H2	8	+
QLTV01003696.1	310175	312824	zf-C2H2	27	+
QLTV01003696.1	576810	578556	zf-C2H2	17	+
QLTV01003696.1	583889	585017	zf-C2H2	9	-
QLTV01003696.1	605443	606972	zf-C2H2	16	+
QLTV01003696.1	629709	630573	zf-C2H2	8	+
QLTV01003696.1	660024	661710	zf-C2H2	17	+
QLTV01003696.1	685321	687502	zf-C2H2	21	-
QLTV01003696.1	707190	709038	zf-C2H2	21	-
QLTV01003696.1	714716	715829	zf-C2H2	12	-
QLTV01003696.1	729807	730920	zf-C2H2	12	-
QLTV01003731.1	5321	6323	zf-C2H2	6	-
QLTV01003760.1	624546	625974	zf-C2H2	5	+
QLTV01003779.1	31149	33779	zf-C2H2	13	-
QLTV01003779.1	60350	61766	zf-C2H2	6	-
QLTV01003781.1	239272	240532	zf-C2H2	13	+
QLTV01003784.1	47544	51291	zf-C2H2	7	-
QLTV01003804.1	8185	12750	zf-C2H2	8	+
QLTV01003813.1	597271	599989	zf-C2H2	7	-
QLTV01003818.1	13245	13779	zf-C2H2	5	+
QLTV01003818.1	31518	32445	zf-C2H2	6	+
QLTV01003837.1	3891	6573	zf-C2H2	25	-
QLTV01003837.1	14901	16926	zf-C2H2	22	-
QLTV01003965.1	128357	129731	zf-C2H2	5	+
QLTV01003970.1	212963	215684	zf-C2H2	22	-
QLTV01003970.1	369161	371975	zf-C2H2	20	+
QLTV01003972.1	0	1911	zf-C2H2	22	+
QLTV01003972.1	67911	69330	zf-C2H2	17	+
QLTV01003972.1	78685	80698	zf-C2H2	15	+
QLTV01003972.1	87773	90224	zf-C2H2	20	+
QLTV01003972.1	115963	117532	zf-C2H2	14	-
QLTV01003972.1	124297	126019	zf-C2H2	16	+
QLTV01003991.1	12989	14850	zf-C2H2	16	+
QLTV01003991.1	82648	83707	zf-C2H2	7	+
QLTV01004002.1	4397	7127	zf-C2H2	32	-
QLTV01004002.1	34240	35855	zf-C2H2	12	-
QLTV01004002.1	46466	47072	zf-C2H2	6	-
QLTV01004002.1	56424	60363	zf-C2H2	11	-
QLTV01004028.1	12427	13825	zf-C2H2	11	+
QLTV01004082.1	6163354	6165490	zf-C2H2	9	+
QLTV01004087.1	390376	392248	zf-C2H2	9	+
QLTV01004087.1	1152137	1155368	zf-C2H2	5	-
QLTV01004087.1	1748974	1753720	zf-C2H2	13	-
QLTV01004101.1	3209771	3211220	zf-C2H2	7	+
QLTV01004127.1	22410	24798	zf-C2H2	23	-
QLTV01004172.1	447	2643	zf-C2H2	21	+
QLTV01004220.1	882940	884359	zf-C2H2	9	-
QLTV01004222.1	2105188	2106031	zf-C2H2	5	-
QLTV01004222.1	3326125	3328774	zf-C2H2	5	+
QLTV01004222.1	3367891	3373534	zf-C2H2	10	+
QLTV01004256.1	3637056	3639105	zf-C2H2	6	+
QLTV01004266.1	172009	173176	zf-C2H2	10	-
QLTV01004266.1	571788	574134	zf-C2H2	20	+
QLTV01004282.1	357358	357937	zf-C2H2	6	+
QLTV01004284.1	241677	242379	zf-C2H2	7	+
QLTV01004284.1	255943	256894	zf-C2H2	6	+
QLTV01004394.1	128148	128925	zf-C2H2	6	-
QLTV01004396.1	8324	10322	zf-C2H2	8	-
QLTV01004414.1	108631	110206	zf-C2H2	5	-
QLTV01004414.1	122186	123116	zf-C2H2	5	-
QLTV01004420.1	8916	10193	zf-C2H2	13	+
QLTV01004454.1	2198515	2202094	zf-C2H2	26	-
QLTV01004455.1	2491	3958	zf-C2H2	10	+
QLTV01007003.1	1	466	zf-C2H2	6	-
QLTV01008496.1	702	1332	zf-C2H2	6	+
QLTV01009521.1	0	441	zf-C2H2	5	+
QLTV01009767.1	390	1245	zf-C2H2	6	-
QLTV01010975.1	1	484	zf-C2H2	6	-
QLTV01011937.1	0	729	zf-C2H2	8	+
QLTV01012193.1	2511370	2512219	zf-C2H2	7	+
QLTV01012195.1	850924	853045	zf-C2H2	6	-
QLTV01012195.1	1492855	1496101	zf-C2H2	5	+
QLTV01012195.1	2107167	2109423	zf-C2H2	7	-
QLTV01018448.1	2	380	zf-C2H2	5	+
QLTV01018602.1	2	395	zf-C2H2	5	-
QLTV01019745.1	0	618	zf-C2H2	7	+
QLTV01020059.1	1	757	zf-C2H2	5	-
QLTV01020066.1	0	759	zf-C2H2	6	-
QLTV01020104.1	0	789	zf-C2H2	6	-
QLTV01020280.1	1	934	zf-C2H2	7	+
QLTV01020729.1	415321	418909	zf-C2H2	21	-
QLTV01020729.1	420362	421358	zf-C2H2	9	-
```
