## Supplementary Data 2 for "Transposable elements drive the evolution of metazoan zinc finger genes": Theropithecus_gelada_znfs.bed

```
CM009950.1	11802682	11804158	zf-C2H2	11	-
CM009950.1	29829374	29831444	zf-C2H2	19	-
CM009950.1	32122541	32123594	zf-C2H2	5	+
CM009950.1	35302172	35302817	zf-C2H2	5	+
CM009950.1	42024838	42029266	zf-C2H2	8	+
CM009950.1	43801302	43802646	zf-C2H2	6	-
CM009950.1	61128727	61130014	zf-C2H2	10	+
CM009950.1	67948734	67953450	zf-C2H2	14	+
CM009950.1	68157914	68159129	zf-C2H2	11	+
CM009950.1	68195292	68196462	zf-C2H2	10	+
CM009950.1	68245714	68246677	zf-C2H2	8	+
CM009950.1	70571410	70572322	zf-C2H2	7	+
CM009950.1	77732063	77732477	zf-C2H2	5	+
CM009950.1	118849766	118852895	zf-C2H2	8	-
CM009950.1	137853741	137855295	zf-C2H2	17	-
CM009950.1	172996526	172997051	zf-C2H2	5	+
CM009950.1	183995108	183996860	zf-C2H2	10	+
CM009950.1	220815438	220816773	zf-C2H2	12	-
CM009950.1	220858562	220859558	zf-C2H2	10	-
CM009950.1	220902391	220903357	zf-C2H2	10	-
CM009950.1	220959773	220960607	zf-C2H2	10	-
CM009950.1	221002311	221003355	zf-C2H2	10	-
CM009950.1	221090280	221091057	zf-C2H2	5	-
CM009950.1	222853902	222855330	zf-C2H2	14	+
CM009951.1	12237852	12240327	zf-C2H2	7	+
CM009951.1	77752518	77753150	zf-C2H2	5	+
CM009951.1	91955347	91957288	zf-C2H2	17	-
CM009951.1	95593255	95594122	zf-C2H2	9	-
CM009951.1	95606676	95608329	zf-C2H2	15	-
CM009951.1	95643861	95644768	zf-C2H2	7	+
CM009951.1	95674822	95676094	zf-C2H2	11	-
CM009951.1	95690898	95693229	zf-C2H2	22	-
CM009951.1	95732642	95733698	zf-C2H2	10	-
CM009951.1	95752173	95753655	zf-C2H2	13	-
CM009951.1	95830745	95832227	zf-C2H2	13	+
CM009951.1	95882796	95885112	zf-C2H2	19	+
CM009951.1	97456688	97457726	zf-C2H2	8	-
CM009951.1	99813042	99814125	zf-C2H2	7	-
CM009951.1	99832662	99833688	zf-C2H2	8	-
CM009951.1	99865763	99867254	zf-C2H2	10	-
CM009951.1	100877684	100878653	zf-C2H2	9	-
CM009951.1	111368960	111370211	zf-C2H2	9	-
CM009951.1	150835574	150839318	zf-C2H2	10	-
CM009951.1	178566518	178567031	zf-C2H2	6	+
CM009951.1	178567316	178568763	zf-C2H2	18	+
CM009952.1	1118417	1119659	zf-C2H2	12	+
CM009952.1	13107870	13109022	zf-C2H2	9	+
CM009952.1	13116021	13116876	zf-C2H2	7	-
CM009952.1	13146191	13147139	zf-C2H2	7	-
CM009952.1	13639688	13640588	zf-C2H2	7	-
CM009952.1	13689992	13691378	zf-C2H2	9	-
CM009952.1	13732150	13733374	zf-C2H2	9	-
CM009952.1	13771587	13772766	zf-C2H2	8	+
CM009952.1	13778456	13779584	zf-C2H2	9	-
CM009952.1	16108785	16110726	zf-C2H2	6	+
CM009952.1	16140121	16142650	zf-C2H2	15	+
CM009952.1	16159177	16160065	zf-C2H2	6	+
CM009952.1	16161724	16162210	zf-C2H2	5	+
CM009952.1	16183523	16185392	zf-C2H2	19	-
CM009952.1	21019221	21022428	zf-C2H2	9	+
CM009952.1	54215929	54216828	zf-C2H2	10	+
CM009952.1	54239070	54239532	zf-C2H2	5	+
CM009952.1	54305032	54306574	zf-C2H2	15	-
CM009952.1	54545976	54546831	zf-C2H2	8	+
CM009952.1	54547082	54548879	zf-C2H2	22	+
CM009952.1	54626810	54628214	zf-C2H2	14	-
CM009952.1	54731427	54732600	zf-C2H2	14	-
CM009952.1	54855034	54857377	zf-C2H2	24	-
CM009952.1	55053566	55055054	zf-C2H2	13	+
CM009952.1	55233687	55234806	zf-C2H2	10	-
CM009952.1	55325645	55326635	zf-C2H2	8	-
CM009952.1	55406096	55407083	zf-C2H2	9	+
CM009952.1	55474229	55475171	zf-C2H2	7	+
CM009952.1	55728900	55729401	zf-C2H2	6	-
CM009952.1	55760337	55761426	zf-C2H2	13	+
CM009952.1	55983777	55984173	zf-C2H2	5	-
CM009952.1	55984506	55985580	zf-C2H2	10	-
CM009952.1	56691188	56692250	zf-C2H2	8	+
CM009952.1	106041825	106043013	zf-C2H2	8	+
CM009952.1	106076791	106077679	zf-C2H2	9	-
CM009952.1	108632899	108633427	zf-C2H2	5	-
CM009952.1	151967146	151968862	zf-C2H2	7	-
CM009952.1	173454885	173456976	zf-C2H2	16	-
CM009952.1	173501947	173503969	zf-C2H2	19	-
CM009952.1	173570952	173572158	zf-C2H2	9	+
CM009952.1	173617391	173618309	zf-C2H2	5	+
CM009952.1	173698620	173699799	zf-C2H2	6	+
CM009952.1	173833769	173834951	zf-C2H2	9	-
CM009952.1	173877347	173878664	zf-C2H2	5	-
CM009952.1	174189695	174191327	zf-C2H2	12	-
CM009952.1	174374191	174375943	zf-C2H2	15	+
CM009952.1	174399203	174401045	zf-C2H2	11	+
CM009952.1	174410662	174411289	zf-C2H2	5	+
CM009952.1	179187681	179188584	zf-C2H2	7	-
CM009953.1	10149193	10152469	zf-C2H2	7	+
CM009953.1	29724357	29725566	zf-C2H2	11	-
CM009953.1	30183632	30185123	zf-C2H2	19	-
CM009953.1	30218689	30219931	zf-C2H2	10	+
CM009953.1	30270916	30272923	zf-C2H2	19	-
CM009953.1	30836723	30837671	zf-C2H2	7	+
CM009953.1	30918713	30919709	zf-C2H2	9	+
CM009953.1	30932215	30933049	zf-C2H2	9	+
CM009953.1	30955525	30955966	zf-C2H2	5	+
CM009953.1	31008366	31009020	zf-C2H2	5	+
CM009953.1	31021040	31022207	zf-C2H2	7	-
CM009953.1	31069554	31070514	zf-C2H2	9	+
CM009953.1	31124368	31125094	zf-C2H2	6	-
CM009953.1	31161319	31162495	zf-C2H2	7	+
CM009953.1	31185342	31186683	zf-C2H2	12	-
CM009953.1	31234834	31235605	zf-C2H2	5	-
CM009953.1	31773673	31775272	zf-C2H2	14	-
CM009953.1	32522112	32523408	zf-C2H2	7	-
CM009953.1	37588944	37589707	zf-C2H2	5	+
CM009953.1	86203982	86211158	zf-C2H2	16	+
CM009953.1	168851589	168852873	zf-C2H2	6	-
CM009954.1	48140	49886	zf-C2H2	18	+
CM009954.1	116285	117030	zf-C2H2	10	+
CM009954.1	217477	219748	zf-C2H2	23	-
CM009954.1	303492	304710	zf-C2H2	11	+
CM009954.1	384212	385439	zf-C2H2	9	-
CM009954.1	4618075	4618900	zf-C2H2	9	+
CM009954.1	8062756	8063422	zf-C2H2	5	+
CM009954.1	8629277	8629913	zf-C2H2	7	-
CM009954.1	50735122	50736164	zf-C2H2	9	+
CM009954.1	61594659	61595901	zf-C2H2	9	+
CM009954.1	107924133	107924910	zf-C2H2	5	+
CM009954.1	142761594	142762494	zf-C2H2	5	-
CM009955.1	23554375	23556058	zf-C2H2	14	+
CM009955.1	42159206	42160252	zf-C2H2	10	-
CM009955.1	67935854	67937342	zf-C2H2	7	-
CM009955.1	92767222	92768235	zf-C2H2	9	+
CM009955.1	108637841	108638294	zf-C2H2	5	+
CM009955.1	108716424	108716889	zf-C2H2	5	-
CM009955.1	147358196	147359765	zf-C2H2	12	-
CM009955.1	174829804	174831403	zf-C2H2	14	-
CM009955.1	175069335	175070994	zf-C2H2	14	+
CM009955.1	175119224	175120769	zf-C2H2	13	+
CM009955.1	175152414	175153752	zf-C2H2	12	+
CM009955.1	175225107	175226583	zf-C2H2	13	+
CM009955.1	175264204	175265626	zf-C2H2	12	+
CM009955.1	176481659	176482490	zf-C2H2	7	+
CM009955.1	177068408	177071210	zf-C2H2	26	-
CM009956.1	10329677	10331786	zf-C2H2	13	-
CM009956.1	18754515	18755406	zf-C2H2	7	-
CM009957.1	3349799	3351311	zf-C2H2	14	-
CM009957.1	4804906	4806184	zf-C2H2	12	-
CM009957.1	5087836	5089498	zf-C2H2	7	-
CM009957.1	22350807	22352361	zf-C2H2	6	-
CM009957.1	22784796	22787799	zf-C2H2	9	-
CM009957.1	24804814	24808450	zf-C2H2	6	-
CM009957.1	24814802	24816956	zf-C2H2	6	-
CM009957.1	36574397	36576197	zf-C2H2	5	+
CM009957.1	65877886	65880028	zf-C2H2	9	+
CM009957.1	100661582	100663847	zf-C2H2	6	-
CM009958.1	138178	138871	zf-C2H2	7	-
CM009958.1	483688	484141	zf-C2H2	5	-
CM009958.1	11495078	11496320	zf-C2H2	13	-
CM009958.1	48845728	48846271	zf-C2H2	7	+
CM009958.1	58398795	58400055	zf-C2H2	6	-
CM009958.1	78836713	78839326	zf-C2H2	7	+
CM009958.1	78986585	78992051	zf-C2H2	9	+
CM009958.1	108051615	108054222	zf-C2H2	6	+
CM009958.1	127288707	127290273	zf-C2H2	12	+
CM009958.1	136896256	136897825	zf-C2H2	8	-
CM009958.1	145488285	145489287	zf-C2H2	7	+
CM009958.1	145507819	145508905	zf-C2H2	9	+
CM009958.1	145880762	145882307	zf-C2H2	13	+
CM009958.1	145906165	145907113	zf-C2H2	8	+
CM009958.1	146572095	146573583	zf-C2H2	5	-
CM009958.1	146962299	146964195	zf-C2H2	14	-
CM009958.1	147015527	147016913	zf-C2H2	12	-
CM009958.1	147054974	147056219	zf-C2H2	10	+
CM009958.1	147086418	147088257	zf-C2H2	17	+
CM009958.1	147126767	147128114	zf-C2H2	13	-
CM009958.1	147175759	147177688	zf-C2H2	17	-
CM009958.1	147210735	147212931	zf-C2H2	21	-
CM009959.1	39006815	39008216	zf-C2H2	13	+
CM009959.1	39038047	39039565	zf-C2H2	10	-
CM009959.1	39083874	39085032	zf-C2H2	11	+
CM009959.1	39116636	39117599	zf-C2H2	7	-
CM009959.1	40493033	40493762	zf-C2H2	5	+
CM009959.1	41048958	41050065	zf-C2H2	12	-
CM009959.1	41738681	41740211	zf-C2H2	15	-
CM009959.1	41753943	41755465	zf-C2H2	14	+
CM009959.1	41811228	41813319	zf-C2H2	19	-
CM009959.1	41934253	41935339	zf-C2H2	13	+
CM009959.1	41977479	41979250	zf-C2H2	20	-
CM009959.1	42051580	42053152	zf-C2H2	13	+
CM009959.1	42621137	42621626	zf-C2H2	6	-
CM009959.1	42679072	42681172	zf-C2H2	19	-
CM009960.1	14852360	14853203	zf-C2H2	8	-
CM009960.1	19143291	19144581	zf-C2H2	5	+
CM009960.1	26787552	26788926	zf-C2H2	11	-
CM009960.1	32664635	32666561	zf-C2H2	12	+
CM009960.1	33405935	33407846	zf-C2H2	5	-
CM009960.1	48994284	48995835	zf-C2H2	5	+
CM009960.1	50425769	50427173	zf-C2H2	6	+
CM009960.1	50482364	50483111	zf-C2H2	6	+
CM009960.1	50777826	50780337	zf-C2H2	6	+
CM009960.1	56155155	56157063	zf-C2H2	18	+
CM009960.1	56165517	56167386	zf-C2H2	19	-
CM009960.1	56213077	56213806	zf-C2H2	6	+
CM009960.1	70480507	70481896	zf-C2H2	6	+
CM009960.1	72010150	72011005	zf-C2H2	5	-
CM009960.1	73809551	73811126	zf-C2H2	13	-
CM009960.1	89733774	89735574	zf-C2H2	16	+
CM009960.1	91774405	91776511	zf-C2H2	5	+
CM009960.1	94774986	94776567	zf-C2H2	5	+
CM009961.1	7481557	7482346	zf-C2H2	5	-
CM009961.1	12465214	12466564	zf-C2H2	5	-
CM009961.1	14623154	14624048	zf-C2H2	9	+
CM009961.1	16057681	16059844	zf-C2H2	10	-
CM009961.1	17808116	17808617	zf-C2H2	5	-
CM009961.1	83242741	83243590	zf-C2H2	10	+
CM009961.1	92010357	92012184	zf-C2H2	19	-
CM009961.1	92079990	92081400	zf-C2H2	14	+
CM009961.1	92132140	92134171	zf-C2H2	19	+
CM009961.1	92178772	92179939	zf-C2H2	12	+
CM009961.1	92194839	92196510	zf-C2H2	10	-
CM009961.1	92236876	92238358	zf-C2H2	13	+
CM009961.1	92282733	92285133	zf-C2H2	24	+
CM009961.1	92457699	92459139	zf-C2H2	9	-
CM009961.1	93260124	93262161	zf-C2H2	18	-
CM009961.1	96607884	96608322	zf-C2H2	5	-
CM009962.1	30066	30684	zf-C2H2	7	-
CM009962.1	551990	552797	zf-C2H2	9	-
CM009962.1	95286930	95290110	zf-C2H2	20	-
CM009962.1	95293904	95294921	zf-C2H2	9	-
CM009962.1	95297584	95298358	zf-C2H2	5	-
CM009963.1	20439338	20440631	zf-C2H2	12	-
CM009963.1	20474976	20476071	zf-C2H2	9	-
CM009963.1	20511569	20512556	zf-C2H2	8	+
CM009963.1	47758499	47760049	zf-C2H2	11	-
CM009963.1	81085650	81087699	zf-C2H2	6	-
CM009964.1	3535837	3537301	zf-C2H2	14	-
CM009964.1	3608981	3609509	zf-C2H2	6	+
CM009964.1	11174201	11174717	zf-C2H2	6	-
CM009964.1	18923770	18925369	zf-C2H2	11	-
CM009964.1	41548564	41549841	zf-C2H2	13	-
CM009964.1	58596304	58598149	zf-C2H2	13	+
CM009964.1	58635308	58636235	zf-C2H2	6	-
CM009964.1	87024109	87026212	zf-C2H2	10	+
CM009964.1	90545131	90545542	zf-C2H2	5	-
CM009964.1	115177980	115179180	zf-C2H2	8	-
CM009965.1	5106187	5107180	zf-C2H2	9	+
CM009965.1	11592070	11593342	zf-C2H2	11	-
CM009965.1	28096615	28098253	zf-C2H2	13	+
CM009965.1	28149801	28150956	zf-C2H2	13	+
CM009965.1	29565869	29567465	zf-C2H2	15	-
CM009965.1	39600357	39602103	zf-C2H2	16	-
CM009965.1	107258515	107260141	zf-C2H2	13	+
CM009965.1	107571541	107573929	zf-C2H2	19	-
CM009965.1	108089600	108092549	zf-C2H2	27	+
CM009965.1	109140883	109142872	zf-C2H2	15	+
CM009965.1	109186944	109188573	zf-C2H2	11	+
CM009965.1	109209130	109209571	zf-C2H2	5	-
CM009966.1	13108822	13109875	zf-C2H2	9	+
CM009966.1	19730284	19730764	zf-C2H2	5	-
CM009966.1	19730956	19732052	zf-C2H2	13	-
CM009966.1	56623705	56625817	zf-C2H2	21	-
CM009966.1	58471210	58473481	zf-C2H2	6	+
CM009966.1	61400110	61401667	zf-C2H2	14	+
CM009966.1	61413520	61414255	zf-C2H2	5	-
CM009966.1	61429538	61431648	zf-C2H2	22	-
CM009966.1	68299254	68300094	zf-C2H2	5	-
CM009966.1	72019188	72020751	zf-C2H2	13	+
CM009966.1	77088646	77090383	zf-C2H2	14	-
CM009967.1	28584412	28585063	zf-C2H2	5	-
CM009968.1	8107043	8108387	zf-C2H2	5	+
CM009968.1	17332423	17335909	zf-C2H2	26	-
CM009968.1	27274651	27275734	zf-C2H2	9	+
CM009968.1	27291443	27292400	zf-C2H2	7	-
CM009968.1	27340941	27342804	zf-C2H2	19	+
CM009968.1	68075290	68078560	zf-C2H2	5	+
CM009968.1	69205650	69207657	zf-C2H2	8	-
CM009968.1	71569032	71572758	zf-C2H2	11	+
CM009969.1	2686942	2688217	zf-C2H2	8	+
CM009969.1	2709376	2710972	zf-C2H2	16	+
CM009969.1	2746582	2747665	zf-C2H2	10	+
CM009969.1	2785974	2787195	zf-C2H2	12	+
CM009969.1	2802419	2803781	zf-C2H2	15	-
CM009969.1	7096790	7097588	zf-C2H2	9	+
CM009969.1	7544143	7545967	zf-C2H2	9	+
CM009969.1	8650919	8651786	zf-C2H2	9	-
CM009969.1	8966101	8967439	zf-C2H2	14	+
CM009969.1	9108217	9109711	zf-C2H2	16	-
CM009969.1	9149364	9150753	zf-C2H2	16	+
CM009969.1	9187088	9188195	zf-C2H2	12	+
CM009969.1	9216619	9218122	zf-C2H2	16	-
CM009969.1	9263656	9265420	zf-C2H2	18	-
CM009969.1	9329450	9330848	zf-C2H2	12	-
CM009969.1	9358010	9359180	zf-C2H2	13	-
CM009969.1	9396982	9398197	zf-C2H2	12	-
CM009969.1	9436871	9437897	zf-C2H2	10	-
CM009969.1	9474209	9475190	zf-C2H2	11	-
CM009969.1	9505717	9507037	zf-C2H2	14	-
CM009969.1	11503272	11504976	zf-C2H2	19	-
CM009969.1	11557403	11559341	zf-C2H2	19	+
CM009969.1	11599201	11599687	zf-C2H2	5	+
CM009969.1	11614539	11616764	zf-C2H2	18	+
CM009969.1	11645021	11646620	zf-C2H2	15	+
CM009969.1	11652338	11653219	zf-C2H2	8	+
CM009969.1	11695308	11697429	zf-C2H2	21	+
CM009969.1	11727297	11728828	zf-C2H2	18	-
CM009969.1	11753928	11755278	zf-C2H2	14	-
CM009969.1	11797539	11800113	zf-C2H2	29	+
CM009969.1	11826579	11829414	zf-C2H2	29	+
CM009969.1	11839308	11840706	zf-C2H2	16	-
CM009969.1	11854132	11855140	zf-C2H2	9	-
CM009969.1	11905791	11907255	zf-C2H2	16	+
CM009969.1	11957825	11959394	zf-C2H2	15	-
CM009969.1	11982140	11983826	zf-C2H2	17	-
CM009969.1	12032266	12033541	zf-C2H2	13	-
CM009969.1	12059977	12061630	zf-C2H2	17	-
CM009969.1	12083273	12084956	zf-C2H2	16	-
CM009969.1	12105827	12107453	zf-C2H2	17	-
CM009969.1	12140048	12141539	zf-C2H2	16	-
CM009969.1	12186656	12187931	zf-C2H2	13	-
CM009969.1	12232235	12233810	zf-C2H2	17	+
CM009969.1	14383550	14384837	zf-C2H2	10	+
CM009969.1	15096724	15098935	zf-C2H2	5	-
CM009969.1	19317725	19318844	zf-C2H2	10	+
CM009969.1	19345758	19347543	zf-C2H2	19	-
CM009969.1	19426409	19427579	zf-C2H2	9	-
CM009969.1	19528333	19529635	zf-C2H2	12	+
CM009969.1	19589504	19589957	zf-C2H2	5	+
CM009969.1	19661155	19663072	zf-C2H2	20	+
CM009969.1	19691741	19693022	zf-C2H2	13	-
CM009969.1	19753182	19753821	zf-C2H2	5	+
CM009969.1	19754085	19754745	zf-C2H2	6	+
CM009969.1	19806816	19807896	zf-C2H2	10	+
CM009969.1	19875954	19877364	zf-C2H2	13	-
CM009969.1	19929914	19931534	zf-C2H2	15	-
CM009969.1	20003395	20004412	zf-C2H2	9	+
CM009969.1	20117216	20118863	zf-C2H2	17	+
CM009969.1	20214658	20216170	zf-C2H2	13	+
CM009969.1	20282408	20283494	zf-C2H2	8	+
CM009969.1	20364428	20365880	zf-C2H2	14	+
CM009969.1	20415771	20417295	zf-C2H2	15	-
CM009969.1	20493273	20495385	zf-C2H2	21	+
CM009969.1	20599274	20601242	zf-C2H2	20	+
CM009969.1	20722053	20723889	zf-C2H2	16	+
CM009969.1	20754909	20755965	zf-C2H2	9	-
CM009969.1	20853947	20855612	zf-C2H2	16	-
CM009969.1	20969060	20969876	zf-C2H2	7	-
CM009969.1	21032901	21035145	zf-C2H2	23	-
CM009969.1	21142358	21143678	zf-C2H2	14	-
CM009969.1	21244811	21246851	zf-C2H2	20	+
CM009969.1	21351535	21352666	zf-C2H2	10	-
CM009969.1	21424318	21425791	zf-C2H2	16	+
CM009969.1	21455350	21456250	zf-C2H2	5	-
CM009969.1	21517586	21518876	zf-C2H2	13	-
CM009969.1	21688994	21690761	zf-C2H2	12	-
CM009969.1	22310268	22311564	zf-C2H2	6	-
CM009969.1	27147148	27149629	zf-C2H2	20	+
CM009969.1	27162313	27164677	zf-C2H2	17	-
CM009969.1	28480457	28482392	zf-C2H2	15	+
CM009969.1	28749383	28750586	zf-C2H2	10	-
CM009969.1	28770774	28772160	zf-C2H2	10	-
CM009969.1	28791154	28792421	zf-C2H2	15	-
CM009969.1	28825331	28826999	zf-C2H2	13	+
CM009969.1	28849884	28851339	zf-C2H2	8	-
CM009969.1	28878080	28880054	zf-C2H2	19	-
CM009969.1	28896067	28897705	zf-C2H2	14	-
CM009969.1	28918515	28920261	zf-C2H2	17	-
CM009969.1	28948770	28951362	zf-C2H2	22	-
CM009969.1	28991536	28993777	zf-C2H2	22	-
CM009969.1	29023473	29026317	zf-C2H2	24	-
CM009969.1	29142488	29143667	zf-C2H2	10	+
CM009969.1	29188339	29189725	zf-C2H2	12	+
CM009969.1	29222098	29223241	zf-C2H2	10	+
CM009969.1	29244935	29246618	zf-C2H2	16	+
CM009969.1	29284998	29286663	zf-C2H2	17	+
CM009969.1	29317068	29318553	zf-C2H2	13	+
CM009969.1	29400372	29403030	zf-C2H2	26	+
CM009969.1	29421447	29423142	zf-C2H2	11	+
CM009969.1	29444858	29446586	zf-C2H2	15	-
CM009969.1	29485164	29485578	zf-C2H2	5	-
CM009969.1	29485680	29486154	zf-C2H2	5	-
CM009969.1	29502785	29504558	zf-C2H2	15	-
CM009969.1	29558356	29560866	zf-C2H2	23	-
CM009969.1	29606567	29608781	zf-C2H2	21	-
CM009969.1	29646046	29648674	zf-C2H2	24	-
CM009969.1	29743691	29745149	zf-C2H2	11	-
CM009969.1	29783478	29784810	zf-C2H2	13	-
CM009969.1	29807297	29809343	zf-C2H2	18	-
CM009969.1	29838544	29840503	zf-C2H2	17	-
CM009969.1	29878243	29879005	zf-C2H2	9	-
CM009969.1	29896243	29897785	zf-C2H2	11	-
CM009969.1	30061312	30063526	zf-C2H2	20	-
CM009969.1	30103610	30105170	zf-C2H2	12	-
CM009969.1	30134069	30136346	zf-C2H2	21	-
CM009969.1	30160410	30162198	zf-C2H2	14	-
CM009969.1	30200898	30202455	zf-C2H2	13	+
CM009969.1	30202604	30203316	zf-C2H2	10	+
CM009969.1	30218917	30220516	zf-C2H2	11	-
CM009969.1	30283948	30286216	zf-C2H2	20	+
CM009969.1	30312095	30314942	zf-C2H2	28	+
CM009969.1	30346441	30349459	zf-C2H2	31	+
CM009969.1	30379437	30382278	zf-C2H2	27	+
CM009969.1	30409861	30412156	zf-C2H2	21	+
CM009969.1	30438799	30441253	zf-C2H2	23	+
CM009969.1	30472368	30474186	zf-C2H2	15	+
CM009969.1	30563742	30565050	zf-C2H2	12	+
CM009969.1	31845632	31847339	zf-C2H2	15	+
CM009969.1	31848408	31848861	zf-C2H2	5	+
CM009969.1	32568402	32571609	zf-C2H2	17	+
CM009969.1	32669921	32671817	zf-C2H2	9	-
CM009969.1	32685058	32686294	zf-C2H2	9	-
CM009969.1	32706813	32710110	zf-C2H2	20	+
CM009969.1	32714033	32714990	zf-C2H2	6	-
CM009969.1	33193409	33194615	zf-C2H2	9	-
CM009969.1	33295004	33295772	zf-C2H2	5	-
CM009969.1	33313359	33314136	zf-C2H2	5	+
CM009969.1	33326488	33327265	zf-C2H2	5	-
CM009969.1	33350042	33350825	zf-C2H2	5	+
CM009969.1	33464241	33465408	zf-C2H2	12	+
CM009969.1	33471104	33472511	zf-C2H2	10	-
CM009969.1	33511893	33513378	zf-C2H2	12	+
CM009969.1	33530339	33531989	zf-C2H2	16	-
CM009969.1	33587009	33588662	zf-C2H2	16	+
CM009969.1	33614727	33616467	zf-C2H2	15	+
CM009969.1	33637905	33639783	zf-C2H2	19	+
CM009969.1	33676619	33678359	zf-C2H2	14	+
CM009969.1	33727318	33729022	zf-C2H2	14	-
CM009969.1	33769862	33770768	zf-C2H2	5	-
CM009969.1	33815705	33819620	zf-C2H2	13	-
CM009969.1	34096932	34098267	zf-C2H2	11	-
CM009969.1	34158449	34160108	zf-C2H2	13	+
CM009969.1	34192988	34194647	zf-C2H2	13	+
CM009969.1	34235451	34237008	zf-C2H2	11	+
CM009969.1	34273000	34274998	zf-C2H2	18	+
CM009969.1	34301196	34303164	zf-C2H2	18	+
CM009969.1	34323046	34324195	zf-C2H2	11	+
CM009969.1	34341867	34343661	zf-C2H2	12	+
CM009969.1	34367069	34369034	zf-C2H2	19	+
CM009969.1	34380978	34383207	zf-C2H2	19	+
CM009969.1	34393800	34395003	zf-C2H2	11	-
CM009969.1	34424211	34425843	zf-C2H2	13	-
CM009969.1	34443797	34445327	zf-C2H2	10	+
CM009969.1	34461094	34462828	zf-C2H2	15	+
CM009969.1	34476157	34477567	zf-C2H2	11	+
CM009969.1	34509083	34510631	zf-C2H2	13	+
CM009969.1	34535205	34537170	zf-C2H2	17	+
CM009969.1	34551569	34552736	zf-C2H2	12	-
CM009969.1	34571344	34572610	zf-C2H2	12	-
CM009969.1	34586425	34587647	zf-C2H2	9	+
CM009969.1	34618070	34619564	zf-C2H2	11	+
CM009969.1	34641939	34643040	zf-C2H2	9	+
CM009969.1	34651737	34652889	zf-C2H2	8	-
CM009969.1	34661246	34662150	zf-C2H2	11	+
CM009969.1	34679782	34681553	zf-C2H2	17	+
CM009969.1	34700929	34703342	zf-C2H2	23	-
CM009969.1	34728805	34730443	zf-C2H2	15	-
CM009969.1	34748988	34750731	zf-C2H2	16	-
CM009969.1	34763204	34765094	zf-C2H2	17	-
CM009969.1	34805903	34807949	zf-C2H2	17	-
CM009969.1	34879612	34881415	zf-C2H2	16	+
CM009969.1	34942211	34943864	zf-C2H2	14	-
CM009969.1	35026325	35027360	zf-C2H2	7	+
CM009969.1	35066224	35068156	zf-C2H2	15	+
CM009969.1	35094677	35096276	zf-C2H2	7	+
CM009969.1	35133186	35134506	zf-C2H2	9	+
CM009969.1	35152248	35153781	zf-C2H2	14	-
CM009969.1	35162511	35164380	zf-C2H2	12	-
CM009969.1	35209638	35210667	zf-C2H2	8	+
CM009969.1	35228747	35230661	zf-C2H2	18	-
CM009969.1	35266167	35267910	zf-C2H2	10	+
CM009969.1	35281755	35283372	zf-C2H2	9	+
CM009969.1	35379188	35380643	zf-C2H2	13	-
CM009969.1	35456291	35458082	zf-C2H2	17	+
CM009969.1	35467060	35468071	zf-C2H2	8	-
CM009969.1	35512302	35514516	zf-C2H2	19	+
CM009969.1	35547193	35548861	zf-C2H2	12	+
CM009969.1	35587737	35590257	zf-C2H2	20	+
CM009969.1	35620905	35622960	zf-C2H2	16	+
CM009969.1	35635913	35637782	zf-C2H2	16	-
CM009969.1	35674694	35676851	zf-C2H2	19	-
CM009969.1	35728612	35730832	zf-C2H2	18	-
CM009969.1	35748216	35750115	zf-C2H2	19	-
CM009969.1	35773143	35775042	zf-C2H2	20	-
CM009969.1	35792920	35794822	zf-C2H2	18	-
CM009969.1	35813840	35815397	zf-C2H2	16	-
CM009969.1	35834614	35835841	zf-C2H2	12	-
CM009969.1	35865884	35867108	zf-C2H2	12	-
CM009969.1	35889612	35890851	zf-C2H2	12	-
CM009969.1	35903278	35904673	zf-C2H2	14	-
CM009969.1	35934721	35936290	zf-C2H2	15	-
CM009969.1	35974665	35976654	zf-C2H2	19	+
CM009969.1	36000961	36001897	zf-C2H2	11	+
CM009969.1	36019128	36020853	zf-C2H2	17	-
CM009969.1	36281362	36281896	zf-C2H2	5	-
CM009969.1	36353443	36354271	zf-C2H2	6	-
CM009969.1	37907899	37909999	zf-C2H2	14	-
CM009969.1	38058371	38061125	zf-C2H2	20	-
CM009969.1	39914357	39916374	zf-C2H2	20	+
CM009969.1	39952225	39954523	zf-C2H2	23	+
CM009969.1	39954939	39955407	zf-C2H2	5	+
CM009969.1	39972437	39974636	zf-C2H2	23	-
CM009969.1	42351004	42352786	zf-C2H2	19	+
CM009969.1	42387714	42389643	zf-C2H2	21	+
CM009969.1	42408774	42409608	zf-C2H2	10	+
CM009969.1	42440390	42441902	zf-C2H2	13	+
CM009969.1	42461574	42463524	zf-C2H2	17	-
CM009969.1	42510425	42512204	zf-C2H2	17	+
CM009969.1	42536647	42537646	zf-C2H2	7	-
CM009969.1	42575434	42576994	zf-C2H2	11	-
CM009969.1	42657639	42659559	zf-C2H2	19	+
CM009969.1	42690970	42692551	zf-C2H2	12	-
CM009969.1	42732299	42734051	zf-C2H2	14	-
CM009969.1	42774199	42775438	zf-C2H2	11	-
CM009969.1	42817229	42819395	zf-C2H2	23	+
CM009969.1	42851931	42854058	zf-C2H2	23	+
CM009969.1	42857489	42858272	zf-C2H2	8	+
CM009969.1	42883829	42885800	zf-C2H2	19	-
CM009969.1	42949086	42950445	zf-C2H2	12	-
CM009969.1	42996090	42997704	zf-C2H2	15	-
CM009969.1	43059598	43060708	zf-C2H2	10	+
CM009969.1	43074631	43076104	zf-C2H2	16	-
CM009969.1	43131191	43132883	zf-C2H2	17	+
CM009969.1	43192034	43194410	zf-C2H2	24	+
CM009969.1	43214032	43215883	zf-C2H2	15	-
CM009969.1	43296537	43298097	zf-C2H2	13	+
CM009969.1	43313039	43314473	zf-C2H2	12	-
CM009969.1	43383346	43384831	zf-C2H2	11	+
CM009969.1	43418430	43419693	zf-C2H2	14	+
CM009969.1	43484473	43485574	zf-C2H2	10	+
CM009969.1	43533655	43535116	zf-C2H2	14	+
CM009969.1	43572209	43573838	zf-C2H2	13	+
CM009969.1	43631769	43632711	zf-C2H2	11	-
CM009969.1	43698623	43699943	zf-C2H2	12	+
CM009969.1	45050914	45052618	zf-C2H2	17	+
CM009969.1	45062855	45064538	zf-C2H2	13	-
CM009969.1	45193182	45194736	zf-C2H2	14	+
CM009969.1	45211489	45212962	zf-C2H2	13	-
CM009969.1	45246532	45247525	zf-C2H2	7	-
CM009969.1	48678421	48681712	zf-C2H2	5	+
CM009969.1	49520331	49522680	zf-C2H2	7	-
CM009969.1	54781077	54782436	zf-C2H2	11	-
CM009969.1	54954805	54955891	zf-C2H2	10	+
CM009969.1	54963242	54964784	zf-C2H2	12	-
CM009969.1	55121233	55122029	zf-C2H2	7	+
CM009969.1	55231938	55232979	zf-C2H2	9	+
CM009969.1	55483143	55483821	zf-C2H2	6	+
CM009969.1	55579209	55581057	zf-C2H2	16	-
CM009969.1	55721500	55724509	zf-C2H2	32	-
CM009969.1	55917773	55919465	zf-C2H2	16	-
CM009969.1	56020440	56020968	zf-C2H2	6	-
CM009969.1	56099015	56100677	zf-C2H2	19	+
CM009969.1	56156927	56158502	zf-C2H2	16	+
CM009969.1	56208817	56209795	zf-C2H2	7	-
CM009969.1	56239138	56239606	zf-C2H2	6	+
CM009969.1	56310941	56312030	zf-C2H2	11	+
CM009969.1	56466756	56468508	zf-C2H2	17	+
CM009969.1	58007641	58008109	zf-C2H2	6	-
CM009969.1	58008282	58008976	zf-C2H2	7	-
CM009970.1	3376677	3377505	zf-C2H2	10	+
CM009970.1	3736441	3736969	zf-C2H2	5	-
CM009970.1	3973254	3974140	zf-C2H2	10	-
CM009970.1	7318811	7322441	zf-C2H2	26	-
CM009970.1	8832350	8835872	zf-C2H2	11	-
CM009970.1	15922239	15924036	zf-C2H2	17	-
CM009970.1	26400354	26402061	zf-C2H2	16	+
CM009970.1	29177273	29180075	zf-C2H2	6	+
CM009970.1	29337085	29342566	zf-C2H2	10	+
CM009970.1	30650755	30651946	zf-C2H2	11	+
CM009970.1	30677771	30679601	zf-C2H2	17	+
CM009970.1	32759467	32760628	zf-C2H2	9	+
CM009970.1	46869971	46871861	zf-C2H2	20	+
CM009970.1	48244403	48245162	zf-C2H2	5	+
CM009970.1	49616139	49617474	zf-C2H2	9	+
CM009970.1	49665252	49666170	zf-C2H2	7	+
CM009970.1	49726079	49726886	zf-C2H2	5	-
CM009970.1	49754827	49756024	zf-C2H2	9	-
CM009970.1	49818421	49819141	zf-C2H2	5	+
CM009970.1	49904270	49904951	zf-C2H2	5	-
CM009970.1	49935412	49936519	zf-C2H2	8	-
CM009970.1	49966280	49967888	zf-C2H2	14	+
CM009970.1	53073766	53076712	zf-C2H2	31	-
CM009970.1	53378002	53380036	zf-C2H2	18	-
CM009970.1	53466142	53468113	zf-C2H2	18	-
CM009970.1	54200960	54206384	zf-C2H2	33	-
CM009970.1	54217319	54218006	zf-C2H2	6	+
CM009970.1	54219400	54220711	zf-C2H2	10	+
CM009970.1	54515152	54517846	zf-C2H2	19	+
CM009970.1	54705548	54706748	zf-C2H2	12	+
CM009970.1	54745321	54746269	zf-C2H2	7	+
CM009970.1	54782008	54782692	zf-C2H2	5	+
CM009970.1	54789480	54791049	zf-C2H2	10	+
CM009970.1	54906223	54907054	zf-C2H2	10	-
CM009970.1	54923344	54925163	zf-C2H2	12	-
CM009970.1	59064740	59065688	zf-C2H2	6	+
CM009971.1	1598234	1600760	zf-C2H2	10	+
CM009971.1	1815796	1818322	zf-C2H2	10	-
CM009971.1	11075591	11077277	zf-C2H2	13	+
CM009971.1	11158983	11160699	zf-C2H2	15	+
CM009971.1	11221710	11223468	zf-C2H2	16	-
CM009971.1	11694027	11696190	zf-C2H2	22	+
CM009971.1	11729547	11730783	zf-C2H2	13	-
CM009971.1	12712661	12714191	zf-C2H2	13	+
CM009971.1	46036525	46037737	zf-C2H2	13	+
CM009971.1	68716163	68717372	zf-C2H2	12	-
CM009971.1	86762045	86762826	zf-C2H2	9	-
CM009971.1	100702450	100703327	zf-C2H2	7	+
CM009971.1	100703557	100704453	zf-C2H2	6	+
CM009971.1	132950268	132951195	zf-C2H2	6	-
CM009971.1	133008551	133009538	zf-C2H2	7	+
CM009971.1	150850670	150851987	zf-C2H2	11	+
CM009971.1	150922340	150923591	zf-C2H2	8	+
QGDE01000048.1	29920	31192	zf-C2H2	12	+
QGDE01000049.1	29924	31196	zf-C2H2	12	+
QGDE01000084.1	44992	45676	zf-C2H2	8	-
QGDE01000085.1	44991	45675	zf-C2H2	8	-
QGDE01000346.1	8645	9326	zf-C2H2	5	-
QGDE01000670.1	10074	10944	zf-C2H2	7	+
QGDE01000671.1	10072	10942	zf-C2H2	7	+
QGDE01000768.1	6850	7468	zf-C2H2	7	+
QGDE01000884.1	6492	7005	zf-C2H2	6	-
QGDE01001594.1	253	946	zf-C2H2	5	+
QGDE01001772.1	680	1706	zf-C2H2	10	-
QGDE01002024.1	1599	2484	zf-C2H2	9	+
QGDE01002336.1	5704	6376	zf-C2H2	5	-
QGDE01002480.1	4920	6038	zf-C2H2	9	+
QGDE01002842.1	4401	5292	zf-C2H2	9	-
QGDE01003031.1	618	1239	zf-C2H2	8	+
QGDE01003232.1	1973	2588	zf-C2H2	8	+
QGDE01003298.1	1990	2860	zf-C2H2	9	-
QGDE01003892.1	3869	4397	zf-C2H2	5	-
QGDE01004538.1	2933	3715	zf-C2H2	8	+
QGDE01005279.1	1586	2501	zf-C2H2	9	+
QGDE01005785.1	1439	2309	zf-C2H2	10	+
QGDE01005827.1	2513	3035	zf-C2H2	6	+
QGDE01006041.1	0	954	zf-C2H2	6	-
QGDE01006043.1	1971	2925	zf-C2H2	6	+
QGDE01006873.1	694	1378	zf-C2H2	8	+
QGDE01007861.1	1177	1690	zf-C2H2	6	-
QGDE01008326.1	219	1089	zf-C2H2	10	+
QGDE01009569.1	581	1196	zf-C2H2	8	-
QGDE01009745.1	146	986	zf-C2H2	8	+
QGDE01010035.1	632	1247	zf-C2H2	8	+
QGDE01010666.1	896	1487	zf-C2H2	7	+
QGDE01014203.1	1	604	zf-C2H2	8	+
```
