## Supplementary Data 2 for "Transposable elements drive the evolution of metazoan zinc finger genes": Thinocorus_orbignyianus_znfs.bed

```
VXBW01000048.1	23782	25219	zf-C2H2	5	+
VXBW01000048.1	26214	27261	zf-C2H2	5	+
VXBW01000048.1	34158	35541	zf-C2H2	6	+
VXBW01000158.1	742367	745889	zf-C2H2	26	-
VXBW01000238.1	168096	175323	zf-C2H2	16	-
VXBW01000377.1	1405364	1406570	zf-C2H2	13	-
VXBW01000390.1	7261	9580	zf-C2H2	6	+
VXBW01000585.1	2915	4910	zf-C2H2	6	-
VXBW01000750.1	408	3891	zf-C2H2	5	-
VXBW01000792.1	128985	130722	zf-C2H2	6	-
VXBW01000792.1	130833	133239	zf-C2H2	7	-
VXBW01000869.1	78830	82220	zf-C2H2	21	-
VXBW01000869.1	83199	84177	zf-C2H2	9	-
VXBW01000869.1	85024	85768	zf-C2H2	5	-
VXBW01000873.1	847835	849044	zf-C2H2	9	+
VXBW01001086.1	129301	131113	zf-C2H2	11	+
VXBW01001087.1	725788	727393	zf-C2H2	5	+
VXBW01001567.1	23455	26164	zf-C2H2	7	+
VXBW01001567.1	142056	144294	zf-C2H2	5	+
VXBW01001741.1	40044	43317	zf-C2H2	5	+
VXBW01001770.1	43695	45078	zf-C2H2	5	-
VXBW01001859.1	143964	146364	zf-C2H2	6	+
VXBW01001862.1	80311	81283	zf-C2H2	5	-
VXBW01001864.1	171914	172904	zf-C2H2	8	-
VXBW01002034.1	0	611	zf-C2H2	5	-
VXBW01002369.1	970	2428	zf-C2H2	5	-
VXBW01002471.1	623061	624435	zf-C2H2	5	+
VXBW01002496.1	122320	122959	zf-C2H2	5	+
VXBW01002564.1	517954	522382	zf-C2H2	8	+
VXBW01002600.1	43801	47014	zf-C2H2	6	-
VXBW01002689.1	454472	455171	zf-C2H2	6	-
VXBW01002689.1	465299	466733	zf-C2H2	9	+
VXBW01002758.1	1282	2056	zf-C2H2	8	-
VXBW01002838.1	35006	36293	zf-C2H2	13	-
VXBW01003035.1	109147	111139	zf-C2H2	8	-
VXBW01003099.1	186124	187282	zf-C2H2	9	-
VXBW01003103.1	1749305	1752911	zf-C2H2	10	+
VXBW01003107.1	945028	946492	zf-C2H2	5	+
VXBW01003162.1	111266	114563	zf-C2H2	9	+
VXBW01003658.1	20983	25762	zf-C2H2	15	+
VXBW01003700.1	1207934	1209491	zf-C2H2	8	+
VXBW01003750.1	52817	55028	zf-C2H2	13	-
VXBW01003798.1	77357	79502	zf-C2H2	10	+
VXBW01003930.1	1598023	1599196	zf-C2H2	7	-
VXBW01004058.1	299107	300625	zf-C2H2	7	-
VXBW01004169.1	373449	375330	zf-C2H2	11	+
VXBW01004390.1	11198	12471	zf-C2H2	5	-
VXBW01004408.1	100997	102344	zf-C2H2	5	-
VXBW01004408.1	102800	103463	zf-C2H2	6	-
VXBW01004473.1	93603	95331	zf-C2H2	5	-
VXBW01004510.1	590960	593822	zf-C2H2	8	+
VXBW01004663.1	828819	830334	zf-C2H2	12	-
VXBW01004756.1	2481	4131	zf-C2H2	5	-
VXBW01004880.1	2108	5684	zf-C2H2	10	+
VXBW01004919.1	22486	24634	zf-C2H2	10	+
VXBW01005322.1	5113	7082	zf-C2H2	12	-
VXBW01005449.1	31482	32595	zf-C2H2	6	-
VXBW01005449.1	37416	38355	zf-C2H2	5	-
VXBW01005449.1	81668	82637	zf-C2H2	5	+
VXBW01005454.1	1233099	1233951	zf-C2H2	5	-
VXBW01005499.1	3249515	3250778	zf-C2H2	6	-
VXBW01005526.1	454084	456067	zf-C2H2	5	+
VXBW01005533.1	1482	4125	zf-C2H2	11	-
VXBW01005533.1	4656	6957	zf-C2H2	18	-
VXBW01005597.1	149177	152417	zf-C2H2	5	-
VXBW01005764.1	119977	121351	zf-C2H2	6	-
VXBW01005764.1	655391	656864	zf-C2H2	5	-
VXBW01005893.1	386	1778	zf-C2H2	11	-
VXBW01005893.1	6034	8427	zf-C2H2	20	-
VXBW01005893.1	10108	12238	zf-C2H2	15	+
VXBW01005893.1	14023	15400	zf-C2H2	9	-
VXBW01006022.1	71	2690	zf-C2H2	15	-
VXBW01006035.1	544732	547246	zf-C2H2	6	+
VXBW01006069.1	1615108	1618684	zf-C2H2	10	+
VXBW01006173.1	594915	596637	zf-C2H2	17	+
VXBW01006365.1	575255	577934	zf-C2H2	16	+
VXBW01006434.1	193254	195521	zf-C2H2	8	-
VXBW01006444.1	139249	141055	zf-C2H2	7	+
VXBW01006634.1	2529	4182	zf-C2H2	15	+
VXBW01006708.1	1	1795	zf-C2H2	7	+
VXBW01006790.1	282320	284270	zf-C2H2	13	-
VXBW01006837.1	1220081	1222619	zf-C2H2	6	-
VXBW01006919.1	4341	6260	zf-C2H2	19	+
VXBW01006919.1	8493	9249	zf-C2H2	7	-
VXBW01006919.1	13168	14332	zf-C2H2	9	-
VXBW01006919.1	18341	19226	zf-C2H2	8	+
VXBW01006919.1	22380	23469	zf-C2H2	8	-
VXBW01007741.1	163768	164968	zf-C2H2	12	-
VXBW01008067.1	11688	13878	zf-C2H2	19	-
VXBW01008261.1	27527	28208	zf-C2H2	6	+
VXBW01008313.1	1486429	1487563	zf-C2H2	9	-
VXBW01008316.1	833070	833791	zf-C2H2	5	-
VXBW01008325.1	32216	33935	zf-C2H2	5	+
VXBW01008325.1	287561	288848	zf-C2H2	6	-
VXBW01008337.1	2798	4823	zf-C2H2	12	-
VXBW01008446.1	795009	797862	zf-C2H2	6	+
VXBW01008446.1	891869	897425	zf-C2H2	10	+
VXBW01008446.1	1427767	1429942	zf-C2H2	6	-
VXBW01008446.1	1991858	1995152	zf-C2H2	5	+
VXBW01008446.1	2467924	2470144	zf-C2H2	7	-
VXBW01008471.1	1	2329	zf-C2H2	5	+
VXBW01008536.1	166649	168159	zf-C2H2	12	+
VXBW01008573.1	2	908	zf-C2H2	10	+
VXBW01015310.1	887	2876	zf-C2H2	6	-
VXBW01015362.1	630555	633822	zf-C2H2	26	+
```
