## Supplementary Data 2 for "Transposable elements drive the evolution of metazoan zinc finger genes": Thoracochromis_brauschi_znfs.bed

```
VUQZ01000086.1	9927	11382	zf-C2H2	5	-
VUQZ01000135.1	2530	7312	zf-C2H2	12	+
VUQZ01000345.1	20418	21396	zf-C2H2	8	+
VUQZ01000378.1	24628	25252	zf-C2H2	6	-
VUQZ01000418.1	33946	40096	zf-C2H2	15	+
VUQZ01000465.1	24625	28123	zf-C2H2	10	-
VUQZ01000602.1	12297	14358	zf-C2H2	6	-
VUQZ01001514.1	12394	13171	zf-C2H2	5	-
VUQZ01001700.1	19749	20562	zf-C2H2	5	+
VUQZ01001837.1	8493	11877	zf-C2H2	5	+
VUQZ01001847.1	11941	13294	zf-C2H2	7	-
VUQZ01001923.1	1179	2730	zf-C2H2	11	+
VUQZ01001924.1	14397	16212	zf-C2H2	6	-
VUQZ01002266.1	8252	9605	zf-C2H2	11	-
VUQZ01002629.1	1262	2912	zf-C2H2	8	+
VUQZ01002924.1	5648	7136	zf-C2H2	13	-
VUQZ01003072.1	11634	13203	zf-C2H2	5	-
VUQZ01003249.1	8141	9974	zf-C2H2	6	-
VUQZ01003563.1	8391	9234	zf-C2H2	5	+
VUQZ01003965.1	18855	22563	zf-C2H2	5	+
VUQZ01004258.1	20256	22248	zf-C2H2	16	+
VUQZ01004421.1	5291	7634	zf-C2H2	10	-
VUQZ01004436.1	2779	4192	zf-C2H2	15	+
VUQZ01004558.1	14982	16059	zf-C2H2	5	+
VUQZ01004737.1	9689	11108	zf-C2H2	15	+
VUQZ01005045.1	38399	41927	zf-C2H2	8	-
VUQZ01005474.1	761	1700	zf-C2H2	5	+
VUQZ01006060.1	30128	34886	zf-C2H2	8	+
VUQZ01006138.1	761	1802	zf-C2H2	9	-
VUQZ01006138.1	7478	8162	zf-C2H2	6	-
VUQZ01006138.1	14496	15162	zf-C2H2	6	-
VUQZ01006263.1	637	1633	zf-C2H2	5	+
VUQZ01006946.1	9428	10658	zf-C2H2	12	-
VUQZ01007242.1	7422	10305	zf-C2H2	20	-
VUQZ01007242.1	10590	11574	zf-C2H2	9	-
VUQZ01007242.1	12336	12948	zf-C2H2	5	-
VUQZ01007422.1	4388	6086	zf-C2H2	6	+
VUQZ01007422.1	10268	15086	zf-C2H2	6	+
VUQZ01007568.1	2784	6162	zf-C2H2	5	+
VUQZ01008379.1	107	1310	zf-C2H2	5	+
VUQZ01008951.1	5826	8958	zf-C2H2	5	+
VUQZ01009228.1	3374	5192	zf-C2H2	5	+
VUQZ01009305.1	13563	15123	zf-C2H2	9	-
VUQZ01009597.1	3959	5255	zf-C2H2	12	-
VUQZ01010001.1	45903	48942	zf-C2H2	22	-
VUQZ01010028.1	2138	3836	zf-C2H2	5	+
VUQZ01010090.1	4014	6144	zf-C2H2	20	-
VUQZ01010129.1	1190	2540	zf-C2H2	11	-
VUQZ01010506.1	10042	10807	zf-C2H2	6	-
VUQZ01010708.1	28888	35560	zf-C2H2	15	-
VUQZ01010929.1	1162	2014	zf-C2H2	5	+
VUQZ01010967.1	2	5255	zf-C2H2	8	+
VUQZ01011168.1	904	1657	zf-C2H2	7	-
VUQZ01011189.1	21661	22897	zf-C2H2	5	+
VUQZ01011532.1	46165	47929	zf-C2H2	12	+
VUQZ01011783.1	2646	4728	zf-C2H2	14	-
VUQZ01012054.1	7943	9563	zf-C2H2	8	+
VUQZ01012266.1	1092	1773	zf-C2H2	6	+
VUQZ01012797.1	1332	4722	zf-C2H2	7	-
VUQZ01013420.1	5067	6423	zf-C2H2	14	+
VUQZ01013454.1	37389	39858	zf-C2H2	6	+
VUQZ01013822.1	0	672	zf-C2H2	6	-
VUQZ01013894.1	2629	3580	zf-C2H2	6	+
VUQZ01013921.1	2599	3643	zf-C2H2	11	+
VUQZ01014110.1	7204	8503	zf-C2H2	7	-
VUQZ01014352.1	2136	3156	zf-C2H2	5	+
VUQZ01014625.1	477	1059	zf-C2H2	7	+
VUQZ01015001.1	7763	8747	zf-C2H2	6	+
VUQZ01015701.1	1128	2283	zf-C2H2	8	-
VUQZ01015729.1	10019	13790	zf-C2H2	5	+
VUQZ01016083.1	3116	3872	zf-C2H2	8	+
VUQZ01016083.1	4312	4939	zf-C2H2	6	+
VUQZ01016165.1	4978	6715	zf-C2H2	5	+
VUQZ01016629.1	4976	6116	zf-C2H2	6	-
VUQZ01016639.1	2230	3076	zf-C2H2	6	-
VUQZ01016751.1	18847	20704	zf-C2H2	5	+
VUQZ01016751.1	22205	23788	zf-C2H2	5	+
VUQZ01017063.1	1378	2569	zf-C2H2	6	-
VUQZ01017544.1	31978	33061	zf-C2H2	5	-
VUQZ01017807.1	2726	7124	zf-C2H2	26	-
VUQZ01017807.1	12487	16192	zf-C2H2	17	-
VUQZ01017807.1	29514	33138	zf-C2H2	15	-
VUQZ01017807.1	41352	44415	zf-C2H2	13	-
VUQZ01017820.1	13	3838	zf-C2H2	12	-
VUQZ01017822.1	6599	12098	zf-C2H2	10	+
VUQZ01018271.1	10207	11695	zf-C2H2	15	+
VUQZ01018513.1	2477	3437	zf-C2H2	5	-
VUQZ01018619.1	1318	2154	zf-C2H2	8	-
VUQZ01018927.1	7455	8505	zf-C2H2	9	+
VUQZ01018982.1	1450	2830	zf-C2H2	12	+
VUQZ01019449.1	16100	17519	zf-C2H2	13	+
VUQZ01019449.1	21847	22864	zf-C2H2	8	-
VUQZ01019498.1	11544	13668	zf-C2H2	17	+
VUQZ01019548.1	5544	7236	zf-C2H2	17	+
VUQZ01019548.1	14096	15128	zf-C2H2	5	+
VUQZ01019743.1	21135	23742	zf-C2H2	6	+
VUQZ01019855.1	4905	5475	zf-C2H2	6	-
VUQZ01020123.1	15407	17495	zf-C2H2	6	+
VUQZ01020476.1	15838	17860	zf-C2H2	6	+
VUQZ01020718.1	19652	20591	zf-C2H2	5	-
VUQZ01021040.1	11889	14532	zf-C2H2	7	+
VUQZ01021226.1	534	1605	zf-C2H2	7	-
VUQZ01021690.1	2018	4058	zf-C2H2	9	+
VUQZ01021703.1	33372	35262	zf-C2H2	7	-
VUQZ01021743.1	20624	21512	zf-C2H2	9	-
VUQZ01022392.1	22330	24661	zf-C2H2	6	+
VUQZ01022418.1	2324	3356	zf-C2H2	6	+
VUQZ01022573.1	67832	69122	zf-C2H2	6	+
VUQZ01022769.1	626	2067	zf-C2H2	16	-
VUQZ01022825.1	1642	2740	zf-C2H2	9	-
VUQZ01023378.1	51141	52434	zf-C2H2	7	-
VUQZ01023760.1	7789	9241	zf-C2H2	6	+
VUQZ01023858.1	5028	6309	zf-C2H2	7	+
VUQZ01023858.1	8580	9477	zf-C2H2	5	+
VUQZ01024241.1	28587	30840	zf-C2H2	6	+
VUQZ01024277.1	2052	2874	zf-C2H2	8	-
VUQZ01024277.1	3295	4345	zf-C2H2	8	-
VUQZ01024417.1	1624	3046	zf-C2H2	10	-
VUQZ01024712.1	3975	5244	zf-C2H2	9	+
VUQZ01024897.1	4141	5674	zf-C2H2	5	-
VUQZ01025287.1	2231	4106	zf-C2H2	17	+
VUQZ01025437.1	11241	12531	zf-C2H2	9	-
VUQZ01025437.1	21440	22898	zf-C2H2	11	-
VUQZ01026049.1	2	1151	zf-C2H2	6	-
VUQZ01026311.1	33305	36362	zf-C2H2	22	+
VUQZ01026579.1	3900	5463	zf-C2H2	12	-
VUQZ01026676.1	2412	3210	zf-C2H2	5	-
VUQZ01026854.1	11005	14944	zf-C2H2	6	+
VUQZ01026921.1	9378	10716	zf-C2H2	12	-
VUQZ01027018.1	20618	21989	zf-C2H2	5	-
VUQZ01027360.1	1037	2354	zf-C2H2	8	-
VUQZ01028104.1	17337	18069	zf-C2H2	6	-
VUQZ01028602.1	4188	6480	zf-C2H2	7	+
VUQZ01028703.1	1594	2242	zf-C2H2	6	-
VUQZ01028803.1	14584	15274	zf-C2H2	5	+
VUQZ01028891.1	17960	20828	zf-C2H2	9	-
VUQZ01028891.1	45579	47589	zf-C2H2	11	-
VUQZ01028891.1	148593	151653	zf-C2H2	5	+
VUQZ01028957.1	15915	17560	zf-C2H2	7	+
VUQZ01029069.1	2163	3204	zf-C2H2	8	+
VUQZ01029234.1	23181	28871	zf-C2H2	10	-
VUQZ01029318.1	9186	10278	zf-C2H2	6	-
VUQZ01029318.1	24701	25964	zf-C2H2	7	+
VUQZ01029549.1	1388	2759	zf-C2H2	8	-
VUQZ01029663.1	26448	27384	zf-C2H2	6	+
VUQZ01029888.1	12872	14084	zf-C2H2	6	-
VUQZ01030023.1	4475	6410	zf-C2H2	11	-
VUQZ01030107.1	63929	64799	zf-C2H2	7	+
VUQZ01030265.1	16261	17650	zf-C2H2	5	-
VUQZ01030765.1	470	908	zf-C2H2	5	+
VUQZ01030765.1	5853	7218	zf-C2H2	9	-
VUQZ01030827.1	20384	21593	zf-C2H2	10	-
VUQZ01031019.1	3673	6763	zf-C2H2	9	-
VUQZ01031029.1	3801	4812	zf-C2H2	8	-
VUQZ01031034.1	26827	28027	zf-C2H2	7	+
VUQZ01031034.1	40192	41584	zf-C2H2	12	+
VUQZ01031034.1	44795	46694	zf-C2H2	18	+
VUQZ01031297.1	2485	3553	zf-C2H2	5	+
VUQZ01031393.1	1912	3494	zf-C2H2	7	-
VUQZ01031419.1	2813	3683	zf-C2H2	9	-
VUQZ01031419.1	12834	14547	zf-C2H2	11	-
VUQZ01031567.1	7994	8498	zf-C2H2	5	-
VUQZ01031737.1	2050	11686	zf-C2H2	48	-
VUQZ01031958.1	27373	28315	zf-C2H2	8	-
VUQZ01031958.1	30241	34156	zf-C2H2	24	-
VUQZ01031958.1	36108	38112	zf-C2H2	18	+
VUQZ01032114.1	2823	3894	zf-C2H2	6	-
VUQZ01032830.1	2159	2960	zf-C2H2	5	+
VUQZ01032957.1	209	1151	zf-C2H2	8	+
VUQZ01033053.1	2010	3075	zf-C2H2	9	+
VUQZ01033448.1	2333	3791	zf-C2H2	12	+
VUQZ01033910.1	11638	14310	zf-C2H2	22	-
VUQZ01034069.1	815	1739	zf-C2H2	8	+
VUQZ01034636.1	2547	3654	zf-C2H2	9	+
VUQZ01034716.1	6530	7517	zf-C2H2	5	-
VUQZ01034727.1	27280	31486	zf-C2H2	7	+
VUQZ01034869.1	20959	21937	zf-C2H2	5	+
VUQZ01035378.1	2046	3039	zf-C2H2	6	+
VUQZ01035557.1	11116	12448	zf-C2H2	10	+
VUQZ01036693.1	25244	25979	zf-C2H2	6	-
VUQZ01036772.1	963	1950	zf-C2H2	6	-
VUQZ01036791.1	5449	6022	zf-C2H2	5	+
VUQZ01037140.1	867	1737	zf-C2H2	8	-
VUQZ01037403.1	4443	5229	zf-C2H2	7	-
VUQZ01037584.1	6175	6976	zf-C2H2	7	-
VUQZ01037734.1	2563	3364	zf-C2H2	8	-
VUQZ01037779.1	17	698	zf-C2H2	6	+
VUQZ01038250.1	55794	56802	zf-C2H2	6	+
VUQZ01038738.1	391	2152	zf-C2H2	14	+
VUQZ01039277.1	1905	2616	zf-C2H2	5	-
VUQZ01039417.1	2769	4206	zf-C2H2	12	-
VUQZ01039759.1	675	1293	zf-C2H2	7	+
VUQZ01040514.1	33	627	zf-C2H2	6	+
VUQZ01041001.1	50280	53001	zf-C2H2	5	+
VUQZ01041021.1	4232	5063	zf-C2H2	5	+
VUQZ01041440.1	5136	5991	zf-C2H2	9	+
VUQZ01041471.1	4327	4705	zf-C2H2	6	-
VUQZ01041505.1	9956	11177	zf-C2H2	10	-
VUQZ01041873.1	9883	10592	zf-C2H2	7	+
VUQZ01041964.1	9387	10926	zf-C2H2	15	+
VUQZ01041965.1	10334	11855	zf-C2H2	6	-
VUQZ01042253.1	735	1878	zf-C2H2	10	-
VUQZ01042321.1	4911	6063	zf-C2H2	8	-
VUQZ01042497.1	1349	2261	zf-C2H2	5	-
VUQZ01042523.1	2024	3386	zf-C2H2	9	-
VUQZ01042523.1	9466	11086	zf-C2H2	9	-
VUQZ01042523.1	11352	12450	zf-C2H2	6	-
VUQZ01042538.1	1220	2462	zf-C2H2	6	+
VUQZ01042684.1	914	2273	zf-C2H2	7	-
VUQZ01042823.1	5684	6449	zf-C2H2	8	-
VUQZ01042823.1	7442	8072	zf-C2H2	6	-
VUQZ01043485.1	1767	3478	zf-C2H2	11	-
VUQZ01043636.1	3091	4648	zf-C2H2	11	+
VUQZ01043843.1	661	1660	zf-C2H2	7	+
VUQZ01044085.1	681	1842	zf-C2H2	10	+
VUQZ01044138.1	355	1489	zf-C2H2	11	+
VUQZ01044150.1	2	539	zf-C2H2	5	-
VUQZ01044526.1	1920	3201	zf-C2H2	7	-
VUQZ01044543.1	10524	12153	zf-C2H2	11	-
VUQZ01045392.1	2027	3191	zf-C2H2	7	-
VUQZ01045460.1	8003	8807	zf-C2H2	8	+
VUQZ01045460.1	12100	12910	zf-C2H2	6	+
VUQZ01046162.1	1385	2171	zf-C2H2	5	+
VUQZ01046446.1	0	891	zf-C2H2	10	-
VUQZ01046483.1	583	1759	zf-C2H2	12	+
VUQZ01046483.1	2943	3525	zf-C2H2	7	+
VUQZ01046856.1	1283	2357	zf-C2H2	7	-
VUQZ01047184.1	4195	5740	zf-C2H2	10	+
VUQZ01047322.1	2416	3526	zf-C2H2	8	-
VUQZ01047619.1	2221	3373	zf-C2H2	10	+
VUQZ01047924.1	1447	1999	zf-C2H2	6	-
VUQZ01048094.1	2	617	zf-C2H2	7	+
VUQZ01048997.1	1939	6553	zf-C2H2	14	+
VUQZ01049052.1	13236	14295	zf-C2H2	8	-
VUQZ01049376.1	2902	3643	zf-C2H2	7	-
VUQZ01049820.1	35550	37599	zf-C2H2	13	+
VUQZ01049974.1	728	1586	zf-C2H2	9	-
VUQZ01049987.1	1519	2590	zf-C2H2	11	-
VUQZ01050001.1	9765	10803	zf-C2H2	7	-
VUQZ01050112.1	1101	1935	zf-C2H2	8	+
VUQZ01050117.1	17264	17960	zf-C2H2	6	-
VUQZ01050453.1	10417	12469	zf-C2H2	19	-
VUQZ01050548.1	2492	3803	zf-C2H2	8	-
VUQZ01050573.1	2584	3610	zf-C2H2	6	+
VUQZ01050592.1	1041	5397	zf-C2H2	7	-
VUQZ01050592.1	10526	11789	zf-C2H2	7	-
VUQZ01051036.1	2	809	zf-C2H2	10	+
VUQZ01051036.1	1301	1985	zf-C2H2	6	+
VUQZ01051487.1	3288	4404	zf-C2H2	7	-
VUQZ01051503.1	7778	8966	zf-C2H2	9	+
VUQZ01051532.1	11294	12416	zf-C2H2	8	+
VUQZ01051667.1	86	845	zf-C2H2	7	+
VUQZ01051679.1	621	1563	zf-C2H2	10	-
VUQZ01051880.1	1060	1618	zf-C2H2	7	-
VUQZ01051880.1	2137	2977	zf-C2H2	7	-
VUQZ01051937.1	1761	3636	zf-C2H2	18	-
VUQZ01052013.1	5322	5892	zf-C2H2	5	-
VUQZ01052013.1	6277	7192	zf-C2H2	9	-
VUQZ01052090.1	1178	1727	zf-C2H2	5	-
VUQZ01052171.1	1758	3030	zf-C2H2	12	-
VUQZ01052573.1	1571	2627	zf-C2H2	6	-
VUQZ01053248.1	1352	2837	zf-C2H2	9	-
VUQZ01053515.1	0	633	zf-C2H2	8	+
VUQZ01053515.1	2234	2864	zf-C2H2	6	+
VUQZ01053574.1	2025	3516	zf-C2H2	17	-
VUQZ01053677.1	2	665	zf-C2H2	8	+
VUQZ01054033.1	2795	3893	zf-C2H2	13	-
VUQZ01054395.1	2256	2700	zf-C2H2	5	-
VUQZ01054603.1	2623	3403	zf-C2H2	7	-
VUQZ01054735.1	594	2469	zf-C2H2	5	-
VUQZ01054738.1	595	1564	zf-C2H2	8	+
VUQZ01054738.1	2322	3051	zf-C2H2	6	+
VUQZ01054952.1	1893	2922	zf-C2H2	5	+
VUQZ01055156.1	5344	6532	zf-C2H2	8	-
VUQZ01055228.1	5154	6360	zf-C2H2	9	-
VUQZ01055407.1	2	995	zf-C2H2	9	-
VUQZ01055597.1	1823	2975	zf-C2H2	7	-
VUQZ01055600.1	3059	4280	zf-C2H2	9	-
VUQZ01055708.1	7477	8530	zf-C2H2	11	-
VUQZ01055789.1	2886	3864	zf-C2H2	7	-
VUQZ01055836.1	4206	5142	zf-C2H2	9	-
VUQZ01055946.1	7638	8058	zf-C2H2	5	-
VUQZ01055982.1	5546	6230	zf-C2H2	8	-
VUQZ01056045.1	5987	7097	zf-C2H2	8	+
VUQZ01056325.1	3826	4813	zf-C2H2	8	-
VUQZ01056414.1	5072	5750	zf-C2H2	6	-
VUQZ01056414.1	6065	6668	zf-C2H2	7	-
VUQZ01056527.1	2088	3570	zf-C2H2	12	-
VUQZ01056549.1	1144	2263	zf-C2H2	10	-
VUQZ01056653.1	3747	5037	zf-C2H2	8	+
VUQZ01056653.1	5446	6841	zf-C2H2	8	+
VUQZ01056757.1	2	872	zf-C2H2	9	+
VUQZ01056765.1	6462	7404	zf-C2H2	7	+
VUQZ01056875.1	4808	5657	zf-C2H2	6	-
VUQZ01057256.1	2557	3484	zf-C2H2	5	+
VUQZ01057256.1	6446	7647	zf-C2H2	11	-
VUQZ01057530.1	771	1764	zf-C2H2	7	+
VUQZ01057555.1	2471	3059	zf-C2H2	7	-
VUQZ01057780.1	1705	3361	zf-C2H2	12	-
VUQZ01057882.1	1752	2244	zf-C2H2	5	+
VUQZ01057895.1	3408	5916	zf-C2H2	8	-
VUQZ01057995.1	488	1610	zf-C2H2	7	-
VUQZ01058364.1	4204	4780	zf-C2H2	6	-
VUQZ01058368.1	4350	5154	zf-C2H2	8	-
VUQZ01058383.1	0	831	zf-C2H2	6	-
VUQZ01058670.1	1114	2023	zf-C2H2	7	+
VUQZ01058884.1	5234	6440	zf-C2H2	11	+
VUQZ01059058.1	7709	8765	zf-C2H2	7	-
VUQZ01059069.1	1372	2278	zf-C2H2	6	+
VUQZ01059114.1	22863	24324	zf-C2H2	5	-
VUQZ01059195.1	25530	27921	zf-C2H2	7	-
VUQZ01059253.1	62139	64049	zf-C2H2	12	+
VUQZ01059347.1	8309	9077	zf-C2H2	6	+
VUQZ01059442.1	7544	8852	zf-C2H2	14	-
VUQZ01059707.1	49163	49778	zf-C2H2	7	-
VUQZ01059970.1	9950	10928	zf-C2H2	5	+
VUQZ01060006.1	2514	3504	zf-C2H2	6	-
VUQZ01060031.1	0	582	zf-C2H2	7	+
VUQZ01060138.1	2629	3517	zf-C2H2	9	+
VUQZ01060271.1	13945	14836	zf-C2H2	9	-
VUQZ01060271.1	18823	20344	zf-C2H2	15	-
VUQZ01060271.1	26149	27664	zf-C2H2	16	-
VUQZ01060320.1	15282	17247	zf-C2H2	11	+
VUQZ01060516.1	7068	7905	zf-C2H2	5	+
VUQZ01060516.1	12073	13084	zf-C2H2	11	+
VUQZ01060516.1	21048	22617	zf-C2H2	9	+
VUQZ01060601.1	12743	14255	zf-C2H2	10	-
VUQZ01060632.1	43885	50224	zf-C2H2	5	+
VUQZ01060926.1	5068	7141	zf-C2H2	8	-
VUQZ01060958.1	1583	3143	zf-C2H2	10	-
VUQZ01060958.1	14794	15523	zf-C2H2	8	-
VUQZ01061028.1	23946	25752	zf-C2H2	20	+
VUQZ01061028.1	26191	26821	zf-C2H2	6	+
VUQZ01061237.1	1	508	zf-C2H2	6	+
VUQZ01061432.1	24104	25136	zf-C2H2	5	+
VUQZ01061482.1	10297	11926	zf-C2H2	10	-
VUQZ01061557.1	12736	15319	zf-C2H2	15	+
VUQZ01061557.1	15751	16960	zf-C2H2	9	+
VUQZ01061557.1	17853	18843	zf-C2H2	8	+
VUQZ01061598.1	14281	15499	zf-C2H2	8	+
VUQZ01061769.1	3908	5684	zf-C2H2	13	-
```
