## Supplementary Data 2 for "Transposable elements drive the evolution of metazoan zinc finger genes": Thrips_palmi_znfs.bed

```
JABBCG010000001.1	52906	53605	zf-C2H2	8	+
JABBCG010000001.1	78835	79267	zf-C2H2	5	+
JABBCG010000001.1	123033	123973	zf-C2H2	8	-
JABBCG010000001.1	143874	144348	zf-C2H2	5	-
JABBCG010000001.1	242752	244304	zf-C2H2	17	-
JABBCG010000001.1	257151	258048	zf-C2H2	10	-
JABBCG010000001.1	272425	273531	zf-C2H2	12	-
JABBCG010000001.1	276047	277232	zf-C2H2	11	-
JABBCG010000001.1	292833	293325	zf-C2H2	6	-
JABBCG010000001.1	293593	294196	zf-C2H2	7	-
JABBCG010000001.1	1395373	1396090	zf-C2H2	8	+
JABBCG010000001.1	1581641	1582916	zf-C2H2	13	-
JABBCG010000001.1	1647509	1648850	zf-C2H2	16	-
JABBCG010000001.1	1715024	1716086	zf-C2H2	11	+
JABBCG010000001.1	1896696	1898217	zf-C2H2	18	-
JABBCG010000001.1	1975368	1976949	zf-C2H2	18	-
JABBCG010000001.1	2231839	2233912	zf-C2H2	12	+
JABBCG010000001.1	2235590	2236604	zf-C2H2	11	+
JABBCG010000001.1	2547542	2548646	zf-C2H2	8	-
JABBCG010000001.1	4413905	4414690	zf-C2H2	6	+
JABBCG010000001.1	4633071	4634241	zf-C2H2	5	+
JABBCG010000001.1	6433692	6435714	zf-C2H2	13	+
JABBCG010000001.1	8028390	8029350	zf-C2H2	5	+
JABBCG010000001.1	8533942	8535982	zf-C2H2	16	-
JABBCG010000001.1	9962080	9963477	zf-C2H2	12	-
JABBCG010000001.1	11852405	11855369	zf-C2H2	24	-
JABBCG010000001.1	12968276	12969830	zf-C2H2	7	+
JABBCG010000001.1	13033749	13035201	zf-C2H2	16	-
JABBCG010000002.1	3889418	3891128	zf-C2H2	7	+
JABBCG010000002.1	4493369	4493972	zf-C2H2	5	-
JABBCG010000002.1	5602632	5603904	zf-C2H2	6	-
JABBCG010000002.1	6123662	6124928	zf-C2H2	5	-
JABBCG010000002.1	7751337	7752501	zf-C2H2	5	-
JABBCG010000002.1	9935855	9937757	zf-C2H2	19	+
JABBCG010000002.1	10362297	10363833	zf-C2H2	16	+
JABBCG010000002.1	10627000	10628639	zf-C2H2	5	+
JABBCG010000002.1	10774663	10775515	zf-C2H2	7	+
JABBCG010000002.1	10800941	10801835	zf-C2H2	5	+
JABBCG010000002.1	10804705	10805368	zf-C2H2	5	+
JABBCG010000002.1	10807577	10808411	zf-C2H2	6	+
JABBCG010000002.1	10814633	10815680	zf-C2H2	6	+
JABBCG010000002.1	10826782	10827610	zf-C2H2	6	+
JABBCG010000002.1	10847974	10848727	zf-C2H2	6	+
JABBCG010000002.1	10859601	10860393	zf-C2H2	6	+
JABBCG010000002.1	12149308	12150325	zf-C2H2	6	-
JABBCG010000003.1	2366613	2368215	zf-C2H2	19	-
JABBCG010000003.1	3265607	3266650	zf-C2H2	9	-
JABBCG010000003.1	7142839	7144021	zf-C2H2	10	-
JABBCG010000003.1	7214917	7215772	zf-C2H2	9	-
JABBCG010000003.1	7283139	7284522	zf-C2H2	9	-
JABBCG010000003.1	7441190	7441916	zf-C2H2	7	+
JABBCG010000003.1	7444162	7445062	zf-C2H2	6	+
JABBCG010000003.1	7447333	7448332	zf-C2H2	8	+
JABBCG010000003.1	7450842	7451412	zf-C2H2	5	+
JABBCG010000003.1	7454043	7454697	zf-C2H2	6	+
JABBCG010000003.1	7458208	7458778	zf-C2H2	5	+
JABBCG010000003.1	8458807	8459383	zf-C2H2	5	+
JABBCG010000003.1	8529278	8530016	zf-C2H2	7	-
JABBCG010000003.1	8533794	8534619	zf-C2H2	7	+
JABBCG010000003.1	8538054	8538882	zf-C2H2	8	+
JABBCG010000003.1	8540971	8541625	zf-C2H2	6	+
JABBCG010000003.1	8546135	8546789	zf-C2H2	6	+
JABBCG010000003.1	8554521	8555175	zf-C2H2	6	-
JABBCG010000003.1	8558482	8559193	zf-C2H2	6	-
JABBCG010000003.1	8574403	8575237	zf-C2H2	9	-
JABBCG010000003.1	8580728	8581730	zf-C2H2	11	-
JABBCG010000003.1	8589188	8590190	zf-C2H2	11	-
JABBCG010000003.1	10202586	10203924	zf-C2H2	15	-
JABBCG010000003.1	10208157	10209159	zf-C2H2	11	-
JABBCG010000003.1	10215372	10216188	zf-C2H2	9	-
JABBCG010000003.1	10228694	10229528	zf-C2H2	9	-
JABBCG010000004.1	2207791	2208940	zf-C2H2	7	-
JABBCG010000004.1	3017315	3018146	zf-C2H2	7	-
JABBCG010000004.1	4809651	4811460	zf-C2H2	6	+
JABBCG010000004.1	4852889	4853342	zf-C2H2	5	-
JABBCG010000004.1	6552554	6553607	zf-C2H2	7	+
JABBCG010000004.1	6553922	6554432	zf-C2H2	5	+
JABBCG010000004.1	7110448	7113184	zf-C2H2	6	+
JABBCG010000004.1	7271497	7272481	zf-C2H2	6	-
JABBCG010000004.1	9275308	9277297	zf-C2H2	22	-
JABBCG010000004.1	10653350	10653887	zf-C2H2	5	-
JABBCG010000004.1	12959804	12960836	zf-C2H2	10	-
JABBCG010000005.1	3819321	3821319	zf-C2H2	9	-
JABBCG010000005.1	3846514	3846991	zf-C2H2	5	-
JABBCG010000005.1	8656085	8657645	zf-C2H2	11	-
JABBCG010000005.1	10826452	10828717	zf-C2H2	6	-
JABBCG010000005.1	11844595	11850748	zf-C2H2	14	-
JABBCG010000005.1	11856560	11859581	zf-C2H2	9	-
JABBCG010000005.1	13013159	13014058	zf-C2H2	5	-
JABBCG010000005.1	13048098	13049655	zf-C2H2	8	-
JABBCG010000005.1	13102556	13103156	zf-C2H2	5	-
JABBCG010000005.1	13104344	13104884	zf-C2H2	5	-
JABBCG010000005.1	13144052	13145432	zf-C2H2	5	+
JABBCG010000005.1	13146325	13147723	zf-C2H2	16	+
JABBCG010000005.1	13152690	13158009	zf-C2H2	35	+
JABBCG010000005.1	13167762	13169931	zf-C2H2	5	+
JABBCG010000005.1	13174782	13176448	zf-C2H2	7	+
JABBCG010000005.1	13190689	13191937	zf-C2H2	5	+
JABBCG010000005.1	16571072	16572095	zf-C2H2	9	+
JABBCG010000005.1	17875649	17879219	zf-C2H2	9	+
JABBCG010000005.1	17935878	17938476	zf-C2H2	11	-
JABBCG010000006.1	975064	979147	zf-C2H2	15	+
JABBCG010000006.1	2134829	2137604	zf-C2H2	17	+
JABBCG010000006.1	3678474	3682383	zf-C2H2	6	-
JABBCG010000006.1	5513559	5515428	zf-C2H2	8	+
JABBCG010000006.1	6388406	6391121	zf-C2H2	9	+
JABBCG010000006.1	8350692	8352114	zf-C2H2	13	-
JABBCG010000006.1	8705524	8707162	zf-C2H2	19	+
JABBCG010000007.1	1480177	1481899	zf-C2H2	17	+
JABBCG010000007.1	1677235	1678141	zf-C2H2	11	+
JABBCG010000007.1	1784611	1785562	zf-C2H2	10	+
JABBCG010000007.1	1871250	1871892	zf-C2H2	8	-
JABBCG010000007.1	5941648	5942899	zf-C2H2	14	-
JABBCG010000007.1	6030075	6031242	zf-C2H2	11	+
JABBCG010000007.1	6436948	6437608	zf-C2H2	5	+
JABBCG010000007.1	6583152	6584205	zf-C2H2	9	+
JABBCG010000007.1	8104771	8105780	zf-C2H2	11	+
JABBCG010000007.1	9688159	9689740	zf-C2H2	17	-
JABBCG010000007.1	9723071	9725264	zf-C2H2	13	-
JABBCG010000008.1	2755204	2757091	zf-C2H2	16	-
JABBCG010000008.1	3589543	3593077	zf-C2H2	7	+
JABBCG010000008.1	4989212	4991606	zf-C2H2	16	+
JABBCG010000008.1	5968321	5969260	zf-C2H2	5	+
JABBCG010000008.1	6935827	6936628	zf-C2H2	6	-
JABBCG010000008.1	6940192	6941512	zf-C2H2	7	+
JABBCG010000008.1	7514246	7515018	zf-C2H2	9	-
JABBCG010000008.1	7818556	7826920	zf-C2H2	7	-
JABBCG010000008.1	9085412	9086474	zf-C2H2	8	-
JABBCG010000008.1	9814851	9815862	zf-C2H2	9	+
JABBCG010000008.1	12018700	12019609	zf-C2H2	7	-
JABBCG010000009.1	250131	251157	zf-C2H2	12	+
JABBCG010000009.1	1054312	1057096	zf-C2H2	16	+
JABBCG010000009.1	1074794	1075604	zf-C2H2	8	-
JABBCG010000009.1	1081253	1082072	zf-C2H2	8	-
JABBCG010000009.1	1093214	1094009	zf-C2H2	8	-
JABBCG010000009.1	1102871	1103675	zf-C2H2	8	-
JABBCG010000009.1	1107865	1108531	zf-C2H2	6	-
JABBCG010000009.1	1112359	1113256	zf-C2H2	9	-
JABBCG010000009.1	1120976	1121789	zf-C2H2	8	-
JABBCG010000009.1	1127465	1128347	zf-C2H2	9	-
JABBCG010000009.1	1134286	1135003	zf-C2H2	7	-
JABBCG010000009.1	1148695	1149547	zf-C2H2	8	+
JABBCG010000009.1	1162509	1163223	zf-C2H2	7	+
JABBCG010000009.1	1230428	1231364	zf-C2H2	9	+
JABBCG010000009.1	1247985	1248861	zf-C2H2	9	+
JABBCG010000009.1	1256516	1257500	zf-C2H2	10	+
JABBCG010000009.1	1266216	1266942	zf-C2H2	7	+
JABBCG010000009.1	1277927	1278887	zf-C2H2	10	+
JABBCG010000009.1	1284766	1286095	zf-C2H2	14	+
JABBCG010000009.1	1292748	1293397	zf-C2H2	9	+
JABBCG010000009.1	1306082	1306988	zf-C2H2	9	+
JABBCG010000009.1	1319843	1320761	zf-C2H2	9	+
JABBCG010000009.1	1373893	1374472	zf-C2H2	5	+
JABBCG010000009.1	1505703	1506147	zf-C2H2	5	-
JABBCG010000009.1	1506316	1506781	zf-C2H2	5	-
JABBCG010000009.1	1511153	1512233	zf-C2H2	12	-
JABBCG010000009.1	2050018	2050834	zf-C2H2	9	+
JABBCG010000009.1	2058181	2059066	zf-C2H2	8	+
JABBCG010000009.1	2064895	2065825	zf-C2H2	9	+
JABBCG010000009.1	2072341	2073091	zf-C2H2	7	+
JABBCG010000009.1	2396977	2397961	zf-C2H2	11	+
JABBCG010000009.1	2406351	2407281	zf-C2H2	9	+
JABBCG010000009.1	2869084	2870044	zf-C2H2	9	+
JABBCG010000009.1	3433453	3434392	zf-C2H2	9	+
JABBCG010000009.1	3435092	3436385	zf-C2H2	12	+
JABBCG010000009.1	3437210	3438422	zf-C2H2	12	+
JABBCG010000009.1	3438800	3440021	zf-C2H2	11	+
JABBCG010000009.1	5145147	5146505	zf-C2H2	6	+
JABBCG010000009.1	7330148	7331465	zf-C2H2	10	+
JABBCG010000009.1	7341832	7344481	zf-C2H2	9	-
JABBCG010000009.1	7775351	7776768	zf-C2H2	17	-
JABBCG010000009.1	11580879	11582721	zf-C2H2	10	-
JABBCG010000009.1	12900866	12910172	zf-C2H2	22	+
JABBCG010000009.1	13711800	13712544	zf-C2H2	5	+
JABBCG010000009.1	13926922	13928869	zf-C2H2	10	+
JABBCG010000009.1	16063257	16064685	zf-C2H2	10	-
JABBCG010000009.1	16070392	16071214	zf-C2H2	8	+
JABBCG010000009.1	16227653	16228894	zf-C2H2	8	+
JABBCG010000009.1	17699672	17701412	zf-C2H2	6	+
JABBCG010000009.1	18642505	18643069	zf-C2H2	5	+
JABBCG010000009.1	19454020	19454857	zf-C2H2	6	+
JABBCG010000009.1	19851073	19852402	zf-C2H2	13	+
JABBCG010000009.1	20902110	20905953	zf-C2H2	5	-
JABBCG010000009.1	22015103	22015793	zf-C2H2	5	+
JABBCG010000010.1	1030355	1032304	zf-C2H2	13	-
JABBCG010000010.1	1253893	1254385	zf-C2H2	6	+
JABBCG010000010.1	1783482	1785018	zf-C2H2	6	-
JABBCG010000010.1	3333188	3334892	zf-C2H2	8	-
JABBCG010000010.1	3495981	3498669	zf-C2H2	27	-
JABBCG010000010.1	4655487	4658397	zf-C2H2	7	-
JABBCG010000010.1	5234116	5234794	zf-C2H2	5	-
JABBCG010000010.1	5434620	5435316	zf-C2H2	7	-
JABBCG010000010.1	7476112	7479586	zf-C2H2	10	-
JABBCG010000010.1	7766685	7769349	zf-C2H2	10	+
JABBCG010000010.1	9110448	9111579	zf-C2H2	12	+
JABBCG010000010.1	10109878	10111066	zf-C2H2	6	+
JABBCG010000010.1	10145008	10145764	zf-C2H2	6	-
JABBCG010000010.1	10148567	10150304	zf-C2H2	18	-
JABBCG010000011.1	2946421	2947168	zf-C2H2	6	-
JABBCG010000011.1	3405954	3406359	zf-C2H2	5	+
JABBCG010000011.1	3608198	3609317	zf-C2H2	11	+
JABBCG010000011.1	3612830	3614405	zf-C2H2	14	+
JABBCG010000011.1	3617701	3618841	zf-C2H2	11	+
JABBCG010000011.1	3622371	3623160	zf-C2H2	7	+
JABBCG010000011.1	3626463	3628155	zf-C2H2	15	+
JABBCG010000011.1	3751252	3752962	zf-C2H2	18	+
JABBCG010000011.1	3983191	3984319	zf-C2H2	13	-
JABBCG010000011.1	3988731	3989694	zf-C2H2	11	-
JABBCG010000011.1	3998105	3999254	zf-C2H2	13	-
JABBCG010000011.1	4012571	4013692	zf-C2H2	13	+
JABBCG010000011.1	4112265	4114394	zf-C2H2	24	+
JABBCG010000011.1	4147802	4148993	zf-C2H2	13	-
JABBCG010000011.1	4163937	4165269	zf-C2H2	15	+
JABBCG010000011.1	4218734	4220360	zf-C2H2	19	-
JABBCG010000011.1	4229027	4230671	zf-C2H2	17	-
JABBCG010000011.1	4273434	4274946	zf-C2H2	15	-
JABBCG010000011.1	4329256	4330795	zf-C2H2	18	-
JABBCG010000011.1	4367444	4368044	zf-C2H2	5	-
JABBCG010000011.1	4372244	4373366	zf-C2H2	12	-
JABBCG010000011.1	4381117	4382068	zf-C2H2	11	-
JABBCG010000011.1	4388823	4389732	zf-C2H2	11	-
JABBCG010000011.1	4444550	4445108	zf-C2H2	5	+
JABBCG010000011.1	5241051	5242518	zf-C2H2	5	-
JABBCG010000011.1	5341723	5343889	zf-C2H2	5	+
JABBCG010000011.1	5732672	5733836	zf-C2H2	7	-
JABBCG010000011.1	6146161	6148195	zf-C2H2	17	-
JABBCG010000011.1	6356569	6357502	zf-C2H2	5	+
JABBCG010000011.1	6600916	6603013	zf-C2H2	11	-
JABBCG010000011.1	6603284	6604423	zf-C2H2	9	-
JABBCG010000011.1	7699506	7701156	zf-C2H2	11	+
JABBCG010000011.1	7716730	7718958	zf-C2H2	15	-
JABBCG010000011.1	9156626	9157422	zf-C2H2	5	+
JABBCG010000011.1	9410066	9411689	zf-C2H2	12	+
JABBCG010000011.1	9417743	9419303	zf-C2H2	9	-
JABBCG010000011.1	9420545	9421949	zf-C2H2	6	-
JABBCG010000011.1	9422250	9423912	zf-C2H2	10	-
JABBCG010000011.1	9486167	9487637	zf-C2H2	13	-
JABBCG010000011.1	9492324	9493992	zf-C2H2	16	-
JABBCG010000011.1	9508957	9510244	zf-C2H2	8	-
JABBCG010000011.1	9903845	9905888	zf-C2H2	7	+
JABBCG010000011.1	9906297	9907443	zf-C2H2	8	+
JABBCG010000011.1	9908936	9909731	zf-C2H2	6	-
JABBCG010000011.1	9910514	9910988	zf-C2H2	5	-
JABBCG010000011.1	10814352	10814760	zf-C2H2	5	+
JABBCG010000011.1	12710729	12711845	zf-C2H2	7	-
JABBCG010000011.1	13386943	13387735	zf-C2H2	7	-
JABBCG010000012.1	2502874	2504431	zf-C2H2	13	+
JABBCG010000012.1	3245834	3247907	zf-C2H2	13	-
JABBCG010000012.1	3270505	3273673	zf-C2H2	24	+
JABBCG010000012.1	4178032	4180660	zf-C2H2	8	+
JABBCG010000012.1	7860392	7861418	zf-C2H2	7	-
JABBCG010000012.1	8924285	8927555	zf-C2H2	6	-
JABBCG010000012.1	9053601	9054504	zf-C2H2	5	-
JABBCG010000012.1	10326929	10327766	zf-C2H2	6	-
JABBCG010000012.1	10697028	10699047	zf-C2H2	10	-
JABBCG010000012.1	10728990	10731243	zf-C2H2	7	+
JABBCG010000012.1	10731512	10734221	zf-C2H2	8	+
JABBCG010000012.1	10735126	10736401	zf-C2H2	6	+
JABBCG010000013.1	1033468	1034191	zf-C2H2	8	+
JABBCG010000013.1	1047426	1048458	zf-C2H2	10	+
JABBCG010000013.1	1059507	1060341	zf-C2H2	9	+
JABBCG010000013.1	1066158	1066812	zf-C2H2	7	+
JABBCG010000013.1	3710440	3711181	zf-C2H2	7	-
JABBCG010000013.1	3725212	3725968	zf-C2H2	7	-
JABBCG010000013.1	3739119	3740355	zf-C2H2	8	-
JABBCG010000013.1	3744435	3745092	zf-C2H2	6	-
JABBCG010000013.1	3746499	3747372	zf-C2H2	7	-
JABBCG010000013.1	3782125	3783004	zf-C2H2	5	+
JABBCG010000013.1	3798332	3799079	zf-C2H2	6	+
JABBCG010000013.1	3804709	3805444	zf-C2H2	7	+
JABBCG010000013.1	4071150	4072169	zf-C2H2	12	-
JABBCG010000013.1	4427863	4428628	zf-C2H2	7	-
JABBCG010000013.1	4438563	4439286	zf-C2H2	5	-
JABBCG010000013.1	4441210	4441876	zf-C2H2	5	-
JABBCG010000013.1	4446903	4447401	zf-C2H2	5	-
JABBCG010000013.1	4456694	4457372	zf-C2H2	5	-
JABBCG010000013.1	4473197	4473863	zf-C2H2	5	-
JABBCG010000013.1	4479449	4480280	zf-C2H2	6	-
JABBCG010000013.1	4798683	4799232	zf-C2H2	5	-
JABBCG010000013.1	5240420	5241392	zf-C2H2	9	+
JABBCG010000013.1	5396852	5397815	zf-C2H2	6	+
JABBCG010000013.1	5400097	5400667	zf-C2H2	5	+
JABBCG010000013.1	5403527	5404094	zf-C2H2	5	+
JABBCG010000013.1	5407639	5408245	zf-C2H2	6	+
JABBCG010000013.1	5414027	5415068	zf-C2H2	5	+
JABBCG010000013.1	5432526	5434245	zf-C2H2	5	+
JABBCG010000013.1	5438858	5439422	zf-C2H2	5	-
JABBCG010000013.1	5442551	5443142	zf-C2H2	6	-
JABBCG010000013.1	5447298	5447850	zf-C2H2	6	-
JABBCG010000013.1	5450836	5451433	zf-C2H2	5	-
JABBCG010000013.1	5465638	5466292	zf-C2H2	6	-
JABBCG010000013.1	5468577	5469231	zf-C2H2	6	-
JABBCG010000013.1	5472696	5473257	zf-C2H2	5	-
JABBCG010000013.1	5483156	5483750	zf-C2H2	6	+
JABBCG010000013.1	5486577	5487231	zf-C2H2	6	+
JABBCG010000013.1	5545353	5546499	zf-C2H2	11	-
JABBCG010000013.1	5550695	5551532	zf-C2H2	8	-
JABBCG010000013.1	5592047	5592611	zf-C2H2	6	-
JABBCG010000013.1	5600564	5602235	zf-C2H2	19	-
JABBCG010000013.1	5761842	5762385	zf-C2H2	7	-
JABBCG010000013.1	5765745	5766375	zf-C2H2	5	-
JABBCG010000013.1	5776560	5777304	zf-C2H2	6	-
JABBCG010000013.1	6044096	6044969	zf-C2H2	8	+
JABBCG010000013.1	6209213	6211199	zf-C2H2	23	+
JABBCG010000013.1	8897783	8899653	zf-C2H2	21	+
JABBCG010000013.1	9171573	9173706	zf-C2H2	24	+
JABBCG010000013.1	12238286	12241849	zf-C2H2	23	+
JABBCG010000013.1	12486737	12487913	zf-C2H2	8	-
JABBCG010000013.1	16106748	16108104	zf-C2H2	10	-
JABBCG010000013.1	17143603	17144735	zf-C2H2	7	+
JABBCG010000014.1	1916314	1917769	zf-C2H2	7	-
JABBCG010000014.1	4775781	4777668	zf-C2H2	15	+
JABBCG010000014.1	6037695	6038175	zf-C2H2	5	-
JABBCG010000014.1	6920340	6923250	zf-C2H2	8	+
JABBCG010000014.1	8653800	8654751	zf-C2H2	8	+
JABBCG010000014.1	9730523	9731411	zf-C2H2	8	+
JABBCG010000014.1	10130423	10131460	zf-C2H2	7	+
JABBCG010000014.1	10622621	10623521	zf-C2H2	10	-
JABBCG010000014.1	10637499	10638423	zf-C2H2	10	+
JABBCG010000014.1	10656389	10657793	zf-C2H2	14	-
JABBCG010000014.1	10676782	10677424	zf-C2H2	7	+
JABBCG010000014.1	10682866	10683880	zf-C2H2	11	+
JABBCG010000014.1	10693891	10695508	zf-C2H2	18	-
JABBCG010000014.1	10706411	10707248	zf-C2H2	9	+
JABBCG010000014.1	10852827	10853283	zf-C2H2	5	+
JABBCG010000014.1	10907308	10908439	zf-C2H2	12	-
JABBCG010000014.1	11030022	11031144	zf-C2H2	12	+
JABBCG010000014.1	11037236	11038028	zf-C2H2	9	+
JABBCG010000014.1	11050426	11051380	zf-C2H2	10	+
JABBCG010000014.1	11144221	11145154	zf-C2H2	9	-
JABBCG010000015.1	226837	227698	zf-C2H2	7	-
JABBCG010000015.1	274419	276126	zf-C2H2	17	-
JABBCG010000015.1	1451047	1452025	zf-C2H2	8	+
JABBCG010000015.1	1454588	1455254	zf-C2H2	5	+
JABBCG010000015.1	1461592	1462432	zf-C2H2	7	-
JABBCG010000015.1	1466219	1466909	zf-C2H2	5	-
JABBCG010000015.1	1471059	1471770	zf-C2H2	6	-
JABBCG010000015.1	1481637	1482405	zf-C2H2	7	+
JABBCG010000015.1	1567505	1568417	zf-C2H2	7	+
JABBCG010000015.1	1734101	1734785	zf-C2H2	5	+
JABBCG010000015.1	1739852	1740629	zf-C2H2	7	+
JABBCG010000015.1	1744622	1745399	zf-C2H2	7	+
JABBCG010000015.1	1759041	1759653	zf-C2H2	5	+
JABBCG010000015.1	1763934	1764774	zf-C2H2	7	+
JABBCG010000015.1	1770976	1771915	zf-C2H2	7	+
JABBCG010000015.1	1777077	1777842	zf-C2H2	6	+
JABBCG010000015.1	2058326	2058713	zf-C2H2	5	-
JABBCG010000015.1	2083512	2084121	zf-C2H2	5	+
JABBCG010000015.1	2100039	2100888	zf-C2H2	7	+
JABBCG010000015.1	3177778	3178971	zf-C2H2	13	+
JABBCG010000015.1	3548564	3549422	zf-C2H2	9	+
JABBCG010000015.1	3561112	3562522	zf-C2H2	9	+
JABBCG010000015.1	3619161	3619902	zf-C2H2	7	-
JABBCG010000015.1	3635296	3635923	zf-C2H2	5	+
JABBCG010000015.1	3638496	3639807	zf-C2H2	6	+
JABBCG010000015.1	4084477	4085212	zf-C2H2	5	-
JABBCG010000015.1	4346933	4347767	zf-C2H2	9	+
JABBCG010000015.1	4360393	4361407	zf-C2H2	11	+
JABBCG010000015.1	4376965	4377892	zf-C2H2	10	+
JABBCG010000015.1	4566356	4567121	zf-C2H2	8	-
JABBCG010000015.1	5119009	5119783	zf-C2H2	5	-
JABBCG010000015.1	7754620	7755731	zf-C2H2	8	-
JABBCG010000015.1	8116077	8116659	zf-C2H2	7	-
JABBCG010000015.1	8512315	8513515	zf-C2H2	6	+
JABBCG010000015.1	12903826	12904264	zf-C2H2	5	-
JABBCG010000015.1	14315446	14316028	zf-C2H2	5	-
JABBCG010000015.1	18365503	18368944	zf-C2H2	5	-
JABBCG010000015.1	19826349	19829289	zf-C2H2	7	+
JABBCG010000015.1	20071475	20072831	zf-C2H2	8	-
JABBCG010000015.1	21073194	21075087	zf-C2H2	21	+
JABBCG010000016.1	484580	485267	zf-C2H2	5	+
JABBCG010000016.1	2160337	2161870	zf-C2H2	12	+
JABBCG010000016.1	4059435	4062147	zf-C2H2	17	-
JABBCG010000016.1	9780723	9783033	zf-C2H2	20	-
JABBCG010000016.1	10316938	10318948	zf-C2H2	8	-
JABBCG010000016.1	11142900	11143761	zf-C2H2	9	+
JABBCG010000016.1	12243394	12244081	zf-C2H2	6	+
JABBCG010000016.1	12245421	12246165	zf-C2H2	7	+
JABBCG010000016.1	12284884	12285799	zf-C2H2	7	+
JABBCG010000016.1	12292232	12292862	zf-C2H2	8	+
JABBCG010000016.1	12317914	12319441	zf-C2H2	6	+
JABBCG010000016.1	12330137	12330974	zf-C2H2	6	+
JABBCG010000016.1	12345547	12346609	zf-C2H2	8	+
JABBCG010000016.1	12349157	12350378	zf-C2H2	11	+
JABBCG010000016.1	13947404	13948151	zf-C2H2	5	-
```
