## Supplementary Data 2 for "Transposable elements drive the evolution of metazoan zinc finger genes": Thryonomys_swinderianus_znfs.bed

```
PVIC010000020.1	53514	57012	zf-C2H2	26	-
PVIC010000039.1	38987	42269	zf-C2H2	5	-
PVIC010000163.1	22922	24956	zf-C2H2	8	+
PVIC010000240.1	89443	91012	zf-C2H2	14	-
PVIC010000270.1	134281	135023	zf-C2H2	7	+
PVIC010000270.1	135192	135714	zf-C2H2	5	+
PVIC010000316.1	114528	116937	zf-C2H2	8	+
PVIC010000334.1	16380	19032	zf-C2H2	6	+
PVIC010000345.1	65255	68777	zf-C2H2	26	-
PVIC010000404.1	40927	42199	zf-C2H2	11	+
PVIC010000404.1	53130	54834	zf-C2H2	16	+
PVIC010000404.1	60339	61746	zf-C2H2	8	-
PVIC010000599.1	64724	66206	zf-C2H2	7	+
PVIC010000666.1	105530	106268	zf-C2H2	6	-
PVIC010000703.1	5447	6719	zf-C2H2	8	-
PVIC010000703.1	19203	22374	zf-C2H2	20	+
PVIC010000703.1	25627	26668	zf-C2H2	6	-
PVIC010000767.1	19560	21069	zf-C2H2	9	-
PVIC010000767.1	60322	61567	zf-C2H2	5	+
PVIC010000767.1	77620	79246	zf-C2H2	15	+
PVIC010000767.1	87596	89081	zf-C2H2	12	-
PVIC010000776.1	45427	47098	zf-C2H2	5	-
PVIC010000800.1	26700	28326	zf-C2H2	5	-
PVIC010000934.1	4722	6243	zf-C2H2	12	+
PVIC010001000.1	31341	32040	zf-C2H2	8	+
PVIC010001176.1	19486	21247	zf-C2H2	13	+
PVIC010001176.1	31069	32743	zf-C2H2	13	+
PVIC010001176.1	45430	47152	zf-C2H2	13	+
PVIC010001176.1	55021	56266	zf-C2H2	10	-
PVIC010001176.1	69349	69790	zf-C2H2	5	+
PVIC010001176.1	74761	75951	zf-C2H2	9	-
PVIC010001176.1	89592	91221	zf-C2H2	14	+
PVIC010001204.1	80257	82519	zf-C2H2	5	-
PVIC010001208.1	50519	51731	zf-C2H2	12	-
PVIC010001422.1	13689	15582	zf-C2H2	5	-
PVIC010001526.1	17213	18248	zf-C2H2	6	+
PVIC010001552.1	53521	55621	zf-C2H2	5	+
PVIC010001552.1	61202	64781	zf-C2H2	6	+
PVIC010001592.1	48436	49609	zf-C2H2	14	-
PVIC010001714.1	59102	60404	zf-C2H2	6	-
PVIC010001897.1	51847	53974	zf-C2H2	19	-
PVIC010001907.1	61155	66852	zf-C2H2	10	+
PVIC010002004.1	77006	78530	zf-C2H2	13	+
PVIC010002137.1	21180	28323	zf-C2H2	18	+
PVIC010002158.1	59000	60944	zf-C2H2	19	-
PVIC010002306.1	54377	55307	zf-C2H2	7	+
PVIC010002592.1	71548	72319	zf-C2H2	5	+
PVIC010002946.1	28806	32064	zf-C2H2	5	+
PVIC010002952.1	59865	63165	zf-C2H2	5	+
PVIC010003057.1	27309	28002	zf-C2H2	5	+
PVIC010003071.1	41639	44762	zf-C2H2	17	-
PVIC010003112.1	2462	3233	zf-C2H2	7	+
PVIC010003112.1	13824	15186	zf-C2H2	10	+
PVIC010003112.1	39185	40457	zf-C2H2	13	+
PVIC010003463.1	23283	24916	zf-C2H2	14	-
PVIC010004045.1	15143	16583	zf-C2H2	11	+
PVIC010004397.1	22301	24440	zf-C2H2	9	-
PVIC010004451.1	20355	22554	zf-C2H2	6	+
PVIC010004792.1	32439	34671	zf-C2H2	6	-
PVIC010004898.1	28649	32219	zf-C2H2	10	+
PVIC010004949.1	8956	10282	zf-C2H2	11	-
PVIC010005468.1	14265	15423	zf-C2H2	10	-
PVIC010005468.1	30101	31898	zf-C2H2	12	-
PVIC010005599.1	16812	18483	zf-C2H2	12	+
PVIC010005599.1	40162	40936	zf-C2H2	8	-
PVIC010005922.1	53961	54714	zf-C2H2	7	+
PVIC010006096.1	15494	17225	zf-C2H2	13	-
PVIC010006129.1	14880	15753	zf-C2H2	6	-
PVIC010006136.1	45945	47274	zf-C2H2	5	-
PVIC010006140.1	29180	30320	zf-C2H2	5	+
PVIC010006404.1	26216	27590	zf-C2H2	9	-
PVIC010006404.1	41023	41892	zf-C2H2	8	-
PVIC010006632.1	36826	38131	zf-C2H2	12	-
PVIC010006741.1	42059	43580	zf-C2H2	17	-
PVIC010006749.1	2023	3562	zf-C2H2	13	+
PVIC010006749.1	27996	29670	zf-C2H2	16	+
PVIC010006749.1	43288	45007	zf-C2H2	14	-
PVIC010006809.1	35838	37590	zf-C2H2	5	+
PVIC010006962.1	49856	51329	zf-C2H2	16	-
PVIC010006979.1	9696	11430	zf-C2H2	15	+
PVIC010006979.1	26218	27856	zf-C2H2	11	+
PVIC010006979.1	36066	36864	zf-C2H2	5	+
PVIC010007170.1	46130	47126	zf-C2H2	7	+
PVIC010007294.1	23988	25935	zf-C2H2	19	+
PVIC010007390.1	26828	28466	zf-C2H2	14	+
PVIC010007483.1	25970	28019	zf-C2H2	6	-
PVIC010007700.1	18390	19914	zf-C2H2	13	-
PVIC010007700.1	35603	36644	zf-C2H2	8	-
PVIC010008409.1	34403	35893	zf-C2H2	8	+
PVIC010008799.1	13912	15517	zf-C2H2	16	+
PVIC010009303.1	15275	16397	zf-C2H2	12	+
PVIC010009351.1	14316	16704	zf-C2H2	23	-
PVIC010009351.1	32183	33665	zf-C2H2	12	-
PVIC010009651.1	24161	25442	zf-C2H2	9	+
PVIC010009738.1	17929	19285	zf-C2H2	13	+
PVIC010009864.1	25768	29455	zf-C2H2	10	-
PVIC010009973.1	7283	9428	zf-C2H2	11	-
PVIC010010123.1	2118	3172	zf-C2H2	10	-
PVIC010010123.1	27550	29743	zf-C2H2	20	-
PVIC010010619.1	32789	34700	zf-C2H2	19	+
PVIC010010742.1	9348	11136	zf-C2H2	9	-
PVIC010010939.1	9291	12123	zf-C2H2	6	-
PVIC010011354.1	14403	18015	zf-C2H2	10	-
PVIC010011584.1	32464	33480	zf-C2H2	5	+
PVIC010011773.1	28271	29861	zf-C2H2	5	+
PVIC010011992.1	32759	33605	zf-C2H2	10	+
PVIC010012596.1	9961	12652	zf-C2H2	19	-
PVIC010012646.1	32917	34393	zf-C2H2	12	-
PVIC010012693.1	34712	38000	zf-C2H2	7	-
PVIC010012784.1	33701	35492	zf-C2H2	7	+
PVIC010012863.1	25168	26536	zf-C2H2	12	-
PVIC010012990.1	14924	16763	zf-C2H2	16	-
PVIC010013233.1	12209	13799	zf-C2H2	10	+
PVIC010013241.1	37278	38451	zf-C2H2	14	-
PVIC010013672.1	1166	2153	zf-C2H2	9	-
PVIC010013672.1	4600	5371	zf-C2H2	7	-
PVIC010013885.1	26445	29184	zf-C2H2	20	-
PVIC010013897.1	18782	19631	zf-C2H2	7	+
PVIC010014027.1	19858	20899	zf-C2H2	9	-
PVIC010014115.1	3509	4595	zf-C2H2	12	-
PVIC010014189.1	7093	8953	zf-C2H2	5	-
PVIC010014487.1	14724	16296	zf-C2H2	13	+
PVIC010014487.1	20184	21756	zf-C2H2	13	-
PVIC010014625.1	2379	4161	zf-C2H2	16	+
PVIC010015021.1	8379	10203	zf-C2H2	17	-
PVIC010015032.1	33044	34325	zf-C2H2	12	+
PVIC010015094.1	13546	16864	zf-C2H2	9	-
PVIC010015190.1	31867	34879	zf-C2H2	9	-
PVIC010015209.1	29450	30296	zf-C2H2	5	+
PVIC010015465.1	13784	14738	zf-C2H2	7	+
PVIC010015465.1	20104	21184	zf-C2H2	9	-
PVIC010015584.1	1904	4280	zf-C2H2	15	-
PVIC010015584.1	33390	35019	zf-C2H2	5	-
PVIC010015704.1	31193	32231	zf-C2H2	7	+
PVIC010015959.1	30988	32935	zf-C2H2	18	-
PVIC010016130.1	2777	5423	zf-C2H2	6	-
PVIC010016131.1	8949	11091	zf-C2H2	16	+
PVIC010016255.1	4269	5966	zf-C2H2	15	-
PVIC010016255.1	27154	29254	zf-C2H2	18	+
PVIC010016299.1	29408	31226	zf-C2H2	17	+
PVIC010016424.1	27628	28867	zf-C2H2	9	+
PVIC010016560.1	9261	10272	zf-C2H2	8	+
PVIC010016560.1	18809	19844	zf-C2H2	10	-
PVIC010016591.1	6223	8023	zf-C2H2	16	+
PVIC010016653.1	19245	20241	zf-C2H2	6	-
PVIC010016664.1	7168	9223	zf-C2H2	14	-
PVIC010016738.1	5507	6869	zf-C2H2	9	+
PVIC010016846.1	2	1172	zf-C2H2	5	+
PVIC010016959.1	23499	25227	zf-C2H2	17	+
PVIC010017129.1	21057	21903	zf-C2H2	5	+
PVIC010017284.1	5150	6710	zf-C2H2	13	-
PVIC010017305.1	6387	8013	zf-C2H2	14	-
PVIC010017976.1	4797	6462	zf-C2H2	7	+
PVIC010018203.1	20337	21540	zf-C2H2	7	+
PVIC010018203.1	30021	30633	zf-C2H2	5	-
PVIC010018362.1	6144	7950	zf-C2H2	15	+
PVIC010018607.1	10130	11792	zf-C2H2	15	+
PVIC010018607.1	19439	20511	zf-C2H2	11	+
PVIC010018798.1	14542	16264	zf-C2H2	15	-
PVIC010018798.1	29109	30450	zf-C2H2	9	-
PVIC010018888.1	14751	16512	zf-C2H2	17	-
PVIC010019416.1	7353	8439	zf-C2H2	8	-
PVIC010019792.1	9468	10953	zf-C2H2	13	+
PVIC010019822.1	22686	23925	zf-C2H2	13	+
PVIC010020080.1	21291	22500	zf-C2H2	10	+
PVIC010020133.1	7322	9257	zf-C2H2	17	-
PVIC010020223.1	13117	14162	zf-C2H2	6	+
PVIC010020223.1	14355	15430	zf-C2H2	5	+
PVIC010020251.1	4189	5653	zf-C2H2	12	+
PVIC010020278.1	15423	16920	zf-C2H2	11	-
PVIC010020454.1	5334	6117	zf-C2H2	6	-
PVIC010020563.1	19867	20800	zf-C2H2	7	-
PVIC010020624.1	9312	11376	zf-C2H2	19	+
PVIC010020648.1	913	2194	zf-C2H2	12	+
PVIC010020648.1	19008	20592	zf-C2H2	15	+
PVIC010021161.1	21221	22781	zf-C2H2	6	+
PVIC010021217.1	10726	11143	zf-C2H2	5	-
PVIC010021615.1	15956	17927	zf-C2H2	20	-
PVIC010021629.1	12753	13974	zf-C2H2	10	+
PVIC010021729.1	21763	23029	zf-C2H2	10	+
PVIC010022013.1	7798	8338	zf-C2H2	5	+
PVIC010022073.1	15767	17111	zf-C2H2	12	-
PVIC010022338.1	17599	18391	zf-C2H2	5	-
PVIC010022682.1	9826	11080	zf-C2H2	14	-
PVIC010023109.1	14649	17874	zf-C2H2	7	-
PVIC010023184.1	21563	23456	zf-C2H2	7	+
PVIC010023270.1	14490	17313	zf-C2H2	26	+
PVIC010023298.1	10135	11425	zf-C2H2	14	-
PVIC010023314.1	17070	18372	zf-C2H2	9	+
PVIC010023349.1	2212	3430	zf-C2H2	13	-
PVIC010023372.1	12134	13910	zf-C2H2	15	+
PVIC010023516.1	9655	11206	zf-C2H2	11	+
PVIC010023684.1	9947	10859	zf-C2H2	7	-
PVIC010023934.1	14798	16219	zf-C2H2	6	-
PVIC010023958.1	24953	26417	zf-C2H2	15	+
PVIC010024505.1	15343	17239	zf-C2H2	19	+
PVIC010024797.1	5153	6770	zf-C2H2	14	-
PVIC010024836.1	14685	16845	zf-C2H2	10	-
PVIC010025124.1	1	2236	zf-C2H2	5	-
PVIC010025550.1	15553	17233	zf-C2H2	7	+
PVIC010025736.1	11185	11641	zf-C2H2	5	+
PVIC010025856.1	7479	8181	zf-C2H2	6	-
PVIC010025972.1	1627	2485	zf-C2H2	9	-
PVIC010026027.1	21827	22988	zf-C2H2	8	-
PVIC010026128.1	6510	8328	zf-C2H2	16	-
PVIC010026767.1	12859	14116	zf-C2H2	6	-
PVIC010026838.1	8869	11272	zf-C2H2	6	+
PVIC010027025.1	11879	13559	zf-C2H2	11	+
PVIC010027201.1	4417	6562	zf-C2H2	19	-
PVIC010027348.1	1423	3454	zf-C2H2	22	+
PVIC010027515.1	4815	6708	zf-C2H2	17	+
PVIC010027610.1	9993	11847	zf-C2H2	19	+
PVIC010027769.1	17267	18782	zf-C2H2	15	+
PVIC010027834.1	3440	5927	zf-C2H2	8	+
PVIC010028126.1	5985	7782	zf-C2H2	12	-
PVIC010028352.1	6734	8273	zf-C2H2	13	-
PVIC010028678.1	10387	11632	zf-C2H2	13	-
PVIC010028679.1	8451	10473	zf-C2H2	18	+
PVIC010028808.1	4909	10294	zf-C2H2	32	+
PVIC010029209.1	17425	18691	zf-C2H2	12	+
PVIC010029406.1	3605	4052	zf-C2H2	5	+
PVIC010029710.1	14285	15242	zf-C2H2	5	+
PVIC010029948.1	16461	18150	zf-C2H2	8	-
PVIC010030125.1	8923	10654	zf-C2H2	16	-
PVIC010030603.1	11992	13324	zf-C2H2	7	-
PVIC010030683.1	1392	5805	zf-C2H2	8	-
PVIC010031141.1	4620	6384	zf-C2H2	19	-
PVIC010031410.1	16136	16931	zf-C2H2	5	+
PVIC010031472.1	17140	18688	zf-C2H2	11	-
PVIC010031507.1	7226	8945	zf-C2H2	17	+
PVIC010031596.1	11536	13390	zf-C2H2	17	-
PVIC010031775.1	7374	9489	zf-C2H2	24	+
PVIC010032269.1	1350	2523	zf-C2H2	9	+
PVIC010032452.1	18912	20706	zf-C2H2	16	+
PVIC010032637.1	8846	9827	zf-C2H2	11	+
PVIC010032952.1	9847	11257	zf-C2H2	12	+
PVIC010032967.1	3284	4268	zf-C2H2	8	+
PVIC010033175.1	5465	7862	zf-C2H2	23	+
PVIC010033175.1	16083	18105	zf-C2H2	21	-
PVIC010033826.1	12777	13719	zf-C2H2	11	+
PVIC010034523.1	11913	13323	zf-C2H2	8	-
PVIC010034919.1	10715	11885	zf-C2H2	7	+
PVIC010034929.1	15183	17523	zf-C2H2	5	-
PVIC010035128.1	9609	11607	zf-C2H2	22	+
PVIC010035320.1	18392	19205	zf-C2H2	10	-
PVIC010035461.1	11940	13338	zf-C2H2	13	+
PVIC010035520.1	45	1410	zf-C2H2	6	+
PVIC010035606.1	5812	7048	zf-C2H2	10	-
PVIC010036499.1	16983	17961	zf-C2H2	7	-
PVIC010036550.1	6466	7840	zf-C2H2	12	+
PVIC010036714.1	1914	3576	zf-C2H2	17	+
PVIC010036855.1	13297	13975	zf-C2H2	5	-
PVIC010036883.1	10509	13074	zf-C2H2	25	-
PVIC010037827.1	15602	16967	zf-C2H2	12	-
PVIC010037867.1	15123	15627	zf-C2H2	5	+
PVIC010037923.1	8459	10073	zf-C2H2	13	-
PVIC010037929.1	5399	7049	zf-C2H2	14	-
PVIC010038275.1	4941	6096	zf-C2H2	10	-
PVIC010038314.1	12345	13674	zf-C2H2	13	-
PVIC010038334.1	4185	5169	zf-C2H2	7	-
PVIC010039153.1	9333	10953	zf-C2H2	13	+
PVIC010039831.1	2390	5216	zf-C2H2	28	-
PVIC010040391.1	12180	13821	zf-C2H2	15	-
PVIC010041090.1	3412	4384	zf-C2H2	9	-
PVIC010041181.1	8419	10417	zf-C2H2	19	-
PVIC010041396.1	11044	12058	zf-C2H2	9	+
PVIC010041721.1	2490	5532	zf-C2H2	20	+
PVIC010042207.1	1563	3438	zf-C2H2	14	+
PVIC010043214.1	7713	8730	zf-C2H2	8	+
PVIC010044166.1	12013	13885	zf-C2H2	17	+
PVIC010044526.1	11105	12545	zf-C2H2	16	+
PVIC010044797.1	10213	12301	zf-C2H2	18	-
PVIC010045182.1	11196	12825	zf-C2H2	13	-
PVIC010045993.1	11201	12686	zf-C2H2	14	+
PVIC010046127.1	12503	13952	zf-C2H2	11	+
PVIC010046225.1	7606	8563	zf-C2H2	9	+
PVIC010046296.1	3470	5789	zf-C2H2	22	-
PVIC010046720.1	10953	12030	zf-C2H2	9	+
PVIC010046803.1	6029	6818	zf-C2H2	5	-
PVIC010046933.1	6306	8046	zf-C2H2	14	-
PVIC010047121.1	10595	12938	zf-C2H2	23	-
PVIC010047153.1	1867	3034	zf-C2H2	5	-
PVIC010047565.1	5763	6924	zf-C2H2	9	-
PVIC010047596.1	8263	10894	zf-C2H2	6	-
PVIC010047814.1	9974	11621	zf-C2H2	11	-
PVIC010047837.1	3692	5666	zf-C2H2	17	-
PVIC010047961.1	9001	11284	zf-C2H2	22	+
PVIC010047972.1	4758	6360	zf-C2H2	12	+
PVIC010048546.1	9336	10629	zf-C2H2	12	+
PVIC010048772.1	7978	9406	zf-C2H2	9	-
PVIC010049212.1	6279	8442	zf-C2H2	23	+
PVIC010049212.1	8641	9034	zf-C2H2	5	+
PVIC010050053.1	6228	7530	zf-C2H2	10	-
PVIC010050053.1	7715	8582	zf-C2H2	6	-
PVIC010050230.1	2246	4151	zf-C2H2	16	-
PVIC010050335.1	6439	11098	zf-C2H2	14	-
PVIC010051425.1	1854	2736	zf-C2H2	5	+
PVIC010051425.1	6142	7501	zf-C2H2	9	+
PVIC010051599.1	3218	5726	zf-C2H2	19	-
PVIC010051902.1	5135	6965	zf-C2H2	17	-
PVIC010052309.1	8059	8632	zf-C2H2	5	-
PVIC010052443.1	8119	9403	zf-C2H2	10	+
PVIC010052636.1	6737	8372	zf-C2H2	12	-
PVIC010053074.1	4042	4630	zf-C2H2	6	-
PVIC010053399.1	1963	3463	zf-C2H2	13	-
PVIC010053633.1	7266	9153	zf-C2H2	9	-
PVIC010053820.1	899	2234	zf-C2H2	5	+
PVIC010054077.1	6375	8508	zf-C2H2	16	+
PVIC010054128.1	0	1641	zf-C2H2	14	+
PVIC010055308.1	5339	6662	zf-C2H2	12	+
PVIC010055518.1	990	1908	zf-C2H2	8	-
PVIC010055675.1	7789	10228	zf-C2H2	20	+
PVIC010056203.1	3376	5290	zf-C2H2	20	-
PVIC010056291.1	1939	3403	zf-C2H2	16	+
PVIC010057367.1	3077	3944	zf-C2H2	7	+
PVIC010057966.1	6188	8816	zf-C2H2	22	-
PVIC010058121.1	684	1809	zf-C2H2	11	-
PVIC010058502.1	5197	6886	zf-C2H2	13	-
PVIC010058986.1	5487	8107	zf-C2H2	25	+
PVIC010059000.1	5523	7482	zf-C2H2	18	-
PVIC010059185.1	1870	3649	zf-C2H2	14	+
PVIC010059439.1	3883	5437	zf-C2H2	11	+
PVIC010059813.1	6005	7577	zf-C2H2	14	-
PVIC010059927.1	1478	3128	zf-C2H2	15	+
PVIC010060574.1	7372	9022	zf-C2H2	15	-
PVIC010060894.1	3906	5151	zf-C2H2	15	+
PVIC010061046.1	1	1633	zf-C2H2	13	+
PVIC010062724.1	1455	3486	zf-C2H2	20	+
PVIC010063401.1	1	2482	zf-C2H2	10	-
PVIC010063511.1	2162	4985	zf-C2H2	23	-
PVIC010064032.1	3659	5600	zf-C2H2	13	-
PVIC010064050.1	6023	7289	zf-C2H2	11	-
PVIC010064494.1	1867	2299	zf-C2H2	5	+
PVIC010064606.1	2698	5629	zf-C2H2	29	+
PVIC010065385.1	4264	4750	zf-C2H2	5	-
PVIC010065712.1	5443	6790	zf-C2H2	13	+
PVIC010066020.1	4304	5735	zf-C2H2	10	+
PVIC010067950.1	813	2202	zf-C2H2	12	+
PVIC010068664.1	4539	5973	zf-C2H2	11	-
PVIC010068963.1	369	798	zf-C2H2	5	-
PVIC010069432.1	1039	2815	zf-C2H2	12	+
PVIC010070181.1	2418	3960	zf-C2H2	16	+
PVIC010070219.1	840	2925	zf-C2H2	18	+
PVIC010070419.1	4462	7063	zf-C2H2	25	-
PVIC010070444.1	2978	5141	zf-C2H2	9	+
PVIC010070887.1	5246	6398	zf-C2H2	8	-
PVIC010071002.1	3730	5308	zf-C2H2	11	-
PVIC010071078.1	1172	2576	zf-C2H2	13	+
PVIC010071368.1	2253	3916	zf-C2H2	13	-
PVIC010072037.1	2247	4899	zf-C2H2	26	+
PVIC010072252.1	1866	3387	zf-C2H2	12	+
PVIC010072276.1	2377	3460	zf-C2H2	8	-
PVIC010073435.1	5278	6784	zf-C2H2	8	+
PVIC010075394.1	1	1432	zf-C2H2	12	-
PVIC010079190.1	2285	3692	zf-C2H2	13	+
PVIC010079575.1	3684	5682	zf-C2H2	16	-
PVIC010080502.1	298	1945	zf-C2H2	19	-
PVIC010080792.1	2608	4834	zf-C2H2	22	-
PVIC010081445.1	2633	3893	zf-C2H2	12	-
PVIC010082402.1	2	1118	zf-C2H2	13	+
PVIC010083043.1	808	2710	zf-C2H2	18	+
PVIC010083775.1	2539	4237	zf-C2H2	12	-
PVIC010087745.1	1798	3388	zf-C2H2	10	+
PVIC010088074.1	3763	4249	zf-C2H2	6	-
PVIC010089143.1	1052	2108	zf-C2H2	12	+
PVIC010090456.1	278	1684	zf-C2H2	12	-
PVIC010092091.1	425	2261	zf-C2H2	14	+
PVIC010097845.1	842	3299	zf-C2H2	23	-
PVIC010097933.1	1134	1974	zf-C2H2	10	-
PVIC010099978.1	734	1352	zf-C2H2	7	+
PVIC010101399.1	738	1356	zf-C2H2	7	+
PVIC010103282.1	1	880	zf-C2H2	8	-
PVIC010105225.1	820	1603	zf-C2H2	6	-
PVIC010108402.1	1105	1573	zf-C2H2	6	-
PVIC010132898.1	662	1766	zf-C2H2	6	+
PVIC010143480.1	450	1539	zf-C2H2	7	+
PVIC010149333.1	337	1441	zf-C2H2	6	+
PVIC010176542.1	466	916	zf-C2H2	5	-
PVIC010183407.1	406	1057	zf-C2H2	8	-
PVIC010191309.1	1	988	zf-C2H2	10	-
PVIC010211921.1	147	615	zf-C2H2	6	-
PVIC010245148.1	0	705	zf-C2H2	9	+
PVIC010434174.1	1	397	zf-C2H2	5	+
```
