## Supplementary Data 2 for "Transposable elements drive the evolution of metazoan zinc finger genes": Thryothorus_ludovicianus_znfs.bed

```
VZTB01000124.1	246002	246809	zf-C2H2	5	-
VZTB01000131.1	306814	312433	zf-C2H2	10	-
VZTB01000131.1	379145	381710	zf-C2H2	5	-
VZTB01000164.1	662059	669259	zf-C2H2	16	+
VZTB01000232.1	1	754	zf-C2H2	5	+
VZTB01000304.1	655431	656453	zf-C2H2	5	-
VZTB01000338.1	1527	2124	zf-C2H2	6	+
VZTB01000762.1	838	2179	zf-C2H2	10	+
VZTB01000896.1	3581	6719	zf-C2H2	6	-
VZTB01000988.1	11883	12717	zf-C2H2	5	-
VZTB01002285.1	399914	402134	zf-C2H2	7	+
VZTB01002321.1	20974	22606	zf-C2H2	16	+
VZTB01002321.1	23905	25300	zf-C2H2	12	-
VZTB01002326.1	126906	128259	zf-C2H2	8	+
VZTB01002447.1	420906	424434	zf-C2H2	26	-
VZTB01002505.1	23006	25145	zf-C2H2	10	-
VZTB01002662.1	4774	6217	zf-C2H2	11	+
VZTB01002752.1	1683	3138	zf-C2H2	14	-
VZTB01002865.1	712775	714494	zf-C2H2	17	-
VZTB01002866.1	46922	48056	zf-C2H2	9	+
VZTB01003143.1	379003	381031	zf-C2H2	6	-
VZTB01003703.1	32180	37601	zf-C2H2	9	+
VZTB01003719.1	318185	319448	zf-C2H2	6	+
VZTB01003835.1	55572	57060	zf-C2H2	6	+
VZTB01003835.1	160915	163456	zf-C2H2	5	+
VZTB01004066.1	96	1629	zf-C2H2	11	-
VZTB01004149.1	21752	24212	zf-C2H2	6	-
VZTB01004456.1	94710	96096	zf-C2H2	5	-
VZTB01004609.1	2	2093	zf-C2H2	8	+
VZTB01005207.1	899095	900466	zf-C2H2	5	+
VZTB01005236.1	81558	85164	zf-C2H2	10	+
VZTB01005342.1	97	1627	zf-C2H2	7	+
VZTB01005440.1	4184	4769	zf-C2H2	8	-
VZTB01005621.1	736	2005	zf-C2H2	6	-
VZTB01006092.1	649158	651303	zf-C2H2	10	-
VZTB01006235.1	783	2958	zf-C2H2	8	-
VZTB01006565.1	63467	65774	zf-C2H2	6	+
VZTB01006574.1	354007	355789	zf-C2H2	7	+
VZTB01006899.1	770921	771683	zf-C2H2	5	-
VZTB01007104.1	3005	3380	zf-C2H2	5	-
VZTB01007111.1	13828	14992	zf-C2H2	5	-
VZTB01007136.1	1	509	zf-C2H2	5	-
VZTB01007180.1	398	1832	zf-C2H2	13	+
VZTB01007396.1	2	1361	zf-C2H2	13	+
VZTB01007874.1	151474	153046	zf-C2H2	8	-
VZTB01008034.1	559931	563216	zf-C2H2	26	-
VZTB01008041.1	293568	294672	zf-C2H2	5	-
VZTB01008487.1	184419	187044	zf-C2H2	7	+
VZTB01009107.1	487141	488746	zf-C2H2	5	+
VZTB01009309.1	5151	7134	zf-C2H2	5	-
VZTB01009523.1	244481	246209	zf-C2H2	5	-
VZTB01009907.1	176604	177330	zf-C2H2	5	-
VZTB01010136.1	513450	516672	zf-C2H2	5	+
VZTB01010136.1	1019725	1021714	zf-C2H2	8	-
VZTB01010693.1	357	930	zf-C2H2	7	-
VZTB01010707.1	38270	39176	zf-C2H2	8	-
VZTB01010714.1	644861	647465	zf-C2H2	6	-
VZTB01010731.1	103837	106618	zf-C2H2	8	-
VZTB01011159.1	3495	4428	zf-C2H2	9	+
VZTB01011159.1	8430	9447	zf-C2H2	10	-
VZTB01011180.1	5891	7720	zf-C2H2	8	-
VZTB01011180.1	8057	9370	zf-C2H2	10	-
VZTB01011202.1	150560	152525	zf-C2H2	6	+
VZTB01011685.1	759353	760553	zf-C2H2	12	-
VZTB01011859.1	6959	8126	zf-C2H2	10	-
VZTB01012365.1	283067	284378	zf-C2H2	6	+
VZTB01012439.1	0	948	zf-C2H2	8	+
VZTB01012685.1	427527	431103	zf-C2H2	10	-
VZTB01012793.1	11175	13932	zf-C2H2	17	+
VZTB01012793.1	15313	15898	zf-C2H2	5	+
VZTB01012947.1	2699	4052	zf-C2H2	12	+
VZTB01013177.1	438493	440157	zf-C2H2	13	+
VZTB01013241.1	643615	644806	zf-C2H2	13	+
VZTB01013653.1	1852165	1853017	zf-C2H2	5	+
VZTB01013672.1	108773	109985	zf-C2H2	9	-
VZTB01014061.1	5844	6885	zf-C2H2	10	+
VZTB01014208.1	53690	56548	zf-C2H2	12	-
VZTB01014377.1	5138	6440	zf-C2H2	9	+
VZTB01014399.1	2890	3919	zf-C2H2	6	-
VZTB01014399.1	38824	39952	zf-C2H2	5	-
VZTB01014399.1	52916	55424	zf-C2H2	5	+
VZTB01014409.1	213458	218186	zf-C2H2	14	+
VZTB01014634.1	12308	13855	zf-C2H2	12	-
VZTB01015183.1	118523	119480	zf-C2H2	5	+
VZTB01015183.1	124609	125902	zf-C2H2	5	+
VZTB01015219.1	464	1922	zf-C2H2	12	+
VZTB01015554.1	104934	106458	zf-C2H2	6	+
VZTB01015760.1	1990	2716	zf-C2H2	8	-
VZTB01015950.1	57936	61170	zf-C2H2	5	+
VZTB01016231.1	957918	960009	zf-C2H2	6	-
VZTB01016677.1	1261219	1262158	zf-C2H2	5	+
VZTB01016677.1	1262828	1264162	zf-C2H2	11	+
VZTB01016677.1	1264735	1268137	zf-C2H2	21	+
VZTB01016686.1	0	2010	zf-C2H2	15	+
VZTB01016788.1	409	799	zf-C2H2	5	-
VZTB01016897.1	1775932	1779472	zf-C2H2	10	+
VZTB01016899.1	505306	509541	zf-C2H2	8	+
VZTB01017334.1	218916	220227	zf-C2H2	5	-
VZTB01017554.1	100935	104451	zf-C2H2	8	+
VZTB01017957.1	14438	15247	zf-C2H2	10	-
VZTB01017995.1	25647	26601	zf-C2H2	9	+
VZTB01017995.1	40330	41869	zf-C2H2	12	-
VZTB01018016.1	38282	39122	zf-C2H2	6	-
VZTB01018265.1	191	1802	zf-C2H2	6	+
VZTB01018265.1	2184	3459	zf-C2H2	7	+
VZTB01018423.1	122706	124908	zf-C2H2	13	-
VZTB01018602.1	0	375	zf-C2H2	5	-
VZTB01018656.1	1	439	zf-C2H2	6	-
VZTB01018749.1	2	440	zf-C2H2	6	-
VZTB01018980.1	1	1057	zf-C2H2	10	-
VZTB01019982.1	2	602	zf-C2H2	6	-
VZTB01035881.1	34	805	zf-C2H2	5	+
```
