## Supplementary Data 2 for "Transposable elements drive the evolution of metazoan zinc finger genes": Thunnus_albacares_znfs.bed

```
OU607592.1	5619448	5621893	zf-C2H2	8	+
OU607592.1	5946483	5950143	zf-C2H2	6	-
OU607592.1	6323270	6325766	zf-C2H2	6	+
OU607592.1	11148114	11151582	zf-C2H2	10	-
OU607592.1	14351671	14353393	zf-C2H2	8	+
OU607592.1	17351514	17352471	zf-C2H2	6	-
OU607592.1	21359003	21364673	zf-C2H2	10	+
OU607592.1	35976016	35976457	zf-C2H2	5	+
OU607592.1	36224904	36226710	zf-C2H2	17	+
OU607593.1	8164752	8166105	zf-C2H2	5	-
OU607593.1	27577490	27579308	zf-C2H2	5	-
OU607593.1	28652424	28654311	zf-C2H2	8	-
OU607593.1	28657740	28660599	zf-C2H2	8	-
OU607593.1	28672859	28673927	zf-C2H2	7	-
OU607593.1	28674649	28675660	zf-C2H2	5	-
OU607593.1	28678439	28679576	zf-C2H2	7	-
OU607593.1	28688603	28689614	zf-C2H2	5	-
OU607593.1	28694557	28695772	zf-C2H2	8	-
OU607593.1	28701914	28703312	zf-C2H2	10	-
OU607593.1	28706335	28707601	zf-C2H2	8	-
OU607593.1	28711673	28712744	zf-C2H2	6	-
OU607593.1	28722619	28724143	zf-C2H2	12	+
OU607593.1	28727678	28729298	zf-C2H2	13	+
OU607593.1	28734128	28735748	zf-C2H2	13	+
OU607593.1	28740833	28742369	zf-C2H2	12	+
OU607593.1	28747346	28748882	zf-C2H2	12	+
OU607593.1	28753586	28755122	zf-C2H2	11	+
OU607593.1	28790714	28791872	zf-C2H2	8	+
OU607593.1	28794887	28796342	zf-C2H2	10	+
OU607593.1	28799641	28801120	zf-C2H2	11	+
OU607593.1	28805352	28807182	zf-C2H2	14	+
OU607593.1	28810922	28812731	zf-C2H2	11	+
OU607593.1	28816052	28817153	zf-C2H2	6	+
OU607593.1	28820528	28822382	zf-C2H2	10	+
OU607593.1	28824665	28826633	zf-C2H2	11	+
OU607593.1	28835451	28837083	zf-C2H2	12	+
OU607593.1	28842613	28843939	zf-C2H2	7	-
OU607593.1	28852876	28854094	zf-C2H2	7	-
OU607593.1	28857529	28858663	zf-C2H2	6	-
OU607593.1	28862206	28863259	zf-C2H2	5	-
OU607593.1	28912165	28913632	zf-C2H2	10	-
OU607593.1	28916000	28917263	zf-C2H2	7	+
OU607593.1	35469077	35470454	zf-C2H2	9	+
OU607593.1	35472185	35473418	zf-C2H2	10	+
OU607593.1	35563804	35564923	zf-C2H2	13	-
OU607593.1	35575463	35576246	zf-C2H2	9	-
OU607593.1	35585375	35586830	zf-C2H2	17	-
OU607593.1	35596270	35597221	zf-C2H2	11	-
OU607593.1	35605550	35606753	zf-C2H2	14	-
OU607593.1	35614704	35616159	zf-C2H2	17	-
OU607593.1	35625065	35626271	zf-C2H2	14	-
OU607593.1	35635060	35635843	zf-C2H2	9	-
OU607593.1	35647802	35648753	zf-C2H2	11	-
OU607593.1	35659264	35659969	zf-C2H2	8	-
OU607594.1	2443480	2444620	zf-C2H2	11	-
OU607594.1	7340119	7340749	zf-C2H2	5	-
OU607594.1	8705514	8707566	zf-C2H2	6	+
OU607594.1	11341650	11342847	zf-C2H2	6	-
OU607594.1	11362145	11364254	zf-C2H2	8	+
OU607594.1	11393688	11395866	zf-C2H2	8	+
OU607594.1	15443277	15444261	zf-C2H2	11	-
OU607594.1	17335920	17336826	zf-C2H2	10	-
OU607594.1	17379981	17380887	zf-C2H2	10	-
OU607594.1	17416982	17418242	zf-C2H2	12	+
OU607594.1	17935626	17936112	zf-C2H2	5	-
OU607594.1	17944417	17945392	zf-C2H2	5	-
OU607594.1	22258258	22259665	zf-C2H2	5	-
OU607594.1	28040502	28043655	zf-C2H2	22	+
OU607594.1	29563497	29564322	zf-C2H2	7	+
OU607594.1	29571944	29572808	zf-C2H2	6	+
OU607594.1	29578882	29580013	zf-C2H2	8	+
OU607594.1	29586269	29586911	zf-C2H2	6	+
OU607594.1	29592597	29593881	zf-C2H2	10	+
OU607594.1	29595863	29596718	zf-C2H2	6	+
OU607594.1	32560531	32561650	zf-C2H2	9	-
OU607595.1	16933175	16937897	zf-C2H2	8	+
OU607595.1	33975972	33976983	zf-C2H2	6	+
OU607595.1	33993824	33994709	zf-C2H2	5	+
OU607595.1	33996117	33996921	zf-C2H2	5	+
OU607595.1	34639073	34639988	zf-C2H2	5	+
OU607595.1	35198586	35199555	zf-C2H2	5	-
OU607595.1	35264737	35265319	zf-C2H2	5	-
OU607595.1	37204001	37205249	zf-C2H2	6	+
OU607596.1	5466461	5467994	zf-C2H2	6	-
OU607596.1	5708318	5709941	zf-C2H2	9	+
OU607596.1	14280771	14285010	zf-C2H2	7	-
OU607596.1	21450262	21451126	zf-C2H2	5	+
OU607596.1	26382166	26383297	zf-C2H2	5	-
OU607596.1	27097202	27098075	zf-C2H2	6	+
OU607596.1	29095497	29097045	zf-C2H2	5	+
OU607596.1	29138613	29141676	zf-C2H2	5	-
OU607596.1	29240926	29242758	zf-C2H2	9	+
OU607596.1	29270092	29273046	zf-C2H2	9	+
OU607596.1	30091652	30092726	zf-C2H2	7	+
OU607597.1	1825422	1826247	zf-C2H2	8	-
OU607597.1	1827779	1828694	zf-C2H2	8	-
OU607597.1	6079889	6080666	zf-C2H2	9	-
OU607597.1	6088232	6089849	zf-C2H2	15	-
OU607597.1	6094265	6095879	zf-C2H2	17	-
OU607597.1	7483768	7484287	zf-C2H2	5	+
OU607597.1	12664792	12667033	zf-C2H2	5	-
OU607597.1	15601691	15603515	zf-C2H2	6	+
OU607597.1	21900199	21903901	zf-C2H2	8	-
OU607598.1	49746	50982	zf-C2H2	8	-
OU607598.1	2963093	2965757	zf-C2H2	7	-
OU607598.1	4016374	4016995	zf-C2H2	5	-
OU607598.1	5496299	5498315	zf-C2H2	17	+
OU607598.1	10819621	10821286	zf-C2H2	7	+
OU607598.1	10858814	10862192	zf-C2H2	5	-
OU607598.1	16636323	16641192	zf-C2H2	6	-
OU607598.1	16646241	16647960	zf-C2H2	5	-
OU607598.1	18181606	18183280	zf-C2H2	8	+
OU607598.1	31925854	31929160	zf-C2H2	12	-
OU607599.1	6718954	6721543	zf-C2H2	6	-
OU607599.1	8833453	8837020	zf-C2H2	7	-
OU607599.1	9250130	9251915	zf-C2H2	7	+
OU607599.1	9441784	9445396	zf-C2H2	5	-
OU607599.1	9669837	9672312	zf-C2H2	11	-
OU607599.1	15444808	15446425	zf-C2H2	9	-
OU607599.1	15451643	15452681	zf-C2H2	11	-
OU607599.1	15458907	15459810	zf-C2H2	6	-
OU607599.1	15469294	15473634	zf-C2H2	8	-
OU607599.1	15484338	15485700	zf-C2H2	8	-
OU607599.1	15487412	15491840	zf-C2H2	27	-
OU607599.1	15498035	15501620	zf-C2H2	17	-
OU607599.1	15519352	15523030	zf-C2H2	13	-
OU607599.1	15533223	15536253	zf-C2H2	13	-
OU607599.1	15567729	15576570	zf-C2H2	48	-
OU607599.1	15596427	15598350	zf-C2H2	11	-
OU607599.1	15828974	15831104	zf-C2H2	11	-
OU607599.1	18059454	18060408	zf-C2H2	5	-
OU607599.1	20365503	20370249	zf-C2H2	12	+
OU607599.1	20729125	20730196	zf-C2H2	5	-
OU607599.1	22030335	22032039	zf-C2H2	11	-
OU607599.1	22074925	22076524	zf-C2H2	5	+
OU607599.1	22082988	22083468	zf-C2H2	5	+
OU607599.1	22448578	22450000	zf-C2H2	15	+
OU607599.1	33466388	33467561	zf-C2H2	7	-
OU607599.1	33472869	33474066	zf-C2H2	6	-
OU607599.1	33484268	33485804	zf-C2H2	8	-
OU607599.1	33492596	33493799	zf-C2H2	7	-
OU607599.1	33503548	33504682	zf-C2H2	7	-
OU607599.1	33508363	33509572	zf-C2H2	8	-
OU607599.1	33516035	33517310	zf-C2H2	9	-
OU607599.1	33529374	33530673	zf-C2H2	8	-
OU607599.1	34030105	34030828	zf-C2H2	6	-
OU607599.1	34036553	34037315	zf-C2H2	7	-
OU607600.1	28263926	28264739	zf-C2H2	5	+
OU607600.1	30159975	30161544	zf-C2H2	11	-
OU607601.1	13202967	13204185	zf-C2H2	12	-
OU607601.1	17499963	17500995	zf-C2H2	5	-
OU607601.1	17504119	17505235	zf-C2H2	6	-
OU607601.1	17518819	17519923	zf-C2H2	6	+
OU607602.1	15800388	15801489	zf-C2H2	6	-
OU607602.1	18114945	18116085	zf-C2H2	8	+
OU607602.1	27015280	27015817	zf-C2H2	5	+
OU607602.1	27016780	27017656	zf-C2H2	9	+
OU607602.1	27019007	27022022	zf-C2H2	20	+
OU607603.1	6668008	6669214	zf-C2H2	5	+
OU607603.1	7394077	7398067	zf-C2H2	6	-
OU607603.1	7457143	7458139	zf-C2H2	6	-
OU607603.1	7702227	7703664	zf-C2H2	12	+
OU607603.1	7708689	7710594	zf-C2H2	18	+
OU607603.1	10555904	10558409	zf-C2H2	6	-
OU607603.1	15301034	15302513	zf-C2H2	7	-
OU607603.1	15308746	15310201	zf-C2H2	7	-
OU607603.1	15314567	15315941	zf-C2H2	7	-
OU607603.1	15327535	15328939	zf-C2H2	8	-
OU607603.1	16366097	16369667	zf-C2H2	26	-
OU607603.1	16954124	16956533	zf-C2H2	15	-
OU607603.1	24475686	24476739	zf-C2H2	6	+
OU607603.1	30059989	30060871	zf-C2H2	5	+
OU607603.1	31751402	31752509	zf-C2H2	13	-
OU607603.1	31855707	31856910	zf-C2H2	9	-
OU607603.1	31863008	31864052	zf-C2H2	7	-
OU607603.1	33674671	33675295	zf-C2H2	6	+
OU607603.1	33676078	33676906	zf-C2H2	9	+
OU607604.1	5153418	5156541	zf-C2H2	9	+
OU607604.1	11730160	11731183	zf-C2H2	5	-
OU607604.1	12448782	12450162	zf-C2H2	12	-
OU607605.1	4513081	4515364	zf-C2H2	7	-
OU607605.1	8371090	8371573	zf-C2H2	5	+
OU607605.1	15437811	15439551	zf-C2H2	12	-
OU607605.1	20796640	20797669	zf-C2H2	7	-
OU607605.1	20853149	20854883	zf-C2H2	5	-
OU607605.1	23915781	23916906	zf-C2H2	8	-
OU607605.1	30786100	30787054	zf-C2H2	6	-
OU607605.1	30800588	30801611	zf-C2H2	5	+
OU607605.1	31329736	31330723	zf-C2H2	5	+
OU607605.1	31335140	31336298	zf-C2H2	7	+
OU607605.1	31358395	31360066	zf-C2H2	18	-
OU607605.1	31427507	31428707	zf-C2H2	11	-
OU607606.1	3916307	3918359	zf-C2H2	6	-
OU607606.1	7221845	7224092	zf-C2H2	5	+
OU607606.1	9782484	9783984	zf-C2H2	5	+
OU607606.1	15906367	15912634	zf-C2H2	15	+
OU607606.1	16112300	16117175	zf-C2H2	15	+
OU607606.1	18250979	18255953	zf-C2H2	25	+
OU607607.1	1889813	1896638	zf-C2H2	16	+
OU607607.1	14903354	14905227	zf-C2H2	12	-
OU607607.1	20186488	20188606	zf-C2H2	6	-
OU607607.1	25086180	25087581	zf-C2H2	6	+
OU607607.1	29673613	29675803	zf-C2H2	10	+
OU607608.1	11856632	11857835	zf-C2H2	14	+
OU607608.1	14375863	14377060	zf-C2H2	6	-
OU607608.1	14383626	14384973	zf-C2H2	8	-
OU607608.1	18297085	18297991	zf-C2H2	6	+
OU607608.1	26833266	26834406	zf-C2H2	12	+
OU607608.1	26871640	26872780	zf-C2H2	12	-
OU607608.1	27010963	27011767	zf-C2H2	8	+
OU607608.1	27366388	27367945	zf-C2H2	11	+
OU607608.1	28553633	28554674	zf-C2H2	5	-
OU607608.1	29132085	29133276	zf-C2H2	8	-
OU607608.1	29323497	29324523	zf-C2H2	9	-
OU607608.1	29325545	29326733	zf-C2H2	9	-
OU607608.1	29327102	29329640	zf-C2H2	15	-
OU607609.1	2624487	2625606	zf-C2H2	13	+
OU607609.1	2633098	2634637	zf-C2H2	18	+
OU607609.1	3401679	3403215	zf-C2H2	18	-
OU607609.1	3413393	3414269	zf-C2H2	9	-
OU607609.1	3429686	3431057	zf-C2H2	16	+
OU607609.1	14572505	14574170	zf-C2H2	10	-
OU607609.1	25009731	25011093	zf-C2H2	13	+
OU607610.1	12967987	12968950	zf-C2H2	6	-
OU607610.1	15561593	15562424	zf-C2H2	5	+
OU607610.1	16889742	16893114	zf-C2H2	5	+
OU607610.1	16953965	16955471	zf-C2H2	5	-
OU607610.1	17612981	17613689	zf-C2H2	6	-
OU607610.1	21669382	21676303	zf-C2H2	16	+
OU607610.1	21941462	21945142	zf-C2H2	8	+
OU607610.1	25691945	25696187	zf-C2H2	12	-
OU607610.1	28725820	28726774	zf-C2H2	5	-
OU607610.1	28730786	28731797	zf-C2H2	7	+
OU607610.1	28735714	28736665	zf-C2H2	5	+
OU607610.1	28741664	28742591	zf-C2H2	5	+
OU607610.1	28747590	28748940	zf-C2H2	9	+
OU607610.1	28751588	28752551	zf-C2H2	5	-
OU607610.1	28814368	28815694	zf-C2H2	6	+
OU607610.1	28821614	28823852	zf-C2H2	16	-
OU607610.1	28832660	28835412	zf-C2H2	17	+
OU607610.1	28843218	28844967	zf-C2H2	12	+
OU607610.1	28850114	28852289	zf-C2H2	14	-
OU607610.1	28858774	28861702	zf-C2H2	17	-
OU607610.1	28867240	28870369	zf-C2H2	16	-
OU607610.1	28878640	28880239	zf-C2H2	7	-
OU607610.1	29029021	29030002	zf-C2H2	7	-
OU607610.1	29037933	29040165	zf-C2H2	20	-
OU607610.1	29045065	29046580	zf-C2H2	13	-
OU607610.1	29054070	29055738	zf-C2H2	16	-
OU607610.1	29077480	29078776	zf-C2H2	8	+
OU607610.1	29086837	29088148	zf-C2H2	7	+
OU607610.1	29089923	29092008	zf-C2H2	14	+
OU607610.1	29100627	29104623	zf-C2H2	25	-
OU607610.1	29114570	29118851	zf-C2H2	24	-
OU607610.1	29124978	29126136	zf-C2H2	8	-
OU607610.1	29131948	29134873	zf-C2H2	19	-
OU607610.1	29144045	29145749	zf-C2H2	11	-
OU607610.1	29161449	29162838	zf-C2H2	10	+
OU607610.1	29176271	29177672	zf-C2H2	11	+
OU607610.1	29187121	29188480	zf-C2H2	11	+
OU607610.1	29199927	29201199	zf-C2H2	9	+
OU607610.1	29206076	29207213	zf-C2H2	7	-
OU607610.1	29211070	29212648	zf-C2H2	7	-
OU607610.1	29220866	29222309	zf-C2H2	8	-
OU607610.1	29227961	29229074	zf-C2H2	6	+
OU607610.1	29232948	29235348	zf-C2H2	12	+
OU607610.1	29242978	29244088	zf-C2H2	8	+
OU607610.1	29253055	29254468	zf-C2H2	9	-
OU607610.1	29264892	29265921	zf-C2H2	6	-
OU607610.1	29271919	29273431	zf-C2H2	9	-
OU607610.1	29537430	29538465	zf-C2H2	9	-
OU607610.1	30048299	30049136	zf-C2H2	6	-
OU607611.1	2579898	2581242	zf-C2H2	8	-
OU607611.1	3853619	3855924	zf-C2H2	12	-
OU607611.1	3875076	3877089	zf-C2H2	13	+
OU607611.1	3881991	3884109	zf-C2H2	14	+
OU607611.1	10825535	10827587	zf-C2H2	18	-
OU607611.1	10829657	10833631	zf-C2H2	24	+
OU607611.1	10834803	10835709	zf-C2H2	7	+
OU607611.1	17253389	17254343	zf-C2H2	5	-
OU607611.1	20673593	20675849	zf-C2H2	16	+
OU607611.1	21560512	21562267	zf-C2H2	13	-
OU607611.1	27970490	27971546	zf-C2H2	11	+
OU607612.1	589428	590934	zf-C2H2	12	+
OU607612.1	2262525	2264382	zf-C2H2	5	-
OU607612.1	3255338	3256694	zf-C2H2	14	-
OU607612.1	3260648	3261338	zf-C2H2	6	-
OU607612.1	3262224	3264033	zf-C2H2	19	-
OU607612.1	12238002	12239157	zf-C2H2	5	-
OU607612.1	17084078	17089514	zf-C2H2	10	-
OU607612.1	27066480	27067698	zf-C2H2	6	+
OU607613.1	1119236	1120439	zf-C2H2	14	-
OU607613.1	1143230	1144265	zf-C2H2	12	+
OU607613.1	1152569	1153772	zf-C2H2	14	-
OU607613.1	1178538	1179321	zf-C2H2	9	+
OU607613.1	1189750	1190785	zf-C2H2	12	-
OU607613.1	1228857	1229688	zf-C2H2	10	-
OU607613.1	1238820	1240023	zf-C2H2	14	+
OU607613.1	1252808	1253753	zf-C2H2	11	+
OU607613.1	1262618	1263389	zf-C2H2	9	-
OU607613.1	1355520	1356723	zf-C2H2	14	-
OU607613.1	2048065	2048503	zf-C2H2	5	-
OU607613.1	2138204	2139680	zf-C2H2	12	-
OU607613.1	2150957	2152034	zf-C2H2	9	-
OU607613.1	2166368	2167235	zf-C2H2	10	-
OU607613.1	2173786	2174821	zf-C2H2	12	-
OU607613.1	2184476	2185913	zf-C2H2	12	-
OU607613.1	2191308	2192751	zf-C2H2	12	-
OU607613.1	2206238	2207684	zf-C2H2	12	+
OU607613.1	2879222	2880707	zf-C2H2	12	-
OU607613.1	3168338	3169205	zf-C2H2	10	+
OU607613.1	3174783	3176322	zf-C2H2	18	+
OU607613.1	3181941	3183732	zf-C2H2	21	+
OU607613.1	3901849	3902455	zf-C2H2	7	-
OU607613.1	4471744	4472641	zf-C2H2	10	+
OU607613.1	4974981	4975695	zf-C2H2	8	-
OU607613.1	4980874	4981909	zf-C2H2	12	-
OU607613.1	4988022	4989057	zf-C2H2	12	-
OU607613.1	4992505	4993372	zf-C2H2	10	-
OU607613.1	5000489	5002196	zf-C2H2	20	-
OU607613.1	5009357	5011064	zf-C2H2	20	-
OU607613.1	5018230	5019231	zf-C2H2	12	-
OU607613.1	5025524	5026727	zf-C2H2	14	-
OU607613.1	5030910	5031777	zf-C2H2	10	-
OU607613.1	5037962	5039165	zf-C2H2	14	-
OU607613.1	5044781	5045564	zf-C2H2	9	-
OU607613.1	5055028	5055823	zf-C2H2	9	-
OU607613.1	9352853	9355235	zf-C2H2	6	-
OU607613.1	12297210	12300747	zf-C2H2	6	-
OU607613.1	14432118	14437689	zf-C2H2	8	-
OU607613.1	26505462	26506197	zf-C2H2	6	-
OU607614.1	6873525	6876222	zf-C2H2	21	-
OU607614.1	9186206	9187808	zf-C2H2	15	+
OU607614.1	12134824	12135901	zf-C2H2	9	+
OU607614.1	12692813	12693497	zf-C2H2	7	-
OU607614.1	12697804	12699270	zf-C2H2	13	+
OU607614.1	13176559	13177522	zf-C2H2	9	+
OU607614.1	13184871	13185834	zf-C2H2	9	+
OU607614.1	13431708	13432719	zf-C2H2	9	-
OU607614.1	13443872	13445636	zf-C2H2	11	-
OU607614.1	20659111	20660377	zf-C2H2	14	+
OU607614.1	20683038	20684667	zf-C2H2	16	-
OU607615.1	18056551	18057187	zf-C2H2	6	+
OU607615.1	19269566	19270121	zf-C2H2	6	-
OU607615.1	19270408	19272022	zf-C2H2	8	-
```
