## Supplementary Data 2 for "Transposable elements drive the evolution of metazoan zinc finger genes": Thunnus_maccoyii_znfs.bed

```
OU343191.1	5602485	5604852	zf-C2H2	8	+
OU343191.1	5926458	5930118	zf-C2H2	6	-
OU343191.1	6303661	6306157	zf-C2H2	6	+
OU343191.1	11138123	11141591	zf-C2H2	10	-
OU343191.1	14367106	14368828	zf-C2H2	8	+
OU343191.1	17365603	17366560	zf-C2H2	6	-
OU343191.1	21371725	21377395	zf-C2H2	10	+
OU343191.1	36008920	36009352	zf-C2H2	5	+
OU343191.1	36259117	36260923	zf-C2H2	17	+
OU343192.1	6166081	6167200	zf-C2H2	9	+
OU343192.1	9115441	9116341	zf-C2H2	6	-
OU343192.1	9118428	9119610	zf-C2H2	9	-
OU343192.1	9125320	9125962	zf-C2H2	6	-
OU343192.1	9132204	9133304	zf-C2H2	8	-
OU343192.1	9139401	9140265	zf-C2H2	7	-
OU343192.1	9147895	9148720	zf-C2H2	7	-
OU343192.1	10833899	10837058	zf-C2H2	22	-
OU343192.1	16613956	16615330	zf-C2H2	5	+
OU343192.1	20885031	20886066	zf-C2H2	5	+
OU343192.1	20894422	20894908	zf-C2H2	5	+
OU343192.1	21415747	21417028	zf-C2H2	12	-
OU343192.1	21458511	21459417	zf-C2H2	10	+
OU343192.1	23339847	23340831	zf-C2H2	11	+
OU343192.1	27284583	27286761	zf-C2H2	8	-
OU343192.1	27316404	27318513	zf-C2H2	8	-
OU343192.1	27338787	27339984	zf-C2H2	6	+
OU343192.1	29991018	29993070	zf-C2H2	6	-
OU343192.1	31391583	31392213	zf-C2H2	5	+
OU343192.1	36337898	36339038	zf-C2H2	11	+
OU343193.1	297090	298338	zf-C2H2	6	-
OU343193.1	2341321	2342290	zf-C2H2	5	+
OU343193.1	2895581	2896496	zf-C2H2	5	-
OU343193.1	3542286	3543090	zf-C2H2	5	-
OU343193.1	3544498	3545383	zf-C2H2	5	-
OU343193.1	3561893	3562904	zf-C2H2	6	-
OU343193.1	20529875	20534594	zf-C2H2	8	-
OU343194.1	179513	180086	zf-C2H2	5	+
OU343194.1	4765975	4767508	zf-C2H2	6	-
OU343194.1	5008163	5009786	zf-C2H2	9	+
OU343194.1	13434333	13438578	zf-C2H2	7	-
OU343194.1	20613419	20614283	zf-C2H2	5	+
OU343194.1	25540825	25541950	zf-C2H2	5	-
OU343194.1	26252401	26253274	zf-C2H2	6	+
OU343194.1	28257516	28259055	zf-C2H2	5	+
OU343194.1	28300602	28303665	zf-C2H2	5	-
OU343194.1	28402423	28403911	zf-C2H2	6	+
OU343194.1	28431228	28433742	zf-C2H2	6	+
OU343194.1	29208894	29209947	zf-C2H2	7	+
OU343195.1	3757458	3760764	zf-C2H2	12	+
OU343195.1	17425117	17426836	zf-C2H2	9	-
OU343195.1	18962550	18964269	zf-C2H2	5	+
OU343195.1	18969320	18974189	zf-C2H2	6	+
OU343195.1	24771073	24774451	zf-C2H2	5	+
OU343195.1	24811947	24813609	zf-C2H2	7	-
OU343195.1	30032912	30034940	zf-C2H2	17	-
OU343195.1	31504500	31505136	zf-C2H2	5	+
OU343195.1	32564008	32566669	zf-C2H2	7	+
OU343195.1	35532775	35534011	zf-C2H2	8	+
OU343196.1	14047150	14050852	zf-C2H2	8	+
OU343196.1	20333582	20335400	zf-C2H2	6	-
OU343196.1	23143449	23145687	zf-C2H2	5	+
OU343196.1	29572340	29573954	zf-C2H2	17	+
OU343196.1	29578701	29580315	zf-C2H2	15	+
OU343196.1	29587645	29588422	zf-C2H2	9	+
OU343196.1	33703584	33704613	zf-C2H2	8	+
OU343196.1	33706175	33706991	zf-C2H2	8	+
OU343197.1	5222644	5224213	zf-C2H2	11	+
OU343197.1	7117577	7118225	zf-C2H2	5	-
OU343198.1	13209536	13210754	zf-C2H2	12	-
OU343198.1	17422412	17423444	zf-C2H2	5	-
OU343198.1	17426566	17427682	zf-C2H2	6	-
OU343198.1	17441227	17442400	zf-C2H2	6	+
OU343199.1	4082180	4082885	zf-C2H2	8	+
OU343199.1	4092057	4093008	zf-C2H2	11	+
OU343199.1	4102774	4103557	zf-C2H2	9	+
OU343199.1	4113211	4114921	zf-C2H2	20	+
OU343199.1	4125729	4126680	zf-C2H2	11	+
OU343199.1	4216372	4217638	zf-C2H2	8	-
OU343199.1	4219375	4220752	zf-C2H2	9	-
OU343199.1	10673350	10674613	zf-C2H2	7	-
OU343199.1	10677085	10678552	zf-C2H2	10	+
OU343199.1	10727325	10728381	zf-C2H2	5	+
OU343199.1	10731847	10732972	zf-C2H2	6	+
OU343199.1	10736260	10737475	zf-C2H2	7	+
OU343199.1	10739412	10740546	zf-C2H2	6	+
OU343199.1	10746101	10747733	zf-C2H2	12	-
OU343199.1	10756513	10758850	zf-C2H2	11	-
OU343199.1	10761021	10762881	zf-C2H2	10	-
OU343199.1	10766320	10767403	zf-C2H2	6	-
OU343199.1	10770708	10772538	zf-C2H2	11	-
OU343199.1	10776597	10778487	zf-C2H2	14	-
OU343199.1	10783311	10784790	zf-C2H2	11	-
OU343199.1	10788080	10789523	zf-C2H2	10	-
OU343199.1	10792537	10793695	zf-C2H2	8	-
OU343199.1	10829669	10831205	zf-C2H2	11	-
OU343199.1	10835908	10837444	zf-C2H2	12	-
OU343199.1	10842442	10843978	zf-C2H2	12	-
OU343199.1	10848962	10850330	zf-C2H2	10	-
OU343199.1	10855208	10856744	zf-C2H2	12	-
OU343199.1	10861549	10863169	zf-C2H2	13	-
OU343199.1	10866647	10868174	zf-C2H2	12	-
OU343199.1	10878285	10879356	zf-C2H2	6	+
OU343199.1	10883419	10884685	zf-C2H2	8	+
OU343199.1	10887714	10889115	zf-C2H2	10	+
OU343199.1	10895827	10897042	zf-C2H2	8	+
OU343199.1	10902136	10903135	zf-C2H2	5	+
OU343199.1	10912094	10913207	zf-C2H2	7	+
OU343199.1	10915994	10916999	zf-C2H2	5	+
OU343199.1	10917722	10918790	zf-C2H2	7	+
OU343199.1	10930643	10933502	zf-C2H2	8	+
OU343199.1	10936923	10938843	zf-C2H2	8	+
OU343199.1	12011383	12013303	zf-C2H2	5	+
OU343199.1	29941739	29943092	zf-C2H2	5	+
OU343200.1	1449510	1450308	zf-C2H2	7	+
OU343200.1	1456130	1456853	zf-C2H2	6	+
OU343200.1	1984617	1985877	zf-C2H2	8	+
OU343200.1	1997895	1999314	zf-C2H2	9	+
OU343200.1	2005700	2006909	zf-C2H2	7	+
OU343200.1	2010611	2011745	zf-C2H2	7	+
OU343200.1	2021848	2023177	zf-C2H2	6	+
OU343200.1	2031401	2032937	zf-C2H2	8	+
OU343200.1	2043502	2044699	zf-C2H2	6	+
OU343200.1	2049742	2050915	zf-C2H2	7	+
OU343200.1	12880098	12880614	zf-C2H2	7	-
OU343200.1	12887972	12889394	zf-C2H2	15	-
OU343200.1	13249075	13250674	zf-C2H2	5	-
OU343200.1	13293719	13295426	zf-C2H2	11	+
OU343200.1	14601274	14602342	zf-C2H2	5	+
OU343200.1	14961078	14965824	zf-C2H2	12	-
OU343200.1	17269314	17270268	zf-C2H2	5	+
OU343200.1	19510900	19513030	zf-C2H2	11	+
OU343200.1	19747799	19749722	zf-C2H2	11	+
OU343200.1	19769597	19778441	zf-C2H2	48	+
OU343200.1	19809982	19813012	zf-C2H2	13	+
OU343200.1	19823269	19826947	zf-C2H2	13	+
OU343200.1	19844763	19848348	zf-C2H2	17	+
OU343200.1	19854545	19858973	zf-C2H2	27	+
OU343200.1	19860693	19862055	zf-C2H2	8	+
OU343200.1	19872589	19876929	zf-C2H2	8	+
OU343200.1	19886422	19887319	zf-C2H2	6	+
OU343200.1	19893501	19894539	zf-C2H2	11	+
OU343200.1	19899897	19901412	zf-C2H2	9	+
OU343200.1	21059271	21060543	zf-C2H2	5	+
OU343200.1	25465198	25467733	zf-C2H2	11	+
OU343200.1	25691952	25695564	zf-C2H2	5	+
OU343200.1	25886904	25888689	zf-C2H2	7	-
OU343200.1	26305104	26308389	zf-C2H2	6	+
OU343200.1	28445945	28448537	zf-C2H2	6	+
OU343201.1	6735588	6738567	zf-C2H2	20	-
OU343201.1	6739944	6740832	zf-C2H2	9	-
OU343201.1	6741880	6742417	zf-C2H2	5	-
OU343201.1	15611142	15612282	zf-C2H2	8	-
OU343201.1	17912978	17914079	zf-C2H2	6	+
OU343202.1	6730823	6732029	zf-C2H2	5	+
OU343202.1	7453201	7457191	zf-C2H2	6	-
OU343202.1	7516170	7517166	zf-C2H2	6	-
OU343202.1	7762420	7763857	zf-C2H2	12	+
OU343202.1	7768862	7770767	zf-C2H2	18	+
OU343202.1	10639344	10641849	zf-C2H2	6	-
OU343202.1	15386506	15387988	zf-C2H2	7	-
OU343202.1	15394253	15395708	zf-C2H2	7	-
OU343202.1	15400071	15401445	zf-C2H2	7	-
OU343202.1	15413103	15414507	zf-C2H2	8	-
OU343202.1	16452466	16456036	zf-C2H2	26	-
OU343202.1	17041260	17043618	zf-C2H2	15	-
OU343202.1	24448970	24450020	zf-C2H2	5	+
OU343202.1	29986915	29987797	zf-C2H2	5	+
OU343202.1	31502420	31503527	zf-C2H2	13	-
OU343202.1	31606990	31608166	zf-C2H2	9	-
OU343202.1	31615428	31616469	zf-C2H2	7	-
OU343202.1	33133843	33134467	zf-C2H2	6	+
OU343202.1	33135250	33136078	zf-C2H2	9	+
OU343203.1	20061369	20062749	zf-C2H2	12	+
OU343203.1	20781177	20782200	zf-C2H2	5	+
OU343203.1	27352344	27355467	zf-C2H2	9	-
OU343204.1	548109	549363	zf-C2H2	11	+
OU343204.1	605095	606784	zf-C2H2	18	+
OU343204.1	630489	631659	zf-C2H2	7	-
OU343204.1	635789	636776	zf-C2H2	5	-
OU343204.1	1080405	1081440	zf-C2H2	6	-
OU343204.1	1095782	1096730	zf-C2H2	6	+
OU343204.1	7592968	7594093	zf-C2H2	8	+
OU343204.1	10663282	10665016	zf-C2H2	5	+
OU343204.1	10721293	10722322	zf-C2H2	7	+
OU343204.1	16113196	16114936	zf-C2H2	12	+
OU343204.1	23174866	23175349	zf-C2H2	5	-
OU343204.1	27020660	27022943	zf-C2H2	7	+
OU343205.1	25792	26638	zf-C2H2	6	+
OU343205.1	839433	840468	zf-C2H2	9	+
OU343205.1	1117604	1119119	zf-C2H2	9	+
OU343205.1	1125308	1126337	zf-C2H2	6	+
OU343205.1	1137037	1138447	zf-C2H2	9	+
OU343205.1	1147176	1148250	zf-C2H2	8	-
OU343205.1	1155383	1157780	zf-C2H2	12	-
OU343205.1	1161833	1162946	zf-C2H2	6	-
OU343205.1	1168865	1170308	zf-C2H2	8	+
OU343205.1	1176269	1177847	zf-C2H2	7	+
OU343205.1	1181748	1182885	zf-C2H2	7	+
OU343205.1	1186193	1187465	zf-C2H2	9	-
OU343205.1	1199276	1200650	zf-C2H2	11	-
OU343205.1	1210200	1211577	zf-C2H2	11	-
OU343205.1	1224879	1226268	zf-C2H2	10	-
OU343205.1	1243594	1245289	zf-C2H2	11	+
OU343205.1	1255018	1257934	zf-C2H2	18	+
OU343205.1	1263942	1265100	zf-C2H2	8	+
OU343205.1	1271312	1275593	zf-C2H2	24	+
OU343205.1	1286324	1290320	zf-C2H2	25	+
OU343205.1	1298929	1301014	zf-C2H2	14	-
OU343205.1	1302803	1304138	zf-C2H2	7	-
OU343205.1	1312556	1313852	zf-C2H2	8	-
OU343205.1	1335817	1337485	zf-C2H2	16	+
OU343205.1	1345052	1346624	zf-C2H2	13	+
OU343205.1	1351465	1353667	zf-C2H2	20	+
OU343205.1	1361709	1362690	zf-C2H2	7	+
OU343205.1	1511733	1513359	zf-C2H2	7	+
OU343205.1	1522357	1525492	zf-C2H2	16	+
OU343205.1	1530780	1533708	zf-C2H2	17	+
OU343205.1	1539913	1542088	zf-C2H2	14	+
OU343205.1	1546834	1548589	zf-C2H2	12	-
OU343205.1	1556703	1559514	zf-C2H2	17	-
OU343205.1	1566302	1568555	zf-C2H2	15	+
OU343205.1	1574455	1575781	zf-C2H2	6	-
OU343205.1	1618183	1619146	zf-C2H2	5	+
OU343205.1	1624896	1626228	zf-C2H2	9	-
OU343205.1	1631235	1632162	zf-C2H2	5	-
OU343205.1	1637167	1638118	zf-C2H2	5	-
OU343205.1	1642455	1643406	zf-C2H2	7	-
OU343205.1	1648015	1648969	zf-C2H2	5	+
OU343205.1	5591844	5596068	zf-C2H2	12	-
OU343205.1	9128714	9132312	zf-C2H2	9	-
OU343205.1	9398567	9405587	zf-C2H2	16	-
OU343205.1	13454888	13455596	zf-C2H2	6	+
OU343205.1	14113620	14115090	zf-C2H2	5	+
OU343205.1	14175900	14179272	zf-C2H2	5	-
OU343205.1	15517858	15518689	zf-C2H2	5	-
OU343205.1	18109123	18110092	zf-C2H2	5	+
OU343206.1	12370909	12375883	zf-C2H2	25	-
OU343206.1	14510414	14515295	zf-C2H2	15	-
OU343206.1	14715058	14721331	zf-C2H2	15	-
OU343206.1	20869338	20870868	zf-C2H2	5	-
OU343206.1	23391880	23394085	zf-C2H2	6	-
OU343206.1	26662644	26664696	zf-C2H2	6	+
OU343207.1	950402	952592	zf-C2H2	10	-
OU343207.1	5205563	5206964	zf-C2H2	6	-
OU343207.1	10138027	10140145	zf-C2H2	6	+
OU343207.1	15426325	15428198	zf-C2H2	12	+
OU343207.1	28544867	28551692	zf-C2H2	16	-
OU343208.1	11806347	11807550	zf-C2H2	14	+
OU343208.1	14264414	14265611	zf-C2H2	6	-
OU343208.1	14272314	14273661	zf-C2H2	8	-
OU343208.1	18085469	18086375	zf-C2H2	6	+
OU343208.1	26610735	26612211	zf-C2H2	16	+
OU343208.1	26642412	26643552	zf-C2H2	12	-
OU343208.1	26748947	26749751	zf-C2H2	8	+
OU343208.1	27127669	27129220	zf-C2H2	11	+
OU343208.1	28235967	28237008	zf-C2H2	5	-
OU343208.1	28824120	28825320	zf-C2H2	8	-
OU343208.1	29016113	29017139	zf-C2H2	9	-
OU343208.1	29018158	29019346	zf-C2H2	9	-
OU343208.1	29019753	29022291	zf-C2H2	15	-
OU343209.1	5528965	5530327	zf-C2H2	13	-
OU343209.1	15961290	15962955	zf-C2H2	10	+
OU343209.1	24203020	24204556	zf-C2H2	18	-
OU343209.1	24216616	24217399	zf-C2H2	9	-
OU343209.1	24231998	24233369	zf-C2H2	16	+
OU343209.1	27617754	27619293	zf-C2H2	18	-
OU343209.1	27627761	27628880	zf-C2H2	14	-
OU343210.1	377545	378601	zf-C2H2	11	-
OU343210.1	6830956	6832729	zf-C2H2	12	+
OU343210.1	7722401	7724528	zf-C2H2	16	-
OU343210.1	11140830	11141784	zf-C2H2	5	+
OU343210.1	17492678	17493584	zf-C2H2	7	-
OU343210.1	17494735	17498708	zf-C2H2	24	-
OU343210.1	17500756	17502826	zf-C2H2	18	+
OU343210.1	24391096	24393214	zf-C2H2	14	-
OU343210.1	24398127	24400146	zf-C2H2	13	-
OU343210.1	24419793	24421777	zf-C2H2	12	+
OU343210.1	25691407	25692748	zf-C2H2	8	+
OU343211.1	1926034	1927954	zf-C2H2	5	-
OU343211.1	2917766	2918255	zf-C2H2	5	-
OU343211.1	2919878	2921309	zf-C2H2	15	-
OU343211.1	2925639	2926329	zf-C2H2	6	-
OU343211.1	2927228	2929037	zf-C2H2	19	-
OU343211.1	11803405	11804560	zf-C2H2	5	-
OU343211.1	16621746	16627182	zf-C2H2	10	-
OU343211.1	26601667	26602885	zf-C2H2	6	+
OU343212.1	1070943	1071678	zf-C2H2	6	+
OU343212.1	12877136	12882716	zf-C2H2	8	+
OU343212.1	15015270	15018687	zf-C2H2	6	+
OU343212.1	17845039	17847421	zf-C2H2	6	+
OU343212.1	22190488	22191283	zf-C2H2	9	+
OU343212.1	22200628	22201411	zf-C2H2	9	+
OU343212.1	22208436	22209555	zf-C2H2	13	+
OU343212.1	22215844	22216705	zf-C2H2	10	+
OU343212.1	22220952	22222155	zf-C2H2	14	+
OU343212.1	22228132	22228915	zf-C2H2	9	+
OU343212.1	22232936	22233719	zf-C2H2	9	+
OU343212.1	22237740	22238523	zf-C2H2	9	+
OU343212.1	22242345	22243044	zf-C2H2	8	+
OU343212.1	22248878	22250417	zf-C2H2	18	+
OU343212.1	22255540	22256323	zf-C2H2	9	+
OU343212.1	22772592	22773489	zf-C2H2	10	-
OU343212.1	22781473	22781965	zf-C2H2	5	-
OU343212.1	23313254	23313860	zf-C2H2	7	+
OU343212.1	24127383	24129174	zf-C2H2	21	-
OU343212.1	24330612	24332031	zf-C2H2	12	+
OU343212.1	24986644	24988099	zf-C2H2	12	-
OU343212.1	25001465	25002581	zf-C2H2	9	+
OU343212.1	25008261	25009704	zf-C2H2	12	+
OU343212.1	25019359	25020226	zf-C2H2	10	+
OU343212.1	25035038	25036115	zf-C2H2	9	+
OU343212.1	25047714	25049007	zf-C2H2	12	+
OU343212.1	25139627	25140062	zf-C2H2	5	+
OU343212.1	25831376	25832579	zf-C2H2	14	+
OU343212.1	25926094	25926865	zf-C2H2	9	+
OU343212.1	25935469	25936414	zf-C2H2	11	-
OU343212.1	25948676	25949879	zf-C2H2	14	-
OU343212.1	25959619	25960450	zf-C2H2	10	+
OU343212.1	26008435	26009470	zf-C2H2	12	+
OU343212.1	26019574	26020357	zf-C2H2	9	-
OU343212.1	26046359	26047562	zf-C2H2	14	+
OU343212.1	26056006	26057041	zf-C2H2	12	-
OU343212.1	26080632	26081751	zf-C2H2	13	+
OU343213.1	5760655	5762284	zf-C2H2	16	+
OU343213.1	5784743	5786009	zf-C2H2	14	-
OU343213.1	12708576	12710340	zf-C2H2	11	+
OU343213.1	12721577	12722546	zf-C2H2	9	+
OU343213.1	12968097	12969060	zf-C2H2	9	-
OU343213.1	12976083	12977046	zf-C2H2	9	-
OU343213.1	13454792	13455806	zf-C2H2	9	-
OU343213.1	13462398	13463082	zf-C2H2	7	+
OU343213.1	14017685	14018762	zf-C2H2	9	-
OU343213.1	16974494	16976096	zf-C2H2	15	-
OU343213.1	19292534	19295222	zf-C2H2	21	+
OU343214.1	1202515	1203403	zf-C2H2	7	+
OU343214.1	1203708	1204263	zf-C2H2	6	+
OU343214.1	2406818	2407454	zf-C2H2	6	-
```
