## Supplementary Data 2 for "Transposable elements drive the evolution of metazoan zinc finger genes": Thunnus_orientalis_znfs.bed

```
BKCK01000001.1	9956743	9958144	zf-C2H2	6	-
BKCK01000001.1	14922410	14923871	zf-C2H2	5	+
BKCK01000002.1	4251726	4258548	zf-C2H2	16	+
BKCK01000002.1	17805917	17806514	zf-C2H2	5	-
BKCK01000002.1	17807173	17807848	zf-C2H2	5	-
BKCK01000003.1	7360055	7361009	zf-C2H2	5	-
BKCK01000003.1	10793029	10795207	zf-C2H2	16	+
BKCK01000003.1	11688962	11690764	zf-C2H2	12	-
BKCK01000004.1	4091920	4092499	zf-C2H2	5	-
BKCK01000004.1	11510743	11512635	zf-C2H2	13	+
BKCK01000004.1	12097482	12101052	zf-C2H2	26	+
BKCK01000004.1	13159679	13160546	zf-C2H2	7	+
BKCK01000004.1	13165684	13166767	zf-C2H2	7	+
BKCK01000004.1	13173128	13174490	zf-C2H2	7	+
BKCK01000005.1	2959092	2960193	zf-C2H2	6	-
BKCK01000005.1	5273252	5274392	zf-C2H2	8	+
BKCK01000006.1	1535633	1536857	zf-C2H2	8	+
BKCK01000006.1	5954947	5956066	zf-C2H2	9	+
BKCK01000006.1	8837990	8838827	zf-C2H2	6	-
BKCK01000006.1	8840970	8842357	zf-C2H2	10	-
BKCK01000006.1	8847895	8848537	zf-C2H2	6	-
BKCK01000006.1	8854867	8855906	zf-C2H2	6	-
BKCK01000006.1	8862040	8862832	zf-C2H2	6	-
BKCK01000006.1	8870825	8871467	zf-C2H2	6	-
BKCK01000006.1	10433789	10436424	zf-C2H2	23	-
BKCK01000006.1	11999271	12000485	zf-C2H2	13	-
BKCK01000007.1	3374032	3375766	zf-C2H2	5	+
BKCK01000007.1	3432210	3433239	zf-C2H2	7	+
BKCK01000007.1	8783263	8785004	zf-C2H2	12	+
BKCK01000008.1	3092446	3093421	zf-C2H2	5	+
BKCK01000008.1	3101981	3102539	zf-C2H2	5	+
BKCK01000008.1	3156887	3157885	zf-C2H2	5	+
BKCK01000008.1	3620937	3622197	zf-C2H2	12	-
BKCK01000008.1	3664042	3664873	zf-C2H2	8	+
BKCK01000008.1	7771370	7772696	zf-C2H2	5	+
BKCK01000009.1	580647	581115	zf-C2H2	5	-
BKCK01000009.1	586147	586837	zf-C2H2	6	-
BKCK01000009.1	588353	588857	zf-C2H2	6	-
BKCK01000010.1	1702265	1703746	zf-C2H2	5	-
BKCK01000010.1	4498465	4500703	zf-C2H2	5	+
BKCK01000010.1	9684600	9685107	zf-C2H2	5	-
BKCK01000010.1	10954488	10956106	zf-C2H2	18	+
BKCK01000010.1	10960759	10962391	zf-C2H2	15	+
BKCK01000010.1	10969522	10970299	zf-C2H2	9	+
BKCK01000011.1	1031825	1032896	zf-C2H2	6	-
BKCK01000011.1	11147356	11149217	zf-C2H2	6	+
BKCK01000012.1	289060	289858	zf-C2H2	7	+
BKCK01000012.1	295688	296417	zf-C2H2	7	+
BKCK01000012.1	689316	690018	zf-C2H2	7	+
BKCK01000012.1	704908	705607	zf-C2H2	8	+
BKCK01000012.1	709292	710498	zf-C2H2	7	+
BKCK01000012.1	714182	715316	zf-C2H2	7	+
BKCK01000012.1	722313	723204	zf-C2H2	5	+
BKCK01000012.1	725542	726463	zf-C2H2	6	+
BKCK01000012.1	733911	735156	zf-C2H2	5	+
BKCK01000012.1	742094	743291	zf-C2H2	6	+
BKCK01000012.1	748300	749500	zf-C2H2	7	+
BKCK01000012.1	11468560	11469437	zf-C2H2	10	-
BKCK01000013.1	1415312	1416977	zf-C2H2	10	-
BKCK01000013.1	5441039	5443736	zf-C2H2	21	-
BKCK01000013.1	7759573	7760785	zf-C2H2	8	+
BKCK01000013.1	10729079	10730147	zf-C2H2	9	+
BKCK01000013.1	11292262	11292877	zf-C2H2	6	-
BKCK01000013.1	11299355	11300409	zf-C2H2	10	+
BKCK01000015.1	819779	821270	zf-C2H2	5	+
BKCK01000015.1	7026755	7028966	zf-C2H2	6	+
BKCK01000015.1	7029571	7032114	zf-C2H2	8	+
BKCK01000015.1	7232218	7237114	zf-C2H2	15	+
BKCK01000015.1	9393740	9396279	zf-C2H2	13	+
BKCK01000017.1	1049174	1050530	zf-C2H2	13	-
BKCK01000018.1	7806845	7807469	zf-C2H2	5	-
BKCK01000018.1	9117894	9119660	zf-C2H2	5	+
BKCK01000018.1	10381061	10382528	zf-C2H2	6	+
BKCK01000018.1	10409536	10412050	zf-C2H2	6	+
BKCK01000019.1	7643830	7645714	zf-C2H2	9	+
BKCK01000019.1	7646057	7647602	zf-C2H2	7	+
BKCK01000019.1	9917594	9918200	zf-C2H2	5	+
BKCK01000020.1	4592377	4594191	zf-C2H2	19	+
BKCK01000020.1	9822360	9823770	zf-C2H2	7	+
BKCK01000021.1	9610190	9613496	zf-C2H2	12	-
BKCK01000022.1	901877	903510	zf-C2H2	5	-
BKCK01000022.1	7764688	7765879	zf-C2H2	7	+
BKCK01000022.1	7771332	7773206	zf-C2H2	15	+
BKCK01000022.1	7777752	7778163	zf-C2H2	5	+
BKCK01000022.1	7782941	7783478	zf-C2H2	6	+
BKCK01000022.1	7792057	7792946	zf-C2H2	9	+
BKCK01000022.1	7811972	7812712	zf-C2H2	7	-
BKCK01000022.1	7821220	7821694	zf-C2H2	5	-
BKCK01000022.1	7871208	7872732	zf-C2H2	10	-
BKCK01000023.1	3663725	3666107	zf-C2H2	6	-
BKCK01000024.1	7468255	7469473	zf-C2H2	12	+
BKCK01000025.1	1599381	1602504	zf-C2H2	9	+
BKCK01000025.1	8257685	8258355	zf-C2H2	6	-
BKCK01000025.1	8988237	8988790	zf-C2H2	7	-
BKCK01000027.1	7606332	7607535	zf-C2H2	14	+
BKCK01000029.1	3335226	3337485	zf-C2H2	8	-
BKCK01000032.1	176666	177308	zf-C2H2	5	+
BKCK01000032.1	697626	698666	zf-C2H2	10	+
BKCK01000032.1	965525	967042	zf-C2H2	10	+
BKCK01000032.1	984977	986459	zf-C2H2	9	+
BKCK01000032.1	995633	996458	zf-C2H2	5	-
BKCK01000032.1	1003071	1005281	zf-C2H2	13	-
BKCK01000032.1	1017243	1018116	zf-C2H2	8	+
BKCK01000032.1	1029134	1029746	zf-C2H2	7	+
BKCK01000032.1	1034682	1035955	zf-C2H2	10	-
BKCK01000032.1	1047744	1048915	zf-C2H2	8	-
BKCK01000032.1	1061614	1062828	zf-C2H2	7	-
BKCK01000032.1	1076317	1077736	zf-C2H2	10	-
BKCK01000032.1	1096756	1097987	zf-C2H2	7	+
BKCK01000032.1	1108776	1110866	zf-C2H2	16	+
BKCK01000032.1	1116866	1117787	zf-C2H2	5	+
BKCK01000032.1	1125411	1126620	zf-C2H2	12	+
BKCK01000032.1	1127361	1128165	zf-C2H2	5	+
BKCK01000032.1	1140557	1141076	zf-C2H2	5	+
BKCK01000032.1	1151591	1153074	zf-C2H2	12	-
BKCK01000032.1	1156704	1157726	zf-C2H2	8	-
BKCK01000032.1	1166421	1167213	zf-C2H2	8	-
BKCK01000032.1	1189171	1190777	zf-C2H2	16	+
BKCK01000032.1	1198486	1199559	zf-C2H2	8	+
BKCK01000032.1	1205022	1206466	zf-C2H2	15	+
BKCK01000032.1	1375610	1376440	zf-C2H2	7	+
BKCK01000032.1	1385758	1387131	zf-C2H2	9	+
BKCK01000032.1	1394632	1396806	zf-C2H2	19	+
BKCK01000032.1	1403244	1404678	zf-C2H2	7	+
BKCK01000032.1	1404960	1405419	zf-C2H2	5	+
BKCK01000032.1	1410089	1411839	zf-C2H2	12	-
BKCK01000032.1	1420059	1422163	zf-C2H2	14	-
BKCK01000032.1	1430312	1432566	zf-C2H2	15	+
BKCK01000032.1	4102354	4104160	zf-C2H2	17	-
BKCK01000034.1	1462122	1464726	zf-C2H2	5	+
BKCK01000036.1	4899910	4901439	zf-C2H2	11	-
BKCK01000036.1	4906755	4907778	zf-C2H2	11	-
BKCK01000036.1	4928226	4928802	zf-C2H2	5	-
BKCK01000036.1	4937579	4938266	zf-C2H2	6	-
BKCK01000036.1	4940165	4944569	zf-C2H2	27	-
BKCK01000036.1	4952362	4954382	zf-C2H2	17	-
BKCK01000036.1	4972137	4973388	zf-C2H2	9	-
BKCK01000036.1	4985490	4988520	zf-C2H2	13	-
BKCK01000036.1	5019681	5028525	zf-C2H2	48	-
BKCK01000036.1	5048385	5050041	zf-C2H2	10	-
BKCK01000037.1	264342	265263	zf-C2H2	7	-
BKCK01000037.1	2476697	2477585	zf-C2H2	5	+
BKCK01000037.1	3030477	3031098	zf-C2H2	5	-
BKCK01000037.1	3673228	3674032	zf-C2H2	5	-
BKCK01000037.1	3675438	3676323	zf-C2H2	5	-
BKCK01000037.1	3693053	3694070	zf-C2H2	6	-
BKCK01000044.1	4435917	4437822	zf-C2H2	18	-
BKCK01000044.1	4442089	4443583	zf-C2H2	12	-
BKCK01000044.1	4688075	4689071	zf-C2H2	6	+
BKCK01000044.1	5450483	5451689	zf-C2H2	5	-
BKCK01000046.1	3581980	3582499	zf-C2H2	5	-
BKCK01000047.1	4817355	4818264	zf-C2H2	7	-
BKCK01000047.1	4819376	4823415	zf-C2H2	24	-
BKCK01000047.1	4825533	4827613	zf-C2H2	18	+
BKCK01000048.1	26986	28612	zf-C2H2	7	-
BKCK01000048.1	58812	60075	zf-C2H2	7	-
BKCK01000048.1	81625	82378	zf-C2H2	6	+
BKCK01000049.1	8382	10512	zf-C2H2	15	+
BKCK01000049.1	16515	17790	zf-C2H2	7	-
BKCK01000049.1	95940	96903	zf-C2H2	5	+
BKCK01000049.1	99605	100816	zf-C2H2	10	-
BKCK01000049.1	105669	106596	zf-C2H2	5	-
BKCK01000049.1	116928	117390	zf-C2H2	5	-
BKCK01000049.1	3006551	3007676	zf-C2H2	8	-
BKCK01000050.1	250738	253330	zf-C2H2	6	-
BKCK01000050.1	2373870	2377437	zf-C2H2	7	-
BKCK01000050.1	2792224	2793764	zf-C2H2	5	+
BKCK01000050.1	2992710	2996316	zf-C2H2	5	-
BKCK01000050.1	3220598	3223097	zf-C2H2	11	-
BKCK01000051.1	5516585	5517959	zf-C2H2	5	-
BKCK01000052.1	4916043	4917105	zf-C2H2	7	-
BKCK01000053.1	2879529	2881561	zf-C2H2	6	-
BKCK01000055.1	1061512	1063791	zf-C2H2	7	+
BKCK01000057.1	3562799	3564368	zf-C2H2	11	-
BKCK01000059.1	1121483	1122515	zf-C2H2	5	+
BKCK01000060.1	4747028	4752698	zf-C2H2	10	-
BKCK01000062.1	1355113	1359287	zf-C2H2	12	-
BKCK01000063.1	27732	28932	zf-C2H2	8	+
BKCK01000063.1	615272	616313	zf-C2H2	5	+
BKCK01000063.1	2763932	2765321	zf-C2H2	6	-
BKCK01000064.1	4196695	4198228	zf-C2H2	6	-
BKCK01000064.1	4438362	4439985	zf-C2H2	9	+
BKCK01000065.1	1401763	1402432	zf-C2H2	7	-
BKCK01000065.1	1423423	1424296	zf-C2H2	5	-
BKCK01000067.1	1886433	1887681	zf-C2H2	7	-
BKCK01000067.1	3551015	3551828	zf-C2H2	5	-
BKCK01000069.1	2878273	2879230	zf-C2H2	6	-
BKCK01000070.1	927498	928471	zf-C2H2	12	-
BKCK01000070.1	928583	929042	zf-C2H2	5	-
BKCK01000070.1	937427	938300	zf-C2H2	10	-
BKCK01000070.1	1170551	1171592	zf-C2H2	7	+
BKCK01000070.1	1178734	1180000	zf-C2H2	7	+
BKCK01000070.1	1276043	1276481	zf-C2H2	5	+
BKCK01000070.1	2571481	2572363	zf-C2H2	5	-
BKCK01000073.1	1471548	1472499	zf-C2H2	6	+
BKCK01000076.1	1446334	1447301	zf-C2H2	7	+
BKCK01000076.1	1447607	1448219	zf-C2H2	7	+
BKCK01000077.1	803147	806521	zf-C2H2	5	+
BKCK01000077.1	867658	869110	zf-C2H2	5	-
BKCK01000078.1	1973502	1975680	zf-C2H2	8	-
BKCK01000078.1	2005352	2007461	zf-C2H2	8	-
BKCK01000078.1	2027674	2028871	zf-C2H2	6	+
BKCK01000080.1	1435764	1437060	zf-C2H2	14	-
BKCK01000080.1	1448011	1448960	zf-C2H2	10	-
BKCK01000080.1	1464932	1466039	zf-C2H2	11	+
BKCK01000084.1	1528636	1529727	zf-C2H2	9	+
BKCK01000084.1	1532955	1533852	zf-C2H2	9	+
BKCK01000085.1	1282902	1284264	zf-C2H2	13	-
BKCK01000086.1	471036	474738	zf-C2H2	8	-
BKCK01000090.1	641065	641966	zf-C2H2	8	+
BKCK01000091.1	2415610	2417374	zf-C2H2	11	+
BKCK01000091.1	2429021	2429681	zf-C2H2	7	+
BKCK01000091.1	2677279	2678078	zf-C2H2	10	-
BKCK01000091.1	2685241	2686204	zf-C2H2	9	-
BKCK01000092.1	663314	664124	zf-C2H2	5	+
BKCK01000093.1	1141191	1141986	zf-C2H2	5	+
BKCK01000094.1	275746	276979	zf-C2H2	9	+
BKCK01000094.1	367547	368666	zf-C2H2	13	-
BKCK01000094.1	381211	382320	zf-C2H2	12	-
BKCK01000094.1	391948	392731	zf-C2H2	9	-
BKCK01000094.1	413564	414439	zf-C2H2	11	-
BKCK01000095.1	2187182	2187956	zf-C2H2	7	+
BKCK01000095.1	2189009	2189819	zf-C2H2	8	+
BKCK01000098.1	205446	206712	zf-C2H2	14	+
BKCK01000098.1	229261	230893	zf-C2H2	13	-
BKCK01000099.1	2314291	2315152	zf-C2H2	7	-
BKCK01000099.1	2326590	2327565	zf-C2H2	6	-
BKCK01000103.1	1217823	1219331	zf-C2H2	9	-
BKCK01000104.1	1060708	1061443	zf-C2H2	6	-
BKCK01000109.1	515407	516163	zf-C2H2	8	+
BKCK01000109.1	525663	526518	zf-C2H2	9	+
BKCK01000109.1	533258	534428	zf-C2H2	13	+
BKCK01000109.1	562973	563351	zf-C2H2	5	+
BKCK01000109.1	568838	569621	zf-C2H2	9	+
BKCK01000109.1	1090998	1091798	zf-C2H2	7	-
BKCK01000109.1	1718755	1719361	zf-C2H2	7	+
BKCK01000110.1	490286	493754	zf-C2H2	10	+
BKCK01000114.1	869147	870377	zf-C2H2	13	+
BKCK01000114.1	899505	900565	zf-C2H2	10	-
BKCK01000114.1	987927	988395	zf-C2H2	5	+
BKCK01000114.1	1061713	1062226	zf-C2H2	5	+
BKCK01000114.1	1450643	1452188	zf-C2H2	11	+
BKCK01000116.1	176733	178410	zf-C2H2	5	-
BKCK01000116.1	205769	207257	zf-C2H2	6	-
BKCK01000116.1	351367	352601	zf-C2H2	5	-
BKCK01000119.1	242515	242953	zf-C2H2	5	-
BKCK01000119.1	331885	333179	zf-C2H2	12	-
BKCK01000119.1	344819	345896	zf-C2H2	9	-
BKCK01000119.1	368751	369171	zf-C2H2	5	-
BKCK01000119.1	379115	380562	zf-C2H2	13	-
BKCK01000119.1	386256	387276	zf-C2H2	9	-
BKCK01000119.1	401122	402366	zf-C2H2	12	+
BKCK01000119.1	1062485	1063583	zf-C2H2	12	-
BKCK01000119.1	1321244	1322795	zf-C2H2	18	+
BKCK01000124.1	964478	965425	zf-C2H2	6	-
BKCK01000124.1	1004812	1005817	zf-C2H2	5	+
BKCK01000134.1	542246	543782	zf-C2H2	11	-
BKCK01000134.1	548512	549862	zf-C2H2	11	-
BKCK01000134.1	554313	555932	zf-C2H2	14	-
BKCK01000134.1	560720	562139	zf-C2H2	12	-
BKCK01000134.1	565838	567362	zf-C2H2	12	-
BKCK01000134.1	577194	578265	zf-C2H2	6	+
BKCK01000134.1	582309	583518	zf-C2H2	8	+
BKCK01000134.1	586416	587777	zf-C2H2	10	+
BKCK01000134.1	594190	595264	zf-C2H2	7	+
BKCK01000134.1	600293	601361	zf-C2H2	5	+
BKCK01000134.1	610179	610881	zf-C2H2	7	+
BKCK01000134.1	615566	616295	zf-C2H2	7	+
BKCK01000134.1	628300	631161	zf-C2H2	9	+
BKCK01000134.1	634636	636445	zf-C2H2	8	+
BKCK01000139.1	506362	506944	zf-C2H2	5	+
BKCK01000139.1	507727	508495	zf-C2H2	6	+
BKCK01000141.1	435733	437010	zf-C2H2	9	+
BKCK01000142.1	198503	200169	zf-C2H2	20	-
BKCK01000142.1	327314	328631	zf-C2H2	11	-
BKCK01000149.1	230173	230851	zf-C2H2	6	-
BKCK01000153.1	79590	80196	zf-C2H2	7	+
BKCK01000154.1	581044	582766	zf-C2H2	8	+
BKCK01000157.1	39374	40465	zf-C2H2	9	-
BKCK01000157.1	260197	261218	zf-C2H2	9	-
BKCK01000157.1	262247	263437	zf-C2H2	9	-
BKCK01000157.1	263955	265475	zf-C2H2	9	-
BKCK01000165.1	264508	266413	zf-C2H2	6	+
BKCK01000172.1	273705	274419	zf-C2H2	6	+
BKCK01000178.1	352603	353659	zf-C2H2	11	-
BKCK01000185.1	24065	24896	zf-C2H2	10	-
BKCK01000185.1	57083	57876	zf-C2H2	9	-
BKCK01000203.1	144526	145729	zf-C2H2	14	-
BKCK01000203.1	177699	178735	zf-C2H2	12	+
BKCK01000203.1	186878	188081	zf-C2H2	14	-
BKCK01000203.1	213572	214058	zf-C2H2	5	+
BKCK01000203.1	224502	225114	zf-C2H2	7	-
BKCK01000224.1	17531	18449	zf-C2H2	10	+
BKCK01000224.1	27090	28293	zf-C2H2	14	-
BKCK01000224.1	53784	54270	zf-C2H2	5	+
BKCK01000224.1	64714	65326	zf-C2H2	7	-
BKCK01000294.1	19394	20187	zf-C2H2	9	+
BKCK01000348.1	13019	13742	zf-C2H2	6	+
BKCK01000408.1	9614	10106	zf-C2H2	5	-
```
