## Supplementary Data 2 for "Transposable elements drive the evolution of metazoan zinc finger genes": Thyatira_batis_znfs.bed

```
LR990485.1	1375631	1376357	zf-C2H2	5	+
LR990485.1	3434138	3434921	zf-C2H2	7	+
LR990485.1	11144471	11145614	zf-C2H2	5	-
LR990485.1	11187844	11188918	zf-C2H2	5	-
LR990485.1	12044555	12047744	zf-C2H2	7	-
LR990485.1	12341459	12342326	zf-C2H2	7	-
LR990486.1	2034923	2036897	zf-C2H2	7	-
LR990486.1	4657316	4659941	zf-C2H2	14	-
LR990486.1	6623913	6624903	zf-C2H2	5	+
LR990486.1	7445577	7446828	zf-C2H2	11	-
LR990486.1	7788484	7791403	zf-C2H2	6	+
LR990486.1	9450083	9451493	zf-C2H2	9	-
LR990487.1	1433440	1434502	zf-C2H2	5	+
LR990487.1	6013204	6013879	zf-C2H2	6	+
LR990487.1	6014848	6016284	zf-C2H2	8	+
LR990487.1	6108294	6110145	zf-C2H2	13	-
LR990487.1	10748052	10748538	zf-C2H2	6	+
LR990488.1	2524689	2525901	zf-C2H2	7	+
LR990488.1	2526167	2527130	zf-C2H2	6	+
LR990488.1	2527337	2530091	zf-C2H2	24	+
LR990488.1	3480687	3482454	zf-C2H2	6	+
LR990488.1	4833255	4834137	zf-C2H2	5	-
LR990488.1	8108965	8110135	zf-C2H2	7	+
LR990488.1	8289666	8291247	zf-C2H2	10	-
LR990488.1	8826092	8827130	zf-C2H2	9	-
LR990488.1	10706051	10707491	zf-C2H2	12	-
LR990488.1	10711353	10712838	zf-C2H2	11	+
LR990489.1	485880	486402	zf-C2H2	5	-
LR990489.1	795881	798887	zf-C2H2	5	+
LR990489.1	8419443	8423757	zf-C2H2	23	+
LR990490.1	3886154	3886703	zf-C2H2	5	+
LR990490.1	7331288	7332197	zf-C2H2	5	-
LR990491.1	6035738	6037994	zf-C2H2	6	-
LR990492.1	1988937	1989945	zf-C2H2	9	+
LR990492.1	8520597	8521080	zf-C2H2	6	-
LR990493.1	1693667	1699553	zf-C2H2	6	+
LR990493.1	5394466	5395654	zf-C2H2	6	-
LR990493.1	11420655	11422764	zf-C2H2	5	+
LR990494.1	5172835	5173828	zf-C2H2	6	+
LR990494.1	5671955	5672918	zf-C2H2	5	-
LR990495.1	9671322	9671847	zf-C2H2	6	+
LR990495.1	9946904	9947462	zf-C2H2	5	+
LR990495.1	9949998	9950880	zf-C2H2	6	+
LR990496.1	9087099	9088965	zf-C2H2	19	-
LR990497.1	2310000	2312249	zf-C2H2	9	+
LR990497.1	6567269	6570053	zf-C2H2	8	+
LR990497.1	6573384	6576195	zf-C2H2	11	+
LR990497.1	8024949	8026695	zf-C2H2	11	-
LR990498.1	4610974	4617024	zf-C2H2	38	-
LR990499.1	311854	313264	zf-C2H2	11	-
LR990499.1	1090456	1091134	zf-C2H2	7	-
LR990499.1	1092127	1092847	zf-C2H2	5	-
LR990499.1	1919255	1920731	zf-C2H2	12	-
LR990499.1	2398975	2399812	zf-C2H2	8	+
LR990499.1	2841597	2842662	zf-C2H2	9	-
LR990499.1	3576943	3578974	zf-C2H2	6	-
LR990500.1	2130555	2131275	zf-C2H2	5	+
LR990500.1	6091541	6093377	zf-C2H2	5	-
LR990500.1	7300094	7300859	zf-C2H2	5	-
LR990502.1	3497587	3500974	zf-C2H2	6	+
LR990503.1	685991	688159	zf-C2H2	16	+
LR990503.1	691508	693471	zf-C2H2	11	+
LR990506.1	5478497	5479592	zf-C2H2	8	+
LR990507.1	7254236	7255457	zf-C2H2	8	-
LR990508.1	4711180	4712389	zf-C2H2	8	+
LR990508.1	4966674	4967802	zf-C2H2	8	-
LR990508.1	4972502	4973591	zf-C2H2	7	-
LR990508.1	4974878	4976021	zf-C2H2	8	-
LR990508.1	4976537	4977683	zf-C2H2	6	+
LR990509.1	2571634	2573716	zf-C2H2	13	-
LR990509.1	3578072	3579641	zf-C2H2	7	-
LR990509.1	3718028	3720821	zf-C2H2	6	-
LR990509.1	4291697	4295186	zf-C2H2	5	-
LR990510.1	76553	77288	zf-C2H2	8	-
LR990510.1	224036	225167	zf-C2H2	6	-
LR990510.1	5659876	5660911	zf-C2H2	6	+
LR990510.1	6585360	6586114	zf-C2H2	5	-
LR990511.1	560280	561468	zf-C2H2	11	+
LR990511.1	561848	563135	zf-C2H2	10	-
LR990511.1	816206	817601	zf-C2H2	9	+
LR990511.1	817874	820190	zf-C2H2	19	-
LR990511.1	822976	825469	zf-C2H2	21	-
LR990511.1	845568	846471	zf-C2H2	8	+
LR990511.1	1872272	1874315	zf-C2H2	19	-
LR990511.1	1879606	1880338	zf-C2H2	7	-
LR990511.1	3074242	3075667	zf-C2H2	10	+
LR990511.1	5031481	5033434	zf-C2H2	11	-
LR990512.1	657141	658506	zf-C2H2	9	+
LR990512.1	659071	659533	zf-C2H2	5	+
LR990512.1	1034987	1036610	zf-C2H2	10	-
LR990512.1	1552620	1553502	zf-C2H2	8	+
LR990512.1	1554983	1555946	zf-C2H2	8	-
LR990512.1	1558017	1559628	zf-C2H2	10	+
LR990513.1	728570	730058	zf-C2H2	13	-
LR990513.1	1397599	1398793	zf-C2H2	8	-
LR990513.1	2763905	2764916	zf-C2H2	8	-
LR990513.1	5085298	5086540	zf-C2H2	13	-
LR990513.1	5096596	5097853	zf-C2H2	14	+
LR990513.1	5099849	5100773	zf-C2H2	6	-
LR990513.1	5145256	5146324	zf-C2H2	10	+
LR990514.1	357018	358038	zf-C2H2	11	+
LR990514.1	367325	368021	zf-C2H2	5	+
LR990514.1	1147734	1148850	zf-C2H2	10	-
LR990514.1	1149429	1150449	zf-C2H2	9	-
LR990514.1	1151285	1152299	zf-C2H2	9	-
LR990514.1	1154026	1155151	zf-C2H2	9	-
LR990514.1	1155288	1156431	zf-C2H2	9	-
LR990514.1	1157319	1158432	zf-C2H2	10	-
LR990514.1	1159324	1160638	zf-C2H2	10	-
LR990514.1	1161811	1165575	zf-C2H2	33	-
LR990514.1	1166022	1167915	zf-C2H2	16	-
LR990514.1	1168231	1169386	zf-C2H2	10	-
LR990514.1	1178327	1179581	zf-C2H2	11	+
LR990514.1	1183797	1185024	zf-C2H2	10	-
LR990514.1	1195283	1196558	zf-C2H2	10	+
LR990514.1	1198634	1199783	zf-C2H2	9	+
LR990514.1	1200127	1201372	zf-C2H2	10	+
LR990514.1	1202315	1203518	zf-C2H2	10	+
LR990514.1	1204903	1206028	zf-C2H2	10	+
LR990514.1	1206291	1207182	zf-C2H2	7	+
LR990514.1	1208357	1209557	zf-C2H2	10	+
LR990514.1	1213021	1214266	zf-C2H2	11	+
LR990514.1	1214769	1215978	zf-C2H2	9	+
LR990514.1	1216387	1217515	zf-C2H2	8	+
LR990514.1	1218242	1219481	zf-C2H2	11	+
LR990514.1	1219771	1220626	zf-C2H2	9	+
LR990514.1	1222225	1223194	zf-C2H2	6	+
LR990514.1	1224641	1225406	zf-C2H2	8	-
LR990514.1	1225790	1226408	zf-C2H2	6	-
LR990514.1	1227470	1228070	zf-C2H2	6	-
LR990514.1	1228774	1229374	zf-C2H2	6	-
LR990514.1	1229917	1230646	zf-C2H2	6	-
LR990514.1	1232650	1233253	zf-C2H2	6	-
LR990514.1	1247828	1249025	zf-C2H2	10	+
LR990514.1	1252554	1253745	zf-C2H2	10	-
LR990514.1	1254026	1255145	zf-C2H2	9	-
LR990514.1	1268366	1269536	zf-C2H2	10	+
LR990514.1	1272593	1273742	zf-C2H2	10	+
LR990514.1	1275440	1276442	zf-C2H2	8	-
LR990514.1	1282277	1283513	zf-C2H2	10	+
LR990514.1	1288086	1289214	zf-C2H2	10	+
LR990514.1	1291991	1293110	zf-C2H2	10	-
LR990514.1	1296966	1298100	zf-C2H2	10	-
LR990514.1	1317647	1318595	zf-C2H2	8	+
LR990514.1	1318823	1319705	zf-C2H2	8	+
LR990514.1	1320084	1322394	zf-C2H2	20	+
LR990514.1	1322622	1323846	zf-C2H2	10	+
LR990514.1	1324734	1325814	zf-C2H2	10	+
LR990514.1	1326481	1327552	zf-C2H2	10	+
LR990514.1	1328056	1329196	zf-C2H2	10	+
LR990514.1	1329740	1330871	zf-C2H2	10	+
LR990514.1	1331001	1332522	zf-C2H2	12	+
LR990514.1	1332681	1334202	zf-C2H2	12	+
LR990514.1	1336767	1337949	zf-C2H2	10	+
LR990514.1	1338421	1339612	zf-C2H2	10	+
LR990514.1	1341974	1343899	zf-C2H2	16	+
LR990514.1	1344666	1345779	zf-C2H2	11	+
LR990514.1	1346894	1348154	zf-C2H2	10	+
LR990514.1	1348926	1350114	zf-C2H2	10	+
LR990514.1	1350395	1351715	zf-C2H2	9	+
LR990514.1	1352626	1354036	zf-C2H2	10	+
LR990514.1	1354293	1355448	zf-C2H2	10	+
LR990514.1	1355950	1357144	zf-C2H2	10	+
LR990514.1	1357891	1359028	zf-C2H2	10	+
LR990514.1	1359350	1360448	zf-C2H2	10	+
LR990514.1	1379180	1380380	zf-C2H2	10	-
LR990514.1	1392339	1393407	zf-C2H2	10	-
LR990514.1	1400982	1401987	zf-C2H2	9	-
LR990514.1	3090124	3091024	zf-C2H2	5	+
LR990514.1	4031119	4031956	zf-C2H2	7	+
LR990514.1	5229373	5230639	zf-C2H2	10	-
LR990514.1	5231267	5232473	zf-C2H2	10	-
LR990514.1	5235086	5236259	zf-C2H2	10	-
LR990514.1	5237910	5239302	zf-C2H2	11	-
LR990515.1	576291	577587	zf-C2H2	10	+
LR990515.1	1420495	1422871	zf-C2H2	22	+
LR990515.1	1435171	1436758	zf-C2H2	15	-
LR990515.1	1460803	1462273	zf-C2H2	14	+
LR990515.1	1469673	1470837	zf-C2H2	5	-
LR990515.1	2124069	2125686	zf-C2H2	8	-
LR990515.1	3411700	3412621	zf-C2H2	6	-
LR990515.1	3658816	3661468	zf-C2H2	13	-
LR990515.1	4009130	4009727	zf-C2H2	6	+
LR990515.1	4013101	4013869	zf-C2H2	6	-
LR990515.1	4103026	4106407	zf-C2H2	17	+
LR990515.1	4459593	4460508	zf-C2H2	8	+
```
