## Supplementary Data 2 for "Transposable elements drive the evolution of metazoan zinc finger genes": Thylacinus_cynocephalus_olfactory_receptor.bed

```
VAHE01000450.1	1050946	1051969	7tm_4	1	+
VAHE01002262.1	118639	119908	7tm_4	1	+
VAHE01000450.1	152605	153589	7tm_4	1	+
VAHE01002557.1	71747	72701	7tm_4	1	-
VAHE01000450.1	1028857	1029826	7tm_4	1	+
VAHE01000450.1	1940151	1941183	7tm_4	1	+
VAHE01002557.1	84187	85147	7tm_4	1	-
VAHE01002557.1	139248	140226	7tm_4	1	+
VAHE01010689.1	4274	5222	7tm_4	1	+
VAHE01002143.1	1696	2671	7tm_4	1	+
VAHE01002557.1	18885	19839	7tm_4	1	-
VAHE01000450.1	1150028	1151009	7tm_4	1	+
VAHE01000450.1	1166656	1167607	7tm_4	1	+
VAHE01002143.1	13930	14902	7tm_4	1	+
VAHE01000450.1	1177945	1178932	7tm_4	1	-
VAHE01000450.1	567965	568976	7tm_4	1	-
VAHE01003720.1	63513	64632	7tm_4	1	+
VAHE01000450.1	24336	25299	7tm_4	1	+
VAHE01003720.1	31571	32528	7tm_4	1	-
VAHE01001146.1	297422	298382	7tm_4	1	-
VAHE01000450.1	60929	63953	7tm_4	1	-
VAHE01000450.1	1913718	1914669	7tm_4	1	-
VAHE01001146.1	572859	573825	7tm_4	1	+
VAHE01003860.1	8898	10029	7tm_4	1	+
VAHE01001146.1	699929	700940	7tm_4	1	-
VAHE01000450.1	28616	29789	7tm_4	1	-
VAHE01000450.1	123031	124042	7tm_4	1	-
VAHE01004588.1	16454	17453	7tm_4	1	+
VAHE01002143.1	108607	109597	7tm_4	1	-
VAHE01000450.1	1214640	1215597	7tm_4	1	-
VAHE01000250.1	2570015	2571032	7tm_4	1	+
VAHE01006377.1	21983	22952	7tm_4	1	-
VAHE01000450.1	1610939	1611995	7tm_4	1	+
VAHE01000450.1	95298	96321	7tm_4	1	+
VAHE01008087.1	1053	2058	7tm_4	1	-
VAHE01000450.1	839510	840461	7tm_4	1	-
VAHE01001146.1	504663	505704	7tm_4	1	+
VAHE01002262.1	126593	128225	7tm_4	1	-
VAHE01000450.1	533922	534972	7tm_4	1	+
VAHE01007019.1	17257	18280	7tm_4	1	-
VAHE01000450.1	795880	796840	7tm_4	1	-
VAHE01003860.1	20626	21613	7tm_4	1	-
VAHE01002262.1	131978	132920	7tm_4	1	-
VAHE01008087.1	12944	14000	7tm_4	1	-
VAHE01000450.1	1473961	1474933	7tm_4	1	+
VAHE01000450.1	1787139	1788210	7tm_4	1	-
VAHE01000868.1	1089574	1090546	7tm_4	1	-
VAHE01000450.1	1125572	1126868	7tm_4	1	-
VAHE01002262.1	104908	106627	7tm_4	1	+
VAHE01000450.1	1909434	1910385	7tm_4	1	-
VAHE01001146.1	687989	689021	7tm_4	1	-
VAHE01002262.1	43672	44611	7tm_4	1	+
VAHE01001146.1	632610	633624	7tm_4	1	-
VAHE01000450.1	812141	813113	7tm_4	1	-
VAHE01000450.1	703169	704159	7tm_4	1	-
VAHE01002262.1	79347	80361	7tm_4	1	+
VAHE01000450.1	1664824	1665811	7tm_4	1	-
VAHE01000450.1	1966183	1967221	7tm_4	1	+
VAHE01000450.1	641603	642779	7tm_4	1	-
VAHE01004088.1	57447	58440	7tm_4	1	-
VAHE01000450.1	979367	980321	7tm_4	1	+
VAHE01002143.1	46595	47606	7tm_4	1	-
VAHE01000450.1	355294	356248	7tm_4	1	+
VAHE01002143.1	20149	21214	7tm_4	1	-
VAHE01002143.1	74072	75005	7tm_4	1	-
VAHE01000450.1	1191672	1192827	7tm_4	1	-
VAHE01002143.1	124878	125841	7tm_4	1	-
VAHE01000450.1	426815	427805	7tm_4	1	-
VAHE01000450.1	1236889	1237888	7tm_4	1	+
VAHE01000450.1	436899	437913	7tm_4	1	-
VAHE01002143.1	171035	172046	7tm_4	1	-
VAHE01012204.1	1987	2962	7tm_4	1	+
VAHE01000450.1	1652917	1653877	7tm_4	1	+
VAHE01000450.1	456864	457905	7tm_4	1	+
VAHE01000450.1	1750266	1751253	7tm_4	1	+
VAHE01005322.1	25383	26325	7tm_4	1	+
VAHE01001146.1	450794	451778	7tm_4	1	-
VAHE01000450.1	189266	190235	7tm_4	1	+
VAHE01000450.1	1382204	1383326	7tm_4	1	-
VAHE01000450.1	173777	174824	7tm_4	1	-
VAHE01000450.1	1732583	1733591	7tm_4	1	+
VAHE01000450.1	1593054	1594056	7tm_4	1	+
VAHE01000450.1	1535012	1535993	7tm_4	1	-
VAHE01000450.1	1518049	1519003	7tm_4	1	-
VAHE01007019.1	1267	2167	7tm_4	1	-
VAHE01001146.1	667775	668807	7tm_4	1	-
VAHE01001146.1	315527	316535	7tm_4	1	+
VAHE01000450.1	963227	964217	7tm_4	1	-
VAHE01008173.1	3247	5035	7tm_4	1	-
VAHE01000450.1	1498052	1499150	7tm_4	1	+
VAHE01000450.1	1557438	1558392	7tm_4	1	-
VAHE01000450.1	830180	831137	7tm_4	1	-
VAHE01001146.1	549856	550876	7tm_4	1	+
VAHE01002143.1	147909	148878	7tm_4	1	-
VAHE01000450.1	618594	619983	7tm_4	1	+
VAHE01000450.1	1406096	1407053	7tm_4	1	-
VAHE01000450.1	1011885	1012911	7tm_4	1	-
VAHE01000450.1	497246	498710	7tm_4	1	+
VAHE01002557.1	98946	100341	7tm_4	1	-
VAHE01000450.1	282447	283428	7tm_4	1	-
VAHE01000450.1	985446	986493	7tm_4	1	-
VAHE01000250.1	2558687	2559668	7tm_4	1	+
VAHE01000450.1	711237	713400	7tm_4	1	+
VAHE01000450.1	998785	999712	7tm_4	1	-
VAHE01000450.1	214329	215304	7tm_4	1	+
VAHE01000450.1	472181	473144	7tm_4	1	-
VAHE01002557.1	53836	54781	7tm_4	1	-
VAHE01000450.1	390539	396026	7tm_4	1	-
VAHE01000450.1	553294	554332	7tm_4	2	+
VAHE01000450.1	258538	259489	7tm_4	1	+
VAHE01000450.1	1334992	1336033	7tm_4	1	-
VAHE01000450.1	412323	413382	7tm_4	1	+
VAHE01004778.1	10453	11440	7tm_4	1	-
VAHE01000450.1	1829912	1830743	7tm_4	1	-
VAHE01000450.1	1844027	1844978	7tm_4	1	+
VAHE01003860.1	44919	45885	7tm_4	1	+
VAHE01000450.1	1772202	1773753	7tm_4	1	+
VAHE01005322.1	18357	19317	7tm_4	1	+
VAHE01001146.1	642801	643911	7tm_4	1	-
VAHE01001146.1	477931	479005	7tm_4	1	+
VAHE01000450.1	240691	241684	7tm_4	1	+
VAHE01003720.1	13527	14526	7tm_4	1	+
VAHE01006863.1	20171	21476	7tm_4	1	+
VAHE01004778.1	30064	31057	7tm_4	1	-
VAHE01001146.1	442596	443700	7tm_4	1	+
VAHE01001146.1	334112	335108	7tm_4	1	-
VAHE01000450.1	954006	954654	7tm_4	1	-
VAHE01000450.1	857007	858321	7tm_4	1	+
VAHE01000450.1	1426468	1427437	7tm_4	1	-
VAHE01001742.1	137383	138853	7tm_4	1	-
VAHE01000450.1	1035772	1036327	7tm_4	1	+
VAHE01002143.1	158209	158920	7tm_4	1	-
VAHE01000450.1	1354967	1355789	7tm_4	1	-
VAHE01000450.1	1621587	1622772	7tm_4	2	-
VAHE01001146.1	399138	400440	7tm_4	1	+
VAHE01007000.1	9514	10522	7tm_4	1	+
VAHE01000450.1	897803	898706	7tm_4	2	+
VAHE01000450.1	2045875	2046844	7tm_4	1	-
VAHE01004334.1	45538	46876	7tm_4	1	+
VAHE01001146.1	520967	522794	7tm_4	1	+
VAHE01000450.1	631914	633114	7tm_4	1	-
VAHE01000450.1	272128	272935	7tm_4	1	-
VAHE01000450.1	1438097	1439087	7tm_4	1	-
VAHE01004088.1	21040	22099	7tm_4	1	+
VAHE01004778.1	46144	47179	7tm_4	1	-
VAHE01000868.1	939368	940532	7tm_4	1	-
VAHE01000038.1	262300	263125	7tm_4	1	+
VAHE01000450.1	596919	597903	7tm_4	1	+
VAHE01000450.1	547824	548574	7tm_4	1	+
VAHE01002262.1	158737	159505	7tm_4	1	+
VAHE01003720.1	26405	27383	7tm_4	1	+
VAHE01000450.1	579908	580715	7tm_4	1	-
VAHE01013979.1	2	857	7tm_4	1	-
VAHE01004088.1	44748	45459	7tm_4	1	+
VAHE01011528.1	3063	4005	7tm_4	1	-
VAHE01003860.1	28338	29163	7tm_4	1	-
VAHE01006863.1	6426	7650	7tm_4	1	-
VAHE01001039.1	352736	353699	7tm_4	1	+
VAHE01001039.1	330860	331817	7tm_4	1	+
VAHE01000292.1	799160	800174	7tm_4	1	+
VAHE01000450.1	1100164	1100965	7tm_4	1	-
VAHE01007437.1	115	1204	7tm_4	1	-
VAHE01000450.1	1799118	1799733	7tm_4	1	-
VAHE01004588.1	3222	4563	7tm_4	2	+
VAHE01000450.1	65994	66990	7tm_4	2	-
VAHE01000292.1	823838	824801	7tm_4	1	+
VAHE01003860.1	56416	57844	7tm_4	1	-
VAHE01000450.1	2009621	2010314	7tm_4	1	-
VAHE01000450.1	664414	667078	7tm_4	1	-
VAHE01000689.1	79038	80190	7tm_4	1	+
VAHE01007887.1	5886	6867	7tm_4	1	+
VAHE01002008.1	38994	40014	7tm_4	1	+
VAHE01000292.1	904220	905198	7tm_4	1	+
VAHE01000314.1	2509006	2509996	7tm_4	1	-
VAHE01000301.1	186121	187111	7tm_4	1	+
VAHE01001039.1	384410	385394	7tm_4	1	-
VAHE01000939.1	147052	148033	7tm_4	1	+
VAHE01005122.1	25702	26494	7tm_4	1	-
VAHE01003468.1	61138	62872	7tm_4	1	+
VAHE01002008.1	207182	208169	7tm_4	1	+
VAHE01002143.1	39006	39705	7tm_4	1	+
VAHE01005125.1	26686	27766	7tm_4	1	-
VAHE01000301.1	2890	3901	7tm_4	1	-
VAHE01003954.1	7516	8695	7tm_4	1	+
VAHE01002008.1	98112	99093	7tm_4	1	+
VAHE01000301.1	162687	163683	7tm_4	1	+
VAHE01000300.1	694185	695148	7tm_4	1	+
VAHE01013168.1	2	815	7tm_4	2	+
VAHE01000369.1	348667	349606	7tm_4	1	-
VAHE01005122.1	2868	3570	7tm_4	1	-
VAHE01003722.1	56986	58126	7tm_4	1	+
VAHE01001039.1	551102	552125	7tm_4	1	+
VAHE01000369.1	337915	338863	7tm_4	1	-
VAHE01000958.1	133644	134607	7tm_4	1	-
VAHE01005268.1	14986	16000	7tm_4	1	-
VAHE01004451.1	40350	41316	7tm_4	1	-
VAHE01000450.1	1094275	1094791	7tm_4	1	+
VAHE01002008.1	69894	70884	7tm_4	1	+
VAHE01009774.1	2658	3654	7tm_4	1	+
VAHE01001752.1	75403	76396	7tm_4	1	-
VAHE01000939.1	82311	83250	7tm_4	1	+
VAHE01000301.1	147460	148441	7tm_4	1	+
VAHE01000314.1	2540934	2541966	7tm_4	1	-
VAHE01006215.1	6297	8739	7tm_4	2	+
VAHE01003358.1	39936	40875	7tm_4	1	+
VAHE01000301.1	267156	268581	7tm_4	1	+
VAHE01004845.1	2726	3728	7tm_4	1	-
VAHE01003912.1	39040	40042	7tm_4	1	-
VAHE01003952.1	72080	73028	7tm_4	1	-
VAHE01001693.1	105091	106057	7tm_4	1	-
VAHE01000689.1	10160	11189	7tm_4	1	+
VAHE01000933.1	165314	166292	7tm_4	1	+
VAHE01016569.1	2	668	7tm_4	1	-
VAHE01003914.1	1929	2922	7tm_4	1	-
VAHE01000710.1	48576	49545	7tm_4	1	-
VAHE01000811.1	537914	538865	7tm_4	1	+
VAHE01003358.1	71919	72858	7tm_4	1	+
VAHE01001693.1	136983	137952	7tm_4	1	-
VAHE01000086.1	2922030	2923683	7tm_4	1	+
VAHE01000021.1	4360600	4361572	7tm_4	1	+
VAHE01000116.1	3756676	3757630	7tm_4	1	-
VAHE01000132.1	3262519	3263554	7tm_4	1	-
VAHE01000939.1	99698	100685	7tm_4	1	+
VAHE01001693.1	93218	94187	7tm_4	1	-
VAHE01000369.1	461862	462810	7tm_4	1	-
VAHE01000781.1	999439	1000420	7tm_4	1	+
VAHE01000377.1	860829	861822	7tm_4	1	+
VAHE01006272.1	10172	11165	7tm_4	1	+
VAHE01000301.1	234611	235661	7tm_4	1	+
VAHE01000993.1	79481	80492	7tm_4	2	+
VAHE01002008.1	139958	140957	7tm_4	1	+
VAHE01000369.1	1199980	1200955	7tm_4	1	+
VAHE01004983.1	3844	4837	7tm_4	1	+
VAHE01000933.1	300882	301824	7tm_4	1	+
VAHE01000871.1	963426	964392	7tm_4	1	+
VAHE01000313.1	874478	875420	7tm_4	1	+
VAHE01000939.1	63761	64700	7tm_4	1	+
VAHE01000811.1	575599	576607	7tm_4	2	+
VAHE01000225.1	797646	798741	7tm_4	1	+
VAHE01000369.1	277337	278306	7tm_4	1	-
VAHE01000301.1	21915	22863	7tm_4	1	-
VAHE01001198.1	241034	241973	7tm_4	1	-
VAHE01000369.1	828476	829418	7tm_4	1	-
VAHE01000710.1	225300	226254	7tm_4	1	+
VAHE01008573.1	7817	8774	7tm_4	1	+
VAHE01003952.1	40063	41374	7tm_4	1	-
VAHE01003867.1	7691	8633	7tm_4	1	+
VAHE01002102.1	137698	138652	7tm_4	1	-
VAHE01000993.1	129235	130384	7tm_4	1	+
VAHE01000116.1	3808235	3809657	7tm_4	2	-
VAHE01001752.1	89279	90473	7tm_4	1	-
VAHE01002090.1	56438	57401	7tm_4	1	+
VAHE01001693.1	144240	145200	7tm_4	1	-
VAHE01000313.1	707217	708300	7tm_4	1	-
VAHE01000369.1	490597	491599	7tm_4	1	-
VAHE01003136.1	103501	104461	7tm_4	1	-
VAHE01001043.1	212680	213661	7tm_4	1	-
VAHE01000314.1	2514119	2515169	7tm_4	1	-
VAHE01006987.1	19453	20506	7tm_4	1	-
VAHE01000871.1	949550	950594	7tm_4	1	+
VAHE01001043.1	434387	435323	7tm_4	1	-
VAHE01000369.1	566496	567438	7tm_4	1	-
VAHE01003817.1	3275	4202	7tm_4	1	-
VAHE01000314.1	2569929	2571225	7tm_4	1	-
VAHE01019065.1	2	803	7tm_4	1	+
VAHE01001654.1	116769	117717	7tm_4	1	+
VAHE01000369.1	452267	453236	7tm_4	1	-
VAHE01000369.1	2084889	2085840	7tm_4	1	+
VAHE01001043.1	207312	208251	7tm_4	1	-
VAHE01005268.1	3790	4849	7tm_4	1	+
VAHE01003136.1	60665	61625	7tm_4	1	+
VAHE01004999.1	48284	49328	7tm_4	1	-
VAHE01000993.1	3940	5137	7tm_4	1	-
VAHE01000939.1	112991	113972	7tm_4	1	+
VAHE01000116.1	3769845	3770808	7tm_4	1	-
VAHE01001693.1	57655	58615	7tm_4	1	-
VAHE01005406.1	36316	37246	7tm_4	1	+
VAHE01000233.1	1955478	1956507	7tm_4	1	-
VAHE01000710.1	93149	94115	7tm_4	1	-
VAHE01001693.1	84610	85549	7tm_4	1	-
VAHE01000781.1	560331	561342	7tm_4	1	+
VAHE01000369.1	2284036	2285044	7tm_4	1	-
VAHE01000871.1	840099	841167	7tm_4	1	+
VAHE01001039.1	420117	421260	7tm_4	1	+
VAHE01002267.1	147930	148881	7tm_4	1	+
VAHE01000993.1	42395	43388	7tm_4	1	+
VAHE01005709.1	23320	24382	7tm_4	1	+
VAHE01000710.1	165672	166665	7tm_4	1	+
VAHE01001043.1	501534	502548	7tm_4	1	+
VAHE01001043.1	255989	256970	7tm_4	1	+
VAHE01000369.1	408876	410256	7tm_4	1	-
VAHE01001198.1	268411	269407	7tm_4	1	-
VAHE01013778.1	181	1192	7tm_4	1	+
VAHE01000369.1	395750	396701	7tm_4	1	-
VAHE01000116.1	3827568	3828540	7tm_4	1	+
VAHE01000369.1	2318231	2319251	7tm_4	1	-
VAHE01001311.1	396733	397693	7tm_4	1	-
VAHE01000377.1	803945	804908	7tm_4	1	+
VAHE01006272.1	18903	20103	7tm_4	1	-
VAHE01002371.1	90961	91906	7tm_4	1	-
VAHE01015674.1	846	1737	7tm_4	1	-
VAHE01000086.1	2801450	2802536	7tm_4	1	+
VAHE01002065.1	40840	41815	7tm_4	1	+
VAHE01008485.1	10448	11405	7tm_4	1	+
VAHE01000369.1	974791	975757	7tm_4	1	-
VAHE01000292.1	757873	758866	7tm_4	1	+
VAHE01003468.1	48728	51911	7tm_4	2	+
VAHE01000189.1	34499	35483	7tm_4	1	+
VAHE01002102.1	124763	125780	7tm_4	1	-
VAHE01000292.1	680309	681317	7tm_4	1	+
VAHE01003468.1	10790	11813	7tm_4	1	+
VAHE01000116.1	3863073	3864072	7tm_4	1	-
VAHE01000086.1	2851481	2852471	7tm_4	1	+
VAHE01000369.1	228143	229154	7tm_4	1	-
VAHE01008328.1	10924	11950	7tm_4	1	+
VAHE01001198.1	201198	202149	7tm_4	1	-
VAHE01000292.1	1146547	1147492	7tm_4	1	-
VAHE01000369.1	377749	378910	7tm_4	1	-
VAHE01000369.1	1236850	1238428	7tm_4	2	+
VAHE01001721.1	270132	271725	7tm_4	1	-
VAHE01000369.1	2306337	2307285	7tm_4	1	-
VAHE01002102.1	2461	3418	7tm_4	1	-
VAHE01000369.1	2221382	2222330	7tm_4	1	+
VAHE01000225.1	1539362	1540295	7tm_4	1	+
VAHE01002371.1	76802	77747	7tm_4	1	+
VAHE01000369.1	1227074	1228043	7tm_4	1	+
VAHE01000993.1	155971	156967	7tm_4	1	+
VAHE01005737.1	8932	9886	7tm_4	1	-
VAHE01000292.1	1232313	1233333	7tm_4	1	-
VAHE01004999.1	9874	10834	7tm_4	1	+
VAHE01003952.1	10981	11908	7tm_4	1	-
VAHE01000314.1	2483476	2484895	7tm_4	1	-
VAHE01000292.1	847664	848645	7tm_4	1	+
VAHE01008679.1	6785	7919	7tm_4	1	+
VAHE01008448.1	2480	3503	7tm_4	1	-
VAHE01000710.1	137941	138898	7tm_4	1	+
VAHE01000221.1	1258155	1259172	7tm_4	1	-
VAHE01000369.1	1207254	1208223	7tm_4	1	+
VAHE01000369.1	356574	357501	7tm_4	1	-
VAHE01004285.1	6109	7138	7tm_4	1	-
VAHE01007518.1	4632	5577	7tm_4	1	+
VAHE01001129.1	658647	659586	7tm_4	1	+
VAHE01001198.1	233459	234491	7tm_4	1	-
VAHE01001693.1	178539	179724	7tm_4	1	-
VAHE01000225.1	1413417	1414446	7tm_4	1	-
VAHE01002371.1	125262	126207	7tm_4	1	-
VAHE01000369.1	385225	386227	7tm_4	1	-
VAHE01000369.1	1263300	1264272	7tm_4	1	+
VAHE01018935.1	29	965	7tm_4	1	+
VAHE01001789.1	211651	212608	7tm_4	1	+
VAHE01004381.1	47346	48303	7tm_4	1	+
VAHE01000314.1	2560907	2561987	7tm_4	1	+
VAHE01015689.1	2	908	7tm_4	1	-
VAHE01000225.1	1487959	1489234	7tm_4	1	-
VAHE01000781.1	759109	760102	7tm_4	1	+
VAHE01000292.1	707758	708799	7tm_4	1	+
VAHE01001028.1	291546	292506	7tm_4	1	+
VAHE01000781.1	605478	606573	7tm_4	1	+
VAHE01000225.1	1331329	1332343	7tm_4	1	-
VAHE01000781.1	1019178	1020216	7tm_4	1	+
VAHE01001752.1	250738	251686	7tm_4	1	+
VAHE01000292.1	738246	739257	7tm_4	1	+
VAHE01000369.1	190152	191220	7tm_4	1	+
VAHE01000781.1	508596	509610	7tm_4	1	-
VAHE01008880.1	8733	9687	7tm_4	1	+
VAHE01000871.1	852921	853896	7tm_4	1	-
VAHE01000369.1	1123052	1124099	7tm_4	1	+
VAHE01000221.1	1168463	1169465	7tm_4	1	-
VAHE01009847.1	6191	7229	7tm_4	1	+
VAHE01000933.1	118163	119153	7tm_4	1	-
VAHE01000369.1	943842	944778	7tm_4	1	-
VAHE01000292.1	655029	656139	7tm_4	1	+
VAHE01001198.1	287876	288869	7tm_4	1	+
VAHE01004811.1	9505	10477	7tm_4	1	-
VAHE01001198.1	256554	257553	7tm_4	1	-
VAHE01005243.1	22135	23116	7tm_4	1	-
VAHE01000369.1	2226172	2227177	7tm_4	1	-
VAHE01008142.1	2294	3194	7tm_4	1	-
VAHE01000369.1	553537	554476	7tm_4	1	-
VAHE01001675.1	271016	272153	7tm_4	1	+
VAHE01000086.1	2968666	2969539	7tm_4	1	+
VAHE01000116.1	3642002	3643220	7tm_4	1	+
VAHE01000225.1	1136299	1137310	7tm_4	1	+
VAHE01000225.1	1228767	1229760	7tm_4	1	+
VAHE01000369.1	1136696	1137683	7tm_4	1	+
VAHE01000450.1	938500	939706	7tm_4	1	-
VAHE01007679.1	15111	16155	7tm_4	1	+
VAHE01005096.1	3672	5673	7tm_4	1	+
VAHE01000225.1	1241329	1242289	7tm_4	1	-
VAHE01001641.1	58208	59186	7tm_4	1	+
VAHE01001028.1	35035	36052	7tm_4	1	-
VAHE01000132.1	3295105	3296059	7tm_4	1	-
VAHE01002262.1	139329	141447	7tm_4	1	+
VAHE01003867.1	70191	71145	7tm_4	1	+
VAHE01004381.1	17598	18540	7tm_4	1	+
VAHE01001789.1	228087	229056	7tm_4	1	+
VAHE01001028.1	121778	122816	7tm_4	1	-
VAHE01000781.1	927196	928303	7tm_4	2	+
VAHE01000369.1	171861	172818	7tm_4	1	+
VAHE01002008.1	50961	51954	7tm_4	1	+
VAHE01002065.1	15910	17116	7tm_4	1	+
VAHE01001039.1	287654	288635	7tm_4	1	+
VAHE01001693.1	72806	73751	7tm_4	1	-
VAHE01000369.1	476864	477815	7tm_4	1	-
VAHE01001693.1	18695	19649	7tm_4	1	-
VAHE01000225.1	1160897	1161887	7tm_4	1	+
VAHE01006945.1	11204	12200	7tm_4	1	+
VAHE01003083.1	21621	22647	7tm_4	1	+
VAHE01001799.1	120881	121874	7tm_4	1	+
VAHE01001693.1	10562	11558	7tm_4	1	-
VAHE01001043.1	395504	396455	7tm_4	1	+
VAHE01001693.1	28486	29434	7tm_4	1	-
VAHE01000369.1	843694	845017	7tm_4	1	+
VAHE01007960.1	717	1662	7tm_4	1	-
VAHE01003136.1	25671	26736	7tm_4	1	+
VAHE01003136.1	76194	77166	7tm_4	1	+
VAHE01007064.1	21201	22158	7tm_4	1	+
VAHE01000369.1	920161	921172	7tm_4	1	-
VAHE01001641.1	42051	42981	7tm_4	1	+
VAHE01000781.1	985825	986818	7tm_4	1	+
VAHE01001799.1	156309	157293	7tm_4	1	-
VAHE01000781.1	690621	691968	7tm_4	1	+
VAHE01000507.1	422391	423930	7tm_4	1	+
VAHE01001039.1	782719	783718	7tm_4	1	-
VAHE01001721.1	215364	216417	7tm_4	1	+
VAHE01005316.1	10376	11339	7tm_4	1	+
VAHE01003136.1	6553	7516	7tm_4	1	+
VAHE01000781.1	866841	867846	7tm_4	1	+
VAHE01000369.1	134774	135719	7tm_4	1	+
VAHE01003863.1	18365	19322	7tm_4	1	-
VAHE01001028.1	816328	817291	7tm_4	1	-
VAHE01008731.1	4731	5751	7tm_4	1	+
VAHE01005096.1	24154	25153	7tm_4	1	+
VAHE01002151.1	8195	9950	7tm_4	1	+
VAHE01000369.1	1165720	1166707	7tm_4	1	+
VAHE01002267.1	160873	161815	7tm_4	1	+
VAHE01004439.1	34545	35490	7tm_4	1	+
VAHE01000369.1	2271384	2272383	7tm_4	1	-
VAHE01003979.1	48061	49009	7tm_4	1	+
VAHE01000132.1	3312628	3314269	7tm_4	1	-
VAHE01000221.1	1181453	1182506	7tm_4	1	-
VAHE01000225.1	824694	825768	7tm_4	1	-
VAHE01002102.1	77282	78254	7tm_4	1	-
VAHE01000411.1	77587	78586	7tm_4	1	+
VAHE01002008.1	170121	171063	7tm_4	1	+
VAHE01001039.1	719232	720195	7tm_4	1	-
VAHE01000724.1	1163055	1164000	7tm_4	1	-
VAHE01001129.1	610324	611347	7tm_4	1	-
VAHE01001641.1	294469	295504	7tm_4	1	+
VAHE01000292.1	919986	920940	7tm_4	1	+
VAHE01001198.1	297548	298508	7tm_4	1	-
VAHE01003294.1	24876	26004	7tm_4	1	-
VAHE01003952.1	56155	57109	7tm_4	1	-
VAHE01000450.1	321900	322890	7tm_4	1	+
VAHE01017820.1	488	1457	7tm_4	1	-
VAHE01000369.1	60290	61247	7tm_4	1	+
VAHE01000221.1	1054514	1055585	7tm_4	2	+
VAHE01001641.1	204902	205964	7tm_4	1	-
VAHE01001043.1	62411	63353	7tm_4	1	-
VAHE01001129.1	667265	668246	7tm_4	1	-
VAHE01000225.1	1015493	1016510	7tm_4	1	+
VAHE01000116.1	3857270	3858656	7tm_4	1	-
VAHE01018590.1	58	1030	7tm_4	1	+
VAHE01000811.1	703482	705198	7tm_4	1	+
VAHE01001028.1	91159	92143	7tm_4	1	-
VAHE01005825.1	28903	31315	7tm_4	1	-
VAHE01000800.1	1081602	1082616	7tm_4	1	-
VAHE01001043.1	263518	264538	7tm_4	1	+
VAHE01000369.1	1113703	1114663	7tm_4	1	+
VAHE01000781.1	965337	966321	7tm_4	1	+
VAHE01000045.1	82587	83526	7tm_4	1	+
VAHE01000225.1	1286958	1287918	7tm_4	1	-
VAHE01000221.1	1334862	1335849	7tm_4	1	-
VAHE01004451.1	15500	16490	7tm_4	1	-
VAHE01000369.1	860809	861745	7tm_4	1	+
VAHE01001198.1	331129	332089	7tm_4	1	-
VAHE01004430.1	10610	11690	7tm_4	1	+
VAHE01000933.1	79969	81190	7tm_4	1	-
VAHE01000225.1	1432318	1433980	7tm_4	1	-
VAHE01000369.1	508651	510421	7tm_4	1	-
VAHE01007255.1	854	1808	7tm_4	1	-
VAHE01000369.1	2135965	2136958	7tm_4	1	+
VAHE01000369.1	333099	334080	7tm_4	1	-
VAHE01004430.1	49536	50574	7tm_4	1	+
VAHE01000868.1	924703	925345	7tm_4	1	-
VAHE01004595.1	36695	37661	7tm_4	1	+
VAHE01005096.1	43158	44229	7tm_4	1	+
VAHE01006222.1	26638	27697	7tm_4	1	+
VAHE01000225.1	905479	906466	7tm_4	1	+
VAHE01000369.1	218070	219198	7tm_4	1	+
VAHE01001721.1	199845	200799	7tm_4	1	+
VAHE01000369.1	261997	262945	7tm_4	1	-
VAHE01002361.1	27147	28140	7tm_4	1	+
VAHE01000369.1	2164793	2165777	7tm_4	1	+
VAHE01001979.1	8240	9146	7tm_4	1	+
VAHE01000086.1	2926363	2929489	7tm_4	1	+
VAHE01001310.1	249841	251137	7tm_4	1	+
VAHE01000313.1	769699	770722	7tm_4	1	-
VAHE01000369.1	937484	938504	7tm_4	1	-
VAHE01000710.1	191790	192744	7tm_4	1	+
VAHE01000781.1	470645	471665	7tm_4	1	-
VAHE01005780.1	21338	22280	7tm_4	1	+
VAHE01001979.1	124652	125576	7tm_4	1	-
VAHE01001576.1	193486	194587	7tm_4	1	+
VAHE01000811.1	683155	684121	7tm_4	1	+
VAHE01001028.1	136813	137935	7tm_4	1	-
VAHE01001789.1	71422	72352	7tm_4	1	+
VAHE01008602.1	462	1398	7tm_4	1	-
VAHE01000710.1	8799	9744	7tm_4	1	-
VAHE01000221.1	1159679	1160633	7tm_4	1	-
VAHE01000225.1	1118106	1119123	7tm_4	1	+
VAHE01000116.1	3840219	3841161	7tm_4	1	-
VAHE01000221.1	1358174	1359149	7tm_4	1	-
VAHE01000450.1	510453	511188	7tm_4	1	+
VAHE01000369.1	648131	649097	7tm_4	1	+
VAHE01000781.1	263033	263960	7tm_4	1	-
VAHE01006348.1	10219	11254	7tm_4	1	-
VAHE01001693.1	68324	69317	7tm_4	1	-
VAHE01000301.1	258765	259737	7tm_4	1	+
VAHE01000933.1	59726	60719	7tm_4	1	+
VAHE01000189.1	76164	77151	7tm_4	1	+
VAHE01001310.1	220168	221152	7tm_4	1	+
VAHE01000450.1	2052638	2053856	7tm_4	1	-
VAHE01000993.1	51934	52927	7tm_4	1	+
VAHE01001979.1	92756	93683	7tm_4	1	+
VAHE01002374.1	105897	106827	7tm_4	1	-
VAHE01002262.1	57960	58461	7tm_4	1	+
VAHE01000225.1	994277	995315	7tm_4	1	+
VAHE01006913.1	11277	12237	7tm_4	1	-
VAHE01000225.1	1370750	1371710	7tm_4	1	-
VAHE01000933.1	7485	8478	7tm_4	1	-
VAHE01004842.1	29544	30477	7tm_4	1	-
VAHE01000374.1	264951	266223	7tm_4	1	+
VAHE01001310.1	335960	336911	7tm_4	1	+
VAHE01000781.1	387219	388266	7tm_4	1	-
VAHE01001641.1	78204	79206	7tm_4	1	+
VAHE01009066.1	1690	2707	7tm_4	1	-
VAHE01000781.1	657906	658923	7tm_4	1	-
VAHE01000781.1	709391	710336	7tm_4	1	+
VAHE01000369.1	308347	309304	7tm_4	1	+
VAHE01000374.1	336192	337281	7tm_4	1	-
VAHE01002065.1	79501	80458	7tm_4	1	+
VAHE01002028.1	203292	204225	7tm_4	1	+
VAHE01000453.1	892316	893531	7tm_4	1	+
VAHE01002976.1	77164	78130	7tm_4	1	-
VAHE01000313.1	859229	860954	7tm_4	1	+
VAHE01000811.1	501629	502610	7tm_4	1	+
VAHE01000301.1	55658	56657	7tm_4	1	+
VAHE01002588.1	14650	15601	7tm_4	1	+
VAHE01002028.1	82243	83254	7tm_4	1	+
VAHE01001445.1	360208	361225	7tm_4	1	-
VAHE01001576.1	180646	181618	7tm_4	1	+
VAHE01001043.1	159143	160205	7tm_4	1	-
VAHE01000369.1	141933	142872	7tm_4	1	+
VAHE01000781.1	772852	773842	7tm_4	1	+
VAHE01004709.1	8919	9960	7tm_4	1	+
VAHE01000710.1	207830	210020	7tm_4	1	+
VAHE01000465.1	893197	894298	7tm_4	2	+
VAHE01001721.1	133459	134842	7tm_4	1	+
VAHE01000781.1	529819	530845	7tm_4	1	-
VAHE01006117.1	28232	29228	7tm_4	1	+
VAHE01002361.1	53162	54128	7tm_4	1	+
VAHE01002028.1	49455	50496	7tm_4	1	-
VAHE01000225.1	1455365	1456358	7tm_4	1	-
VAHE01000369.1	541629	544530	7tm_4	1	-
VAHE01002361.1	137206	138196	7tm_4	1	-
VAHE01000369.1	607999	608950	7tm_4	1	+
VAHE01004811.1	25310	26345	7tm_4	1	-
VAHE01006701.1	9392	10400	7tm_4	1	+
VAHE01000369.1	366211	367168	7tm_4	1	-
VAHE01000710.1	66005	66956	7tm_4	1	+
VAHE01001654.1	34046	35432	7tm_4	1	-
VAHE01000933.1	136574	137780	7tm_4	1	+
VAHE01000450.1	2034378	2035089	7tm_4	1	+
VAHE01000325.1	87181	88129	7tm_4	1	-
VAHE01002065.1	101340	103077	7tm_4	1	+
VAHE01001641.1	86679	87768	7tm_4	1	+
VAHE01001979.1	153664	154591	7tm_4	1	-
VAHE01000116.1	3788188	3789370	7tm_4	1	-
VAHE01001310.1	504558	505542	7tm_4	1	+
VAHE01002005.1	14436	15474	7tm_4	1	+
VAHE01000225.1	1209096	1210182	7tm_4	1	+
VAHE01000225.1	1041202	1042147	7tm_4	1	+
VAHE01005912.1	5429	6380	7tm_4	1	-
VAHE01000369.1	1219494	1220568	7tm_4	1	+
VAHE01000369.1	2212886	2213819	7tm_4	1	+
VAHE01001028.1	235019	236114	7tm_4	1	+
VAHE01004520.1	13766	14702	7tm_4	1	+
VAHE01000369.1	792590	793733	7tm_4	1	-
VAHE01001043.1	314535	315489	7tm_4	1	+
VAHE01007960.1	14497	15679	7tm_4	1	-
VAHE01001043.1	339257	340211	7tm_4	1	+
VAHE01000781.1	680817	681939	7tm_4	1	+
VAHE01001072.1	669857	670940	7tm_4	1	-
VAHE01000369.1	317977	319000	7tm_4	1	-
VAHE01002588.1	109878	110817	7tm_4	1	-
VAHE01002361.1	84428	85373	7tm_4	1	+
VAHE01001641.1	193454	194393	7tm_4	1	-
VAHE01018097.1	790	1687	7tm_4	1	+
VAHE01001789.1	137865	138831	7tm_4	1	+
VAHE01000313.1	797535	798504	7tm_4	1	-
VAHE01001641.1	20053	21031	7tm_4	1	+
VAHE01001043.1	81991	82984	7tm_4	1	-
VAHE01013329.1	2373	3006	7tm_4	1	-
VAHE01004381.1	57025	57970	7tm_4	1	+
VAHE01000225.1	1027132	1028173	7tm_4	1	+
VAHE01002837.1	20282	21290	7tm_4	1	-
VAHE01002371.1	29279	30233	7tm_4	1	-
VAHE01000292.1	937732	938488	7tm_4	1	+
VAHE01005268.1	23334	24318	7tm_4	1	-
VAHE01001129.1	568716	569778	7tm_4	1	-
VAHE01000173.1	15958	16912	7tm_4	1	-
VAHE01000225.1	870504	871476	7tm_4	1	+
VAHE01000189.1	45777	46755	7tm_4	1	+
VAHE01000377.1	891210	892209	7tm_4	1	-
VAHE01010829.1	335	1217	7tm_4	1	-
VAHE01000781.1	440151	441315	7tm_4	2	-
VAHE01001028.1	5183	6233	7tm_4	1	-
VAHE01003832.1	1927	2881	7tm_4	1	-
VAHE01001397.1	160413	164991	7tm_4	1	+
VAHE01009899.1	836	1808	7tm_4	1	+
VAHE01001043.1	23870	24920	7tm_4	1	-
VAHE01000369.1	11086	12040	7tm_4	1	+
VAHE01005557.1	14363	15299	7tm_4	1	+
VAHE01002102.1	103772	104738	7tm_4	1	-
VAHE01002061.1	89452	90484	7tm_4	1	-
VAHE01001979.1	105133	106060	7tm_4	1	+
VAHE01000710.1	36553	37507	7tm_4	1	-
VAHE01006215.1	28619	29555	7tm_4	1	+
VAHE01003120.1	87935	88925	7tm_4	1	+
VAHE01000377.1	756217	757348	7tm_4	2	-
VAHE01011527.1	2391	3345	7tm_4	1	-
VAHE01001310.1	481857	482898	7tm_4	1	+
VAHE01005243.1	9589	11602	7tm_4	1	+
VAHE01001310.1	35167	36133	7tm_4	1	-
VAHE01002986.1	23316	25851	7tm_4	1	-
VAHE01004451.1	27929	28868	7tm_4	1	-
VAHE01001641.1	185397	186483	7tm_4	1	+
VAHE01001641.1	275499	276465	7tm_4	1	-
VAHE01000811.1	736342	737437	7tm_4	1	+
VAHE01000301.1	95107	96667	7tm_4	1	+
VAHE01006405.1	26766	27819	7tm_4	1	+
VAHE01001310.1	28516	29479	7tm_4	1	-
VAHE01000225.1	860822	861782	7tm_4	1	+
VAHE01002187.1	109278	110316	7tm_4	1	+
VAHE01001789.1	48647	49622	7tm_4	1	+
VAHE01000781.1	252540	253470	7tm_4	1	+
VAHE01000450.1	1850387	1850852	7tm_4	1	-
VAHE01000225.1	805090	806104	7tm_4	1	-
VAHE01001310.1	309928	310942	7tm_4	1	+
VAHE01004595.1	24486	25590	7tm_4	1	+
VAHE01000781.1	799225	800773	7tm_4	1	+
VAHE01002976.1	90350	91301	7tm_4	1	-
VAHE01001927.1	73551	74586	7tm_4	2	+
VAHE01000781.1	337150	338203	7tm_4	1	-
VAHE01000781.1	199721	200714	7tm_4	1	+
VAHE01000887.1	1086488	1087679	7tm_4	1	-
VAHE01000225.1	1086426	1087506	7tm_4	1	+
VAHE01007679.1	5298	6279	7tm_4	1	+
VAHE01001043.1	239251	240181	7tm_4	1	-
VAHE01000871.1	1065915	1066803	7tm_4	1	+
VAHE01000933.1	106248	108411	7tm_4	1	-
VAHE01001721.1	179316	180249	7tm_4	1	+
VAHE01006436.1	17357	18314	7tm_4	1	-
VAHE01003460.1	2	899	7tm_4	1	+
VAHE01001043.1	380629	381583	7tm_4	1	+
VAHE01002961.1	61621	62791	7tm_4	1	-
VAHE01001310.1	129308	130280	7tm_4	1	-
VAHE01000450.1	2048854	2049571	7tm_4	1	-
VAHE01001198.1	394221	395190	7tm_4	1	+
VAHE01000933.1	37085	38018	7tm_4	1	-
VAHE01008433.1	1	757	7tm_4	1	+
VAHE01001146.1	579662	581246	7tm_4	1	-
VAHE01003447.1	70459	71449	7tm_4	1	-
VAHE01000369.1	528870	529878	7tm_4	1	-
VAHE01003120.1	104285	105218	7tm_4	1	+
VAHE01004595.1	47541	48477	7tm_4	1	+
VAHE01001198.1	436264	437233	7tm_4	1	+
VAHE01000225.1	887738	888680	7tm_4	1	+
VAHE01002232.1	47189	48140	7tm_4	1	-
VAHE01000868.1	979820	980903	7tm_4	1	-
VAHE01000374.1	56804	58103	7tm_4	1	+
VAHE01003120.1	35422	36361	7tm_4	1	+
VAHE01001789.1	83583	84594	7tm_4	2	+
VAHE01001199.1	8768	9794	7tm_4	1	+
VAHE01001927.1	34277	35825	7tm_4	1	+
VAHE01001072.1	642414	643383	7tm_4	1	+
VAHE01001721.1	127833	128922	7tm_4	1	+
VAHE01001310.1	401881	403258	7tm_4	1	+
VAHE01006063.1	23462	24464	7tm_4	1	-
VAHE01000781.1	487640	488588	7tm_4	1	-
VAHE01000221.1	1385298	1386246	7tm_4	1	+
VAHE01000781.1	39013	39952	7tm_4	1	+
VAHE01007953.1	2864	4484	7tm_4	1	-
VAHE01000871.1	996248	997223	7tm_4	1	+
VAHE01004589.1	35114	36812	7tm_4	1	-
VAHE01000374.1	111547	112555	7tm_4	1	+
VAHE01006348.1	26528	27524	7tm_4	1	-
VAHE01001641.1	239242	240325	7tm_4	1	-
VAHE01000450.1	1798754	1799195	7tm_4	1	-
VAHE01001310.1	493770	494784	7tm_4	1	+
VAHE01000225.1	1355806	1357489	7tm_4	1	-
VAHE01000369.1	2245133	2246072	7tm_4	1	+
VAHE01012361.1	256	1186	7tm_4	1	-
VAHE01001721.1	111467	112838	7tm_4	1	+
VAHE01000369.1	706755	707718	7tm_4	1	-
VAHE01001641.1	155960	157043	7tm_4	1	+
VAHE01001310.1	474650	475595	7tm_4	1	+
VAHE01000781.1	412680	413625	7tm_4	1	-
VAHE01000781.1	156891	157866	7tm_4	1	-
VAHE01010788.1	3518	5354	7tm_4	1	+
VAHE01002187.1	125083	126418	7tm_4	1	+
VAHE01008111.1	5616	6552	7tm_4	1	+
VAHE01000369.1	817018	817960	7tm_4	1	-
VAHE01000369.1	620688	621630	7tm_4	1	-
VAHE01002187.1	82590	83535	7tm_4	1	+
VAHE01001198.1	155808	158190	7tm_4	1	-
VAHE01001146.1	605087	606080	7tm_4	1	-
VAHE01001043.1	405650	406592	7tm_4	1	-
VAHE01003867.1	55336	57349	7tm_4	1	+
VAHE01001979.1	139199	140126	7tm_4	1	+
VAHE01002464.1	93093	94161	7tm_4	1	-
VAHE01007124.1	18611	19580	7tm_4	1	+
VAHE01001039.1	498696	499698	7tm_4	1	+
VAHE01002028.1	163010	164063	7tm_4	1	-
VAHE01001576.1	268150	269215	7tm_4	1	+
VAHE01000225.1	1264588	1266625	7tm_4	1	-
VAHE01000369.1	889486	890464	7tm_4	1	+
VAHE01000369.1	2342494	2343481	7tm_4	1	-
VAHE01001576.1	308646	309708	7tm_4	1	-
VAHE01001199.1	58005	58971	7tm_4	1	+
VAHE01004439.1	7232	8117	7tm_4	1	+
VAHE01001028.1	182835	183834	7tm_4	1	-
VAHE01000221.1	1214309	1215299	7tm_4	1	-
VAHE01000189.1	4072	5110	7tm_4	1	+
VAHE01000868.1	987221	988181	7tm_4	2	-
VAHE01004439.1	20906	21884	7tm_4	1	+
VAHE01002464.1	28206	29277	7tm_4	1	+
VAHE01002557.1	31864	32953	7tm_4	1	-
VAHE01006893.1	11947	13171	7tm_4	1	+
VAHE01000116.1	3800185	3802177	7tm_4	1	+
VAHE01002232.1	7777	8800	7tm_4	1	-
VAHE01003722.1	3807	4809	7tm_4	1	+
VAHE01007797.1	474	1245	7tm_4	1	-
VAHE01000332.1	2199963	2200977	7tm_4	1	-
VAHE01001028.1	206087	207122	7tm_4	1	-
VAHE01001641.1	8330	9413	7tm_4	1	+
VAHE01000811.1	714531	715770	7tm_4	1	+
VAHE01000369.1	161211	162003	7tm_4	1	+
VAHE01002588.1	133504	134563	7tm_4	1	+
VAHE01000781.1	67973	69116	7tm_4	1	+
VAHE01000781.1	577828	578866	7tm_4	1	+
VAHE01002187.1	161755	162751	7tm_4	1	+
VAHE01019119.1	0	1497	7tm_4	1	-
VAHE01001072.1	775440	776403	7tm_4	1	-
VAHE01000377.1	919046	920126	7tm_4	1	+
VAHE01002187.1	148698	149727	7tm_4	1	+
VAHE01001979.1	175514	176729	7tm_4	1	-
VAHE01000369.1	783637	784582	7tm_4	1	-
VAHE01001310.1	2539	3496	7tm_4	1	+
VAHE01000369.1	430226	431429	7tm_4	1	-
VAHE01005191.1	38942	39938	7tm_4	1	-
VAHE01001072.1	717905	719804	7tm_4	1	-
VAHE01001028.1	254420	255386	7tm_4	1	+
VAHE01001927.1	185565	186585	7tm_4	1	+
VAHE01001310.1	205046	206501	7tm_4	1	+
VAHE01004852.1	21954	22935	7tm_4	1	+
VAHE01001199.1	74557	75559	7tm_4	1	+
VAHE01007833.1	3290	9224	7tm_4	1	-
VAHE01000781.1	22273	23212	7tm_4	1	+
VAHE01000374.1	28588	29833	7tm_4	1	+
VAHE01001310.1	347148	348162	7tm_4	1	+
VAHE01004693.1	37297	38170	7tm_4	1	-
VAHE01001072.1	684476	685217	7tm_4	1	-
VAHE01011586.1	1389	2589	7tm_4	1	+
VAHE01001310.1	74537	75596	7tm_4	1	-
VAHE01003511.1	77924	79001	7tm_4	1	+
VAHE01000369.1	253326	254214	7tm_4	1	+
VAHE01005780.1	8620	9550	7tm_4	1	+
VAHE01010354.1	1933	3124	7tm_4	1	-
VAHE01015667.1	2	911	7tm_4	1	-
VAHE01001979.1	189357	190488	7tm_4	1	+
VAHE01001927.1	108918	109875	7tm_4	1	+
VAHE01001310.1	42157	43123	7tm_4	1	-
VAHE01001576.1	234949	235903	7tm_4	1	+
VAHE01002464.1	115226	116354	7tm_4	1	+
VAHE01000450.1	1690125	1691700	7tm_4	1	+
VAHE01001721.1	77783	78872	7tm_4	1	-
VAHE01001789.1	25855	27169	7tm_4	1	+
VAHE01000450.1	1997049	1998237	7tm_4	2	+
VAHE01003795.1	8082	9120	7tm_4	1	-
VAHE01001198.1	223306	224245	7tm_4	1	-
VAHE01001979.1	32413	33340	7tm_4	1	-
VAHE01004852.1	14609	15650	7tm_4	1	+
VAHE01000781.1	279374	280295	7tm_4	1	-
VAHE01004461.1	35221	36247	7tm_4	1	-
VAHE01000221.1	1247789	1248668	7tm_4	1	-
VAHE01000450.1	1093825	1094272	7tm_4	1	+
VAHE01001654.1	994	3163	7tm_4	1	-
VAHE01001721.1	66462	67635	7tm_4	1	+
VAHE01005084.1	6517	7492	7tm_4	1	-
VAHE01001310.1	271689	274761	7tm_4	1	+
VAHE01001641.1	303540	304530	7tm_4	1	+
VAHE01000225.1	962162	963140	7tm_4	1	-
VAHE01002464.1	76791	77859	7tm_4	1	+
VAHE01001039.1	497175	498177	7tm_4	1	+
VAHE01002187.1	46323	47283	7tm_4	1	+
VAHE01000369.1	238849	239800	7tm_4	1	+
VAHE01002374.1	11681	12614	7tm_4	1	-
VAHE01000086.1	2897241	2897901	7tm_4	1	+
VAHE01000781.1	951291	952278	7tm_4	1	+
VAHE01002371.1	47714	51242	7tm_4	1	+
VAHE01005084.1	16899	18102	7tm_4	1	-
VAHE01007749.1	3803	4757	7tm_4	1	-
VAHE01002464.1	64116	65082	7tm_4	1	+
VAHE01000781.1	372100	373159	7tm_4	1	-
VAHE01008891.1	603	1638	7tm_4	1	-
VAHE01004381.1	22985	23711	7tm_4	1	-
VAHE01003358.1	22057	24646	7tm_4	1	+
VAHE01001310.1	286584	287934	7tm_4	1	+
VAHE01002187.1	13460	14486	7tm_4	1	-
VAHE01005709.1	35514	36201	7tm_4	1	+
VAHE01002986.1	50718	51672	7tm_4	1	-
VAHE01006386.1	20841	21918	7tm_4	1	-
VAHE01000871.1	981450	982425	7tm_4	1	+
VAHE01000377.1	814990	815947	7tm_4	2	+
VAHE01001789.1	116856	117873	7tm_4	1	+
VAHE01003950.1	32578	35362	7tm_4	1	+
VAHE01001310.1	159109	160090	7tm_4	1	-
VAHE01007255.1	16775	17612	7tm_4	1	+
VAHE01000369.1	736825	737761	7tm_4	1	-
VAHE01001979.1	164691	165645	7tm_4	1	+
VAHE01003781.1	56657	57584	7tm_4	1	-
VAHE01000292.1	574627	575881	7tm_4	1	-
VAHE01000781.1	738187	738907	7tm_4	1	+
VAHE01001641.1	216027	216729	7tm_4	1	-
VAHE01000450.1	1978402	1979059	7tm_4	1	+
VAHE01000225.1	1393503	1398216	7tm_4	1	-
VAHE01005191.1	8918	10259	7tm_4	1	-
VAHE01006987.1	3934	4888	7tm_4	1	-
VAHE01004461.1	53847	54852	7tm_4	1	-
VAHE01001752.1	198134	199082	7tm_4	1	+
VAHE01004451.1	50555	51245	7tm_4	1	-
VAHE01001721.1	263754	264849	7tm_4	1	+
VAHE01006705.1	4396	5425	7tm_4	1	+
VAHE01000369.1	1248258	1249266	7tm_4	1	+
VAHE01014034.1	1022	1709	7tm_4	1	-
VAHE01003447.1	16184	17144	7tm_4	2	-
VAHE01005676.1	31380	32442	7tm_4	1	+
VAHE01002986.1	61075	62071	7tm_4	1	-
VAHE01005084.1	42858	44094	7tm_4	1	-
VAHE01000781.1	170107	170932	7tm_4	1	-
VAHE01001789.1	93626	94586	7tm_4	1	+
VAHE01002464.1	70405	71560	7tm_4	2	+
VAHE01002986.1	16553	17513	7tm_4	1	-
VAHE01001310.1	120833	121805	7tm_4	1	+
VAHE01001310.1	260276	262292	7tm_4	1	+
VAHE01010340.1	2423	3131	7tm_4	1	-
VAHE01011877.1	188	1154	7tm_4	1	+
VAHE01000292.1	375182	376172	7tm_4	1	-
VAHE01001072.1	715499	716471	7tm_4	1	-
VAHE01003952.1	65176	66106	7tm_4	1	-
VAHE01003255.1	83022	83802	7tm_4	1	+
VAHE01001927.1	41121	42156	7tm_4	1	+
VAHE01008794.1	2	608	7tm_4	1	+
VAHE01004447.1	38704	41215	7tm_4	1	-
VAHE01000803.1	1167822	1168758	7tm_4	1	-
VAHE01006027.1	2815	5944	7tm_4	1	-
VAHE01001043.1	6629	7667	7tm_4	1	+
VAHE01002371.1	146510	147503	7tm_4	1	-
VAHE01002028.1	803	1808	7tm_4	1	+
VAHE01002102.1	171773	172565	7tm_4	1	-
VAHE01000450.1	349083	349554	7tm_4	1	+
VAHE01000225.1	1079601	1080222	7tm_4	1	+
VAHE01002187.1	3951	5094	7tm_4	1	+
VAHE01000369.1	71488	72610	7tm_4	2	+
VAHE01002061.1	178856	179897	7tm_4	1	-
VAHE01000369.1	497605	499216	7tm_4	1	-
VAHE01000369.1	468459	469485	7tm_4	1	-
VAHE01005557.1	3444	4722	7tm_4	1	-
VAHE01003722.1	30583	31612	7tm_4	1	+
VAHE01001927.1	171118	172039	7tm_4	1	-
VAHE01001799.1	70923	71856	7tm_4	1	-
VAHE01000781.1	889574	890174	7tm_4	1	+
VAHE01000313.1	945108	945672	7tm_4	1	+
VAHE01003946.1	59139	60108	7tm_4	1	+
VAHE01000781.1	849146	850139	7tm_4	1	+
VAHE01001927.1	196127	197006	7tm_4	1	+
VAHE01002262.1	89095	90349	7tm_4	1	+
VAHE01003447.1	524	1511	7tm_4	1	-
VAHE01000369.1	592626	593589	7tm_4	1	+
VAHE01000221.1	1457625	1459254	7tm_4	1	-
VAHE01001721.1	168575	169232	7tm_4	1	+
VAHE01000939.1	166190	166883	7tm_4	1	+
VAHE01000369.1	42535	43492	7tm_4	2	+
VAHE01001072.1	758177	759119	7tm_4	1	-
VAHE01000086.1	2835091	2838202	7tm_4	1	+
VAHE01004520.1	24642	25578	7tm_4	2	+
VAHE01003120.1	72493	73528	7tm_4	1	+
VAHE01000781.1	821287	822361	7tm_4	1	+
VAHE01000450.1	691390	692197	7tm_4	1	-
VAHE01003722.1	575	1577	7tm_4	1	-
VAHE01000369.1	148838	149474	7tm_4	1	+
VAHE01000871.1	1027099	1028095	7tm_4	1	+
VAHE01000369.1	103299	104421	7tm_4	1	+
VAHE01000090.1	461371	462301	7tm_4	1	+
VAHE01001789.1	260194	260974	7tm_4	1	+
VAHE01000221.1	1135872	1138713	7tm_4	1	-
VAHE01000374.1	287737	289108	7tm_4	1	+
VAHE01001752.1	164069	165089	7tm_4	1	+
VAHE01001311.1	466145	466649	7tm_4	1	+
VAHE01001310.1	367232	368273	7tm_4	1	+
VAHE01000689.1	24728	25304	7tm_4	1	+
VAHE01001721.1	150166	150823	7tm_4	1	+
VAHE01002986.1	71347	72277	7tm_4	1	-
VAHE01013419.1	342	1332	7tm_4	1	+
VAHE01000369.1	657722	658664	7tm_4	1	-
VAHE01001721.1	229858	230938	7tm_4	1	+
VAHE01003817.1	25420	26362	7tm_4	2	-
VAHE01003952.1	21517	26614	7tm_4	1	-
VAHE01001310.1	184470	185421	7tm_4	1	-
VAHE01000369.1	772328	772958	7tm_4	1	-
VAHE01000369.1	761690	762320	7tm_4	1	-
VAHE01000369.1	92517	93474	7tm_4	1	+
VAHE01006992.1	2	3989	7tm_4	1	-
VAHE01000450.1	1850003	1850384	7tm_4	1	-
VAHE01002464.1	103242	104280	7tm_4	1	-
VAHE01006678.1	1463	2486	7tm_4	1	-
VAHE01002464.1	53637	54669	7tm_4	1	+
VAHE01001641.1	264880	265888	7tm_4	1	+
VAHE01003248.1	64639	65497	7tm_4	1	-
VAHE01010749.1	3684	4635	7tm_4	2	+
VAHE01000884.1	350576	351812	7tm_4	2	-
VAHE01008512.1	2429	4469	7tm_4	1	+
VAHE01002028.1	14451	15441	7tm_4	1	-
VAHE01000781.1	910047	911109	7tm_4	1	+
VAHE01000225.1	760905	761595	7tm_4	1	+
VAHE01000450.1	1771891	1773124	7tm_4	1	+
VAHE01001310.1	322076	323165	7tm_4	1	+
VAHE01001576.1	215420	216491	7tm_4	1	+
VAHE01001397.1	211453	212719	7tm_4	2	+
VAHE01011721.1	3206	3983	7tm_4	1	+
VAHE01000221.1	1108967	1113842	7tm_4	1	-
VAHE01013208.1	2025	2805	7tm_4	1	-
VAHE01000137.1	2294273	2295425	7tm_4	1	+
VAHE01000933.1	67765	68224	7tm_4	1	+
VAHE01002588.1	73144	74203	7tm_4	1	+
VAHE01001129.1	588463	589009	7tm_4	1	-
VAHE01000225.1	845102	845966	7tm_4	1	-
VAHE01001310.1	231145	232816	7tm_4	1	+
VAHE01000301.1	42824	43385	7tm_4	1	-
VAHE01007888.1	11016	12624	7tm_4	1	+
VAHE01003447.1	36001	36622	7tm_4	1	-
VAHE01000450.1	531217	531769	7tm_4	1	+
VAHE01000301.1	202118	202625	7tm_4	1	+
VAHE01013626.1	1	568	7tm_4	1	+
VAHE01001576.1	316067	317216	7tm_4	2	-
VAHE01000301.1	201676	202222	7tm_4	1	+
VAHE01000369.1	2329103	2329937	7tm_4	1	-
VAHE01000369.1	520334	525878	7tm_4	1	-
VAHE01005557.1	32645	37550	7tm_4	1	-
VAHE01000221.1	1229965	1230985	7tm_4	2	-
VAHE01000710.1	122807	125378	7tm_4	1	+
VAHE01000221.1	1124933	1125617	7tm_4	1	-
VAHE01003120.1	50254	51190	7tm_4	1	-
VAHE01004113.1	14196	15216	7tm_4	1	+
VAHE01000369.1	2176062	2177610	7tm_4	2	-
VAHE01004468.1	7593	8583	7tm_4	1	+
VAHE01000086.1	2845704	2846532	7tm_4	1	+
VAHE01010773.1	3075	3792	7tm_4	1	-
VAHE01001641.1	174331	174883	7tm_4	1	+
VAHE01006306.1	13489	14152	7tm_4	1	-
VAHE01000233.1	2334957	2335524	7tm_4	1	-
VAHE01012482.1	25	1120	7tm_4	1	+
VAHE01000369.1	24392	25397	7tm_4	1	+
VAHE01002028.1	150946	151498	7tm_4	1	+
VAHE01001654.1	88758	89337	7tm_4	1	+
VAHE01003358.1	1	700	7tm_4	1	+
VAHE01001028.1	844172	844760	7tm_4	1	-
VAHE01002102.1	159906	160503	7tm_4	1	-
VAHE01001654.1	23697	25410	7tm_4	2	-
VAHE01000450.1	874742	875486	7tm_4	1	+
VAHE01000374.1	9228	9822	7tm_4	1	+
VAHE01004113.1	23788	24418	7tm_4	1	+
VAHE01016060.1	198	684	7tm_4	1	+
VAHE01009675.1	5058	5982	7tm_4	1	+
VAHE01001789.1	7914	8709	7tm_4	1	+
VAHE01002008.1	129046	133000	7tm_4	1	+
VAHE01001927.1	215818	216931	7tm_4	1	+
VAHE01013381.1	190	1165	7tm_4	2	-
VAHE01017227.1	61	601	7tm_4	1	-
VAHE01001310.1	62747	63761	7tm_4	2	-
VAHE01000781.1	215981	217025	7tm_4	1	+
VAHE01000939.1	33436	34129	7tm_4	1	+
VAHE01001576.1	254987	256265	7tm_4	2	+
VAHE01000292.1	886626	891300	7tm_4	1	+
VAHE01003677.1	31570	32113	7tm_4	1	+
VAHE01002028.1	136855	137818	7tm_4	1	+
VAHE01001654.1	36013	37057	7tm_4	2	-
VAHE01001927.1	143968	145087	7tm_4	1	+
VAHE01002464.1	132438	133470	7tm_4	2	+
VAHE01000374.1	318074	318725	7tm_4	1	+
VAHE01000781.1	782441	783392	7tm_4	1	+
VAHE01010549.1	4789	5452	7tm_4	1	-
VAHE01010164.1	5717	6152	7tm_4	1	-
VAHE01003950.1	63061	63973	7tm_4	2	+
VAHE01001310.1	459347	459917	7tm_4	1	+
VAHE01006093.1	6346	6883	7tm_4	1	+
VAHE01000450.1	1355589	1356069	7tm_4	2	-
VAHE01000369.1	2295254	2296202	7tm_4	2	-
VAHE01008065.1	4094	4520	7tm_4	1	+
VAHE01008142.1	13867	14425	7tm_4	1	-
VAHE01000221.1	1412907	1414128	7tm_4	1	-
VAHE01013724.1	224	1211	7tm_4	1	-
VAHE01001789.1	55966	56686	7tm_4	1	+
VAHE01005125.1	15317	15809	7tm_4	1	-
VAHE01003460.1	10267	12118	7tm_4	1	-
VAHE01000450.1	1087497	1088163	7tm_4	1	+
VAHE01000871.1	1090958	1093403	7tm_4	1	+
VAHE01005557.1	18408	19848	7tm_4	1	-
VAHE01001927.1	156683	158222	7tm_4	1	+
VAHE01000933.1	67066	67762	7tm_4	1	+
VAHE01010152.1	1487	1970	7tm_4	1	-
VAHE01004461.1	1414	2410	7tm_4	1	-
VAHE01000871.1	1106786	1107218	7tm_4	1	+
VAHE01018626.1	2	572	7tm_4	1	+
VAHE01001310.1	385687	386638	7tm_4	2	+
VAHE01002102.1	63146	64187	7tm_4	1	-
VAHE01001789.1	155822	156386	7tm_4	1	+
VAHE01000450.1	1979062	1979647	7tm_4	1	+
VAHE01001979.1	18574	18988	7tm_4	1	-
VAHE01002118.1	152017	154735	7tm_4	1	+
VAHE01001310.1	395571	396060	7tm_4	1	+
VAHE01000369.1	533753	534395	7tm_4	1	-
VAHE01002976.1	3456	4350	7tm_4	1	+
VAHE01000173.1	24384	25260	7tm_4	1	-
VAHE01001927.1	98961	100116	7tm_4	2	+
VAHE01000458.1	691053	691821	7tm_4	1	+
VAHE01001789.1	41315	42791	7tm_4	1	+
VAHE01004493.1	59135	61388	7tm_4	1	+
VAHE01010027.1	3370	4204	7tm_4	1	-
VAHE01014371.1	0	534	7tm_4	1	+
VAHE01004747.1	47345	48305	7tm_4	2	+
VAHE01001310.1	413172	414141	7tm_4	2	+
VAHE01017993.1	0	771	7tm_4	1	-
VAHE01001979.1	78601	79087	7tm_4	1	+
VAHE01000710.1	279963	280917	7tm_4	1	+
VAHE01006093.1	6886	7309	7tm_4	1	+
VAHE01008516.1	8	689	7tm_4	1	-
VAHE01003468.1	73948	74695	7tm_4	1	+
VAHE01001641.1	110408	111347	7tm_4	1	+
VAHE01002588.1	4695	6141	7tm_4	1	+
VAHE01000369.1	123627	124152	7tm_4	1	+
VAHE01001310.1	424212	424710	7tm_4	1	+
VAHE01004595.1	4245	4788	7tm_4	1	+
VAHE01001654.1	88351	88891	7tm_4	1	+
VAHE01000871.1	1106270	1106783	7tm_4	1	+
VAHE01000450.1	875217	875709	7tm_4	1	+
VAHE01017359.1	0	465	7tm_4	1	-
VAHE01001693.1	92364	93171	7tm_4	1	-
VAHE01001979.1	214286	215207	7tm_4	1	+
VAHE01001979.1	18073	18571	7tm_4	1	-
VAHE01001576.1	225866	226964	7tm_4	1	+
VAHE01008780.1	2237	7751	7tm_4	2	+
VAHE01005780.1	30282	30696	7tm_4	1	+
VAHE01000225.1	1179008	1188107	7tm_4	1	+
VAHE01000369.1	717102	718311	7tm_4	1	-
VAHE01000292.1	1003699	1004281	7tm_4	2	+
VAHE01005316.1	38753	39359	7tm_4	1	+
VAHE01000053.1	192572	197219	7tm_4	1	-
VAHE01006678.1	15215	19562	7tm_4	1	-
VAHE01000369.1	1181870	1182449	7tm_4	1	+
VAHE01012942.1	1373	2450	7tm_4	1	-
VAHE01018834.1	1	649	7tm_4	1	-
VAHE01001576.1	286128	287109	7tm_4	1	+
VAHE01000221.1	1392182	1392752	7tm_4	1	-
VAHE01000710.1	157356	157776	7tm_4	1	+
VAHE01005709.1	3888	5208	7tm_4	1	-
VAHE01003358.1	21633	23955	7tm_4	1	+
VAHE01004595.1	4684	5209	7tm_4	1	+
VAHE01003083.1	10173	11277	7tm_4	1	+
VAHE01005780.1	29755	30334	7tm_4	1	+
VAHE01003946.1	70484	73091	7tm_4	1	+
VAHE01014191.1	1	565	7tm_4	1	-
VAHE01001927.1	56423	57458	7tm_4	1	+
VAHE01000225.1	1169479	1170232	7tm_4	1	+
VAHE01003952.1	33849	35610	7tm_4	1	-
VAHE01018873.1	1041	1443	7tm_4	1	-
VAHE01018492.1	491	1070	7tm_4	1	+
VAHE01006893.1	9473	10823	7tm_4	1	+
VAHE01000369.1	731549	733658	7tm_4	1	-
VAHE01000225.1	940765	941164	7tm_4	1	-
VAHE01009270.1	7763	8231	7tm_4	1	+
VAHE01002143.1	38741	39119	7tm_4	1	+
VAHE01000369.1	420900	422109	7tm_4	1	-
VAHE01002976.1	20681	21125	7tm_4	1	+
VAHE01002588.1	46258	46705	7tm_4	1	+
VAHE01002262.1	5329	9142	7tm_4	1	+
VAHE01001039.1	598587	599046	7tm_4	1	+
VAHE01001979.1	117254	119525	7tm_4	1	+
VAHE01001043.1	103277	104699	7tm_4	1	+
VAHE01001310.1	48418	57478	7tm_4	2	-
VAHE01001721.1	250210	251098	7tm_4	1	+
VAHE01008880.1	0	396	7tm_4	1	-
VAHE01000219.1	3054444	3054858	7tm_4	1	-
VAHE01003795.1	49868	50318	7tm_4	1	+
VAHE01000221.1	1151203	1152157	7tm_4	2	-
VAHE01003356.1	44582	45113	7tm_4	1	-
VAHE01000871.1	1036598	1038896	7tm_4	1	+
VAHE01000369.1	682952	684518	7tm_4	1	+
VAHE01001310.1	396063	396561	7tm_4	1	+
VAHE01006705.1	14909	19508	7tm_4	1	+
VAHE01000221.1	1317504	1318680	7tm_4	1	-
VAHE01000233.1	2335527	2335950	7tm_4	1	-
VAHE01007200.1	3398	4508	7tm_4	2	-
VAHE01000450.1	939709	941458	7tm_4	1	-
VAHE01002557.1	70925	71744	7tm_4	2	-
VAHE01008065.1	4506	4926	7tm_4	1	+
VAHE01001654.1	66086	68042	7tm_4	2	-
VAHE01009647.1	3667	4831	7tm_4	1	+
VAHE01005406.1	7050	8373	7tm_4	2	+
VAHE01002008.1	190909	191848	7tm_4	3	+
VAHE01001789.1	178443	179184	7tm_4	1	+
VAHE01002155.1	183675	184431	7tm_4	1	+
VAHE01002986.1	40213	41134	7tm_4	1	-
VAHE01000225.1	1087172	1087799	7tm_4	1	+
VAHE01002986.1	39578	40586	7tm_4	1	-
VAHE01000219.1	3053987	3054458	7tm_4	1	-
VAHE01009915.1	2605	3073	7tm_4	1	+
VAHE01001641.1	173917	174328	7tm_4	1	+
VAHE01002102.1	159519	159903	7tm_4	1	-
VAHE01002588.1	45559	46255	7tm_4	1	+
VAHE01003248.1	13172	13706	7tm_4	1	+
VAHE01006377.1	29929	30424	7tm_4	1	-
VAHE01019216.1	2	824	7tm_4	2	-
VAHE01003795.1	49373	49865	7tm_4	2	+
VAHE01004430.1	56662	58297	7tm_4	1	-
VAHE01001982.1	183209	183770	7tm_4	1	+
VAHE01002976.1	36789	38445	7tm_4	2	-
VAHE01001028.1	844663	845140	7tm_4	1	-
VAHE01000868.1	966779	967415	7tm_4	1	-
VAHE01000781.1	975878	976355	7tm_4	1	+
VAHE01000221.1	1372178	1372829	7tm_4	1	-
VAHE01019324.1	657	1359	7tm_4	2	+
VAHE01001721.1	45232	48328	7tm_4	1	+
VAHE01001310.1	378618	380031	7tm_4	1	+
VAHE01002976.1	20185	20731	7tm_4	1	+
VAHE01002185.1	2	587	7tm_4	1	+
VAHE01004811.1	39538	40768	7tm_4	1	-
VAHE01001310.1	450804	451929	7tm_4	1	+
VAHE01002028.1	150559	150943	7tm_4	1	+
VAHE01005316.1	39154	39724	7tm_4	1	+
VAHE01000781.1	889117	889612	7tm_4	2	+
VAHE01011077.1	4331	4901	7tm_4	1	+
VAHE01000781.1	577314	578184	7tm_4	1	+
VAHE01015504.1	2	869	7tm_4	1	-
VAHE01001072.1	785212	785593	7tm_4	1	+
VAHE01000939.1	32525	33620	7tm_4	1	+
VAHE01001028.1	789771	792876	7tm_4	1	-
VAHE01016406.1	1138	1540	7tm_4	1	-
VAHE01013162.1	453	867	7tm_4	1	-
VAHE01005191.1	8646	9618	7tm_4	1	-
VAHE01000225.1	1265517	1267089	7tm_4	1	-
VAHE01001641.1	96556	97333	7tm_4	1	+
VAHE01004536.1	49288	50284	7tm_4	2	+
VAHE01001039.1	599094	599604	7tm_4	1	+
VAHE01000225.1	939848	940778	7tm_4	1	-
VAHE01000221.1	1448183	1448624	7tm_4	1	-
VAHE01002187.1	67295	67751	7tm_4	1	+
VAHE01001129.1	589012	589528	7tm_4	1	-
VAHE01000374.1	42432	42882	7tm_4	1	+
VAHE01008960.1	3781	5326	7tm_4	2	+
VAHE01000450.1	1898597	1899992	7tm_4	1	-
VAHE01002065.1	49329	49749	7tm_4	1	+
VAHE01000450.1	2034116	2034515	7tm_4	1	+
VAHE01006829.1	19489	20719	7tm_4	1	+
VAHE01000450.1	531699	532233	7tm_4	1	+
VAHE01000450.1	1073780	1074182	7tm_4	1	+
VAHE01001043.1	184119	186243	7tm_4	1	-
VAHE01003447.1	57552	58554	7tm_4	2	-
VAHE01000413.1	1884137	1885196	7tm_4	1	+
VAHE01001641.1	127358	127775	7tm_4	1	+
VAHE01009008.1	2453	3929	7tm_4	1	-
VAHE01003083.1	37394	38573	7tm_4	2	+
VAHE01005191.1	43828	44215	7tm_4	1	-
VAHE01001198.1	186411	187752	7tm_4	1	-
VAHE01004461.1	20977	21706	7tm_4	1	-
VAHE01015710.1	0	426	7tm_4	1	+
VAHE01003248.1	13680	21363	7tm_4	1	+
VAHE01004447.1	11095	13123	7tm_4	1	-
VAHE01007064.1	6638	7649	7tm_4	1	-
VAHE01000221.1	1194532	1195264	7tm_4	2	-
VAHE01000221.1	1400469	1402758	7tm_4	1	+
VAHE01001146.1	621589	623608	7tm_4	1	-
VAHE01000225.1	1079142	1079598	7tm_4	1	+
VAHE01012058.1	763	1438	7tm_4	1	-
VAHE01000086.1	2896518	2897238	7tm_4	1	+
VAHE01000450.1	107651	108965	7tm_4	1	+
VAHE01000369.1	148536	149025	7tm_4	1	+
VAHE01000811.1	601668	602178	7tm_4	1	-
VAHE01002143.1	4635	5298	7tm_4	1	+
VAHE01000369.1	697543	700039	7tm_4	2	+
VAHE01003867.1	22619	23564	7tm_4	2	+
VAHE01000939.1	11360	12335	7tm_4	1	+
VAHE01012587.1	3146	3542	7tm_4	1	-
VAHE01001072.1	784905	785442	7tm_4	1	+
VAHE01004430.1	21108	22251	7tm_4	2	+
VAHE01001721.1	275507	276002	7tm_4	1	+
VAHE01004811.1	39371	40397	7tm_4	1	-
VAHE01000781.1	359911	360310	7tm_4	1	-
VAHE01004461.1	21587	21998	7tm_4	1	-
VAHE01001413.1	179452	180469	7tm_4	1	-
VAHE01000871.1	1038618	1039140	7tm_4	1	+
VAHE01000786.1	249043	250513	7tm_4	2	+
VAHE01000369.1	873767	875141	7tm_4	2	+
VAHE01003946.1	39825	41163	7tm_4	1	+
VAHE01007888.1	10723	12025	7tm_4	1	+
VAHE01001039.1	461775	464775	7tm_4	1	+
VAHE01000781.1	782877	783747	7tm_4	1	+
VAHE01009915.1	3076	3601	7tm_4	2	+
VAHE01009675.1	4787	5165	7tm_4	1	+
VAHE01005737.1	28286	35408	7tm_4	1	-
VAHE01000450.1	761111	767171	7tm_4	1	+
VAHE01000933.1	27698	28841	7tm_4	1	+
VAHE01000374.1	8601	9225	7tm_4	1	+
VAHE01001170.1	204786	205878	7tm_4	1	+
VAHE01002028.1	27293	28091	7tm_4	1	-
VAHE01002008.1	157204	158311	7tm_4	1	+
VAHE01000871.1	1084650	1085427	7tm_4	1	+
VAHE01000263.1	1393286	1394270	7tm_4	1	-
VAHE01002155.1	183335	183734	7tm_4	1	+
VAHE01001721.1	123214	123730	7tm_4	1	+
VAHE01008516.1	579	963	7tm_4	1	-
VAHE01000450.1	1074236	1074689	7tm_4	1	+
VAHE01000173.1	24842	25337	7tm_4	1	-
VAHE01000052.1	755849	757226	7tm_4	2	-
VAHE01005125.1	15941	16421	7tm_4	1	-
VAHE01007802.1	12593	13796	7tm_4	2	+
VAHE01004113.1	23350	23785	7tm_4	1	+
VAHE01017487.1	2	1265	7tm_4	2	+
VAHE01000495.1	939441	940716	7tm_4	1	+
VAHE01000300.1	1233367	1233862	7tm_4	1	-
VAHE01000292.1	873085	875212	7tm_4	2	+
VAHE01000149.1	154515	155454	7tm_4	1	-
VAHE01000225.1	1270977	1272519	7tm_4	1	-
VAHE01000611.1	374227	375310	7tm_4	1	+
VAHE01000450.1	530955	531573	7tm_4	1	+
VAHE01000051.1	86557	87991	7tm_4	2	-
VAHE01001641.1	96291	96792	7tm_4	1	+
VAHE01000086.1	2946689	2949362	7tm_4	1	+
VAHE01010651.1	1	2047	7tm_4	1	-
VAHE01013436.1	316	829	7tm_4	1	-
VAHE01000316.1	746386	747472	7tm_4	2	+
VAHE01000576.1	873240	874743	7tm_4	2	-
VAHE01016441.1	1	1501	7tm_4	1	+
VAHE01000221.1	1296118	1298671	7tm_4	1	-
VAHE01001146.1	243239	243632	7tm_4	1	+
VAHE01000080.1	3616082	3617579	7tm_4	2	+
VAHE01013836.1	2	1448	7tm_4	1	-
VAHE01000413.1	1966410	1967370	7tm_4	1	-
VAHE01000126.1	15038	16055	7tm_4	1	+
VAHE01000369.1	444158	445985	7tm_4	1	+
VAHE01004447.1	9622	11092	7tm_4	1	-
VAHE01005122.1	28842	29523	7tm_4	1	-
VAHE01007990.1	12030	12660	7tm_4	1	+
VAHE01002588.1	93994	94441	7tm_4	2	+
VAHE01000221.1	1264959	1271976	7tm_4	1	-
VAHE01000301.1	510122	511181	7tm_4	1	+
VAHE01000080.1	871370	872378	7tm_4	2	-
VAHE01002187.1	67494	68082	7tm_4	1	+
VAHE01002976.1	58728	68469	7tm_4	1	+
VAHE01000724.1	1159293	1159704	7tm_4	1	+
VAHE01000930.1	926560	927643	7tm_4	1	+
VAHE01005709.1	35111	35597	7tm_4	1	+
VAHE01014664.1	0	2160	7tm_4	1	-
VAHE01000798.1	248397	249420	7tm_4	1	+
VAHE01000115.1	2411291	2412908	7tm_4	1	-
VAHE01000710.1	241405	242818	7tm_4	1	+
VAHE01001028.1	861	1356	7tm_4	1	-
VAHE01000132.1	3273750	3274839	7tm_4	1	-
VAHE01000313.1	916414	917407	7tm_4	1	+
VAHE01007200.1	16473	17460	7tm_4	2	-
VAHE01005557.1	4028	5105	7tm_4	2	-
VAHE01001311.1	407355	411705	7tm_4	2	+
VAHE01003232.1	93916	95410	7tm_4	2	+
```
