## Supplementary Data 2 for "Transposable elements drive the evolution of metazoan zinc finger genes": Thylacinus_cynocephalus_znfs.bed

```
VAHE01000024.1	3503046	3507235	zf-C2H2	27	-
VAHE01000037.1	207123	209955	zf-C2H2	5	+
VAHE01000037.1	1350211	1352434	zf-C2H2	7	-
VAHE01000038.1	2038548	2040579	zf-C2H2	6	+
VAHE01000046.1	3461837	3465326	zf-C2H2	26	+
VAHE01000048.1	2709439	2712739	zf-C2H2	6	+
VAHE01000057.1	1462800	1464261	zf-C2H2	5	+
VAHE01000057.1	2846553	2847993	zf-C2H2	6	+
VAHE01000057.1	3186402	3190005	zf-C2H2	5	+
VAHE01000078.1	2910836	2913722	zf-C2H2	9	-
VAHE01000091.1	265356	267210	zf-C2H2	6	+
VAHE01000091.1	310050	310992	zf-C2H2	10	+
VAHE01000091.1	617708	620201	zf-C2H2	7	-
VAHE01000091.1	836053	837373	zf-C2H2	10	-
VAHE01000091.1	855910	861439	zf-C2H2	32	+
VAHE01000107.1	3599423	3601046	zf-C2H2	8	-
VAHE01000111.1	2337631	2339023	zf-C2H2	10	+
VAHE01000131.1	915680	917600	zf-C2H2	7	-
VAHE01000143.1	2538374	2539241	zf-C2H2	8	+
VAHE01000170.1	3254931	3257322	zf-C2H2	6	-
VAHE01000170.1	3273248	3275456	zf-C2H2	18	-
VAHE01000170.1	3335675	3337808	zf-C2H2	10	+
VAHE01000170.1	3360042	3362085	zf-C2H2	10	+
VAHE01000170.1	3398621	3399791	zf-C2H2	7	+
VAHE01000170.1	3433772	3434732	zf-C2H2	6	+
VAHE01000170.1	3476475	3477342	zf-C2H2	5	+
VAHE01000170.1	3496352	3497789	zf-C2H2	5	+
VAHE01000222.1	1879344	1879995	zf-C2H2	5	+
VAHE01000222.1	1884510	1885473	zf-C2H2	9	+
VAHE01000222.1	1887923	1891984	zf-C2H2	18	+
VAHE01000233.1	2658033	2659773	zf-C2H2	13	+
VAHE01000251.1	543928	545320	zf-C2H2	5	-
VAHE01000251.1	566274	567708	zf-C2H2	5	-
VAHE01000257.1	551069	554708	zf-C2H2	9	-
VAHE01000258.1	663732	666211	zf-C2H2	6	+
VAHE01000264.1	1620393	1624881	zf-C2H2	7	+
VAHE01000309.1	1469187	1470906	zf-C2H2	7	-
VAHE01000329.1	1323484	1328986	zf-C2H2	9	-
VAHE01000329.1	1504254	1506864	zf-C2H2	7	-
VAHE01000342.1	167849	170318	zf-C2H2	5	-
VAHE01000402.1	2096403	2098200	zf-C2H2	5	-
VAHE01000440.1	1958693	1962254	zf-C2H2	8	+
VAHE01000446.1	1265301	1266870	zf-C2H2	11	-
VAHE01000472.1	122405	125570	zf-C2H2	6	+
VAHE01000488.1	1685736	1687035	zf-C2H2	7	-
VAHE01000491.1	132741	133974	zf-C2H2	13	-
VAHE01000510.1	722779	724042	zf-C2H2	6	+
VAHE01000522.1	1515861	1520367	zf-C2H2	8	-
VAHE01000546.1	559207	561205	zf-C2H2	8	-
VAHE01000566.1	654834	657285	zf-C2H2	6	-
VAHE01000605.1	811683	813060	zf-C2H2	6	+
VAHE01000623.1	1235571	1238505	zf-C2H2	15	-
VAHE01000666.1	461305	467638	zf-C2H2	14	+
VAHE01000723.1	25685	26528	zf-C2H2	5	+
VAHE01000891.1	22695	24270	zf-C2H2	6	-
VAHE01000899.1	439417	441124	zf-C2H2	6	+
VAHE01001008.1	191593	196348	zf-C2H2	13	+
VAHE01001013.1	45931	47014	zf-C2H2	6	-
VAHE01001013.1	189502	191274	zf-C2H2	7	-
VAHE01001013.1	583127	585074	zf-C2H2	11	+
VAHE01001025.1	145935	146592	zf-C2H2	5	-
VAHE01001043.1	531770	532943	zf-C2H2	5	+
VAHE01001129.1	518346	520611	zf-C2H2	7	-
VAHE01001154.1	60286	62671	zf-C2H2	6	-
VAHE01001272.1	83580	85293	zf-C2H2	8	+
VAHE01001482.1	112737	114900	zf-C2H2	10	-
VAHE01001583.1	290491	292429	zf-C2H2	17	+
VAHE01001607.1	223096	224557	zf-C2H2	12	+
VAHE01001790.1	148641	150336	zf-C2H2	7	-
VAHE01002185.1	173178	175254	zf-C2H2	11	-
VAHE01002275.1	25824	28983	zf-C2H2	9	+
VAHE01003928.1	15242	18330	zf-C2H2	12	-
VAHE01005786.1	26369	27995	zf-C2H2	5	+
VAHE01008171.1	6660	8724	zf-C2H2	10	-
```
