## Supplementary Data 2 for "Transposable elements drive the evolution of metazoan zinc finger genes": Thymallus_thymallus_znfs.bed

```
CM014990.1	1895427	1904421	zf-C2H2	16	+
CM014990.1	2242899	2246486	zf-C2H2	10	+
CM014990.1	2916417	2918238	zf-C2H2	5	-
CM014990.1	6415487	6419597	zf-C2H2	12	+
CM014990.1	6782873	6784781	zf-C2H2	17	-
CM014990.1	6800511	6801990	zf-C2H2	14	-
CM014990.1	7953688	7954657	zf-C2H2	6	+
CM014990.1	8088836	8089832	zf-C2H2	7	+
CM014990.1	9994367	9995993	zf-C2H2	5	+
CM014990.1	10122552	10126026	zf-C2H2	5	-
CM014990.1	18555623	18557006	zf-C2H2	9	-
CM014990.1	23776200	23776977	zf-C2H2	5	+
CM014991.1	854935	855517	zf-C2H2	6	+
CM014991.1	1367428	1368142	zf-C2H2	5	-
CM014991.1	6603035	6607163	zf-C2H2	12	+
CM014991.1	7079500	7081344	zf-C2H2	17	-
CM014991.1	7101673	7102636	zf-C2H2	9	-
CM014991.1	16333107	16336698	zf-C2H2	5	+
CM014991.1	16457242	16458853	zf-C2H2	5	-
CM014991.1	19957798	19958569	zf-C2H2	5	-
CM014991.1	23989506	23990958	zf-C2H2	16	-
CM014991.1	24830573	24832805	zf-C2H2	15	-
CM014992.1	1525484	1526612	zf-C2H2	12	-
CM014992.1	1558101	1559085	zf-C2H2	10	-
CM014992.1	1567876	1569339	zf-C2H2	17	-
CM014992.1	1576121	1577327	zf-C2H2	12	-
CM014992.1	1592981	1593524	zf-C2H2	5	-
CM014992.1	1628519	1629953	zf-C2H2	16	-
CM014992.1	1643852	1644806	zf-C2H2	10	-
CM014992.1	1652253	1653468	zf-C2H2	13	-
CM014992.1	1662527	1663217	zf-C2H2	7	-
CM014992.1	22262030	22262981	zf-C2H2	7	+
CM014992.1	22604644	22605982	zf-C2H2	7	-
CM014992.1	22804586	22805231	zf-C2H2	6	-
CM014993.1	9105473	9107540	zf-C2H2	18	+
CM014993.1	13443380	13444154	zf-C2H2	5	-
CM014993.1	15222949	15224149	zf-C2H2	7	+
CM014993.1	15511256	15512417	zf-C2H2	8	-
CM014993.1	19744184	19745738	zf-C2H2	8	-
CM014993.1	19872034	19873166	zf-C2H2	9	-
CM014993.1	19877828	19878854	zf-C2H2	8	-
CM014993.1	19879717	19880893	zf-C2H2	9	-
CM014993.1	19881601	19884190	zf-C2H2	15	-
CM014993.1	19989265	19990834	zf-C2H2	9	-
CM014993.1	20111952	20112978	zf-C2H2	8	-
CM014993.1	20114815	20115994	zf-C2H2	9	-
CM014993.1	20116715	20119316	zf-C2H2	15	-
CM014993.1	34803084	34804374	zf-C2H2	14	+
CM014994.1	3231550	3233146	zf-C2H2	7	+
CM014994.1	9075195	9076362	zf-C2H2	5	+
CM014994.1	10368983	10370000	zf-C2H2	7	-
CM014994.1	11103152	11106278	zf-C2H2	8	-
CM014994.1	11152187	11154631	zf-C2H2	9	-
CM014994.1	11289850	11292943	zf-C2H2	5	+
CM014994.1	11348917	11350303	zf-C2H2	5	-
CM014994.1	13936307	13937147	zf-C2H2	5	-
CM014994.1	18506719	18508267	zf-C2H2	5	-
CM014994.1	32207893	32209567	zf-C2H2	6	-
CM014994.1	32424080	32425625	zf-C2H2	9	+
CM014995.1	3566816	3568382	zf-C2H2	9	+
CM014995.1	4561215	4563927	zf-C2H2	6	+
CM014995.1	4598182	4599568	zf-C2H2	7	+
CM014995.1	6507059	6508256	zf-C2H2	5	+
CM014995.1	7686114	7687173	zf-C2H2	7	-
CM014995.1	8353842	8357098	zf-C2H2	11	-
CM014995.1	8552720	8555816	zf-C2H2	5	+
CM014995.1	8606558	8607926	zf-C2H2	5	-
CM014995.1	11200016	11200916	zf-C2H2	6	-
CM014995.1	21837598	21838825	zf-C2H2	8	+
CM014995.1	21845282	21846287	zf-C2H2	7	+
CM014995.1	27133141	27137665	zf-C2H2	8	-
CM014996.1	8823803	8825090	zf-C2H2	5	-
CM014996.1	15749644	15751039	zf-C2H2	9	+
CM014996.1	22535182	22536526	zf-C2H2	8	+
CM014999.1	3471333	3473616	zf-C2H2	14	+
CM014999.1	3483616	3485962	zf-C2H2	15	+
CM014999.1	3488262	3489720	zf-C2H2	13	+
CM014999.1	11223748	11225224	zf-C2H2	5	-
CM014999.1	20417963	20418473	zf-C2H2	5	+
CM014999.1	21074477	21076082	zf-C2H2	10	+
CM014999.1	21423263	21425525	zf-C2H2	22	+
CM015000.1	3167655	3170468	zf-C2H2	22	+
CM015000.1	3278644	3279568	zf-C2H2	9	-
CM015000.1	3296142	3296727	zf-C2H2	5	+
CM015000.1	6874826	6876134	zf-C2H2	12	-
CM015000.1	8339733	8341932	zf-C2H2	7	+
CM015000.1	8349710	8350244	zf-C2H2	5	+
CM015000.1	8353457	8354510	zf-C2H2	5	+
CM015000.1	22057024	22058638	zf-C2H2	10	-
CM015001.1	2729029	2729764	zf-C2H2	7	+
CM015001.1	2909079	2911758	zf-C2H2	27	-
CM015001.1	2914919	2915849	zf-C2H2	8	-
CM015001.1	2936595	2937225	zf-C2H2	6	-
CM015001.1	8199998	8202221	zf-C2H2	6	-
CM015001.1	11125644	11127393	zf-C2H2	5	+
CM015001.1	12950495	12954065	zf-C2H2	18	+
CM015001.1	15366474	15367653	zf-C2H2	8	-
CM015001.1	18418368	18419418	zf-C2H2	7	-
CM015001.1	18444943	18446203	zf-C2H2	12	+
CM015001.1	21029426	21030914	zf-C2H2	6	+
CM015001.1	23837736	23839098	zf-C2H2	12	-
CM015001.1	31850634	31856820	zf-C2H2	16	-
CM015001.1	34365144	34366515	zf-C2H2	15	+
CM015002.1	4511054	4513958	zf-C2H2	29	-
CM015002.1	10940342	10942424	zf-C2H2	6	-
CM015002.1	17615164	17616625	zf-C2H2	5	+
CM015002.1	24993062	24994247	zf-C2H2	6	-
CM015002.1	26885662	26887477	zf-C2H2	5	-
CM015002.1	29136571	29138137	zf-C2H2	17	-
CM015002.1	29825734	29831866	zf-C2H2	16	+
CM015002.1	33079620	33082254	zf-C2H2	28	-
CM015002.1	33100131	33101687	zf-C2H2	13	+
CM015002.1	33359818	33361535	zf-C2H2	11	+
CM015002.1	34368048	34368705	zf-C2H2	6	-
CM015003.1	3244866	3247929	zf-C2H2	20	-
CM015003.1	3248411	3249317	zf-C2H2	9	-
CM015003.1	3249874	3250441	zf-C2H2	5	-
CM015003.1	13099568	13100633	zf-C2H2	5	+
CM015004.1	26142581	26143679	zf-C2H2	5	+
CM015005.1	13349195	13350428	zf-C2H2	8	+
CM015005.1	15936518	15938972	zf-C2H2	20	-
CM015005.1	20068776	20069670	zf-C2H2	5	+
CM015005.1	32663205	32668068	zf-C2H2	8	+
CM015005.1	35815343	35816198	zf-C2H2	5	-
CM015005.1	35818841	35820848	zf-C2H2	9	-
CM015005.1	36071783	36073067	zf-C2H2	8	+
CM015005.1	36077839	36078793	zf-C2H2	5	+
CM015005.1	36092820	36093705	zf-C2H2	5	+
CM015005.1	36105028	36105961	zf-C2H2	5	+
CM015005.1	36116805	36117732	zf-C2H2	5	+
CM015006.1	1675282	1676230	zf-C2H2	5	-
CM015006.1	9307299	9312048	zf-C2H2	8	-
CM015006.1	30258657	30259428	zf-C2H2	6	-
CM015006.1	31042920	31043925	zf-C2H2	5	-
CM015006.1	32160367	32161378	zf-C2H2	5	-
CM015006.1	32686246	32688802	zf-C2H2	19	-
CM015006.1	42986264	42987275	zf-C2H2	5	-
CM015006.1	43509927	43510833	zf-C2H2	5	-
CM015007.1	2940817	2941843	zf-C2H2	6	+
CM015007.1	6555243	6557382	zf-C2H2	9	-
CM015007.1	11048765	11050148	zf-C2H2	6	-
CM015007.1	11809118	11816102	zf-C2H2	16	+
CM015007.1	18397385	18398012	zf-C2H2	5	-
CM015007.1	24590495	24591395	zf-C2H2	9	+
CM015007.1	30901667	30902637	zf-C2H2	18	-
CM015008.1	10634976	10642032	zf-C2H2	16	-
CM015008.1	11523255	11524725	zf-C2H2	6	+
CM015008.1	14030829	14033085	zf-C2H2	9	+
CM015008.1	24385915	24389425	zf-C2H2	14	+
CM015008.1	28080924	28082595	zf-C2H2	14	+
CM015009.1	2512086	2513187	zf-C2H2	5	-
CM015009.1	2516883	2518023	zf-C2H2	6	-
CM015009.1	4542747	4544412	zf-C2H2	6	-
CM015009.1	9952307	9953601	zf-C2H2	15	+
CM015009.1	10450518	10453974	zf-C2H2	10	-
CM015009.1	19435739	19437389	zf-C2H2	8	+
CM015009.1	20857098	20859024	zf-C2H2	17	+
CM015009.1	21773467	21775990	zf-C2H2	7	+
CM015009.1	22933572	22937091	zf-C2H2	26	+
CM015009.1	28058614	28062115	zf-C2H2	5	-
CM015009.1	28065521	28067351	zf-C2H2	5	-
CM015009.1	39395373	39396453	zf-C2H2	5	-
CM015010.1	7737668	7741268	zf-C2H2	10	+
CM015010.1	12426932	12428585	zf-C2H2	6	+
CM015010.1	19636624	19640212	zf-C2H2	26	-
CM015010.1	20777948	20780420	zf-C2H2	7	-
CM015010.1	21715335	21717267	zf-C2H2	17	-
CM015010.1	21841370	21843158	zf-C2H2	18	+
CM015010.1	31124027	31125599	zf-C2H2	8	+
CM015011.1	2122329	2126346	zf-C2H2	8	+
CM015011.1	2441562	2443098	zf-C2H2	14	+
CM015011.1	15672802	15675040	zf-C2H2	5	-
CM015011.1	17001350	17002412	zf-C2H2	9	-
CM015011.1	20164917	20165820	zf-C2H2	5	-
CM015012.1	9315031	9317239	zf-C2H2	5	-
CM015012.1	10468283	10468865	zf-C2H2	5	+
CM015012.1	10552724	10553639	zf-C2H2	9	-
CM015012.1	15550442	15551885	zf-C2H2	14	-
CM015012.1	15590068	15591610	zf-C2H2	15	-
CM015012.1	26777194	26779033	zf-C2H2	6	-
CM015012.1	27365910	27367716	zf-C2H2	6	-
CM015013.1	2251136	2251961	zf-C2H2	6	+
CM015013.1	2898751	2899576	zf-C2H2	6	+
CM015013.1	3422890	3424864	zf-C2H2	6	-
CM015013.1	5901941	5903249	zf-C2H2	12	-
CM015013.1	6292961	6294968	zf-C2H2	5	-
CM015013.1	6322065	6323679	zf-C2H2	11	+
CM015013.1	6514443	6515763	zf-C2H2	9	+
CM015013.1	6517801	6518965	zf-C2H2	8	+
CM015013.1	6525061	6526054	zf-C2H2	6	+
CM015013.1	6531068	6532061	zf-C2H2	6	+
CM015013.1	6538464	6539526	zf-C2H2	7	+
CM015013.1	9849284	9852365	zf-C2H2	13	+
CM015013.1	9861144	9865164	zf-C2H2	13	+
CM015013.1	9885353	9889319	zf-C2H2	19	+
CM015013.1	9899387	9904094	zf-C2H2	28	+
CM015013.1	9908679	9910164	zf-C2H2	8	+
CM015013.1	9922016	9922550	zf-C2H2	5	+
CM015013.1	9935106	9935991	zf-C2H2	6	+
CM015013.1	9952712	9953750	zf-C2H2	11	+
CM015013.1	9957637	9959170	zf-C2H2	10	+
CM015013.1	10536692	10538204	zf-C2H2	15	-
CM015013.1	10547186	10548698	zf-C2H2	15	-
CM015013.1	11019328	11024314	zf-C2H2	12	+
CM015013.1	13672652	13673495	zf-C2H2	6	+
CM015013.1	13861205	13862030	zf-C2H2	6	+
CM015013.1	17146641	17149190	zf-C2H2	11	-
CM015013.1	19258535	19261109	zf-C2H2	6	-
CM015013.1	21881361	21885637	zf-C2H2	8	-
CM015013.1	22720134	22721958	zf-C2H2	7	+
CM015013.1	23139004	23142493	zf-C2H2	13	-
CM015014.1	2030080	2031369	zf-C2H2	8	-
CM015014.1	5849489	5850977	zf-C2H2	16	-
CM015014.1	5855582	5857080	zf-C2H2	15	-
CM015014.1	8430693	8432538	zf-C2H2	5	-
CM015014.1	8466984	8468733	zf-C2H2	12	+
CM015014.1	8671500	8672589	zf-C2H2	8	+
CM015014.1	8673982	8675128	zf-C2H2	8	+
CM015014.1	8685752	8686712	zf-C2H2	6	+
CM015014.1	8696772	8697957	zf-C2H2	7	+
CM015014.1	9352667	9353666	zf-C2H2	6	-
CM015014.1	9559186	9560206	zf-C2H2	6	-
CM015014.1	10078629	10083612	zf-C2H2	12	-
CM015014.1	10322623	10324150	zf-C2H2	15	+
CM015014.1	10333408	10334929	zf-C2H2	15	+
CM015014.1	10339600	10341094	zf-C2H2	7	+
CM015014.1	10350210	10351695	zf-C2H2	15	+
CM015014.1	10365086	10366565	zf-C2H2	15	+
CM015014.1	11140471	11141983	zf-C2H2	10	-
CM015014.1	11146270	11147113	zf-C2H2	9	-
CM015014.1	11154479	11155349	zf-C2H2	6	-
CM015014.1	11167315	11167849	zf-C2H2	5	-
CM015014.1	11173287	11174787	zf-C2H2	8	-
CM015014.1	11190024	11194752	zf-C2H2	28	-
CM015014.1	11200676	11204699	zf-C2H2	18	-
CM015014.1	11221655	11223387	zf-C2H2	9	-
CM015014.1	11228151	11232327	zf-C2H2	13	-
CM015014.1	11275078	11283316	zf-C2H2	52	-
CM015014.1	11307108	11309130	zf-C2H2	11	-
CM015014.1	11388583	11396767	zf-C2H2	54	-
CM015014.1	11420381	11422433	zf-C2H2	11	-
CM015014.1	13008698	13011272	zf-C2H2	6	+
CM015014.1	24404601	24405798	zf-C2H2	8	-
CM015014.1	24722758	24726481	zf-C2H2	13	+
CM015014.1	24980075	24983816	zf-C2H2	5	+
CM015014.1	25169880	25171752	zf-C2H2	7	-
CM015014.1	25413910	25417910	zf-C2H2	8	+
CM015015.1	10660315	10661620	zf-C2H2	9	+
CM015015.1	10664836	10666066	zf-C2H2	9	+
CM015015.1	12485459	12486695	zf-C2H2	6	+
CM015015.1	16950964	16952317	zf-C2H2	5	-
CM015015.1	19518272	19521122	zf-C2H2	7	-
CM015015.1	22779721	22785205	zf-C2H2	9	+
CM015016.1	409981	411208	zf-C2H2	6	-
CM015016.1	1510218	1511385	zf-C2H2	9	+
CM015016.1	5097333	5098725	zf-C2H2	15	+
CM015016.1	17890431	17895918	zf-C2H2	9	-
CM015016.1	21086928	21088587	zf-C2H2	6	-
CM015016.1	21105942	21107601	zf-C2H2	6	+
CM015016.1	22945402	22948189	zf-C2H2	7	+
CM015016.1	25548306	25549725	zf-C2H2	5	+
CM015016.1	26889283	26890570	zf-C2H2	5	-
CM015017.1	3727988	3728969	zf-C2H2	10	-
CM015017.1	3740219	3740894	zf-C2H2	7	-
CM015017.1	3741052	3741769	zf-C2H2	7	-
CM015017.1	3914561	3915860	zf-C2H2	9	-
CM015017.1	3924761	3925517	zf-C2H2	5	+
CM015017.1	3928424	3929423	zf-C2H2	7	+
CM015017.1	3932094	3933177	zf-C2H2	8	-
CM015017.1	3941783	3942767	zf-C2H2	6	+
CM015017.1	5398196	5399246	zf-C2H2	11	-
CM015017.1	5433042	5433933	zf-C2H2	9	+
CM015017.1	5446242	5447241	zf-C2H2	10	+
CM015017.1	5607988	5610457	zf-C2H2	20	+
CM015017.1	5612588	5614226	zf-C2H2	15	-
CM015017.1	5629401	5631144	zf-C2H2	13	+
CM015017.1	5642547	5644671	zf-C2H2	16	+
CM015017.1	5700056	5700494	zf-C2H2	5	+
CM015017.1	5756281	5757793	zf-C2H2	15	-
CM015017.1	5767193	5768381	zf-C2H2	12	-
CM015017.1	5786984	5788082	zf-C2H2	11	+
CM015017.1	5811265	5812081	zf-C2H2	8	+
CM015017.1	5828393	5829347	zf-C2H2	10	-
CM015017.1	5857946	5859389	zf-C2H2	16	+
CM015017.1	5870797	5871928	zf-C2H2	12	+
CM015017.1	5879041	5880355	zf-C2H2	14	-
CM015017.1	5889127	5890441	zf-C2H2	14	-
CM015017.1	5912786	5914052	zf-C2H2	14	+
CM015017.1	5933465	5934284	zf-C2H2	6	-
CM015017.1	7571909	7572692	zf-C2H2	5	-
CM015017.1	7580294	7581116	zf-C2H2	5	+
CM015017.1	7586962	7587814	zf-C2H2	6	-
CM015017.1	7596171	7597122	zf-C2H2	7	-
CM015017.1	7612679	7614113	zf-C2H2	6	-
CM015017.1	8457109	8458420	zf-C2H2	12	+
CM015017.1	8468335	8469469	zf-C2H2	12	+
CM015017.1	8483860	8484904	zf-C2H2	11	+
CM015017.1	8491339	8492044	zf-C2H2	8	-
CM015017.1	8495730	8497827	zf-C2H2	24	-
CM015017.1	8519726	8521211	zf-C2H2	16	+
CM015017.1	8551255	8552137	zf-C2H2	9	+
CM015017.1	8560562	8561636	zf-C2H2	11	-
CM015017.1	8572005	8573877	zf-C2H2	20	-
CM015017.1	8601584	8603453	zf-C2H2	12	-
CM015017.1	8618474	8619569	zf-C2H2	11	+
CM015017.1	8638214	8639072	zf-C2H2	10	+
CM015017.1	8648203	8649493	zf-C2H2	12	-
CM015017.1	8655794	8656697	zf-C2H2	9	-
CM015017.1	8674199	8677121	zf-C2H2	32	-
CM015017.1	8682670	8684344	zf-C2H2	18	-
CM015018.1	2729883	2731131	zf-C2H2	7	-
CM015018.1	4193287	4195168	zf-C2H2	15	+
CM015018.1	4210984	4212007	zf-C2H2	8	+
CM015018.1	4212613	4213147	zf-C2H2	6	+
CM015018.1	5663873	5664938	zf-C2H2	10	+
CM015018.1	6235747	6236656	zf-C2H2	5	+
CM015018.1	7145211	7146502	zf-C2H2	14	-
CM015018.1	7151937	7153284	zf-C2H2	10	+
CM015018.1	8449366	8450398	zf-C2H2	5	-
CM015018.1	8491493	8492813	zf-C2H2	8	-
CM015019.1	3110167	3112912	zf-C2H2	21	+
CM015019.1	3126328	3128995	zf-C2H2	20	+
CM015019.1	3135043	3136669	zf-C2H2	16	+
CM015019.1	3141107	3142619	zf-C2H2	15	+
CM015019.1	3148592	3149876	zf-C2H2	14	+
CM015019.1	3171477	3172851	zf-C2H2	12	-
CM015019.1	3606058	3608716	zf-C2H2	21	+
CM015019.1	3614232	3616878	zf-C2H2	21	+
CM015019.1	3627146	3627569	zf-C2H2	5	+
CM015019.1	3638497	3640009	zf-C2H2	15	+
CM015019.1	3670138	3671659	zf-C2H2	15	-
CM015019.1	9064810	9067054	zf-C2H2	5	+
CM015019.1	9075469	9076636	zf-C2H2	12	+
CM015019.1	9579121	9580375	zf-C2H2	9	-
CM015019.1	9589679	9590756	zf-C2H2	9	-
CM015019.1	9657688	9658426	zf-C2H2	6	+
CM015019.1	9672898	9673861	zf-C2H2	8	-
CM015019.1	18148384	18150187	zf-C2H2	6	+
CM015019.1	24088809	24090648	zf-C2H2	11	+
CM015019.1	24095109	24096864	zf-C2H2	11	+
CM015020.1	3525808	3526417	zf-C2H2	5	-
CM015020.1	3587512	3588757	zf-C2H2	8	+
CM015020.1	3597618	3598872	zf-C2H2	9	+
CM015020.1	3605495	3606653	zf-C2H2	7	+
CM015020.1	9033214	9033820	zf-C2H2	6	+
CM015020.1	9055682	9056321	zf-C2H2	6	+
CM015020.1	9062284	9063427	zf-C2H2	12	+
CM015020.1	9238763	9239663	zf-C2H2	8	+
CM015020.1	12575275	12577069	zf-C2H2	6	+
CM015020.1	18486674	18487679	zf-C2H2	10	+
CM015020.1	18512616	18513672	zf-C2H2	9	+
CM015020.1	18519234	18520398	zf-C2H2	11	+
CM015020.1	18686603	18687380	zf-C2H2	7	-
CM015020.1	18819609	18820653	zf-C2H2	8	-
CM015020.1	18830156	18830948	zf-C2H2	8	-
CM015020.1	18843219	18844164	zf-C2H2	7	-
CM015021.1	7229936	7230404	zf-C2H2	5	+
CM015021.1	10547466	10548483	zf-C2H2	6	+
CM015021.1	10592645	10593752	zf-C2H2	7	+
CM015021.1	10961590	10962691	zf-C2H2	10	-
CM015021.1	11188729	11190529	zf-C2H2	5	+
CM015021.1	13846234	13849609	zf-C2H2	6	-
CM015021.1	19480236	19480974	zf-C2H2	6	+
CM015021.1	21189279	21195282	zf-C2H2	8	-
CM015021.1	25412357	25413338	zf-C2H2	9	+
CM015021.1	25968042	25969680	zf-C2H2	13	+
CM015021.1	27141548	27142991	zf-C2H2	13	-
CM015022.1	758602	759337	zf-C2H2	6	-
CM015022.1	7663255	7668670	zf-C2H2	8	-
CM015022.1	8379490	8380690	zf-C2H2	7	-
CM015022.1	8404686	8405427	zf-C2H2	8	-
CM015022.1	8408708	8410160	zf-C2H2	9	-
CM015022.1	9203329	9204124	zf-C2H2	8	-
CM015022.1	9210824	9211364	zf-C2H2	5	-
CM015022.1	9225439	9226396	zf-C2H2	9	-
CM015022.1	9236172	9237159	zf-C2H2	11	-
CM015022.1	9244951	9245395	zf-C2H2	5	-
CM015022.1	12528719	12530459	zf-C2H2	13	+
CM015022.1	12538394	12539557	zf-C2H2	14	+
CM015022.1	14344558	14347966	zf-C2H2	6	+
CM015022.1	19332532	19333549	zf-C2H2	5	-
CM015022.1	19348056	19349085	zf-C2H2	7	-
CM015022.1	19358221	19359097	zf-C2H2	5	-
CM015022.1	19370545	19372015	zf-C2H2	9	-
CM015022.1	19380781	19381948	zf-C2H2	6	-
CM015022.1	19943111	19944257	zf-C2H2	7	-
CM015022.1	19982534	19983494	zf-C2H2	6	-
CM015022.1	20004553	20005513	zf-C2H2	6	-
CM015022.1	20016378	20017488	zf-C2H2	12	-
CM015022.1	20225712	20226960	zf-C2H2	9	+
CM015022.1	20252414	20253782	zf-C2H2	10	-
CM015022.1	20287897	20289475	zf-C2H2	14	-
CM015022.1	20302871	20304182	zf-C2H2	10	+
CM015023.1	1585027	1586917	zf-C2H2	16	+
CM015023.1	1591531	1592497	zf-C2H2	8	+
CM015023.1	1598249	1599102	zf-C2H2	5	+
CM015023.1	1607840	1609034	zf-C2H2	9	+
CM015023.1	1610919	1612194	zf-C2H2	5	+
CM015023.1	1668159	1669290	zf-C2H2	9	-
CM015023.1	1675337	1676543	zf-C2H2	8	-
CM015023.1	1682196	1683045	zf-C2H2	6	-
CM015023.1	1734121	1735069	zf-C2H2	5	+
CM015023.1	1756942	1758319	zf-C2H2	6	+
CM015023.1	4219889	4220933	zf-C2H2	5	-
CM015023.1	4301597	4303004	zf-C2H2	5	+
CM015023.1	4363993	4365256	zf-C2H2	5	-
CM015023.1	4402908	4404207	zf-C2H2	5	-
CM015023.1	4411374	4412577	zf-C2H2	5	+
CM015023.1	4415705	4416974	zf-C2H2	5	+
CM015023.1	4457939	4458497	zf-C2H2	5	-
CM015023.1	5342892	5344170	zf-C2H2	7	+
CM015023.1	5355729	5357022	zf-C2H2	7	+
CM015023.1	5364333	5364903	zf-C2H2	6	+
CM015023.1	5377149	5378493	zf-C2H2	8	+
CM015024.1	1511366	1512448	zf-C2H2	5	+
CM015024.1	1531014	1532496	zf-C2H2	5	+
CM015024.1	1585469	1586522	zf-C2H2	5	-
CM015024.1	1593095	1594313	zf-C2H2	5	-
CM015024.1	1727713	1728691	zf-C2H2	5	-
CM015024.1	1735699	1736971	zf-C2H2	5	+
CM015024.1	1794021	1795374	zf-C2H2	5	-
CM015024.1	1807008	1808295	zf-C2H2	5	-
CM015024.1	1827677	1828577	zf-C2H2	5	-
CM015024.1	1863541	1864813	zf-C2H2	5	+
CM015024.1	1895561	1896041	zf-C2H2	5	+
CM015024.1	1898948	1900001	zf-C2H2	5	-
CM015024.1	1924476	1925802	zf-C2H2	5	+
CM015024.1	1977110	1978283	zf-C2H2	5	+
CM015024.1	3393230	3394286	zf-C2H2	5	+
CM015024.1	5887802	5890328	zf-C2H2	5	-
CM015024.1	5897697	5898396	zf-C2H2	6	+
CM015024.1	5905425	5906916	zf-C2H2	8	+
CM015024.1	5911382	5912636	zf-C2H2	7	-
CM015024.1	5918508	5919891	zf-C2H2	7	-
CM015024.1	5933634	5934528	zf-C2H2	7	-
CM015024.1	5943724	5945074	zf-C2H2	7	+
CM015025.1	450085	450538	zf-C2H2	5	+
CM015025.1	5781670	5782249	zf-C2H2	7	-
CM015025.1	5990904	5992122	zf-C2H2	9	-
CM015025.1	8334704	8335703	zf-C2H2	9	-
CM015025.1	10047252	10050828	zf-C2H2	5	+
CM015025.1	10329241	10332814	zf-C2H2	5	+
CM015025.1	10538546	10540928	zf-C2H2	7	-
CM015025.1	18364422	18370161	zf-C2H2	10	-
CM015025.1	28253752	28257538	zf-C2H2	10	+
CM015025.1	28973125	28976959	zf-C2H2	12	+
CM015025.1	31250382	31251576	zf-C2H2	10	+
CM015025.1	31254102	31254975	zf-C2H2	5	+
CM015025.1	31478354	31479548	zf-C2H2	9	+
CM015025.1	31482412	31483261	zf-C2H2	5	+
CM015025.1	37650129	37652052	zf-C2H2	17	+
CM015025.1	37696954	37698463	zf-C2H2	14	+
CM015025.1	37706367	37708290	zf-C2H2	17	+
CM015026.1	17537644	17539633	zf-C2H2	10	-
CM015026.1	19789125	19791456	zf-C2H2	7	+
CM015026.1	20014782	20017032	zf-C2H2	6	+
CM015026.1	23441292	23446923	zf-C2H2	10	-
CM015027.1	1194795	1198374	zf-C2H2	8	-
CM015027.1	2580970	2582014	zf-C2H2	9	-
CM015027.1	3508460	3509333	zf-C2H2	9	-
CM015027.1	3525013	3526213	zf-C2H2	9	-
CM015027.1	8483974	8487673	zf-C2H2	21	-
CM015027.1	8491950	8494335	zf-C2H2	7	-
CM015027.1	9596665	9600628	zf-C2H2	7	-
CM015027.1	9682169	9683417	zf-C2H2	5	-
CM015027.1	10116102	10117293	zf-C2H2	6	+
CM015027.1	10134091	10135477	zf-C2H2	5	+
CM015027.1	10171819	10172980	zf-C2H2	5	+
CM015027.1	10179948	10181049	zf-C2H2	5	+
CM015027.1	10200195	10201395	zf-C2H2	5	+
CM015027.1	10205507	10206668	zf-C2H2	5	+
CM015027.1	10401212	10403867	zf-C2H2	6	-
CM015027.1	21790743	21791202	zf-C2H2	6	-
CM015027.1	22747881	22751628	zf-C2H2	26	-
CM015027.1	27498615	27500136	zf-C2H2	9	-
CM015027.1	30452191	30453346	zf-C2H2	5	-
CM015027.1	30456827	30458309	zf-C2H2	5	-
CM015027.1	30466466	30467528	zf-C2H2	5	-
CM015028.1	3156437	3156917	zf-C2H2	6	+
CM015028.1	3160679	3162008	zf-C2H2	9	+
CM015028.1	4770898	4771969	zf-C2H2	5	-
CM015028.1	5298939	5302716	zf-C2H2	6	+
CM015028.1	6080990	6082814	zf-C2H2	5	+
CM015028.1	6087728	6088781	zf-C2H2	9	+
CM015028.1	15021445	15022516	zf-C2H2	5	-
CM015028.1	18715205	18719000	zf-C2H2	27	-
CM015028.1	27835832	27838541	zf-C2H2	6	+
CM015028.1	29876662	29879653	zf-C2H2	17	+
CM015028.1	31617036	31618380	zf-C2H2	7	+
CM015028.1	31739119	31741703	zf-C2H2	16	+
CM015028.1	33689312	33689891	zf-C2H2	6	+
CM015029.1	3503884	3505054	zf-C2H2	11	+
CM015029.1	3690860	3692063	zf-C2H2	7	-
CM015029.1	14983820	14984261	zf-C2H2	6	+
CM015029.1	15037178	15041006	zf-C2H2	8	+
CM015029.1	24483504	24484755	zf-C2H2	6	+
CM015029.1	24579733	24580594	zf-C2H2	5	-
CM015029.1	24599026	24600976	zf-C2H2	8	-
CM015030.1	5376701	5377667	zf-C2H2	5	-
CM015030.1	12150672	12152646	zf-C2H2	8	+
CM015030.1	12215984	12216857	zf-C2H2	5	+
CM015030.1	12345209	12346385	zf-C2H2	6	-
CM015030.1	26261056	26262196	zf-C2H2	11	-
CM015030.1	27287606	27288209	zf-C2H2	5	-
CM015030.1	27519930	27521250	zf-C2H2	8	+
CM015031.1	2944343	2945744	zf-C2H2	14	+
CM015031.1	7191057	7192146	zf-C2H2	11	+
CM015031.1	12568725	12570702	zf-C2H2	18	-
CM015031.1	12573538	12576145	zf-C2H2	16	+
CM015031.1	12576514	12577663	zf-C2H2	9	+
CM015031.1	12577881	12578820	zf-C2H2	7	+
CM015031.1	18776680	18777751	zf-C2H2	10	-
CM015031.1	19040994	19044204	zf-C2H2	27	+
CM015032.1	4141237	4143865	zf-C2H2	15	+
CM015032.1	4145440	4146553	zf-C2H2	9	+
CM015032.1	4150359	4151349	zf-C2H2	7	+
CM015032.1	5877584	5878632	zf-C2H2	6	+
CM015032.1	11549880	11550300	zf-C2H2	5	-
CM015032.1	16272822	16274439	zf-C2H2	16	-
CM015032.1	16710614	16713116	zf-C2H2	17	-
CM015032.1	16728209	16731230	zf-C2H2	21	+
CM015032.1	16758701	16761206	zf-C2H2	16	+
CM015032.1	20902239	20904831	zf-C2H2	16	+
CM015032.1	28333525	28334809	zf-C2H2	9	+
CM015033.1	2696088	2697741	zf-C2H2	6	+
CM015033.1	4165541	4167248	zf-C2H2	13	-
CM015033.1	8223646	8226007	zf-C2H2	15	-
CM015033.1	8228914	8230540	zf-C2H2	12	-
CM015033.1	8274585	8277495	zf-C2H2	21	-
CM015033.1	8282132	8284628	zf-C2H2	18	+
CM015033.1	11831214	11832549	zf-C2H2	15	+
CM015033.1	22512377	22514099	zf-C2H2	12	+
CM015033.1	31407620	31409081	zf-C2H2	7	-
CM015033.1	31879070	31880942	zf-C2H2	19	-
CM015033.1	35837575	35839831	zf-C2H2	6	-
CM015033.1	36153298	36154183	zf-C2H2	9	-
CM015034.1	8775615	8777052	zf-C2H2	7	-
CM015034.1	13027660	13029919	zf-C2H2	6	-
CM015034.1	22645132	22646863	zf-C2H2	12	-
CM015035.1	10610605	10611904	zf-C2H2	5	+
CM015035.1	17802096	17805195	zf-C2H2	9	-
CM015035.1	20248637	20249849	zf-C2H2	12	+
CM015035.1	21172425	21173559	zf-C2H2	6	+
CM015035.1	29458599	29459961	zf-C2H2	5	+
CM015035.1	30834917	30835724	zf-C2H2	6	-
CM015035.1	30853311	30853713	zf-C2H2	5	-
CM015035.1	30864019	30864475	zf-C2H2	5	+
CM015035.1	30871228	30871693	zf-C2H2	6	-
CM015036.1	754247	756419	zf-C2H2	19	+
CM015036.1	804427	805381	zf-C2H2	10	-
CM015036.1	3798252	3799644	zf-C2H2	5	-
CM015036.1	8781458	8782310	zf-C2H2	6	-
CM015036.1	10031207	10032056	zf-C2H2	7	-
CM015036.1	11049405	11051310	zf-C2H2	6	-
CM015036.1	20415812	20418965	zf-C2H2	9	-
CM015036.1	30228720	30229308	zf-C2H2	5	-
CM015036.1	30506578	30507874	zf-C2H2	12	-
CM015036.1	31885155	31886130	zf-C2H2	5	+
CM015036.1	39213343	39214543	zf-C2H2	12	-
CM015037.1	5083588	5084749	zf-C2H2	6	-
CM015037.1	5613695	5614985	zf-C2H2	7	+
CM015037.1	9493482	9494646	zf-C2H2	6	+
CM015037.1	9513612	9514905	zf-C2H2	9	+
CM015037.1	9519737	9520883	zf-C2H2	7	-
CM015037.1	9533925	9535242	zf-C2H2	8	-
CM015037.1	9546573	9547626	zf-C2H2	5	-
CM015037.1	17634187	17634814	zf-C2H2	6	-
CM015037.1	23303672	23306816	zf-C2H2	6	-
CM015037.1	23968031	23969492	zf-C2H2	9	-
CM015038.1	20371531	20372457	zf-C2H2	5	-
CM015038.1	20378519	20379445	zf-C2H2	5	-
CM015038.1	29042059	29044057	zf-C2H2	18	+
CM015038.1	31533575	31535147	zf-C2H2	10	+
CM015038.1	32107766	32110943	zf-C2H2	7	+
CM015038.1	36663457	36664741	zf-C2H2	13	+
CM015038.1	36676361	36677120	zf-C2H2	7	+
CM015039.1	3818441	3820481	zf-C2H2	6	+
CM015039.1	5819386	5820643	zf-C2H2	5	+
CM015039.1	5826534	5827023	zf-C2H2	5	-
CM015039.1	5839870	5841352	zf-C2H2	15	+
CM015039.1	6452434	6453221	zf-C2H2	5	+
CM015039.1	6458525	6460148	zf-C2H2	11	+
CM015039.1	6471627	6472857	zf-C2H2	11	+
CM015039.1	7070239	7071223	zf-C2H2	9	-
CM015039.1	7082358	7084230	zf-C2H2	13	+
CM015039.1	7099135	7100743	zf-C2H2	16	+
CM015039.1	7178127	7178883	zf-C2H2	9	-
CM015039.1	7190977	7191940	zf-C2H2	8	-
CM015039.1	7328271	7329642	zf-C2H2	14	-
CM015039.1	7467287	7469885	zf-C2H2	30	-
CM015039.1	7485892	7486570	zf-C2H2	6	-
CM015039.1	7491243	7492242	zf-C2H2	10	-
CM015039.1	7493731	7494523	zf-C2H2	5	-
CM015039.1	7661344	7663132	zf-C2H2	19	+
CM015039.1	7671617	7672400	zf-C2H2	8	+
CM015039.1	7691621	7692545	zf-C2H2	10	+
CM015039.1	7702259	7703003	zf-C2H2	8	+
CM015039.1	7713928	7715185	zf-C2H2	13	+
CM015039.1	7718282	7719365	zf-C2H2	12	-
CM015039.1	7732255	7732861	zf-C2H2	6	+
CM015039.1	7741097	7741844	zf-C2H2	8	-
CM015039.1	7744585	7745575	zf-C2H2	10	-
CM015039.1	7754854	7755460	zf-C2H2	6	-
CM015039.1	7764481	7765522	zf-C2H2	11	+
CM015039.1	7771316	7772219	zf-C2H2	10	+
CM015039.1	7781734	7783144	zf-C2H2	16	+
CM015039.1	7808743	7809436	zf-C2H2	5	+
CM015039.1	7831633	7832287	zf-C2H2	5	+
CM015039.1	7942476	7944531	zf-C2H2	18	+
CM015039.1	7948388	7950551	zf-C2H2	19	+
CM015039.1	7977714	7979499	zf-C2H2	14	+
CM015039.1	7984557	7985715	zf-C2H2	6	+
CM015039.1	7996061	7998593	zf-C2H2	22	+
CM015039.1	8004868	8006669	zf-C2H2	16	-
CM015039.1	8021473	8022691	zf-C2H2	12	+
CM015039.1	8097981	8099039	zf-C2H2	12	-
CM015039.1	8109996	8110788	zf-C2H2	6	-
CM015039.1	8111253	8113484	zf-C2H2	15	-
CM015039.1	8124711	8125860	zf-C2H2	8	-
CM015039.1	8131820	8132741	zf-C2H2	7	-
CM015039.1	8136163	8137117	zf-C2H2	7	-
CM015039.1	8143390	8144878	zf-C2H2	12	-
CM015039.1	8146611	8147826	zf-C2H2	5	+
CM015039.1	8148719	8150630	zf-C2H2	17	+
CM015039.1	8158504	8160196	zf-C2H2	14	+
CM015039.1	8168878	8169481	zf-C2H2	6	+
CM015039.1	8202753	8206529	zf-C2H2	17	-
CM015039.1	8218370	8219720	zf-C2H2	12	-
CM015039.1	8224524	8226120	zf-C2H2	15	+
CM015040.1	34842	36132	zf-C2H2	13	-
CM015040.1	40112	40862	zf-C2H2	7	-
CM015040.1	56600	57074	zf-C2H2	5	+
CM015040.1	62036	63024	zf-C2H2	12	+
CM015040.1	180005	182132	zf-C2H2	8	-
CM015040.1	202191	203778	zf-C2H2	14	+
CM015040.1	214316	215108	zf-C2H2	8	+
CM015040.1	221241	221907	zf-C2H2	7	-
CM015040.1	233193	234812	zf-C2H2	17	+
CM015040.1	240495	241878	zf-C2H2	13	+
CM015040.1	253342	254897	zf-C2H2	16	+
CM015040.1	332708	334019	zf-C2H2	10	+
CM015040.1	352942	354085	zf-C2H2	9	+
CM015040.1	354454	355630	zf-C2H2	10	+
CM015040.1	357220	359203	zf-C2H2	16	+
CM015040.1	362339	363592	zf-C2H2	11	+
CM015040.1	365177	367159	zf-C2H2	16	+
CM015040.1	528667	530440	zf-C2H2	12	-
CM015040.1	540538	542182	zf-C2H2	14	-
CM015040.1	707185	708529	zf-C2H2	11	-
CM015040.1	712815	714060	zf-C2H2	13	-
CM015040.1	738698	739445	zf-C2H2	8	+
CM015040.1	767422	768280	zf-C2H2	9	+
CM015040.1	1325322	1326183	zf-C2H2	9	-
CM015040.1	1327682	1329582	zf-C2H2	20	+
CM015040.1	1334692	1335898	zf-C2H2	12	-
CM015040.1	5179406	5180411	zf-C2H2	5	-
CM015040.1	5935987	5937076	zf-C2H2	7	+
CM015040.1	5941764	5942496	zf-C2H2	6	+
CM015040.1	5948575	5949085	zf-C2H2	6	+
CM015040.1	7961342	7963019	zf-C2H2	18	-
CM015040.1	8082440	8083634	zf-C2H2	9	-
QMII01000033.1	810120	810630	zf-C2H2	5	-
QMII01000033.1	812950	814114	zf-C2H2	9	-
QMII01000079.1	10631	11567	zf-C2H2	5	-
QMII01000185.1	0	519	zf-C2H2	6	+
QMII01000185.1	6641	7979	zf-C2H2	14	+
QMII01000185.1	14870	15374	zf-C2H2	5	+
QMII01000185.1	29405	30071	zf-C2H2	7	+
QMII01000185.1	34128	35163	zf-C2H2	10	-
QMII01000214.1	271	1801	zf-C2H2	7	-
QMII01000214.1	13457	14252	zf-C2H2	8	-
QMII01000227.1	34008	34689	zf-C2H2	7	+
QMII01000227.1	37490	38129	zf-C2H2	6	+
QMII01000227.1	43766	44231	zf-C2H2	5	-
QMII01000227.1	65554	66289	zf-C2H2	7	+
QMII01000228.1	11459	12800	zf-C2H2	5	-
QMII01000445.1	1179	2208	zf-C2H2	11	-
QMII01000445.1	14482	16102	zf-C2H2	15	-
QMII01000445.1	23143	24310	zf-C2H2	9	-
QMII01000482.1	12929	13670	zf-C2H2	7	+
QMII01000484.1	9217	11098	zf-C2H2	17	+
QMII01000484.1	16228	18055	zf-C2H2	17	+
QMII01000484.1	74832	76665	zf-C2H2	16	+
QMII01000484.1	87342	89223	zf-C2H2	18	+
QMII01000579.1	19408	21157	zf-C2H2	5	+
QMII01000642.1	91	1384	zf-C2H2	5	-
QMII01000756.1	1291	2986	zf-C2H2	7	-
QMII01000785.1	52628	54758	zf-C2H2	17	-
QMII01001041.1	5930	6758	zf-C2H2	8	-
QMII01001041.1	18305	19148	zf-C2H2	8	-
QMII01001041.1	24134	25076	zf-C2H2	10	-
QMII01001086.1	1181	2363	zf-C2H2	11	-
QMII01001086.1	14556	17130	zf-C2H2	11	-
QMII01001141.1	13967	15104	zf-C2H2	5	+
QMII01001293.1	18145	19462	zf-C2H2	5	-
QMII01001450.1	14761	15658	zf-C2H2	6	-
QMII01001993.1	358	2311	zf-C2H2	13	-
QMII01001993.1	15224	16751	zf-C2H2	8	-
QMII01001993.1	35383	36460	zf-C2H2	10	-
QMII01002088.1	24626	26264	zf-C2H2	8	-
QMII01002190.1	0	555	zf-C2H2	5	+
QMII01002197.1	4635	5667	zf-C2H2	5	-
QMII01002197.1	22267	23572	zf-C2H2	5	-
QMII01002668.1	922	1750	zf-C2H2	9	-
QMII01002668.1	27232	28447	zf-C2H2	13	+
QMII01002668.1	40274	40868	zf-C2H2	6	+
QMII01002768.1	12538	13927	zf-C2H2	11	-
QMII01002768.1	34356	35658	zf-C2H2	9	+
QMII01002882.1	6035	7079	zf-C2H2	10	+
QMII01003132.1	1117	1570	zf-C2H2	5	-
QMII01003612.1	865	2083	zf-C2H2	5	+
```
