## Supplementary Data 2 for "Transposable elements drive the evolution of metazoan zinc finger genes": Thymelicus_sylvestris_znfs.bed

```
OU426885.1	10730017	10731091	zf-C2H2	5	-
OU426885.1	10787902	10789363	zf-C2H2	5	-
OU426885.1	11353729	11354584	zf-C2H2	8	+
OU426885.1	18772239	18773076	zf-C2H2	7	+
OU426885.1	19494257	19497413	zf-C2H2	7	+
OU426885.1	28398193	28398808	zf-C2H2	5	-
OU426886.1	2699856	2700921	zf-C2H2	5	-
OU426886.1	7473034	7474093	zf-C2H2	6	+
OU426886.1	9606738	9607440	zf-C2H2	6	+
OU426886.1	9608915	9609776	zf-C2H2	6	+
OU426886.1	9740274	9742044	zf-C2H2	13	-
OU426886.1	15469571	15471272	zf-C2H2	17	-
OU426886.1	15482024	15482738	zf-C2H2	7	-
OU426886.1	15493492	15494194	zf-C2H2	5	+
OU426886.1	15498934	15499921	zf-C2H2	9	+
OU426886.1	18059157	18060066	zf-C2H2	10	-
OU426887.1	455974	457261	zf-C2H2	12	+
OU426887.1	3617869	3619018	zf-C2H2	8	+
OU426887.1	12189728	12191207	zf-C2H2	11	+
OU426887.1	12193104	12194286	zf-C2H2	11	+
OU426887.1	12194667	12195906	zf-C2H2	11	+
OU426887.1	14361960	14362677	zf-C2H2	7	-
OU426887.1	14578616	14579159	zf-C2H2	5	+
OU426887.1	14744424	14745570	zf-C2H2	10	-
OU426887.1	14747251	14748406	zf-C2H2	9	-
OU426887.1	14750152	14751307	zf-C2H2	9	-
OU426887.1	14752767	14754093	zf-C2H2	10	-
OU426887.1	14757014	14758970	zf-C2H2	16	-
OU426887.1	14759081	14760896	zf-C2H2	16	-
OU426887.1	14761218	14763129	zf-C2H2	17	-
OU426887.1	14763598	14765482	zf-C2H2	16	-
OU426887.1	14765944	14767117	zf-C2H2	10	-
OU426887.1	14780289	14781525	zf-C2H2	11	+
OU426887.1	14805380	14806607	zf-C2H2	10	-
OU426887.1	14825462	14826716	zf-C2H2	10	+
OU426887.1	14830795	14831938	zf-C2H2	9	+
OU426887.1	14832442	14833888	zf-C2H2	10	+
OU426887.1	14835401	14836595	zf-C2H2	10	+
OU426887.1	14837300	14838590	zf-C2H2	10	+
OU426887.1	14843318	14844557	zf-C2H2	11	+
OU426887.1	14858244	14859714	zf-C2H2	10	+
OU426887.1	14860052	14861339	zf-C2H2	10	+
OU426887.1	14863891	14865208	zf-C2H2	11	+
OU426887.1	14868857	14870108	zf-C2H2	10	+
OU426887.1	14871653	14872838	zf-C2H2	11	+
OU426887.1	14873416	14874583	zf-C2H2	10	+
OU426887.1	14875670	14876837	zf-C2H2	10	+
OU426887.1	14877090	14878260	zf-C2H2	10	+
OU426887.1	14878967	14880077	zf-C2H2	9	+
OU426887.1	14881066	14881999	zf-C2H2	7	+
OU426887.1	14888130	14889000	zf-C2H2	5	+
OU426887.1	14896461	14897664	zf-C2H2	10	+
OU426887.1	14903574	14904111	zf-C2H2	5	-
OU426887.1	14904522	14905038	zf-C2H2	5	-
OU426887.1	14907343	14907922	zf-C2H2	5	-
OU426887.1	14911744	14912338	zf-C2H2	6	-
OU426887.1	14917852	14918449	zf-C2H2	6	-
OU426887.1	14921398	14921995	zf-C2H2	6	-
OU426887.1	14924454	14925078	zf-C2H2	6	-
OU426887.1	14932036	14933047	zf-C2H2	9	-
OU426887.1	14943052	14944165	zf-C2H2	10	-
OU426887.1	14951697	14952858	zf-C2H2	10	-
OU426887.1	15014559	15015414	zf-C2H2	7	+
OU426887.1	15175562	15176735	zf-C2H2	10	-
OU426887.1	15184796	15185909	zf-C2H2	10	-
OU426887.1	15355392	15356544	zf-C2H2	10	-
OU426887.1	15371834	15373394	zf-C2H2	10	+
OU426887.1	15381735	15382899	zf-C2H2	10	+
OU426887.1	15387752	15388913	zf-C2H2	10	+
OU426887.1	15404712	15405615	zf-C2H2	8	-
OU426887.1	15439560	15440397	zf-C2H2	6	+
OU426887.1	15453479	15454433	zf-C2H2	8	+
OU426887.1	15455670	15456789	zf-C2H2	10	+
OU426887.1	15458071	15459142	zf-C2H2	11	+
OU426887.1	15461014	15462052	zf-C2H2	9	+
OU426887.1	15463054	15464275	zf-C2H2	10	+
OU426887.1	15464425	15465940	zf-C2H2	12	+
OU426887.1	15466719	15468255	zf-C2H2	12	+
OU426887.1	15471211	15472411	zf-C2H2	10	+
OU426887.1	15472718	15474721	zf-C2H2	15	+
OU426887.1	15475375	15476530	zf-C2H2	10	+
OU426887.1	15476641	15477883	zf-C2H2	10	+
OU426887.1	15478086	15479319	zf-C2H2	10	+
OU426887.1	15481590	15482871	zf-C2H2	9	+
OU426887.1	15485871	15487428	zf-C2H2	10	+
OU426887.1	15488153	15489293	zf-C2H2	10	+
OU426887.1	15490229	15491408	zf-C2H2	11	+
OU426887.1	15492672	15493593	zf-C2H2	8	+
OU426887.1	15497641	15498655	zf-C2H2	9	+
OU426887.1	15500665	15501502	zf-C2H2	7	-
OU426887.1	15516297	15517506	zf-C2H2	10	-
OU426887.1	18840276	18841242	zf-C2H2	5	-
OU426887.1	18850202	18851123	zf-C2H2	5	-
OU426887.1	19569312	19570002	zf-C2H2	5	+
OU426888.1	6028678	6029809	zf-C2H2	8	-
OU426888.1	8974250	8977166	zf-C2H2	6	-
OU426888.1	10877896	10878880	zf-C2H2	5	-
OU426888.1	14108396	14110997	zf-C2H2	14	+
OU426888.1	18250366	18252280	zf-C2H2	7	+
OU426889.1	2707666	2709181	zf-C2H2	10	+
OU426889.1	5697672	5698323	zf-C2H2	7	+
OU426889.1	6646775	6648353	zf-C2H2	10	+
OU426889.1	6943220	6944423	zf-C2H2	7	+
OU426889.1	12963806	12964718	zf-C2H2	5	+
OU426889.1	15318753	15320511	zf-C2H2	6	-
OU426889.1	16260487	16261375	zf-C2H2	8	-
OU426889.1	16266385	16267789	zf-C2H2	14	-
OU426889.1	16665454	16670421	zf-C2H2	35	-
OU426890.1	763004	763529	zf-C2H2	6	-
OU426890.1	1184277	1187310	zf-C2H2	5	+
OU426890.1	12363149	12364355	zf-C2H2	5	+
OU426890.1	14059753	14064094	zf-C2H2	23	+
OU426891.1	4680659	4681589	zf-C2H2	9	-
OU426891.1	9277341	9279642	zf-C2H2	5	+
OU426891.1	19009295	19009922	zf-C2H2	5	+
OU426892.1	6852270	6853161	zf-C2H2	6	+
OU426892.1	12584223	12584808	zf-C2H2	5	-
OU426893.1	5057167	5057665	zf-C2H2	5	+
OU426893.1	15613200	15614250	zf-C2H2	8	-
OU426893.1	15616354	15617389	zf-C2H2	9	-
OU426893.1	15632071	15633115	zf-C2H2	8	-
OU426894.1	440493	442584	zf-C2H2	5	-
OU426894.1	9845165	9846383	zf-C2H2	6	+
OU426894.1	16479124	16485568	zf-C2H2	6	+
OU426896.1	14951164	14951935	zf-C2H2	7	+
OU426896.1	15226691	15227207	zf-C2H2	6	+
OU426896.1	15448370	15451247	zf-C2H2	11	+
OU426897.1	8978430	8979417	zf-C2H2	6	+
OU426898.1	2691636	2693883	zf-C2H2	9	+
OU426898.1	10095584	10098371	zf-C2H2	9	+
OU426898.1	10101698	10104473	zf-C2H2	11	+
OU426898.1	12648215	12649880	zf-C2H2	11	-
OU426899.1	10033928	10035047	zf-C2H2	9	-
OU426899.1	11537825	11538845	zf-C2H2	10	+
OU426899.1	13545491	13546931	zf-C2H2	8	+
OU426900.1	9665755	9667516	zf-C2H2	5	-
OU426900.1	11723447	11724017	zf-C2H2	5	-
OU426901.1	9817619	9819053	zf-C2H2	12	-
OU426901.1	9828980	9830189	zf-C2H2	9	+
OU426901.1	9844892	9845756	zf-C2H2	5	+
OU426901.1	10837343	10838198	zf-C2H2	5	+
OU426901.1	10838611	10839358	zf-C2H2	7	+
OU426901.1	12246761	12247601	zf-C2H2	7	+
OU426901.1	12765314	12766472	zf-C2H2	9	-
OU426901.1	14069792	14071808	zf-C2H2	6	-
OU426902.1	4499022	4503177	zf-C2H2	6	-
OU426903.1	868774	869794	zf-C2H2	9	+
OU426903.1	877021	878278	zf-C2H2	14	+
OU426903.1	893444	894692	zf-C2H2	14	+
OU426903.1	911336	912584	zf-C2H2	14	+
OU426903.1	921196	922273	zf-C2H2	12	-
OU426903.1	954158	955229	zf-C2H2	10	+
OU426903.1	3388668	3389901	zf-C2H2	9	+
OU426903.1	4795810	4797073	zf-C2H2	8	+
OU426903.1	6674150	6675230	zf-C2H2	7	-
OU426903.1	6688262	6689603	zf-C2H2	10	+
OU426903.1	6888989	6890213	zf-C2H2	11	+
OU426903.1	6890558	6891797	zf-C2H2	11	-
OU426903.1	7617453	7619478	zf-C2H2	19	-
OU426903.1	7629441	7630233	zf-C2H2	8	-
OU426903.1	9451357	9452716	zf-C2H2	11	+
OU426903.1	12189035	12191123	zf-C2H2	12	-
OU426905.1	516088	518351	zf-C2H2	17	+
OU426905.1	519039	521108	zf-C2H2	15	+
OU426907.1	3748689	3749151	zf-C2H2	5	+
OU426908.1	4421782	4422946	zf-C2H2	8	+
OU426908.1	4423689	4424784	zf-C2H2	9	+
OU426908.1	4783655	4784825	zf-C2H2	8	-
OU426909.1	3935162	3936332	zf-C2H2	12	+
OU426909.1	5979522	5983103	zf-C2H2	10	+
OU426909.1	6272034	6273561	zf-C2H2	7	+
OU426909.1	7700464	7702510	zf-C2H2	12	+
OU426910.1	1859170	1860187	zf-C2H2	6	-
OU426910.1	10240763	10241909	zf-C2H2	6	+
OU426911.1	462159	463428	zf-C2H2	13	-
OU426911.1	1005061	1005967	zf-C2H2	8	-
OU426911.1	1018171	1019116	zf-C2H2	9	-
OU426911.1	1085325	1088739	zf-C2H2	32	-
OU426911.1	1415369	1415915	zf-C2H2	5	-
OU426911.1	1491563	1492385	zf-C2H2	9	-
OU426911.1	1498921	1500928	zf-C2H2	23	-
OU426911.1	1533761	1534868	zf-C2H2	12	+
OU426911.1	1591019	1591496	zf-C2H2	6	-
OU426911.1	1604752	1605604	zf-C2H2	9	-
OU426911.1	1622877	1623717	zf-C2H2	9	-
OU426911.1	1663219	1664638	zf-C2H2	16	-
OU426911.1	1687700	1688456	zf-C2H2	8	+
OU426911.1	1694078	1695002	zf-C2H2	10	+
OU426911.1	1730582	1732178	zf-C2H2	18	+
OU426911.1	1750850	1751633	zf-C2H2	8	+
OU426911.1	1777098	1778205	zf-C2H2	12	+
OU426911.1	1790398	1791421	zf-C2H2	11	+
OU426911.1	1815389	1816397	zf-C2H2	11	+
OU426911.1	1822854	1823526	zf-C2H2	7	+
OU426911.1	1830934	1831774	zf-C2H2	9	+
OU426911.1	1880917	1881718	zf-C2H2	8	+
OU426911.1	1895147	1896164	zf-C2H2	11	+
OU426911.1	1940252	1941755	zf-C2H2	17	+
OU426911.1	1952727	1954005	zf-C2H2	15	+
OU426911.1	1966769	1967705	zf-C2H2	10	+
OU426911.1	1974264	1975497	zf-C2H2	14	+
OU426911.1	1988238	1990074	zf-C2H2	21	-
OU426911.1	2006658	2008245	zf-C2H2	18	-
OU426911.1	2012680	2013850	zf-C2H2	13	-
OU426911.1	2045062	2045977	zf-C2H2	10	-
OU426911.1	2058975	2059884	zf-C2H2	10	-
OU426911.1	2091380	2092790	zf-C2H2	15	-
OU426911.1	2098707	2099646	zf-C2H2	10	-
OU426911.1	2105593	2106028	zf-C2H2	5	-
OU426911.1	2106180	2107098	zf-C2H2	10	-
OU426911.1	2128246	2129656	zf-C2H2	15	-
OU426911.1	2141810	2142786	zf-C2H2	11	-
OU426911.1	2201642	2202528	zf-C2H2	11	-
OU426911.1	2210095	2211220	zf-C2H2	11	-
OU426911.1	2218278	2219769	zf-C2H2	16	-
OU426911.1	2252065	2253148	zf-C2H2	12	-
OU426911.1	2635399	2635909	zf-C2H2	5	-
OU426911.1	2984793	2986509	zf-C2H2	17	+
OU426911.1	3015400	3016723	zf-C2H2	7	-
OU426911.1	3026523	3027846	zf-C2H2	7	-
OU426911.1	3038409	3039732	zf-C2H2	7	-
OU426911.1	3050285	3051608	zf-C2H2	7	-
OU426911.1	3061404	3062727	zf-C2H2	7	-
OU426911.1	3073887	3075328	zf-C2H2	13	-
OU426911.1	3099912	3100905	zf-C2H2	8	-
OU426911.1	3125009	3126086	zf-C2H2	9	-
OU426911.1	3138451	3139201	zf-C2H2	8	-
OU426911.1	3139935	3140805	zf-C2H2	7	-
OU426911.1	3164670	3165657	zf-C2H2	8	-
OU426911.1	3190883	3192086	zf-C2H2	8	+
OU426911.1	3346487	3348035	zf-C2H2	10	+
OU426911.1	3382354	3383665	zf-C2H2	8	+
OU426911.1	3660411	3661554	zf-C2H2	5	+
OU426911.1	3744419	3745583	zf-C2H2	10	-
OU426911.1	3765957	3767121	zf-C2H2	11	-
OU426911.1	3856639	3857332	zf-C2H2	7	-
OU426911.1	3986802	3987588	zf-C2H2	6	-
OU426911.1	4197846	4200771	zf-C2H2	12	-
OU426911.1	5039660	5040338	zf-C2H2	6	+
OU426911.1	5045926	5046547	zf-C2H2	6	-
OU426911.1	5991045	5992020	zf-C2H2	7	+
OU426911.1	5999393	6000941	zf-C2H2	14	-
OU426911.1	6017056	6019933	zf-C2H2	31	-
OU426911.1	6035921	6036470	zf-C2H2	6	-
OU426911.1	6037083	6038673	zf-C2H2	15	-
OU426911.1	6059212	6060835	zf-C2H2	15	-
OU426911.1	6077398	6079021	zf-C2H2	15	-
OU426911.1	6085328	6086837	zf-C2H2	16	-
OU426911.1	6114699	6115986	zf-C2H2	11	-
OU426911.1	6129089	6129728	zf-C2H2	6	+
OU426911.1	6133108	6134191	zf-C2H2	11	+
OU426911.1	6144375	6145062	zf-C2H2	6	+
OU426911.1	6177296	6179441	zf-C2H2	22	+
OU426911.1	6218709	6220299	zf-C2H2	16	-
OU426911.1	6250384	6252055	zf-C2H2	15	-
OU426911.1	6270938	6272189	zf-C2H2	13	-
OU426911.1	6282265	6282907	zf-C2H2	6	-
OU426911.1	6323340	6325041	zf-C2H2	17	+
OU426911.1	6330685	6331180	zf-C2H2	5	+
OU426911.1	6332691	6333117	zf-C2H2	6	+
OU426911.1	6388491	6390380	zf-C2H2	19	-
OU426911.1	6422298	6423921	zf-C2H2	15	-
OU426911.1	6442121	6443696	zf-C2H2	13	-
OU426911.1	6457862	6459941	zf-C2H2	22	-
OU426911.1	6484890	6486372	zf-C2H2	16	-
OU426911.1	6519606	6521154	zf-C2H2	14	-
OU426911.1	6566078	6568094	zf-C2H2	22	-
OU426911.1	6590497	6592171	zf-C2H2	15	-
OU426911.1	6628055	6629738	zf-C2H2	18	+
OU426911.1	6664655	6666068	zf-C2H2	15	+
OU426911.1	6699083	6700304	zf-C2H2	13	+
OU426911.1	6711858	6712986	zf-C2H2	11	+
OU426911.1	6723235	6724381	zf-C2H2	11	+
OU426911.1	6743925	6745807	zf-C2H2	21	-
OU426911.1	6752985	6754209	zf-C2H2	12	-
OU426911.1	6765403	6766759	zf-C2H2	12	-
OU426911.1	6776765	6777818	zf-C2H2	10	-
OU426911.1	6784514	6785138	zf-C2H2	5	-
OU426911.1	6809457	6810678	zf-C2H2	12	-
OU426911.1	6822117	6822978	zf-C2H2	8	+
OU426911.1	6832110	6833046	zf-C2H2	9	-
OU426911.1	6909367	6911140	zf-C2H2	19	+
OU426911.1	6924976	6926158	zf-C2H2	12	+
OU426911.1	6949727	6951080	zf-C2H2	14	+
OU426911.1	6962935	6964474	zf-C2H2	16	+
OU426911.1	6996216	6997383	zf-C2H2	11	+
OU426911.1	7031484	7033257	zf-C2H2	19	+
OU426911.1	7048689	7049817	zf-C2H2	11	+
OU426911.1	7068220	7069573	zf-C2H2	14	+
OU426911.1	7079568	7081593	zf-C2H2	22	+
OU426911.1	7094363	7095650	zf-C2H2	13	+
OU426911.1	7109673	7111053	zf-C2H2	14	+
OU426911.1	7116660	7117863	zf-C2H2	12	+
OU426911.1	7121824	7122715	zf-C2H2	9	+
OU426911.1	7152569	7153781	zf-C2H2	12	+
OU426911.1	7173563	7175018	zf-C2H2	15	+
OU426911.1	7191709	7193677	zf-C2H2	21	+
OU426911.1	7232162	7233770	zf-C2H2	18	+
OU426911.1	7638064	7638913	zf-C2H2	6	+
OU426911.1	9021852	9023298	zf-C2H2	12	-
OU426911.1	9026367	9027639	zf-C2H2	13	-
OU426911.1	9031084	9032929	zf-C2H2	18	-
OU426911.1	9053752	9055627	zf-C2H2	18	+
OU426911.1	9059164	9059971	zf-C2H2	5	+
OU426911.1	9089690	9090504	zf-C2H2	10	+
OU426911.1	9102845	9104390	zf-C2H2	13	-
OU426911.1	9107447	9109340	zf-C2H2	18	-
OU426911.1	9135254	9137132	zf-C2H2	18	+
OU426911.1	9145556	9147479	zf-C2H2	18	+
OU426912.1	1700468	1701668	zf-C2H2	12	-
OU426912.1	3023720	3025332	zf-C2H2	12	-
OU426912.1	3044433	3045366	zf-C2H2	6	+
OU426912.1	3073177	3075367	zf-C2H2	19	+
OU426912.1	3100185	3102909	zf-C2H2	27	-
OU426912.1	3127135	3130651	zf-C2H2	38	-
OU426912.1	3147286	3148528	zf-C2H2	12	-
OU426912.1	3190391	3191600	zf-C2H2	12	-
OU426912.1	3195736	3197380	zf-C2H2	17	-
OU426912.1	3198821	3199940	zf-C2H2	5	-
OU426912.1	3213404	3214454	zf-C2H2	9	-
OU426912.1	3243401	3244637	zf-C2H2	12	+
OU426912.1	3253520	3254651	zf-C2H2	11	-
OU426912.1	3340586	3342101	zf-C2H2	15	+
OU426912.1	3360149	3361316	zf-C2H2	6	-
OU426912.1	3415564	3416515	zf-C2H2	8	+
OU426912.1	3443101	3444106	zf-C2H2	9	+
OU426912.1	3829126	3829714	zf-C2H2	5	-
OU426912.1	6456734	6457799	zf-C2H2	12	+
OU426912.1	6460216	6461704	zf-C2H2	16	+
OU426912.1	6469934	6471758	zf-C2H2	20	+
OU426912.1	6482001	6483210	zf-C2H2	13	+
OU426912.1	6620345	6621737	zf-C2H2	10	+
OU426912.1	6626729	6627239	zf-C2H2	6	+
OU426912.1	7199437	7201039	zf-C2H2	10	-
OU426912.1	7736821	7737808	zf-C2H2	10	+
OU426912.1	7742765	7743662	zf-C2H2	8	-
OU426912.1	7745207	7746845	zf-C2H2	10	+
OU426912.1	7747924	7749508	zf-C2H2	11	-
```
