## Supplementary Data 2 for "Transposable elements drive the evolution of metazoan zinc finger genes": Tichodroma_muraria_znfs.bed

```
WAAG01000231.1	2	3860	zf-C2H2	9	-
WAAG01001448.1	2352	3114	zf-C2H2	8	-
WAAG01002922.1	432	1953	zf-C2H2	6	-
WAAG01004043.1	168195	169661	zf-C2H2	9	-
WAAG01005354.1	5974	7609	zf-C2H2	13	+
WAAG01006020.1	340	943	zf-C2H2	7	-
WAAG01007404.1	2870	5495	zf-C2H2	7	+
WAAG01009473.1	8040	9300	zf-C2H2	11	+
WAAG01010802.1	43057	48580	zf-C2H2	10	-
WAAG01010802.1	117473	120479	zf-C2H2	7	-
WAAG01013869.1	223579	225202	zf-C2H2	9	-
WAAG01016803.1	57270	58623	zf-C2H2	5	+
WAAG01016866.1	4004	5372	zf-C2H2	10	+
WAAG01017064.1	50111	51542	zf-C2H2	5	+
WAAG01017155.1	3692	7028	zf-C2H2	5	+
WAAG01017866.1	75162	75888	zf-C2H2	5	+
WAAG01018463.1	1	505	zf-C2H2	5	+
WAAG01021922.1	4618	6838	zf-C2H2	7	-
WAAG01022903.1	56551	59095	zf-C2H2	5	-
WAAG01022903.1	161618	162803	zf-C2H2	6	-
WAAG01024841.1	43077	46311	zf-C2H2	5	-
WAAG01026674.1	29717	30674	zf-C2H2	5	+
WAAG01026674.1	35721	37017	zf-C2H2	5	+
WAAG01027421.1	71977	73387	zf-C2H2	12	+
WAAG01027421.1	74567	76481	zf-C2H2	17	-
WAAG01027500.1	119586	120792	zf-C2H2	13	-
WAAG01028300.1	208529	210041	zf-C2H2	5	+
WAAG01028401.1	41335	43480	zf-C2H2	10	+
WAAG01029874.1	8368	11503	zf-C2H2	7	-
WAAG01030326.1	215	1109	zf-C2H2	8	+
WAAG01031292.1	95	473	zf-C2H2	5	-
WAAG01031295.1	327875	328987	zf-C2H2	8	+
WAAG01032314.1	17518	18841	zf-C2H2	5	-
WAAG01033050.1	57888	58551	zf-C2H2	5	+
WAAG01041307.1	2285	3656	zf-C2H2	5	-
WAAG01041389.1	7183	7657	zf-C2H2	5	-
WAAG01042519.1	10	2071	zf-C2H2	15	+
WAAG01045784.1	2552	6089	zf-C2H2	26	-
WAAG01045826.1	0	925	zf-C2H2	9	+
WAAG01047036.1	30421	33688	zf-C2H2	26	-
WAAG01047222.1	8325	11625	zf-C2H2	10	-
WAAG01048930.1	273810	278265	zf-C2H2	8	-
WAAG01050752.1	3211	4507	zf-C2H2	11	+
WAAG01052331.1	63022	64750	zf-C2H2	5	+
WAAG01052947.1	0	552	zf-C2H2	6	+
WAAG01053716.1	11251	14830	zf-C2H2	10	-
WAAG01053827.1	15504	15996	zf-C2H2	5	-
WAAG01054015.1	380	1226	zf-C2H2	6	+
WAAG01054298.1	54485	55007	zf-C2H2	6	-
WAAG01054787.1	10333	12568	zf-C2H2	6	-
WAAG01055637.1	1	1051	zf-C2H2	6	-
WAAG01058396.1	442	2410	zf-C2H2	6	+
WAAG01059191.1	788	1787	zf-C2H2	5	-
WAAG01060287.1	30106	30685	zf-C2H2	5	-
WAAG01060287.1	31913	35261	zf-C2H2	21	-
WAAG01060287.1	36240	37236	zf-C2H2	9	-
WAAG01060287.1	38077	38731	zf-C2H2	5	-
WAAG01062232.1	312132	313224	zf-C2H2	8	+
WAAG01063818.1	27961	30745	zf-C2H2	8	-
WAAG01064734.1	99982	102442	zf-C2H2	6	+
WAAG01066129.1	8965	11683	zf-C2H2	17	-
WAAG01068889.1	80105	81710	zf-C2H2	5	-
WAAG01069108.1	2	570	zf-C2H2	6	-
WAAG01069957.1	891	2997	zf-C2H2	5	-
WAAG01070139.1	24173	24770	zf-C2H2	5	+
WAAG01071080.1	28152	31758	zf-C2H2	10	+
WAAG01071740.1	131558	132869	zf-C2H2	6	-
WAAG01072167.1	17363	18209	zf-C2H2	5	+
WAAG01074929.1	28541	30530	zf-C2H2	8	+
WAAG01075471.1	28428	30567	zf-C2H2	10	-
WAAG01075477.1	0	1520	zf-C2H2	16	+
WAAG01076162.1	25029	26901	zf-C2H2	17	+
WAAG01076923.1	1	2077	zf-C2H2	6	-
WAAG01079021.1	0	459	zf-C2H2	6	+
WAAG01080166.1	6806	8771	zf-C2H2	6	+
WAAG01080625.1	62147	63689	zf-C2H2	13	-
WAAG01081612.1	6584	7346	zf-C2H2	5	-
WAAG01082820.1	1007	2326	zf-C2H2	5	-
WAAG01083022.1	1148	3204	zf-C2H2	6	-
WAAG01083069.1	65827	67027	zf-C2H2	12	-
WAAG01083742.1	11541	13116	zf-C2H2	8	-
WAAG01083936.1	25103	26194	zf-C2H2	7	-
WAAG01084036.1	5708	10463	zf-C2H2	14	-
WAAG01084665.1	467	5885	zf-C2H2	9	-
WAAG01085332.1	9976	13510	zf-C2H2	10	-
WAAG01085865.1	39420	40605	zf-C2H2	9	+
WAAG01085913.1	18030	19503	zf-C2H2	5	-
WAAG01088317.1	25453	26629	zf-C2H2	6	-
WAAG01088317.1	46257	47523	zf-C2H2	5	+
WAAG01088317.1	78263	79274	zf-C2H2	7	+
WAAG01088317.1	88917	90054	zf-C2H2	9	+
WAAG01093723.1	33991	35254	zf-C2H2	6	+
WAAG01095564.1	0	543	zf-C2H2	5	+
WAAG01095917.1	0	549	zf-C2H2	6	+
WAAG01096090.1	2	545	zf-C2H2	8	+
WAAG01096561.1	44	794	zf-C2H2	5	-
WAAG01097655.1	1932	2748	zf-C2H2	5	-
WAAG01102617.1	0	657	zf-C2H2	6	+
WAAG01102660.1	0	936	zf-C2H2	11	+
WAAG01189075.1	2	578	zf-C2H2	6	+
WAAG01193448.1	0	732	zf-C2H2	6	-
WAAG01195809.1	0	855	zf-C2H2	10	+
```
