## Supplementary Data 2 for "Transposable elements drive the evolution of metazoan zinc finger genes": Tigriopus_californicus_znfs.bed

```
CM017373.1	612705	615015	zf-C2H2	6	-
CM017373.1	2020007	2022713	zf-C2H2	9	-
CM017373.1	2125074	2126964	zf-C2H2	11	-
CM017373.1	2134983	2136693	zf-C2H2	9	-
CM017373.1	2743894	2744809	zf-C2H2	5	-
CM017373.1	2745532	2746294	zf-C2H2	5	-
CM017373.1	2749903	2750884	zf-C2H2	6	-
CM017373.1	2760197	2761103	zf-C2H2	8	-
CM017373.1	2994977	2996009	zf-C2H2	7	-
CM017373.1	3906252	3907056	zf-C2H2	6	-
CM017373.1	7554306	7554804	zf-C2H2	5	+
CM017373.1	8287370	8288156	zf-C2H2	6	-
CM017373.1	9205178	9206342	zf-C2H2	10	+
CM017373.1	9371397	9372801	zf-C2H2	8	+
CM017373.1	10003322	10005530	zf-C2H2	5	-
CM017373.1	11082576	11083557	zf-C2H2	5	+
CM017373.1	11392286	11394326	zf-C2H2	7	-
CM017373.1	11496191	11497421	zf-C2H2	7	-
CM017373.1	11599406	11600978	zf-C2H2	6	+
CM017374.1	218437	220699	zf-C2H2	9	+
CM017374.1	1503982	1505692	zf-C2H2	9	-
CM017374.1	3104232	3105996	zf-C2H2	9	+
CM017374.1	3308374	3309400	zf-C2H2	8	+
CM017374.1	3605821	3607003	zf-C2H2	6	+
CM017374.1	4249549	4250878	zf-C2H2	7	-
CM017374.1	4865799	4866698	zf-C2H2	7	-
CM017374.1	4943541	4944207	zf-C2H2	5	-
CM017374.1	5683346	5685245	zf-C2H2	13	-
CM017374.1	5774168	5777717	zf-C2H2	11	+
CM017374.1	6813458	6814850	zf-C2H2	7	-
CM017374.1	10502305	10504996	zf-C2H2	17	+
CM017374.1	10907134	10908142	zf-C2H2	6	+
CM017374.1	10967748	10970019	zf-C2H2	10	-
CM017374.1	12896266	12899893	zf-C2H2	25	+
CM017374.1	12933603	12936222	zf-C2H2	8	-
CM017374.1	13644356	13647473	zf-C2H2	14	-
CM017374.1	14414148	14415285	zf-C2H2	8	-
CM017374.1	14416171	14417590	zf-C2H2	9	-
CM017374.1	14989591	14991406	zf-C2H2	10	+
CM017375.1	198639	201825	zf-C2H2	29	-
CM017375.1	3287068	3289300	zf-C2H2	7	+
CM017375.1	3292596	3294903	zf-C2H2	8	+
CM017375.1	3296708	3299003	zf-C2H2	7	+
CM017375.1	3300123	3302418	zf-C2H2	7	+
CM017375.1	3316296	3317301	zf-C2H2	8	+
CM017375.1	3321814	3324166	zf-C2H2	9	+
CM017375.1	3329984	3332969	zf-C2H2	7	+
CM017375.1	3333233	3335417	zf-C2H2	7	-
CM017375.1	3406169	3408524	zf-C2H2	7	-
CM017375.1	3408705	3410661	zf-C2H2	7	-
CM017375.1	3464724	3465825	zf-C2H2	8	+
CM017375.1	3468308	3470336	zf-C2H2	5	-
CM017375.1	4276171	4278175	zf-C2H2	11	-
CM017375.1	8823896	8825504	zf-C2H2	5	-
CM017375.1	10275874	10277380	zf-C2H2	10	-
CM017375.1	10278338	10280378	zf-C2H2	11	-
CM017375.1	10282043	10283183	zf-C2H2	13	-
CM017375.1	10285080	10288677	zf-C2H2	15	-
CM017375.1	10290103	10293433	zf-C2H2	16	-
CM017375.1	10294969	10297270	zf-C2H2	11	-
CM017375.1	10299417	10300923	zf-C2H2	10	-
CM017375.1	10301583	10303230	zf-C2H2	9	+
CM017376.1	444850	445873	zf-C2H2	9	-
CM017376.1	1059444	1061031	zf-C2H2	6	+
CM017376.1	1965959	1969293	zf-C2H2	16	-
CM017376.1	4749695	4752020	zf-C2H2	7	-
CM017376.1	4763962	4766758	zf-C2H2	8	+
CM017376.1	6984736	6986197	zf-C2H2	6	-
CM017376.1	7407574	7408752	zf-C2H2	6	+
CM017376.1	8965793	8967138	zf-C2H2	9	+
CM017376.1	10698212	10698982	zf-C2H2	7	+
CM017376.1	11428973	11430200	zf-C2H2	8	+
CM017376.1	12997233	12998355	zf-C2H2	9	+
CM017376.1	13318592	13320305	zf-C2H2	9	-
CM017376.1	13340437	13342189	zf-C2H2	10	+
CM017376.1	13345512	13346151	zf-C2H2	6	+
CM017376.1	13358432	13360268	zf-C2H2	12	-
CM017376.1	13365485	13367480	zf-C2H2	10	-
CM017377.1	6418721	6419558	zf-C2H2	5	+
CM017377.1	15733253	15733931	zf-C2H2	5	-
CM017377.1	15740943	15742677	zf-C2H2	8	-
CM017377.1	15970910	15973374	zf-C2H2	7	+
CM017378.1	2863265	2864612	zf-C2H2	8	+
CM017378.1	7022159	7024874	zf-C2H2	8	+
CM017378.1	8533341	8535339	zf-C2H2	10	+
CM017378.1	8538363	8539380	zf-C2H2	9	+
CM017378.1	8540758	8542618	zf-C2H2	9	+
CM017378.1	9893789	9895760	zf-C2H2	10	-
CM017378.1	11631000	11632011	zf-C2H2	5	+
CM017378.1	11947209	11948277	zf-C2H2	10	+
CM017378.1	12835164	12836811	zf-C2H2	9	-
CM017379.1	3108136	3109540	zf-C2H2	5	+
CM017379.1	3299419	3300445	zf-C2H2	9	+
CM017379.1	5063936	5066631	zf-C2H2	5	-
CM017379.1	6549568	6551593	zf-C2H2	7	+
CM017379.1	8158670	8159126	zf-C2H2	5	+
CM017379.1	9501336	9503487	zf-C2H2	9	+
CM017379.1	9566007	9567231	zf-C2H2	5	-
CM017379.1	12047974	12048931	zf-C2H2	7	+
CM017380.1	1476622	1478062	zf-C2H2	6	-
CM017380.1	1986836	1987232	zf-C2H2	5	-
CM017380.1	2894390	2898425	zf-C2H2	9	+
CM017380.1	4854238	4855831	zf-C2H2	10	+
CM017380.1	4857433	4859173	zf-C2H2	10	+
CM017380.1	5158092	5161575	zf-C2H2	7	-
CM017380.1	6438919	6442714	zf-C2H2	16	+
CM017380.1	6540436	6543841	zf-C2H2	5	+
CM017380.1	7026282	7031943	zf-C2H2	9	-
CM017380.1	7032803	7035755	zf-C2H2	9	-
CM017380.1	7051305	7054347	zf-C2H2	9	-
CM017380.1	7389825	7391742	zf-C2H2	8	-
CM017380.1	9224937	9229062	zf-C2H2	14	+
CM017380.1	9303922	9307696	zf-C2H2	13	-
CM017380.1	9724045	9725308	zf-C2H2	7	+
CM017380.1	9815332	9816679	zf-C2H2	6	-
CM017380.1	9818621	9819944	zf-C2H2	5	-
CM017380.1	9823310	9824534	zf-C2H2	6	-
CM017380.1	12156027	12157482	zf-C2H2	5	+
CM017380.1	12748899	12749523	zf-C2H2	5	-
CM017380.1	12772373	12774473	zf-C2H2	12	-
CM017380.1	12776026	12778072	zf-C2H2	11	-
CM017380.1	12779633	12781616	zf-C2H2	11	-
CM017380.1	12782430	12784503	zf-C2H2	11	-
CM017380.1	12787859	12789284	zf-C2H2	12	-
CM017380.1	12889883	12890900	zf-C2H2	5	-
CM017380.1	12957118	12958597	zf-C2H2	6	+
CM017380.1	13678531	13679851	zf-C2H2	7	-
CM017380.1	13680649	13681246	zf-C2H2	5	-
CM017380.1	15353872	15358000	zf-C2H2	5	+
CM017381.1	96166	98899	zf-C2H2	10	-
CM017381.1	118068	119553	zf-C2H2	6	+
CM017381.1	1540222	1542112	zf-C2H2	11	-
CM017381.1	1543116	1544844	zf-C2H2	10	-
CM017381.1	1545236	1547084	zf-C2H2	12	-
CM017381.1	1548039	1549455	zf-C2H2	11	-
CM017381.1	1678365	1679847	zf-C2H2	7	-
CM017381.1	1697548	1698805	zf-C2H2	5	-
CM017381.1	1847730	1849806	zf-C2H2	11	+
CM017381.1	2526901	2528278	zf-C2H2	9	-
CM017381.1	4005835	4008061	zf-C2H2	11	+
CM017381.1	4745684	4747424	zf-C2H2	10	+
CM017381.1	4749522	4750527	zf-C2H2	9	+
CM017381.1	9798382	9800569	zf-C2H2	12	-
CM017381.1	10499820	10501975	zf-C2H2	11	+
CM017381.1	10854846	10857099	zf-C2H2	10	+
CM017381.1	12158858	12159764	zf-C2H2	8	-
CM017381.1	12443278	12444472	zf-C2H2	7	+
CM017381.1	12804069	12805381	zf-C2H2	8	-
CM017381.1	13717374	13719576	zf-C2H2	7	+
CM017381.1	14398072	14398615	zf-C2H2	6	-
CM017381.1	14400610	14401153	zf-C2H2	6	-
CM017381.1	15208789	15209857	zf-C2H2	7	-
CM017382.1	32924	35042	zf-C2H2	11	-
CM017382.1	520070	521459	zf-C2H2	11	-
CM017382.1	965325	967446	zf-C2H2	11	-
CM017382.1	968933	970898	zf-C2H2	12	+
CM017382.1	1364547	1366071	zf-C2H2	9	-
CM017382.1	1429455	1431039	zf-C2H2	7	+
CM017382.1	1919444	1921361	zf-C2H2	12	+
CM017382.1	1983311	1985336	zf-C2H2	11	-
CM017382.1	1986369	1988388	zf-C2H2	11	-
CM017382.1	1989239	1991426	zf-C2H2	11	-
CM017382.1	1995119	1997231	zf-C2H2	11	-
CM017382.1	1998081	2000070	zf-C2H2	11	-
CM017382.1	2001330	2003310	zf-C2H2	12	-
CM017382.1	2004955	2007034	zf-C2H2	12	-
CM017382.1	2007467	2009471	zf-C2H2	11	-
CM017382.1	2010731	2012627	zf-C2H2	11	-
CM017382.1	2013705	2015688	zf-C2H2	10	+
CM017382.1	2017399	2019364	zf-C2H2	10	+
CM017382.1	2042321	2044301	zf-C2H2	10	+
CM017382.1	2055765	2057076	zf-C2H2	6	+
CM017382.1	2081716	2083675	zf-C2H2	10	+
CM017382.1	2084191	2086117	zf-C2H2	11	+
CM017382.1	2087420	2089445	zf-C2H2	11	+
CM017382.1	2089611	2091576	zf-C2H2	11	-
CM017382.1	2092636	2094196	zf-C2H2	11	-
CM017382.1	2655439	2657689	zf-C2H2	10	+
CM017382.1	2683323	2685741	zf-C2H2	11	+
CM017382.1	3122009	3123236	zf-C2H2	11	+
CM017382.1	3321289	3322582	zf-C2H2	5	+
CM017382.1	3406344	3408480	zf-C2H2	8	+
CM017382.1	3409106	3409886	zf-C2H2	5	+
CM017382.1	3631851	3633396	zf-C2H2	10	+
CM017382.1	3634469	3636191	zf-C2H2	11	+
CM017382.1	3639391	3641002	zf-C2H2	8	+
CM017382.1	3642062	3643340	zf-C2H2	7	+
CM017382.1	3644218	3645562	zf-C2H2	8	+
CM017382.1	4276760	4277873	zf-C2H2	9	+
CM017382.1	4278519	4280163	zf-C2H2	10	+
CM017382.1	4280739	4282224	zf-C2H2	9	+
CM017382.1	4283419	4286179	zf-C2H2	16	-
CM017382.1	4287276	4288611	zf-C2H2	10	-
CM017382.1	4292896	4295350	zf-C2H2	19	-
CM017382.1	4301562	4304256	zf-C2H2	15	-
CM017382.1	4305284	4308041	zf-C2H2	17	-
CM017382.1	4313864	4316762	zf-C2H2	17	-
CM017382.1	4320610	4322263	zf-C2H2	10	-
CM017382.1	4324931	4326437	zf-C2H2	10	+
CM017382.1	4327238	4328702	zf-C2H2	10	+
CM017382.1	4346703	4348851	zf-C2H2	8	-
CM017382.1	4922655	4924104	zf-C2H2	9	+
CM017382.1	5986068	5987670	zf-C2H2	8	-
CM017382.1	6275205	6277350	zf-C2H2	10	+
CM017382.1	7235644	7237489	zf-C2H2	6	-
CM017382.1	7543108	7544989	zf-C2H2	5	-
CM017382.1	7686410	7689335	zf-C2H2	7	-
CM017382.1	7697229	7700619	zf-C2H2	10	-
CM017382.1	8103770	8105771	zf-C2H2	8	+
CM017382.1	8111762	8113865	zf-C2H2	12	-
CM017382.1	8210632	8212114	zf-C2H2	5	-
CM017382.1	8251472	8252645	zf-C2H2	6	-
CM017382.1	8492442	8495271	zf-C2H2	5	-
CM017382.1	10202102	10203026	zf-C2H2	8	-
CM017382.1	10316792	10317890	zf-C2H2	8	-
CM017382.1	10320088	10321828	zf-C2H2	7	-
CM017382.1	10330933	10332043	zf-C2H2	7	-
CM017382.1	10589795	10591610	zf-C2H2	11	+
CM017382.1	11556461	11559953	zf-C2H2	10	+
CM017382.1	11710962	11711463	zf-C2H2	5	+
CM017382.1	11885704	11886553	zf-C2H2	6	-
CM017382.1	11913842	11915417	zf-C2H2	12	-
CM017382.1	12644031	12645882	zf-C2H2	7	-
CM017382.1	13234323	13235139	zf-C2H2	7	-
CM017382.1	14158106	14159500	zf-C2H2	5	+
CM017382.1	14194606	14196409	zf-C2H2	9	-
CM017383.1	496088	497744	zf-C2H2	10	-
CM017383.1	759207	760773	zf-C2H2	6	+
CM017383.1	4127473	4130239	zf-C2H2	16	+
CM017383.1	6718323	6719430	zf-C2H2	5	-
CM017383.1	7018457	7019690	zf-C2H2	6	+
CM017383.1	7020046	7021903	zf-C2H2	10	+
CM017383.1	7567955	7569797	zf-C2H2	8	+
CM017383.1	8497094	8497907	zf-C2H2	7	+
CM017383.1	9634946	9635366	zf-C2H2	5	+
CM017383.1	10552099	10553158	zf-C2H2	9	-
CM017384.1	1118256	1119561	zf-C2H2	10	-
CM017384.1	1620766	1622459	zf-C2H2	7	+
CM017384.1	2259927	2261067	zf-C2H2	8	+
CM017384.1	2281443	2281899	zf-C2H2	5	+
CM017384.1	2284051	2285695	zf-C2H2	14	+
```
