## Supplementary Data 2 for "Transposable elements drive the evolution of metazoan zinc finger genes": Tigriopus_japonicus_znfs.bed

```
CM021312.1	745852	746911	zf-C2H2	8	-
CM021312.1	996184	997315	zf-C2H2	7	+
CM021312.1	998845	1000579	zf-C2H2	7	+
CM021312.1	1002871	1003870	zf-C2H2	11	+
CM021312.1	1120188	1121088	zf-C2H2	8	+
CM021312.1	7089046	7090306	zf-C2H2	7	-
CM021312.1	7617774	7618926	zf-C2H2	6	+
CM021312.1	7651140	7652643	zf-C2H2	5	+
CM021312.1	7749103	7751365	zf-C2H2	12	+
CM021312.1	7757234	7759292	zf-C2H2	8	-
CM021312.1	10935299	10938329	zf-C2H2	14	+
CM021313.1	695560	697582	zf-C2H2	13	+
CM021313.1	1420894	1421488	zf-C2H2	5	+
CM021313.1	2484944	2486273	zf-C2H2	7	+
CM021313.1	4028706	4029822	zf-C2H2	9	+
CM021313.1	4064297	4065041	zf-C2H2	5	-
CM021313.1	4262399	4265921	zf-C2H2	24	+
CM021313.1	4292229	4294815	zf-C2H2	8	-
CM021314.1	925433	928164	zf-C2H2	6	-
CM021314.1	1142079	1143780	zf-C2H2	7	+
CM021314.1	4196735	4199660	zf-C2H2	5	+
CM021314.1	5571685	5574025	zf-C2H2	10	-
CM021314.1	5575094	5577164	zf-C2H2	10	-
CM021314.1	5583291	5585691	zf-C2H2	9	-
CM021314.1	5710248	5713590	zf-C2H2	5	-
CM021314.1	8106034	8109127	zf-C2H2	8	-
CM021314.1	8121283	8123455	zf-C2H2	6	+
CM021314.1	9060426	9061332	zf-C2H2	5	-
CM021315.1	47425	52453	zf-C2H2	5	+
CM021315.1	1195176	1196544	zf-C2H2	8	-
CM021315.1	4167891	4170447	zf-C2H2	11	+
CM021315.1	4172273	4173956	zf-C2H2	9	-
CM021315.1	4175705	4177811	zf-C2H2	10	-
CM021315.1	4179063	4181043	zf-C2H2	9	-
CM021315.1	4184462	4186460	zf-C2H2	10	-
CM021315.1	6082782	6083706	zf-C2H2	7	+
CM021315.1	6979776	6985086	zf-C2H2	18	+
CM021315.1	8299876	8300947	zf-C2H2	9	-
CM021315.1	9980910	9982350	zf-C2H2	9	+
CM021315.1	11038398	11039508	zf-C2H2	8	+
CM021315.1	11056322	11056925	zf-C2H2	6	+
CM021315.1	11058134	11059727	zf-C2H2	14	+
CM021316.1	2163611	2164934	zf-C2H2	6	-
CM021316.1	6048233	6049832	zf-C2H2	5	-
CM021316.1	7232515	7236661	zf-C2H2	14	+
CM021316.1	7300883	7304591	zf-C2H2	13	-
CM021316.1	8358705	8360883	zf-C2H2	6	+
CM021316.1	8445974	8449298	zf-C2H2	8	+
CM021316.1	8486576	8489405	zf-C2H2	17	+
CM021316.1	9009513	9011286	zf-C2H2	5	-
CM021316.1	9130760	9133688	zf-C2H2	8	-
CM021316.1	9140581	9144013	zf-C2H2	10	-
CM021316.1	10253512	10256689	zf-C2H2	29	+
CM021316.1	12361251	12363270	zf-C2H2	7	+
CM021316.1	12364020	12366306	zf-C2H2	7	+
CM021316.1	12434498	12435464	zf-C2H2	7	+
CM021316.1	12435731	12438752	zf-C2H2	7	-
CM021316.1	12439605	12442026	zf-C2H2	7	-
CM021316.1	12443437	12445753	zf-C2H2	7	-
CM021316.1	12459576	12461853	zf-C2H2	7	-
CM021316.1	12463134	12465354	zf-C2H2	8	-
CM021316.1	12474832	12477061	zf-C2H2	7	-
CM021316.1	12492031	12494275	zf-C2H2	8	-
CM021316.1	12514836	12517071	zf-C2H2	7	-
CM021317.1	179332	180304	zf-C2H2	6	+
CM021317.1	3744258	3745440	zf-C2H2	10	+
CM021317.1	5613807	5614593	zf-C2H2	5	+
CM021317.1	6343144	6344674	zf-C2H2	9	-
CM021317.1	6888167	6889286	zf-C2H2	9	+
CM021317.1	10698548	10701299	zf-C2H2	8	-
CM021317.1	12215341	12217147	zf-C2H2	9	+
CM021317.1	12448599	12449607	zf-C2H2	8	+
CM021317.1	15244347	15245775	zf-C2H2	5	+
CM021318.1	290430	292134	zf-C2H2	10	-
CM021318.1	295503	297312	zf-C2H2	11	-
CM021318.1	298290	300033	zf-C2H2	10	-
CM021318.1	319307	321065	zf-C2H2	10	-
CM021318.1	324167	326009	zf-C2H2	11	+
CM021318.1	331490	333191	zf-C2H2	9	-
CM021318.1	343889	345713	zf-C2H2	10	+
CM021318.1	347276	348992	zf-C2H2	10	+
CM021318.1	588826	591112	zf-C2H2	6	-
CM021318.1	778275	779613	zf-C2H2	6	+
CM021318.1	1252701	1254897	zf-C2H2	14	+
CM021318.1	1256993	1259045	zf-C2H2	12	+
CM021318.1	1260308	1262306	zf-C2H2	11	+
CM021318.1	1264262	1266640	zf-C2H2	14	+
CM021318.1	1267246	1269400	zf-C2H2	11	+
CM021318.1	1295848	1296460	zf-C2H2	5	+
CM021318.1	1336550	1337567	zf-C2H2	5	-
CM021318.1	1404638	1406330	zf-C2H2	6	+
CM021318.1	1780790	1781465	zf-C2H2	5	+
CM021318.1	3019694	3021392	zf-C2H2	10	+
CM021318.1	5740266	5742273	zf-C2H2	11	+
CM021318.1	5743285	5745466	zf-C2H2	11	-
CM021318.1	5746898	5748773	zf-C2H2	11	-
CM021318.1	5749659	5751594	zf-C2H2	10	-
CM021318.1	5752523	5754677	zf-C2H2	11	-
CM021318.1	5755408	5757571	zf-C2H2	13	-
CM021318.1	5759246	5761349	zf-C2H2	11	-
CM021318.1	5762007	5764089	zf-C2H2	12	-
CM021318.1	5768079	5770098	zf-C2H2	11	-
CM021318.1	5789227	5791024	zf-C2H2	11	-
CM021318.1	5794103	5796062	zf-C2H2	11	-
CM021318.1	5797078	5799082	zf-C2H2	11	-
CM021318.1	5803046	5805035	zf-C2H2	11	-
CM021318.1	5807047	5809030	zf-C2H2	11	+
CM021318.1	5813189	5815250	zf-C2H2	11	-
CM021318.1	5816421	5818404	zf-C2H2	10	-
CM021318.1	5825486	5827466	zf-C2H2	10	-
CM021318.1	5829251	5831423	zf-C2H2	11	+
CM021318.1	5834240	5836073	zf-C2H2	12	+
CM021318.1	5836759	5838766	zf-C2H2	10	+
CM021318.1	5847022	5849017	zf-C2H2	11	+
CM021318.1	5849598	5850372	zf-C2H2	6	+
CM021318.1	5851987	5853961	zf-C2H2	8	-
CM021318.1	5856026	5858060	zf-C2H2	11	+
CM021318.1	5863260	5865276	zf-C2H2	11	+
CM021318.1	5877114	5879073	zf-C2H2	11	+
CM021318.1	5881262	5883218	zf-C2H2	10	+
CM021318.1	6641159	6642290	zf-C2H2	5	-
CM021318.1	7665551	7668858	zf-C2H2	16	+
CM021318.1	8611163	8612858	zf-C2H2	6	-
CM021318.1	9227812	9228772	zf-C2H2	9	+
CM021318.1	9716215	9717805	zf-C2H2	9	-
CM021318.1	9718160	9719570	zf-C2H2	8	-
CM021318.1	10209902	10211687	zf-C2H2	6	+
CM021319.1	89655	91266	zf-C2H2	10	-
CM021319.1	397783	399832	zf-C2H2	10	+
CM021319.1	1860439	1861231	zf-C2H2	5	-
CM021319.1	3890710	3891508	zf-C2H2	7	-
CM021319.1	4277440	4279261	zf-C2H2	8	-
CM021319.1	4811323	4813135	zf-C2H2	11	-
CM021319.1	4813520	4815138	zf-C2H2	9	-
CM021319.1	6210015	6211770	zf-C2H2	11	+
CM021320.1	985741	987724	zf-C2H2	11	+
CM021320.1	988327	990520	zf-C2H2	11	+
CM021320.1	991136	993212	zf-C2H2	12	+
CM021320.1	1043904	1045884	zf-C2H2	12	-
CM021320.1	5903036	5904704	zf-C2H2	13	-
CM021320.1	5907038	5908046	zf-C2H2	8	-
CM021320.1	5908159	5909035	zf-C2H2	8	-
CM021320.1	6193052	6194439	zf-C2H2	9	+
CM021320.1	6527792	6530845	zf-C2H2	8	-
CM021320.1	6677585	6678392	zf-C2H2	6	+
CM021320.1	7177671	7180431	zf-C2H2	9	-
CM021320.1	7307728	7309621	zf-C2H2	11	-
CM021320.1	7316663	7318373	zf-C2H2	9	-
CM021320.1	9043609	9046246	zf-C2H2	19	-
CM021320.1	10222532	10223396	zf-C2H2	6	+
CM021321.1	1266244	1268323	zf-C2H2	10	-
CM021321.1	1576964	1578665	zf-C2H2	8	+
CM021321.1	2458943	2459507	zf-C2H2	5	-
CM021321.1	2460103	2462425	zf-C2H2	13	-
CM021321.1	2644738	2647508	zf-C2H2	10	+
CM021321.1	2745282	2746482	zf-C2H2	10	+
CM021321.1	4766666	4767419	zf-C2H2	6	+
CM021321.1	5077866	5081103	zf-C2H2	11	-
CM021321.1	6102391	6103915	zf-C2H2	9	-
CM021321.1	6166898	6168182	zf-C2H2	7	+
CM021321.1	6386747	6388877	zf-C2H2	12	+
CM021321.1	7839648	7846569	zf-C2H2	8	+
CM021321.1	7870321	7871890	zf-C2H2	10	-
CM021321.1	7875328	7876969	zf-C2H2	11	-
CM021321.1	7880685	7882359	zf-C2H2	10	-
CM021321.1	7883343	7885242	zf-C2H2	12	-
CM021321.1	7890154	7891768	zf-C2H2	14	-
CM021321.1	7896410	7898498	zf-C2H2	12	-
CM021321.1	7901818	7903390	zf-C2H2	9	-
CM021321.1	7904591	7906583	zf-C2H2	13	-
CM021321.1	7908014	7909631	zf-C2H2	10	+
CM021321.1	7910485	7913821	zf-C2H2	16	+
CM021321.1	7914917	7916188	zf-C2H2	10	+
CM021321.1	7917540	7920210	zf-C2H2	15	+
CM021321.1	7923005	7926059	zf-C2H2	18	-
CM021321.1	7927043	7929755	zf-C2H2	13	+
CM021321.1	7934262	7936725	zf-C2H2	17	+
CM021321.1	7937599	7940404	zf-C2H2	18	+
CM021321.1	7945008	7947741	zf-C2H2	15	+
CM021321.1	7948520	7949996	zf-C2H2	9	-
CM021321.1	7957838	7959602	zf-C2H2	10	-
CM021321.1	7962495	7964070	zf-C2H2	9	-
CM021321.1	7972049	7973579	zf-C2H2	10	-
CM021321.1	7999272	8000580	zf-C2H2	8	-
CM021321.1	8001568	8003077	zf-C2H2	7	-
CM021321.1	8004223	8005816	zf-C2H2	10	-
CM021321.1	8006965	8008495	zf-C2H2	10	-
CM021321.1	8200232	8202476	zf-C2H2	9	-
CM021321.1	9356615	9358853	zf-C2H2	10	+
CM021321.1	9403065	9404091	zf-C2H2	6	-
CM021322.1	16980	18240	zf-C2H2	7	+
CM021322.1	114490	115771	zf-C2H2	6	-
CM021322.1	116895	118179	zf-C2H2	6	-
CM021322.1	120684	121974	zf-C2H2	6	-
CM021322.1	751914	755754	zf-C2H2	17	+
CM021322.1	848132	851531	zf-C2H2	5	+
CM021322.1	1317967	1323595	zf-C2H2	8	-
CM021322.1	1324553	1327415	zf-C2H2	9	-
CM021322.1	1347666	1350768	zf-C2H2	9	-
CM021322.1	1641779	1643633	zf-C2H2	8	-
CM021322.1	4508199	4509978	zf-C2H2	10	-
CM021322.1	5131036	5132668	zf-C2H2	5	-
CM021322.1	9182144	9183737	zf-C2H2	10	+
CM021322.1	9184709	9186392	zf-C2H2	10	+
CM021322.1	9494920	9498274	zf-C2H2	7	-
CM021323.1	1814459	1816205	zf-C2H2	9	-
CM021323.1	1817677	1819423	zf-C2H2	10	-
CM021323.1	3426115	3427735	zf-C2H2	7	-
CM021323.1	4124876	4125722	zf-C2H2	8	+
CM021323.1	5357738	5358974	zf-C2H2	5	+
CM021323.1	6155135	6156977	zf-C2H2	10	-
CM021323.1	6158327	6160109	zf-C2H2	11	-
CM021323.1	6163295	6165074	zf-C2H2	11	-
CM021323.1	6252091	6253009	zf-C2H2	5	+
CM021323.1	6287830	6289291	zf-C2H2	7	-
CM021323.1	8340904	8343553	zf-C2H2	9	-
CM021323.1	10823692	10824766	zf-C2H2	7	+
CM021323.1	11507880	11508525	zf-C2H2	6	+
CM021323.1	11877950	11879798	zf-C2H2	9	+
JAAGOF010000043.1	115627	117181	zf-C2H2	6	-
JAAGOF010000046.1	1020698	1022903	zf-C2H2	6	-
JAAGOF010000051.1	252251	254435	zf-C2H2	11	+
JAAGOF010000051.1	515004	515994	zf-C2H2	6	-
JAAGOF010000055.1	1753919	1754360	zf-C2H2	5	+
JAAGOF010000055.1	1755293	1756589	zf-C2H2	7	+
JAAGOF010000062.1	258386	260470	zf-C2H2	10	-
JAAGOF010000064.1	823825	826264	zf-C2H2	5	-
JAAGOF010000064.1	2181269	2183363	zf-C2H2	7	+
JAAGOF010000064.1	2269883	2271110	zf-C2H2	7	-
JAAGOF010000064.1	2369122	2370577	zf-C2H2	6	+
JAAGOF010000070.1	276906	281001	zf-C2H2	5	-
JAAGOF010000070.1	365299	367102	zf-C2H2	5	+
JAAGOF010000071.1	727177	729355	zf-C2H2	12	-
JAAGOF010000081.1	757403	758600	zf-C2H2	7	+
JAAGOF010000081.1	764326	765532	zf-C2H2	8	+
JAAGOF010000081.1	774157	775810	zf-C2H2	9	+
JAAGOF010000096.1	1139004	1140129	zf-C2H2	6	-
JAAGOF010000104.1	2049833	2051202	zf-C2H2	10	+
JAAGOF010000104.1	2358625	2360014	zf-C2H2	9	+
JAAGOF010000104.1	2969314	2971651	zf-C2H2	9	-
JAAGOF010000109.1	1448634	1449516	zf-C2H2	7	-
JAAGOF010000115.1	119230	120820	zf-C2H2	6	-
JAAGOF010000185.1	29993	31091	zf-C2H2	8	+
JAAGOF010000188.1	208117	209980	zf-C2H2	9	-
JAAGOF010000188.1	210762	212370	zf-C2H2	10	+
JAAGOF010000188.1	213331	215716	zf-C2H2	11	+
JAAGOF010000188.1	221117	222392	zf-C2H2	11	+
JAAGOF010000188.1	223909	226852	zf-C2H2	17	-
JAAGOF010000188.1	228781	232057	zf-C2H2	18	+
JAAGOF010000188.1	246423	249909	zf-C2H2	16	+
JAAGOF010000188.1	251892	253212	zf-C2H2	13	+
JAAGOF010000188.1	264591	266736	zf-C2H2	9	+
JAAGOF010000188.1	267837	269334	zf-C2H2	10	+
JAAGOF010000196.1	26609	28283	zf-C2H2	10	+
JAAGOF010000196.1	32222	33932	zf-C2H2	10	+
JAAGOF010000196.1	37647	39357	zf-C2H2	11	+
JAAGOF010000196.1	43440	45165	zf-C2H2	9	+
JAAGOF010000200.1	37672	41443	zf-C2H2	6	-
JAAGOF010000200.1	49489	53260	zf-C2H2	5	+
JAAGOF010000204.1	419017	420138	zf-C2H2	7	-
JAAGOF010000209.1	39039	41214	zf-C2H2	8	-
JAAGOF010000213.1	506785	508849	zf-C2H2	9	+
JAAGOF010000234.1	209494	211372	zf-C2H2	7	+
JAAGOF010000234.1	230551	232207	zf-C2H2	12	-
JAAGOF010000234.1	983407	986224	zf-C2H2	5	+
JAAGOF010000243.1	561023	563282	zf-C2H2	14	+
JAAGOF010000250.1	76687	78121	zf-C2H2	6	-
JAAGOF010000250.1	96773	99686	zf-C2H2	11	+
JAAGOF010000268.1	108542	110168	zf-C2H2	11	+
JAAGOF010000293.1	41186	43211	zf-C2H2	11	-
JAAGOF010000293.1	44839	46747	zf-C2H2	10	+
JAAGOF010000300.1	95723	97802	zf-C2H2	9	+
JAAGOF010000300.1	171911	173120	zf-C2H2	5	-
JAAGOF010000300.1	185380	186925	zf-C2H2	5	+
JAAGOF010000311.1	253281	256677	zf-C2H2	10	+
JAAGOF010000319.1	595648	597364	zf-C2H2	10	-
JAAGOF010000320.1	35270	37481	zf-C2H2	11	-
```
