## Supplementary Data 2 for "Transposable elements drive the evolution of metazoan zinc finger genes": Tigriopus_kingsejongensis_znfs.bed

```
JABCAI010000001.1	2389616	2391119	zf-C2H2	10	+
JABCAI010000001.1	2392462	2394292	zf-C2H2	12	+
JABCAI010000001.1	2394899	2397011	zf-C2H2	12	+
JABCAI010000001.1	2401064	2403161	zf-C2H2	14	+
JABCAI010000001.1	2405571	2407812	zf-C2H2	13	+
JABCAI010000001.1	2410299	2412354	zf-C2H2	11	+
JABCAI010000001.1	2414771	2416358	zf-C2H2	9	+
JABCAI010000001.1	4412222	4413878	zf-C2H2	5	-
JABCAI010000001.1	8018268	8020557	zf-C2H2	7	+
JABCAI010000001.1	8022259	8024650	zf-C2H2	7	+
JABCAI010000001.1	8026970	8029190	zf-C2H2	8	+
JABCAI010000001.1	8031245	8033570	zf-C2H2	7	+
JABCAI010000001.1	8050189	8052673	zf-C2H2	7	-
JABCAI010000001.1	8140071	8142315	zf-C2H2	7	+
JABCAI010000001.1	8160140	8163044	zf-C2H2	7	+
JABCAI010000001.1	8174194	8176270	zf-C2H2	7	+
JABCAI010000001.1	8212398	8214420	zf-C2H2	7	-
JABCAI010000001.1	8277159	8278260	zf-C2H2	8	+
JABCAI010000001.1	8309454	8311506	zf-C2H2	6	-
JABCAI010000002.1	2088673	2089636	zf-C2H2	5	+
JABCAI010000002.1	2261197	2262588	zf-C2H2	7	+
JABCAI010000002.1	3318332	3319184	zf-C2H2	5	-
JABCAI010000002.1	5706561	5708570	zf-C2H2	7	+
JABCAI010000002.1	7302245	7304195	zf-C2H2	15	-
JABCAI010000002.1	7572753	7574235	zf-C2H2	5	-
JABCAI010000003.1	730997	732242	zf-C2H2	11	+
JABCAI010000003.1	997513	998746	zf-C2H2	5	+
JABCAI010000003.1	2112981	2115132	zf-C2H2	8	+
JABCAI010000003.1	2363691	2365158	zf-C2H2	10	+
JABCAI010000003.1	2366363	2367965	zf-C2H2	10	+
JABCAI010000003.1	2370157	2371957	zf-C2H2	13	+
JABCAI010000003.1	2373434	2374952	zf-C2H2	10	+
JABCAI010000003.1	2376885	2378373	zf-C2H2	11	+
JABCAI010000003.1	2395621	2397712	zf-C2H2	8	-
JABCAI010000003.1	3109242	3110907	zf-C2H2	9	+
JABCAI010000003.1	4098545	4100021	zf-C2H2	9	-
JABCAI010000003.1	4222568	4224902	zf-C2H2	9	-
JABCAI010000003.1	5563155	5564769	zf-C2H2	6	-
JABCAI010000003.1	5728820	5730857	zf-C2H2	11	+
JABCAI010000003.1	5879627	5880542	zf-C2H2	5	+
JABCAI010000003.1	6008898	6010209	zf-C2H2	5	-
JABCAI010000004.1	271014	272028	zf-C2H2	7	-
JABCAI010000004.1	969983	972185	zf-C2H2	6	+
JABCAI010000004.1	2156773	2157664	zf-C2H2	7	-
JABCAI010000004.1	3746177	3747350	zf-C2H2	8	+
JABCAI010000004.1	4102071	4103268	zf-C2H2	8	-
JABCAI010000004.1	4464954	4465938	zf-C2H2	8	+
JABCAI010000004.1	5465618	5467517	zf-C2H2	11	+
JABCAI010000004.1	5469352	5471623	zf-C2H2	11	+
JABCAI010000004.1	6038133	6040407	zf-C2H2	10	+
JABCAI010000005.1	300419	301283	zf-C2H2	5	-
JABCAI010000005.1	3662742	3664719	zf-C2H2	10	+
JABCAI010000005.1	3665618	3667544	zf-C2H2	9	+
JABCAI010000006.1	1776285	1777479	zf-C2H2	8	+
JABCAI010000006.1	1886094	1887696	zf-C2H2	7	-
JABCAI010000007.1	2329469	2331209	zf-C2H2	11	-
JABCAI010000007.1	2332104	2333790	zf-C2H2	9	-
JABCAI010000007.1	2336686	2338225	zf-C2H2	9	-
JABCAI010000007.1	2339590	2341267	zf-C2H2	9	-
JABCAI010000007.1	2342966	2344493	zf-C2H2	9	-
JABCAI010000007.1	3346201	3347618	zf-C2H2	9	-
JABCAI010000008.1	939203	940226	zf-C2H2	9	+
JABCAI010000008.1	1026288	1027548	zf-C2H2	5	+
JABCAI010000008.1	2541973	2544517	zf-C2H2	7	+
JABCAI010000008.1	2608467	2610102	zf-C2H2	7	-
JABCAI010000008.1	2703337	2704750	zf-C2H2	7	+
JABCAI010000008.1	3983149	3985783	zf-C2H2	10	+
JABCAI010000009.1	1679536	1682524	zf-C2H2	17	+
JABCAI010000009.1	1851549	1853115	zf-C2H2	12	+
JABCAI010000009.1	1854855	1856574	zf-C2H2	10	+
JABCAI010000009.1	2095531	2098720	zf-C2H2	7	-
JABCAI010000009.1	3134827	3138517	zf-C2H2	16	+
JABCAI010000009.1	3241409	3245072	zf-C2H2	5	+
JABCAI010000010.1	160202	161327	zf-C2H2	8	+
JABCAI010000010.1	2470748	2472533	zf-C2H2	9	-
JABCAI010000010.1	2916187	2917987	zf-C2H2	10	-
JABCAI010000010.1	2918265	2919489	zf-C2H2	7	-
JABCAI010000010.1	3225803	3226850	zf-C2H2	5	+
JABCAI010000010.1	3230326	3232606	zf-C2H2	10	+
JABCAI010000010.1	3233497	3235903	zf-C2H2	9	+
JABCAI010000011.1	384789	385503	zf-C2H2	5	-
JABCAI010000013.1	51308	54269	zf-C2H2	9	+
JABCAI010000013.1	54406	60056	zf-C2H2	10	+
JABCAI010000013.1	101096	108261	zf-C2H2	13	-
JABCAI010000013.1	301276	303211	zf-C2H2	8	-
JABCAI010000013.1	397166	398378	zf-C2H2	11	-
JABCAI010000013.1	559884	560583	zf-C2H2	5	-
JABCAI010000013.1	1314168	1318212	zf-C2H2	13	+
JABCAI010000013.1	1361843	1365383	zf-C2H2	13	-
JABCAI010000013.1	1807452	1808766	zf-C2H2	6	-
JABCAI010000013.1	3516801	3518142	zf-C2H2	6	+
JABCAI010000014.1	3125790	3127410	zf-C2H2	8	-
JABCAI010000014.1	3128384	3130196	zf-C2H2	12	-
JABCAI010000015.1	305877	309390	zf-C2H2	5	+
JABCAI010000015.1	2333446	2335549	zf-C2H2	14	-
JABCAI010000015.1	2605142	2605646	zf-C2H2	5	+
JABCAI010000015.1	2606929	2608228	zf-C2H2	7	+
JABCAI010000015.1	2789977	2790952	zf-C2H2	5	-
JABCAI010000015.1	2872810	2874244	zf-C2H2	5	+
JABCAI010000016.1	40436	41042	zf-C2H2	5	-
JABCAI010000016.1	41843	44525	zf-C2H2	8	-
JABCAI010000016.1	50975	54089	zf-C2H2	8	-
JABCAI010000016.1	400876	402673	zf-C2H2	7	+
JABCAI010000016.1	403625	405782	zf-C2H2	8	-
JABCAI010000016.1	529318	531983	zf-C2H2	9	-
JABCAI010000016.1	566736	567834	zf-C2H2	6	-
JABCAI010000016.1	1428247	1429876	zf-C2H2	5	-
JABCAI010000016.1	1919295	1920687	zf-C2H2	7	-
JABCAI010000016.1	2187630	2188494	zf-C2H2	8	-
JABCAI010000016.1	2452484	2454206	zf-C2H2	11	+
JABCAI010000016.1	3233926	3237001	zf-C2H2	12	+
JABCAI010000016.1	3553564	3554374	zf-C2H2	5	-
JABCAI010000016.1	3582893	3584597	zf-C2H2	11	-
JABCAI010000018.1	638313	640536	zf-C2H2	7	-
JABCAI010000018.1	651424	653461	zf-C2H2	9	-
JABCAI010000018.1	1249220	1250354	zf-C2H2	7	-
JABCAI010000018.1	2317950	2319939	zf-C2H2	10	-
JABCAI010000019.1	144726	146355	zf-C2H2	5	-
JABCAI010000019.1	1065311	1067480	zf-C2H2	10	+
JABCAI010000019.1	1068591	1071003	zf-C2H2	11	+
JABCAI010000019.1	1071896	1074386	zf-C2H2	11	-
JABCAI010000019.1	2284333	2286040	zf-C2H2	9	-
JABCAI010000023.1	353070	353903	zf-C2H2	5	+
JABCAI010000023.1	797931	799021	zf-C2H2	7	+
JABCAI010000023.1	1574318	1575809	zf-C2H2	6	-
JABCAI010000023.1	2138227	2140243	zf-C2H2	9	+
JABCAI010000023.1	2290181	2291072	zf-C2H2	8	+
JABCAI010000023.1	2606027	2606639	zf-C2H2	6	+
JABCAI010000032.1	605357	608620	zf-C2H2	17	+
JABCAI010000032.1	2080680	2082456	zf-C2H2	7	-
JABCAI010000033.1	1180055	1181714	zf-C2H2	9	+
JABCAI010000035.1	745941	747111	zf-C2H2	9	+
JABCAI010000037.1	42936	45885	zf-C2H2	6	+
JABCAI010000037.1	1030013	1031654	zf-C2H2	9	+
JABCAI010000038.1	862275	863853	zf-C2H2	9	-
JABCAI010000038.1	865252	867550	zf-C2H2	10	-
JABCAI010000038.1	869698	870811	zf-C2H2	9	-
JABCAI010000042.1	551147	553166	zf-C2H2	7	-
JABCAI010000046.1	252940	254902	zf-C2H2	13	+
JABCAI010000046.1	258425	260360	zf-C2H2	12	-
JABCAI010000046.1	261264	263238	zf-C2H2	12	-
JABCAI010000046.1	265052	266966	zf-C2H2	12	-
JABCAI010000046.1	273319	275473	zf-C2H2	12	+
JABCAI010000046.1	286075	289471	zf-C2H2	21	+
JABCAI010000046.1	305977	307951	zf-C2H2	13	+
JABCAI010000046.1	312086	314096	zf-C2H2	12	+
JABCAI010000046.1	315611	317723	zf-C2H2	13	+
JABCAI010000046.1	319459	321592	zf-C2H2	13	-
JABCAI010000046.1	324222	326370	zf-C2H2	13	+
JABCAI010000046.1	329082	330996	zf-C2H2	13	+
JABCAI010000046.1	333197	335198	zf-C2H2	13	+
JABCAI010000046.1	339499	341653	zf-C2H2	11	+
JABCAI010000046.1	343950	345960	zf-C2H2	12	+
JABCAI010000046.1	347174	349340	zf-C2H2	14	+
JABCAI010000046.1	351283	352486	zf-C2H2	11	+
JABCAI010000046.1	433085	434585	zf-C2H2	10	-
JABCAI010000046.1	501142	502279	zf-C2H2	7	+
JABCAI010000046.1	1127177	1129112	zf-C2H2	11	+
JABCAI010000049.1	1123256	1124603	zf-C2H2	5	-
JABCAI010000052.1	44983	47287	zf-C2H2	6	-
JABCAI010000053.1	1271833	1272501	zf-C2H2	7	-
JABCAI010000053.1	1510588	1513048	zf-C2H2	8	+
JABCAI010000058.1	1038998	1039748	zf-C2H2	5	+
JABCAI010000062.1	570542	572174	zf-C2H2	9	+
JABCAI010000062.1	584618	586466	zf-C2H2	11	+
JABCAI010000062.1	808510	811087	zf-C2H2	9	+
JABCAI010000065.1	132905	135974	zf-C2H2	14	-
JABCAI010000065.1	827722	830257	zf-C2H2	8	+
JABCAI010000071.1	219451	221146	zf-C2H2	5	+
JABCAI010000080.1	214522	217813	zf-C2H2	6	+
JABCAI010000080.1	900778	902524	zf-C2H2	15	-
JABCAI010000080.1	908258	908708	zf-C2H2	5	-
JABCAI010000082.1	233427	234276	zf-C2H2	9	+
JABCAI010000083.1	795968	796922	zf-C2H2	5	+
JABCAI010000088.1	180861	183708	zf-C2H2	15	+
JABCAI010000090.1	746130	747021	zf-C2H2	5	+
JABCAI010000091.1	816851	818162	zf-C2H2	7	+
JABCAI010000099.1	678573	679166	zf-C2H2	5	-
JABCAI010000102.1	639055	640972	zf-C2H2	8	-
JABCAI010000102.1	659434	661621	zf-C2H2	11	+
JABCAI010000103.1	364509	365256	zf-C2H2	5	-
JABCAI010000110.1	207229	208000	zf-C2H2	7	+
JABCAI010000110.1	491723	492566	zf-C2H2	9	+
JABCAI010000110.1	492748	493714	zf-C2H2	8	+
JABCAI010000110.1	500096	501828	zf-C2H2	11	+
JABCAI010000110.1	513974	514886	zf-C2H2	5	+
JABCAI010000112.1	480536	481745	zf-C2H2	8	+
JABCAI010000114.1	146424	148167	zf-C2H2	10	+
JABCAI010000114.1	698244	699537	zf-C2H2	6	+
JABCAI010000116.1	167471	169631	zf-C2H2	12	+
JABCAI010000122.1	110380	111310	zf-C2H2	7	-
JABCAI010000146.1	405284	406880	zf-C2H2	8	-
JABCAI010000150.1	255811	258457	zf-C2H2	8	+
JABCAI010000164.1	366021	366693	zf-C2H2	5	+
JABCAI010000171.1	322282	325459	zf-C2H2	30	+
JABCAI010000172.1	50092	50554	zf-C2H2	5	+
JABCAI010000179.1	123104	124385	zf-C2H2	9	-
JABCAI010000179.1	125840	127259	zf-C2H2	9	-
JABCAI010000190.1	273010	275560	zf-C2H2	9	-
JABCAI010000215.1	104807	106862	zf-C2H2	7	-
JABCAI010000215.1	111596	114275	zf-C2H2	8	+
JABCAI010000406.1	19825	21048	zf-C2H2	6	-
```
