## Supplementary Data 2 for "Transposable elements drive the evolution of metazoan zinc finger genes": Tilapia_brevimanus_znfs.bed

```
VXCN01000096.1	49282	52835	zf-C2H2	8	+
VXCN01000157.1	46414	49876	zf-C2H2	10	-
VXCN01000355.1	19170	20526	zf-C2H2	14	-
VXCN01000362.1	8639	9959	zf-C2H2	12	-
VXCN01000439.1	1126	2839	zf-C2H2	11	-
VXCN01000452.1	740	1850	zf-C2H2	7	-
VXCN01000515.1	10694	12323	zf-C2H2	11	-
VXCN01000580.1	3046	3772	zf-C2H2	6	+
VXCN01000770.1	2251	4276	zf-C2H2	6	+
VXCN01000792.1	1789	2881	zf-C2H2	6	+
VXCN01001379.1	37225	37900	zf-C2H2	6	-
VXCN01001483.1	24386	25874	zf-C2H2	15	+
VXCN01001713.1	4112	5471	zf-C2H2	8	-
VXCN01001820.1	752	1784	zf-C2H2	6	-
VXCN01001938.1	28067	29168	zf-C2H2	6	+
VXCN01001944.1	38437	39616	zf-C2H2	5	+
VXCN01002036.1	19849	21307	zf-C2H2	15	+
VXCN01002441.1	865	1933	zf-C2H2	9	+
VXCN01002521.1	5876	7397	zf-C2H2	6	+
VXCN01002718.1	638	1781	zf-C2H2	10	-
VXCN01002821.1	6583	7774	zf-C2H2	6	+
VXCN01002933.1	3670	4678	zf-C2H2	11	-
VXCN01002933.1	10350	11187	zf-C2H2	5	-
VXCN01003013.1	7692	9570	zf-C2H2	5	-
VXCN01003032.1	13558	14359	zf-C2H2	7	+
VXCN01003032.1	21644	22310	zf-C2H2	6	+
VXCN01003032.1	28367	29006	zf-C2H2	6	+
VXCN01003032.1	34586	35627	zf-C2H2	9	+
VXCN01003032.1	36768	37620	zf-C2H2	6	+
VXCN01003089.1	3566	5315	zf-C2H2	15	+
VXCN01003089.1	17401	18394	zf-C2H2	6	+
VXCN01003234.1	65580	67209	zf-C2H2	10	+
VXCN01003688.1	2784	3729	zf-C2H2	6	+
VXCN01003693.1	1881	3327	zf-C2H2	16	+
VXCN01003731.1	51298	52312	zf-C2H2	9	-
VXCN01003732.1	3452	5900	zf-C2H2	6	+
VXCN01004398.1	2691	3678	zf-C2H2	6	-
VXCN01004564.1	2826	3843	zf-C2H2	8	+
VXCN01004564.1	8517	10026	zf-C2H2	14	-
VXCN01004612.1	25099	25747	zf-C2H2	6	+
VXCN01004652.1	50142	51093	zf-C2H2	6	-
VXCN01004715.1	14424	15696	zf-C2H2	8	+
VXCN01004776.1	1810	2929	zf-C2H2	7	-
VXCN01004943.1	7469	8633	zf-C2H2	5	-
VXCN01004950.1	12921	16440	zf-C2H2	13	-
VXCN01004950.1	24864	27948	zf-C2H2	13	-
VXCN01005125.1	5294	6368	zf-C2H2	9	+
VXCN01005177.1	44468	45566	zf-C2H2	13	+
VXCN01005266.1	22607	24860	zf-C2H2	5	-
VXCN01005456.1	1527	2217	zf-C2H2	7	-
VXCN01005470.1	4167	6549	zf-C2H2	10	+
VXCN01005850.1	279	3984	zf-C2H2	17	+
VXCN01005850.1	9500	13967	zf-C2H2	26	+
VXCN01006131.1	7301	12851	zf-C2H2	8	-
VXCN01006535.1	20910	22785	zf-C2H2	17	-
VXCN01006729.1	45389	49028	zf-C2H2	26	-
VXCN01006929.1	9231	12609	zf-C2H2	5	+
VXCN01007142.1	5685	6747	zf-C2H2	5	-
VXCN01007146.1	3617	5516	zf-C2H2	18	-
VXCN01007146.1	8827	10219	zf-C2H2	12	-
VXCN01007161.1	3671	4283	zf-C2H2	5	+
VXCN01007226.1	1037	1829	zf-C2H2	5	+
VXCN01007706.1	22143	23961	zf-C2H2	6	+
VXCN01007877.1	2225	3632	zf-C2H2	16	-
VXCN01007882.1	2592	7386	zf-C2H2	12	-
VXCN01008069.1	3151	4009	zf-C2H2	6	+
VXCN01008096.1	1625	2612	zf-C2H2	5	+
VXCN01008293.1	24390	25380	zf-C2H2	6	+
VXCN01008293.1	30185	32717	zf-C2H2	9	+
VXCN01008591.1	1045	1867	zf-C2H2	8	-
VXCN01008591.1	2285	3350	zf-C2H2	8	-
VXCN01008790.1	7591	10024	zf-C2H2	6	+
VXCN01008878.1	12476	13166	zf-C2H2	5	+
VXCN01008921.1	26409	27039	zf-C2H2	7	+
VXCN01009065.1	2991	3672	zf-C2H2	6	-
VXCN01009489.1	5758	7039	zf-C2H2	8	+
VXCN01009616.1	27831	29729	zf-C2H2	12	-
VXCN01009677.1	6087	7569	zf-C2H2	12	+
VXCN01009925.1	15971	17402	zf-C2H2	12	+
VXCN01010694.1	37	2068	zf-C2H2	6	+
VXCN01010923.1	5975	7616	zf-C2H2	18	-
VXCN01010961.1	212	1085	zf-C2H2	6	+
VXCN01010992.1	23175	26049	zf-C2H2	9	-
VXCN01010992.1	51104	53051	zf-C2H2	10	-
VXCN01010992.1	155647	158707	zf-C2H2	5	+
VXCN01011711.1	6375	8001	zf-C2H2	13	+
VXCN01011711.1	16561	17851	zf-C2H2	9	+
VXCN01011721.1	2	1634	zf-C2H2	5	+
VXCN01012051.1	851	2604	zf-C2H2	7	+
VXCN01012670.1	64875	68265	zf-C2H2	6	+
VXCN01013366.1	59429	60914	zf-C2H2	10	-
VXCN01013830.1	6785	7364	zf-C2H2	5	+
VXCN01013830.1	8661	9734	zf-C2H2	5	+
VXCN01014282.1	41507	43106	zf-C2H2	5	+
VXCN01014461.1	4682	8918	zf-C2H2	12	-
VXCN01014698.1	7862	8738	zf-C2H2	9	+
VXCN01014725.1	5798	6953	zf-C2H2	8	+
VXCN01014762.1	11621	12536	zf-C2H2	7	-
VXCN01014762.1	14265	18181	zf-C2H2	24	-
VXCN01014762.1	20036	22196	zf-C2H2	18	+
VXCN01014889.1	2043	3234	zf-C2H2	9	+
VXCN01015354.1	2483	4469	zf-C2H2	17	-
VXCN01015354.1	10688	11402	zf-C2H2	9	-
VXCN01015358.1	266	1160	zf-C2H2	5	+
VXCN01015630.1	3284	4181	zf-C2H2	5	-
VXCN01015630.1	6527	7757	zf-C2H2	7	-
VXCN01015650.1	5261	6077	zf-C2H2	7	-
VXCN01015733.1	13076	13880	zf-C2H2	8	+
VXCN01015733.1	17308	18121	zf-C2H2	6	+
VXCN01016079.1	566	1445	zf-C2H2	6	-
VXCN01016340.1	19127	20153	zf-C2H2	5	+
VXCN01016679.1	10662	13245	zf-C2H2	15	+
VXCN01016679.1	13673	14882	zf-C2H2	9	+
VXCN01016679.1	15775	16753	zf-C2H2	8	+
VXCN01017079.1	1133	2162	zf-C2H2	7	+
VXCN01017127.1	2736	3675	zf-C2H2	6	+
VXCN01017374.1	2198	3032	zf-C2H2	5	-
VXCN01017397.1	2974	9664	zf-C2H2	15	+
VXCN01017556.1	1543	2482	zf-C2H2	5	+
VXCN01017734.1	572	1160	zf-C2H2	7	+
VXCN01017914.1	1303	2671	zf-C2H2	10	-
VXCN01018394.1	21455	23267	zf-C2H2	7	-
VXCN01018841.1	122874	124164	zf-C2H2	6	+
VXCN01018871.1	36471	38037	zf-C2H2	9	-
VXCN01019130.1	939	1983	zf-C2H2	11	-
VXCN01019286.1	2199	4191	zf-C2H2	16	+
VXCN01019356.1	40959	42423	zf-C2H2	5	-
VXCN01019465.1	10010	14627	zf-C2H2	14	-
VXCN01019535.1	9660	12302	zf-C2H2	8	+
VXCN01019687.1	27477	29295	zf-C2H2	5	-
VXCN01019726.1	19026	21155	zf-C2H2	6	+
VXCN01020003.1	5779	6931	zf-C2H2	7	+
VXCN01020407.1	11919	13182	zf-C2H2	8	+
VXCN01020520.1	52632	53502	zf-C2H2	6	+
VXCN01020593.1	35708	37775	zf-C2H2	13	+
VXCN01020593.1	43224	45306	zf-C2H2	14	+
VXCN01021242.1	20378	20840	zf-C2H2	5	-
VXCN01021523.1	2051	3122	zf-C2H2	7	+
VXCN01021610.1	23789	27410	zf-C2H2	5	+
VXCN01022074.1	5115	7257	zf-C2H2	17	-
VXCN01022308.1	5687	6725	zf-C2H2	7	-
VXCN01022341.1	31073	34448	zf-C2H2	6	-
VXCN01022372.1	3042	3921	zf-C2H2	9	+
VXCN01022379.1	572	1460	zf-C2H2	9	-
VXCN01022433.1	20669	22406	zf-C2H2	5	-
VXCN01022536.1	25356	26895	zf-C2H2	15	-
VXCN01022884.1	18445	20008	zf-C2H2	10	+
VXCN01023024.1	6230	8840	zf-C2H2	6	+
VXCN01023065.1	71822	73331	zf-C2H2	5	-
VXCN01023237.1	2072	3224	zf-C2H2	10	-
VXCN01023302.1	10914	12591	zf-C2H2	5	-
VXCN01023380.1	8655	18285	zf-C2H2	48	+
VXCN01023775.1	7056	10443	zf-C2H2	5	-
VXCN01023776.1	1189	2953	zf-C2H2	12	+
VXCN01023943.1	5198	7337	zf-C2H2	20	-
VXCN01024163.1	10578	12396	zf-C2H2	6	+
VXCN01024520.1	110475	112563	zf-C2H2	6	-
VXCN01024649.1	2775	3753	zf-C2H2	6	-
VXCN01024669.1	2350	3121	zf-C2H2	5	-
VXCN01024792.1	3366	4653	zf-C2H2	7	-
VXCN01024792.1	10182	11493	zf-C2H2	8	-
VXCN01025565.1	9339	9936	zf-C2H2	5	-
VXCN01025565.1	14693	15959	zf-C2H2	6	-
VXCN01025609.1	274	1108	zf-C2H2	8	+
VXCN01025737.1	1876	3250	zf-C2H2	11	-
VXCN01025751.1	10698	14646	zf-C2H2	6	+
VXCN01026163.1	4101	4971	zf-C2H2	6	-
VXCN01026229.1	2497	4096	zf-C2H2	17	-
VXCN01026285.1	2316	3507	zf-C2H2	7	+
VXCN01026285.1	9448	10753	zf-C2H2	10	+
VXCN01026662.1	1746	3144	zf-C2H2	9	-
VXCN01026662.1	10500	12123	zf-C2H2	9	-
VXCN01026662.1	12664	13856	zf-C2H2	7	-
VXCN01027160.1	657	1656	zf-C2H2	6	+
VXCN01027209.1	1337	2702	zf-C2H2	9	+
VXCN01027252.1	0	972	zf-C2H2	8	-
VXCN01027427.1	3741	5169	zf-C2H2	10	+
VXCN01027427.1	12418	13543	zf-C2H2	8	+
VXCN01027570.1	4098	5061	zf-C2H2	8	-
VXCN01027807.1	1208	4265	zf-C2H2	21	+
VXCN01027831.1	2807	3227	zf-C2H2	5	-
VXCN01027950.1	597	1722	zf-C2H2	8	+
VXCN01028207.1	2249	3473	zf-C2H2	12	-
VXCN01029182.1	4917	5868	zf-C2H2	5	+
VXCN01029193.1	1984	2572	zf-C2H2	5	+
VXCN01029339.1	9987	10914	zf-C2H2	6	-
VXCN01031140.1	3705	4779	zf-C2H2	9	+
VXCN01031140.1	6521	7205	zf-C2H2	6	+
VXCN01031357.1	0	1467	zf-C2H2	7	-
VXCN01031460.1	10740	11517	zf-C2H2	5	-
VXCN01032255.1	10729	11380	zf-C2H2	6	+
VXCN01032890.1	9972	11469	zf-C2H2	13	+
VXCN01033054.1	16370	17996	zf-C2H2	6	+
VXCN01033489.1	4111	5023	zf-C2H2	10	+
VXCN01033757.1	1477	2404	zf-C2H2	6	+
VXCN01033757.1	6068	7114	zf-C2H2	10	-
VXCN01033847.1	7148	8084	zf-C2H2	9	+
VXCN01034296.1	11543	12893	zf-C2H2	11	+
VXCN01034374.1	8568	9207	zf-C2H2	6	-
VXCN01034374.1	10225	10852	zf-C2H2	6	-
VXCN01034420.1	18140	20099	zf-C2H2	11	-
VXCN01034501.1	6010	6775	zf-C2H2	6	-
VXCN01034511.1	466	1750	zf-C2H2	14	-
VXCN01034523.1	3357	4353	zf-C2H2	7	+
VXCN01034664.1	942	1941	zf-C2H2	6	-
VXCN01034720.1	4412	5555	zf-C2H2	7	+
VXCN01035237.1	19008	20112	zf-C2H2	9	+
VXCN01035237.1	25873	26917	zf-C2H2	8	+
VXCN01035356.1	2316	3761	zf-C2H2	10	+
VXCN01035668.1	995	1394	zf-C2H2	5	+
VXCN01035816.1	4782	6015	zf-C2H2	7	-
VXCN01035820.1	716	1409	zf-C2H2	6	+
VXCN01035820.1	8107	8857	zf-C2H2	9	+
VXCN01036158.1	3139	4177	zf-C2H2	8	+
VXCN01036415.1	6914	7769	zf-C2H2	5	+
VXCN01036425.1	13640	14948	zf-C2H2	14	+
VXCN01036490.1	2218	3370	zf-C2H2	7	+
VXCN01036511.1	1663	2110	zf-C2H2	5	-
VXCN01036860.1	0	582	zf-C2H2	7	+
VXCN01036860.1	990	1617	zf-C2H2	7	+
VXCN01037194.1	548	1724	zf-C2H2	12	+
VXCN01037194.1	2991	3549	zf-C2H2	7	+
VXCN01037263.1	1220	2546	zf-C2H2	8	-
VXCN01037555.1	6527	7571	zf-C2H2	5	-
VXCN01037725.1	4132	5422	zf-C2H2	8	+
VXCN01038039.1	3332	4373	zf-C2H2	7	-
VXCN01038464.1	0	642	zf-C2H2	6	-
VXCN01038791.1	4423	6124	zf-C2H2	6	+
VXCN01038791.1	10199	15014	zf-C2H2	6	+
VXCN01038961.1	30855	31932	zf-C2H2	5	-
VXCN01039109.1	7564	8689	zf-C2H2	10	+
VXCN01039429.1	1313	2960	zf-C2H2	8	+
VXCN01039664.1	8740	10285	zf-C2H2	5	-
VXCN01039715.1	2142	3873	zf-C2H2	8	+
VXCN01039726.1	4080	4644	zf-C2H2	6	+
VXCN01039798.1	11318	15887	zf-C2H2	8	-
VXCN01039867.1	3088	3985	zf-C2H2	5	-
VXCN01039943.1	1097	3737	zf-C2H2	21	+
VXCN01040596.1	26781	28140	zf-C2H2	7	-
VXCN01040632.1	6152	7364	zf-C2H2	6	-
VXCN01040959.1	0	681	zf-C2H2	7	-
VXCN01041177.1	26494	26989	zf-C2H2	5	-
VXCN01041659.1	10697	11564	zf-C2H2	5	+
VXCN01041659.1	13470	14373	zf-C2H2	9	+
VXCN01041659.1	14658	17541	zf-C2H2	20	+
VXCN01041852.1	2470	3289	zf-C2H2	5	-
VXCN01042621.1	353	908	zf-C2H2	6	+
VXCN01042817.1	797	1721	zf-C2H2	5	+
VXCN01043040.1	7620	8940	zf-C2H2	10	-
VXCN01043322.1	210	774	zf-C2H2	6	+
VXCN01043605.1	1	967	zf-C2H2	6	-
VXCN01043752.1	2341	3139	zf-C2H2	5	-
VXCN01043984.1	481	1336	zf-C2H2	7	-
VXCN01044057.1	1537	3247	zf-C2H2	17	-
VXCN01044172.1	859	1996	zf-C2H2	8	+
VXCN01044399.1	7658	8690	zf-C2H2	8	-
VXCN01044725.1	1396	2392	zf-C2H2	9	+
VXCN01044746.1	274	1207	zf-C2H2	5	+
VXCN01044985.1	969	2478	zf-C2H2	9	-
VXCN01046143.1	6027	7011	zf-C2H2	6	-
VXCN01046349.1	395	869	zf-C2H2	6	-
VXCN01046476.1	3776	4838	zf-C2H2	7	+
VXCN01046550.1	1625	2327	zf-C2H2	5	+
VXCN01046581.1	12326	12728	zf-C2H2	5	+
VXCN01046628.1	3336	4068	zf-C2H2	5	-
VXCN01046920.1	1502	2870	zf-C2H2	13	-
VXCN01046934.1	7412	8201	zf-C2H2	5	-
VXCN01047625.1	3677	6326	zf-C2H2	7	-
VXCN01048031.1	1	952	zf-C2H2	11	+
VXCN01048031.1	1361	2045	zf-C2H2	6	+
VXCN01048036.1	1977	3192	zf-C2H2	8	+
VXCN01048172.1	2	989	zf-C2H2	11	+
VXCN01048429.1	9398	10736	zf-C2H2	12	+
VXCN01048861.1	4319	5978	zf-C2H2	12	-
VXCN01048864.1	10649	11276	zf-C2H2	6	-
VXCN01048905.1	3300	4401	zf-C2H2	11	+
VXCN01048946.1	2143	6349	zf-C2H2	7	+
VXCN01048968.1	2187	2871	zf-C2H2	6	-
VXCN01048995.1	2203	2779	zf-C2H2	6	-
VXCN01049048.1	12	1260	zf-C2H2	8	+
VXCN01049100.1	2086	2932	zf-C2H2	5	-
VXCN01049164.1	0	1269	zf-C2H2	10	-
VXCN01049244.1	498	1422	zf-C2H2	9	+
VXCN01049249.1	1208	2117	zf-C2H2	5	+
VXCN01049283.1	3024	3750	zf-C2H2	7	+
VXCN01049299.1	302	878	zf-C2H2	7	+
VXCN01049622.1	8363	9996	zf-C2H2	15	+
VXCN01049739.1	4178	5417	zf-C2H2	7	-
VXCN01049760.1	3395	5163	zf-C2H2	13	+
VXCN01049760.1	17967	19488	zf-C2H2	10	+
VXCN01049760.1	27605	29123	zf-C2H2	9	+
VXCN01049898.1	1222	2422	zf-C2H2	8	-
VXCN01050043.1	988	1996	zf-C2H2	8	-
VXCN01050225.1	243	1827	zf-C2H2	13	+
VXCN01050235.1	4818	6186	zf-C2H2	12	-
VXCN01050247.1	2	494	zf-C2H2	6	+
VXCN01050247.1	2269	2899	zf-C2H2	5	+
VXCN01050644.1	3453	4980	zf-C2H2	15	+
VXCN01050686.1	44053	45112	zf-C2H2	9	-
VXCN01050710.1	1393	2077	zf-C2H2	7	-
VXCN01051058.1	5591	7248	zf-C2H2	16	-
VXCN01051159.1	2302	3145	zf-C2H2	5	-
VXCN01051178.1	133	916	zf-C2H2	8	-
VXCN01051328.1	2685	3933	zf-C2H2	6	-
VXCN01051799.1	5210	5894	zf-C2H2	6	-
VXCN01051799.1	11372	12314	zf-C2H2	9	-
VXCN01051869.1	2480	3218	zf-C2H2	5	+
VXCN01051924.1	589	1489	zf-C2H2	9	+
VXCN01051924.1	1889	2459	zf-C2H2	5	+
VXCN01051961.1	1913	2465	zf-C2H2	6	-
VXCN01052339.1	539	1529	zf-C2H2	7	-
VXCN01052359.1	1842	2331	zf-C2H2	5	+
VXCN01052396.1	5878	7084	zf-C2H2	9	+
VXCN01052414.1	5677	6655	zf-C2H2	8	-
VXCN01052671.1	48266	49721	zf-C2H2	5	+
VXCN01052809.1	772	2575	zf-C2H2	21	+
VXCN01052809.1	2737	3661	zf-C2H2	9	+
VXCN01053131.1	1827	3135	zf-C2H2	8	+
VXCN01053137.1	1571	2621	zf-C2H2	7	-
VXCN01053147.1	886	1591	zf-C2H2	7	-
VXCN01053258.1	12266	13613	zf-C2H2	9	-
VXCN01053271.1	3852	5289	zf-C2H2	12	+
VXCN01053339.1	4781	5507	zf-C2H2	7	+
VXCN01053487.1	3398	4214	zf-C2H2	8	-
VXCN01053682.1	8439	9810	zf-C2H2	8	+
VXCN01053682.1	12514	14056	zf-C2H2	10	+
VXCN01053801.1	5192	5978	zf-C2H2	5	+
VXCN01053960.1	0	858	zf-C2H2	9	+
VXCN01054053.1	4292	4817	zf-C2H2	6	-
VXCN01054210.1	26859	32355	zf-C2H2	10	-
VXCN01054322.1	27600	29565	zf-C2H2	11	-
VXCN01054510.1	1596	3120	zf-C2H2	11	+
VXCN01054585.1	97094	102719	zf-C2H2	10	+
VXCN01054636.1	37494	39969	zf-C2H2	7	-
VXCN01054784.1	20823	22194	zf-C2H2	5	-
VXCN01054855.1	1526	2210	zf-C2H2	6	-
VXCN01054855.1	3273	4215	zf-C2H2	11	-
VXCN01054949.1	3668	6770	zf-C2H2	9	+
VXCN01055027.1	35994	37131	zf-C2H2	11	-
VXCN01055163.1	30273	31476	zf-C2H2	5	+
VXCN01055178.1	36566	42735	zf-C2H2	16	-
VXCN01055282.1	4682	5759	zf-C2H2	7	-
VXCN01055291.1	40989	43246	zf-C2H2	7	-
VXCN01055400.1	16476	16995	zf-C2H2	6	-
VXCN01055746.1	3790	4843	zf-C2H2	7	-
VXCN01055815.1	5639	7736	zf-C2H2	8	+
VXCN01055843.1	5914	7300	zf-C2H2	5	+
VXCN01056026.1	1749	3003	zf-C2H2	5	-
VXCN01056130.1	21443	23402	zf-C2H2	19	-
VXCN01056220.1	4606	5098	zf-C2H2	6	+
```
