## Supplementary Data 2 for "Transposable elements drive the evolution of metazoan zinc finger genes": Tilapia_sparmanii_znfs.bed

```
VUQY01000030.1	1412	2390	zf-C2H2	5	+
VUQY01000224.1	1538	3080	zf-C2H2	10	+
VUQY01000224.1	7932	8964	zf-C2H2	6	+
VUQY01000224.1	12237	13716	zf-C2H2	9	+
VUQY01000231.1	94999	96571	zf-C2H2	9	+
VUQY01000231.1	102928	104326	zf-C2H2	9	+
VUQY01000842.1	19130	24796	zf-C2H2	11	+
VUQY01000977.1	45973	50179	zf-C2H2	7	+
VUQY01001004.1	4078	4720	zf-C2H2	5	-
VUQY01001004.1	9812	11066	zf-C2H2	7	-
VUQY01001030.1	39329	42716	zf-C2H2	5	+
VUQY01001061.1	12149	12839	zf-C2H2	6	+
VUQY01001100.1	28466	29540	zf-C2H2	9	-
VUQY01001200.1	11786	13778	zf-C2H2	16	-
VUQY01001202.1	34627	38314	zf-C2H2	9	+
VUQY01001236.1	3282	3963	zf-C2H2	6	-
VUQY01001295.1	0	4644	zf-C2H2	8	-
VUQY01001742.1	9385	10966	zf-C2H2	7	-
VUQY01002039.1	1202	2852	zf-C2H2	8	+
VUQY01002422.1	10544	11348	zf-C2H2	5	-
VUQY01002684.1	24508	25384	zf-C2H2	9	-
VUQY01002684.1	33912	35625	zf-C2H2	11	-
VUQY01002750.1	4385	5942	zf-C2H2	9	-
VUQY01002750.1	10445	11456	zf-C2H2	11	-
VUQY01002750.1	16865	17684	zf-C2H2	5	-
VUQY01002825.1	9573	12672	zf-C2H2	9	+
VUQY01002917.1	1098	2564	zf-C2H2	13	+
VUQY01004025.1	10288	10741	zf-C2H2	5	+
VUQY01004247.1	6033	6684	zf-C2H2	6	-
VUQY01004420.1	22197	23298	zf-C2H2	6	-
VUQY01004525.1	20485	21856	zf-C2H2	5	+
VUQY01004594.1	11677	14317	zf-C2H2	21	-
VUQY01004611.1	52677	55110	zf-C2H2	6	-
VUQY01004660.1	1879	2815	zf-C2H2	5	+
VUQY01004706.1	3034	3991	zf-C2H2	10	-
VUQY01004807.1	56009	60271	zf-C2H2	12	-
VUQY01005022.1	31460	33278	zf-C2H2	6	-
VUQY01005213.1	37122	39153	zf-C2H2	13	+
VUQY01005299.1	58537	64027	zf-C2H2	10	+
VUQY01005336.1	2	509	zf-C2H2	6	+
VUQY01005377.1	7194	8016	zf-C2H2	8	-
VUQY01005377.1	8499	9508	zf-C2H2	10	-
VUQY01005480.1	7612	8704	zf-C2H2	7	+
VUQY01005616.1	5144	6212	zf-C2H2	5	+
VUQY01005834.1	1423	2422	zf-C2H2	5	-
VUQY01005942.1	7560	8373	zf-C2H2	5	-
VUQY01005960.1	14826	15970	zf-C2H2	8	+
VUQY01006608.1	689	1913	zf-C2H2	8	+
VUQY01006612.1	3239	4661	zf-C2H2	12	+
VUQY01006788.1	6771	8142	zf-C2H2	8	-
VUQY01007043.1	0	1893	zf-C2H2	5	-
VUQY01007293.1	728	3782	zf-C2H2	22	+
VUQY01007361.1	4401	5757	zf-C2H2	14	+
VUQY01007485.1	68667	72223	zf-C2H2	9	+
VUQY01007622.1	2920	3796	zf-C2H2	5	+
VUQY01007672.1	28968	34515	zf-C2H2	8	+
VUQY01007857.1	2847	7314	zf-C2H2	26	-
VUQY01007857.1	12853	16504	zf-C2H2	17	-
VUQY01007857.1	29754	33273	zf-C2H2	14	-
VUQY01007857.1	41627	44699	zf-C2H2	13	-
VUQY01007952.1	2659	3460	zf-C2H2	5	+
VUQY01007996.1	26884	29420	zf-C2H2	6	-
VUQY01008426.1	45079	46564	zf-C2H2	11	-
VUQY01008448.1	2246	3923	zf-C2H2	5	+
VUQY01008509.1	6329	7679	zf-C2H2	11	+
VUQY01008949.1	5196	6954	zf-C2H2	14	-
VUQY01009367.1	6262	7720	zf-C2H2	15	+
VUQY01009391.1	1796	3179	zf-C2H2	11	+
VUQY01009426.1	1160	2588	zf-C2H2	10	+
VUQY01009672.1	10207	11779	zf-C2H2	11	-
VUQY01009686.1	1305	2271	zf-C2H2	6	-
VUQY01010026.1	9974	10772	zf-C2H2	5	+
VUQY01011013.1	13374	14667	zf-C2H2	6	+
VUQY01011066.1	287	1220	zf-C2H2	5	-
VUQY01011199.1	6252	9891	zf-C2H2	26	-
VUQY01011204.1	2632	4117	zf-C2H2	12	-
VUQY01011423.1	32991	34788	zf-C2H2	17	-
VUQY01011504.1	6682	8773	zf-C2H2	7	+
VUQY01011743.1	1	598	zf-C2H2	7	+
VUQY01011743.1	1126	1795	zf-C2H2	6	+
VUQY01011793.1	2543	4361	zf-C2H2	5	+
VUQY01011831.1	7739	13889	zf-C2H2	16	-
VUQY01012294.1	25787	28262	zf-C2H2	8	-
VUQY01012314.1	23705	27336	zf-C2H2	5	+
VUQY01012319.1	34114	36604	zf-C2H2	5	+
VUQY01012618.1	5586	8007	zf-C2H2	10	+
VUQY01013329.1	7844	9608	zf-C2H2	12	-
VUQY01013421.1	2652	3696	zf-C2H2	11	+
VUQY01013708.1	1281	4677	zf-C2H2	5	-
VUQY01013743.1	102362	103901	zf-C2H2	5	+
VUQY01014348.1	23683	25222	zf-C2H2	15	-
VUQY01014453.1	21465	23547	zf-C2H2	18	-
VUQY01014453.1	25420	29358	zf-C2H2	25	+
VUQY01014453.1	30919	31834	zf-C2H2	7	+
VUQY01014504.1	23656	25909	zf-C2H2	5	+
VUQY01014509.1	2804	3743	zf-C2H2	6	+
VUQY01015027.1	1415	1928	zf-C2H2	5	-
VUQY01015340.1	4598	6125	zf-C2H2	9	+
VUQY01015340.1	9830	10685	zf-C2H2	9	+
VUQY01015345.1	9548	11057	zf-C2H2	6	-
VUQY01015370.1	2834	6611	zf-C2H2	5	-
VUQY01015392.1	6750	7917	zf-C2H2	7	-
VUQY01015902.1	15	1062	zf-C2H2	8	+
VUQY01016154.1	411	1616	zf-C2H2	12	+
VUQY01016216.1	8782	10147	zf-C2H2	11	+
VUQY01016283.1	988	2131	zf-C2H2	8	-
VUQY01016356.1	0	759	zf-C2H2	6	-
VUQY01016456.1	1734	2613	zf-C2H2	5	+
VUQY01016814.1	23658	25796	zf-C2H2	22	+
VUQY01016814.1	30201	31218	zf-C2H2	8	-
VUQY01016952.1	2829	3786	zf-C2H2	5	-
VUQY01016990.1	46848	48933	zf-C2H2	6	-
VUQY01017031.1	151	760	zf-C2H2	5	+
VUQY01017113.1	17268	19241	zf-C2H2	11	-
VUQY01017272.1	2042	2600	zf-C2H2	6	-
VUQY01017359.1	5814	6912	zf-C2H2	7	+
VUQY01017882.1	1	697	zf-C2H2	8	+
VUQY01017882.1	1019	1709	zf-C2H2	7	+
VUQY01017935.1	1802	2486	zf-C2H2	6	-
VUQY01018071.1	10570	11998	zf-C2H2	9	-
VUQY01018168.1	3256	3745	zf-C2H2	6	-
VUQY01018281.1	72746	74111	zf-C2H2	8	+
VUQY01018314.1	4470	6516	zf-C2H2	6	+
VUQY01018837.1	23519	25325	zf-C2H2	5	+
VUQY01018837.1	27001	28712	zf-C2H2	5	+
VUQY01019103.1	40527	41850	zf-C2H2	6	-
VUQY01019413.1	5472	6802	zf-C2H2	12	-
VUQY01019555.1	21612	22410	zf-C2H2	6	+
VUQY01019639.1	17832	19353	zf-C2H2	6	-
VUQY01019668.1	4384	5587	zf-C2H2	11	+
VUQY01019698.1	3810	5106	zf-C2H2	8	+
VUQY01019698.1	5508	6741	zf-C2H2	6	+
VUQY01019794.1	3715	5053	zf-C2H2	12	+
VUQY01020123.1	12975	13797	zf-C2H2	8	+
VUQY01020123.1	17682	18501	zf-C2H2	6	+
VUQY01020393.1	2972	3917	zf-C2H2	6	+
VUQY01020514.1	814	3739	zf-C2H2	9	-
VUQY01020514.1	28568	30578	zf-C2H2	11	-
VUQY01020514.1	132569	135629	zf-C2H2	5	+
VUQY01020514.1	177235	178861	zf-C2H2	6	-
VUQY01020522.1	10179	11565	zf-C2H2	5	-
VUQY01021010.1	36773	37526	zf-C2H2	6	-
VUQY01021540.1	32864	36242	zf-C2H2	6	-
VUQY01021715.1	889	1378	zf-C2H2	6	-
VUQY01021988.1	1437	2688	zf-C2H2	9	-
VUQY01022068.1	2871	4158	zf-C2H2	8	-
VUQY01022106.1	6840	8532	zf-C2H2	17	+
VUQY01022114.1	3028	4594	zf-C2H2	10	+
VUQY01022228.1	6983	8108	zf-C2H2	8	-
VUQY01022368.1	18639	23388	zf-C2H2	6	-
VUQY01022368.1	27531	29232	zf-C2H2	6	-
VUQY01022387.1	6915	8880	zf-C2H2	11	+
VUQY01022434.1	9167	10118	zf-C2H2	5	-
VUQY01022481.1	10256	11099	zf-C2H2	5	+
VUQY01022684.1	1007	1691	zf-C2H2	6	-
VUQY01022684.1	2387	3140	zf-C2H2	7	-
VUQY01022716.1	1356	5973	zf-C2H2	14	+
VUQY01022774.1	12097	14032	zf-C2H2	11	-
VUQY01023350.1	2260	5638	zf-C2H2	5	+
VUQY01023515.1	5676	6735	zf-C2H2	9	+
VUQY01023648.1	8101	8902	zf-C2H2	7	+
VUQY01023710.1	10636	14575	zf-C2H2	6	+
VUQY01023852.1	784	1960	zf-C2H2	9	+
VUQY01023852.1	2853	3762	zf-C2H2	8	+
VUQY01024232.1	8871	10083	zf-C2H2	9	-
VUQY01024541.1	3584	4604	zf-C2H2	5	+
VUQY01024548.1	56688	61470	zf-C2H2	12	-
VUQY01024567.1	3746	4862	zf-C2H2	12	+
VUQY01024725.1	773	2144	zf-C2H2	8	-
VUQY01024979.1	36828	39507	zf-C2H2	6	+
VUQY01025602.1	1718	2489	zf-C2H2	5	+
VUQY01026152.1	837	1800	zf-C2H2	9	+
VUQY01026152.1	2801	3494	zf-C2H2	6	+
VUQY01026418.1	476	1352	zf-C2H2	5	+
VUQY01026443.1	0	906	zf-C2H2	5	-
VUQY01026548.1	8566	9103	zf-C2H2	5	+
VUQY01026551.1	1175	2382	zf-C2H2	12	-
VUQY01027086.1	404	1193	zf-C2H2	9	+
VUQY01027116.1	8035	9019	zf-C2H2	5	+
VUQY01027148.1	0	1158	zf-C2H2	14	+
VUQY01027250.1	3183	4146	zf-C2H2	9	+
VUQY01027411.1	116	731	zf-C2H2	6	+
VUQY01027903.1	1376	2141	zf-C2H2	6	+
VUQY01027920.1	894	1794	zf-C2H2	9	+
VUQY01027920.1	2194	2764	zf-C2H2	5	+
VUQY01028374.1	2	494	zf-C2H2	6	+
VUQY01028652.1	7860	8958	zf-C2H2	7	-
VUQY01029035.1	108754	110928	zf-C2H2	17	+
VUQY01029141.1	11983	13219	zf-C2H2	10	+
VUQY01029141.1	23259	25398	zf-C2H2	20	+
VUQY01029234.1	9428	10793	zf-C2H2	7	-
VUQY01029353.1	855	1899	zf-C2H2	7	-
VUQY01029655.1	3659	5078	zf-C2H2	10	+
VUQY01029754.1	3113	4304	zf-C2H2	6	+
VUQY01029856.1	368	1397	zf-C2H2	9	-
VUQY01029856.1	7115	7850	zf-C2H2	6	-
VUQY01029856.1	13816	14967	zf-C2H2	8	-
VUQY01029899.1	20220	22095	zf-C2H2	17	-
VUQY01030181.1	2357	3455	zf-C2H2	13	-
VUQY01030193.1	12550	13900	zf-C2H2	12	-
VUQY01030204.1	46670	47606	zf-C2H2	10	+
VUQY01030564.1	141	1116	zf-C2H2	5	+
VUQY01030631.1	10587	12216	zf-C2H2	11	-
VUQY01030693.1	9878	12755	zf-C2H2	20	-
VUQY01030693.1	13072	13990	zf-C2H2	10	-
VUQY01030693.1	15566	16433	zf-C2H2	5	-
VUQY01030923.1	1139	1748	zf-C2H2	6	-
VUQY01030923.1	1945	3328	zf-C2H2	8	-
VUQY01030997.1	19128	19815	zf-C2H2	8	-
VUQY01031153.1	536	1862	zf-C2H2	8	+
VUQY01031260.1	90153	90642	zf-C2H2	6	-
VUQY01031278.1	938	3521	zf-C2H2	15	-
VUQY01031374.1	10581	11886	zf-C2H2	14	+
VUQY01031432.1	3033	3585	zf-C2H2	6	-
VUQY01031448.1	15047	16190	zf-C2H2	10	+
VUQY01031480.1	5781	6345	zf-C2H2	6	-
VUQY01031480.1	6862	7555	zf-C2H2	7	-
VUQY01031788.1	17176	18513	zf-C2H2	10	-
VUQY01031821.1	6016	6733	zf-C2H2	5	+
VUQY01032677.1	2897	3656	zf-C2H2	8	+
VUQY01032677.1	4617	5244	zf-C2H2	6	+
VUQY01032913.1	2395	3310	zf-C2H2	6	-
VUQY01033024.1	1592	2474	zf-C2H2	5	+
VUQY01033054.1	26748	27483	zf-C2H2	6	-
VUQY01033115.1	969	1593	zf-C2H2	5	+
VUQY01033312.1	31617	32307	zf-C2H2	5	+
VUQY01033397.1	14157	14847	zf-C2H2	5	-
VUQY01033612.1	942	1662	zf-C2H2	8	+
VUQY01033647.1	3242	4028	zf-C2H2	5	-
VUQY01034126.1	2431	3697	zf-C2H2	8	+
VUQY01034295.1	6957	7998	zf-C2H2	11	-
VUQY01034489.1	2917	4021	zf-C2H2	8	-
VUQY01034508.1	3546	4788	zf-C2H2	11	+
VUQY01034686.1	4107	5388	zf-C2H2	13	-
VUQY01034768.1	2006	2864	zf-C2H2	6	+
VUQY01034999.1	2693	3881	zf-C2H2	13	+
VUQY01035094.1	1157	2090	zf-C2H2	5	+
VUQY01035913.1	2766	3165	zf-C2H2	5	-
VUQY01035935.1	10413	12321	zf-C2H2	5	+
VUQY01036020.1	19579	23032	zf-C2H2	10	-
VUQY01036153.1	25853	26777	zf-C2H2	6	-
VUQY01036343.1	1504	3307	zf-C2H2	7	+
VUQY01036434.1	1775	3857	zf-C2H2	14	+
VUQY01036673.1	26726	27689	zf-C2H2	6	+
VUQY01036869.1	1684	2653	zf-C2H2	8	-
VUQY01036895.1	4769	5690	zf-C2H2	10	+
VUQY01037172.1	2	857	zf-C2H2	10	+
VUQY01037341.1	1832	2726	zf-C2H2	5	-
VUQY01037490.1	2740	3424	zf-C2H2	6	-
VUQY01037494.1	4730	6290	zf-C2H2	11	-
VUQY01037721.1	25282	26869	zf-C2H2	10	-
VUQY01037797.1	2312	3164	zf-C2H2	6	+
VUQY01038094.1	11746	12772	zf-C2H2	5	+
VUQY01038302.1	9508	10636	zf-C2H2	5	-
VUQY01038443.1	1423	2788	zf-C2H2	9	-
VUQY01038480.1	1549	2161	zf-C2H2	5	+
VUQY01039109.1	3293	4250	zf-C2H2	10	+
VUQY01039204.1	1	613	zf-C2H2	7	+
VUQY01039308.1	1	1168	zf-C2H2	8	-
VUQY01039311.1	2	809	zf-C2H2	10	+
VUQY01039495.1	10833	13015	zf-C2H2	20	+
VUQY01039538.1	1285	2446	zf-C2H2	10	+
VUQY01039602.1	16318	25951	zf-C2H2	48	-
VUQY01039834.1	22864	23908	zf-C2H2	7	-
VUQY01039846.1	415	1585	zf-C2H2	7	-
VUQY01040187.1	1709	2558	zf-C2H2	7	+
VUQY01040243.1	1121	2264	zf-C2H2	7	+
VUQY01040252.1	3033	4242	zf-C2H2	8	+
VUQY01040593.1	1099	1858	zf-C2H2	7	+
VUQY01040627.1	339	915	zf-C2H2	6	+
VUQY01040629.1	3801	5289	zf-C2H2	15	-
VUQY01040837.1	1667	2177	zf-C2H2	5	+
VUQY01041013.1	18263	19214	zf-C2H2	6	+
VUQY01041158.1	3340	4174	zf-C2H2	5	+
VUQY01041424.1	196	754	zf-C2H2	7	-
VUQY01041424.1	1471	2563	zf-C2H2	11	-
VUQY01041546.1	17844	19047	zf-C2H2	9	-
VUQY01041586.1	17070	18258	zf-C2H2	5	+
VUQY01041790.1	1	808	zf-C2H2	5	-
VUQY01042126.1	833	1799	zf-C2H2	8	+
VUQY01042449.1	1622	2453	zf-C2H2	8	-
VUQY01042458.1	0	543	zf-C2H2	5	-
VUQY01042532.1	10	526	zf-C2H2	5	-
VUQY01042937.1	1161	2424	zf-C2H2	7	+
VUQY01042940.1	2	470	zf-C2H2	6	+
VUQY01043320.1	771	1983	zf-C2H2	14	-
VUQY01043415.1	1866	3069	zf-C2H2	10	-
VUQY01043467.1	2930	4589	zf-C2H2	12	+
VUQY01043473.1	2973	3858	zf-C2H2	6	+
VUQY01043659.1	2359	3022	zf-C2H2	6	-
VUQY01043847.1	742	1801	zf-C2H2	9	-
VUQY01044379.1	1859	2417	zf-C2H2	6	-
VUQY01044419.1	2038	2884	zf-C2H2	9	+
VUQY01044536.1	1480	2179	zf-C2H2	6	+
VUQY01044541.1	2	704	zf-C2H2	7	-
VUQY01044754.1	5541	6654	zf-C2H2	9	-
VUQY01044944.1	3219	3606	zf-C2H2	5	-
VUQY01044944.1	4315	5488	zf-C2H2	8	-
VUQY01045282.1	2910	3867	zf-C2H2	11	+
VUQY01045315.1	1188	2244	zf-C2H2	10	+
VUQY01045315.1	4857	5349	zf-C2H2	5	+
VUQY01045372.1	2923	3790	zf-C2H2	5	-
VUQY01045543.1	2090	2846	zf-C2H2	8	+
VUQY01045702.1	51815	52445	zf-C2H2	7	-
VUQY01046000.1	2	647	zf-C2H2	8	+
VUQY01046028.1	4418	5426	zf-C2H2	6	+
VUQY01046467.1	3112	3718	zf-C2H2	7	-
VUQY01046480.1	3621	4251	zf-C2H2	5	-
VUQY01046489.1	2254	3082	zf-C2H2	6	-
VUQY01046489.1	3581	4457	zf-C2H2	7	-
VUQY01046512.1	627	1638	zf-C2H2	10	+
VUQY01046512.1	2045	2672	zf-C2H2	7	+
VUQY01046836.1	4562	5768	zf-C2H2	9	+
VUQY01046895.1	10723	12244	zf-C2H2	10	-
VUQY01047061.1	5011	5569	zf-C2H2	6	-
VUQY01047061.1	5713	6526	zf-C2H2	7	-
VUQY01047296.1	2111	3071	zf-C2H2	6	+
VUQY01047477.1	73	613	zf-C2H2	7	+
VUQY01047490.1	1279	2185	zf-C2H2	6	+
VUQY01047573.1	1	895	zf-C2H2	11	+
VUQY01047573.1	1279	1798	zf-C2H2	5	+
VUQY01047657.1	1003	2374	zf-C2H2	13	+
VUQY01047784.1	1220	2003	zf-C2H2	7	+
VUQY01048010.1	2246	3359	zf-C2H2	11	+
VUQY01048119.1	3836	4970	zf-C2H2	9	-
VUQY01048192.1	6335	7361	zf-C2H2	7	-
VUQY01048465.1	2697	3834	zf-C2H2	11	-
VUQY01048607.1	15341	17366	zf-C2H2	6	+
VUQY01048802.1	35933	36977	zf-C2H2	8	-
VUQY01048943.1	0	750	zf-C2H2	8	+
VUQY01048943.1	3952	4636	zf-C2H2	6	+
VUQY01049121.1	21214	23147	zf-C2H2	18	-
VUQY01049121.1	26293	27688	zf-C2H2	12	-
VUQY01049359.1	5002	5992	zf-C2H2	6	+
VUQY01049359.1	10761	13299	zf-C2H2	10	+
VUQY01049415.1	151837	152716	zf-C2H2	9	-
VUQY01049415.1	156794	158321	zf-C2H2	15	-
VUQY01049415.1	164530	166129	zf-C2H2	17	-
VUQY01049417.1	9580	10804	zf-C2H2	12	-
VUQY01049429.1	1639	3499	zf-C2H2	5	+
VUQY01049553.1	29902	36580	zf-C2H2	15	-
VUQY01049701.1	3729	4413	zf-C2H2	6	+
VUQY01049837.1	1421	2408	zf-C2H2	5	+
VUQY01049843.1	569	1724	zf-C2H2	9	+
VUQY01049903.1	2102	3110	zf-C2H2	7	-
VUQY01049940.1	1384	2314	zf-C2H2	9	+
VUQY01049955.1	157762	158632	zf-C2H2	6	+
VUQY01049964.1	5183	6302	zf-C2H2	7	-
VUQY01050019.1	2507	3440	zf-C2H2	9	-
VUQY01050035.1	4637	5537	zf-C2H2	7	+
VUQY01050045.1	4015	5848	zf-C2H2	20	+
VUQY01050045.1	6010	6934	zf-C2H2	10	+
VUQY01050114.1	0	507	zf-C2H2	6	+
VUQY01050235.1	3036	3936	zf-C2H2	6	-
VUQY01050283.1	7883	9211	zf-C2H2	13	-
VUQY01050289.1	1	1312	zf-C2H2	15	-
VUQY01050295.1	4857	5979	zf-C2H2	5	+
VUQY01050295.1	8423	9317	zf-C2H2	5	+
VUQY01050295.1	14783	15971	zf-C2H2	9	+
VUQY01050295.1	22757	23819	zf-C2H2	7	+
VUQY01050357.1	10501	12310	zf-C2H2	16	-
VUQY01050511.1	7702	8761	zf-C2H2	6	+
VUQY01050654.1	4332	5019	zf-C2H2	7	+
VUQY01050654.1	5579	6263	zf-C2H2	6	+
VUQY01050654.1	7681	8896	zf-C2H2	13	+
VUQY01050763.1	39001	40078	zf-C2H2	5	-
VUQY01050821.1	6950	7919	zf-C2H2	9	+
VUQY01050943.1	283915	286654	zf-C2H2	5	+
VUQY01051135.1	47626	48553	zf-C2H2	5	+
VUQY01051186.1	24632	25052	zf-C2H2	5	-
VUQY01051254.1	10539	11178	zf-C2H2	6	-
VUQY01051254.1	12201	12861	zf-C2H2	6	-
VUQY01051384.1	17763	19806	zf-C2H2	9	+
VUQY01051400.1	3707	4739	zf-C2H2	6	+
VUQY01051440.1	54128	55583	zf-C2H2	5	-
VUQY01051596.1	6137	7124	zf-C2H2	6	+
VUQY01051624.1	17761	19051	zf-C2H2	9	-
VUQY01051624.1	27607	29233	zf-C2H2	13	-
```
