## Supplementary Data 2 for "Transposable elements drive the evolution of metazoan zinc finger genes": Timema_bartmani_znfs.bed

```
CABFWB010000001.1	130892	131372	zf-C2H2	5	-
CABFWB010000018.1	554466	554952	zf-C2H2	5	-
CABFWB010000031.1	36985	37690	zf-C2H2	5	+
CABFWB010000031.1	405788	406643	zf-C2H2	9	+
CABFWB010000031.1	411226	412039	zf-C2H2	8	+
CABFWB010000031.1	418978	419827	zf-C2H2	9	+
CABFWB010000043.1	232960	234421	zf-C2H2	15	+
CABFWB010000044.1	633038	637073	zf-C2H2	5	-
CABFWB010000049.1	272959	274702	zf-C2H2	11	-
CABFWB010000052.1	572007	573165	zf-C2H2	13	+
CABFWB010000052.1	584636	585836	zf-C2H2	12	+
CABFWB010000058.1	426374	427469	zf-C2H2	10	+
CABFWB010000090.1	481095	482232	zf-C2H2	11	+
CABFWB010000100.1	490754	492197	zf-C2H2	6	+
CABFWB010000180.1	389977	391840	zf-C2H2	10	+
CABFWB010000180.1	392234	393347	zf-C2H2	11	+
CABFWB010000211.1	24665	26909	zf-C2H2	16	-
CABFWB010000211.1	52522	53638	zf-C2H2	10	-
CABFWB010000211.1	55711	56840	zf-C2H2	11	-
CABFWB010000211.1	58368	59517	zf-C2H2	10	-
CABFWB010000211.1	65352	66456	zf-C2H2	9	-
CABFWB010000211.1	68699	70013	zf-C2H2	13	-
CABFWB010000211.1	74575	75733	zf-C2H2	11	-
CABFWB010000211.1	77642	78423	zf-C2H2	9	-
CABFWB010000211.1	81606	82713	zf-C2H2	11	-
CABFWB010000211.1	87124	88264	zf-C2H2	11	-
CABFWB010000211.1	96519	97614	zf-C2H2	11	-
CABFWB010000211.1	101519	102236	zf-C2H2	8	-
CABFWB010000211.1	106159	107248	zf-C2H2	11	-
CABFWB010000211.1	113848	115139	zf-C2H2	13	-
CABFWB010000211.1	119258	120800	zf-C2H2	14	-
CABFWB010000211.1	125449	126571	zf-C2H2	11	-
CABFWB010000211.1	130599	131760	zf-C2H2	12	-
CABFWB010000211.1	134627	135776	zf-C2H2	11	-
CABFWB010000211.1	139742	140915	zf-C2H2	10	-
CABFWB010000211.1	148672	149938	zf-C2H2	9	-
CABFWB010000211.1	152561	153746	zf-C2H2	8	-
CABFWB010000211.1	156183	157302	zf-C2H2	10	-
CABFWB010000211.1	161005	162061	zf-C2H2	11	-
CABFWB010000211.1	164479	165703	zf-C2H2	11	-
CABFWB010000211.1	166763	167876	zf-C2H2	11	-
CABFWB010000211.1	171720	172800	zf-C2H2	11	-
CABFWB010000211.1	175163	176282	zf-C2H2	11	-
CABFWB010000211.1	179355	180468	zf-C2H2	11	-
CABFWB010000211.1	181714	182824	zf-C2H2	11	-
CABFWB010000211.1	186806	187964	zf-C2H2	12	-
CABFWB010000211.1	192037	193207	zf-C2H2	13	-
CABFWB010000211.1	200613	201828	zf-C2H2	11	-
CABFWB010000211.1	204733	205864	zf-C2H2	10	-
CABFWB010000211.1	209163	210276	zf-C2H2	11	-
CABFWB010000211.1	214723	216010	zf-C2H2	12	-
CABFWB010000211.1	217893	219180	zf-C2H2	12	-
CABFWB010000211.1	222842	224129	zf-C2H2	12	-
CABFWB010000211.1	228066	229341	zf-C2H2	12	-
CABFWB010000211.1	232724	233981	zf-C2H2	11	-
CABFWB010000211.1	236944	238084	zf-C2H2	12	-
CABFWB010000211.1	241238	243001	zf-C2H2	12	-
CABFWB010000211.1	244714	245923	zf-C2H2	10	-
CABFWB010000211.1	247276	248395	zf-C2H2	10	-
CABFWB010000211.1	252266	253334	zf-C2H2	10	-
CABFWB010000211.1	255849	256944	zf-C2H2	11	-
CABFWB010000211.1	257927	258341	zf-C2H2	5	-
CABFWB010000211.1	260283	261471	zf-C2H2	10	-
CABFWB010000211.1	263244	264216	zf-C2H2	10	-
CABFWB010000211.1	267700	268702	zf-C2H2	10	-
CABFWB010000211.1	270888	271908	zf-C2H2	10	-
CABFWB010000211.1	273851	274901	zf-C2H2	10	-
CABFWB010000211.1	278536	279559	zf-C2H2	10	-
CABFWB010000211.1	280260	281310	zf-C2H2	10	-
CABFWB010000211.1	284734	285757	zf-C2H2	10	-
CABFWB010000211.1	287734	288793	zf-C2H2	10	-
CABFWB010000211.1	293523	294624	zf-C2H2	10	-
CABFWB010000211.1	297390	298563	zf-C2H2	10	-
CABFWB010000211.1	305376	306756	zf-C2H2	11	-
CABFWB010000211.1	307962	309063	zf-C2H2	10	-
CABFWB010000211.1	311649	312636	zf-C2H2	9	-
CABFWB010000211.1	314340	315330	zf-C2H2	9	-
CABFWB010000211.1	316750	317710	zf-C2H2	8	-
CABFWB010000211.1	321035	322118	zf-C2H2	9	-
CABFWB010000211.1	323677	324616	zf-C2H2	9	-
CABFWB010000211.1	326319	327315	zf-C2H2	9	-
CABFWB010000211.1	328404	329403	zf-C2H2	9	-
CABFWB010000211.1	332239	333499	zf-C2H2	9	-
CABFWB010000211.1	334892	335699	zf-C2H2	7	-
CABFWB010000211.1	338688	339822	zf-C2H2	12	-
CABFWB010000211.1	343254	344292	zf-C2H2	10	-
CABFWB010000211.1	345655	346759	zf-C2H2	10	-
CABFWB010000211.1	351937	352951	zf-C2H2	9	-
CABFWB010000211.1	354389	355583	zf-C2H2	10	-
CABFWB010000211.1	361062	362358	zf-C2H2	11	-
CABFWB010000211.1	398348	399236	zf-C2H2	8	+
CABFWB010000213.1	292937	294359	zf-C2H2	13	-
CABFWB010000217.1	159805	167359	zf-C2H2	13	+
CABFWB010000217.1	366872	368432	zf-C2H2	18	-
CABFWB010000227.1	221235	223104	zf-C2H2	14	-
CABFWB010000242.1	113063	114431	zf-C2H2	10	-
CABFWB010000267.1	282593	285284	zf-C2H2	9	+
CABFWB010000324.1	186071	188957	zf-C2H2	6	-
CABFWB010000404.1	21450	24258	zf-C2H2	5	-
CABFWB010000425.1	174022	175462	zf-C2H2	11	-
CABFWB010000455.1	112600	113638	zf-C2H2	7	-
CABFWB010000465.1	222598	227347	zf-C2H2	10	-
CABFWB010000476.1	29839	30652	zf-C2H2	8	+
CABFWB010000476.1	52820	53336	zf-C2H2	5	+
CABFWB010000485.1	287487	289833	zf-C2H2	7	-
CABFWB010000499.1	148105	152293	zf-C2H2	6	+
CABFWB010000512.1	226229	227927	zf-C2H2	11	-
CABFWB010000560.1	171419	172328	zf-C2H2	6	-
CABFWB010000598.1	218193	219183	zf-C2H2	11	-
CABFWB010000617.1	110971	112273	zf-C2H2	11	+
CABFWB010000648.1	125214	128097	zf-C2H2	10	-
CABFWB010000658.1	45632	49343	zf-C2H2	11	-
CABFWB010000658.1	60874	64369	zf-C2H2	8	-
CABFWB010000674.1	128579	129425	zf-C2H2	9	-
CABFWB010000688.1	34108	35044	zf-C2H2	11	+
CABFWB010000746.1	75823	76621	zf-C2H2	5	-
CABFWB010000764.1	38395	39844	zf-C2H2	13	-
CABFWB010000769.1	119660	120629	zf-C2H2	9	-
CABFWB010000776.1	17742	18618	zf-C2H2	5	-
CABFWB010000787.1	139446	140478	zf-C2H2	8	-
CABFWB010000787.1	145550	146549	zf-C2H2	8	-
CABFWB010000787.1	153397	154534	zf-C2H2	8	-
CABFWB010000787.1	162436	163573	zf-C2H2	8	-
CABFWB010000787.1	170834	172001	zf-C2H2	9	-
CABFWB010000787.1	177390	178896	zf-C2H2	13	-
CABFWB010000787.1	182741	183866	zf-C2H2	9	-
CABFWB010000787.1	200615	201779	zf-C2H2	9	-
CABFWB010000787.1	203565	204633	zf-C2H2	8	-
CABFWB010000787.1	206544	207546	zf-C2H2	9	-
CABFWB010000787.1	210782	211901	zf-C2H2	8	-
CABFWB010000898.1	201131	202658	zf-C2H2	11	+
CABFWB010000919.1	66814	68389	zf-C2H2	14	+
CABFWB010000919.1	71871	73776	zf-C2H2	17	+
CABFWB010000931.1	50217	51303	zf-C2H2	5	+
CABFWB010000946.1	164880	166797	zf-C2H2	5	-
CABFWB010001000.1	45925	47264	zf-C2H2	13	+
CABFWB010001106.1	168818	170306	zf-C2H2	11	-
CABFWB010001119.1	123586	124576	zf-C2H2	9	-
CABFWB010001139.1	72301	74089	zf-C2H2	12	+
CABFWB010001164.1	51820	53000	zf-C2H2	11	+
CABFWB010001164.1	62130	63105	zf-C2H2	9	+
CABFWB010001172.1	19687	20857	zf-C2H2	10	+
CABFWB010001199.1	79881	83238	zf-C2H2	21	+
CABFWB010001237.1	63825	65211	zf-C2H2	11	-
CABFWB010001250.1	43133	44867	zf-C2H2	13	-
CABFWB010001256.1	72472	73660	zf-C2H2	11	+
CABFWB010001266.1	77725	79717	zf-C2H2	9	+
CABFWB010001333.1	38672	41498	zf-C2H2	5	+
CABFWB010001333.1	51402	52278	zf-C2H2	7	+
CABFWB010001347.1	126600	127125	zf-C2H2	5	-
CABFWB010001441.1	36454	38845	zf-C2H2	14	-
CABFWB010001452.1	158643	159195	zf-C2H2	6	+
CABFWB010001506.1	132844	134071	zf-C2H2	5	+
CABFWB010001520.1	35988	36705	zf-C2H2	6	-
CABFWB010001537.1	11011	12445	zf-C2H2	12	+
CABFWB010001537.1	17496	20580	zf-C2H2	11	+
CABFWB010001582.1	5539	6553	zf-C2H2	7	-
CABFWB010001596.1	30966	31485	zf-C2H2	6	-
CABFWB010001596.1	88030	89143	zf-C2H2	9	-
CABFWB010001643.1	118769	119540	zf-C2H2	6	+
CABFWB010001654.1	30966	32682	zf-C2H2	8	+
CABFWB010001671.1	47481	52179	zf-C2H2	10	-
CABFWB010001676.1	129408	133158	zf-C2H2	7	-
CABFWB010001702.1	2298	3366	zf-C2H2	10	+
CABFWB010001702.1	11775	12525	zf-C2H2	7	+
CABFWB010001702.1	16337	17561	zf-C2H2	10	+
CABFWB010001702.1	32404	38461	zf-C2H2	15	+
CABFWB010001702.1	48014	49883	zf-C2H2	12	+
CABFWB010001702.1	61230	62679	zf-C2H2	9	+
CABFWB010001702.1	68380	70048	zf-C2H2	12	+
CABFWB010001702.1	70483	70939	zf-C2H2	5	+
CABFWB010001702.1	78203	79376	zf-C2H2	10	+
CABFWB010001702.1	86810	88448	zf-C2H2	15	+
CABFWB010001702.1	97039	98428	zf-C2H2	13	+
CABFWB010001702.1	107399	108749	zf-C2H2	12	+
CABFWB010001715.1	101843	102947	zf-C2H2	11	+
CABFWB010001715.1	112940	113942	zf-C2H2	11	-
CABFWB010001723.1	33384	34830	zf-C2H2	8	+
CABFWB010001723.1	36421	37507	zf-C2H2	10	+
CABFWB010001759.1	130854	134268	zf-C2H2	23	-
CABFWB010001761.1	31570	32707	zf-C2H2	12	+
CABFWB010001771.1	130930	132241	zf-C2H2	7	+
CABFWB010001771.1	138337	140674	zf-C2H2	10	+
CABFWB010001800.1	98865	100429	zf-C2H2	18	-
CABFWB010001802.1	99987	101178	zf-C2H2	10	-
CABFWB010001816.1	102414	104364	zf-C2H2	15	+
CABFWB010001816.1	109678	111223	zf-C2H2	10	+
CABFWB010001816.1	123981	125559	zf-C2H2	10	+
CABFWB010001816.1	134379	136173	zf-C2H2	15	+
CABFWB010001854.1	54893	55670	zf-C2H2	9	-
CABFWB010001854.1	57177	57990	zf-C2H2	7	-
CABFWB010001914.1	9910	11002	zf-C2H2	10	+
CABFWB010002018.1	74583	76545	zf-C2H2	5	+
CABFWB010002113.1	117906	119061	zf-C2H2	10	-
CABFWB010002118.1	114189	114876	zf-C2H2	5	+
CABFWB010002142.1	19450	20479	zf-C2H2	6	-
CABFWB010002213.1	96412	97606	zf-C2H2	8	+
CABFWB010002213.1	115042	116497	zf-C2H2	10	-
CABFWB010002243.1	113629	114499	zf-C2H2	10	-
CABFWB010002243.1	115287	116556	zf-C2H2	8	-
CABFWB010002284.1	31543	33433	zf-C2H2	19	+
CABFWB010002430.1	10956	12171	zf-C2H2	8	+
CABFWB010002488.1	11456	12779	zf-C2H2	13	-
CABFWB010002488.1	36654	38008	zf-C2H2	13	+
CABFWB010002488.1	44215	45565	zf-C2H2	12	-
CABFWB010002488.1	69583	70708	zf-C2H2	8	-
CABFWB010002516.1	61090	62648	zf-C2H2	8	-
CABFWB010002526.1	13075	14257	zf-C2H2	9	-
CABFWB010002526.1	31277	32816	zf-C2H2	13	-
CABFWB010002760.1	61630	62197	zf-C2H2	6	-
CABFWB010002760.1	68261	69071	zf-C2H2	9	-
CABFWB010002779.1	22685	23387	zf-C2H2	6	-
CABFWB010002905.1	81979	83884	zf-C2H2	17	+
CABFWB010002905.1	90426	91737	zf-C2H2	9	+
CABFWB010002989.1	43738	45088	zf-C2H2	5	+
CABFWB010002990.1	2972	4427	zf-C2H2	12	+
CABFWB010002990.1	16724	18710	zf-C2H2	20	+
CABFWB010002990.1	33434	34604	zf-C2H2	10	+
CABFWB010002990.1	41873	43241	zf-C2H2	12	+
CABFWB010002990.1	53468	54632	zf-C2H2	10	-
CABFWB010002990.1	71023	72241	zf-C2H2	10	+
CABFWB010002990.1	87800	89505	zf-C2H2	17	+
CABFWB010003005.1	35370	36435	zf-C2H2	8	+
CABFWB010003018.1	2004	3387	zf-C2H2	13	-
CABFWB010003018.1	13562	14738	zf-C2H2	11	-
CABFWB010003018.1	58451	59495	zf-C2H2	11	-
CABFWB010003032.1	66465	68196	zf-C2H2	14	+
CABFWB010003165.1	51412	52543	zf-C2H2	5	+
CABFWB010003233.1	41913	42621	zf-C2H2	8	-
CABFWB010003249.1	40943	41972	zf-C2H2	10	+
CABFWB010003249.1	47980	49558	zf-C2H2	14	+
CABFWB010003486.1	56602	57544	zf-C2H2	9	+
CABFWB010003499.1	56548	57451	zf-C2H2	6	+
CABFWB010003500.1	64311	65904	zf-C2H2	5	+
CABFWB010003604.1	16970	18188	zf-C2H2	11	+
CABFWB010003607.1	12934	14095	zf-C2H2	12	-
CABFWB010003667.1	54123	55548	zf-C2H2	12	-
CABFWB010003675.1	22832	23807	zf-C2H2	8	+
CABFWB010003707.1	3708	5244	zf-C2H2	15	-
CABFWB010003707.1	19302	20175	zf-C2H2	7	-
CABFWB010003707.1	46693	47560	zf-C2H2	7	-
CABFWB010003707.1	49169	50288	zf-C2H2	9	-
CABFWB010003707.1	66326	67619	zf-C2H2	12	-
CABFWB010003756.1	47332	48484	zf-C2H2	11	-
CABFWB010003770.1	48738	50733	zf-C2H2	15	+
CABFWB010003902.1	11376	12180	zf-C2H2	5	+
CABFWB010004038.1	39798	40509	zf-C2H2	8	-
CABFWB010004131.1	15060	15975	zf-C2H2	7	+
CABFWB010004154.1	63411	64059	zf-C2H2	6	-
CABFWB010004234.1	4106	5246	zf-C2H2	6	-
CABFWB010004234.1	16479	17925	zf-C2H2	6	-
CABFWB010004308.1	7426	8782	zf-C2H2	15	+
CABFWB010004366.1	17174	17861	zf-C2H2	5	-
CABFWB010004391.1	1382	4349	zf-C2H2	12	-
CABFWB010004519.1	3959	6212	zf-C2H2	18	-
CABFWB010004519.1	15495	17499	zf-C2H2	12	-
CABFWB010004716.1	37404	38652	zf-C2H2	5	+
CABFWB010004730.1	44353	45832	zf-C2H2	12	+
CABFWB010004790.1	5246	8297	zf-C2H2	18	+
CABFWB010004923.1	38664	42258	zf-C2H2	5	+
CABFWB010004959.1	28057	29575	zf-C2H2	17	-
CABFWB010004970.1	24095	25001	zf-C2H2	10	-
CABFWB010004970.1	27501	28812	zf-C2H2	8	-
CABFWB010004974.1	22145	24014	zf-C2H2	15	-
CABFWB010005058.1	22903	24532	zf-C2H2	12	+
CABFWB010005058.1	29388	30477	zf-C2H2	8	+
CABFWB010005058.1	31230	32202	zf-C2H2	7	+
CABFWB010005058.1	35048	36017	zf-C2H2	7	+
CABFWB010005058.1	47272	48073	zf-C2H2	7	+
CABFWB010005076.1	40677	41575	zf-C2H2	11	-
CABFWB010005105.1	35532	40593	zf-C2H2	34	+
CABFWB010005235.1	23868	28044	zf-C2H2	14	+
CABFWB010005387.1	26969	27707	zf-C2H2	5	-
CABFWB010005474.1	38841	40461	zf-C2H2	9	-
CABFWB010005475.1	33995	35027	zf-C2H2	7	-
CABFWB010005553.1	14649	15036	zf-C2H2	5	-
CABFWB010005553.1	16717	17137	zf-C2H2	5	-
CABFWB010005553.1	18355	19249	zf-C2H2	5	-
CABFWB010005722.1	18407	20186	zf-C2H2	10	+
CABFWB010005983.1	36279	37857	zf-C2H2	16	-
CABFWB010006109.1	9601	10891	zf-C2H2	11	-
CABFWB010006109.1	24642	25587	zf-C2H2	7	-
CABFWB010006191.1	17018	19673	zf-C2H2	7	+
CABFWB010006191.1	21393	22359	zf-C2H2	9	+
CABFWB010006272.1	7530	8733	zf-C2H2	9	+
CABFWB010006310.1	24575	25340	zf-C2H2	6	+
CABFWB010006312.1	7930	9271	zf-C2H2	11	+
CABFWB010006499.1	11684	12716	zf-C2H2	7	-
CABFWB010006499.1	13640	14630	zf-C2H2	6	-
CABFWB010006573.1	14763	15744	zf-C2H2	11	-
CABFWB010006578.1	23154	24882	zf-C2H2	17	-
CABFWB010006735.1	2336	3128	zf-C2H2	8	+
CABFWB010006781.1	26885	27422	zf-C2H2	6	-
CABFWB010006796.1	6794	7820	zf-C2H2	8	+
CABFWB010006992.1	208	904	zf-C2H2	7	+
CABFWB010007327.1	21916	22414	zf-C2H2	5	-
CABFWB010007441.1	2737	4798	zf-C2H2	18	+
CABFWB010007816.1	10667	11840	zf-C2H2	6	-
CABFWB010007884.1	2	605	zf-C2H2	6	-
CABFWB010007884.1	19914	20547	zf-C2H2	6	-
CABFWB010008024.1	3912	4437	zf-C2H2	5	+
CABFWB010008076.1	12668	14321	zf-C2H2	16	+
CABFWB010008104.1	2497	3607	zf-C2H2	11	-
CABFWB010008104.1	15443	16520	zf-C2H2	12	-
CABFWB010008473.1	8214	9249	zf-C2H2	8	+
CABFWB010008473.1	14860	15598	zf-C2H2	8	+
CABFWB010008477.1	4638	5469	zf-C2H2	8	-
CABFWB010008582.1	5296	6601	zf-C2H2	8	+
CABFWB010008659.1	8726	9719	zf-C2H2	10	+
CABFWB010009137.1	715	2005	zf-C2H2	12	+
CABFWB010009305.1	3709	5257	zf-C2H2	12	-
CABFWB010009459.1	7939	8746	zf-C2H2	8	+
CABFWB010009614.1	5054	6365	zf-C2H2	11	+
CABFWB010009675.1	180	1107	zf-C2H2	8	+
CABFWB010009675.1	8182	9124	zf-C2H2	8	+
CABFWB010009857.1	2233	3705	zf-C2H2	12	+
CABFWB010010207.1	5199	6111	zf-C2H2	7	+
CABFWB010011352.1	6741	7689	zf-C2H2	9	-
CABFWB010012014.1	6543	7200	zf-C2H2	7	+
CABFWB010012308.1	4172	5918	zf-C2H2	8	-
CABFWB010012930.1	4538	5213	zf-C2H2	5	-
CABFWB010013128.1	1	1225	zf-C2H2	11	+
CABFWB010013221.1	1	1463	zf-C2H2	18	+
CABFWB010014443.1	2083	3434	zf-C2H2	14	-
CABFWB010016067.1	3922	4453	zf-C2H2	6	+
CABFWB010016504.1	2670	3519	zf-C2H2	6	+
CABFWB010019001.1	1422	2697	zf-C2H2	11	-
CABFWB010019252.1	3336	3819	zf-C2H2	5	-
CABFWB010019308.1	739	1633	zf-C2H2	9	+
CABFWB010019434.1	513	2448	zf-C2H2	19	-
CABFWB010021308.1	705	1806	zf-C2H2	9	+
CABFWB010022128.1	1582	2185	zf-C2H2	5	-
CABFWB010022991.1	0	1047	zf-C2H2	10	+
CABFWB010024112.1	1389	2034	zf-C2H2	5	-
CABFWB010024241.1	940	2458	zf-C2H2	13	+
CABFWB010024400.1	384	1119	zf-C2H2	5	+
CABFWB010025472.1	54	945	zf-C2H2	7	+
CABFWB010025500.1	1583	2594	zf-C2H2	8	-
CABFWB010029134.1	1910	2540	zf-C2H2	5	+
CABFWB010031166.1	1193	2117	zf-C2H2	8	+
CABFWB010032414.1	1533	2109	zf-C2H2	5	-
CABFWB010032722.1	563	2219	zf-C2H2	15	-
CABFWB010033803.1	700	1735	zf-C2H2	11	+
CABFWB010036110.1	675	1413	zf-C2H2	7	-
CABFWB010037024.1	0	1488	zf-C2H2	18	+
CABFWB010037973.1	905	1652	zf-C2H2	5	-
CABFWB010040639.1	731	1670	zf-C2H2	10	-
CABFWB010045609.1	237	1065	zf-C2H2	10	+
CABFWB010045824.1	434	1388	zf-C2H2	10	+
CABFWB010046287.1	0	612	zf-C2H2	7	+
CABFWB010046652.1	210	1254	zf-C2H2	10	+
CABFWB010048788.1	518	1238	zf-C2H2	9	-
CABFWB010056701.1	2	692	zf-C2H2	8	+
CABFWB010058900.1	47	911	zf-C2H2	8	+
CABFWB010061633.1	86	875	zf-C2H2	9	-
CABFWB010080734.1	1	691	zf-C2H2	9	+
CABFWB010086160.1	1	649	zf-C2H2	6	+
CABFWB010090840.1	212	620	zf-C2H2	5	-
CABFWB010092616.1	58	607	zf-C2H2	5	+
CABFWB010095046.1	0	594	zf-C2H2	8	+
CABFWB010096104.1	1	586	zf-C2H2	7	+
CABFWB010110468.1	2	527	zf-C2H2	7	-
CABFWB010111774.1	1	523	zf-C2H2	5	-
CABFWB010119234.1	0	498	zf-C2H2	6	-
CABFWB010119858.1	1	496	zf-C2H2	6	+
CABFWB010121128.1	2	491	zf-C2H2	6	-
CABFWB010136298.1	2	449	zf-C2H2	6	-
CABFWB010146412.1	28	427	zf-C2H2	5	-
CABFWB010149034.1	0	420	zf-C2H2	5	-
CABFWB010152927.1	0	411	zf-C2H2	5	+
CABFWB010160653.1	1	397	zf-C2H2	5	-
CABFWB010164726.1	1	391	zf-C2H2	5	-
CABFWB010167308.1	0	387	zf-C2H2	5	-
CABFWB010170988.1	0	381	zf-C2H2	5	+
```
