## Supplementary Data 2 for "Transposable elements drive the evolution of metazoan zinc finger genes": Timema_californicum_znfs.bed

```
CABFOW010000013.1	231037	232234	zf-C2H2	12	+
CABFOW010000031.1	113793	114258	zf-C2H2	5	-
CABFOW010000040.1	221209	222952	zf-C2H2	11	-
CABFOW010000066.1	468651	473412	zf-C2H2	10	+
CABFOW010000068.1	36177	37065	zf-C2H2	10	-
CABFOW010000068.1	40992	42303	zf-C2H2	8	-
CABFOW010000073.1	35133	37500	zf-C2H2	5	-
CABFOW010000111.1	214536	216024	zf-C2H2	11	-
CABFOW010000114.1	34643	35711	zf-C2H2	10	-
CABFOW010000166.1	189745	190510	zf-C2H2	5	-
CABFOW010000174.1	82145	83117	zf-C2H2	8	-
CABFOW010000174.1	116764	117898	zf-C2H2	11	+
CABFOW010000174.1	123325	124549	zf-C2H2	10	+
CABFOW010000174.1	125701	126781	zf-C2H2	9	+
CABFOW010000174.1	132655	133759	zf-C2H2	10	+
CABFOW010000174.1	135019	136081	zf-C2H2	10	+
CABFOW010000174.1	138882	140064	zf-C2H2	11	+
CABFOW010000174.1	144417	145209	zf-C2H2	7	+
CABFOW010000174.1	147045	148320	zf-C2H2	9	+
CABFOW010000174.1	151410	152409	zf-C2H2	9	+
CABFOW010000174.1	153488	154487	zf-C2H2	9	+
CABFOW010000174.1	156050	157043	zf-C2H2	9	+
CABFOW010000174.1	158812	159865	zf-C2H2	9	+
CABFOW010000174.1	163155	164187	zf-C2H2	8	+
CABFOW010000174.1	166287	167271	zf-C2H2	9	+
CABFOW010000174.1	169193	170180	zf-C2H2	9	+
CABFOW010000174.1	172695	173811	zf-C2H2	10	+
CABFOW010000174.1	175040	176417	zf-C2H2	11	+
CABFOW010000174.1	176597	178205	zf-C2H2	12	+
CABFOW010000174.1	182591	183776	zf-C2H2	10	+
CABFOW010000174.1	186136	187237	zf-C2H2	10	+
CABFOW010000174.1	191953	192973	zf-C2H2	10	+
CABFOW010000174.1	194867	195902	zf-C2H2	10	+
CABFOW010000174.1	199584	200622	zf-C2H2	10	+
CABFOW010000174.1	201285	202305	zf-C2H2	10	+
CABFOW010000174.1	206333	207350	zf-C2H2	10	+
CABFOW010000174.1	209504	210527	zf-C2H2	10	+
CABFOW010000174.1	212982	213996	zf-C2H2	10	+
CABFOW010000174.1	217750	218461	zf-C2H2	8	+
CABFOW010000174.1	220283	221405	zf-C2H2	10	+
CABFOW010000174.1	223419	223944	zf-C2H2	5	+
CABFOW010000174.1	224426	225458	zf-C2H2	10	+
CABFOW010000174.1	227503	228562	zf-C2H2	10	+
CABFOW010000174.1	231476	232595	zf-C2H2	10	+
CABFOW010000174.1	233972	235199	zf-C2H2	10	+
CABFOW010000174.1	237237	238905	zf-C2H2	12	+
CABFOW010000174.1	242198	243338	zf-C2H2	12	+
CABFOW010000174.1	246807	247932	zf-C2H2	11	+
CABFOW010000174.1	251939	253235	zf-C2H2	12	+
CABFOW010000174.1	256543	257839	zf-C2H2	12	+
CABFOW010000174.1	262230	263343	zf-C2H2	11	+
CABFOW010000174.1	266855	268001	zf-C2H2	10	+
CABFOW010000174.1	271309	272521	zf-C2H2	11	+
CABFOW010000174.1	277607	278838	zf-C2H2	13	+
CABFOW010000174.1	282799	283960	zf-C2H2	12	+
CABFOW010000174.1	287475	288588	zf-C2H2	11	+
CABFOW010000174.1	289840	290953	zf-C2H2	11	+
CABFOW010000174.1	293796	294966	zf-C2H2	12	+
CABFOW010000174.1	297545	298625	zf-C2H2	11	+
CABFOW010000174.1	302552	303656	zf-C2H2	12	+
CABFOW010000174.1	305090	306209	zf-C2H2	11	+
CABFOW010000174.1	308534	309671	zf-C2H2	12	+
CABFOW010000174.1	313334	314453	zf-C2H2	12	+
CABFOW010000174.1	316528	317764	zf-C2H2	8	+
CABFOW010000174.1	320934	322209	zf-C2H2	9	+
CABFOW010000174.1	332071	333244	zf-C2H2	10	+
CABFOW010000174.1	337131	338280	zf-C2H2	11	+
CABFOW010000174.1	341578	342739	zf-C2H2	12	+
CABFOW010000174.1	348069	349035	zf-C2H2	11	+
CABFOW010000174.1	353310	354822	zf-C2H2	14	+
CABFOW010000174.1	358921	360106	zf-C2H2	11	+
CABFOW010000174.1	367704	368797	zf-C2H2	12	+
CABFOW010000174.1	377746	378841	zf-C2H2	11	+
CABFOW010000174.1	388335	389433	zf-C2H2	11	+
CABFOW010000178.1	2882	4421	zf-C2H2	13	+
CABFOW010000178.1	32939	34121	zf-C2H2	9	+
CABFOW010000209.1	219039	219699	zf-C2H2	6	-
CABFOW010000209.1	230722	231940	zf-C2H2	7	-
CABFOW010000212.1	3625	6496	zf-C2H2	6	+
CABFOW010000215.1	52087	53821	zf-C2H2	15	+
CABFOW010000215.1	103277	105146	zf-C2H2	15	+
CABFOW010000215.1	160785	162726	zf-C2H2	15	+
CABFOW010000215.1	167393	168920	zf-C2H2	10	+
CABFOW010000215.1	176021	177569	zf-C2H2	10	+
CABFOW010000215.1	185331	187119	zf-C2H2	15	+
CABFOW010000215.1	190308	191979	zf-C2H2	12	+
CABFOW010000215.1	209804	210995	zf-C2H2	8	-
CABFOW010000242.1	111980	114824	zf-C2H2	10	+
CABFOW010000265.1	137756	139272	zf-C2H2	16	+
CABFOW010000284.1	211696	214063	zf-C2H2	7	+
CABFOW010000286.1	283121	284564	zf-C2H2	6	+
CABFOW010000457.1	114880	116531	zf-C2H2	19	-
CABFOW010000457.1	116738	117224	zf-C2H2	6	-
CABFOW010000465.1	34950	36546	zf-C2H2	5	+
CABFOW010000504.1	38763	39936	zf-C2H2	6	-
CABFOW010000512.1	131869	132874	zf-C2H2	10	+
CABFOW010000512.1	140249	141530	zf-C2H2	14	+
CABFOW010000540.1	77132	77633	zf-C2H2	6	-
CABFOW010000540.1	77918	78386	zf-C2H2	6	-
CABFOW010000540.1	79418	79847	zf-C2H2	5	-
CABFOW010000540.1	81294	82206	zf-C2H2	5	-
CABFOW010000540.1	165223	166694	zf-C2H2	8	-
CABFOW010000570.1	160119	162798	zf-C2H2	9	+
CABFOW010000598.1	188318	190115	zf-C2H2	14	-
CABFOW010000679.1	212726	214724	zf-C2H2	9	+
CABFOW010000747.1	207392	209138	zf-C2H2	17	+
CABFOW010000751.1	118625	119765	zf-C2H2	6	-
CABFOW010000751.1	130603	131959	zf-C2H2	6	-
CABFOW010000756.1	182620	183706	zf-C2H2	10	-
CABFOW010000756.1	190731	192201	zf-C2H2	8	-
CABFOW010000787.1	30964	32344	zf-C2H2	6	-
CABFOW010000809.1	106704	108073	zf-C2H2	6	+
CABFOW010000863.1	184523	188285	zf-C2H2	5	+
CABFOW010000882.1	143906	144701	zf-C2H2	9	-
CABFOW010000914.1	166391	166904	zf-C2H2	5	-
CABFOW010000933.1	120176	121430	zf-C2H2	11	-
CABFOW010000957.1	136306	137605	zf-C2H2	5	-
CABFOW010000968.1	163163	164276	zf-C2H2	12	+
CABFOW010001062.1	98923	100114	zf-C2H2	7	+
CABFOW010001062.1	103670	105965	zf-C2H2	10	+
CABFOW010001147.1	22081	25093	zf-C2H2	5	+
CABFOW010001204.1	71891	73454	zf-C2H2	12	+
CABFOW010001204.1	77215	78304	zf-C2H2	8	+
CABFOW010001204.1	79030	80017	zf-C2H2	7	+
CABFOW010001204.1	82607	83672	zf-C2H2	8	+
CABFOW010001204.1	90936	91710	zf-C2H2	7	+
CABFOW010001204.1	105246	106314	zf-C2H2	9	+
CABFOW010001204.1	123969	124719	zf-C2H2	7	+
CABFOW010001204.1	129711	130965	zf-C2H2	10	+
CABFOW010001204.1	149353	153877	zf-C2H2	14	+
CABFOW010001204.1	157638	159519	zf-C2H2	12	+
CABFOW010001213.1	80778	81648	zf-C2H2	10	-
CABFOW010001213.1	82540	83806	zf-C2H2	8	-
CABFOW010001238.1	150898	151993	zf-C2H2	8	-
CABFOW010001309.1	133575	134022	zf-C2H2	5	-
CABFOW010001316.1	96442	99958	zf-C2H2	15	-
CABFOW010001342.1	53112	53964	zf-C2H2	9	-
CABFOW010001342.1	60689	61502	zf-C2H2	8	-
CABFOW010001342.1	65560	66442	zf-C2H2	8	-
CABFOW010001355.1	101724	103359	zf-C2H2	14	-
CABFOW010001381.1	63771	65523	zf-C2H2	12	-
CABFOW010001395.1	98853	99261	zf-C2H2	5	-
CABFOW010001450.1	48361	51433	zf-C2H2	18	-
CABFOW010001481.1	20107	21091	zf-C2H2	6	+
CABFOW010001483.1	103185	104931	zf-C2H2	8	-
CABFOW010001594.1	115604	116759	zf-C2H2	9	-
CABFOW010001632.1	7437	8835	zf-C2H2	10	+
CABFOW010001680.1	7156	8374	zf-C2H2	11	-
CABFOW010001777.1	7185	9090	zf-C2H2	17	-
CABFOW010001777.1	13102	14677	zf-C2H2	14	-
CABFOW010001790.1	40865	42521	zf-C2H2	13	+
CABFOW010001797.1	32584	33763	zf-C2H2	11	-
CABFOW010001845.1	48454	49492	zf-C2H2	7	-
CABFOW010001852.1	42122	42824	zf-C2H2	6	+
CABFOW010002001.1	49414	51244	zf-C2H2	14	-
CABFOW010002014.1	115527	116613	zf-C2H2	5	-
CABFOW010002067.1	38409	39441	zf-C2H2	8	-
CABFOW010002067.1	43484	44483	zf-C2H2	8	-
CABFOW010002067.1	51423	52560	zf-C2H2	8	-
CABFOW010002067.1	56565	57702	zf-C2H2	8	-
CABFOW010002067.1	67075	68239	zf-C2H2	9	-
CABFOW010002067.1	73073	74219	zf-C2H2	9	-
CABFOW010002067.1	77819	78962	zf-C2H2	9	-
CABFOW010002067.1	94468	95635	zf-C2H2	9	-
CABFOW010002067.1	97408	98479	zf-C2H2	8	-
CABFOW010002067.1	100642	101644	zf-C2H2	9	-
CABFOW010002067.1	104984	106103	zf-C2H2	8	-
CABFOW010002071.1	36383	36935	zf-C2H2	6	-
CABFOW010002139.1	31181	31958	zf-C2H2	9	-
CABFOW010002139.1	32771	33545	zf-C2H2	7	-
CABFOW010002202.1	88655	89648	zf-C2H2	9	-
CABFOW010002237.1	5099	5891	zf-C2H2	8	-
CABFOW010002268.1	6613	7573	zf-C2H2	6	-
CABFOW010002268.1	19207	20609	zf-C2H2	13	-
CABFOW010002268.1	28733	29945	zf-C2H2	11	-
CABFOW010002268.1	45536	45998	zf-C2H2	5	-
CABFOW010002268.1	49918	51457	zf-C2H2	14	-
CABFOW010002268.1	61532	63182	zf-C2H2	16	-
CABFOW010002268.1	74458	75577	zf-C2H2	11	-
CABFOW010002385.1	43712	44399	zf-C2H2	5	+
CABFOW010002401.1	41433	42624	zf-C2H2	10	+
CABFOW010002433.1	70153	70858	zf-C2H2	8	+
CABFOW010002544.1	84941	86111	zf-C2H2	10	+
CABFOW010002602.1	4486	6106	zf-C2H2	11	-
CABFOW010002830.1	47714	49583	zf-C2H2	16	+
CABFOW010002830.1	53488	54775	zf-C2H2	9	+
CABFOW010002830.1	80047	80827	zf-C2H2	8	+
CABFOW010002852.1	15352	16741	zf-C2H2	12	-
CABFOW010002852.1	51930	53406	zf-C2H2	13	-
CABFOW010002852.1	60093	61701	zf-C2H2	15	-
CABFOW010002852.1	68876	70049	zf-C2H2	10	-
CABFOW010002852.1	81489	83148	zf-C2H2	12	-
CABFOW010002852.1	85623	87090	zf-C2H2	10	-
CABFOW010002894.1	82363	83344	zf-C2H2	9	+
CABFOW010002910.1	72674	73715	zf-C2H2	8	-
CABFOW010002956.1	6227	7259	zf-C2H2	8	-
CABFOW010002956.1	8152	9142	zf-C2H2	6	-
CABFOW010002991.1	72675	74034	zf-C2H2	12	-
CABFOW010003174.1	62223	64179	zf-C2H2	15	+
CABFOW010003397.1	1902	2784	zf-C2H2	10	-
CABFOW010003397.1	19965	21084	zf-C2H2	10	-
CABFOW010003397.1	43818	44907	zf-C2H2	12	-
CABFOW010003397.1	62668	63739	zf-C2H2	12	-
CABFOW010003491.1	59729	61121	zf-C2H2	13	-
CABFOW010003515.1	21183	24075	zf-C2H2	5	-
CABFOW010003568.1	60417	61719	zf-C2H2	12	+
CABFOW010003603.1	41781	44031	zf-C2H2	18	-
CABFOW010003603.1	52434	54411	zf-C2H2	13	-
CABFOW010003724.1	17219	18392	zf-C2H2	5	+
CABFOW010003773.1	50602	54778	zf-C2H2	14	-
CABFOW010003883.1	50764	58687	zf-C2H2	13	+
CABFOW010003903.1	48023	50078	zf-C2H2	18	-
CABFOW010004069.1	15067	15580	zf-C2H2	5	+
CABFOW010004331.1	38319	39369	zf-C2H2	5	+
CABFOW010004331.1	43452	44412	zf-C2H2	9	+
CABFOW010004418.1	25309	26026	zf-C2H2	6	+
CABFOW010004544.1	9937	10789	zf-C2H2	5	+
CABFOW010004561.1	41838	43092	zf-C2H2	5	-
CABFOW010004612.1	28166	29090	zf-C2H2	8	+
CABFOW010004715.1	34571	39619	zf-C2H2	35	+
CABFOW010004772.1	12742	14407	zf-C2H2	16	+
CABFOW010004772.1	30033	31716	zf-C2H2	16	+
CABFOW010004772.1	39157	40336	zf-C2H2	10	+
CABFOW010004788.1	1358	4325	zf-C2H2	12	+
CABFOW010004853.1	34859	38291	zf-C2H2	23	+
CABFOW010004933.1	16512	17217	zf-C2H2	5	-
CABFOW010004934.1	2512	3457	zf-C2H2	8	+
CABFOW010004934.1	28714	29890	zf-C2H2	10	+
CABFOW010004934.1	45153	46584	zf-C2H2	13	+
CABFOW010004949.1	19674	22179	zf-C2H2	16	+
CABFOW010004974.1	16537	18064	zf-C2H2	10	+
CABFOW010005009.1	10962	12963	zf-C2H2	20	+
CABFOW010005116.1	32842	34750	zf-C2H2	11	+
CABFOW010005116.1	35090	36215	zf-C2H2	11	+
CABFOW010005145.1	35204	36272	zf-C2H2	10	+
CABFOW010005328.1	16290	20988	zf-C2H2	10	+
CABFOW010005376.1	1230	1638	zf-C2H2	5	-
CABFOW010005501.1	23129	23705	zf-C2H2	5	-
CABFOW010005502.1	4242	5307	zf-C2H2	8	-
CABFOW010005522.1	10188	11607	zf-C2H2	13	-
CABFOW010005555.1	2601	3375	zf-C2H2	8	+
CABFOW010005555.1	23451	24471	zf-C2H2	10	+
CABFOW010005555.1	28897	29458	zf-C2H2	6	+
CABFOW010005576.1	37202	39525	zf-C2H2	5	-
CABFOW010005773.1	4494	6476	zf-C2H2	19	-
CABFOW010005773.1	30873	31788	zf-C2H2	7	-
CABFOW010005841.1	37480	38074	zf-C2H2	7	+
CABFOW010005860.1	2528	3665	zf-C2H2	9	+
CABFOW010005860.1	6919	7784	zf-C2H2	10	+
CABFOW010005860.1	23360	24206	zf-C2H2	6	+
CABFOW010005901.1	15271	16858	zf-C2H2	16	+
CABFOW010005954.1	24936	26778	zf-C2H2	19	-
CABFOW010005958.1	5311	7051	zf-C2H2	5	+
CABFOW010005977.1	14980	15958	zf-C2H2	10	+
CABFOW010006199.1	9350	13055	zf-C2H2	11	-
CABFOW010006199.1	27755	31247	zf-C2H2	8	-
CABFOW010006278.1	15160	16123	zf-C2H2	9	+
CABFOW010006310.1	484	1639	zf-C2H2	11	+
CABFOW010006310.1	2975	4133	zf-C2H2	11	+
CABFOW010006310.1	8466	9744	zf-C2H2	13	+
CABFOW010006310.1	11798	12980	zf-C2H2	11	+
CABFOW010006310.1	18248	19457	zf-C2H2	10	+
CABFOW010006310.1	22249	23377	zf-C2H2	10	+
CABFOW010006310.1	27633	28749	zf-C2H2	10	+
CABFOW010006323.1	29422	30238	zf-C2H2	8	-
CABFOW010006551.1	13343	14084	zf-C2H2	5	+
CABFOW010006551.1	18839	19394	zf-C2H2	7	+
CABFOW010006661.1	23274	24150	zf-C2H2	7	+
CABFOW010006767.1	22012	23368	zf-C2H2	11	-
CABFOW010007065.1	13030	14017	zf-C2H2	10	+
CABFOW010007229.1	1	523	zf-C2H2	6	+
CABFOW010007229.1	13954	15301	zf-C2H2	12	+
CABFOW010007262.1	17421	18819	zf-C2H2	12	+
CABFOW010007323.1	6057	9339	zf-C2H2	20	-
CABFOW010007368.1	4575	5235	zf-C2H2	8	-
CABFOW010007464.1	13	913	zf-C2H2	6	-
CABFOW010007643.1	1488	2706	zf-C2H2	8	+
CABFOW010007696.1	433	1559	zf-C2H2	11	-
CABFOW010007696.1	14238	15228	zf-C2H2	8	-
CABFOW010007801.1	3229	4399	zf-C2H2	8	-
CABFOW010008027.1	12039	13341	zf-C2H2	11	+
CABFOW010008027.1	13466	13922	zf-C2H2	6	+
CABFOW010008101.1	1751	2699	zf-C2H2	7	+
CABFOW010008101.1	18174	19686	zf-C2H2	15	+
CABFOW010008116.1	16397	17264	zf-C2H2	7	-
CABFOW010008291.1	16951	17829	zf-C2H2	8	-
CABFOW010008350.1	8459	10280	zf-C2H2	10	+
CABFOW010008422.1	9208	10147	zf-C2H2	7	+
CABFOW010008437.1	7001	8435	zf-C2H2	12	+
CABFOW010008437.1	13824	16794	zf-C2H2	12	+
CABFOW010008445.1	14512	15505	zf-C2H2	8	-
CABFOW010008618.1	15193	16168	zf-C2H2	8	+
CABFOW010008653.1	1048	2116	zf-C2H2	9	+
CABFOW010008653.1	15555	16563	zf-C2H2	8	+
CABFOW010008695.1	15760	16507	zf-C2H2	5	+
CABFOW010008814.1	7587	8679	zf-C2H2	10	-
CABFOW010008863.1	9850	10831	zf-C2H2	11	-
CABFOW010008970.1	14769	15777	zf-C2H2	12	-
CABFOW010009156.1	8522	10415	zf-C2H2	19	+
CABFOW010009309.1	3861	4803	zf-C2H2	8	+
CABFOW010009375.1	8660	10535	zf-C2H2	17	+
CABFOW010009616.1	7220	7856	zf-C2H2	7	+
CABFOW010009746.1	11021	11909	zf-C2H2	11	+
CABFOW010009804.1	5165	6323	zf-C2H2	9	-
CABFOW010009835.1	9572	11095	zf-C2H2	14	+
CABFOW010009848.1	1937	2810	zf-C2H2	6	+
CABFOW010009954.1	1	1084	zf-C2H2	12	+
CABFOW010010298.1	8880	10719	zf-C2H2	19	-
CABFOW010010346.1	4995	5964	zf-C2H2	9	-
CABFOW010010496.1	4490	5267	zf-C2H2	9	+
CABFOW010010764.1	7543	8557	zf-C2H2	8	+
CABFOW010010865.1	3825	4533	zf-C2H2	8	+
CABFOW010011009.1	4388	4943	zf-C2H2	5	-
CABFOW010011035.1	324	1659	zf-C2H2	11	+
CABFOW010011114.1	8242	9292	zf-C2H2	10	-
CABFOW010011857.1	3548	4301	zf-C2H2	9	+
CABFOW010012419.1	1300	2989	zf-C2H2	16	+
CABFOW010012446.1	2472	3918	zf-C2H2	13	+
CABFOW010012563.1	1	1144	zf-C2H2	14	+
CABFOW010012563.1	3159	4161	zf-C2H2	9	+
CABFOW010012612.1	6824	7601	zf-C2H2	9	-
CABFOW010013183.1	92	1097	zf-C2H2	11	+
CABFOW010013708.1	872	1277	zf-C2H2	5	+
CABFOW010013708.1	1448	2135	zf-C2H2	7	+
CABFOW010013729.1	1024	2161	zf-C2H2	10	-
CABFOW010013805.1	2	482	zf-C2H2	5	-
CABFOW010013805.1	4633	5549	zf-C2H2	8	-
CABFOW010014605.1	3537	4456	zf-C2H2	10	-
CABFOW010014714.1	1	706	zf-C2H2	9	+
CABFOW010014851.1	3813	5106	zf-C2H2	11	-
CABFOW010014871.1	705	1629	zf-C2H2	10	-
CABFOW010014914.1	831	2115	zf-C2H2	11	+
CABFOW010015012.1	1766	3224	zf-C2H2	12	-
CABFOW010015271.1	1932	3606	zf-C2H2	15	-
CABFOW010015404.1	1561	4792	zf-C2H2	8	-
CABFOW010016946.1	2358	3255	zf-C2H2	8	-
CABFOW010017669.1	1098	2857	zf-C2H2	17	+
CABFOW010018632.1	1394	2186	zf-C2H2	5	+
CABFOW010018769.1	92	1289	zf-C2H2	8	+
CABFOW010018998.1	3206	4211	zf-C2H2	8	+
CABFOW010019053.1	3353	4307	zf-C2H2	9	-
CABFOW010020302.1	2115	3294	zf-C2H2	10	-
CABFOW010020307.1	1531	2029	zf-C2H2	5	+
CABFOW010020574.1	156	894	zf-C2H2	8	-
CABFOW010020708.1	1000	2071	zf-C2H2	10	-
CABFOW010021090.1	2411	2825	zf-C2H2	5	-
CABFOW010022495.1	181	1105	zf-C2H2	7	-
CABFOW010022760.1	1009	2350	zf-C2H2	10	+
CABFOW010023316.1	2928	3723	zf-C2H2	9	-
CABFOW010023754.1	285	1128	zf-C2H2	6	+
CABFOW010024056.1	0	735	zf-C2H2	7	+
CABFOW010024061.1	2	1529	zf-C2H2	10	-
CABFOW010025510.1	130	1606	zf-C2H2	11	+
CABFOW010025749.1	2	1511	zf-C2H2	14	+
CABFOW010025897.1	839	2066	zf-C2H2	5	-
CABFOW010025950.1	1076	1565	zf-C2H2	5	-
CABFOW010026505.1	498	1836	zf-C2H2	9	+
CABFOW010026888.1	1805	3215	zf-C2H2	14	+
CABFOW010027260.1	2	419	zf-C2H2	5	+
CABFOW010027613.1	81	1320	zf-C2H2	8	+
CABFOW010028042.1	1767	2499	zf-C2H2	7	+
CABFOW010028714.1	226	1585	zf-C2H2	12	+
CABFOW010030490.1	219	825	zf-C2H2	6	+
CABFOW010030733.1	1105	2392	zf-C2H2	12	+
CABFOW010030838.1	1096	2383	zf-C2H2	12	+
CABFOW010032139.1	196	1120	zf-C2H2	9	-
CABFOW010034203.1	698	2156	zf-C2H2	14	-
CABFOW010035113.1	1508	2411	zf-C2H2	11	-
CABFOW010036269.1	30	1671	zf-C2H2	15	+
CABFOW010038311.1	299	1673	zf-C2H2	12	-
CABFOW010038507.1	217	1345	zf-C2H2	6	+
CABFOW010038965.1	725	1532	zf-C2H2	8	-
CABFOW010039036.1	2	557	zf-C2H2	7	+
CABFOW010039269.1	1491	2124	zf-C2H2	7	-
CABFOW010040499.1	132	678	zf-C2H2	6	-
CABFOW010040964.1	1	664	zf-C2H2	6	-
CABFOW010041112.1	327	1098	zf-C2H2	6	-
CABFOW010041115.1	449	1505	zf-C2H2	12	-
CABFOW010041477.1	1306	1994	zf-C2H2	9	-
CABFOW010042553.1	200	1541	zf-C2H2	12	-
CABFOW010043673.1	0	1008	zf-C2H2	12	+
CABFOW010044107.1	681	1596	zf-C2H2	9	-
CABFOW010044459.1	1184	1838	zf-C2H2	6	+
CABFOW010045466.1	683	1790	zf-C2H2	9	+
CABFOW010046960.1	154	1198	zf-C2H2	8	-
CABFOW010048481.1	337	1393	zf-C2H2	11	-
CABFOW010050675.1	106	1570	zf-C2H2	12	+
CABFOW010053431.1	265	1030	zf-C2H2	7	+
CABFOW010053751.1	135	1280	zf-C2H2	11	+
CABFOW010054441.1	954	1431	zf-C2H2	6	-
CABFOW010059525.1	263	776	zf-C2H2	5	+
CABFOW010061258.1	310	1216	zf-C2H2	11	-
CABFOW010061844.1	2	1046	zf-C2H2	9	-
CABFOW010072710.1	1	445	zf-C2H2	6	-
CABFOW010077877.1	1	946	zf-C2H2	11	-
CABFOW010082051.1	76	916	zf-C2H2	8	-
CABFOW010083271.1	0	636	zf-C2H2	8	+
CABFOW010085662.1	68	890	zf-C2H2	8	-
CABFOW010087411.1	0	822	zf-C2H2	9	+
CABFOW010095519.1	274	832	zf-C2H2	7	-
CABFOW010096283.1	381	828	zf-C2H2	6	-
CABFOW010097519.1	0	534	zf-C2H2	7	-
CABFOW010099147.1	0	813	zf-C2H2	9	+
CABFOW010105429.1	2	596	zf-C2H2	7	+
CABFOW010107519.1	1	427	zf-C2H2	5	-
CABFOW010109743.1	332	761	zf-C2H2	5	-
CABFOW010113409.1	0	747	zf-C2H2	8	+
CABFOW010115017.1	2	434	zf-C2H2	5	+
CABFOW010118222.1	230	719	zf-C2H2	7	-
CABFOW010120948.1	1	715	zf-C2H2	9	+
CABFOW010121370.1	1	715	zf-C2H2	8	-
CABFOW010130211.1	0	681	zf-C2H2	7	+
CABFOW010131491.1	2	677	zf-C2H2	8	+
CABFOW010132043.1	161	674	zf-C2H2	5	+
CABFOW010133884.1	1	667	zf-C2H2	8	+
CABFOW010135052.1	1	664	zf-C2H2	8	+
CABFOW010137609.1	256	655	zf-C2H2	6	+
CABFOW010146171.1	1	628	zf-C2H2	6	+
CABFOW010146773.1	1	583	zf-C2H2	7	+
CABFOW010147673.1	1	541	zf-C2H2	6	-
CABFOW010151000.1	0	615	zf-C2H2	8	+
CABFOW010151012.1	2	614	zf-C2H2	7	+
CABFOW010155759.1	0	604	zf-C2H2	9	+
CABFOW010159914.1	0	591	zf-C2H2	7	-
CABFOW010164687.1	2	581	zf-C2H2	7	+
CABFOW010166253.1	2	575	zf-C2H2	6	-
CABFOW010167129.1	1	475	zf-C2H2	5	+
CABFOW010168789.1	2	569	zf-C2H2	5	-
CABFOW010171460.1	45	564	zf-C2H2	6	-
CABFOW010173655.1	0	561	zf-C2H2	6	-
CABFOW010177120.1	99	555	zf-C2H2	5	-
CABFOW010180103.1	2	491	zf-C2H2	6	+
CABFOW010180380.1	1	409	zf-C2H2	5	+
CABFOW010181061.1	1	523	zf-C2H2	5	-
CABFOW010184811.1	0	540	zf-C2H2	5	-
CABFOW010189660.1	2	533	zf-C2H2	6	+
CABFOW010193930.1	2	524	zf-C2H2	6	-
CABFOW010196124.1	0	522	zf-C2H2	6	-
CABFOW010199459.1	66	516	zf-C2H2	5	+
CABFOW010202462.1	2	398	zf-C2H2	5	+
CABFOW010207613.1	0	504	zf-C2H2	6	+
CABFOW010208563.1	1	394	zf-C2H2	5	+
CABFOW010210873.1	1	499	zf-C2H2	6	-
CABFOW010215974.1	2	491	zf-C2H2	6	-
CABFOW010216662.1	1	490	zf-C2H2	6	+
CABFOW010216957.1	0	492	zf-C2H2	7	-
CABFOW010218552.1	0	489	zf-C2H2	6	-
CABFOW010220083.1	1	487	zf-C2H2	6	-
CABFOW010222418.1	0	483	zf-C2H2	6	-
CABFOW010224962.1	0	480	zf-C2H2	7	+
CABFOW010228864.1	85	475	zf-C2H2	5	-
CABFOW010234999.1	2	467	zf-C2H2	6	+
CABFOW010239232.1	2	461	zf-C2H2	5	-
CABFOW010240571.1	1	460	zf-C2H2	5	+
CABFOW010240652.1	52	460	zf-C2H2	6	-
CABFOW010240911.1	1	460	zf-C2H2	6	+
CABFOW010241910.1	9	459	zf-C2H2	5	-
CABFOW010242629.1	2	401	zf-C2H2	5	+
CABFOW010245123.1	1	454	zf-C2H2	5	+
CABFOW010251320.1	2	440	zf-C2H2	5	+
CABFOW010251334.1	44	449	zf-C2H2	5	-
CABFOW010254992.1	0	444	zf-C2H2	6	-
CABFOW010255278.1	0	444	zf-C2H2	6	+
CABFOW010255995.1	2	443	zf-C2H2	6	+
CABFOW010260139.1	1	421	zf-C2H2	5	+
CABFOW010265795.1	2	434	zf-C2H2	5	-
CABFOW010282568.1	1	418	zf-C2H2	5	-
CABFOW010283371.1	1	418	zf-C2H2	5	-
CABFOW010283604.1	0	417	zf-C2H2	5	-
CABFOW010297221.1	0	405	zf-C2H2	5	-
CABFOW010316093.1	0	390	zf-C2H2	5	-
CABFOW010322828.1	0	384	zf-C2H2	5	+
CABFOW010324188.1	1	382	zf-C2H2	5	+
CABFOW010331115.1	1	379	zf-C2H2	5	-
```
