## Supplementary Data 2 for "Transposable elements drive the evolution of metazoan zinc finger genes": Timema_cristinae_znfs.bed

```
PGTA01000018.1	318445	319264	zf-C2H2	8	-
PGTA01000018.1	360817	361435	zf-C2H2	6	-
PGTA01000018.1	385805	387680	zf-C2H2	10	+
PGTA01000109.1	444152	447200	zf-C2H2	18	+
PGTA01000111.1	995569	995977	zf-C2H2	5	-
PGTA01000118.1	1492738	1493929	zf-C2H2	10	-
PGTA01000124.1	995845	997228	zf-C2H2	6	-
PGTA01000253.1	881055	881691	zf-C2H2	5	+
PGTA01000285.1	836920	838006	zf-C2H2	5	+
PGTA01000289.1	593830	595264	zf-C2H2	12	+
PGTA01000289.1	600505	603595	zf-C2H2	12	+
PGTA01000314.1	683602	686383	zf-C2H2	8	-
PGTA01000325.1	5238005	5240372	zf-C2H2	5	+
PGTA01000332.1	63138	64131	zf-C2H2	9	-
PGTA01000332.1	119500	120523	zf-C2H2	7	-
PGTA01000332.1	182482	183466	zf-C2H2	6	+
PGTA01000332.1	185364	186221	zf-C2H2	7	+
PGTA01000332.1	217350	218301	zf-C2H2	5	-
PGTA01000367.1	7813	8950	zf-C2H2	11	+
PGTA01000404.1	442434	443286	zf-C2H2	5	+
PGTA01000420.1	2	1118	zf-C2H2	10	+
PGTA01000422.1	402792	406164	zf-C2H2	8	+
PGTA01000422.1	1108077	1108632	zf-C2H2	6	-
PGTA01000424.1	6058	7669	zf-C2H2	12	-
PGTA01000424.1	50201	51947	zf-C2H2	10	+
PGTA01000515.1	174914	175766	zf-C2H2	9	-
PGTA01000578.1	5430800	5431754	zf-C2H2	6	+
PGTA01000578.1	6816148	6817993	zf-C2H2	16	+
PGTA01000578.1	6824280	6825606	zf-C2H2	9	+
PGTA01000578.1	6919517	6920413	zf-C2H2	8	+
PGTA01000578.1	6924406	6925198	zf-C2H2	8	+
PGTA01000578.1	19015422	19016304	zf-C2H2	10	-
PGTA01000578.1	19026331	19027246	zf-C2H2	8	-
PGTA01000614.1	5382902	5384645	zf-C2H2	11	-
PGTA01000616.1	5199474	5200875	zf-C2H2	6	+
PGTA01000638.1	349633	351168	zf-C2H2	12	+
PGTA01000638.1	481369	482356	zf-C2H2	10	-
PGTA01000638.1	498159	499587	zf-C2H2	8	-
PGTA01000638.1	506851	507997	zf-C2H2	9	-
PGTA01000645.1	435311	436469	zf-C2H2	9	+
PGTA01000753.1	317385	318981	zf-C2H2	19	+
PGTA01000753.1	632392	633430	zf-C2H2	7	-
PGTA01000759.1	576053	576818	zf-C2H2	7	+
PGTA01000759.1	577710	578487	zf-C2H2	8	+
PGTA01000862.1	1288804	1290055	zf-C2H2	8	-
PGTA01000888.1	621446	625622	zf-C2H2	14	-
PGTA01000965.1	126905	127817	zf-C2H2	5	-
PGTA01001025.1	194287	195184	zf-C2H2	10	-
PGTA01001043.1	960813	961311	zf-C2H2	5	-
PGTA01001063.1	142558	143188	zf-C2H2	7	+
PGTA01001063.1	166459	167050	zf-C2H2	6	-
PGTA01001179.1	885121	886162	zf-C2H2	6	+
PGTA01001179.1	1679273	1681019	zf-C2H2	10	-
PGTA01001179.1	1722918	1727952	zf-C2H2	33	-
PGTA01001275.1	2018111	2018525	zf-C2H2	5	-
PGTA01001275.1	2019082	2019541	zf-C2H2	5	-
PGTA01001275.1	2020989	2021901	zf-C2H2	5	-
PGTA01001275.1	2109071	2110541	zf-C2H2	8	-
PGTA01001319.1	204104	205115	zf-C2H2	8	-
PGTA01001319.1	214472	215537	zf-C2H2	9	-
PGTA01001319.1	802649	803693	zf-C2H2	8	-
PGTA01001319.1	2463299	2464247	zf-C2H2	7	+
PGTA01001319.1	2496555	2498100	zf-C2H2	14	-
PGTA01001319.1	2516800	2518483	zf-C2H2	15	+
PGTA01001319.1	2527010	2528258	zf-C2H2	10	+
PGTA01001319.1	2565798	2567190	zf-C2H2	13	-
PGTA01001319.1	2586348	2587677	zf-C2H2	12	+
PGTA01001319.1	2587923	2588901	zf-C2H2	7	-
PGTA01001319.1	2590229	2591474	zf-C2H2	10	+
PGTA01001319.1	2618585	2619437	zf-C2H2	6	+
PGTA01001319.1	2637423	2638923	zf-C2H2	13	+
PGTA01001319.1	2655130	2656576	zf-C2H2	12	+
PGTA01001319.1	2686060	2687797	zf-C2H2	16	+
PGTA01001319.1	3436607	3438023	zf-C2H2	13	-
PGTA01001319.1	3485919	3487185	zf-C2H2	11	-
PGTA01001319.1	3493437	3494901	zf-C2H2	9	-
PGTA01001319.1	3517102	3517963	zf-C2H2	9	+
PGTA01001319.1	3518375	3518951	zf-C2H2	5	+
PGTA01001319.1	3539475	3541140	zf-C2H2	17	-
PGTA01001319.1	3541004	3541781	zf-C2H2	8	+
PGTA01001319.1	5256252	5259216	zf-C2H2	12	-
PGTA01001366.1	1315405	1316398	zf-C2H2	10	+
PGTA01001366.1	1507358	1508573	zf-C2H2	8	+
PGTA01001366.1	1634250	1635315	zf-C2H2	9	+
PGTA01001378.1	2758624	2759341	zf-C2H2	6	+
PGTA01001408.1	3421581	3422880	zf-C2H2	5	-
PGTA01001408.1	5883426	5885103	zf-C2H2	17	-
PGTA01001408.1	16792303	16793770	zf-C2H2	12	-
PGTA01001437.1	11941711	11944558	zf-C2H2	10	-
PGTA01001437.1	20237695	20239429	zf-C2H2	12	-
PGTA01001459.1	698869	700030	zf-C2H2	8	+
PGTA01001464.1	60359	61058	zf-C2H2	6	+
PGTA01001464.1	3090113	3093533	zf-C2H2	23	+
PGTA01001490.1	9219245	9220532	zf-C2H2	11	+
PGTA01001490.1	12752392	12753385	zf-C2H2	7	-
PGTA01001516.1	6168774	6170262	zf-C2H2	11	-
PGTA01001516.1	6389966	6390980	zf-C2H2	8	+
PGTA01001516.1	13816215	13816662	zf-C2H2	5	+
PGTA01001527.1	99689	102977	zf-C2H2	20	+
PGTA01001556.1	1146893	1149461	zf-C2H2	16	-
PGTA01001556.1	1176350	1177466	zf-C2H2	10	-
PGTA01001556.1	1181002	1182130	zf-C2H2	10	-
PGTA01001556.1	1184451	1185612	zf-C2H2	10	-
PGTA01001556.1	1190865	1191987	zf-C2H2	11	-
PGTA01001556.1	1196045	1197308	zf-C2H2	13	-
PGTA01001556.1	1198549	1199683	zf-C2H2	11	-
PGTA01001556.1	1201592	1202477	zf-C2H2	11	-
PGTA01001556.1	1206010	1207138	zf-C2H2	11	-
PGTA01001556.1	1211772	1212882	zf-C2H2	11	-
PGTA01001556.1	1222259	1223405	zf-C2H2	11	-
PGTA01001556.1	1230962	1232051	zf-C2H2	11	-
PGTA01001556.1	1238565	1239702	zf-C2H2	11	-
PGTA01001556.1	1243722	1245261	zf-C2H2	14	-
PGTA01001556.1	1249560	1250700	zf-C2H2	11	-
PGTA01001556.1	1256964	1258125	zf-C2H2	12	-
PGTA01001556.1	1261119	1262271	zf-C2H2	11	-
PGTA01001556.1	1265930	1267103	zf-C2H2	11	-
PGTA01001556.1	1271950	1273225	zf-C2H2	9	-
PGTA01001556.1	1275972	1277199	zf-C2H2	8	-
PGTA01001556.1	1278952	1280071	zf-C2H2	11	-
PGTA01001556.1	1283669	1284722	zf-C2H2	11	-
PGTA01001556.1	1287297	1288521	zf-C2H2	12	-
PGTA01001556.1	1289539	1290655	zf-C2H2	11	-
PGTA01001556.1	1294502	1295582	zf-C2H2	11	-
PGTA01001556.1	1297964	1299131	zf-C2H2	12	-
PGTA01001556.1	1301589	1302705	zf-C2H2	11	-
PGTA01001556.1	1304277	1305384	zf-C2H2	11	-
PGTA01001556.1	1308872	1310024	zf-C2H2	12	-
PGTA01001556.1	1313751	1314921	zf-C2H2	12	-
PGTA01001556.1	1319810	1321019	zf-C2H2	11	-
PGTA01001556.1	1323877	1325023	zf-C2H2	10	-
PGTA01001556.1	1327768	1328881	zf-C2H2	11	-
PGTA01001556.1	1332945	1335450	zf-C2H2	20	-
PGTA01001556.1	1336624	1337545	zf-C2H2	5	-
PGTA01001556.1	1341358	1342654	zf-C2H2	12	-
PGTA01001556.1	1346816	1347938	zf-C2H2	11	-
PGTA01001556.1	1350707	1352297	zf-C2H2	11	-
PGTA01001556.1	1354089	1355304	zf-C2H2	10	-
PGTA01001556.1	1356547	1357666	zf-C2H2	10	-
PGTA01001556.1	1360517	1361567	zf-C2H2	10	-
PGTA01001556.1	1363741	1364773	zf-C2H2	10	-
PGTA01001556.1	1367662	1368784	zf-C2H2	10	-
PGTA01001556.1	1370586	1371558	zf-C2H2	10	-
PGTA01001556.1	1375009	1376011	zf-C2H2	10	-
PGTA01001556.1	1378577	1379597	zf-C2H2	10	-
PGTA01001556.1	1381446	1382520	zf-C2H2	10	-
PGTA01001556.1	1386462	1387482	zf-C2H2	10	-
PGTA01001556.1	1388155	1389193	zf-C2H2	10	-
PGTA01001556.1	1392988	1394023	zf-C2H2	10	-
PGTA01001556.1	1395894	1396935	zf-C2H2	9	-
PGTA01001556.1	1400868	1401972	zf-C2H2	10	-
PGTA01001556.1	1404714	1405890	zf-C2H2	10	-
PGTA01001556.1	1410392	1411394	zf-C2H2	7	-
PGTA01001556.1	1411673	1413026	zf-C2H2	11	-
PGTA01001556.1	1414238	1415345	zf-C2H2	10	-
PGTA01001556.1	1416727	1417714	zf-C2H2	9	-
PGTA01001556.1	1419639	1420671	zf-C2H2	9	-
PGTA01001556.1	1422679	1423711	zf-C2H2	8	-
PGTA01001556.1	1426794	1427877	zf-C2H2	9	-
PGTA01001556.1	1429370	1430291	zf-C2H2	9	-
PGTA01001556.1	1431913	1432900	zf-C2H2	9	-
PGTA01001556.1	1433904	1434903	zf-C2H2	9	-
PGTA01001556.1	1437670	1438942	zf-C2H2	9	-
PGTA01001556.1	1440565	1441372	zf-C2H2	7	-
PGTA01001556.1	1444851	1446036	zf-C2H2	11	-
PGTA01001556.1	1448682	1449723	zf-C2H2	10	-
PGTA01001556.1	1451020	1452133	zf-C2H2	10	-
PGTA01001556.1	1456907	1457972	zf-C2H2	9	-
PGTA01001556.1	1459149	1460373	zf-C2H2	10	-
PGTA01001556.1	1465291	1466548	zf-C2H2	11	-
PGTA01001556.1	1496937	1497954	zf-C2H2	8	+
PGTA01001556.1	1669898	1672286	zf-C2H2	14	-
PGTA01001556.1	3216611	3217316	zf-C2H2	8	-
PGTA01001556.1	4731369	4733370	zf-C2H2	13	+
PGTA01001556.1	4740532	4742722	zf-C2H2	18	+
PGTA01001628.1	2173145	2174372	zf-C2H2	5	+
PGTA01001892.1	195393	196566	zf-C2H2	6	+
PGTA01002028.1	79333	80902	zf-C2H2	15	+
PGTA01002028.1	94780	95669	zf-C2H2	7	+
PGTA01002116.1	4818088	4819306	zf-C2H2	11	-
PGTA01002116.1	27760524	27761919	zf-C2H2	10	-
PGTA01002125.1	293166	293712	zf-C2H2	5	+
PGTA01002152.1	28209	32883	zf-C2H2	10	-
PGTA01002187.1	463964	464951	zf-C2H2	7	-
PGTA01002227.1	4286	5588	zf-C2H2	12	+
PGTA01002227.1	513603	514203	zf-C2H2	5	-
PGTA01002238.1	408648	412146	zf-C2H2	8	+
PGTA01002238.1	423511	427219	zf-C2H2	11	+
PGTA01002238.1	2466672	2468667	zf-C2H2	9	-
PGTA01002406.1	2	1153	zf-C2H2	6	-
PGTA01002516.1	34666	36007	zf-C2H2	10	-
PGTA01002539.1	7746622	7747825	zf-C2H2	7	+
PGTA01002539.1	7765456	7766104	zf-C2H2	6	+
PGTA01002604.1	572378	572927	zf-C2H2	6	-
PGTA01002604.1	573065	574490	zf-C2H2	10	+
PGTA01002604.1	728220	729276	zf-C2H2	10	-
PGTA01002606.1	767353	768343	zf-C2H2	11	-
PGTA01002606.1	1305739	1306732	zf-C2H2	9	+
PGTA01002633.1	2667461	2668148	zf-C2H2	5	-
PGTA01002865.1	1975480	1976254	zf-C2H2	6	-
PGTA01002865.1	2105895	2106885	zf-C2H2	8	-
PGTA01002865.1	2128545	2129487	zf-C2H2	8	-
PGTA01002865.1	2138400	2139498	zf-C2H2	8	-
PGTA01002883.1	1749282	1750017	zf-C2H2	8	-
PGTA01002929.1	1994529	1997616	zf-C2H2	12	+
PGTA01002932.1	2006619	2007975	zf-C2H2	15	+
PGTA01002976.1	2392004	2393297	zf-C2H2	11	+
PGTA01003177.1	4861717	4869799	zf-C2H2	13	+
PGTA01003177.1	5108687	5110247	zf-C2H2	18	-
PGTA01003177.1	23723677	23724988	zf-C2H2	8	+
PGTA01003177.1	23728896	23729784	zf-C2H2	10	+
PGTA01003177.1	24152120	24155048	zf-C2H2	5	-
PGTA01003177.1	27562265	27563411	zf-C2H2	11	-
PGTA01003177.1	27563829	27565707	zf-C2H2	11	-
PGTA01003177.1	30239804	30241826	zf-C2H2	15	+
PGTA01003177.1	30663024	30664692	zf-C2H2	13	-
PGTA01003375.1	112669	113359	zf-C2H2	6	+
PGTA01003514.1	1157258	1158989	zf-C2H2	15	+
PGTA01003514.1	1199548	1201426	zf-C2H2	15	-
PGTA01003514.1	1246740	1248669	zf-C2H2	15	+
PGTA01003514.1	1253305	1254850	zf-C2H2	10	+
PGTA01003514.1	1262609	1264184	zf-C2H2	10	+
PGTA01003514.1	1272485	1274273	zf-C2H2	15	+
PGTA01003514.1	1277736	1279155	zf-C2H2	10	+
PGTA01003514.1	1298839	1300027	zf-C2H2	8	-
PGTA01003514.1	3110048	3110576	zf-C2H2	5	-
PGTA01003514.1	3470456	3471845	zf-C2H2	12	-
PGTA01003514.1	3495238	3496729	zf-C2H2	13	-
PGTA01003514.1	3503821	3505462	zf-C2H2	15	-
PGTA01003514.1	3513279	3514452	zf-C2H2	10	-
PGTA01003514.1	3522330	3523938	zf-C2H2	12	-
PGTA01003514.1	3529490	3530957	zf-C2H2	11	-
PGTA01003514.1	3538067	3539942	zf-C2H2	12	-
PGTA01003514.1	3543957	3547566	zf-C2H2	12	-
PGTA01003514.1	3566314	3567565	zf-C2H2	10	-
PGTA01003514.1	3571969	3572719	zf-C2H2	7	-
PGTA01003514.1	3581103	3582171	zf-C2H2	10	-
PGTA01003514.1	3598436	3599219	zf-C2H2	7	-
PGTA01003514.1	3609161	3610208	zf-C2H2	8	-
PGTA01003514.1	3611908	3612880	zf-C2H2	7	-
PGTA01003514.1	3613633	3614716	zf-C2H2	8	-
PGTA01003514.1	3620103	3621660	zf-C2H2	12	-
PGTA01003514.1	6799072	6800542	zf-C2H2	11	+
PGTA01003514.1	7784111	7785674	zf-C2H2	8	+
PGTA01003514.1	7788744	7789830	zf-C2H2	10	+
PGTA01003514.1	25464880	25465663	zf-C2H2	9	+
PGTA01003514.1	26691932	26695364	zf-C2H2	8	-
PGTA01003514.1	30403665	30406032	zf-C2H2	7	+
PGTA01003514.1	31832954	31835246	zf-C2H2	10	-
PGTA01003514.1	31844429	31845593	zf-C2H2	7	-
PGTA01003514.1	33697095	33697962	zf-C2H2	7	-
PGTA01003636.1	1094730	1096080	zf-C2H2	6	-
PGTA01003636.1	4321184	4321955	zf-C2H2	6	-
PGTA01003636.1	12854191	12855040	zf-C2H2	9	-
PGTA01003636.1	12861769	12862561	zf-C2H2	8	-
PGTA01003636.1	12866454	12867339	zf-C2H2	9	-
PGTA01003636.1	13232213	13232918	zf-C2H2	5	-
PGTA01003636.1	23955296	23957042	zf-C2H2	8	-
PGTA01003636.1	27457070	27457526	zf-C2H2	5	+
PGTA01003636.1	31124560	31128316	zf-C2H2	7	+
PGTA01003849.1	21457	23353	zf-C2H2	19	+
PGTA01003849.1	52784	54815	zf-C2H2	18	+
PGTA01003910.1	122648	124250	zf-C2H2	17	+
PGTA01003918.1	129820	130770	zf-C2H2	9	+
PGTA01003983.1	6093	7080	zf-C2H2	11	+
PGTA01004074.1	9066745	9067744	zf-C2H2	6	-
PGTA01004074.1	9078984	9079830	zf-C2H2	6	-
PGTA01004074.1	9089012	9089918	zf-C2H2	5	+
PGTA01004074.1	9092771	9093272	zf-C2H2	5	+
PGTA01004074.1	9126095	9127034	zf-C2H2	8	-
PGTA01004074.1	9156800	9158390	zf-C2H2	11	+
PGTA01004145.1	3361142	3362513	zf-C2H2	5	-
PGTA01004224.1	317	1088	zf-C2H2	6	+
PGTA01004274.1	15920	17012	zf-C2H2	10	-
PGTA01004274.1	18733	19900	zf-C2H2	8	+
PGTA01004274.1	31242	32394	zf-C2H2	9	-
PGTA01004405.1	99863	100580	zf-C2H2	5	+
PGTA01004405.1	105118	105730	zf-C2H2	7	-
PGTA01004461.1	32112	33189	zf-C2H2	10	+
PGTA01004475.1	325805	327767	zf-C2H2	5	-
PGTA01004599.1	3744361	3748108	zf-C2H2	5	-
PGTA01004599.1	6440348	6441485	zf-C2H2	6	-
PGTA01004599.1	6452762	6454106	zf-C2H2	6	-
PGTA01004599.1	19517340	19518372	zf-C2H2	8	-
PGTA01004599.1	19524205	19525204	zf-C2H2	8	-
PGTA01004599.1	19531932	19533069	zf-C2H2	8	-
PGTA01004599.1	19536785	19537922	zf-C2H2	8	-
PGTA01004599.1	19544100	19545261	zf-C2H2	9	-
PGTA01004599.1	19551372	19552509	zf-C2H2	9	-
PGTA01004599.1	19570769	19571897	zf-C2H2	9	-
PGTA01004599.1	19573806	19574877	zf-C2H2	8	-
PGTA01004599.1	19577085	19578087	zf-C2H2	9	-
PGTA01004599.1	19581053	19582172	zf-C2H2	8	-
PGTA01004599.1	25121001	25122198	zf-C2H2	12	-
PGTA01004599.1	30633900	30636576	zf-C2H2	9	-
PGTA01004599.1	34419592	34421128	zf-C2H2	10	-
PGTA01004599.1	34670089	34671058	zf-C2H2	9	+
PGTA01004599.1	34687253	34688102	zf-C2H2	5	+
PGTA01004599.1	34869176	34870079	zf-C2H2	6	+
PGTA01004599.1	37120047	37121235	zf-C2H2	11	+
PGTA01004688.1	3511783	3512653	zf-C2H2	10	-
PGTA01004688.1	3513587	3514853	zf-C2H2	8	-
PGTA01004688.1	3587356	3588280	zf-C2H2	9	-
PGTA01004688.1	3592353	3593349	zf-C2H2	5	-
PGTA01004760.1	1014009	1014795	zf-C2H2	7	+
PGTA01004760.1	1030999	1031512	zf-C2H2	5	+
PGTA01004879.1	124482	125190	zf-C2H2	8	-
PGTA01004938.1	448035	449865	zf-C2H2	14	+
PGTA01004938.1	5323894	5325625	zf-C2H2	14	-
PGTA01004938.1	5638429	5639167	zf-C2H2	5	+
PGTA01004938.1	8407922	8409827	zf-C2H2	17	+
PGTA01004938.1	13666687	13667773	zf-C2H2	12	+
PGTA01004961.1	677074	678199	zf-C2H2	9	+
PGTA01004988.1	910380	911964	zf-C2H2	15	+
PGTA01004988.1	2335169	2336705	zf-C2H2	13	+
PGTA01004988.1	2357048	2358230	zf-C2H2	9	+
PGTA01005064.1	33735	34686	zf-C2H2	9	+
PGTA01005177.1	139360	140095	zf-C2H2	8	+
PGTA01005177.1	745280	746813	zf-C2H2	14	-
PGTA01005177.1	762372	763338	zf-C2H2	7	-
PGTA01005177.1	774988	775879	zf-C2H2	9	-
PGTA01005177.1	790886	792005	zf-C2H2	10	-
PGTA01005177.1	803617	804760	zf-C2H2	11	-
PGTA01005177.1	829075	830131	zf-C2H2	11	-
PGTA01005354.1	948731	949721	zf-C2H2	6	+
PGTA01005354.1	950610	951642	zf-C2H2	7	+
PGTA01005354.1	2392544	2395406	zf-C2H2	6	-
PGTA01005354.1	7068048	7069467	zf-C2H2	13	-
PGTA01005354.1	16457843	16458938	zf-C2H2	10	+
PGTA01005354.1	18551894	18553337	zf-C2H2	11	+
PGTA01005382.1	74698	75829	zf-C2H2	13	-
PGTA01005382.1	82405	83410	zf-C2H2	10	-
```
