## Supplementary Data 2 for "Transposable elements drive the evolution of metazoan zinc finger genes": Timema_douglasi_znfs.bed

```
CABEEJ010000001.1	333875	335627	zf-C2H2	12	+
CABEEJ010000005.1	415302	415725	zf-C2H2	5	-
CABEEJ010000017.1	135540	137229	zf-C2H2	16	-
CABEEJ010000019.1	665656	667654	zf-C2H2	9	-
CABEEJ010000021.1	272357	276062	zf-C2H2	11	-
CABEEJ010000021.1	288219	290667	zf-C2H2	8	-
CABEEJ010000024.1	390118	391606	zf-C2H2	11	-
CABEEJ010000024.1	622683	623454	zf-C2H2	6	+
CABEEJ010000048.1	301863	302745	zf-C2H2	8	+
CABEEJ010000048.1	306908	307841	zf-C2H2	8	+
CABEEJ010000048.1	314482	315331	zf-C2H2	9	+
CABEEJ010000060.1	504535	505549	zf-C2H2	8	-
CABEEJ010000067.1	250467	251661	zf-C2H2	7	+
CABEEJ010000067.1	258090	258738	zf-C2H2	6	+
CABEEJ010000073.1	100522	101525	zf-C2H2	9	-
CABEEJ010000073.1	132237	133371	zf-C2H2	11	+
CABEEJ010000073.1	140091	141315	zf-C2H2	10	+
CABEEJ010000073.1	142455	143499	zf-C2H2	9	+
CABEEJ010000073.1	148616	149822	zf-C2H2	10	+
CABEEJ010000073.1	151083	152145	zf-C2H2	10	+
CABEEJ010000073.1	155206	156388	zf-C2H2	11	+
CABEEJ010000073.1	160182	160989	zf-C2H2	7	+
CABEEJ010000073.1	162829	164110	zf-C2H2	9	+
CABEEJ010000073.1	167462	168461	zf-C2H2	9	+
CABEEJ010000073.1	169582	170581	zf-C2H2	9	+
CABEEJ010000073.1	172315	173254	zf-C2H2	9	+
CABEEJ010000073.1	175022	176075	zf-C2H2	9	+
CABEEJ010000073.1	179042	180062	zf-C2H2	8	+
CABEEJ010000073.1	182170	183160	zf-C2H2	9	+
CABEEJ010000073.1	185064	186051	zf-C2H2	9	+
CABEEJ010000073.1	188806	189922	zf-C2H2	10	+
CABEEJ010000073.1	191104	192493	zf-C2H2	11	+
CABEEJ010000073.1	193664	194243	zf-C2H2	6	+
CABEEJ010000073.1	199212	200388	zf-C2H2	10	+
CABEEJ010000073.1	202864	203965	zf-C2H2	10	+
CABEEJ010000073.1	208563	209583	zf-C2H2	10	+
CABEEJ010000073.1	211613	212648	zf-C2H2	10	+
CABEEJ010000073.1	216424	217462	zf-C2H2	10	+
CABEEJ010000073.1	218321	219188	zf-C2H2	10	+
CABEEJ010000073.1	223186	224260	zf-C2H2	10	+
CABEEJ010000073.1	226128	227148	zf-C2H2	10	+
CABEEJ010000073.1	229969	230983	zf-C2H2	10	+
CABEEJ010000073.1	234402	235374	zf-C2H2	10	+
CABEEJ010000073.1	237199	238312	zf-C2H2	10	+
CABEEJ010000073.1	240337	240832	zf-C2H2	5	+
CABEEJ010000073.1	241419	242451	zf-C2H2	10	+
CABEEJ010000073.1	244921	245989	zf-C2H2	10	+
CABEEJ010000073.1	249530	250649	zf-C2H2	10	+
CABEEJ010000073.1	251796	253011	zf-C2H2	10	+
CABEEJ010000073.1	254611	256171	zf-C2H2	11	+
CABEEJ010000073.1	259726	260866	zf-C2H2	12	+
CABEEJ010000073.1	263880	265185	zf-C2H2	11	+
CABEEJ010000073.1	268780	270076	zf-C2H2	12	+
CABEEJ010000073.1	274653	275940	zf-C2H2	12	+
CABEEJ010000073.1	281141	282353	zf-C2H2	11	+
CABEEJ010000073.1	285501	286788	zf-C2H2	12	+
CABEEJ010000073.1	291610	292789	zf-C2H2	11	+
CABEEJ010000073.1	295926	297057	zf-C2H2	10	+
CABEEJ010000073.1	300234	301449	zf-C2H2	11	+
CABEEJ010000073.1	306522	307692	zf-C2H2	12	+
CABEEJ010000073.1	314313	315474	zf-C2H2	12	+
CABEEJ010000073.1	317528	318641	zf-C2H2	11	+
CABEEJ010000073.1	319876	320989	zf-C2H2	11	+
CABEEJ010000073.1	323260	324430	zf-C2H2	12	+
CABEEJ010000073.1	326943	328023	zf-C2H2	11	+
CABEEJ010000073.1	332134	333244	zf-C2H2	11	+
CABEEJ010000073.1	334674	335793	zf-C2H2	11	+
CABEEJ010000073.1	338068	339184	zf-C2H2	11	+
CABEEJ010000073.1	342920	344039	zf-C2H2	10	+
CABEEJ010000073.1	346039	347266	zf-C2H2	8	+
CABEEJ010000073.1	350151	351426	zf-C2H2	9	+
CABEEJ010000073.1	361803	362964	zf-C2H2	10	+
CABEEJ010000073.1	366426	367575	zf-C2H2	11	+
CABEEJ010000073.1	372067	373228	zf-C2H2	12	+
CABEEJ010000073.1	378015	379149	zf-C2H2	11	+
CABEEJ010000073.1	383991	385614	zf-C2H2	14	+
CABEEJ010000073.1	389091	390228	zf-C2H2	11	+
CABEEJ010000073.1	398273	399365	zf-C2H2	11	+
CABEEJ010000073.1	403079	403883	zf-C2H2	9	+
CABEEJ010000073.1	407371	408466	zf-C2H2	11	+
CABEEJ010000073.1	418028	419141	zf-C2H2	11	+
CABEEJ010000073.1	425840	426983	zf-C2H2	11	+
CABEEJ010000073.1	430440	431619	zf-C2H2	11	+
CABEEJ010000073.1	432905	434063	zf-C2H2	11	+
CABEEJ010000073.1	438655	439933	zf-C2H2	13	+
CABEEJ010000073.1	442751	443864	zf-C2H2	11	+
CABEEJ010000073.1	449023	450232	zf-C2H2	10	+
CABEEJ010000073.1	452989	454117	zf-C2H2	10	+
CABEEJ010000073.1	458152	459286	zf-C2H2	10	+
CABEEJ010000082.1	370966	371998	zf-C2H2	8	-
CABEEJ010000082.1	376141	377140	zf-C2H2	8	-
CABEEJ010000082.1	384457	385594	zf-C2H2	8	-
CABEEJ010000082.1	389573	390710	zf-C2H2	8	-
CABEEJ010000082.1	399906	401070	zf-C2H2	9	-
CABEEJ010000082.1	407479	409137	zf-C2H2	14	-
CABEEJ010000082.1	411780	412924	zf-C2H2	9	-
CABEEJ010000082.1	427236	428364	zf-C2H2	9	-
CABEEJ010000082.1	430230	431301	zf-C2H2	8	-
CABEEJ010000082.1	433487	434489	zf-C2H2	9	-
CABEEJ010000082.1	437836	438955	zf-C2H2	8	-
CABEEJ010000083.1	468318	469413	zf-C2H2	8	-
CABEEJ010000124.1	94840	95980	zf-C2H2	6	-
CABEEJ010000124.1	107278	108622	zf-C2H2	6	-
CABEEJ010000163.1	221768	223412	zf-C2H2	8	-
CABEEJ010000182.1	310594	311014	zf-C2H2	5	+
CABEEJ010000219.1	285584	286952	zf-C2H2	5	-
CABEEJ010000223.1	17549	19196	zf-C2H2	13	-
CABEEJ010000225.1	170626	172369	zf-C2H2	11	+
CABEEJ010000237.1	59567	61364	zf-C2H2	14	+
CABEEJ010000256.1	269624	271055	zf-C2H2	11	-
CABEEJ010000259.1	233837	234902	zf-C2H2	10	-
CABEEJ010000265.1	219859	222802	zf-C2H2	5	-
CABEEJ010000290.1	287105	288620	zf-C2H2	13	+
CABEEJ010000290.1	290640	292044	zf-C2H2	13	+
CABEEJ010000303.1	269696	273452	zf-C2H2	7	+
CABEEJ010000310.1	271308	272466	zf-C2H2	9	+
CABEEJ010000334.1	260024	262898	zf-C2H2	6	-
CABEEJ010000345.1	108703	110263	zf-C2H2	18	+
CABEEJ010000358.1	283096	283891	zf-C2H2	9	-
CABEEJ010000360.1	133591	134764	zf-C2H2	6	-
CABEEJ010000367.1	27554	29432	zf-C2H2	11	+
CABEEJ010000367.1	29847	30975	zf-C2H2	11	+
CABEEJ010000372.1	206070	209346	zf-C2H2	8	+
CABEEJ010000421.1	127769	128231	zf-C2H2	5	+
CABEEJ010000477.1	97191	99558	zf-C2H2	5	+
CABEEJ010000479.1	114072	115515	zf-C2H2	6	-
CABEEJ010000483.1	252091	253099	zf-C2H2	6	+
CABEEJ010000536.1	35542	36739	zf-C2H2	12	-
CABEEJ010000541.1	219598	221428	zf-C2H2	14	+
CABEEJ010000579.1	240953	241550	zf-C2H2	10	-
CABEEJ010000617.1	37805	40172	zf-C2H2	7	+
CABEEJ010000651.1	132095	133196	zf-C2H2	12	-
CABEEJ010000670.1	34187	35480	zf-C2H2	11	-
CABEEJ010000686.1	47630	48104	zf-C2H2	5	+
CABEEJ010000704.1	213047	214133	zf-C2H2	5	-
CABEEJ010000731.1	143493	144846	zf-C2H2	10	+
CABEEJ010000739.1	138205	138736	zf-C2H2	6	+
CABEEJ010000769.1	73038	74433	zf-C2H2	10	+
CABEEJ010000773.1	84219	85446	zf-C2H2	5	+
CABEEJ010000783.1	35406	36825	zf-C2H2	13	+
CABEEJ010000834.1	41070	45831	zf-C2H2	10	-
CABEEJ010000885.1	30078	31041	zf-C2H2	9	-
CABEEJ010000885.1	54864	55668	zf-C2H2	5	+
CABEEJ010000931.1	37652	38186	zf-C2H2	5	-
CABEEJ010000935.1	20021	21890	zf-C2H2	15	+
CABEEJ010000935.1	80313	82248	zf-C2H2	15	+
CABEEJ010000935.1	86737	88264	zf-C2H2	10	+
CABEEJ010000935.1	97564	99112	zf-C2H2	10	+
CABEEJ010000935.1	107209	108997	zf-C2H2	15	+
CABEEJ010000935.1	112386	113733	zf-C2H2	9	+
CABEEJ010000935.1	132221	133409	zf-C2H2	8	-
CABEEJ010000952.1	42400	44935	zf-C2H2	7	+
CABEEJ010000952.1	49929	50874	zf-C2H2	9	+
CABEEJ010000952.1	176875	178141	zf-C2H2	8	+
CABEEJ010000952.1	179041	179911	zf-C2H2	10	+
CABEEJ010001021.1	102595	103978	zf-C2H2	6	-
CABEEJ010001043.1	52927	53704	zf-C2H2	7	+
CABEEJ010001043.1	54407	55184	zf-C2H2	9	+
CABEEJ010001048.1	34903	35641	zf-C2H2	8	+
CABEEJ010001064.1	43325	44633	zf-C2H2	8	+
CABEEJ010001064.1	47613	48501	zf-C2H2	10	+
CABEEJ010001140.1	111819	112398	zf-C2H2	6	+
CABEEJ010001140.1	133873	134963	zf-C2H2	12	+
CABEEJ010001140.1	157110	158235	zf-C2H2	10	+
CABEEJ010001140.1	173618	174500	zf-C2H2	10	+
CABEEJ010001160.1	17002	17794	zf-C2H2	8	+
CABEEJ010001163.1	17348	18746	zf-C2H2	13	+
CABEEJ010001163.1	25997	27497	zf-C2H2	14	-
CABEEJ010001163.1	42266	43964	zf-C2H2	17	-
CABEEJ010001163.1	68067	69138	zf-C2H2	8	-
CABEEJ010001163.1	90539	91494	zf-C2H2	9	-
CABEEJ010001163.1	119246	120713	zf-C2H2	14	-
CABEEJ010001163.1	132428	133361	zf-C2H2	7	-
CABEEJ010001213.1	121795	123001	zf-C2H2	10	-
CABEEJ010001240.1	62532	62940	zf-C2H2	5	-
CABEEJ010001281.1	35172	36471	zf-C2H2	5	-
CABEEJ010001308.1	100751	101843	zf-C2H2	9	+
CABEEJ010001357.1	156664	157069	zf-C2H2	5	-
CABEEJ010001409.1	124134	125226	zf-C2H2	10	-
CABEEJ010001412.1	66850	71923	zf-C2H2	33	+
CABEEJ010001412.1	110092	111842	zf-C2H2	10	+
CABEEJ010001467.1	61588	62944	zf-C2H2	14	-
CABEEJ010001467.1	69984	70986	zf-C2H2	10	-
CABEEJ010001476.1	102878	104273	zf-C2H2	11	+
CABEEJ010001522.1	125205	126423	zf-C2H2	11	+
CABEEJ010001574.1	100229	101078	zf-C2H2	5	-
CABEEJ010001668.1	33894	34599	zf-C2H2	5	+
CABEEJ010001689.1	7916	8582	zf-C2H2	7	-
CABEEJ010001697.1	121555	125377	zf-C2H2	5	+
CABEEJ010001724.1	2772	5613	zf-C2H2	10	+
CABEEJ010001730.1	54129	55686	zf-C2H2	12	+
CABEEJ010001730.1	59422	60511	zf-C2H2	8	+
CABEEJ010001730.1	61277	62210	zf-C2H2	7	+
CABEEJ010001730.1	64334	65288	zf-C2H2	7	+
CABEEJ010001730.1	74976	75750	zf-C2H2	7	+
CABEEJ010001730.1	80988	82056	zf-C2H2	10	+
CABEEJ010001730.1	98575	99325	zf-C2H2	7	+
CABEEJ010001730.1	104365	105616	zf-C2H2	10	+
CABEEJ010001730.1	126567	128139	zf-C2H2	11	+
CABEEJ010001730.1	132598	134479	zf-C2H2	12	+
CABEEJ010001795.1	3370	4624	zf-C2H2	11	-
CABEEJ010001795.1	11006	12533	zf-C2H2	14	-
CABEEJ010001800.1	112637	113489	zf-C2H2	10	-
CABEEJ010001806.1	17571	18627	zf-C2H2	11	+
CABEEJ010001806.1	51168	52287	zf-C2H2	10	+
CABEEJ010001806.1	63162	64626	zf-C2H2	14	+
CABEEJ010001806.1	74380	75772	zf-C2H2	12	+
CABEEJ010001806.1	78774	79836	zf-C2H2	9	+
CABEEJ010001806.1	93152	93896	zf-C2H2	8	+
CABEEJ010001806.1	101595	103170	zf-C2H2	15	+
CABEEJ010001806.1	114791	115736	zf-C2H2	6	+
CABEEJ010001806.1	127263	128799	zf-C2H2	14	+
CABEEJ010001806.1	133600	134362	zf-C2H2	6	+
CABEEJ010001824.1	83590	85840	zf-C2H2	18	-
CABEEJ010001857.1	109836	111288	zf-C2H2	5	+
CABEEJ010001867.1	23806	25270	zf-C2H2	8	+
CABEEJ010001867.1	31042	32128	zf-C2H2	10	+
CABEEJ010001942.1	83419	84295	zf-C2H2	7	-
CABEEJ010001948.1	9343	10603	zf-C2H2	11	+
CABEEJ010001948.1	21528	22703	zf-C2H2	11	-
CABEEJ010001948.1	29472	30279	zf-C2H2	8	-
CABEEJ010001948.1	122281	123415	zf-C2H2	13	+
CABEEJ010001962.1	3877	6296	zf-C2H2	14	-
CABEEJ010001976.1	70584	71496	zf-C2H2	5	+
CABEEJ010001976.1	72973	73375	zf-C2H2	5	+
CABEEJ010001976.1	74842	75256	zf-C2H2	5	+
CABEEJ010002018.1	88400	89117	zf-C2H2	6	+
CABEEJ010002061.1	30965	32258	zf-C2H2	5	+
CABEEJ010002192.1	16299	24228	zf-C2H2	13	-
CABEEJ010002230.1	12839	14504	zf-C2H2	16	+
CABEEJ010002230.1	30250	32013	zf-C2H2	15	+
CABEEJ010002230.1	39415	40592	zf-C2H2	11	+
CABEEJ010002248.1	61711	64390	zf-C2H2	9	+
CABEEJ010002316.1	17412	18894	zf-C2H2	11	-
CABEEJ010002401.1	111682	112768	zf-C2H2	11	-
CABEEJ010002421.1	93068	93593	zf-C2H2	5	+
CABEEJ010002493.1	69900	70737	zf-C2H2	7	-
CABEEJ010002650.1	47520	48033	zf-C2H2	5	-
CABEEJ010002650.1	67219	68002	zf-C2H2	7	-
CABEEJ010002676.1	50609	51209	zf-C2H2	5	-
CABEEJ010002676.1	62405	63242	zf-C2H2	8	-
CABEEJ010002676.1	80029	80833	zf-C2H2	8	-
CABEEJ010002676.1	83977	84469	zf-C2H2	6	-
CABEEJ010002719.1	17984	18770	zf-C2H2	8	-
CABEEJ010002719.1	42992	44279	zf-C2H2	9	-
CABEEJ010002719.1	48174	50037	zf-C2H2	16	-
CABEEJ010002762.1	96553	96973	zf-C2H2	5	+
CABEEJ010002762.1	97692	98716	zf-C2H2	9	+
CABEEJ010002933.1	33686	37559	zf-C2H2	6	-
CABEEJ010002934.1	19642	20465	zf-C2H2	8	+
CABEEJ010003090.1	8369	9836	zf-C2H2	10	+
CABEEJ010003090.1	15342	17010	zf-C2H2	12	+
CABEEJ010003090.1	25549	26722	zf-C2H2	10	+
CABEEJ010003090.1	33899	35513	zf-C2H2	15	+
CABEEJ010003090.1	42753	44244	zf-C2H2	13	+
CABEEJ010003090.1	64892	66281	zf-C2H2	12	+
CABEEJ010003092.1	3366	6795	zf-C2H2	23	-
CABEEJ010003150.1	35201	36239	zf-C2H2	5	+
CABEEJ010003291.1	33575	36839	zf-C2H2	6	+
CABEEJ010003311.1	14322	17361	zf-C2H2	18	+
CABEEJ010003495.1	36635	37640	zf-C2H2	8	-
CABEEJ010003495.1	50690	51755	zf-C2H2	9	-
CABEEJ010003557.1	51896	53456	zf-C2H2	10	+
CABEEJ010003581.1	23998	25171	zf-C2H2	5	-
CABEEJ010003718.1	47295	48447	zf-C2H2	7	+
CABEEJ010003718.1	54285	56655	zf-C2H2	10	+
CABEEJ010003868.1	10109	10880	zf-C2H2	6	-
CABEEJ010003877.1	49530	51264	zf-C2H2	15	+
CABEEJ010003960.1	10380	11646	zf-C2H2	11	+
CABEEJ010003965.1	2288	3353	zf-C2H2	9	-
CABEEJ010004991.1	37237	39427	zf-C2H2	5	+
CABEEJ010005035.1	22409	23885	zf-C2H2	12	+
CABEEJ010005081.1	34985	35909	zf-C2H2	9	-
CABEEJ010005204.1	17260	18442	zf-C2H2	9	-
CABEEJ010005204.1	45532	47095	zf-C2H2	13	-
CABEEJ010005256.1	11856	13107	zf-C2H2	9	+
CABEEJ010005256.1	23097	24930	zf-C2H2	17	+
CABEEJ010005256.1	41183	42767	zf-C2H2	15	+
CABEEJ010005318.1	45637	46939	zf-C2H2	12	-
CABEEJ010005350.1	1815	2853	zf-C2H2	6	+
CABEEJ010005432.1	33367	34387	zf-C2H2	9	+
CABEEJ010005437.1	29645	30581	zf-C2H2	7	+
CABEEJ010005504.1	16567	18169	zf-C2H2	5	+
CABEEJ010005517.1	4732	6202	zf-C2H2	8	-
CABEEJ010005597.1	20096	21095	zf-C2H2	8	+
CABEEJ010005597.1	24499	25363	zf-C2H2	9	+
CABEEJ010005597.1	45796	47322	zf-C2H2	14	+
CABEEJ010005910.1	16155	16860	zf-C2H2	8	+
CABEEJ010005928.1	640	2182	zf-C2H2	13	+
CABEEJ010005928.1	36295	37783	zf-C2H2	14	+
CABEEJ010006070.1	15429	16323	zf-C2H2	10	+
CABEEJ010006193.1	7185	7911	zf-C2H2	6	-
CABEEJ010006340.1	30247	31822	zf-C2H2	14	+
CABEEJ010006340.1	36345	38250	zf-C2H2	17	+
CABEEJ010006376.1	19932	20697	zf-C2H2	5	+
CABEEJ010006376.1	23501	24092	zf-C2H2	7	+
CABEEJ010006412.1	14179	16141	zf-C2H2	15	-
CABEEJ010006546.1	6229	7117	zf-C2H2	8	+
CABEEJ010006616.1	18474	19467	zf-C2H2	10	-
CABEEJ010006783.1	1280	2417	zf-C2H2	10	+
CABEEJ010006783.1	26058	27576	zf-C2H2	13	+
CABEEJ010006795.1	8032	9025	zf-C2H2	9	-
CABEEJ010006838.1	28801	29509	zf-C2H2	8	+
CABEEJ010006860.1	10629	11634	zf-C2H2	10	+
CABEEJ010007110.1	17008	17551	zf-C2H2	5	-
CABEEJ010007131.1	4710	6840	zf-C2H2	21	-
CABEEJ010007192.1	1388	2546	zf-C2H2	10	+
CABEEJ010007192.1	15196	16408	zf-C2H2	11	+
CABEEJ010007229.1	4703	5918	zf-C2H2	8	-
CABEEJ010007290.1	6378	7935	zf-C2H2	18	+
CABEEJ010007328.1	21009	22738	zf-C2H2	20	-
CABEEJ010007345.1	13815	14886	zf-C2H2	8	-
CABEEJ010007574.1	22643	23618	zf-C2H2	8	-
CABEEJ010007577.1	363	2865	zf-C2H2	16	+
CABEEJ010007608.1	16878	17808	zf-C2H2	7	+
CABEEJ010007739.1	3281	4268	zf-C2H2	12	-
CABEEJ010007744.1	11192	11732	zf-C2H2	5	-
CABEEJ010007813.1	7397	8201	zf-C2H2	5	+
CABEEJ010007877.1	13449	14481	zf-C2H2	7	-
CABEEJ010007877.1	15385	16375	zf-C2H2	6	-
CABEEJ010007902.1	3660	4563	zf-C2H2	6	+
CABEEJ010007954.1	13501	14482	zf-C2H2	11	+
CABEEJ010008030.1	1357	2602	zf-C2H2	11	+
CABEEJ010008030.1	21864	23711	zf-C2H2	18	+
CABEEJ010008209.1	5260	8575	zf-C2H2	20	-
CABEEJ010008221.1	10167	10866	zf-C2H2	6	+
CABEEJ010008248.1	8997	11028	zf-C2H2	18	-
CABEEJ010008365.1	9732	14358	zf-C2H2	10	+
CABEEJ010008420.1	806	1529	zf-C2H2	5	+
CABEEJ010008420.1	21195	21944	zf-C2H2	9	+
CABEEJ010008604.1	3827	4610	zf-C2H2	7	+
CABEEJ010008604.1	21624	22119	zf-C2H2	5	+
CABEEJ010008643.1	10442	12272	zf-C2H2	19	+
CABEEJ010008812.1	19852	21208	zf-C2H2	15	-
CABEEJ010008872.1	17273	18635	zf-C2H2	5	-
CABEEJ010008988.1	3081	4374	zf-C2H2	10	-
CABEEJ010008988.1	18299	18914	zf-C2H2	7	-
CABEEJ010009027.1	16357	18112	zf-C2H2	17	-
CABEEJ010009036.1	11517	12531	zf-C2H2	11	+
CABEEJ010009058.1	18869	20456	zf-C2H2	5	-
CABEEJ010009065.1	6782	8579	zf-C2H2	10	+
CABEEJ010009314.1	1097	2612	zf-C2H2	13	+
CABEEJ010009733.1	303	2979	zf-C2H2	26	-
CABEEJ010009887.1	466	3388	zf-C2H2	12	-
CABEEJ010009887.1	8997	10431	zf-C2H2	12	-
CABEEJ010010202.1	1198	2368	zf-C2H2	10	+
CABEEJ010010227.1	12887	14108	zf-C2H2	8	-
CABEEJ010010301.1	11763	12408	zf-C2H2	5	-
CABEEJ010010407.1	8618	9868	zf-C2H2	11	+
CABEEJ010010550.1	13238	13847	zf-C2H2	7	-
CABEEJ010010727.1	8556	9243	zf-C2H2	5	-
CABEEJ010010901.1	9830	11495	zf-C2H2	16	+
CABEEJ010011427.1	4403	5471	zf-C2H2	9	-
CABEEJ010011473.1	6493	7474	zf-C2H2	9	+
CABEEJ010011566.1	4552	5038	zf-C2H2	5	+
CABEEJ010011586.1	2927	4343	zf-C2H2	13	+
CABEEJ010011635.1	6170	7115	zf-C2H2	8	+
CABEEJ010011682.1	4564	5287	zf-C2H2	5	+
CABEEJ010011944.1	3632	5182	zf-C2H2	16	-
CABEEJ010011973.1	5309	6345	zf-C2H2	10	+
CABEEJ010012105.1	3194	4652	zf-C2H2	12	+
CABEEJ010012151.1	1380	3378	zf-C2H2	20	+
CABEEJ010012170.1	3521	4838	zf-C2H2	10	+
CABEEJ010012316.1	347	4523	zf-C2H2	14	+
CABEEJ010012559.1	4183	5518	zf-C2H2	11	-
CABEEJ010012740.1	805	1597	zf-C2H2	8	-
CABEEJ010012780.1	3884	4826	zf-C2H2	8	+
CABEEJ010013295.1	933	1743	zf-C2H2	8	-
CABEEJ010013424.1	0	843	zf-C2H2	10	+
CABEEJ010013464.1	6188	7061	zf-C2H2	5	+
CABEEJ010013618.1	1	685	zf-C2H2	7	+
CABEEJ010013711.1	1892	2687	zf-C2H2	9	+
CABEEJ010013748.1	2305	3484	zf-C2H2	10	-
CABEEJ010014141.1	178	733	zf-C2H2	6	-
CABEEJ010014146.1	857	1772	zf-C2H2	8	+
CABEEJ010014146.1	3683	4481	zf-C2H2	7	+
CABEEJ010014310.1	2851	4075	zf-C2H2	11	-
CABEEJ010014432.1	4286	5621	zf-C2H2	13	-
CABEEJ010014998.1	4756	5785	zf-C2H2	8	-
CABEEJ010015115.1	5449	5989	zf-C2H2	5	+
CABEEJ010015219.1	1865	3455	zf-C2H2	14	+
CABEEJ010015345.1	0	1116	zf-C2H2	10	-
CABEEJ010015694.1	584	2072	zf-C2H2	14	+
CABEEJ010016505.1	2655	4110	zf-C2H2	13	+
CABEEJ010016566.1	621	1578	zf-C2H2	9	-
CABEEJ010017990.1	46	1045	zf-C2H2	8	+
CABEEJ010018651.1	917	1991	zf-C2H2	10	+
CABEEJ010018909.1	2298	3690	zf-C2H2	15	-
CABEEJ010019362.1	1	838	zf-C2H2	9	-
CABEEJ010019430.1	3007	3766	zf-C2H2	5	+
CABEEJ010020211.1	3169	3988	zf-C2H2	8	+
CABEEJ010020525.1	2436	3216	zf-C2H2	7	-
CABEEJ010021659.1	2	1025	zf-C2H2	6	-
CABEEJ010022011.1	2892	3645	zf-C2H2	6	+
CABEEJ010022390.1	1209	2640	zf-C2H2	13	+
CABEEJ010022404.1	2541	3583	zf-C2H2	13	-
CABEEJ010023292.1	925	2080	zf-C2H2	10	-
CABEEJ010024657.1	1137	2073	zf-C2H2	10	-
CABEEJ010025393.1	2	1494	zf-C2H2	13	-
CABEEJ010025468.1	2	812	zf-C2H2	9	+
CABEEJ010025910.1	138	2031	zf-C2H2	19	+
CABEEJ010026512.1	1237	2917	zf-C2H2	5	-
CABEEJ010027127.1	32	947	zf-C2H2	9	+
CABEEJ010027303.1	1181	2207	zf-C2H2	9	+
CABEEJ010028170.1	1008	2686	zf-C2H2	19	-
CABEEJ010028694.1	204	1293	zf-C2H2	10	-
CABEEJ010028817.1	680	2606	zf-C2H2	13	+
CABEEJ010029413.1	920	1844	zf-C2H2	8	-
CABEEJ010029531.1	421	1471	zf-C2H2	8	+
CABEEJ010029550.1	1987	2521	zf-C2H2	5	+
CABEEJ010030351.1	1564	2434	zf-C2H2	7	+
CABEEJ010030456.1	33	1506	zf-C2H2	12	-
CABEEJ010030801.1	1563	2386	zf-C2H2	8	+
CABEEJ010030872.1	45	1476	zf-C2H2	13	+
CABEEJ010031734.1	1702	2284	zf-C2H2	6	+
CABEEJ010033666.1	1	1183	zf-C2H2	12	-
CABEEJ010033716.1	849	2088	zf-C2H2	11	-
CABEEJ010033757.1	773	2012	zf-C2H2	8	-
CABEEJ010034013.1	652	1267	zf-C2H2	8	-
CABEEJ010034444.1	438	1698	zf-C2H2	12	+
CABEEJ010034576.1	884	1727	zf-C2H2	6	+
CABEEJ010034634.1	0	1512	zf-C2H2	17	+
CABEEJ010035129.1	1197	1977	zf-C2H2	8	-
CABEEJ010037877.1	298	1195	zf-C2H2	10	+
CABEEJ010038336.1	1034	1736	zf-C2H2	9	-
CABEEJ010040255.1	982	1603	zf-C2H2	9	-
CABEEJ010043617.1	596	1394	zf-C2H2	10	-
CABEEJ010046994.1	2	452	zf-C2H2	6	+
CABEEJ010051208.1	1	877	zf-C2H2	10	+
CABEEJ010051230.1	276	993	zf-C2H2	9	-
CABEEJ010055595.1	1	928	zf-C2H2	11	-
CABEEJ010058326.1	224	848	zf-C2H2	5	+
CABEEJ010060813.1	1	388	zf-C2H2	5	+
CABEEJ010061158.1	1	538	zf-C2H2	7	+
CABEEJ010061281.1	10	853	zf-C2H2	10	-
CABEEJ010062181.1	0	666	zf-C2H2	7	+
CABEEJ010062783.1	2	833	zf-C2H2	7	-
CABEEJ010065704.1	1	706	zf-C2H2	8	+
CABEEJ010065944.1	2	797	zf-C2H2	10	-
CABEEJ010067304.1	2	782	zf-C2H2	10	+
CABEEJ010069454.1	1	712	zf-C2H2	8	+
CABEEJ010070837.1	72	690	zf-C2H2	5	-
CABEEJ010070940.1	176	746	zf-C2H2	6	+
CABEEJ010073705.1	0	681	zf-C2H2	7	+
CABEEJ010075786.1	53	689	zf-C2H2	7	-
CABEEJ010077158.1	173	629	zf-C2H2	6	-
CABEEJ010077270.1	2	635	zf-C2H2	7	+
CABEEJ010077347.1	123	621	zf-C2H2	5	-
CABEEJ010077569.1	2	560	zf-C2H2	7	+
CABEEJ010084438.1	2	632	zf-C2H2	6	+
CABEEJ010086766.1	75	615	zf-C2H2	5	+
CABEEJ010089287.1	1	598	zf-C2H2	7	-
CABEEJ010099651.1	2	545	zf-C2H2	7	-
CABEEJ010100751.1	2	539	zf-C2H2	7	+
CABEEJ010102786.1	0	483	zf-C2H2	5	+
CABEEJ010103087.1	0	381	zf-C2H2	5	+
CABEEJ010104228.1	1	526	zf-C2H2	7	+
CABEEJ010105415.1	75	519	zf-C2H2	5	-
CABEEJ010109082.1	1	505	zf-C2H2	7	+
CABEEJ010111688.1	2	497	zf-C2H2	6	-
CABEEJ010112930.1	2	491	zf-C2H2	6	+
CABEEJ010116947.1	1	478	zf-C2H2	6	-
CABEEJ010118128.1	0	474	zf-C2H2	7	-
CABEEJ010118217.1	0	474	zf-C2H2	6	-
CABEEJ010120162.1	0	468	zf-C2H2	6	+
CABEEJ010121409.1	0	465	zf-C2H2	6	+
CABEEJ010121523.1	0	465	zf-C2H2	6	-
CABEEJ010121640.1	2	464	zf-C2H2	6	+
CABEEJ010121903.1	0	462	zf-C2H2	5	-
CABEEJ010122371.1	10	463	zf-C2H2	7	-
CABEEJ010123178.1	16	460	zf-C2H2	5	-
CABEEJ010125526.1	0	453	zf-C2H2	5	+
CABEEJ010127438.1	0	447	zf-C2H2	6	+
CABEEJ010131689.1	0	414	zf-C2H2	5	+
CABEEJ010134256.1	2	398	zf-C2H2	5	+
CABEEJ010136435.1	2	425	zf-C2H2	5	-
CABEEJ010137328.1	1	421	zf-C2H2	5	-
CABEEJ010140159.1	0	417	zf-C2H2	5	-
CABEEJ010140183.1	2	416	zf-C2H2	5	-
CABEEJ010141905.1	2	413	zf-C2H2	6	-
CABEEJ010144107.1	1	406	zf-C2H2	6	+
CABEEJ010145160.1	2	404	zf-C2H2	5	-
CABEEJ010147399.1	2	401	zf-C2H2	5	-
CABEEJ010149653.1	1	397	zf-C2H2	5	-
CABEEJ010151957.1	2	392	zf-C2H2	6	-
CABEEJ010154426.1	2	386	zf-C2H2	5	-
CABEEJ010155671.1	2	383	zf-C2H2	5	-
```
