## Supplementary Data 2 for "Transposable elements drive the evolution of metazoan zinc finger genes": Timema_genevievae_znfs.bed

```
CABFWO010000036.1	316342	316828	zf-C2H2	5	+
CABFWO010000064.1	152788	160336	zf-C2H2	13	+
CABFWO010000064.1	354428	355850	zf-C2H2	15	-
CABFWO010000066.1	75508	76369	zf-C2H2	7	-
CABFWO010000070.1	493890	494448	zf-C2H2	5	+
CABFWO010000071.1	377269	378172	zf-C2H2	6	-
CABFWO010000071.1	577050	578019	zf-C2H2	9	+
CABFWO010000084.1	84480	86247	zf-C2H2	12	-
CABFWO010000099.1	390726	391821	zf-C2H2	10	-
CABFWO010000126.1	232609	233623	zf-C2H2	7	-
CABFWO010000145.1	389246	390689	zf-C2H2	13	+
CABFWO010000175.1	319060	320287	zf-C2H2	5	-
CABFWO010000198.1	226136	227000	zf-C2H2	9	-
CABFWO010000203.1	409052	410207	zf-C2H2	10	-
CABFWO010000204.1	284226	285540	zf-C2H2	11	-
CABFWO010000215.1	288746	289943	zf-C2H2	12	-
CABFWO010000223.1	38584	40327	zf-C2H2	11	-
CABFWO010000253.1	304693	306076	zf-C2H2	11	+
CABFWO010000337.1	31363	36112	zf-C2H2	10	+
CABFWO010000389.1	9069	9582	zf-C2H2	5	+
CABFWO010000403.1	152688	155076	zf-C2H2	14	-
CABFWO010000406.1	38485	39367	zf-C2H2	8	+
CABFWO010000406.1	43860	44673	zf-C2H2	8	+
CABFWO010000406.1	50948	51893	zf-C2H2	9	+
CABFWO010000464.1	121268	122984	zf-C2H2	13	-
CABFWO010000493.1	298102	299470	zf-C2H2	10	+
CABFWO010000540.1	197488	200347	zf-C2H2	6	-
CABFWO010000581.1	215468	218297	zf-C2H2	5	+
CABFWO010000581.1	225130	226066	zf-C2H2	7	+
CABFWO010000595.1	118944	123132	zf-C2H2	6	+
CABFWO010000606.1	258569	259007	zf-C2H2	5	+
CABFWO010000611.1	57378	58887	zf-C2H2	12	-
CABFWO010000623.1	197550	200235	zf-C2H2	9	-
CABFWO010000638.1	22581	24069	zf-C2H2	11	-
CABFWO010000638.1	220487	222041	zf-C2H2	15	+
CABFWO010000654.1	117258	118290	zf-C2H2	8	-
CABFWO010000654.1	123206	124205	zf-C2H2	8	-
CABFWO010000654.1	131027	132164	zf-C2H2	8	-
CABFWO010000654.1	139865	141002	zf-C2H2	8	-
CABFWO010000654.1	148379	149543	zf-C2H2	9	-
CABFWO010000654.1	154868	156374	zf-C2H2	13	-
CABFWO010000654.1	160125	161251	zf-C2H2	10	-
CABFWO010000654.1	174309	175437	zf-C2H2	9	-
CABFWO010000654.1	177213	178281	zf-C2H2	8	-
CABFWO010000654.1	180114	181116	zf-C2H2	9	-
CABFWO010000654.1	184270	185389	zf-C2H2	8	-
CABFWO010000655.1	189536	190049	zf-C2H2	5	+
CABFWO010000662.1	30200	32546	zf-C2H2	7	+
CABFWO010000671.1	78654	79206	zf-C2H2	6	+
CABFWO010000672.1	135297	136854	zf-C2H2	12	+
CABFWO010000672.1	141341	142409	zf-C2H2	8	+
CABFWO010000672.1	143183	144095	zf-C2H2	7	+
CABFWO010000672.1	145975	146959	zf-C2H2	7	+
CABFWO010000672.1	153460	154279	zf-C2H2	7	+
CABFWO010000672.1	166182	167251	zf-C2H2	11	+
CABFWO010000672.1	177868	178618	zf-C2H2	7	+
CABFWO010000672.1	182368	183619	zf-C2H2	10	+
CABFWO010000672.1	200320	202402	zf-C2H2	11	+
CABFWO010000672.1	211978	213859	zf-C2H2	12	+
CABFWO010000672.1	223048	224533	zf-C2H2	9	+
CABFWO010000672.1	230191	231859	zf-C2H2	12	+
CABFWO010000672.1	239109	240270	zf-C2H2	10	+
CABFWO010000672.1	244960	245548	zf-C2H2	6	+
CABFWO010000672.1	247459	249097	zf-C2H2	15	+
CABFWO010000672.1	258670	260062	zf-C2H2	13	+
CABFWO010000704.1	74991	75804	zf-C2H2	7	+
CABFWO010000704.1	77338	78115	zf-C2H2	9	+
CABFWO010000759.1	56706	59589	zf-C2H2	9	+
CABFWO010000774.1	149128	152498	zf-C2H2	21	-
CABFWO010000796.1	13547	16517	zf-C2H2	12	+
CABFWO010000806.1	109023	110754	zf-C2H2	14	+
CABFWO010000821.1	162316	163273	zf-C2H2	11	-
CABFWO010000849.1	6590	7568	zf-C2H2	8	-
CABFWO010000849.1	40263	41559	zf-C2H2	11	+
CABFWO010000849.1	47280	48474	zf-C2H2	10	+
CABFWO010000849.1	49520	50534	zf-C2H2	9	+
CABFWO010000849.1	112343	113723	zf-C2H2	6	-
CABFWO010000856.1	107226	107879	zf-C2H2	8	+
CABFWO010000873.1	20509	20989	zf-C2H2	5	-
CABFWO010000877.1	164066	164582	zf-C2H2	5	-
CABFWO010000877.1	184157	184970	zf-C2H2	8	-
CABFWO010000887.1	134969	136685	zf-C2H2	8	-
CABFWO010000904.1	160776	161442	zf-C2H2	7	+
CABFWO010000935.1	192566	193604	zf-C2H2	7	+
CABFWO010000956.1	156755	157946	zf-C2H2	10	-
CABFWO010000985.1	15330	19080	zf-C2H2	7	-
CABFWO010001041.1	39340	40093	zf-C2H2	7	-
CABFWO010001041.1	186283	187258	zf-C2H2	8	-
CABFWO010001078.1	79277	82328	zf-C2H2	18	+
CABFWO010001081.1	76942	78631	zf-C2H2	17	-
CABFWO010001219.1	153090	153795	zf-C2H2	5	-
CABFWO010001225.1	47199	49161	zf-C2H2	5	-
CABFWO010001273.1	100293	101322	zf-C2H2	8	+
CABFWO010001278.1	45430	46447	zf-C2H2	11	+
CABFWO010001278.1	54688	55792	zf-C2H2	11	-
CABFWO010001297.1	41494	42859	zf-C2H2	5	+
CABFWO010001300.1	83619	84807	zf-C2H2	11	+
CABFWO010001309.1	158197	159250	zf-C2H2	8	-
CABFWO010001363.1	76262	77504	zf-C2H2	5	+
CABFWO010001378.1	125896	126940	zf-C2H2	10	-
CABFWO010001437.1	142499	143237	zf-C2H2	5	+
CABFWO010001462.1	165982	167560	zf-C2H2	13	+
CABFWO010001512.1	58823	60320	zf-C2H2	13	+
CABFWO010001528.1	17449	18718	zf-C2H2	8	+
CABFWO010001528.1	19527	20397	zf-C2H2	10	+
CABFWO010001533.1	88338	89760	zf-C2H2	13	+
CABFWO010001589.1	107645	109235	zf-C2H2	11	-
CABFWO010001686.1	116609	118859	zf-C2H2	18	-
CABFWO010001686.1	128643	130650	zf-C2H2	13	-
CABFWO010001774.1	68551	69892	zf-C2H2	10	+
CABFWO010001784.1	124826	128267	zf-C2H2	23	+
CABFWO010001817.1	114878	115580	zf-C2H2	6	-
CABFWO010001883.1	18774	20730	zf-C2H2	17	-
CABFWO010001883.1	24199	26056	zf-C2H2	17	-
CABFWO010001915.1	20916	22068	zf-C2H2	10	+
CABFWO010001915.1	29408	30383	zf-C2H2	8	+
CABFWO010001930.1	5002	5878	zf-C2H2	7	-
CABFWO010001930.1	22736	23876	zf-C2H2	10	-
CABFWO010001930.1	35618	36485	zf-C2H2	7	-
CABFWO010001930.1	38087	39206	zf-C2H2	10	-
CABFWO010001930.1	55742	57035	zf-C2H2	12	-
CABFWO010001930.1	69658	70948	zf-C2H2	12	-
CABFWO010001930.1	84498	85959	zf-C2H2	13	-
CABFWO010001930.1	100566	102036	zf-C2H2	14	-
CABFWO010001930.1	111909	112713	zf-C2H2	9	-
CABFWO010001982.1	26400	27171	zf-C2H2	6	-
CABFWO010002041.1	80062	81367	zf-C2H2	11	-
CABFWO010002041.1	87531	88560	zf-C2H2	10	-
CABFWO010002045.1	36241	37138	zf-C2H2	10	-
CABFWO010002107.1	2263	3379	zf-C2H2	11	-
CABFWO010002107.1	5911	7225	zf-C2H2	13	-
CABFWO010002107.1	11863	12922	zf-C2H2	9	-
CABFWO010002107.1	14638	15328	zf-C2H2	8	-
CABFWO010002107.1	19026	20124	zf-C2H2	11	-
CABFWO010002107.1	24792	25935	zf-C2H2	11	-
CABFWO010002107.1	33800	34895	zf-C2H2	11	-
CABFWO010002107.1	38366	39720	zf-C2H2	17	-
CABFWO010002107.1	43695	45415	zf-C2H2	19	-
CABFWO010002107.1	52079	53117	zf-C2H2	9	-
CABFWO010002107.1	57045	58629	zf-C2H2	14	-
CABFWO010002107.1	63015	64140	zf-C2H2	11	-
CABFWO010002107.1	68224	69367	zf-C2H2	12	-
CABFWO010002107.1	72376	73366	zf-C2H2	9	-
CABFWO010002107.1	77084	78260	zf-C2H2	11	-
CABFWO010002107.1	83643	84909	zf-C2H2	9	-
CABFWO010002107.1	87571	88756	zf-C2H2	8	-
CABFWO010002107.1	90728	91847	zf-C2H2	10	-
CABFWO010002107.1	95638	96694	zf-C2H2	11	-
CABFWO010002107.1	99103	100327	zf-C2H2	11	-
CABFWO010002107.1	101373	102498	zf-C2H2	11	-
CABFWO010002107.1	106470	107688	zf-C2H2	11	-
CABFWO010002107.1	109804	110920	zf-C2H2	11	-
CABFWO010002107.1	113564	114677	zf-C2H2	11	-
CABFWO010002107.1	115925	117035	zf-C2H2	12	-
CABFWO010002107.1	119257	120415	zf-C2H2	12	-
CABFWO010002107.1	124391	125573	zf-C2H2	12	-
CABFWO010002107.1	130957	132166	zf-C2H2	11	-
CABFWO010002107.1	135069	136215	zf-C2H2	10	-
CABFWO010002123.1	89990	90947	zf-C2H2	9	-
CABFWO010002167.1	39726	41076	zf-C2H2	9	-
CABFWO010002181.1	40572	41697	zf-C2H2	9	+
CABFWO010002181.1	51308	52652	zf-C2H2	11	-
CABFWO010002181.1	76489	77923	zf-C2H2	12	+
CABFWO010002185.1	15131	16517	zf-C2H2	11	+
CABFWO010002277.1	8809	10246	zf-C2H2	13	-
CABFWO010002283.1	125732	126836	zf-C2H2	10	-
CABFWO010002318.1	21228	22725	zf-C2H2	10	+
CABFWO010002323.1	13960	14965	zf-C2H2	11	+
CABFWO010002326.1	14967	15465	zf-C2H2	5	+
CABFWO010002399.1	67556	69002	zf-C2H2	6	+
CABFWO010002399.1	80686	81826	zf-C2H2	6	+
CABFWO010002400.1	31541	32735	zf-C2H2	8	+
CABFWO010002400.1	50799	52528	zf-C2H2	14	-
CABFWO010002400.1	56226	58018	zf-C2H2	16	-
CABFWO010002400.1	65166	66714	zf-C2H2	10	-
CABFWO010002400.1	76690	78235	zf-C2H2	10	-
CABFWO010002400.1	83326	85264	zf-C2H2	15	-
CABFWO010002431.1	57717	58593	zf-C2H2	5	+
CABFWO010002463.1	111171	112728	zf-C2H2	18	+
CABFWO010002474.1	42245	43151	zf-C2H2	10	-
CABFWO010002474.1	45649	46954	zf-C2H2	8	-
CABFWO010002536.1	18415	19408	zf-C2H2	11	-
CABFWO010002544.1	94003	95905	zf-C2H2	10	+
CABFWO010002544.1	96244	97378	zf-C2H2	11	+
CABFWO010002572.1	7353	8382	zf-C2H2	6	-
CABFWO010002798.1	67905	72588	zf-C2H2	10	-
CABFWO010002870.1	10438	12541	zf-C2H2	18	+
CABFWO010002948.1	58826	59345	zf-C2H2	6	+
CABFWO010002971.1	36781	38773	zf-C2H2	9	-
CABFWO010002978.1	36800	37712	zf-C2H2	9	-
CABFWO010002978.1	53898	55008	zf-C2H2	11	-
CABFWO010002978.1	66121	67213	zf-C2H2	12	-
CABFWO010002978.1	74002	74899	zf-C2H2	9	-
CABFWO010003031.1	45209	45896	zf-C2H2	5	+
CABFWO010003126.1	10230	11265	zf-C2H2	11	-
CABFWO010003210.1	4167	5274	zf-C2H2	10	+
CABFWO010003210.1	6545	7586	zf-C2H2	10	+
CABFWO010003210.1	10510	11698	zf-C2H2	11	+
CABFWO010003210.1	15409	16216	zf-C2H2	7	+
CABFWO010003210.1	17595	18855	zf-C2H2	9	+
CABFWO010003210.1	21614	22613	zf-C2H2	9	+
CABFWO010003210.1	23578	24709	zf-C2H2	9	+
CABFWO010003210.1	26393	27332	zf-C2H2	9	+
CABFWO010003210.1	28911	29994	zf-C2H2	10	+
CABFWO010003210.1	33343	34303	zf-C2H2	8	+
CABFWO010003210.1	35688	36678	zf-C2H2	9	+
CABFWO010003210.1	38404	39391	zf-C2H2	9	+
CABFWO010003210.1	41415	42546	zf-C2H2	10	+
CABFWO010003210.1	43600	44980	zf-C2H2	11	+
CABFWO010003210.1	50881	52039	zf-C2H2	10	+
CABFWO010003210.1	54482	55583	zf-C2H2	10	+
CABFWO010003210.1	61598	62657	zf-C2H2	10	+
CABFWO010003210.1	64586	65609	zf-C2H2	10	+
CABFWO010003210.1	69081	70119	zf-C2H2	10	+
CABFWO010003210.1	70822	71536	zf-C2H2	6	+
CABFWO010003210.1	75648	76698	zf-C2H2	10	+
CABFWO010003210.1	78618	79638	zf-C2H2	10	+
CABFWO010003210.1	81822	82824	zf-C2H2	10	+
CABFWO010003210.1	86312	87296	zf-C2H2	10	+
CABFWO010003210.1	89041	90229	zf-C2H2	10	+
CABFWO010003210.1	92949	94002	zf-C2H2	11	+
CABFWO010003274.1	54285	55233	zf-C2H2	7	+
CABFWO010003274.1	71829	73374	zf-C2H2	14	+
CABFWO010003329.1	85930	87103	zf-C2H2	6	-
CABFWO010003406.1	61237	62458	zf-C2H2	7	+
CABFWO010003406.1	67740	70083	zf-C2H2	10	+
CABFWO010003412.1	2	938	zf-C2H2	10	-
CABFWO010003560.1	41393	46471	zf-C2H2	34	+
CABFWO010003621.1	23974	24889	zf-C2H2	7	-
CABFWO010003877.1	22282	26458	zf-C2H2	14	+
CABFWO010003885.1	31944	33108	zf-C2H2	10	-
CABFWO010003885.1	39376	39988	zf-C2H2	5	-
CABFWO010003885.1	62330	63675	zf-C2H2	13	-
CABFWO010003889.1	2470	3562	zf-C2H2	11	+
CABFWO010003889.1	7349	9198	zf-C2H2	20	+
CABFWO010004010.1	2745	4056	zf-C2H2	9	-
CABFWO010004010.1	10905	12798	zf-C2H2	17	-
CABFWO010004043.1	10374	11268	zf-C2H2	5	+
CABFWO010004043.1	12488	12902	zf-C2H2	5	+
CABFWO010004043.1	14626	15013	zf-C2H2	5	+
CABFWO010004135.1	28103	29135	zf-C2H2	7	-
CABFWO010004135.1	30023	30752	zf-C2H2	6	-
CABFWO010004161.1	49170	50019	zf-C2H2	6	-
CABFWO010004411.1	14693	16010	zf-C2H2	12	-
CABFWO010004473.1	60707	61754	zf-C2H2	8	-
CABFWO010004528.1	29244	29961	zf-C2H2	6	-
CABFWO010004585.1	8535	9750	zf-C2H2	8	+
CABFWO010004602.1	22212	22620	zf-C2H2	5	+
CABFWO010004615.1	36125	36833	zf-C2H2	8	+
CABFWO010004636.1	26454	27495	zf-C2H2	10	-
CABFWO010004636.1	41937	43242	zf-C2H2	8	-
CABFWO010004638.1	52042	54289	zf-C2H2	5	+
CABFWO010004717.1	1276	2404	zf-C2H2	10	+
CABFWO010004717.1	4404	5517	zf-C2H2	10	+
CABFWO010004717.1	29307	31734	zf-C2H2	16	+
CABFWO010004722.1	26730	27645	zf-C2H2	8	+
CABFWO010004722.1	34642	35647	zf-C2H2	11	+
CABFWO010004722.1	48254	49301	zf-C2H2	10	+
CABFWO010004795.1	24857	27911	zf-C2H2	11	-
CABFWO010004795.1	32793	34227	zf-C2H2	12	-
CABFWO010004834.1	13947	16485	zf-C2H2	7	+
CABFWO010004834.1	19589	20558	zf-C2H2	9	+
CABFWO010004880.1	48612	49749	zf-C2H2	9	-
CABFWO010004900.1	1485	2928	zf-C2H2	6	+
CABFWO010004987.1	14871	16011	zf-C2H2	11	-
CABFWO010005140.1	51189	51936	zf-C2H2	8	-
CABFWO010005212.1	21606	22131	zf-C2H2	5	+
CABFWO010005220.1	16606	17101	zf-C2H2	8	+
CABFWO010005234.1	14302	15898	zf-C2H2	5	-
CABFWO010005286.1	412	2338	zf-C2H2	8	+
CABFWO010005344.1	37068	38250	zf-C2H2	9	-
CABFWO010005433.1	31076	31910	zf-C2H2	8	-
CABFWO010005435.1	6438	7068	zf-C2H2	5	-
CABFWO010005435.1	16755	18021	zf-C2H2	11	-
CABFWO010005435.1	25205	26204	zf-C2H2	8	-
CABFWO010005435.1	35012	36086	zf-C2H2	11	-
CABFWO010005494.1	16467	17274	zf-C2H2	5	-
CABFWO010005613.1	16195	18049	zf-C2H2	14	+
CABFWO010005634.1	2879	4181	zf-C2H2	11	-
CABFWO010005707.1	4383	5562	zf-C2H2	12	-
CABFWO010005731.1	4665	5751	zf-C2H2	10	-
CABFWO010005731.1	7303	8755	zf-C2H2	8	-
CABFWO010005812.1	16045	17224	zf-C2H2	10	-
CABFWO010005812.1	33271	34525	zf-C2H2	11	-
CABFWO010005812.1	38452	39709	zf-C2H2	11	-
CABFWO010005816.1	2017	3385	zf-C2H2	12	+
CABFWO010005816.1	13020	14184	zf-C2H2	10	-
CABFWO010005816.1	32241	33579	zf-C2H2	11	+
CABFWO010005874.1	7854	8433	zf-C2H2	6	+
CABFWO010005874.1	15795	16467	zf-C2H2	7	+
CABFWO010006043.1	2543	3746	zf-C2H2	11	-
CABFWO010006043.1	14028	16014	zf-C2H2	20	-
CABFWO010006043.1	30067	31820	zf-C2H2	17	-
CABFWO010006045.1	32870	33551	zf-C2H2	5	+
CABFWO010006045.1	36566	37346	zf-C2H2	7	+
CABFWO010006061.1	18759	19758	zf-C2H2	10	+
CABFWO010006130.1	5124	6231	zf-C2H2	10	-
CABFWO010006208.1	2889	5430	zf-C2H2	9	+
CABFWO010006236.1	27075	28212	zf-C2H2	11	-
CABFWO010006311.1	23778	26556	zf-C2H2	5	-
CABFWO010006326.1	4264	5206	zf-C2H2	8	-
CABFWO010006326.1	12609	13536	zf-C2H2	8	-
CABFWO010006364.1	5563	6472	zf-C2H2	7	+
CABFWO010006540.1	16182	17163	zf-C2H2	11	+
CABFWO010006577.1	28960	30130	zf-C2H2	5	+
CABFWO010006579.1	1952	2708	zf-C2H2	5	+
CABFWO010006714.1	5465	7001	zf-C2H2	15	+
CABFWO010006714.1	21997	22888	zf-C2H2	7	+
CABFWO010006999.1	2382	3240	zf-C2H2	6	+
CABFWO010006999.1	8712	9720	zf-C2H2	9	+
CABFWO010007478.1	20067	22033	zf-C2H2	15	-
CABFWO010007552.1	4133	5409	zf-C2H2	11	+
CABFWO010007623.1	8510	10379	zf-C2H2	15	+
CABFWO010007637.1	6869	8369	zf-C2H2	8	+
CABFWO010007866.1	17141	18449	zf-C2H2	8	+
CABFWO010007942.1	6277	7117	zf-C2H2	8	-
CABFWO010008080.1	12918	14115	zf-C2H2	5	+
CABFWO010008160.1	1	1330	zf-C2H2	8	-
CABFWO010008193.1	1	1588	zf-C2H2	12	-
CABFWO010008298.1	2461	3736	zf-C2H2	12	-
CABFWO010008298.1	7100	8222	zf-C2H2	11	-
CABFWO010008298.1	11085	12225	zf-C2H2	12	-
CABFWO010008298.1	15358	16960	zf-C2H2	12	-
CABFWO010008713.1	10639	12282	zf-C2H2	13	-
CABFWO010009034.1	11114	12056	zf-C2H2	9	+
CABFWO010009393.1	6394	7198	zf-C2H2	8	-
CABFWO010009909.1	2566	3517	zf-C2H2	9	+
CABFWO010009940.1	2876	3989	zf-C2H2	11	-
CABFWO010009940.1	8164	9523	zf-C2H2	13	-
CABFWO010010100.1	3091	4153	zf-C2H2	10	+
CABFWO010010100.1	6721	7930	zf-C2H2	10	+
CABFWO010010100.1	9164	10037	zf-C2H2	6	+
CABFWO010010163.1	2345	3680	zf-C2H2	12	+
CABFWO010010507.1	3093	4356	zf-C2H2	5	-
CABFWO010010524.1	1985	3050	zf-C2H2	9	+
CABFWO010010626.1	5528	7283	zf-C2H2	16	+
CABFWO010010902.1	3868	4516	zf-C2H2	6	+
CABFWO010011054.1	1826	3698	zf-C2H2	17	-
CABFWO010011989.1	1351	2161	zf-C2H2	8	+
CABFWO010012118.1	1	562	zf-C2H2	7	+
CABFWO010012224.1	616	2347	zf-C2H2	15	-
CABFWO010012386.1	1	544	zf-C2H2	5	-
CABFWO010013078.1	4133	4880	zf-C2H2	5	+
CABFWO010013408.1	3361	4510	zf-C2H2	10	+
CABFWO010013610.1	2652	3507	zf-C2H2	7	+
CABFWO010013640.1	4098	4617	zf-C2H2	5	+
CABFWO010014260.1	3654	4401	zf-C2H2	6	+
CABFWO010014843.1	1429	2167	zf-C2H2	8	-
CABFWO010016280.1	1	1801	zf-C2H2	19	+
CABFWO010016619.1	1578	3513	zf-C2H2	18	+
CABFWO010022218.1	929	2234	zf-C2H2	12	-
CABFWO010022338.1	81	1074	zf-C2H2	10	-
CABFWO010022805.1	1431	2202	zf-C2H2	8	-
CABFWO010023294.1	1	754	zf-C2H2	9	+
CABFWO010026485.1	991	1651	zf-C2H2	5	+
CABFWO010028964.1	685	1333	zf-C2H2	8	-
CABFWO010029780.1	523	1234	zf-C2H2	8	-
CABFWO010036348.1	0	846	zf-C2H2	7	-
CABFWO010039950.1	0	759	zf-C2H2	8	-
CABFWO010040417.1	1	748	zf-C2H2	5	-
CABFWO010043497.1	1	688	zf-C2H2	5	+
CABFWO010057338.1	0	507	zf-C2H2	5	-
CABFWO010062180.1	78	474	zf-C2H2	5	-
CABFWO010073076.1	1	412	zf-C2H2	5	+
CABFWO010080186.1	2	383	zf-C2H2	5	-
```
