## Supplementary Data 2 for "Transposable elements drive the evolution of metazoan zinc finger genes": Timema_monikensis_znfs.bed

```
CABFVZ010000020.1	1099697	1101572	zf-C2H2	11	+
CABFVZ010000020.1	1101990	1103127	zf-C2H2	11	+
CABFVZ010000024.1	398694	399891	zf-C2H2	12	-
CABFVZ010000029.1	337859	339254	zf-C2H2	10	+
CABFVZ010000041.1	550409	551567	zf-C2H2	9	+
CABFVZ010000043.1	225888	227289	zf-C2H2	6	-
CABFVZ010000044.1	631789	634651	zf-C2H2	6	+
CABFVZ010000054.1	449426	451814	zf-C2H2	14	+
CABFVZ010000054.1	638187	639183	zf-C2H2	8	-
CABFVZ010000054.1	669819	671076	zf-C2H2	11	+
CABFVZ010000054.1	675982	677206	zf-C2H2	10	+
CABFVZ010000054.1	678376	679438	zf-C2H2	9	+
CABFVZ010000054.1	684271	685384	zf-C2H2	10	+
CABFVZ010000054.1	686679	687720	zf-C2H2	10	+
CABFVZ010000054.1	690362	691547	zf-C2H2	11	+
CABFVZ010000054.1	695035	695842	zf-C2H2	7	+
CABFVZ010000054.1	697456	698728	zf-C2H2	9	+
CABFVZ010000054.1	701500	702499	zf-C2H2	9	+
CABFVZ010000054.1	703502	704489	zf-C2H2	9	+
CABFVZ010000054.1	706107	707028	zf-C2H2	10	+
CABFVZ010000054.1	708557	709640	zf-C2H2	9	+
CABFVZ010000054.1	712711	713743	zf-C2H2	8	+
CABFVZ010000054.1	715832	716861	zf-C2H2	9	+
CABFVZ010000054.1	718767	719754	zf-C2H2	9	+
CABFVZ010000054.1	721969	723076	zf-C2H2	10	+
CABFVZ010000054.1	724260	725613	zf-C2H2	11	+
CABFVZ010000054.1	731333	732509	zf-C2H2	10	+
CABFVZ010000054.1	735230	736334	zf-C2H2	10	+
CABFVZ010000054.1	740269	741310	zf-C2H2	10	+
CABFVZ010000054.1	743149	744168	zf-C2H2	12	+
CABFVZ010000054.1	747937	748975	zf-C2H2	10	+
CABFVZ010000054.1	749648	750668	zf-C2H2	10	+
CABFVZ010000054.1	754631	755705	zf-C2H2	10	+
CABFVZ010000054.1	757947	758967	zf-C2H2	10	+
CABFVZ010000054.1	761664	762666	zf-C2H2	10	+
CABFVZ010000054.1	766365	767337	zf-C2H2	10	+
CABFVZ010000054.1	769174	770296	zf-C2H2	10	+
CABFVZ010000054.1	772225	772627	zf-C2H2	5	+
CABFVZ010000054.1	773148	774180	zf-C2H2	10	+
CABFVZ010000054.1	774871	775921	zf-C2H2	10	+
CABFVZ010000054.1	778775	779894	zf-C2H2	10	+
CABFVZ010000054.1	781141	782356	zf-C2H2	10	+
CABFVZ010000054.1	784158	785748	zf-C2H2	11	+
CABFVZ010000054.1	788846	789986	zf-C2H2	12	+
CABFVZ010000054.1	793218	794340	zf-C2H2	11	+
CABFVZ010000054.1	798778	800074	zf-C2H2	12	+
CABFVZ010000054.1	804645	805938	zf-C2H2	12	+
CABFVZ010000054.1	810024	811137	zf-C2H2	11	+
CABFVZ010000054.1	814154	815300	zf-C2H2	10	+
CABFVZ010000054.1	817976	819185	zf-C2H2	11	+
CABFVZ010000054.1	824095	825265	zf-C2H2	12	+
CABFVZ010000054.1	829099	830251	zf-C2H2	12	+
CABFVZ010000054.1	833614	834721	zf-C2H2	11	+
CABFVZ010000054.1	836298	837414	zf-C2H2	11	+
CABFVZ010000054.1	839860	841027	zf-C2H2	12	+
CABFVZ010000054.1	843423	844503	zf-C2H2	11	+
CABFVZ010000054.1	848510	849632	zf-C2H2	11	+
CABFVZ010000054.1	850557	851781	zf-C2H2	12	+
CABFVZ010000054.1	854434	855487	zf-C2H2	11	+
CABFVZ010000054.1	859147	860266	zf-C2H2	11	+
CABFVZ010000054.1	861818	863045	zf-C2H2	8	+
CABFVZ010000054.1	865792	867067	zf-C2H2	9	+
CABFVZ010000054.1	871867	873040	zf-C2H2	11	+
CABFVZ010000054.1	876711	877863	zf-C2H2	11	+
CABFVZ010000054.1	880856	882017	zf-C2H2	12	+
CABFVZ010000054.1	889436	890672	zf-C2H2	11	+
CABFVZ010000054.1	895317	896856	zf-C2H2	14	+
CABFVZ010000054.1	900898	902035	zf-C2H2	11	+
CABFVZ010000054.1	908477	909566	zf-C2H2	11	+
CABFVZ010000054.1	917515	918661	zf-C2H2	11	+
CABFVZ010000054.1	927879	928878	zf-C2H2	10	+
CABFVZ010000054.1	935339	936464	zf-C2H2	11	+
CABFVZ010000054.1	939994	940879	zf-C2H2	11	+
CABFVZ010000054.1	942770	943895	zf-C2H2	11	+
CABFVZ010000054.1	945451	946510	zf-C2H2	11	+
CABFVZ010000054.1	950688	951801	zf-C2H2	11	+
CABFVZ010000054.1	956282	957443	zf-C2H2	10	+
CABFVZ010000054.1	960282	961398	zf-C2H2	10	+
CABFVZ010000054.1	964064	965165	zf-C2H2	9	+
CABFVZ010000060.1	493345	495712	zf-C2H2	5	+
CABFVZ010000087.1	820426	821725	zf-C2H2	5	-
CABFVZ010000089.1	575854	576940	zf-C2H2	10	-
CABFVZ010000089.1	580109	581648	zf-C2H2	8	-
CABFVZ010000097.1	498717	500253	zf-C2H2	10	-
CABFVZ010000099.1	3040	3688	zf-C2H2	6	-
CABFVZ010000099.1	6138	7341	zf-C2H2	7	-
CABFVZ010000121.1	147464	148646	zf-C2H2	9	-
CABFVZ010000121.1	169577	171140	zf-C2H2	13	-
CABFVZ010000124.1	421898	423641	zf-C2H2	11	+
CABFVZ010000126.1	21369	22911	zf-C2H2	17	-
CABFVZ010000126.1	35510	35999	zf-C2H2	5	-
CABFVZ010000134.1	210780	212568	zf-C2H2	12	+
CABFVZ010000136.1	535775	536480	zf-C2H2	8	+
CABFVZ010000176.1	505839	507585	zf-C2H2	8	-
CABFVZ010000190.1	195054	195789	zf-C2H2	8	-
CABFVZ010000207.1	524231	525404	zf-C2H2	6	-
CABFVZ010000208.1	126015	129690	zf-C2H2	8	-
CABFVZ010000230.1	442342	446098	zf-C2H2	7	-
CABFVZ010000240.1	283551	286971	zf-C2H2	23	+
CABFVZ010000243.1	274660	277441	zf-C2H2	8	-
CABFVZ010000246.1	373571	375302	zf-C2H2	15	+
CABFVZ010000246.1	414955	416833	zf-C2H2	15	+
CABFVZ010000246.1	473417	475340	zf-C2H2	15	+
CABFVZ010000246.1	479986	481531	zf-C2H2	10	+
CABFVZ010000246.1	489015	490380	zf-C2H2	8	+
CABFVZ010000246.1	498115	499903	zf-C2H2	15	+
CABFVZ010000246.1	503370	504838	zf-C2H2	10	+
CABFVZ010000246.1	528570	529758	zf-C2H2	8	-
CABFVZ010000247.1	277065	278508	zf-C2H2	11	-
CABFVZ010000269.1	81075	83736	zf-C2H2	9	-
CABFVZ010000288.1	57652	58870	zf-C2H2	11	+
CABFVZ010000303.1	391708	392740	zf-C2H2	7	-
CABFVZ010000303.1	393627	394617	zf-C2H2	6	-
CABFVZ010000339.1	121979	123290	zf-C2H2	8	+
CABFVZ010000339.1	130730	131618	zf-C2H2	10	+
CABFVZ010000357.1	84579	85611	zf-C2H2	8	-
CABFVZ010000357.1	90929	91928	zf-C2H2	8	-
CABFVZ010000357.1	98791	99928	zf-C2H2	8	-
CABFVZ010000357.1	103688	104825	zf-C2H2	8	-
CABFVZ010000357.1	112503	113664	zf-C2H2	9	-
CABFVZ010000357.1	119811	120948	zf-C2H2	9	-
CABFVZ010000357.1	124210	125353	zf-C2H2	9	-
CABFVZ010000357.1	139781	140909	zf-C2H2	9	-
CABFVZ010000357.1	142825	143896	zf-C2H2	8	-
CABFVZ010000357.1	146073	147075	zf-C2H2	9	-
CABFVZ010000357.1	150361	151417	zf-C2H2	8	-
CABFVZ010000359.1	16461	16986	zf-C2H2	5	-
CABFVZ010000385.1	402172	403816	zf-C2H2	13	-
CABFVZ010000415.1	377922	379341	zf-C2H2	13	-
CABFVZ010000425.1	388932	390303	zf-C2H2	5	+
CABFVZ010000438.1	362268	363261	zf-C2H2	7	+
CABFVZ010000440.1	398109	398826	zf-C2H2	6	+
CABFVZ010000444.1	434670	435930	zf-C2H2	11	-
CABFVZ010000467.1	262957	266746	zf-C2H2	6	-
CABFVZ010000522.1	228171	228738	zf-C2H2	6	-
CABFVZ010000538.1	278434	279529	zf-C2H2	10	-
CABFVZ010000557.1	98601	99951	zf-C2H2	6	-
CABFVZ010000619.1	151740	152607	zf-C2H2	7	-
CABFVZ010000620.1	312797	314699	zf-C2H2	17	-
CABFVZ010000647.1	312090	313071	zf-C2H2	11	-
CABFVZ010000649.1	6708	8130	zf-C2H2	13	-
CABFVZ010000649.1	27204	28761	zf-C2H2	16	-
CABFVZ010000649.1	29522	30113	zf-C2H2	8	-
CABFVZ010000658.1	86089	87475	zf-C2H2	6	-
CABFVZ010000664.1	104511	105408	zf-C2H2	7	-
CABFVZ010000666.1	36212	37946	zf-C2H2	16	+
CABFVZ010000666.1	42052	43957	zf-C2H2	17	+
CABFVZ010000674.1	96978	98986	zf-C2H2	16	-
CABFVZ010000755.1	128622	130092	zf-C2H2	11	-
CABFVZ010000762.1	13986	15900	zf-C2H2	19	+
CABFVZ010000776.1	224574	225417	zf-C2H2	9	+
CABFVZ010000776.1	229575	230388	zf-C2H2	8	+
CABFVZ010000776.1	237235	237946	zf-C2H2	8	+
CABFVZ010000778.1	177860	179420	zf-C2H2	18	-
CABFVZ010000783.1	101874	105663	zf-C2H2	5	-
CABFVZ010000802.1	282361	283552	zf-C2H2	10	+
CABFVZ010000817.1	43682	44129	zf-C2H2	5	-
CABFVZ010000861.1	147652	150745	zf-C2H2	12	-
CABFVZ010000861.1	155931	157365	zf-C2H2	12	-
CABFVZ010000866.1	241044	242052	zf-C2H2	8	-
CABFVZ010000866.1	251504	252569	zf-C2H2	9	-
CABFVZ010000891.1	12496	15061	zf-C2H2	16	+
CABFVZ010000924.1	52633	53719	zf-C2H2	5	+
CABFVZ010000927.1	162943	163999	zf-C2H2	10	-
CABFVZ010000937.1	196599	197244	zf-C2H2	8	+
CABFVZ010000989.1	65820	66957	zf-C2H2	13	-
CABFVZ010000989.1	74123	75128	zf-C2H2	10	-
CABFVZ010000991.1	214160	214688	zf-C2H2	5	-
CABFVZ010000994.1	17469	19008	zf-C2H2	15	-
CABFVZ010000994.1	32638	33436	zf-C2H2	6	-
CABFVZ010000994.1	48579	49776	zf-C2H2	10	-
CABFVZ010000994.1	67076	68534	zf-C2H2	14	-
CABFVZ010000994.1	72868	73576	zf-C2H2	6	-
CABFVZ010000994.1	84982	86125	zf-C2H2	11	-
CABFVZ010000994.1	111459	112512	zf-C2H2	10	-
CABFVZ010000999.1	149651	150356	zf-C2H2	5	-
CABFVZ010001006.1	15408	16452	zf-C2H2	8	+
CABFVZ010001006.1	82030	82549	zf-C2H2	5	+
CABFVZ010001007.1	125138	125651	zf-C2H2	5	-
CABFVZ010001121.1	139320	147246	zf-C2H2	13	+
CABFVZ010001137.1	218523	221370	zf-C2H2	10	+
CABFVZ010001139.1	60740	61730	zf-C2H2	11	+
CABFVZ010001144.1	187825	189655	zf-C2H2	14	+
CABFVZ010001152.1	126776	128507	zf-C2H2	14	-
CABFVZ010001159.1	69701	70739	zf-C2H2	7	-
CABFVZ010001163.1	94687	95674	zf-C2H2	10	-
CABFVZ010001163.1	110697	112008	zf-C2H2	8	-
CABFVZ010001163.1	130548	131694	zf-C2H2	8	-
CABFVZ010001176.1	146492	148088	zf-C2H2	19	-
CABFVZ010001195.1	37556	39746	zf-C2H2	18	-
CABFVZ010001195.1	47629	49630	zf-C2H2	13	-
CABFVZ010001217.1	1375	1831	zf-C2H2	5	+
CABFVZ010001241.1	95086	96127	zf-C2H2	6	-
CABFVZ010001242.1	124875	126168	zf-C2H2	11	-
CABFVZ010001259.1	134776	135541	zf-C2H2	7	+
CABFVZ010001259.1	136429	137206	zf-C2H2	8	+
CABFVZ010001267.1	124474	125941	zf-C2H2	12	-
CABFVZ010001307.1	156058	159703	zf-C2H2	11	+
CABFVZ010001310.1	142099	143176	zf-C2H2	10	-
CABFVZ010001310.1	181631	182892	zf-C2H2	11	-
CABFVZ010001310.1	192402	194123	zf-C2H2	18	-
CABFVZ010001316.1	80639	82109	zf-C2H2	9	+
CABFVZ010001316.1	173415	174327	zf-C2H2	5	+
CABFVZ010001316.1	175835	176294	zf-C2H2	5	+
CABFVZ010001316.1	178892	179306	zf-C2H2	5	+
CABFVZ010001348.1	6289	7192	zf-C2H2	6	-
CABFVZ010001348.1	203341	204205	zf-C2H2	5	-
CABFVZ010001375.1	111171	112917	zf-C2H2	10	-
CABFVZ010001375.1	155347	160384	zf-C2H2	33	-
CABFVZ010001395.1	8596	9733	zf-C2H2	11	-
CABFVZ010001406.1	57528	60576	zf-C2H2	18	+
CABFVZ010001442.1	113352	115128	zf-C2H2	10	-
CABFVZ010001442.1	168825	170439	zf-C2H2	12	+
CABFVZ010001491.1	151883	152987	zf-C2H2	12	-
CABFVZ010001497.1	162800	163823	zf-C2H2	8	-
CABFVZ010001556.1	129211	130150	zf-C2H2	7	-
CABFVZ010001578.1	125764	126628	zf-C2H2	8	-
CABFVZ010001578.1	150247	151060	zf-C2H2	8	-
CABFVZ010001599.1	64496	65723	zf-C2H2	5	+
CABFVZ010001613.1	19390	20692	zf-C2H2	12	+
CABFVZ010001681.1	44235	45624	zf-C2H2	12	-
CABFVZ010001681.1	69566	71057	zf-C2H2	13	-
CABFVZ010001681.1	78132	79725	zf-C2H2	15	-
CABFVZ010001681.1	87582	88755	zf-C2H2	10	-
CABFVZ010001681.1	96240	97857	zf-C2H2	12	-
CABFVZ010001681.1	103125	104592	zf-C2H2	10	-
CABFVZ010001681.1	115821	117696	zf-C2H2	12	-
CABFVZ010001681.1	121858	125623	zf-C2H2	12	-
CABFVZ010001681.1	145638	146889	zf-C2H2	10	-
CABFVZ010001681.1	151268	152018	zf-C2H2	7	-
CABFVZ010001681.1	161600	162668	zf-C2H2	10	-
CABFVZ010001683.1	148688	152006	zf-C2H2	8	+
CABFVZ010001779.1	125104	128032	zf-C2H2	5	-
CABFVZ010001833.1	39918	40842	zf-C2H2	9	-
CABFVZ010001833.1	44888	47438	zf-C2H2	7	-
CABFVZ010001952.1	82958	83693	zf-C2H2	5	+
CABFVZ010001962.1	130990	132055	zf-C2H2	9	+
CABFVZ010001991.1	74259	78435	zf-C2H2	14	+
CABFVZ010001992.1	47239	49009	zf-C2H2	19	-
CABFVZ010001997.1	114244	115015	zf-C2H2	6	-
CABFVZ010002083.1	121163	122698	zf-C2H2	12	+
CABFVZ010002144.1	115742	116639	zf-C2H2	10	+
CABFVZ010002165.1	49431	50508	zf-C2H2	5	+
CABFVZ010002184.1	116254	117034	zf-C2H2	8	-
CABFVZ010002267.1	123099	124314	zf-C2H2	8	+
CABFVZ010002302.1	58592	59564	zf-C2H2	8	-
CABFVZ010002333.1	73904	76991	zf-C2H2	12	-
CABFVZ010002393.1	37017	37932	zf-C2H2	8	+
CABFVZ010002393.1	46672	47614	zf-C2H2	8	+
CABFVZ010002393.1	72890	73880	zf-C2H2	8	+
CABFVZ010002422.1	69724	74257	zf-C2H2	5	-
CABFVZ010002433.1	17555	17963	zf-C2H2	5	+
CABFVZ010002455.1	47884	48583	zf-C2H2	6	-
CABFVZ010002465.1	11029	12275	zf-C2H2	11	-
CABFVZ010002465.1	57003	58881	zf-C2H2	18	-
CABFVZ010002465.1	86441	87770	zf-C2H2	12	-
CABFVZ010002465.1	107975	108785	zf-C2H2	9	-
CABFVZ010002529.1	66117	67104	zf-C2H2	7	-
CABFVZ010002635.1	28933	29881	zf-C2H2	7	-
CABFVZ010002640.1	35201	36374	zf-C2H2	11	+
CABFVZ010002640.1	48958	50230	zf-C2H2	11	+
CABFVZ010002663.1	61169	62510	zf-C2H2	10	+
CABFVZ010002664.1	29869	30643	zf-C2H2	6	-
CABFVZ010002698.1	987	2544	zf-C2H2	12	-
CABFVZ010002742.1	33193	34453	zf-C2H2	11	+
CABFVZ010002749.1	481	1021	zf-C2H2	6	-
CABFVZ010002761.1	201	1494	zf-C2H2	11	-
CABFVZ010002781.1	5319	6291	zf-C2H2	6	+
CABFVZ010002805.1	49435	50580	zf-C2H2	8	+
CABFVZ010002805.1	58415	60725	zf-C2H2	10	+
CABFVZ010002845.1	66069	66669	zf-C2H2	6	+
CABFVZ010002862.1	31528	32029	zf-C2H2	5	+
CABFVZ010002910.1	19300	20611	zf-C2H2	9	-
CABFVZ010002910.1	26894	28739	zf-C2H2	16	-
CABFVZ010002938.1	70508	72470	zf-C2H2	5	-
CABFVZ010003100.1	49160	49772	zf-C2H2	7	-
CABFVZ010003100.1	51743	52460	zf-C2H2	5	-
CABFVZ010003145.1	58525	59827	zf-C2H2	11	-
CABFVZ010003459.1	43981	44932	zf-C2H2	9	+
CABFVZ010003469.1	51316	52108	zf-C2H2	8	+
CABFVZ010003474.1	13238	14783	zf-C2H2	14	-
CABFVZ010003474.1	36786	38467	zf-C2H2	16	+
CABFVZ010003474.1	49754	50963	zf-C2H2	10	+
CABFVZ010003535.1	69733	70858	zf-C2H2	10	-
CABFVZ010003567.1	53792	55136	zf-C2H2	7	+
CABFVZ010003567.1	66435	67572	zf-C2H2	6	+
CABFVZ010003798.1	27985	29401	zf-C2H2	13	-
CABFVZ010003848.1	5889	7747	zf-C2H2	16	-
CABFVZ010003848.1	28629	30162	zf-C2H2	13	-
CABFVZ010003848.1	49231	50104	zf-C2H2	6	-
CABFVZ010003988.1	9432	11157	zf-C2H2	17	+
CABFVZ010003992.1	50599	51568	zf-C2H2	9	-
CABFVZ010004057.1	8537	9530	zf-C2H2	10	+
CABFVZ010004082.1	37278	38130	zf-C2H2	5	-
CABFVZ010004136.1	53240	54053	zf-C2H2	8	+
CABFVZ010004227.1	31882	32590	zf-C2H2	8	+
CABFVZ010004425.1	6290	7778	zf-C2H2	11	+
CABFVZ010004531.1	25969	26896	zf-C2H2	9	+
CABFVZ010004540.1	2346	3705	zf-C2H2	12	+
CABFVZ010004540.1	12977	14738	zf-C2H2	18	+
CABFVZ010004540.1	31616	32750	zf-C2H2	10	+
CABFVZ010004585.1	2405	3722	zf-C2H2	12	+
CABFVZ010004585.1	16939	17890	zf-C2H2	11	+
CABFVZ010004585.1	24147	25569	zf-C2H2	12	+
CABFVZ010004608.1	24771	26202	zf-C2H2	13	+
CABFVZ010004783.1	22703	23966	zf-C2H2	8	+
CABFVZ010004783.1	24903	25773	zf-C2H2	10	+
CABFVZ010004910.1	14019	18789	zf-C2H2	10	+
CABFVZ010005088.1	3629	4418	zf-C2H2	9	-
CABFVZ010005112.1	15399	16419	zf-C2H2	11	+
CABFVZ010005156.1	8166	9507	zf-C2H2	12	-
CABFVZ010005281.1	14478	16845	zf-C2H2	7	+
CABFVZ010005382.1	2160	2712	zf-C2H2	6	+
CABFVZ010005427.1	4043	5692	zf-C2H2	16	-
CABFVZ010005427.1	8194	9373	zf-C2H2	11	-
CABFVZ010005427.1	12323	13851	zf-C2H2	15	-
CABFVZ010005491.1	12836	13349	zf-C2H2	5	+
CABFVZ010005611.1	6522	7953	zf-C2H2	13	+
CABFVZ010005611.1	19799	20738	zf-C2H2	7	+
CABFVZ010005697.1	19447	20551	zf-C2H2	9	+
CABFVZ010005770.1	18041	19191	zf-C2H2	12	+
CABFVZ010005816.1	1733	2921	zf-C2H2	11	-
CABFVZ010005847.1	11410	12706	zf-C2H2	12	-
CABFVZ010005875.1	13192	15031	zf-C2H2	19	+
CABFVZ010005936.1	22453	23122	zf-C2H2	8	+
CABFVZ010006024.1	1719	2538	zf-C2H2	7	-
CABFVZ010006084.1	4131	4950	zf-C2H2	7	-
CABFVZ010006084.1	14807	15854	zf-C2H2	8	-
CABFVZ010006084.1	17563	18535	zf-C2H2	7	-
CABFVZ010006084.1	19287	20370	zf-C2H2	8	-
CABFVZ010006092.1	8394	9417	zf-C2H2	8	-
CABFVZ010006092.1	10514	11792	zf-C2H2	11	-
CABFVZ010006097.1	18153	20071	zf-C2H2	18	-
CABFVZ010006667.1	4938	5949	zf-C2H2	8	+
CABFVZ010006667.1	14674	15118	zf-C2H2	5	+
CABFVZ010006694.1	8825	10193	zf-C2H2	13	+
CABFVZ010006711.1	6654	7665	zf-C2H2	8	-
CABFVZ010006711.1	12306	13632	zf-C2H2	12	-
CABFVZ010006711.1	14400	14826	zf-C2H2	5	-
CABFVZ010006859.1	2	1346	zf-C2H2	15	+
CABFVZ010006859.1	9629	11153	zf-C2H2	14	+
CABFVZ010007289.1	1094	4058	zf-C2H2	12	+
CABFVZ010007592.1	7687	8374	zf-C2H2	5	-
CABFVZ010007720.1	8066	9257	zf-C2H2	14	-
CABFVZ010008026.1	7912	8431	zf-C2H2	7	+
CABFVZ010008091.1	1966	2980	zf-C2H2	11	+
CABFVZ010008434.1	5221	5719	zf-C2H2	5	+
CABFVZ010008773.1	2054	5342	zf-C2H2	20	+
CABFVZ010008881.1	0	1086	zf-C2H2	10	-
CABFVZ010009725.1	4764	5202	zf-C2H2	5	-
CABFVZ010010153.1	2039	3425	zf-C2H2	16	+
CABFVZ010010359.1	1528	3463	zf-C2H2	19	-
CABFVZ010010455.1	400	2437	zf-C2H2	18	-
CABFVZ010011318.1	666	2454	zf-C2H2	17	+
CABFVZ010011937.1	757	2044	zf-C2H2	12	-
CABFVZ010012045.1	2080	3286	zf-C2H2	9	+
CABFVZ010012111.1	3360	3735	zf-C2H2	5	-
CABFVZ010012135.1	773	1808	zf-C2H2	10	-
CABFVZ010012398.1	797	2450	zf-C2H2	15	+
CABFVZ010012671.1	2674	3496	zf-C2H2	10	-
CABFVZ010012748.1	2579	3092	zf-C2H2	7	+
CABFVZ010013117.1	2544	3330	zf-C2H2	8	-
CABFVZ010013279.1	1611	2535	zf-C2H2	7	+
CABFVZ010013279.1	2666	3272	zf-C2H2	7	+
CABFVZ010013758.1	1067	2342	zf-C2H2	12	+
CABFVZ010013867.1	1228	2329	zf-C2H2	13	-
CABFVZ010014870.1	2	578	zf-C2H2	7	+
CABFVZ010015217.1	1736	2672	zf-C2H2	7	+
CABFVZ010018048.1	1206	1836	zf-C2H2	7	-
CABFVZ010020764.1	0	1521	zf-C2H2	17	-
CABFVZ010020858.1	1	640	zf-C2H2	8	-
CABFVZ010028290.1	1	847	zf-C2H2	8	-
CABFVZ010028786.1	0	450	zf-C2H2	5	+
CABFVZ010030119.1	181	796	zf-C2H2	6	-
CABFVZ010030129.1	69	702	zf-C2H2	7	-
CABFVZ010030510.1	391	787	zf-C2H2	5	-
CABFVZ010031640.1	221	761	zf-C2H2	6	-
CABFVZ010031972.1	1	754	zf-C2H2	8	-
CABFVZ010035628.1	0	684	zf-C2H2	8	+
CABFVZ010039319.1	1	628	zf-C2H2	7	-
CABFVZ010039942.1	32	617	zf-C2H2	7	-
CABFVZ010041245.1	2	599	zf-C2H2	7	-
CABFVZ010041563.1	0	597	zf-C2H2	5	+
CABFVZ010047842.1	0	537	zf-C2H2	5	+
CABFVZ010048477.1	1	532	zf-C2H2	7	+
CABFVZ010051345.1	0	513	zf-C2H2	6	+
CABFVZ010052513.1	0	504	zf-C2H2	5	-
CABFVZ010052632.1	1	505	zf-C2H2	6	+
CABFVZ010053156.1	2	500	zf-C2H2	6	-
CABFVZ010053393.1	2	500	zf-C2H2	6	+
CABFVZ010055464.1	1	487	zf-C2H2	6	+
CABFVZ010055726.1	2	485	zf-C2H2	6	+
CABFVZ010060594.1	1	460	zf-C2H2	5	-
CABFVZ010068596.1	2	425	zf-C2H2	6	+
CABFVZ010068874.1	2	422	zf-C2H2	5	-
CABFVZ010071232.1	1	415	zf-C2H2	5	+
CABFVZ010071249.1	1	415	zf-C2H2	5	-
CABFVZ010082440.1	1	379	zf-C2H2	5	+
CABFVZ010082840.1	2	380	zf-C2H2	5	+
```
