## Supplementary Data 2 for "Transposable elements drive the evolution of metazoan zinc finger genes": Timema_poppensis_znfs.bed

```
CABFOV010000010.1	96168	97287	zf-C2H2	8	+
CABFOV010000010.1	100419	101421	zf-C2H2	9	+
CABFOV010000010.1	103636	104707	zf-C2H2	8	+
CABFOV010000010.1	106568	107696	zf-C2H2	9	+
CABFOV010000010.1	122445	123588	zf-C2H2	9	+
CABFOV010000010.1	127213	128356	zf-C2H2	9	+
CABFOV010000010.1	134930	136094	zf-C2H2	9	+
CABFOV010000010.1	145320	146457	zf-C2H2	8	+
CABFOV010000010.1	150436	151573	zf-C2H2	8	+
CABFOV010000010.1	158911	159910	zf-C2H2	8	+
CABFOV010000010.1	164050	165082	zf-C2H2	8	+
CABFOV010000066.1	260368	261811	zf-C2H2	6	-
CABFOV010000070.1	275311	276505	zf-C2H2	7	+
CABFOV010000070.1	282893	283541	zf-C2H2	6	+
CABFOV010000113.1	114356	115091	zf-C2H2	5	+
CABFOV010000126.1	85032	87975	zf-C2H2	5	-
CABFOV010000146.1	143821	145018	zf-C2H2	12	-
CABFOV010000161.1	248954	250226	zf-C2H2	11	+
CABFOV010000200.1	162081	164449	zf-C2H2	5	-
CABFOV010000223.1	215920	216769	zf-C2H2	9	-
CABFOV010000223.1	223522	224455	zf-C2H2	8	-
CABFOV010000223.1	228651	229533	zf-C2H2	8	-
CABFOV010000231.1	13020	13791	zf-C2H2	7	-
CABFOV010000292.1	2467	3580	zf-C2H2	11	-
CABFOV010000292.1	4813	5926	zf-C2H2	11	-
CABFOV010000292.1	8644	9805	zf-C2H2	12	-
CABFOV010000292.1	13627	14887	zf-C2H2	12	-
CABFOV010000292.1	19862	21074	zf-C2H2	11	-
CABFOV010000292.1	24276	25422	zf-C2H2	11	-
CABFOV010000292.1	28307	29486	zf-C2H2	11	-
CABFOV010000292.1	34187	35474	zf-C2H2	12	-
CABFOV010000292.1	38509	39757	zf-C2H2	12	-
CABFOV010000292.1	44590	45886	zf-C2H2	12	-
CABFOV010000292.1	49477	50782	zf-C2H2	11	-
CABFOV010000292.1	53404	54544	zf-C2H2	12	-
CABFOV010000292.1	58193	59753	zf-C2H2	11	-
CABFOV010000292.1	61469	62684	zf-C2H2	10	-
CABFOV010000292.1	63831	64950	zf-C2H2	10	-
CABFOV010000292.1	68490	69558	zf-C2H2	10	-
CABFOV010000292.1	72028	73060	zf-C2H2	10	-
CABFOV010000292.1	73647	74142	zf-C2H2	5	-
CABFOV010000292.1	76178	77291	zf-C2H2	10	-
CABFOV010000292.1	79119	80091	zf-C2H2	10	-
CABFOV010000292.1	83510	84524	zf-C2H2	10	-
CABFOV010000292.1	87341	88361	zf-C2H2	10	-
CABFOV010000292.1	90224	91298	zf-C2H2	10	-
CABFOV010000292.1	95303	96191	zf-C2H2	10	-
CABFOV010000292.1	97030	98068	zf-C2H2	10	-
CABFOV010000292.1	101868	102903	zf-C2H2	10	-
CABFOV010000292.1	104931	105951	zf-C2H2	10	-
CABFOV010000292.1	110572	111673	zf-C2H2	10	-
CABFOV010000292.1	114146	115325	zf-C2H2	10	-
CABFOV010000292.1	120286	120865	zf-C2H2	6	-
CABFOV010000292.1	122036	123425	zf-C2H2	11	-
CABFOV010000292.1	124601	125717	zf-C2H2	10	-
CABFOV010000292.1	128794	129781	zf-C2H2	9	-
CABFOV010000292.1	131685	132675	zf-C2H2	9	-
CABFOV010000292.1	138712	139765	zf-C2H2	9	-
CABFOV010000292.1	141533	142472	zf-C2H2	9	-
CABFOV010000292.1	144245	145244	zf-C2H2	9	-
CABFOV010000292.1	146365	147364	zf-C2H2	9	-
CABFOV010000292.1	152406	153771	zf-C2H2	9	-
CABFOV010000292.1	155490	156297	zf-C2H2	7	-
CABFOV010000292.1	160131	161313	zf-C2H2	11	-
CABFOV010000292.1	164383	165454	zf-C2H2	10	-
CABFOV010000292.1	166711	167917	zf-C2H2	10	-
CABFOV010000292.1	172975	174019	zf-C2H2	9	-
CABFOV010000292.1	175231	176455	zf-C2H2	10	-
CABFOV010000292.1	183394	184528	zf-C2H2	11	-
CABFOV010000292.1	215315	216320	zf-C2H2	8	+
CABFOV010000299.1	107685	108093	zf-C2H2	5	-
CABFOV010000325.1	183205	184000	zf-C2H2	9	-
CABFOV010000326.1	35975	37163	zf-C2H2	8	+
CABFOV010000326.1	58225	59734	zf-C2H2	10	-
CABFOV010000326.1	63602	65390	zf-C2H2	15	-
CABFOV010000326.1	73575	75123	zf-C2H2	10	-
CABFOV010000326.1	85447	86974	zf-C2H2	10	-
CABFOV010000326.1	91471	93403	zf-C2H2	15	-
CABFOV010000326.1	149616	151485	zf-C2H2	15	-
CABFOV010000326.1	194578	196312	zf-C2H2	15	-
CABFOV010000339.1	103536	103941	zf-C2H2	5	-
CABFOV010000358.1	138047	138938	zf-C2H2	10	-
CABFOV010000358.1	141914	143222	zf-C2H2	8	-
CABFOV010000427.1	177247	177760	zf-C2H2	5	-
CABFOV010000492.1	144765	146160	zf-C2H2	10	-
CABFOV010000606.1	71100	72660	zf-C2H2	18	-
CABFOV010000615.1	35324	36515	zf-C2H2	10	+
CABFOV010000710.1	122495	123596	zf-C2H2	12	-
CABFOV010000717.1	32937	34281	zf-C2H2	7	+
CABFOV010000717.1	45556	46696	zf-C2H2	6	+
CABFOV010000883.1	141449	142535	zf-C2H2	5	-
CABFOV010000937.1	8956	9958	zf-C2H2	10	+
CABFOV010000937.1	16964	18320	zf-C2H2	14	+
CABFOV010001203.1	50638	52195	zf-C2H2	12	+
CABFOV010001203.1	55931	57020	zf-C2H2	8	+
CABFOV010001203.1	57786	58719	zf-C2H2	7	+
CABFOV010001203.1	60843	61797	zf-C2H2	7	+
CABFOV010001203.1	71500	72274	zf-C2H2	7	+
CABFOV010001203.1	77537	78605	zf-C2H2	10	+
CABFOV010001203.1	88068	88818	zf-C2H2	7	+
CABFOV010001203.1	93375	94626	zf-C2H2	10	+
CABFOV010001203.1	116665	118135	zf-C2H2	11	+
CABFOV010001203.1	122696	124577	zf-C2H2	12	+
CABFOV010001251.1	83449	84166	zf-C2H2	6	+
CABFOV010001361.1	16332	24264	zf-C2H2	13	-
CABFOV010001374.1	69855	71082	zf-C2H2	5	+
CABFOV010001470.1	71045	71921	zf-C2H2	7	-
CABFOV010001488.1	17474	19121	zf-C2H2	13	+
CABFOV010001523.1	62979	63891	zf-C2H2	5	+
CABFOV010001523.1	65332	65734	zf-C2H2	5	+
CABFOV010001523.1	67155	67569	zf-C2H2	5	+
CABFOV010001579.1	71255	73085	zf-C2H2	14	+
CABFOV010001700.1	69176	70607	zf-C2H2	11	+
CABFOV010001799.1	41912	43070	zf-C2H2	9	-
CABFOV010001808.1	36049	38950	zf-C2H2	6	-
CABFOV010001881.1	50669	51842	zf-C2H2	6	+
CABFOV010002188.1	46841	48584	zf-C2H2	11	-
CABFOV010002248.1	28406	29795	zf-C2H2	12	-
CABFOV010002248.1	49975	51349	zf-C2H2	12	-
CABFOV010002248.1	58064	59678	zf-C2H2	15	-
CABFOV010002248.1	66949	68122	zf-C2H2	10	-
CABFOV010002248.1	78354	80022	zf-C2H2	12	-
CABFOV010002248.1	85572	87039	zf-C2H2	10	-
CABFOV010002301.1	36021	37665	zf-C2H2	8	-
CABFOV010002323.1	60037	61525	zf-C2H2	11	+
CABFOV010002354.1	17457	19419	zf-C2H2	15	-
CABFOV010002395.1	10979	12185	zf-C2H2	10	+
CABFOV010002709.1	56464	59128	zf-C2H2	9	+
CABFOV010002720.1	30448	32200	zf-C2H2	12	-
CABFOV010002828.1	43779	47211	zf-C2H2	23	-
CABFOV010002879.1	3502	5125	zf-C2H2	14	+
CABFOV010002879.1	8675	9812	zf-C2H2	11	+
CABFOV010002879.1	17401	18493	zf-C2H2	11	+
CABFOV010002879.1	22207	22768	zf-C2H2	6	+
CABFOV010002879.1	26855	27950	zf-C2H2	11	+
CABFOV010002879.1	37714	38836	zf-C2H2	11	+
CABFOV010002879.1	45376	46519	zf-C2H2	11	+
CABFOV010002879.1	49899	51120	zf-C2H2	11	+
CABFOV010002879.1	52481	53639	zf-C2H2	11	+
CABFOV010002879.1	58126	59404	zf-C2H2	13	+
CABFOV010002879.1	61814	62927	zf-C2H2	11	+
CABFOV010002879.1	68343	69567	zf-C2H2	10	+
CABFOV010002879.1	72708	73836	zf-C2H2	10	+
CABFOV010002885.1	70119	71538	zf-C2H2	13	+
CABFOV010002917.1	53118	54336	zf-C2H2	11	+
CABFOV010003017.1	34771	35269	zf-C2H2	5	+
CABFOV010003038.1	3084	6561	zf-C2H2	5	-
CABFOV010003121.1	54275	55370	zf-C2H2	9	-
CABFOV010003140.1	52629	53661	zf-C2H2	7	-
CABFOV010003140.1	54565	55555	zf-C2H2	6	-
CABFOV010003160.1	24416	25589	zf-C2H2	5	-
CABFOV010003257.1	1690	3568	zf-C2H2	11	+
CABFOV010003257.1	3983	5111	zf-C2H2	11	+
CABFOV010003272.1	4863	5667	zf-C2H2	8	+
CABFOV010003272.1	16891	17740	zf-C2H2	8	+
CABFOV010003373.1	36590	38387	zf-C2H2	14	-
CABFOV010003390.1	18647	20336	zf-C2H2	16	-
CABFOV010003490.1	19315	20107	zf-C2H2	8	+
CABFOV010003508.1	49619	51179	zf-C2H2	16	-
CABFOV010003609.1	27580	32341	zf-C2H2	10	+
CABFOV010003641.1	27405	29778	zf-C2H2	10	-
CABFOV010003641.1	32848	34000	zf-C2H2	7	-
CABFOV010003657.1	19830	23586	zf-C2H2	7	-
CABFOV010003768.1	5450	6395	zf-C2H2	6	-
CABFOV010003768.1	17997	19572	zf-C2H2	15	-
CABFOV010003768.1	27980	29300	zf-C2H2	10	-
CABFOV010003768.1	32752	33955	zf-C2H2	10	-
CABFOV010003768.1	44650	45754	zf-C2H2	13	-
CABFOV010003768.1	56727	57846	zf-C2H2	10	-
CABFOV010003872.1	53332	54700	zf-C2H2	5	-
CABFOV010004172.1	38007	39357	zf-C2H2	10	+
CABFOV010004182.1	32272	33625	zf-C2H2	6	+
CABFOV010004235.1	51638	52571	zf-C2H2	7	+
CABFOV010004501.1	4570	5872	zf-C2H2	12	+
CABFOV010004852.1	20621	23180	zf-C2H2	16	+
CABFOV010004923.1	30961	31975	zf-C2H2	8	-
CABFOV010005055.1	2680	4348	zf-C2H2	16	-
CABFOV010005055.1	24976	26722	zf-C2H2	15	-
CABFOV010005055.1	37451	39014	zf-C2H2	13	-
CABFOV010005163.1	5980	7538	zf-C2H2	20	+
CABFOV010005234.1	31093	36345	zf-C2H2	33	-
CABFOV010005336.1	7249	7972	zf-C2H2	6	-
CABFOV010005370.1	9648	11046	zf-C2H2	12	-
CABFOV010005370.1	13750	14585	zf-C2H2	9	-
CABFOV010005370.1	40412	41615	zf-C2H2	14	-
CABFOV010005419.1	11810	12614	zf-C2H2	5	-
CABFOV010005419.1	28626	29598	zf-C2H2	9	+
CABFOV010005435.1	21481	22336	zf-C2H2	8	-
CABFOV010005435.1	26438	27452	zf-C2H2	10	-
CABFOV010005435.1	37384	38194	zf-C2H2	8	-
CABFOV010005454.1	29522	30902	zf-C2H2	5	-
CABFOV010005470.1	29901	31167	zf-C2H2	8	+
CABFOV010005470.1	32072	32948	zf-C2H2	10	+
CABFOV010005477.1	41656	42169	zf-C2H2	5	-
CABFOV010005546.1	3521	4208	zf-C2H2	5	+
CABFOV010005663.1	14447	15152	zf-C2H2	8	+
CABFOV010005676.1	15374	16382	zf-C2H2	6	+
CABFOV010005690.1	38348	39779	zf-C2H2	13	-
CABFOV010005693.1	17568	18720	zf-C2H2	10	+
CABFOV010005693.1	36345	37674	zf-C2H2	11	+
CABFOV010005710.1	27885	28974	zf-C2H2	8	+
CABFOV010005723.1	940	3673	zf-C2H2	7	+
CABFOV010005723.1	7086	8163	zf-C2H2	9	+
CABFOV010005733.1	24354	25818	zf-C2H2	8	+
CABFOV010005733.1	31467	32553	zf-C2H2	10	+
CABFOV010005749.1	20053	21364	zf-C2H2	11	-
CABFOV010005779.1	2245	4150	zf-C2H2	17	-
CABFOV010005779.1	8486	10061	zf-C2H2	14	-
CABFOV010005814.1	20246	21239	zf-C2H2	10	+
CABFOV010005872.1	15092	16184	zf-C2H2	10	+
CABFOV010005883.1	31539	32508	zf-C2H2	9	-
CABFOV010006078.1	3173	4460	zf-C2H2	9	+
CABFOV010006078.1	28571	29354	zf-C2H2	8	+
CABFOV010006147.1	13368	15330	zf-C2H2	5	-
CABFOV010006232.1	29809	32632	zf-C2H2	10	+
CABFOV010006419.1	32880	33762	zf-C2H2	7	+
CABFOV010006449.1	5362	8671	zf-C2H2	20	-
CABFOV010006472.1	7561	9085	zf-C2H2	13	-
CABFOV010006472.1	31164	33407	zf-C2H2	22	-
CABFOV010006530.1	18992	20256	zf-C2H2	5	+
CABFOV010006535.1	19805	20741	zf-C2H2	7	-
CABFOV010006593.1	17453	18632	zf-C2H2	9	-
CABFOV010006744.1	7063	7600	zf-C2H2	6	-
CABFOV010006744.1	23365	24710	zf-C2H2	13	-
CABFOV010006962.1	10541	11723	zf-C2H2	11	-
CABFOV010007410.1	5833	7129	zf-C2H2	15	-
CABFOV010007682.1	1864	3103	zf-C2H2	8	+
CABFOV010007682.1	17058	18064	zf-C2H2	11	+
CABFOV010007749.1	1809	2847	zf-C2H2	6	+
CABFOV010007838.1	24687	25392	zf-C2H2	5	-
CABFOV010007939.1	16201	16792	zf-C2H2	7	-
CABFOV010007939.1	18937	19702	zf-C2H2	5	-
CABFOV010008246.1	14620	15052	zf-C2H2	5	-
CABFOV010008359.1	2701	3847	zf-C2H2	9	-
CABFOV010008387.1	5003	6284	zf-C2H2	12	+
CABFOV010008387.1	16364	17513	zf-C2H2	10	-
CABFOV010008461.1	19884	20976	zf-C2H2	9	-
CABFOV010008462.1	4626	5184	zf-C2H2	6	-
CABFOV010008560.1	18542	19445	zf-C2H2	6	-
CABFOV010008617.1	7406	8867	zf-C2H2	16	-
CABFOV010008629.1	1625	3125	zf-C2H2	6	+
CABFOV010008641.1	628	3236	zf-C2H2	26	-
CABFOV010008738.1	14943	17358	zf-C2H2	14	+
CABFOV010008843.1	10404	11886	zf-C2H2	11	-
CABFOV010009306.1	4494	5462	zf-C2H2	10	+
CABFOV010009309.1	13855	14830	zf-C2H2	8	+
CABFOV010009399.1	2	857	zf-C2H2	6	-
CABFOV010009400.1	3110	7736	zf-C2H2	10	+
CABFOV010009419.1	6597	8067	zf-C2H2	11	+
CABFOV010009642.1	17552	18635	zf-C2H2	10	+
CABFOV010009709.1	11197	11905	zf-C2H2	8	+
CABFOV010010036.1	5615	7019	zf-C2H2	13	-
CABFOV010010036.1	9028	10627	zf-C2H2	15	-
CABFOV010010161.1	15118	15580	zf-C2H2	5	+
CABFOV010010183.1	746	3522	zf-C2H2	8	+
CABFOV010010198.1	8185	8659	zf-C2H2	6	-
CABFOV010010229.1	6116	7550	zf-C2H2	12	+
CABFOV010010229.1	13349	16271	zf-C2H2	12	+
CABFOV010010296.1	8058	9051	zf-C2H2	9	-
CABFOV010010668.1	7245	8226	zf-C2H2	9	-
CABFOV010010740.1	644	2012	zf-C2H2	14	-
CABFOV010010755.1	6117	7359	zf-C2H2	11	-
CABFOV010010800.1	11684	13702	zf-C2H2	22	+
CABFOV010010932.1	2	794	zf-C2H2	7	+
CABFOV010010969.1	4122	5378	zf-C2H2	11	-
CABFOV010010992.1	162	1086	zf-C2H2	8	+
CABFOV010010992.1	10120	11062	zf-C2H2	8	+
CABFOV010011284.1	11539	13288	zf-C2H2	10	-
CABFOV010011345.1	7790	8981	zf-C2H2	10	+
CABFOV010011565.1	3685	6724	zf-C2H2	18	-
CABFOV010011654.1	11201	12422	zf-C2H2	8	-
CABFOV010011910.1	3551	6931	zf-C2H2	7	-
CABFOV010012035.1	3056	3812	zf-C2H2	5	+
CABFOV010012469.1	8440	9406	zf-C2H2	8	+
CABFOV010012537.1	8748	9204	zf-C2H2	6	-
CABFOV010012537.1	9329	10328	zf-C2H2	12	-
CABFOV010012594.1	4309	5518	zf-C2H2	9	+
CABFOV010012669.1	2339	3422	zf-C2H2	8	+
CABFOV010012912.1	3026	4562	zf-C2H2	13	-
CABFOV010013082.1	4279	5494	zf-C2H2	8	+
CABFOV010013123.1	2259	4089	zf-C2H2	19	-
CABFOV010013451.1	565	1993	zf-C2H2	14	+
CABFOV010013451.1	6679	7267	zf-C2H2	6	+
CABFOV010014043.1	344	4520	zf-C2H2	14	+
CABFOV010014187.1	3482	4547	zf-C2H2	9	+
CABFOV010014619.1	4687	6799	zf-C2H2	21	-
CABFOV010014781.1	2	602	zf-C2H2	7	+
CABFOV010014949.1	1836	4086	zf-C2H2	18	+
CABFOV010015302.1	2090	2972	zf-C2H2	10	-
CABFOV010015316.1	370	1630	zf-C2H2	11	+
CABFOV010015379.1	3138	4140	zf-C2H2	12	-
CABFOV010016231.1	2358	4971	zf-C2H2	10	-
CABFOV010016628.1	4320	5127	zf-C2H2	10	+
CABFOV010016757.1	2491	4246	zf-C2H2	17	+
CABFOV010016763.1	3207	4098	zf-C2H2	8	-
CABFOV010016862.1	2586	3762	zf-C2H2	11	+
CABFOV010017525.1	2006	4004	zf-C2H2	9	-
CABFOV010017604.1	2655	3669	zf-C2H2	11	+
CABFOV010018072.1	483	1617	zf-C2H2	10	+
CABFOV010018300.1	1809	3485	zf-C2H2	13	+
CABFOV010018717.1	611	2081	zf-C2H2	8	-
CABFOV010019302.1	1243	2488	zf-C2H2	8	-
CABFOV010019849.1	4769	5357	zf-C2H2	6	-
CABFOV010020544.1	2	1109	zf-C2H2	11	+
CABFOV010020544.1	2093	3099	zf-C2H2	9	+
CABFOV010020617.1	4606	5182	zf-C2H2	6	+
CABFOV010020959.1	1854	3034	zf-C2H2	10	-
CABFOV010021276.1	4201	4972	zf-C2H2	9	-
CABFOV010021691.1	2571	3759	zf-C2H2	11	-
CABFOV010022255.1	292	1411	zf-C2H2	12	-
CABFOV010022706.1	2937	4372	zf-C2H2	15	+
CABFOV010022865.1	1	1834	zf-C2H2	7	+
CABFOV010023136.1	3035	4205	zf-C2H2	10	-
CABFOV010023210.1	3432	4434	zf-C2H2	8	+
CABFOV010024011.1	1897	3433	zf-C2H2	15	-
CABFOV010024317.1	3036	3909	zf-C2H2	6	+
CABFOV010025922.1	658	1912	zf-C2H2	11	+
CABFOV010026325.1	300	1758	zf-C2H2	12	+
CABFOV010027365.1	680	2118	zf-C2H2	12	+
CABFOV010027508.1	1084	2860	zf-C2H2	16	-
CABFOV010027625.1	138	1377	zf-C2H2	11	+
CABFOV010027680.1	1	2686	zf-C2H2	10	+
CABFOV010028065.1	179	3455	zf-C2H2	8	+
CABFOV010028716.1	2808	3771	zf-C2H2	12	-
CABFOV010028810.1	2	596	zf-C2H2	5	-
CABFOV010029024.1	1446	2583	zf-C2H2	11	-
CABFOV010029379.1	2786	3557	zf-C2H2	6	-
CABFOV010030101.1	741	2019	zf-C2H2	11	+
CABFOV010031918.1	773	2636	zf-C2H2	16	+
CABFOV010032636.1	1204	1981	zf-C2H2	9	-
CABFOV010032636.1	2660	3374	zf-C2H2	7	-
CABFOV010034957.1	846	2055	zf-C2H2	10	-
CABFOV010035325.1	519	2034	zf-C2H2	12	+
CABFOV010037887.1	1350	2274	zf-C2H2	9	-
CABFOV010038403.1	0	405	zf-C2H2	5	+
CABFOV010039134.1	27	1920	zf-C2H2	19	+
CABFOV010039763.1	1512	2433	zf-C2H2	7	-
CABFOV010041956.1	1	1156	zf-C2H2	14	+
CABFOV010042372.1	1931	2603	zf-C2H2	5	-
CABFOV010043074.1	845	2016	zf-C2H2	13	-
CABFOV010044611.1	28	964	zf-C2H2	11	+
CABFOV010044625.1	2	569	zf-C2H2	6	-
CABFOV010045635.1	2	455	zf-C2H2	5	+
CABFOV010046058.1	0	780	zf-C2H2	8	-
CABFOV010046344.1	1213	2047	zf-C2H2	6	-
CABFOV010046602.1	1	881	zf-C2H2	8	+
CABFOV010047619.1	278	2273	zf-C2H2	13	-
CABFOV010049751.1	8	554	zf-C2H2	6	-
CABFOV010050375.1	109	1138	zf-C2H2	6	+
CABFOV010050891.1	0	633	zf-C2H2	7	+
CABFOV010051317.1	893	1343	zf-C2H2	6	+
CABFOV010052995.1	7	1126	zf-C2H2	10	-
CABFOV010053225.1	1205	1907	zf-C2H2	6	+
CABFOV010053615.1	408	1215	zf-C2H2	8	+
CABFOV010054216.1	968	1580	zf-C2H2	6	-
CABFOV010054275.1	0	384	zf-C2H2	5	+
CABFOV010054332.1	2	1463	zf-C2H2	12	-
CABFOV010055874.1	0	1908	zf-C2H2	18	-
CABFOV010056025.1	1	598	zf-C2H2	5	-
CABFOV010056865.1	1	691	zf-C2H2	5	-
CABFOV010057012.1	579	1729	zf-C2H2	12	+
CABFOV010058015.1	1128	1653	zf-C2H2	5	-
CABFOV010059127.1	2	716	zf-C2H2	9	+
CABFOV010061112.1	401	1406	zf-C2H2	8	-
CABFOV010061652.1	887	1688	zf-C2H2	7	+
CABFOV010062574.1	49	1246	zf-C2H2	10	-
CABFOV010066888.1	855	1305	zf-C2H2	6	-
CABFOV010067627.1	1	631	zf-C2H2	5	-
CABFOV010067866.1	79	1092	zf-C2H2	12	+
CABFOV010068858.1	2	959	zf-C2H2	11	+
CABFOV010068979.1	865	1312	zf-C2H2	6	-
CABFOV010071804.1	2	641	zf-C2H2	8	+
CABFOV010074914.1	286	1301	zf-C2H2	11	+
CABFOV010085375.1	379	802	zf-C2H2	5	+
CABFOV010085604.1	476	1076	zf-C2H2	6	-
CABFOV010086226.1	2	902	zf-C2H2	10	-
CABFOV010091429.1	1	550	zf-C2H2	7	+
CABFOV010092211.1	196	979	zf-C2H2	9	-
CABFOV010095870.1	23	761	zf-C2H2	8	+
CABFOV010096105.1	239	941	zf-C2H2	7	-
CABFOV010096764.1	290	776	zf-C2H2	6	+
CABFOV010097568.1	361	928	zf-C2H2	7	-
CABFOV010101282.1	114	903	zf-C2H2	9	-
CABFOV010104075.1	409	886	zf-C2H2	5	+
CABFOV010119225.1	76	805	zf-C2H2	9	-
CABFOV010125570.1	2	608	zf-C2H2	7	+
CABFOV010127425.1	0	678	zf-C2H2	8	+
CABFOV010128228.1	1	763	zf-C2H2	7	+
CABFOV010129540.1	203	758	zf-C2H2	7	-
CABFOV010131230.1	0	438	zf-C2H2	5	+
CABFOV010136645.1	0	729	zf-C2H2	8	+
CABFOV010138282.1	255	723	zf-C2H2	6	-
CABFOV010144326.1	1	700	zf-C2H2	8	+
CABFOV010148920.1	0	681	zf-C2H2	9	+
CABFOV010149897.1	184	673	zf-C2H2	7	-
CABFOV010155003.1	1	661	zf-C2H2	7	+
CABFOV010156622.1	2	614	zf-C2H2	5	-
CABFOV010160114.1	1	643	zf-C2H2	7	-
CABFOV010162441.1	0	636	zf-C2H2	8	-
CABFOV010163061.1	2	413	zf-C2H2	5	+
CABFOV010164188.1	2	632	zf-C2H2	8	+
CABFOV010165676.1	1	385	zf-C2H2	5	+
CABFOV010169839.1	3	615	zf-C2H2	7	-
CABFOV010170917.1	2	611	zf-C2H2	8	+
CABFOV010171474.1	2	608	zf-C2H2	7	+
CABFOV010171766.1	3	609	zf-C2H2	7	-
CABFOV010175017.1	21	597	zf-C2H2	5	+
CABFOV010181559.1	28	580	zf-C2H2	5	+
CABFOV010183365.1	0	576	zf-C2H2	7	+
CABFOV010183471.1	1	574	zf-C2H2	7	+
CABFOV010184274.1	2	422	zf-C2H2	5	+
CABFOV010185732.1	67	568	zf-C2H2	5	+
CABFOV010191882.1	2	554	zf-C2H2	7	+
CABFOV010192820.1	2	554	zf-C2H2	6	+
CABFOV010195675.1	2	548	zf-C2H2	6	-
CABFOV010198056.1	0	543	zf-C2H2	6	+
CABFOV010208054.1	2	524	zf-C2H2	6	-
CABFOV010208569.1	48	507	zf-C2H2	6	-
CABFOV010220289.1	0	501	zf-C2H2	6	-
CABFOV010221934.1	0	498	zf-C2H2	6	+
CABFOV010221967.1	0	498	zf-C2H2	6	-
CABFOV010222407.1	2	497	zf-C2H2	6	+
CABFOV010223164.1	1	496	zf-C2H2	7	+
CABFOV010224134.1	1	496	zf-C2H2	6	-
CABFOV010224166.1	0	459	zf-C2H2	5	+
CABFOV010226446.1	2	491	zf-C2H2	5	-
CABFOV010226892.1	1	490	zf-C2H2	6	+
CABFOV010227262.1	32	491	zf-C2H2	5	-
CABFOV010235535.1	1	478	zf-C2H2	5	+
CABFOV010235814.1	2	407	zf-C2H2	5	+
CABFOV010236632.1	2	476	zf-C2H2	6	-
CABFOV010237456.1	0	474	zf-C2H2	6	+
CABFOV010237773.1	0	474	zf-C2H2	6	-
CABFOV010239684.1	1	469	zf-C2H2	6	+
CABFOV010244713.1	0	462	zf-C2H2	5	+
CABFOV010245154.1	1	463	zf-C2H2	6	+
CABFOV010245186.1	48	462	zf-C2H2	7	-
CABFOV010247074.1	2	461	zf-C2H2	6	-
CABFOV010251820.1	0	453	zf-C2H2	5	+
CABFOV010254076.1	1	451	zf-C2H2	5	-
CABFOV010258044.1	0	444	zf-C2H2	6	+
CABFOV010259779.1	2	425	zf-C2H2	5	+
CABFOV010264161.1	1	436	zf-C2H2	5	-
CABFOV010265481.1	0	435	zf-C2H2	6	-
CABFOV010269091.1	2	431	zf-C2H2	5	-
CABFOV010274507.1	2	422	zf-C2H2	5	-
CABFOV010275504.1	2	422	zf-C2H2	5	-
CABFOV010279754.1	2	416	zf-C2H2	5	-
CABFOV010283099.1	1	412	zf-C2H2	6	+
CABFOV010284612.1	2	410	zf-C2H2	5	+
CABFOV010287279.1	2	407	zf-C2H2	5	+
CABFOV010294002.1	2	401	zf-C2H2	5	+
CABFOV010295903.1	0	399	zf-C2H2	5	+
CABFOV010298017.1	2	398	zf-C2H2	5	-
CABFOV010299011.1	2	395	zf-C2H2	5	-
CABFOV010302543.1	2	392	zf-C2H2	5	-
CABFOV010303363.1	2	392	zf-C2H2	5	+
CABFOV010306529.1	1	388	zf-C2H2	5	+
CABFOV010307496.1	0	387	zf-C2H2	5	+
CABFOV010308907.1	2	386	zf-C2H2	5	-
CABFOV010312552.1	2	383	zf-C2H2	5	+
CABFOV010314287.1	0	381	zf-C2H2	5	+
CABFOV010319372.1	0	375	zf-C2H2	5	+
```
