## Supplementary Data 2 for "Transposable elements drive the evolution of metazoan zinc finger genes": Timema_shepardi_znfs.bed

```
CABFVX010000057.1	340063	340858	zf-C2H2	9	-
CABFVX010000063.1	412685	416201	zf-C2H2	8	+
CABFVX010000063.1	429496	433201	zf-C2H2	11	+
CABFVX010000104.1	139169	141077	zf-C2H2	11	+
CABFVX010000104.1	141417	142542	zf-C2H2	11	+
CABFVX010000111.1	452997	454902	zf-C2H2	17	-
CABFVX010000111.1	458983	460558	zf-C2H2	14	-
CABFVX010000134.1	179691	182051	zf-C2H2	5	-
CABFVX010000137.1	1312	3589	zf-C2H2	11	-
CABFVX010000137.1	24360	25614	zf-C2H2	10	-
CABFVX010000137.1	30615	31365	zf-C2H2	7	-
CABFVX010000137.1	48897	49965	zf-C2H2	9	-
CABFVX010000137.1	63339	64113	zf-C2H2	7	-
CABFVX010000137.1	71375	72440	zf-C2H2	8	-
CABFVX010000137.1	74464	75451	zf-C2H2	7	-
CABFVX010000137.1	76177	77266	zf-C2H2	8	-
CABFVX010000137.1	81039	82602	zf-C2H2	12	-
CABFVX010000139.1	224626	225850	zf-C2H2	6	-
CABFVX010000143.1	347751	349728	zf-C2H2	15	+
CABFVX010000162.1	14710	15730	zf-C2H2	8	-
CABFVX010000162.1	48671	49805	zf-C2H2	11	+
CABFVX010000162.1	55453	56677	zf-C2H2	10	+
CABFVX010000162.1	57832	58912	zf-C2H2	9	+
CABFVX010000162.1	64166	65279	zf-C2H2	10	+
CABFVX010000162.1	66542	67604	zf-C2H2	10	+
CABFVX010000162.1	70411	71593	zf-C2H2	11	+
CABFVX010000162.1	75801	76593	zf-C2H2	7	+
CABFVX010000162.1	78417	79689	zf-C2H2	9	+
CABFVX010000162.1	82771	83770	zf-C2H2	9	+
CABFVX010000162.1	84845	85844	zf-C2H2	9	+
CABFVX010000162.1	87406	88399	zf-C2H2	9	+
CABFVX010000162.1	90168	91221	zf-C2H2	9	+
CABFVX010000162.1	94493	95525	zf-C2H2	8	+
CABFVX010000162.1	97633	98617	zf-C2H2	9	+
CABFVX010000162.1	100538	101528	zf-C2H2	9	+
CABFVX010000162.1	104109	105225	zf-C2H2	10	+
CABFVX010000162.1	106439	107816	zf-C2H2	11	+
CABFVX010000162.1	114492	115677	zf-C2H2	10	+
CABFVX010000162.1	118037	119138	zf-C2H2	10	+
CABFVX010000162.1	124296	125316	zf-C2H2	10	+
CABFVX010000162.1	127212	128247	zf-C2H2	10	+
CABFVX010000162.1	131963	133001	zf-C2H2	10	+
CABFVX010000162.1	133692	134713	zf-C2H2	11	+
CABFVX010000162.1	138516	139545	zf-C2H2	10	+
CABFVX010000162.1	141740	142763	zf-C2H2	10	+
CABFVX010000162.1	145015	146029	zf-C2H2	10	+
CABFVX010000162.1	149520	150481	zf-C2H2	11	+
CABFVX010000162.1	152324	153446	zf-C2H2	10	+
CABFVX010000162.1	155420	155903	zf-C2H2	5	+
CABFVX010000162.1	156428	157460	zf-C2H2	10	+
CABFVX010000162.1	158912	159992	zf-C2H2	10	+
CABFVX010000162.1	163262	164381	zf-C2H2	10	+
CABFVX010000162.1	165575	166790	zf-C2H2	10	+
CABFVX010000162.1	168832	170422	zf-C2H2	11	+
CABFVX010000162.1	173738	174878	zf-C2H2	12	+
CABFVX010000162.1	178688	179813	zf-C2H2	11	+
CABFVX010000162.1	183790	185086	zf-C2H2	12	+
CABFVX010000162.1	190566	191859	zf-C2H2	12	+
CABFVX010000162.1	194852	196148	zf-C2H2	12	+
CABFVX010000162.1	200321	201434	zf-C2H2	11	+
CABFVX010000162.1	204928	206074	zf-C2H2	10	+
CABFVX010000162.1	209360	210572	zf-C2H2	11	+
CABFVX010000162.1	215653	216829	zf-C2H2	12	+
CABFVX010000162.1	220744	221905	zf-C2H2	12	+
CABFVX010000162.1	225907	227020	zf-C2H2	11	+
CABFVX010000162.1	228272	229385	zf-C2H2	11	+
CABFVX010000162.1	232223	233393	zf-C2H2	12	+
CABFVX010000162.1	235965	237045	zf-C2H2	11	+
CABFVX010000162.1	240970	242074	zf-C2H2	12	+
CABFVX010000162.1	243508	244627	zf-C2H2	11	+
CABFVX010000162.1	246900	247956	zf-C2H2	11	+
CABFVX010000162.1	251634	252753	zf-C2H2	12	+
CABFVX010000162.1	254818	256054	zf-C2H2	8	+
CABFVX010000162.1	259071	260346	zf-C2H2	9	+
CABFVX010000162.1	270113	271286	zf-C2H2	10	+
CABFVX010000162.1	275054	276203	zf-C2H2	11	+
CABFVX010000162.1	279566	280727	zf-C2H2	12	+
CABFVX010000162.1	285677	286811	zf-C2H2	11	+
CABFVX010000162.1	291677	293189	zf-C2H2	14	+
CABFVX010000162.1	296868	298029	zf-C2H2	11	+
CABFVX010000162.1	305892	306984	zf-C2H2	11	+
CABFVX010000162.1	310371	310830	zf-C2H2	5	+
CABFVX010000162.1	314948	316043	zf-C2H2	11	+
CABFVX010000162.1	325453	326548	zf-C2H2	11	+
CABFVX010000162.1	332783	333926	zf-C2H2	11	+
CABFVX010000162.1	337934	339095	zf-C2H2	11	+
CABFVX010000162.1	340499	341657	zf-C2H2	11	+
CABFVX010000162.1	346302	347601	zf-C2H2	13	+
CABFVX010000162.1	350489	351602	zf-C2H2	11	+
CABFVX010000162.1	356701	357910	zf-C2H2	10	+
CABFVX010000162.1	360205	361333	zf-C2H2	10	+
CABFVX010000162.1	366630	367746	zf-C2H2	10	+
CABFVX010000162.1	404562	407106	zf-C2H2	16	+
CABFVX010000219.1	59693	60962	zf-C2H2	11	+
CABFVX010000222.1	9264	10482	zf-C2H2	7	+
CABFVX010000222.1	21313	21973	zf-C2H2	6	+
CABFVX010000247.1	87736	89104	zf-C2H2	5	-
CABFVX010000249.1	89634	90765	zf-C2H2	5	-
CABFVX010000255.1	188099	189830	zf-C2H2	14	-
CABFVX010000284.1	139552	140932	zf-C2H2	6	-
CABFVX010000292.1	17220	20061	zf-C2H2	10	-
CABFVX010000304.1	312582	313566	zf-C2H2	6	-
CABFVX010000309.1	112194	114561	zf-C2H2	7	-
CABFVX010000314.1	129422	130706	zf-C2H2	11	+
CABFVX010000344.1	213177	214923	zf-C2H2	8	+
CABFVX010000346.1	231555	233151	zf-C2H2	5	-
CABFVX010000383.1	52412	53663	zf-C2H2	12	-
CABFVX010000467.1	4801	6490	zf-C2H2	16	-
CABFVX010000480.1	197367	198855	zf-C2H2	11	+
CABFVX010000527.1	260173	261916	zf-C2H2	11	-
CABFVX010000572.1	106918	107383	zf-C2H2	5	-
CABFVX010000580.1	120034	121072	zf-C2H2	7	+
CABFVX010000665.1	51837	52818	zf-C2H2	9	-
CABFVX010000677.1	73177	73894	zf-C2H2	6	+
CABFVX010000681.1	1738	2884	zf-C2H2	9	+
CABFVX010000681.1	7954	9118	zf-C2H2	9	+
CABFVX010000681.1	15616	16753	zf-C2H2	8	+
CABFVX010000681.1	20753	21890	zf-C2H2	8	+
CABFVX010000681.1	28748	29747	zf-C2H2	8	+
CABFVX010000681.1	33793	34825	zf-C2H2	8	+
CABFVX010000691.1	220645	221713	zf-C2H2	10	+
CABFVX010000699.1	14922	15804	zf-C2H2	8	+
CABFVX010000699.1	19916	20729	zf-C2H2	8	+
CABFVX010000699.1	27454	28306	zf-C2H2	9	+
CABFVX010000750.1	201716	202871	zf-C2H2	9	+
CABFVX010000764.1	90308	90863	zf-C2H2	5	+
CABFVX010000764.1	98151	98748	zf-C2H2	5	+
CABFVX010000790.1	37066	38293	zf-C2H2	5	+
CABFVX010000820.1	34263	35694	zf-C2H2	11	-
CABFVX010000845.1	28104	29508	zf-C2H2	13	-
CABFVX010000845.1	31523	33122	zf-C2H2	15	-
CABFVX010000851.1	35627	36758	zf-C2H2	8	+
CABFVX010000896.1	117518	125441	zf-C2H2	13	-
CABFVX010000954.1	116966	118106	zf-C2H2	6	-
CABFVX010000954.1	128921	130277	zf-C2H2	6	-
CABFVX010000981.1	125068	125620	zf-C2H2	6	-
CABFVX010001008.1	79050	80802	zf-C2H2	12	-
CABFVX010001014.1	152425	153001	zf-C2H2	5	+
CABFVX010001097.1	141812	143406	zf-C2H2	12	-
CABFVX010001149.1	10051	11137	zf-C2H2	10	-
CABFVX010001149.1	18040	19510	zf-C2H2	8	-
CABFVX010001177.1	41584	42802	zf-C2H2	11	+
CABFVX010001229.1	53112	53520	zf-C2H2	5	+
CABFVX010001243.1	80050	80752	zf-C2H2	6	-
CABFVX010001254.1	63001	66061	zf-C2H2	5	-
CABFVX010001275.1	8919	10788	zf-C2H2	15	+
CABFVX010001275.1	70735	72676	zf-C2H2	15	+
CABFVX010001275.1	77327	78854	zf-C2H2	10	+
CABFVX010001275.1	86101	87649	zf-C2H2	10	+
CABFVX010001275.1	97259	99047	zf-C2H2	15	+
CABFVX010001275.1	102476	103949	zf-C2H2	11	+
CABFVX010001275.1	122867	124058	zf-C2H2	8	-
CABFVX010001352.1	106710	110469	zf-C2H2	5	+
CABFVX010001357.1	76315	78994	zf-C2H2	9	-
CABFVX010001384.1	130403	131576	zf-C2H2	6	+
CABFVX010001410.1	15523	17083	zf-C2H2	18	+
CABFVX010001420.1	148247	150365	zf-C2H2	19	-
CABFVX010001435.1	11125	12220	zf-C2H2	8	+
CABFVX010001538.1	111942	113481	zf-C2H2	13	+
CABFVX010001538.1	140079	141261	zf-C2H2	9	+
CABFVX010001588.1	109433	111683	zf-C2H2	18	-
CABFVX010001588.1	120119	122117	zf-C2H2	13	-
CABFVX010001604.1	113942	115319	zf-C2H2	6	+
CABFVX010001648.1	74590	75988	zf-C2H2	10	+
CABFVX010001682.1	1519	2605	zf-C2H2	5	+
CABFVX010001863.1	27725	28577	zf-C2H2	5	-
CABFVX010001915.1	13482	15879	zf-C2H2	14	-
CABFVX010001927.1	8684	9566	zf-C2H2	10	-
CABFVX010001927.1	27260	28337	zf-C2H2	10	-
CABFVX010001927.1	55906	56995	zf-C2H2	12	-
CABFVX010001927.1	76323	77415	zf-C2H2	12	-
CABFVX010001927.1	97314	98187	zf-C2H2	9	-
CABFVX010001953.1	10379	11630	zf-C2H2	9	+
CABFVX010001953.1	21676	23191	zf-C2H2	13	+
CABFVX010001953.1	41881	43714	zf-C2H2	17	+
CABFVX010001953.1	59994	61578	zf-C2H2	15	+
CABFVX010001953.1	81236	82901	zf-C2H2	16	+
CABFVX010002023.1	50716	51229	zf-C2H2	5	+
CABFVX010002133.1	7417	8605	zf-C2H2	13	+
CABFVX010002137.1	4871	6527	zf-C2H2	13	+
CABFVX010002295.1	87643	88762	zf-C2H2	8	+
CABFVX010002295.1	94307	95309	zf-C2H2	9	+
CABFVX010002295.1	97501	98572	zf-C2H2	8	+
CABFVX010002295.1	100324	101491	zf-C2H2	9	+
CABFVX010002295.1	116727	117870	zf-C2H2	9	+
CABFVX010002478.1	14697	16659	zf-C2H2	5	-
CABFVX010002510.1	80901	82383	zf-C2H2	11	+
CABFVX010002519.1	18689	19955	zf-C2H2	8	+
CABFVX010002519.1	20847	21717	zf-C2H2	10	+
CABFVX010002611.1	10382	11561	zf-C2H2	11	-
CABFVX010002630.1	2	953	zf-C2H2	8	+
CABFVX010002630.1	4426	5233	zf-C2H2	8	+
CABFVX010002630.1	16846	17812	zf-C2H2	8	+
CABFVX010002630.1	83076	83868	zf-C2H2	8	+
CABFVX010002630.1	100274	101090	zf-C2H2	8	+
CABFVX010002700.1	22978	23854	zf-C2H2	7	+
CABFVX010002718.1	6852	8502	zf-C2H2	16	+
CABFVX010002718.1	18436	19858	zf-C2H2	16	+
CABFVX010002718.1	23222	23813	zf-C2H2	6	+
CABFVX010002718.1	36181	37375	zf-C2H2	11	+
CABFVX010002718.1	48340	50078	zf-C2H2	16	+
CABFVX010002718.1	60791	61583	zf-C2H2	5	+
CABFVX010002718.1	77521	79033	zf-C2H2	15	+
CABFVX010002718.1	85427	85937	zf-C2H2	6	+
CABFVX010002740.1	42284	44114	zf-C2H2	14	-
CABFVX010002875.1	15177	16170	zf-C2H2	9	+
CABFVX010002939.1	86727	87732	zf-C2H2	10	+
CABFVX010002939.1	94551	95832	zf-C2H2	14	+
CABFVX010002970.1	34897	37969	zf-C2H2	18	-
CABFVX010003011.1	52289	53648	zf-C2H2	12	-
CABFVX010003033.1	49441	51304	zf-C2H2	16	+
CABFVX010003033.1	55212	56499	zf-C2H2	9	+
CABFVX010003033.1	80284	81064	zf-C2H2	8	+
CABFVX010003060.1	5718	6990	zf-C2H2	12	-
CABFVX010003082.1	7738	10018	zf-C2H2	10	-
CABFVX010003082.1	13714	14854	zf-C2H2	7	-
CABFVX010003114.1	73716	74421	zf-C2H2	5	+
CABFVX010003196.1	9960	10872	zf-C2H2	5	+
CABFVX010003196.1	12328	12757	zf-C2H2	5	+
CABFVX010003196.1	13780	14305	zf-C2H2	6	+
CABFVX010003237.1	85628	87332	zf-C2H2	10	-
CABFVX010003360.1	78942	81813	zf-C2H2	6	+
CABFVX010003384.1	30744	31677	zf-C2H2	8	-
CABFVX010003415.1	81645	83622	zf-C2H2	9	-
CABFVX010003432.1	26595	27372	zf-C2H2	9	-
CABFVX010003432.1	28183	28957	zf-C2H2	7	-
CABFVX010003505.1	20512	21766	zf-C2H2	14	-
CABFVX010003552.1	65762	66794	zf-C2H2	8	-
CABFVX010003552.1	67687	68677	zf-C2H2	6	-
CABFVX010003610.1	48083	49817	zf-C2H2	15	+
CABFVX010003642.1	4246	5311	zf-C2H2	8	-
CABFVX010003746.1	12219	13686	zf-C2H2	11	+
CABFVX010003763.1	21306	22383	zf-C2H2	8	+
CABFVX010003783.1	38137	39448	zf-C2H2	8	+
CABFVX010003783.1	43386	44274	zf-C2H2	10	+
CABFVX010003784.1	12217	16393	zf-C2H2	14	+
CABFVX010003915.1	43476	44163	zf-C2H2	5	+
CABFVX010003949.1	8070	11526	zf-C2H2	7	+
CABFVX010003949.1	15560	16520	zf-C2H2	9	+
CABFVX010004021.1	49320	52224	zf-C2H2	5	+
CABFVX010004130.1	51938	53156	zf-C2H2	8	-
CABFVX010004175.1	27471	28479	zf-C2H2	8	-
CABFVX010004175.1	40890	41958	zf-C2H2	9	-
CABFVX010004186.1	59161	62392	zf-C2H2	8	-
CABFVX010004441.1	53847	55266	zf-C2H2	13	+
CABFVX010004531.1	4492	6514	zf-C2H2	20	+
CABFVX010004531.1	10646	11357	zf-C2H2	6	+
CABFVX010004531.1	20107	20962	zf-C2H2	8	+
CABFVX010004531.1	32669	33254	zf-C2H2	7	+
CABFVX010004531.1	36405	37209	zf-C2H2	8	+
CABFVX010004531.1	46720	47782	zf-C2H2	10	+
CABFVX010004531.1	51882	52692	zf-C2H2	8	+
CABFVX010004531.1	60612	61422	zf-C2H2	8	+
CABFVX010004549.1	2230	3244	zf-C2H2	8	-
CABFVX010004628.1	25909	27382	zf-C2H2	13	-
CABFVX010004628.1	34063	35671	zf-C2H2	15	-
CABFVX010004628.1	42880	44054	zf-C2H2	11	-
CABFVX010004628.1	52255	53864	zf-C2H2	12	-
CABFVX010004628.1	56340	57807	zf-C2H2	10	-
CABFVX010004680.1	50279	51836	zf-C2H2	18	-
CABFVX010004846.1	80	958	zf-C2H2	10	-
CABFVX010004846.1	17564	19487	zf-C2H2	20	-
CABFVX010004846.1	43052	44753	zf-C2H2	16	-
CABFVX010004869.1	38382	41196	zf-C2H2	7	+
CABFVX010005046.1	2222	2987	zf-C2H2	7	+
CABFVX010005046.1	23050	23563	zf-C2H2	5	+
CABFVX010005161.1	19465	20443	zf-C2H2	10	+
CABFVX010005281.1	41885	42953	zf-C2H2	10	+
CABFVX010005325.1	35702	36543	zf-C2H2	9	-
CABFVX010005356.1	19715	20423	zf-C2H2	8	-
CABFVX010005392.1	2123	5555	zf-C2H2	23	-
CABFVX010005467.1	10882	15976	zf-C2H2	33	+
CABFVX010005503.1	9259	10189	zf-C2H2	7	+
CABFVX010005503.1	10386	11127	zf-C2H2	6	+
CABFVX010005584.1	40427	41219	zf-C2H2	5	-
CABFVX010005598.1	5144	6158	zf-C2H2	11	-
CABFVX010005672.1	26649	27762	zf-C2H2	12	+
CABFVX010005677.1	7121	7913	zf-C2H2	8	-
CABFVX010005705.1	8111	9581	zf-C2H2	7	-
CABFVX010005786.1	17822	18878	zf-C2H2	11	+
CABFVX010005923.1	696	1644	zf-C2H2	7	-
CABFVX010005939.1	8539	9502	zf-C2H2	9	+
CABFVX010005965.1	13394	14363	zf-C2H2	9	+
CABFVX010006108.1	21170	25868	zf-C2H2	10	-
CABFVX010006183.1	17450	19127	zf-C2H2	15	+
CABFVX010006183.1	37202	38495	zf-C2H2	10	-
CABFVX010006189.1	8304	9693	zf-C2H2	12	+
CABFVX010006550.1	16310	17081	zf-C2H2	5	+
CABFVX010006558.1	20222	23504	zf-C2H2	20	-
CABFVX010006675.1	3626	5974	zf-C2H2	24	-
CABFVX010006840.1	17864	19316	zf-C2H2	13	-
CABFVX010006840.1	33400	35248	zf-C2H2	18	-
CABFVX010006906.1	32025	32766	zf-C2H2	5	+
CABFVX010006949.1	20756	21628	zf-C2H2	9	+
CABFVX010006949.1	32158	33382	zf-C2H2	11	+
CABFVX010006994.1	12153	13923	zf-C2H2	10	-
CABFVX010007002.1	16925	17732	zf-C2H2	6	-
CABFVX010007002.1	20335	21227	zf-C2H2	10	-
CABFVX010007002.1	33062	34130	zf-C2H2	10	-
CABFVX010007213.1	6975	8409	zf-C2H2	12	+
CABFVX010007213.1	13563	16533	zf-C2H2	12	+
CABFVX010007319.1	17407	18583	zf-C2H2	10	-
CABFVX010007526.1	25605	26310	zf-C2H2	8	-
CABFVX010007717.1	21619	23217	zf-C2H2	12	-
CABFVX010007799.1	11937	13239	zf-C2H2	12	-
CABFVX010008019.1	15411	16770	zf-C2H2	12	+
CABFVX010008106.1	7325	9155	zf-C2H2	19	-
CABFVX010008148.1	12472	13396	zf-C2H2	10	-
CABFVX010008169.1	1010	1856	zf-C2H2	6	-
CABFVX010008169.1	17292	18156	zf-C2H2	9	-
CABFVX010008169.1	21409	22546	zf-C2H2	9	-
CABFVX010008395.1	3117	4071	zf-C2H2	9	+
CABFVX010008395.1	13312	14254	zf-C2H2	8	+
CABFVX010008457.1	18848	20594	zf-C2H2	17	+
CABFVX010008501.1	27	927	zf-C2H2	6	-
CABFVX010008547.1	19675	21271	zf-C2H2	14	+
CABFVX010008737.1	20205	21237	zf-C2H2	8	-
CABFVX010008850.1	12518	13640	zf-C2H2	5	+
CABFVX010008901.1	4735	5959	zf-C2H2	8	-
CABFVX010008901.1	16676	17411	zf-C2H2	8	-
CABFVX010009040.1	5560	6649	zf-C2H2	9	+
CABFVX010009156.1	12203	13103	zf-C2H2	7	-
CABFVX010009220.1	14519	15851	zf-C2H2	12	-
CABFVX010009329.1	6236	6785	zf-C2H2	6	-
CABFVX010009375.1	16843	17848	zf-C2H2	8	-
CABFVX010009452.1	15809	16772	zf-C2H2	7	-
CABFVX010009493.1	473	1262	zf-C2H2	10	+
CABFVX010009607.1	13643	14282	zf-C2H2	5	+
CABFVX010009623.1	15531	16506	zf-C2H2	8	+
CABFVX010009942.1	13104	14535	zf-C2H2	13	-
CABFVX010009999.1	6971	11732	zf-C2H2	10	-
CABFVX010010052.1	7666	8440	zf-C2H2	8	-
CABFVX010010438.1	2066	3125	zf-C2H2	10	+
CABFVX010010674.1	4612	5251	zf-C2H2	7	+
CABFVX010010754.1	7140	8370	zf-C2H2	10	+
CABFVX010010819.1	515	1070	zf-C2H2	7	+
CABFVX010010919.1	7602	8862	zf-C2H2	11	-
CABFVX010011095.1	6422	7541	zf-C2H2	11	+
CABFVX010011294.1	6860	8741	zf-C2H2	12	-
CABFVX010011331.1	80	1298	zf-C2H2	10	+
CABFVX010011331.1	1423	1879	zf-C2H2	6	+
CABFVX010011524.1	9424	10411	zf-C2H2	8	+
CABFVX010011647.1	4843	6160	zf-C2H2	10	-
CABFVX010011743.1	3816	5184	zf-C2H2	11	+
CABFVX010011863.1	2	936	zf-C2H2	13	+
CABFVX010011863.1	4452	5241	zf-C2H2	7	+
CABFVX010012106.1	1	847	zf-C2H2	10	+
CABFVX010012106.1	7963	8878	zf-C2H2	6	+
CABFVX010012224.1	3562	4958	zf-C2H2	13	-
CABFVX010012351.1	5432	6695	zf-C2H2	11	-
CABFVX010012950.1	6866	8036	zf-C2H2	13	-
CABFVX010012985.1	393	1098	zf-C2H2	6	-
CABFVX010013574.1	5141	6149	zf-C2H2	8	+
CABFVX010013764.1	5290	6274	zf-C2H2	11	+
CABFVX010013817.1	6472	7126	zf-C2H2	8	-
CABFVX010013988.1	3634	4813	zf-C2H2	10	+
CABFVX010014177.1	1905	4110	zf-C2H2	20	+
CABFVX010014193.1	1107	2022	zf-C2H2	8	+
CABFVX010014193.1	6120	6765	zf-C2H2	6	+
CABFVX010014263.1	3300	4038	zf-C2H2	8	+
CABFVX010015122.1	698	1592	zf-C2H2	6	+
CABFVX010015169.1	894	1665	zf-C2H2	6	+
CABFVX010015223.1	3293	3953	zf-C2H2	7	+
CABFVX010015368.1	3194	4395	zf-C2H2	11	-
CABFVX010015545.1	1778	2714	zf-C2H2	7	-
CABFVX010015610.1	1383	3930	zf-C2H2	8	-
CABFVX010016160.1	1227	3015	zf-C2H2	16	+
CABFVX010016241.1	3841	5266	zf-C2H2	14	+
CABFVX010016561.1	3981	5064	zf-C2H2	9	+
CABFVX010016951.1	2	755	zf-C2H2	9	+
CABFVX010016958.1	441	1983	zf-C2H2	13	+
CABFVX010017064.1	2412	3510	zf-C2H2	8	-
CABFVX010017577.1	3260	4179	zf-C2H2	9	-
CABFVX010017713.1	2902	4168	zf-C2H2	11	-
CABFVX010017817.1	809	2111	zf-C2H2	11	+
CABFVX010019031.1	372	903	zf-C2H2	6	-
CABFVX010019257.1	1598	2096	zf-C2H2	5	+
CABFVX010019364.1	653	1976	zf-C2H2	12	-
CABFVX010020142.1	1476	2427	zf-C2H2	9	-
CABFVX010020483.1	0	1212	zf-C2H2	11	-
CABFVX010020860.1	1543	2467	zf-C2H2	9	+
CABFVX010021372.1	420	1074	zf-C2H2	6	+
CABFVX010021387.1	3030	3828	zf-C2H2	9	-
CABFVX010021649.1	2599	3772	zf-C2H2	10	+
CABFVX010022539.1	553	1720	zf-C2H2	13	+
CABFVX010022725.1	1	1522	zf-C2H2	14	+
CABFVX010023182.1	2646	3060	zf-C2H2	5	-
CABFVX010023186.1	1667	2909	zf-C2H2	11	-
CABFVX010023467.1	2339	3206	zf-C2H2	7	+
CABFVX010023504.1	464	1097	zf-C2H2	7	-
CABFVX010023577.1	2	1460	zf-C2H2	12	+
CABFVX010023702.1	931	2284	zf-C2H2	6	+
CABFVX010024097.1	2541	3300	zf-C2H2	9	-
CABFVX010024480.1	920	2063	zf-C2H2	10	-
CABFVX010024549.1	752	2141	zf-C2H2	12	-
CABFVX010026217.1	1	694	zf-C2H2	8	-
CABFVX010026285.1	40	2062	zf-C2H2	19	-
CABFVX010026349.1	900	2475	zf-C2H2	15	-
CABFVX010026767.1	1297	1918	zf-C2H2	7	-
CABFVX010027195.1	360	1707	zf-C2H2	13	+
CABFVX010027863.1	1	604	zf-C2H2	7	-
CABFVX010028999.1	357	1353	zf-C2H2	7	-
CABFVX010029661.1	285	1593	zf-C2H2	11	+
CABFVX010029793.1	1152	1791	zf-C2H2	6	-
CABFVX010030946.1	862	2326	zf-C2H2	14	+
CABFVX010031172.1	303	1675	zf-C2H2	13	-
CABFVX010031421.1	2	803	zf-C2H2	10	+
CABFVX010031487.1	1228	2267	zf-C2H2	14	-
CABFVX010034057.1	1	478	zf-C2H2	6	+
CABFVX010034135.1	794	2009	zf-C2H2	11	+
CABFVX010034829.1	244	1492	zf-C2H2	11	+
CABFVX010037721.1	236	1715	zf-C2H2	12	+
CABFVX010038720.1	122	1109	zf-C2H2	10	+
CABFVX010039062.1	2	833	zf-C2H2	7	+
CABFVX010040091.1	206	1262	zf-C2H2	12	-
CABFVX010040410.1	134	698	zf-C2H2	6	-
CABFVX010040511.1	932	1517	zf-C2H2	6	-
CABFVX010040740.1	871	1501	zf-C2H2	7	-
CABFVX010041648.1	1	1085	zf-C2H2	14	+
CABFVX010042371.1	2	557	zf-C2H2	5	-
CABFVX010044538.1	0	447	zf-C2H2	5	+
CABFVX010045692.1	41	1169	zf-C2H2	6	-
CABFVX010046170.1	1	418	zf-C2H2	6	+
CABFVX010049266.1	95	938	zf-C2H2	7	+
CABFVX010054050.1	114	639	zf-C2H2	7	+
CABFVX010054523.1	194	914	zf-C2H2	5	-
CABFVX010054742.1	2	635	zf-C2H2	7	+
CABFVX010055638.1	285	900	zf-C2H2	8	-
CABFVX010057200.1	0	879	zf-C2H2	9	-
CABFVX010058483.1	0	861	zf-C2H2	10	-
CABFVX010058644.1	118	859	zf-C2H2	8	-
CABFVX010060797.1	54	720	zf-C2H2	7	+
CABFVX010062547.1	414	813	zf-C2H2	5	-
CABFVX010062719.1	262	814	zf-C2H2	6	-
CABFVX010065552.1	2	782	zf-C2H2	10	+
CABFVX010067214.1	204	765	zf-C2H2	6	-
CABFVX010069073.1	0	747	zf-C2H2	9	+
CABFVX010071373.1	248	725	zf-C2H2	6	-
CABFVX010073314.1	1	709	zf-C2H2	7	+
CABFVX010075011.1	125	590	zf-C2H2	5	+
CABFVX010076329.1	1	406	zf-C2H2	6	+
CABFVX010076698.1	2	458	zf-C2H2	6	+
CABFVX010076972.1	0	675	zf-C2H2	8	-
CABFVX010081629.1	1	640	zf-C2H2	6	-
CABFVX010087479.1	2	599	zf-C2H2	6	+
CABFVX010087811.1	2	599	zf-C2H2	7	-
CABFVX010091842.1	1	574	zf-C2H2	8	-
CABFVX010091980.1	2	575	zf-C2H2	5	+
CABFVX010094301.1	1	406	zf-C2H2	6	+
CABFVX010094401.1	0	561	zf-C2H2	6	+
CABFVX010095248.1	2	467	zf-C2H2	5	+
CABFVX010096729.1	2	551	zf-C2H2	7	+
CABFVX010099404.1	157	541	zf-C2H2	5	-
CABFVX010100185.1	2	536	zf-C2H2	6	+
CABFVX010101135.1	29	410	zf-C2H2	6	-
CABFVX010102779.1	1	526	zf-C2H2	6	-
CABFVX010105188.1	2	515	zf-C2H2	5	-
CABFVX010106568.1	44	512	zf-C2H2	5	+
CABFVX010107400.1	1	508	zf-C2H2	5	+
CABFVX010109018.1	1	454	zf-C2H2	5	+
CABFVX010110505.1	0	498	zf-C2H2	5	+
CABFVX010113686.1	87	486	zf-C2H2	5	-
CABFVX010115917.1	0	480	zf-C2H2	6	+
CABFVX010117858.1	0	474	zf-C2H2	6	+
CABFVX010119447.1	2	467	zf-C2H2	6	+
CABFVX010119791.1	2	467	zf-C2H2	6	+
CABFVX010131025.1	2	437	zf-C2H2	5	+
CABFVX010134123.1	1	430	zf-C2H2	6	-
CABFVX010134738.1	1	427	zf-C2H2	5	+
CABFVX010136014.1	1	424	zf-C2H2	5	+
CABFVX010137217.1	0	423	zf-C2H2	6	-
CABFVX010138226.1	1	418	zf-C2H2	5	+
CABFVX010138758.1	1	418	zf-C2H2	5	+
CABFVX010140098.1	2	416	zf-C2H2	6	+
CABFVX010140127.1	0	414	zf-C2H2	5	-
CABFVX010144331.1	2	398	zf-C2H2	5	+
CABFVX010148538.1	2	398	zf-C2H2	5	-
CABFVX010157548.1	1	382	zf-C2H2	5	-
CABFVX010160083.1	1	376	zf-C2H2	5	-
CABFVX010161594.1	1	376	zf-C2H2	5	+
```
