## Supplementary Data 2 for "Transposable elements drive the evolution of metazoan zinc finger genes": Timema_tahoe_znfs.bed

```
CABFWA010000004.1	258988	260356	zf-C2H2	10	-
CABFWA010000005.1	825430	825916	zf-C2H2	5	+
CABFWA010000024.1	176126	177422	zf-C2H2	11	+
CABFWA010000024.1	182941	184135	zf-C2H2	10	+
CABFWA010000024.1	185352	186366	zf-C2H2	9	+
CABFWA010000024.1	191391	192495	zf-C2H2	10	+
CABFWA010000024.1	193766	194804	zf-C2H2	10	+
CABFWA010000024.1	199036	200170	zf-C2H2	12	+
CABFWA010000024.1	203177	203984	zf-C2H2	7	+
CABFWA010000024.1	205383	206643	zf-C2H2	9	+
CABFWA010000024.1	209477	210476	zf-C2H2	9	+
CABFWA010000024.1	211565	212561	zf-C2H2	9	+
CABFWA010000024.1	214237	215176	zf-C2H2	9	+
CABFWA010000024.1	216706	217789	zf-C2H2	9	+
CABFWA010000024.1	221114	222074	zf-C2H2	8	+
CABFWA010000024.1	223491	224481	zf-C2H2	9	+
CABFWA010000024.1	226369	227158	zf-C2H2	8	+
CABFWA010000024.1	229758	230889	zf-C2H2	10	+
CABFWA010000024.1	232094	233474	zf-C2H2	11	+
CABFWA010000024.1	239383	240556	zf-C2H2	10	+
CABFWA010000024.1	243390	244491	zf-C2H2	10	+
CABFWA010000024.1	249374	250433	zf-C2H2	10	+
CABFWA010000024.1	252398	253421	zf-C2H2	10	+
CABFWA010000024.1	256831	257881	zf-C2H2	10	+
CABFWA010000024.1	258588	259611	zf-C2H2	10	+
CABFWA010000024.1	263234	264284	zf-C2H2	10	+
CABFWA010000024.1	266228	267248	zf-C2H2	10	+
CABFWA010000024.1	269437	270439	zf-C2H2	10	+
CABFWA010000024.1	273953	274925	zf-C2H2	10	+
CABFWA010000024.1	276701	277889	zf-C2H2	10	+
CABFWA010000024.1	279746	280142	zf-C2H2	5	+
CABFWA010000024.1	281142	282237	zf-C2H2	11	+
CABFWA010000024.1	284746	285814	zf-C2H2	10	+
CABFWA010000024.1	289747	290866	zf-C2H2	10	+
CABFWA010000024.1	292219	293428	zf-C2H2	10	+
CABFWA010000024.1	295139	296863	zf-C2H2	12	+
CABFWA010000024.1	300029	301169	zf-C2H2	12	+
CABFWA010000024.1	304144	305401	zf-C2H2	11	+
CABFWA010000024.1	308752	310027	zf-C2H2	12	+
CABFWA010000024.1	313200	314553	zf-C2H2	12	+
CABFWA010000024.1	319567	320680	zf-C2H2	11	+
CABFWA010000024.1	323817	324963	zf-C2H2	10	+
CABFWA010000024.1	327863	329078	zf-C2H2	11	+
CABFWA010000024.1	335970	337140	zf-C2H2	13	+
CABFWA010000024.1	341117	342275	zf-C2H2	12	+
CABFWA010000024.1	346141	347251	zf-C2H2	11	+
CABFWA010000024.1	348497	349622	zf-C2H2	11	+
CABFWA010000024.1	352711	353830	zf-C2H2	11	+
CABFWA010000024.1	356193	357273	zf-C2H2	11	+
CABFWA010000024.1	360632	361745	zf-C2H2	11	+
CABFWA010000024.1	362792	364016	zf-C2H2	11	+
CABFWA010000024.1	366458	367514	zf-C2H2	11	+
CABFWA010000024.1	371222	372341	zf-C2H2	10	+
CABFWA010000024.1	374723	375908	zf-C2H2	8	+
CABFWA010000024.1	378487	379753	zf-C2H2	9	+
CABFWA010000024.1	387380	388553	zf-C2H2	10	+
CABFWA010000024.1	392510	393659	zf-C2H2	11	+
CABFWA010000024.1	397087	398248	zf-C2H2	12	+
CABFWA010000024.1	402279	403401	zf-C2H2	11	+
CABFWA010000024.1	407957	409499	zf-C2H2	14	+
CABFWA010000024.1	413611	414772	zf-C2H2	11	+
CABFWA010000024.1	421368	422310	zf-C2H2	8	+
CABFWA010000024.1	426418	427584	zf-C2H2	14	+
CABFWA010000024.1	431530	432337	zf-C2H2	8	+
CABFWA010000024.1	444078	445218	zf-C2H2	11	+
CABFWA010000024.1	449865	450972	zf-C2H2	11	+
CABFWA010000024.1	454153	454934	zf-C2H2	9	+
CABFWA010000024.1	457090	458263	zf-C2H2	11	+
CABFWA010000024.1	462818	464132	zf-C2H2	13	+
CABFWA010000024.1	466375	467485	zf-C2H2	11	+
CABFWA010000024.1	473361	474510	zf-C2H2	10	+
CABFWA010000024.1	476314	477442	zf-C2H2	10	+
CABFWA010000024.1	479515	480628	zf-C2H2	10	+
CABFWA010000024.1	507567	510087	zf-C2H2	16	+
CABFWA010000062.1	360607	361543	zf-C2H2	11	-
CABFWA010000094.1	474629	476069	zf-C2H2	11	+
CABFWA010000096.1	86211	87255	zf-C2H2	11	+
CABFWA010000096.1	130814	131990	zf-C2H2	11	+
CABFWA010000096.1	139918	141292	zf-C2H2	13	+
CABFWA010000096.1	155727	157182	zf-C2H2	13	+
CABFWA010000096.1	171473	172763	zf-C2H2	12	+
CABFWA010000096.1	184907	186200	zf-C2H2	12	+
CABFWA010000096.1	202406	203525	zf-C2H2	9	+
CABFWA010000096.1	205106	205970	zf-C2H2	7	+
CABFWA010000096.1	217608	218748	zf-C2H2	10	+
CABFWA010000096.1	232284	233160	zf-C2H2	6	+
CABFWA010000096.1	244981	246517	zf-C2H2	15	+
CABFWA010000096.1	259883	260774	zf-C2H2	7	+
CABFWA010000113.1	233505	235248	zf-C2H2	11	-
CABFWA010000123.1	416839	418708	zf-C2H2	12	-
CABFWA010000123.1	428467	430654	zf-C2H2	11	-
CABFWA010000123.1	448037	449261	zf-C2H2	10	-
CABFWA010000123.1	453033	453783	zf-C2H2	7	-
CABFWA010000123.1	462311	463379	zf-C2H2	10	-
CABFWA010000130.1	175812	183363	zf-C2H2	13	+
CABFWA010000130.1	381991	383551	zf-C2H2	18	-
CABFWA010000135.1	95256	96054	zf-C2H2	5	+
CABFWA010000152.1	177034	178282	zf-C2H2	5	+
CABFWA010000159.1	392215	392695	zf-C2H2	5	+
CABFWA010000160.1	100140	101358	zf-C2H2	11	-
CABFWA010000172.1	328511	329036	zf-C2H2	5	+
CABFWA010000192.1	298398	302586	zf-C2H2	6	+
CABFWA010000202.1	192633	196407	zf-C2H2	5	+
CABFWA010000216.1	52911	55602	zf-C2H2	9	+
CABFWA010000223.1	142714	144445	zf-C2H2	14	-
CABFWA010000245.1	93874	95737	zf-C2H2	10	+
CABFWA010000245.1	96118	97246	zf-C2H2	11	+
CABFWA010000257.1	199198	200200	zf-C2H2	11	+
CABFWA010000257.1	210147	211251	zf-C2H2	11	-
CABFWA010000279.1	276340	278128	zf-C2H2	12	-
CABFWA010000288.1	144047	145691	zf-C2H2	17	+
CABFWA010000288.1	159679	162058	zf-C2H2	18	-
CABFWA010000288.1	315041	316604	zf-C2H2	17	-
CABFWA010000304.1	183871	186238	zf-C2H2	5	+
CABFWA010000333.1	157484	158621	zf-C2H2	11	+
CABFWA010000385.1	155403	155922	zf-C2H2	5	-
CABFWA010000419.1	264525	267408	zf-C2H2	10	+
CABFWA010000421.1	104305	106642	zf-C2H2	10	-
CABFWA010000421.1	112642	113953	zf-C2H2	7	-
CABFWA010000455.1	206344	207499	zf-C2H2	10	-
CABFWA010000469.1	281744	282830	zf-C2H2	5	-
CABFWA010000474.1	46584	47574	zf-C2H2	11	+
CABFWA010000508.1	31480	33349	zf-C2H2	14	-
CABFWA010000512.1	25609	27325	zf-C2H2	8	-
CABFWA010000556.1	29672	31370	zf-C2H2	11	+
CABFWA010000569.1	16208	17696	zf-C2H2	11	+
CABFWA010000581.1	55881	58941	zf-C2H2	5	+
CABFWA010000582.1	17947	18460	zf-C2H2	5	+
CABFWA010000601.1	4976	6131	zf-C2H2	10	-
CABFWA010000601.1	21715	23470	zf-C2H2	16	-
CABFWA010000601.1	36930	38803	zf-C2H2	18	-
CABFWA010000601.1	53990	55193	zf-C2H2	10	-
CABFWA010000601.1	72738	73902	zf-C2H2	10	+
CABFWA010000601.1	83988	85386	zf-C2H2	13	-
CABFWA010000601.1	92479	93985	zf-C2H2	14	-
CABFWA010000601.1	111357	112896	zf-C2H2	13	-
CABFWA010000601.1	124758	126693	zf-C2H2	19	-
CABFWA010000601.1	143827	144926	zf-C2H2	11	-
CABFWA010000601.1	156744	157689	zf-C2H2	7	-
CABFWA010000604.1	22805	23897	zf-C2H2	10	+
CABFWA010000609.1	150303	153660	zf-C2H2	21	-
CABFWA010000620.1	165578	166303	zf-C2H2	9	+
CABFWA010000661.1	120510	121890	zf-C2H2	6	+
CABFWA010000668.1	84335	85430	zf-C2H2	10	+
CABFWA010000676.1	20393	21269	zf-C2H2	5	-
CABFWA010000747.1	90164	91457	zf-C2H2	11	-
CABFWA010000767.1	48552	50001	zf-C2H2	13	-
CABFWA010000835.1	11508	12540	zf-C2H2	7	-
CABFWA010000835.1	13443	14433	zf-C2H2	6	-
CABFWA010000872.1	175189	176539	zf-C2H2	12	-
CABFWA010000872.1	187766	189251	zf-C2H2	13	-
CABFWA010000872.1	197821	199459	zf-C2H2	15	-
CABFWA010000872.1	206562	207735	zf-C2H2	10	-
CABFWA010000872.1	214988	216656	zf-C2H2	12	-
CABFWA010000872.1	222365	223814	zf-C2H2	9	-
CABFWA010000904.1	17915	20702	zf-C2H2	8	-
CABFWA010000923.1	81252	82107	zf-C2H2	9	+
CABFWA010000923.1	86748	87561	zf-C2H2	8	+
CABFWA010000923.1	94404	95253	zf-C2H2	9	+
CABFWA010000957.1	203896	204922	zf-C2H2	8	-
CABFWA010000998.1	78076	78595	zf-C2H2	6	-
CABFWA010000998.1	134161	135274	zf-C2H2	9	-
CABFWA010001000.1	4922	5972	zf-C2H2	8	+
CABFWA010001000.1	196342	198733	zf-C2H2	14	-
CABFWA010001034.1	52789	53209	zf-C2H2	5	-
CABFWA010001034.1	54428	55322	zf-C2H2	5	-
CABFWA010001034.1	147480	148980	zf-C2H2	8	-
CABFWA010001139.1	13622	15509	zf-C2H2	19	-
CABFWA010001156.1	35593	37156	zf-C2H2	13	+
CABFWA010001156.1	54152	55334	zf-C2H2	9	+
CABFWA010001193.1	43946	45725	zf-C2H2	10	-
CABFWA010001193.1	105382	106930	zf-C2H2	12	+
CABFWA010001198.1	72776	74255	zf-C2H2	12	+
CABFWA010001214.1	8904	11832	zf-C2H2	8	+
CABFWA010001236.1	58728	60732	zf-C2H2	12	+
CABFWA010001236.1	68852	71102	zf-C2H2	18	+
CABFWA010001244.1	162121	164929	zf-C2H2	5	-
CABFWA010001277.1	101341	102460	zf-C2H2	8	+
CABFWA010001277.1	105720	106722	zf-C2H2	9	+
CABFWA010001277.1	108643	109711	zf-C2H2	8	+
CABFWA010001277.1	111497	112625	zf-C2H2	9	+
CABFWA010001277.1	127603	128729	zf-C2H2	9	+
CABFWA010001277.1	132613	133720	zf-C2H2	9	+
CABFWA010001277.1	139029	140196	zf-C2H2	9	+
CABFWA010001277.1	147478	148615	zf-C2H2	8	+
CABFWA010001277.1	156394	157531	zf-C2H2	8	+
CABFWA010001277.1	164473	165472	zf-C2H2	8	+
CABFWA010001277.1	170543	171575	zf-C2H2	8	+
CABFWA010001308.1	134923	135754	zf-C2H2	8	-
CABFWA010001308.1	155833	157144	zf-C2H2	9	-
CABFWA010001308.1	163722	165627	zf-C2H2	17	-
CABFWA010001416.1	44622	45159	zf-C2H2	7	-
CABFWA010001416.1	54744	55788	zf-C2H2	10	-
CABFWA010001416.1	69139	70444	zf-C2H2	8	-
CABFWA010001416.1	90946	91684	zf-C2H2	8	-
CABFWA010001416.1	97388	98765	zf-C2H2	9	-
CABFWA010001452.1	116559	118542	zf-C2H2	6	+
CABFWA010001508.1	157081	158113	zf-C2H2	7	-
CABFWA010001526.1	157352	160238	zf-C2H2	6	+
CABFWA010001627.1	88742	89879	zf-C2H2	9	-
CABFWA010001651.1	154523	156101	zf-C2H2	16	-
CABFWA010001666.1	29230	30457	zf-C2H2	5	-
CABFWA010001710.1	20625	25374	zf-C2H2	10	+
CABFWA010001729.1	69707	70187	zf-C2H2	7	+
CABFWA010001729.1	70951	71797	zf-C2H2	9	+
CABFWA010001850.1	74000	74993	zf-C2H2	9	-
CABFWA010001863.1	84950	85856	zf-C2H2	10	-
CABFWA010001863.1	88347	89661	zf-C2H2	8	-
CABFWA010001868.1	11927	15362	zf-C2H2	23	+
CABFWA010001880.1	106229	107105	zf-C2H2	7	-
CABFWA010001880.1	117675	120501	zf-C2H2	5	-
CABFWA010001928.1	26983	28576	zf-C2H2	5	-
CABFWA010001964.1	136875	137844	zf-C2H2	9	-
CABFWA010001979.1	118955	120530	zf-C2H2	14	+
CABFWA010001979.1	124262	126167	zf-C2H2	17	+
CABFWA010001999.1	7047	8775	zf-C2H2	17	+
CABFWA010002015.1	23407	25177	zf-C2H2	9	+
CABFWA010002047.1	135003	135501	zf-C2H2	5	-
CABFWA010002050.1	82321	83026	zf-C2H2	5	-
CABFWA010002148.1	28825	29521	zf-C2H2	7	-
CABFWA010002148.1	32470	33211	zf-C2H2	5	-
CABFWA010002165.1	80450	85145	zf-C2H2	10	+
CABFWA010002181.1	1894	3688	zf-C2H2	15	-
CABFWA010002181.1	12675	14223	zf-C2H2	10	-
CABFWA010002181.1	27492	29037	zf-C2H2	10	-
CABFWA010002181.1	34355	36299	zf-C2H2	15	-
CABFWA010002181.1	103653	105522	zf-C2H2	15	-
CABFWA010002190.1	83688	85161	zf-C2H2	14	-
CABFWA010002190.1	91404	92433	zf-C2H2	10	-
CABFWA010002312.1	104505	105480	zf-C2H2	8	-
CABFWA010002361.1	44769	45909	zf-C2H2	6	-
CABFWA010002361.1	57146	58592	zf-C2H2	6	-
CABFWA010002392.1	90990	92004	zf-C2H2	10	-
CABFWA010002411.1	34913	36359	zf-C2H2	8	+
CABFWA010002411.1	38041	39127	zf-C2H2	10	+
CABFWA010002444.1	115253	116564	zf-C2H2	11	-
CABFWA010002465.1	3324	4515	zf-C2H2	10	-
CABFWA010002518.1	82816	83854	zf-C2H2	7	-
CABFWA010002520.1	73848	75579	zf-C2H2	13	-
CABFWA010002524.1	81380	83023	zf-C2H2	13	+
CABFWA010002541.1	105467	108962	zf-C2H2	8	+
CABFWA010002620.1	37201	37903	zf-C2H2	6	+
CABFWA010002622.1	61859	62954	zf-C2H2	10	+
CABFWA010002663.1	98590	99571	zf-C2H2	11	+
CABFWA010002671.1	1761	3216	zf-C2H2	10	+
CABFWA010002671.1	20788	21982	zf-C2H2	8	-
CABFWA010002720.1	41500	43495	zf-C2H2	15	+
CABFWA010002733.1	94417	95017	zf-C2H2	6	-
CABFWA010002789.1	87345	88362	zf-C2H2	8	-
CABFWA010002880.1	101445	102342	zf-C2H2	10	+
CABFWA010002902.1	17769	18582	zf-C2H2	7	+
CABFWA010002902.1	20089	20866	zf-C2H2	9	+
CABFWA010003029.1	54841	56017	zf-C2H2	10	+
CABFWA010003029.1	64944	65919	zf-C2H2	9	+
CABFWA010003040.1	67131	68160	zf-C2H2	6	+
CABFWA010003067.1	93802	95017	zf-C2H2	8	-
CABFWA010003276.1	48246	49596	zf-C2H2	5	-
CABFWA010003356.1	5042	5813	zf-C2H2	6	-
CABFWA010003367.1	28587	29928	zf-C2H2	10	-
CABFWA010003572.1	76141	77329	zf-C2H2	11	-
CABFWA010003625.1	59575	63325	zf-C2H2	7	-
CABFWA010003656.1	8809	10234	zf-C2H2	12	-
CABFWA010003687.1	47190	49110	zf-C2H2	19	-
CABFWA010003695.1	58317	59874	zf-C2H2	12	+
CABFWA010003695.1	64696	65785	zf-C2H2	8	+
CABFWA010003695.1	66538	67510	zf-C2H2	7	+
CABFWA010003695.1	69360	70329	zf-C2H2	7	+
CABFWA010003695.1	80769	81588	zf-C2H2	7	+
CABFWA010003825.1	25248	25935	zf-C2H2	5	-
CABFWA010004004.1	56577	57480	zf-C2H2	6	+
CABFWA010004017.1	21603	23121	zf-C2H2	17	+
CABFWA010004027.1	13952	15224	zf-C2H2	14	+
CABFWA010004050.1	10700	11882	zf-C2H2	5	+
CABFWA010004050.1	13602	14568	zf-C2H2	9	+
CABFWA010004125.1	54803	55499	zf-C2H2	5	+
CABFWA010004195.1	6505	7529	zf-C2H2	9	+
CABFWA010004201.1	45360	46302	zf-C2H2	8	-
CABFWA010004201.1	53104	54013	zf-C2H2	8	-
CABFWA010004395.1	36604	37474	zf-C2H2	10	+
CABFWA010004397.1	7589	8531	zf-C2H2	9	-
CABFWA010004418.1	19800	20508	zf-C2H2	8	+
CABFWA010004419.1	18631	21715	zf-C2H2	11	-
CABFWA010004419.1	26764	28198	zf-C2H2	12	-
CABFWA010004428.1	3768	5445	zf-C2H2	16	+
CABFWA010004428.1	15549	17068	zf-C2H2	15	-
CABFWA010004428.1	41352	42786	zf-C2H2	13	+
CABFWA010004488.1	22300	23314	zf-C2H2	7	-
CABFWA010004573.1	14091	14913	zf-C2H2	5	-
CABFWA010004590.1	51681	56196	zf-C2H2	30	+
CABFWA010004655.1	63912	64560	zf-C2H2	6	-
CABFWA010004677.1	60939	63285	zf-C2H2	7	-
CABFWA010004887.1	48072	51783	zf-C2H2	11	-
CABFWA010005017.1	12186	13260	zf-C2H2	11	+
CABFWA010005166.1	153	1575	zf-C2H2	13	+
CABFWA010005298.1	25347	26733	zf-C2H2	11	-
CABFWA010005351.1	30444	31704	zf-C2H2	5	-
CABFWA010005514.1	28369	29179	zf-C2H2	9	+
CABFWA010005514.1	37161	38025	zf-C2H2	8	+
CABFWA010005586.1	4839	7020	zf-C2H2	22	+
CABFWA010005586.1	10695	12051	zf-C2H2	13	+
CABFWA010005586.1	18808	20824	zf-C2H2	21	+
CABFWA010005586.1	31872	33120	zf-C2H2	11	+
CABFWA010005628.1	48164	48956	zf-C2H2	8	-
CABFWA010005675.1	27994	29194	zf-C2H2	12	-
CABFWA010005675.1	40583	41741	zf-C2H2	13	-
CABFWA010005701.1	4366	7417	zf-C2H2	18	+
CABFWA010005820.1	9468	10185	zf-C2H2	6	+
CABFWA010005926.1	27166	27565	zf-C2H2	9	-
CABFWA010006256.1	13540	14353	zf-C2H2	8	-
CABFWA010006451.1	2470	3580	zf-C2H2	11	-
CABFWA010006593.1	23516	24281	zf-C2H2	6	+
CABFWA010006728.1	11786	12590	zf-C2H2	5	+
CABFWA010006971.1	764	2207	zf-C2H2	6	+
CABFWA010007347.1	10516	11581	zf-C2H2	8	-
CABFWA010007349.1	12482	16658	zf-C2H2	14	+
CABFWA010007784.1	22657	24649	zf-C2H2	9	-
CABFWA010007952.1	19281	20196	zf-C2H2	7	+
CABFWA010008668.1	12244	13187	zf-C2H2	9	-
CABFWA010008668.1	14729	15404	zf-C2H2	5	-
CABFWA010008889.1	3988	4513	zf-C2H2	5	+
CABFWA010009328.1	12380	14114	zf-C2H2	15	+
CABFWA010009474.1	13713	14838	zf-C2H2	8	-
CABFWA010009511.1	8743	9736	zf-C2H2	10	+
CABFWA010009576.1	1614	2625	zf-C2H2	8	+
CABFWA010009628.1	7507	8023	zf-C2H2	5	-
CABFWA010009729.1	3610	4783	zf-C2H2	6	+
CABFWA010009819.1	1652	2315	zf-C2H2	5	+
CABFWA010009819.1	8850	10014	zf-C2H2	10	+
CABFWA010009924.1	7780	8788	zf-C2H2	8	+
CABFWA010010190.1	3907	5401	zf-C2H2	11	+
CABFWA010010566.1	2192	3146	zf-C2H2	9	+
CABFWA010010621.1	4137	6123	zf-C2H2	20	+
CABFWA010010764.1	7057	8092	zf-C2H2	11	+
CABFWA010010838.1	6151	8125	zf-C2H2	18	-
CABFWA010011409.1	0	519	zf-C2H2	6	-
CABFWA010012041.1	6499	7654	zf-C2H2	11	-
CABFWA010012302.1	2	659	zf-C2H2	7	-
CABFWA010012362.1	4907	5801	zf-C2H2	9	-
CABFWA010012680.1	0	546	zf-C2H2	5	+
CABFWA010012865.1	6186	6717	zf-C2H2	6	+
CABFWA010013017.1	3470	4547	zf-C2H2	12	+
CABFWA010013275.1	3292	4393	zf-C2H2	9	+
CABFWA010013330.1	5248	5995	zf-C2H2	5	-
CABFWA010014639.1	3920	4979	zf-C2H2	9	+
CABFWA010015928.1	802	1651	zf-C2H2	6	-
CABFWA010016729.1	2534	4080	zf-C2H2	18	-
CABFWA010018121.1	1023	2298	zf-C2H2	11	+
CABFWA010018467.1	616	1804	zf-C2H2	12	-
CABFWA010018991.1	1960	2767	zf-C2H2	8	-
CABFWA010019270.1	1113	2721	zf-C2H2	14	-
CABFWA010024733.1	2	713	zf-C2H2	5	-
CABFWA010025314.1	129	1434	zf-C2H2	16	-
CABFWA010026232.1	1004	1571	zf-C2H2	6	+
CABFWA010026407.1	636	1905	zf-C2H2	8	-
CABFWA010027869.1	2	476	zf-C2H2	6	-
CABFWA010029094.1	482	1586	zf-C2H2	10	+
CABFWA010037508.1	463	955	zf-C2H2	6	-
CABFWA010038730.1	2	917	zf-C2H2	8	-
CABFWA010040664.1	418	862	zf-C2H2	5	-
CABFWA010044242.1	0	774	zf-C2H2	9	+
CABFWA010046649.1	2	641	zf-C2H2	8	+
CABFWA010057220.1	2	578	zf-C2H2	7	-
CABFWA010071961.1	2	470	zf-C2H2	5	+
CABFWA010073677.1	47	461	zf-C2H2	5	-
CABFWA010074187.1	2	458	zf-C2H2	6	-
CABFWA010075351.1	2	452	zf-C2H2	6	-
CABFWA010079488.1	1	433	zf-C2H2	6	+
CABFWA010080894.1	28	427	zf-C2H2	5	-
CABFWA010080932.1	0	426	zf-C2H2	5	-
CABFWA010084323.1	1	412	zf-C2H2	5	-
CABFWA010089744.1	2	392	zf-C2H2	5	+
CABFWA010091216.1	2	386	zf-C2H2	5	+
CABFWA010093311.1	1	379	zf-C2H2	5	+
CABFWA010094025.1	0	378	zf-C2H2	5	-
CABFWA010094613.1	1	376	zf-C2H2	5	+
```
