## Supplementary Data 2 for "Transposable elements drive the evolution of metazoan zinc finger genes": Tinamus_guttatus_znfs.bed

```
KL885560.1	115926	116595	zf-C2H2	5	+
KL886128.1	2105	3398	zf-C2H2	12	+
KL886297.1	1	682	zf-C2H2	9	+
KL886385.1	242	906	zf-C2H2	7	+
KL886535.1	145894	149470	zf-C2H2	10	+
KL886567.1	88876	92161	zf-C2H2	5	-
KL886574.1	47057	48608	zf-C2H2	8	+
KL886660.1	688485	690303	zf-C2H2	7	+
KL886931.1	57498	58728	zf-C2H2	9	-
KL886940.1	147359	150626	zf-C2H2	26	-
KL887176.1	1181778	1182931	zf-C2H2	7	+
KL887176.1	1186308	1187496	zf-C2H2	7	+
KL887466.1	1798	2632	zf-C2H2	9	-
KL887571.1	11389	18586	zf-C2H2	16	-
KL887610.1	302438	303848	zf-C2H2	6	-
KL887610.1	319802	320594	zf-C2H2	7	-
KL887988.1	259103	260618	zf-C2H2	8	+
KL888674.1	79997	84779	zf-C2H2	7	+
KL889293.1	33883	36676	zf-C2H2	7	-
KL889474.1	3752	4988	zf-C2H2	11	-
KL889630.1	126299	127538	zf-C2H2	9	-
KL889634.1	347273	349487	zf-C2H2	7	-
KL889684.1	23968	27199	zf-C2H2	5	+
KL889684.1	545150	547295	zf-C2H2	8	-
KL890046.1	64660	66802	zf-C2H2	10	+
KL890077.1	494233	497983	zf-C2H2	10	-
KL890375.1	658185	659578	zf-C2H2	13	+
KL890375.1	660058	663333	zf-C2H2	15	+
KL890838.1	20600	25031	zf-C2H2	8	-
KL891080.1	237311	239993	zf-C2H2	16	-
KL891105.1	4567	5464	zf-C2H2	6	+
KL891109.1	290669	291426	zf-C2H2	5	+
KL891410.1	346141	351691	zf-C2H2	10	-
KL891410.1	414445	417319	zf-C2H2	6	-
KL891411.1	434845	436450	zf-C2H2	5	+
KL891783.1	97128	100395	zf-C2H2	9	+
KL891798.1	97486	99172	zf-C2H2	17	-
KL891851.1	108767	109840	zf-C2H2	7	-
KL892153.1	120259	123484	zf-C2H2	5	+
KL892413.1	70397	73910	zf-C2H2	26	-
KL892421.1	386555	387629	zf-C2H2	8	-
KL892507.1	33837	36231	zf-C2H2	6	-
KL892829.1	36553	41275	zf-C2H2	15	+
KL893130.1	16088	17543	zf-C2H2	10	-
KL893130.1	30893	31598	zf-C2H2	6	+
KL893149.1	917584	919480	zf-C2H2	5	+
KL893739.1	30002	32738	zf-C2H2	6	+
KL893817.1	143658	147189	zf-C2H2	10	-
KL894150.1	374969	376697	zf-C2H2	5	+
KL894275.1	64777	65998	zf-C2H2	13	+
KL894670.1	270857	272918	zf-C2H2	7	+
KL894905.1	33298	34561	zf-C2H2	6	-
KL895000.1	98590	99790	zf-C2H2	12	-
KL895026.1	1	5474	zf-C2H2	10	-
KL895049.1	20302	21544	zf-C2H2	6	-
KL895178.1	1	3499	zf-C2H2	5	+
KL895205.1	60067	61478	zf-C2H2	22	-
KL895505.1	61071	62379	zf-C2H2	5	+
KL895571.1	646248	648334	zf-C2H2	12	+
KL895597.1	4832	7694	zf-C2H2	5	+
KL895670.1	26716	28558	zf-C2H2	13	+
KL895926.1	198937	200305	zf-C2H2	5	+
KL896275.1	430079	431642	zf-C2H2	6	+
KL896275.1	537487	542899	zf-C2H2	9	+
KL896364.1	56668	57988	zf-C2H2	6	-
KL896364.1	434089	437167	zf-C2H2	5	+
KL896364.1	536828	538379	zf-C2H2	5	-
KL896487.1	140	1481	zf-C2H2	7	-
KL896620.1	149608	150415	zf-C2H2	7	+
KL896689.1	61876	63910	zf-C2H2	6	+
KL896953.1	158639	159143	zf-C2H2	6	-
KL897165.1	599	1265	zf-C2H2	5	+
KL897454.1	25018	26545	zf-C2H2	12	+
KL897706.1	26521	27919	zf-C2H2	6	-
KL897912.1	299142	302310	zf-C2H2	6	-
KL898214.1	323026	325213	zf-C2H2	6	+
KL898281.1	45569	46475	zf-C2H2	5	+
```
