## Supplementary Data 2 for "Transposable elements drive the evolution of metazoan zinc finger genes": Tinea_semifulvella_znfs.bed

```
OU342584.1	306411	307407	zf-C2H2	8	+
OU342584.1	1560372	1561623	zf-C2H2	7	-
OU342584.1	2803496	2804360	zf-C2H2	9	+
OU342584.1	7472137	7472809	zf-C2H2	7	+
OU342584.1	17478423	17486784	zf-C2H2	6	-
OU342584.1	18053237	18056360	zf-C2H2	7	-
OU342584.1	31258011	31259100	zf-C2H2	5	-
OU342585.1	6288006	6292326	zf-C2H2	24	-
OU342585.1	20947093	20950147	zf-C2H2	5	-
OU342586.1	1582831	1588414	zf-C2H2	6	-
OU342586.1	4281906	4283076	zf-C2H2	6	+
OU342586.1	20417731	20419531	zf-C2H2	8	+
OU342587.1	9035010	9035574	zf-C2H2	5	+
OU342587.1	10563696	10566087	zf-C2H2	6	+
OU342588.1	9787275	9788325	zf-C2H2	6	-
OU342589.1	7714691	7715300	zf-C2H2	5	+
OU342590.1	6901749	6902970	zf-C2H2	7	-
OU342590.1	7435082	7436639	zf-C2H2	10	-
OU342590.1	9014610	9015687	zf-C2H2	7	-
OU342590.1	12559867	12561262	zf-C2H2	10	+
OU342593.1	3138216	3138732	zf-C2H2	6	-
OU342593.1	3140698	3141214	zf-C2H2	6	-
OU342593.1	5586475	5588542	zf-C2H2	5	+
OU342593.1	5596166	5597903	zf-C2H2	6	+
OU342593.1	5602554	5604552	zf-C2H2	5	+
OU342594.1	2100637	2101708	zf-C2H2	10	+
OU342594.1	9745433	9745898	zf-C2H2	5	+
OU342595.1	11332915	11333923	zf-C2H2	8	-
OU342595.1	11339415	11340435	zf-C2H2	8	-
OU342596.1	3518938	3520270	zf-C2H2	9	-
OU342597.1	133870	135158	zf-C2H2	7	-
OU342597.1	136476	136983	zf-C2H2	6	-
OU342597.1	151116	152404	zf-C2H2	7	-
OU342597.1	153722	154229	zf-C2H2	6	-
OU342597.1	3808695	3809934	zf-C2H2	5	+
OU342598.1	8487456	8488293	zf-C2H2	5	+
OU342598.1	12574237	12575224	zf-C2H2	6	+
OU342599.1	4963924	4964704	zf-C2H2	5	+
OU342599.1	8285122	8286856	zf-C2H2	6	+
OU342600.1	7904349	7905393	zf-C2H2	9	+
OU342601.1	10225997	10226537	zf-C2H2	6	+
OU342601.1	10675786	10676506	zf-C2H2	7	+
OU342604.1	11199115	11199895	zf-C2H2	8	-
OU342605.1	6170859	6174322	zf-C2H2	10	-
OU342605.1	6725121	6726534	zf-C2H2	7	+
OU342605.1	8784931	8787052	zf-C2H2	13	+
OU342606.1	3103102	3105871	zf-C2H2	9	+
OU342606.1	3110578	3113347	zf-C2H2	11	+
OU342606.1	6896928	6898914	zf-C2H2	11	-
OU342607.1	2320189	2321227	zf-C2H2	6	-
OU342607.1	11839869	11841018	zf-C2H2	6	-
OU342608.1	10488323	10489139	zf-C2H2	5	+
OU342610.1	2709313	2710477	zf-C2H2	8	+
OU342610.1	4953009	4953840	zf-C2H2	6	-
OU342611.1	117856	119593	zf-C2H2	16	-
OU342611.1	11267183	11267603	zf-C2H2	5	+
OU342613.1	58804	61327	zf-C2H2	14	-
OU342613.1	537633	538866	zf-C2H2	9	+
OU342613.1	5143662	5144610	zf-C2H2	5	+
OU342613.1	6638530	6639145	zf-C2H2	6	-
OU342613.1	7515666	7516857	zf-C2H2	10	-
OU342613.1	8879248	8882215	zf-C2H2	6	+
OU342615.1	2949631	2951808	zf-C2H2	9	+
OU342617.1	5048645	5050739	zf-C2H2	7	+
OU342617.1	6967124	6967946	zf-C2H2	7	-
OU342617.1	7567016	7567622	zf-C2H2	5	-
OU342617.1	9421785	9422490	zf-C2H2	7	-
OU342617.1	9423484	9424258	zf-C2H2	5	-
OU342617.1	10566627	10568259	zf-C2H2	13	+
OU342617.1	10698297	10698906	zf-C2H2	5	-
OU342618.1	3875530	3876628	zf-C2H2	6	+
OU342618.1	3881268	3883971	zf-C2H2	23	+
OU342618.1	5956131	5957886	zf-C2H2	7	+
OU342618.1	9130143	9131043	zf-C2H2	5	-
OU342618.1	9882841	9883726	zf-C2H2	8	+
OU342619.1	7532880	7534899	zf-C2H2	14	-
OU342619.1	9025377	9028086	zf-C2H2	24	-
OU342619.1	9039093	9039993	zf-C2H2	9	-
OU342619.1	10049996	10052183	zf-C2H2	19	-
OU342619.1	10058811	10060962	zf-C2H2	19	+
OU342619.1	10063918	10065229	zf-C2H2	9	-
OU342619.1	10340674	10341886	zf-C2H2	10	+
OU342619.1	10345512	10346835	zf-C2H2	10	-
OU342619.1	10353062	10354058	zf-C2H2	8	+
OU342619.1	10355873	10357088	zf-C2H2	9	+
OU342620.1	526956	528120	zf-C2H2	9	+
OU342620.1	528610	529711	zf-C2H2	8	+
OU342620.1	529904	530564	zf-C2H2	6	+
OU342620.1	537397	537838	zf-C2H2	5	+
OU342621.1	6993221	6995168	zf-C2H2	7	+
OU342623.1	379790	380666	zf-C2H2	8	+
OU342623.1	385480	386392	zf-C2H2	8	+
OU342623.1	391807	392803	zf-C2H2	8	+
OU342623.1	399071	399935	zf-C2H2	8	-
OU342623.1	417846	418494	zf-C2H2	7	+
OU342623.1	426271	427162	zf-C2H2	8	+
OU342623.1	428850	430557	zf-C2H2	10	+
OU342623.1	1090097	1091876	zf-C2H2	10	-
OU342623.1	1092615	1094595	zf-C2H2	12	+
OU342623.1	1790938	1792582	zf-C2H2	13	+
OU342627.1	726317	727940	zf-C2H2	8	+
OU342627.1	1468971	1469538	zf-C2H2	6	+
OU342627.1	2811935	2813387	zf-C2H2	12	+
OU342627.1	2814263	2816303	zf-C2H2	20	+
OU342627.1	2817820	2819170	zf-C2H2	10	+
OU342627.1	2823221	2824574	zf-C2H2	10	+
OU342627.1	4731076	4732075	zf-C2H2	9	-
OU342627.1	4740662	4741766	zf-C2H2	10	-
OU342627.1	4744868	4745966	zf-C2H2	10	-
OU342627.1	4751967	4753053	zf-C2H2	11	-
OU342627.1	4756355	4757507	zf-C2H2	11	-
OU342627.1	4758911	4760198	zf-C2H2	10	-
OU342627.1	4762985	4764197	zf-C2H2	11	-
OU342627.1	4764966	4766112	zf-C2H2	10	-
OU342627.1	4767240	4768317	zf-C2H2	10	-
OU342627.1	4770680	4771904	zf-C2H2	10	-
OU342627.1	4774833	4775934	zf-C2H2	11	-
OU342627.1	4776108	4777134	zf-C2H2	10	-
OU342627.1	4787428	4788535	zf-C2H2	10	-
OU342627.1	4790370	4791573	zf-C2H2	10	-
OU342627.1	4791799	4792915	zf-C2H2	9	-
OU342627.1	4793413	4794574	zf-C2H2	9	-
OU342627.1	4795257	4796391	zf-C2H2	11	-
OU342627.1	4799099	4800341	zf-C2H2	10	-
OU342627.1	4800657	4803459	zf-C2H2	23	-
OU342627.1	4806538	4807756	zf-C2H2	10	-
OU342627.1	4827166	4828336	zf-C2H2	10	-
OU342627.1	4832073	4833216	zf-C2H2	11	-
OU342627.1	4835504	4836584	zf-C2H2	9	-
OU342627.1	4841498	4842797	zf-C2H2	10	-
OU342627.1	4866192	4867326	zf-C2H2	10	+
OU342627.1	4886661	4887531	zf-C2H2	9	-
OU342627.1	4898427	4899306	zf-C2H2	9	-
OU342627.1	4900803	4901619	zf-C2H2	8	-
OU342627.1	4903546	4904233	zf-C2H2	7	-
OU342627.1	4906647	4907808	zf-C2H2	10	-
OU342627.1	4909182	4909806	zf-C2H2	6	-
OU342627.1	4916600	4917365	zf-C2H2	8	-
OU342627.1	4920333	4921098	zf-C2H2	8	-
OU342627.1	4924562	4925327	zf-C2H2	8	-
OU342627.1	4928211	4928982	zf-C2H2	8	-
OU342627.1	4934118	4934742	zf-C2H2	6	-
OU342627.1	4937831	4938428	zf-C2H2	6	-
OU342627.1	4939233	4939836	zf-C2H2	6	-
OU342627.1	4941529	4942150	zf-C2H2	6	-
OU342627.1	4944439	4945030	zf-C2H2	6	-
OU342627.1	4946297	4946879	zf-C2H2	6	-
OU342627.1	4974035	4975202	zf-C2H2	10	+
OU342627.1	4984142	4985465	zf-C2H2	11	+
OU342627.1	4994692	4995922	zf-C2H2	11	+
OU342627.1	5002269	5003403	zf-C2H2	10	+
OU342627.1	5012893	5014099	zf-C2H2	11	+
OU342627.1	5029168	5030410	zf-C2H2	11	+
OU342627.1	5053572	5054655	zf-C2H2	10	+
OU342627.1	5074246	5075119	zf-C2H2	7	+
OU342627.1	5087156	5088167	zf-C2H2	9	-
OU342627.1	5103100	5104114	zf-C2H2	7	+
OU342627.1	5156207	5157347	zf-C2H2	8	-
OU342627.1	5223799	5224324	zf-C2H2	5	+
OU342627.1	5249836	5250904	zf-C2H2	9	+
OU342627.1	5289801	5290833	zf-C2H2	7	-
OU342627.1	5306390	5307353	zf-C2H2	8	+
OU342627.1	5318305	5319415	zf-C2H2	10	+
OU342627.1	5336601	5337828	zf-C2H2	10	+
OU342627.1	5362325	5363255	zf-C2H2	8	+
OU342627.1	5366813	5367866	zf-C2H2	9	+
OU342627.1	5368143	5369223	zf-C2H2	9	+
OU342627.1	5370092	5371202	zf-C2H2	11	+
OU342627.1	5375191	5376298	zf-C2H2	10	+
OU342627.1	5377004	5379796	zf-C2H2	22	+
OU342627.1	5380307	5381489	zf-C2H2	10	+
OU342627.1	5382219	5383362	zf-C2H2	10	+
OU342627.1	5383733	5384957	zf-C2H2	10	+
OU342627.1	5385502	5386657	zf-C2H2	10	+
OU342627.1	5387299	5388448	zf-C2H2	10	+
OU342627.1	5394216	5395401	zf-C2H2	10	+
OU342627.1	5398904	5400014	zf-C2H2	8	+
OU342627.1	5400653	5401661	zf-C2H2	9	+
OU342627.1	5404315	5405392	zf-C2H2	10	+
OU342627.1	5412966	5414028	zf-C2H2	9	+
OU342627.1	5424210	5425332	zf-C2H2	10	+
OU342627.1	5438382	5439501	zf-C2H2	10	+
OU342627.1	5440337	5441435	zf-C2H2	10	+
OU342627.1	5443864	5444998	zf-C2H2	10	+
OU342627.1	5446440	5447571	zf-C2H2	10	+
OU342627.1	5456872	5457973	zf-C2H2	10	+
OU342627.1	5459511	5460612	zf-C2H2	10	+
OU342627.1	5462385	5463480	zf-C2H2	10	+
OU342627.1	5464069	5465194	zf-C2H2	10	+
OU342627.1	5466086	5467160	zf-C2H2	11	+
OU342627.1	5467588	5468638	zf-C2H2	9	+
OU342627.1	5471046	5472228	zf-C2H2	10	+
OU342627.1	5478176	5479379	zf-C2H2	10	+
OU342627.1	5481628	5482834	zf-C2H2	9	+
OU342627.1	5487530	5488961	zf-C2H2	10	+
OU342627.1	5493513	5494692	zf-C2H2	10	+
OU342627.1	5498083	5499241	zf-C2H2	10	+
OU342627.1	5504502	5505420	zf-C2H2	8	-
OU342627.1	5507809	5508814	zf-C2H2	9	-
OU342627.1	5528809	5529886	zf-C2H2	9	+
OU342627.1	5531735	5532803	zf-C2H2	9	+
OU342627.1	5535069	5536131	zf-C2H2	9	+
OU342627.1	5544583	5545645	zf-C2H2	9	+
OU342627.1	5553279	5554452	zf-C2H2	10	+
OU342627.1	5925826	5926579	zf-C2H2	5	-
OU342627.1	7537273	7537930	zf-C2H2	5	+
OU342628.1	325297	326653	zf-C2H2	10	+
OU342628.1	1274974	1276039	zf-C2H2	5	+
OU342628.1	1385293	1386559	zf-C2H2	9	+
OU342628.1	1427256	1429632	zf-C2H2	20	+
OU342628.1	1545294	1546869	zf-C2H2	17	-
OU342628.1	1870163	1871735	zf-C2H2	8	+
OU342628.1	4518607	4520194	zf-C2H2	8	-
OU342628.1	4536689	4538921	zf-C2H2	6	-
OU342628.1	4918327	4921102	zf-C2H2	13	-
OU342628.1	6134559	6135189	zf-C2H2	5	-
OU342628.1	6270885	6271506	zf-C2H2	5	+
OU342628.1	6996251	6997046	zf-C2H2	7	+
OU342628.1	7138417	7139962	zf-C2H2	6	-
OU342628.1	7531770	7532724	zf-C2H2	7	-
```
