## Supplementary Data 2 for "Transposable elements drive the evolution of metazoan zinc finger genes": Tinea_trinotella_znfs.bed

```
HG992305.1	777496	778504	zf-C2H2	8	-
HG992305.1	2013901	2014405	zf-C2H2	5	-
HG992305.1	2028954	2030055	zf-C2H2	7	+
HG992305.1	10309670	10312784	zf-C2H2	7	-
HG992305.1	20027770	20028730	zf-C2H2	5	+
HG992306.1	3493910	3495497	zf-C2H2	5	+
HG992306.1	3517194	3518781	zf-C2H2	5	+
HG992306.1	3522342	3523758	zf-C2H2	5	+
HG992306.1	3527830	3528682	zf-C2H2	5	+
HG992306.1	3539060	3539888	zf-C2H2	5	+
HG992306.1	3547757	3549344	zf-C2H2	5	+
HG992306.1	8339307	8341050	zf-C2H2	15	+
HG992306.1	8480884	8481739	zf-C2H2	6	-
HG992306.1	8483882	8484593	zf-C2H2	6	-
HG992306.1	10154009	10155707	zf-C2H2	5	-
HG992306.1	10241554	10242649	zf-C2H2	5	+
HG992307.1	1367942	1369922	zf-C2H2	7	-
HG992307.1	4754051	4756556	zf-C2H2	14	-
HG992307.1	7189010	7189958	zf-C2H2	5	+
HG992307.1	8191027	8192206	zf-C2H2	10	-
HG992307.1	8600245	8603203	zf-C2H2	6	+
HG992307.1	10855941	10857066	zf-C2H2	8	+
HG992307.1	12122112	12122727	zf-C2H2	5	-
HG992308.1	431260	434404	zf-C2H2	5	+
HG992308.1	10835096	10839419	zf-C2H2	23	+
HG992309.1	7335372	7337739	zf-C2H2	5	-
HG992310.1	5451212	5452070	zf-C2H2	5	+
HG992310.1	10003046	10003586	zf-C2H2	5	+
HG992311.1	13262056	13263130	zf-C2H2	8	-
HG992312.1	1899810	1900839	zf-C2H2	6	+
HG992312.1	1905903	1906797	zf-C2H2	6	+
HG992312.1	1907397	1910088	zf-C2H2	23	+
HG992312.1	3058919	3060791	zf-C2H2	7	+
HG992312.1	4955284	4956190	zf-C2H2	5	-
HG992312.1	9586987	9588208	zf-C2H2	7	-
HG992312.1	9847878	9849438	zf-C2H2	10	-
HG992312.1	10757917	10759078	zf-C2H2	7	-
HG992312.1	13030574	13031993	zf-C2H2	11	+
HG992312.1	13032897	13034280	zf-C2H2	10	+
HG992313.1	1032798	1038633	zf-C2H2	6	-
HG992313.1	2928432	2929617	zf-C2H2	6	+
HG992313.1	14282884	14284978	zf-C2H2	6	+
HG992314.1	1852239	1853028	zf-C2H2	8	+
HG992314.1	6502085	6503087	zf-C2H2	6	-
HG992315.1	1295661	1296426	zf-C2H2	6	-
HG992315.1	1575419	1575947	zf-C2H2	6	-
HG992315.1	4867685	4868234	zf-C2H2	6	+
HG992315.1	4876805	4877636	zf-C2H2	8	+
HG992317.1	505773	506964	zf-C2H2	8	+
HG992317.1	1762552	1764776	zf-C2H2	9	+
HG992317.1	8408972	8411750	zf-C2H2	9	+
HG992317.1	8415475	8418304	zf-C2H2	12	+
HG992317.1	10449591	10451337	zf-C2H2	13	-
HG992319.1	69617	71015	zf-C2H2	7	+
HG992319.1	164868	165834	zf-C2H2	11	-
HG992319.1	231064	232690	zf-C2H2	13	+
HG992319.1	242699	244352	zf-C2H2	13	-
HG992319.1	938212	939493	zf-C2H2	6	+
HG992319.1	942584	943286	zf-C2H2	7	+
HG992319.1	2198756	2199698	zf-C2H2	8	+
HG992319.1	2596115	2597027	zf-C2H2	9	+
HG992319.1	2602249	2603125	zf-C2H2	8	+
HG992319.1	3640503	3642525	zf-C2H2	6	-
HG992320.1	3210629	3211391	zf-C2H2	7	+
HG992320.1	4951545	4951938	zf-C2H2	5	-
HG992320.1	5216372	5218106	zf-C2H2	7	+
HG992321.1	5020856	5025023	zf-C2H2	6	-
HG992322.1	11899309	11901460	zf-C2H2	10	-
HG992323.1	251727	253962	zf-C2H2	18	+
HG992323.1	254285	255975	zf-C2H2	13	+
HG992325.1	1605906	1606968	zf-C2H2	8	+
HG992325.1	7006778	7007393	zf-C2H2	7	+
HG992325.1	7020673	7021162	zf-C2H2	6	+
HG992327.1	3562547	3563675	zf-C2H2	8	-
HG992328.1	7973536	7974229	zf-C2H2	9	-
HG992329.1	942245	942887	zf-C2H2	5	+
HG992329.1	2622522	2624511	zf-C2H2	13	-
HG992329.1	3997452	3998910	zf-C2H2	7	-
HG992329.1	4371154	4374628	zf-C2H2	10	+
HG992330.1	1912155	1913214	zf-C2H2	6	-
HG992330.1	8532654	8533815	zf-C2H2	6	-
HG992331.1	4511896	4512517	zf-C2H2	7	-
HG992331.1	5224245	5226132	zf-C2H2	14	-
HG992331.1	6311950	6313927	zf-C2H2	19	-
HG992331.1	6327777	6328710	zf-C2H2	8	-
HG992331.1	7083553	7085686	zf-C2H2	20	-
HG992331.1	7092005	7094156	zf-C2H2	21	+
HG992331.1	7096622	7097915	zf-C2H2	9	-
HG992331.1	7306306	7307587	zf-C2H2	11	+
HG992331.1	7309569	7310868	zf-C2H2	10	-
HG992331.1	7312556	7313735	zf-C2H2	10	-
HG992332.1	478275	479349	zf-C2H2	10	+
HG992332.1	648748	650682	zf-C2H2	22	-
HG992332.1	682558	683938	zf-C2H2	13	+
HG992332.1	693079	693793	zf-C2H2	5	+
HG992332.1	1109991	1110924	zf-C2H2	8	-
HG992332.1	1119519	1120854	zf-C2H2	12	-
HG992332.1	1196847	1198503	zf-C2H2	16	+
HG992332.1	1201767	1202670	zf-C2H2	7	+
HG992332.1	1214937	1216008	zf-C2H2	9	+
HG992332.1	1230995	1231799	zf-C2H2	6	+
HG992332.1	1557379	1558159	zf-C2H2	6	+
HG992332.1	1563511	1565384	zf-C2H2	19	+
HG992332.1	1573501	1574026	zf-C2H2	8	-
HG992332.1	1582298	1583681	zf-C2H2	12	-
HG992332.1	1599199	1601047	zf-C2H2	18	-
HG992332.1	2272321	2273452	zf-C2H2	10	+
HG992332.1	2283593	2285168	zf-C2H2	16	+
HG992332.1	2300991	2302782	zf-C2H2	19	+
HG992332.1	2322058	2323111	zf-C2H2	9	+
HG992332.1	2323436	2325437	zf-C2H2	21	+
HG992332.1	2329182	2331690	zf-C2H2	27	+
HG992332.1	2351374	2353183	zf-C2H2	19	+
HG992332.1	2376664	2378245	zf-C2H2	16	-
HG992332.1	2405159	2406266	zf-C2H2	10	+
HG992332.1	2414800	2415739	zf-C2H2	8	+
HG992332.1	2428009	2429056	zf-C2H2	9	+
HG992332.1	2451766	2452954	zf-C2H2	8	-
HG992332.1	2468073	2469483	zf-C2H2	13	-
HG992332.1	2474539	2475883	zf-C2H2	15	-
HG992332.1	2477198	2478020	zf-C2H2	7	-
HG992332.1	2480918	2482238	zf-C2H2	12	-
HG992332.1	2503476	2505726	zf-C2H2	24	-
HG992332.1	2525424	2527254	zf-C2H2	19	-
HG992332.1	2543112	2544858	zf-C2H2	18	-
HG992332.1	2560849	2562502	zf-C2H2	17	-
HG992332.1	2572847	2574173	zf-C2H2	13	-
HG992332.1	2611082	2612030	zf-C2H2	8	+
HG992332.1	2617555	2618293	zf-C2H2	6	+
HG992332.1	2633719	2635372	zf-C2H2	14	+
HG992332.1	2649913	2651008	zf-C2H2	10	-
HG992332.1	2664218	2665739	zf-C2H2	16	+
HG992332.1	2668072	2669497	zf-C2H2	13	+
HG992332.1	2867203	2868316	zf-C2H2	6	+
HG992332.1	2924457	2925816	zf-C2H2	12	+
HG992332.1	2939609	2941439	zf-C2H2	19	+
HG992332.1	3855955	3857527	zf-C2H2	7	-
HG992332.1	4132511	4135796	zf-C2H2	12	-
HG992332.1	4387590	4389078	zf-C2H2	15	-
HG992332.1	4416907	4418209	zf-C2H2	13	-
HG992332.1	4445100	4446993	zf-C2H2	20	-
HG992332.1	4468046	4469939	zf-C2H2	20	-
HG992332.1	4508920	4510330	zf-C2H2	14	+
HG992332.1	4540511	4541501	zf-C2H2	9	+
HG992332.1	5031611	5032139	zf-C2H2	5	-
HG992332.1	5144274	5145027	zf-C2H2	5	+
HG992332.1	5699951	5700773	zf-C2H2	7	+
HG992332.1	6247192	6248323	zf-C2H2	5	-
HG992332.1	6436832	6437690	zf-C2H2	7	-
HG992333.1	278948	279587	zf-C2H2	5	+
HG992333.1	280742	282314	zf-C2H2	11	+
HG992333.1	780372	782016	zf-C2H2	10	-
HG992333.1	782798	784376	zf-C2H2	10	-
HG992333.1	1062258	1063320	zf-C2H2	9	+
HG992333.1	2458782	2459928	zf-C2H2	8	-
HG992334.1	239004	239595	zf-C2H2	5	+
HG992334.1	1703952	1705197	zf-C2H2	10	-
HG992334.1	1710872	1711889	zf-C2H2	9	-
HG992334.1	1715291	1716344	zf-C2H2	9	-
HG992334.1	1718112	1719189	zf-C2H2	9	-
HG992334.1	1721465	1722551	zf-C2H2	9	-
HG992334.1	1739106	1740252	zf-C2H2	10	+
HG992334.1	1756620	1757577	zf-C2H2	8	+
HG992334.1	1765797	1766922	zf-C2H2	10	+
HG992334.1	1778641	1779358	zf-C2H2	6	+
HG992334.1	1799028	1799928	zf-C2H2	8	+
HG992334.1	1801579	1802665	zf-C2H2	10	+
HG992334.1	1803183	1804707	zf-C2H2	11	+
HG992334.1	1804989	1806153	zf-C2H2	10	+
HG992334.1	1809503	1810658	zf-C2H2	10	+
HG992334.1	1810955	1811927	zf-C2H2	7	+
HG992334.1	1812226	1813249	zf-C2H2	9	+
HG992334.1	1814877	1815960	zf-C2H2	10	+
HG992334.1	1816213	1817359	zf-C2H2	10	+
HG992334.1	1818132	1819239	zf-C2H2	10	+
HG992334.1	1819396	1820476	zf-C2H2	9	+
HG992334.1	1821277	1822390	zf-C2H2	10	+
HG992334.1	1826480	1828049	zf-C2H2	10	+
HG992334.1	1828485	1829712	zf-C2H2	9	+
HG992334.1	1830686	1832156	zf-C2H2	10	+
HG992334.1	1833177	1834347	zf-C2H2	10	+
HG992334.1	1839193	1840201	zf-C2H2	10	+
HG992334.1	1840425	1841550	zf-C2H2	10	+
HG992334.1	1844759	1845701	zf-C2H2	7	+
HG992334.1	1868112	1868508	zf-C2H2	5	-
HG992334.1	1915039	1915885	zf-C2H2	6	-
HG992334.1	1993025	1994060	zf-C2H2	9	+
HG992334.1	2017833	2018673	zf-C2H2	7	-
HG992334.1	2032957	2033551	zf-C2H2	6	+
HG992334.1	2040032	2041166	zf-C2H2	10	+
HG992334.1	2048823	2049921	zf-C2H2	10	+
HG992334.1	2051585	2052728	zf-C2H2	10	+
HG992334.1	2056095	2056878	zf-C2H2	7	+
HG992334.1	2069784	2070888	zf-C2H2	6	+
HG992334.1	2076667	2077330	zf-C2H2	6	+
HG992334.1	2080845	2081487	zf-C2H2	6	+
HG992334.1	2083915	2084509	zf-C2H2	6	+
HG992334.1	2085696	2086521	zf-C2H2	7	+
HG992334.1	2092735	2093554	zf-C2H2	8	+
HG992334.1	2101146	2102124	zf-C2H2	8	-
HG992334.1	2113634	2114723	zf-C2H2	10	-
HG992334.1	2123550	2124729	zf-C2H2	10	-
HG992334.1	2130502	2131618	zf-C2H2	10	-
HG992334.1	2133767	2134859	zf-C2H2	10	-
HG992334.1	2135421	2136528	zf-C2H2	10	-
HG992334.1	2137815	2138892	zf-C2H2	10	-
HG992334.1	2142197	2143301	zf-C2H2	9	-
HG992334.1	2148613	2149711	zf-C2H2	9	-
HG992334.1	2151395	2152592	zf-C2H2	10	-
HG992334.1	2154027	2155209	zf-C2H2	9	-
HG992334.1	2155933	2157121	zf-C2H2	9	-
HG992334.1	2159103	2160207	zf-C2H2	10	-
HG992334.1	2161679	2162996	zf-C2H2	10	-
HG992334.1	2164258	2167132	zf-C2H2	23	-
HG992334.1	2168569	2169736	zf-C2H2	10	-
HG992334.1	2185024	2186197	zf-C2H2	11	-
HG992334.1	2190151	2191132	zf-C2H2	8	-
HG992334.1	2192899	2194189	zf-C2H2	10	-
HG992334.1	2214693	2215827	zf-C2H2	10	+
HG992334.1	2219404	2220532	zf-C2H2	10	+
HG992334.1	2225221	2226370	zf-C2H2	10	+
HG992334.1	2229153	2230230	zf-C2H2	10	+
HG992334.1	2232251	2233160	zf-C2H2	7	+
HG992334.1	3696479	3697787	zf-C2H2	11	-
HG992334.1	3701220	3702549	zf-C2H2	10	-
HG992334.1	3704667	3706692	zf-C2H2	20	-
HG992334.1	3709233	3710685	zf-C2H2	12	-
HG992334.1	4626013	4626577	zf-C2H2	5	-
HG992334.1	5317401	5318118	zf-C2H2	7	+
```
