## Supplementary Data 2 for "Transposable elements drive the evolution of metazoan zinc finger genes": Todus_mexicanus_znfs.bed

```
WEIS01001074.1	5750	6989	zf-C2H2	7	+
WEIS01001163.1	0	696	zf-C2H2	8	-
WEIS01005870.1	1965	2838	zf-C2H2	9	-
WEIS01006759.1	4778	8525	zf-C2H2	10	-
WEIS01006904.1	8213	11786	zf-C2H2	11	-
WEIS01007788.1	1891	3325	zf-C2H2	5	+
WEIS01007791.1	53	2501	zf-C2H2	6	-
WEIS01008997.1	5214	6855	zf-C2H2	5	+
WEIS01009598.1	570	2016	zf-C2H2	9	+
WEIS01009967.1	11955	13683	zf-C2H2	5	+
WEIS01010577.1	1304	8519	zf-C2H2	16	+
WEIS01011921.1	1906	7330	zf-C2H2	9	+
WEIS01011924.1	9067	12628	zf-C2H2	10	-
WEIS01012654.1	942	1710	zf-C2H2	5	-
WEIS01015582.1	11779	13126	zf-C2H2	6	+
WEIS01016601.1	1	514	zf-C2H2	5	+
WEIS01020288.1	2825	3788	zf-C2H2	5	-
WEIS01023907.1	19900	21109	zf-C2H2	13	+
WEIS01024216.1	360	1098	zf-C2H2	6	+
WEIS01025849.1	39	765	zf-C2H2	5	-
WEIS01031021.1	0	2475	zf-C2H2	15	-
WEIS01031891.1	2185	3484	zf-C2H2	5	+
WEIS01032434.1	1052	2150	zf-C2H2	11	-
WEIS01036984.1	4952	6884	zf-C2H2	13	-
WEIS01037129.1	1	493	zf-C2H2	5	-
WEIS01037992.1	1960	3046	zf-C2H2	5	-
WEIS01038021.1	92687	94481	zf-C2H2	5	+
WEIS01039592.1	12228	13833	zf-C2H2	5	-
WEIS01041422.1	8035	8992	zf-C2H2	5	+
WEIS01041422.1	9789	10746	zf-C2H2	9	+
WEIS01041422.1	11579	14921	zf-C2H2	20	+
WEIS01041594.1	19331	22496	zf-C2H2	6	+
WEIS01042435.1	25742	27887	zf-C2H2	10	+
WEIS01042587.1	740	2887	zf-C2H2	11	-
WEIS01044414.1	1	637	zf-C2H2	7	-
WEIS01045182.1	4640	5756	zf-C2H2	9	-
WEIS01045288.1	31534	32680	zf-C2H2	8	+
WEIS01045288.1	32992	34444	zf-C2H2	10	+
WEIS01047477.1	34312	36389	zf-C2H2	6	+
WEIS01048416.1	12965	13544	zf-C2H2	6	+
WEIS01048565.1	29198	30278	zf-C2H2	8	-
WEIS01051024.1	1	568	zf-C2H2	6	+
WEIS01051448.1	7329	8034	zf-C2H2	5	-
WEIS01055340.1	0	933	zf-C2H2	5	+
WEIS01056209.1	19768	21487	zf-C2H2	17	+
WEIS01057021.1	0	687	zf-C2H2	8	+
WEIS01059114.1	99	1506	zf-C2H2	5	+
WEIS01060283.1	15089	17150	zf-C2H2	7	-
WEIS01062856.1	11328	13860	zf-C2H2	6	+
WEIS01062986.1	4807	5647	zf-C2H2	7	-
WEIS01062986.1	6052	6937	zf-C2H2	5	-
WEIS01063717.1	8809	9331	zf-C2H2	5	+
WEIS01063779.1	442	1477	zf-C2H2	10	+
WEIS01064875.1	21138	21990	zf-C2H2	5	-
WEIS01065003.1	0	525	zf-C2H2	5	-
WEIS01068326.1	4013	6638	zf-C2H2	7	-
WEIS01071817.1	2469	3450	zf-C2H2	9	-
WEIS01072202.1	11404	12434	zf-C2H2	5	-
WEIS01073465.1	2	2070	zf-C2H2	9	-
WEIS01074663.1	6045	7308	zf-C2H2	6	+
WEIS01075446.1	8122	9442	zf-C2H2	6	-
WEIS01075611.1	18218	21746	zf-C2H2	26	-
WEIS01076822.1	49449	52329	zf-C2H2	8	-
WEIS01078384.1	4025	7292	zf-C2H2	6	+
WEIS01078744.1	1	1644	zf-C2H2	7	-
WEIS01078987.1	0	562	zf-C2H2	7	+
WEIS01081338.1	1779	5046	zf-C2H2	26	+
WEIS01082783.1	839	2615	zf-C2H2	6	-
WEIS01083592.1	16320	17406	zf-C2H2	5	+
WEIS01087353.1	2	1931	zf-C2H2	5	-
WEIS01089832.1	2019	3219	zf-C2H2	12	-
WEIS01091011.1	148	1645	zf-C2H2	12	-
WEIS01091688.1	37966	39415	zf-C2H2	5	-
WEIS01092561.1	17907	20055	zf-C2H2	10	+
WEIS01092683.1	1	808	zf-C2H2	9	+
WEIS01093689.1	2253	6859	zf-C2H2	22	-
WEIS01093808.1	2	1280	zf-C2H2	14	+
WEIS01094618.1	15335	16649	zf-C2H2	10	-
WEIS01094621.1	14071	15286	zf-C2H2	9	-
WEIS01095861.1	7080	8688	zf-C2H2	9	-
WEIS01104050.1	0	483	zf-C2H2	6	+
WEIS01104450.1	1	643	zf-C2H2	6	+
WEIS01109838.1	1923	6393	zf-C2H2	8	+
WEIS01263703.1	0	522	zf-C2H2	6	+
WEIS01312191.1	0	1716	zf-C2H2	7	+
WEIS01321751.1	1104	3324	zf-C2H2	7	-
```
