## Supplementary Data 2 for "Transposable elements drive the evolution of metazoan zinc finger genes": Tolypeutes_matacus_znfs.bed

```
PVIB010000075.1	67646	71303	zf-C2H2	10	+
PVIB010000085.1	65680	66130	zf-C2H2	5	-
PVIB010000106.1	25133	30695	zf-C2H2	9	-
PVIB010000365.1	55789	56320	zf-C2H2	7	+
PVIB010000565.1	4511	6071	zf-C2H2	10	+
PVIB010001038.1	23407	24582	zf-C2H2	13	+
PVIB010001065.1	23229	25371	zf-C2H2	9	-
PVIB010001151.1	19737	20985	zf-C2H2	13	+
PVIB010001151.1	48352	50554	zf-C2H2	18	-
PVIB010001498.1	47317	48154	zf-C2H2	8	+
PVIB010001767.1	6180	6849	zf-C2H2	7	+
PVIB010002250.1	44417	44840	zf-C2H2	5	+
PVIB010002470.1	44693	45302	zf-C2H2	5	+
PVIB010002470.1	56832	57348	zf-C2H2	6	+
PVIB010002517.1	20450	23120	zf-C2H2	7	+
PVIB010002648.1	55761	56754	zf-C2H2	6	-
PVIB010002845.1	1137	2985	zf-C2H2	20	-
PVIB010002931.1	34047	38703	zf-C2H2	14	+
PVIB010003010.1	2735	3635	zf-C2H2	5	+
PVIB010003382.1	9890	10361	zf-C2H2	5	-
PVIB010003382.1	34858	35254	zf-C2H2	5	+
PVIB010003382.1	48872	49436	zf-C2H2	6	+
PVIB010003473.1	4326	6327	zf-C2H2	19	+
PVIB010003535.1	42193	42928	zf-C2H2	6	-
PVIB010003798.1	39022	39859	zf-C2H2	7	+
PVIB010003938.1	25921	27424	zf-C2H2	10	-
PVIB010004129.1	2	3014	zf-C2H2	24	-
PVIB010004131.1	15791	16238	zf-C2H2	5	+
PVIB010004131.1	21742	22309	zf-C2H2	5	+
PVIB010004161.1	7991	9437	zf-C2H2	14	+
PVIB010004441.1	28647	30246	zf-C2H2	17	+
PVIB010004480.1	23008	23422	zf-C2H2	5	+
PVIB010004570.1	3870	5082	zf-C2H2	11	-
PVIB010004693.1	12426	13380	zf-C2H2	8	-
PVIB010004824.1	3364	4546	zf-C2H2	11	+
PVIB010005031.1	41425	42724	zf-C2H2	10	+
PVIB010005047.1	24102	26214	zf-C2H2	11	+
PVIB010005126.1	28879	29344	zf-C2H2	6	-
PVIB010005126.1	34900	35356	zf-C2H2	5	-
PVIB010005521.1	25460	25961	zf-C2H2	5	-
PVIB010005521.1	26702	27287	zf-C2H2	5	-
PVIB010005522.1	26543	27290	zf-C2H2	5	+
PVIB010005522.1	29311	30223	zf-C2H2	9	+
PVIB010005522.1	32415	35406	zf-C2H2	20	+
PVIB010005568.1	10178	10967	zf-C2H2	5	+
PVIB010005612.1	24809	25268	zf-C2H2	6	-
PVIB010005783.1	7269	7728	zf-C2H2	5	+
PVIB010006061.1	34981	36760	zf-C2H2	5	+
PVIB010006118.1	11916	13104	zf-C2H2	12	+
PVIB010006173.1	22960	23524	zf-C2H2	7	+
PVIB010006656.1	17929	18433	zf-C2H2	5	-
PVIB010006656.1	25139	25643	zf-C2H2	5	+
PVIB010006995.1	26137	27103	zf-C2H2	8	+
PVIB010007089.1	5781	6183	zf-C2H2	5	+
PVIB010007089.1	12403	12817	zf-C2H2	5	+
PVIB010007221.1	13916	15068	zf-C2H2	12	+
PVIB010007243.1	2493	3219	zf-C2H2	5	+
PVIB010007243.1	23110	23515	zf-C2H2	5	+
PVIB010007353.1	29149	29773	zf-C2H2	6	-
PVIB010007453.1	32563	33368	zf-C2H2	6	-
PVIB010007467.1	12437	13874	zf-C2H2	14	-
PVIB010007572.1	7550	8069	zf-C2H2	6	-
PVIB010007734.1	30735	32487	zf-C2H2	15	+
PVIB010007837.1	23535	24060	zf-C2H2	5	+
PVIB010007929.1	17694	19926	zf-C2H2	21	-
PVIB010007940.1	18337	18730	zf-C2H2	5	+
PVIB010007940.1	24253	24697	zf-C2H2	5	+
PVIB010008007.1	3753	7128	zf-C2H2	5	+
PVIB010008034.1	4447	5440	zf-C2H2	10	+
PVIB010008240.1	19286	19817	zf-C2H2	5	-
PVIB010008807.1	10059	11991	zf-C2H2	14	-
PVIB010008966.1	19682	21890	zf-C2H2	19	-
PVIB010009045.1	14337	14796	zf-C2H2	6	-
PVIB010009093.1	5523	6693	zf-C2H2	9	+
PVIB010009390.1	9738	10119	zf-C2H2	5	-
PVIB010009529.1	20838	23142	zf-C2H2	6	-
PVIB010009622.1	4167	4602	zf-C2H2	5	-
PVIB010009622.1	31022	31490	zf-C2H2	5	+
PVIB010009807.1	10281	11028	zf-C2H2	5	-
PVIB010009884.1	8203	9943	zf-C2H2	15	-
PVIB010010120.1	2919	4641	zf-C2H2	19	-
PVIB010010152.1	34248	34836	zf-C2H2	5	+
PVIB010010264.1	6410	9179	zf-C2H2	26	+
PVIB010010523.1	21670	22618	zf-C2H2	7	-
PVIB010010545.1	5533	5941	zf-C2H2	5	+
PVIB010010546.1	15797	17738	zf-C2H2	14	-
PVIB010010680.1	31169	33623	zf-C2H2	8	+
PVIB010010792.1	34975	35686	zf-C2H2	5	-
PVIB010010999.1	14238	16149	zf-C2H2	20	-
PVIB010011109.1	6941	7385	zf-C2H2	5	+
PVIB010011316.1	10895	11351	zf-C2H2	5	+
PVIB010011316.1	19027	19486	zf-C2H2	5	+
PVIB010011614.1	332	3539	zf-C2H2	9	-
PVIB010011684.1	4130	4712	zf-C2H2	5	+
PVIB010011790.1	15006	16980	zf-C2H2	18	+
PVIB010011811.1	6859	8329	zf-C2H2	11	-
PVIB010011889.1	1471	2479	zf-C2H2	10	-
PVIB010012558.1	9733	10408	zf-C2H2	5	-
PVIB010012621.1	26706	27153	zf-C2H2	5	+
PVIB010012694.1	4303	4921	zf-C2H2	6	+
PVIB010012878.1	30737	31805	zf-C2H2	10	+
PVIB010012882.1	27663	28200	zf-C2H2	7	-
PVIB010013066.1	18331	20869	zf-C2H2	6	+
PVIB010013295.1	7303	8158	zf-C2H2	5	+
PVIB010013390.1	21535	22813	zf-C2H2	13	-
PVIB010013689.1	31872	33156	zf-C2H2	13	+
PVIB010014176.1	22314	22761	zf-C2H2	6	-
PVIB010014221.1	1533	4056	zf-C2H2	21	-
PVIB010014245.1	11032	12889	zf-C2H2	20	+
PVIB010014377.1	11314	12355	zf-C2H2	9	-
PVIB010014467.1	3712	5080	zf-C2H2	11	+
PVIB010014473.1	1721	2189	zf-C2H2	6	+
PVIB010014519.1	28082	29357	zf-C2H2	14	-
PVIB010014540.1	13904	14402	zf-C2H2	5	-
PVIB010014572.1	16127	17408	zf-C2H2	14	+
PVIB010014622.1	5434	6139	zf-C2H2	7	-
PVIB010014685.1	28249	29287	zf-C2H2	11	-
PVIB010014743.1	22163	23450	zf-C2H2	12	+
PVIB010014752.1	6682	7834	zf-C2H2	12	+
PVIB010014974.1	18902	20834	zf-C2H2	20	+
PVIB010015071.1	19665	20562	zf-C2H2	10	+
PVIB010015118.1	19590	20943	zf-C2H2	15	+
PVIB010015147.1	13357	15793	zf-C2H2	10	+
PVIB010015255.1	3435	4080	zf-C2H2	8	+
PVIB010015365.1	3651	4167	zf-C2H2	5	+
PVIB010015457.1	12560	14051	zf-C2H2	13	+
PVIB010015479.1	10411	12127	zf-C2H2	7	-
PVIB010015507.1	18020	19280	zf-C2H2	10	-
PVIB010015547.1	16514	17819	zf-C2H2	12	-
PVIB010015641.1	15210	15732	zf-C2H2	5	-
PVIB010015982.1	28730	29174	zf-C2H2	6	-
PVIB010016264.1	16268	17561	zf-C2H2	12	+
PVIB010016342.1	7783	8242	zf-C2H2	6	-
PVIB010016344.1	9118	11473	zf-C2H2	7	+
PVIB010016459.1	16436	18032	zf-C2H2	5	-
PVIB010016576.1	15220	15676	zf-C2H2	5	-
PVIB010016697.1	5903	7589	zf-C2H2	17	+
PVIB010017031.1	1257	1770	zf-C2H2	6	+
PVIB010017043.1	20046	20811	zf-C2H2	7	+
PVIB010017119.1	663	2514	zf-C2H2	6	-
PVIB010017154.1	9747	10998	zf-C2H2	13	+
PVIB010017170.1	23181	23652	zf-C2H2	6	-
PVIB010017410.1	15119	15617	zf-C2H2	5	-
PVIB010017467.1	12604	13048	zf-C2H2	5	-
PVIB010017492.1	1356	1815	zf-C2H2	6	-
PVIB010017492.1	7460	7982	zf-C2H2	6	-
PVIB010017492.1	25017	25590	zf-C2H2	6	+
PVIB010017579.1	1656	3015	zf-C2H2	14	-
PVIB010017634.1	18066	18471	zf-C2H2	5	-
PVIB010017678.1	22916	24479	zf-C2H2	18	-
PVIB010017774.1	18567	19608	zf-C2H2	12	+
PVIB010017918.1	23317	23956	zf-C2H2	7	-
PVIB010017942.1	929	1343	zf-C2H2	5	+
PVIB010017944.1	25627	28627	zf-C2H2	9	-
PVIB010017966.1	18519	20040	zf-C2H2	14	+
PVIB010018046.1	26669	28190	zf-C2H2	17	-
PVIB010018154.1	893	1400	zf-C2H2	6	-
PVIB010018154.1	1670	2639	zf-C2H2	8	-
PVIB010018385.1	14484	14889	zf-C2H2	5	-
PVIB010018400.1	2333	3227	zf-C2H2	5	+
PVIB010018454.1	12920	14618	zf-C2H2	14	+
PVIB010018553.1	5368	6643	zf-C2H2	6	+
PVIB010018599.1	2950	4972	zf-C2H2	16	+
PVIB010018632.1	24415	25783	zf-C2H2	13	-
PVIB010018726.1	27538	27931	zf-C2H2	5	-
PVIB010018901.1	15313	16201	zf-C2H2	7	+
PVIB010018923.1	21145	21526	zf-C2H2	5	+
PVIB010018949.1	10908	12489	zf-C2H2	16	-
PVIB010019148.1	5723	6977	zf-C2H2	11	+
PVIB010019231.1	2467	4177	zf-C2H2	14	-
PVIB010019267.1	1643	2093	zf-C2H2	5	-
PVIB010019803.1	18452	19628	zf-C2H2	12	-
PVIB010020474.1	2659	3178	zf-C2H2	6	+
PVIB010020474.1	24543	25062	zf-C2H2	6	-
PVIB010020511.1	20205	21000	zf-C2H2	8	-
PVIB010020622.1	21315	21711	zf-C2H2	5	+
PVIB010020741.1	8653	10096	zf-C2H2	13	+
PVIB010020887.1	16434	17178	zf-C2H2	8	-
PVIB010021015.1	12868	14401	zf-C2H2	9	-
PVIB010021186.1	12402	13659	zf-C2H2	6	-
PVIB010021214.1	14596	16927	zf-C2H2	21	+
PVIB010021290.1	11693	12707	zf-C2H2	10	+
PVIB010021297.1	5769	7818	zf-C2H2	6	+
PVIB010021369.1	8064	8709	zf-C2H2	7	-
PVIB010021502.1	13823	16736	zf-C2H2	22	+
PVIB010021628.1	11572	13024	zf-C2H2	14	+
PVIB010021985.1	17734	19813	zf-C2H2	18	+
PVIB010022052.1	7607	9116	zf-C2H2	15	-
PVIB010022108.1	14111	15983	zf-C2H2	19	-
PVIB010022288.1	17528	19577	zf-C2H2	12	-
PVIB010022372.1	20625	22983	zf-C2H2	20	-
PVIB010022552.1	10193	11372	zf-C2H2	12	+
PVIB010022577.1	3539	3986	zf-C2H2	5	-
PVIB010022749.1	6811	9059	zf-C2H2	20	+
PVIB010023112.1	15776	16271	zf-C2H2	5	-
PVIB010023150.1	13098	13581	zf-C2H2	5	-
PVIB010023277.1	17300	17798	zf-C2H2	6	-
PVIB010023735.1	4132	5602	zf-C2H2	11	-
PVIB010023771.1	9562	10123	zf-C2H2	5	+
PVIB010023868.1	13412	15557	zf-C2H2	5	+
PVIB010024150.1	11511	14175	zf-C2H2	23	-
PVIB010024446.1	12928	13849	zf-C2H2	7	-
PVIB010024448.1	5485	6457	zf-C2H2	9	-
PVIB010024849.1	22458	22932	zf-C2H2	6	+
PVIB010025159.1	1254	2442	zf-C2H2	9	-
PVIB010025216.1	8777	9977	zf-C2H2	8	-
PVIB010025542.1	10191	13326	zf-C2H2	8	+
PVIB010025583.1	4082	5063	zf-C2H2	10	+
PVIB010025877.1	9201	10875	zf-C2H2	17	+
PVIB010025885.1	7580	8789	zf-C2H2	11	-
PVIB010026109.1	5228	6323	zf-C2H2	7	-
PVIB010026192.1	640	1135	zf-C2H2	5	-
PVIB010026339.1	7077	8670	zf-C2H2	11	-
PVIB010026458.1	3385	4816	zf-C2H2	13	-
PVIB010026621.1	3409	3844	zf-C2H2	6	+
PVIB010026621.1	16381	16972	zf-C2H2	7	+
PVIB010026768.1	7734	9117	zf-C2H2	14	-
PVIB010026895.1	10442	11105	zf-C2H2	5	-
PVIB010027015.1	2403	4017	zf-C2H2	12	+
PVIB010027088.1	3094	3751	zf-C2H2	8	+
PVIB010027201.1	8078	8513	zf-C2H2	6	-
PVIB010027683.1	2892	3372	zf-C2H2	5	-
PVIB010027683.1	11325	12075	zf-C2H2	5	-
PVIB010027710.1	18250	18664	zf-C2H2	5	-
PVIB010027835.1	22723	23758	zf-C2H2	12	+
PVIB010027890.1	14430	15792	zf-C2H2	6	+
PVIB010027989.1	3869	5315	zf-C2H2	12	-
PVIB010027989.1	14404	15835	zf-C2H2	11	-
PVIB010028043.1	10772	11336	zf-C2H2	6	+
PVIB010028184.1	13994	21164	zf-C2H2	17	+
PVIB010028264.1	4161	5796	zf-C2H2	17	+
PVIB010028563.1	0	1014	zf-C2H2	10	-
PVIB010028625.1	12181	15529	zf-C2H2	31	+
PVIB010028845.1	8785	9301	zf-C2H2	5	-
PVIB010028899.1	6731	8894	zf-C2H2	6	-
PVIB010028900.1	14274	15054	zf-C2H2	8	+
PVIB010029110.1	1447	3418	zf-C2H2	15	-
PVIB010029167.1	12692	14453	zf-C2H2	14	+
PVIB010029308.1	3969	5337	zf-C2H2	13	+
PVIB010029356.1	13193	15665	zf-C2H2	15	-
PVIB010029379.1	15623	16451	zf-C2H2	9	+
PVIB010029417.1	8025	9462	zf-C2H2	12	+
PVIB010029629.1	10834	11926	zf-C2H2	9	+
PVIB010029642.1	18177	19359	zf-C2H2	11	-
PVIB010029660.1	13539	14745	zf-C2H2	12	-
PVIB010029759.1	7024	7429	zf-C2H2	5	-
PVIB010029802.1	19293	19734	zf-C2H2	5	+
PVIB010029863.1	22024	22870	zf-C2H2	6	+
PVIB010029957.1	2755	4129	zf-C2H2	12	-
PVIB010030613.1	10121	11948	zf-C2H2	19	-
PVIB010030805.1	12601	13150	zf-C2H2	7	-
PVIB010030925.1	7797	9000	zf-C2H2	9	-
PVIB010030999.1	1043	2408	zf-C2H2	5	+
PVIB010031087.1	8667	9126	zf-C2H2	6	-
PVIB010031212.1	6877	7441	zf-C2H2	6	+
PVIB010031299.1	10996	12220	zf-C2H2	11	-
PVIB010031499.1	15734	16163	zf-C2H2	5	+
PVIB010031930.1	10052	10502	zf-C2H2	6	+
PVIB010032236.1	7880	9761	zf-C2H2	18	-
PVIB010032908.1	11040	12681	zf-C2H2	12	+
PVIB010032915.1	17015	17474	zf-C2H2	5	+
PVIB010033037.1	2025	4367	zf-C2H2	22	+
PVIB010033080.1	3469	3913	zf-C2H2	6	-
PVIB010033096.1	17223	17661	zf-C2H2	6	+
PVIB010033210.1	15436	17419	zf-C2H2	19	+
PVIB010033381.1	2759	4853	zf-C2H2	20	+
PVIB010033719.1	13693	14161	zf-C2H2	5	-
PVIB010033825.1	17902	18337	zf-C2H2	6	+
PVIB010034397.1	11663	12047	zf-C2H2	5	+
PVIB010034593.1	14895	15729	zf-C2H2	5	+
PVIB010034602.1	8878	9598	zf-C2H2	6	-
PVIB010034664.1	1961	2903	zf-C2H2	7	-
PVIB010034711.1	5584	6649	zf-C2H2	11	-
PVIB010034736.1	3882	4299	zf-C2H2	5	-
PVIB010034736.1	9680	10166	zf-C2H2	6	-
PVIB010035044.1	14272	15694	zf-C2H2	12	-
PVIB010035068.1	16094	16481	zf-C2H2	5	-
PVIB010035137.1	9036	11247	zf-C2H2	22	-
PVIB010035226.1	8419	8881	zf-C2H2	6	-
PVIB010035276.1	11905	12373	zf-C2H2	5	-
PVIB010035458.1	13412	14633	zf-C2H2	9	-
PVIB010035641.1	6631	7618	zf-C2H2	9	-
PVIB010035719.1	9785	10307	zf-C2H2	6	+
PVIB010035722.1	8311	8770	zf-C2H2	6	+
PVIB010035788.1	6459	7035	zf-C2H2	7	+
PVIB010036024.1	11811	12312	zf-C2H2	5	-
PVIB010036174.1	18524	18899	zf-C2H2	5	+
PVIB010036240.1	15746	17012	zf-C2H2	11	+
PVIB010036657.1	13721	15506	zf-C2H2	18	+
PVIB010036783.1	18757	20299	zf-C2H2	16	+
PVIB010036820.1	1	3097	zf-C2H2	5	+
PVIB010037086.1	2384	4310	zf-C2H2	16	+
PVIB010037498.1	12188	13562	zf-C2H2	12	+
PVIB010037579.1	2406	3498	zf-C2H2	12	+
PVIB010037595.1	10125	11547	zf-C2H2	14	+
PVIB010037627.1	13734	14337	zf-C2H2	6	+
PVIB010037718.1	18503	19349	zf-C2H2	6	+
PVIB010037874.1	16510	18149	zf-C2H2	13	+
PVIB010038131.1	9794	10493	zf-C2H2	6	+
PVIB010038137.1	15014	16124	zf-C2H2	5	+
PVIB010038256.1	5836	6397	zf-C2H2	5	-
PVIB010038318.1	4416	5317	zf-C2H2	8	-
PVIB010038328.1	6041	6491	zf-C2H2	5	-
PVIB010038481.1	16659	19770	zf-C2H2	18	-
PVIB010038482.1	4487	4922	zf-C2H2	5	-
PVIB010038565.1	13113	13692	zf-C2H2	7	-
PVIB010038795.1	2510	4109	zf-C2H2	15	+
PVIB010039081.1	2571	3489	zf-C2H2	10	-
PVIB010039102.1	1223	1715	zf-C2H2	5	-
PVIB010039126.1	3365	5528	zf-C2H2	19	-
PVIB010039157.1	5145	5736	zf-C2H2	5	-
PVIB010039226.1	1951	3532	zf-C2H2	14	+
PVIB010039441.1	4551	5091	zf-C2H2	5	-
PVIB010039646.1	15112	15919	zf-C2H2	9	-
PVIB010039653.1	6600	7179	zf-C2H2	7	-
PVIB010040008.1	5193	5640	zf-C2H2	5	+
PVIB010040069.1	719	1109	zf-C2H2	5	-
PVIB010040069.1	6462	6843	zf-C2H2	5	-
PVIB010040366.1	5240	5804	zf-C2H2	6	-
PVIB010040366.1	16746	17346	zf-C2H2	7	+
PVIB010040924.1	1832	2246	zf-C2H2	5	+
PVIB010040950.1	6005	8510	zf-C2H2	20	+
PVIB010041239.1	15404	16169	zf-C2H2	5	+
PVIB010041284.1	8976	10311	zf-C2H2	13	-
PVIB010041585.1	5454	6150	zf-C2H2	5	-
PVIB010041824.1	16074	17247	zf-C2H2	11	-
PVIB010041891.1	6121	6541	zf-C2H2	5	-
PVIB010041992.1	16494	17234	zf-C2H2	8	+
PVIB010042110.1	10667	11117	zf-C2H2	5	-
PVIB010042153.1	3308	4685	zf-C2H2	14	-
PVIB010042209.1	11110	11506	zf-C2H2	5	-
PVIB010042217.1	2133	3747	zf-C2H2	11	-
PVIB010042251.1	8018	10055	zf-C2H2	21	+
PVIB010042567.1	17603	18071	zf-C2H2	6	+
PVIB010043155.1	4815	6825	zf-C2H2	19	+
PVIB010043220.1	14280	16929	zf-C2H2	21	+
PVIB010043420.1	13433	15584	zf-C2H2	10	+
PVIB010043442.1	9545	11273	zf-C2H2	11	-
PVIB010043613.1	10508	11042	zf-C2H2	6	-
PVIB010043964.1	11513	13049	zf-C2H2	17	+
PVIB010043984.1	15612	16620	zf-C2H2	12	-
PVIB010044203.1	5468	5900	zf-C2H2	5	+
PVIB010044205.1	783	2487	zf-C2H2	15	-
PVIB010044261.1	8335	9511	zf-C2H2	13	-
PVIB010044373.1	56	755	zf-C2H2	5	-
PVIB010044373.1	6192	6750	zf-C2H2	6	-
PVIB010044373.1	12408	12795	zf-C2H2	5	-
PVIB010044457.1	0	3561	zf-C2H2	10	-
PVIB010044569.1	8755	9664	zf-C2H2	8	+
PVIB010044626.1	11384	15842	zf-C2H2	8	+
PVIB010044708.1	9035	9656	zf-C2H2	5	+
PVIB010044806.1	3135	3579	zf-C2H2	5	-
PVIB010044806.1	9183	9666	zf-C2H2	6	-
PVIB010044957.1	8566	9793	zf-C2H2	10	+
PVIB010045000.1	4675	5956	zf-C2H2	12	+
PVIB010045290.1	873	1365	zf-C2H2	6	+
PVIB010045290.1	8216	8666	zf-C2H2	5	+
PVIB010045316.1	11585	12038	zf-C2H2	5	-
PVIB010045701.1	12688	14095	zf-C2H2	15	+
PVIB010045719.1	5215	6004	zf-C2H2	7	+
PVIB010046175.1	12111	12522	zf-C2H2	5	-
PVIB010046313.1	9121	11497	zf-C2H2	19	-
PVIB010046524.1	4126	4828	zf-C2H2	7	-
PVIB010046646.1	10940	11345	zf-C2H2	6	+
PVIB010046666.1	1540	2599	zf-C2H2	9	-
PVIB010046720.1	6278	7898	zf-C2H2	17	+
PVIB010046844.1	2041	3100	zf-C2H2	9	-
PVIB010047000.1	8333	8977	zf-C2H2	8	+
PVIB010047072.1	14252	14960	zf-C2H2	8	-
PVIB010047079.1	9382	9850	zf-C2H2	5	-
PVIB010047497.1	8275	8734	zf-C2H2	6	-
PVIB010047639.1	6279	6738	zf-C2H2	6	+
PVIB010047845.1	9444	9906	zf-C2H2	5	+
PVIB010048023.1	14883	16537	zf-C2H2	11	+
PVIB010048220.1	15148	15670	zf-C2H2	6	-
PVIB010048293.1	2	2354	zf-C2H2	21	-
PVIB010048306.1	11651	13559	zf-C2H2	17	-
PVIB010048317.1	10373	11603	zf-C2H2	10	+
PVIB010048414.1	3428	4823	zf-C2H2	7	-
PVIB010048517.1	7367	13079	zf-C2H2	10	+
PVIB010048618.1	11962	13948	zf-C2H2	16	+
PVIB010048772.1	16209	16980	zf-C2H2	8	+
PVIB010048797.1	1524	1902	zf-C2H2	5	+
PVIB010048830.1	3379	5212	zf-C2H2	14	-
PVIB010048864.1	0	1140	zf-C2H2	12	+
PVIB010049299.1	11062	11545	zf-C2H2	5	-
PVIB010049305.1	8263	10769	zf-C2H2	23	-
PVIB010049324.1	10908	12555	zf-C2H2	14	+
PVIB010049497.1	2921	4616	zf-C2H2	12	+
PVIB010049532.1	11924	12938	zf-C2H2	9	+
PVIB010049578.1	7157	7559	zf-C2H2	6	+
PVIB010049708.1	2964	4071	zf-C2H2	8	+
PVIB010049826.1	52	1669	zf-C2H2	10	-
PVIB010049826.1	8292	9225	zf-C2H2	7	-
PVIB010050027.1	12873	13647	zf-C2H2	5	+
PVIB010050033.1	7716	8211	zf-C2H2	5	+
PVIB010050033.1	13780	14236	zf-C2H2	5	+
PVIB010050069.1	13092	13683	zf-C2H2	5	+
PVIB010050169.1	4119	4587	zf-C2H2	5	-
PVIB010050663.1	15473	16475	zf-C2H2	8	+
PVIB010050701.1	13441	14272	zf-C2H2	5	-
PVIB010050882.1	13430	14099	zf-C2H2	9	-
PVIB010050921.1	9415	9871	zf-C2H2	5	+
PVIB010051014.1	6262	8386	zf-C2H2	19	+
PVIB010051239.1	2639	3858	zf-C2H2	11	+
PVIB010051240.1	1819	2317	zf-C2H2	6	+
PVIB010051391.1	5822	7367	zf-C2H2	13	-
PVIB010051527.1	6274	6733	zf-C2H2	6	+
PVIB010051655.1	7038	7419	zf-C2H2	5	-
PVIB010051681.1	4118	5387	zf-C2H2	12	-
PVIB010051697.1	4353	5703	zf-C2H2	12	+
PVIB010051739.1	12887	13571	zf-C2H2	8	-
PVIB010051965.1	12976	13474	zf-C2H2	5	+
PVIB010052042.1	13147	13660	zf-C2H2	6	-
PVIB010052071.1	8806	10485	zf-C2H2	11	-
PVIB010052124.1	9938	10550	zf-C2H2	6	-
PVIB010052178.1	15456	15864	zf-C2H2	5	-
PVIB010052282.1	14187	15567	zf-C2H2	11	+
PVIB010052826.1	8922	9387	zf-C2H2	5	-
PVIB010052940.1	14685	15138	zf-C2H2	5	+
PVIB010052969.1	8036	10772	zf-C2H2	20	-
PVIB010053199.1	8922	10653	zf-C2H2	20	-
PVIB010053258.1	5034	6711	zf-C2H2	13	-
PVIB010053281.1	11737	12373	zf-C2H2	6	-
PVIB010053294.1	2332	3180	zf-C2H2	10	+
PVIB010053335.1	1099	3244	zf-C2H2	20	+
PVIB010053343.1	6155	6737	zf-C2H2	7	+
PVIB010053551.1	6906	9006	zf-C2H2	16	-
PVIB010053597.1	1104	2052	zf-C2H2	6	+
PVIB010053656.1	5024	5534	zf-C2H2	6	+
PVIB010053880.1	6837	7357	zf-C2H2	5	+
PVIB010053884.1	11271	11952	zf-C2H2	7	+
PVIB010053937.1	7352	9041	zf-C2H2	16	+
PVIB010054053.1	8953	10531	zf-C2H2	15	-
PVIB010054218.1	6111	6636	zf-C2H2	6	-
PVIB010054271.1	644	1112	zf-C2H2	5	-
PVIB010054541.1	10483	11974	zf-C2H2	14	+
PVIB010055086.1	1034	2207	zf-C2H2	11	-
PVIB010055242.1	10818	12528	zf-C2H2	16	-
PVIB010055252.1	6075	6735	zf-C2H2	7	+
PVIB010055279.1	8596	9337	zf-C2H2	8	+
PVIB010055400.1	1	1018	zf-C2H2	7	-
PVIB010055489.1	3819	5100	zf-C2H2	10	-
PVIB010055489.1	5500	6187	zf-C2H2	6	-
PVIB010055489.1	13747	15421	zf-C2H2	10	+
PVIB010055651.1	4069	5317	zf-C2H2	15	+
PVIB010055973.1	10269	13266	zf-C2H2	29	-
PVIB010056119.1	9395	10895	zf-C2H2	16	-
PVIB010056265.1	2813	4358	zf-C2H2	16	+
PVIB010056410.1	8224	8917	zf-C2H2	8	-
PVIB010056876.1	9859	11041	zf-C2H2	9	-
PVIB010056900.1	7968	9624	zf-C2H2	13	-
PVIB010056997.1	2918	4409	zf-C2H2	13	+
PVIB010057166.1	11622	15027	zf-C2H2	26	-
PVIB010057192.1	3315	3771	zf-C2H2	5	-
PVIB010057435.1	5491	5950	zf-C2H2	6	-
PVIB010057626.1	215	1670	zf-C2H2	15	+
PVIB010057652.1	14356	15160	zf-C2H2	7	+
PVIB010057653.1	12310	12808	zf-C2H2	5	+
PVIB010057661.1	14030	14909	zf-C2H2	6	+
PVIB010057721.1	2829	4401	zf-C2H2	14	+
PVIB010057843.1	4068	4527	zf-C2H2	5	+
PVIB010057899.1	4599	7977	zf-C2H2	20	+
PVIB010057899.1	11396	12365	zf-C2H2	6	-
PVIB010058198.1	12320	12887	zf-C2H2	6	-
PVIB010058470.1	3750	5433	zf-C2H2	17	-
PVIB010058490.1	8951	9353	zf-C2H2	5	-
PVIB010058490.1	9544	9970	zf-C2H2	5	-
PVIB010058859.1	5661	6138	zf-C2H2	6	+
PVIB010059304.1	13219	14638	zf-C2H2	13	+
PVIB010059747.1	8749	9127	zf-C2H2	5	+
PVIB010059831.1	921	2484	zf-C2H2	10	-
PVIB010059876.1	13244	14456	zf-C2H2	9	+
PVIB010059975.1	12406	12874	zf-C2H2	6	-
PVIB010060013.1	6400	8422	zf-C2H2	20	-
PVIB010060290.1	4619	6359	zf-C2H2	16	+
PVIB010060376.1	6629	9959	zf-C2H2	31	-
PVIB010060425.1	9692	10178	zf-C2H2	6	+
PVIB010060644.1	7537	9631	zf-C2H2	14	-
PVIB010060936.1	9006	10578	zf-C2H2	16	+
PVIB010061246.1	3545	4028	zf-C2H2	6	-
PVIB010061286.1	8933	10967	zf-C2H2	16	+
PVIB010061289.1	9662	10670	zf-C2H2	11	-
PVIB010061295.1	9076	9526	zf-C2H2	5	+
PVIB010061326.1	7096	11089	zf-C2H2	14	+
PVIB010061387.1	9931	11413	zf-C2H2	15	+
PVIB010061772.1	7044	8142	zf-C2H2	12	-
PVIB010061842.1	4369	5512	zf-C2H2	11	-
PVIB010062243.1	1489	4285	zf-C2H2	21	-
PVIB010062727.1	3652	4057	zf-C2H2	5	+
PVIB010062960.1	1	499	zf-C2H2	5	+
PVIB010063008.1	2002	3172	zf-C2H2	12	+
PVIB010063444.1	3399	4131	zf-C2H2	5	-
PVIB010064241.1	13233	13758	zf-C2H2	6	+
PVIB010064417.1	1913	3179	zf-C2H2	12	+
PVIB010064470.1	1638	2067	zf-C2H2	5	-
PVIB010064590.1	2382	3219	zf-C2H2	5	+
PVIB010064860.1	5150	7040	zf-C2H2	5	+
PVIB010065146.1	3762	4146	zf-C2H2	5	-
PVIB010065169.1	10197	11220	zf-C2H2	6	+
PVIB010065255.1	941	2414	zf-C2H2	13	+
PVIB010065305.1	4650	6879	zf-C2H2	19	+
PVIB010065391.1	2122	2986	zf-C2H2	8	+
PVIB010065519.1	1456	3727	zf-C2H2	17	+
PVIB010065924.1	4779	6036	zf-C2H2	14	-
PVIB010066227.1	9646	10564	zf-C2H2	8	-
PVIB010066297.1	4406	5978	zf-C2H2	13	-
PVIB010066405.1	9530	9998	zf-C2H2	5	+
PVIB010066420.1	2470	2956	zf-C2H2	5	-
PVIB010066509.1	5571	6393	zf-C2H2	7	-
PVIB010066767.1	2649	3069	zf-C2H2	5	-
PVIB010066867.1	9870	11646	zf-C2H2	15	-
PVIB010067190.1	10826	11315	zf-C2H2	6	-
PVIB010067208.1	2881	3340	zf-C2H2	5	+
PVIB010067386.1	9534	9978	zf-C2H2	5	-
PVIB010067577.1	3127	3535	zf-C2H2	6	+
PVIB010068157.1	2	749	zf-C2H2	9	-
PVIB010068166.1	11300	11939	zf-C2H2	7	+
PVIB010068815.1	697	1897	zf-C2H2	10	+
PVIB010068953.1	8068	9655	zf-C2H2	15	+
PVIB010069041.1	362	3008	zf-C2H2	19	+
PVIB010069052.1	7670	8601	zf-C2H2	11	+
PVIB010069119.1	11492	13187	zf-C2H2	16	+
PVIB010069131.1	11097	12912	zf-C2H2	14	+
PVIB010069501.1	7219	8500	zf-C2H2	12	-
PVIB010069538.1	4197	5712	zf-C2H2	13	+
PVIB010069606.1	1579	1987	zf-C2H2	5	+
PVIB010069614.1	11463	12213	zf-C2H2	7	-
PVIB010069614.1	12317	13019	zf-C2H2	5	-
PVIB010070547.1	3204	4725	zf-C2H2	10	-
PVIB010070755.1	11202	11598	zf-C2H2	5	+
PVIB010070893.1	1365	1824	zf-C2H2	5	+
PVIB010070893.1	7386	7854	zf-C2H2	5	+
PVIB010070984.1	5812	8150	zf-C2H2	21	-
PVIB010071618.1	7285	7789	zf-C2H2	5	-
PVIB010071721.1	2502	2982	zf-C2H2	5	-
PVIB010072005.1	12135	12585	zf-C2H2	5	-
PVIB010072229.1	5502	5961	zf-C2H2	5	+
PVIB010072705.1	2127	2787	zf-C2H2	7	-
PVIB010073095.1	5742	7443	zf-C2H2	12	+
PVIB010073257.1	1085	2807	zf-C2H2	15	-
PVIB010073803.1	1348	3187	zf-C2H2	16	-
PVIB010073963.1	6203	6644	zf-C2H2	5	+
PVIB010074198.1	0	1602	zf-C2H2	16	-
PVIB010074252.1	5694	7047	zf-C2H2	13	+
PVIB010074781.1	8687	9968	zf-C2H2	8	+
PVIB010074959.1	827	1961	zf-C2H2	10	-
PVIB010075020.1	3785	4643	zf-C2H2	7	+
PVIB010075315.1	4533	5827	zf-C2H2	16	+
PVIB010075368.1	8181	8676	zf-C2H2	5	-
PVIB010075541.1	1635	2163	zf-C2H2	6	-
PVIB010075552.1	1864	3352	zf-C2H2	13	+
PVIB010075639.1	7126	10786	zf-C2H2	10	+
PVIB010075662.1	2	722	zf-C2H2	6	-
PVIB010076169.1	525	1602	zf-C2H2	9	+
PVIB010076169.1	8079	9036	zf-C2H2	7	-
PVIB010076668.1	7624	8785	zf-C2H2	12	+
PVIB010076712.1	6629	7901	zf-C2H2	10	-
PVIB010076743.1	5722	6739	zf-C2H2	10	+
PVIB010077257.1	1	460	zf-C2H2	5	-
PVIB010077339.1	10709	11183	zf-C2H2	5	+
PVIB010077367.1	2752	3133	zf-C2H2	5	-
PVIB010077629.1	5893	6361	zf-C2H2	5	-
PVIB010077701.1	1201	3724	zf-C2H2	6	-
PVIB010077982.1	330	780	zf-C2H2	5	-
PVIB010078023.1	5308	6847	zf-C2H2	14	-
PVIB010078272.1	3340	4897	zf-C2H2	12	+
PVIB010078527.1	9344	10865	zf-C2H2	13	-
PVIB010078624.1	4205	4664	zf-C2H2	6	-
PVIB010078655.1	2072	3131	zf-C2H2	10	-
PVIB010078916.1	3017	4835	zf-C2H2	15	-
PVIB010079272.1	6520	8977	zf-C2H2	26	+
PVIB010079276.1	5147	6740	zf-C2H2	14	-
PVIB010079351.1	4181	4718	zf-C2H2	5	+
PVIB010079704.1	9827	11093	zf-C2H2	12	-
PVIB010079886.1	7121	8822	zf-C2H2	17	+
PVIB010079888.1	4276	5668	zf-C2H2	15	-
PVIB010079953.1	8853	9252	zf-C2H2	5	+
PVIB010080071.1	8974	9631	zf-C2H2	6	-
PVIB010080209.1	1538	1991	zf-C2H2	5	+
PVIB010080230.1	6041	6491	zf-C2H2	5	+
PVIB010080260.1	4056	4875	zf-C2H2	7	-
PVIB010080349.1	4259	4940	zf-C2H2	5	+
PVIB010080668.1	1193	2536	zf-C2H2	10	-
PVIB010080829.1	9131	10262	zf-C2H2	12	-
PVIB010081496.1	4991	6083	zf-C2H2	10	-
PVIB010081622.1	5390	7076	zf-C2H2	17	+
PVIB010081742.1	7196	7694	zf-C2H2	5	+
PVIB010081834.1	2075	3413	zf-C2H2	14	+
PVIB010082414.1	68	464	zf-C2H2	5	-
PVIB010082773.1	4866	6183	zf-C2H2	10	+
PVIB010082840.1	4653	6030	zf-C2H2	13	-
PVIB010082867.1	2527	2923	zf-C2H2	5	+
PVIB010083069.1	2182	2617	zf-C2H2	5	+
PVIB010083317.1	10796	11249	zf-C2H2	6	+
PVIB010083581.1	2109	2553	zf-C2H2	5	+
PVIB010083717.1	7336	7966	zf-C2H2	7	-
PVIB010083807.1	7359	7809	zf-C2H2	5	+
PVIB010084045.1	5102	6875	zf-C2H2	16	-
PVIB010084408.1	7449	7854	zf-C2H2	5	-
PVIB010084429.1	3489	4311	zf-C2H2	7	-
PVIB010084440.1	4556	5024	zf-C2H2	6	+
PVIB010084556.1	2323	3039	zf-C2H2	7	-
PVIB010084831.1	7038	7491	zf-C2H2	5	-
PVIB010085124.1	86	521	zf-C2H2	5	+
PVIB010085376.1	1	748	zf-C2H2	7	+
PVIB010085647.1	5297	6035	zf-C2H2	9	-
PVIB010086492.1	3280	4915	zf-C2H2	16	+
PVIB010086589.1	4533	6375	zf-C2H2	19	+
PVIB010086730.1	2	1526	zf-C2H2	18	+
PVIB010087218.1	4570	5113	zf-C2H2	7	-
PVIB010087429.1	9435	10074	zf-C2H2	6	+
PVIB010087442.1	9461	9935	zf-C2H2	5	-
PVIB010087522.1	8565	9543	zf-C2H2	10	-
PVIB010088037.1	5283	5664	zf-C2H2	5	-
PVIB010088148.1	1858	2299	zf-C2H2	5	-
PVIB010088154.1	1208	3035	zf-C2H2	16	-
PVIB010088158.1	8554	9571	zf-C2H2	10	+
PVIB010088416.1	282	726	zf-C2H2	6	+
PVIB010088622.1	8524	10102	zf-C2H2	14	+
PVIB010088700.1	1180	2812	zf-C2H2	15	+
PVIB010089089.1	7154	7685	zf-C2H2	6	+
PVIB010089234.1	1654	2293	zf-C2H2	6	-
PVIB010089312.1	8344	9727	zf-C2H2	12	-
PVIB010089364.1	5851	6994	zf-C2H2	11	+
PVIB010089386.1	2428	3613	zf-C2H2	8	-
PVIB010089504.1	6455	6908	zf-C2H2	5	-
PVIB010089582.1	3240	3699	zf-C2H2	5	-
PVIB010089954.1	8347	8752	zf-C2H2	5	-
PVIB010090051.1	0	1047	zf-C2H2	13	-
PVIB010090173.1	5644	6178	zf-C2H2	5	-
PVIB010090582.1	9695	10424	zf-C2H2	8	+
PVIB010090802.1	9320	10397	zf-C2H2	13	-
PVIB010091154.1	9620	10064	zf-C2H2	6	+
PVIB010091419.1	5747	6367	zf-C2H2	5	-
PVIB010091490.1	2970	3456	zf-C2H2	6	-
PVIB010091961.1	8599	9046	zf-C2H2	6	+
PVIB010092399.1	8242	9676	zf-C2H2	12	+
PVIB010092552.1	4274	4658	zf-C2H2	5	+
PVIB010092772.1	1068	1683	zf-C2H2	5	+
PVIB010092893.1	1	499	zf-C2H2	5	+
PVIB010093378.1	2544	3033	zf-C2H2	6	-
PVIB010093521.1	8423	8915	zf-C2H2	5	-
PVIB010093581.1	190	733	zf-C2H2	5	+
PVIB010093779.1	1157	1712	zf-C2H2	5	+
PVIB010093965.1	3200	4424	zf-C2H2	10	-
PVIB010094230.1	2252	2711	zf-C2H2	6	-
PVIB010094560.1	6674	7310	zf-C2H2	6	-
PVIB010094570.1	8329	9076	zf-C2H2	7	+
PVIB010094670.1	135	2286	zf-C2H2	9	-
PVIB010094883.1	4568	5915	zf-C2H2	13	+
PVIB010095202.1	7617	9369	zf-C2H2	14	+
PVIB010095311.1	2994	3399	zf-C2H2	5	+
PVIB010095359.1	3382	5524	zf-C2H2	19	-
PVIB010095406.1	4047	5070	zf-C2H2	9	-
PVIB010095443.1	692	2069	zf-C2H2	10	-
PVIB010095706.1	6076	7939	zf-C2H2	16	+
PVIB010096116.1	1877	3425	zf-C2H2	14	-
PVIB010096275.1	8141	8633	zf-C2H2	6	-
PVIB010096282.1	6326	7748	zf-C2H2	14	+
PVIB010096324.1	8084	8879	zf-C2H2	5	-
PVIB010096471.1	62	1250	zf-C2H2	12	+
PVIB010096986.1	1	1138	zf-C2H2	10	-
PVIB010097065.1	5815	6208	zf-C2H2	5	-
PVIB010097202.1	2471	3086	zf-C2H2	7	-
PVIB010097285.1	917	1397	zf-C2H2	6	-
PVIB010097397.1	829	1770	zf-C2H2	7	-
PVIB010097463.1	5651	7127	zf-C2H2	13	-
PVIB010097531.1	2589	3105	zf-C2H2	5	-
PVIB010097619.1	713	1172	zf-C2H2	5	+
PVIB010097932.1	2422	3232	zf-C2H2	9	-
PVIB010098232.1	6676	7174	zf-C2H2	5	-
PVIB010098249.1	4544	5426	zf-C2H2	5	-
PVIB010098319.1	6278	6755	zf-C2H2	6	+
PVIB010098376.1	5031	6777	zf-C2H2	17	-
PVIB010098414.1	2174	2624	zf-C2H2	5	-
PVIB010098963.1	3024	3543	zf-C2H2	7	+
PVIB010099194.1	8541	9039	zf-C2H2	6	+
PVIB010099477.1	1921	2998	zf-C2H2	12	-
PVIB010099575.1	6526	7807	zf-C2H2	13	+
PVIB010099672.1	3143	4286	zf-C2H2	12	-
PVIB010099928.1	5671	6286	zf-C2H2	6	+
PVIB010100323.1	1280	1730	zf-C2H2	6	+
PVIB010100725.1	5882	6287	zf-C2H2	5	-
PVIB010100837.1	5830	6289	zf-C2H2	6	+
PVIB010101027.1	2688	3243	zf-C2H2	5	-
PVIB010101600.1	2161	2620	zf-C2H2	5	+
PVIB010101600.1	8172	8610	zf-C2H2	5	+
PVIB010101651.1	6007	6412	zf-C2H2	5	-
PVIB010102220.1	6142	7426	zf-C2H2	10	-
PVIB010103353.1	3441	4092	zf-C2H2	7	-
PVIB010103520.1	7892	8522	zf-C2H2	5	+
PVIB010103573.1	51	1584	zf-C2H2	14	-
PVIB010103697.1	7485	7944	zf-C2H2	6	-
PVIB010104050.1	1492	2098	zf-C2H2	6	-
PVIB010104119.1	8498	8942	zf-C2H2	5	-
PVIB010104156.1	3085	5848	zf-C2H2	6	-
PVIB010104446.1	4669	5671	zf-C2H2	9	+
PVIB010104564.1	2463	2922	zf-C2H2	6	-
PVIB010104865.1	7038	8337	zf-C2H2	15	-
PVIB010105273.1	2946	4089	zf-C2H2	9	+
PVIB010105378.1	5193	5622	zf-C2H2	5	+
PVIB010105587.1	6768	7884	zf-C2H2	8	-
PVIB010106087.1	3708	4446	zf-C2H2	9	+
PVIB010106412.1	6476	7490	zf-C2H2	7	+
PVIB010106508.1	4650	5109	zf-C2H2	5	-
PVIB010106533.1	4798	5734	zf-C2H2	9	-
PVIB010106543.1	6711	8556	zf-C2H2	20	+
PVIB010106549.1	1622	3500	zf-C2H2	18	+
PVIB010106872.1	7866	8292	zf-C2H2	5	-
PVIB010108236.1	3232	4978	zf-C2H2	17	-
PVIB010108601.1	1468	3496	zf-C2H2	20	-
PVIB010108644.1	4692	6456	zf-C2H2	18	+
PVIB010108803.1	4493	4982	zf-C2H2	6	+
PVIB010109407.1	7004	7562	zf-C2H2	7	+
PVIB010109614.1	4401	5039	zf-C2H2	7	+
PVIB010109692.1	494	2105	zf-C2H2	13	+
PVIB010110009.1	4305	6876	zf-C2H2	21	-
PVIB010110036.1	5539	5974	zf-C2H2	5	-
PVIB010110747.1	3157	3997	zf-C2H2	9	-
PVIB010110859.1	2064	2724	zf-C2H2	7	-
PVIB010111765.1	2405	2849	zf-C2H2	5	+
PVIB010111877.1	679	1897	zf-C2H2	11	+
PVIB010112118.1	3934	4315	zf-C2H2	5	+
PVIB010112312.1	5599	6028	zf-C2H2	5	+
PVIB010112465.1	2	1190	zf-C2H2	8	-
PVIB010112934.1	3770	4769	zf-C2H2	9	+
PVIB010113146.1	61	586	zf-C2H2	7	-
PVIB010113637.1	2575	3070	zf-C2H2	6	-
PVIB010113776.1	1526	4221	zf-C2H2	24	-
PVIB010113830.1	3445	3865	zf-C2H2	5	+
PVIB010113998.1	7403	8258	zf-C2H2	6	+
PVIB010114216.1	179	857	zf-C2H2	6	-
PVIB010114225.1	7310	7949	zf-C2H2	5	+
PVIB010114250.1	3634	5116	zf-C2H2	5	-
PVIB010114286.1	4268	4718	zf-C2H2	5	+
PVIB010114353.1	3867	6516	zf-C2H2	5	-
PVIB010114389.1	7277	7796	zf-C2H2	5	+
PVIB010115965.1	2469	2874	zf-C2H2	5	+
PVIB010116017.1	2289	3789	zf-C2H2	10	-
PVIB010116652.1	7053	7593	zf-C2H2	6	+
PVIB010116838.1	1013	1937	zf-C2H2	9	-
PVIB010117092.1	2	515	zf-C2H2	6	-
PVIB010117420.1	2361	2835	zf-C2H2	5	+
PVIB010117915.1	3711	4161	zf-C2H2	5	+
PVIB010117958.1	863	2705	zf-C2H2	17	+
PVIB010117975.1	3102	4176	zf-C2H2	9	+
PVIB010118679.1	3318	4212	zf-C2H2	9	-
PVIB010118764.1	3787	5185	zf-C2H2	12	-
PVIB010119437.1	2801	3272	zf-C2H2	6	+
PVIB010119597.1	4602	5052	zf-C2H2	5	-
PVIB010119604.1	254	1988	zf-C2H2	20	-
PVIB010121813.1	4834	5893	zf-C2H2	9	+
PVIB010121827.1	5878	7642	zf-C2H2	7	-
PVIB010122028.1	4138	5347	zf-C2H2	10	-
PVIB010122220.1	5849	6224	zf-C2H2	5	+
PVIB010122372.1	1790	2369	zf-C2H2	5	+
PVIB010122830.1	1913	2372	zf-C2H2	5	-
PVIB010123164.1	5305	5863	zf-C2H2	5	+
PVIB010124321.1	5904	6792	zf-C2H2	7	-
PVIB010124354.1	1926	2598	zf-C2H2	5	+
PVIB010124575.1	695	1142	zf-C2H2	5	+
PVIB010124898.1	1084	2746	zf-C2H2	13	+
PVIB010125071.1	4096	4817	zf-C2H2	6	+
PVIB010125265.1	5257	5716	zf-C2H2	5	+
PVIB010125336.1	4506	4917	zf-C2H2	5	+
PVIB010125538.1	6272	6737	zf-C2H2	5	-
PVIB010125584.1	5442	5901	zf-C2H2	5	+
PVIB010126713.1	2072	3491	zf-C2H2	16	+
PVIB010126744.1	481	1621	zf-C2H2	5	+
PVIB010126886.1	1553	2060	zf-C2H2	6	-
PVIB010127031.1	0	417	zf-C2H2	5	+
PVIB010127055.1	2611	3307	zf-C2H2	8	+
PVIB010127237.1	1363	2167	zf-C2H2	10	-
PVIB010128213.1	1240	2589	zf-C2H2	13	-
PVIB010128239.1	4356	4941	zf-C2H2	6	-
PVIB010128864.1	100	499	zf-C2H2	5	-
PVIB010128953.1	1278	2223	zf-C2H2	5	-
PVIB010129050.1	989	1556	zf-C2H2	6	+
PVIB010129823.1	1865	3599	zf-C2H2	9	+
PVIB010130008.1	3980	4817	zf-C2H2	9	+
PVIB010130227.1	2776	4561	zf-C2H2	14	+
PVIB010130373.1	3902	4430	zf-C2H2	6	+
PVIB010131072.1	1046	1436	zf-C2H2	5	+
PVIB010131278.1	2387	4892	zf-C2H2	23	-
PVIB010131345.1	3902	5132	zf-C2H2	14	-
PVIB010131417.1	897	1377	zf-C2H2	6	-
PVIB010131460.1	4924	5380	zf-C2H2	6	-
PVIB010131689.1	2466	3144	zf-C2H2	5	+
PVIB010132095.1	1196	1820	zf-C2H2	6	-
PVIB010132156.1	5786	6701	zf-C2H2	9	+
PVIB010132539.1	2315	2912	zf-C2H2	6	+
PVIB010132966.1	3399	4863	zf-C2H2	15	+
PVIB010133038.1	4979	5771	zf-C2H2	6	+
PVIB010133320.1	2982	3387	zf-C2H2	5	-
PVIB010133831.1	2320	2980	zf-C2H2	6	-
PVIB010134221.1	4577	5783	zf-C2H2	11	-
PVIB010134261.1	582	1059	zf-C2H2	6	+
PVIB010134352.1	1251	2985	zf-C2H2	16	+
PVIB010134517.1	5658	6792	zf-C2H2	11	-
PVIB010134766.1	3340	4066	zf-C2H2	6	-
PVIB010135003.1	3674	4259	zf-C2H2	6	+
PVIB010136004.1	4119	4554	zf-C2H2	5	+
PVIB010136846.1	4624	5536	zf-C2H2	5	-
PVIB010137416.1	4576	6195	zf-C2H2	15	+
PVIB010137572.1	2567	3950	zf-C2H2	12	-
PVIB010137715.1	1952	2411	zf-C2H2	6	-
PVIB010138201.1	245	995	zf-C2H2	7	-
PVIB010138241.1	1967	2369	zf-C2H2	5	-
PVIB010138442.1	2329	2722	zf-C2H2	5	-
PVIB010138592.1	5905	6547	zf-C2H2	6	+
PVIB010138607.1	436	1903	zf-C2H2	12	-
PVIB010138620.1	2568	3012	zf-C2H2	5	-
PVIB010138762.1	2321	2702	zf-C2H2	5	-
PVIB010139389.1	1195	1639	zf-C2H2	5	+
PVIB010139586.1	120	591	zf-C2H2	5	+
PVIB010140300.1	2810	4414	zf-C2H2	14	+
PVIB010140695.1	2534	3068	zf-C2H2	5	+
PVIB010140802.1	4024	5052	zf-C2H2	9	-
PVIB010140965.1	4971	6069	zf-C2H2	8	-
PVIB010141062.1	4411	5038	zf-C2H2	7	-
PVIB010141207.1	5339	5741	zf-C2H2	5	-
PVIB010141248.1	1501	1882	zf-C2H2	5	-
PVIB010141590.1	1084	1543	zf-C2H2	5	-
PVIB010141677.1	4927	5311	zf-C2H2	5	+
PVIB010142561.1	4121	4601	zf-C2H2	5	-
PVIB010142625.1	3721	4147	zf-C2H2	5	+
PVIB010143268.1	814	1408	zf-C2H2	6	-
PVIB010144267.1	4753	5350	zf-C2H2	7	+
PVIB010144395.1	5234	6210	zf-C2H2	9	-
PVIB010144961.1	4106	4571	zf-C2H2	6	+
PVIB010145217.1	3664	4219	zf-C2H2	5	+
PVIB010145505.1	4306	5594	zf-C2H2	14	-
PVIB010145819.1	3383	3842	zf-C2H2	6	+
PVIB010146906.1	2434	3031	zf-C2H2	5	+
PVIB010147450.1	475	1513	zf-C2H2	11	-
PVIB010147465.1	4518	5013	zf-C2H2	5	+
PVIB010147495.1	5055	5844	zf-C2H2	6	+
PVIB010147748.1	2120	5297	zf-C2H2	7	-
PVIB010148032.1	3659	4922	zf-C2H2	12	+
PVIB010148072.1	2524	3103	zf-C2H2	5	-
PVIB010148142.1	2701	3151	zf-C2H2	5	-
PVIB010148181.1	4181	6002	zf-C2H2	17	+
PVIB010148363.1	3070	3559	zf-C2H2	6	-
PVIB010148896.1	4823	5240	zf-C2H2	5	-
PVIB010149367.1	3897	4521	zf-C2H2	6	+
PVIB010149404.1	4684	5323	zf-C2H2	6	-
PVIB010149462.1	3654	5712	zf-C2H2	16	+
PVIB010149676.1	2	842	zf-C2H2	8	-
PVIB010149689.1	1232	1730	zf-C2H2	5	-
PVIB010150182.1	3984	4374	zf-C2H2	5	-
PVIB010150285.1	4744	5788	zf-C2H2	12	+
PVIB010150595.1	3008	3467	zf-C2H2	5	-
PVIB010151250.1	2703	3174	zf-C2H2	5	-
PVIB010151684.1	4383	5013	zf-C2H2	7	+
PVIB010151819.1	319	1855	zf-C2H2	11	-
PVIB010153352.1	3966	5451	zf-C2H2	12	-
PVIB010153498.1	941	1532	zf-C2H2	7	-
PVIB010153674.1	4145	5105	zf-C2H2	8	+
PVIB010153691.1	0	1179	zf-C2H2	13	+
PVIB010153867.1	2870	3761	zf-C2H2	7	-
PVIB010153930.1	559	1003	zf-C2H2	5	+
PVIB010154180.1	1132	2320	zf-C2H2	8	-
PVIB010154267.1	4949	5696	zf-C2H2	7	-
PVIB010155174.1	41	662	zf-C2H2	5	-
PVIB010155579.1	1615	2731	zf-C2H2	9	-
PVIB010155728.1	2320	2722	zf-C2H2	5	-
PVIB010156021.1	1925	3476	zf-C2H2	13	-
PVIB010156191.1	808	2542	zf-C2H2	17	+
PVIB010156751.1	4812	5469	zf-C2H2	7	+
PVIB010157099.1	1898	2357	zf-C2H2	5	+
PVIB010157436.1	2036	2675	zf-C2H2	6	-
PVIB010158112.1	4404	5511	zf-C2H2	10	+
PVIB010158141.1	1210	1597	zf-C2H2	5	+
PVIB010158281.1	303	1056	zf-C2H2	5	+
PVIB010158439.1	1831	2263	zf-C2H2	6	+
PVIB010158728.1	3897	4428	zf-C2H2	6	-
PVIB010158808.1	3898	4729	zf-C2H2	7	+
PVIB010159774.1	0	1716	zf-C2H2	20	+
PVIB010160787.1	2	1289	zf-C2H2	16	+
PVIB010160887.1	0	612	zf-C2H2	5	-
PVIB010161292.1	2803	3208	zf-C2H2	5	+
PVIB010161728.1	4618	5167	zf-C2H2	7	-
PVIB010162153.1	1636	2095	zf-C2H2	5	-
PVIB010163011.1	846	2346	zf-C2H2	9	-
PVIB010163539.1	106	754	zf-C2H2	7	-
PVIB010163986.1	3399	4026	zf-C2H2	5	-
PVIB010164124.1	1103	1646	zf-C2H2	7	-
PVIB010164470.1	2884	3526	zf-C2H2	6	-
PVIB010165401.1	1303	2206	zf-C2H2	7	-
PVIB010166341.1	3399	3843	zf-C2H2	5	-
PVIB010166618.1	1141	1984	zf-C2H2	10	-
PVIB010166977.1	2395	2803	zf-C2H2	5	+
PVIB010167957.1	3671	4136	zf-C2H2	5	+
PVIB010168888.1	1397	1952	zf-C2H2	5	+
PVIB010169162.1	825	2532	zf-C2H2	15	-
PVIB010169214.1	2581	3016	zf-C2H2	5	+
PVIB010169622.1	1	1732	zf-C2H2	19	-
PVIB010169740.1	1139	1517	zf-C2H2	5	-
PVIB010170278.1	2339	2795	zf-C2H2	5	+
PVIB010170330.1	1225	2092	zf-C2H2	9	-
PVIB010170366.1	1980	2478	zf-C2H2	6	-
PVIB010170860.1	735	2442	zf-C2H2	13	-
PVIB010171000.1	213	1335	zf-C2H2	10	-
PVIB010171861.1	2733	3192	zf-C2H2	6	+
PVIB010172426.1	1	1027	zf-C2H2	5	+
PVIB010172708.1	1504	2110	zf-C2H2	6	-
PVIB010172945.1	979	1417	zf-C2H2	5	-
PVIB010173433.1	969	3129	zf-C2H2	20	+
PVIB010173629.1	3260	3656	zf-C2H2	5	-
PVIB010173750.1	1281	2094	zf-C2H2	7	+
PVIB010174243.1	2374	2863	zf-C2H2	6	-
PVIB010174635.1	3805	4762	zf-C2H2	6	+
PVIB010174747.1	2163	2634	zf-C2H2	6	+
PVIB010174879.1	0	771	zf-C2H2	9	+
PVIB010175116.1	1789	2248	zf-C2H2	6	-
PVIB010175332.1	713	2147	zf-C2H2	11	+
PVIB010175343.1	2037	2694	zf-C2H2	6	+
PVIB010175498.1	2851	4774	zf-C2H2	8	+
PVIB010175676.1	2832	3579	zf-C2H2	7	+
PVIB010175689.1	88	1477	zf-C2H2	10	-
PVIB010176335.1	2255	2720	zf-C2H2	6	+
PVIB010176805.1	417	882	zf-C2H2	5	-
PVIB010176810.1	667	1213	zf-C2H2	6	+
PVIB010177000.1	601	1744	zf-C2H2	12	+
PVIB010177913.1	134	965	zf-C2H2	6	-
PVIB010179033.1	1282	3118	zf-C2H2	13	-
PVIB010179155.1	969	2559	zf-C2H2	17	-
PVIB010179178.1	308	740	zf-C2H2	5	+
PVIB010179611.1	1033	2236	zf-C2H2	5	-
PVIB010180343.1	3508	3952	zf-C2H2	5	+
PVIB010181038.1	388	1030	zf-C2H2	6	+
PVIB010181779.1	3798	4485	zf-C2H2	8	-
PVIB010182250.1	445	862	zf-C2H2	5	-
PVIB010183312.1	2407	3547	zf-C2H2	11	-
PVIB010183880.1	2265	2838	zf-C2H2	7	-
PVIB010184430.1	760	2224	zf-C2H2	14	+
PVIB010184548.1	1513	1972	zf-C2H2	5	-
PVIB010185200.1	2586	3646	zf-C2H2	10	-
PVIB010185592.1	1287	3576	zf-C2H2	6	+
PVIB010186146.1	3510	4449	zf-C2H2	6	+
PVIB010186469.1	877	2479	zf-C2H2	16	+
PVIB010186474.1	1766	2273	zf-C2H2	5	-
PVIB010186953.1	286	775	zf-C2H2	6	-
PVIB010188562.1	2145	2547	zf-C2H2	5	+
PVIB010189732.1	961	1672	zf-C2H2	8	-
PVIB010191339.1	3386	4283	zf-C2H2	10	+
PVIB010191592.1	3792	4290	zf-C2H2	6	-
PVIB010191678.1	1	1027	zf-C2H2	11	+
PVIB010191862.1	1	787	zf-C2H2	5	+
PVIB010191996.1	3227	3662	zf-C2H2	6	+
PVIB010192339.1	1083	2601	zf-C2H2	16	+
PVIB010193942.1	2914	3352	zf-C2H2	5	+
PVIB010193992.1	1416	1917	zf-C2H2	6	+
PVIB010194450.1	1809	3450	zf-C2H2	12	+
PVIB010194715.1	86	557	zf-C2H2	5	-
PVIB010195935.1	3495	4077	zf-C2H2	7	-
PVIB010196388.1	0	2316	zf-C2H2	5	+
PVIB010196631.1	205	945	zf-C2H2	9	-
PVIB010197014.1	256	706	zf-C2H2	5	-
PVIB010197114.1	1500	3585	zf-C2H2	19	+
PVIB010197307.1	1889	2587	zf-C2H2	10	-
PVIB010197636.1	2065	3271	zf-C2H2	8	+
PVIB010198314.1	3091	3655	zf-C2H2	8	+
PVIB010198438.1	314	779	zf-C2H2	6	+
PVIB010199001.1	0	603	zf-C2H2	7	+
PVIB010199211.1	2882	4049	zf-C2H2	13	-
PVIB010199900.1	3110	3569	zf-C2H2	6	+
PVIB010200453.1	0	810	zf-C2H2	6	-
PVIB010201636.1	1166	1865	zf-C2H2	8	+
PVIB010203599.1	754	1150	zf-C2H2	5	-
PVIB010203666.1	3337	3910	zf-C2H2	6	-
PVIB010203773.1	0	375	zf-C2H2	5	+
PVIB010205193.1	1196	1622	zf-C2H2	5	+
PVIB010205591.1	2164	2911	zf-C2H2	7	-
PVIB010205652.1	2163	2613	zf-C2H2	5	-
PVIB010206880.1	1955	2498	zf-C2H2	5	-
PVIB010207821.1	1167	2424	zf-C2H2	12	+
PVIB010208132.1	866	1316	zf-C2H2	6	+
PVIB010208684.1	1911	2553	zf-C2H2	8	+
PVIB010210445.1	1362	2232	zf-C2H2	6	+
PVIB010210447.1	1372	3544	zf-C2H2	25	-
PVIB010210488.1	1	376	zf-C2H2	5	+
PVIB010210833.1	35	1268	zf-C2H2	11	-
PVIB010211910.1	2	929	zf-C2H2	11	+
PVIB010213094.1	1200	1746	zf-C2H2	5	+
PVIB010214553.1	1021	1480	zf-C2H2	5	+
PVIB010215010.1	2043	2571	zf-C2H2	6	-
PVIB010215433.1	173	1152	zf-C2H2	7	-
PVIB010217860.1	285	1373	zf-C2H2	5	+
PVIB010217995.1	2706	3543	zf-C2H2	5	+
PVIB010219306.1	0	672	zf-C2H2	8	+
PVIB010219431.1	221	626	zf-C2H2	5	-
PVIB010219446.1	529	958	zf-C2H2	5	-
PVIB010219749.1	927	2889	zf-C2H2	18	+
PVIB010219982.1	0	828	zf-C2H2	5	-
PVIB010222872.1	2768	3215	zf-C2H2	5	-
PVIB010223684.1	2259	2958	zf-C2H2	7	+
PVIB010224035.1	2193	2589	zf-C2H2	5	-
PVIB010224925.1	1152	1593	zf-C2H2	6	-
PVIB010225914.1	2182	2617	zf-C2H2	5	+
PVIB010226936.1	522	966	zf-C2H2	5	-
PVIB010229286.1	2504	2909	zf-C2H2	5	+
PVIB010229826.1	0	555	zf-C2H2	6	+
PVIB010231589.1	1615	2095	zf-C2H2	6	-
PVIB010231792.1	2	911	zf-C2H2	7	-
PVIB010233914.1	1260	2034	zf-C2H2	8	-
PVIB010233977.1	114	1218	zf-C2H2	13	-
PVIB010234264.1	2367	3177	zf-C2H2	10	-
PVIB010236449.1	419	1004	zf-C2H2	7	-
PVIB010237038.1	1261	1768	zf-C2H2	6	-
PVIB010237410.1	1	646	zf-C2H2	7	-
PVIB010238426.1	321	2736	zf-C2H2	23	-
PVIB010238939.1	1021	1651	zf-C2H2	5	+
PVIB010240459.1	1788	2480	zf-C2H2	9	-
PVIB010242416.1	495	924	zf-C2H2	5	-
PVIB010243962.1	1405	2041	zf-C2H2	6	+
PVIB010245314.1	834	1224	zf-C2H2	5	-
PVIB010245348.1	427	1495	zf-C2H2	8	-
PVIB010245528.1	647	1508	zf-C2H2	8	-
PVIB010245689.1	1327	2191	zf-C2H2	8	+
PVIB010245888.1	174	723	zf-C2H2	6	+
PVIB010247901.1	1524	2907	zf-C2H2	11	+
PVIB010248967.1	2317	2887	zf-C2H2	6	-
PVIB010249488.1	2302	2740	zf-C2H2	6	-
PVIB010250566.1	2418	2859	zf-C2H2	6	-
PVIB010250884.1	520	1243	zf-C2H2	9	+
PVIB010254517.1	2075	2513	zf-C2H2	6	+
PVIB010254546.1	2	458	zf-C2H2	6	+
PVIB010255232.1	910	1447	zf-C2H2	6	+
PVIB010256914.1	308	758	zf-C2H2	5	-
PVIB010257122.1	2106	2742	zf-C2H2	7	-
PVIB010257590.1	1471	2062	zf-C2H2	7	-
PVIB010257726.1	2337	2727	zf-C2H2	5	-
PVIB010257904.1	44	572	zf-C2H2	6	-
PVIB010258189.1	85	529	zf-C2H2	6	+
PVIB010258409.1	31	1804	zf-C2H2	7	-
PVIB010259375.1	729	1122	zf-C2H2	5	+
PVIB010259611.1	181	670	zf-C2H2	6	-
PVIB010261682.1	1624	2119	zf-C2H2	5	-
PVIB010264074.1	2	431	zf-C2H2	5	-
PVIB010265780.1	511	1000	zf-C2H2	7	-
PVIB010265990.1	1609	2125	zf-C2H2	6	+
PVIB010267112.1	1986	2418	zf-C2H2	5	+
PVIB010267310.1	516	1077	zf-C2H2	5	-
PVIB010267479.1	1258	1711	zf-C2H2	5	+
PVIB010268855.1	1525	2059	zf-C2H2	5	+
PVIB010270886.1	2037	2421	zf-C2H2	5	-
PVIB010272941.1	1490	1943	zf-C2H2	6	+
PVIB010274621.1	1658	2459	zf-C2H2	6	+
PVIB010275930.1	1810	2438	zf-C2H2	9	-
PVIB010277412.1	2	566	zf-C2H2	5	-
PVIB010277890.1	1815	2199	zf-C2H2	5	-
PVIB010278237.1	308	773	zf-C2H2	6	-
PVIB010278446.1	1879	2404	zf-C2H2	6	-
PVIB010278625.1	0	537	zf-C2H2	6	+
PVIB010279785.1	0	537	zf-C2H2	7	+
PVIB010281185.1	1071	1530	zf-C2H2	6	+
PVIB010281388.1	14	488	zf-C2H2	6	-
PVIB010283395.1	2	1169	zf-C2H2	10	+
PVIB010284400.1	810	1494	zf-C2H2	6	-
PVIB010287835.1	1161	1698	zf-C2H2	5	-
PVIB010288032.1	605	1070	zf-C2H2	5	+
PVIB010288249.1	1142	1793	zf-C2H2	7	-
PVIB010291915.1	1283	1733	zf-C2H2	6	+
PVIB010293823.1	1738	2197	zf-C2H2	5	+
PVIB010294332.1	524	998	zf-C2H2	5	+
PVIB010295435.1	1136	1616	zf-C2H2	7	+
PVIB010297810.1	1744	2149	zf-C2H2	5	+
PVIB010298452.1	1587	2073	zf-C2H2	5	+
PVIB010298541.1	1	1024	zf-C2H2	10	+
PVIB010299900.1	62	1154	zf-C2H2	8	-
PVIB010302089.1	1425	2100	zf-C2H2	7	+
PVIB010302399.1	1116	1932	zf-C2H2	9	+
PVIB010303007.1	1262	1757	zf-C2H2	6	+
PVIB010303305.1	1012	1912	zf-C2H2	5	-
PVIB010303567.1	342	1857	zf-C2H2	10	-
PVIB010304516.1	81	924	zf-C2H2	7	+
PVIB010305431.1	2	1007	zf-C2H2	9	+
PVIB010306020.1	1505	2057	zf-C2H2	6	+
PVIB010307242.1	458	923	zf-C2H2	5	+
PVIB010307308.1	429	2043	zf-C2H2	14	-
PVIB010307545.1	515	959	zf-C2H2	5	+
PVIB010308741.1	1082	2027	zf-C2H2	10	+
PVIB010310211.1	2	521	zf-C2H2	7	+
PVIB010312418.1	1453	1912	zf-C2H2	5	-
PVIB010312526.1	1251	1956	zf-C2H2	7	-
PVIB010312841.1	0	1317	zf-C2H2	14	+
PVIB010316027.1	1	460	zf-C2H2	5	-
PVIB010318227.1	1	1180	zf-C2H2	10	-
PVIB010322005.1	1506	1896	zf-C2H2	5	-
PVIB010322799.1	1275	1806	zf-C2H2	6	+
PVIB010323770.1	2	1091	zf-C2H2	12	+
PVIB010326299.1	51	510	zf-C2H2	5	+
PVIB010327041.1	1443	1848	zf-C2H2	5	-
PVIB010332191.1	1	718	zf-C2H2	6	-
PVIB010332275.1	472	1087	zf-C2H2	7	-
PVIB010336449.1	609	1182	zf-C2H2	6	-
PVIB010338351.1	1	739	zf-C2H2	8	-
PVIB010338607.1	1	1748	zf-C2H2	21	+
PVIB010339363.1	1	1546	zf-C2H2	17	+
PVIB010339985.1	1	1738	zf-C2H2	16	-
PVIB010340557.1	2	407	zf-C2H2	5	+
PVIB010341004.1	128	1727	zf-C2H2	9	-
PVIB010341216.1	0	1098	zf-C2H2	13	+
PVIB010342551.1	142	601	zf-C2H2	5	+
PVIB010343571.1	905	1544	zf-C2H2	6	-
PVIB010344359.1	379	898	zf-C2H2	5	+
PVIB010346869.1	0	804	zf-C2H2	8	-
PVIB010352056.1	1164	1569	zf-C2H2	5	-
PVIB010354029.1	825	1404	zf-C2H2	7	-
PVIB010354581.1	557	932	zf-C2H2	5	-
PVIB010356560.1	688	1609	zf-C2H2	12	+
PVIB010358351.1	880	1597	zf-C2H2	6	+
PVIB010359378.1	837	1590	zf-C2H2	5	+
PVIB010359942.1	517	949	zf-C2H2	5	-
PVIB010363582.1	937	1561	zf-C2H2	6	-
PVIB010363888.1	1	841	zf-C2H2	10	+
PVIB010364620.1	700	1147	zf-C2H2	6	-
PVIB010365327.1	482	1397	zf-C2H2	7	+
PVIB010369315.1	545	1523	zf-C2H2	10	-
PVIB010371324.1	538	1510	zf-C2H2	11	+
PVIB010373911.1	643	1492	zf-C2H2	10	-
PVIB010373937.1	1	643	zf-C2H2	7	-
PVIB010378489.1	40	478	zf-C2H2	6	+
PVIB010380846.1	405	903	zf-C2H2	6	+
PVIB010380917.1	1056	1449	zf-C2H2	5	+
PVIB010383496.1	14	488	zf-C2H2	6	-
PVIB010384838.1	1	412	zf-C2H2	5	+
PVIB010386276.1	236	641	zf-C2H2	5	+
PVIB010387757.1	947	1397	zf-C2H2	5	+
PVIB010391951.1	412	1384	zf-C2H2	9	+
PVIB010392975.1	546	1378	zf-C2H2	10	-
PVIB010393338.1	2	1011	zf-C2H2	13	+
PVIB010401031.1	530	1013	zf-C2H2	5	+
PVIB010404165.1	213	642	zf-C2H2	5	+
PVIB010405355.1	554	1001	zf-C2H2	5	+
PVIB010406606.1	219	645	zf-C2H2	5	+
PVIB010408204.1	787	1300	zf-C2H2	6	-
PVIB010408712.1	668	1115	zf-C2H2	5	+
PVIB010408759.1	872	1298	zf-C2H2	5	-
PVIB010409042.1	179	590	zf-C2H2	5	-
PVIB010412450.1	537	981	zf-C2H2	5	-
PVIB010414990.1	98	596	zf-C2H2	5	-
PVIB010417983.1	106	484	zf-C2H2	5	+
PVIB010418916.1	591	1140	zf-C2H2	6	-
PVIB010426109.1	16	1037	zf-C2H2	9	-
PVIB010426180.1	1	460	zf-C2H2	5	+
PVIB010430020.1	382	772	zf-C2H2	5	-
PVIB010432120.1	2	980	zf-C2H2	12	+
PVIB010432429.1	745	1192	zf-C2H2	5	+
PVIB010433465.1	2	980	zf-C2H2	12	+
PVIB010435539.1	720	1176	zf-C2H2	5	+
PVIB010440727.1	507	942	zf-C2H2	6	+
PVIB010440903.1	2	1148	zf-C2H2	14	+
PVIB010452319.1	585	1095	zf-C2H2	6	+
PVIB010453928.1	362	845	zf-C2H2	6	-
PVIB010455606.1	0	423	zf-C2H2	5	-
PVIB010457937.1	316	739	zf-C2H2	5	-
PVIB010461720.1	549	1053	zf-C2H2	5	+
PVIB010462330.1	1	931	zf-C2H2	11	-
PVIB010462739.1	0	543	zf-C2H2	7	+
PVIB010463702.1	591	1047	zf-C2H2	5	+
PVIB010466563.1	2	1035	zf-C2H2	9	+
PVIB010471360.1	469	967	zf-C2H2	6	+
PVIB010475164.1	2	542	zf-C2H2	6	+
PVIB010476650.1	2	995	zf-C2H2	12	+
PVIB010477575.1	607	991	zf-C2H2	5	-
PVIB010486076.1	2	428	zf-C2H2	5	+
PVIB010486970.1	367	745	zf-C2H2	5	-
PVIB010491620.1	2	866	zf-C2H2	7	-
PVIB010498826.1	2	398	zf-C2H2	5	-
PVIB010506293.1	2	899	zf-C2H2	10	-
PVIB010507832.1	1	895	zf-C2H2	12	-
PVIB010510804.1	283	742	zf-C2H2	5	+
PVIB010510932.1	181	760	zf-C2H2	6	-
PVIB010511837.1	0	534	zf-C2H2	6	+
PVIB010522656.1	337	847	zf-C2H2	5	-
PVIB010524535.1	57	453	zf-C2H2	5	-
PVIB010524776.1	106	679	zf-C2H2	6	+
PVIB010524834.1	2	770	zf-C2H2	7	-
PVIB010526405.1	154	586	zf-C2H2	5	-
PVIB010528898.1	419	830	zf-C2H2	5	+
PVIB010537020.1	1	808	zf-C2H2	11	-
PVIB010537240.1	2	467	zf-C2H2	6	+
PVIB010537743.1	225	675	zf-C2H2	5	-
PVIB010540449.1	210	597	zf-C2H2	5	+
PVIB010549115.1	0	417	zf-C2H2	5	+
PVIB010550626.1	74	740	zf-C2H2	7	-
PVIB010552054.1	1	646	zf-C2H2	7	+
PVIB010553266.1	2	593	zf-C2H2	6	+
PVIB010557982.1	2	755	zf-C2H2	9	+
PVIB010558287.1	53	635	zf-C2H2	7	+
PVIB010560799.1	346	748	zf-C2H2	5	+
PVIB010563624.1	17	743	zf-C2H2	8	+
PVIB010564985.1	0	534	zf-C2H2	6	-
PVIB010566997.1	0	735	zf-C2H2	10	-
PVIB010572398.1	2	722	zf-C2H2	8	-
PVIB010573190.1	164	722	zf-C2H2	5	+
PVIB010583712.1	0	702	zf-C2H2	9	+
PVIB010595521.1	211	679	zf-C2H2	6	+
PVIB010596571.1	237	678	zf-C2H2	5	-
PVIB010602604.1	39	567	zf-C2H2	5	-
PVIB010605901.1	41	533	zf-C2H2	5	+
PVIB010613880.1	13	472	zf-C2H2	6	+
PVIB010616492.1	7	466	zf-C2H2	5	-
PVIB010616725.1	196	643	zf-C2H2	6	-
PVIB010624537.1	0	561	zf-C2H2	7	+
PVIB010625037.1	2	566	zf-C2H2	7	-
PVIB010631820.1	142	622	zf-C2H2	6	+
PVIB010634171.1	0	429	zf-C2H2	5	-
PVIB010648807.1	1	382	zf-C2H2	5	+
PVIB010652012.1	25	589	zf-C2H2	6	+
PVIB010660002.1	0	579	zf-C2H2	5	+
PVIB010663536.1	0	579	zf-C2H2	7	+
PVIB010665013.1	2	530	zf-C2H2	5	+
PVIB010666401.1	1	511	zf-C2H2	6	-
PVIB010670261.1	0	495	zf-C2H2	6	-
PVIB010672726.1	40	568	zf-C2H2	5	-
PVIB010680149.1	2	560	zf-C2H2	7	-
PVIB010682362.1	44	509	zf-C2H2	6	-
PVIB010685519.1	78	537	zf-C2H2	5	-
PVIB010689136.1	113	551	zf-C2H2	5	-
PVIB010695384.1	1	385	zf-C2H2	5	+
PVIB010708817.1	22	532	zf-C2H2	5	-
PVIB010714317.1	1	526	zf-C2H2	6	-
PVIB010720991.1	0	519	zf-C2H2	6	-
PVIB010721526.1	0	519	zf-C2H2	5	-
PVIB010740394.1	1	502	zf-C2H2	7	+
PVIB010744445.1	124	499	zf-C2H2	5	-
PVIB010750470.1	1	496	zf-C2H2	6	+
PVIB010761748.1	62	485	zf-C2H2	5	-
PVIB010775996.1	0	426	zf-C2H2	5	-
PVIB010779587.1	0	474	zf-C2H2	6	+
PVIB010789382.1	1	469	zf-C2H2	6	+
PVIB010793832.1	1	466	zf-C2H2	6	-
PVIB010801373.1	2	461	zf-C2H2	6	+
PVIB010801374.1	2	461	zf-C2H2	6	+
PVIB010802196.1	1	460	zf-C2H2	6	-
PVIB010827782.1	0	435	zf-C2H2	6	-
PVIB010833428.1	2	440	zf-C2H2	5	-
PVIB010850255.1	1	433	zf-C2H2	5	+
PVIB010860046.1	40	427	zf-C2H2	5	+
PVIB010878008.1	0	402	zf-C2H2	5	-
PVIB010878053.1	1	418	zf-C2H2	6	-
PVIB010882269.1	2	416	zf-C2H2	5	-
PVIB010891079.1	0	414	zf-C2H2	5	+
PVIB010924461.1	0	399	zf-C2H2	5	+
PVIB010927730.1	0	399	zf-C2H2	5	+
PVIB010927928.1	2	398	zf-C2H2	5	-
PVIB010935032.1	1	397	zf-C2H2	6	-
PVIB010937548.1	0	399	zf-C2H2	5	-
PVIB010938186.1	1	397	zf-C2H2	5	-
PVIB010939389.1	0	399	zf-C2H2	5	+
PVIB010950840.1	0	399	zf-C2H2	5	+
PVIB010954245.1	2	377	zf-C2H2	5	+
PVIB010986707.1	2	398	zf-C2H2	5	-
PVIB010987646.1	24	399	zf-C2H2	5	-
PVIB010992682.1	1	397	zf-C2H2	5	+
PVIB011007245.1	2	398	zf-C2H2	5	-
PVIB011008868.1	0	399	zf-C2H2	5	-
PVIB011021236.1	2	398	zf-C2H2	5	-
PVIB011023274.1	0	396	zf-C2H2	5	+
PVIB011042308.1	1	397	zf-C2H2	5	+
PVIB011068557.1	2	392	zf-C2H2	5	-
PVIB011099831.1	1	385	zf-C2H2	5	+
PVIB011116635.1	1	382	zf-C2H2	5	+
PVIB011117215.1	0	381	zf-C2H2	5	+
```
