## Supplementary Data 2 for "Transposable elements drive the evolution of metazoan zinc finger genes": Tomocerus_maximus_znfs.bed

```
JABASH010000038.1	8553	9773	zf-C2H2	5	-
JABASH010000131.1	26472	28194	zf-C2H2	6	-
JABASH010000150.1	26431	28844	zf-C2H2	8	+
JABASH010000215.1	9144	9852	zf-C2H2	7	+
JABASH010000242.1	34014	35574	zf-C2H2	5	+
JABASH010000242.1	35675	36803	zf-C2H2	7	+
JABASH010000332.1	3129	4881	zf-C2H2	10	-
JABASH010000386.1	13999	18520	zf-C2H2	15	+
JABASH010000400.1	30875	31775	zf-C2H2	9	-
JABASH010000400.1	33584	34937	zf-C2H2	10	-
JABASH010000405.1	126	1392	zf-C2H2	10	+
JABASH010000517.1	37131	37665	zf-C2H2	6	-
JABASH010000529.1	20865	22910	zf-C2H2	7	-
JABASH010000626.1	1489	4006	zf-C2H2	25	-
JABASH010000819.1	28551	29223	zf-C2H2	7	+
JABASH010001075.1	732	2127	zf-C2H2	12	-
JABASH010001117.1	12053	14428	zf-C2H2	14	+
JABASH010001222.1	24579	26942	zf-C2H2	15	-
JABASH010001248.1	24988	27055	zf-C2H2	17	-
JABASH010001270.1	2037	3201	zf-C2H2	6	-
JABASH010001489.1	15663	20181	zf-C2H2	9	+
JABASH010001496.1	22463	25670	zf-C2H2	8	+
JABASH010001640.1	16621	17436	zf-C2H2	7	+
JABASH010001892.1	13343	14762	zf-C2H2	6	-
JABASH010002040.1	15042	15678	zf-C2H2	6	-
JABASH010002040.1	19949	20666	zf-C2H2	6	+
JABASH010002081.1	11018	11924	zf-C2H2	8	+
JABASH010002081.1	15398	16262	zf-C2H2	6	+
JABASH010002103.1	2712	4534	zf-C2H2	6	+
JABASH010002103.1	18546	19701	zf-C2H2	10	-
JABASH010002283.1	2650	3781	zf-C2H2	10	+
JABASH010002390.1	2928	3792	zf-C2H2	6	+
JABASH010002390.1	6676	7486	zf-C2H2	5	+
JABASH010002513.1	4180	6570	zf-C2H2	17	+
JABASH010002753.1	8852	10019	zf-C2H2	6	+
JABASH010002807.1	17817	18657	zf-C2H2	8	-
JABASH010002939.1	12553	13117	zf-C2H2	6	+
JABASH010003097.1	14319	15654	zf-C2H2	13	-
JABASH010003135.1	1783	2263	zf-C2H2	5	-
JABASH010003135.1	2655	3417	zf-C2H2	7	-
JABASH010003135.1	8886	9291	zf-C2H2	5	-
JABASH010003135.1	9790	10312	zf-C2H2	6	-
JABASH010003168.1	596	1070	zf-C2H2	5	-
JABASH010003172.1	9969	11724	zf-C2H2	14	+
JABASH010003278.1	3950	5909	zf-C2H2	7	+
JABASH010003336.1	0	2382	zf-C2H2	15	-
JABASH010003503.1	11844	13505	zf-C2H2	13	-
JABASH010003521.1	13412	15140	zf-C2H2	17	-
JABASH010003559.1	1772	2438	zf-C2H2	5	-
JABASH010003581.1	969	1743	zf-C2H2	6	-
JABASH010003581.1	1982	3131	zf-C2H2	7	-
JABASH010003602.1	14254	14728	zf-C2H2	5	+
JABASH010003618.1	3547	4288	zf-C2H2	6	+
JABASH010003788.1	14565	15297	zf-C2H2	6	+
JABASH010003814.1	662	3065	zf-C2H2	14	+
JABASH010003814.1	3445	4780	zf-C2H2	11	+
JABASH010003820.1	8981	12406	zf-C2H2	15	+
JABASH010003971.1	3106	4177	zf-C2H2	5	+
JABASH010004032.1	4036	4642	zf-C2H2	5	+
JABASH010004181.1	3735	6123	zf-C2H2	24	+
JABASH010004184.1	10996	11611	zf-C2H2	5	+
JABASH010004321.1	8768	9602	zf-C2H2	6	+
JABASH010004366.1	13745	14177	zf-C2H2	5	-
JABASH010004418.1	2	707	zf-C2H2	8	+
JABASH010004440.1	8033	9074	zf-C2H2	7	-
JABASH010004469.1	4753	5773	zf-C2H2	7	+
JABASH010004469.1	9387	10803	zf-C2H2	13	+
JABASH010004487.1	10724	12143	zf-C2H2	12	+
JABASH010004553.1	9564	10908	zf-C2H2	6	+
JABASH010004578.1	503	1907	zf-C2H2	11	-
JABASH010004621.1	1421	4556	zf-C2H2	18	-
JABASH010004621.1	6428	9307	zf-C2H2	18	-
JABASH010004633.1	9245	10724	zf-C2H2	10	-
JABASH010004724.1	10253	11921	zf-C2H2	16	-
JABASH010004730.1	11058	11607	zf-C2H2	5	-
JABASH010004736.1	3921	5355	zf-C2H2	12	+
JABASH010004736.1	6630	8889	zf-C2H2	18	+
JABASH010004755.1	1	853	zf-C2H2	9	-
JABASH010004762.1	7719	8580	zf-C2H2	8	-
JABASH010004813.1	4239	6363	zf-C2H2	20	+
JABASH010004845.1	2470	3997	zf-C2H2	14	-
JABASH010004853.1	778	2803	zf-C2H2	11	-
JABASH010004853.1	2963	3716	zf-C2H2	5	-
JABASH010004854.1	8770	11123	zf-C2H2	22	+
JABASH010004862.1	8397	9786	zf-C2H2	13	+
JABASH010004924.1	5624	6470	zf-C2H2	7	-
JABASH010004924.1	8582	9479	zf-C2H2	9	-
JABASH010004931.1	8924	12898	zf-C2H2	26	+
JABASH010004953.1	8627	10229	zf-C2H2	16	-
JABASH010004966.1	590	2492	zf-C2H2	16	-
JABASH010004988.1	3818	4706	zf-C2H2	8	-
JABASH010004999.1	2301	3105	zf-C2H2	6	-
JABASH010005015.1	1	2437	zf-C2H2	5	-
JABASH010005035.1	1871	3399	zf-C2H2	15	+
JABASH010005104.1	5866	6646	zf-C2H2	8	+
JABASH010005118.1	1	952	zf-C2H2	6	-
JABASH010005131.1	8710	9574	zf-C2H2	8	+
JABASH010005164.1	9626	10418	zf-C2H2	7	-
JABASH010005227.1	6008	7132	zf-C2H2	7	+
JABASH010005227.1	10238	12184	zf-C2H2	7	+
JABASH010005267.1	6841	8557	zf-C2H2	10	-
JABASH010005290.1	2	1754	zf-C2H2	18	+
JABASH010005338.1	3965	4781	zf-C2H2	8	-
JABASH010005348.1	2329	3820	zf-C2H2	16	+
JABASH010005349.1	5708	6611	zf-C2H2	9	-
JABASH010005443.1	940	2803	zf-C2H2	16	-
JABASH010005517.1	4719	5544	zf-C2H2	6	+
JABASH010005636.1	1868	5066	zf-C2H2	33	+
JABASH010005734.1	2267	3668	zf-C2H2	11	+
JABASH010005734.1	5218	7531	zf-C2H2	17	+
JABASH010005769.1	1539	2760	zf-C2H2	12	+
JABASH010005769.1	3802	5710	zf-C2H2	17	+
JABASH010006033.1	9513	10422	zf-C2H2	6	-
JABASH010006186.1	2838	4383	zf-C2H2	13	+
JABASH010006194.1	2024	3083	zf-C2H2	8	+
JABASH010006194.1	6889	8227	zf-C2H2	10	-
JABASH010006194.1	8601	9327	zf-C2H2	7	-
JABASH010006212.1	3839	4886	zf-C2H2	11	-
JABASH010006247.1	5325	6591	zf-C2H2	10	+
JABASH010006247.1	8846	10142	zf-C2H2	12	+
JABASH010006273.1	5499	6537	zf-C2H2	10	+
JABASH010006322.1	2089	3472	zf-C2H2	6	+
JABASH010006384.1	7392	8676	zf-C2H2	13	+
JABASH010006385.1	2	1091	zf-C2H2	7	-
JABASH010006385.1	1611	3474	zf-C2H2	13	-
JABASH010006500.1	4096	4810	zf-C2H2	7	+
JABASH010006541.1	8403	9771	zf-C2H2	15	-
JABASH010006546.1	206	1997	zf-C2H2	12	-
JABASH010006571.1	357	2435	zf-C2H2	19	+
JABASH010006632.1	6901	10372	zf-C2H2	11	+
JABASH010006641.1	2	1598	zf-C2H2	18	-
JABASH010006641.1	9825	10362	zf-C2H2	7	-
JABASH010006705.1	2630	3767	zf-C2H2	9	-
JABASH010006705.1	7248	8277	zf-C2H2	9	-
JABASH010006709.1	531	2907	zf-C2H2	22	+
JABASH010006764.1	8024	8642	zf-C2H2	6	-
JABASH010006782.1	980	1997	zf-C2H2	8	+
JABASH010006782.1	7232	9095	zf-C2H2	18	+
JABASH010006837.1	4649	5756	zf-C2H2	11	+
JABASH010006937.1	699	2580	zf-C2H2	16	-
JABASH010006943.1	1558	4802	zf-C2H2	14	+
JABASH010006950.1	4614	6042	zf-C2H2	10	+
JABASH010006970.1	7296	8562	zf-C2H2	11	+
JABASH010006992.1	3616	5509	zf-C2H2	7	-
JABASH010006997.1	4261	7018	zf-C2H2	18	+
JABASH010006997.1	7946	9731	zf-C2H2	16	+
JABASH010007001.1	2432	3269	zf-C2H2	8	+
JABASH010007001.1	5519	6302	zf-C2H2	8	+
JABASH010007052.1	3240	4140	zf-C2H2	8	+
JABASH010007080.1	5413	7486	zf-C2H2	22	-
JABASH010007092.1	8543	9320	zf-C2H2	7	+
JABASH010007194.1	2189	3155	zf-C2H2	8	+
JABASH010007194.1	3436	5200	zf-C2H2	14	-
JABASH010007194.1	5971	7462	zf-C2H2	13	-
JABASH010007210.1	1308	2220	zf-C2H2	8	-
JABASH010007223.1	3186	5049	zf-C2H2	9	-
JABASH010007259.1	7563	8505	zf-C2H2	9	+
JABASH010007333.1	7899	8604	zf-C2H2	6	-
JABASH010007350.1	270	2028	zf-C2H2	14	+
JABASH010007360.1	5307	6390	zf-C2H2	5	-
JABASH010007417.1	2598	3477	zf-C2H2	8	-
JABASH010007417.1	7292	8898	zf-C2H2	14	+
JABASH010007443.1	2902	3697	zf-C2H2	6	-
JABASH010007474.1	8120	8981	zf-C2H2	5	-
JABASH010007527.1	3007	4096	zf-C2H2	9	+
JABASH010007645.1	2	998	zf-C2H2	6	-
JABASH010007645.1	2003	3821	zf-C2H2	13	-
JABASH010007645.1	6308	8045	zf-C2H2	12	-
JABASH010007687.1	1637	4058	zf-C2H2	25	-
JABASH010007705.1	3162	3852	zf-C2H2	5	-
JABASH010007726.1	702	1749	zf-C2H2	9	-
JABASH010007726.1	6500	8105	zf-C2H2	15	+
JABASH010007754.1	6775	8104	zf-C2H2	10	+
JABASH010007755.1	2324	3203	zf-C2H2	8	+
JABASH010007755.1	5283	6195	zf-C2H2	8	+
JABASH010007792.1	1246	2950	zf-C2H2	16	+
JABASH010007892.1	5387	7391	zf-C2H2	21	+
JABASH010007909.1	1599	2878	zf-C2H2	11	+
JABASH010007909.1	6069	7869	zf-C2H2	16	+
JABASH010007954.1	4161	5991	zf-C2H2	20	-
JABASH010007968.1	3476	4376	zf-C2H2	5	+
JABASH010007998.1	3136	4552	zf-C2H2	11	+
JABASH010007998.1	5552	7841	zf-C2H2	18	+
JABASH010008049.1	3115	5104	zf-C2H2	16	+
JABASH010008060.1	5906	6608	zf-C2H2	5	-
JABASH010008066.1	1832	3092	zf-C2H2	5	+
JABASH010008127.1	4652	5339	zf-C2H2	7	+
JABASH010008143.1	2026	3181	zf-C2H2	11	+
JABASH010008169.1	3294	4743	zf-C2H2	6	-
JABASH010008169.1	5649	6729	zf-C2H2	5	-
JABASH010008208.1	998	3566	zf-C2H2	25	-
JABASH010008221.1	2684	4685	zf-C2H2	17	+
JABASH010008221.1	5582	6890	zf-C2H2	11	+
JABASH010008229.1	3608	5216	zf-C2H2	16	-
JABASH010008341.1	2339	3697	zf-C2H2	12	+
JABASH010008341.1	6502	7420	zf-C2H2	7	+
JABASH010008369.1	2005	3109	zf-C2H2	12	+
JABASH010008369.1	6300	7347	zf-C2H2	11	+
JABASH010008402.1	780	1497	zf-C2H2	6	+
JABASH010008438.1	1381	2962	zf-C2H2	13	+
JABASH010008489.1	6454	7114	zf-C2H2	5	-
JABASH010008503.1	6912	7823	zf-C2H2	11	-
JABASH010008538.1	3908	4700	zf-C2H2	9	+
JABASH010008538.1	4826	5717	zf-C2H2	8	+
JABASH010008540.1	2196	3642	zf-C2H2	9	-
JABASH010008627.1	264	1191	zf-C2H2	6	-
JABASH010008665.1	1815	2826	zf-C2H2	11	+
JABASH010008709.1	6715	7384	zf-C2H2	5	+
JABASH010008711.1	1264	2095	zf-C2H2	8	-
JABASH010008711.1	6043	6877	zf-C2H2	8	-
JABASH010008730.1	1287	2157	zf-C2H2	8	-
JABASH010008733.1	278	1430	zf-C2H2	9	+
JABASH010008733.1	7227	8214	zf-C2H2	9	+
JABASH010008792.1	3397	5641	zf-C2H2	16	-
JABASH010008796.1	2458	3667	zf-C2H2	9	-
JABASH010008866.1	901	2212	zf-C2H2	11	+
JABASH010008880.1	1075	3238	zf-C2H2	12	-
JABASH010008938.1	2330	3878	zf-C2H2	5	+
JABASH010008987.1	1565	2537	zf-C2H2	8	-
JABASH010009114.1	913	2342	zf-C2H2	13	+
JABASH010009114.1	3592	5185	zf-C2H2	13	+
JABASH010009225.1	391	1561	zf-C2H2	10	+
JABASH010009225.1	5307	5778	zf-C2H2	5	-
JABASH010009257.1	2635	4909	zf-C2H2	18	-
JABASH010009257.1	5559	7116	zf-C2H2	13	-
JABASH010009274.1	1110	4167	zf-C2H2	20	+
JABASH010009274.1	4552	6442	zf-C2H2	17	+
JABASH010009281.1	4380	5499	zf-C2H2	8	-
JABASH010009351.1	678	2418	zf-C2H2	16	-
JABASH010009351.1	4804	6520	zf-C2H2	15	-
JABASH010009359.1	1341	3231	zf-C2H2	14	-
JABASH010009368.1	2630	5174	zf-C2H2	20	+
JABASH010009368.1	5795	7544	zf-C2H2	14	+
JABASH010009370.1	1727	2444	zf-C2H2	6	+
JABASH010009382.1	4149	6351	zf-C2H2	16	-
JABASH010009529.1	1340	3433	zf-C2H2	15	-
JABASH010009529.1	4153	5185	zf-C2H2	5	-
JABASH010009565.1	1869	2964	zf-C2H2	9	-
JABASH010009616.1	3962	5996	zf-C2H2	15	+
JABASH010009717.1	2116	3775	zf-C2H2	16	+
JABASH010009752.1	308	1355	zf-C2H2	6	-
JABASH010009752.1	1480	2350	zf-C2H2	6	-
JABASH010009762.1	4345	5814	zf-C2H2	13	-
JABASH010009762.1	6838	7453	zf-C2H2	6	-
JABASH010009800.1	3847	4846	zf-C2H2	6	-
JABASH010009815.1	4681	6634	zf-C2H2	10	-
JABASH010009877.1	3273	5055	zf-C2H2	17	-
JABASH010009944.1	2773	4222	zf-C2H2	12	+
JABASH010009954.1	3083	4145	zf-C2H2	9	+
JABASH010009975.1	2154	3648	zf-C2H2	6	+
JABASH010009975.1	5774	7298	zf-C2H2	13	+
JABASH010009997.1	2014	3772	zf-C2H2	17	+
JABASH010009997.1	4693	5662	zf-C2H2	8	-
JABASH010010060.1	1371	2775	zf-C2H2	10	-
JABASH010010082.1	2471	3128	zf-C2H2	7	-
JABASH010010102.1	2401	3460	zf-C2H2	8	+
JABASH010010102.1	5836	6847	zf-C2H2	9	+
JABASH010010126.1	3949	5608	zf-C2H2	13	-
JABASH010010145.1	1346	2772	zf-C2H2	15	+
JABASH010010155.1	3080	6437	zf-C2H2	9	+
JABASH010010221.1	532	1993	zf-C2H2	13	+
JABASH010010221.1	2529	4938	zf-C2H2	20	+
JABASH010010243.1	319	1501	zf-C2H2	13	+
JABASH010010282.1	1	625	zf-C2H2	5	-
JABASH010010286.1	4335	5499	zf-C2H2	13	-
JABASH010010289.1	2037	3267	zf-C2H2	10	+
JABASH010010387.1	320	1745	zf-C2H2	10	-
JABASH010010485.1	4733	5252	zf-C2H2	5	+
JABASH010010488.1	873	1693	zf-C2H2	9	+
JABASH010010522.1	3028	5239	zf-C2H2	21	-
JABASH010010551.1	991	2269	zf-C2H2	9	-
JABASH010010578.1	793	2305	zf-C2H2	15	-
JABASH010010583.1	571	1780	zf-C2H2	13	+
JABASH010010583.1	2449	3208	zf-C2H2	7	+
JABASH010010661.1	3335	4643	zf-C2H2	12	-
JABASH010010672.1	847	2157	zf-C2H2	5	+
JABASH010010699.1	3161	4214	zf-C2H2	9	-
JABASH010010712.1	2515	3256	zf-C2H2	5	+
JABASH010010712.1	3394	4273	zf-C2H2	7	+
JABASH010010732.1	4162	5377	zf-C2H2	10	-
JABASH010010759.1	1592	2519	zf-C2H2	9	-
JABASH010010805.1	1721	3062	zf-C2H2	12	-
JABASH010010817.1	2504	3242	zf-C2H2	5	-
JABASH010010828.1	5247	6072	zf-C2H2	6	+
JABASH010010873.1	1906	2662	zf-C2H2	6	+
JABASH010010873.1	3246	4092	zf-C2H2	10	+
JABASH010010964.1	1420	3442	zf-C2H2	15	-
JABASH010010995.1	4744	6698	zf-C2H2	14	-
JABASH010011128.1	2424	4527	zf-C2H2	17	+
JABASH010011128.1	5049	6618	zf-C2H2	11	+
JABASH010011132.1	3319	4342	zf-C2H2	8	+
JABASH010011148.1	3756	4458	zf-C2H2	6	-
JABASH010011182.1	1846	2995	zf-C2H2	11	+
JABASH010011444.1	3625	4658	zf-C2H2	12	+
JABASH010011478.1	1357	3111	zf-C2H2	14	-
JABASH010011501.1	343	757	zf-C2H2	5	+
JABASH010011501.1	2582	3516	zf-C2H2	7	-
JABASH010011557.1	2054	4610	zf-C2H2	16	-
JABASH010011598.1	4920	6099	zf-C2H2	5	+
JABASH010011604.1	4008	4506	zf-C2H2	6	+
JABASH010011613.1	3064	5242	zf-C2H2	15	+
JABASH010011640.1	3599	4775	zf-C2H2	10	+
JABASH010011647.1	1	445	zf-C2H2	5	+
JABASH010011647.1	3710	4532	zf-C2H2	5	+
JABASH010011647.1	4659	5508	zf-C2H2	7	+
JABASH010011662.1	3265	4264	zf-C2H2	9	-
JABASH010011668.1	2040	3477	zf-C2H2	16	-
JABASH010011691.1	0	1843	zf-C2H2	17	-
JABASH010011691.1	2139	3459	zf-C2H2	12	-
JABASH010011691.1	3803	4427	zf-C2H2	6	-
JABASH010011715.1	2176	4222	zf-C2H2	23	-
JABASH010011719.1	0	2083	zf-C2H2	18	-
JABASH010011769.1	603	2278	zf-C2H2	17	-
JABASH010011810.1	3280	4720	zf-C2H2	13	-
JABASH010011834.1	2783	4167	zf-C2H2	13	+
JABASH010011837.1	4758	6273	zf-C2H2	14	-
JABASH010011890.1	736	1762	zf-C2H2	11	-
JABASH010011953.1	3452	4274	zf-C2H2	9	-
JABASH010011990.1	2442	3411	zf-C2H2	10	+
JABASH010012013.1	476	1898	zf-C2H2	12	+
JABASH010012013.1	4348	5038	zf-C2H2	6	+
JABASH010012015.1	1765	3100	zf-C2H2	13	-
JABASH010012086.1	831	2316	zf-C2H2	13	+
JABASH010012086.1	2873	5165	zf-C2H2	18	+
JABASH010012098.1	3275	4115	zf-C2H2	6	+
JABASH010012125.1	3527	4232	zf-C2H2	5	-
JABASH010012126.1	1207	3028	zf-C2H2	6	+
JABASH010012181.1	4774	6031	zf-C2H2	10	-
JABASH010012219.1	1318	2164	zf-C2H2	9	-
JABASH010012225.1	3583	4117	zf-C2H2	6	-
JABASH010012253.1	2759	4013	zf-C2H2	10	-
JABASH010012256.1	1674	2148	zf-C2H2	5	+
JABASH010012296.1	573	2633	zf-C2H2	17	-
JABASH010012330.1	3366	4212	zf-C2H2	9	-
JABASH010012338.1	2457	4389	zf-C2H2	18	+
JABASH010012348.1	4803	6024	zf-C2H2	13	-
JABASH010012360.1	216	1641	zf-C2H2	13	+
JABASH010012404.1	498	1623	zf-C2H2	11	+
JABASH010012505.1	3244	3835	zf-C2H2	5	+
JABASH010012541.1	3877	4523	zf-C2H2	6	+
JABASH010012566.1	1444	2359	zf-C2H2	10	-
JABASH010012582.1	4391	5096	zf-C2H2	6	-
JABASH010012589.1	232	754	zf-C2H2	7	-
JABASH010012589.1	3672	4449	zf-C2H2	5	-
JABASH010012589.1	4552	5215	zf-C2H2	7	-
JABASH010012603.1	3337	4603	zf-C2H2	10	+
JABASH010012619.1	2	950	zf-C2H2	5	+
JABASH010012619.1	1193	2621	zf-C2H2	13	+
JABASH010012629.1	1468	2927	zf-C2H2	14	+
JABASH010012631.1	4767	5562	zf-C2H2	6	+
JABASH010012643.1	1261	2269	zf-C2H2	9	+
JABASH010012658.1	1520	2075	zf-C2H2	5	-
JABASH010012674.1	3117	5531	zf-C2H2	19	-
JABASH010012771.1	3352	4024	zf-C2H2	6	+
JABASH010012782.1	4027	5341	zf-C2H2	6	+
JABASH010012789.1	1104	1692	zf-C2H2	6	+
JABASH010012804.1	1918	2824	zf-C2H2	11	-
JABASH010012832.1	1388	2051	zf-C2H2	6	+
JABASH010012834.1	1450	3265	zf-C2H2	5	-
JABASH010012856.1	1770	4123	zf-C2H2	22	-
JABASH010012919.1	460	1651	zf-C2H2	12	+
JABASH010012919.1	2817	5376	zf-C2H2	20	-
JABASH010012926.1	2697	5064	zf-C2H2	22	+
JABASH010013039.1	480	1506	zf-C2H2	12	-
JABASH010013057.1	3504	4248	zf-C2H2	5	-
JABASH010013116.1	4587	5682	zf-C2H2	10	-
JABASH010013177.1	0	963	zf-C2H2	8	-
JABASH010013183.1	3193	3796	zf-C2H2	5	-
JABASH010013203.1	1258	3415	zf-C2H2	21	-
JABASH010013233.1	389	2105	zf-C2H2	15	+
JABASH010013380.1	532	1867	zf-C2H2	10	+
JABASH010013385.1	3682	4288	zf-C2H2	6	+
JABASH010013430.1	1580	2736	zf-C2H2	12	-
JABASH010013541.1	2541	3633	zf-C2H2	12	-
JABASH010013563.1	529	1327	zf-C2H2	7	-
JABASH010013569.1	0	624	zf-C2H2	6	+
JABASH010013569.1	3623	4586	zf-C2H2	9	+
JABASH010013603.1	2587	4585	zf-C2H2	21	-
JABASH010013640.1	317	956	zf-C2H2	6	+
JABASH010013640.1	1248	3970	zf-C2H2	24	+
JABASH010013673.1	1246	2914	zf-C2H2	15	+
JABASH010013766.1	489	2010	zf-C2H2	13	-
JABASH010013843.1	2411	4154	zf-C2H2	19	+
JABASH010013844.1	2463	2868	zf-C2H2	5	+
JABASH010013876.1	2196	3276	zf-C2H2	9	-
JABASH010013883.1	4060	5272	zf-C2H2	6	-
JABASH010013906.1	4028	5369	zf-C2H2	15	-
JABASH010013945.1	872	1523	zf-C2H2	5	-
JABASH010013986.1	3154	4340	zf-C2H2	9	+
JABASH010014037.1	3190	4021	zf-C2H2	5	-
JABASH010014051.1	2629	4747	zf-C2H2	21	+
JABASH010014204.1	4036	4642	zf-C2H2	5	+
JABASH010014215.1	291	960	zf-C2H2	5	+
JABASH010014264.1	2967	4827	zf-C2H2	19	+
JABASH010014269.1	2849	4442	zf-C2H2	9	+
JABASH010014331.1	1022	1844	zf-C2H2	5	-
JABASH010014357.1	209	881	zf-C2H2	7	-
JABASH010014412.1	3892	4360	zf-C2H2	5	+
JABASH010014443.1	3015	4050	zf-C2H2	10	-
JABASH010014476.1	60	2158	zf-C2H2	16	-
JABASH010014526.1	3507	4707	zf-C2H2	10	+
JABASH010014538.1	812	3083	zf-C2H2	23	+
JABASH010014544.1	2833	3316	zf-C2H2	5	-
JABASH010014599.1	2038	3631	zf-C2H2	18	+
JABASH010014670.1	185	1094	zf-C2H2	6	-
JABASH010014695.1	57	2190	zf-C2H2	19	+
JABASH010014737.1	3054	4806	zf-C2H2	12	+
JABASH010014755.1	3308	4202	zf-C2H2	8	-
JABASH010014775.1	2	665	zf-C2H2	6	-
JABASH010014776.1	4250	5048	zf-C2H2	7	-
JABASH010014932.1	1630	3748	zf-C2H2	21	-
JABASH010014949.1	1903	2755	zf-C2H2	5	+
JABASH010015018.1	54	981	zf-C2H2	7	+
JABASH010015112.1	1035	1860	zf-C2H2	8	+
JABASH010015143.1	1865	2438	zf-C2H2	5	-
JABASH010015143.1	2887	4149	zf-C2H2	7	-
JABASH010015243.1	1226	3284	zf-C2H2	20	-
JABASH010015247.1	1785	2982	zf-C2H2	12	+
JABASH010015481.1	1000	2452	zf-C2H2	13	-
JABASH010015511.1	3742	4345	zf-C2H2	5	+
JABASH010015549.1	225	1672	zf-C2H2	13	-
JABASH010015549.1	1968	2964	zf-C2H2	5	-
JABASH010015567.1	792	2400	zf-C2H2	14	-
JABASH010015601.1	2511	3276	zf-C2H2	6	+
JABASH010015619.1	2004	3174	zf-C2H2	12	-
JABASH010015733.1	2266	3406	zf-C2H2	9	-
JABASH010015760.1	1753	3401	zf-C2H2	15	+
JABASH010015779.1	409	2598	zf-C2H2	18	-
JABASH010015856.1	2886	4452	zf-C2H2	7	+
JABASH010015941.1	1524	3538	zf-C2H2	20	-
JABASH010015946.1	605	2420	zf-C2H2	16	+
JABASH010015986.1	1107	2589	zf-C2H2	13	-
JABASH010016051.1	2431	4504	zf-C2H2	13	-
JABASH010016080.1	1043	2945	zf-C2H2	17	+
JABASH010016168.1	2251	3046	zf-C2H2	7	+
JABASH010016201.1	1841	2759	zf-C2H2	8	-
JABASH010016240.1	485	1607	zf-C2H2	13	+
JABASH010016244.1	2915	3425	zf-C2H2	5	-
JABASH010016270.1	0	2916	zf-C2H2	27	-
JABASH010016270.1	3234	4559	zf-C2H2	13	-
JABASH010016314.1	1319	2315	zf-C2H2	6	-
JABASH010016314.1	3080	4547	zf-C2H2	12	-
JABASH010016538.1	2080	3031	zf-C2H2	9	-
JABASH010016554.1	2620	3796	zf-C2H2	11	-
JABASH010016622.1	212	1088	zf-C2H2	5	-
JABASH010016622.1	1223	3638	zf-C2H2	9	-
JABASH010016637.1	1221	2166	zf-C2H2	9	-
JABASH010016675.1	2537	3380	zf-C2H2	9	+
JABASH010016737.1	791	1520	zf-C2H2	8	-
JABASH010016737.1	2353	3319	zf-C2H2	9	-
JABASH010016773.1	754	1450	zf-C2H2	8	-
JABASH010016822.1	2998	3655	zf-C2H2	6	-
JABASH010016864.1	1476	2436	zf-C2H2	7	-
JABASH010016869.1	1778	2732	zf-C2H2	10	+
JABASH010016911.1	1910	4088	zf-C2H2	16	-
JABASH010016916.1	1065	2457	zf-C2H2	13	+
JABASH010016967.1	1251	3030	zf-C2H2	20	+
JABASH010017018.1	737	1643	zf-C2H2	8	-
JABASH010017025.1	1853	3488	zf-C2H2	19	-
JABASH010017072.1	903	3547	zf-C2H2	25	-
JABASH010017095.1	64	949	zf-C2H2	9	-
JABASH010017137.1	1824	2442	zf-C2H2	5	+
JABASH010017144.1	2213	4034	zf-C2H2	8	+
JABASH010017165.1	1	484	zf-C2H2	6	+
JABASH010017204.1	1491	2439	zf-C2H2	10	-
JABASH010017223.1	44	698	zf-C2H2	6	-
JABASH010017268.1	1259	2795	zf-C2H2	16	-
JABASH010017337.1	220	1879	zf-C2H2	13	-
JABASH010017337.1	2396	4070	zf-C2H2	13	-
JABASH010017413.1	1798	3826	zf-C2H2	16	+
JABASH010017509.1	2743	3778	zf-C2H2	9	-
JABASH010017518.1	2069	3212	zf-C2H2	11	+
JABASH010017524.1	1160	2939	zf-C2H2	7	+
JABASH010017533.1	354	1035	zf-C2H2	8	+
JABASH010017601.1	2360	3308	zf-C2H2	9	-
JABASH010017616.1	2429	3215	zf-C2H2	7	+
JABASH010017809.1	3636	4122	zf-C2H2	6	-
JABASH010017959.1	2865	3600	zf-C2H2	6	+
JABASH010017975.1	1944	3480	zf-C2H2	13	+
JABASH010017984.1	740	1607	zf-C2H2	12	+
JABASH010018076.1	1422	2733	zf-C2H2	12	+
JABASH010018114.1	771	2358	zf-C2H2	13	-
JABASH010018119.1	846	1653	zf-C2H2	7	-
JABASH010018148.1	1654	2962	zf-C2H2	13	+
JABASH010018173.1	2256	3189	zf-C2H2	9	-
JABASH010018274.1	1770	3015	zf-C2H2	11	+
JABASH010018363.1	2055	3054	zf-C2H2	10	+
JABASH010018363.1	3286	3775	zf-C2H2	6	+
JABASH010018379.1	2898	3744	zf-C2H2	8	+
JABASH010018545.1	2658	3543	zf-C2H2	8	-
JABASH010018550.1	2678	3644	zf-C2H2	10	+
JABASH010018594.1	1424	2585	zf-C2H2	9	+
JABASH010018658.1	1376	2405	zf-C2H2	6	+
JABASH010018658.1	2802	3903	zf-C2H2	10	+
JABASH010018670.1	446	1456	zf-C2H2	9	-
JABASH010018763.1	2819	3608	zf-C2H2	8	+
JABASH010018775.1	1427	3434	zf-C2H2	21	-
JABASH010018818.1	325	1705	zf-C2H2	13	+
JABASH010018825.1	2862	3864	zf-C2H2	11	+
JABASH010018949.1	1469	2926	zf-C2H2	10	+
JABASH010018959.1	2036	3341	zf-C2H2	11	+
JABASH010019002.1	86	3105	zf-C2H2	29	+
JABASH010019097.1	1474	3073	zf-C2H2	19	-
JABASH010019149.1	2652	3435	zf-C2H2	7	+
JABASH010019248.1	1339	2863	zf-C2H2	13	+
JABASH010019312.1	2	581	zf-C2H2	6	+
JABASH010019405.1	1502	3729	zf-C2H2	21	+
JABASH010019504.1	2108	3173	zf-C2H2	9	+
JABASH010019613.1	1934	3023	zf-C2H2	11	-
JABASH010019667.1	1583	3668	zf-C2H2	22	-
JABASH010019669.1	2494	3274	zf-C2H2	6	+
JABASH010019687.1	1931	2576	zf-C2H2	5	+
JABASH010019692.1	2197	3664	zf-C2H2	16	-
JABASH010019772.1	2498	3515	zf-C2H2	7	+
JABASH010019782.1	2386	3142	zf-C2H2	6	+
JABASH010019823.1	222	1935	zf-C2H2	15	-
JABASH010019904.1	2	860	zf-C2H2	10	+
JABASH010019904.1	2982	3621	zf-C2H2	5	+
JABASH010019949.1	1792	2431	zf-C2H2	5	+
JABASH010020263.1	748	2191	zf-C2H2	12	+
JABASH010020330.1	880	1780	zf-C2H2	6	+
JABASH010020330.1	2091	3057	zf-C2H2	9	+
JABASH010020401.1	413	1849	zf-C2H2	15	-
JABASH010020670.1	1362	2118	zf-C2H2	5	+
JABASH010020720.1	1189	1924	zf-C2H2	6	-
JABASH010020751.1	1735	2497	zf-C2H2	7	+
JABASH010020787.1	0	918	zf-C2H2	10	-
JABASH010020802.1	1470	2968	zf-C2H2	15	+
JABASH010020819.1	2	1166	zf-C2H2	13	+
JABASH010020822.1	1530	1986	zf-C2H2	5	-
JABASH010020946.1	476	2330	zf-C2H2	20	+
JABASH010020965.1	405	1719	zf-C2H2	12	-
JABASH010021004.1	2564	3398	zf-C2H2	9	-
JABASH010021089.1	1	598	zf-C2H2	7	+
JABASH010021097.1	2	1109	zf-C2H2	11	-
JABASH010021396.1	1	1399	zf-C2H2	14	-
JABASH010021398.1	1816	2617	zf-C2H2	8	+
JABASH010021403.1	1962	2787	zf-C2H2	6	-
JABASH010021537.1	1774	2527	zf-C2H2	8	+
JABASH010021864.1	11	1430	zf-C2H2	14	-
JABASH010021892.1	273	2214	zf-C2H2	15	+
JABASH010021950.1	664	1465	zf-C2H2	5	-
JABASH010021954.1	1	1399	zf-C2H2	12	+
JABASH010022003.1	1085	2777	zf-C2H2	8	-
JABASH010022045.1	1129	2048	zf-C2H2	9	-
JABASH010022074.1	1882	2605	zf-C2H2	6	+
JABASH010022086.1	2201	3191	zf-C2H2	7	-
JABASH010022283.1	353	1526	zf-C2H2	5	+
JABASH010022285.1	1657	2614	zf-C2H2	7	-
JABASH010022299.1	416	1430	zf-C2H2	6	-
JABASH010022303.1	666	1473	zf-C2H2	8	+
JABASH010022379.1	1201	2758	zf-C2H2	9	+
JABASH010022479.1	872	1373	zf-C2H2	5	-
JABASH010022485.1	789	2709	zf-C2H2	13	-
JABASH010022518.1	808	2074	zf-C2H2	13	+
JABASH010022526.1	2309	3113	zf-C2H2	9	+
JABASH010022878.1	2032	2725	zf-C2H2	6	+
JABASH010022988.1	1886	2855	zf-C2H2	7	-
JABASH010023142.1	842	2495	zf-C2H2	13	+
JABASH010023243.1	122	1563	zf-C2H2	13	+
JABASH010023352.1	55	1474	zf-C2H2	12	+
JABASH010023648.1	2	1298	zf-C2H2	14	-
JABASH010023765.1	1151	2700	zf-C2H2	12	-
JABASH010023776.1	1175	1937	zf-C2H2	8	+
JABASH010024132.1	1344	2682	zf-C2H2	8	+
JABASH010024136.1	2040	2679	zf-C2H2	7	+
JABASH010024165.1	2	941	zf-C2H2	10	+
JABASH010024189.1	832	2212	zf-C2H2	13	+
JABASH010024226.1	349	859	zf-C2H2	5	-
JABASH010024359.1	46	1213	zf-C2H2	11	-
JABASH010024382.1	391	1892	zf-C2H2	12	+
JABASH010024621.1	108	1482	zf-C2H2	12	-
JABASH010024633.1	1224	1947	zf-C2H2	7	-
JABASH010024657.1	1199	2360	zf-C2H2	12	+
JABASH010024725.1	142	871	zf-C2H2	5	-
JABASH010024734.1	199	1213	zf-C2H2	9	+
JABASH010024798.1	961	1681	zf-C2H2	6	+
JABASH010024843.1	1215	2341	zf-C2H2	7	-
JABASH010024955.1	276	2097	zf-C2H2	17	-
JABASH010024958.1	1526	2726	zf-C2H2	9	+
JABASH010025055.1	1297	2710	zf-C2H2	15	+
JABASH010025253.1	1701	2355	zf-C2H2	7	+
JABASH010025338.1	1008	1805	zf-C2H2	8	-
JABASH010025383.1	236	2018	zf-C2H2	15	+
JABASH010025441.1	1175	2294	zf-C2H2	13	-
JABASH010025639.1	1729	2626	zf-C2H2	6	+
JABASH010025834.1	883	2169	zf-C2H2	7	-
JABASH010025920.1	1529	2285	zf-C2H2	6	-
JABASH010025955.1	1437	2250	zf-C2H2	6	-
JABASH010025958.1	552	1272	zf-C2H2	5	+
JABASH010026002.1	1326	2380	zf-C2H2	5	+
JABASH010026170.1	839	1832	zf-C2H2	10	+
JABASH010026263.1	205	1549	zf-C2H2	9	-
JABASH010026385.1	530	1469	zf-C2H2	10	+
JABASH010026458.1	419	1154	zf-C2H2	6	+
JABASH010026506.1	542	1349	zf-C2H2	6	+
JABASH010026506.1	1554	2508	zf-C2H2	8	+
JABASH010026613.1	1662	2241	zf-C2H2	5	-
JABASH010026643.1	479	1529	zf-C2H2	7	-
JABASH010027045.1	1488	2439	zf-C2H2	8	-
JABASH010027294.1	1874	2405	zf-C2H2	6	-
JABASH010027305.1	411	831	zf-C2H2	5	+
JABASH010027503.1	30	759	zf-C2H2	6	+
JABASH010027506.1	1	2179	zf-C2H2	24	+
JABASH010027601.1	988	2365	zf-C2H2	14	+
JABASH010027673.1	1374	1968	zf-C2H2	7	-
JABASH010027733.1	255	924	zf-C2H2	5	+
JABASH010028092.1	1525	2302	zf-C2H2	9	-
JABASH010028093.1	1	1075	zf-C2H2	8	+
JABASH010028142.1	1417	2194	zf-C2H2	8	-
JABASH010028226.1	219	1539	zf-C2H2	10	+
JABASH010028276.1	905	1892	zf-C2H2	8	-
JABASH010028458.1	116	1502	zf-C2H2	16	+
JABASH010028552.1	1	763	zf-C2H2	7	+
JABASH010028576.1	591	1706	zf-C2H2	9	-
JABASH010029056.1	1136	1790	zf-C2H2	7	+
JABASH010029118.1	2	1097	zf-C2H2	13	+
JABASH010029494.1	574	1084	zf-C2H2	5	-
JABASH010029494.1	1212	2031	zf-C2H2	8	-
JABASH010029608.1	2	551	zf-C2H2	6	+
JABASH010029685.1	1387	2122	zf-C2H2	7	-
JABASH010029780.1	405	1053	zf-C2H2	7	+
JABASH010029834.1	1299	1833	zf-C2H2	7	+
JABASH010029882.1	1	1279	zf-C2H2	10	-
JABASH010030073.1	1314	2079	zf-C2H2	7	+
JABASH010030074.1	245	1406	zf-C2H2	12	-
JABASH010030162.1	1336	2071	zf-C2H2	7	-
JABASH010030237.1	501	1302	zf-C2H2	6	-
JABASH010030306.1	966	2058	zf-C2H2	7	-
JABASH010030496.1	0	774	zf-C2H2	8	+
JABASH010030858.1	124	829	zf-C2H2	6	-
JABASH010030862.1	622	1303	zf-C2H2	6	-
JABASH010031132.1	2	1432	zf-C2H2	13	+
JABASH010031367.1	35	1034	zf-C2H2	9	+
JABASH010031582.1	456	1371	zf-C2H2	5	-
JABASH010031803.1	504	1860	zf-C2H2	8	-
JABASH010031991.1	1	568	zf-C2H2	5	+
JABASH010032164.1	1215	1875	zf-C2H2	8	-
JABASH010032232.1	396	1569	zf-C2H2	10	-
JABASH010032240.1	1119	1659	zf-C2H2	6	-
JABASH010032698.1	131	623	zf-C2H2	5	+
JABASH010032798.1	825	1740	zf-C2H2	6	-
JABASH010032995.1	1167	1800	zf-C2H2	5	-
JABASH010033199.1	176	1271	zf-C2H2	11	+
JABASH010033588.1	128	953	zf-C2H2	9	+
JABASH010033717.1	358	1270	zf-C2H2	10	+
JABASH010033724.1	805	1735	zf-C2H2	10	-
JABASH010034012.1	1	769	zf-C2H2	9	+
JABASH010034237.1	640	1441	zf-C2H2	6	+
JABASH010034720.1	993	1656	zf-C2H2	5	+
JABASH010034878.1	725	1595	zf-C2H2	7	+
JABASH010034884.1	337	1619	zf-C2H2	13	+
JABASH010034965.1	2	902	zf-C2H2	9	+
JABASH010035120.1	996	1623	zf-C2H2	7	-
JABASH010035331.1	220	1114	zf-C2H2	5	+
JABASH010035380.1	577	1225	zf-C2H2	5	+
JABASH010035457.1	2	431	zf-C2H2	5	+
JABASH010035610.1	895	1585	zf-C2H2	6	+
JABASH010035619.1	1	1114	zf-C2H2	9	-
JABASH010036010.1	384	1161	zf-C2H2	5	+
JABASH010036118.1	595	1165	zf-C2H2	6	-
JABASH010036166.1	30	654	zf-C2H2	5	+
JABASH010036184.1	284	1319	zf-C2H2	9	+
JABASH010036227.1	939	1539	zf-C2H2	6	+
JABASH010036334.1	947	1532	zf-C2H2	5	+
JABASH010037491.1	1058	1448	zf-C2H2	5	-
JABASH010037575.1	2	401	zf-C2H2	5	-
JABASH010037576.1	761	1442	zf-C2H2	5	+
JABASH010037753.1	134	893	zf-C2H2	6	-
JABASH010038117.1	798	1407	zf-C2H2	6	-
JABASH010038602.1	364	1078	zf-C2H2	8	+
JABASH010038766.1	0	842	zf-C2H2	8	+
JABASH010038843.1	0	1356	zf-C2H2	16	-
JABASH010039005.1	594	1347	zf-C2H2	6	+
JABASH010039348.1	1	817	zf-C2H2	5	-
JABASH010039406.1	1	442	zf-C2H2	5	-
JABASH010041941.1	1	781	zf-C2H2	9	+
JABASH010042179.1	194	689	zf-C2H2	6	-
JABASH010042264.1	0	501	zf-C2H2	5	-
JABASH010042558.1	2	839	zf-C2H2	6	-
JABASH010042967.1	1	1033	zf-C2H2	9	-
JABASH010043663.1	0	591	zf-C2H2	7	+
```
