## Supplementary Data 2 for "Transposable elements drive the evolution of metazoan zinc finger genes": Tomocerus_minor_znfs.bed

```
JAAAYG010000008.1	1238187	1239987	zf-C2H2	6	+
JAAAYG010000026.1	17519	18119	zf-C2H2	5	+
JAAAYG010000038.1	11790	12258	zf-C2H2	5	+
JAAAYG010000057.1	58121	62756	zf-C2H2	13	-
JAAAYG010000071.1	57441	57954	zf-C2H2	5	+
JAAAYG010000078.1	3421133	3423480	zf-C2H2	19	+
JAAAYG010000078.1	3423960	3425856	zf-C2H2	15	+
JAAAYG010000078.1	5793249	5793936	zf-C2H2	6	-
JAAAYG010000078.1	6358106	6358949	zf-C2H2	6	+
JAAAYG010000078.1	6362190	6363255	zf-C2H2	7	+
JAAAYG010000078.1	7033024	7034506	zf-C2H2	6	+
JAAAYG010000078.1	10167411	10168131	zf-C2H2	6	-
JAAAYG010000078.1	10168305	10169061	zf-C2H2	5	-
JAAAYG010000161.1	30482	31826	zf-C2H2	5	+
JAAAYG010000296.1	985	1891	zf-C2H2	9	+
JAAAYG010000296.1	4368	5274	zf-C2H2	9	+
JAAAYG010000296.1	7737	8610	zf-C2H2	9	+
JAAAYG010000296.1	34418	35432	zf-C2H2	8	-
JAAAYG010000296.1	38445	39249	zf-C2H2	9	-
JAAAYG010000300.1	25150	26605	zf-C2H2	6	-
JAAAYG010000349.1	13436	14504	zf-C2H2	11	-
JAAAYG010000355.1	27717	29298	zf-C2H2	6	+
JAAAYG010000392.1	3287	4082	zf-C2H2	6	-
JAAAYG010000444.1	12193	13396	zf-C2H2	12	-
JAAAYG010000449.1	24058	26259	zf-C2H2	15	-
JAAAYG010000449.1	28084	29904	zf-C2H2	12	-
JAAAYG010000494.1	23058	24843	zf-C2H2	8	+
JAAAYG010000495.1	30590	32180	zf-C2H2	13	+
JAAAYG010000496.1	38127	38910	zf-C2H2	6	-
JAAAYG010000508.1	19996	20821	zf-C2H2	5	-
JAAAYG010000622.1	3975	4674	zf-C2H2	5	-
JAAAYG010000637.1	17549	19976	zf-C2H2	22	+
JAAAYG010000656.1	9432	9984	zf-C2H2	6	+
JAAAYG010000656.1	14349	15252	zf-C2H2	8	+
JAAAYG010000656.1	19086	20529	zf-C2H2	12	+
JAAAYG010000656.1	22067	22619	zf-C2H2	6	+
JAAAYG010000656.1	24979	25627	zf-C2H2	6	+
JAAAYG010000656.1	30601	31780	zf-C2H2	10	+
JAAAYG010000683.1	25848	26832	zf-C2H2	9	-
JAAAYG010000683.1	33572	34562	zf-C2H2	8	-
JAAAYG010000710.1	34326	35226	zf-C2H2	6	-
JAAAYG010000759.1	11887	12481	zf-C2H2	5	-
JAAAYG010000778.1	724811	726173	zf-C2H2	9	+
JAAAYG010000778.1	727964	728888	zf-C2H2	9	+
JAAAYG010000778.1	1689877	1690390	zf-C2H2	5	-
JAAAYG010000778.1	3647481	3648021	zf-C2H2	6	-
JAAAYG010000778.1	3686762	3688364	zf-C2H2	15	+
JAAAYG010000778.1	4569982	4570969	zf-C2H2	7	+
JAAAYG010000778.1	5137416	5138658	zf-C2H2	11	+
JAAAYG010000778.1	6541572	6542712	zf-C2H2	6	-
JAAAYG010000778.1	7670202	7673451	zf-C2H2	8	+
JAAAYG010000778.1	7680573	7686462	zf-C2H2	14	+
JAAAYG010000778.1	9051723	9054603	zf-C2H2	13	-
JAAAYG010000778.1	10698993	10700106	zf-C2H2	10	-
JAAAYG010000778.1	11150678	11152525	zf-C2H2	21	+
JAAAYG010000778.1	13945751	13946396	zf-C2H2	5	-
JAAAYG010000778.1	14525143	14525644	zf-C2H2	5	+
JAAAYG010000778.1	14709864	14710680	zf-C2H2	6	+
JAAAYG010000778.1	16322969	16323539	zf-C2H2	6	+
JAAAYG010000778.1	16674684	16676430	zf-C2H2	10	+
JAAAYG010000778.1	16746527	16747810	zf-C2H2	6	-
JAAAYG010000778.1	17747330	17748014	zf-C2H2	6	+
JAAAYG010000778.1	18907947	18909234	zf-C2H2	11	+
JAAAYG010000778.1	20839597	20841358	zf-C2H2	18	-
JAAAYG010000778.1	21465351	21467373	zf-C2H2	11	-
JAAAYG010000778.1	21467604	21468772	zf-C2H2	7	-
JAAAYG010000778.1	22918178	22919450	zf-C2H2	6	-
JAAAYG010000778.1	23700456	23701701	zf-C2H2	13	+
JAAAYG010000778.1	25425081	25425693	zf-C2H2	8	+
JAAAYG010000778.1	26157373	26159177	zf-C2H2	15	+
JAAAYG010000778.1	30085612	30086257	zf-C2H2	6	+
JAAAYG010000778.1	30086404	30086920	zf-C2H2	5	+
JAAAYG010000778.1	30091834	30093150	zf-C2H2	13	+
JAAAYG010000778.1	32551942	32553064	zf-C2H2	7	-
JAAAYG010000778.1	33228813	33230331	zf-C2H2	14	-
JAAAYG010000778.1	33783935	33784394	zf-C2H2	5	-
JAAAYG010000778.1	33805907	33808292	zf-C2H2	16	+
JAAAYG010000778.1	34427183	34427969	zf-C2H2	8	+
JAAAYG010000778.1	34432899	34433445	zf-C2H2	6	-
JAAAYG010000778.1	34434633	34435578	zf-C2H2	10	-
JAAAYG010000778.1	35474338	35474881	zf-C2H2	5	-
JAAAYG010000778.1	37790832	37793373	zf-C2H2	24	-
JAAAYG010000778.1	37834758	37835397	zf-C2H2	5	-
JAAAYG010000778.1	39712164	39716613	zf-C2H2	9	-
JAAAYG010000778.1	39867742	39868240	zf-C2H2	5	-
JAAAYG010000778.1	39930015	39931320	zf-C2H2	13	-
JAAAYG010000778.1	42839913	42841395	zf-C2H2	9	-
JAAAYG010000778.1	43786959	43788159	zf-C2H2	10	-
JAAAYG010000778.1	43794460	43795483	zf-C2H2	7	-
JAAAYG010000778.1	44571864	44573178	zf-C2H2	5	-
JAAAYG010000778.1	44611266	44613255	zf-C2H2	6	+
JAAAYG010000778.1	44730429	44731614	zf-C2H2	11	+
JAAAYG010000778.1	44765815	44766820	zf-C2H2	8	+
JAAAYG010000778.1	44771236	44772271	zf-C2H2	8	+
JAAAYG010000778.1	44776942	44777920	zf-C2H2	8	+
JAAAYG010000778.1	44923338	44924055	zf-C2H2	8	-
JAAAYG010000778.1	45243816	45245022	zf-C2H2	9	-
JAAAYG010000778.1	45248111	45249254	zf-C2H2	9	-
JAAAYG010000778.1	45825897	45826806	zf-C2H2	8	+
JAAAYG010000778.1	45833380	45834865	zf-C2H2	16	-
JAAAYG010000778.1	47685254	47685902	zf-C2H2	5	-
JAAAYG010000781.1	3765	4728	zf-C2H2	8	+
JAAAYG010000781.1	6936	8379	zf-C2H2	15	-
JAAAYG010000781.1	9305	9956	zf-C2H2	6	-
JAAAYG010000827.1	371	2213	zf-C2H2	12	-
JAAAYG010000833.1	9318	10857	zf-C2H2	9	-
JAAAYG010000864.1	5416	6907	zf-C2H2	14	-
JAAAYG010000864.1	11857	12955	zf-C2H2	10	-
JAAAYG010000864.1	17148	17574	zf-C2H2	5	-
JAAAYG010000892.1	7974	9291	zf-C2H2	16	-
JAAAYG010000941.1	3409	4732	zf-C2H2	11	-
JAAAYG010000941.1	8276	9988	zf-C2H2	14	-
JAAAYG010000941.1	13851	15054	zf-C2H2	11	-
JAAAYG010000943.1	2888	3698	zf-C2H2	6	+
JAAAYG010000943.1	6476	7280	zf-C2H2	7	+
JAAAYG010000943.1	11151	11871	zf-C2H2	5	+
JAAAYG010000955.1	2057	3710	zf-C2H2	16	+
JAAAYG010001044.1	13887	14697	zf-C2H2	6	+
JAAAYG010001044.1	15358	16214	zf-C2H2	7	+
JAAAYG010001166.1	3924	4809	zf-C2H2	6	+
JAAAYG010001167.1	1983	3342	zf-C2H2	12	+
JAAAYG010001178.1	1561	4935	zf-C2H2	14	-
JAAAYG010001202.1	4469	4988	zf-C2H2	5	+
JAAAYG010001210.1	8033	10184	zf-C2H2	21	-
JAAAYG010001231.1	3616	4993	zf-C2H2	12	+
JAAAYG010001362.1	1184	2129	zf-C2H2	11	+
JAAAYG010001362.1	9610	11999	zf-C2H2	27	+
JAAAYG010001381.1	11616	12822	zf-C2H2	10	+
JAAAYG010001419.1	13593	14765	zf-C2H2	10	+
JAAAYG010001445.1	229	2071	zf-C2H2	17	+
JAAAYG010001445.1	6163	7060	zf-C2H2	8	-
JAAAYG010001445.1	12066	13059	zf-C2H2	8	-
JAAAYG010001471.1	13510	14221	zf-C2H2	7	-
JAAAYG010001493.1	3054	4353	zf-C2H2	13	-
JAAAYG010001542.1	3245	4136	zf-C2H2	9	-
JAAAYG010001542.1	5791	7054	zf-C2H2	13	-
JAAAYG010001554.1	4073	4466	zf-C2H2	5	-
JAAAYG010001663.1	2924	4019	zf-C2H2	11	-
JAAAYG010001685.1	1004	1577	zf-C2H2	5	+
JAAAYG010001685.1	11360	12092	zf-C2H2	6	+
JAAAYG010001716.1	8160	10158	zf-C2H2	13	-
JAAAYG010001724.1	12714	14208	zf-C2H2	13	-
JAAAYG010001824.1	2971	4909	zf-C2H2	16	-
JAAAYG010001824.1	5175	7589	zf-C2H2	8	-
JAAAYG010001866.1	1654	2641	zf-C2H2	7	-
JAAAYG010001866.1	13379	14168	zf-C2H2	6	-
JAAAYG010001911.1	3983	6032	zf-C2H2	10	-
JAAAYG010001911.1	7969	9124	zf-C2H2	9	-
JAAAYG010001911.1	12320	13445	zf-C2H2	9	-
JAAAYG010001939.1	2384	5264	zf-C2H2	15	-
JAAAYG010001953.1	2564	3434	zf-C2H2	8	-
JAAAYG010001953.1	9439	10564	zf-C2H2	9	+
JAAAYG010002001.1	1877	2636	zf-C2H2	6	-
JAAAYG010002001.1	10362	11313	zf-C2H2	6	-
JAAAYG010002005.1	946	1825	zf-C2H2	7	-
JAAAYG010002005.1	5929	6595	zf-C2H2	6	-
JAAAYG010002005.1	12030	12786	zf-C2H2	5	-
JAAAYG010002074.1	7215	8717	zf-C2H2	11	-
JAAAYG010002074.1	10287	13308	zf-C2H2	18	-
JAAAYG010002083.1	7465	7966	zf-C2H2	6	-
JAAAYG010002083.1	10997	12470	zf-C2H2	14	-
JAAAYG010002102.1	5572	6292	zf-C2H2	6	+
JAAAYG010002250.1	11604	12051	zf-C2H2	5	+
JAAAYG010002317.1	424	1708	zf-C2H2	9	-
JAAAYG010002359.1	918	2883	zf-C2H2	11	-
JAAAYG010002371.1	5667	7626	zf-C2H2	16	+
JAAAYG010002462.1	8976	10815	zf-C2H2	12	+
JAAAYG010002462.1	11519	13061	zf-C2H2	11	+
JAAAYG010002500.1	9869	11219	zf-C2H2	7	-
JAAAYG010002500.1	11335	12799	zf-C2H2	10	-
JAAAYG010002517.1	11218	12184	zf-C2H2	8	+
JAAAYG010002538.1	9914	10667	zf-C2H2	7	+
JAAAYG010002556.1	4268	5078	zf-C2H2	7	+
JAAAYG010002556.1	9817	10435	zf-C2H2	5	+
JAAAYG010002564.1	9910	10687	zf-C2H2	7	-
JAAAYG010002567.1	1335	2838	zf-C2H2	14	+
JAAAYG010002567.1	6161	7157	zf-C2H2	7	-
JAAAYG010002630.1	1151	2225	zf-C2H2	5	+
JAAAYG010002668.1	8168	8906	zf-C2H2	7	-
JAAAYG010002705.1	4255	5548	zf-C2H2	13	-
JAAAYG010002705.1	7464	9837	zf-C2H2	25	-
JAAAYG010002749.1	3990	4815	zf-C2H2	6	+
JAAAYG010002833.1	7650	8778	zf-C2H2	11	-
JAAAYG010002852.1	1926	3249	zf-C2H2	12	-
JAAAYG010002853.1	3352	4164	zf-C2H2	10	+
JAAAYG010002853.1	7845	9405	zf-C2H2	18	+
JAAAYG010002963.1	3669	4533	zf-C2H2	9	-
JAAAYG010002963.1	5077	5911	zf-C2H2	7	-
JAAAYG010003063.1	4549	5801	zf-C2H2	8	-
JAAAYG010003063.1	8968	9829	zf-C2H2	8	-
JAAAYG010003068.1	885	1551	zf-C2H2	6	-
JAAAYG010003068.1	6543	7932	zf-C2H2	14	-
JAAAYG010003068.1	8792	9680	zf-C2H2	7	-
JAAAYG010003094.1	10701	11685	zf-C2H2	9	+
JAAAYG010003125.1	2251	4726	zf-C2H2	22	+
JAAAYG010003295.1	7419	8688	zf-C2H2	13	-
JAAAYG010003295.1	8794	9652	zf-C2H2	5	-
JAAAYG010003343.1	3260	3944	zf-C2H2	7	-
JAAAYG010003360.1	474	996	zf-C2H2	5	-
JAAAYG010003360.1	3316	3829	zf-C2H2	5	-
JAAAYG010003364.1	0	792	zf-C2H2	8	+
JAAAYG010003378.1	783	2622	zf-C2H2	17	+
JAAAYG010003378.1	7997	9596	zf-C2H2	14	+
JAAAYG010003507.1	7472	8750	zf-C2H2	14	+
JAAAYG010003537.1	2	710	zf-C2H2	6	-
JAAAYG010003537.1	4936	7177	zf-C2H2	22	-
JAAAYG010003589.1	2447	4429	zf-C2H2	15	-
JAAAYG010003683.1	3885	4749	zf-C2H2	9	-
JAAAYG010003683.1	5177	6080	zf-C2H2	7	-
JAAAYG010003766.1	3408	4851	zf-C2H2	16	+
JAAAYG010003784.1	1237	2756	zf-C2H2	15	+
JAAAYG010003817.1	6468	7809	zf-C2H2	10	+
JAAAYG010003834.1	471	1236	zf-C2H2	5	-
JAAAYG010003900.1	11	956	zf-C2H2	8	-
JAAAYG010003900.1	3820	4768	zf-C2H2	8	-
JAAAYG010003900.1	6779	7817	zf-C2H2	8	-
JAAAYG010003936.1	2779	4060	zf-C2H2	9	+
JAAAYG010003936.1	4296	5061	zf-C2H2	9	+
JAAAYG010003944.1	1246	2092	zf-C2H2	9	-
JAAAYG010003944.1	6590	7640	zf-C2H2	9	-
JAAAYG010003996.1	967	2344	zf-C2H2	16	-
JAAAYG010004045.1	1487	3059	zf-C2H2	15	-
JAAAYG010004059.1	0	645	zf-C2H2	5	-
JAAAYG010004084.1	3970	4576	zf-C2H2	7	-
JAAAYG010004084.1	4834	6208	zf-C2H2	14	-
JAAAYG010004155.1	5524	6682	zf-C2H2	8	+
JAAAYG010004162.1	5936	7178	zf-C2H2	12	-
JAAAYG010004271.1	2190	3293	zf-C2H2	8	+
JAAAYG010004271.1	6092	8038	zf-C2H2	7	+
JAAAYG010004349.1	2147	4355	zf-C2H2	22	-
JAAAYG010004355.1	6618	7338	zf-C2H2	5	-
JAAAYG010004392.1	1209	1737	zf-C2H2	5	+
JAAAYG010004392.1	5558	6410	zf-C2H2	6	+
JAAAYG010004499.1	259	2029	zf-C2H2	13	-
JAAAYG010004499.1	2803	4459	zf-C2H2	13	-
JAAAYG010004521.1	4548	6102	zf-C2H2	7	-
JAAAYG010004525.1	520	973	zf-C2H2	5	+
JAAAYG010004525.1	4773	5928	zf-C2H2	10	+
JAAAYG010004623.1	6091	6589	zf-C2H2	5	-
JAAAYG010004664.1	251	1835	zf-C2H2	14	+
JAAAYG010004760.1	3193	4492	zf-C2H2	9	-
JAAAYG010004788.1	3591	4512	zf-C2H2	7	+
JAAAYG010004830.1	2190	2802	zf-C2H2	6	+
JAAAYG010004859.1	7125	8595	zf-C2H2	8	-
JAAAYG010004885.1	8000	8729	zf-C2H2	7	+
JAAAYG010004923.1	316	775	zf-C2H2	5	-
JAAAYG010004986.1	3492	4230	zf-C2H2	6	+
JAAAYG010004986.1	6769	8119	zf-C2H2	13	+
JAAAYG010005046.1	3555	4782	zf-C2H2	9	-
JAAAYG010005093.1	1973	3365	zf-C2H2	10	-
JAAAYG010005100.1	4788	6276	zf-C2H2	12	+
JAAAYG010005111.1	2973	3627	zf-C2H2	5	+
JAAAYG010005216.1	146	1253	zf-C2H2	9	-
JAAAYG010005216.1	1853	2690	zf-C2H2	5	-
JAAAYG010005216.1	4922	6062	zf-C2H2	9	-
JAAAYG010005229.1	1026	2634	zf-C2H2	16	+
JAAAYG010005229.1	6503	7346	zf-C2H2	7	+
JAAAYG010005297.1	2899	4309	zf-C2H2	9	+
JAAAYG010005304.1	7432	8593	zf-C2H2	10	+
JAAAYG010005309.1	5482	6646	zf-C2H2	11	+
JAAAYG010005370.1	3403	4333	zf-C2H2	9	-
JAAAYG010005370.1	5218	6100	zf-C2H2	7	-
JAAAYG010005372.1	4768	5401	zf-C2H2	7	+
JAAAYG010005372.1	5528	6686	zf-C2H2	12	-
JAAAYG010005396.1	2918	3914	zf-C2H2	8	+
JAAAYG010005415.1	4744	5722	zf-C2H2	10	+
JAAAYG010005415.1	7106	8318	zf-C2H2	13	-
JAAAYG010005533.1	6751	8095	zf-C2H2	7	-
JAAAYG010005547.1	2685	3642	zf-C2H2	9	+
JAAAYG010005611.1	1555	2860	zf-C2H2	13	-
JAAAYG010005625.1	6208	7468	zf-C2H2	5	+
JAAAYG010005661.1	1243	2044	zf-C2H2	9	+
JAAAYG010005694.1	5390	6326	zf-C2H2	9	-
JAAAYG010005698.1	2171	3644	zf-C2H2	15	+
JAAAYG010005700.1	4201	5377	zf-C2H2	9	-
JAAAYG010005818.1	624	2484	zf-C2H2	19	-
JAAAYG010006077.1	826	1615	zf-C2H2	8	-
JAAAYG010006086.1	51	1044	zf-C2H2	9	-
JAAAYG010006270.1	999	2766	zf-C2H2	10	-
JAAAYG010006407.1	5578	6220	zf-C2H2	6	+
JAAAYG010006563.1	6955	7375	zf-C2H2	5	+
JAAAYG010006571.1	5504	7151	zf-C2H2	12	-
JAAAYG010006622.1	4777	6061	zf-C2H2	14	-
JAAAYG010006642.1	3349	4540	zf-C2H2	12	+
JAAAYG010006677.1	862	2668	zf-C2H2	17	-
JAAAYG010006755.1	0	1839	zf-C2H2	8	+
JAAAYG010006804.1	1354	1828	zf-C2H2	5	-
JAAAYG010006857.1	274	1132	zf-C2H2	6	+
JAAAYG010006857.1	4569	6255	zf-C2H2	17	+
JAAAYG010006859.1	5681	6206	zf-C2H2	6	+
JAAAYG010006889.1	2037	3645	zf-C2H2	14	-
JAAAYG010006930.1	1179	3453	zf-C2H2	20	-
JAAAYG010006930.1	3990	5448	zf-C2H2	13	-
JAAAYG010006939.1	5133	6165	zf-C2H2	10	+
JAAAYG010006987.1	0	1023	zf-C2H2	6	+
JAAAYG010006995.1	1267	1936	zf-C2H2	6	-
JAAAYG010007227.1	4356	5562	zf-C2H2	8	+
JAAAYG010007342.1	1201	3445	zf-C2H2	19	-
JAAAYG010007342.1	4119	5544	zf-C2H2	13	-
JAAAYG010007379.1	1683	2664	zf-C2H2	10	+
JAAAYG010007379.1	3468	4935	zf-C2H2	13	-
JAAAYG010007379.1	5130	6189	zf-C2H2	6	-
JAAAYG010007382.1	2203	2854	zf-C2H2	5	+
JAAAYG010007417.1	4923	5739	zf-C2H2	6	-
JAAAYG010007437.1	5544	6432	zf-C2H2	8	+
JAAAYG010007462.1	1365	2125	zf-C2H2	9	+
JAAAYG010007491.1	2534	3407	zf-C2H2	6	-
JAAAYG010007515.1	5694	6645	zf-C2H2	8	+
JAAAYG010007664.1	3662	4760	zf-C2H2	10	+
JAAAYG010007673.1	4277	4910	zf-C2H2	5	+
JAAAYG010007703.1	2910	4821	zf-C2H2	17	-
JAAAYG010007709.1	4419	5127	zf-C2H2	5	-
JAAAYG010007733.1	48	1075	zf-C2H2	5	-
JAAAYG010007733.1	1261	2461	zf-C2H2	11	-
JAAAYG010007753.1	429	3198	zf-C2H2	19	-
JAAAYG010007778.1	328326	329733	zf-C2H2	14	+
JAAAYG010007778.1	332954	334463	zf-C2H2	15	+
JAAAYG010007778.1	770386	771649	zf-C2H2	11	+
JAAAYG010007778.1	834496	837034	zf-C2H2	15	-
JAAAYG010007778.1	840147	842049	zf-C2H2	16	-
JAAAYG010007778.1	842623	844078	zf-C2H2	13	-
JAAAYG010007778.1	1194883	1195921	zf-C2H2	9	+
JAAAYG010007778.1	1491434	1492943	zf-C2H2	6	+
JAAAYG010007778.1	1654922	1656935	zf-C2H2	13	-
JAAAYG010007778.1	1783822	1784560	zf-C2H2	5	+
JAAAYG010007778.1	2187352	2188027	zf-C2H2	5	-
JAAAYG010007778.1	2504940	2506416	zf-C2H2	13	-
JAAAYG010007778.1	2598463	2599780	zf-C2H2	11	+
JAAAYG010007778.1	2751361	2753343	zf-C2H2	19	+
JAAAYG010007778.1	2754866	2756171	zf-C2H2	12	+
JAAAYG010007778.1	2919981	2920833	zf-C2H2	7	+
JAAAYG010007778.1	3005111	3006650	zf-C2H2	17	-
JAAAYG010007778.1	3058116	3058869	zf-C2H2	8	-
JAAAYG010007778.1	3327535	3328450	zf-C2H2	9	+
JAAAYG010007778.1	3754535	3755276	zf-C2H2	6	-
JAAAYG010007778.1	3919742	3920720	zf-C2H2	7	+
JAAAYG010007778.1	4433367	4435170	zf-C2H2	15	+
JAAAYG010007778.1	5314696	5315926	zf-C2H2	12	+
JAAAYG010007778.1	5511268	5512372	zf-C2H2	11	+
JAAAYG010007778.1	5806733	5808173	zf-C2H2	13	-
JAAAYG010007778.1	5809843	5811256	zf-C2H2	12	-
JAAAYG010007778.1	6036834	6038421	zf-C2H2	14	-
JAAAYG010007778.1	6319252	6320707	zf-C2H2	15	-
JAAAYG010007778.1	6442416	6443439	zf-C2H2	10	+
JAAAYG010007778.1	6913302	6914409	zf-C2H2	10	-
JAAAYG010007778.1	6916249	6917095	zf-C2H2	7	-
JAAAYG010007778.1	6917899	6918838	zf-C2H2	9	-
JAAAYG010007778.1	7044436	7045000	zf-C2H2	6	+
JAAAYG010007778.1	7138936	7141084	zf-C2H2	21	-
JAAAYG010007778.1	7183495	7184716	zf-C2H2	9	-
JAAAYG010007778.1	7185569	7187528	zf-C2H2	14	-
JAAAYG010007778.1	7410406	7411291	zf-C2H2	10	-
JAAAYG010007778.1	7614894	7616316	zf-C2H2	13	+
JAAAYG010007778.1	7616990	7619255	zf-C2H2	17	+
JAAAYG010007778.1	7914075	7914711	zf-C2H2	6	+
JAAAYG010007778.1	8044679	8045621	zf-C2H2	10	-
JAAAYG010007778.1	8257066	8258896	zf-C2H2	16	-
JAAAYG010007778.1	8291686	8292705	zf-C2H2	9	-
JAAAYG010007778.1	8404365	8405931	zf-C2H2	13	-
JAAAYG010007778.1	8460118	8460802	zf-C2H2	7	+
JAAAYG010007778.1	8515624	8516434	zf-C2H2	9	-
JAAAYG010007778.1	8787218	8789411	zf-C2H2	23	-
JAAAYG010007778.1	8798038	8799295	zf-C2H2	10	+
JAAAYG010007778.1	8799414	8800512	zf-C2H2	9	+
JAAAYG010007778.1	8952212	8953550	zf-C2H2	13	+
JAAAYG010007778.1	9330853	9331765	zf-C2H2	8	-
JAAAYG010007778.1	9381291	9382287	zf-C2H2	9	+
JAAAYG010007778.1	9434660	9435710	zf-C2H2	9	+
JAAAYG010007778.1	9437461	9439450	zf-C2H2	15	+
JAAAYG010007778.1	9592713	9593421	zf-C2H2	5	+
JAAAYG010007778.1	9745742	9746363	zf-C2H2	6	+
JAAAYG010007778.1	9768080	9768974	zf-C2H2	9	-
JAAAYG010007778.1	9828376	9829324	zf-C2H2	10	-
JAAAYG010007778.1	10131889	10133542	zf-C2H2	11	-
JAAAYG010007778.1	10134465	10136250	zf-C2H2	13	-
JAAAYG010007778.1	10801942	10802545	zf-C2H2	6	-
JAAAYG010007778.1	10906721	10907357	zf-C2H2	6	-
JAAAYG010007778.1	10986848	10988297	zf-C2H2	13	-
JAAAYG010007778.1	11420166	11422374	zf-C2H2	22	-
JAAAYG010007778.1	12006405	12008244	zf-C2H2	18	+
JAAAYG010007778.1	12053762	12054596	zf-C2H2	5	+
JAAAYG010007778.1	12104782	12105496	zf-C2H2	7	-
JAAAYG010007778.1	12228791	12230279	zf-C2H2	12	+
JAAAYG010007778.1	12315894	12317190	zf-C2H2	12	-
JAAAYG010007778.1	12449486	12450524	zf-C2H2	8	-
JAAAYG010007778.1	12459704	12460418	zf-C2H2	7	+
JAAAYG010007778.1	12541878	12542595	zf-C2H2	5	-
JAAAYG010007778.1	12623728	12624619	zf-C2H2	6	-
JAAAYG010007778.1	12684982	12687043	zf-C2H2	18	+
JAAAYG010007778.1	12798352	12799093	zf-C2H2	6	+
JAAAYG010007778.1	12936458	12937673	zf-C2H2	8	+
JAAAYG010007778.1	13079462	13081232	zf-C2H2	7	-
JAAAYG010007778.1	15175467	15176493	zf-C2H2	12	-
JAAAYG010007778.1	15177410	15178181	zf-C2H2	5	-
JAAAYG010007778.1	15598341	15599439	zf-C2H2	9	-
JAAAYG010007778.1	15601591	15602602	zf-C2H2	8	-
JAAAYG010007778.1	15686873	15688826	zf-C2H2	20	-
JAAAYG010007778.1	15953177	15954104	zf-C2H2	8	-
JAAAYG010007778.1	16593060	16593801	zf-C2H2	9	+
JAAAYG010007778.1	16878049	16878841	zf-C2H2	7	-
JAAAYG010007778.1	16879067	16880024	zf-C2H2	12	-
JAAAYG010007778.1	17213497	17215849	zf-C2H2	23	+
JAAAYG010007778.1	17373662	17374421	zf-C2H2	6	+
JAAAYG010007778.1	17457940	17459020	zf-C2H2	9	-
JAAAYG010007778.1	17667708	17669459	zf-C2H2	13	-
JAAAYG010007778.1	18019182	18019569	zf-C2H2	5	+
JAAAYG010007778.1	18163559	18164879	zf-C2H2	9	-
JAAAYG010007778.1	18233668	18235274	zf-C2H2	15	+
JAAAYG010007778.1	18397578	18399018	zf-C2H2	14	-
JAAAYG010007778.1	18510843	18511350	zf-C2H2	5	-
JAAAYG010007778.1	18616256	18617948	zf-C2H2	17	+
JAAAYG010007778.1	18822709	18823863	zf-C2H2	9	-
JAAAYG010007778.1	18842584	18844069	zf-C2H2	17	+
JAAAYG010007778.1	18852328	18853447	zf-C2H2	9	+
JAAAYG010007778.1	19039405	19040092	zf-C2H2	8	-
JAAAYG010007778.1	19151037	19153056	zf-C2H2	11	-
JAAAYG010007778.1	19360429	19361293	zf-C2H2	6	-
JAAAYG010007778.1	19680586	19682797	zf-C2H2	19	+
JAAAYG010007778.1	20246564	20248250	zf-C2H2	15	+
JAAAYG010007778.1	20688437	20689241	zf-C2H2	8	-
JAAAYG010007778.1	21131863	21132619	zf-C2H2	6	+
JAAAYG010007778.1	21346853	21347793	zf-C2H2	7	+
JAAAYG010007778.1	21833720	21834401	zf-C2H2	6	+
JAAAYG010007778.1	21988238	21988901	zf-C2H2	6	-
JAAAYG010007778.1	22049336	22050041	zf-C2H2	7	-
JAAAYG010007778.1	22233357	22233921	zf-C2H2	5	-
JAAAYG010007778.1	22236575	22237742	zf-C2H2	11	-
JAAAYG010007778.1	22427373	22428024	zf-C2H2	6	+
JAAAYG010007778.1	22439338	22440406	zf-C2H2	9	+
JAAAYG010007778.1	22834623	22835577	zf-C2H2	8	-
JAAAYG010007778.1	23196134	23196920	zf-C2H2	6	-
JAAAYG010007778.1	23271653	23273123	zf-C2H2	10	+
JAAAYG010007778.1	23276236	23277413	zf-C2H2	14	-
JAAAYG010007778.1	23359833	23361612	zf-C2H2	17	+
JAAAYG010007778.1	23404469	23405483	zf-C2H2	6	+
JAAAYG010007778.1	23475014	23476496	zf-C2H2	13	+
JAAAYG010007778.1	23508752	23511838	zf-C2H2	27	+
JAAAYG010007778.1	23536466	23537423	zf-C2H2	8	+
JAAAYG010007778.1	23611744	23612626	zf-C2H2	6	+
JAAAYG010007778.1	23631845	23633261	zf-C2H2	9	-
JAAAYG010007778.1	23633858	23635598	zf-C2H2	15	-
JAAAYG010007778.1	23758857	23761886	zf-C2H2	27	+
JAAAYG010007778.1	23907196	23908687	zf-C2H2	13	-
JAAAYG010007778.1	23948838	23949630	zf-C2H2	9	+
JAAAYG010007778.1	24008475	24009213	zf-C2H2	8	-
JAAAYG010007778.1	24180667	24181216	zf-C2H2	5	-
JAAAYG010007778.1	24435082	24436051	zf-C2H2	10	+
JAAAYG010007778.1	24570426	24571839	zf-C2H2	16	+
JAAAYG010007778.1	24754031	24754874	zf-C2H2	7	-
JAAAYG010007778.1	24916102	24916918	zf-C2H2	7	+
JAAAYG010007778.1	25045374	25046028	zf-C2H2	8	+
JAAAYG010007778.1	25161447	25162468	zf-C2H2	10	+
JAAAYG010007778.1	25364232	25365153	zf-C2H2	6	+
JAAAYG010007778.1	25541932	25543399	zf-C2H2	10	+
JAAAYG010007778.1	25880879	25882496	zf-C2H2	13	+
JAAAYG010007778.1	26522916	26524317	zf-C2H2	12	+
JAAAYG010007778.1	26913195	26914905	zf-C2H2	16	+
JAAAYG010007778.1	26971185	26971956	zf-C2H2	8	+
JAAAYG010007778.1	27070510	27071959	zf-C2H2	13	-
JAAAYG010007778.1	27696724	27697432	zf-C2H2	5	-
JAAAYG010007778.1	27759705	27760608	zf-C2H2	6	-
JAAAYG010007778.1	27820817	27821414	zf-C2H2	7	+
JAAAYG010007778.1	27846974	27847355	zf-C2H2	5	+
JAAAYG010007778.1	28147882	28149721	zf-C2H2	18	-
JAAAYG010007778.1	28592796	28594470	zf-C2H2	17	+
JAAAYG010007778.1	28617960	28618983	zf-C2H2	8	-
JAAAYG010007778.1	28706297	28707233	zf-C2H2	11	-
JAAAYG010007778.1	28876679	28878122	zf-C2H2	14	+
JAAAYG010007778.1	29014240	29015497	zf-C2H2	12	-
JAAAYG010007778.1	29079410	29080283	zf-C2H2	8	-
JAAAYG010007778.1	29141116	29141767	zf-C2H2	8	+
JAAAYG010007778.1	29253365	29254280	zf-C2H2	8	+
JAAAYG010007778.1	29443686	29444718	zf-C2H2	11	+
JAAAYG010007778.1	29447153	29449025	zf-C2H2	17	-
JAAAYG010007778.1	29547056	29548526	zf-C2H2	13	+
JAAAYG010007778.1	29590567	29592223	zf-C2H2	16	-
JAAAYG010007778.1	30640320	30641004	zf-C2H2	7	-
JAAAYG010007778.1	30762611	30763625	zf-C2H2	5	+
JAAAYG010007778.1	30825884	30826421	zf-C2H2	5	-
JAAAYG010007778.1	31027121	31028423	zf-C2H2	12	-
JAAAYG010007778.1	31058801	31059371	zf-C2H2	5	-
JAAAYG010007778.1	31533274	31533697	zf-C2H2	6	+
JAAAYG010007778.1	32309180	32310230	zf-C2H2	9	-
JAAAYG010007778.1	32846654	32847269	zf-C2H2	5	+
JAAAYG010007778.1	32873765	32874326	zf-C2H2	5	+
JAAAYG010007778.1	33015089	33016181	zf-C2H2	12	-
JAAAYG010007778.1	33233203	33234241	zf-C2H2	9	-
JAAAYG010007778.1	33656775	33657561	zf-C2H2	6	-
JAAAYG010007778.1	33755799	33757833	zf-C2H2	21	+
JAAAYG010007778.1	33949030	33949936	zf-C2H2	6	+
JAAAYG010007778.1	34509178	34510264	zf-C2H2	8	+
JAAAYG010007778.1	34554388	34556260	zf-C2H2	19	+
JAAAYG010007778.1	34591447	34592170	zf-C2H2	6	+
JAAAYG010007778.1	34642635	34643742	zf-C2H2	6	+
JAAAYG010007778.1	34853072	34854650	zf-C2H2	13	+
JAAAYG010007778.1	34888983	34889865	zf-C2H2	8	+
JAAAYG010007778.1	34937350	34939381	zf-C2H2	17	-
JAAAYG010007778.1	35142703	35143870	zf-C2H2	9	-
JAAAYG010007778.1	35206243	35207272	zf-C2H2	7	+
JAAAYG010007778.1	35562739	35563495	zf-C2H2	6	-
JAAAYG010007778.1	35864292	35866128	zf-C2H2	19	-
JAAAYG010007778.1	35945046	35946033	zf-C2H2	8	-
JAAAYG010007778.1	36065251	36066016	zf-C2H2	8	+
JAAAYG010007778.1	36462737	36464009	zf-C2H2	11	+
JAAAYG010007778.1	36836617	36837697	zf-C2H2	11	+
JAAAYG010007778.1	37193232	37195059	zf-C2H2	17	-
JAAAYG010007778.1	37322356	37324534	zf-C2H2	19	-
JAAAYG010007778.1	37735635	37737207	zf-C2H2	15	-
JAAAYG010007778.1	38127410	38127944	zf-C2H2	6	+
JAAAYG010007778.1	38287701	38288622	zf-C2H2	12	+
JAAAYG010007778.1	38398636	38400226	zf-C2H2	17	-
JAAAYG010007778.1	38726834	38728922	zf-C2H2	22	-
JAAAYG010007778.1	38787371	38788676	zf-C2H2	11	+
JAAAYG010007778.1	39940252	39940969	zf-C2H2	7	-
JAAAYG010007778.1	39970648	39971641	zf-C2H2	6	-
JAAAYG010007778.1	40047581	40048631	zf-C2H2	12	-
JAAAYG010007778.1	40565353	40567234	zf-C2H2	18	-
JAAAYG010007778.1	40870427	40871177	zf-C2H2	5	+
JAAAYG010007778.1	40975983	40976406	zf-C2H2	5	+
JAAAYG010007778.1	41245008	41245938	zf-C2H2	9	-
JAAAYG010007778.1	41442798	41444439	zf-C2H2	13	+
JAAAYG010007778.1	41499481	41500573	zf-C2H2	11	+
JAAAYG010007778.1	41924713	41925208	zf-C2H2	5	+
JAAAYG010007778.1	42040438	42040837	zf-C2H2	5	-
JAAAYG010007778.1	42333357	42334188	zf-C2H2	8	-
JAAAYG010007778.1	42566747	42567650	zf-C2H2	6	+
JAAAYG010007778.1	42611785	42612992	zf-C2H2	6	+
JAAAYG010007778.1	42732838	42733807	zf-C2H2	10	-
JAAAYG010007778.1	42787723	42789199	zf-C2H2	13	+
JAAAYG010007778.1	43019606	43020668	zf-C2H2	9	-
JAAAYG010007778.1	43135192	43136413	zf-C2H2	11	+
JAAAYG010007778.1	43496561	43497479	zf-C2H2	9	-
JAAAYG010007778.1	43786611	43787433	zf-C2H2	8	-
JAAAYG010007778.1	43812192	43812831	zf-C2H2	7	+
JAAAYG010007778.1	43854423	43855944	zf-C2H2	17	+
JAAAYG010007778.1	43910922	43911933	zf-C2H2	9	+
JAAAYG010007778.1	44871650	44872307	zf-C2H2	6	+
JAAAYG010007778.1	44872928	44874179	zf-C2H2	12	+
JAAAYG010007778.1	45022526	45023666	zf-C2H2	13	+
JAAAYG010007778.1	45222700	45223624	zf-C2H2	7	-
JAAAYG010007778.1	45248107	45249094	zf-C2H2	7	-
JAAAYG010007778.1	45440103	45440544	zf-C2H2	5	-
JAAAYG010007778.1	45491476	45492079	zf-C2H2	6	-
JAAAYG010007778.1	45518781	45520431	zf-C2H2	16	-
JAAAYG010007778.1	45885275	45886076	zf-C2H2	6	-
JAAAYG010007778.1	46011127	46012327	zf-C2H2	12	-
JAAAYG010007778.1	46742096	46743500	zf-C2H2	13	+
JAAAYG010007778.1	47044459	47045644	zf-C2H2	9	-
JAAAYG010007778.1	47157099	47158431	zf-C2H2	13	+
JAAAYG010007778.1	47353980	47355537	zf-C2H2	13	-
JAAAYG010007778.1	48054866	48055688	zf-C2H2	7	+
JAAAYG010007778.1	48138680	48141138	zf-C2H2	18	+
JAAAYG010007778.1	48273947	48274829	zf-C2H2	8	+
JAAAYG010007778.1	48405013	48405865	zf-C2H2	6	-
JAAAYG010007778.1	48680648	48681953	zf-C2H2	12	-
JAAAYG010007778.1	48800933	48801467	zf-C2H2	5	-
JAAAYG010007778.1	48983413	48984259	zf-C2H2	9	+
JAAAYG010007778.1	49067714	49069325	zf-C2H2	17	+
JAAAYG010007778.1	49343258	49344455	zf-C2H2	13	-
JAAAYG010007778.1	49435932	49437078	zf-C2H2	7	-
JAAAYG010007778.1	49438822	49439383	zf-C2H2	5	+
JAAAYG010007778.1	49639350	49640358	zf-C2H2	10	-
JAAAYG010007778.1	49640596	49641271	zf-C2H2	5	-
JAAAYG010007778.1	49755034	49756759	zf-C2H2	19	+
JAAAYG010007778.1	49856260	49856890	zf-C2H2	6	+
JAAAYG010007778.1	49862207	49862753	zf-C2H2	6	+
JAAAYG010007778.1	50081844	50082672	zf-C2H2	6	+
JAAAYG010007778.1	50330513	50332226	zf-C2H2	19	-
JAAAYG010007778.1	50812418	50813768	zf-C2H2	9	-
JAAAYG010007778.1	50913577	50915749	zf-C2H2	19	+
JAAAYG010007778.1	50951865	50952927	zf-C2H2	9	-
JAAAYG010007778.1	50967220	50968624	zf-C2H2	10	-
JAAAYG010007778.1	51046812	51047436	zf-C2H2	6	+
JAAAYG010007778.1	51112671	51114586	zf-C2H2	16	+
JAAAYG010007778.1	51116779	51117394	zf-C2H2	6	-
JAAAYG010007778.1	51118202	51118973	zf-C2H2	6	-
JAAAYG010007778.1	51636082	51637441	zf-C2H2	14	-
JAAAYG010007778.1	51661408	51662528	zf-C2H2	9	-
JAAAYG010007778.1	51852420	51853266	zf-C2H2	7	-
JAAAYG010007778.1	51862447	51863635	zf-C2H2	10	+
JAAAYG010007778.1	51996310	51997657	zf-C2H2	12	-
JAAAYG010007778.1	52952652	52953051	zf-C2H2	5	-
JAAAYG010007778.1	54469668	54470901	zf-C2H2	8	-
JAAAYG010007778.1	54915834	54916371	zf-C2H2	5	-
JAAAYG010007778.1	55261448	55262390	zf-C2H2	8	-
JAAAYG010007778.1	55306573	55307914	zf-C2H2	13	-
JAAAYG010007778.1	55335597	55336870	zf-C2H2	13	+
JAAAYG010007778.1	55603527	55604178	zf-C2H2	6	+
JAAAYG010007778.1	55639694	55640519	zf-C2H2	6	-
JAAAYG010007778.1	56010562	56011993	zf-C2H2	14	+
JAAAYG010007778.1	56099745	56100273	zf-C2H2	5	-
JAAAYG010007778.1	56483145	56484540	zf-C2H2	13	-
JAAAYG010007778.1	56585310	56586825	zf-C2H2	13	+
JAAAYG010007778.1	56638093	56639245	zf-C2H2	10	-
JAAAYG010007778.1	56728663	56729428	zf-C2H2	6	+
JAAAYG010007778.1	56778140	56778821	zf-C2H2	7	-
JAAAYG010007778.1	56779218	56779794	zf-C2H2	5	-
JAAAYG010007778.1	57473822	57474695	zf-C2H2	10	-
JAAAYG010007778.1	57508253	57509552	zf-C2H2	5	+
JAAAYG010007778.1	57802540	57804592	zf-C2H2	24	-
JAAAYG010007778.1	57951364	57952786	zf-C2H2	13	-
JAAAYG010007778.1	58338242	58339172	zf-C2H2	6	-
JAAAYG010007778.1	58352614	58353256	zf-C2H2	7	-
JAAAYG010007778.1	58475103	58476180	zf-C2H2	10	-
JAAAYG010007778.1	58571762	58572656	zf-C2H2	8	-
JAAAYG010007778.1	58811109	58811979	zf-C2H2	5	-
JAAAYG010007778.1	59105666	59107181	zf-C2H2	15	+
JAAAYG010007778.1	59184527	59184959	zf-C2H2	5	-
JAAAYG010007778.1	59458793	59459525	zf-C2H2	8	+
JAAAYG010007778.1	59603348	59603891	zf-C2H2	5	+
JAAAYG010007778.1	59812336	59813788	zf-C2H2	13	-
JAAAYG010007778.1	59986798	59987494	zf-C2H2	5	+
JAAAYG010007778.1	60188947	60190792	zf-C2H2	14	-
JAAAYG010007778.1	60582551	60583496	zf-C2H2	8	-
JAAAYG010007778.1	60791123	60791831	zf-C2H2	5	+
JAAAYG010007778.1	60959507	60960335	zf-C2H2	8	+
JAAAYG010007778.1	62534887	62535901	zf-C2H2	12	-
JAAAYG010007778.1	62627336	62628584	zf-C2H2	11	+
JAAAYG010007778.1	62808335	62809292	zf-C2H2	8	-
JAAAYG010007778.1	62827915	62828545	zf-C2H2	6	-
JAAAYG010007778.1	63167033	63168023	zf-C2H2	8	-
JAAAYG010007778.1	63816151	63816871	zf-C2H2	7	+
JAAAYG010007778.1	64252130	64252976	zf-C2H2	7	+
JAAAYG010007930.1	41	1664	zf-C2H2	16	+
JAAAYG010007976.1	1	1660	zf-C2H2	14	+
JAAAYG010008384.1	2	545	zf-C2H2	6	-
JAAAYG010008868.1	2	917	zf-C2H2	10	-
JAAAYG010008876.1	1	538	zf-C2H2	6	+
JAAAYG010008916.1	299	1597	zf-C2H2	11	-
JAAAYG010008933.1	170	1598	zf-C2H2	15	-
JAAAYG010009069.1	168	1587	zf-C2H2	14	-
JAAAYG010009166.1	1	724	zf-C2H2	7	+
JAAAYG010009364.1	1	682	zf-C2H2	8	+
JAAAYG010009440.1	647	1562	zf-C2H2	10	+
JAAAYG010009469.1	972	1407	zf-C2H2	5	+
JAAAYG010009598.1	0	1041	zf-C2H2	10	-
JAAAYG010009743.1	831	1545	zf-C2H2	7	-
JAAAYG010009825.1	392	1529	zf-C2H2	9	-
JAAAYG010009977.1	814	1531	zf-C2H2	7	+
JAAAYG010010126.1	598	1522	zf-C2H2	10	-
JAAAYG010010517.1	589	1501	zf-C2H2	11	-
JAAAYG010010775.1	784	1486	zf-C2H2	8	-
JAAAYG010011205.1	0	729	zf-C2H2	6	-
JAAAYG010011287.1	942	1455	zf-C2H2	6	-
JAAAYG010011420.1	0	543	zf-C2H2	5	-
JAAAYG010011742.1	488	1427	zf-C2H2	10	-
JAAAYG010012130.1	2	1262	zf-C2H2	13	+
JAAAYG010012379.1	0	1383	zf-C2H2	9	+
JAAAYG010012488.1	2	584	zf-C2H2	5	-
JAAAYG010012567.1	0	507	zf-C2H2	6	+
JAAAYG010012674.1	437	1265	zf-C2H2	6	-
JAAAYG010013407.1	71	962	zf-C2H2	11	+
JAAAYG010013433.1	734	1343	zf-C2H2	7	-
JAAAYG010013554.1	2	611	zf-C2H2	7	+
JAAAYG010013715.1	341	1331	zf-C2H2	5	+
JAAAYG010013726.1	228	1329	zf-C2H2	9	-
JAAAYG010013976.1	0	1317	zf-C2H2	15	+
JAAAYG010014024.1	1	1315	zf-C2H2	13	-
JAAAYG010014340.1	0	1164	zf-C2H2	12	-
JAAAYG010014563.1	542	1292	zf-C2H2	7	+
JAAAYG010014845.1	1	886	zf-C2H2	9	+
JAAAYG010014893.1	46	1279	zf-C2H2	12	-
JAAAYG010014958.1	0	1002	zf-C2H2	8	+
JAAAYG010015056.1	721	1270	zf-C2H2	5	+
JAAAYG010015477.1	76	1099	zf-C2H2	11	+
JAAAYG010015670.1	202	1246	zf-C2H2	12	-
JAAAYG010016187.1	595	1195	zf-C2H2	5	-
JAAAYG010016233.1	0	816	zf-C2H2	10	+
JAAAYG010016259.1	81	990	zf-C2H2	7	-
JAAAYG010016799.1	661	1201	zf-C2H2	5	+
JAAAYG010017209.1	489	1185	zf-C2H2	6	+
JAAAYG010017694.1	2	467	zf-C2H2	6	+
JAAAYG010017908.1	2	809	zf-C2H2	10	+
JAAAYG010017975.1	2	1160	zf-C2H2	9	-
JAAAYG010018035.1	373	1093	zf-C2H2	5	+
JAAAYG010018064.1	1	649	zf-C2H2	6	+
JAAAYG010018292.1	500	1148	zf-C2H2	5	-
JAAAYG010018527.1	41	878	zf-C2H2	5	-
JAAAYG010018868.1	214	1129	zf-C2H2	10	-
JAAAYG010019539.1	0	468	zf-C2H2	5	+
JAAAYG010019578.1	320	1103	zf-C2H2	9	-
JAAAYG010019619.1	553	1102	zf-C2H2	5	+
JAAAYG010019969.1	2	1091	zf-C2H2	10	-
JAAAYG010020584.1	1	910	zf-C2H2	8	-
JAAAYG010020635.1	304	1072	zf-C2H2	8	+
JAAAYG010020698.1	335	1070	zf-C2H2	6	+
JAAAYG010020945.1	0	480	zf-C2H2	5	-
JAAAYG010021256.1	2	857	zf-C2H2	6	+
JAAAYG010021553.1	2	872	zf-C2H2	5	-
JAAAYG010022210.1	2	1034	zf-C2H2	12	-
JAAAYG010024491.1	0	924	zf-C2H2	10	-
JAAAYG010025132.1	79	970	zf-C2H2	8	-
JAAAYG010025747.1	0	957	zf-C2H2	10	-
JAAAYG010026323.1	1	946	zf-C2H2	9	-
JAAAYG010026509.1	0	942	zf-C2H2	11	+
JAAAYG010026835.1	2	749	zf-C2H2	9	+
JAAAYG010027900.1	2	914	zf-C2H2	10	+
JAAAYG010028185.1	125	908	zf-C2H2	7	+
JAAAYG010028514.1	2	905	zf-C2H2	5	-
JAAAYG010028640.1	2	764	zf-C2H2	8	-
JAAAYG010028687.1	2	599	zf-C2H2	5	+
JAAAYG010028751.1	332	899	zf-C2H2	6	-
JAAAYG010028828.1	2	788	zf-C2H2	6	-
JAAAYG010028903.1	307	895	zf-C2H2	7	-
JAAAYG010029004.1	0	726	zf-C2H2	6	-
JAAAYG010029485.1	2	887	zf-C2H2	10	-
JAAAYG010029644.1	2	884	zf-C2H2	10	-
JAAAYG010029682.1	2	788	zf-C2H2	6	+
JAAAYG010030215.1	1	544	zf-C2H2	5	-
JAAAYG010030219.1	1	691	zf-C2H2	7	+
JAAAYG010031199.1	0	855	zf-C2H2	9	+
JAAAYG010031626.1	2	848	zf-C2H2	5	-
JAAAYG010032802.1	1	829	zf-C2H2	9	+
JAAAYG010032926.1	2	827	zf-C2H2	5	+
JAAAYG010033288.1	2	824	zf-C2H2	9	-
JAAAYG010034648.1	2	575	zf-C2H2	6	-
JAAAYG010034714.1	2	800	zf-C2H2	10	-
JAAAYG010034803.1	2	800	zf-C2H2	10	-
JAAAYG010035008.1	171	795	zf-C2H2	7	-
JAAAYG010035094.1	203	674	zf-C2H2	5	-
JAAAYG010035231.1	1	793	zf-C2H2	5	+
JAAAYG010036279.1	0	375	zf-C2H2	5	+
JAAAYG010036690.1	0	771	zf-C2H2	7	+
JAAAYG010036882.1	1	769	zf-C2H2	9	+
JAAAYG010036964.1	2	740	zf-C2H2	6	-
JAAAYG010037146.1	0	765	zf-C2H2	8	+
JAAAYG010037488.1	127	577	zf-C2H2	6	-
JAAAYG010038244.1	0	750	zf-C2H2	8	+
JAAAYG010038955.1	0	741	zf-C2H2	9	+
JAAAYG010039085.1	145	739	zf-C2H2	5	+
JAAAYG010039116.1	10	739	zf-C2H2	6	+
JAAAYG010041221.1	2	713	zf-C2H2	8	-
JAAAYG010041347.1	0	657	zf-C2H2	7	+
JAAAYG010041409.1	0	711	zf-C2H2	5	-
JAAAYG010042231.1	2	632	zf-C2H2	5	-
JAAAYG010043908.1	0	471	zf-C2H2	5	+
JAAAYG010044458.1	84	675	zf-C2H2	6	+
JAAAYG010044473.1	2	677	zf-C2H2	8	-
JAAAYG010044752.1	0	672	zf-C2H2	7	+
JAAAYG010045881.1	2	662	zf-C2H2	8	-
JAAAYG010045911.1	1	442	zf-C2H2	5	-
JAAAYG010046085.1	192	660	zf-C2H2	5	-
JAAAYG010046135.1	2	659	zf-C2H2	6	-
JAAAYG010046659.1	0	654	zf-C2H2	7	+
JAAAYG010047073.1	0	648	zf-C2H2	6	+
JAAAYG010047946.1	38	641	zf-C2H2	6	-
JAAAYG010048789.1	2	611	zf-C2H2	5	-
JAAAYG010049197.1	0	627	zf-C2H2	6	+
JAAAYG010049530.1	1	625	zf-C2H2	6	-
JAAAYG010051433.1	1	607	zf-C2H2	7	-
JAAAYG010051989.1	2	602	zf-C2H2	7	+
JAAAYG010052237.1	2	602	zf-C2H2	6	-
JAAAYG010052347.1	0	600	zf-C2H2	5	-
JAAAYG010052847.1	0	573	zf-C2H2	6	+
JAAAYG010053173.1	1	592	zf-C2H2	6	-
JAAAYG010055162.1	1	577	zf-C2H2	5	+
JAAAYG010055673.1	0	573	zf-C2H2	5	-
JAAAYG010055757.1	1	574	zf-C2H2	5	-
JAAAYG010055930.1	0	570	zf-C2H2	6	+
JAAAYG010056691.1	2	566	zf-C2H2	5	-
JAAAYG010057783.1	61	556	zf-C2H2	5	-
JAAAYG010057971.1	2	557	zf-C2H2	6	-
JAAAYG010058016.1	2	557	zf-C2H2	6	-
JAAAYG010058154.1	1	556	zf-C2H2	6	+
JAAAYG010060891.1	1	535	zf-C2H2	6	+
JAAAYG010061564.1	1	472	zf-C2H2	5	-
JAAAYG010062278.1	0	528	zf-C2H2	6	-
JAAAYG010062445.1	2	527	zf-C2H2	5	+
JAAAYG010062607.1	2	524	zf-C2H2	7	+
JAAAYG010063574.1	2	518	zf-C2H2	6	+
JAAAYG010066115.1	0	504	zf-C2H2	5	+
JAAAYG010066354.1	0	501	zf-C2H2	6	+
JAAAYG010067714.1	2	494	zf-C2H2	5	+
JAAAYG010068540.1	0	489	zf-C2H2	6	+
JAAAYG010068747.1	0	438	zf-C2H2	5	+
JAAAYG010069468.1	48	486	zf-C2H2	5	-
JAAAYG010071048.1	1	478	zf-C2H2	6	-
JAAAYG010071841.1	2	473	zf-C2H2	6	-
JAAAYG010073136.1	0	468	zf-C2H2	6	+
JAAAYG010074709.1	0	459	zf-C2H2	5	+
JAAAYG010075077.1	2	458	zf-C2H2	6	-
JAAAYG010075442.1	2	458	zf-C2H2	6	-
JAAAYG010075469.1	0	456	zf-C2H2	6	+
JAAAYG010075531.1	2	455	zf-C2H2	5	+
JAAAYG010076432.1	0	453	zf-C2H2	5	+
JAAAYG010077100.1	1	448	zf-C2H2	5	-
JAAAYG010077132.1	0	450	zf-C2H2	6	-
JAAAYG010077778.1	603747	604299	zf-C2H2	5	+
JAAAYG010077778.1	2233376	2233874	zf-C2H2	6	-
JAAAYG010077778.1	2764118	2764598	zf-C2H2	5	-
JAAAYG010077778.1	3139186	3139858	zf-C2H2	5	+
JAAAYG010077778.1	3148476	3148995	zf-C2H2	6	+
JAAAYG010077778.1	3834737	3835223	zf-C2H2	5	+
JAAAYG010077778.1	4536000	4536483	zf-C2H2	5	+
JAAAYG010077778.1	4571796	4572270	zf-C2H2	6	-
JAAAYG010077778.1	5341275	5341710	zf-C2H2	5	-
JAAAYG010077778.1	5348539	5349055	zf-C2H2	6	+
JAAAYG010077778.1	5916537	5917221	zf-C2H2	6	+
JAAAYG010077778.1	5935034	5935970	zf-C2H2	6	-
JAAAYG010077778.1	6653810	6654353	zf-C2H2	5	-
JAAAYG010077778.1	6990886	6991471	zf-C2H2	5	+
JAAAYG010077778.1	7773004	7773448	zf-C2H2	5	-
JAAAYG010077778.1	8558099	8559251	zf-C2H2	5	+
JAAAYG010077778.1	8584133	8584559	zf-C2H2	5	+
JAAAYG010077778.1	8605272	8605761	zf-C2H2	5	-
JAAAYG010077778.1	9046315	9046828	zf-C2H2	5	+
JAAAYG010077778.1	9598710	9599151	zf-C2H2	5	+
JAAAYG010077778.1	10275523	10276069	zf-C2H2	5	+
JAAAYG010077778.1	10431511	10432090	zf-C2H2	5	+
JAAAYG010077778.1	10599960	10600401	zf-C2H2	5	-
JAAAYG010077778.1	11141113	11141497	zf-C2H2	5	-
JAAAYG010077778.1	11332353	11332935	zf-C2H2	5	+
JAAAYG010077778.1	12211241	12211658	zf-C2H2	5	-
JAAAYG010077778.1	12800972	12801353	zf-C2H2	5	+
JAAAYG010077778.1	12830627	12831044	zf-C2H2	5	-
JAAAYG010077778.1	13473460	13474096	zf-C2H2	5	+
JAAAYG010077778.1	14383655	14384090	zf-C2H2	5	-
JAAAYG010077778.1	15813482	15813881	zf-C2H2	5	-
JAAAYG010077778.1	16223480	16223906	zf-C2H2	5	+
JAAAYG010077778.1	17422842	17423367	zf-C2H2	5	-
JAAAYG010077778.1	17456005	17456476	zf-C2H2	5	-
JAAAYG010077778.1	17724129	17724552	zf-C2H2	6	+
JAAAYG010077778.1	17894991	17895465	zf-C2H2	5	+
JAAAYG010077778.1	19442818	19443244	zf-C2H2	6	+
JAAAYG010077778.1	19531172	19531664	zf-C2H2	5	+
JAAAYG010077778.1	19587416	19587875	zf-C2H2	5	-
JAAAYG010077778.1	19785911	19786496	zf-C2H2	5	+
JAAAYG010077778.1	21011682	21012060	zf-C2H2	5	-
JAAAYG010077778.1	25388211	25388661	zf-C2H2	5	+
JAAAYG010077778.1	31687665	31688112	zf-C2H2	5	+
```
