## Supplementary Data 2 for "Transposable elements drive the evolution of metazoan zinc finger genes": Tomocerus_nigrus_znfs.bed

```
JABASI010000026.1	1824	6405	zf-C2H2	13	+
JABASI010000073.1	36039	40467	zf-C2H2	9	-
JABASI010000183.1	6304	7777	zf-C2H2	5	-
JABASI010000183.1	9045	10059	zf-C2H2	5	-
JABASI010000252.1	13661	14129	zf-C2H2	5	+
JABASI010000291.1	32487	33598	zf-C2H2	7	+
JABASI010000291.1	36586	38515	zf-C2H2	7	+
JABASI010000297.1	36009	36801	zf-C2H2	5	+
JABASI010000297.1	36956	38984	zf-C2H2	11	+
JABASI010000383.1	27664	31376	zf-C2H2	14	-
JABASI010000469.1	35770	37552	zf-C2H2	6	-
JABASI010000697.1	4915	6619	zf-C2H2	5	+
JABASI010000697.1	7028	8057	zf-C2H2	8	+
JABASI010000705.1	6848	8429	zf-C2H2	5	+
JABASI010000763.1	23090	24286	zf-C2H2	12	+
JABASI010000786.1	6976	8755	zf-C2H2	10	+
JABASI010000883.1	29017	29833	zf-C2H2	5	-
JABASI010000897.1	18211	20295	zf-C2H2	7	+
JABASI010000985.1	3141	4161	zf-C2H2	11	+
JABASI010000998.1	5409	6024	zf-C2H2	5	+
JABASI010001053.1	3096	3939	zf-C2H2	9	-
JABASI010001053.1	5802	7149	zf-C2H2	9	-
JABASI010001132.1	4215	4863	zf-C2H2	7	+
JABASI010001191.1	1804	2668	zf-C2H2	7	+
JABASI010001191.1	5689	7093	zf-C2H2	14	+
JABASI010001191.1	9790	10651	zf-C2H2	7	+
JABASI010001191.1	13334	14888	zf-C2H2	16	+
JABASI010001202.1	8517	9084	zf-C2H2	5	-
JABASI010001241.1	8	3263	zf-C2H2	9	-
JABASI010001259.1	7294	8086	zf-C2H2	8	+
JABASI010001435.1	12011	13352	zf-C2H2	12	-
JABASI010001455.1	4610	5177	zf-C2H2	6	-
JABASI010001455.1	8619	9180	zf-C2H2	6	-
JABASI010001534.1	2072	2681	zf-C2H2	5	+
JABASI010001541.1	7987	9499	zf-C2H2	8	-
JABASI010001570.1	13288	13864	zf-C2H2	6	+
JABASI010001625.1	3631	6603	zf-C2H2	30	+
JABASI010001625.1	16796	17831	zf-C2H2	11	-
JABASI010001735.1	2277	3147	zf-C2H2	8	+
JABASI010001735.1	7216	8434	zf-C2H2	8	+
JABASI010001758.1	18016	19288	zf-C2H2	6	+
JABASI010001784.1	20480	22746	zf-C2H2	15	+
JABASI010001846.1	10998	11727	zf-C2H2	5	+
JABASI010001849.1	1566	2229	zf-C2H2	5	+
JABASI010001849.1	6471	7095	zf-C2H2	5	+
JABASI010001933.1	9250	10615	zf-C2H2	13	+
JABASI010001933.1	14914	16252	zf-C2H2	12	-
JABASI010001978.1	20396	21776	zf-C2H2	6	-
JABASI010001979.1	12088	13684	zf-C2H2	17	+
JABASI010002020.1	17584	18061	zf-C2H2	5	-
JABASI010002028.1	3617	5052	zf-C2H2	13	+
JABASI010002028.1	5245	6610	zf-C2H2	7	+
JABASI010002029.1	1037	2922	zf-C2H2	13	-
JABASI010002041.1	18962	19379	zf-C2H2	5	+
JABASI010002063.1	13568	14351	zf-C2H2	8	-
JABASI010002064.1	8911	10435	zf-C2H2	7	+
JABASI010002064.1	16012	17230	zf-C2H2	11	-
JABASI010002074.1	16083	16833	zf-C2H2	7	+
JABASI010002088.1	20676	21171	zf-C2H2	5	-
JABASI010002122.1	16975	17641	zf-C2H2	6	+
JABASI010002127.1	803	1844	zf-C2H2	12	+
JABASI010002127.1	10973	11948	zf-C2H2	8	-
JABASI010002134.1	1390	3502	zf-C2H2	17	-
JABASI010002134.1	4704	6120	zf-C2H2	13	-
JABASI010002134.1	10107	12156	zf-C2H2	17	-
JABASI010002134.1	12969	14394	zf-C2H2	13	-
JABASI010002233.1	2560	4225	zf-C2H2	14	-
JABASI010002260.1	2839	3751	zf-C2H2	7	+
JABASI010002263.1	6090	7161	zf-C2H2	6	-
JABASI010002295.1	18616	19534	zf-C2H2	7	-
JABASI010002324.1	5288	5942	zf-C2H2	5	-
JABASI010002396.1	3590	4223	zf-C2H2	6	-
JABASI010002416.1	7439	10118	zf-C2H2	15	-
JABASI010002455.1	17138	18269	zf-C2H2	8	-
JABASI010002483.1	238	1351	zf-C2H2	11	-
JABASI010002484.1	12650	14567	zf-C2H2	6	-
JABASI010002504.1	11451	12576	zf-C2H2	10	-
JABASI010002558.1	11360	12152	zf-C2H2	6	+
JABASI010002647.1	2616	3579	zf-C2H2	9	-
JABASI010002664.1	1028	3527	zf-C2H2	20	+
JABASI010002664.1	4316	6056	zf-C2H2	14	+
JABASI010002664.1	8247	9471	zf-C2H2	9	+
JABASI010002664.1	11162	12206	zf-C2H2	10	+
JABASI010002664.1	15724	16738	zf-C2H2	7	-
JABASI010002768.1	5819	7172	zf-C2H2	6	-
JABASI010002810.1	2118	4160	zf-C2H2	13	-
JABASI010002814.1	14614	15982	zf-C2H2	7	-
JABASI010002815.1	11418	11961	zf-C2H2	6	+
JABASI010002845.1	5897	7370	zf-C2H2	9	-
JABASI010002848.1	10993	11764	zf-C2H2	8	-
JABASI010002928.1	874	1726	zf-C2H2	6	-
JABASI010002942.1	17339	17870	zf-C2H2	6	-
JABASI010002950.1	9999	12021	zf-C2H2	13	+
JABASI010002950.1	14084	16577	zf-C2H2	16	-
JABASI010002973.1	4864	6151	zf-C2H2	11	-
JABASI010002973.1	8893	10219	zf-C2H2	12	-
JABASI010002973.1	12504	13851	zf-C2H2	11	-
JABASI010002973.1	16768	17845	zf-C2H2	10	-
JABASI010003049.1	14092	14833	zf-C2H2	7	+
JABASI010003215.1	5113	5767	zf-C2H2	6	+
JABASI010003215.1	6116	8827	zf-C2H2	25	+
JABASI010003215.1	13956	15285	zf-C2H2	12	-
JABASI010003215.1	16154	17162	zf-C2H2	6	-
JABASI010003226.1	13184	14168	zf-C2H2	9	+
JABASI010003227.1	7892	8702	zf-C2H2	6	-
JABASI010003310.1	15648	16799	zf-C2H2	5	-
JABASI010003510.1	2299	3643	zf-C2H2	12	-
JABASI010003510.1	3744	4815	zf-C2H2	6	-
JABASI010003510.1	6809	8414	zf-C2H2	15	-
JABASI010003593.1	7198	13108	zf-C2H2	14	+
JABASI010003628.1	13364	14714	zf-C2H2	15	-
JABASI010003665.1	1401	2412	zf-C2H2	7	-
JABASI010003725.1	3400	5419	zf-C2H2	20	+
JABASI010003725.1	7429	8203	zf-C2H2	6	+
JABASI010003725.1	11371	13084	zf-C2H2	16	+
JABASI010003865.1	9320	10124	zf-C2H2	6	+
JABASI010003882.1	2204	4445	zf-C2H2	16	-
JABASI010003966.1	1013	1595	zf-C2H2	5	-
JABASI010004047.1	2915	3584	zf-C2H2	5	-
JABASI010004047.1	3718	4726	zf-C2H2	8	-
JABASI010004047.1	5175	6072	zf-C2H2	5	-
JABASI010004088.1	7576	10654	zf-C2H2	30	+
JABASI010004091.1	274	1531	zf-C2H2	11	-
JABASI010004105.1	5477	6422	zf-C2H2	9	-
JABASI010004151.1	1775	2648	zf-C2H2	9	+
JABASI010004161.1	136	646	zf-C2H2	5	+
JABASI010004233.1	9881	12317	zf-C2H2	15	-
JABASI010004247.1	1096	1978	zf-C2H2	8	-
JABASI010004298.1	389	2763	zf-C2H2	17	-
JABASI010004298.1	2875	3859	zf-C2H2	5	-
JABASI010004311.1	3446	5279	zf-C2H2	13	+
JABASI010004365.1	2577	3663	zf-C2H2	5	+
JABASI010004522.1	6296	7061	zf-C2H2	5	+
JABASI010004523.1	1432	2266	zf-C2H2	6	+
JABASI010004523.1	3187	4282	zf-C2H2	6	+
JABASI010004533.1	2	797	zf-C2H2	9	-
JABASI010004543.1	1656	2436	zf-C2H2	6	-
JABASI010004543.1	11083	12685	zf-C2H2	16	-
JABASI010004619.1	11448	12297	zf-C2H2	6	-
JABASI010004681.1	12304	13537	zf-C2H2	13	-
JABASI010004687.1	8099	8801	zf-C2H2	7	+
JABASI010004709.1	11527	13363	zf-C2H2	10	+
JABASI010004761.1	5048	5810	zf-C2H2	5	-
JABASI010004767.1	7440	9117	zf-C2H2	16	-
JABASI010004814.1	11946	13359	zf-C2H2	17	-
JABASI010004838.1	494	1649	zf-C2H2	13	+
JABASI010004840.1	8414	9239	zf-C2H2	8	+
JABASI010004847.1	5205	7272	zf-C2H2	17	+
JABASI010005097.1	6615	8346	zf-C2H2	15	-
JABASI010005105.1	8318	9143	zf-C2H2	6	+
JABASI010005106.1	6679	7444	zf-C2H2	6	+
JABASI010005177.1	10054	11290	zf-C2H2	12	-
JABASI010005299.1	5339	6086	zf-C2H2	6	+
JABASI010005324.1	6677	8970	zf-C2H2	23	+
JABASI010005443.1	1411	2266	zf-C2H2	6	+
JABASI010005448.1	9266	10322	zf-C2H2	12	-
JABASI010005481.1	8394	9840	zf-C2H2	9	-
JABASI010005505.1	4198	5413	zf-C2H2	10	-
JABASI010005534.1	3391	7136	zf-C2H2	15	+
JABASI010005553.1	1	1765	zf-C2H2	19	+
JABASI010005567.1	9452	11471	zf-C2H2	22	+
JABASI010005644.1	5540	7328	zf-C2H2	15	-
JABASI010005684.1	8296	9490	zf-C2H2	7	-
JABASI010005734.1	10154	10922	zf-C2H2	8	-
JABASI010005888.1	6594	7518	zf-C2H2	7	-
JABASI010005895.1	3320	5669	zf-C2H2	24	+
JABASI010005907.1	3297	5037	zf-C2H2	10	+
JABASI010005914.1	2442	4064	zf-C2H2	14	+
JABASI010005917.1	5061	6663	zf-C2H2	15	-
JABASI010005917.1	9606	10410	zf-C2H2	8	-
JABASI010005969.1	4143	6730	zf-C2H2	18	-
JABASI010006081.1	3904	4735	zf-C2H2	8	+
JABASI010006081.1	6376	7213	zf-C2H2	9	+
JABASI010006084.1	1265	1733	zf-C2H2	5	+
JABASI010006087.1	6376	7009	zf-C2H2	5	+
JABASI010006197.1	5505	6483	zf-C2H2	6	-
JABASI010006209.1	285	1407	zf-C2H2	10	-
JABASI010006258.1	6738	8181	zf-C2H2	9	-
JABASI010006306.1	4769	5636	zf-C2H2	6	+
JABASI010006339.1	638	2117	zf-C2H2	12	+
JABASI010006339.1	2765	5477	zf-C2H2	19	+
JABASI010006387.1	4441	5302	zf-C2H2	8	-
JABASI010006400.1	8266	9004	zf-C2H2	6	-
JABASI010006440.1	2945	4196	zf-C2H2	9	-
JABASI010006459.1	8418	9852	zf-C2H2	14	-
JABASI010006549.1	2933	3554	zf-C2H2	5	-
JABASI010006559.1	3792	5503	zf-C2H2	19	-
JABASI010006598.1	1930	2551	zf-C2H2	5	+
JABASI010006607.1	5971	7192	zf-C2H2	10	+
JABASI010006607.1	8231	10161	zf-C2H2	16	-
JABASI010006617.1	1236	2345	zf-C2H2	11	+
JABASI010006672.1	1575	2781	zf-C2H2	10	+
JABASI010006672.1	5741	6785	zf-C2H2	9	+
JABASI010006684.1	9213	9807	zf-C2H2	5	-
JABASI010006744.1	7929	8962	zf-C2H2	5	-
JABASI010006821.1	1769	2822	zf-C2H2	9	-
JABASI010006821.1	5382	6963	zf-C2H2	16	-
JABASI010006844.1	2568	3366	zf-C2H2	5	+
JABASI010006855.1	3486	4413	zf-C2H2	10	+
JABASI010006855.1	9390	9816	zf-C2H2	5	-
JABASI010006861.1	1241	2951	zf-C2H2	15	-
JABASI010006874.1	3463	4390	zf-C2H2	9	+
JABASI010006879.1	9020	9902	zf-C2H2	8	+
JABASI010006885.1	6969	7623	zf-C2H2	8	+
JABASI010006916.1	1401	2769	zf-C2H2	13	+
JABASI010006985.1	4324	5455	zf-C2H2	12	+
JABASI010006989.1	4516	5351	zf-C2H2	9	+
JABASI010007028.1	7411	9148	zf-C2H2	8	+
JABASI010007091.1	791	1610	zf-C2H2	9	-
JABASI010007112.1	3214	3637	zf-C2H2	5	+
JABASI010007120.1	7724	8438	zf-C2H2	5	-
JABASI010007149.1	9487	9877	zf-C2H2	5	+
JABASI010007167.1	1876	4243	zf-C2H2	23	-
JABASI010007171.1	5115	5940	zf-C2H2	8	-
JABASI010007404.1	7350	8316	zf-C2H2	10	-
JABASI010007404.1	8842	9700	zf-C2H2	8	-
JABASI010007476.1	6433	7147	zf-C2H2	7	-
JABASI010007500.1	3970	5722	zf-C2H2	15	-
JABASI010007500.1	6527	7253	zf-C2H2	7	-
JABASI010007535.1	5608	7058	zf-C2H2	14	-
JABASI010007562.1	1	1036	zf-C2H2	10	-
JABASI010007562.1	2559	4248	zf-C2H2	17	-
JABASI010007562.1	7052	8096	zf-C2H2	9	-
JABASI010007578.1	1977	2769	zf-C2H2	8	+
JABASI010007641.1	4327	5161	zf-C2H2	9	-
JABASI010007714.1	200	1271	zf-C2H2	9	+
JABASI010007714.1	3577	5365	zf-C2H2	11	+
JABASI010007739.1	5220	6510	zf-C2H2	11	+
JABASI010007798.1	2885	4070	zf-C2H2	9	-
JABASI010007813.1	8524	9346	zf-C2H2	8	-
JABASI010007860.1	750	2517	zf-C2H2	17	+
JABASI010007882.1	5248	6688	zf-C2H2	14	-
JABASI010007899.1	0	702	zf-C2H2	8	+
JABASI010007907.1	321	1428	zf-C2H2	10	+
JABASI010007907.1	6845	7862	zf-C2H2	9	-
JABASI010007912.1	2395	3385	zf-C2H2	9	+
JABASI010007912.1	5740	7216	zf-C2H2	15	-
JABASI010007940.1	1451	3834	zf-C2H2	13	+
JABASI010007940.1	4616	6224	zf-C2H2	13	+
JABASI010007963.1	7654	8479	zf-C2H2	8	+
JABASI010007970.1	2289	3366	zf-C2H2	8	-
JABASI010008019.1	2072	2717	zf-C2H2	6	-
JABASI010008030.1	1	871	zf-C2H2	6	+
JABASI010008070.1	5473	7324	zf-C2H2	11	+
JABASI010008074.1	1232	1991	zf-C2H2	6	+
JABASI010008074.1	5957	6746	zf-C2H2	6	+
JABASI010008089.1	2741	4888	zf-C2H2	16	+
JABASI010008089.1	6498	8019	zf-C2H2	16	-
JABASI010008106.1	2159	4041	zf-C2H2	6	+
JABASI010008161.1	5856	6642	zf-C2H2	6	+
JABASI010008196.1	904	1591	zf-C2H2	5	-
JABASI010008227.1	6100	7932	zf-C2H2	17	-
JABASI010008233.1	2426	3539	zf-C2H2	9	+
JABASI010008303.1	1560	2271	zf-C2H2	8	-
JABASI010008309.1	6759	7845	zf-C2H2	10	+
JABASI010008324.1	660	1707	zf-C2H2	8	+
JABASI010008407.1	4996	5986	zf-C2H2	7	+
JABASI010008410.1	762	1969	zf-C2H2	10	-
JABASI010008433.1	1109	2579	zf-C2H2	13	-
JABASI010008454.1	4451	5522	zf-C2H2	12	+
JABASI010008458.1	3145	3856	zf-C2H2	7	+
JABASI010008465.1	1	991	zf-C2H2	11	+
JABASI010008476.1	7713	8829	zf-C2H2	12	+
JABASI010008481.1	562	2347	zf-C2H2	21	+
JABASI010008484.1	4475	6146	zf-C2H2	14	-
JABASI010008602.1	1178	2378	zf-C2H2	10	+
JABASI010008658.1	2	839	zf-C2H2	6	+
JABASI010008671.1	1532	2738	zf-C2H2	5	+
JABASI010008689.1	763	1276	zf-C2H2	6	+
JABASI010008696.1	5352	6501	zf-C2H2	10	+
JABASI010008733.1	3355	3982	zf-C2H2	6	-
JABASI010008812.1	6879	8562	zf-C2H2	15	+
JABASI010008813.1	3205	4105	zf-C2H2	10	-
JABASI010008914.1	1755	4099	zf-C2H2	15	+
JABASI010008914.1	5085	6294	zf-C2H2	10	+
JABASI010008931.1	7223	7937	zf-C2H2	6	+
JABASI010008952.1	2922	4317	zf-C2H2	16	+
JABASI010009072.1	4962	5541	zf-C2H2	6	-
JABASI010009095.1	220	2524	zf-C2H2	23	+
JABASI010009141.1	4550	6800	zf-C2H2	23	+
JABASI010009146.1	3244	3877	zf-C2H2	5	+
JABASI010009277.1	1677	3297	zf-C2H2	16	+
JABASI010009277.1	6056	7259	zf-C2H2	11	+
JABASI010009289.1	6677	7340	zf-C2H2	7	+
JABASI010009349.1	4815	5886	zf-C2H2	10	+
JABASI010009349.1	6628	7438	zf-C2H2	7	+
JABASI010009393.1	4017	5022	zf-C2H2	10	+
JABASI010009410.1	328	955	zf-C2H2	7	-
JABASI010009410.1	1107	2481	zf-C2H2	14	-
JABASI010009442.1	4511	5615	zf-C2H2	9	+
JABASI010009450.1	1216	2989	zf-C2H2	17	+
JABASI010009453.1	3098	4442	zf-C2H2	15	+
JABASI010009474.1	1596	2412	zf-C2H2	6	-
JABASI010009611.1	6416	7031	zf-C2H2	7	-
JABASI010009616.1	4033	5470	zf-C2H2	13	+
JABASI010009625.1	1756	2443	zf-C2H2	8	+
JABASI010009649.1	1734	3345	zf-C2H2	13	+
JABASI010009671.1	6765	7818	zf-C2H2	10	+
JABASI010009748.1	766	1579	zf-C2H2	6	+
JABASI010009748.1	5542	6337	zf-C2H2	5	+
JABASI010009804.1	917	3848	zf-C2H2	15	+
JABASI010009832.1	1039	2800	zf-C2H2	11	+
JABASI010009883.1	2122	2773	zf-C2H2	7	+
JABASI010009883.1	3675	4650	zf-C2H2	11	+
JABASI010009927.1	4405	5774	zf-C2H2	16	+
JABASI010009931.1	2310	2805	zf-C2H2	6	+
JABASI010009931.1	3338	4322	zf-C2H2	11	+
JABASI010009966.1	4818	5865	zf-C2H2	9	-
JABASI010010105.1	3612	5239	zf-C2H2	11	+
JABASI010010116.1	1901	3446	zf-C2H2	13	+
JABASI010010116.1	4106	6032	zf-C2H2	16	+
JABASI010010149.1	3070	4459	zf-C2H2	11	-
JABASI010010186.1	2	1613	zf-C2H2	14	+
JABASI010010188.1	5157	5985	zf-C2H2	7	-
JABASI010010244.1	3019	3991	zf-C2H2	8	-
JABASI010010244.1	6597	7590	zf-C2H2	8	-
JABASI010010245.1	3867	6008	zf-C2H2	8	+
JABASI010010305.1	2297	3248	zf-C2H2	8	+
JABASI010010371.1	1329	2895	zf-C2H2	13	+
JABASI010010434.1	990	1971	zf-C2H2	9	+
JABASI010010442.1	2509	4354	zf-C2H2	12	-
JABASI010010475.1	1169	3066	zf-C2H2	22	+
JABASI010010525.1	1334	2675	zf-C2H2	9	-
JABASI010010582.1	1240	2764	zf-C2H2	13	+
JABASI010010582.1	3700	5857	zf-C2H2	19	+
JABASI010010672.1	5356	6571	zf-C2H2	6	+
JABASI010010814.1	4130	5999	zf-C2H2	15	-
JABASI010010843.1	202	1486	zf-C2H2	12	+
JABASI010010843.1	5632	6664	zf-C2H2	8	+
JABASI010010982.1	4590	6126	zf-C2H2	14	-
JABASI010011088.1	2177	2954	zf-C2H2	8	+
JABASI010011103.1	1401	2284	zf-C2H2	9	+
JABASI010011106.1	4768	5962	zf-C2H2	13	+
JABASI010011170.1	5908	6640	zf-C2H2	9	+
JABASI010011171.1	1292	2399	zf-C2H2	9	+
JABASI010011173.1	1287	1917	zf-C2H2	5	+
JABASI010011173.1	6298	6928	zf-C2H2	6	+
JABASI010011195.1	2144	3137	zf-C2H2	8	+
JABASI010011195.1	6024	6789	zf-C2H2	6	+
JABASI010011225.1	1703	3839	zf-C2H2	17	-
JABASI010011225.1	4563	6481	zf-C2H2	15	-
JABASI010011248.1	2726	3506	zf-C2H2	7	-
JABASI010011300.1	2813	3635	zf-C2H2	8	+
JABASI010011300.1	4402	6478	zf-C2H2	24	-
JABASI010011302.1	4492	5170	zf-C2H2	5	-
JABASI010011310.1	545	1190	zf-C2H2	6	-
JABASI010011390.1	4491	5523	zf-C2H2	10	+
JABASI010011419.1	2514	3465	zf-C2H2	6	+
JABASI010011484.1	846	2033	zf-C2H2	10	+
JABASI010011484.1	3853	5080	zf-C2H2	10	+
JABASI010011488.1	5526	6513	zf-C2H2	5	+
JABASI010011523.1	5289	6756	zf-C2H2	16	-
JABASI010011543.1	2633	3776	zf-C2H2	11	+
JABASI010011556.1	2530	3094	zf-C2H2	6	+
JABASI010011580.1	1	460	zf-C2H2	6	+
JABASI010011580.1	2496	3870	zf-C2H2	14	+
JABASI010011603.1	3780	5316	zf-C2H2	13	+
JABASI010011654.1	5427	6345	zf-C2H2	5	-
JABASI010011657.1	4286	5306	zf-C2H2	10	-
JABASI010011671.1	240	1050	zf-C2H2	9	+
JABASI010011696.1	1842	3117	zf-C2H2	15	+
JABASI010011749.1	1670	2840	zf-C2H2	13	+
JABASI010011777.1	1035	1668	zf-C2H2	6	+
JABASI010011819.1	2500	4513	zf-C2H2	18	+
JABASI010011938.1	2396	4742	zf-C2H2	15	-
JABASI010011945.1	226	2019	zf-C2H2	15	+
JABASI010011961.1	2603	4211	zf-C2H2	13	-
JABASI010011989.1	3529	5056	zf-C2H2	13	-
JABASI010011990.1	451	1222	zf-C2H2	6	+
JABASI010012036.1	26	1052	zf-C2H2	9	+
JABASI010012049.1	3751	4537	zf-C2H2	6	+
JABASI010012165.1	867	2376	zf-C2H2	10	-
JABASI010012233.1	1797	3394	zf-C2H2	10	+
JABASI010012291.1	4482	5613	zf-C2H2	12	+
JABASI010012303.1	2238	3684	zf-C2H2	12	-
JABASI010012329.1	3863	6075	zf-C2H2	20	-
JABASI010012363.1	2079	3078	zf-C2H2	8	-
JABASI010012400.1	2963	4911	zf-C2H2	22	+
JABASI010012504.1	4006	6319	zf-C2H2	23	-
JABASI010012531.1	2	860	zf-C2H2	9	-
JABASI010012571.1	3366	6288	zf-C2H2	19	+
JABASI010012586.1	1004	2399	zf-C2H2	16	-
JABASI010012657.1	4778	5837	zf-C2H2	5	+
JABASI010012664.1	1840	3247	zf-C2H2	9	+
JABASI010012667.1	70	1000	zf-C2H2	9	-
JABASI010012775.1	375	1803	zf-C2H2	16	+
JABASI010012809.1	4923	6177	zf-C2H2	15	-
JABASI010012863.1	949	2035	zf-C2H2	9	+
JABASI010012885.1	2951	4115	zf-C2H2	10	-
JABASI010012958.1	1	796	zf-C2H2	8	+
JABASI010012958.1	4705	5356	zf-C2H2	7	-
JABASI010013095.1	2995	4309	zf-C2H2	5	-
JABASI010013142.1	4565	5756	zf-C2H2	9	-
JABASI010013143.1	4386	5800	zf-C2H2	15	+
JABASI010013164.1	3790	4564	zf-C2H2	7	-
JABASI010013184.1	5249	5957	zf-C2H2	6	-
JABASI010013202.1	3631	4503	zf-C2H2	9	-
JABASI010013216.1	1780	3202	zf-C2H2	16	+
JABASI010013380.1	2655	3489	zf-C2H2	6	-
JABASI010013409.1	374	2126	zf-C2H2	14	-
JABASI010013409.1	2830	4258	zf-C2H2	13	-
JABASI010013432.1	331	2113	zf-C2H2	19	-
JABASI010013450.1	1072	1861	zf-C2H2	8	+
JABASI010013489.1	3038	4049	zf-C2H2	10	+
JABASI010013503.1	4796	5867	zf-C2H2	10	+
JABASI010013521.1	1642	2533	zf-C2H2	8	+
JABASI010013568.1	653	1418	zf-C2H2	6	-
JABASI010013592.1	3126	4548	zf-C2H2	16	-
JABASI010013597.1	1242	2478	zf-C2H2	15	+
JABASI010013597.1	5035	5824	zf-C2H2	9	+
JABASI010013633.1	2783	4163	zf-C2H2	14	-
JABASI010013659.1	3266	4886	zf-C2H2	18	-
JABASI010013669.1	2753	3593	zf-C2H2	6	-
JABASI010013673.1	3841	5149	zf-C2H2	15	-
JABASI010013705.1	4534	5272	zf-C2H2	6	+
JABASI010013803.1	1893	2967	zf-C2H2	12	-
JABASI010013810.1	3213	4809	zf-C2H2	13	+
JABASI010013922.1	1911	3150	zf-C2H2	12	+
JABASI010013922.1	4768	5692	zf-C2H2	8	+
JABASI010013942.1	2788	4906	zf-C2H2	17	+
JABASI010013948.1	1074	2046	zf-C2H2	8	+
JABASI010013975.1	2657	4289	zf-C2H2	16	+
JABASI010014016.1	2726	4154	zf-C2H2	7	-
JABASI010014123.1	3053	3938	zf-C2H2	10	-
JABASI010014131.1	2488	3340	zf-C2H2	7	-
JABASI010014171.1	1418	2792	zf-C2H2	12	-
JABASI010014199.1	4025	4955	zf-C2H2	6	-
JABASI010014300.1	1749	3318	zf-C2H2	7	-
JABASI010014323.1	1	652	zf-C2H2	7	+
JABASI010014348.1	2622	3768	zf-C2H2	7	+
JABASI010014354.1	1419	2376	zf-C2H2	9	+
JABASI010014354.1	3141	5073	zf-C2H2	16	+
JABASI010014373.1	995	2425	zf-C2H2	15	-
JABASI010014416.1	4132	4831	zf-C2H2	5	+
JABASI010014541.1	2574	3357	zf-C2H2	6	+
JABASI010014652.1	3809	4310	zf-C2H2	5	+
JABASI010014662.1	429	1824	zf-C2H2	12	+
JABASI010014735.1	1233	4091	zf-C2H2	30	+
JABASI010014746.1	1123	2134	zf-C2H2	8	+
JABASI010014766.1	4781	5351	zf-C2H2	6	+
JABASI010014809.1	1971	3108	zf-C2H2	8	-
JABASI010014811.1	3461	5075	zf-C2H2	14	-
JABASI010014821.1	2633	3788	zf-C2H2	7	+
JABASI010014841.1	1965	3450	zf-C2H2	9	-
JABASI010014842.1	505	1297	zf-C2H2	6	-
JABASI010014875.1	3097	3934	zf-C2H2	5	+
JABASI010014907.1	491	2491	zf-C2H2	21	+
JABASI010014972.1	2	524	zf-C2H2	5	+
JABASI010014972.1	3578	4724	zf-C2H2	9	+
JABASI010014998.1	4288	4882	zf-C2H2	7	-
JABASI010015018.1	2164	2932	zf-C2H2	6	+
JABASI010015023.1	1406	2558	zf-C2H2	9	+
JABASI010015036.1	0	1467	zf-C2H2	14	-
JABASI010015206.1	1	1882	zf-C2H2	19	+
JABASI010015209.1	382	1162	zf-C2H2	8	+
JABASI010015209.1	2530	3487	zf-C2H2	11	+
JABASI010015229.1	3344	4493	zf-C2H2	9	+
JABASI010015239.1	538	1033	zf-C2H2	5	-
JABASI010015300.1	3749	5024	zf-C2H2	9	+
JABASI010015310.1	4421	5156	zf-C2H2	7	-
JABASI010015352.1	2130	3877	zf-C2H2	16	+
JABASI010015360.1	2215	4579	zf-C2H2	10	-
JABASI010015370.1	1847	3194	zf-C2H2	11	-
JABASI010015420.1	2192	2762	zf-C2H2	6	+
JABASI010015420.1	3166	3574	zf-C2H2	5	+
JABASI010015468.1	2150	3242	zf-C2H2	11	-
JABASI010015473.1	1877	2573	zf-C2H2	5	-
JABASI010015561.1	1468	2587	zf-C2H2	11	+
JABASI010015586.1	2	422	zf-C2H2	5	+
JABASI010015586.1	2500	3607	zf-C2H2	11	+
JABASI010015592.1	3535	4168	zf-C2H2	8	-
JABASI010015727.1	3521	4640	zf-C2H2	13	+
JABASI010015745.1	2785	3856	zf-C2H2	12	+
JABASI010015853.1	2305	3382	zf-C2H2	9	+
JABASI010015862.1	803	1898	zf-C2H2	10	-
JABASI010015903.1	2181	3306	zf-C2H2	6	+
JABASI010015951.1	1663	2347	zf-C2H2	5	+
JABASI010016003.1	3159	4923	zf-C2H2	14	-
JABASI010016019.1	2438	3215	zf-C2H2	6	-
JABASI010016096.1	1261	2449	zf-C2H2	14	-
JABASI010016162.1	617	1397	zf-C2H2	8	-
JABASI010016201.1	1370	2012	zf-C2H2	6	-
JABASI010016213.1	2496	4651	zf-C2H2	18	+
JABASI010016214.1	1065	2910	zf-C2H2	17	+
JABASI010016299.1	3694	4621	zf-C2H2	10	-
JABASI010016386.1	278	1841	zf-C2H2	17	-
JABASI010016405.1	482	3308	zf-C2H2	17	-
JABASI010016427.1	439	1006	zf-C2H2	6	+
JABASI010016453.1	1491	2715	zf-C2H2	12	-
JABASI010016461.1	2366	3593	zf-C2H2	12	-
JABASI010016468.1	1832	2600	zf-C2H2	7	-
JABASI010016468.1	2897	3872	zf-C2H2	12	-
JABASI010016495.1	3352	3838	zf-C2H2	5	-
JABASI010016537.1	3002	3437	zf-C2H2	5	+
JABASI010016565.1	685	2419	zf-C2H2	16	-
JABASI010016622.1	1933	4229	zf-C2H2	23	+
JABASI010016660.1	2203	3451	zf-C2H2	14	-
JABASI010016663.1	1898	4009	zf-C2H2	17	+
JABASI010016693.1	3682	4645	zf-C2H2	11	+
JABASI010016708.1	1	1048	zf-C2H2	11	+
JABASI010016711.1	342	1227	zf-C2H2	9	-
JABASI010016715.1	636	1473	zf-C2H2	7	-
JABASI010016726.1	1114	2623	zf-C2H2	15	+
JABASI010016787.1	3804	4683	zf-C2H2	10	-
JABASI010016796.1	1113	2562	zf-C2H2	14	-
JABASI010016821.1	741	2886	zf-C2H2	5	+
JABASI010017044.1	3193	4393	zf-C2H2	9	-
JABASI010017057.1	745	2041	zf-C2H2	15	+
JABASI010017072.1	1842	3352	zf-C2H2	15	+
JABASI010017075.1	2	689	zf-C2H2	7	+
JABASI010017143.1	415	1847	zf-C2H2	14	-
JABASI010017189.1	3893	4547	zf-C2H2	6	+
JABASI010017219.1	2182	4015	zf-C2H2	17	-
JABASI010017224.1	1272	3189	zf-C2H2	13	-
JABASI010017242.1	3103	4213	zf-C2H2	10	+
JABASI010017261.1	3091	4150	zf-C2H2	10	+
JABASI010017323.1	2014	3553	zf-C2H2	15	+
JABASI010017410.1	1403	2207	zf-C2H2	8	-
JABASI010017422.1	1861	2515	zf-C2H2	7	-
JABASI010017434.1	530	1506	zf-C2H2	10	+
JABASI010017445.1	1022	1682	zf-C2H2	5	-
JABASI010017459.1	871	1977	zf-C2H2	8	+
JABASI010017493.1	995	2360	zf-C2H2	12	-
JABASI010017496.1	2431	3187	zf-C2H2	6	+
JABASI010017552.1	2231	3501	zf-C2H2	12	+
JABASI010017568.1	1811	3491	zf-C2H2	16	+
JABASI010017582.1	3690	4455	zf-C2H2	9	-
JABASI010017604.1	2471	3912	zf-C2H2	14	-
JABASI010017633.1	2979	4440	zf-C2H2	16	-
JABASI010017736.1	2113	2932	zf-C2H2	5	+
JABASI010017795.1	867	2223	zf-C2H2	6	+
JABASI010017810.1	1148	1955	zf-C2H2	9	+
JABASI010017854.1	635	1718	zf-C2H2	8	-
JABASI010017878.1	2953	3772	zf-C2H2	10	+
JABASI010017968.1	2134	2986	zf-C2H2	10	+
JABASI010018020.1	2743	3802	zf-C2H2	7	+
JABASI010018115.1	1422	3261	zf-C2H2	17	-
JABASI010018121.1	1059	2109	zf-C2H2	9	-
JABASI010018141.1	863	2057	zf-C2H2	11	+
JABASI010018145.1	1010	1505	zf-C2H2	5	-
JABASI010018322.1	1387	3668	zf-C2H2	28	+
JABASI010018424.1	3575	4220	zf-C2H2	6	-
JABASI010018434.1	1890	3774	zf-C2H2	17	-
JABASI010018443.1	1573	2704	zf-C2H2	12	-
JABASI010018481.1	170	1679	zf-C2H2	13	-
JABASI010018490.1	461	1016	zf-C2H2	6	-
JABASI010018490.1	1963	2731	zf-C2H2	6	-
JABASI010018498.1	3147	3744	zf-C2H2	6	+
JABASI010018502.1	2684	4199	zf-C2H2	18	-
JABASI010018509.1	1	526	zf-C2H2	7	+
JABASI010018529.1	473	1484	zf-C2H2	9	-
JABASI010018542.1	0	2319	zf-C2H2	24	+
JABASI010018544.1	2216	3963	zf-C2H2	16	-
JABASI010018612.1	1841	2832	zf-C2H2	12	+
JABASI010018712.1	526	1099	zf-C2H2	6	-
JABASI010018712.1	2727	3645	zf-C2H2	10	-
JABASI010018810.1	2382	3504	zf-C2H2	11	-
JABASI010018896.1	235	1788	zf-C2H2	13	-
JABASI010018924.1	1690	3322	zf-C2H2	12	-
JABASI010019012.1	986	1868	zf-C2H2	10	+
JABASI010019024.1	2866	3283	zf-C2H2	5	-
JABASI010019084.1	1129	3666	zf-C2H2	18	-
JABASI010019142.1	0	453	zf-C2H2	6	+
JABASI010019255.1	2695	4006	zf-C2H2	12	+
JABASI010019337.1	756	2187	zf-C2H2	15	-
JABASI010019419.1	3044	3965	zf-C2H2	10	-
JABASI010019482.1	1372	2446	zf-C2H2	12	+
JABASI010019493.1	2735	3668	zf-C2H2	11	-
JABASI010019500.1	988	3028	zf-C2H2	22	-
JABASI010019543.1	109	1783	zf-C2H2	14	-
JABASI010019591.1	1098	2683	zf-C2H2	18	+
JABASI010019636.1	3041	3662	zf-C2H2	5	-
JABASI010019687.1	0	1029	zf-C2H2	12	-
JABASI010019772.1	1428	2424	zf-C2H2	12	-
JABASI010019779.1	2718	3513	zf-C2H2	6	+
JABASI010019785.1	622	2677	zf-C2H2	19	+
JABASI010019807.1	1196	3455	zf-C2H2	17	+
JABASI010019851.1	2044	3222	zf-C2H2	15	-
JABASI010019856.1	2647	3295	zf-C2H2	6	+
JABASI010019879.1	264	1925	zf-C2H2	18	-
JABASI010019893.1	2551	3854	zf-C2H2	12	-
JABASI010019905.1	1264	2845	zf-C2H2	17	-
JABASI010019948.1	355	1075	zf-C2H2	7	+
JABASI010019956.1	1737	2646	zf-C2H2	8	+
JABASI010020005.1	295	1165	zf-C2H2	8	-
JABASI010020026.1	504	2757	zf-C2H2	22	+
JABASI010020070.1	2087	2801	zf-C2H2	6	+
JABASI010020150.1	182	965	zf-C2H2	8	-
JABASI010020181.1	1	1669	zf-C2H2	20	+
JABASI010020223.1	396	2929	zf-C2H2	17	-
JABASI010020231.1	1357	3194	zf-C2H2	20	+
JABASI010020265.1	1655	3186	zf-C2H2	15	-
JABASI010020297.1	1062	2148	zf-C2H2	8	-
JABASI010020303.1	715	1567	zf-C2H2	7	+
JABASI010020334.1	1834	3397	zf-C2H2	9	+
JABASI010020435.1	1735	2731	zf-C2H2	7	+
JABASI010020473.1	991	2071	zf-C2H2	11	+
JABASI010020517.1	142	1861	zf-C2H2	17	+
JABASI010020521.1	2435	3710	zf-C2H2	10	-
JABASI010020545.1	2131	3148	zf-C2H2	11	+
JABASI010020547.1	335	1226	zf-C2H2	9	+
JABASI010020676.1	746	2216	zf-C2H2	18	+
JABASI010020688.1	1004	2040	zf-C2H2	9	-
JABASI010020689.1	1414	2152	zf-C2H2	5	+
JABASI010020710.1	1923	2700	zf-C2H2	5	+
JABASI010020763.1	2283	3660	zf-C2H2	6	+
JABASI010021108.1	1	778	zf-C2H2	6	+
JABASI010021221.1	897	1920	zf-C2H2	7	-
JABASI010021295.1	1389	3450	zf-C2H2	20	-
JABASI010021312.1	1839	3111	zf-C2H2	15	+
JABASI010021318.1	842	2060	zf-C2H2	12	+
JABASI010021349.1	53	1623	zf-C2H2	17	-
JABASI010021466.1	1263	2790	zf-C2H2	12	+
JABASI010021509.1	1	1981	zf-C2H2	11	-
JABASI010021576.1	2859	3483	zf-C2H2	6	+
JABASI010021597.1	2512	3232	zf-C2H2	6	-
JABASI010021602.1	1815	2802	zf-C2H2	9	-
JABASI010021671.1	2339	3074	zf-C2H2	6	+
JABASI010021729.1	731	1499	zf-C2H2	8	+
JABASI010021752.1	2490	3369	zf-C2H2	9	+
JABASI010021780.1	2724	3444	zf-C2H2	7	+
JABASI010021901.1	1	1771	zf-C2H2	21	+
JABASI010021917.1	1146	2010	zf-C2H2	8	-
JABASI010021918.1	1390	2395	zf-C2H2	11	+
JABASI010021980.1	1842	3405	zf-C2H2	13	+
JABASI010022023.1	93	729	zf-C2H2	5	+
JABASI010022024.1	2	473	zf-C2H2	5	-
JABASI010022088.1	2046	2466	zf-C2H2	5	-
JABASI010022112.1	1964	3377	zf-C2H2	8	+
JABASI010022115.1	1258	3377	zf-C2H2	17	+
JABASI010022120.1	2091	2916	zf-C2H2	6	+
JABASI010022322.1	747	1431	zf-C2H2	5	-
JABASI010022385.1	2509	3313	zf-C2H2	5	+
JABASI010022631.1	901	1531	zf-C2H2	6	-
JABASI010022691.1	2296	3151	zf-C2H2	8	+
JABASI010022763.1	1	1246	zf-C2H2	15	+
JABASI010022837.1	2196	3243	zf-C2H2	9	+
JABASI010022894.1	9	1567	zf-C2H2	15	-
JABASI010023007.1	1748	2624	zf-C2H2	7	-
JABASI010023061.1	1	625	zf-C2H2	5	-
JABASI010023108.1	1635	2136	zf-C2H2	6	-
JABASI010023138.1	133	736	zf-C2H2	7	+
JABASI010023156.1	462	1296	zf-C2H2	8	+
JABASI010023272.1	174	936	zf-C2H2	7	-
JABASI010023286.1	786	3054	zf-C2H2	21	-
JABASI010023289.1	1474	2974	zf-C2H2	13	-
JABASI010023340.1	2094	3150	zf-C2H2	11	-
JABASI010023349.1	941	1808	zf-C2H2	9	-
JABASI010023374.1	588	1719	zf-C2H2	9	+
JABASI010023407.1	2	1094	zf-C2H2	12	+
JABASI010023407.1	2529	2949	zf-C2H2	5	-
JABASI010023510.1	1219	2741	zf-C2H2	15	+
JABASI010023540.1	327	960	zf-C2H2	7	+
JABASI010023540.1	1042	2284	zf-C2H2	12	-
JABASI010023730.1	779	1661	zf-C2H2	6	+
JABASI010023733.1	2204	3077	zf-C2H2	10	+
JABASI010023750.1	2194	3076	zf-C2H2	7	+
JABASI010023796.1	598	2305	zf-C2H2	17	-
JABASI010023881.1	2	968	zf-C2H2	12	-
JABASI010023899.1	1893	3048	zf-C2H2	13	-
JABASI010023910.1	1356	2262	zf-C2H2	6	+
JABASI010023911.1	236	1694	zf-C2H2	16	-
JABASI010023943.1	1	517	zf-C2H2	6	+
JABASI010024003.1	1704	2526	zf-C2H2	9	+
JABASI010024094.1	1	1447	zf-C2H2	17	-
JABASI010024094.1	1581	2565	zf-C2H2	10	-
JABASI010024102.1	527	1166	zf-C2H2	5	-
JABASI010024165.1	1091	2294	zf-C2H2	9	+
JABASI010024187.1	697	1633	zf-C2H2	9	+
JABASI010024189.1	584	1715	zf-C2H2	9	-
JABASI010024202.1	2420	2999	zf-C2H2	7	-
JABASI010024442.1	1	958	zf-C2H2	9	+
JABASI010024478.1	847	2422	zf-C2H2	16	-
JABASI010024496.1	1686	2523	zf-C2H2	7	+
JABASI010024577.1	906	1746	zf-C2H2	5	+
JABASI010024675.1	888	2325	zf-C2H2	12	+
JABASI010024725.1	0	2913	zf-C2H2	9	+
JABASI010024761.1	785	1856	zf-C2H2	10	+
JABASI010024836.1	1363	2071	zf-C2H2	6	+
JABASI010024982.1	805	1756	zf-C2H2	11	+
JABASI010025010.1	1348	2497	zf-C2H2	5	-
JABASI010025196.1	5	728	zf-C2H2	7	+
JABASI010025264.1	0	585	zf-C2H2	5	-
JABASI010025291.1	1	847	zf-C2H2	8	+
JABASI010025506.1	1881	2793	zf-C2H2	9	-
JABASI010025612.1	474	2352	zf-C2H2	21	+
JABASI010025626.1	1046	1826	zf-C2H2	6	+
JABASI010025804.1	1063	2671	zf-C2H2	18	+
JABASI010026103.1	2	647	zf-C2H2	6	-
JABASI010026180.1	635	2429	zf-C2H2	18	+
JABASI010026244.1	841	2233	zf-C2H2	10	-
JABASI010026265.1	549	951	zf-C2H2	5	-
JABASI010026265.1	1273	2683	zf-C2H2	17	-
JABASI010026291.1	179	1526	zf-C2H2	15	-
JABASI010026300.1	125	1532	zf-C2H2	16	-
JABASI010026460.1	2	722	zf-C2H2	7	-
JABASI010026553.1	2205	2640	zf-C2H2	5	-
JABASI010026656.1	204	1131	zf-C2H2	8	+
JABASI010026758.1	643	1582	zf-C2H2	9	+
JABASI010026767.1	1366	2194	zf-C2H2	5	-
JABASI010026999.1	495	1911	zf-C2H2	14	+
JABASI010027062.1	1498	2207	zf-C2H2	7	-
JABASI010027101.1	504	1935	zf-C2H2	13	-
JABASI010027112.1	1752	2421	zf-C2H2	6	-
JABASI010027121.1	1152	2559	zf-C2H2	15	-
JABASI010027131.1	660	2088	zf-C2H2	13	+
JABASI010027138.1	2	653	zf-C2H2	8	+
JABASI010027266.1	825	2259	zf-C2H2	16	+
JABASI010027359.1	1068	1734	zf-C2H2	7	+
JABASI010027385.1	148	1231	zf-C2H2	9	-
JABASI010027451.1	716	1775	zf-C2H2	9	+
JABASI010027502.1	2	1835	zf-C2H2	21	-
JABASI010027646.1	878	1637	zf-C2H2	5	+
JABASI010027690.1	0	1722	zf-C2H2	16	-
JABASI010027709.1	764	2477	zf-C2H2	13	+
JABASI010027945.1	621	1710	zf-C2H2	9	-
JABASI010028103.1	2	995	zf-C2H2	12	+
JABASI010028163.1	387	1545	zf-C2H2	9	+
JABASI010028182.1	305	1040	zf-C2H2	9	+
JABASI010028230.1	977	1760	zf-C2H2	6	-
JABASI010028303.1	2	863	zf-C2H2	10	+
JABASI010028337.1	1671	2394	zf-C2H2	8	-
JABASI010028380.1	1575	2364	zf-C2H2	6	+
JABASI010028384.1	1635	2388	zf-C2H2	7	-
JABASI010028396.1	1606	2386	zf-C2H2	9	+
JABASI010028401.1	796	2047	zf-C2H2	11	+
JABASI010028416.1	843	1827	zf-C2H2	8	-
JABASI010028510.1	1046	1841	zf-C2H2	10	+
JABASI010028586.1	0	1170	zf-C2H2	13	+
JABASI010028666.1	2	1148	zf-C2H2	11	+
JABASI010028782.1	21	1158	zf-C2H2	12	-
JABASI010028894.1	2	827	zf-C2H2	7	-
JABASI010028952.1	0	1269	zf-C2H2	15	+
JABASI010029128.1	826	1549	zf-C2H2	8	+
JABASI010029147.1	1497	2292	zf-C2H2	6	-
JABASI010029300.1	698	1175	zf-C2H2	6	-
JABASI010029343.1	313	1354	zf-C2H2	5	-
JABASI010029469.1	623	2255	zf-C2H2	6	-
JABASI010029551.1	1	976	zf-C2H2	10	+
JABASI010029580.1	1	1672	zf-C2H2	20	+
JABASI010029723.1	637	1933	zf-C2H2	13	+
JABASI010029763.1	1	853	zf-C2H2	9	-
JABASI010029913.1	1409	1901	zf-C2H2	5	+
JABASI010029967.1	779	1571	zf-C2H2	6	+
JABASI010029977.1	617	1754	zf-C2H2	9	+
JABASI010030343.1	1653	2160	zf-C2H2	6	-
JABASI010030454.1	2	848	zf-C2H2	6	+
JABASI010030512.1	985	1711	zf-C2H2	8	-
JABASI010030531.1	1108	2140	zf-C2H2	12	-
JABASI010030540.1	13	757	zf-C2H2	5	+
JABASI010030579.1	1	1411	zf-C2H2	14	+
JABASI010030674.1	1	613	zf-C2H2	7	+
JABASI010030699.1	350	755	zf-C2H2	5	+
JABASI010030815.1	8	1634	zf-C2H2	16	-
JABASI010030908.1	271	1930	zf-C2H2	17	-
JABASI010030920.1	382	988	zf-C2H2	6	-
JABASI010031027.1	188	1025	zf-C2H2	9	+
JABASI010031117.1	1	1462	zf-C2H2	13	+
JABASI010031133.1	1212	2010	zf-C2H2	6	-
JABASI010031168.1	380	2030	zf-C2H2	13	-
JABASI010031202.1	649	2066	zf-C2H2	14	-
JABASI010031244.1	2	524	zf-C2H2	5	+
JABASI010031334.1	127	1588	zf-C2H2	12	+
JABASI010031349.1	1275	1905	zf-C2H2	5	-
JABASI010031456.1	864	1752	zf-C2H2	10	-
JABASI010031457.1	26	1691	zf-C2H2	17	-
JABASI010031461.1	467	1910	zf-C2H2	14	-
JABASI010031539.1	229	1126	zf-C2H2	8	+
JABASI010031586.1	769	1618	zf-C2H2	9	+
JABASI010031618.1	0	633	zf-C2H2	5	-
JABASI010031634.1	0	423	zf-C2H2	5	+
JABASI010031640.1	1124	1754	zf-C2H2	6	-
JABASI010031676.1	310	844	zf-C2H2	6	-
JABASI010031843.1	0	441	zf-C2H2	5	+
JABASI010031860.1	635	1397	zf-C2H2	6	-
JABASI010031926.1	2	1133	zf-C2H2	9	+
JABASI010031931.1	632	1560	zf-C2H2	9	+
JABASI010032037.1	50	494	zf-C2H2	5	+
JABASI010032067.1	605	1751	zf-C2H2	5	-
JABASI010032243.1	1061	1964	zf-C2H2	10	-
JABASI010032386.1	168	1410	zf-C2H2	13	+
JABASI010032557.1	1037	1886	zf-C2H2	6	-
JABASI010032635.1	1029	1464	zf-C2H2	5	-
JABASI010032668.1	2	1001	zf-C2H2	12	+
JABASI010032829.1	934	1462	zf-C2H2	5	+
JABASI010032891.1	712	1906	zf-C2H2	9	-
JABASI010032902.1	1060	1858	zf-C2H2	8	+
JABASI010033026.1	1131	1896	zf-C2H2	8	+
JABASI010033078.1	234	1176	zf-C2H2	10	+
JABASI010033234.1	2	1616	zf-C2H2	17	+
JABASI010033242.1	309	1050	zf-C2H2	5	-
JABASI010033261.1	1413	1875	zf-C2H2	5	+
JABASI010033268.1	1089	1875	zf-C2H2	8	-
JABASI010033393.1	293	1163	zf-C2H2	11	+
JABASI010033441.1	1036	1852	zf-C2H2	8	-
JABASI010033454.1	318	1410	zf-C2H2	11	-
JABASI010033494.1	1033	1819	zf-C2H2	5	-
JABASI010033532.1	187	829	zf-C2H2	7	+
JABASI010033602.1	687	1770	zf-C2H2	12	-
JABASI010033768.1	917	1829	zf-C2H2	10	+
JABASI010033952.1	567	1782	zf-C2H2	10	-
JABASI010034022.1	206	1574	zf-C2H2	16	-
JABASI010034176.1	0	1017	zf-C2H2	11	+
JABASI010034275.1	201	1020	zf-C2H2	5	+
JABASI010034312.1	1368	1782	zf-C2H2	5	-
JABASI010034317.1	2	947	zf-C2H2	5	+
JABASI010034411.1	2	998	zf-C2H2	7	-
JABASI010034439.1	106	856	zf-C2H2	6	-
JABASI010034544.1	258	1372	zf-C2H2	12	-
JABASI010034601.1	300	1008	zf-C2H2	7	-
JABASI010034653.1	1238	1754	zf-C2H2	6	-
JABASI010034744.1	981	1746	zf-C2H2	9	-
JABASI010034906.1	1	445	zf-C2H2	5	-
JABASI010035123.1	328	913	zf-C2H2	7	-
JABASI010035135.1	2	782	zf-C2H2	6	-
JABASI010035239.1	1079	1706	zf-C2H2	7	+
JABASI010035283.1	0	648	zf-C2H2	5	+
JABASI010035305.1	1238	1703	zf-C2H2	6	-
JABASI010035337.1	854	1700	zf-C2H2	5	+
JABASI010035359.1	818	1490	zf-C2H2	8	+
JABASI010035549.1	788	1682	zf-C2H2	11	-
JABASI010035590.1	1	721	zf-C2H2	7	-
JABASI010035616.1	610	1153	zf-C2H2	7	-
JABASI010035666.1	784	1675	zf-C2H2	9	-
JABASI010035779.1	0	1164	zf-C2H2	12	-
JABASI010036259.1	369	1271	zf-C2H2	10	-
JABASI010036377.1	827	1253	zf-C2H2	5	+
JABASI010036501.1	0	840	zf-C2H2	10	-
JABASI010037006.1	376	1510	zf-C2H2	13	-
JABASI010037065.1	20	800	zf-C2H2	5	-
JABASI010037505.1	0	1353	zf-C2H2	14	+
JABASI010037520.1	291	1371	zf-C2H2	11	+
JABASI010037658.1	1	925	zf-C2H2	11	+
JABASI010037960.1	0	549	zf-C2H2	6	+
JABASI010038322.1	0	822	zf-C2H2	8	+
JABASI010038368.1	826	1468	zf-C2H2	7	-
JABASI010038387.1	6	1278	zf-C2H2	9	-
JABASI010038534.1	555	1083	zf-C2H2	6	+
JABASI010038646.1	954	1449	zf-C2H2	5	-
JABASI010038723.1	454	1342	zf-C2H2	7	+
JABASI010038812.1	34	514	zf-C2H2	5	-
JABASI010038916.1	131	1221	zf-C2H2	12	+
JABASI010039055.1	410	1358	zf-C2H2	9	+
JABASI010039182.1	783	1413	zf-C2H2	6	-
JABASI010039260.1	625	1408	zf-C2H2	8	+
JABASI010039307.1	897	1404	zf-C2H2	5	-
JABASI010039337.1	634	1375	zf-C2H2	8	+
JABASI010039595.1	579	1383	zf-C2H2	8	-
JABASI010039850.1	0	924	zf-C2H2	7	+
JABASI010039893.1	2	515	zf-C2H2	5	+
JABASI010040306.1	0	1029	zf-C2H2	13	+
JABASI010040609.1	2	983	zf-C2H2	10	-
JABASI010040683.1	721	1318	zf-C2H2	7	+
JABASI010041228.1	143	866	zf-C2H2	7	+
JABASI010041412.1	2	464	zf-C2H2	5	+
JABASI010042131.1	308	878	zf-C2H2	5	+
JABASI010042149.1	0	657	zf-C2H2	7	-
JABASI010042375.1	2	407	zf-C2H2	5	+
JABASI010042501.1	2	1217	zf-C2H2	11	-
JABASI010042503.1	2	1219	zf-C2H2	8	+
JABASI010042610.1	289	763	zf-C2H2	6	-
JABASI010042790.1	0	630	zf-C2H2	6	+
JABASI010042851.1	725	1202	zf-C2H2	5	-
JABASI010042869.1	2	1010	zf-C2H2	9	+
JABASI010042999.1	85	787	zf-C2H2	8	+
JABASI010043303.1	771	1176	zf-C2H2	5	+
JABASI010043357.1	139	1066	zf-C2H2	10	+
JABASI010043456.1	41	722	zf-C2H2	8	+
JABASI010043753.1	1	871	zf-C2H2	11	+
JABASI010043774.1	1	457	zf-C2H2	5	-
JABASI010043863.1	251	1064	zf-C2H2	9	-
JABASI010043987.1	403	1042	zf-C2H2	5	-
JABASI010043992.1	570	1140	zf-C2H2	6	-
JABASI010044443.1	74	1115	zf-C2H2	9	+
JABASI010046586.1	1	853	zf-C2H2	9	-
```
