## Supplementary Data 2 for "Transposable elements drive the evolution of metazoan zinc finger genes": Tomocerus_qinae_znfs.bed

```
CM034546.1	747108	748644	zf-C2H2	13	-
CM034546.1	748747	749671	zf-C2H2	5	-
CM034546.1	936470	937475	zf-C2H2	7	-
CM034546.1	2321704	2322889	zf-C2H2	8	-
CM034546.1	2334414	2335890	zf-C2H2	13	+
CM034546.1	2336577	2338242	zf-C2H2	14	+
CM034546.1	2388066	2388654	zf-C2H2	6	+
CM034546.1	2436390	2436984	zf-C2H2	6	-
CM034546.1	2448630	2449299	zf-C2H2	5	+
CM034546.1	3242610	3244071	zf-C2H2	11	+
CM034546.1	3244471	3245989	zf-C2H2	11	+
CM034546.1	3246359	3248732	zf-C2H2	24	+
CM034546.1	4802877	4805811	zf-C2H2	30	-
CM034546.1	4809888	4812045	zf-C2H2	22	-
CM034546.1	6016853	6017294	zf-C2H2	5	+
CM034546.1	6036925	6039043	zf-C2H2	12	-
CM034546.1	6131264	6132038	zf-C2H2	7	-
CM034546.1	6176195	6177434	zf-C2H2	13	+
CM034546.1	6697853	6698981	zf-C2H2	7	+
CM034546.1	6775793	6777290	zf-C2H2	13	-
CM034546.1	6805235	6806330	zf-C2H2	10	-
CM034546.1	6817058	6818012	zf-C2H2	8	-
CM034546.1	6827044	6828355	zf-C2H2	12	-
CM034546.1	6832223	6833111	zf-C2H2	8	-
CM034546.1	6836046	6837069	zf-C2H2	8	-
CM034546.1	6838963	6839935	zf-C2H2	8	-
CM034546.1	6843320	6844280	zf-C2H2	9	-
CM034546.1	6893518	6894829	zf-C2H2	12	+
CM034546.1	6905508	6906519	zf-C2H2	9	-
CM034546.1	6911115	6912186	zf-C2H2	10	-
CM034546.1	6914264	6915248	zf-C2H2	9	-
CM034546.1	6918510	6919539	zf-C2H2	9	-
CM034546.1	6921710	6922676	zf-C2H2	9	-
CM034546.1	6926982	6927996	zf-C2H2	8	-
CM034546.1	6957921	6958896	zf-C2H2	9	-
CM034546.1	6963959	6964850	zf-C2H2	9	-
CM034546.1	6982768	6983893	zf-C2H2	11	+
CM034546.1	7059330	7060284	zf-C2H2	9	-
CM034546.1	7062358	7063408	zf-C2H2	9	-
CM034546.1	7065830	7066958	zf-C2H2	9	-
CM034546.1	7073097	7074096	zf-C2H2	10	-
CM034546.1	7091992	7092943	zf-C2H2	9	-
CM034546.1	7289854	7292055	zf-C2H2	16	+
CM034546.1	7295998	7297108	zf-C2H2	11	-
CM034546.1	7425482	7426457	zf-C2H2	9	-
CM034546.1	7438628	7439687	zf-C2H2	9	+
CM034546.1	7444079	7445012	zf-C2H2	8	-
CM034546.1	7563279	7564125	zf-C2H2	7	-
CM034546.1	7753936	7755496	zf-C2H2	16	+
CM034546.1	7757585	7759094	zf-C2H2	15	+
CM034546.1	7761243	7761972	zf-C2H2	5	+
CM034546.1	7769922	7771074	zf-C2H2	10	+
CM034546.1	8068002	8068956	zf-C2H2	10	+
CM034546.1	8159835	8161485	zf-C2H2	14	-
CM034546.1	8307282	8308182	zf-C2H2	7	-
CM034546.1	8373289	8374492	zf-C2H2	12	+
CM034546.1	8887267	8888701	zf-C2H2	14	-
CM034546.1	9010505	9011705	zf-C2H2	11	-
CM034546.1	9014126	9015483	zf-C2H2	13	-
CM034546.1	9157497	9158877	zf-C2H2	12	+
CM034546.1	9178463	9179856	zf-C2H2	15	+
CM034546.1	9551900	9552932	zf-C2H2	9	+
CM034546.1	9553968	9554634	zf-C2H2	5	-
CM034546.1	9592376	9593210	zf-C2H2	8	+
CM034546.1	9753096	9753972	zf-C2H2	8	+
CM034546.1	9766905	9768528	zf-C2H2	13	-
CM034546.1	9770752	9772444	zf-C2H2	12	-
CM034546.1	10132774	10134856	zf-C2H2	13	+
CM034546.1	10135446	10137102	zf-C2H2	13	+
CM034546.1	11298157	11299054	zf-C2H2	8	-
CM034546.1	11462753	11464085	zf-C2H2	12	-
CM034546.1	11964928	11966701	zf-C2H2	13	+
CM034546.1	11967716	11969444	zf-C2H2	13	+
CM034546.1	12540119	12540992	zf-C2H2	9	+
CM034546.1	12558480	12559353	zf-C2H2	9	+
CM034546.1	12730329	12731109	zf-C2H2	7	+
CM034546.1	12767066	12768524	zf-C2H2	14	+
CM034546.1	12784783	12785440	zf-C2H2	5	+
CM034546.1	12789340	12790837	zf-C2H2	14	+
CM034546.1	12796624	12797821	zf-C2H2	10	+
CM034546.1	12801421	12803164	zf-C2H2	18	+
CM034546.1	13057120	13058047	zf-C2H2	7	+
CM034546.1	13079017	13079953	zf-C2H2	10	+
CM034546.1	13483898	13484684	zf-C2H2	6	-
CM034546.1	13492445	13493135	zf-C2H2	6	-
CM034546.1	13498049	13499567	zf-C2H2	13	-
CM034546.1	14273798	14275187	zf-C2H2	12	+
CM034546.1	14287567	14289100	zf-C2H2	12	+
CM034546.1	14334339	14336052	zf-C2H2	14	+
CM034546.1	14426742	14428245	zf-C2H2	11	+
CM034546.1	15214636	15217072	zf-C2H2	24	+
CM034546.1	16901836	16903088	zf-C2H2	12	+
CM034546.1	17060575	17061091	zf-C2H2	5	-
CM034546.1	17068588	17069698	zf-C2H2	9	-
CM034546.1	17095449	17096559	zf-C2H2	9	+
CM034546.1	17114662	17115772	zf-C2H2	9	+
CM034546.1	17935009	17936332	zf-C2H2	12	-
CM034546.1	17947947	17949258	zf-C2H2	12	-
CM034546.1	17999743	18001063	zf-C2H2	12	-
CM034546.1	18018179	18018926	zf-C2H2	6	-
CM034546.1	18019318	18020020	zf-C2H2	8	-
CM034546.1	18022152	18023562	zf-C2H2	14	-
CM034546.1	18054496	18055858	zf-C2H2	13	-
CM034546.1	18060757	18062128	zf-C2H2	13	-
CM034546.1	18064541	18065858	zf-C2H2	13	-
CM034546.1	18068019	18069360	zf-C2H2	12	-
CM034546.1	18071275	18072901	zf-C2H2	13	-
CM034546.1	18077560	18079186	zf-C2H2	13	-
CM034546.1	18081674	18083177	zf-C2H2	13	-
CM034546.1	18087697	18089014	zf-C2H2	13	-
CM034546.1	18104886	18106269	zf-C2H2	13	-
CM034546.1	18121172	18122504	zf-C2H2	12	-
CM034546.1	18126318	18127866	zf-C2H2	12	-
CM034546.1	18261437	18263273	zf-C2H2	16	-
CM034546.1	18265560	18267360	zf-C2H2	16	-
CM034546.1	18269316	18271164	zf-C2H2	16	-
CM034546.1	18329129	18330458	zf-C2H2	14	-
CM034546.1	18333639	18334968	zf-C2H2	13	-
CM034546.1	18337603	18338935	zf-C2H2	13	-
CM034546.1	18341210	18342569	zf-C2H2	14	-
CM034546.1	18374104	18375484	zf-C2H2	12	-
CM034546.1	18379099	18379777	zf-C2H2	7	-
CM034546.1	18386429	18387497	zf-C2H2	10	-
CM034546.1	18824804	18826136	zf-C2H2	10	-
CM034546.1	18854989	18856801	zf-C2H2	16	+
CM034546.1	18862631	18864413	zf-C2H2	18	+
CM034546.1	18870293	18873122	zf-C2H2	27	+
CM034546.1	18883342	18885019	zf-C2H2	17	+
CM034546.1	19417875	19419233	zf-C2H2	12	+
CM034546.1	19419818	19422389	zf-C2H2	24	+
CM034546.1	19441330	19442500	zf-C2H2	10	+
CM034546.1	19635130	19636321	zf-C2H2	11	-
CM034546.1	19652085	19653912	zf-C2H2	15	-
CM034546.1	19654016	19654985	zf-C2H2	6	-
CM034546.1	19658382	19659750	zf-C2H2	12	-
CM034546.1	19660584	19661580	zf-C2H2	6	-
CM034546.1	19788468	19789422	zf-C2H2	5	-
CM034546.1	20041646	20042813	zf-C2H2	10	+
CM034546.1	20043516	20044371	zf-C2H2	7	+
CM034546.1	20813104	20814640	zf-C2H2	6	+
CM034546.1	21023816	21024509	zf-C2H2	7	+
CM034546.1	21076565	21078488	zf-C2H2	15	+
CM034546.1	21085073	21086444	zf-C2H2	6	+
CM034546.1	21097924	21099628	zf-C2H2	15	+
CM034546.1	21367600	21368326	zf-C2H2	5	+
CM034546.1	21474958	21476518	zf-C2H2	9	-
CM034546.1	21955897	21956719	zf-C2H2	8	+
CM034546.1	21957257	21958976	zf-C2H2	14	+
CM034546.1	21960130	21961438	zf-C2H2	9	-
CM034546.1	21963841	21964573	zf-C2H2	6	-
CM034546.1	21967899	21968628	zf-C2H2	6	-
CM034546.1	21986898	21988296	zf-C2H2	15	+
CM034546.1	22008809	22009956	zf-C2H2	8	+
CM034546.1	25782809	25784339	zf-C2H2	17	-
CM034546.1	25785083	25785593	zf-C2H2	5	-
CM034546.1	28028171	28029581	zf-C2H2	16	-
CM034546.1	28036256	28037723	zf-C2H2	16	-
CM034546.1	28125521	28126931	zf-C2H2	16	-
CM034546.1	28130686	28132150	zf-C2H2	16	-
CM034546.1	28163533	28164949	zf-C2H2	16	-
CM034546.1	28172706	28174128	zf-C2H2	16	-
CM034546.1	28672885	28674028	zf-C2H2	9	-
CM034546.1	28779323	28781774	zf-C2H2	16	+
CM034546.1	28784306	28785809	zf-C2H2	6	+
CM034546.1	28851741	28853076	zf-C2H2	11	+
CM034546.1	28856520	28857807	zf-C2H2	11	+
CM034546.1	28863587	28864892	zf-C2H2	11	+
CM034546.1	28867412	28870195	zf-C2H2	19	+
CM034546.1	28881552	28882863	zf-C2H2	11	+
CM034546.1	28890726	28891989	zf-C2H2	10	+
CM034546.1	29061707	29062937	zf-C2H2	11	+
CM034546.1	29271814	29274724	zf-C2H2	15	+
CM034546.1	29280130	29282452	zf-C2H2	15	+
CM034546.1	29287499	29289128	zf-C2H2	5	+
CM034546.1	29320659	29322666	zf-C2H2	12	+
CM034546.1	29323995	29325024	zf-C2H2	8	+
CM034546.1	29330441	29334878	zf-C2H2	18	+
CM034546.1	29680460	29681318	zf-C2H2	8	-
CM034546.1	30043140	30044601	zf-C2H2	8	+
CM034546.1	30079088	30080300	zf-C2H2	7	-
CM034546.1	30582672	30584571	zf-C2H2	18	-
CM034546.1	30587432	30588803	zf-C2H2	10	-
CM034546.1	30919582	30921448	zf-C2H2	20	-
CM034546.1	31294951	31296361	zf-C2H2	15	-
CM034546.1	31296501	31297935	zf-C2H2	9	-
CM034546.1	31302908	31305489	zf-C2H2	24	-
CM034546.1	31520761	31521562	zf-C2H2	9	-
CM034546.1	31522220	31523658	zf-C2H2	16	-
CM034546.1	31776726	31779708	zf-C2H2	26	-
CM034546.1	31785086	31787256	zf-C2H2	24	-
CM034546.1	31982758	31983700	zf-C2H2	9	-
CM034546.1	31983918	31985970	zf-C2H2	23	-
CM034546.1	31988195	31989838	zf-C2H2	18	-
CM034546.1	32444639	32447282	zf-C2H2	27	+
CM034546.1	32450550	32451582	zf-C2H2	10	+
CM034546.1	32461749	32462655	zf-C2H2	8	+
CM034546.1	32563177	32564104	zf-C2H2	10	-
CM034546.1	32593406	32594267	zf-C2H2	9	-
CM034546.1	32632747	32633566	zf-C2H2	9	-
CM034546.1	33056346	33057123	zf-C2H2	8	-
CM034546.1	33060219	33061473	zf-C2H2	7	+
CM034546.1	33102673	33103729	zf-C2H2	9	-
CM034546.1	35148259	35149273	zf-C2H2	9	-
CM034546.1	35385815	35386833	zf-C2H2	9	-
CM034546.1	36244594	36245527	zf-C2H2	9	+
CM034546.1	36248673	36249852	zf-C2H2	9	+
CM034546.1	38109219	38110089	zf-C2H2	9	+
CM034546.1	38134724	38135801	zf-C2H2	13	+
CM034546.1	38137041	38137833	zf-C2H2	9	+
CM034546.1	39209254	39210739	zf-C2H2	17	-
CM034546.1	39227336	39229784	zf-C2H2	28	-
CM034546.1	39297863	39300080	zf-C2H2	22	+
CM034546.1	39432669	39434715	zf-C2H2	21	+
CM034546.1	39456988	39458713	zf-C2H2	17	+
CM034546.1	39553730	39554483	zf-C2H2	7	-
CM034546.1	39571677	39572664	zf-C2H2	8	-
CM034546.1	39577647	39578820	zf-C2H2	9	-
CM034546.1	39671699	39672356	zf-C2H2	5	-
CM034546.1	40834030	40834912	zf-C2H2	6	-
CM034546.1	41295525	41297085	zf-C2H2	13	-
CM034546.1	41555357	41556902	zf-C2H2	15	+
CM034546.1	41609603	41610701	zf-C2H2	6	+
CM034546.1	41611375	41612536	zf-C2H2	10	+
CM034546.1	41612916	41614653	zf-C2H2	15	-
CM034546.1	41640534	41642067	zf-C2H2	14	-
CM034546.1	41673122	41674901	zf-C2H2	14	+
CM034546.1	41787492	41790048	zf-C2H2	19	+
CM034546.1	41790459	41792181	zf-C2H2	14	+
CM034546.1	41793914	41796601	zf-C2H2	19	+
CM034546.1	41799343	41800777	zf-C2H2	13	+
CM034546.1	41803853	41806325	zf-C2H2	14	+
CM034546.1	41807158	41808865	zf-C2H2	14	+
CM034546.1	41823487	41825842	zf-C2H2	16	+
CM034546.1	41826297	41828898	zf-C2H2	22	+
CM034546.1	41830353	41832915	zf-C2H2	14	+
CM034546.1	41833495	41835670	zf-C2H2	19	+
CM034546.1	41838277	41839678	zf-C2H2	11	+
CM034546.1	41843048	41844881	zf-C2H2	17	+
CM034546.1	41875581	41877525	zf-C2H2	10	+
CM034546.1	41878389	41879880	zf-C2H2	13	+
CM034546.1	41909119	41909806	zf-C2H2	5	+
CM034546.1	41915244	41915922	zf-C2H2	5	+
CM034546.1	41923918	41924608	zf-C2H2	5	+
CM034546.1	42054191	42054827	zf-C2H2	5	+
CM034546.1	42065816	42066455	zf-C2H2	5	+
CM034546.1	42080916	42081561	zf-C2H2	6	+
CM034546.1	42086288	42086948	zf-C2H2	6	+
CM034546.1	42346139	42347183	zf-C2H2	7	+
CM034546.1	42352561	42353404	zf-C2H2	7	+
CM034546.1	42360078	42361425	zf-C2H2	12	+
CM034546.1	42455800	42456457	zf-C2H2	5	+
CM034546.1	42463700	42465527	zf-C2H2	16	+
CM034546.1	42469465	42471223	zf-C2H2	17	+
CM034546.1	42557778	42559961	zf-C2H2	21	-
CM034546.1	42669778	42672407	zf-C2H2	19	-
CM034546.1	43347576	43349478	zf-C2H2	17	+
CM034546.1	43803906	43805808	zf-C2H2	17	-
CM034546.1	44165309	44166293	zf-C2H2	7	-
CM034546.1	44174891	44175926	zf-C2H2	7	-
CM034546.1	44204273	44205338	zf-C2H2	7	+
CM034546.1	44207481	44209236	zf-C2H2	6	+
CM034546.1	44638933	44639698	zf-C2H2	5	+
CM034546.1	44675797	44677396	zf-C2H2	11	-
CM034546.1	44687396	44689756	zf-C2H2	15	-
CM034546.1	44751867	44752293	zf-C2H2	5	-
CM034546.1	44859743	44860364	zf-C2H2	5	+
CM034546.1	44909709	44910261	zf-C2H2	5	+
CM034546.1	44932127	44932901	zf-C2H2	6	-
CM034546.1	45132363	45133380	zf-C2H2	9	+
CM034546.1	45160869	45161631	zf-C2H2	6	-
CM034546.1	45171531	45172347	zf-C2H2	6	+
CM034546.1	45228762	45229569	zf-C2H2	6	+
CM034546.1	45230303	45231023	zf-C2H2	9	-
CM034546.1	45231584	45232892	zf-C2H2	13	-
CM034546.1	45236543	45237152	zf-C2H2	6	-
CM034546.1	45237445	45238753	zf-C2H2	13	-
CM034546.1	45254074	45254914	zf-C2H2	5	-
CM034546.1	45271436	45272219	zf-C2H2	6	-
CM034546.1	45291111	45291711	zf-C2H2	6	+
CM034546.1	45326103	45327234	zf-C2H2	12	+
CM034546.1	45329012	45329885	zf-C2H2	10	+
CM034546.1	45373904	45374651	zf-C2H2	6	+
CM034546.1	46366505	46367231	zf-C2H2	5	+
CM034546.1	46451266	46453027	zf-C2H2	15	-
CM034546.1	46476003	46476747	zf-C2H2	8	+
CM034546.1	46503384	46504413	zf-C2H2	11	+
CM034546.1	46512453	46513221	zf-C2H2	8	+
CM034546.1	46514390	46515146	zf-C2H2	7	+
CM034546.1	46560197	46561388	zf-C2H2	10	+
CM034546.1	46561801	46562623	zf-C2H2	7	+
CM034546.1	46644186	46645392	zf-C2H2	11	-
CM034546.1	46653833	46654547	zf-C2H2	6	+
CM034546.1	47062881	47063541	zf-C2H2	7	+
CM034546.1	47481648	47482200	zf-C2H2	5	-
CM034546.1	47512601	47515337	zf-C2H2	8	+
CM034546.1	47516242	47517265	zf-C2H2	10	-
CM034546.1	47519028	47519811	zf-C2H2	8	-
CM034546.1	47522861	47523872	zf-C2H2	10	-
CM034546.1	47547451	47548420	zf-C2H2	8	-
CM034546.1	47551495	47552227	zf-C2H2	8	-
CM034546.1	47555563	47556298	zf-C2H2	9	-
CM034546.1	47562077	47562869	zf-C2H2	7	-
CM034546.1	47566176	47568552	zf-C2H2	20	+
CM034546.1	47569471	47571430	zf-C2H2	14	+
CM034546.1	47701500	47703567	zf-C2H2	17	+
CM034546.1	47704451	47705729	zf-C2H2	11	+
CM034546.1	47891991	47892834	zf-C2H2	5	-
CM034546.1	48075609	48078031	zf-C2H2	19	+
CM034546.1	48086954	48087563	zf-C2H2	5	-
CM034546.1	48319200	48320094	zf-C2H2	6	-
CM034546.1	48371867	48372686	zf-C2H2	6	-
CM034546.1	48375979	48376810	zf-C2H2	6	-
CM034546.1	48433204	48433975	zf-C2H2	6	-
CM034546.1	48443776	48444526	zf-C2H2	6	-
CM034546.1	48505213	48505909	zf-C2H2	5	-
CM034546.1	49174072	49175386	zf-C2H2	12	-
CM034546.1	49862046	49864830	zf-C2H2	17	-
CM034546.1	49909863	49912647	zf-C2H2	17	-
CM034546.1	50405168	50407040	zf-C2H2	16	+
CM034546.1	50411809	50413462	zf-C2H2	16	+
CM034546.1	50440624	50442373	zf-C2H2	17	+
CM034546.1	50455297	50456644	zf-C2H2	11	-
CM034546.1	50614129	50615023	zf-C2H2	7	+
CM034546.1	50624967	50626746	zf-C2H2	17	+
CM034546.1	50921814	50922375	zf-C2H2	5	-
CM034546.1	52417330	52419517	zf-C2H2	7	+
CM034546.1	52793076	52795038	zf-C2H2	16	-
CM034546.1	52847201	52849169	zf-C2H2	16	-
CM034546.1	52889331	52890996	zf-C2H2	16	-
CM034546.1	52895636	52897412	zf-C2H2	15	-
CM034546.1	52910078	52912359	zf-C2H2	17	+
CM034546.1	52916203	52917583	zf-C2H2	12	+
CM034546.1	52921436	52923161	zf-C2H2	14	+
CM034546.1	52974265	52975267	zf-C2H2	8	+
CM034546.1	52976870	52977845	zf-C2H2	8	+
CM034546.1	52982532	52983413	zf-C2H2	7	-
CM034546.1	52984013	52984790	zf-C2H2	6	-
CM034546.1	52987085	52988192	zf-C2H2	7	-
CM034546.1	53737281	53738874	zf-C2H2	13	+
CM034546.1	53771314	53772088	zf-C2H2	8	-
CM034546.1	53773232	53774069	zf-C2H2	8	-
CM034546.1	54166241	54168722	zf-C2H2	20	+
CM034546.1	54735696	54738158	zf-C2H2	19	+
CM034546.1	55073905	55075384	zf-C2H2	16	+
CM034546.1	55079128	55079926	zf-C2H2	9	+
CM034546.1	55082366	55083923	zf-C2H2	16	+
CM034546.1	55095679	55096834	zf-C2H2	11	+
CM034546.1	55107205	55108252	zf-C2H2	8	+
CM034546.1	55136722	55137382	zf-C2H2	7	+
CM034546.1	55145877	55148274	zf-C2H2	28	+
CM034546.1	55157694	55158399	zf-C2H2	8	+
CM034546.1	55161910	55162942	zf-C2H2	10	+
CM034546.1	55163150	55164392	zf-C2H2	13	+
CM034546.1	55189918	55191650	zf-C2H2	11	+
CM034546.1	55201996	55204282	zf-C2H2	18	+
CM034546.1	55205872	55206970	zf-C2H2	9	+
CM034546.1	55207205	55208204	zf-C2H2	8	+
CM034546.1	55389405	55391161	zf-C2H2	12	+
CM034546.1	55932076	55934206	zf-C2H2	18	+
CM034546.1	56568380	56569100	zf-C2H2	5	-
CM034546.1	56597969	56599183	zf-C2H2	10	-
CM034546.1	57110850	57112218	zf-C2H2	15	-
CM034546.1	57115992	57117381	zf-C2H2	15	-
CM034546.1	57141445	57142012	zf-C2H2	6	-
CM034546.1	57147936	57148662	zf-C2H2	8	-
CM034546.1	57156551	57157994	zf-C2H2	16	-
CM034546.1	57182650	57184015	zf-C2H2	11	-
CM034546.1	57199237	57200635	zf-C2H2	13	-
CM034546.1	57232879	57234793	zf-C2H2	18	-
CM034546.1	57252429	57254175	zf-C2H2	18	-
CM034546.1	57548942	57550835	zf-C2H2	17	-
CM034546.1	57875192	57876215	zf-C2H2	8	+
CM034546.1	57879998	57880970	zf-C2H2	8	+
CM034546.1	57887035	57888028	zf-C2H2	8	+
CM034546.1	57892300	57893053	zf-C2H2	6	+
CM034546.1	57896798	57897827	zf-C2H2	8	+
CM034546.1	57908229	57909207	zf-C2H2	8	+
CM034546.1	57915964	57917017	zf-C2H2	8	+
CM034546.1	57921279	57922254	zf-C2H2	9	+
CM034546.1	57927589	57928579	zf-C2H2	7	+
CM034546.1	57933874	57934318	zf-C2H2	5	-
CM034546.1	57937189	57938225	zf-C2H2	8	+
CM034546.1	57958209	57959991	zf-C2H2	17	-
CM034546.1	58285436	58286801	zf-C2H2	15	+
CM034546.1	58289225	58289741	zf-C2H2	5	+
CM034546.1	58294091	58295444	zf-C2H2	15	+
CM034546.1	58297607	58298969	zf-C2H2	15	+
CM034546.1	58328185	58329583	zf-C2H2	15	+
CM034546.1	58338302	58339682	zf-C2H2	15	+
CM034546.1	58341971	58343348	zf-C2H2	15	+
CM034546.1	58348905	58349811	zf-C2H2	7	-
CM034546.1	59363283	59363775	zf-C2H2	6	+
CM034546.1	59370585	59371806	zf-C2H2	10	+
CM034546.1	59377354	59378488	zf-C2H2	8	+
CM034546.1	59383155	59384100	zf-C2H2	11	+
CM034546.1	59630253	59631558	zf-C2H2	13	+
CM034546.1	59649628	59650691	zf-C2H2	13	+
CM034546.1	59654499	59656377	zf-C2H2	21	+
CM034546.1	59663886	59666311	zf-C2H2	27	+
CM034546.1	59670502	59670904	zf-C2H2	6	+
CM034546.1	59672244	59674911	zf-C2H2	29	+
CM034546.1	59684680	59685877	zf-C2H2	12	+
CM034546.1	59686460	59687975	zf-C2H2	16	+
CM034546.1	59689658	59690762	zf-C2H2	11	+
CM034546.1	59693894	59695144	zf-C2H2	13	+
CM034546.1	59696701	59697967	zf-C2H2	13	+
CM034546.1	59713989	59714937	zf-C2H2	9	+
CM034546.1	59715256	59716204	zf-C2H2	11	+
CM034546.1	59718062	59719163	zf-C2H2	12	+
CM034546.1	59721289	59722342	zf-C2H2	12	+
CM034546.1	59725637	59726618	zf-C2H2	10	+
CM034546.1	59729647	59731015	zf-C2H2	16	+
CM034546.1	59733418	59734606	zf-C2H2	12	+
CM034546.1	59736721	59738626	zf-C2H2	20	+
CM034546.1	59741396	59742758	zf-C2H2	12	+
CM034546.1	59745288	59746863	zf-C2H2	13	+
CM034546.1	59748575	59749751	zf-C2H2	12	+
CM034546.1	59754091	59755831	zf-C2H2	17	+
CM034546.1	59757914	59759477	zf-C2H2	16	+
CM034546.1	59764381	59765587	zf-C2H2	13	+
CM034546.1	59774990	59776634	zf-C2H2	17	+
CM034546.1	59782547	59784275	zf-C2H2	17	+
CM034546.1	59794344	59795598	zf-C2H2	13	+
CM034546.1	59799269	59800592	zf-C2H2	12	+
CM034546.1	59811015	59811540	zf-C2H2	5	+
CM034546.1	59813695	59815489	zf-C2H2	18	+
CM034546.1	59816448	59817039	zf-C2H2	5	+
CM034546.1	59818338	59819385	zf-C2H2	10	+
CM034546.1	59822782	59824324	zf-C2H2	16	+
CM034546.1	59828887	59830414	zf-C2H2	9	-
CM034546.1	59835569	59836766	zf-C2H2	14	+
CM034546.1	59839793	59841233	zf-C2H2	15	+
CM034546.1	59897791	59899259	zf-C2H2	15	+
CM034546.1	59901637	59903002	zf-C2H2	14	+
CM034546.1	59917973	59919416	zf-C2H2	15	+
CM034546.1	59942880	59943738	zf-C2H2	6	+
CM034546.1	59943947	59944541	zf-C2H2	6	+
CM034546.1	59946496	59947642	zf-C2H2	13	+
CM034546.1	59977076	59978579	zf-C2H2	16	+
CM034546.1	60000778	60002217	zf-C2H2	15	+
CM034546.1	60009310	60010348	zf-C2H2	11	+
CM034546.1	60102008	60103223	zf-C2H2	10	-
CM034546.1	60572831	60573851	zf-C2H2	12	+
CM034546.1	60606516	60608082	zf-C2H2	17	+
CM034546.1	60611301	60612246	zf-C2H2	10	+
CM034546.1	60614144	60616004	zf-C2H2	18	+
CM034546.1	60618285	60619797	zf-C2H2	15	-
CM034546.1	60622823	60624197	zf-C2H2	12	+
CM034546.1	60626464	60627073	zf-C2H2	6	+
CM034546.1	60645863	60647006	zf-C2H2	11	+
CM034546.1	60680232	60681621	zf-C2H2	13	-
CM034546.1	60713532	60714546	zf-C2H2	9	+
CM034546.1	60714900	60715923	zf-C2H2	11	+
CM034546.1	61714452	61715607	zf-C2H2	12	+
CM034546.1	61729477	61730719	zf-C2H2	12	+
CM034546.1	61730851	61731505	zf-C2H2	7	-
CM034546.1	61754701	61755850	zf-C2H2	11	-
CM034546.1	61759933	61761031	zf-C2H2	12	-
CM034546.1	61808422	61809511	zf-C2H2	9	+
CM034546.1	61813149	61813755	zf-C2H2	5	+
CM034546.1	61813917	61814952	zf-C2H2	9	+
CM034546.1	61818587	61819205	zf-C2H2	5	+
CM034546.1	61819448	61820491	zf-C2H2	10	+
CM034546.1	61834988	61835621	zf-C2H2	6	+
CM034546.1	61927321	61928605	zf-C2H2	9	+
CM034546.1	62510859	62511591	zf-C2H2	6	-
CM034546.1	62546768	62547827	zf-C2H2	9	+
CM034546.1	62550481	62551597	zf-C2H2	11	+
CM034546.1	62558049	62558964	zf-C2H2	9	+
CM034546.1	62574809	62575955	zf-C2H2	10	-
CM034546.1	62589692	62590691	zf-C2H2	8	+
CM034546.1	62597130	62597844	zf-C2H2	6	-
CM034546.1	62650432	62651116	zf-C2H2	6	-
CM034546.1	64618646	64619603	zf-C2H2	10	+
CM034546.1	65196788	65197310	zf-C2H2	5	-
CM034546.1	65436320	65437076	zf-C2H2	5	+
CM034546.1	65477217	65478306	zf-C2H2	11	+
CM034546.1	65614693	65616817	zf-C2H2	19	-
CM034546.1	65796630	65798865	zf-C2H2	22	+
CM034546.1	65954319	65956488	zf-C2H2	22	+
CM034546.1	65972846	65973515	zf-C2H2	6	+
CM034546.1	65975834	65978085	zf-C2H2	23	+
CM034546.1	66268805	66271037	zf-C2H2	22	+
CM034546.1	66309604	66311851	zf-C2H2	22	+
CM034546.1	66327990	66329799	zf-C2H2	17	+
CM034546.1	66333441	66335661	zf-C2H2	22	+
CM034546.1	66874192	66875749	zf-C2H2	15	-
CM034546.1	67095638	67096124	zf-C2H2	6	-
CM034546.1	67096329	67097121	zf-C2H2	6	-
CM034546.1	67099681	67101016	zf-C2H2	11	-
CM034546.1	67143937	67144417	zf-C2H2	5	-
CM034546.1	67772982	67775109	zf-C2H2	6	+
CM034546.1	68474853	68476995	zf-C2H2	20	+
CM034546.1	68862266	68864405	zf-C2H2	20	+
CM034546.1	69196871	69197414	zf-C2H2	5	-
CM034546.1	69208731	69210942	zf-C2H2	13	-
CM034546.1	69245218	69245911	zf-C2H2	6	-
CM034546.1	69249748	69250516	zf-C2H2	6	-
CM034546.1	69301888	69303175	zf-C2H2	13	-
CM034546.1	69314622	69316638	zf-C2H2	20	-
CM034546.1	69323748	69324690	zf-C2H2	8	-
CM034546.1	69469068	69469725	zf-C2H2	5	-
CM034546.1	69668373	69669042	zf-C2H2	7	-
CM034546.1	69678986	69680363	zf-C2H2	11	-
CM034546.1	69845714	69846635	zf-C2H2	7	+
CM034546.1	69847053	69847927	zf-C2H2	7	+
CM034546.1	69850913	69851765	zf-C2H2	6	+
CM034546.1	69852040	69852921	zf-C2H2	8	+
CM034546.1	69854400	69856116	zf-C2H2	11	-
CM034546.1	69857409	69858660	zf-C2H2	11	-
CM034546.1	69859900	69862321	zf-C2H2	17	-
CM034546.1	69968008	69969402	zf-C2H2	14	-
CM034546.1	69973715	69975164	zf-C2H2	13	-
CM034546.1	69994633	69996091	zf-C2H2	13	-
CM034546.1	70504160	70505544	zf-C2H2	12	-
CM034546.1	70506305	70507049	zf-C2H2	6	-
CM034546.1	70510253	70511879	zf-C2H2	15	-
CM034546.1	70512318	70513056	zf-C2H2	6	-
CM034546.1	70535190	70536550	zf-C2H2	11	-
CM034546.1	70536833	70537580	zf-C2H2	6	-
CM034546.1	70603939	70604650	zf-C2H2	5	+
CM034546.1	70605924	70606554	zf-C2H2	5	+
CM034546.1	70622828	70627094	zf-C2H2	32	+
CM034546.1	70752802	70754137	zf-C2H2	12	-
CM034546.1	70823106	70823649	zf-C2H2	5	+
CM034546.1	70824310	70825741	zf-C2H2	13	+
CM034546.1	70829810	70830902	zf-C2H2	11	-
CM034546.1	70833628	70834513	zf-C2H2	11	-
CM034546.1	70858368	70859394	zf-C2H2	10	+
CM034546.1	71214657	71216097	zf-C2H2	16	-
CM034546.1	71382620	71383400	zf-C2H2	7	-
CM034546.1	71492052	71493039	zf-C2H2	6	+
CM034546.1	71505629	71507177	zf-C2H2	15	-
CM034546.1	72224371	72225931	zf-C2H2	16	+
CM034546.1	72227707	72229186	zf-C2H2	16	+
CM034546.1	72328082	72328919	zf-C2H2	6	-
CM034546.1	72408413	72409394	zf-C2H2	8	+
CM034546.1	72775544	72776264	zf-C2H2	6	-
CM034546.1	73038889	73039930	zf-C2H2	10	-
CM034546.1	73185712	73186237	zf-C2H2	5	-
CM034546.1	73256057	73256927	zf-C2H2	7	-
CM034546.1	73262121	73263078	zf-C2H2	9	-
CM034546.1	73313949	73314849	zf-C2H2	8	-
CM034546.1	73320925	73321789	zf-C2H2	8	-
CM034546.1	73325842	73326709	zf-C2H2	8	-
CM034546.1	73413233	73414724	zf-C2H2	14	-
CM034546.1	73419826	73420507	zf-C2H2	8	-
CM034546.1	73521779	73522367	zf-C2H2	6	-
CM034546.1	73693596	73694316	zf-C2H2	6	+
CM034546.1	73749448	73750522	zf-C2H2	11	+
CM034546.1	74200948	74201407	zf-C2H2	5	-
CM034546.1	74209833	74210616	zf-C2H2	9	-
CM034546.1	74419375	74420929	zf-C2H2	13	-
CM034546.1	74424036	74425767	zf-C2H2	15	-
CM034546.1	74434919	74436833	zf-C2H2	17	-
CM034546.1	74443987	74445238	zf-C2H2	11	-
CM034546.1	74452721	74453960	zf-C2H2	12	-
CM034546.1	74460095	74461322	zf-C2H2	12	-
CM034546.1	74474941	74476168	zf-C2H2	12	-
CM034546.1	74480496	74481729	zf-C2H2	12	-
CM034546.1	74535074	74535974	zf-C2H2	9	+
CM034546.1	74646540	74651436	zf-C2H2	33	-
CM034546.1	74655743	74656682	zf-C2H2	6	-
CM034546.1	74700885	74702859	zf-C2H2	21	+
CM034546.1	74705140	74706565	zf-C2H2	16	+
CM034546.1	74709535	74711155	zf-C2H2	18	+
CM034546.1	75857408	75858666	zf-C2H2	9	-
CM034546.1	75875953	75878110	zf-C2H2	18	-
CM034546.1	75885334	75886858	zf-C2H2	13	-
CM034546.1	75897670	75900439	zf-C2H2	19	+
CM034546.1	76110335	76111595	zf-C2H2	11	+
CM034546.1	76161935	76163012	zf-C2H2	8	+
CM034546.1	76190442	76192830	zf-C2H2	26	+
CM034546.1	76199916	76200438	zf-C2H2	5	+
CM034546.1	76352979	76354065	zf-C2H2	11	-
CM034546.1	76662574	76664041	zf-C2H2	14	+
CM034546.1	76690923	76691595	zf-C2H2	6	+
CM034546.1	77055314	77057699	zf-C2H2	18	-
CM034546.1	77060209	77061592	zf-C2H2	12	-
CM034546.1	77391100	77391592	zf-C2H2	5	-
CM034546.1	77776048	77777542	zf-C2H2	13	+
CM034546.1	77778403	77779981	zf-C2H2	11	+
CM034546.1	77931279	77932857	zf-C2H2	11	-
CM034546.1	77933720	77935214	zf-C2H2	13	-
CM034546.1	78448019	78450686	zf-C2H2	27	+
CM034546.1	78454338	78455298	zf-C2H2	7	+
CM034546.1	79009893	79010697	zf-C2H2	6	+
CM034546.1	79096529	79097450	zf-C2H2	9	+
CM034546.1	79100932	79101853	zf-C2H2	9	+
CM034546.1	79112759	79113665	zf-C2H2	9	+
CM034546.1	79122964	79123639	zf-C2H2	5	-
CM034546.1	79365082	79366716	zf-C2H2	14	-
CM034546.1	79378699	79380333	zf-C2H2	14	-
CM034546.1	79387367	79389001	zf-C2H2	14	-
CM034546.1	79784339	79785275	zf-C2H2	6	-
CM034546.1	80206956	80209062	zf-C2H2	22	+
CM034546.1	80467303	80469784	zf-C2H2	19	-
CM034546.1	80471752	80473264	zf-C2H2	12	-
CM034546.1	80486362	80488792	zf-C2H2	18	-
CM034546.1	80489964	80491416	zf-C2H2	12	-
CM034546.1	80495287	80497621	zf-C2H2	18	-
CM034546.1	80498599	80500072	zf-C2H2	12	-
CM034546.1	80505344	80507708	zf-C2H2	19	-
CM034546.1	80508625	80510059	zf-C2H2	11	-
CM034546.1	81250320	81251142	zf-C2H2	6	-
CM034546.1	82551169	82551979	zf-C2H2	5	-
CM034546.1	84317517	84320886	zf-C2H2	9	-
CM034546.1	91270964	91273013	zf-C2H2	7	-
CM034546.1	95231354	95234535	zf-C2H2	13	-
CM034546.1	95858642	95859506	zf-C2H2	8	-
CM034546.1	98252978	98253632	zf-C2H2	6	+
CM034546.1	98300509	98301208	zf-C2H2	5	+
CM034546.1	99505208	99506204	zf-C2H2	5	-
CM034546.1	101597518	101599525	zf-C2H2	6	+
CM034546.1	102097432	102098616	zf-C2H2	5	-
CM034546.1	105863857	105864265	zf-C2H2	5	-
CM034546.1	105868905	105869817	zf-C2H2	6	-
CM034546.1	106337297	106338650	zf-C2H2	9	-
CM034546.1	108649346	108650126	zf-C2H2	6	+
CM034546.1	108909086	108912935	zf-C2H2	15	-
CM034546.1	109267016	109267751	zf-C2H2	5	+
CM034546.1	109267909	109268419	zf-C2H2	5	+
CM034546.1	109280892	109282745	zf-C2H2	6	-
CM034546.1	114107727	114109488	zf-C2H2	14	-
CM034546.1	114337762	114339364	zf-C2H2	7	-
CM034546.1	121409058	121409631	zf-C2H2	6	-
CM034546.1	123057425	123058904	zf-C2H2	10	-
CM034546.1	124042877	124044020	zf-C2H2	11	+
CM034546.1	124059638	124060715	zf-C2H2	7	+
CM034546.1	124123238	124124531	zf-C2H2	10	-
CM034546.1	124289512	124290064	zf-C2H2	5	-
CM034546.1	124522911	124524613	zf-C2H2	17	+
CM034546.1	124626826	124628131	zf-C2H2	10	+
CM034546.1	124931190	124932285	zf-C2H2	5	-
CM034546.1	124949490	124951738	zf-C2H2	10	-
CM034546.1	124959979	124960891	zf-C2H2	8	-
CM034546.1	125548232	125548934	zf-C2H2	5	+
CM034546.1	125693425	125694655	zf-C2H2	11	+
CM034546.1	125700930	125701854	zf-C2H2	6	+
CM034546.1	125702050	125703241	zf-C2H2	10	+
CM034546.1	125704855	125705800	zf-C2H2	6	+
CM034546.1	125705948	125706422	zf-C2H2	6	+
CM034546.1	125709618	125710197	zf-C2H2	7	+
CM034546.1	125710401	125711133	zf-C2H2	5	+
CM034546.1	125713293	125713917	zf-C2H2	6	+
CM034546.1	125734562	125735186	zf-C2H2	6	+
CM034546.1	125760171	125761065	zf-C2H2	10	+
CM034546.1	125761818	125762451	zf-C2H2	7	+
CM034546.1	125765063	125766356	zf-C2H2	10	+
CM034546.1	126288105	126289491	zf-C2H2	12	+
CM034546.1	126292662	126294201	zf-C2H2	13	+
CM034546.1	126893532	126894177	zf-C2H2	7	+
CM034546.1	126896303	126896978	zf-C2H2	7	+
CM034546.1	126902570	126903104	zf-C2H2	7	+
CM034546.1	127028818	127029760	zf-C2H2	10	-
CM034546.1	127034684	127035608	zf-C2H2	10	-
CM034546.1	127040214	127041162	zf-C2H2	10	-
CM034546.1	127079007	127079844	zf-C2H2	6	-
CM034546.1	127197347	127198100	zf-C2H2	6	+
CM034546.1	127204836	127206006	zf-C2H2	11	-
CM034546.1	127344755	127346936	zf-C2H2	14	+
CM034546.1	127370278	127371010	zf-C2H2	6	+
CM034546.1	127689759	127690944	zf-C2H2	12	-
CM034546.1	127839575	127840247	zf-C2H2	5	+
CM034546.1	128090784	128093802	zf-C2H2	15	+
CM034546.1	128502597	128503086	zf-C2H2	5	-
CM034546.1	128538923	128539775	zf-C2H2	7	-
CM034546.1	128540026	128540596	zf-C2H2	5	-
CM034546.1	130185385	130186543	zf-C2H2	10	-
CM034546.1	130298863	130300132	zf-C2H2	13	-
CM034546.1	131020925	131022068	zf-C2H2	9	-
CM034546.1	131732440	131734834	zf-C2H2	16	+
CM034546.1	131735744	131737589	zf-C2H2	13	-
CM034546.1	132475852	132476713	zf-C2H2	8	+
CM034546.1	132554938	132556474	zf-C2H2	16	-
CM034546.1	133409162	133410134	zf-C2H2	9	-
CM034546.1	133474430	133475498	zf-C2H2	12	+
CM034546.1	133508200	133509106	zf-C2H2	8	+
CM034546.1	133511620	133512634	zf-C2H2	8	+
CM034546.1	133570444	133571335	zf-C2H2	8	+
CM034546.1	133590193	133591063	zf-C2H2	8	+
CM034546.1	133618294	133620433	zf-C2H2	21	+
CM034546.1	133842810	133843929	zf-C2H2	11	+
CM034546.1	134648777	134650148	zf-C2H2	10	-
CM034546.1	134974024	134975547	zf-C2H2	10	-
CM034546.1	135253176	135255414	zf-C2H2	23	+
CM034546.1	135303485	135304460	zf-C2H2	7	-
CM034546.1	135527781	135529035	zf-C2H2	10	-
CM034546.1	135534694	135536632	zf-C2H2	14	-
CM034546.1	135815509	135816574	zf-C2H2	9	+
CM034546.1	135817602	135818493	zf-C2H2	8	-
CM034546.1	135884037	135884643	zf-C2H2	6	-
CM034546.1	135895173	135896157	zf-C2H2	7	-
CM034546.1	135907105	135908638	zf-C2H2	13	+
CM034546.1	135909414	135911097	zf-C2H2	14	+
CM034546.1	135916317	135917172	zf-C2H2	7	-
CM034546.1	136018374	136020621	zf-C2H2	19	-
CM034546.1	136021163	136022660	zf-C2H2	13	-
CM034546.1	136028009	136030370	zf-C2H2	18	-
CM034546.1	136031012	136032470	zf-C2H2	13	-
CM034546.1	136034815	136037017	zf-C2H2	18	-
CM034546.1	136037483	136038941	zf-C2H2	14	-
CM034546.1	136084449	136086054	zf-C2H2	13	+
CM034546.1	136086732	136088949	zf-C2H2	18	+
CM034546.1	136154158	136155634	zf-C2H2	13	-
CM034546.1	136155886	136156942	zf-C2H2	6	-
CM034546.1	136164083	136165085	zf-C2H2	10	+
CM034546.1	136403163	136405221	zf-C2H2	22	-
CM034546.1	136478976	136480434	zf-C2H2	13	-
CM034546.1	136809705	136811797	zf-C2H2	16	-
CM034546.1	137004541	137006572	zf-C2H2	22	+
CM034546.1	137031534	137032614	zf-C2H2	9	-
CM034546.1	137055169	137057266	zf-C2H2	21	-
CM034546.1	137062068	137064282	zf-C2H2	21	-
CM034546.1	137071376	137072045	zf-C2H2	5	-
CM034546.1	138101492	138102455	zf-C2H2	7	-
CM034546.1	138120495	138121770	zf-C2H2	10	+
CM034546.1	138153784	138154324	zf-C2H2	5	-
CM034546.1	138154488	138155148	zf-C2H2	7	-
CM034546.1	138186738	138187498	zf-C2H2	9	+
CM034547.1	3260713	3261229	zf-C2H2	6	+
CM034547.1	3262502	3262904	zf-C2H2	5	+
CM034547.1	3268446	3269325	zf-C2H2	7	+
CM034547.1	3269645	3270089	zf-C2H2	6	+
CM034547.1	3757116	3758166	zf-C2H2	6	-
CM034547.1	3966711	3968444	zf-C2H2	14	+
CM034547.1	5044008	5045424	zf-C2H2	13	+
CM034547.1	5072280	5073957	zf-C2H2	14	+
CM034547.1	5335758	5336781	zf-C2H2	10	-
CM034547.1	5793228	5794665	zf-C2H2	9	+
CM034547.1	5852009	5852876	zf-C2H2	5	+
CM034547.1	6071109	6072024	zf-C2H2	5	+
CM034547.1	6213206	6214232	zf-C2H2	9	+
CM034547.1	9180393	9182139	zf-C2H2	16	-
CM034547.1	9341041	9342784	zf-C2H2	6	-
CM034547.1	9518538	9519906	zf-C2H2	6	+
CM034547.1	11822603	11823392	zf-C2H2	7	+
CM034547.1	12031774	12032620	zf-C2H2	6	-
CM034547.1	12036974	12037796	zf-C2H2	8	-
CM034547.1	15141231	15143708	zf-C2H2	8	-
CM034547.1	17546215	17550613	zf-C2H2	9	+
CM034547.1	22680922	22682665	zf-C2H2	10	+
CM034547.1	23034686	23040521	zf-C2H2	14	-
CM034547.1	23047463	23050682	zf-C2H2	9	-
CM034547.1	24546377	24547727	zf-C2H2	6	-
CM034547.1	24839175	24839850	zf-C2H2	5	+
CM034547.1	24840101	24842135	zf-C2H2	11	+
CM034547.1	26060797	26061925	zf-C2H2	5	-
CM034547.1	26062852	26064141	zf-C2H2	5	-
CM034547.1	40642120	40643539	zf-C2H2	8	+
CM034547.1	40647727	40648918	zf-C2H2	7	+
CM034547.1	40832849	40833491	zf-C2H2	6	+
CM034547.1	41477647	41481488	zf-C2H2	24	-
CM034547.1	41580272	41582348	zf-C2H2	12	+
CM034547.1	43478610	43481006	zf-C2H2	16	+
CM034547.1	44700091	44701141	zf-C2H2	9	-
CM034547.1	53238120	53240069	zf-C2H2	7	-
CM034547.1	53242788	53243929	zf-C2H2	7	-
CM034547.1	61745902	61746733	zf-C2H2	6	+
CM034547.1	65450758	65451748	zf-C2H2	7	-
CM034547.1	65451947	65453486	zf-C2H2	5	-
CM034547.1	65776406	65778245	zf-C2H2	10	+
CM034547.1	66633098	66633836	zf-C2H2	5	-
CM034548.1	12341551	12343501	zf-C2H2	7	-
CM034548.1	12544079	12544724	zf-C2H2	5	+
CM034548.1	13511659	13512199	zf-C2H2	5	+
CM034548.1	17127654	17128203	zf-C2H2	5	-
CM034548.1	17128529	17129697	zf-C2H2	6	-
CM034548.1	27585853	27586414	zf-C2H2	6	-
CM034548.1	28560369	28562169	zf-C2H2	8	-
CM034548.1	29056740	29058147	zf-C2H2	7	+
CM034548.1	33979038	33979794	zf-C2H2	5	-
CM034548.1	34109029	34110238	zf-C2H2	9	+
CM034548.1	34303890	34304604	zf-C2H2	5	+
CM034548.1	34992209	34993790	zf-C2H2	6	+
CM034548.1	37814115	37814583	zf-C2H2	5	-
CM034548.1	37825183	37825681	zf-C2H2	5	-
CM034548.1	38298020	38298488	zf-C2H2	5	-
CM034548.1	38566428	38567331	zf-C2H2	10	-
CM034548.1	44056025	44060690	zf-C2H2	15	-
CM034548.1	46452194	46452665	zf-C2H2	5	-
CM034549.1	2758487	2759939	zf-C2H2	6	+
CM034549.1	6817644	6818163	zf-C2H2	5	-
CM034549.1	7076358	7077429	zf-C2H2	9	+
CM034549.1	8161655	8163509	zf-C2H2	9	+
CM034549.1	8266909	8267809	zf-C2H2	5	+
CM034549.1	12348170	12349703	zf-C2H2	5	-
CM034549.1	13673449	13674007	zf-C2H2	6	+
CM034549.1	15117279	15117879	zf-C2H2	5	+
CM034549.1	28299919	28301735	zf-C2H2	13	+
CM034549.1	29223281	29223752	zf-C2H2	5	+
CM034550.1	153397	154879	zf-C2H2	13	+
CM034550.1	1947164	1947833	zf-C2H2	6	-
CM034550.1	6728395	6729058	zf-C2H2	5	-
CM034550.1	7279831	7280803	zf-C2H2	7	-
CM034550.1	7281095	7285607	zf-C2H2	5	-
CM034550.1	7338173	7339625	zf-C2H2	5	-
CM034550.1	7340666	7341758	zf-C2H2	5	-
CM034550.1	9874093	9874915	zf-C2H2	5	-
CM034550.1	9875083	9877542	zf-C2H2	9	-
CM034550.1	10180369	10181155	zf-C2H2	7	+
CM034550.1	12946446	12947569	zf-C2H2	5	-
CM034550.1	19798084	19798972	zf-C2H2	9	-
CM034550.1	19800723	19802055	zf-C2H2	9	-
CM034550.1	19802839	19804821	zf-C2H2	7	-
CM034550.1	23764992	23765832	zf-C2H2	10	-
CM034550.1	23766093	23766819	zf-C2H2	6	-
CM034550.1	23804906	23805824	zf-C2H2	9	+
JAECZT010000010.1	57472	59242	zf-C2H2	6	+
JAECZT010000016.1	178157	178859	zf-C2H2	7	-
JAECZT010000018.1	44239	45518	zf-C2H2	7	-
JAECZT010000026.1	84840	85539	zf-C2H2	8	-
JAECZT010000028.1	86321	87600	zf-C2H2	7	+
JAECZT010000040.1	11439	12039	zf-C2H2	7	-
JAECZT010000074.1	364	1762	zf-C2H2	13	+
```
