## Supplementary Data 2 for "Transposable elements drive the evolution of metazoan zinc finger genes": Tomocerus_vulgaris_znfs.bed

```
JABASJ010000005.1	11778	12246	zf-C2H2	5	+
JABASJ010000012.1	131137	132205	zf-C2H2	11	-
JABASJ010000087.1	87443	88130	zf-C2H2	6	+
JABASJ010000104.1	71168	73238	zf-C2H2	7	-
JABASJ010000114.1	43358	48342	zf-C2H2	13	-
JABASJ010000114.1	55538	58787	zf-C2H2	8	-
JABASJ010000132.1	66747	68493	zf-C2H2	10	-
JABASJ010000134.1	7930	12565	zf-C2H2	13	+
JABASJ010000210.1	27576	29157	zf-C2H2	6	+
JABASJ010000247.1	56755	58777	zf-C2H2	11	-
JABASJ010000247.1	59008	59725	zf-C2H2	5	-
JABASJ010000349.1	21716	22727	zf-C2H2	7	+
JABASJ010000396.1	13181	13700	zf-C2H2	5	+
JABASJ010000474.1	49008	49800	zf-C2H2	7	-
JABASJ010000474.1	50026	50983	zf-C2H2	12	-
JABASJ010000478.1	31030	32374	zf-C2H2	5	+
JABASJ010000605.1	23536	25075	zf-C2H2	9	-
JABASJ010000721.1	3286	4081	zf-C2H2	6	-
JABASJ010000747.1	1862	2849	zf-C2H2	7	-
JABASJ010000801.1	38227	39010	zf-C2H2	6	-
JABASJ010000838.1	25477	27067	zf-C2H2	13	-
JABASJ010000868.1	21445	23230	zf-C2H2	8	+
JABASJ010000878.1	10921	12847	zf-C2H2	19	-
JABASJ010000879.1	764	1634	zf-C2H2	10	-
JABASJ010000879.1	5456	6371	zf-C2H2	9	-
JABASJ010000879.1	33946	34819	zf-C2H2	6	-
JABASJ010000902.1	1427	3332	zf-C2H2	7	+
JABASJ010000905.1	7455	8340	zf-C2H2	6	-
JABASJ010000942.1	15064	16267	zf-C2H2	12	-
JABASJ010000962.1	22604	23198	zf-C2H2	5	+
JABASJ010000978.1	1160	2234	zf-C2H2	5	+
JABASJ010000978.1	28652	30171	zf-C2H2	14	+
JABASJ010000978.1	30968	33328	zf-C2H2	18	-
JABASJ010001084.1	19221	20295	zf-C2H2	10	+
JABASJ010001100.1	24808	26575	zf-C2H2	10	-
JABASJ010001101.1	6399	7431	zf-C2H2	6	-
JABASJ010001196.1	28503	30380	zf-C2H2	13	-
JABASJ010001203.1	20774	21287	zf-C2H2	5	-
JABASJ010001207.1	1687	2668	zf-C2H2	10	+
JABASJ010001207.1	3314	4781	zf-C2H2	13	-
JABASJ010001207.1	4976	6035	zf-C2H2	6	-
JABASJ010001221.1	27586	28687	zf-C2H2	5	-
JABASJ010001234.1	11056	11881	zf-C2H2	5	+
JABASJ010001299.1	16533	17208	zf-C2H2	5	+
JABASJ010001299.1	17446	18454	zf-C2H2	10	+
JABASJ010001336.1	29992	30436	zf-C2H2	5	+
JABASJ010001337.1	10061	11060	zf-C2H2	8	+
JABASJ010001337.1	11837	12693	zf-C2H2	7	-
JABASJ010001337.1	13332	14172	zf-C2H2	6	-
JABASJ010001355.1	9779	11744	zf-C2H2	11	-
JABASJ010001415.1	9616	10573	zf-C2H2	10	+
JABASJ010001444.1	16935	18141	zf-C2H2	10	+
JABASJ010001457.1	2333	3437	zf-C2H2	6	+
JABASJ010001457.1	6236	8182	zf-C2H2	7	+
JABASJ010001478.1	4555	5734	zf-C2H2	10	-
JABASJ010001478.1	10708	11356	zf-C2H2	6	-
JABASJ010001478.1	13718	14270	zf-C2H2	6	-
JABASJ010001478.1	15808	17251	zf-C2H2	12	-
JABASJ010001478.1	21085	21988	zf-C2H2	8	-
JABASJ010001478.1	26353	26905	zf-C2H2	6	-
JABASJ010001483.1	1747	2431	zf-C2H2	6	-
JABASJ010001782.1	11194	12469	zf-C2H2	10	-
JABASJ010001799.1	18551	21951	zf-C2H2	14	-
JABASJ010001827.1	11721	12786	zf-C2H2	7	-
JABASJ010001827.1	16075	16918	zf-C2H2	6	-
JABASJ010001909.1	987	2196	zf-C2H2	11	+
JABASJ010001912.1	23860	24421	zf-C2H2	5	-
JABASJ010001915.1	21189	22554	zf-C2H2	12	-
JABASJ010001931.1	8483	10517	zf-C2H2	21	-
JABASJ010002015.1	273	1680	zf-C2H2	14	+
JABASJ010002015.1	4902	6411	zf-C2H2	15	+
JABASJ010002015.1	12446	13607	zf-C2H2	10	+
JABASJ010002015.1	15730	16999	zf-C2H2	12	+
JABASJ010002015.1	19678	20875	zf-C2H2	13	+
JABASJ010002044.1	401	1684	zf-C2H2	6	-
JABASJ010002050.1	11571	12712	zf-C2H2	6	+
JABASJ010002064.1	11558	13741	zf-C2H2	25	-
JABASJ010002064.1	21222	22167	zf-C2H2	11	-
JABASJ010002129.1	5538	6693	zf-C2H2	7	-
JABASJ010002214.1	12753	14649	zf-C2H2	15	-
JABASJ010002214.1	15129	17478	zf-C2H2	19	-
JABASJ010002220.1	15518	17000	zf-C2H2	6	+
JABASJ010002241.1	1697	3056	zf-C2H2	12	-
JABASJ010002241.1	3164	4148	zf-C2H2	6	-
JABASJ010002258.1	13386	16608	zf-C2H2	9	+
JABASJ010002283.1	5125	5884	zf-C2H2	8	-
JABASJ010002283.1	7058	7889	zf-C2H2	8	-
JABASJ010002287.1	8257	9964	zf-C2H2	14	+
JABASJ010002287.1	12033	14458	zf-C2H2	18	+
JABASJ010002337.1	1274	2387	zf-C2H2	10	-
JABASJ010002390.1	15692	17108	zf-C2H2	10	-
JABASJ010002419.1	15013	15847	zf-C2H2	7	+
JABASJ010002419.1	16391	17255	zf-C2H2	9	+
JABASJ010002483.1	2974	3643	zf-C2H2	5	-
JABASJ010002495.1	14017	14581	zf-C2H2	5	-
JABASJ010002512.1	15751	20316	zf-C2H2	9	-
JABASJ010002547.1	3123	5184	zf-C2H2	18	+
JABASJ010002547.1	6094	7411	zf-C2H2	12	+
JABASJ010002571.1	10788	11574	zf-C2H2	6	+
JABASJ010002571.1	14468	15371	zf-C2H2	5	+
JABASJ010002716.1	13904	15146	zf-C2H2	11	+
JABASJ010002906.1	1051	2275	zf-C2H2	9	-
JABASJ010002906.1	5493	6657	zf-C2H2	9	-
JABASJ010002906.1	12828	14056	zf-C2H2	10	-
JABASJ010002915.1	15616	16960	zf-C2H2	7	+
JABASJ010002957.1	10761	13144	zf-C2H2	9	+
JABASJ010002957.1	13268	14156	zf-C2H2	5	+
JABASJ010002965.1	633	2700	zf-C2H2	16	-
JABASJ010002965.1	3305	4796	zf-C2H2	13	-
JABASJ010002965.1	12125	14240	zf-C2H2	16	-
JABASJ010002965.1	14836	16645	zf-C2H2	15	-
JABASJ010002971.1	3617	5768	zf-C2H2	21	-
JABASJ010002971.1	14788	15247	zf-C2H2	5	-
JABASJ010003030.1	8483	9746	zf-C2H2	13	+
JABASJ010003030.1	11401	12292	zf-C2H2	9	+
JABASJ010003104.1	5965	7258	zf-C2H2	13	+
JABASJ010003109.1	3620	4718	zf-C2H2	5	+
JABASJ010003147.1	3141	4011	zf-C2H2	8	+
JABASJ010003176.1	8211	9573	zf-C2H2	9	+
JABASJ010003176.1	11390	12305	zf-C2H2	9	+
JABASJ010003238.1	6167	8006	zf-C2H2	17	+
JABASJ010003238.1	13381	14980	zf-C2H2	14	+
JABASJ010003258.1	10362	11643	zf-C2H2	14	+
JABASJ010003258.1	14464	15241	zf-C2H2	7	-
JABASJ010003262.1	2473	3217	zf-C2H2	5	+
JABASJ010003269.1	2157	3498	zf-C2H2	10	-
JABASJ010003322.1	13562	15215	zf-C2H2	16	-
JABASJ010003400.1	13610	15023	zf-C2H2	16	-
JABASJ010003619.1	8370	11364	zf-C2H2	28	+
JABASJ010003640.1	832	1378	zf-C2H2	6	+
JABASJ010003640.1	6308	7094	zf-C2H2	8	-
JABASJ010003646.1	8649	9465	zf-C2H2	6	+
JABASJ010003662.1	12892	13549	zf-C2H2	5	-
JABASJ010003688.1	5320	6763	zf-C2H2	13	-
JABASJ010003688.1	8878	10684	zf-C2H2	19	-
JABASJ010003708.1	894	1842	zf-C2H2	7	+
JABASJ010003708.1	9521	10280	zf-C2H2	6	+
JABASJ010003708.1	11933	13250	zf-C2H2	12	+
JABASJ010003732.1	8981	10820	zf-C2H2	12	+
JABASJ010003732.1	11528	13220	zf-C2H2	12	+
JABASJ010003771.1	4081	5176	zf-C2H2	6	+
JABASJ010003771.1	9512	10442	zf-C2H2	6	+
JABASJ010003771.1	12682	13327	zf-C2H2	6	+
JABASJ010003855.1	12412	13249	zf-C2H2	5	-
JABASJ010003881.1	804	2181	zf-C2H2	16	+
JABASJ010003881.1	4861	6346	zf-C2H2	17	+
JABASJ010003928.1	682	2719	zf-C2H2	16	-
JABASJ010003928.1	3239	5363	zf-C2H2	17	-
JABASJ010003951.1	873	1896	zf-C2H2	7	-
JABASJ010004006.1	3304	5124	zf-C2H2	12	+
JABASJ010004006.1	7063	9297	zf-C2H2	15	+
JABASJ010004022.1	12328	13021	zf-C2H2	8	+
JABASJ010004056.1	435	2043	zf-C2H2	14	+
JABASJ010004077.1	6939	8877	zf-C2H2	16	-
JABASJ010004077.1	9143	11869	zf-C2H2	8	-
JABASJ010004142.1	9266	12146	zf-C2H2	15	+
JABASJ010004317.1	8953	9772	zf-C2H2	8	+
JABASJ010004335.1	6684	7641	zf-C2H2	9	-
JABASJ010004354.1	1989	2871	zf-C2H2	6	+
JABASJ010004354.1	3067	4351	zf-C2H2	13	+
JABASJ010004369.1	10125	11328	zf-C2H2	11	-
JABASJ010004374.1	2247	3138	zf-C2H2	6	+
JABASJ010004392.1	2601	4287	zf-C2H2	15	+
JABASJ010004412.1	7424	8740	zf-C2H2	10	-
JABASJ010004412.1	10310	13331	zf-C2H2	18	-
JABASJ010004451.1	9016	9784	zf-C2H2	5	-
JABASJ010004502.1	523	1156	zf-C2H2	5	-
JABASJ010004539.1	12931	13519	zf-C2H2	7	-
JABASJ010004545.1	5456	7260	zf-C2H2	15	+
JABASJ010004567.1	10615	13042	zf-C2H2	22	+
JABASJ010004791.1	538	1738	zf-C2H2	12	+
JABASJ010004791.1	4637	6347	zf-C2H2	16	+
JABASJ010004791.1	9997	11530	zf-C2H2	14	+
JABASJ010004794.1	4350	6891	zf-C2H2	24	-
JABASJ010004845.1	4991	6446	zf-C2H2	6	-
JABASJ010004972.1	1071	1827	zf-C2H2	5	-
JABASJ010004972.1	5610	6774	zf-C2H2	11	-
JABASJ010005127.1	2	566	zf-C2H2	5	-
JABASJ010005132.1	9193	10051	zf-C2H2	7	-
JABASJ010005190.1	1023	1671	zf-C2H2	5	+
JABASJ010005428.1	2	602	zf-C2H2	6	-
JABASJ010005434.1	5761	7108	zf-C2H2	13	-
JABASJ010005435.1	379	1915	zf-C2H2	13	+
JABASJ010005435.1	2897	5144	zf-C2H2	10	+
JABASJ010005493.1	4851	5427	zf-C2H2	5	+
JABASJ010005493.1	5834	7670	zf-C2H2	15	+
JABASJ010005494.1	4675	5806	zf-C2H2	10	+
JABASJ010005494.1	6975	7788	zf-C2H2	7	+
JABASJ010005547.1	4667	5663	zf-C2H2	6	+
JABASJ010005657.1	81	1065	zf-C2H2	9	-
JABASJ010005685.1	4268	5390	zf-C2H2	9	+
JABASJ010005685.1	8206	9388	zf-C2H2	9	+
JABASJ010005698.1	1712	2105	zf-C2H2	5	-
JABASJ010005700.1	669	2529	zf-C2H2	19	-
JABASJ010005716.1	7638	8946	zf-C2H2	13	-
JABASJ010005724.1	357	1190	zf-C2H2	8	-
JABASJ010005766.1	8594	9581	zf-C2H2	7	+
JABASJ010005808.1	7293	8226	zf-C2H2	10	+
JABASJ010005824.1	4752	6663	zf-C2H2	17	+
JABASJ010005858.1	3416	4394	zf-C2H2	7	-
JABASJ010005884.1	2618	3356	zf-C2H2	7	+
JABASJ010005903.1	1	967	zf-C2H2	8	-
JABASJ010005903.1	7268	8552	zf-C2H2	9	-
JABASJ010005974.1	4302	5502	zf-C2H2	10	-
JABASJ010006064.1	2573	3257	zf-C2H2	7	+
JABASJ010006064.1	8294	9167	zf-C2H2	7	+
JABASJ010006069.1	3343	5185	zf-C2H2	17	+
JABASJ010006069.1	9277	10117	zf-C2H2	8	-
JABASJ010006090.1	1045	2494	zf-C2H2	13	-
JABASJ010006165.1	1060	2668	zf-C2H2	16	+
JABASJ010006165.1	6537	7380	zf-C2H2	7	+
JABASJ010006165.1	9115	10075	zf-C2H2	7	+
JABASJ010006171.1	4412	5816	zf-C2H2	13	-
JABASJ010006200.1	2867	3881	zf-C2H2	8	+
JABASJ010006226.1	3411	4854	zf-C2H2	16	+
JABASJ010006228.1	6250	7757	zf-C2H2	13	-
JABASJ010006236.1	4741	6151	zf-C2H2	9	+
JABASJ010006254.1	2406	4541	zf-C2H2	17	-
JABASJ010006254.1	7794	9411	zf-C2H2	13	-
JABASJ010006323.1	693	3189	zf-C2H2	19	+
JABASJ010006323.1	7566	9297	zf-C2H2	19	+
JABASJ010006357.1	2126	2576	zf-C2H2	5	-
JABASJ010006367.1	8519	9050	zf-C2H2	6	+
JABASJ010006390.1	3665	5567	zf-C2H2	16	-
JABASJ010006390.1	6217	7768	zf-C2H2	14	-
JABASJ010006479.1	623	2535	zf-C2H2	19	-
JABASJ010006480.1	4978	6784	zf-C2H2	13	+
JABASJ010006490.1	4536	6090	zf-C2H2	7	-
JABASJ010006543.1	1707	2991	zf-C2H2	10	+
JABASJ010006544.1	280	1552	zf-C2H2	11	-
JABASJ010006544.1	6016	7492	zf-C2H2	13	+
JABASJ010006548.1	3424	4582	zf-C2H2	8	-
JABASJ010006551.1	2926	4168	zf-C2H2	12	+
JABASJ010006638.1	5170	6664	zf-C2H2	12	-
JABASJ010006638.1	8021	8759	zf-C2H2	8	-
JABASJ010006687.1	1880	3314	zf-C2H2	13	+
JABASJ010006687.1	3851	6426	zf-C2H2	24	+
JABASJ010006708.1	9168	9924	zf-C2H2	5	+
JABASJ010006731.1	3024	4149	zf-C2H2	9	-
JABASJ010006794.1	2189	4397	zf-C2H2	22	-
JABASJ010006799.1	4359	5566	zf-C2H2	11	-
JABASJ010006808.1	2779	4063	zf-C2H2	9	+
JABASJ010006808.1	4299	5064	zf-C2H2	9	+
JABASJ010006826.1	205	808	zf-C2H2	6	-
JABASJ010006860.1	7469	8721	zf-C2H2	8	-
JABASJ010006873.1	2173	4605	zf-C2H2	25	-
JABASJ010006878.1	4422	5472	zf-C2H2	9	+
JABASJ010006878.1	7026	7818	zf-C2H2	6	+
JABASJ010006878.1	7986	9015	zf-C2H2	9	+
JABASJ010006884.1	4907	5873	zf-C2H2	8	+
JABASJ010006909.1	877	1672	zf-C2H2	6	+
JABASJ010006923.1	0	462	zf-C2H2	5	+
JABASJ010006923.1	1388	2831	zf-C2H2	15	+
JABASJ010006923.1	5039	6002	zf-C2H2	8	-
JABASJ010006940.1	4557	6417	zf-C2H2	16	+
JABASJ010007060.1	3535	4480	zf-C2H2	8	-
JABASJ010007060.1	7551	8499	zf-C2H2	8	-
JABASJ010007094.1	268	1408	zf-C2H2	6	-
JABASJ010007206.1	1	397	zf-C2H2	5	-
JABASJ010007206.1	1257	2145	zf-C2H2	7	-
JABASJ010007206.1	7004	8393	zf-C2H2	14	-
JABASJ010007206.1	8884	9361	zf-C2H2	5	-
JABASJ010007217.1	6930	7428	zf-C2H2	5	-
JABASJ010007236.1	1	610	zf-C2H2	5	-
JABASJ010007236.1	2455	3880	zf-C2H2	13	-
JABASJ010007236.1	7072	8554	zf-C2H2	13	-
JABASJ010007276.1	7013	7541	zf-C2H2	5	+
JABASJ010007332.1	5142	6084	zf-C2H2	10	+
JABASJ010007364.1	699	1260	zf-C2H2	5	-
JABASJ010007396.1	1592	2117	zf-C2H2	5	-
JABASJ010007396.1	2396	2984	zf-C2H2	6	-
JABASJ010007398.1	4648	6292	zf-C2H2	12	+
JABASJ010007434.1	3766	5959	zf-C2H2	23	+
JABASJ010007434.1	8575	9127	zf-C2H2	5	+
JABASJ010007469.1	1391	2036	zf-C2H2	5	-
JABASJ010007507.1	7336	8821	zf-C2H2	16	+
JABASJ010007515.1	2	797	zf-C2H2	9	+
JABASJ010007524.1	2776	3988	zf-C2H2	14	-
JABASJ010007532.1	1107	2317	zf-C2H2	8	+
JABASJ010007549.1	4460	6116	zf-C2H2	13	+
JABASJ010007549.1	6890	8660	zf-C2H2	13	+
JABASJ010007561.1	5269	6406	zf-C2H2	9	-
JABASJ010007597.1	1813	2863	zf-C2H2	10	+
JABASJ010007633.1	2942	3938	zf-C2H2	7	-
JABASJ010007662.1	6242	7238	zf-C2H2	9	-
JABASJ010007686.1	7391	7904	zf-C2H2	5	+
JABASJ010007701.1	5613	6607	zf-C2H2	12	+
JABASJ010007716.1	3800	4919	zf-C2H2	9	+
JABASJ010007716.1	6978	8448	zf-C2H2	14	+
JABASJ010007721.1	1621	2191	zf-C2H2	5	+
JABASJ010007721.1	4678	5233	zf-C2H2	5	+
JABASJ010007721.1	7106	7961	zf-C2H2	7	+
JABASJ010007725.1	1905	2589	zf-C2H2	6	+
JABASJ010007779.1	5841	6826	zf-C2H2	10	-
JABASJ010007810.1	5387	6479	zf-C2H2	9	-
JABASJ010007821.1	3204	4554	zf-C2H2	13	-
JABASJ010007821.1	7828	8410	zf-C2H2	5	-
JABASJ010007839.1	2228	3092	zf-C2H2	5	-
JABASJ010007846.1	7779	8670	zf-C2H2	6	-
JABASJ010007875.1	2669	3233	zf-C2H2	5	-
JABASJ010007881.1	3458	4880	zf-C2H2	13	+
JABASJ010007881.1	5554	7642	zf-C2H2	17	+
JABASJ010008165.1	3985	4864	zf-C2H2	7	-
JABASJ010008182.1	1220	2243	zf-C2H2	8	-
JABASJ010008220.1	7928	8348	zf-C2H2	5	-
JABASJ010008233.1	5474	6894	zf-C2H2	11	+
JABASJ010008303.1	1100	1836	zf-C2H2	8	+
JABASJ010008338.1	3598	5568	zf-C2H2	12	-
JABASJ010008373.1	1620	2610	zf-C2H2	8	+
JABASJ010008396.1	5023	6636	zf-C2H2	16	-
JABASJ010008412.1	4130	5639	zf-C2H2	15	-
JABASJ010008578.1	677	2897	zf-C2H2	17	-
JABASJ010008578.1	3616	5827	zf-C2H2	19	-
JABASJ010008587.1	1663	2329	zf-C2H2	6	-
JABASJ010008607.1	7407	8004	zf-C2H2	6	+
JABASJ010008625.1	5497	6504	zf-C2H2	6	-
JABASJ010008660.1	4196	5555	zf-C2H2	6	-
JABASJ010008792.1	5985	6510	zf-C2H2	6	+
JABASJ010008812.1	3124	3757	zf-C2H2	5	+
JABASJ010008813.1	1	1411	zf-C2H2	10	+
JABASJ010008840.1	1010	2165	zf-C2H2	13	+
JABASJ010008840.1	2292	2925	zf-C2H2	7	-
JABASJ010008841.1	2009	3986	zf-C2H2	22	-
JABASJ010008921.1	1145	2888	zf-C2H2	11	-
JABASJ010008921.1	4536	5865	zf-C2H2	11	-
JABASJ010008921.1	6748	7762	zf-C2H2	8	-
JABASJ010008923.1	3347	3872	zf-C2H2	6	+
JABASJ010008943.1	4113	5412	zf-C2H2	9	+
JABASJ010009058.1	5987	6518	zf-C2H2	5	-
JABASJ010009179.1	3401	5640	zf-C2H2	24	-
JABASJ010009186.1	1219	3334	zf-C2H2	19	+
JABASJ010009233.1	640	3409	zf-C2H2	19	-
JABASJ010009256.1	1	2827	zf-C2H2	26	-
JABASJ010009269.1	3647	4664	zf-C2H2	10	+
JABASJ010009307.1	2543	3344	zf-C2H2	6	+
JABASJ010009315.1	2141	3227	zf-C2H2	12	+
JABASJ010009344.1	2207	3992	zf-C2H2	13	+
JABASJ010009344.1	4915	6568	zf-C2H2	11	+
JABASJ010009366.1	4115	4820	zf-C2H2	7	-
JABASJ010009451.1	4231	6172	zf-C2H2	16	+
JABASJ010009483.1	2100	2958	zf-C2H2	6	+
JABASJ010009483.1	3243	4290	zf-C2H2	6	+
JABASJ010009511.1	363	1047	zf-C2H2	7	-
JABASJ010009550.1	5998	6742	zf-C2H2	7	-
JABASJ010009649.1	4987	5560	zf-C2H2	5	-
JABASJ010009717.1	492	1851	zf-C2H2	13	+
JABASJ010009768.1	737	1902	zf-C2H2	12	+
JABASJ010009771.1	877	1552	zf-C2H2	5	-
JABASJ010009790.1	2457	3213	zf-C2H2	5	-
JABASJ010009793.1	4258	5140	zf-C2H2	6	+
JABASJ010009804.1	1766	3009	zf-C2H2	12	+
JABASJ010009804.1	5161	6379	zf-C2H2	11	+
JABASJ010009808.1	4872	5547	zf-C2H2	7	+
JABASJ010009869.1	5687	6110	zf-C2H2	6	-
JABASJ010009977.1	2973	3738	zf-C2H2	5	-
JABASJ010009987.1	2258	4733	zf-C2H2	22	+
JABASJ010009989.1	2627	4151	zf-C2H2	13	+
JABASJ010010034.1	4234	4729	zf-C2H2	5	-
JABASJ010010066.1	1971	3510	zf-C2H2	13	+
JABASJ010010134.1	3261	4345	zf-C2H2	12	-
JABASJ010010223.1	4530	5466	zf-C2H2	6	-
JABASJ010010227.1	2623	3541	zf-C2H2	9	+
JABASJ010010227.1	5295	6378	zf-C2H2	11	+
JABASJ010010231.1	4699	5539	zf-C2H2	8	-
JABASJ010010265.1	3949	4660	zf-C2H2	7	+
JABASJ010010334.1	5822	6650	zf-C2H2	7	+
JABASJ010010338.1	5775	6306	zf-C2H2	5	-
JABASJ010010375.1	1505	2078	zf-C2H2	6	+
JABASJ010010392.1	1312	3110	zf-C2H2	14	-
JABASJ010010413.1	5618	6506	zf-C2H2	8	+
JABASJ010010675.1	3612	4872	zf-C2H2	14	+
JABASJ010010688.1	4608	5151	zf-C2H2	5	-
JABASJ010010739.1	1230	2058	zf-C2H2	6	+
JABASJ010010806.1	427	2101	zf-C2H2	17	+
JABASJ010010893.1	4601	5525	zf-C2H2	7	+
JABASJ010010905.1	2	851	zf-C2H2	5	-
JABASJ010010953.1	4950	5754	zf-C2H2	8	-
JABASJ010010998.1	2643	3609	zf-C2H2	8	+
JABASJ010011021.1	2376	4032	zf-C2H2	16	-
JABASJ010011067.1	198	1776	zf-C2H2	13	+
JABASJ010011145.1	887	2357	zf-C2H2	13	-
JABASJ010011265.1	1831	2392	zf-C2H2	5	-
JABASJ010011396.1	3658	5590	zf-C2H2	18	+
JABASJ010011439.1	5406	6042	zf-C2H2	6	+
JABASJ010011489.1	0	390	zf-C2H2	5	-
JABASJ010011506.1	3145	4297	zf-C2H2	12	-
JABASJ010011521.1	2103	3684	zf-C2H2	17	+
JABASJ010011531.1	1089	1701	zf-C2H2	8	+
JABASJ010011548.1	1188	2272	zf-C2H2	8	+
JABASJ010011650.1	1049	1601	zf-C2H2	6	-
JABASJ010011691.1	1849	3301	zf-C2H2	12	-
JABASJ010011707.1	1141	3123	zf-C2H2	19	+
JABASJ010011707.1	4646	5951	zf-C2H2	12	+
JABASJ010011743.1	2613	4044	zf-C2H2	14	+
JABASJ010011752.1	5306	6014	zf-C2H2	5	-
JABASJ010011754.1	2617	3952	zf-C2H2	13	-
JABASJ010011872.1	223	1540	zf-C2H2	16	+
JABASJ010011875.1	2730	3591	zf-C2H2	8	+
JABASJ010011932.1	710	1808	zf-C2H2	10	-
JABASJ010012096.1	1201	1675	zf-C2H2	5	-
JABASJ010012123.1	4847	5603	zf-C2H2	5	+
JABASJ010012173.1	1549	2344	zf-C2H2	5	-
JABASJ010012204.1	3518	4334	zf-C2H2	6	+
JABASJ010012209.1	1346	2501	zf-C2H2	10	+
JABASJ010012216.1	2953	3859	zf-C2H2	5	+
JABASJ010012231.1	0	1655	zf-C2H2	14	+
JABASJ010012231.1	5007	5760	zf-C2H2	6	+
JABASJ010012253.1	2260	3112	zf-C2H2	6	-
JABASJ010012260.1	2461	3181	zf-C2H2	5	+
JABASJ010012275.1	2	1439	zf-C2H2	12	+
JABASJ010012336.1	1511	3095	zf-C2H2	14	-
JABASJ010012420.1	2	833	zf-C2H2	8	+
JABASJ010012507.1	3695	4364	zf-C2H2	6	+
JABASJ010012574.1	5155	5605	zf-C2H2	5	-
JABASJ010012604.1	2	851	zf-C2H2	7	-
JABASJ010012614.1	2174	2958	zf-C2H2	8	-
JABASJ010012683.1	164	1100	zf-C2H2	5	-
JABASJ010012779.1	465	1083	zf-C2H2	5	-
JABASJ010012896.1	2114	2789	zf-C2H2	6	+
JABASJ010012968.1	740	2054	zf-C2H2	5	+
JABASJ010012988.1	2757	4560	zf-C2H2	15	-
JABASJ010013094.1	3148	4378	zf-C2H2	12	+
JABASJ010013168.1	4079	5084	zf-C2H2	7	+
JABASJ010013172.1	927	2766	zf-C2H2	18	-
JABASJ010013364.1	2980	4978	zf-C2H2	13	+
JABASJ010013384.1	932	2411	zf-C2H2	12	+
JABASJ010013393.1	309	1017	zf-C2H2	5	+
JABASJ010013507.1	1	613	zf-C2H2	7	+
JABASJ010013541.1	3276	4884	zf-C2H2	13	+
JABASJ010013651.1	0	1158	zf-C2H2	9	-
JABASJ010013651.1	1954	3394	zf-C2H2	13	-
JABASJ010013680.1	2156	3935	zf-C2H2	19	+
JABASJ010013713.1	2571	3663	zf-C2H2	12	+
JABASJ010013840.1	1859	3818	zf-C2H2	15	+
JABASJ010013848.1	1630	2864	zf-C2H2	10	-
JABASJ010013870.1	1079	2928	zf-C2H2	17	+
JABASJ010013882.1	3664	4726	zf-C2H2	9	-
JABASJ010013928.1	3383	4238	zf-C2H2	8	+
JABASJ010014041.1	1	586	zf-C2H2	7	-
JABASJ010014041.1	845	2219	zf-C2H2	14	-
JABASJ010014116.1	2551	3496	zf-C2H2	10	+
JABASJ010014234.1	3897	4899	zf-C2H2	6	+
JABASJ010014250.1	2	659	zf-C2H2	7	+
JABASJ010014250.1	3290	4397	zf-C2H2	10	+
JABASJ010014273.1	2	707	zf-C2H2	6	-
JABASJ010014301.1	3675	4224	zf-C2H2	5	+
JABASJ010014428.1	985	1684	zf-C2H2	5	+
JABASJ010014428.1	2601	3707	zf-C2H2	14	+
JABASJ010014462.1	149	1301	zf-C2H2	10	-
JABASJ010014469.1	2398	3566	zf-C2H2	14	+
JABASJ010014556.1	2	794	zf-C2H2	5	-
JABASJ010014556.1	3026	4166	zf-C2H2	9	-
JABASJ010014597.1	3311	4763	zf-C2H2	13	-
JABASJ010014695.1	2	890	zf-C2H2	10	-
JABASJ010014710.1	1900	3157	zf-C2H2	10	+
JABASJ010014710.1	3276	4374	zf-C2H2	9	+
JABASJ010014910.1	2514	3420	zf-C2H2	9	-
JABASJ010014933.1	4067	4643	zf-C2H2	6	+
JABASJ010014964.1	535	1975	zf-C2H2	14	+
JABASJ010014972.1	2015	3530	zf-C2H2	15	+
JABASJ010015086.1	1023	2520	zf-C2H2	13	-
JABASJ010015141.1	1727	3520	zf-C2H2	18	-
JABASJ010015185.1	548	1262	zf-C2H2	7	+
JABASJ010015221.1	1778	4551	zf-C2H2	27	-
JABASJ010015264.1	1242	3486	zf-C2H2	19	-
JABASJ010015458.1	2296	3616	zf-C2H2	9	-
JABASJ010015503.1	1	469	zf-C2H2	6	+
JABASJ010015503.1	1516	2239	zf-C2H2	6	+
JABASJ010015550.1	2180	3674	zf-C2H2	13	-
JABASJ010015554.1	1014	1770	zf-C2H2	9	-
JABASJ010015571.1	2650	3373	zf-C2H2	8	+
JABASJ010015657.1	2338	2935	zf-C2H2	6	-
JABASJ010015795.1	2400	3231	zf-C2H2	6	-
JABASJ010015848.1	2703	3489	zf-C2H2	6	-
JABASJ010015865.1	248	842	zf-C2H2	5	-
JABASJ010015914.1	2172	2775	zf-C2H2	6	+
JABASJ010016046.1	27	495	zf-C2H2	5	-
JABASJ010016068.1	1169	2126	zf-C2H2	8	-
JABASJ010016099.1	2415	3864	zf-C2H2	13	+
JABASJ010016132.1	686	1724	zf-C2H2	10	+
JABASJ010016236.1	2048	3215	zf-C2H2	9	-
JABASJ010016237.1	458	1295	zf-C2H2	6	+
JABASJ010016246.1	2119	3169	zf-C2H2	9	+
JABASJ010016338.1	2942	3623	zf-C2H2	6	+
JABASJ010016429.1	1488	3190	zf-C2H2	16	+
JABASJ010016587.1	844	2551	zf-C2H2	15	-
JABASJ010016658.1	1313	2822	zf-C2H2	15	+
JABASJ010016669.1	889	2371	zf-C2H2	14	+
JABASJ010016759.1	1	535	zf-C2H2	7	+
JABASJ010016814.1	1983	3450	zf-C2H2	10	-
JABASJ010016853.1	3096	4038	zf-C2H2	9	+
JABASJ010016997.1	794	1919	zf-C2H2	9	-
JABASJ010017024.1	126	882	zf-C2H2	5	+
JABASJ010017024.1	1056	1776	zf-C2H2	6	+
JABASJ010017044.1	2380	3991	zf-C2H2	11	+
JABASJ010017133.1	551	1436	zf-C2H2	8	-
JABASJ010017135.1	2963	3882	zf-C2H2	10	-
JABASJ010017294.1	1817	3113	zf-C2H2	12	-
JABASJ010017332.1	1684	3301	zf-C2H2	18	+
JABASJ010017358.1	3000	3900	zf-C2H2	8	-
JABASJ010017359.1	949	2218	zf-C2H2	13	-
JABASJ010017364.1	1	940	zf-C2H2	11	+
JABASJ010017481.1	2339	3419	zf-C2H2	9	-
JABASJ010017605.1	913	2539	zf-C2H2	14	+
JABASJ010017608.1	2679	3222	zf-C2H2	5	-
JABASJ010017614.1	280	1186	zf-C2H2	6	-
JABASJ010017717.1	2939	3671	zf-C2H2	8	+
JABASJ010017736.1	1755	2151	zf-C2H2	5	-
JABASJ010017747.1	789	2229	zf-C2H2	15	-
JABASJ010018230.1	2970	3666	zf-C2H2	7	-
JABASJ010018297.1	1521	2055	zf-C2H2	6	-
JABASJ010018317.1	1674	2712	zf-C2H2	9	+
JABASJ010018443.1	2662	3613	zf-C2H2	9	+
JABASJ010018789.1	2927	3533	zf-C2H2	6	+
JABASJ010018932.1	1150	2383	zf-C2H2	9	+
JABASJ010019232.1	1855	2917	zf-C2H2	9	+
JABASJ010019243.1	2814	3426	zf-C2H2	6	+
JABASJ010019318.1	0	756	zf-C2H2	9	+
JABASJ010019347.1	497	1433	zf-C2H2	9	-
JABASJ010019361.1	1928	2936	zf-C2H2	6	+
JABASJ010019443.1	843	1743	zf-C2H2	9	-
JABASJ010019445.1	1	955	zf-C2H2	12	+
JABASJ010019529.1	1581	2196	zf-C2H2	5	+
JABASJ010019531.1	1541	2096	zf-C2H2	6	+
JABASJ010019955.1	643	1516	zf-C2H2	7	+
JABASJ010020226.1	2052	3207	zf-C2H2	10	+
JABASJ010020278.1	34	916	zf-C2H2	6	-
JABASJ010020348.1	1248	1962	zf-C2H2	7	+
JABASJ010020467.1	2631	3162	zf-C2H2	6	-
JABASJ010020661.1	1	823	zf-C2H2	5	-
JABASJ010020661.1	1676	3119	zf-C2H2	13	-
JABASJ010020804.1	1	472	zf-C2H2	6	+
JABASJ010020963.1	486	1329	zf-C2H2	7	+
JABASJ010021184.1	1784	2753	zf-C2H2	8	+
JABASJ010021318.1	1761	2550	zf-C2H2	6	-
JABASJ010021345.1	763	2988	zf-C2H2	16	+
JABASJ010021354.1	1591	2629	zf-C2H2	8	-
JABASJ010021464.1	0	1197	zf-C2H2	13	+
JABASJ010021659.1	1908	2931	zf-C2H2	8	+
JABASJ010021703.1	1741	2281	zf-C2H2	6	+
JABASJ010021763.1	2481	2913	zf-C2H2	5	-
JABASJ010021821.1	2085	2899	zf-C2H2	11	-
JABASJ010021892.1	1031	2030	zf-C2H2	5	+
JABASJ010021957.1	1	1597	zf-C2H2	17	+
JABASJ010021998.1	1815	2418	zf-C2H2	8	+
JABASJ010022242.1	528	1563	zf-C2H2	10	-
JABASJ010022365.1	1127	2498	zf-C2H2	10	+
JABASJ010022455.1	0	1008	zf-C2H2	11	+
JABASJ010022566.1	323	1628	zf-C2H2	12	+
JABASJ010022682.1	1821	2730	zf-C2H2	7	-
JABASJ010022735.1	92	878	zf-C2H2	9	+
JABASJ010022776.1	306	1485	zf-C2H2	7	-
JABASJ010022823.1	1786	2713	zf-C2H2	8	+
JABASJ010022928.1	182	1376	zf-C2H2	12	+
JABASJ010022944.1	1760	2597	zf-C2H2	8	-
JABASJ010023046.1	611	2555	zf-C2H2	19	-
JABASJ010023106.1	47	1920	zf-C2H2	13	-
JABASJ010023287.1	1859	2633	zf-C2H2	6	+
JABASJ010023417.1	265	1603	zf-C2H2	12	+
JABASJ010023426.1	1	760	zf-C2H2	7	+
JABASJ010023531.1	1341	2199	zf-C2H2	6	-
JABASJ010023758.1	307	1331	zf-C2H2	9	-
JABASJ010024224.1	1086	2341	zf-C2H2	10	+
JABASJ010024399.1	322	1570	zf-C2H2	13	+
JABASJ010024768.1	1049	1880	zf-C2H2	6	-
JABASJ010024932.1	396	1969	zf-C2H2	15	+
JABASJ010024934.1	272	1067	zf-C2H2	6	+
JABASJ010024989.1	1350	2352	zf-C2H2	9	+
JABASJ010025006.1	728	1184	zf-C2H2	5	+
JABASJ010025018.1	1793	2348	zf-C2H2	5	+
JABASJ010025353.1	492	1902	zf-C2H2	9	+
JABASJ010025374.1	0	1377	zf-C2H2	12	+
JABASJ010026118.1	602	2186	zf-C2H2	17	-
JABASJ010026248.1	1	859	zf-C2H2	7	+
JABASJ010026383.1	996	1683	zf-C2H2	8	+
JABASJ010026421.1	1	1618	zf-C2H2	15	+
JABASJ010026461.1	1289	1931	zf-C2H2	7	-
JABASJ010026547.1	0	843	zf-C2H2	10	+
JABASJ010026621.1	277	1147	zf-C2H2	8	-
JABASJ010026684.1	327	1026	zf-C2H2	5	-
JABASJ010026732.1	534	1680	zf-C2H2	7	-
JABASJ010027062.1	1552	2059	zf-C2H2	6	+
JABASJ010027261.1	1166	2036	zf-C2H2	7	-
JABASJ010027277.1	1650	2034	zf-C2H2	5	-
JABASJ010027314.1	0	1398	zf-C2H2	15	-
JABASJ010027961.1	1	592	zf-C2H2	6	+
JABASJ010028135.1	990	1920	zf-C2H2	7	-
JABASJ010028383.1	537	1452	zf-C2H2	8	-
JABASJ010028582.1	1345	1864	zf-C2H2	5	+
JABASJ010028890.1	1208	1826	zf-C2H2	6	-
JABASJ010029077.1	27	1806	zf-C2H2	7	-
JABASJ010029207.1	0	756	zf-C2H2	8	+
JABASJ010029208.1	935	1370	zf-C2H2	5	+
JABASJ010029239.1	2	974	zf-C2H2	11	-
JABASJ010029312.1	82	1273	zf-C2H2	12	+
JABASJ010029395.1	993	1770	zf-C2H2	9	-
JABASJ010029411.1	1140	1767	zf-C2H2	7	-
JABASJ010029438.1	0	585	zf-C2H2	6	-
JABASJ010029648.1	1	1222	zf-C2H2	12	-
JABASJ010029782.1	570	1725	zf-C2H2	6	+
JABASJ010029817.1	954	1722	zf-C2H2	10	-
JABASJ010029942.1	0	651	zf-C2H2	7	+
JABASJ010030049.1	1155	1695	zf-C2H2	5	+
JABASJ010030262.1	1035	1671	zf-C2H2	5	-
JABASJ010030353.1	670	1663	zf-C2H2	9	+
JABASJ010030575.1	635	1574	zf-C2H2	9	-
JABASJ010030764.1	432	1140	zf-C2H2	8	+
JABASJ010031851.1	121	823	zf-C2H2	5	+
JABASJ010032137.1	460	1246	zf-C2H2	6	+
JABASJ010032292.1	2	827	zf-C2H2	9	-
JABASJ010032382.1	723	1452	zf-C2H2	5	+
JABASJ010032816.1	830	1352	zf-C2H2	5	-
JABASJ010033025.1	323	1169	zf-C2H2	7	-
JABASJ010033132.1	278	1381	zf-C2H2	6	+
JABASJ010033217.1	861	1374	zf-C2H2	6	+
JABASJ010033815.1	500	1322	zf-C2H2	7	+
JABASJ010033860.1	1	589	zf-C2H2	5	-
JABASJ010034011.1	7	664	zf-C2H2	7	-
JABASJ010034237.1	517	1285	zf-C2H2	8	-
JABASJ010034692.1	305	1250	zf-C2H2	6	+
JABASJ010035027.1	665	1220	zf-C2H2	7	-
JABASJ010035050.1	103	832	zf-C2H2	7	+
JABASJ010035621.1	186	1173	zf-C2H2	8	-
JABASJ010035882.1	0	612	zf-C2H2	5	-
```
