## Supplementary Data 2 for "Transposable elements drive the evolution of metazoan zinc finger genes": Tonatia_saurophila_znfs.bed

```
PVIA01000023.1	701199	703971	zf-C2H2	6	+
PVIA01000023.1	845748	851244	zf-C2H2	10	+
PVIA01000033.1	371025	371668	zf-C2H2	5	-
PVIA01000036.1	443030	444695	zf-C2H2	10	-
PVIA01000058.1	498569	499598	zf-C2H2	5	+
PVIA01000127.1	30831	32454	zf-C2H2	5	+
PVIA01000127.1	238371	241449	zf-C2H2	5	-
PVIA01000258.1	453919	457588	zf-C2H2	10	-
PVIA01000263.1	12945	13817	zf-C2H2	6	+
PVIA01000268.1	411753	413979	zf-C2H2	6	-
PVIA01000270.1	8623	9412	zf-C2H2	5	+
PVIA01000361.1	408676	411232	zf-C2H2	6	+
PVIA01000463.1	73848	74793	zf-C2H2	8	+
PVIA01000474.1	283118	285278	zf-C2H2	10	+
PVIA01000479.1	400747	402505	zf-C2H2	16	-
PVIA01000509.1	114754	116158	zf-C2H2	12	-
PVIA01000546.1	226253	227603	zf-C2H2	12	+
PVIA01000550.1	33217	34129	zf-C2H2	7	-
PVIA01000550.1	98885	100319	zf-C2H2	11	-
PVIA01000550.1	146763	147894	zf-C2H2	8	-
PVIA01000550.1	180293	181472	zf-C2H2	8	+
PVIA01000573.1	396574	397639	zf-C2H2	7	-
PVIA01000616.1	81971	83237	zf-C2H2	6	+
PVIA01000633.1	34380	36234	zf-C2H2	12	+
PVIA01000640.1	66491	70184	zf-C2H2	11	+
PVIA01000678.1	370739	371444	zf-C2H2	8	+
PVIA01000719.1	40819	42088	zf-C2H2	11	+
PVIA01000793.1	96004	97561	zf-C2H2	8	+
PVIA01000842.1	2387	3971	zf-C2H2	12	-
PVIA01000842.1	27937	29332	zf-C2H2	9	+
PVIA01000842.1	51113	53207	zf-C2H2	18	+
PVIA01000842.1	72991	74704	zf-C2H2	16	+
PVIA01000842.1	99065	100934	zf-C2H2	18	+
PVIA01000917.1	1130	2420	zf-C2H2	11	+
PVIA01001063.1	21472	23203	zf-C2H2	7	+
PVIA01001217.1	104169	107691	zf-C2H2	26	-
PVIA01001241.1	98505	100554	zf-C2H2	6	-
PVIA01001258.1	116842	120004	zf-C2H2	7	+
PVIA01001418.1	248359	250882	zf-C2H2	8	+
PVIA01001514.1	53525	54911	zf-C2H2	6	+
PVIA01001514.1	92345	93179	zf-C2H2	6	+
PVIA01001614.1	53174	54800	zf-C2H2	10	+
PVIA01001671.1	165934	167404	zf-C2H2	5	-
PVIA01001678.1	250789	252424	zf-C2H2	15	-
PVIA01001696.1	185146	192304	zf-C2H2	16	+
PVIA01001726.1	143694	144573	zf-C2H2	7	+
PVIA01001726.1	160023	161652	zf-C2H2	15	+
PVIA01001726.1	180900	182052	zf-C2H2	12	-
PVIA01001726.1	209930	211070	zf-C2H2	11	-
PVIA01001726.1	231235	232696	zf-C2H2	14	-
PVIA01001726.1	248726	249590	zf-C2H2	7	-
PVIA01001729.1	253567	254056	zf-C2H2	6	-
PVIA01001757.1	43628	44705	zf-C2H2	5	+
PVIA01001757.1	76719	77922	zf-C2H2	9	+
PVIA01001757.1	133382	134600	zf-C2H2	9	+
PVIA01001757.1	163747	164647	zf-C2H2	5	+
PVIA01001757.1	218788	220765	zf-C2H2	16	+
PVIA01001757.1	230512	232633	zf-C2H2	16	+
PVIA01001769.1	119882	121778	zf-C2H2	5	+
PVIA01001783.1	145101	146085	zf-C2H2	5	-
PVIA01001896.1	141229	142228	zf-C2H2	6	+
PVIA01001953.1	127053	128259	zf-C2H2	12	+
PVIA01001953.1	163777	164758	zf-C2H2	7	+
PVIA01001953.1	170981	172466	zf-C2H2	10	+
PVIA01001964.1	214454	216035	zf-C2H2	13	+
PVIA01002007.1	60485	62564	zf-C2H2	14	+
PVIA01002082.1	173846	175418	zf-C2H2	5	-
PVIA01002117.1	215240	217355	zf-C2H2	14	-
PVIA01002195.1	26901	28440	zf-C2H2	10	-
PVIA01002288.1	15073	16375	zf-C2H2	12	-
PVIA01002288.1	34263	35478	zf-C2H2	11	-
PVIA01002339.1	192816	194586	zf-C2H2	12	+
PVIA01002365.1	28258	30049	zf-C2H2	10	-
PVIA01002365.1	62541	63975	zf-C2H2	13	+
PVIA01002368.1	186357	187317	zf-C2H2	7	-
PVIA01002485.1	21014	23624	zf-C2H2	7	+
PVIA01002485.1	162275	167747	zf-C2H2	10	+
PVIA01002578.1	38236	39994	zf-C2H2	18	-
PVIA01002612.1	88519	89374	zf-C2H2	9	-
PVIA01002643.1	159408	160830	zf-C2H2	11	+
PVIA01002667.1	32438	33917	zf-C2H2	14	-
PVIA01002667.1	52413	53682	zf-C2H2	12	+
PVIA01002765.1	87937	88441	zf-C2H2	5	+
PVIA01002765.1	105994	107824	zf-C2H2	17	+
PVIA01002853.1	14822	16064	zf-C2H2	12	-
PVIA01002853.1	77298	78684	zf-C2H2	13	+
PVIA01003001.1	107104	107890	zf-C2H2	5	+
PVIA01003001.1	110101	111004	zf-C2H2	9	+
PVIA01003001.1	113581	116593	zf-C2H2	20	+
PVIA01003124.1	51225	53055	zf-C2H2	9	+
PVIA01003211.1	78006	79527	zf-C2H2	13	-
PVIA01003211.1	147877	148951	zf-C2H2	12	-
PVIA01003237.1	145436	146975	zf-C2H2	15	-
PVIA01003237.1	175964	176384	zf-C2H2	5	-
PVIA01003289.1	129392	132929	zf-C2H2	26	+
PVIA01003348.1	119973	121629	zf-C2H2	13	+
PVIA01003348.1	147937	149566	zf-C2H2	13	+
PVIA01003513.1	12726	13866	zf-C2H2	10	+
PVIA01003513.1	31473	33804	zf-C2H2	23	+
PVIA01003513.1	46470	47736	zf-C2H2	11	+
PVIA01003513.1	63175	64420	zf-C2H2	14	+
PVIA01003513.1	73410	74082	zf-C2H2	6	+
PVIA01003605.1	5528	7073	zf-C2H2	13	-
PVIA01003605.1	23024	25274	zf-C2H2	21	-
PVIA01003605.1	36133	37738	zf-C2H2	14	-
PVIA01003605.1	49042	50740	zf-C2H2	15	-
PVIA01003605.1	66584	68972	zf-C2H2	23	-
PVIA01003605.1	102127	103504	zf-C2H2	11	-
PVIA01003605.1	114119	114917	zf-C2H2	9	-
PVIA01003605.1	135240	137355	zf-C2H2	17	-
PVIA01003689.1	77510	79118	zf-C2H2	16	+
PVIA01003689.1	111059	112943	zf-C2H2	18	+
PVIA01003689.1	140359	141820	zf-C2H2	14	+
PVIA01003689.1	159027	160680	zf-C2H2	18	+
PVIA01003737.1	1450	2704	zf-C2H2	13	-
PVIA01003877.1	116331	117888	zf-C2H2	13	+
PVIA01003877.1	128775	130390	zf-C2H2	15	-
PVIA01003883.1	5322	6444	zf-C2H2	8	-
PVIA01003883.1	30610	32194	zf-C2H2	14	+
PVIA01004078.1	7386	8853	zf-C2H2	7	-
PVIA01004078.1	25506	27435	zf-C2H2	14	-
PVIA01004078.1	44654	45635	zf-C2H2	5	-
PVIA01004078.1	102523	104203	zf-C2H2	12	+
PVIA01004078.1	115867	117352	zf-C2H2	12	-
PVIA01004078.1	129583	131389	zf-C2H2	16	-
PVIA01004094.1	12148	14383	zf-C2H2	14	+
PVIA01004125.1	60810	61932	zf-C2H2	9	+
PVIA01004148.1	21681	23073	zf-C2H2	7	-
PVIA01004163.1	81354	82977	zf-C2H2	15	-
PVIA01004178.1	121655	122666	zf-C2H2	6	+
PVIA01004178.1	126081	129321	zf-C2H2	20	-
PVIA01004178.1	144376	145591	zf-C2H2	9	+
PVIA01004215.1	8365	9904	zf-C2H2	14	-
PVIA01004238.1	51651	53484	zf-C2H2	18	-
PVIA01004238.1	76824	78231	zf-C2H2	13	+
PVIA01004238.1	96430	98470	zf-C2H2	19	+
PVIA01004238.1	111206	112511	zf-C2H2	11	+
PVIA01004238.1	120531	122199	zf-C2H2	9	-
PVIA01004238.1	138645	140133	zf-C2H2	13	+
PVIA01004271.1	124552	126553	zf-C2H2	16	+
PVIA01004328.1	35253	36249	zf-C2H2	5	-
PVIA01004328.1	68222	72170	zf-C2H2	14	-
PVIA01004398.1	63645	64629	zf-C2H2	8	-
PVIA01004398.1	96002	97190	zf-C2H2	10	-
PVIA01004441.1	43214	46244	zf-C2H2	9	+
PVIA01004466.1	29731	31685	zf-C2H2	20	-
PVIA01004466.1	57760	58858	zf-C2H2	9	-
PVIA01004496.1	84084	85842	zf-C2H2	14	+
PVIA01004496.1	115113	117375	zf-C2H2	19	+
PVIA01004551.1	18974	19994	zf-C2H2	8	+
PVIA01004616.1	76638	78378	zf-C2H2	15	+
PVIA01004618.1	11247	12795	zf-C2H2	16	-
PVIA01004618.1	60665	62450	zf-C2H2	18	+
PVIA01004618.1	103382	104849	zf-C2H2	14	+
PVIA01004667.1	76237	78082	zf-C2H2	5	+
PVIA01004793.1	7536	9084	zf-C2H2	12	-
PVIA01004793.1	30610	32035	zf-C2H2	12	-
PVIA01004793.1	79411	81178	zf-C2H2	16	-
PVIA01004793.1	97067	98645	zf-C2H2	15	-
PVIA01004793.1	122850	123876	zf-C2H2	7	-
PVIA01004813.1	96568	98065	zf-C2H2	13	-
PVIA01004813.1	111829	113755	zf-C2H2	17	-
PVIA01004908.1	13865	16637	zf-C2H2	20	-
PVIA01004987.1	62134	63706	zf-C2H2	5	+
PVIA01005017.1	68992	71287	zf-C2H2	6	+
PVIA01005081.1	57754	58936	zf-C2H2	11	-
PVIA01005104.1	25985	26708	zf-C2H2	6	-
PVIA01005226.1	19726	21415	zf-C2H2	6	+
PVIA01005284.1	19955	21479	zf-C2H2	11	+
PVIA01005569.1	38455	41833	zf-C2H2	5	+
PVIA01005627.1	34010	35327	zf-C2H2	14	-
PVIA01005640.1	99555	102588	zf-C2H2	7	-
PVIA01005705.1	8566	10120	zf-C2H2	11	+
PVIA01005709.1	2130	2889	zf-C2H2	5	+
PVIA01005761.1	37268	39881	zf-C2H2	5	-
PVIA01005771.1	99446	101255	zf-C2H2	17	+
PVIA01005905.1	9529	11152	zf-C2H2	13	-
PVIA01005905.1	32928	35043	zf-C2H2	13	-
PVIA01005905.1	51321	53145	zf-C2H2	16	-
PVIA01005905.1	66760	67746	zf-C2H2	11	-
PVIA01006001.1	0	540	zf-C2H2	6	+
PVIA01006076.1	12766	13965	zf-C2H2	6	+
PVIA01006149.1	7495	8625	zf-C2H2	6	-
PVIA01006149.1	10664	12536	zf-C2H2	7	-
PVIA01006179.1	81865	83182	zf-C2H2	11	-
PVIA01006203.1	76121	80807	zf-C2H2	14	-
PVIA01006284.1	97774	99139	zf-C2H2	6	-
PVIA01006294.1	20462	24917	zf-C2H2	8	+
PVIA01006295.1	68839	70096	zf-C2H2	6	-
PVIA01006439.1	17117	18356	zf-C2H2	13	+
PVIA01006439.1	36376	37990	zf-C2H2	14	-
PVIA01006545.1	91050	92490	zf-C2H2	5	-
PVIA01006728.1	37065	42393	zf-C2H2	32	-
PVIA01006728.1	50386	51073	zf-C2H2	6	+
PVIA01006728.1	51556	52855	zf-C2H2	10	+
PVIA01006860.1	24626	25802	zf-C2H2	9	+
PVIA01006860.1	31882	34003	zf-C2H2	19	-
PVIA01006877.1	55532	57197	zf-C2H2	14	+
PVIA01006883.1	7591	9934	zf-C2H2	6	+
PVIA01006883.1	15586	19267	zf-C2H2	6	+
PVIA01006981.1	69457	70426	zf-C2H2	7	+
PVIA01006988.1	22824	23838	zf-C2H2	7	+
PVIA01006997.1	37842	39510	zf-C2H2	19	-
PVIA01007019.1	38386	39598	zf-C2H2	13	+
PVIA01007077.1	10385	11186	zf-C2H2	5	-
PVIA01007142.1	30590	32471	zf-C2H2	19	+
PVIA01007142.1	58576	60148	zf-C2H2	13	-
PVIA01007221.1	27612	29253	zf-C2H2	14	+
PVIA01007221.1	49467	50853	zf-C2H2	12	+
PVIA01007286.1	5438	6608	zf-C2H2	9	+
PVIA01007286.1	18399	19968	zf-C2H2	11	-
PVIA01007286.1	30639	32490	zf-C2H2	13	-
PVIA01007286.1	45148	46477	zf-C2H2	8	-
PVIA01007286.1	58561	60526	zf-C2H2	14	-
PVIA01007286.1	82386	84252	zf-C2H2	17	-
PVIA01007360.1	41800	43039	zf-C2H2	10	+
PVIA01007460.1	23532	26676	zf-C2H2	17	-
PVIA01007600.1	7056	9528	zf-C2H2	7	+
PVIA01007672.1	27980	30482	zf-C2H2	21	+
PVIA01007672.1	56207	58184	zf-C2H2	16	+
PVIA01007672.1	69269	70580	zf-C2H2	10	-
PVIA01007714.1	33798	34563	zf-C2H2	7	-
PVIA01007723.1	11449	12880	zf-C2H2	13	-
PVIA01007723.1	34781	36428	zf-C2H2	13	-
PVIA01007723.1	47384	48746	zf-C2H2	16	-
PVIA01007723.1	65264	66422	zf-C2H2	7	-
PVIA01007732.1	36776	38669	zf-C2H2	8	+
PVIA01007984.1	63715	65368	zf-C2H2	13	-
PVIA01008193.1	6048	7908	zf-C2H2	17	+
PVIA01008193.1	25409	28157	zf-C2H2	15	-
PVIA01008193.1	42952	44866	zf-C2H2	5	-
PVIA01008220.1	44017	45469	zf-C2H2	7	+
PVIA01008235.1	33029	34373	zf-C2H2	5	+
PVIA01008287.1	29384	30290	zf-C2H2	7	-
PVIA01008366.1	48121	50731	zf-C2H2	19	+
PVIA01008532.1	23130	24444	zf-C2H2	12	-
PVIA01008532.1	47109	48384	zf-C2H2	11	-
PVIA01008532.1	64602	66276	zf-C2H2	11	-
PVIA01008694.1	14295	15207	zf-C2H2	7	-
PVIA01008694.1	40790	41726	zf-C2H2	7	-
PVIA01008714.1	38310	39867	zf-C2H2	13	-
PVIA01008748.1	38603	40745	zf-C2H2	9	+
PVIA01008850.1	21613	22600	zf-C2H2	5	+
PVIA01008850.1	37709	39452	zf-C2H2	14	-
PVIA01008852.1	16242	17991	zf-C2H2	5	+
PVIA01008969.1	44641	46312	zf-C2H2	16	+
PVIA01008999.1	4831	6943	zf-C2H2	18	-
PVIA01009092.1	23238	24186	zf-C2H2	9	+
PVIA01009092.1	44418	46155	zf-C2H2	16	-
PVIA01009121.1	63946	64360	zf-C2H2	5	-
PVIA01009143.1	2158	4021	zf-C2H2	15	+
PVIA01009143.1	17273	18776	zf-C2H2	11	+
PVIA01009143.1	36316	37990	zf-C2H2	15	+
PVIA01009341.1	29639	32696	zf-C2H2	26	-
PVIA01009356.1	29781	31410	zf-C2H2	13	+
PVIA01009398.1	1	970	zf-C2H2	8	-
PVIA01009412.1	10950	12759	zf-C2H2	18	-
PVIA01009412.1	34539	35382	zf-C2H2	10	-
PVIA01009412.1	35530	36103	zf-C2H2	6	-
PVIA01009412.1	42342	43218	zf-C2H2	8	-
PVIA01009412.1	54381	54894	zf-C2H2	6	-
PVIA01009593.1	15410	17222	zf-C2H2	17	-
PVIA01009593.1	49279	50278	zf-C2H2	7	+
PVIA01009595.1	12498	13836	zf-C2H2	12	+
PVIA01009616.1	39534	40227	zf-C2H2	5	+
PVIA01009741.1	2669	3422	zf-C2H2	5	+
PVIA01009826.1	10123	11167	zf-C2H2	9	-
PVIA01009826.1	46897	48064	zf-C2H2	14	-
PVIA01009982.1	35254	36884	zf-C2H2	16	+
PVIA01010005.1	28248	29598	zf-C2H2	11	+
PVIA01010023.1	40269	40665	zf-C2H2	5	+
PVIA01010046.1	4054	5773	zf-C2H2	13	-
PVIA01010196.1	20196	21267	zf-C2H2	11	+
PVIA01010196.1	35601	36717	zf-C2H2	9	+
PVIA01010196.1	41076	42414	zf-C2H2	13	-
PVIA01010221.1	10984	12259	zf-C2H2	11	-
PVIA01010303.1	19753	20326	zf-C2H2	5	-
PVIA01010305.1	51251	52831	zf-C2H2	17	-
PVIA01010409.1	18054	19506	zf-C2H2	9	-
PVIA01010409.1	35248	36526	zf-C2H2	11	+
PVIA01010409.1	36670	37192	zf-C2H2	6	+
PVIA01010409.1	41814	42834	zf-C2H2	9	-
PVIA01010466.1	32023	33970	zf-C2H2	19	+
PVIA01010574.1	9177	10650	zf-C2H2	14	-
PVIA01010631.1	37972	38671	zf-C2H2	5	-
PVIA01010654.1	25038	28293	zf-C2H2	5	+
PVIA01010742.1	30059	31331	zf-C2H2	6	-
PVIA01010824.1	44904	46629	zf-C2H2	18	-
PVIA01010879.1	28789	29434	zf-C2H2	5	-
PVIA01010879.1	40678	42319	zf-C2H2	11	-
PVIA01011084.1	20461	21826	zf-C2H2	10	-
PVIA01011172.1	37307	38060	zf-C2H2	5	-
PVIA01011177.1	20292	21525	zf-C2H2	9	+
PVIA01011177.1	42355	43105	zf-C2H2	5	+
PVIA01011208.1	20442	21762	zf-C2H2	11	+
PVIA01011312.1	2401	3961	zf-C2H2	16	+
PVIA01011332.1	10020	11403	zf-C2H2	12	+
PVIA01011332.1	22734	24144	zf-C2H2	13	-
PVIA01011332.1	35818	37783	zf-C2H2	17	-
PVIA01011367.1	33552	35358	zf-C2H2	9	-
PVIA01011643.1	5998	7495	zf-C2H2	13	+
PVIA01011643.1	23271	24909	zf-C2H2	14	+
PVIA01011665.1	2391	4071	zf-C2H2	16	+
PVIA01011665.1	30611	32270	zf-C2H2	19	+
PVIA01011667.1	2	398	zf-C2H2	5	+
PVIA01011704.1	31237	33250	zf-C2H2	5	-
PVIA01011716.1	30337	31543	zf-C2H2	11	-
PVIA01011719.1	29414	32204	zf-C2H2	26	+
PVIA01011850.1	2123	3608	zf-C2H2	13	-
PVIA01011864.1	27265	30328	zf-C2H2	7	-
PVIA01011880.1	16895	18698	zf-C2H2	15	+
PVIA01011903.1	17970	21633	zf-C2H2	10	-
PVIA01011920.1	5542	6901	zf-C2H2	9	-
PVIA01011920.1	18894	20652	zf-C2H2	17	-
PVIA01011920.1	36693	38634	zf-C2H2	15	-
PVIA01011943.1	20599	22582	zf-C2H2	19	+
PVIA01011943.1	29615	32141	zf-C2H2	21	-
PVIA01011954.1	30602	31379	zf-C2H2	5	+
PVIA01011999.1	10489	12007	zf-C2H2	11	-
PVIA01011999.1	33701	35552	zf-C2H2	15	-
PVIA01012073.1	14832	16239	zf-C2H2	11	+
PVIA01012109.1	25150	26509	zf-C2H2	13	-
PVIA01012152.1	11141	12656	zf-C2H2	16	+
PVIA01012223.1	15010	15691	zf-C2H2	6	-
PVIA01012224.1	14837	15764	zf-C2H2	7	+
PVIA01012437.1	10414	12415	zf-C2H2	17	+
PVIA01012515.1	17603	18977	zf-C2H2	12	+
PVIA01012530.1	8973	10488	zf-C2H2	14	+
PVIA01012699.1	2157	3792	zf-C2H2	14	-
PVIA01012711.1	27058	28541	zf-C2H2	16	-
PVIA01012772.1	14533	15460	zf-C2H2	9	+
PVIA01012777.1	19629	23008	zf-C2H2	32	+
PVIA01012852.1	2	755	zf-C2H2	9	+
PVIA01012874.1	34581	35463	zf-C2H2	11	-
PVIA01012877.1	7634	9698	zf-C2H2	19	+
PVIA01012961.1	22079	23882	zf-C2H2	13	+
PVIA01012964.1	1035	2088	zf-C2H2	8	-
PVIA01012964.1	12367	13654	zf-C2H2	7	-
PVIA01012991.1	11120	12068	zf-C2H2	6	+
PVIA01012991.1	27444	28155	zf-C2H2	7	+
PVIA01013329.1	2	1223	zf-C2H2	12	-
PVIA01013329.1	32080	32683	zf-C2H2	7	-
PVIA01013606.1	24778	26299	zf-C2H2	12	-
PVIA01013614.1	19304	19937	zf-C2H2	5	+
PVIA01013765.1	29095	30496	zf-C2H2	13	+
PVIA01013816.1	5817	6777	zf-C2H2	9	-
PVIA01013849.1	13469	14582	zf-C2H2	6	+
PVIA01013943.1	7478	9761	zf-C2H2	22	-
PVIA01013943.1	21701	23915	zf-C2H2	21	-
PVIA01013996.1	23259	24798	zf-C2H2	12	-
PVIA01014004.1	8604	10582	zf-C2H2	17	+
PVIA01014056.1	14999	15485	zf-C2H2	5	-
PVIA01014056.1	23698	25336	zf-C2H2	17	-
PVIA01014067.1	13110	16443	zf-C2H2	9	+
PVIA01014098.1	10521	12918	zf-C2H2	21	-
PVIA01014098.1	25097	26384	zf-C2H2	8	-
PVIA01014225.1	18813	20538	zf-C2H2	16	+
PVIA01014238.1	18387	19293	zf-C2H2	9	+
PVIA01014246.1	25039	26958	zf-C2H2	20	-
PVIA01014350.1	2	1292	zf-C2H2	11	-
PVIA01014374.1	23590	25306	zf-C2H2	16	+
PVIA01014443.1	9390	10473	zf-C2H2	10	+
PVIA01014443.1	20870	22256	zf-C2H2	8	-
PVIA01014485.1	23289	24231	zf-C2H2	11	+
PVIA01014489.1	12683	13583	zf-C2H2	7	+
PVIA01014523.1	11833	13603	zf-C2H2	18	+
PVIA01014587.1	9583	11338	zf-C2H2	17	-
PVIA01014591.1	11628	13350	zf-C2H2	13	+
PVIA01014653.1	5392	7363	zf-C2H2	19	-
PVIA01014785.1	7654	9862	zf-C2H2	21	+
PVIA01014841.1	13379	15596	zf-C2H2	21	+
PVIA01014923.1	15566	16682	zf-C2H2	8	+
PVIA01015053.1	18219	19788	zf-C2H2	17	-
PVIA01015088.1	0	1308	zf-C2H2	13	-
PVIA01015231.1	10398	11856	zf-C2H2	13	+
PVIA01015254.1	21743	23150	zf-C2H2	11	-
PVIA01015432.1	0	960	zf-C2H2	8	-
PVIA01015539.1	17003	18503	zf-C2H2	15	-
PVIA01015567.1	9869	11795	zf-C2H2	14	-
PVIA01015680.1	363	1976	zf-C2H2	14	-
PVIA01015709.1	13080	13689	zf-C2H2	5	-
PVIA01015710.1	12307	13471	zf-C2H2	9	+
PVIA01015826.1	19268	21242	zf-C2H2	17	+
PVIA01015954.1	11431	12016	zf-C2H2	6	+
PVIA01015954.1	12363	13002	zf-C2H2	7	+
PVIA01016082.1	825	2796	zf-C2H2	17	-
PVIA01016222.1	9112	9991	zf-C2H2	9	-
PVIA01016230.1	14475	15645	zf-C2H2	9	-
PVIA01016333.1	18229	19327	zf-C2H2	13	-
PVIA01016341.1	1	1348	zf-C2H2	16	+
PVIA01016394.1	17486	19106	zf-C2H2	20	-
PVIA01016454.1	13591	16216	zf-C2H2	6	-
PVIA01016719.1	1191	2901	zf-C2H2	15	-
PVIA01016930.1	2	797	zf-C2H2	6	-
PVIA01016966.1	1801	3937	zf-C2H2	19	+
PVIA01016972.1	11474	13223	zf-C2H2	16	+
PVIA01016974.1	141	1389	zf-C2H2	9	-
PVIA01016985.1	3728	5915	zf-C2H2	21	+
PVIA01016990.1	1450	2338	zf-C2H2	7	-
PVIA01017045.1	8974	9385	zf-C2H2	5	+
PVIA01017237.1	9493	12109	zf-C2H2	27	+
PVIA01017253.1	13187	15977	zf-C2H2	10	+
PVIA01017285.1	2259	3870	zf-C2H2	18	-
PVIA01017427.1	12202	12637	zf-C2H2	5	-
PVIA01017431.1	12217	13015	zf-C2H2	5	-
PVIA01017488.1	4972	6472	zf-C2H2	16	-
PVIA01017495.1	14442	15498	zf-C2H2	9	+
PVIA01017578.1	1464	2505	zf-C2H2	12	+
PVIA01017700.1	6598	8431	zf-C2H2	15	-
PVIA01017708.1	13349	14900	zf-C2H2	15	-
PVIA01017759.1	4626	6999	zf-C2H2	23	+
PVIA01017797.1	5373	6417	zf-C2H2	8	+
PVIA01017858.1	13534	14437	zf-C2H2	5	+
PVIA01017901.1	8581	11275	zf-C2H2	22	-
PVIA01017974.1	5403	7161	zf-C2H2	17	+
PVIA01018095.1	6427	7690	zf-C2H2	14	-
PVIA01018150.1	9546	11997	zf-C2H2	23	-
PVIA01018167.1	2404	4498	zf-C2H2	20	-
PVIA01018317.1	2139	2619	zf-C2H2	5	+
PVIA01018333.1	1	1543	zf-C2H2	14	-
PVIA01018402.1	4062	5952	zf-C2H2	16	-
PVIA01018425.1	3831	5274	zf-C2H2	14	-
PVIA01018494.1	5419	6847	zf-C2H2	12	+
PVIA01018740.1	4856	6572	zf-C2H2	15	+
PVIA01018747.1	7789	9418	zf-C2H2	10	-
PVIA01018778.1	2	476	zf-C2H2	6	+
PVIA01018892.1	2976	4764	zf-C2H2	16	+
PVIA01018914.1	6155	8291	zf-C2H2	21	+
PVIA01019129.1	3875	5354	zf-C2H2	12	+
PVIA01019132.1	4181	5987	zf-C2H2	15	-
PVIA01019161.1	1	661	zf-C2H2	8	+
PVIA01019191.1	7366	9505	zf-C2H2	18	+
PVIA01019239.1	8620	9565	zf-C2H2	9	+
PVIA01019546.1	5678	7268	zf-C2H2	11	-
PVIA01019639.1	1	805	zf-C2H2	6	-
PVIA01019737.1	2324	4841	zf-C2H2	23	-
PVIA01019828.1	3070	5719	zf-C2H2	24	+
PVIA01019994.1	6184	8059	zf-C2H2	12	+
PVIA01020005.1	4220	5153	zf-C2H2	9	-
PVIA01020082.1	7327	8458	zf-C2H2	9	+
PVIA01020101.1	0	852	zf-C2H2	6	-
PVIA01020276.1	5022	6489	zf-C2H2	13	-
PVIA01020399.1	2071	4606	zf-C2H2	13	+
PVIA01020679.1	2797	4222	zf-C2H2	13	+
PVIA01020824.1	976	1405	zf-C2H2	5	+
PVIA01020906.1	330	2385	zf-C2H2	17	-
PVIA01020953.1	1757	4568	zf-C2H2	25	-
PVIA01021179.1	3054	5361	zf-C2H2	19	+
PVIA01021448.1	3166	4819	zf-C2H2	15	+
PVIA01021522.1	2	1346	zf-C2H2	12	-
PVIA01021523.1	2683	3937	zf-C2H2	12	-
PVIA01021601.1	2839	3853	zf-C2H2	7	+
PVIA01021830.1	2	764	zf-C2H2	9	+
PVIA01022101.1	5246	6605	zf-C2H2	11	+
PVIA01022111.1	0	1209	zf-C2H2	14	+
PVIA01022180.1	822	3120	zf-C2H2	20	-
PVIA01022509.1	0	417	zf-C2H2	5	+
PVIA01022586.1	233	1586	zf-C2H2	8	+
PVIA01022660.1	5101	6040	zf-C2H2	7	+
PVIA01022852.1	1263	2946	zf-C2H2	15	-
PVIA01022894.1	447	2709	zf-C2H2	21	+
PVIA01023040.1	1799	2894	zf-C2H2	12	-
PVIA01023428.1	1475	3227	zf-C2H2	17	+
PVIA01023564.1	2660	3633	zf-C2H2	9	+
PVIA01023746.1	1	1315	zf-C2H2	13	-
PVIA01023888.1	2004	3870	zf-C2H2	17	+
PVIA01023927.1	4355	4916	zf-C2H2	6	-
PVIA01024344.1	1	823	zf-C2H2	6	-
PVIA01025224.1	0	1302	zf-C2H2	10	-
PVIA01025417.1	3666	4086	zf-C2H2	5	-
PVIA01025897.1	2033	3707	zf-C2H2	15	+
PVIA01025956.1	0	1080	zf-C2H2	9	+
PVIA01026107.1	1752	2406	zf-C2H2	7	+
PVIA01026345.1	119	1127	zf-C2H2	10	+
PVIA01026489.1	2408	3749	zf-C2H2	12	+
PVIA01026541.1	2293	3727	zf-C2H2	14	+
PVIA01026587.1	2204	3680	zf-C2H2	13	+
PVIA01026758.1	1004	1484	zf-C2H2	5	+
PVIA01027318.1	549	1296	zf-C2H2	7	-
PVIA01027562.1	791	2723	zf-C2H2	16	-
PVIA01027723.1	2	521	zf-C2H2	6	-
PVIA01027814.1	1273	3262	zf-C2H2	20	+
PVIA01028253.1	1	808	zf-C2H2	7	-
PVIA01028256.1	2347	3127	zf-C2H2	5	+
PVIA01028589.1	132	2100	zf-C2H2	15	+
PVIA01029034.1	1	454	zf-C2H2	5	+
PVIA01029183.1	1863	2577	zf-C2H2	7	+
PVIA01029757.1	221	2279	zf-C2H2	21	+
PVIA01030278.1	132	2100	zf-C2H2	16	+
PVIA01030640.1	2	941	zf-C2H2	11	+
PVIA01030917.1	541	2464	zf-C2H2	23	-
PVIA01031312.1	1952	2432	zf-C2H2	12	-
PVIA01031709.1	682	2362	zf-C2H2	14	+
PVIA01031727.1	1897	2359	zf-C2H2	5	+
PVIA01031991.1	971	1685	zf-C2H2	7	+
PVIA01032935.1	0	408	zf-C2H2	5	+
PVIA01033000.1	1	1414	zf-C2H2	13	-
PVIA01033739.1	1	1432	zf-C2H2	12	-
PVIA01033814.1	879	2022	zf-C2H2	10	+
PVIA01035784.1	57	1779	zf-C2H2	20	-
PVIA01035953.1	1098	1761	zf-C2H2	8	-
PVIA01036924.1	1	874	zf-C2H2	10	+
PVIA01037425.1	1	925	zf-C2H2	11	+
PVIA01037916.1	1	862	zf-C2H2	6	-
PVIA01038687.1	2	644	zf-C2H2	8	+
PVIA01038830.1	2	1253	zf-C2H2	14	-
PVIA01039144.1	2	509	zf-C2H2	5	-
PVIA01039240.1	2	872	zf-C2H2	6	-
PVIA01039286.1	511	1468	zf-C2H2	8	+
PVIA01041037.1	2	1349	zf-C2H2	14	-
PVIA01041112.1	1	952	zf-C2H2	11	+
PVIA01043101.1	1	1120	zf-C2H2	9	-
PVIA01043780.1	0	1197	zf-C2H2	12	-
PVIA01043923.1	0	675	zf-C2H2	5	-
PVIA01045274.1	2	1124	zf-C2H2	13	-
PVIA01047290.1	1	955	zf-C2H2	12	+
PVIA01048097.1	0	969	zf-C2H2	11	+
PVIA01048942.1	2	896	zf-C2H2	11	+
PVIA01049134.1	2	875	zf-C2H2	7	-
PVIA01051858.1	1	889	zf-C2H2	10	-
PVIA01051945.1	125	887	zf-C2H2	6	+
PVIA01052024.1	1	787	zf-C2H2	5	-
PVIA01052660.1	1	904	zf-C2H2	11	-
PVIA01053183.1	408	849	zf-C2H2	5	-
PVIA01053441.1	0	840	zf-C2H2	11	-
PVIA01053946.1	2	827	zf-C2H2	9	+
PVIA01054182.1	287	818	zf-C2H2	5	+
PVIA01054874.1	125	800	zf-C2H2	5	+
PVIA01054946.1	132	798	zf-C2H2	8	-
PVIA01055460.1	123	786	zf-C2H2	5	+
PVIA01055619.1	0	516	zf-C2H2	6	+
PVIA01055671.1	2	779	zf-C2H2	10	-
PVIA01055944.1	38	773	zf-C2H2	9	-
PVIA01056360.1	0	762	zf-C2H2	8	-
PVIA01056477.1	97	760	zf-C2H2	5	+
PVIA01056707.1	2	755	zf-C2H2	6	-
PVIA01056790.1	1	751	zf-C2H2	9	+
PVIA01057151.1	0	744	zf-C2H2	9	-
PVIA01057386.1	0	738	zf-C2H2	9	-
PVIA01058860.1	0	705	zf-C2H2	6	-
PVIA01058872.1	0	705	zf-C2H2	8	-
PVIA01059014.1	0	702	zf-C2H2	8	-
PVIA01059607.1	2	692	zf-C2H2	8	-
PVIA01059794.1	1	688	zf-C2H2	5	-
PVIA01060166.1	2	680	zf-C2H2	8	+
PVIA01060235.1	2	677	zf-C2H2	8	+
PVIA01060339.1	132	677	zf-C2H2	7	-
PVIA01060507.1	1	520	zf-C2H2	6	-
PVIA01062272.1	2	605	zf-C2H2	7	+
PVIA01063871.1	1	619	zf-C2H2	7	+
PVIA01064233.1	0	612	zf-C2H2	6	-
PVIA01064401.1	1	610	zf-C2H2	7	+
PVIA01065228.1	2	596	zf-C2H2	7	-
PVIA01067610.1	0	567	zf-C2H2	6	+
PVIA01067780.1	2	563	zf-C2H2	8	+
PVIA01067955.1	0	561	zf-C2H2	8	+
PVIA01068038.1	0	483	zf-C2H2	6	+
PVIA01068107.1	170	560	zf-C2H2	5	-
PVIA01069338.1	0	525	zf-C2H2	6	+
PVIA01070647.1	0	480	zf-C2H2	6	+
PVIA01073313.1	0	501	zf-C2H2	6	+
PVIA01073941.1	2	497	zf-C2H2	6	-
PVIA01073978.1	0	495	zf-C2H2	7	+
PVIA01074298.1	1	493	zf-C2H2	6	+
PVIA01076359.1	0	471	zf-C2H2	5	+
PVIA01076980.1	2	407	zf-C2H2	5	+
PVIA01077032.1	1	466	zf-C2H2	6	-
PVIA01077378.1	1	463	zf-C2H2	5	-
PVIA01077732.1	0	462	zf-C2H2	6	-
PVIA01079046.1	2	449	zf-C2H2	5	-
PVIA01079514.1	0	447	zf-C2H2	6	-
PVIA01080491.1	0	438	zf-C2H2	6	-
PVIA01080973.1	0	435	zf-C2H2	5	-
PVIA01081051.1	0	435	zf-C2H2	6	+
PVIA01081132.1	2	434	zf-C2H2	5	+
PVIA01082169.1	1	424	zf-C2H2	5	+
PVIA01083373.1	0	417	zf-C2H2	5	+
PVIA01083493.1	0	417	zf-C2H2	5	-
PVIA01083870.1	1	415	zf-C2H2	6	-
PVIA01085537.1	1	403	zf-C2H2	6	-
PVIA01089822.1	1	397	zf-C2H2	5	-
PVIA01091547.1	2	398	zf-C2H2	5	+
PVIA01091548.1	0	399	zf-C2H2	5	+
PVIA01091932.1	1	397	zf-C2H2	5	+
PVIA01091933.1	1	397	zf-C2H2	5	+
PVIA01092054.1	1	397	zf-C2H2	5	-
PVIA01094669.1	1	397	zf-C2H2	5	-
PVIA01094964.1	1	397	zf-C2H2	6	+
PVIA01095969.1	2	398	zf-C2H2	5	-
PVIA01098655.1	2	392	zf-C2H2	5	+
PVIA01100430.1	0	387	zf-C2H2	5	-
PVIA01101829.1	2	380	zf-C2H2	5	+
```
