## Supplementary Data 2 for "Transposable elements drive the evolution of metazoan zinc finger genes": Toxostoma_redivivum_znfs.bed

```
VXBI01000027.1	398078	400140	zf-C2H2	6	-
VXBI01000035.1	787642	789361	zf-C2H2	17	+
VXBI01000058.1	5348	6341	zf-C2H2	10	+
VXBI01000124.1	0	489	zf-C2H2	6	+
VXBI01000145.1	223354	225901	zf-C2H2	6	+
VXBI01000152.1	32658	33627	zf-C2H2	9	+
VXBI01000227.1	342	1143	zf-C2H2	6	+
VXBI01000290.1	75533	78860	zf-C2H2	21	-
VXBI01000290.1	79416	80731	zf-C2H2	14	-
VXBI01000290.1	81388	82348	zf-C2H2	5	-
VXBI01000349.1	466	1315	zf-C2H2	8	+
VXBI01000512.1	718807	720127	zf-C2H2	5	+
VXBI01000543.1	380	1349	zf-C2H2	9	-
VXBI01001397.1	2317984	2319202	zf-C2H2	9	+
VXBI01001423.1	6360	7174	zf-C2H2	9	+
VXBI01001482.1	251500	254581	zf-C2H2	6	+
VXBI01001482.1	350643	352116	zf-C2H2	5	-
VXBI01001486.1	518484	519684	zf-C2H2	12	-
VXBI01001524.1	1	868	zf-C2H2	10	+
VXBI01001524.1	1053	3375	zf-C2H2	7	+
VXBI01001673.1	433436	435218	zf-C2H2	7	-
VXBI01002053.1	163123	164688	zf-C2H2	12	+
VXBI01002280.1	1528395	1530540	zf-C2H2	10	+
VXBI01002350.1	95	830	zf-C2H2	5	-
VXBI01002367.1	169690	171685	zf-C2H2	8	+
VXBI01002690.1	787125	792540	zf-C2H2	9	-
VXBI01002699.1	1	1492	zf-C2H2	17	+
VXBI01002861.1	122287	123071	zf-C2H2	5	-
VXBI01002866.1	897979	899146	zf-C2H2	8	+
VXBI01002877.1	17322	19305	zf-C2H2	5	+
VXBI01003010.1	96859	100363	zf-C2H2	9	-
VXBI01003132.1	91661	95153	zf-C2H2	26	+
VXBI01003204.1	4244	4811	zf-C2H2	6	-
VXBI01003223.1	0	795	zf-C2H2	5	+
VXBI01003388.1	1263	3147	zf-C2H2	16	+
VXBI01003747.1	2669	3842	zf-C2H2	9	-
VXBI01003747.1	5897	6596	zf-C2H2	9	-
VXBI01003846.1	904248	906861	zf-C2H2	6	-
VXBI01003869.1	424696	425959	zf-C2H2	6	-
VXBI01004088.1	308	2180	zf-C2H2	12	+
VXBI01004090.1	485840	488381	zf-C2H2	5	-
VXBI01004260.1	228372	230784	zf-C2H2	6	+
VXBI01004262.1	65241	66651	zf-C2H2	6	-
VXBI01004268.1	942629	944000	zf-C2H2	5	-
VXBI01004467.1	1275	2572	zf-C2H2	11	+
VXBI01004479.1	970602	971328	zf-C2H2	5	-
VXBI01005035.1	72	1665	zf-C2H2	11	-
VXBI01005045.1	458098	459370	zf-C2H2	5	-
VXBI01005074.1	618	1347	zf-C2H2	6	-
VXBI01005076.1	10761	11352	zf-C2H2	5	+
VXBI01005095.1	5072	5576	zf-C2H2	5	+
VXBI01005282.1	1095342	1098084	zf-C2H2	6	+
VXBI01005282.1	1159379	1164929	zf-C2H2	10	+
VXBI01005325.1	138	828	zf-C2H2	7	+
VXBI01005463.1	85005	86325	zf-C2H2	6	-
VXBI01005463.1	88633	89425	zf-C2H2	6	-
VXBI01005881.1	1740743	1743809	zf-C2H2	6	-
VXBI01005961.1	1221750	1223355	zf-C2H2	5	+
VXBI01006008.1	923	1334	zf-C2H2	5	+
VXBI01006177.1	5523	6267	zf-C2H2	8	-
VXBI01006260.1	16231	17404	zf-C2H2	5	-
VXBI01006260.1	20927	22322	zf-C2H2	5	-
VXBI01006260.1	36925	37888	zf-C2H2	6	+
VXBI01006260.1	68286	69393	zf-C2H2	7	+
VXBI01006260.1	78682	79774	zf-C2H2	9	+
VXBI01006292.1	321705	323046	zf-C2H2	5	+
VXBI01006378.1	351688	353233	zf-C2H2	8	-
VXBI01006480.1	4884	5715	zf-C2H2	7	+
VXBI01006496.1	484257	486423	zf-C2H2	13	+
VXBI01006694.1	40693	44293	zf-C2H2	10	+
VXBI01006781.1	648852	650850	zf-C2H2	6	-
VXBI01007070.1	718	1417	zf-C2H2	6	-
VXBI01007161.1	120782	123509	zf-C2H2	17	+
VXBI01007167.1	96	657	zf-C2H2	5	-
VXBI01007210.1	383	1223	zf-C2H2	7	+
VXBI01007318.1	6708	8511	zf-C2H2	14	+
VXBI01007333.1	1046	2156	zf-C2H2	5	-
VXBI01007345.1	2983	3616	zf-C2H2	5	+
VXBI01007450.1	280643	287840	zf-C2H2	16	-
VXBI01007748.1	322496	324843	zf-C2H2	11	-
VXBI01007803.1	2173	3820	zf-C2H2	8	-
VXBI01007818.1	33615	35172	zf-C2H2	12	+
VXBI01007818.1	37230	38301	zf-C2H2	7	+
VXBI01008034.1	513498	515226	zf-C2H2	5	+
VXBI01008189.1	6764	8129	zf-C2H2	6	-
VXBI01008375.1	26937	28338	zf-C2H2	12	+
VXBI01008375.1	29446	30322	zf-C2H2	8	-
VXBI01008500.1	8756	10067	zf-C2H2	6	+
VXBI01008500.1	236510	237236	zf-C2H2	5	-
VXBI01008507.1	18518	21299	zf-C2H2	8	-
VXBI01008569.1	1139	1655	zf-C2H2	5	+
VXBI01008664.1	1592070	1592976	zf-C2H2	5	-
VXBI01008703.1	2217	2955	zf-C2H2	5	+
VXBI01008785.1	64619	65909	zf-C2H2	14	-
VXBI01008837.1	9712	10798	zf-C2H2	9	+
VXBI01008950.1	134640	136014	zf-C2H2	5	-
VXBI01009471.1	2618	3455	zf-C2H2	5	-
VXBI01009663.1	1151317	1153018	zf-C2H2	12	-
VXBI01010014.1	190749	194022	zf-C2H2	26	-
VXBI01010315.1	2	1160	zf-C2H2	10	+
VXBI01011016.1	69071	71210	zf-C2H2	10	-
VXBI01011155.1	23437	24493	zf-C2H2	5	+
VXBI01011347.1	6129	7023	zf-C2H2	7	+
VXBI01011582.1	10603	11113	zf-C2H2	6	+
VXBI01011798.1	2	719	zf-C2H2	8	+
VXBI01011830.1	27401	30113	zf-C2H2	7	-
VXBI01011833.1	2	890	zf-C2H2	6	+
VXBI01011924.1	125032	129706	zf-C2H2	7	-
VXBI01011952.1	2	554	zf-C2H2	7	+
VXBI01012029.1	399747	401088	zf-C2H2	11	+
VXBI01012057.1	4391	5141	zf-C2H2	6	+
VXBI01012075.1	218268	221802	zf-C2H2	10	-
VXBI01012452.1	790	1243	zf-C2H2	6	-
VXBI01012695.1	23	2045	zf-C2H2	5	+
VXBI01012750.1	147348	148662	zf-C2H2	5	-
VXBI01012750.1	153203	154151	zf-C2H2	5	-
VXBI01012888.1	1132722	1137468	zf-C2H2	14	+
VXBI01012991.1	341	1931	zf-C2H2	14	-
VXBI01013122.1	14822	18428	zf-C2H2	10	+
VXBI01013527.1	2612	4118	zf-C2H2	5	+
VXBI01013687.1	134	626	zf-C2H2	6	-
VXBI01013816.1	9	1884	zf-C2H2	12	-
VXBI01014024.1	1	964	zf-C2H2	5	-
VXBI01014053.1	0	825	zf-C2H2	5	+
VXBI01014104.1	326460	328680	zf-C2H2	7	+
VXBI01014104.1	788404	791638	zf-C2H2	5	-
VXBI01014183.1	2267	2663	zf-C2H2	5	-
VXBI01014251.1	671457	675909	zf-C2H2	8	-
VXBI01014343.1	5751	7066	zf-C2H2	12	+
VXBI01014390.1	329	1514	zf-C2H2	10	+
VXBI01014546.1	1681	2707	zf-C2H2	11	-
VXBI01014847.1	379256	382478	zf-C2H2	5	-
VXBI01014971.1	0	1161	zf-C2H2	13	+
VXBI01015404.1	1	472	zf-C2H2	6	+
VXBI01015514.1	0	531	zf-C2H2	6	+
VXBI01015686.1	2	746	zf-C2H2	9	+
VXBI01015772.1	0	735	zf-C2H2	8	+
VXBI01016414.1	161	671	zf-C2H2	5	+
VXBI01020833.1	0	423	zf-C2H2	5	-
VXBI01022287.1	1598	3053	zf-C2H2	7	+
```
