## Supplementary Data 2 for "Transposable elements drive the evolution of metazoan zinc finger genes": Toxotes_chatareus_znfs.bed

```
CM028882.1	4302198	4303578	zf-C2H2	5	-
CM028882.1	19987780	19989766	zf-C2H2	5	-
CM028882.1	20919142	20921131	zf-C2H2	8	-
CM028882.1	26904864	26905431	zf-C2H2	5	-
CM028883.1	11710825	11715490	zf-C2H2	8	+
CM028883.1	25799475	25800453	zf-C2H2	5	+
CM028883.1	25802302	25803178	zf-C2H2	6	+
CM028883.1	26253465	26254296	zf-C2H2	5	+
CM028883.1	27433302	27434478	zf-C2H2	6	-
CM028884.1	3355491	3357918	zf-C2H2	8	+
CM028884.1	3617455	3621109	zf-C2H2	6	-
CM028884.1	3914267	3916775	zf-C2H2	6	+
CM028884.1	8227934	8231399	zf-C2H2	10	-
CM028884.1	11196983	11198639	zf-C2H2	8	+
CM028884.1	13835065	13836019	zf-C2H2	6	-
CM028884.1	17433378	17439024	zf-C2H2	11	+
CM028884.1	26115667	26117455	zf-C2H2	17	-
CM028885.1	7244333	7248542	zf-C2H2	7	-
CM028885.1	18235824	18236943	zf-C2H2	5	-
CM028885.1	18823128	18823683	zf-C2H2	5	+
CM028885.1	20463758	20465402	zf-C2H2	5	+
CM028885.1	20502000	20505096	zf-C2H2	5	-
CM028885.1	20599151	20600974	zf-C2H2	9	+
CM028885.1	20626239	20629227	zf-C2H2	9	+
CM028885.1	21213857	21214907	zf-C2H2	6	+
CM028886.1	701923	702913	zf-C2H2	7	+
CM028886.1	705359	706076	zf-C2H2	6	+
CM028886.1	8512752	8514174	zf-C2H2	15	-
CM028886.1	8779178	8780447	zf-C2H2	5	-
CM028886.1	8812367	8814005	zf-C2H2	11	+
CM028886.1	9277976	9278684	zf-C2H2	5	-
CM028886.1	10002933	10004001	zf-C2H2	6	+
CM028886.1	10005901	10008332	zf-C2H2	6	+
CM028886.1	10335600	10339446	zf-C2H2	13	-
CM028886.1	12392261	12393014	zf-C2H2	5	+
CM028886.1	14323475	14325491	zf-C2H2	10	+
CM028886.1	14441958	14443887	zf-C2H2	11	+
CM028886.1	14455135	14463640	zf-C2H2	49	+
CM028886.1	14474657	14477687	zf-C2H2	13	+
CM028886.1	14486227	14489818	zf-C2H2	13	+
CM028886.1	14503345	14507086	zf-C2H2	17	+
CM028886.1	14512210	14516656	zf-C2H2	28	+
CM028886.1	14518440	14519718	zf-C2H2	8	+
CM028886.1	14526602	14527193	zf-C2H2	5	+
CM028886.1	14538495	14539371	zf-C2H2	6	+
CM028886.1	14542720	14543863	zf-C2H2	11	+
CM028886.1	14547547	14549119	zf-C2H2	10	+
CM028886.1	19549874	19552316	zf-C2H2	11	+
CM028886.1	19762634	19766225	zf-C2H2	5	+
CM028886.1	19911738	19913544	zf-C2H2	7	-
CM028886.1	20332322	20335535	zf-C2H2	6	+
CM028886.1	22248261	22250868	zf-C2H2	6	+
CM028887.1	2261685	2262753	zf-C2H2	9	+
CM028887.1	4267173	4268043	zf-C2H2	6	-
CM028887.1	4269316	4270351	zf-C2H2	9	-
CM028887.1	4273150	4273795	zf-C2H2	6	-
CM028887.1	4276113	4276863	zf-C2H2	6	-
CM028887.1	4281992	4282835	zf-C2H2	7	-
CM028887.1	5396161	5399296	zf-C2H2	22	-
CM028887.1	8121263	8122340	zf-C2H2	5	+
CM028887.1	10181788	10183291	zf-C2H2	5	+
CM028887.1	15713987	15715121	zf-C2H2	11	-
CM028887.1	19637775	19638429	zf-C2H2	6	-
CM028887.1	20757669	20759682	zf-C2H2	6	+
CM028887.1	23175515	23176712	zf-C2H2	6	-
CM028887.1	23185699	23187511	zf-C2H2	8	+
CM028887.1	27136895	27137990	zf-C2H2	12	-
CM028888.1	13519771	13521148	zf-C2H2	12	+
CM028888.1	14192731	14193748	zf-C2H2	5	+
CM028888.1	20334458	20337554	zf-C2H2	10	-
CM028889.1	26175711	26176194	zf-C2H2	5	+
CM028889.1	26177089	26178027	zf-C2H2	5	+
CM028889.1	27436946	27439961	zf-C2H2	6	-
CM028889.1	27738873	27740466	zf-C2H2	10	-
CM028890.1	283026	284553	zf-C2H2	17	+
CM028890.1	997963	999034	zf-C2H2	8	+
CM028890.1	1004062	1005316	zf-C2H2	11	+
CM028890.1	1008212	1009571	zf-C2H2	12	+
CM028890.1	1013284	1014496	zf-C2H2	10	+
CM028890.1	1017141	1017756	zf-C2H2	7	-
CM028890.1	4285747	4286863	zf-C2H2	6	-
CM028890.1	10477446	10479741	zf-C2H2	16	+
CM028890.1	11059661	11063231	zf-C2H2	26	+
CM028890.1	11961582	11962980	zf-C2H2	7	+
CM028890.1	11966233	11967664	zf-C2H2	7	+
CM028890.1	11971339	11972842	zf-C2H2	7	+
CM028890.1	16251983	16254689	zf-C2H2	7	+
CM028890.1	18756877	18758365	zf-C2H2	12	+
CM028890.1	18761575	18763474	zf-C2H2	18	+
CM028890.1	18941379	18942342	zf-C2H2	5	+
CM028890.1	18995495	18999608	zf-C2H2	6	+
CM028891.1	5898435	5899650	zf-C2H2	6	+
CM028891.1	7672733	7676690	zf-C2H2	8	+
CM028891.1	11910605	11911778	zf-C2H2	5	+
CM028891.1	18403375	18404857	zf-C2H2	5	-
CM028891.1	19140513	19141956	zf-C2H2	12	-
CM028892.1	10057477	10058659	zf-C2H2	12	+
CM028892.1	10308178	10308871	zf-C2H2	7	-
CM028893.1	1543683	1544412	zf-C2H2	6	-
CM028893.1	8996237	9001766	zf-C2H2	8	+
CM028893.1	10567266	10570716	zf-C2H2	6	+
CM028893.1	11939660	11942138	zf-C2H2	6	+
CM028893.1	14458717	14460202	zf-C2H2	12	-
CM028893.1	14600306	14601650	zf-C2H2	11	-
CM028893.1	14696479	14697631	zf-C2H2	12	+
CM028894.1	3111452	3114200	zf-C2H2	21	-
CM028894.1	4856622	4858176	zf-C2H2	15	+
CM028894.1	7297982	7299152	zf-C2H2	9	+
CM028894.1	8162453	8163416	zf-C2H2	9	+
CM028894.1	8338789	8340514	zf-C2H2	11	-
CM028894.1	8886590	8887880	zf-C2H2	5	-
CM028894.1	13575310	13576573	zf-C2H2	14	+
CM028894.1	13641515	13643036	zf-C2H2	15	-
CM028895.1	339491	341585	zf-C2H2	10	-
CM028895.1	1528122	1529523	zf-C2H2	6	+
CM028895.1	2333639	2334575	zf-C2H2	7	+
CM028895.1	2336422	2337694	zf-C2H2	10	+
CM028895.1	2339462	2340635	zf-C2H2	9	+
CM028895.1	2341715	2342735	zf-C2H2	8	+
CM028895.1	2344308	2345580	zf-C2H2	11	+
CM028895.1	2347689	2348946	zf-C2H2	10	+
CM028895.1	2351041	2352313	zf-C2H2	10	+
CM028895.1	2353699	2355139	zf-C2H2	12	+
CM028895.1	2357154	2358177	zf-C2H2	7	+
CM028895.1	2361026	2362130	zf-C2H2	8	+
CM028895.1	2363921	2365175	zf-C2H2	10	+
CM028895.1	11769364	11771316	zf-C2H2	12	+
CM028895.1	15504647	15506825	zf-C2H2	6	-
CM028895.1	20556459	20563140	zf-C2H2	15	+
CM028896.1	814068	815394	zf-C2H2	13	-
CM028896.1	9619759	9621472	zf-C2H2	11	+
CM028896.1	16847574	16848582	zf-C2H2	5	-
CM028897.1	473359	475933	zf-C2H2	15	+
CM028897.1	476607	477798	zf-C2H2	9	+
CM028897.1	478837	479836	zf-C2H2	8	+
CM028897.1	578005	579160	zf-C2H2	8	+
CM028897.1	840835	842104	zf-C2H2	5	+
CM028897.1	1231171	1232713	zf-C2H2	11	-
CM028897.1	7781217	7782162	zf-C2H2	6	-
CM028897.1	11159695	11161189	zf-C2H2	9	+
CM028897.1	11164058	11165129	zf-C2H2	7	+
CM028897.1	17512788	17514531	zf-C2H2	5	+
CM028898.1	2361896	2363984	zf-C2H2	14	-
CM028898.1	2368858	2370796	zf-C2H2	14	-
CM028898.1	7723809	7725747	zf-C2H2	18	-
CM028898.1	7728046	7730755	zf-C2H2	15	+
CM028898.1	7730894	7731995	zf-C2H2	9	+
CM028898.1	7732245	7733148	zf-C2H2	7	+
CM028898.1	15390616	15392713	zf-C2H2	16	+
CM028898.1	16046210	16047860	zf-C2H2	12	-
CM028899.1	8224213	8227462	zf-C2H2	16	-
CM028899.1	10159567	10164253	zf-C2H2	14	-
CM028899.1	10316859	10323024	zf-C2H2	16	-
CM028899.1	14344235	14345921	zf-C2H2	5	-
CM028899.1	16057900	16059427	zf-C2H2	5	-
CM028899.1	18143736	18145937	zf-C2H2	6	-
CM028899.1	22776688	22778734	zf-C2H2	6	-
CM028900.1	12187013	12188111	zf-C2H2	5	-
CM028900.1	14308579	14309779	zf-C2H2	9	+
CM028900.1	21660200	21661211	zf-C2H2	9	+
CM028900.1	21661606	21664519	zf-C2H2	19	+
CM028901.1	185218	187519	zf-C2H2	15	-
CM028901.1	260941	261953	zf-C2H2	5	-
CM028901.1	264126	266328	zf-C2H2	20	-
CM028901.1	270886	272305	zf-C2H2	13	-
CM028901.1	274347	275652	zf-C2H2	8	-
CM028901.1	278569	280252	zf-C2H2	16	-
CM028901.1	296503	298303	zf-C2H2	12	+
CM028901.1	299919	301620	zf-C2H2	11	+
CM028901.1	303154	306592	zf-C2H2	19	+
CM028901.1	308035	309133	zf-C2H2	7	+
CM028901.1	313381	314434	zf-C2H2	6	-
CM028901.1	690991	691921	zf-C2H2	6	-
CM028901.1	696790	697855	zf-C2H2	5	+
CM028901.1	5042902	5043607	zf-C2H2	6	+
CM028901.1	5454935	5455730	zf-C2H2	5	+
CM028901.1	6549853	6553240	zf-C2H2	5	+
CM028901.1	6602752	6604159	zf-C2H2	5	-
CM028902.1	10950565	10952305	zf-C2H2	7	-
CM028902.1	12418581	12420264	zf-C2H2	5	+
CM028902.1	12424433	12429323	zf-C2H2	6	+
CM028902.1	17612081	17615453	zf-C2H2	5	+
CM028902.1	17652599	17654378	zf-C2H2	6	-
CM028902.1	20476800	20478039	zf-C2H2	6	+
CM028902.1	20479211	20479829	zf-C2H2	5	+
CM028902.1	21973037	21974954	zf-C2H2	17	+
CM028902.1	23758351	23761024	zf-C2H2	7	-
CM028902.1	24598869	24599280	zf-C2H2	5	-
CM028902.1	24602669	24603863	zf-C2H2	7	+
CM028902.1	24608739	24609657	zf-C2H2	5	-
CM028903.1	560155	561175	zf-C2H2	8	+
CM028903.1	563155	564148	zf-C2H2	8	+
CM028903.1	1326578	1327469	zf-C2H2	9	-
CM028903.1	1485453	1487055	zf-C2H2	17	+
CM028903.1	1489376	1490927	zf-C2H2	15	+
CM028903.1	2814003	2815005	zf-C2H2	6	+
CM028903.1	3888218	3890468	zf-C2H2	5	+
CM028903.1	9058032	9059826	zf-C2H2	6	+
CM028904.1	2914345	2916469	zf-C2H2	6	-
CM028904.1	9242088	9243924	zf-C2H2	12	-
CM028904.1	14006016	14007078	zf-C2H2	6	-
CM028904.1	16646397	16647303	zf-C2H2	5	-
CM028904.1	16649085	16650267	zf-C2H2	8	-
CM028904.1	20726531	20727767	zf-C2H2	11	+
CM028904.1	20749150	20750875	zf-C2H2	17	+
CM028904.1	20954769	20955681	zf-C2H2	7	+
CM028905.1	9352215	9353334	zf-C2H2	6	-
CM028905.1	9364305	9365643	zf-C2H2	8	+
CM028905.1	9368615	9369677	zf-C2H2	6	+
CM028905.1	12664206	12665466	zf-C2H2	12	+
```
