## Supplementary Data 2 for "Transposable elements drive the evolution of metazoan zinc finger genes": Toxotes_jaculatrix_znfs.bed

```
CM030680.1	3708478	3710917	zf-C2H2	8	+
CM030680.1	3977866	3981520	zf-C2H2	6	-
CM030680.1	4271415	4274109	zf-C2H2	6	+
CM030680.1	8764028	8767493	zf-C2H2	10	-
CM030680.1	11806495	11808151	zf-C2H2	8	+
CM030680.1	14470130	14471084	zf-C2H2	6	-
CM030680.1	18109618	18115276	zf-C2H2	11	+
CM030680.1	30601931	30603719	zf-C2H2	17	+
CM030681.1	5654615	5656226	zf-C2H2	10	-
CM030681.1	5844635	5846207	zf-C2H2	6	+
CM030681.1	14048064	14052279	zf-C2H2	7	-
CM030681.1	25145809	25146928	zf-C2H2	5	-
CM030681.1	25743575	25744445	zf-C2H2	6	+
CM030681.1	27372900	27374421	zf-C2H2	5	+
CM030681.1	27411399	27414495	zf-C2H2	5	-
CM030681.1	27508902	27510725	zf-C2H2	9	+
CM030681.1	27536104	27539020	zf-C2H2	8	+
CM030681.1	28130057	28131110	zf-C2H2	6	+
CM030682.1	937630	938896	zf-C2H2	6	+
CM030682.1	2109041	2109872	zf-C2H2	5	-
CM030682.1	2566817	2567627	zf-C2H2	6	-
CM030682.1	2569551	2570550	zf-C2H2	5	-
CM030682.1	18796197	18800865	zf-C2H2	8	-
CM030683.1	2376613	2377681	zf-C2H2	9	+
CM030683.1	4398660	4399524	zf-C2H2	6	-
CM030683.1	4400798	4401836	zf-C2H2	9	-
CM030683.1	4404590	4405238	zf-C2H2	6	-
CM030683.1	4407630	4409141	zf-C2H2	11	-
CM030683.1	4413392	4414235	zf-C2H2	7	-
CM030683.1	5533973	5537120	zf-C2H2	22	-
CM030683.1	10408724	10410227	zf-C2H2	5	+
CM030683.1	16218198	16219332	zf-C2H2	11	-
CM030683.1	20284249	20284903	zf-C2H2	5	-
CM030683.1	21429351	21431367	zf-C2H2	6	+
CM030683.1	23841441	23842638	zf-C2H2	6	-
CM030683.1	23851372	23853175	zf-C2H2	8	+
CM030683.1	26987899	26989189	zf-C2H2	5	+
CM030683.1	27187378	27188500	zf-C2H2	12	+
CM030683.1	27192519	27193422	zf-C2H2	10	-
CM030683.1	30347376	30348468	zf-C2H2	12	-
CM030684.1	1568373	1569291	zf-C2H2	5	+
CM030684.1	1573808	1574996	zf-C2H2	7	-
CM030684.1	1578559	1578952	zf-C2H2	5	+
CM030684.1	2450663	2453342	zf-C2H2	7	+
CM030684.1	4246135	4248025	zf-C2H2	17	-
CM030684.1	5739083	5739701	zf-C2H2	5	-
CM030684.1	5740866	5742108	zf-C2H2	6	-
CM030684.1	8579997	8581776	zf-C2H2	6	+
CM030684.1	8619380	8622752	zf-C2H2	5	-
CM030684.1	13845346	13850227	zf-C2H2	6	-
CM030684.1	13854317	13856000	zf-C2H2	5	-
CM030684.1	15346039	15347794	zf-C2H2	7	+
CM030684.1	29224728	29225929	zf-C2H2	8	+
CM030685.1	658390	659983	zf-C2H2	10	+
CM030685.1	2252537	2253469	zf-C2H2	5	-
CM030686.1	595813	596386	zf-C2H2	5	-
CM030686.1	6886432	6888340	zf-C2H2	8	+
CM030686.1	7838613	7840413	zf-C2H2	5	+
CM030686.1	24198563	24199955	zf-C2H2	5	+
CM030687.1	666412	667336	zf-C2H2	7	+
CM030687.1	669989	670613	zf-C2H2	6	+
CM030687.1	8711633	8713055	zf-C2H2	15	-
CM030687.1	8964449	8965718	zf-C2H2	5	-
CM030687.1	8997280	8998939	zf-C2H2	11	+
CM030687.1	9465095	9465794	zf-C2H2	5	-
CM030687.1	10125202	10126270	zf-C2H2	6	+
CM030687.1	10128164	10130597	zf-C2H2	6	+
CM030687.1	10466876	10471673	zf-C2H2	12	-
CM030687.1	12646730	12647483	zf-C2H2	5	+
CM030687.1	14584406	14586422	zf-C2H2	10	+
CM030687.1	14706108	14708040	zf-C2H2	11	+
CM030687.1	14719718	14728040	zf-C2H2	49	+
CM030687.1	14738239	14741275	zf-C2H2	13	+
CM030687.1	14749112	14752706	zf-C2H2	13	+
CM030687.1	14766207	14769957	zf-C2H2	17	+
CM030687.1	14775078	14779545	zf-C2H2	28	+
CM030687.1	14781344	14782622	zf-C2H2	8	+
CM030687.1	14788412	14789015	zf-C2H2	5	+
CM030687.1	14800305	14801247	zf-C2H2	6	+
CM030687.1	14804658	14805906	zf-C2H2	12	+
CM030687.1	14809435	14811016	zf-C2H2	10	+
CM030687.1	19884200	19886639	zf-C2H2	11	+
CM030687.1	20097517	20101108	zf-C2H2	5	+
CM030687.1	20244222	20246028	zf-C2H2	7	-
CM030687.1	20663682	20666895	zf-C2H2	6	+
CM030687.1	22638195	22640805	zf-C2H2	6	+
CM030688.1	38861	39881	zf-C2H2	8	+
CM030688.1	40638	41457	zf-C2H2	8	+
CM030688.1	816524	817409	zf-C2H2	9	-
CM030688.1	974866	976474	zf-C2H2	17	+
CM030688.1	978793	980344	zf-C2H2	15	+
CM030688.1	2343268	2343976	zf-C2H2	7	+
CM030688.1	4679916	4682166	zf-C2H2	5	+
CM030688.1	10638683	10640483	zf-C2H2	6	+
CM030689.1	12241670	12242924	zf-C2H2	12	-
CM030689.1	15697172	15698240	zf-C2H2	6	-
CM030689.1	15701532	15702888	zf-C2H2	8	-
CM030689.1	15713153	15714284	zf-C2H2	6	+
CM030690.1	237996	238929	zf-C2H2	7	-
CM030690.1	427491	429204	zf-C2H2	17	-
CM030690.1	449101	450352	zf-C2H2	11	-
CM030690.1	4478961	4480143	zf-C2H2	8	+
CM030690.1	4482012	4482903	zf-C2H2	5	+
CM030690.1	7184440	7185481	zf-C2H2	6	+
CM030690.1	12002087	12003920	zf-C2H2	12	+
CM030690.1	21971610	21973881	zf-C2H2	7	+
CM030690.1	22984847	22986063	zf-C2H2	6	+
CM030691.1	5992813	5995909	zf-C2H2	10	+
CM030691.1	12209595	12210612	zf-C2H2	5	-
CM030691.1	12916485	12917862	zf-C2H2	12	-
CM030692.1	181308	183495	zf-C2H2	15	+
CM030692.1	411969	413028	zf-C2H2	6	-
CM030692.1	415809	418005	zf-C2H2	20	-
CM030692.1	421864	423403	zf-C2H2	13	-
CM030692.1	425358	426663	zf-C2H2	8	-
CM030692.1	429563	431246	zf-C2H2	16	-
CM030692.1	444661	446473	zf-C2H2	12	+
CM030692.1	448028	449900	zf-C2H2	11	+
CM030692.1	451934	455414	zf-C2H2	20	+
CM030692.1	456919	458032	zf-C2H2	7	+
CM030692.1	461134	462151	zf-C2H2	6	-
CM030692.1	2294674	2298862	zf-C2H2	12	-
CM030692.1	4307233	4310756	zf-C2H2	8	-
CM030692.1	7845585	7846290	zf-C2H2	6	+
CM030692.1	8269659	8270454	zf-C2H2	5	+
CM030692.1	9360664	9364036	zf-C2H2	5	+
CM030692.1	9412886	9414293	zf-C2H2	5	-
CM030693.1	6654634	6658759	zf-C2H2	6	-
CM030693.1	6711835	6712786	zf-C2H2	5	-
CM030693.1	6889060	6890959	zf-C2H2	18	-
CM030693.1	6894234	6895722	zf-C2H2	12	-
CM030693.1	9452559	9455265	zf-C2H2	7	-
CM030693.1	13780885	13782337	zf-C2H2	7	-
CM030693.1	13786130	13787531	zf-C2H2	7	-
CM030693.1	13790761	13792159	zf-C2H2	7	-
CM030693.1	14688302	14691872	zf-C2H2	26	-
CM030693.1	15275325	15277620	zf-C2H2	16	-
CM030693.1	21569416	21570532	zf-C2H2	6	+
CM030693.1	24809199	24810504	zf-C2H2	11	+
CM030693.1	24812604	24813816	zf-C2H2	10	-
CM030693.1	24817525	24818680	zf-C2H2	10	-
CM030693.1	24822370	24823630	zf-C2H2	10	-
CM030693.1	24826512	24827658	zf-C2H2	9	-
CM030693.1	24829991	24831368	zf-C2H2	11	-
CM030693.1	24835335	24836589	zf-C2H2	11	-
CM030693.1	24841075	24842146	zf-C2H2	8	-
CM030693.1	25698965	25700417	zf-C2H2	17	-
CM030694.1	207242	208319	zf-C2H2	7	+
CM030694.1	12378803	12379901	zf-C2H2	5	-
CM030694.1	14449168	14450377	zf-C2H2	9	+
CM030694.1	21988600	21989098	zf-C2H2	5	+
CM030694.1	21990659	21991559	zf-C2H2	9	+
CM030694.1	21991842	21994884	zf-C2H2	19	+
CM030695.1	7695377	7696694	zf-C2H2	13	-
CM030695.1	14142533	14143667	zf-C2H2	5	-
CM030695.1	16630422	16632135	zf-C2H2	10	+
CM030695.1	23923158	23924136	zf-C2H2	5	-
CM030696.1	8700739	8703988	zf-C2H2	16	-
CM030696.1	10659094	10663780	zf-C2H2	14	-
CM030696.1	10815989	10822148	zf-C2H2	16	-
CM030696.1	14835553	14837239	zf-C2H2	5	-
CM030696.1	16611563	16613093	zf-C2H2	5	-
CM030696.1	18737812	18740029	zf-C2H2	5	-
CM030696.1	23372247	23374293	zf-C2H2	6	-
CM030697.1	502529	505106	zf-C2H2	15	+
CM030697.1	505780	506971	zf-C2H2	9	+
CM030697.1	508010	509009	zf-C2H2	8	+
CM030697.1	604439	605594	zf-C2H2	8	+
CM030697.1	871866	873276	zf-C2H2	6	+
CM030697.1	1278163	1279858	zf-C2H2	11	-
CM030697.1	7933248	7934091	zf-C2H2	6	-
CM030697.1	11355467	11356868	zf-C2H2	8	+
CM030697.1	11359223	11360282	zf-C2H2	7	+
CM030697.1	17808553	17810350	zf-C2H2	5	+
CM030698.1	349818	351912	zf-C2H2	10	-
CM030698.1	1522541	1523954	zf-C2H2	6	+
CM030698.1	2342960	2343899	zf-C2H2	7	+
CM030698.1	2345737	2347009	zf-C2H2	10	+
CM030698.1	2348846	2350034	zf-C2H2	9	+
CM030698.1	2351782	2352802	zf-C2H2	8	+
CM030698.1	2354940	2356203	zf-C2H2	10	+
CM030698.1	2358268	2359540	zf-C2H2	10	+
CM030698.1	2361255	2362530	zf-C2H2	11	+
CM030698.1	2363899	2365339	zf-C2H2	13	+
CM030698.1	2366901	2367927	zf-C2H2	7	+
CM030698.1	2370971	2372159	zf-C2H2	10	+
CM030698.1	2374300	2375236	zf-C2H2	7	+
CM030698.1	2376777	2377881	zf-C2H2	8	+
CM030698.1	2379422	2380523	zf-C2H2	8	+
CM030698.1	11894022	11895998	zf-C2H2	12	+
CM030698.1	15638315	15640493	zf-C2H2	6	-
CM030698.1	20732958	20739636	zf-C2H2	15	+
CM030699.1	127656	128295	zf-C2H2	8	-
CM030699.1	258091	259540	zf-C2H2	12	+
CM030699.1	997168	998995	zf-C2H2	5	+
CM030699.1	7622234	7623407	zf-C2H2	5	-
CM030699.1	11945865	11951409	zf-C2H2	9	-
CM030699.1	14426733	14427948	zf-C2H2	6	-
CM030700.1	1625890	1630150	zf-C2H2	6	+
CM030700.1	1662923	1664333	zf-C2H2	7	-
CM030700.1	3226612	3228688	zf-C2H2	14	-
CM030700.1	3233596	3235534	zf-C2H2	14	-
CM030700.1	9026449	9028630	zf-C2H2	19	-
CM030700.1	9030691	9033403	zf-C2H2	15	+
CM030700.1	9033541	9034642	zf-C2H2	9	+
CM030700.1	9034892	9035795	zf-C2H2	7	+
CM030700.1	16874163	16876248	zf-C2H2	16	+
CM030700.1	17539714	17541406	zf-C2H2	12	-
CM030700.1	20557522	20558575	zf-C2H2	11	-
CM030701.1	3256582	3259369	zf-C2H2	21	-
CM030701.1	5036316	5037870	zf-C2H2	15	+
CM030701.1	7495817	7496984	zf-C2H2	9	+
CM030701.1	8372579	8373542	zf-C2H2	9	+
CM030701.1	8548355	8550125	zf-C2H2	11	-
CM030701.1	9107363	9108641	zf-C2H2	5	-
CM030701.1	13820458	13821724	zf-C2H2	14	+
CM030701.1	13905309	13906830	zf-C2H2	15	-
CM030702.1	638241	639579	zf-C2H2	12	-
CM030702.1	733770	735117	zf-C2H2	11	+
CM030702.1	847162	848659	zf-C2H2	12	+
CM030702.1	3459125	3461585	zf-C2H2	6	-
CM030702.1	4862040	4865505	zf-C2H2	6	-
CM030702.1	6439282	6444820	zf-C2H2	8	-
CM030702.1	14710874	14711603	zf-C2H2	6	-
CM030703.1	292595	293821	zf-C2H2	12	+
CM030703.1	545199	545892	zf-C2H2	7	-
```
