## Supplementary Data 2 for "Transposable elements drive the evolution of metazoan zinc finger genes": Trachelipus_rathkii_znfs.bed

```
JABUQX010000086.1	16825	17794	zf-C2H2	9	-
JABUQX010000086.1	28387	29338	zf-C2H2	6	-
JABUQX010000398.1	10162	11451	zf-C2H2	14	-
JABUQX010000470.1	25537	25978	zf-C2H2	5	-
JABUQX010000751.1	8643	9456	zf-C2H2	8	+
JABUQX010001101.1	9804	11148	zf-C2H2	5	+
JABUQX010001195.1	11250	11931	zf-C2H2	7	+
JABUQX010001290.1	11935	12586	zf-C2H2	7	+
JABUQX010001304.1	1991	2897	zf-C2H2	8	+
JABUQX010001304.1	64321	65221	zf-C2H2	7	+
JABUQX010001356.1	26777	27947	zf-C2H2	13	-
JABUQX010001375.1	50011	50896	zf-C2H2	11	-
JABUQX010001385.1	34387	35481	zf-C2H2	11	-
JABUQX010001405.1	37355	37952	zf-C2H2	6	+
JABUQX010001689.1	33373	34618	zf-C2H2	11	+
JABUQX010001690.1	21292	22507	zf-C2H2	11	-
JABUQX010001694.1	847	1450	zf-C2H2	7	-
JABUQX010001847.1	3678	4215	zf-C2H2	6	-
JABUQX010001897.1	2629	3409	zf-C2H2	8	-
JABUQX010001905.1	23740	24886	zf-C2H2	11	+
JABUQX010001932.1	79126	80911	zf-C2H2	19	+
JABUQX010002034.1	31865	32936	zf-C2H2	10	+
JABUQX010002195.1	2755	4270	zf-C2H2	17	+
JABUQX010002237.1	12439	13491	zf-C2H2	11	+
JABUQX010002294.1	19589	20840	zf-C2H2	13	+
JABUQX010002294.1	40487	41813	zf-C2H2	14	-
JABUQX010002302.1	27747	28128	zf-C2H2	5	-
JABUQX010002302.1	28273	29254	zf-C2H2	10	-
JABUQX010002331.1	23522	24474	zf-C2H2	10	-
JABUQX010002459.1	13177	15157	zf-C2H2	18	-
JABUQX010002524.1	17750	18803	zf-C2H2	13	+
JABUQX010002524.1	19155	19530	zf-C2H2	5	-
JABUQX010002524.1	19881	20655	zf-C2H2	8	-
JABUQX010002564.1	1924	2638	zf-C2H2	9	+
JABUQX010002686.1	45922	47422	zf-C2H2	16	+
JABUQX010002739.1	24189	26256	zf-C2H2	23	-
JABUQX010002770.1	10603	11345	zf-C2H2	9	+
JABUQX010002901.1	16956	17991	zf-C2H2	9	+
JABUQX010002941.1	35570	36086	zf-C2H2	5	+
JABUQX010002967.1	17113	17962	zf-C2H2	9	-
JABUQX010003027.1	22407	23391	zf-C2H2	11	+
JABUQX010003054.1	27306	28068	zf-C2H2	7	-
JABUQX010003214.1	27846	28446	zf-C2H2	5	+
JABUQX010003214.1	41208	43206	zf-C2H2	16	-
JABUQX010003223.1	58730	59682	zf-C2H2	12	-
JABUQX010003223.1	59788	60658	zf-C2H2	9	-
JABUQX010003255.1	8194	8866	zf-C2H2	8	+
JABUQX010003325.1	74241	74748	zf-C2H2	6	-
JABUQX010003325.1	79214	79670	zf-C2H2	5	-
JABUQX010003335.1	2288	3962	zf-C2H2	18	-
JABUQX010003371.1	87210	88758	zf-C2H2	17	-
JABUQX010003398.1	69373	71002	zf-C2H2	9	-
JABUQX010003421.1	3130	4888	zf-C2H2	6	-
JABUQX010003435.1	19772	21305	zf-C2H2	16	+
JABUQX010003435.1	28970	29906	zf-C2H2	8	-
JABUQX010003889.1	26411	27441	zf-C2H2	11	+
JABUQX010003937.1	51221	52223	zf-C2H2	10	+
JABUQX010003972.1	5901	6822	zf-C2H2	9	+
JABUQX010004158.1	9210	10041	zf-C2H2	8	+
JABUQX010004207.1	15023	16349	zf-C2H2	14	+
JABUQX010004325.1	5575	6478	zf-C2H2	10	+
JABUQX010004412.1	1	2944	zf-C2H2	11	+
JABUQX010004544.1	14337	15315	zf-C2H2	9	-
JABUQX010004637.1	13919	14513	zf-C2H2	7	+
JABUQX010004727.1	884	1872	zf-C2H2	12	-
JABUQX010004839.1	6306	7401	zf-C2H2	12	+
JABUQX010004901.1	5295	5754	zf-C2H2	5	-
JABUQX010004937.1	32251	33139	zf-C2H2	9	-
JABUQX010005080.1	2283	3522	zf-C2H2	12	+
JABUQX010005130.1	15268	16278	zf-C2H2	10	+
JABUQX010005213.1	15854	16367	zf-C2H2	7	+
JABUQX010005213.1	21127	22084	zf-C2H2	11	-
JABUQX010005351.1	22861	23875	zf-C2H2	9	-
JABUQX010005520.1	2666	3458	zf-C2H2	7	-
JABUQX010005585.1	8054	8858	zf-C2H2	10	-
JABUQX010005612.1	40565	42230	zf-C2H2	12	-
JABUQX010005722.1	18879	19464	zf-C2H2	6	-
JABUQX010005780.1	1289	2349	zf-C2H2	10	+
JABUQX010005780.1	2608	3714	zf-C2H2	14	+
JABUQX010005908.1	3030	4446	zf-C2H2	18	-
JABUQX010006005.1	2878	3982	zf-C2H2	11	-
JABUQX010006160.1	3149	4223	zf-C2H2	10	+
JABUQX010006250.1	12559	13813	zf-C2H2	12	+
JABUQX010006508.1	5856	9954	zf-C2H2	17	+
JABUQX010006533.1	13917	15300	zf-C2H2	10	+
JABUQX010006534.1	58186	60553	zf-C2H2	11	-
JABUQX010006576.1	48525	49761	zf-C2H2	5	+
JABUQX010006593.1	22350	23526	zf-C2H2	11	-
JABUQX010006674.1	14386	16069	zf-C2H2	15	+
JABUQX010006712.1	11520	12285	zf-C2H2	7	-
JABUQX010006771.1	23297	24468	zf-C2H2	10	+
JABUQX010006812.1	22488	23835	zf-C2H2	13	-
JABUQX010006925.1	21674	22817	zf-C2H2	13	+
JABUQX010007001.1	28407	29779	zf-C2H2	13	-
JABUQX010007066.1	45605	48521	zf-C2H2	24	-
JABUQX010007112.1	10290	11238	zf-C2H2	8	+
JABUQX010007302.1	12495	13795	zf-C2H2	14	+
JABUQX010007444.1	5060	5819	zf-C2H2	6	+
JABUQX010007458.1	5395	6091	zf-C2H2	8	+
JABUQX010007458.1	25820	26462	zf-C2H2	7	-
JABUQX010007519.1	8395	9923	zf-C2H2	15	-
JABUQX010007538.1	14593	15475	zf-C2H2	8	-
JABUQX010007673.1	40002	40821	zf-C2H2	10	+
JABUQX010007811.1	36585	37653	zf-C2H2	12	+
JABUQX010007931.1	7507	8365	zf-C2H2	9	-
JABUQX010008077.1	10772	12446	zf-C2H2	18	-
JABUQX010008090.1	4490	4910	zf-C2H2	5	-
JABUQX010008284.1	17787	18647	zf-C2H2	6	-
JABUQX010008291.1	6351	7260	zf-C2H2	9	+
JABUQX010008357.1	36767	37508	zf-C2H2	6	-
JABUQX010008502.1	413	1160	zf-C2H2	9	-
JABUQX010008669.1	34633	36313	zf-C2H2	10	-
JABUQX010008814.1	11713	14059	zf-C2H2	7	+
JABUQX010008855.1	1081	2245	zf-C2H2	11	+
JABUQX010008855.1	20210	21020	zf-C2H2	7	-
JABUQX010008856.1	4849	5745	zf-C2H2	11	-
JABUQX010008872.1	43679	45005	zf-C2H2	14	-
JABUQX010008897.1	14335	15215	zf-C2H2	9	+
JABUQX010008946.1	22314	23580	zf-C2H2	13	+
JABUQX010008946.1	33320	34391	zf-C2H2	11	-
JABUQX010009078.1	34946	35531	zf-C2H2	6	+
JABUQX010009101.1	22294	23338	zf-C2H2	11	-
JABUQX010009240.1	46138	46765	zf-C2H2	6	+
JABUQX010009316.1	15697	17203	zf-C2H2	15	-
JABUQX010009386.1	3243	3681	zf-C2H2	5	+
JABUQX010009437.1	8147	11324	zf-C2H2	5	-
JABUQX010009445.1	1993	2530	zf-C2H2	5	-
JABUQX010009456.1	47483	48782	zf-C2H2	13	-
JABUQX010009606.1	5609	6387	zf-C2H2	10	+
JABUQX010009876.1	21623	22670	zf-C2H2	11	+
JABUQX010009883.1	51752	52346	zf-C2H2	5	-
JABUQX010009907.1	10292	11105	zf-C2H2	8	+
JABUQX010009907.1	41857	42322	zf-C2H2	6	-
JABUQX010009949.1	908	1484	zf-C2H2	7	-
JABUQX010009984.1	30092	30701	zf-C2H2	7	-
JABUQX010010017.1	15006	15516	zf-C2H2	6	+
JABUQX010010110.1	255	699	zf-C2H2	6	+
JABUQX010010283.1	57889	58366	zf-C2H2	6	+
JABUQX010010314.1	29154	29925	zf-C2H2	7	+
JABUQX010010314.1	30182	30635	zf-C2H2	5	+
JABUQX010010539.1	84982	86101	zf-C2H2	12	-
JABUQX010010624.1	44661	45312	zf-C2H2	6	-
JABUQX010010873.1	4120	4576	zf-C2H2	5	+
JABUQX010010886.1	71263	71797	zf-C2H2	6	-
JABUQX010011120.1	13066	13957	zf-C2H2	8	+
JABUQX010011190.1	660	1077	zf-C2H2	5	+
JABUQX010011206.1	90497	91478	zf-C2H2	9	+
JABUQX010011482.1	18423	19293	zf-C2H2	10	+
JABUQX010011640.1	33673	34735	zf-C2H2	11	+
JABUQX010011642.1	9462	10251	zf-C2H2	6	-
JABUQX010011642.1	15029	16125	zf-C2H2	9	-
JABUQX010011662.1	17505	18786	zf-C2H2	11	+
JABUQX010011797.1	85129	85723	zf-C2H2	7	-
JABUQX010011812.1	22990	23380	zf-C2H2	5	-
JABUQX010011877.1	21173	22109	zf-C2H2	7	+
JABUQX010012026.1	8065	10744	zf-C2H2	13	+
JABUQX010012235.1	18198	19251	zf-C2H2	11	-
JABUQX010012252.1	16537	17647	zf-C2H2	12	-
JABUQX010012470.1	7860	8244	zf-C2H2	5	+
JABUQX010012470.1	8852	9488	zf-C2H2	7	+
JABUQX010012477.1	12652	13726	zf-C2H2	8	+
JABUQX010012521.1	16582	17239	zf-C2H2	7	-
JABUQX010012535.1	23438	25730	zf-C2H2	12	+
JABUQX010012535.1	36051	38943	zf-C2H2	19	+
JABUQX010012560.1	10423	11695	zf-C2H2	12	-
JABUQX010012584.1	14089	15596	zf-C2H2	14	+
JABUQX010012619.1	80326	83758	zf-C2H2	9	+
JABUQX010012699.1	19723	20792	zf-C2H2	11	-
JABUQX010012826.1	10075	11257	zf-C2H2	13	-
JABUQX010013203.1	6219	9552	zf-C2H2	11	-
JABUQX010013273.1	20039	20996	zf-C2H2	9	-
JABUQX010013357.1	10848	11812	zf-C2H2	10	+
JABUQX010013476.1	23443	23974	zf-C2H2	6	+
JABUQX010013558.1	3454	4156	zf-C2H2	6	-
JABUQX010013618.1	26984	27506	zf-C2H2	6	-
JABUQX010013618.1	27960	28942	zf-C2H2	9	-
JABUQX010013628.1	16162	16696	zf-C2H2	6	-
JABUQX010013628.1	27314	28229	zf-C2H2	8	-
JABUQX010013779.1	40037	41234	zf-C2H2	12	-
JABUQX010013801.1	7248	7908	zf-C2H2	7	-
JABUQX010013998.1	47800	49840	zf-C2H2	5	-
JABUQX010014036.1	3813	5229	zf-C2H2	15	+
JABUQX010014085.1	111564	112245	zf-C2H2	6	-
JABUQX010014098.1	9352	11908	zf-C2H2	27	+
JABUQX010014100.1	34884	35823	zf-C2H2	10	+
JABUQX010014321.1	3015	3522	zf-C2H2	5	+
JABUQX010014516.1	67116	69071	zf-C2H2	20	-
JABUQX010014721.1	51509	52037	zf-C2H2	6	+
JABUQX010014796.1	17894	19040	zf-C2H2	14	+
JABUQX010014904.1	23158	23695	zf-C2H2	7	+
JABUQX010015107.1	7735	8461	zf-C2H2	7	-
JABUQX010015282.1	31431	32484	zf-C2H2	11	-
JABUQX010015433.1	21059	22139	zf-C2H2	10	-
JABUQX010015759.1	41079	41556	zf-C2H2	6	+
JABUQX010015894.1	14438	15392	zf-C2H2	8	+
JABUQX010015953.1	20199	21003	zf-C2H2	8	+
JABUQX010016154.1	8484	9441	zf-C2H2	10	-
JABUQX010016457.1	22729	23617	zf-C2H2	9	+
JABUQX010016729.1	22159	23068	zf-C2H2	9	+
JABUQX010016931.1	10022	10625	zf-C2H2	7	+
JABUQX010016931.1	10731	11520	zf-C2H2	9	+
JABUQX010016972.1	46783	47893	zf-C2H2	12	-
JABUQX010017158.1	20626	22285	zf-C2H2	18	+
JABUQX010017213.1	5909	6695	zf-C2H2	5	-
JABUQX010017311.1	6746	7808	zf-C2H2	11	+
JABUQX010017373.1	31571	33737	zf-C2H2	12	+
JABUQX010017373.1	53084	53936	zf-C2H2	6	+
JABUQX010017537.1	33360	34395	zf-C2H2	9	+
JABUQX010017537.1	48048	48720	zf-C2H2	7	-
JABUQX010017706.1	55585	58129	zf-C2H2	18	+
JABUQX010017846.1	3387	4461	zf-C2H2	10	-
JABUQX010018008.1	41088	41853	zf-C2H2	5	-
JABUQX010018080.1	17555	18939	zf-C2H2	16	+
JABUQX010018191.1	10106	11411	zf-C2H2	12	-
JABUQX010018218.1	10715	11303	zf-C2H2	6	-
JABUQX010018218.1	14178	15093	zf-C2H2	8	-
JABUQX010018480.1	9888	10884	zf-C2H2	12	-
JABUQX010018879.1	12706	13111	zf-C2H2	5	-
JABUQX010018879.1	42494	43740	zf-C2H2	15	-
JABUQX010018960.1	3774	5213	zf-C2H2	16	+
JABUQX010019028.1	41828	43211	zf-C2H2	7	-
JABUQX010019161.1	28065	28542	zf-C2H2	5	-
JABUQX010019329.1	8430	9543	zf-C2H2	5	-
JABUQX010019441.1	23022	24165	zf-C2H2	12	+
JABUQX010019495.1	410	1703	zf-C2H2	13	+
JABUQX010019530.1	23778	24252	zf-C2H2	5	+
JABUQX010019657.1	6570	6963	zf-C2H2	5	+
JABUQX010019805.1	27574	28324	zf-C2H2	7	-
JABUQX010019813.1	35672	36467	zf-C2H2	5	-
JABUQX010019840.1	63773	64496	zf-C2H2	6	+
JABUQX010019965.1	27486	29115	zf-C2H2	18	+
JABUQX010020001.1	79221	80418	zf-C2H2	8	+
JABUQX010020002.1	63366	64026	zf-C2H2	7	-
JABUQX010020017.1	18594	19260	zf-C2H2	7	+
JABUQX010020366.1	23517	29307	zf-C2H2	21	+
JABUQX010020868.1	30319	31240	zf-C2H2	6	+
JABUQX010020868.1	32992	33904	zf-C2H2	6	-
JABUQX010020927.1	6179	6965	zf-C2H2	8	+
JABUQX010020945.1	18306	18687	zf-C2H2	5	+
JABUQX010021353.1	29726	30194	zf-C2H2	5	-
JABUQX010021517.1	16422	17019	zf-C2H2	5	+
JABUQX010021542.1	46122	47713	zf-C2H2	17	-
JABUQX010021688.1	13460	14878	zf-C2H2	15	+
JABUQX010021840.1	27348	28173	zf-C2H2	8	-
JABUQX010021850.1	40431	42213	zf-C2H2	11	-
JABUQX010021932.1	20659	21280	zf-C2H2	6	+
JABUQX010021936.1	42657	43497	zf-C2H2	9	+
JABUQX010022003.1	28237	28948	zf-C2H2	8	-
JABUQX010022014.1	10526	11042	zf-C2H2	6	-
JABUQX010022067.1	7189	7915	zf-C2H2	7	+
JABUQX010022089.1	10050	10668	zf-C2H2	5	+
JABUQX010022359.1	23604	24048	zf-C2H2	5	+
JABUQX010022373.1	8336	9290	zf-C2H2	7	+
JABUQX010022560.1	38869	39424	zf-C2H2	5	-
JABUQX010022751.1	50363	51002	zf-C2H2	6	-
JABUQX010023309.1	36132	36873	zf-C2H2	9	-
JABUQX010023324.1	9204	9765	zf-C2H2	5	+
JABUQX010023511.1	29900	32240	zf-C2H2	25	+
JABUQX010023513.1	13439	14993	zf-C2H2	16	+
JABUQX010023630.1	21436	23560	zf-C2H2	19	-
JABUQX010023701.1	4807	5536	zf-C2H2	8	-
JABUQX010023766.1	3841	4861	zf-C2H2	12	-
JABUQX010023924.1	25633	26257	zf-C2H2	8	+
JABUQX010023940.1	39394	40259	zf-C2H2	10	+
JABUQX010023940.1	48794	50243	zf-C2H2	13	-
JABUQX010023984.1	6049	7153	zf-C2H2	8	+
JABUQX010023984.1	15425	16870	zf-C2H2	15	-
JABUQX010024097.1	63916	65323	zf-C2H2	15	-
JABUQX010024105.1	6028	6763	zf-C2H2	6	-
JABUQX010024461.1	9702	10488	zf-C2H2	5	-
JABUQX010024510.1	13109	14510	zf-C2H2	17	+
JABUQX010024523.1	1981	3529	zf-C2H2	17	+
JABUQX010024538.1	9522	10707	zf-C2H2	14	-
JABUQX010024558.1	38975	40082	zf-C2H2	11	-
JABUQX010024582.1	21753	22719	zf-C2H2	10	-
JABUQX010024590.1	14670	15588	zf-C2H2	9	-
JABUQX010024739.1	8915	9932	zf-C2H2	11	-
JABUQX010024834.1	3502	4102	zf-C2H2	6	+
JABUQX010025249.1	7774	8953	zf-C2H2	12	-
JABUQX010025253.1	21931	22480	zf-C2H2	5	-
JABUQX010025253.1	24097	24718	zf-C2H2	5	-
JABUQX010025317.1	42738	44025	zf-C2H2	14	+
JABUQX010025378.1	20157	20754	zf-C2H2	6	+
JABUQX010025379.1	15088	15682	zf-C2H2	6	-
JABUQX010025458.1	12655	13324	zf-C2H2	8	+
JABUQX010025458.1	24103	25138	zf-C2H2	11	-
JABUQX010025458.1	68384	69002	zf-C2H2	7	-
JABUQX010025509.1	4170	6379	zf-C2H2	27	+
JABUQX010025527.1	26543	27353	zf-C2H2	7	-
JABUQX010025800.1	9666	10086	zf-C2H2	5	-
JABUQX010025811.1	8884	9391	zf-C2H2	6	+
JABUQX010025930.1	17861	18875	zf-C2H2	10	+
JABUQX010025946.1	27820	28393	zf-C2H2	6	-
JABUQX010026216.1	40988	41831	zf-C2H2	10	+
JABUQX010026403.1	24068	25094	zf-C2H2	9	-
JABUQX010026440.1	56553	57579	zf-C2H2	9	+
JABUQX010026440.1	62410	63088	zf-C2H2	8	+
JABUQX010026506.1	21024	22446	zf-C2H2	14	-
JABUQX010026522.1	17193	19197	zf-C2H2	8	+
JABUQX010026632.1	51167	52232	zf-C2H2	10	-
JABUQX010026632.1	54222	55491	zf-C2H2	12	-
JABUQX010026817.1	24817	25888	zf-C2H2	11	-
JABUQX010026909.1	34473	35553	zf-C2H2	7	-
JABUQX010027020.1	18196	19072	zf-C2H2	9	-
JABUQX010027117.1	16003	18403	zf-C2H2	17	-
JABUQX010027247.1	3998	4472	zf-C2H2	5	-
JABUQX010027247.1	6629	7838	zf-C2H2	11	+
JABUQX010027292.1	41780	43097	zf-C2H2	6	+
JABUQX010027605.1	19990	20515	zf-C2H2	6	-
JABUQX010027687.1	108011	108818	zf-C2H2	5	-
JABUQX010027711.1	19238	19760	zf-C2H2	5	-
JABUQX010027919.1	34006	34807	zf-C2H2	9	-
JABUQX010027920.1	9443	9998	zf-C2H2	5	+
JABUQX010028308.1	38133	38676	zf-C2H2	5	+
JABUQX010028409.1	4523	6632	zf-C2H2	23	+
JABUQX010028890.1	34919	35396	zf-C2H2	5	+
JABUQX010028915.1	7061	8233	zf-C2H2	13	-
JABUQX010028928.1	67583	68072	zf-C2H2	6	+
JABUQX010029050.1	26461	26884	zf-C2H2	5	+
JABUQX010029127.1	3574	4402	zf-C2H2	7	-
JABUQX010029263.1	5482	6524	zf-C2H2	12	-
JABUQX010029383.1	43559	44927	zf-C2H2	14	-
JABUQX010029455.1	31183	31846	zf-C2H2	7	-
JABUQX010029481.1	31622	32792	zf-C2H2	12	+
JABUQX010029481.1	40835	42005	zf-C2H2	12	-
JABUQX010029490.1	37834	41617	zf-C2H2	33	-
JABUQX010029500.1	2716	3442	zf-C2H2	8	-
JABUQX010029522.1	2206	3265	zf-C2H2	11	+
JABUQX010029724.1	61290	62205	zf-C2H2	6	-
JABUQX010029801.1	5929	6304	zf-C2H2	5	-
JABUQX010029966.1	9677	10670	zf-C2H2	10	-
JABUQX010029969.1	37069	38194	zf-C2H2	13	+
JABUQX010029979.1	18166	18949	zf-C2H2	6	-
JABUQX010030054.1	23426	24050	zf-C2H2	7	-
JABUQX010030337.1	15937	18086	zf-C2H2	24	-
JABUQX010030341.1	24908	25292	zf-C2H2	5	-
JABUQX010030381.1	4300	4825	zf-C2H2	5	+
JABUQX010030381.1	8480	9338	zf-C2H2	6	+
JABUQX010030381.1	38670	39624	zf-C2H2	7	+
JABUQX010030763.1	12851	13646	zf-C2H2	9	+
JABUQX010030763.1	44024	44618	zf-C2H2	6	-
JABUQX010030763.1	44915	45539	zf-C2H2	6	-
JABUQX010030788.1	5027	5873	zf-C2H2	10	+
JABUQX010031141.1	2831	3857	zf-C2H2	7	-
JABUQX010031141.1	3960	5371	zf-C2H2	14	-
JABUQX010031247.1	8526	9567	zf-C2H2	11	+
JABUQX010031271.1	8110	9130	zf-C2H2	10	-
JABUQX010031274.1	19548	20505	zf-C2H2	11	+
JABUQX010031286.1	7672	8065	zf-C2H2	5	+
JABUQX010031461.1	6946	8002	zf-C2H2	8	-
JABUQX010031524.1	19829	20627	zf-C2H2	8	-
JABUQX010031524.1	41705	42347	zf-C2H2	6	-
JABUQX010031524.1	46485	47520	zf-C2H2	10	-
JABUQX010031547.1	21072	22140	zf-C2H2	11	+
JABUQX010031601.1	13038	13917	zf-C2H2	8	-
JABUQX010031633.1	43623	44568	zf-C2H2	9	-
JABUQX010031880.1	6959	8479	zf-C2H2	13	+
JABUQX010031954.1	17763	18351	zf-C2H2	7	+
JABUQX010031957.1	51239	52526	zf-C2H2	6	+
JABUQX010032138.1	14074	14965	zf-C2H2	9	+
JABUQX010032329.1	24131	24899	zf-C2H2	7	+
JABUQX010032383.1	15422	21949	zf-C2H2	16	+
JABUQX010032445.1	3065	3956	zf-C2H2	7	+
JABUQX010032555.1	17432	18701	zf-C2H2	13	-
JABUQX010032575.1	150	1446	zf-C2H2	14	+
JABUQX010032586.1	4212	4944	zf-C2H2	7	+
JABUQX010032804.1	40954	41923	zf-C2H2	8	+
JABUQX010032844.1	25789	26686	zf-C2H2	8	+
JABUQX010032955.1	17897	18434	zf-C2H2	5	+
JABUQX010033077.1	45499	46300	zf-C2H2	8	-
JABUQX010033157.1	2733	6708	zf-C2H2	20	+
JABUQX010033325.1	5138	6446	zf-C2H2	16	+
JABUQX010033361.1	9326	10838	zf-C2H2	16	+
JABUQX010033513.1	13716	14463	zf-C2H2	7	+
JABUQX010033725.1	9315	10023	zf-C2H2	7	-
JABUQX010033725.1	12460	12898	zf-C2H2	5	-
JABUQX010034112.1	40569	41400	zf-C2H2	9	+
JABUQX010034190.1	12574	13606	zf-C2H2	9	-
JABUQX010034232.1	3356	4439	zf-C2H2	10	-
JABUQX010034433.1	1230	3107	zf-C2H2	21	-
JABUQX010034485.1	84061	85003	zf-C2H2	10	-
JABUQX010034630.1	15348	16308	zf-C2H2	11	+
JABUQX010034670.1	12529	13144	zf-C2H2	6	-
JABUQX010034731.1	15187	17413	zf-C2H2	26	-
JABUQX010034876.1	13023	14005	zf-C2H2	10	-
JABUQX010034957.1	13878	14967	zf-C2H2	8	+
JABUQX010034977.1	12164	15248	zf-C2H2	9	-
JABUQX010035031.1	44691	45741	zf-C2H2	11	-
JABUQX010035103.1	8402	9580	zf-C2H2	12	+
JABUQX010035109.1	27975	28677	zf-C2H2	5	+
JABUQX010035112.1	21480	24171	zf-C2H2	13	+
JABUQX010035112.1	50605	51619	zf-C2H2	6	+
JABUQX010035119.1	24576	25224	zf-C2H2	8	-
JABUQX010035119.1	25558	26209	zf-C2H2	8	-
JABUQX010035319.1	25099	25507	zf-C2H2	5	-
JABUQX010035433.1	26415	27339	zf-C2H2	7	+
JABUQX010035914.1	16095	16623	zf-C2H2	5	-
JABUQX010035914.1	30470	31163	zf-C2H2	7	-
JABUQX010035988.1	23913	24681	zf-C2H2	7	-
JABUQX010036039.1	79763	80694	zf-C2H2	9	-
JABUQX010036046.1	2614	3529	zf-C2H2	10	+
JABUQX010036052.1	15868	16459	zf-C2H2	8	+
JABUQX010036141.1	40664	41210	zf-C2H2	5	-
JABUQX010036256.1	28875	29370	zf-C2H2	5	+
JABUQX010036260.1	91475	92363	zf-C2H2	7	+
JABUQX010036267.1	21889	22630	zf-C2H2	7	+
JABUQX010036482.1	118712	119864	zf-C2H2	12	+
JABUQX010036747.1	35413	36220	zf-C2H2	8	+
JABUQX010036904.1	17747	18584	zf-C2H2	9	-
JABUQX010036904.1	20991	21834	zf-C2H2	7	-
JABUQX010036973.1	8710	10399	zf-C2H2	17	+
JABUQX010037024.1	42322	45244	zf-C2H2	18	-
JABUQX010037192.1	27093	28365	zf-C2H2	13	-
JABUQX010037310.1	25021	25411	zf-C2H2	5	+
JABUQX010037437.1	3270	3837	zf-C2H2	5	-
JABUQX010037488.1	13206	14070	zf-C2H2	6	+
JABUQX010037488.1	14939	16307	zf-C2H2	15	+
JABUQX010037550.1	25864	27097	zf-C2H2	12	+
JABUQX010037591.1	1721	2711	zf-C2H2	10	+
JABUQX010037591.1	70799	72482	zf-C2H2	15	-
JABUQX010037818.1	26596	27196	zf-C2H2	5	+
JABUQX010038228.1	2641	3049	zf-C2H2	5	-
JABUQX010038264.1	14712	15574	zf-C2H2	9	-
JABUQX010038625.1	1023	1521	zf-C2H2	5	+
JABUQX010038761.1	21322	22336	zf-C2H2	12	-
JABUQX010038790.1	16385	17120	zf-C2H2	8	+
JABUQX010038961.1	9219	9882	zf-C2H2	7	-
JABUQX010039218.1	26699	27833	zf-C2H2	10	+
JABUQX010039223.1	16812	17544	zf-C2H2	7	-
JABUQX010039229.1	5662	6384	zf-C2H2	7	-
JABUQX010039294.1	26523	27564	zf-C2H2	12	-
JABUQX010039307.1	31772	32471	zf-C2H2	9	-
JABUQX010039367.1	10528	11086	zf-C2H2	6	+
JABUQX010039869.1	9269	9740	zf-C2H2	6	+
JABUQX010040018.1	13374	14370	zf-C2H2	11	-
JABUQX010040114.1	28268	29102	zf-C2H2	6	+
JABUQX010040300.1	54307	55708	zf-C2H2	15	+
JABUQX010040341.1	149753	151016	zf-C2H2	5	+
JABUQX010040428.1	18709	20200	zf-C2H2	16	+
JABUQX010040428.1	20729	22070	zf-C2H2	15	-
JABUQX010040558.1	85963	86947	zf-C2H2	10	-
JABUQX010040605.1	11426	12650	zf-C2H2	11	-
JABUQX010040834.1	12641	13955	zf-C2H2	6	+
JABUQX010040859.1	20792	21500	zf-C2H2	5	-
JABUQX010040957.1	12588	13269	zf-C2H2	6	+
JABUQX010040990.1	7603	9001	zf-C2H2	14	+
JABUQX010041342.1	31877	32630	zf-C2H2	9	-
JABUQX010041511.1	20306	20804	zf-C2H2	6	+
JABUQX010041554.1	22305	24234	zf-C2H2	10	+
JABUQX010041595.1	65571	66801	zf-C2H2	12	+
JABUQX010041626.1	955	1702	zf-C2H2	9	+
JABUQX010041669.1	39940	41119	zf-C2H2	11	+
JABUQX010041726.1	14031	15018	zf-C2H2	9	-
JABUQX010041782.1	42092	43507	zf-C2H2	14	-
JABUQX010041810.1	10774	11392	zf-C2H2	6	+
JABUQX010041871.1	19389	20922	zf-C2H2	13	+
JABUQX010041972.1	10031	11642	zf-C2H2	15	+
JABUQX010042041.1	1294	2362	zf-C2H2	11	-
JABUQX010042553.1	31838	32936	zf-C2H2	10	+
JABUQX010042629.1	28989	32864	zf-C2H2	16	-
JABUQX010042848.1	13997	15032	zf-C2H2	10	-
JABUQX010042914.1	27436	28327	zf-C2H2	8	-
JABUQX010043201.1	6119	7034	zf-C2H2	11	+
JABUQX010043213.1	2710	4546	zf-C2H2	20	+
JABUQX010043241.1	6171	6705	zf-C2H2	6	-
JABUQX010043387.1	8636	9416	zf-C2H2	6	+
JABUQX010043461.1	29854	30670	zf-C2H2	9	-
JABUQX010043981.1	49732	50353	zf-C2H2	7	+
JABUQX010043996.1	11474	12644	zf-C2H2	10	-
JABUQX010044011.1	32374	33646	zf-C2H2	15	+
JABUQX010044019.1	396	984	zf-C2H2	6	+
JABUQX010044036.1	4218	4998	zf-C2H2	9	-
JABUQX010044238.1	3778	5030	zf-C2H2	14	+
JABUQX010044344.1	47182	47620	zf-C2H2	6	+
JABUQX010044409.1	21535	22228	zf-C2H2	8	-
JABUQX010044409.1	22444	23323	zf-C2H2	7	-
JABUQX010044456.1	28389	29154	zf-C2H2	8	-
JABUQX010044539.1	28200	31962	zf-C2H2	16	-
JABUQX010044558.1	61006	61384	zf-C2H2	5	+
JABUQX010044588.1	6673	7597	zf-C2H2	8	+
JABUQX010044588.1	9359	9932	zf-C2H2	6	+
JABUQX010044588.1	56057	60482	zf-C2H2	31	-
JABUQX010044678.1	32723	34256	zf-C2H2	12	+
JABUQX010044787.1	13023	13944	zf-C2H2	8	+
JABUQX010044847.1	7619	8330	zf-C2H2	7	-
JABUQX010044907.1	2828	3230	zf-C2H2	5	-
JABUQX010044949.1	19208	19709	zf-C2H2	6	-
JABUQX010044963.1	8008	8638	zf-C2H2	5	-
JABUQX010045096.1	6133	6583	zf-C2H2	5	-
JABUQX010045320.1	13902	14478	zf-C2H2	5	-
JABUQX010045539.1	578	2129	zf-C2H2	16	+
JABUQX010045557.1	15955	18487	zf-C2H2	15	-
JABUQX010045629.1	58205	59603	zf-C2H2	15	+
JABUQX010045629.1	89321	90626	zf-C2H2	14	+
JABUQX010045771.1	163	971	zf-C2H2	8	-
JABUQX010045814.1	21174	21693	zf-C2H2	6	-
JABUQX010045815.1	6121	7039	zf-C2H2	9	+
JABUQX010046228.1	25784	27197	zf-C2H2	13	+
JABUQX010046275.1	22094	23081	zf-C2H2	11	-
JABUQX010046275.1	23311	24031	zf-C2H2	5	-
JABUQX010046278.1	30597	31053	zf-C2H2	5	+
JABUQX010046305.1	24526	25078	zf-C2H2	6	+
JABUQX010046795.1	4661	5522	zf-C2H2	10	-
JABUQX010046837.1	4447	5752	zf-C2H2	5	+
JABUQX010046838.1	15821	17102	zf-C2H2	13	-
JABUQX010046878.1	15547	16771	zf-C2H2	10	+
JABUQX010046880.1	29924	31172	zf-C2H2	11	-
JABUQX010046893.1	11483	11873	zf-C2H2	5	+
JABUQX010047020.1	337	1554	zf-C2H2	12	-
JABUQX010047035.1	108223	109267	zf-C2H2	11	+
JABUQX010047046.1	65799	67935	zf-C2H2	14	+
JABUQX010047194.1	16651	17113	zf-C2H2	6	+
JABUQX010047355.1	21777	23130	zf-C2H2	13	+
JABUQX010047378.1	6388	6883	zf-C2H2	6	-
JABUQX010047708.1	1327	2311	zf-C2H2	10	+
JABUQX010047708.1	38982	39885	zf-C2H2	9	+
JABUQX010048339.1	24411	25242	zf-C2H2	8	+
JABUQX010048339.1	42799	43666	zf-C2H2	10	+
JABUQX010048371.1	619	1030	zf-C2H2	5	+
JABUQX010048477.1	27201	27678	zf-C2H2	5	-
JABUQX010048639.1	24272	25571	zf-C2H2	13	+
JABUQX010048675.1	72114	73311	zf-C2H2	5	-
JABUQX010048848.1	15474	15957	zf-C2H2	6	-
JABUQX010048994.1	11784	12570	zf-C2H2	7	-
JABUQX010049203.1	6535	6985	zf-C2H2	5	-
JABUQX010049249.1	70500	70908	zf-C2H2	5	-
JABUQX010049265.1	73508	74465	zf-C2H2	9	-
JABUQX010049364.1	39928	41140	zf-C2H2	13	+
JABUQX010049408.1	419	1642	zf-C2H2	15	+
JABUQX010049420.1	3493	4138	zf-C2H2	6	-
JABUQX010049446.1	111697	112147	zf-C2H2	6	-
JABUQX010049536.1	22731	23421	zf-C2H2	7	+
JABUQX010049585.1	28025	28934	zf-C2H2	9	+
JABUQX010049632.1	113834	114368	zf-C2H2	5	-
JABUQX010049638.1	13957	15369	zf-C2H2	12	-
JABUQX010049675.1	8008	8455	zf-C2H2	5	+
JABUQX010049807.1	17822	18758	zf-C2H2	5	+
JABUQX010049822.1	18955	20167	zf-C2H2	13	-
JABUQX010050039.1	6556	7273	zf-C2H2	9	+
JABUQX010050158.1	7854	8733	zf-C2H2	8	+
JABUQX010050210.1	12187	13294	zf-C2H2	12	+
JABUQX010050261.1	10048	11188	zf-C2H2	11	-
JABUQX010050330.1	5346	6896	zf-C2H2	17	+
JABUQX010050412.1	5269	8504	zf-C2H2	6	-
JABUQX010050503.1	23355	24012	zf-C2H2	7	+
JABUQX010050503.1	55113	56418	zf-C2H2	13	+
JABUQX010050706.1	4758	5301	zf-C2H2	7	-
JABUQX010050706.1	5402	5951	zf-C2H2	6	-
JABUQX010050800.1	37604	38796	zf-C2H2	9	+
JABUQX010050971.1	7481	8318	zf-C2H2	8	+
JABUQX010050980.1	19378	20287	zf-C2H2	8	-
JABUQX010051057.1	2128	3347	zf-C2H2	12	-
JABUQX010051073.1	5319	6204	zf-C2H2	9	+
JABUQX010051658.1	40007	40445	zf-C2H2	6	+
JABUQX010051679.1	18502	19252	zf-C2H2	6	-
JABUQX010051727.1	9918	10566	zf-C2H2	6	+
JABUQX010051833.1	10828	13495	zf-C2H2	24	-
JABUQX010051855.1	20262	20925	zf-C2H2	8	+
JABUQX010051943.1	11404	12124	zf-C2H2	9	+
JABUQX010052030.1	34964	35660	zf-C2H2	7	-
JABUQX010052127.1	36563	37643	zf-C2H2	11	+
JABUQX010052225.1	52279	53326	zf-C2H2	11	+
JABUQX010052240.1	9892	10387	zf-C2H2	7	+
JABUQX010052240.1	21151	21811	zf-C2H2	8	-
JABUQX010052416.1	32578	34285	zf-C2H2	7	-
JABUQX010052416.1	41067	42456	zf-C2H2	5	-
JABUQX010052668.1	27326	28328	zf-C2H2	8	-
JABUQX010052700.1	42560	43918	zf-C2H2	16	-
JABUQX010052704.1	8672	9239	zf-C2H2	7	+
JABUQX010052848.1	12730	13324	zf-C2H2	7	+
JABUQX010052909.1	51978	54795	zf-C2H2	9	+
JABUQX010052918.1	31326	32280	zf-C2H2	7	-
JABUQX010053254.1	9487	10114	zf-C2H2	6	+
JABUQX010053320.1	11144	12440	zf-C2H2	12	+
JABUQX010053390.1	23642	24446	zf-C2H2	6	+
JABUQX010053423.1	3713	5846	zf-C2H2	10	-
JABUQX010053441.1	32601	33609	zf-C2H2	9	+
JABUQX010053488.1	18698	20327	zf-C2H2	17	-
JABUQX010053488.1	24084	24996	zf-C2H2	9	-
JABUQX010053488.1	52413	53478	zf-C2H2	10	-
JABUQX010053530.1	4690	5674	zf-C2H2	10	+
JABUQX010053609.1	61176	61980	zf-C2H2	6	+
JABUQX010053669.1	39054	40911	zf-C2H2	6	-
JABUQX010053684.1	11360	12489	zf-C2H2	12	+
JABUQX010053894.1	3914	4691	zf-C2H2	9	+
JABUQX010054029.1	29107	29713	zf-C2H2	6	-
JABUQX010054051.1	20387	21155	zf-C2H2	9	-
JABUQX010054115.1	6658	7627	zf-C2H2	11	+
JABUQX010054521.1	11852	12764	zf-C2H2	9	+
JABUQX010054559.1	19342	20584	zf-C2H2	12	-
JABUQX010054559.1	27841	30091	zf-C2H2	19	-
JABUQX010054579.1	37414	39220	zf-C2H2	18	-
JABUQX010054915.1	35523	37428	zf-C2H2	19	+
JABUQX010054916.1	157	1249	zf-C2H2	10	+
JABUQX010054970.1	6767	8150	zf-C2H2	16	+
JABUQX010054995.1	12193	13018	zf-C2H2	8	+
JABUQX010055013.1	9612	10674	zf-C2H2	13	-
JABUQX010055320.1	3645	4026	zf-C2H2	5	-
JABUQX010055320.1	4315	5104	zf-C2H2	8	-
JABUQX010055400.1	22638	23822	zf-C2H2	12	+
JABUQX010055403.1	10346	11807	zf-C2H2	14	+
JABUQX010055488.1	12363	13973	zf-C2H2	17	-
JABUQX010055564.1	2155	2653	zf-C2H2	5	-
JABUQX010055564.1	45452	46577	zf-C2H2	10	-
JABUQX010055621.1	57723	59451	zf-C2H2	19	-
JABUQX010055899.1	27947	28808	zf-C2H2	11	+
JABUQX010055925.1	13749	14583	zf-C2H2	9	+
JABUQX010056061.1	15626	16097	zf-C2H2	6	-
JABUQX010056088.1	14783	17639	zf-C2H2	10	+
JABUQX010056381.1	15770	17122	zf-C2H2	17	-
JABUQX010056513.1	78921	80208	zf-C2H2	11	-
JABUQX010056515.1	23507	24608	zf-C2H2	6	+
JABUQX010056525.1	2730	3816	zf-C2H2	11	+
JABUQX010056594.1	4607	5147	zf-C2H2	6	+
JABUQX010056623.1	10180	10870	zf-C2H2	8	+
JABUQX010056762.1	10094	10550	zf-C2H2	6	+
JABUQX010057153.1	10759	12175	zf-C2H2	12	-
JABUQX010057263.1	33028	33850	zf-C2H2	7	+
JABUQX010057276.1	5390	6680	zf-C2H2	13	-
JABUQX010057293.1	2521	3091	zf-C2H2	7	+
JABUQX010057321.1	5167	5878	zf-C2H2	6	-
JABUQX010057536.1	36585	37482	zf-C2H2	8	+
JABUQX010057536.1	40028	41654	zf-C2H2	14	-
JABUQX010058098.1	25033	25618	zf-C2H2	5	+
JABUQX010058230.1	6628	7897	zf-C2H2	14	-
JABUQX010058231.1	46598	49415	zf-C2H2	18	-
JABUQX010058421.1	37117	37546	zf-C2H2	5	+
JABUQX010058689.1	17831	21029	zf-C2H2	10	+
JABUQX010058704.1	25901	27392	zf-C2H2	13	-
JABUQX010058814.1	34371	35031	zf-C2H2	8	+
JABUQX010058831.1	1885	2551	zf-C2H2	7	+
JABUQX010059040.1	26640	29154	zf-C2H2	8	+
JABUQX010059095.1	4778	5498	zf-C2H2	6	+
JABUQX010059186.1	9388	10774	zf-C2H2	14	-
JABUQX010059200.1	36826	37723	zf-C2H2	11	+
JABUQX010059526.1	34303	35047	zf-C2H2	6	+
JABUQX010059649.1	28354	29293	zf-C2H2	9	+
JABUQX010059670.1	26468	27491	zf-C2H2	9	+
JABUQX010059809.1	5401	6703	zf-C2H2	14	+
JABUQX010059812.1	17686	18379	zf-C2H2	8	-
JABUQX010059907.1	29464	30058	zf-C2H2	7	+
JABUQX010059959.1	29131	30031	zf-C2H2	10	-
JABUQX010060251.1	2003	3155	zf-C2H2	11	+
JABUQX010060402.1	80454	81066	zf-C2H2	7	+
JABUQX010060576.1	20184	21303	zf-C2H2	12	+
JABUQX010060599.1	14356	15181	zf-C2H2	8	-
JABUQX010060612.1	2556	3288	zf-C2H2	7	-
JABUQX010061037.1	37490	38672	zf-C2H2	11	-
JABUQX010061090.1	7415	8939	zf-C2H2	16	+
JABUQX010061111.1	11223	11682	zf-C2H2	5	+
JABUQX010061393.1	33486	33954	zf-C2H2	6	-
JABUQX010061548.1	7512	9006	zf-C2H2	11	+
JABUQX010061668.1	15161	16052	zf-C2H2	9	+
JABUQX010061784.1	33018	37071	zf-C2H2	9	-
JABUQX010061785.1	16771	17834	zf-C2H2	12	-
JABUQX010061855.1	24766	25378	zf-C2H2	6	-
JABUQX010061895.1	13742	15426	zf-C2H2	20	-
JABUQX010062263.1	14758	15460	zf-C2H2	8	-
JABUQX010062269.1	1490	2255	zf-C2H2	9	-
JABUQX010062286.1	44545	46558	zf-C2H2	9	-
JABUQX010062406.1	12549	13026	zf-C2H2	5	-
JABUQX010062492.1	10291	11647	zf-C2H2	8	+
JABUQX010062608.1	18702	19263	zf-C2H2	5	-
JABUQX010062752.1	34993	36211	zf-C2H2	12	-
JABUQX010063086.1	29035	29812	zf-C2H2	9	-
JABUQX010063245.1	19237	20335	zf-C2H2	13	-
JABUQX010063320.1	14507	15395	zf-C2H2	8	+
JABUQX010063538.1	29916	30783	zf-C2H2	5	-
JABUQX010063797.1	32204	33182	zf-C2H2	10	-
JABUQX010063814.1	6390	8205	zf-C2H2	20	+
JABUQX010063931.1	16873	18460	zf-C2H2	5	+
JABUQX010063931.1	45620	47765	zf-C2H2	5	-
JABUQX010064096.1	30828	31470	zf-C2H2	7	-
JABUQX010064354.1	34586	35472	zf-C2H2	11	-
JABUQX010064398.1	23081	23759	zf-C2H2	7	+
JABUQX010064432.1	38758	39256	zf-C2H2	6	+
JABUQX010064464.1	5802	6735	zf-C2H2	9	-
JABUQX010064610.1	12255	12744	zf-C2H2	6	-
JABUQX010064667.1	24569	26129	zf-C2H2	9	-
JABUQX010064864.1	35641	36907	zf-C2H2	9	-
JABUQX010064864.1	69612	70254	zf-C2H2	6	+
JABUQX010064864.1	89534	90443	zf-C2H2	9	+
JABUQX010065150.1	20943	21663	zf-C2H2	7	+
JABUQX010065213.1	10909	11725	zf-C2H2	7	-
JABUQX010065226.1	47003	48674	zf-C2H2	11	-
JABUQX010065274.1	22123	23014	zf-C2H2	11	-
JABUQX010065555.1	3956	4970	zf-C2H2	9	-
JABUQX010065580.1	19928	21776	zf-C2H2	17	+
JABUQX010065898.1	6844	7816	zf-C2H2	12	+
JABUQX010066044.1	33654	36047	zf-C2H2	19	-
JABUQX010066044.1	39885	42264	zf-C2H2	19	+
JABUQX010066118.1	24431	25628	zf-C2H2	12	-
JABUQX010066263.1	9153	10305	zf-C2H2	11	-
JABUQX010066286.1	20961	23303	zf-C2H2	15	+
JABUQX010066307.1	16044	16698	zf-C2H2	5	-
JABUQX010066519.1	32069	33143	zf-C2H2	11	+
JABUQX010066782.1	14601	16182	zf-C2H2	5	+
JABUQX010066870.1	19824	21164	zf-C2H2	13	-
JABUQX010066882.1	30947	32222	zf-C2H2	13	-
JABUQX010067191.1	61428	62019	zf-C2H2	5	-
JABUQX010067299.1	9282	10233	zf-C2H2	9	-
JABUQX010067391.1	31281	32604	zf-C2H2	14	-
JABUQX010067425.1	47888	48617	zf-C2H2	7	+
JABUQX010067594.1	48849	49808	zf-C2H2	9	-
JABUQX010067603.1	38882	39782	zf-C2H2	7	-
JABUQX010067636.1	4849	5917	zf-C2H2	11	+
JABUQX010067673.1	4280	5750	zf-C2H2	6	+
JABUQX010067882.1	63477	64791	zf-C2H2	15	-
JABUQX010067984.1	32845	34591	zf-C2H2	17	-
JABUQX010068097.1	5807	6710	zf-C2H2	9	+
JABUQX010068178.1	35553	36912	zf-C2H2	7	-
JABUQX010068178.1	38473	39076	zf-C2H2	5	-
JABUQX010068241.1	4032	4857	zf-C2H2	8	-
JABUQX010068289.1	22884	25140	zf-C2H2	17	+
JABUQX010068311.1	5036	5522	zf-C2H2	5	-
JABUQX010068311.1	14347	15238	zf-C2H2	8	-
JABUQX010068681.1	10397	11459	zf-C2H2	12	+
JABUQX010069131.1	53586	54366	zf-C2H2	6	+
JABUQX010069323.1	2555	3551	zf-C2H2	9	-
JABUQX010069333.1	25196	25751	zf-C2H2	6	+
JABUQX010069426.1	15575	16412	zf-C2H2	10	-
JABUQX010069562.1	11986	13832	zf-C2H2	19	+
JABUQX010069620.1	14809	15670	zf-C2H2	9	-
JABUQX010069729.1	14933	15974	zf-C2H2	10	-
JABUQX010069914.1	19674	20901	zf-C2H2	12	+
JABUQX010070085.1	25973	27041	zf-C2H2	12	+
JABUQX010070085.1	35029	35980	zf-C2H2	9	-
JABUQX010070300.1	458	1430	zf-C2H2	9	+
JABUQX010070401.1	29340	30153	zf-C2H2	9	-
JABUQX010070467.1	19093	19573	zf-C2H2	6	-
JABUQX010070504.1	52595	54155	zf-C2H2	7	-
JABUQX010071192.1	12455	12911	zf-C2H2	5	+
JABUQX010071195.1	33041	33794	zf-C2H2	6	+
JABUQX010071294.1	21620	22787	zf-C2H2	12	+
JABUQX010071355.1	1511	2045	zf-C2H2	6	-
JABUQX010071413.1	7492	8734	zf-C2H2	14	-
JABUQX010071431.1	1821	2826	zf-C2H2	8	+
JABUQX010071498.1	39274	40282	zf-C2H2	9	-
JABUQX010071531.1	30422	31169	zf-C2H2	8	-
JABUQX010071867.1	72192	72657	zf-C2H2	5	-
JABUQX010071876.1	19932	21516	zf-C2H2	17	+
JABUQX010071915.1	17397	18084	zf-C2H2	9	-
JABUQX010071928.1	64462	64864	zf-C2H2	5	-
JABUQX010072153.1	29712	30646	zf-C2H2	11	-
JABUQX010072232.1	41252	41735	zf-C2H2	6	-
JABUQX010072486.1	30269	30998	zf-C2H2	7	-
JABUQX010072560.1	38841	40158	zf-C2H2	14	+
JABUQX010072560.1	50236	51454	zf-C2H2	13	-
JABUQX010072685.1	34912	36187	zf-C2H2	13	+
JABUQX010072842.1	13515	14328	zf-C2H2	7	-
JABUQX010072906.1	11063	12107	zf-C2H2	9	-
JABUQX010072953.1	34889	35744	zf-C2H2	10	+
JABUQX010073082.1	23648	24560	zf-C2H2	9	+
JABUQX010073082.1	28947	29859	zf-C2H2	9	+
JABUQX010073218.1	6515	7373	zf-C2H2	6	-
JABUQX010073255.1	17380	18121	zf-C2H2	7	-
JABUQX010073265.1	28626	29154	zf-C2H2	5	+
JABUQX010073315.1	13856	14731	zf-C2H2	8	-
JABUQX010073473.1	33437	33890	zf-C2H2	5	+
JABUQX010073569.1	49297	50325	zf-C2H2	10	-
JABUQX010073736.1	7667	8621	zf-C2H2	7	+
JABUQX010073807.1	37522	38947	zf-C2H2	14	-
JABUQX010073853.1	4223	5194	zf-C2H2	10	+
JABUQX010074013.1	35148	36381	zf-C2H2	12	+
JABUQX010074046.1	14716	15532	zf-C2H2	8	-
JABUQX010074435.1	26518	27433	zf-C2H2	10	-
JABUQX010074439.1	1	1087	zf-C2H2	6	+
JABUQX010074439.1	16272	17349	zf-C2H2	8	+
JABUQX010074858.1	1120	1939	zf-C2H2	8	-
JABUQX010074858.1	4465	4912	zf-C2H2	5	-
JABUQX010074858.1	9576	10452	zf-C2H2	8	-
JABUQX010075402.1	6862	8030	zf-C2H2	12	+
JABUQX010075594.1	35699	37327	zf-C2H2	17	+
JABUQX010075779.1	40505	41174	zf-C2H2	5	-
JABUQX010075789.1	45383	46976	zf-C2H2	10	-
JABUQX010075956.1	3514	5089	zf-C2H2	18	-
JABUQX010075992.1	14995	15970	zf-C2H2	8	+
JABUQX010076117.1	5609	6452	zf-C2H2	6	-
JABUQX010076179.1	19250	19706	zf-C2H2	6	-
JABUQX010076723.1	43679	44447	zf-C2H2	9	-
JABUQX010076734.1	12795	13934	zf-C2H2	15	-
JABUQX010076774.1	34184	35273	zf-C2H2	11	-
JABUQX010077187.1	14781	15849	zf-C2H2	5	-
JABUQX010077221.1	36476	36989	zf-C2H2	5	+
JABUQX010077356.1	23681	24797	zf-C2H2	9	+
JABUQX010077549.1	5601	6762	zf-C2H2	11	-
JABUQX010077758.1	605	1178	zf-C2H2	7	-
JABUQX010077809.1	4158	5712	zf-C2H2	16	-
JABUQX010077881.1	17799	18504	zf-C2H2	7	-
JABUQX010077976.1	44543	45257	zf-C2H2	7	+
JABUQX010077976.1	45492	45873	zf-C2H2	5	+
JABUQX010077999.1	10317	12546	zf-C2H2	7	-
JABUQX010078202.1	18391	19516	zf-C2H2	11	+
JABUQX010078223.1	13566	14190	zf-C2H2	6	+
JABUQX010078223.1	14630	15059	zf-C2H2	5	+
JABUQX010078531.1	24425	25259	zf-C2H2	8	-
JABUQX010078648.1	5555	6688	zf-C2H2	12	-
JABUQX010078668.1	1396	1867	zf-C2H2	5	-
JABUQX010078715.1	23205	23631	zf-C2H2	5	-
JABUQX010078740.1	34225	35386	zf-C2H2	12	-
JABUQX010078889.1	21434	21956	zf-C2H2	5	-
JABUQX010079068.1	5695	6280	zf-C2H2	7	+
JABUQX010079121.1	11157	11856	zf-C2H2	6	-
JABUQX010079183.1	22695	23406	zf-C2H2	6	-
JABUQX010079282.1	9151	9640	zf-C2H2	6	-
JABUQX010079478.1	41909	42908	zf-C2H2	10	+
JABUQX010079553.1	845	1529	zf-C2H2	8	-
JABUQX010079812.1	11804	12578	zf-C2H2	7	+
JABUQX010079871.1	17432	18707	zf-C2H2	7	-
JABUQX010079917.1	32716	35113	zf-C2H2	11	+
JABUQX010079964.1	14613	15201	zf-C2H2	5	-
JABUQX010079968.1	1300	2925	zf-C2H2	17	+
JABUQX010080098.1	12809	14774	zf-C2H2	18	+
JABUQX010080199.1	18830	19688	zf-C2H2	9	+
JABUQX010080358.1	7939	8647	zf-C2H2	5	-
JABUQX010080399.1	403	1855	zf-C2H2	15	+
JABUQX010080537.1	53703	55056	zf-C2H2	13	+
JABUQX010080660.1	15089	15917	zf-C2H2	9	-
JABUQX010080706.1	0	444	zf-C2H2	5	-
JABUQX010080827.1	48166	48910	zf-C2H2	5	+
JABUQX010080827.1	49552	50284	zf-C2H2	8	+
JABUQX010080849.1	4884	5802	zf-C2H2	9	-
JABUQX010080972.1	9006	9669	zf-C2H2	8	+
JABUQX010081106.1	6507	7476	zf-C2H2	9	+
JABUQX010081156.1	8112	9801	zf-C2H2	15	+
JABUQX010081285.1	18502	19312	zf-C2H2	5	+
JABUQX010081498.1	2095	3466	zf-C2H2	8	-
JABUQX010081498.1	3549	5221	zf-C2H2	8	+
JABUQX010081643.1	34079	34907	zf-C2H2	6	+
JABUQX010081643.1	51760	52612	zf-C2H2	7	+
JABUQX010081644.1	28773	29652	zf-C2H2	8	-
JABUQX010081659.1	5393	6686	zf-C2H2	12	+
JABUQX010081776.1	134	1160	zf-C2H2	9	-
JABUQX010081866.1	15449	15878	zf-C2H2	5	-
JABUQX010081942.1	6582	7506	zf-C2H2	9	+
JABUQX010082038.1	52958	54902	zf-C2H2	19	-
JABUQX010082363.1	19832	20213	zf-C2H2	5	-
JABUQX010082421.1	4929	6003	zf-C2H2	11	+
JABUQX010082440.1	248	1199	zf-C2H2	9	+
JABUQX010082536.1	12720	13431	zf-C2H2	6	+
JABUQX010082663.1	1510	1891	zf-C2H2	5	+
JABUQX010082669.1	35915	36314	zf-C2H2	5	+
JABUQX010082799.1	20894	21920	zf-C2H2	6	+
JABUQX010082859.1	15215	16814	zf-C2H2	15	+
JABUQX010083077.1	44739	45993	zf-C2H2	11	+
JABUQX010083246.1	11964	12891	zf-C2H2	10	-
JABUQX010083381.1	43640	44312	zf-C2H2	7	+
JABUQX010083661.1	9171	9801	zf-C2H2	7	-
JABUQX010083661.1	9974	10373	zf-C2H2	5	-
JABUQX010083661.1	16468	20290	zf-C2H2	33	-
JABUQX010083692.1	26501	27263	zf-C2H2	9	-
JABUQX010083693.1	42232	44290	zf-C2H2	8	+
JABUQX010083845.1	17213	18053	zf-C2H2	10	+
JABUQX010083901.1	41233	42148	zf-C2H2	9	-
JABUQX010083945.1	1470	2426	zf-C2H2	8	+
JABUQX010083982.1	92139	93893	zf-C2H2	18	-
JABUQX010084028.1	5763	10657	zf-C2H2	60	-
JABUQX010084073.1	32976	34035	zf-C2H2	12	+
JABUQX010084177.1	19142	19610	zf-C2H2	5	-
JABUQX010084201.1	24023	25688	zf-C2H2	17	-
JABUQX010084357.1	143795	144446	zf-C2H2	6	+
JABUQX010084406.1	38773	39967	zf-C2H2	12	+
JABUQX010084453.1	16415	16892	zf-C2H2	5	-
JABUQX010084741.1	4374	4998	zf-C2H2	6	-
JABUQX010084918.1	9524	10289	zf-C2H2	8	-
JABUQX010085254.1	8491	9631	zf-C2H2	12	+
JABUQX010085474.1	9815	10544	zf-C2H2	9	-
JABUQX010085533.1	30764	31643	zf-C2H2	9	+
JABUQX010085562.1	20920	22300	zf-C2H2	13	+
JABUQX010085600.1	23820	24885	zf-C2H2	10	+
JABUQX010085640.1	13737	14412	zf-C2H2	8	-
JABUQX010085697.1	18544	19563	zf-C2H2	12	-
JABUQX010086117.1	31194	31737	zf-C2H2	6	-
JABUQX010086151.1	326	1175	zf-C2H2	6	-
JABUQX010086172.1	19509	19965	zf-C2H2	5	-
JABUQX010086278.1	18688	19513	zf-C2H2	8	-
JABUQX010086298.1	5457	6006	zf-C2H2	5	+
JABUQX010086406.1	16930	17821	zf-C2H2	8	+
JABUQX010086487.1	2376	4029	zf-C2H2	15	-
JABUQX010086487.1	37262	38021	zf-C2H2	6	+
JABUQX010086502.1	44374	45787	zf-C2H2	17	+
JABUQX010086606.1	8095	9136	zf-C2H2	10	+
JABUQX010086840.1	11312	12092	zf-C2H2	6	+
JABUQX010087059.1	67774	68179	zf-C2H2	5	-
JABUQX010087117.1	23226	24360	zf-C2H2	12	-
JABUQX010087170.1	1401	1968	zf-C2H2	7	+
JABUQX010087202.1	1159	2203	zf-C2H2	11	-
JABUQX010087366.1	29465	31043	zf-C2H2	17	-
JABUQX010087474.1	2302	3271	zf-C2H2	12	+
JABUQX010087516.1	851	2062	zf-C2H2	13	+
JABUQX010087632.1	370	925	zf-C2H2	7	+
JABUQX010087669.1	36664	37228	zf-C2H2	7	+
JABUQX010087723.1	2	1012	zf-C2H2	11	-
JABUQX010087751.1	12732	13866	zf-C2H2	11	-
JABUQX010087925.1	10897	11827	zf-C2H2	8	-
JABUQX010087953.1	8376	9081	zf-C2H2	5	-
JABUQX010088010.1	20735	21506	zf-C2H2	9	-
JABUQX010088091.1	13398	14217	zf-C2H2	8	+
JABUQX010088443.1	1194	1680	zf-C2H2	5	-
JABUQX010088443.1	7939	8416	zf-C2H2	6	-
JABUQX010088468.1	26776	27649	zf-C2H2	8	+
JABUQX010088491.1	37437	38853	zf-C2H2	15	-
JABUQX010088564.1	7502	8432	zf-C2H2	10	-
JABUQX010088627.1	23638	24058	zf-C2H2	5	-
JABUQX010088633.1	104	1346	zf-C2H2	12	-
JABUQX010088715.1	18064	18871	zf-C2H2	8	+
JABUQX010088920.1	326	1331	zf-C2H2	7	+
JABUQX010089073.1	14593	17074	zf-C2H2	11	+
JABUQX010089097.1	23466	24765	zf-C2H2	14	+
JABUQX010089791.1	7360	7975	zf-C2H2	8	-
JABUQX010089802.1	36509	37508	zf-C2H2	10	-
JABUQX010089929.1	16979	18143	zf-C2H2	7	+
JABUQX010090091.1	16972	18102	zf-C2H2	15	+
JABUQX010090098.1	47239	48028	zf-C2H2	7	-
JABUQX010090117.1	11141	11822	zf-C2H2	6	-
JABUQX010090334.1	15474	16905	zf-C2H2	15	-
JABUQX010090384.1	31041	31545	zf-C2H2	6	-
JABUQX010090384.1	31762	32410	zf-C2H2	7	-
JABUQX010090384.1	32590	33812	zf-C2H2	13	-
JABUQX010090509.1	10906	11860	zf-C2H2	11	-
JABUQX010090672.1	11708	12173	zf-C2H2	5	-
JABUQX010090715.1	9054	10008	zf-C2H2	10	-
JABUQX010090985.1	18348	19381	zf-C2H2	13	+
JABUQX010091003.1	4848	5283	zf-C2H2	5	-
JABUQX010091003.1	5940	6564	zf-C2H2	6	-
JABUQX010091207.1	7403	11249	zf-C2H2	28	+
JABUQX010091346.1	48885	50181	zf-C2H2	11	+
JABUQX010091561.1	10546	11281	zf-C2H2	7	+
JABUQX010091911.1	10223	11252	zf-C2H2	9	+
JABUQX010092087.1	6305	7022	zf-C2H2	7	+
JABUQX010092087.1	7307	7814	zf-C2H2	6	+
JABUQX010092123.1	6044	6962	zf-C2H2	9	+
JABUQX010092135.1	2775	4842	zf-C2H2	16	-
JABUQX010092140.1	0	636	zf-C2H2	7	+
JABUQX010092186.1	21950	23163	zf-C2H2	14	+
JABUQX010092264.1	15677	17087	zf-C2H2	15	+
JABUQX010092268.1	27454	28219	zf-C2H2	9	-
JABUQX010092371.1	6775	7576	zf-C2H2	8	+
JABUQX010092390.1	25595	26444	zf-C2H2	11	+
JABUQX010092514.1	25898	26408	zf-C2H2	5	-
JABUQX010092542.1	39822	40353	zf-C2H2	5	-
JABUQX010092596.1	18991	19552	zf-C2H2	6	+
JABUQX010092640.1	3595	4336	zf-C2H2	5	-
JABUQX010092658.1	22827	24343	zf-C2H2	14	+
JABUQX010092661.1	22197	23142	zf-C2H2	8	+
JABUQX010093137.1	10019	11246	zf-C2H2	12	+
JABUQX010093255.1	44564	45623	zf-C2H2	11	-
JABUQX010093311.1	13809	14814	zf-C2H2	12	+
JABUQX010093447.1	5494	6451	zf-C2H2	11	+
JABUQX010093826.1	20133	20673	zf-C2H2	5	-
JABUQX010093868.1	66671	67503	zf-C2H2	5	+
JABUQX010093991.1	8566	9043	zf-C2H2	5	+
JABUQX010094015.1	48384	50202	zf-C2H2	12	+
JABUQX010094020.1	9500	9995	zf-C2H2	5	+
JABUQX010094053.1	9812	11243	zf-C2H2	12	-
JABUQX010094457.1	24281	24701	zf-C2H2	6	-
JABUQX010094457.1	24897	25530	zf-C2H2	7	-
JABUQX010094706.1	11069	11852	zf-C2H2	5	+
JABUQX010094706.1	12471	12993	zf-C2H2	6	+
JABUQX010094832.1	21199	22099	zf-C2H2	10	+
JABUQX010094940.1	77473	78397	zf-C2H2	9	+
JABUQX010094999.1	4544	6611	zf-C2H2	19	+
JABUQX010095062.1	990	1395	zf-C2H2	5	+
JABUQX010095099.1	7648	8788	zf-C2H2	12	+
JABUQX010095110.1	12655	15166	zf-C2H2	6	+
JABUQX010095134.1	28942	30313	zf-C2H2	15	-
JABUQX010095150.1	28371	29901	zf-C2H2	16	+
JABUQX010095190.1	3540	4275	zf-C2H2	5	-
JABUQX010095203.1	23530	25310	zf-C2H2	15	-
JABUQX010095278.1	15135	16251	zf-C2H2	7	-
JABUQX010095307.1	17577	18660	zf-C2H2	10	-
JABUQX010095440.1	1314	2118	zf-C2H2	8	+
JABUQX010095440.1	12680	13646	zf-C2H2	9	+
JABUQX010095515.1	3317	4355	zf-C2H2	12	-
JABUQX010095624.1	16641	17859	zf-C2H2	15	-
JABUQX010095695.1	24531	25482	zf-C2H2	8	+
JABUQX010096002.1	27195	28146	zf-C2H2	7	-
JABUQX010096149.1	7507	8719	zf-C2H2	14	+
JABUQX010096149.1	39537	40155	zf-C2H2	7	-
JABUQX010096149.1	40370	40892	zf-C2H2	6	-
JABUQX010096202.1	8101	9766	zf-C2H2	5	-
JABUQX010096214.1	8543	9455	zf-C2H2	9	-
JABUQX010096275.1	11139	12006	zf-C2H2	10	-
JABUQX010096535.1	26718	28617	zf-C2H2	10	-
JABUQX010096770.1	6961	8773	zf-C2H2	11	+
JABUQX010097061.1	27244	27721	zf-C2H2	6	+
JABUQX010097194.1	14042	14843	zf-C2H2	9	-
JABUQX010097479.1	24526	25354	zf-C2H2	8	-
JABUQX010097497.1	19304	20597	zf-C2H2	12	-
JABUQX010097687.1	1044	1638	zf-C2H2	5	+
JABUQX010097699.1	24364	25075	zf-C2H2	7	-
JABUQX010097946.1	14565	14973	zf-C2H2	5	+
JABUQX010097970.1	16387	17664	zf-C2H2	11	-
JABUQX010098197.1	10382	10991	zf-C2H2	5	-
JABUQX010098383.1	13192	14201	zf-C2H2	8	+
JABUQX010098400.1	2978	3626	zf-C2H2	5	-
JABUQX010098450.1	6777	7875	zf-C2H2	12	-
JABUQX010098459.1	14979	15885	zf-C2H2	9	-
JABUQX010098703.1	926	1781	zf-C2H2	10	-
JABUQX010098875.1	5400	5922	zf-C2H2	6	+
JABUQX010098925.1	4125	4956	zf-C2H2	7	-
JABUQX010099227.1	10391	11615	zf-C2H2	13	-
JABUQX010099282.1	17950	19381	zf-C2H2	15	-
JABUQX010099285.1	46670	47837	zf-C2H2	11	+
JABUQX010099358.1	24530	25289	zf-C2H2	7	-
JABUQX010099394.1	38739	39513	zf-C2H2	7	+
JABUQX010099588.1	26851	27589	zf-C2H2	9	+
JABUQX010099884.1	36651	37380	zf-C2H2	7	+
JABUQX010100201.1	23243	24582	zf-C2H2	15	+
JABUQX010100287.1	40003	40621	zf-C2H2	7	-
JABUQX010100335.1	8624	9386	zf-C2H2	8	+
JABUQX010100375.1	5633	8129	zf-C2H2	8	-
JABUQX010100680.1	25235	26345	zf-C2H2	12	+
JABUQX010100775.1	13545	13965	zf-C2H2	5	-
JABUQX010100775.1	14282	15170	zf-C2H2	9	-
JABUQX010100802.1	45679	46108	zf-C2H2	5	-
JABUQX010100880.1	30276	30684	zf-C2H2	5	-
JABUQX010100896.1	13142	13634	zf-C2H2	5	-
JABUQX010101336.1	15284	16376	zf-C2H2	11	-
JABUQX010101515.1	33039	33471	zf-C2H2	5	-
JABUQX010101516.1	9158	10208	zf-C2H2	11	+
JABUQX010101638.1	9120	10032	zf-C2H2	8	+
JABUQX010101687.1	18210	18681	zf-C2H2	6	+
JABUQX010101884.1	5126	6902	zf-C2H2	12	+
JABUQX010101956.1	6590	6983	zf-C2H2	5	+
JABUQX010102132.1	37335	38118	zf-C2H2	10	-
JABUQX010102132.1	42848	43547	zf-C2H2	5	-
JABUQX010102134.1	1717	2326	zf-C2H2	6	-
JABUQX010102161.1	3480	4634	zf-C2H2	12	+
JABUQX010102236.1	10	1123	zf-C2H2	13	+
JABUQX010102560.1	13868	14639	zf-C2H2	5	-
JABUQX010102581.1	5759	6203	zf-C2H2	5	+
JABUQX010102581.1	24267	24792	zf-C2H2	5	-
JABUQX010102589.1	14386	14842	zf-C2H2	5	-
JABUQX010102589.1	14986	15964	zf-C2H2	11	-
JABUQX010102865.1	5260	8805	zf-C2H2	14	-
JABUQX010103006.1	10302	10914	zf-C2H2	8	+
JABUQX010103064.1	40399	41101	zf-C2H2	8	-
JABUQX010103091.1	959	1430	zf-C2H2	6	+
JABUQX010103334.1	24958	26473	zf-C2H2	7	+
JABUQX010103569.1	24458	25406	zf-C2H2	11	+
JABUQX010103583.1	16561	17554	zf-C2H2	11	+
JABUQX010103806.1	19614	20355	zf-C2H2	6	-
JABUQX010103875.1	435	6039	zf-C2H2	15	+
JABUQX010104475.1	262	1387	zf-C2H2	13	+
JABUQX010104530.1	37139	37547	zf-C2H2	5	-
JABUQX010104531.1	10776	11961	zf-C2H2	12	-
JABUQX010104727.1	18880	20237	zf-C2H2	12	+
JABUQX010104781.1	41385	42329	zf-C2H2	10	-
JABUQX010104795.1	16837	17449	zf-C2H2	7	-
JABUQX010104848.1	18525	19509	zf-C2H2	9	+
JABUQX010104950.1	33601	35062	zf-C2H2	10	-
JABUQX010105079.1	29879	30596	zf-C2H2	8	-
JABUQX010105094.1	29023	30151	zf-C2H2	11	+
JABUQX010105407.1	13234	14298	zf-C2H2	11	-
JABUQX010105774.1	18886	20110	zf-C2H2	10	+
JABUQX010105875.1	17263	17812	zf-C2H2	6	-
JABUQX010106129.1	31617	32567	zf-C2H2	11	-
JABUQX010106167.1	20154	21102	zf-C2H2	9	-
JABUQX010106237.1	8073	8883	zf-C2H2	7	+
JABUQX010106305.1	13403	15350	zf-C2H2	18	-
JABUQX010106434.1	1382	2063	zf-C2H2	7	-
JABUQX010106467.1	16908	17673	zf-C2H2	6	+
JABUQX010106571.1	25168	27027	zf-C2H2	21	+
JABUQX010106590.1	14858	16076	zf-C2H2	13	-
JABUQX010106628.1	57029	57923	zf-C2H2	9	-
JABUQX010106649.1	3828	5859	zf-C2H2	21	+
JABUQX010106761.1	20462	21564	zf-C2H2	11	-
JABUQX010106768.1	14499	15150	zf-C2H2	7	+
JABUQX010106768.1	16202	17006	zf-C2H2	10	+
JABUQX010106828.1	12050	12965	zf-C2H2	9	-
JABUQX010106981.1	8058	8577	zf-C2H2	5	+
JABUQX010107169.1	27581	28931	zf-C2H2	14	+
JABUQX010107183.1	30656	31938	zf-C2H2	14	-
JABUQX010107274.1	23252	24128	zf-C2H2	7	+
JABUQX010107296.1	13449	14223	zf-C2H2	7	-
JABUQX010107572.1	592	1855	zf-C2H2	13	+
JABUQX010107572.1	14230	15010	zf-C2H2	7	-
JABUQX010107596.1	21137	21989	zf-C2H2	8	+
JABUQX010107715.1	9520	10951	zf-C2H2	15	+
JABUQX010107737.1	14620	15388	zf-C2H2	7	-
JABUQX010108388.1	25548	26916	zf-C2H2	14	+
JABUQX010108388.1	39005	40625	zf-C2H2	20	-
JABUQX010108432.1	5193	6066	zf-C2H2	8	+
JABUQX010108434.1	36184	36643	zf-C2H2	5	-
JABUQX010108618.1	3227	3917	zf-C2H2	6	+
JABUQX010108917.1	8623	10112	zf-C2H2	12	+
JABUQX010108918.1	16250	16796	zf-C2H2	6	+
JABUQX010109012.1	15654	16686	zf-C2H2	11	+
JABUQX010109255.1	7415	8294	zf-C2H2	10	+
JABUQX010109277.1	1755	2562	zf-C2H2	8	+
JABUQX010109277.1	12049	12967	zf-C2H2	9	-
JABUQX010109355.1	10821	11448	zf-C2H2	7	+
JABUQX010109370.1	14137	15289	zf-C2H2	7	+
JABUQX010109729.1	30304	31171	zf-C2H2	10	+
JABUQX010109855.1	32551	33520	zf-C2H2	10	-
JABUQX010109894.1	15392	16421	zf-C2H2	12	-
JABUQX010109929.1	1736	2486	zf-C2H2	9	+
JABUQX010109936.1	27550	28969	zf-C2H2	13	-
JABUQX010110032.1	4280	4730	zf-C2H2	5	+
JABUQX010110055.1	5479	7156	zf-C2H2	18	+
JABUQX010110055.1	20424	21021	zf-C2H2	5	-
JABUQX010110085.1	8848	10109	zf-C2H2	15	-
JABUQX010110264.1	103	535	zf-C2H2	5	-
JABUQX010110320.1	10626	11646	zf-C2H2	10	-
JABUQX010110413.1	17460	18276	zf-C2H2	9	-
JABUQX010110494.1	12635	13217	zf-C2H2	7	-
JABUQX010110655.1	1235	1793	zf-C2H2	6	+
JABUQX010110668.1	34592	36227	zf-C2H2	17	+
JABUQX010110706.1	24877	25420	zf-C2H2	6	+
JABUQX010110711.1	3015	3672	zf-C2H2	5	-
JABUQX010110896.1	4488	6873	zf-C2H2	18	+
JABUQX010110936.1	13153	14095	zf-C2H2	7	-
JABUQX010110998.1	37570	38656	zf-C2H2	13	+
JABUQX010111054.1	34626	36417	zf-C2H2	8	-
JABUQX010111319.1	926	1580	zf-C2H2	5	+
JABUQX010111319.1	1908	2340	zf-C2H2	5	+
JABUQX010111382.1	44369	44783	zf-C2H2	5	-
JABUQX010111382.1	45183	45945	zf-C2H2	6	-
JABUQX010111514.1	17655	18444	zf-C2H2	5	-
JABUQX010111714.1	21104	21755	zf-C2H2	6	+
JABUQX010111748.1	223	1540	zf-C2H2	5	+
JABUQX010112201.1	17992	19489	zf-C2H2	13	+
JABUQX010112547.1	8589	9906	zf-C2H2	14	-
JABUQX010112676.1	4581	5157	zf-C2H2	5	+
JABUQX010112718.1	18870	19752	zf-C2H2	9	+
JABUQX010112865.1	21768	22599	zf-C2H2	7	+
JABUQX010112865.1	30059	31281	zf-C2H2	12	+
JABUQX010112927.1	1258	1951	zf-C2H2	8	-
JABUQX010113022.1	5151	5586	zf-C2H2	5	-
JABUQX010113213.1	4125	5007	zf-C2H2	7	+
JABUQX010113233.1	27880	30604	zf-C2H2	13	-
JABUQX010113642.1	9131	10184	zf-C2H2	11	+
JABUQX010113763.1	4542	5199	zf-C2H2	5	+
JABUQX010113784.1	7009	7870	zf-C2H2	7	-
JABUQX010113989.1	26781	27546	zf-C2H2	9	+
JABUQX010114278.1	12767	14111	zf-C2H2	13	+
JABUQX010114346.1	28048	28438	zf-C2H2	5	+
JABUQX010114368.1	35992	37093	zf-C2H2	11	-
JABUQX010114551.1	5377	6743	zf-C2H2	16	-
JABUQX010114783.1	4577	5312	zf-C2H2	7	-
JABUQX010114798.1	14198	15362	zf-C2H2	13	-
JABUQX010114847.1	6171	6789	zf-C2H2	7	-
JABUQX010114958.1	24072	25074	zf-C2H2	11	+
JABUQX010115022.1	224	1142	zf-C2H2	7	-
JABUQX010115044.1	10440	11904	zf-C2H2	15	-
JABUQX010115106.1	15272	15875	zf-C2H2	6	-
JABUQX010115175.1	15406	15979	zf-C2H2	7	-
JABUQX010115234.1	11511	13843	zf-C2H2	12	+
JABUQX010115412.1	19234	20026	zf-C2H2	7	+
JABUQX010115423.1	2893	3616	zf-C2H2	7	-
JABUQX010115481.1	5073	5583	zf-C2H2	6	-
JABUQX010115710.1	14641	16144	zf-C2H2	14	-
JABUQX010115724.1	3035	4055	zf-C2H2	10	-
JABUQX010115730.1	254	881	zf-C2H2	6	+
JABUQX010116143.1	24567	25464	zf-C2H2	7	+
JABUQX010116186.1	45554	45971	zf-C2H2	5	-
JABUQX010116353.1	41479	42079	zf-C2H2	7	+
JABUQX010116353.1	52186	53221	zf-C2H2	10	+
JABUQX010116353.1	53473	53866	zf-C2H2	5	+
JABUQX010116412.1	25871	26681	zf-C2H2	5	+
JABUQX010116422.1	7854	8958	zf-C2H2	10	-
JABUQX010116425.1	6578	7778	zf-C2H2	12	-
JABUQX010116542.1	10015	11002	zf-C2H2	9	+
JABUQX010116611.1	15529	16480	zf-C2H2	10	+
JABUQX010117157.1	42519	43428	zf-C2H2	6	+
JABUQX010117245.1	10926	12048	zf-C2H2	10	-
JABUQX010117324.1	9035	10391	zf-C2H2	15	-
JABUQX010117364.1	25844	26444	zf-C2H2	5	+
JABUQX010117364.1	26754	27168	zf-C2H2	6	+
JABUQX010117364.1	27278	28538	zf-C2H2	15	+
JABUQX010117559.1	6043	6457	zf-C2H2	5	+
JABUQX010117559.1	17996	18981	zf-C2H2	12	-
JABUQX010117591.1	54338	55025	zf-C2H2	6	-
JABUQX010117972.1	20186	21100	zf-C2H2	11	-
JABUQX010118159.1	7871	9278	zf-C2H2	14	-
JABUQX010118637.1	16733	17246	zf-C2H2	7	+
JABUQX010119165.1	21267	24132	zf-C2H2	33	+
JABUQX010119189.1	31211	32483	zf-C2H2	12	+
JABUQX010119294.1	16258	17140	zf-C2H2	8	-
JABUQX010119388.1	9305	12884	zf-C2H2	25	+
JABUQX010119388.1	22166	23753	zf-C2H2	8	+
JABUQX010119473.1	32788	33508	zf-C2H2	7	+
JABUQX010119659.1	55935	57382	zf-C2H2	15	+
JABUQX010119752.1	7440	8644	zf-C2H2	13	+
JABUQX010119767.1	9735	10536	zf-C2H2	8	-
JABUQX010119790.1	29319	30138	zf-C2H2	8	-
JABUQX010119967.1	21800	22403	zf-C2H2	7	-
JABUQX010119995.1	27594	28821	zf-C2H2	9	-
JABUQX010119998.1	571	2029	zf-C2H2	15	+
JABUQX010120166.1	48071	48575	zf-C2H2	7	+
JABUQX010120717.1	14329	15010	zf-C2H2	6	+
JABUQX010120717.1	19455	19917	zf-C2H2	5	+
JABUQX010120835.1	8106	8616	zf-C2H2	5	-
JABUQX010121039.1	3548	4013	zf-C2H2	5	-
JABUQX010121072.1	16206	17376	zf-C2H2	12	-
JABUQX010121184.1	24338	25415	zf-C2H2	11	+
JABUQX010121438.1	2040	3099	zf-C2H2	11	-
JABUQX010121553.1	3789	5428	zf-C2H2	16	+
JABUQX010121706.1	25086	26046	zf-C2H2	9	-
JABUQX010121794.1	9141	9621	zf-C2H2	5	+
JABUQX010121824.1	1419	2373	zf-C2H2	10	+
JABUQX010121840.1	878	1325	zf-C2H2	5	+
JABUQX010122131.1	28443	29298	zf-C2H2	9	+
JABUQX010122147.1	40352	40964	zf-C2H2	7	-
JABUQX010122254.1	2466	3692	zf-C2H2	14	-
JABUQX010122633.1	34043	35240	zf-C2H2	10	-
JABUQX010122644.1	20852	21638	zf-C2H2	6	-
JABUQX010122649.1	286	1522	zf-C2H2	12	+
JABUQX010122652.1	739	1891	zf-C2H2	12	-
JABUQX010122812.1	33953	34844	zf-C2H2	9	+
JABUQX010122812.1	66561	67443	zf-C2H2	10	+
JABUQX010123295.1	13819	14605	zf-C2H2	8	-
JABUQX010123421.1	9251	10991	zf-C2H2	19	-
JABUQX010123641.1	12955	15424	zf-C2H2	8	-
JABUQX010123678.1	14644	15565	zf-C2H2	8	+
JABUQX010123698.1	8829	10188	zf-C2H2	5	-
JABUQX010123907.1	29000	29414	zf-C2H2	5	+
JABUQX010124027.1	1451	2540	zf-C2H2	13	+
JABUQX010124027.1	21430	22811	zf-C2H2	17	-
JABUQX010124096.1	36578	37211	zf-C2H2	5	+
JABUQX010124114.1	19114	19693	zf-C2H2	5	+
JABUQX010124542.1	1205	3158	zf-C2H2	21	+
JABUQX010124657.1	21721	22453	zf-C2H2	7	-
JABUQX010124668.1	1981	2707	zf-C2H2	5	+
JABUQX010124729.1	14909	15653	zf-C2H2	7	+
JABUQX010124804.1	25975	26730	zf-C2H2	7	-
JABUQX010124871.1	34898	35792	zf-C2H2	9	+
JABUQX010124964.1	15567	16389	zf-C2H2	7	+
JABUQX010125004.1	12293	13205	zf-C2H2	9	+
JABUQX010125072.1	23387	24782	zf-C2H2	15	+
JABUQX010125132.1	36743	37247	zf-C2H2	6	+
JABUQX010125195.1	17866	18415	zf-C2H2	5	+
JABUQX010125195.1	18841	19744	zf-C2H2	10	+
JABUQX010125234.1	16227	16896	zf-C2H2	5	-
JABUQX010125271.1	30718	31273	zf-C2H2	6	-
JABUQX010125631.1	15756	16506	zf-C2H2	7	+
JABUQX010125631.1	16632	17490	zf-C2H2	10	+
JABUQX010125806.1	24150	24600	zf-C2H2	5	+
JABUQX010125937.1	26298	26916	zf-C2H2	5	-
JABUQX010126329.1	9151	10249	zf-C2H2	12	-
JABUQX010126330.1	10189	11128	zf-C2H2	10	+
JABUQX010126545.1	22043	23897	zf-C2H2	11	+
JABUQX010126559.1	5815	6463	zf-C2H2	6	+
JABUQX010126595.1	7783	8317	zf-C2H2	6	+
JABUQX010126595.1	9298	10412	zf-C2H2	14	+
JABUQX010126670.1	4268	4742	zf-C2H2	6	+
JABUQX010126679.1	30949	31516	zf-C2H2	6	+
JABUQX010126695.1	7693	8392	zf-C2H2	8	+
JABUQX010126757.1	47267	47774	zf-C2H2	6	+
JABUQX010127147.1	19236	19929	zf-C2H2	9	-
JABUQX010127262.1	19653	20157	zf-C2H2	6	+
JABUQX010127431.1	6968	10523	zf-C2H2	13	+
JABUQX010127550.1	5520	6907	zf-C2H2	14	-
JABUQX010128021.1	25278	25944	zf-C2H2	7	+
JABUQX010128027.1	8983	10105	zf-C2H2	13	+
JABUQX010128684.1	13245	14010	zf-C2H2	7	-
JABUQX010128756.1	13092	14388	zf-C2H2	13	-
JABUQX010128915.1	12029	12794	zf-C2H2	7	-
JABUQX010129150.1	14671	15361	zf-C2H2	8	+
JABUQX010129158.1	11643	12786	zf-C2H2	12	-
JABUQX010129217.1	6235	7951	zf-C2H2	13	-
JABUQX010129284.1	6068	7004	zf-C2H2	10	+
JABUQX010129342.1	36066	37647	zf-C2H2	14	-
JABUQX010129355.1	25390	27187	zf-C2H2	16	+
JABUQX010129443.1	26849	27815	zf-C2H2	10	+
JABUQX010129498.1	13622	14498	zf-C2H2	10	-
JABUQX010129575.1	13731	14139	zf-C2H2	5	-
JABUQX010129575.1	14490	14889	zf-C2H2	5	-
JABUQX010129632.1	33525	34620	zf-C2H2	12	+
JABUQX010129673.1	7970	8462	zf-C2H2	6	+
JABUQX010129771.1	17874	19431	zf-C2H2	14	+
JABUQX010129937.1	15563	17034	zf-C2H2	14	-
JABUQX010130059.1	5133	5997	zf-C2H2	5	+
JABUQX010130235.1	10678	11905	zf-C2H2	13	+
JABUQX010130314.1	13561	14941	zf-C2H2	14	-
JABUQX010130341.1	937	1453	zf-C2H2	7	-
JABUQX010130346.1	744	1530	zf-C2H2	6	+
JABUQX010130467.1	12312	13251	zf-C2H2	9	-
JABUQX010130762.1	25309	26017	zf-C2H2	6	+
JABUQX010130762.1	26730	27246	zf-C2H2	6	+
JABUQX010130846.1	15043	15742	zf-C2H2	8	+
JABUQX010130861.1	9784	10399	zf-C2H2	6	+
JABUQX010130964.1	4778	5843	zf-C2H2	8	+
JABUQX010130964.1	17124	18069	zf-C2H2	9	-
JABUQX010131040.1	40055	40715	zf-C2H2	7	-
JABUQX010131345.1	9675	10632	zf-C2H2	11	+
JABUQX010131459.1	9193	9898	zf-C2H2	5	+
JABUQX010131521.1	18430	18988	zf-C2H2	5	+
JABUQX010131521.1	25672	26212	zf-C2H2	5	+
JABUQX010131696.1	2212	3067	zf-C2H2	9	-
JABUQX010131863.1	1637	2144	zf-C2H2	5	+
JABUQX010132022.1	6549	7104	zf-C2H2	6	-
JABUQX010132033.1	13452	14740	zf-C2H2	13	-
JABUQX010132209.1	22416	22839	zf-C2H2	5	-
JABUQX010132517.1	3868	5023	zf-C2H2	14	+
JABUQX010132604.1	3242	3902	zf-C2H2	7	-
JABUQX010132791.1	999	2967	zf-C2H2	20	-
JABUQX010132815.1	29660	31478	zf-C2H2	12	+
JABUQX010132901.1	22832	23216	zf-C2H2	5	-
JABUQX010133025.1	23953	24763	zf-C2H2	7	-
JABUQX010133078.1	5983	6604	zf-C2H2	6	+
JABUQX010133185.1	7074	8443	zf-C2H2	12	+
JABUQX010133665.1	36756	37320	zf-C2H2	7	+
JABUQX010133666.1	12587	14501	zf-C2H2	20	-
JABUQX010133906.1	4382	5114	zf-C2H2	9	-
JABUQX010133950.1	12705	14307	zf-C2H2	18	-
JABUQX010133960.1	1501	3034	zf-C2H2	11	-
JABUQX010134189.1	20161	20803	zf-C2H2	5	+
JABUQX010134190.1	543	1425	zf-C2H2	7	-
JABUQX010134532.1	6507	7209	zf-C2H2	7	+
JABUQX010134662.1	16541	17922	zf-C2H2	15	-
JABUQX010134996.1	14503	15142	zf-C2H2	5	+
JABUQX010135106.1	12347	13061	zf-C2H2	8	+
JABUQX010135194.1	12791	13810	zf-C2H2	11	-
JABUQX010135260.1	755	1851	zf-C2H2	12	+
JABUQX010135412.1	20203	21322	zf-C2H2	12	+
JABUQX010135412.1	44596	45682	zf-C2H2	10	-
JABUQX010135530.1	26974	27676	zf-C2H2	8	+
JABUQX010135570.1	12895	13888	zf-C2H2	10	+
JABUQX010135570.1	23409	24132	zf-C2H2	9	+
JABUQX010135766.1	31591	32674	zf-C2H2	11	+
JABUQX010135782.1	4361	4943	zf-C2H2	7	+
JABUQX010135829.1	872	1301	zf-C2H2	6	-
JABUQX010135831.1	2382	4641	zf-C2H2	26	+
JABUQX010135975.1	6676	7063	zf-C2H2	5	+
JABUQX010135995.1	3122	4052	zf-C2H2	10	-
JABUQX010136042.1	64777	66574	zf-C2H2	19	-
JABUQX010136546.1	15117	16191	zf-C2H2	11	-
JABUQX010136755.1	8682	9399	zf-C2H2	7	+
JABUQX010137282.1	0	762	zf-C2H2	9	+
JABUQX010137323.1	19222	19894	zf-C2H2	5	+
JABUQX010137423.1	18756	19464	zf-C2H2	9	+
JABUQX010137560.1	4278	6666	zf-C2H2	7	+
JABUQX010137560.1	9718	10912	zf-C2H2	7	+
JABUQX010138060.1	13080	14679	zf-C2H2	18	-
JABUQX010138125.1	35488	36676	zf-C2H2	11	-
JABUQX010138234.1	13201	13846	zf-C2H2	6	-
JABUQX010138274.1	4423	5038	zf-C2H2	6	+
JABUQX010138337.1	2217	3174	zf-C2H2	7	-
JABUQX010138486.1	25901	26855	zf-C2H2	8	+
JABUQX010138489.1	2886	3753	zf-C2H2	10	-
JABUQX010138582.1	8731	9607	zf-C2H2	5	-
JABUQX010138684.1	25424	26888	zf-C2H2	13	-
JABUQX010138758.1	11109	12135	zf-C2H2	10	-
JABUQX010138800.1	19831	20707	zf-C2H2	9	+
JABUQX010138864.1	22613	23720	zf-C2H2	11	-
JABUQX010139145.1	31276	32164	zf-C2H2	8	-
JABUQX010139405.1	9289	10346	zf-C2H2	11	+
JABUQX010139912.1	14962	15970	zf-C2H2	9	+
JABUQX010139912.1	23487	24408	zf-C2H2	9	-
JABUQX010139976.1	21001	22717	zf-C2H2	12	-
JABUQX010140167.1	8964	9525	zf-C2H2	6	+
JABUQX010140601.1	2	950	zf-C2H2	10	-
JABUQX010140648.1	18206	19442	zf-C2H2	9	-
JABUQX010140750.1	9069	10398	zf-C2H2	13	-
JABUQX010140810.1	6073	7363	zf-C2H2	13	+
JABUQX010140891.1	18491	19091	zf-C2H2	5	+
JABUQX010141271.1	6767	7373	zf-C2H2	7	-
JABUQX010141318.1	16065	16785	zf-C2H2	6	+
JABUQX010141350.1	21580	22291	zf-C2H2	6	-
JABUQX010141462.1	17607	18615	zf-C2H2	12	-
JABUQX010141529.1	1641	2859	zf-C2H2	12	+
JABUQX010141992.1	7674	9388	zf-C2H2	19	-
JABUQX010142127.1	9581	10943	zf-C2H2	14	+
JABUQX010142411.1	0	1527	zf-C2H2	18	+
JABUQX010142543.1	8194	8848	zf-C2H2	5	-
JABUQX010142693.1	6143	7070	zf-C2H2	8	-
JABUQX010142713.1	7288	7975	zf-C2H2	6	+
JABUQX010142763.1	9356	10454	zf-C2H2	11	-
JABUQX010143149.1	23038	24448	zf-C2H2	16	-
JABUQX010143268.1	6194	6788	zf-C2H2	6	+
JABUQX010143387.1	9729	10980	zf-C2H2	13	+
JABUQX010143405.1	14644	15892	zf-C2H2	13	-
JABUQX010143471.1	23875	25165	zf-C2H2	13	+
JABUQX010143565.1	5284	5983	zf-C2H2	7	+
JABUQX010143737.1	2777	4088	zf-C2H2	14	+
JABUQX010143789.1	12454	13018	zf-C2H2	6	+
JABUQX010143825.1	8528	9080	zf-C2H2	5	+
JABUQX010143825.1	9372	9828	zf-C2H2	5	+
JABUQX010143825.1	11286	11703	zf-C2H2	5	+
JABUQX010143841.1	0	768	zf-C2H2	8	+
JABUQX010143939.1	23820	24690	zf-C2H2	8	-
JABUQX010144081.1	1508	2966	zf-C2H2	15	-
JABUQX010144196.1	7769	9152	zf-C2H2	15	-
JABUQX010144233.1	5562	6387	zf-C2H2	10	-
JABUQX010144245.1	17343	17922	zf-C2H2	6	+
JABUQX010144247.1	22560	24441	zf-C2H2	19	-
JABUQX010144256.1	20581	21739	zf-C2H2	12	-
JABUQX010144615.1	16285	17416	zf-C2H2	10	-
JABUQX010144672.1	473	1673	zf-C2H2	10	+
JABUQX010144746.1	2289	3189	zf-C2H2	10	-
JABUQX010144868.1	479	1329	zf-C2H2	8	+
JABUQX010145080.1	21405	22613	zf-C2H2	15	-
JABUQX010145131.1	124	1441	zf-C2H2	14	+
JABUQX010145223.1	14954	15806	zf-C2H2	8	+
JABUQX010145878.1	17282	18443	zf-C2H2	12	+
JABUQX010145878.1	49473	51159	zf-C2H2	18	-
JABUQX010146047.1	3666	5373	zf-C2H2	18	-
JABUQX010146058.1	9273	9651	zf-C2H2	5	+
JABUQX010146101.1	31077	31988	zf-C2H2	10	+
JABUQX010146206.1	1335	2718	zf-C2H2	15	+
JABUQX010146374.1	6587	8024	zf-C2H2	15	+
JABUQX010146414.1	20257	23275	zf-C2H2	6	-
JABUQX010146459.1	35082	35997	zf-C2H2	8	-
JABUQX010146468.1	14665	15646	zf-C2H2	10	-
JABUQX010146588.1	16226	16748	zf-C2H2	5	-
JABUQX010146588.1	43543	43972	zf-C2H2	5	-
JABUQX010146784.1	12197	12965	zf-C2H2	8	-
JABUQX010146987.1	7489	7939	zf-C2H2	5	+
JABUQX010147065.1	17318	18630	zf-C2H2	14	-
JABUQX010147120.1	8646	10263	zf-C2H2	17	+
JABUQX010147276.1	8694	10224	zf-C2H2	17	+
JABUQX010147781.1	35525	36386	zf-C2H2	7	-
JABUQX010147842.1	19519	20353	zf-C2H2	9	+
JABUQX010147885.1	12303	12951	zf-C2H2	8	-
JABUQX010147885.1	17208	17766	zf-C2H2	5	-
JABUQX010147957.1	26251	27211	zf-C2H2	9	+
JABUQX010148163.1	1330	2765	zf-C2H2	15	+
JABUQX010148207.1	2651	4061	zf-C2H2	15	-
JABUQX010148242.1	1423	2668	zf-C2H2	11	+
JABUQX010148314.1	116	860	zf-C2H2	9	+
JABUQX010148319.1	7588	8575	zf-C2H2	12	-
JABUQX010148416.1	7443	8748	zf-C2H2	12	+
JABUQX010148449.1	433	1870	zf-C2H2	15	+
JABUQX010148449.1	14357	15242	zf-C2H2	9	-
JABUQX010148453.1	68	1175	zf-C2H2	12	+
JABUQX010148460.1	2823	3813	zf-C2H2	9	+
JABUQX010148473.1	2960	3881	zf-C2H2	9	+
JABUQX010148486.1	9247	10033	zf-C2H2	8	+
JABUQX010148489.1	244	1354	zf-C2H2	11	+
JABUQX010148492.1	8157	9732	zf-C2H2	18	-
JABUQX010148510.1	4324	5179	zf-C2H2	8	+
JABUQX010148513.1	2689	3415	zf-C2H2	7	+
JABUQX010148520.1	7903	8563	zf-C2H2	7	-
JABUQX010148526.1	6499	7825	zf-C2H2	14	-
JABUQX010148569.1	6462	7638	zf-C2H2	13	-
JABUQX010148574.1	5490	7151	zf-C2H2	17	-
JABUQX010148615.1	5370	6738	zf-C2H2	10	-
JABUQX010148648.1	1	655	zf-C2H2	8	+
JABUQX010148651.1	6177	6657	zf-C2H2	5	-
JABUQX010148672.1	4577	5576	zf-C2H2	9	-
JABUQX010148674.1	5904	6468	zf-C2H2	6	-
JABUQX010148709.1	1271	2345	zf-C2H2	11	+
JABUQX010148730.1	2660	3557	zf-C2H2	8	-
JABUQX010148733.1	2181	2862	zf-C2H2	6	-
JABUQX010148742.1	119	854	zf-C2H2	7	+
JABUQX010148746.1	1	1045	zf-C2H2	13	+
JABUQX010148773.1	0	729	zf-C2H2	7	-
JABUQX010148816.1	3527	4526	zf-C2H2	10	-
JABUQX010148842.1	1027	2509	zf-C2H2	15	+
JABUQX010148861.1	938	2018	zf-C2H2	11	-
JABUQX010148877.1	1	1231	zf-C2H2	13	+
JABUQX010148888.1	0	381	zf-C2H2	5	+
JABUQX010148936.1	331	1495	zf-C2H2	12	+
JABUQX010148956.1	3214	4504	zf-C2H2	13	+
JABUQX010148957.1	3987	5073	zf-C2H2	12	-
JABUQX010148973.1	3691	4966	zf-C2H2	10	-
JABUQX010148995.1	1110	2184	zf-C2H2	12	+
JABUQX010149023.1	3992	4898	zf-C2H2	11	-
JABUQX010149056.1	263	1274	zf-C2H2	8	+
JABUQX010149065.1	3576	4536	zf-C2H2	10	-
JABUQX010149081.1	197	1829	zf-C2H2	18	+
JABUQX010149085.1	3686	4712	zf-C2H2	11	-
JABUQX010149086.1	2	452	zf-C2H2	5	+
JABUQX010149087.1	1650	4194	zf-C2H2	18	+
JABUQX010149156.1	132	1296	zf-C2H2	12	+
JABUQX010149173.1	1517	2591	zf-C2H2	11	+
JABUQX010149203.1	3700	4387	zf-C2H2	7	-
JABUQX010149206.1	2852	4295	zf-C2H2	15	-
JABUQX010149268.1	1176	2109	zf-C2H2	6	+
JABUQX010149297.1	3660	4287	zf-C2H2	8	-
JABUQX010149319.1	3490	4246	zf-C2H2	8	+
JABUQX010149323.1	2	818	zf-C2H2	9	+
JABUQX010149349.1	1015	4138	zf-C2H2	18	-
JABUQX010149405.1	3221	3965	zf-C2H2	7	+
JABUQX010149412.1	40	619	zf-C2H2	5	-
JABUQX010149473.1	2902	3820	zf-C2H2	9	-
JABUQX010149490.1	3237	3989	zf-C2H2	8	-
JABUQX010149506.1	0	894	zf-C2H2	10	+
JABUQX010149540.1	3410	3914	zf-C2H2	5	-
JABUQX010149545.1	3115	3910	zf-C2H2	9	-
JABUQX010149554.1	1731	2637	zf-C2H2	9	+
JABUQX010149569.1	395	1046	zf-C2H2	6	+
JABUQX010149572.1	2659	3874	zf-C2H2	14	-
JABUQX010149652.1	2321	3794	zf-C2H2	13	-
JABUQX010149659.1	2587	3418	zf-C2H2	7	-
JABUQX010149697.1	3189	3732	zf-C2H2	7	-
JABUQX010149716.1	0	525	zf-C2H2	7	+
JABUQX010149844.1	1293	2337	zf-C2H2	10	+
JABUQX010149919.1	290	1298	zf-C2H2	9	-
JABUQX010150044.1	2087	3041	zf-C2H2	9	-
JABUQX010150091.1	2129	3050	zf-C2H2	8	+
JABUQX010150230.1	2200	3277	zf-C2H2	9	+
JABUQX010150248.1	2650	3268	zf-C2H2	7	+
JABUQX010150301.1	2054	3038	zf-C2H2	10	-
JABUQX010150313.1	2126	3035	zf-C2H2	10	-
JABUQX010150435.1	298	2074	zf-C2H2	12	-
JABUQX010150480.1	1710	2952	zf-C2H2	13	-
JABUQX010150522.1	106	847	zf-C2H2	9	+
JABUQX010150525.1	1367	2225	zf-C2H2	8	-
JABUQX010150569.1	1	613	zf-C2H2	6	+
JABUQX010150649.1	647	1529	zf-C2H2	9	-
JABUQX010150700.1	2314	2983	zf-C2H2	7	+
JABUQX010150721.1	1503	2505	zf-C2H2	10	+
JABUQX010150737.1	0	705	zf-C2H2	9	+
JABUQX010150765.1	2	407	zf-C2H2	5	+
JABUQX010150928.1	2399	2870	zf-C2H2	6	-
JABUQX010151018.1	2091	2826	zf-C2H2	7	-
JABUQX010151097.1	210	1248	zf-C2H2	10	+
JABUQX010151098.1	0	1194	zf-C2H2	10	-
JABUQX010151118.1	937	2191	zf-C2H2	12	-
JABUQX010151122.1	191	971	zf-C2H2	6	+
JABUQX010151324.1	2	854	zf-C2H2	10	+
JABUQX010151332.1	1	481	zf-C2H2	6	+
JABUQX010151370.1	1249	2476	zf-C2H2	13	-
JABUQX010151400.1	546	2277	zf-C2H2	19	-
JABUQX010151579.1	1720	2605	zf-C2H2	10	-
JABUQX010151647.1	2060	2579	zf-C2H2	6	-
JABUQX010151681.1	2188	2569	zf-C2H2	5	-
JABUQX010151748.1	2	518	zf-C2H2	6	+
JABUQX010151995.1	1045	2278	zf-C2H2	13	-
JABUQX010152017.1	1	2453	zf-C2H2	6	+
JABUQX010152114.1	547	1792	zf-C2H2	12	+
JABUQX010152132.1	1	700	zf-C2H2	8	+
JABUQX010152179.1	911	1832	zf-C2H2	9	+
JABUQX010152256.1	16	847	zf-C2H2	7	-
JABUQX010152308.1	1420	2278	zf-C2H2	7	-
JABUQX010152368.1	242	1130	zf-C2H2	9	+
JABUQX010152455.1	237	1428	zf-C2H2	12	+
JABUQX010152629.1	325	1264	zf-C2H2	9	-
JABUQX010152651.1	158	848	zf-C2H2	6	-
JABUQX010152737.1	1208	2255	zf-C2H2	12	-
JABUQX010152767.1	1792	2245	zf-C2H2	6	-
JABUQX010152869.1	1171	2155	zf-C2H2	11	-
JABUQX010152921.1	1	742	zf-C2H2	9	+
JABUQX010153023.1	0	702	zf-C2H2	8	+
JABUQX010153033.1	1552	2179	zf-C2H2	8	-
JABUQX010153113.1	1476	2163	zf-C2H2	7	+
JABUQX010153140.1	1	1189	zf-C2H2	13	+
JABUQX010153147.1	456	1398	zf-C2H2	10	+
JABUQX010153306.1	1	712	zf-C2H2	9	+
JABUQX010153784.1	4	1045	zf-C2H2	10	-
JABUQX010153891.1	979	1753	zf-C2H2	6	+
JABUQX010153931.1	124	1084	zf-C2H2	10	-
JABUQX010153967.1	405	1869	zf-C2H2	13	-
JABUQX010153986.1	62	632	zf-C2H2	7	+
JABUQX010154169.1	180	918	zf-C2H2	7	-
JABUQX010154178.1	2	692	zf-C2H2	8	+
JABUQX010154483.1	82	739	zf-C2H2	6	+
JABUQX010154632.1	304	1030	zf-C2H2	7	+
JABUQX010154753.1	174	948	zf-C2H2	6	-
JABUQX010154830.1	1400	1850	zf-C2H2	5	-
JABUQX010154837.1	527	1763	zf-C2H2	13	+
JABUQX010155093.1	6	708	zf-C2H2	8	+
JABUQX010155240.1	2	1064	zf-C2H2	10	-
JABUQX010155362.1	1	1150	zf-C2H2	12	+
JABUQX010155655.1	784	1738	zf-C2H2	11	+
JABUQX010155781.1	168	1353	zf-C2H2	14	+
JABUQX010156182.1	606	1665	zf-C2H2	12	-
JABUQX010156409.1	813	1641	zf-C2H2	8	+
JABUQX010156888.1	1122	1587	zf-C2H2	6	-
JABUQX010156928.1	139	1387	zf-C2H2	13	-
JABUQX010157010.1	74	653	zf-C2H2	6	+
JABUQX010157026.1	719	1574	zf-C2H2	9	+
JABUQX010157149.1	190	1534	zf-C2H2	14	+
JABUQX010157288.1	532	1444	zf-C2H2	8	-
JABUQX010157342.1	905	1484	zf-C2H2	6	+
JABUQX010157359.1	927	1398	zf-C2H2	5	-
JABUQX010157482.1	375	1530	zf-C2H2	11	+
JABUQX010157741.1	1011	1503	zf-C2H2	6	-
JABUQX010158353.1	60	1179	zf-C2H2	11	+
JABUQX010158745.1	91	1141	zf-C2H2	12	-
JABUQX010158756.1	125	1268	zf-C2H2	9	+
JABUQX010158918.1	216	927	zf-C2H2	6	-
JABUQX010159224.1	151	886	zf-C2H2	7	+
JABUQX010159258.1	0	483	zf-C2H2	6	+
JABUQX010159261.1	77	1031	zf-C2H2	10	-
JABUQX010159788.1	0	492	zf-C2H2	5	+
JABUQX010159858.1	2	1328	zf-C2H2	15	-
JABUQX010160114.1	1	1198	zf-C2H2	14	+
JABUQX010160312.1	136	1030	zf-C2H2	9	-
JABUQX010160437.1	513	1287	zf-C2H2	8	-
JABUQX010160771.1	2	1268	zf-C2H2	14	-
JABUQX010160980.1	1	685	zf-C2H2	8	+
JABUQX010161056.1	311	1250	zf-C2H2	11	-
JABUQX010161172.1	576	1245	zf-C2H2	8	-
JABUQX010161992.1	1	673	zf-C2H2	6	-
JABUQX010162087.1	182	1199	zf-C2H2	10	-
JABUQX010162096.1	1	769	zf-C2H2	8	-
JABUQX010162105.1	149	1037	zf-C2H2	9	-
JABUQX010162454.1	699	1182	zf-C2H2	5	-
JABUQX010162984.1	561	1158	zf-C2H2	7	-
JABUQX010163186.1	1	1027	zf-C2H2	11	-
JABUQX010163565.1	512	1139	zf-C2H2	5	+
JABUQX010163646.1	236	1121	zf-C2H2	9	+
JABUQX010164084.1	0	585	zf-C2H2	6	-
JABUQX010164445.1	0	999	zf-C2H2	11	-
JABUQX010164769.1	51	1038	zf-C2H2	10	-
JABUQX010165125.1	0	885	zf-C2H2	6	-
JABUQX010165198.1	0	999	zf-C2H2	12	+
JABUQX010165287.1	365	995	zf-C2H2	6	+
JABUQX010165331.1	2	503	zf-C2H2	6	+
JABUQX010165446.1	1	634	zf-C2H2	6	-
JABUQX010165646.1	477	1065	zf-C2H2	6	-
JABUQX010166327.1	1	406	zf-C2H2	5	+
JABUQX010166574.1	1	1020	zf-C2H2	8	-
JABUQX010166725.1	502	1030	zf-C2H2	6	-
JABUQX010166814.1	1	1027	zf-C2H2	12	+
JABUQX010166842.1	121	1024	zf-C2H2	9	+
JABUQX010167310.1	0	954	zf-C2H2	9	+
JABUQX010167402.1	258	819	zf-C2H2	5	+
JABUQX010167647.1	195	999	zf-C2H2	8	+
JABUQX010167792.1	265	742	zf-C2H2	5	+
JABUQX010168177.1	2	863	zf-C2H2	11	+
JABUQX010168270.1	2	533	zf-C2H2	7	+
JABUQX010168387.1	135	909	zf-C2H2	8	-
JABUQX010168643.1	2	968	zf-C2H2	10	+
JABUQX010168720.1	410	851	zf-C2H2	5	-
JABUQX010169319.1	41	623	zf-C2H2	6	+
JABUQX010169345.1	244	949	zf-C2H2	7	+
JABUQX010169493.1	61	943	zf-C2H2	11	-
JABUQX010169630.1	277	940	zf-C2H2	8	-
JABUQX010169867.1	0	426	zf-C2H2	5	+
JABUQX010170611.1	1	880	zf-C2H2	8	+
JABUQX010170613.1	0	867	zf-C2H2	7	+
JABUQX010170919.1	0	558	zf-C2H2	6	+
JABUQX010171238.1	2	440	zf-C2H2	5	+
JABUQX010171724.1	2	863	zf-C2H2	6	+
JABUQX010172201.1	2	563	zf-C2H2	5	-
JABUQX010172539.1	2	518	zf-C2H2	5	-
JABUQX010172767.1	1	814	zf-C2H2	9	+
JABUQX010172859.1	0	852	zf-C2H2	10	+
JABUQX010173007.1	279	846	zf-C2H2	5	-
JABUQX010173008.1	2	725	zf-C2H2	6	-
JABUQX010173172.1	0	789	zf-C2H2	9	+
JABUQX010176468.1	118	715	zf-C2H2	5	+
JABUQX010176706.1	31	769	zf-C2H2	9	-
JABUQX010176712.1	1	769	zf-C2H2	9	+
JABUQX010177012.1	0	762	zf-C2H2	8	+
JABUQX010177298.1	41	758	zf-C2H2	8	-
JABUQX010177419.1	2	671	zf-C2H2	7	+
JABUQX010177848.1	0	750	zf-C2H2	9	+
JABUQX010178327.1	37	694	zf-C2H2	6	-
JABUQX010178453.1	1	739	zf-C2H2	9	+
JABUQX010178533.1	1	736	zf-C2H2	9	+
JABUQX010178641.1	348	735	zf-C2H2	5	-
JABUQX010178781.1	317	734	zf-C2H2	5	+
JABUQX010179272.1	0	687	zf-C2H2	8	+
JABUQX010180113.1	1	529	zf-C2H2	6	+
JABUQX010180288.1	80	707	zf-C2H2	7	-
JABUQX010180437.1	236	707	zf-C2H2	6	-
JABUQX010180836.1	0	675	zf-C2H2	8	+
JABUQX010181311.1	0	546	zf-C2H2	6	+
JABUQX010181353.1	152	692	zf-C2H2	7	-
JABUQX010181481.1	2	689	zf-C2H2	7	+
JABUQX010181911.1	0	495	zf-C2H2	5	+
JABUQX010182008.1	2	683	zf-C2H2	8	+
JABUQX010182530.1	2	455	zf-C2H2	5	+
JABUQX010183237.1	2	578	zf-C2H2	5	-
JABUQX010184268.1	30	570	zf-C2H2	6	-
JABUQX010184328.1	121	649	zf-C2H2	6	-
JABUQX010184874.1	1	643	zf-C2H2	9	-
JABUQX010185034.1	155	641	zf-C2H2	5	-
JABUQX010185926.1	77	629	zf-C2H2	5	+
JABUQX010186147.1	0	627	zf-C2H2	8	+
JABUQX010186377.1	1	604	zf-C2H2	5	-
JABUQX010186571.1	0	588	zf-C2H2	5	-
JABUQX010187622.1	2	500	zf-C2H2	5	-
JABUQX010187829.1	0	600	zf-C2H2	8	+
JABUQX010187951.1	0	477	zf-C2H2	6	+
JABUQX010187968.1	167	599	zf-C2H2	5	-
JABUQX010188543.1	0	450	zf-C2H2	5	+
JABUQX010188974.1	1	583	zf-C2H2	7	-
JABUQX010189211.1	129	582	zf-C2H2	6	-
JABUQX010189413.1	1	577	zf-C2H2	6	-
JABUQX010189693.1	2	575	zf-C2H2	6	+
JABUQX010189886.1	0	570	zf-C2H2	7	+
JABUQX010190174.1	2	566	zf-C2H2	7	-
JABUQX010190175.1	2	566	zf-C2H2	7	+
JABUQX010190641.1	2	560	zf-C2H2	8	+
JABUQX010191242.1	0	441	zf-C2H2	5	+
JABUQX010192345.1	1	472	zf-C2H2	6	+
JABUQX010192421.1	2	536	zf-C2H2	6	-
JABUQX010192643.1	88	532	zf-C2H2	6	-
JABUQX010192973.1	1	526	zf-C2H2	7	+
JABUQX010193061.1	2	458	zf-C2H2	5	+
JABUQX010193254.1	2	524	zf-C2H2	7	-
JABUQX010193632.1	2	518	zf-C2H2	6	-
JABUQX010193866.1	1	448	zf-C2H2	5	-
JABUQX010194148.1	0	510	zf-C2H2	6	-
JABUQX010194521.1	1	445	zf-C2H2	5	+
JABUQX010194695.1	1	505	zf-C2H2	7	-
JABUQX010194924.1	0	501	zf-C2H2	5	+
JABUQX010194993.1	0	501	zf-C2H2	7	-
JABUQX010195780.1	1	406	zf-C2H2	5	+
JABUQX010195794.1	0	393	zf-C2H2	5	-
JABUQX010195933.1	1	487	zf-C2H2	5	+
JABUQX010196189.1	2	485	zf-C2H2	7	-
JABUQX010196240.1	1	484	zf-C2H2	6	+
JABUQX010196380.1	0	483	zf-C2H2	7	-
JABUQX010196455.1	0	483	zf-C2H2	6	-
JABUQX010196622.1	1	481	zf-C2H2	6	-
JABUQX010196659.1	2	479	zf-C2H2	5	+
JABUQX010196791.1	1	478	zf-C2H2	6	-
JABUQX010196802.1	2	479	zf-C2H2	6	-
JABUQX010196868.1	1	478	zf-C2H2	5	-
JABUQX010197149.1	63	474	zf-C2H2	5	-
JABUQX010197261.1	1	472	zf-C2H2	6	-
JABUQX010197434.1	2	470	zf-C2H2	6	-
JABUQX010198078.1	1	421	zf-C2H2	5	+
JABUQX010198169.1	2	464	zf-C2H2	6	+
JABUQX010198374.1	17	461	zf-C2H2	6	+
JABUQX010198395.1	0	462	zf-C2H2	6	+
JABUQX010198463.1	2	461	zf-C2H2	5	-
JABUQX010198494.1	1	460	zf-C2H2	6	+
JABUQX010198594.1	50	458	zf-C2H2	5	-
JABUQX010199309.1	0	453	zf-C2H2	6	+
JABUQX010199312.1	2	452	zf-C2H2	5	-
JABUQX010200181.1	2	446	zf-C2H2	6	-
JABUQX010200348.1	1	442	zf-C2H2	5	+
JABUQX010200571.1	36	441	zf-C2H2	5	-
JABUQX010200708.1	2	440	zf-C2H2	5	+
JABUQX010200958.1	1	439	zf-C2H2	5	-
JABUQX010201086.1	2	437	zf-C2H2	5	+
JABUQX010201310.1	1	436	zf-C2H2	5	+
JABUQX010201739.1	2	431	zf-C2H2	6	-
JABUQX010202844.1	0	411	zf-C2H2	6	+
JABUQX010203605.1	0	417	zf-C2H2	5	+
JABUQX010204007.1	0	417	zf-C2H2	5	-
JABUQX010204470.1	0	414	zf-C2H2	5	+
JABUQX010204545.1	2	413	zf-C2H2	5	-
JABUQX010204660.1	2	410	zf-C2H2	6	-
JABUQX010204843.1	1	409	zf-C2H2	5	+
JABUQX010205151.1	2	407	zf-C2H2	6	-
JABUQX010205259.1	0	408	zf-C2H2	6	+
JABUQX010205356.1	32	407	zf-C2H2	5	-
JABUQX010205480.1	1	406	zf-C2H2	5	+
JABUQX010205624.1	1	406	zf-C2H2	6	-
JABUQX010205793.1	1	403	zf-C2H2	6	-
JABUQX010205955.1	2	404	zf-C2H2	5	-
JABUQX010205982.1	0	402	zf-C2H2	5	+
JABUQX010206159.1	2	401	zf-C2H2	5	+
JABUQX010206465.1	2	401	zf-C2H2	5	-
JABUQX010206921.1	2	398	zf-C2H2	6	-
JABUQX010207254.1	0	396	zf-C2H2	5	-
JABUQX010207435.1	0	393	zf-C2H2	5	+
JABUQX010207597.1	2	392	zf-C2H2	5	+
JABUQX010207834.1	0	393	zf-C2H2	6	-
JABUQX010208030.1	1	391	zf-C2H2	5	-
JABUQX010208322.1	2	389	zf-C2H2	5	+
JABUQX010208698.1	2	386	zf-C2H2	5	-
JABUQX010208922.1	0	387	zf-C2H2	5	+
JABUQX010209238.1	1	385	zf-C2H2	5	-
JABUQX010209246.1	0	384	zf-C2H2	5	+
JABUQX010209627.1	0	381	zf-C2H2	5	+
```
