## Supplementary Data 2 for "Transposable elements drive the evolution of metazoan zinc finger genes": Trachemys_scripta_znfs.bed

```
CM023056.1	38346212	38347916	zf-C2H2	7	+
CM023056.1	106214875	106216639	zf-C2H2	18	+
CM023056.1	106235560	106237054	zf-C2H2	13	+
CM023056.1	127940793	127941561	zf-C2H2	5	-
CM023056.1	127966277	127967348	zf-C2H2	10	+
CM023056.1	127986737	127987223	zf-C2H2	6	+
CM023056.1	127996257	127996887	zf-C2H2	7	+
CM023056.1	131909252	131910812	zf-C2H2	15	-
CM023056.1	131925198	131926362	zf-C2H2	10	+
CM023056.1	141511856	141512756	zf-C2H2	7	+
CM023056.1	163997177	163998209	zf-C2H2	8	-
CM023056.1	191642521	191645695	zf-C2H2	9	-
CM023056.1	206790776	206792114	zf-C2H2	13	-
CM023056.1	341891251	341892829	zf-C2H2	15	-
CM023057.1	3166	4186	zf-C2H2	9	+
CM023057.1	26934	28392	zf-C2H2	11	+
CM023057.1	896008	897031	zf-C2H2	7	-
CM023057.1	940953	942087	zf-C2H2	10	-
CM023057.1	948244	949231	zf-C2H2	7	-
CM023057.1	980356	981463	zf-C2H2	9	-
CM023057.1	1008339	1009317	zf-C2H2	7	-
CM023057.1	1033759	1034716	zf-C2H2	6	-
CM023057.1	1042759	1043782	zf-C2H2	6	-
CM023057.1	1088415	1089891	zf-C2H2	14	+
CM023057.1	1126963	1128322	zf-C2H2	13	+
CM023057.1	1147970	1149821	zf-C2H2	16	-
CM023057.1	1251998	1253174	zf-C2H2	5	+
CM023057.1	1266348	1267473	zf-C2H2	7	-
CM023057.1	1271524	1272472	zf-C2H2	5	-
CM023057.1	1287419	1288787	zf-C2H2	12	-
CM023057.1	1341270	1342335	zf-C2H2	6	-
CM023057.1	1363727	1365017	zf-C2H2	12	-
CM023057.1	1396040	1396853	zf-C2H2	5	-
CM023057.1	1423691	1424849	zf-C2H2	9	+
CM023057.1	1437352	1438996	zf-C2H2	15	+
CM023057.1	1447655	1449857	zf-C2H2	12	-
CM023057.1	1464563	1465856	zf-C2H2	10	+
CM023057.1	8246827	8248057	zf-C2H2	8	-
CM023057.1	8261634	8263725	zf-C2H2	19	-
CM023057.1	8423262	8424720	zf-C2H2	10	-
CM023057.1	10885087	10887115	zf-C2H2	13	+
CM023057.1	10906167	10907445	zf-C2H2	11	+
CM023057.1	10918172	10920944	zf-C2H2	24	+
CM023057.1	128326578	128327208	zf-C2H2	5	+
CM023057.1	163207779	163209576	zf-C2H2	18	-
CM023057.1	163242872	163244015	zf-C2H2	11	-
CM023057.1	163290876	163292082	zf-C2H2	12	+
CM023057.1	163343253	163345317	zf-C2H2	7	-
CM023057.1	163388019	163391076	zf-C2H2	7	+
CM023057.1	169361790	169364568	zf-C2H2	8	+
CM023057.1	182301902	182305523	zf-C2H2	11	-
CM023057.1	184384832	184386833	zf-C2H2	8	+
CM023057.1	185076512	185079680	zf-C2H2	5	-
CM023057.1	199343482	199344874	zf-C2H2	5	+
CM023057.1	205038172	205041763	zf-C2H2	26	-
CM023057.1	207948803	207950411	zf-C2H2	11	+
CM023057.1	217171496	217172759	zf-C2H2	6	-
CM023057.1	229941827	229944446	zf-C2H2	7	+
CM023057.1	230078715	230084013	zf-C2H2	9	+
CM023057.1	249604491	249607122	zf-C2H2	6	+
CM023057.1	268584390	268585980	zf-C2H2	8	-
CM023057.1	280307366	280308086	zf-C2H2	9	+
CM023057.1	280535598	280536366	zf-C2H2	5	+
CM023058.1	6469095	6470682	zf-C2H2	5	-
CM023058.1	8359335	8360718	zf-C2H2	5	+
CM023058.1	8363991	8365107	zf-C2H2	5	+
CM023058.1	8383926	8385309	zf-C2H2	5	+
CM023058.1	21223627	21225661	zf-C2H2	6	+
CM023058.1	68230526	68232170	zf-C2H2	5	-
CM023058.1	98562660	98563974	zf-C2H2	5	+
CM023058.1	138249276	138256506	zf-C2H2	16	-
CM023058.1	189961363	189964141	zf-C2H2	18	-
CM023058.1	200858114	200860925	zf-C2H2	21	+
CM023058.1	200885704	200888221	zf-C2H2	18	-
CM023058.1	200900598	200901630	zf-C2H2	10	+
CM023058.1	200910846	200911953	zf-C2H2	11	-
CM023058.1	200919451	200921044	zf-C2H2	14	-
CM023058.1	201058228	201060178	zf-C2H2	15	+
CM023058.1	201074216	201075605	zf-C2H2	11	-
CM023058.1	201092270	201093665	zf-C2H2	10	-
CM023058.1	201163371	201164766	zf-C2H2	10	+
CM023058.1	201181406	201182795	zf-C2H2	11	+
CM023058.1	201196765	201198715	zf-C2H2	15	-
CM023059.1	16479532	16481677	zf-C2H2	9	+
CM023059.1	25211763	25213800	zf-C2H2	6	+
CM023059.1	46027850	46029746	zf-C2H2	5	-
CM023059.1	53586992	53589161	zf-C2H2	13	-
CM023059.1	71929738	71931724	zf-C2H2	10	-
CM023059.1	91245748	91247008	zf-C2H2	11	-
CM023059.1	91345873	91346908	zf-C2H2	9	+
CM023059.1	102163169	102164177	zf-C2H2	10	-
CM023059.1	138795502	138796989	zf-C2H2	14	-
CM023059.1	138841688	138843281	zf-C2H2	16	+
CM023059.1	138861952	138863703	zf-C2H2	19	-
CM023059.1	138890619	138896463	zf-C2H2	12	-
CM023059.1	138937664	138939251	zf-C2H2	16	+
CM023059.1	138950574	138951726	zf-C2H2	11	-
CM023059.1	138981528	138982878	zf-C2H2	12	-
CM023059.1	138994530	138995925	zf-C2H2	14	+
CM023059.1	139001280	139002507	zf-C2H2	11	-
CM023059.1	139013230	139014556	zf-C2H2	12	-
CM023059.1	139223664	139225431	zf-C2H2	18	-
CM023059.1	139236962	139237727	zf-C2H2	5	-
CM023059.1	139355326	139356790	zf-C2H2	14	+
CM023059.1	139362254	139363806	zf-C2H2	16	+
CM023059.1	139373782	139375246	zf-C2H2	15	+
CM023059.1	139397113	139398568	zf-C2H2	14	+
CM023059.1	139420197	139421511	zf-C2H2	12	-
CM023059.1	139456249	139457536	zf-C2H2	12	+
CM023059.1	139462763	139464269	zf-C2H2	13	+
CM023059.1	139477196	139478570	zf-C2H2	12	+
CM023059.1	139523138	139524503	zf-C2H2	12	-
CM023059.1	139534897	139536628	zf-C2H2	11	-
CM023059.1	139548203	139549757	zf-C2H2	12	-
CM023059.1	139567432	139569793	zf-C2H2	18	-
CM023059.1	139625514	139626945	zf-C2H2	13	-
CM023059.1	139632540	139634298	zf-C2H2	14	-
CM023059.1	139649739	139651420	zf-C2H2	16	-
CM023059.1	139656474	139657686	zf-C2H2	7	-
CM023059.1	139666188	139667097	zf-C2H2	10	-
CM023059.1	139804092	139804920	zf-C2H2	8	-
CM023059.1	139809514	139811011	zf-C2H2	14	-
CM023059.1	139982096	139983281	zf-C2H2	12	+
CM023059.1	139993132	139994908	zf-C2H2	10	-
CM023059.1	139999669	140000809	zf-C2H2	9	-
CM023059.1	140004598	140005894	zf-C2H2	11	-
CM023059.1	140012638	140013718	zf-C2H2	9	-
CM023059.1	140019402	140020638	zf-C2H2	9	-
CM023059.1	140024910	140026353	zf-C2H2	10	-
CM023059.1	140839489	140840605	zf-C2H2	9	-
CM023059.1	140846793	140847936	zf-C2H2	9	-
CM023059.1	141133791	141134847	zf-C2H2	8	+
CM023059.1	141503133	141504168	zf-C2H2	7	-
CM023059.1	141508132	141509452	zf-C2H2	9	-
CM023059.1	141673507	141674707	zf-C2H2	11	-
CM023059.1	141679083	141680454	zf-C2H2	12	+
CM023059.1	142246850	142248155	zf-C2H2	7	-
CM023059.1	142248251	142250744	zf-C2H2	15	+
CM023059.1	142258336	142260307	zf-C2H2	14	-
CM023060.1	1578557	1579748	zf-C2H2	11	+
CM023060.1	53640782	53641619	zf-C2H2	5	-
CM023060.1	140352792	140354271	zf-C2H2	13	+
CM023060.1	140370711	140372298	zf-C2H2	15	+
CM023061.1	46209891	46211241	zf-C2H2	7	+
CM023062.1	33007399	33008842	zf-C2H2	11	-
CM023062.1	52788314	52789544	zf-C2H2	10	-
CM023062.1	52824103	52824979	zf-C2H2	5	-
CM023062.1	53022721	53023306	zf-C2H2	5	+
CM023063.1	53896899	53898072	zf-C2H2	7	+
CM023063.1	53907548	53908709	zf-C2H2	7	+
CM023063.1	53926230	53927391	zf-C2H2	7	+
CM023063.1	53941429	53943229	zf-C2H2	11	-
CM023063.1	53954736	53955663	zf-C2H2	7	-
CM023063.1	76673124	76676205	zf-C2H2	6	+
CM023064.1	29203448	29204690	zf-C2H2	12	+
CM023064.1	71634434	71638016	zf-C2H2	10	+
CM023064.1	75165888	75167094	zf-C2H2	5	-
CM023064.1	93096874	93098218	zf-C2H2	9	+
CM023064.1	104667342	104669246	zf-C2H2	13	+
CM023064.1	104960013	104961450	zf-C2H2	13	+
CM023065.1	32830607	32831879	zf-C2H2	11	-
CM023065.1	32853627	32854824	zf-C2H2	12	-
CM023065.1	32868573	32869770	zf-C2H2	11	-
CM023065.1	33811372	33813261	zf-C2H2	5	+
CM023065.1	84723974	84725546	zf-C2H2	8	+
CM023066.1	1072260	1073283	zf-C2H2	9	+
CM023066.1	1076060	1079858	zf-C2H2	21	+
CM023066.1	37034141	37035266	zf-C2H2	5	+
CM023066.1	73069432	73070914	zf-C2H2	16	-
CM023066.1	73157934	73159350	zf-C2H2	14	-
CM023066.1	73310111	73311194	zf-C2H2	10	-
CM023066.1	73315755	73316667	zf-C2H2	9	-
CM023066.1	73372419	73372935	zf-C2H2	6	-
CM023066.1	73488088	73489237	zf-C2H2	10	-
CM023066.1	73498016	73499090	zf-C2H2	10	+
CM023066.1	73506818	73507949	zf-C2H2	13	+
CM023066.1	73512766	73514011	zf-C2H2	11	-
CM023066.1	75024986	75026609	zf-C2H2	14	+
CM023066.1	75123090	75124218	zf-C2H2	10	-
CM023066.1	75135079	75136180	zf-C2H2	10	-
CM023066.1	75190349	75190802	zf-C2H2	5	-
CM023066.1	75192686	75194579	zf-C2H2	13	-
CM023066.1	75374098	75375241	zf-C2H2	8	+
CM023066.1	75433158	75440514	zf-C2H2	6	+
CM023066.1	75441187	75442312	zf-C2H2	9	+
CM023066.1	75453173	75454079	zf-C2H2	9	-
CM023067.1	2105277	2106579	zf-C2H2	6	+
CM023067.1	2811198	2812236	zf-C2H2	5	-
CM023067.1	14026749	14028216	zf-C2H2	5	+
CM023067.1	14714793	14716110	zf-C2H2	6	+
CM023067.1	14893432	14895982	zf-C2H2	6	+
CM023067.1	32929130	32932373	zf-C2H2	6	+
CM023067.1	32934485	32935712	zf-C2H2	10	-
CM023067.1	32944305	32946450	zf-C2H2	18	+
CM023067.1	39763599	39765981	zf-C2H2	6	+
CM023067.1	41925600	41926416	zf-C2H2	8	+
CM023068.1	2424366	2429892	zf-C2H2	10	-
CM023068.1	5946318	5948886	zf-C2H2	6	-
CM023068.1	6096342	6105789	zf-C2H2	7	-
CM023068.1	22181838	22184079	zf-C2H2	6	-
CM023068.1	22957366	22960627	zf-C2H2	5	+
CM023068.1	23559187	23561431	zf-C2H2	7	-
CM023068.1	27815785	27819094	zf-C2H2	26	-
CM023068.1	29338888	29342524	zf-C2H2	10	-
CM023068.1	42068391	42070134	zf-C2H2	17	-
CM023069.1	3840448	3841564	zf-C2H2	9	+
CM023069.1	3878371	3880360	zf-C2H2	16	+
CM023069.1	3892438	3894049	zf-C2H2	15	-
CM023069.1	3916131	3917070	zf-C2H2	11	-
CM023069.1	3925961	3927368	zf-C2H2	14	+
CM023069.1	3942975	3944058	zf-C2H2	9	+
CM023069.1	3955687	3957016	zf-C2H2	11	-
CM023069.1	3966582	3967746	zf-C2H2	10	+
CM023069.1	3983922	3984765	zf-C2H2	6	+
CM023069.1	4006383	4007688	zf-C2H2	12	-
CM023069.1	4022807	4024741	zf-C2H2	15	-
CM023069.1	4704575	4705895	zf-C2H2	11	-
CM023069.1	4723188	4724472	zf-C2H2	11	-
CM023069.1	4740510	4741761	zf-C2H2	12	-
CM023069.1	4778296	4779769	zf-C2H2	14	+
CM023069.1	4794648	4795869	zf-C2H2	12	-
CM023069.1	4822488	4823616	zf-C2H2	9	-
CM023069.1	4848715	4850110	zf-C2H2	15	-
CM023069.1	4867843	4868806	zf-C2H2	6	+
CM023069.1	4897774	4898737	zf-C2H2	8	+
CM023069.1	4931089	4932463	zf-C2H2	12	+
CM023069.1	4991778	4992781	zf-C2H2	10	-
CM023069.1	5007466	5009680	zf-C2H2	23	-
CM023069.1	5047994	5049254	zf-C2H2	9	-
CM023069.1	5059790	5061380	zf-C2H2	16	+
CM023069.1	5085405	5086482	zf-C2H2	9	+
CM023069.1	5099553	5100783	zf-C2H2	10	+
CM023069.1	5111652	5112896	zf-C2H2	14	-
CM023069.1	5275551	5276955	zf-C2H2	11	-
CM023069.1	5309001	5311332	zf-C2H2	18	-
CM023069.1	5375404	5377057	zf-C2H2	13	-
CM023069.1	5410705	5413006	zf-C2H2	20	+
CM023069.1	5443888	5444887	zf-C2H2	7	+
CM023069.1	5478088	5480077	zf-C2H2	20	+
CM023069.1	5488448	5489651	zf-C2H2	12	-
CM023069.1	5514975	5515491	zf-C2H2	6	-
CM023069.1	5536383	5537484	zf-C2H2	9	-
CM023069.1	5568148	5569078	zf-C2H2	6	+
CM023069.1	5581627	5582941	zf-C2H2	11	-
CM023069.1	5661565	5663023	zf-C2H2	12	-
CM023069.1	5673967	5675698	zf-C2H2	11	+
CM023069.1	5702664	5704569	zf-C2H2	15	-
CM023069.1	5729125	5730943	zf-C2H2	18	-
CM023069.1	5775837	5776932	zf-C2H2	9	-
CM023069.1	5810570	5811605	zf-C2H2	8	+
CM023069.1	5821902	5822898	zf-C2H2	8	+
CM023069.1	5834327	5835371	zf-C2H2	9	+
CM023069.1	5859837	5861013	zf-C2H2	9	+
CM023069.1	5947211	5948267	zf-C2H2	8	-
CM023069.1	5958025	5959231	zf-C2H2	10	-
CM023069.1	5982734	5984141	zf-C2H2	9	-
CM023069.1	6007769	6009023	zf-C2H2	10	-
CM023069.1	6097656	6099396	zf-C2H2	13	-
CM023069.1	6140177	6141440	zf-C2H2	10	+
CM023069.1	6159318	6160428	zf-C2H2	10	+
CM023069.1	6186419	6187439	zf-C2H2	11	+
CM023069.1	6251449	6252667	zf-C2H2	11	-
CM023069.1	6269058	6270540	zf-C2H2	12	-
CM023069.1	6300515	6301673	zf-C2H2	9	-
CM023069.1	6383026	6383584	zf-C2H2	7	-
CM023069.1	6383785	6384412	zf-C2H2	5	-
CM023069.1	6467729	6468719	zf-C2H2	8	+
CM023069.1	6469319	6469790	zf-C2H2	6	+
CM023069.1	6545043	6546045	zf-C2H2	8	-
CM023069.1	6560541	6561297	zf-C2H2	8	-
CM023069.1	6585553	6586990	zf-C2H2	11	-
CM023069.1	6609893	6611210	zf-C2H2	12	-
CM023069.1	6755889	6756996	zf-C2H2	9	-
CM023069.1	6795090	6796752	zf-C2H2	15	-
CM023069.1	6845800	6847339	zf-C2H2	13	+
CM023069.1	6895806	6897558	zf-C2H2	16	-
CM023069.1	6993397	6993874	zf-C2H2	6	+
CM023069.1	7053595	7055338	zf-C2H2	17	+
CM023069.1	7162344	7163811	zf-C2H2	12	-
CM023069.1	7269128	7270088	zf-C2H2	6	+
CM023069.1	7345528	7347559	zf-C2H2	13	-
CM023069.1	7609897	7610714	zf-C2H2	8	-
CM023069.1	8148878	8149649	zf-C2H2	5	+
CM023069.1	8167975	8169367	zf-C2H2	12	-
CM023069.1	8515622	8517209	zf-C2H2	14	-
CM023069.1	8566098	8567248	zf-C2H2	6	+
CM023069.1	35747242	35749717	zf-C2H2	20	+
CM023069.1	35772728	35773961	zf-C2H2	10	-
CM023069.1	36154610	36155660	zf-C2H2	12	-
CM023069.1	36174506	36175937	zf-C2H2	12	+
CM023069.1	36193861	36195244	zf-C2H2	10	+
CM023069.1	36206385	36207303	zf-C2H2	7	+
CM023069.1	36219866	36221117	zf-C2H2	10	+
CM023069.1	36236838	36238536	zf-C2H2	14	+
CM023069.1	36264988	36267178	zf-C2H2	19	+
CM023069.1	36282085	36284284	zf-C2H2	21	+
CM023069.1	36319964	36321617	zf-C2H2	14	+
CM023069.1	36335701	36337003	zf-C2H2	13	+
CM023069.1	36409307	36411614	zf-C2H2	22	-
CM023069.1	36426854	36428315	zf-C2H2	10	-
CM023069.1	36442953	36444237	zf-C2H2	10	-
CM023069.1	38526990	38527902	zf-C2H2	8	-
CM023069.1	38761030	38762116	zf-C2H2	9	-
CM023069.1	38802773	38803505	zf-C2H2	6	-
CM023069.1	38814334	38815153	zf-C2H2	5	+
CM023069.1	38826481	38827906	zf-C2H2	13	-
CM023069.1	38867714	38870057	zf-C2H2	24	-
CM023069.1	38969783	38971868	zf-C2H2	19	-
CM023069.1	38987298	38988996	zf-C2H2	15	-
CM023069.1	39007792	39010186	zf-C2H2	22	-
CM023069.1	39043555	39045337	zf-C2H2	16	-
CM023069.1	39069463	39071683	zf-C2H2	22	-
CM023069.1	39080509	39081976	zf-C2H2	13	-
CM023069.1	39114124	39115984	zf-C2H2	16	-
CM023069.1	39144294	39146061	zf-C2H2	14	+
CM023069.1	39165459	39166563	zf-C2H2	9	-
CM023069.1	39169333	39171019	zf-C2H2	15	+
CM023069.1	39202340	39203906	zf-C2H2	14	+
CM023069.1	39230737	39232291	zf-C2H2	14	+
CM023069.1	39242099	39242948	zf-C2H2	9	+
CM023069.1	39265033	39266944	zf-C2H2	18	-
CM023069.1	39296788	39298222	zf-C2H2	12	-
CM023069.1	39320094	39322200	zf-C2H2	19	-
CM023069.1	39346143	39352434	zf-C2H2	13	+
CM023069.1	39396934	39398089	zf-C2H2	9	+
CM023069.1	39409245	39411792	zf-C2H2	25	+
CM023069.1	39439166	39440435	zf-C2H2	10	+
CM023069.1	39445464	39447033	zf-C2H2	13	-
CM023069.1	39457774	39459379	zf-C2H2	14	+
CM023069.1	39469569	39470790	zf-C2H2	10	+
CM023069.1	39488360	39491397	zf-C2H2	29	+
CM023069.1	39504352	39506230	zf-C2H2	19	-
CM023069.1	39558713	39559922	zf-C2H2	8	+
CM023069.1	39566974	39568528	zf-C2H2	13	-
CM023069.1	39705813	39707283	zf-C2H2	14	+
CM023069.1	39731654	39733517	zf-C2H2	19	-
CM023069.1	39750934	39752632	zf-C2H2	16	-
CM023069.1	39766581	39768543	zf-C2H2	17	-
CM023069.1	39994307	39995060	zf-C2H2	9	+
CM023069.1	40001839	40002532	zf-C2H2	7	+
CM023069.1	40011035	40011764	zf-C2H2	8	+
CM023069.1	40018048	40019278	zf-C2H2	11	+
CM023069.1	40019410	40020104	zf-C2H2	5	+
CM023069.1	40027152	40028058	zf-C2H2	9	-
CM023069.1	40044405	40045545	zf-C2H2	10	+
CM023069.1	40054677	40055961	zf-C2H2	11	-
CM023069.1	40073474	40080056	zf-C2H2	20	+
CM023069.1	40091164	40092592	zf-C2H2	12	-
CM023069.1	40101201	40102500	zf-C2H2	8	+
CM023069.1	40108987	40111243	zf-C2H2	20	-
CM023069.1	40123930	40126814	zf-C2H2	25	+
CM023069.1	40332750	40334523	zf-C2H2	14	+
CM023069.1	40364502	40366680	zf-C2H2	23	+
CM023069.1	40532705	40533875	zf-C2H2	8	+
CM023069.1	40550400	40551459	zf-C2H2	8	+
CM023069.1	40734826	40736596	zf-C2H2	11	-
CM023069.1	40743605	40745171	zf-C2H2	12	-
CM023069.1	40746650	40747184	zf-C2H2	6	-
CM023069.1	40767768	40770537	zf-C2H2	20	+
CM023069.1	40781678	40783229	zf-C2H2	7	-
CM023069.1	41695949	41697038	zf-C2H2	7	-
CM023069.1	41706955	41707873	zf-C2H2	7	-
CM023069.1	41730330	41731077	zf-C2H2	7	+
CM023070.1	18276888	18278604	zf-C2H2	5	+
CM023070.1	28901608	28903099	zf-C2H2	9	-
CM023070.1	28929824	28931528	zf-C2H2	17	-
CM023070.1	29017603	29019421	zf-C2H2	19	+
CM023071.1	125346	127755	zf-C2H2	18	+
CM023071.1	454617	455790	zf-C2H2	10	-
CM023071.1	942107	942995	zf-C2H2	8	-
CM023071.1	1187888	1189100	zf-C2H2	11	+
CM023071.1	1205818	1206961	zf-C2H2	10	-
CM023071.1	1618169	1619285	zf-C2H2	9	+
CM023071.1	6850721	6852578	zf-C2H2	17	+
CM023071.1	19315348	19316383	zf-C2H2	7	-
CM023071.1	19332553	19333924	zf-C2H2	9	+
CM023071.1	19344509	19345220	zf-C2H2	6	-
CM023072.1	354473	356105	zf-C2H2	17	-
CM023072.1	443578	446383	zf-C2H2	5	-
CM023072.1	2110588	2112193	zf-C2H2	15	-
CM023072.1	6652768	6653839	zf-C2H2	9	-
CM023072.1	6666578	6667655	zf-C2H2	9	+
CM023072.1	22526985	22528563	zf-C2H2	7	-
CM023073.1	8191257	8192064	zf-C2H2	5	+
CM023074.1	13227767	13232276	zf-C2H2	8	+
CM023075.1	19233499	19238506	zf-C2H2	14	-
CM023076.1	137037	138138	zf-C2H2	10	-
CM023076.1	208916	210380	zf-C2H2	12	-
CM023076.1	18856910	18857966	zf-C2H2	9	+
CM023077.1	6064166	6064874	zf-C2H2	7	+
CM023078.1	32099	33314	zf-C2H2	10	-
CM023078.1	231589	232702	zf-C2H2	8	-
CM023078.1	293160	294576	zf-C2H2	11	+
CM023078.1	3759720	3760653	zf-C2H2	8	+
CM023078.1	3794633	3795821	zf-C2H2	9	-
CM023078.1	3824671	3825529	zf-C2H2	7	-
CM023079.1	2497416	2498601	zf-C2H2	7	+
CM023079.1	3657009	3658680	zf-C2H2	7	+
CM023079.1	14670973	14672116	zf-C2H2	6	+
CM023080.1	139217	140753	zf-C2H2	14	-
CM023080.1	170565	172380	zf-C2H2	18	-
CM023080.1	201987	203442	zf-C2H2	13	-
CM023080.1	232355	233774	zf-C2H2	12	-
CM023080.1	296131	297748	zf-C2H2	15	+
CM023080.1	322167	323130	zf-C2H2	8	+
CM023080.1	405891	407685	zf-C2H2	16	+
CM023080.1	456092	457598	zf-C2H2	14	+
CM023080.1	683967	685305	zf-C2H2	13	-
CM023080.1	765093	766542	zf-C2H2	13	-
CM023080.1	818649	819318	zf-C2H2	5	+
CM023080.1	823738	824506	zf-C2H2	5	+
CM023080.1	834766	836092	zf-C2H2	11	-
CM023080.1	859033	860326	zf-C2H2	11	-
CM023080.1	952244	954815	zf-C2H2	25	-
CM023080.1	1033258	1034974	zf-C2H2	16	+
CM023080.1	1046959	1047970	zf-C2H2	9	+
CM023080.1	1089753	1091649	zf-C2H2	19	+
CM023080.1	1153881	1155177	zf-C2H2	12	+
CM023080.1	1172427	1173600	zf-C2H2	12	-
CM023080.1	1204265	1204685	zf-C2H2	5	+
CM023080.1	1227294	1228500	zf-C2H2	10	-
CM023080.1	1257708	1258773	zf-C2H2	9	-
CM023080.1	1284729	1286007	zf-C2H2	10	-
CM023080.1	1456596	1458255	zf-C2H2	14	-
CM023080.1	1496082	1497429	zf-C2H2	10	+
CM023080.1	1527736	1528537	zf-C2H2	9	-
CM023080.1	1574578	1576183	zf-C2H2	15	+
CM023080.1	1655523	1656762	zf-C2H2	10	+
CM023080.1	1700807	1701968	zf-C2H2	10	-
CM023080.1	1767133	1768582	zf-C2H2	12	+
CM023080.1	1821334	1822333	zf-C2H2	8	-
CM023080.1	1888722	1890426	zf-C2H2	15	-
CM023080.1	1917129	1918749	zf-C2H2	15	+
CM023080.1	1966098	1967301	zf-C2H2	6	-
CM023080.1	2092120	2093152	zf-C2H2	8	-
CM023080.1	2126518	2127727	zf-C2H2	11	+
CM023080.1	2230949	2232578	zf-C2H2	10	-
CM023080.1	2309969	2311196	zf-C2H2	10	-
CM023080.1	2314299	2315370	zf-C2H2	10	-
CM023080.1	2370674	2372024	zf-C2H2	12	+
CM023080.1	2489265	2490204	zf-C2H2	8	+
CM023080.1	2599602	2600784	zf-C2H2	10	-
CM023080.1	2643312	2644299	zf-C2H2	9	+
CM023080.1	2647676	2648603	zf-C2H2	8	+
CM023080.1	2691546	2692122	zf-C2H2	7	+
CM023080.1	2737957	2739211	zf-C2H2	10	-
CM023080.1	2805166	2806198	zf-C2H2	8	-
CM023080.1	2857087	2857867	zf-C2H2	7	+
CM023080.1	2932578	2933598	zf-C2H2	7	-
CM023080.1	3005049	3007629	zf-C2H2	25	+
CM023080.1	3056565	3057576	zf-C2H2	7	+
CM023080.1	3111213	3112911	zf-C2H2	13	-
CM023080.1	3145272	3146256	zf-C2H2	7	+
CM023080.1	3206851	3207622	zf-C2H2	6	+
CM023080.1	3279844	3281583	zf-C2H2	18	-
CM023080.1	3327426	3328545	zf-C2H2	9	+
CM023080.1	3385050	3386520	zf-C2H2	12	-
CM023080.1	3433615	3434395	zf-C2H2	5	+
CM023080.1	3502354	3503710	zf-C2H2	12	-
CM023080.1	3537996	3539028	zf-C2H2	8	-
CM023080.1	3579470	3581042	zf-C2H2	14	+
CM023080.1	3737701	3739078	zf-C2H2	11	+
CM023080.1	4010465	4011722	zf-C2H2	10	-
CM023080.1	4052957	4054052	zf-C2H2	9	+
CM023080.1	4080645	4081671	zf-C2H2	8	+
CM023080.1	4199317	4200195	zf-C2H2	10	+
CM023080.1	4243103	4244738	zf-C2H2	15	-
CM023080.1	4271938	4273345	zf-C2H2	12	+
CM023080.1	4327173	4328799	zf-C2H2	16	+
CM023080.1	4350421	4351885	zf-C2H2	14	-
CM023080.1	4400507	4402052	zf-C2H2	10	+
CM023080.1	4579119	4580802	zf-C2H2	14	+
CM023080.1	4588495	4589560	zf-C2H2	9	-
CM023080.1	4647997	4648990	zf-C2H2	8	-
CM023080.1	4731138	4732851	zf-C2H2	14	-
CM023080.1	4825543	4826668	zf-C2H2	9	-
CM023080.1	4903145	4905083	zf-C2H2	19	+
CM023080.1	4918337	4919582	zf-C2H2	11	-
CM023080.1	4948711	4950061	zf-C2H2	12	+
CM023080.1	5054920	5057047	zf-C2H2	22	+
CM023080.1	5108399	5109740	zf-C2H2	10	+
CM023080.1	5146134	5147118	zf-C2H2	8	-
CM023080.1	5204858	5206295	zf-C2H2	9	+
CM023080.1	5243173	5244259	zf-C2H2	9	-
CM023080.1	5339749	5341366	zf-C2H2	15	+
CM023080.1	5377253	5377781	zf-C2H2	5	+
CM023080.1	5449030	5450089	zf-C2H2	8	+
VIRI01000026.1	2767528	2768350	zf-C2H2	8	-
VIRI01000026.1	2783226	2784726	zf-C2H2	12	+
VIRI01000026.1	2801504	2802416	zf-C2H2	7	+
VIRI01000026.1	2820938	2821847	zf-C2H2	7	+
VIRI01000026.1	2832603	2833533	zf-C2H2	8	+
VIRI01000026.1	2836732	2837779	zf-C2H2	9	-
VIRI01000026.1	5452663	5454586	zf-C2H2	11	-
VIRI01000026.1	5476408	5478331	zf-C2H2	11	+
VIRI01000027.1	3272692	3273988	zf-C2H2	12	+
VIRI01000055.1	8531	13550	zf-C2H2	32	+
VIRI01000057.1	8274	13332	zf-C2H2	32	+
VIRI01000059.1	16265	17744	zf-C2H2	13	+
VIRI01000059.1	34186	35773	zf-C2H2	15	+
VIRI01000064.1	1	1138	zf-C2H2	12	+
VIRI01000065.1	1	1138	zf-C2H2	12	+
VIRI01000086.1	28090	30322	zf-C2H2	22	+
VIRI01000086.1	58321	60364	zf-C2H2	17	+
VIRI01000087.1	28092	30324	zf-C2H2	22	+
VIRI01000087.1	58323	60282	zf-C2H2	16	+
VIRI01000095.1	15085	16294	zf-C2H2	14	+
VIRI01000096.1	15082	16291	zf-C2H2	14	+
VIRI01000134.1	42590	43343	zf-C2H2	5	+
VIRI01000134.1	48317	49157	zf-C2H2	8	+
VIRI01000137.1	32757	35131	zf-C2H2	8	+
```
