## Supplementary Data 2 for "Transposable elements drive the evolution of metazoan zinc finger genes": Trachinotus_ovatus_znfs.bed

```
UWUD01000001.1	8882809	8883796	zf-C2H2	12	+
UWUD01000001.1	8888988	8889870	zf-C2H2	11	+
UWUD01000001.1	31157550	31158975	zf-C2H2	7	+
UWUD01000001.1	33536619	33538116	zf-C2H2	12	+
UWUD01000001.1	33894649	33897247	zf-C2H2	6	+
UWUD01000001.1	38903654	38905438	zf-C2H2	18	-
UWUD01000002.1	1637936	1638824	zf-C2H2	6	+
UWUD01000002.1	3329952	3330852	zf-C2H2	5	+
UWUD01000002.1	3947742	3948753	zf-C2H2	7	+
UWUD01000002.1	4530443	4533629	zf-C2H2	10	+
UWUD01000002.1	6653861	6655130	zf-C2H2	13	-
UWUD01000002.1	11878390	11880001	zf-C2H2	7	-
UWUD01000002.1	13306397	13308095	zf-C2H2	5	+
UWUD01000002.1	15431573	15436862	zf-C2H2	7	-
UWUD01000002.1	18393473	18395181	zf-C2H2	6	-
UWUD01000002.1	20007095	20007728	zf-C2H2	5	+
UWUD01000002.1	34109837	34110950	zf-C2H2	8	-
UWUD01000002.1	34115582	34116470	zf-C2H2	5	-
UWUD01000002.1	34121848	34122541	zf-C2H2	5	-
UWUD01000002.1	36262112	36264779	zf-C2H2	7	+
UWUD01000003.1	572647	575401	zf-C2H2	7	-
UWUD01000003.1	1587190	1587838	zf-C2H2	6	-
UWUD01000003.1	4917739	4919161	zf-C2H2	7	-
UWUD01000003.1	7415482	7416350	zf-C2H2	8	+
UWUD01000003.1	8966254	8966851	zf-C2H2	5	-
UWUD01000003.1	9239063	9240593	zf-C2H2	6	+
UWUD01000003.1	9279018	9282120	zf-C2H2	5	-
UWUD01000003.1	9384053	9385854	zf-C2H2	9	+
UWUD01000003.1	10029392	10030394	zf-C2H2	6	+
UWUD01000003.1	22241702	22246051	zf-C2H2	7	+
UWUD01000004.1	1910674	1917541	zf-C2H2	15	-
UWUD01000004.1	10757080	10758745	zf-C2H2	8	-
UWUD01000004.1	13656082	13659547	zf-C2H2	10	+
UWUD01000004.1	18740051	18742436	zf-C2H2	7	-
UWUD01000004.1	31071965	31073855	zf-C2H2	5	-
UWUD01000004.1	34692581	34693541	zf-C2H2	6	+
UWUD01000005.1	17003497	17005303	zf-C2H2	6	-
UWUD01000005.1	19615607	19617869	zf-C2H2	5	+
UWUD01000005.1	24826991	24827588	zf-C2H2	5	-
UWUD01000005.1	26065537	26067154	zf-C2H2	17	+
UWUD01000005.1	26071508	26073072	zf-C2H2	16	+
UWUD01000005.1	26079913	26080708	zf-C2H2	9	+
UWUD01000005.1	26465170	26466121	zf-C2H2	9	+
UWUD01000005.1	26468731	26469571	zf-C2H2	8	+
UWUD01000005.1	28646491	28647922	zf-C2H2	16	-
UWUD01000006.1	5747956	5748838	zf-C2H2	9	-
UWUD01000006.1	10260166	10261939	zf-C2H2	12	-
UWUD01000006.1	14629673	14630480	zf-C2H2	5	+
UWUD01000006.1	17359224	17360964	zf-C2H2	5	+
UWUD01000006.1	17412673	17413714	zf-C2H2	6	+
UWUD01000006.1	21007602	21009640	zf-C2H2	6	-
UWUD01000006.1	24433436	24435281	zf-C2H2	5	+
UWUD01000006.1	26141213	26142050	zf-C2H2	5	+
UWUD01000006.1	29884025	29885270	zf-C2H2	9	+
UWUD01000006.1	30427099	30428752	zf-C2H2	18	-
UWUD01000006.1	30458242	30459508	zf-C2H2	11	-
UWUD01000007.1	16280665	16281763	zf-C2H2	5	-
UWUD01000007.1	18412072	18413200	zf-C2H2	9	+
UWUD01000007.1	25032307	25033960	zf-C2H2	10	-
UWUD01000007.1	25213227	25214784	zf-C2H2	6	+
UWUD01000007.1	27071077	27074113	zf-C2H2	19	-
UWUD01000007.1	27074737	27075646	zf-C2H2	9	-
UWUD01000008.1	14350473	14353542	zf-C2H2	5	-
UWUD01000008.1	14662129	14663545	zf-C2H2	12	+
UWUD01000008.1	14667240	14669139	zf-C2H2	18	+
UWUD01000009.1	1581121	1582210	zf-C2H2	11	-
UWUD01000009.1	6752563	6754581	zf-C2H2	6	+
UWUD01000009.1	7859411	7861412	zf-C2H2	8	-
UWUD01000009.1	14820252	14821395	zf-C2H2	12	+
UWUD01000009.1	14829851	14830694	zf-C2H2	9	-
UWUD01000009.1	15219436	15220672	zf-C2H2	5	-
UWUD01000009.1	19915576	19916950	zf-C2H2	5	-
UWUD01000009.1	23698389	23701317	zf-C2H2	22	+
UWUD01000009.1	27008342	27009449	zf-C2H2	9	-
UWUD01000010.1	14921044	14921884	zf-C2H2	5	+
UWUD01000010.1	15004118	15004973	zf-C2H2	6	-
UWUD01000010.1	15016251	15017571	zf-C2H2	9	+
UWUD01000010.1	15021686	15022706	zf-C2H2	5	+
UWUD01000010.1	18320461	18321670	zf-C2H2	12	+
UWUD01000011.1	2716381	2717320	zf-C2H2	7	+
UWUD01000011.1	2720730	2721390	zf-C2H2	6	+
UWUD01000011.1	11805882	11807322	zf-C2H2	15	-
UWUD01000011.1	12182556	12183423	zf-C2H2	5	-
UWUD01000011.1	12190330	12191350	zf-C2H2	5	-
UWUD01000011.1	12226986	12228654	zf-C2H2	11	+
UWUD01000011.1	12720193	12720991	zf-C2H2	5	-
UWUD01000011.1	13421183	13422164	zf-C2H2	5	+
UWUD01000011.1	13423995	13425370	zf-C2H2	7	+
UWUD01000011.1	13739957	13744484	zf-C2H2	13	-
UWUD01000011.1	14066562	14068419	zf-C2H2	5	-
UWUD01000011.1	15902368	15903118	zf-C2H2	5	+
UWUD01000011.1	17496358	17498287	zf-C2H2	11	+
UWUD01000011.1	17520315	17528079	zf-C2H2	51	+
UWUD01000011.1	17536746	17539719	zf-C2H2	12	+
UWUD01000011.1	17551008	17553961	zf-C2H2	13	+
UWUD01000011.1	17565709	17569339	zf-C2H2	17	+
UWUD01000011.1	17573719	17578087	zf-C2H2	27	+
UWUD01000011.1	17580759	17582106	zf-C2H2	8	+
UWUD01000011.1	17587352	17587958	zf-C2H2	5	+
UWUD01000011.1	17600027	17600900	zf-C2H2	6	+
UWUD01000011.1	17605718	17606852	zf-C2H2	11	+
UWUD01000011.1	17611411	17612965	zf-C2H2	9	+
UWUD01000011.1	22718112	22721420	zf-C2H2	12	+
UWUD01000011.1	22940069	22943696	zf-C2H2	5	+
UWUD01000011.1	23086851	23088627	zf-C2H2	7	-
UWUD01000011.1	23518947	23522256	zf-C2H2	6	+
UWUD01000011.1	25524352	25526952	zf-C2H2	7	+
UWUD01000012.1	10589257	10590208	zf-C2H2	9	-
UWUD01000012.1	15379106	15384564	zf-C2H2	10	+
UWUD01000012.1	25308301	25310899	zf-C2H2	7	-
UWUD01000012.1	26473751	26475301	zf-C2H2	9	-
UWUD01000012.1	26651260	26651902	zf-C2H2	6	+
UWUD01000013.1	5885339	5887484	zf-C2H2	11	-
UWUD01000013.1	6266357	6267362	zf-C2H2	9	-
UWUD01000013.1	6269885	6271343	zf-C2H2	10	-
UWUD01000013.1	6274245	6275835	zf-C2H2	12	-
UWUD01000013.1	6277548	6279012	zf-C2H2	11	-
UWUD01000013.1	7273729	7275136	zf-C2H2	6	-
UWUD01000013.1	18594300	18596493	zf-C2H2	12	-
UWUD01000014.1	733443	734829	zf-C2H2	13	+
UWUD01000014.1	4853686	4854619	zf-C2H2	6	-
UWUD01000014.1	15309434	15311102	zf-C2H2	10	+
UWUD01000014.1	15395573	15396206	zf-C2H2	5	-
UWUD01000015.1	8099522	8100596	zf-C2H2	7	+
UWUD01000015.1	8110578	8111814	zf-C2H2	12	+
UWUD01000015.1	8166690	8167542	zf-C2H2	10	+
UWUD01000015.1	8532597	8533815	zf-C2H2	15	+
UWUD01000015.1	8538975	8539857	zf-C2H2	11	+
UWUD01000015.1	8752694	8753234	zf-C2H2	6	+
UWUD01000015.1	8951706	8952735	zf-C2H2	10	-
UWUD01000015.1	16360503	16360992	zf-C2H2	5	+
UWUD01000015.1	16362680	16363760	zf-C2H2	7	+
UWUD01000015.1	16367146	16369393	zf-C2H2	9	+
UWUD01000015.1	17334314	17336093	zf-C2H2	5	+
UWUD01000016.1	5818788	5822331	zf-C2H2	5	-
UWUD01000016.1	10752904	10755703	zf-C2H2	12	-
UWUD01000016.1	12784958	12785855	zf-C2H2	6	+
UWUD01000016.1	13329213	13330601	zf-C2H2	8	+
UWUD01000016.1	13336228	13337257	zf-C2H2	6	+
UWUD01000016.1	13341302	13342190	zf-C2H2	7	+
UWUD01000016.1	13347021	13349223	zf-C2H2	13	-
UWUD01000016.1	13353994	13355671	zf-C2H2	10	-
UWUD01000016.1	13362513	13363050	zf-C2H2	6	-
UWUD01000016.1	13367720	13369845	zf-C2H2	14	-
UWUD01000016.1	13375368	13376699	zf-C2H2	8	-
UWUD01000016.1	13380744	13382389	zf-C2H2	16	-
UWUD01000016.1	13401089	13402688	zf-C2H2	13	+
UWUD01000016.1	13405673	13407914	zf-C2H2	20	+
UWUD01000016.1	13413299	13414010	zf-C2H2	5	+
UWUD01000016.1	13509333	13510221	zf-C2H2	6	-
UWUD01000016.1	13514570	13516670	zf-C2H2	15	+
UWUD01000016.1	13521292	13522264	zf-C2H2	8	-
UWUD01000016.1	16109519	16110968	zf-C2H2	5	+
UWUD01000016.1	16163557	16166944	zf-C2H2	5	-
UWUD01000016.1	17338809	17339688	zf-C2H2	5	-
UWUD01000016.1	17763668	17764376	zf-C2H2	6	-
UWUD01000016.1	21977686	21979588	zf-C2H2	5	-
UWUD01000017.1	358375	359014	zf-C2H2	8	-
UWUD01000017.1	369511	370117	zf-C2H2	6	-
UWUD01000017.1	512027	513269	zf-C2H2	7	-
UWUD01000017.1	516992	518497	zf-C2H2	12	-
UWUD01000017.1	524383	525445	zf-C2H2	7	+
UWUD01000017.1	529721	530372	zf-C2H2	7	+
UWUD01000017.1	538142	539534	zf-C2H2	12	+
UWUD01000017.1	817767	819279	zf-C2H2	14	+
UWUD01000017.1	4743539	4745999	zf-C2H2	6	-
UWUD01000017.1	7312064	7314987	zf-C2H2	5	-
UWUD01000017.1	9156247	9160204	zf-C2H2	8	-
UWUD01000017.1	17984823	17985546	zf-C2H2	6	+
UWUD01000018.1	123468	125605	zf-C2H2	18	-
UWUD01000018.1	7886530	7889884	zf-C2H2	15	-
UWUD01000018.1	9844189	9848944	zf-C2H2	14	-
UWUD01000018.1	10016930	10021892	zf-C2H2	14	-
UWUD01000018.1	13948143	13949922	zf-C2H2	5	-
UWUD01000018.1	15723839	15725369	zf-C2H2	5	-
UWUD01000019.1	17842077	17842623	zf-C2H2	6	-
UWUD01000019.1	17842733	17843207	zf-C2H2	5	-
UWUD01000019.1	18645706	18646495	zf-C2H2	6	-
UWUD01000020.1	1489013	1491107	zf-C2H2	14	-
UWUD01000020.1	1496446	1498377	zf-C2H2	13	-
UWUD01000020.1	8088727	8090707	zf-C2H2	18	-
UWUD01000020.1	8092878	8095608	zf-C2H2	15	+
UWUD01000020.1	8095909	8096812	zf-C2H2	8	+
UWUD01000020.1	8097256	8098165	zf-C2H2	7	+
UWUD01000020.1	15806924	15808637	zf-C2H2	12	-
UWUD01000021.1	17074414	17075410	zf-C2H2	5	-
UWUD01000021.1	17545007	17545694	zf-C2H2	5	+
UWUD01000021.1	17757576	17758932	zf-C2H2	12	-
UWUD01000022.1	2065923	2067009	zf-C2H2	5	-
UWUD01000022.1	6217162	6218503	zf-C2H2	5	-
UWUD01000022.1	9276955	9277759	zf-C2H2	6	+
UWUD01000022.1	9280430	9281444	zf-C2H2	7	+
UWUD01000022.1	9284627	9285500	zf-C2H2	8	+
UWUD01000022.1	9289547	9291167	zf-C2H2	15	+
UWUD01000022.1	9296545	9298604	zf-C2H2	23	+
UWUD01000022.1	9309086	9309875	zf-C2H2	8	+
UWUD01000022.1	9313046	9313583	zf-C2H2	5	-
UWUD01000022.1	9316413	9317400	zf-C2H2	7	-
UWUD01000022.1	9320591	9321551	zf-C2H2	7	-
UWUD01000022.1	9325462	9326791	zf-C2H2	10	-
UWUD01000022.1	10423165	10424521	zf-C2H2	15	-
UWUD01000022.1	11989849	11992122	zf-C2H2	7	-
UWUD01000022.1	12139771	12140806	zf-C2H2	6	-
UWUD01000022.1	13168005	13169278	zf-C2H2	8	-
UWUD01000022.1	13174132	13175125	zf-C2H2	7	-
UWUD01000022.1	14062104	14065323	zf-C2H2	25	-
UWUD01000022.1	14620026	14622311	zf-C2H2	16	-
UWUD01000022.1	18312953	18315062	zf-C2H2	6	-
UWUD01000023.1	1587764	1590440	zf-C2H2	21	-
UWUD01000023.1	1593233	1594548	zf-C2H2	11	-
UWUD01000023.1	3453314	3454898	zf-C2H2	15	+
UWUD01000023.1	6065285	6066329	zf-C2H2	9	+
UWUD01000023.1	7191217	7192998	zf-C2H2	11	-
UWUD01000023.1	7761009	7762284	zf-C2H2	5	-
UWUD01000023.1	14048493	14049807	zf-C2H2	14	+
UWUD01000023.1	14069649	14071266	zf-C2H2	15	-
UWUD01000024.1	348842	351435	zf-C2H2	15	+
UWUD01000024.1	352054	353224	zf-C2H2	9	+
UWUD01000024.1	354347	355328	zf-C2H2	8	+
UWUD01000024.1	479123	480266	zf-C2H2	8	+
UWUD01000024.1	2260402	2261695	zf-C2H2	11	-
UWUD01000024.1	2635418	2636585	zf-C2H2	5	+
UWUD01000024.1	10427480	10428701	zf-C2H2	8	+
UWUD01000024.1	10432890	10433940	zf-C2H2	6	+
UWUD01000024.1	14351376	14352192	zf-C2H2	7	+
UWUD01000024.1	14356890	14357643	zf-C2H2	6	+
UWUD01000024.1	14361907	14362558	zf-C2H2	6	+
UWUD01000024.1	14366834	14367848	zf-C2H2	9	+
UWUD01000024.1	14369580	14370318	zf-C2H2	6	+
UWUD01000024.1	15742634	15743225	zf-C2H2	5	-
UWUD01000133.1	8259	9681	zf-C2H2	5	+
```
