## Supplementary Data 2 for "Transposable elements drive the evolution of metazoan zinc finger genes": Trachymyrmex_cornetzi_znfs.bed

```
KQ978543.1	167090	169421	zf-C2H2	13	+
KQ978620.1	141564	143412	zf-C2H2	8	-
KQ978673.1	15101	18620	zf-C2H2	19	-
KQ978691.1	681247	684067	zf-C2H2	14	+
KQ978691.1	1064610	1066104	zf-C2H2	12	-
KQ978739.1	781379	782147	zf-C2H2	6	+
KQ978739.1	1623845	1625156	zf-C2H2	6	-
KQ978801.1	2819511	2820555	zf-C2H2	7	-
KQ978820.1	284511	285405	zf-C2H2	5	-
KQ978820.1	289962	291444	zf-C2H2	5	-
KQ978901.1	156607	157405	zf-C2H2	8	-
KQ978957.1	754032	754464	zf-C2H2	5	-
KQ978957.1	755682	756654	zf-C2H2	5	-
KQ978957.1	829237	830353	zf-C2H2	8	-
KQ978957.1	831292	834818	zf-C2H2	24	-
KQ978957.1	5931385	5932747	zf-C2H2	9	+
KQ979039.1	1871930	1872698	zf-C2H2	5	-
KQ979074.1	964606	966517	zf-C2H2	10	-
KQ979074.1	1459826	1460774	zf-C2H2	6	-
KQ979074.1	3620000	3622913	zf-C2H2	8	-
KQ979074.1	7133645	7135163	zf-C2H2	7	+
KQ979361.1	523280	525290	zf-C2H2	7	-
KQ979403.1	386134	388912	zf-C2H2	11	+
KQ979403.1	502211	502691	zf-C2H2	5	-
KQ979403.1	502887	504060	zf-C2H2	11	-
KQ979404.1	4393	6067	zf-C2H2	5	+
KQ979404.1	6315	7128	zf-C2H2	6	+
KQ979568.1	602410	603429	zf-C2H2	6	-
KQ979568.1	1812317	1813523	zf-C2H2	7	+
KQ979608.1	3489484	3490915	zf-C2H2	8	+
KQ979608.1	3762445	3764479	zf-C2H2	5	-
KQ979608.1	3776849	3778306	zf-C2H2	7	+
KQ979608.1	3778960	3783112	zf-C2H2	21	+
KQ979608.1	4024971	4026108	zf-C2H2	7	-
KQ979609.1	1725664	1727248	zf-C2H2	8	-
KQ979636.1	226061	226565	zf-C2H2	5	-
KQ979685.1	625116	627447	zf-C2H2	5	+
KQ979695.1	431479	433054	zf-C2H2	10	-
KQ979701.1	683930	686258	zf-C2H2	10	-
KQ979814.1	1365877	1367671	zf-C2H2	15	-
KQ979955.1	1871034	1874451	zf-C2H2	21	+
KQ979999.1	964538	967853	zf-C2H2	10	+
KQ980107.1	942208	943234	zf-C2H2	5	+
KQ980204.1	470972	472649	zf-C2H2	15	-
KQ980278.1	712413	713880	zf-C2H2	5	-
KQ980295.1	144013	144535	zf-C2H2	5	-
KQ980298.1	254489	256109	zf-C2H2	11	-
KQ980322.1	2503	7516	zf-C2H2	19	-
KQ980341.1	79672	80182	zf-C2H2	5	-
KQ980341.1	260122	263095	zf-C2H2	5	+
KQ980419.1	1183517	1185971	zf-C2H2	16	+
KQ980419.1	1304833	1305553	zf-C2H2	8	-
KQ980419.1	1306000	1306981	zf-C2H2	6	-
KQ980465.1	66682	69664	zf-C2H2	10	-
KQ980465.1	73237	76327	zf-C2H2	10	-
KQ980489.1	717595	718291	zf-C2H2	7	-
KQ980495.1	22061	22979	zf-C2H2	5	+
KQ980571.1	11453	15866	zf-C2H2	10	+
KQ980612.1	1060884	1061547	zf-C2H2	5	-
KQ980629.1	486342	487038	zf-C2H2	5	-
KQ980629.1	517302	517770	zf-C2H2	5	+
KQ980711.1	277301	280709	zf-C2H2	5	+
KQ980724.1	111338	113240	zf-C2H2	16	-
KQ980724.1	1253134	1258918	zf-C2H2	14	-
KQ980734.1	734451	736647	zf-C2H2	6	+
KQ980762.1	891484	892591	zf-C2H2	7	-
KQ980762.1	893381	895358	zf-C2H2	13	-
KQ980765.1	755447	757097	zf-C2H2	5	-
KQ980791.1	667906	671455	zf-C2H2	13	+
KQ980794.1	761907	764993	zf-C2H2	7	-
KQ980796.1	707685	709507	zf-C2H2	12	-
KQ980824.1	564950	567344	zf-C2H2	12	-
KQ980824.1	1064980	1069468	zf-C2H2	14	+
KQ980824.1	2663722	2664292	zf-C2H2	6	-
KQ980824.1	2664416	2665031	zf-C2H2	5	-
KQ980824.1	2666746	2667778	zf-C2H2	11	-
KQ980824.1	2669141	2670206	zf-C2H2	9	-
KQ980824.1	2671504	2672569	zf-C2H2	9	-
KQ980824.1	2673253	2674264	zf-C2H2	9	-
KQ980824.1	2681266	2682829	zf-C2H2	9	-
KQ980824.1	2684074	2685121	zf-C2H2	9	-
KQ980824.1	2687658	2688879	zf-C2H2	9	-
KQ980824.1	2690774	2692685	zf-C2H2	13	-
KQ980824.1	2696494	2697823	zf-C2H2	9	-
KQ980824.1	2700689	2702018	zf-C2H2	9	-
KQ980824.1	2706694	2708032	zf-C2H2	12	-
KQ980824.1	2709356	2710505	zf-C2H2	10	-
KQ980824.1	2714034	2714655	zf-C2H2	5	-
KQ980824.1	2718001	2719156	zf-C2H2	10	-
KQ980824.1	2720359	2721508	zf-C2H2	10	-
KQ980824.1	2725055	2726249	zf-C2H2	10	-
KQ980824.1	2731028	2732504	zf-C2H2	8	-
KQ980843.1	185093	187382	zf-C2H2	9	-
KQ980903.1	546083	547349	zf-C2H2	6	-
KQ980903.1	977346	977793	zf-C2H2	6	-
KQ980934.1	256985	257384	zf-C2H2	5	+
KQ981042.1	1095584	1096877	zf-C2H2	6	-
KQ981090.1	73919	74483	zf-C2H2	5	-
KQ981113.1	317042	318653	zf-C2H2	6	+
KQ981153.1	2919427	2921500	zf-C2H2	10	-
KQ981153.1	3058921	3059800	zf-C2H2	7	+
KQ981153.1	3211247	3212783	zf-C2H2	15	-
LKEY01036413.1	448	886	zf-C2H2	5	+
```
