## Supplementary Data 2 for "Transposable elements drive the evolution of metazoan zinc finger genes": Trachymyrmex_septentrionalis_znfs.bed

```
KQ981175.1	32593	33154	zf-C2H2	5	-
KQ981178.1	483075	484713	zf-C2H2	7	-
KQ981189.1	167677	168142	zf-C2H2	5	+
KQ981189.1	177293	178181	zf-C2H2	5	-
KQ981215.1	105679	106363	zf-C2H2	6	+
KQ981215.1	597711	599766	zf-C2H2	10	+
KQ981219.1	1628664	1629270	zf-C2H2	7	-
KQ981250.1	84180	85287	zf-C2H2	8	-
KQ981250.1	90032	92009	zf-C2H2	13	-
KQ981272.1	2309319	2310981	zf-C2H2	5	+
KQ981276.1	2718977	2723447	zf-C2H2	10	-
KQ981276.1	3554585	3556871	zf-C2H2	13	+
KQ981276.1	5939357	5939756	zf-C2H2	5	-
KQ981280.1	1550492	1551791	zf-C2H2	8	+
KQ981280.1	1556182	1557352	zf-C2H2	10	+
KQ981280.1	1561364	1562579	zf-C2H2	10	+
KQ981280.1	1563705	1564860	zf-C2H2	10	+
KQ981280.1	1570999	1572148	zf-C2H2	10	+
KQ981280.1	1573475	1574813	zf-C2H2	12	+
KQ981280.1	1579326	1580694	zf-C2H2	9	+
KQ981280.1	1583328	1584678	zf-C2H2	9	+
KQ981280.1	1587927	1589844	zf-C2H2	13	+
KQ981280.1	1591393	1592608	zf-C2H2	9	+
KQ981280.1	1595212	1596259	zf-C2H2	9	+
KQ981280.1	1597461	1599012	zf-C2H2	9	+
KQ981280.1	1606278	1607289	zf-C2H2	9	+
KQ981280.1	1607971	1609021	zf-C2H2	9	+
KQ981280.1	1610336	1611401	zf-C2H2	9	+
KQ981280.1	1612716	1613736	zf-C2H2	10	+
KQ981280.1	1614653	1615124	zf-C2H2	6	+
KQ981280.1	1615378	1615969	zf-C2H2	6	+
KQ981285.1	65897	69356	zf-C2H2	19	+
KQ981285.1	575991	577566	zf-C2H2	10	-
KQ981305.1	1042372	1043686	zf-C2H2	7	+
KQ981305.1	1897765	1898638	zf-C2H2	5	-
KQ981305.1	3406284	3408480	zf-C2H2	6	+
KQ981382.1	718322	719357	zf-C2H2	10	+
KQ981382.1	3522894	3524716	zf-C2H2	12	-
KQ981387.1	1072459	1074136	zf-C2H2	15	+
KQ981410.1	794477	795207	zf-C2H2	6	+
KQ981430.1	366602	367523	zf-C2H2	5	+
KQ981440.1	229001	229454	zf-C2H2	5	+
KQ981488.1	412960	414574	zf-C2H2	6	-
KQ981490.1	4149708	4152996	zf-C2H2	10	+
KQ981512.1	1002813	1004433	zf-C2H2	11	-
KQ981522.1	1490760	1493886	zf-C2H2	7	+
KQ981523.1	1485883	1487530	zf-C2H2	5	+
KQ981523.1	1487767	1488580	zf-C2H2	6	+
KQ981523.1	5204821	5206723	zf-C2H2	16	-
KQ981606.1	3061666	3062437	zf-C2H2	5	+
KQ981606.1	4249143	4249931	zf-C2H2	6	+
KQ981610.1	106492	109429	zf-C2H2	8	+
KQ981625.1	1653770	1654850	zf-C2H2	5	+
KQ981627.1	242265	244005	zf-C2H2	8	-
KQ981636.1	1838363	1839176	zf-C2H2	6	+
KQ981639.1	25003	25492	zf-C2H2	5	-
KQ981639.1	26662	27616	zf-C2H2	5	-
KQ981639.1	96210	97323	zf-C2H2	8	-
KQ981639.1	98089	101669	zf-C2H2	24	-
KQ981686.1	217146	219522	zf-C2H2	10	+
KQ981693.1	3124336	3124711	zf-C2H2	5	-
KQ981709.1	39457	44500	zf-C2H2	20	+
KQ981727.1	3907296	3908247	zf-C2H2	6	+
KQ981727.1	3908705	3909425	zf-C2H2	8	+
KQ981727.1	4028037	4030680	zf-C2H2	16	-
KQ981727.1	5897737	5899249	zf-C2H2	12	+
KQ981727.1	6213488	6216305	zf-C2H2	14	-
KQ981727.1	6930630	6932157	zf-C2H2	7	-
KQ981727.1	8258372	8258756	zf-C2H2	5	-
KQ981744.1	1802540	1804004	zf-C2H2	5	+
KQ981744.1	5473948	5477809	zf-C2H2	5	-
KQ981744.1	5661402	5662011	zf-C2H2	5	+
KQ981768.1	2788466	2791283	zf-C2H2	11	+
KQ981768.1	2900819	2901992	zf-C2H2	11	-
KQ981805.1	2727480	2728518	zf-C2H2	7	-
KQ981805.1	3867925	3869299	zf-C2H2	6	+
KQ981820.1	2754912	2756709	zf-C2H2	15	-
KQ981856.1	3166647	3170022	zf-C2H2	21	+
KQ981856.1	6031202	6034796	zf-C2H2	12	+
KQ981864.1	2831892	2833152	zf-C2H2	7	-
KQ981864.1	4108392	4109490	zf-C2H2	6	+
KQ981880.1	344923	348307	zf-C2H2	5	+
KQ981880.1	1667580	1668378	zf-C2H2	8	+
KQ981905.1	570972	572187	zf-C2H2	6	-
KQ981905.1	1025390	1025834	zf-C2H2	6	-
KQ981905.1	1345895	1348952	zf-C2H2	10	-
KQ981905.1	1354079	1357373	zf-C2H2	11	-
KQ981953.1	3101777	3104141	zf-C2H2	8	+
KQ981954.1	2271480	2272155	zf-C2H2	5	-
KQ981954.1	2304665	2305163	zf-C2H2	5	+
KQ981954.1	2463536	2465123	zf-C2H2	8	+
KQ981965.1	2350066	2351491	zf-C2H2	8	+
KQ981965.1	2637163	2639200	zf-C2H2	5	-
KQ981965.1	2653213	2654670	zf-C2H2	7	+
KQ981965.1	2655360	2660295	zf-C2H2	21	+
KQ981965.1	3598264	3599377	zf-C2H2	6	+
KQ981979.1	4361403	4362000	zf-C2H2	5	-
KQ981993.1	507659	509732	zf-C2H2	10	-
KQ981993.1	649516	650357	zf-C2H2	7	+
KQ981993.1	799769	801305	zf-C2H2	15	-
KQ982021.1	930904	932917	zf-C2H2	7	-
KQ982021.1	2038330	2040385	zf-C2H2	12	-
KQ982021.1	2534107	2539352	zf-C2H2	16	+
LKEZ01003764.1	413	4328	zf-C2H2	18	+
```
