## Supplementary Data 2 for "Transposable elements drive the evolution of metazoan zinc finger genes": Trachymyrmex_zeteki_znfs.bed

```
KQ982052.1	439461	440343	zf-C2H2	5	+
KQ982052.1	1271736	1273107	zf-C2H2	6	-
KQ982074.1	453368	456734	zf-C2H2	21	-
KQ982080.1	2536517	2539802	zf-C2H2	10	-
KQ982082.1	25756	28558	zf-C2H2	5	+
KQ982116.1	134078	135317	zf-C2H2	6	-
KQ982123.1	204630	205848	zf-C2H2	8	+
KQ982123.1	211273	212446	zf-C2H2	10	+
KQ982123.1	216077	217214	zf-C2H2	10	+
KQ982123.1	218380	219541	zf-C2H2	10	+
KQ982123.1	221796	222972	zf-C2H2	10	+
KQ982123.1	228044	229193	zf-C2H2	10	+
KQ982123.1	230534	231872	zf-C2H2	12	+
KQ982123.1	236506	237865	zf-C2H2	10	+
KQ982123.1	240779	242117	zf-C2H2	9	+
KQ982123.1	245326	247258	zf-C2H2	13	+
KQ982123.1	249253	250480	zf-C2H2	9	+
KQ982123.1	253813	254860	zf-C2H2	9	+
KQ982123.1	256114	257635	zf-C2H2	9	+
KQ982123.1	265580	266591	zf-C2H2	9	+
KQ982123.1	267303	268353	zf-C2H2	9	+
KQ982123.1	269741	270809	zf-C2H2	9	+
KQ982123.1	272106	273120	zf-C2H2	10	+
KQ982123.1	274004	274538	zf-C2H2	5	+
KQ982123.1	274779	275310	zf-C2H2	6	+
KQ982130.1	617584	620770	zf-C2H2	9	+
KQ982130.1	624529	627514	zf-C2H2	11	+
KQ982130.1	953623	954073	zf-C2H2	6	+
KQ982138.1	2107765	2109718	zf-C2H2	13	+
KQ982138.1	2111045	2112182	zf-C2H2	7	+
KQ982173.1	1302033	1307163	zf-C2H2	19	-
KQ982174.1	1268770	1269568	zf-C2H2	8	+
KQ982215.1	27707	28745	zf-C2H2	7	+
KQ982215.1	29190	29910	zf-C2H2	8	+
KQ982215.1	147763	150304	zf-C2H2	16	-
KQ982254.1	307717	308641	zf-C2H2	5	+
KQ982254.1	2204646	2206443	zf-C2H2	15	+
KQ982268.1	457736	461138	zf-C2H2	5	-
KQ982294.1	386391	387417	zf-C2H2	5	+
KQ982294.1	1387317	1388994	zf-C2H2	15	-
KQ982294.1	3481083	3482781	zf-C2H2	7	-
KQ982314.1	1738410	1739646	zf-C2H2	7	-
KQ982314.1	2997938	2999054	zf-C2H2	5	+
KQ982316.1	97310	99269	zf-C2H2	10	-
KQ982320.1	988975	989437	zf-C2H2	5	-
KQ982320.1	990611	991577	zf-C2H2	5	-
KQ982320.1	1054612	1055761	zf-C2H2	8	-
KQ982320.1	1056462	1060009	zf-C2H2	24	-
KQ982335.1	543212	545219	zf-C2H2	7	-
KQ982335.1	1697646	1699647	zf-C2H2	12	-
KQ982335.1	2206720	2211211	zf-C2H2	14	+
KQ982365.1	408566	409031	zf-C2H2	5	+
KQ982365.1	419461	420517	zf-C2H2	6	-
KQ982365.1	425090	426704	zf-C2H2	5	-
KQ982383.1	921522	923094	zf-C2H2	5	+
KQ982431.1	1174383	1175559	zf-C2H2	6	-
KQ982439.1	86169	86775	zf-C2H2	7	-
KQ982446.1	340896	343092	zf-C2H2	6	+
KQ982449.1	168587	169475	zf-C2H2	5	-
KQ982490.1	64080	66903	zf-C2H2	14	+
KQ982490.1	415714	417220	zf-C2H2	12	-
KQ982519.1	268930	269584	zf-C2H2	5	-
KQ982519.1	302946	303405	zf-C2H2	5	+
KQ982519.1	483486	485076	zf-C2H2	8	+
KQ982543.1	422527	423043	zf-C2H2	5	-
KQ982548.1	2634961	2637031	zf-C2H2	10	-
KQ982548.1	2777316	2778157	zf-C2H2	7	+
KQ982548.1	2932591	2934127	zf-C2H2	15	-
KQ982554.1	215783	216329	zf-C2H2	6	-
KQ982554.1	407412	411141	zf-C2H2	5	+
KQ982566.1	1055958	1058289	zf-C2H2	13	-
KQ982585.1	1494784	1495318	zf-C2H2	5	+
KQ982603.1	9991	11560	zf-C2H2	10	+
KQ982617.1	474657	476277	zf-C2H2	6	-
KQ982625.1	148751	150653	zf-C2H2	16	+
KQ982636.1	37193	39500	zf-C2H2	10	-
KQ982656.1	776148	779682	zf-C2H2	13	-
KQ982684.1	21821	22994	zf-C2H2	11	-
KQ982691.1	3297668	3299318	zf-C2H2	5	-
KQ982701.1	64598	65162	zf-C2H2	5	+
KQ982710.1	12099	12474	zf-C2H2	5	-
KQ982737.1	290761	293869	zf-C2H2	7	-
KQ982753.1	2518208	2519021	zf-C2H2	6	-
KQ982753.1	2519217	2520810	zf-C2H2	5	-
KQ982757.1	148311	149349	zf-C2H2	7	+
KQ982779.1	38364	39201	zf-C2H2	5	+
KQ982813.1	763636	764450	zf-C2H2	6	-
KQ982893.1	244336	245374	zf-C2H2	5	+
KQ982934.1	1252451	1253921	zf-C2H2	7	+
KQ982944.1	2558259	2559711	zf-C2H2	8	+
KQ982944.1	2833025	2835056	zf-C2H2	5	-
KQ982944.1	2851011	2855142	zf-C2H2	21	+
KQ982944.1	3104090	3105185	zf-C2H2	6	-
KQ982959.1	755446	757273	zf-C2H2	12	-
KQ983001.1	531181	534040	zf-C2H2	8	+
KQ983031.1	349998	352374	zf-C2H2	9	-
KQ983167.1	10095	11889	zf-C2H2	8	+
KQ983189.1	43354	46870	zf-C2H2	19	+
KQ983211.1	1160253	1160628	zf-C2H2	5	+
KQ983238.1	305719	306478	zf-C2H2	6	+
KQ983238.1	3322407	3324027	zf-C2H2	11	+
```
