## Supplementary Data 2 for "Transposable elements drive the evolution of metazoan zinc finger genes": Trachypithecus_francoisi_znfs.bed

```
VVIV01000005.1	348722	349934	zf-C2H2	13	-
VVIV01000026.1	63339	66399	zf-C2H2	33	-
VVIV01000026.1	222138	223776	zf-C2H2	17	-
VVIV01000026.1	336502	336994	zf-C2H2	6	-
VVIV01000026.1	418387	420133	zf-C2H2	18	+
VVIV01000026.1	522318	523893	zf-C2H2	16	+
VVIV01000026.1	587502	587880	zf-C2H2	5	-
VVIV01000026.1	685439	686156	zf-C2H2	8	+
VVIV01000026.1	756985	758648	zf-C2H2	20	+
VVIV01000026.1	878359	880086	zf-C2H2	16	+
VVIV01000038.1	267581	268682	zf-C2H2	10	+
VVIV01000040.1	125500	126106	zf-C2H2	5	+
VVIV01000040.1	189146	189884	zf-C2H2	9	-
VVIV01000092.1	58834	60187	zf-C2H2	11	+
VVIV01000095.1	1664	3388	zf-C2H2	20	-
VVIV01000103.1	58194	60075	zf-C2H2	19	-
VVIV01000113.1	102488	104222	zf-C2H2	18	-
VVIV01000137.1	51169	52942	zf-C2H2	17	-
VVIV01000143.1	6892	7507	zf-C2H2	7	+
VVIV01000147.1	98815	100179	zf-C2H2	13	-
VVIV01000154.1	46359	50004	zf-C2H2	39	+
VVIV01000166.1	57269	59000	zf-C2H2	17	-
VVIV01000174.1	56065	56653	zf-C2H2	8	-
VVIV01000179.1	34288	35569	zf-C2H2	13	-
VVIV01000223.1	4353	6083	zf-C2H2	17	+
VVIV01000248.1	47537	49303	zf-C2H2	16	+
VVIV01000265.1	27445	28613	zf-C2H2	12	+
VVIV01000273.1	56682	57726	zf-C2H2	12	+
VVIV01000325.1	62692	63439	zf-C2H2	5	+
VVIV01000390.1	45276	45729	zf-C2H2	5	+
VVIV01000411.1	91066	92418	zf-C2H2	14	-
VVIV01000430.1	16197	16944	zf-C2H2	5	-
VVIV01000466.1	12399	14133	zf-C2H2	18	-
VVIV01000483.1	37662	39021	zf-C2H2	14	-
VVIV01000489.1	50042	50726	zf-C2H2	7	+
VVIV01000512.1	27082	28420	zf-C2H2	13	+
VVIV01000573.1	45436	45943	zf-C2H2	6	+
VVIV01000705.1	16770	17223	zf-C2H2	5	+
VVIV01000767.1	2477	3002	zf-C2H2	6	-
VVIV01000837.1	10752	11214	zf-C2H2	5	-
VVIV01000972.1	209801	210778	zf-C2H2	7	+
VVIV01000973.1	2710168	2711377	zf-C2H2	12	-
VVIV01000976.1	21498671	21501524	zf-C2H2	5	+
VVIV01000976.1	22599246	22601253	zf-C2H2	8	-
VVIV01000980.1	4216332	4216803	zf-C2H2	5	+
VVIV01000981.1	6804895	6806137	zf-C2H2	13	-
VVIV01000985.1	5068844	5070128	zf-C2H2	11	+
VVIV01000985.1	10917025	10918078	zf-C2H2	5	+
VVIV01000986.1	2326298	2327510	zf-C2H2	13	+
VVIV01000991.1	443832	445929	zf-C2H2	14	-
VVIV01000991.1	594008	596762	zf-C2H2	20	-
VVIV01000994.1	15952906	15954043	zf-C2H2	8	+
VVIV01000994.1	18591684	18592603	zf-C2H2	8	-
VVIV01000994.1	74867606	74868278	zf-C2H2	5	+
VVIV01000994.1	97250687	97253156	zf-C2H2	7	-
VVIV01000994.1	119326466	119326951	zf-C2H2	5	+
VVIV01000994.1	126337675	126338917	zf-C2H2	9	+
VVIV01000994.1	137835488	137836979	zf-C2H2	10	+
VVIV01000994.1	137868409	137869435	zf-C2H2	8	+
VVIV01000994.1	137887796	137888879	zf-C2H2	7	+
VVIV01000994.1	140310379	140311417	zf-C2H2	8	+
VVIV01000994.1	141873919	141876229	zf-C2H2	19	-
VVIV01000994.1	141936030	141937512	zf-C2H2	13	-
VVIV01000994.1	142013900	142015271	zf-C2H2	13	+
VVIV01000994.1	142034006	142035062	zf-C2H2	10	+
VVIV01000994.1	142083231	142085562	zf-C2H2	22	+
VVIV01000994.1	142100226	142101495	zf-C2H2	11	+
VVIV01000994.1	142125016	142125747	zf-C2H2	8	-
VVIV01000994.1	142145117	142146770	zf-C2H2	15	+
VVIV01000994.1	142160407	142161262	zf-C2H2	9	+
VVIV01000994.1	152634153	152637846	zf-C2H2	10	-
VVIV01000994.1	180746469	180747318	zf-C2H2	10	+
VVIV01000995.1	73667	75665	zf-C2H2	21	+
VVIV01000995.1	153875	154292	zf-C2H2	6	+
VVIV01000995.1	256538	258911	zf-C2H2	24	-
VVIV01000995.1	365454	366672	zf-C2H2	11	+
VVIV01000995.1	458905	461764	zf-C2H2	29	-
VVIV01000995.1	461896	462433	zf-C2H2	6	-
VVIV01000995.1	462565	466344	zf-C2H2	36	-
VVIV01000995.1	52838066	52839307	zf-C2H2	9	+
VVIV01000995.1	62862988	62863774	zf-C2H2	7	+
VVIV01000995.1	142488377	142489277	zf-C2H2	5	-
VVIV01000996.1	7196342	7199606	zf-C2H2	7	+
VVIV01000996.1	26570596	26571805	zf-C2H2	11	+
VVIV01000996.1	27538218	27539640	zf-C2H2	14	-
VVIV01000996.1	27576399	27577641	zf-C2H2	10	+
VVIV01000996.1	27627849	27629856	zf-C2H2	19	-
VVIV01000996.1	28172798	28173743	zf-C2H2	7	+
VVIV01000996.1	28242327	28243338	zf-C2H2	9	+
VVIV01000996.1	28255824	28256658	zf-C2H2	9	+
VVIV01000996.1	28340596	28341289	zf-C2H2	5	+
VVIV01000996.1	28353270	28354437	zf-C2H2	7	-
VVIV01000996.1	28411190	28412153	zf-C2H2	9	+
VVIV01000996.1	28466063	28466789	zf-C2H2	6	-
VVIV01000996.1	28503258	28504194	zf-C2H2	7	+
VVIV01000996.1	28527823	28529164	zf-C2H2	12	-
VVIV01000996.1	28563835	28564606	zf-C2H2	5	-
VVIV01000996.1	29075790	29077395	zf-C2H2	14	-
VVIV01000996.1	29630587	29631811	zf-C2H2	7	-
VVIV01000996.1	73641766	73642729	zf-C2H2	6	+
VVIV01000996.1	83440291	83442106	zf-C2H2	12	+
VVIV01000996.1	83460564	83461395	zf-C2H2	10	+
VVIV01000996.1	83574637	83576164	zf-C2H2	10	-
VVIV01000996.1	83612878	83613826	zf-C2H2	7	-
VVIV01000996.1	83640378	83641284	zf-C2H2	8	-
VVIV01000996.1	83662829	83664029	zf-C2H2	12	-
VVIV01000996.1	83856010	83858704	zf-C2H2	19	-
VVIV01000996.1	84148689	84150000	zf-C2H2	10	-
VVIV01000996.1	84151402	84152089	zf-C2H2	6	-
VVIV01000996.1	84163015	84168430	zf-C2H2	33	+
VVIV01000996.1	84973845	84975243	zf-C2H2	15	+
VVIV01000996.1	85066473	85068498	zf-C2H2	18	+
VVIV01000996.1	86416350	86417400	zf-C2H2	13	-
VVIV01000996.1	89906255	89909888	zf-C2H2	26	-
VVIV01000996.1	91419205	91422733	zf-C2H2	10	-
VVIV01000996.1	98444184	98445981	zf-C2H2	17	-
VVIV01000996.1	109171560	109173267	zf-C2H2	16	+
VVIV01000996.1	112026250	112029052	zf-C2H2	6	+
VVIV01000996.1	112187085	112192620	zf-C2H2	10	+
VVIV01000996.1	113557464	113559119	zf-C2H2	17	+
VVIV01000996.1	113592303	113594202	zf-C2H2	16	+
VVIV01000996.1	115707632	115708793	zf-C2H2	9	+
VVIV01000996.1	129236629	129242938	zf-C2H2	7	+
VVIV01000996.1	130038193	130040083	zf-C2H2	21	+
VVIV01000997.1	51690	54090	zf-C2H2	24	-
VVIV01000997.1	95061	96546	zf-C2H2	12	-
VVIV01000997.1	136415	138086	zf-C2H2	10	+
VVIV01000997.1	152620	153829	zf-C2H2	12	-
VVIV01000997.1	201730	203794	zf-C2H2	19	-
VVIV01000997.1	254001	255411	zf-C2H2	14	-
VVIV01000997.1	325012	326839	zf-C2H2	19	+
VVIV01000997.1	9168474	9169296	zf-C2H2	9	-
VVIV01000997.1	75474847	75475345	zf-C2H2	5	+
VVIV01000997.1	77295675	77297838	zf-C2H2	10	+
VVIV01000997.1	78801529	78802582	zf-C2H2	10	-
VVIV01000997.1	86095220	86096009	zf-C2H2	5	+
VVIV01000997.1	120627574	120628547	zf-C2H2	7	-
VVIV01000998.1	443147	444206	zf-C2H2	6	-
VVIV01000998.1	5454060	5456541	zf-C2H2	20	+
VVIV01000998.1	5468718	5470701	zf-C2H2	18	-
VVIV01000998.1	6784675	6786682	zf-C2H2	16	+
VVIV01000998.1	7013137	7014340	zf-C2H2	10	-
VVIV01000998.1	7035814	7037200	zf-C2H2	11	-
VVIV01000998.1	7056577	7058157	zf-C2H2	17	-
VVIV01000998.1	7085727	7087395	zf-C2H2	13	+
VVIV01000998.1	7109648	7111094	zf-C2H2	8	-
VVIV01000998.1	7143653	7145627	zf-C2H2	19	-
VVIV01000998.1	7162770	7164408	zf-C2H2	14	-
VVIV01000998.1	7187688	7189434	zf-C2H2	17	-
VVIV01000998.1	7220413	7223005	zf-C2H2	22	-
VVIV01000998.1	7271683	7274764	zf-C2H2	32	-
VVIV01000998.1	7313907	7316727	zf-C2H2	24	-
VVIV01000998.1	7434445	7435624	zf-C2H2	10	+
VVIV01000998.1	7468136	7469615	zf-C2H2	12	+
VVIV01000998.1	7506508	7507675	zf-C2H2	10	+
VVIV01000998.1	7530545	7532228	zf-C2H2	16	+
VVIV01000998.1	7567607	7569272	zf-C2H2	17	+
VVIV01000998.1	7589793	7591300	zf-C2H2	15	+
VVIV01000998.1	7616510	7618262	zf-C2H2	15	+
VVIV01000998.1	7657811	7660610	zf-C2H2	27	+
VVIV01000998.1	7678881	7680009	zf-C2H2	8	+
VVIV01000998.1	7705998	7707726	zf-C2H2	15	-
VVIV01000998.1	7742540	7742954	zf-C2H2	5	-
VVIV01000998.1	7743212	7744163	zf-C2H2	6	-
VVIV01000998.1	7769636	7771409	zf-C2H2	16	-
VVIV01000998.1	7812285	7814897	zf-C2H2	24	-
VVIV01000998.1	7866358	7869054	zf-C2H2	23	-
VVIV01000998.1	7909711	7912015	zf-C2H2	21	-
VVIV01000998.1	7938422	7939061	zf-C2H2	6	-
VVIV01000998.1	7939623	7941660	zf-C2H2	18	-
VVIV01000998.1	7975940	7976606	zf-C2H2	8	-
VVIV01000998.1	7977226	7978177	zf-C2H2	6	-
VVIV01000998.1	8041951	8044303	zf-C2H2	21	+
VVIV01000998.1	8102806	8104405	zf-C2H2	11	+
VVIV01000998.1	8120850	8121475	zf-C2H2	9	-
VVIV01000998.1	8121622	8123857	zf-C2H2	21	-
VVIV01000998.1	8165776	8168053	zf-C2H2	21	+
VVIV01000998.1	8199776	8201336	zf-C2H2	12	+
VVIV01000998.1	8242970	8245184	zf-C2H2	20	+
VVIV01000998.1	8414769	8416311	zf-C2H2	11	+
VVIV01000998.1	8443424	8444342	zf-C2H2	11	+
VVIV01000998.1	8490751	8492556	zf-C2H2	15	+
VVIV01000998.1	8526445	8528491	zf-C2H2	19	+
VVIV01000998.1	8553631	8555047	zf-C2H2	14	+
VVIV01000998.1	8590640	8592471	zf-C2H2	16	+
VVIV01000998.1	8603602	8604553	zf-C2H2	6	+
VVIV01000998.1	8605173	8605839	zf-C2H2	8	+
VVIV01000998.1	8632278	8635125	zf-C2H2	27	+
VVIV01000998.1	8672178	8674797	zf-C2H2	26	+
VVIV01000998.1	8675542	8675965	zf-C2H2	6	+
VVIV01000998.1	8714014	8716855	zf-C2H2	28	+
VVIV01000998.1	8755312	8757607	zf-C2H2	21	+
VVIV01000998.1	8800757	8803127	zf-C2H2	22	+
VVIV01000998.1	8842433	8844251	zf-C2H2	16	+
VVIV01000998.1	8927933	8929241	zf-C2H2	12	+
VVIV01000998.1	10855848	10859049	zf-C2H2	17	+
VVIV01000998.1	10954589	10956365	zf-C2H2	9	-
VVIV01000998.1	10969879	10971115	zf-C2H2	9	-
VVIV01000998.1	10991500	10994787	zf-C2H2	20	+
VVIV01000998.1	11000031	11000988	zf-C2H2	6	-
VVIV01000998.1	11497067	11498309	zf-C2H2	9	-
VVIV01000998.1	11599560	11600325	zf-C2H2	5	-
VVIV01000998.1	11617917	11618694	zf-C2H2	5	+
VVIV01000998.1	11628704	11629481	zf-C2H2	5	-
VVIV01000998.1	11648735	11649527	zf-C2H2	5	+
VVIV01000998.1	11774899	11776036	zf-C2H2	12	+
VVIV01000998.1	11781740	11783117	zf-C2H2	10	-
VVIV01000998.1	11817582	11819067	zf-C2H2	12	+
VVIV01000998.1	11833731	11835366	zf-C2H2	16	-
VVIV01000998.1	11896537	11898190	zf-C2H2	16	+
VVIV01000998.1	11925569	11927309	zf-C2H2	15	+
VVIV01000998.1	11949814	11951692	zf-C2H2	19	+
VVIV01000998.1	12007701	12009231	zf-C2H2	14	+
VVIV01000998.1	12055159	12056809	zf-C2H2	14	-
VVIV01000998.1	12096867	12097797	zf-C2H2	6	-
VVIV01000998.1	12143593	12147514	zf-C2H2	15	-
VVIV01000998.1	12452772	12454050	zf-C2H2	11	-
VVIV01000998.1	12511897	12513553	zf-C2H2	13	+
VVIV01000998.1	12547714	12549373	zf-C2H2	13	+
VVIV01000998.1	12588645	12590202	zf-C2H2	12	+
VVIV01000998.1	12628618	12630205	zf-C2H2	13	+
VVIV01000998.1	12664603	12666673	zf-C2H2	18	+
VVIV01000998.1	12687904	12689032	zf-C2H2	10	+
VVIV01000998.1	12704399	12706001	zf-C2H2	13	+
VVIV01000998.1	12729676	12731641	zf-C2H2	18	+
VVIV01000998.1	12756294	12757497	zf-C2H2	11	-
VVIV01000998.1	12774811	12776131	zf-C2H2	13	+
VVIV01000998.1	12789397	12790549	zf-C2H2	11	+
VVIV01000998.1	12812116	12813907	zf-C2H2	17	+
VVIV01000998.1	12822864	12823875	zf-C2H2	8	-
VVIV01000998.1	12850966	12852598	zf-C2H2	13	-
VVIV01000998.1	12872040	12873525	zf-C2H2	12	+
VVIV01000998.1	12891734	12893468	zf-C2H2	14	+
VVIV01000998.1	12907110	12908520	zf-C2H2	11	+
VVIV01000998.1	12929683	12931231	zf-C2H2	14	+
VVIV01000998.1	12964086	12966051	zf-C2H2	18	+
VVIV01000998.1	12979540	12980707	zf-C2H2	12	-
VVIV01000998.1	12997255	12998521	zf-C2H2	12	-
VVIV01000998.1	13043367	13044867	zf-C2H2	11	+
VVIV01000998.1	13070059	13071160	zf-C2H2	10	+
VVIV01000998.1	13075939	13076533	zf-C2H2	6	+
VVIV01000998.1	13076701	13077294	zf-C2H2	7	+
VVIV01000998.1	13093955	13095107	zf-C2H2	9	-
VVIV01000998.1	13139382	13141150	zf-C2H2	17	+
VVIV01000998.1	13157715	13160881	zf-C2H2	33	-
VVIV01000998.1	13186478	13187024	zf-C2H2	6	-
VVIV01000998.1	13187191	13187719	zf-C2H2	6	-
VVIV01000998.1	13205928	13207770	zf-C2H2	17	-
VVIV01000998.1	13219229	13220987	zf-C2H2	16	-
VVIV01000998.1	13257873	13259871	zf-C2H2	17	-
VVIV01000998.1	13330688	13332518	zf-C2H2	16	+
VVIV01000998.1	13394566	13396261	zf-C2H2	14	-
VVIV01000998.1	13487672	13488728	zf-C2H2	8	+
VVIV01000998.1	13540173	13542105	zf-C2H2	15	+
VVIV01000998.1	13576395	13577994	zf-C2H2	8	+
VVIV01000998.1	13616237	13617383	zf-C2H2	8	+
VVIV01000998.1	13634100	13635525	zf-C2H2	14	-
VVIV01000998.1	13645325	13647191	zf-C2H2	12	-
VVIV01000998.1	13691516	13692545	zf-C2H2	8	+
VVIV01000998.1	13710477	13712391	zf-C2H2	18	-
VVIV01000998.1	13751036	13752752	zf-C2H2	9	+
VVIV01000998.1	13766490	13768104	zf-C2H2	9	+
VVIV01000998.1	13855772	13857227	zf-C2H2	13	-
VVIV01000998.1	14035730	14037497	zf-C2H2	12	+
VVIV01000998.1	14095879	14098105	zf-C2H2	19	+
VVIV01000998.1	14172877	14174545	zf-C2H2	13	+
VVIV01000998.1	14214342	14216862	zf-C2H2	21	+
VVIV01000998.1	14255027	14257049	zf-C2H2	16	+
VVIV01000998.1	14270428	14272291	zf-C2H2	15	-
VVIV01000998.1	14309666	14311808	zf-C2H2	19	-
VVIV01000998.1	14352726	14354943	zf-C2H2	18	-
VVIV01000998.1	14372601	14374503	zf-C2H2	19	-
VVIV01000998.1	14398957	14400856	zf-C2H2	20	-
VVIV01000998.1	14418965	14420867	zf-C2H2	18	-
VVIV01000998.1	14441976	14443533	zf-C2H2	15	-
VVIV01000998.1	14464543	14465770	zf-C2H2	12	-
VVIV01000998.1	14498915	14500139	zf-C2H2	12	-
VVIV01000998.1	14524188	14525427	zf-C2H2	12	-
VVIV01000998.1	14537793	14539188	zf-C2H2	14	-
VVIV01000998.1	14567712	14569284	zf-C2H2	15	-
VVIV01000998.1	14610626	14612534	zf-C2H2	17	+
VVIV01000998.1	14645953	14646886	zf-C2H2	11	+
VVIV01000998.1	14674874	14676602	zf-C2H2	17	-
VVIV01000998.1	15017887	15018715	zf-C2H2	6	-
VVIV01000998.1	53011439	53014568	zf-C2H2	8	-
VVIV01000998.1	53433268	53434294	zf-C2H2	11	-
VVIV01000998.1	53534389	53535670	zf-C2H2	13	+
VVIV01000998.1	53576023	53577937	zf-C2H2	20	-
VVIV01000998.1	53752072	53753152	zf-C2H2	9	+
VVIV01000998.1	53834767	53836132	zf-C2H2	12	+
VVIV01000998.1	53888860	53889844	zf-C2H2	10	-
VVIV01000998.1	53996342	53997146	zf-C2H2	9	+
VVIV01000998.1	54093822	54094902	zf-C2H2	9	+
VVIV01000998.1	54255750	54257196	zf-C2H2	13	-
VVIV01000998.1	54270954	54271455	zf-C2H2	5	-
VVIV01000998.1	54359180	54361288	zf-C2H2	22	+
VVIV01000998.1	54477758	54479405	zf-C2H2	15	+
VVIV01000998.1	54598355	54599765	zf-C2H2	13	+
VVIV01000998.1	54675286	54676516	zf-C2H2	8	+
VVIV01000998.1	54762216	54763668	zf-C2H2	13	+
VVIV01000998.1	54813491	54815765	zf-C2H2	24	-
VVIV01000998.1	54913645	54915774	zf-C2H2	25	+
VVIV01000998.1	55024926	55025960	zf-C2H2	9	+
VVIV01000998.1	55132363	55133815	zf-C2H2	13	+
VVIV01000998.1	55189694	55191065	zf-C2H2	13	-
VVIV01000998.1	55292178	55293999	zf-C2H2	17	+
VVIV01000998.1	55498611	55499253	zf-C2H2	5	+
VVIV01000998.1	55597651	55599895	zf-C2H2	23	-
VVIV01000998.1	55716760	55718032	zf-C2H2	14	-
VVIV01000998.1	55962655	55964380	zf-C2H2	19	+
VVIV01000998.1	56184306	56187836	zf-C2H2	37	-
VVIV01000998.1	56300896	56302519	zf-C2H2	15	-
VVIV01000998.1	56385883	56387506	zf-C2H2	13	+
VVIV01000998.1	56389042	56389654	zf-C2H2	7	+
VVIV01000998.1	56454745	56455228	zf-C2H2	6	-
VVIV01000998.1	56518986	56520321	zf-C2H2	12	+
VVIV01000998.1	56553222	56557347	zf-C2H2	13	-
VVIV01000998.1	56618885	56621089	zf-C2H2	22	+
VVIV01000998.1	56644194	56645268	zf-C2H2	12	-
VVIV01000998.1	56645535	56647605	zf-C2H2	21	-
VVIV01000998.1	59589309	59591658	zf-C2H2	7	+
VVIV01000998.1	60443323	60446611	zf-C2H2	5	-
VVIV01000998.1	63961817	63963125	zf-C2H2	11	+
VVIV01000998.1	64009284	64010756	zf-C2H2	13	+
VVIV01000998.1	64026849	64028397	zf-C2H2	14	-
VVIV01000998.1	64231316	64233044	zf-C2H2	17	+
VVIV01000998.1	64259719	64261462	zf-C2H2	13	-
VVIV01000998.1	65567167	65568487	zf-C2H2	13	-
VVIV01000998.1	65625518	65626460	zf-C2H2	11	+
VVIV01000998.1	65702485	65705617	zf-C2H2	32	+
VVIV01000998.1	65723859	65725614	zf-C2H2	15	-
VVIV01000998.1	65822249	65823809	zf-C2H2	12	+
VVIV01000998.1	65840904	65842338	zf-C2H2	12	-
VVIV01000998.1	65922371	65923853	zf-C2H2	11	+
VVIV01000998.1	65957857	65959117	zf-C2H2	14	+
VVIV01000998.1	66009199	66010300	zf-C2H2	10	+
VVIV01000998.1	66087765	66088866	zf-C2H2	10	+
VVIV01000998.1	66147722	66149183	zf-C2H2	14	+
VVIV01000998.1	66206913	66208380	zf-C2H2	13	+
VVIV01000998.1	66265678	66266164	zf-C2H2	6	-
VVIV01000998.1	66310686	66312486	zf-C2H2	18	-
VVIV01000998.1	66362029	66363502	zf-C2H2	16	+
VVIV01000998.1	66387808	66388831	zf-C2H2	10	-
VVIV01000998.1	66461126	66462740	zf-C2H2	15	+
VVIV01000998.1	66504813	66505920	zf-C2H2	9	+
VVIV01000998.1	66573425	66575393	zf-C2H2	19	+
VVIV01000998.1	66598819	66599602	zf-C2H2	8	-
VVIV01000998.1	66602734	66604849	zf-C2H2	23	-
VVIV01000998.1	66642765	66644599	zf-C2H2	20	-
VVIV01000998.1	66646895	66649059	zf-C2H2	23	-
VVIV01000998.1	66700471	66701710	zf-C2H2	11	+
VVIV01000998.1	66744621	66746373	zf-C2H2	14	+
VVIV01000998.1	66783293	66784874	zf-C2H2	12	+
VVIV01000998.1	66815111	66816971	zf-C2H2	19	-
VVIV01000998.1	66902422	66903829	zf-C2H2	11	+
VVIV01000998.1	66942542	66943541	zf-C2H2	7	+
VVIV01000998.1	66971981	66973760	zf-C2H2	17	-
VVIV01000998.1	67022618	67024568	zf-C2H2	17	+
VVIV01000998.1	67046347	67047844	zf-C2H2	13	-
VVIV01000998.1	67081867	67083052	zf-C2H2	13	-
VVIV01000998.1	67102914	67104843	zf-C2H2	21	-
VVIV01000998.1	67145766	67147503	zf-C2H2	19	-
VVIV01000998.1	69476297	69478472	zf-C2H2	23	+
VVIV01000998.1	69497663	69499961	zf-C2H2	23	-
VVIV01000998.1	69536253	69537981	zf-C2H2	17	-
VVIV01000998.1	74597795	74598341	zf-C2H2	6	-
VVIV01000998.1	80314655	80315189	zf-C2H2	6	+
VVIV01000998.1	81697534	81698446	zf-C2H2	7	-
VVIV01000998.1	84022456	84023416	zf-C2H2	8	-
VVIV01000998.1	84069419	84070664	zf-C2H2	10	-
VVIV01000998.1	84106571	84107789	zf-C2H2	11	-
VVIV01000998.1	84339508	84344383	zf-C2H2	14	-
VVIV01000998.1	91265242	91266529	zf-C2H2	11	-
VVIV01000998.1	101547050	101548322	zf-C2H2	12	+
VVIV01000998.1	111110799	111115329	zf-C2H2	8	-
VVIV01000999.1	22433433	22434207	zf-C2H2	5	+
VVIV01000999.1	22436186	22437200	zf-C2H2	9	+
VVIV01000999.1	22441001	22444310	zf-C2H2	20	+
VVIV01000999.1	31412684	31413590	zf-C2H2	5	-
VVIV01000999.1	117310457	117311287	zf-C2H2	7	-
VVIV01000999.1	117592233	117592686	zf-C2H2	5	+
VVIV01000999.1	118403196	118403601	zf-C2H2	5	-
VVIV01001000.1	29085310	29088517	zf-C2H2	9	-
VVIV01001000.1	33842003	33843377	zf-C2H2	11	+
VVIV01001000.1	39572511	39574422	zf-C2H2	5	+
VVIV01001000.1	40361389	40363246	zf-C2H2	12	-
VVIV01001000.1	50434744	50436034	zf-C2H2	5	-
VVIV01001001.1	30598767	30605943	zf-C2H2	16	+
VVIV01001001.1	53622514	53623450	zf-C2H2	10	+
VVIV01001001.1	72451022	72452327	zf-C2H2	6	+
VVIV01001001.1	110313457	110314216	zf-C2H2	5	+
VVIV01001001.1	111711350	111712541	zf-C2H2	9	+
VVIV01001001.1	111760758	111761646	zf-C2H2	7	+
VVIV01001001.1	111781542	111782319	zf-C2H2	5	-
VVIV01001001.1	111809923	111811120	zf-C2H2	9	-
VVIV01001001.1	111874323	111875043	zf-C2H2	5	+
VVIV01001001.1	111955233	111955914	zf-C2H2	5	-
VVIV01001001.1	111985060	111986164	zf-C2H2	8	-
VVIV01001001.1	112019447	112021055	zf-C2H2	14	+
VVIV01001002.1	1962092	1963721	zf-C2H2	11	-
VVIV01001002.1	2011270	2013259	zf-C2H2	15	-
VVIV01001002.1	3142973	3145844	zf-C2H2	26	+
VVIV01001002.1	3302197	3303823	zf-C2H2	13	+
VVIV01001002.1	72876889	72878530	zf-C2H2	13	+
VVIV01001002.1	72957642	72958755	zf-C2H2	13	-
VVIV01001002.1	74430786	74432379	zf-C2H2	15	-
VVIV01001002.1	84868403	84870149	zf-C2H2	16	-
VVIV01001002.1	94209077	94211947	zf-C2H2	28	+
VVIV01001003.1	233403	234390	zf-C2H2	8	-
VVIV01001003.1	270421	271462	zf-C2H2	9	+
VVIV01001003.1	306088	307381	zf-C2H2	11	+
VVIV01001003.1	10431015	10433064	zf-C2H2	6	-
VVIV01001003.1	80929736	80931286	zf-C2H2	11	+
VVIV01001005.1	20648442	20650362	zf-C2H2	20	-
VVIV01001005.1	20699613	20700570	zf-C2H2	7	+
VVIV01001005.1	20713335	20714418	zf-C2H2	9	-
VVIV01001005.1	30672907	30676300	zf-C2H2	26	+
VVIV01001005.1	40140887	40142231	zf-C2H2	5	-
VVIV01001005.1	49174242	49177950	zf-C2H2	11	-
VVIV01001006.1	22115751	22118625	zf-C2H2	26	+
VVIV01001006.1	38770770	38771622	zf-C2H2	7	-
VVIV01001006.1	57570810	57571875	zf-C2H2	8	+
VVIV01001006.1	76958056	76959085	zf-C2H2	11	-
VVIV01001006.1	86005326	86005761	zf-C2H2	5	+
VVIV01001006.1	102739725	102741213	zf-C2H2	7	-
VVIV01001006.1	115025624	115027223	zf-C2H2	14	-
VVIV01001006.1	115149683	115151360	zf-C2H2	14	+
VVIV01001006.1	115199934	115201524	zf-C2H2	13	+
VVIV01001006.1	115229529	115230866	zf-C2H2	14	+
VVIV01001006.1	115302767	115304375	zf-C2H2	13	+
VVIV01001006.1	115348028	115349450	zf-C2H2	12	+
VVIV01001006.1	139124411	139125980	zf-C2H2	12	-
VVIV01001006.1	148027412	148028587	zf-C2H2	9	-
VVIV01001007.1	28732944	28734043	zf-C2H2	12	+
VVIV01001007.1	28734235	28734715	zf-C2H2	5	+
VVIV01001007.1	35564211	35564979	zf-C2H2	8	-
VVIV01001007.1	51672876	51675886	zf-C2H2	29	+
VVIV01001007.1	51741997	51743596	zf-C2H2	14	+
VVIV01001007.1	56653269	56654832	zf-C2H2	12	-
VVIV01001007.1	60392727	60393564	zf-C2H2	5	+
VVIV01001007.1	67190767	67195680	zf-C2H2	56	+
VVIV01001007.1	67218073	67218808	zf-C2H2	5	+
VVIV01001007.1	67232458	67234021	zf-C2H2	14	-
VVIV01001007.1	70297311	70299840	zf-C2H2	6	-
VVIV01001007.1	72144388	72144997	zf-C2H2	7	-
VVIV01001008.1	1831346	1833434	zf-C2H2	19	-
VVIV01001008.1	2874839	2876288	zf-C2H2	5	-
VVIV01001008.1	5923730	5925461	zf-C2H2	5	-
VVIV01001008.1	7990926	7992390	zf-C2H2	12	+
VVIV01001008.1	8039352	8040816	zf-C2H2	12	-
VVIV01001008.1	24325573	24327148	zf-C2H2	13	+
VVIV01001008.1	26150018	26150957	zf-C2H2	5	+
VVIV01001008.1	27693898	27695173	zf-C2H2	6	-
VVIV01001008.1	36473742	36474570	zf-C2H2	5	-
VVIV01001008.1	42075906	42076395	zf-C2H2	5	-
VVIV01001008.1	42124290	42126162	zf-C2H2	20	+
VVIV01001008.1	42134482	42136390	zf-C2H2	18	-
VVIV01001008.1	47466874	47469430	zf-C2H2	6	-
VVIV01001008.1	47772085	47772859	zf-C2H2	6	-
VVIV01001008.1	47830259	47831663	zf-C2H2	6	-
VVIV01001008.1	49276873	49278352	zf-C2H2	5	-
VVIV01001009.1	7610651	7612931	zf-C2H2	6	+
VVIV01001009.1	40610666	40612808	zf-C2H2	9	-
VVIV01001009.1	70181768	70183586	zf-C2H2	5	-
VVIV01001009.1	71167399	71167945	zf-C2H2	6	+
VVIV01001009.1	82668385	82670539	zf-C2H2	6	+
VVIV01001009.1	82676890	82680526	zf-C2H2	6	+
VVIV01001009.1	84725393	84728408	zf-C2H2	9	+
VVIV01001009.1	85167711	85169265	zf-C2H2	6	+
VVIV01001009.1	98750821	98752111	zf-C2H2	12	-
VVIV01001009.1	99101884	99103540	zf-C2H2	7	-
VVIV01001009.1	104768282	104769779	zf-C2H2	14	-
VVIV01001009.1	129835648	129836910	zf-C2H2	15	-
VVIV01001009.1	146714678	146715569	zf-C2H2	7	+
VVIV01001009.1	155444288	155446400	zf-C2H2	14	+
VVIV01001010.1	8999749	9000376	zf-C2H2	5	-
VVIV01001010.1	9009770	9011399	zf-C2H2	11	-
VVIV01001010.1	9035242	9036994	zf-C2H2	15	-
VVIV01001010.1	9220211	9221843	zf-C2H2	12	+
VVIV01001010.1	9550578	9551772	zf-C2H2	5	+
VVIV01001010.1	9593933	9595112	zf-C2H2	9	+
VVIV01001010.1	9794899	9795817	zf-C2H2	5	-
VVIV01001010.1	9840967	9842173	zf-C2H2	9	-
VVIV01001010.1	9925575	9927594	zf-C2H2	19	+
VVIV01001010.1	9957179	9959267	zf-C2H2	15	+
VVIV01001010.1	31548740	31550456	zf-C2H2	7	+
VVIV01001010.1	75582712	75583615	zf-C2H2	9	+
VVIV01001010.1	78208326	78209043	zf-C2H2	7	-
VVIV01001010.1	103853081	103854065	zf-C2H2	10	-
VVIV01001010.1	105399228	105399858	zf-C2H2	6	-
VVIV01001010.1	105627022	105627718	zf-C2H2	7	-
VVIV01001010.1	110775905	110777846	zf-C2H2	18	+
VVIV01001010.1	110874062	110874560	zf-C2H2	6	+
VVIV01001010.1	112056056	112057925	zf-C2H2	19	+
VVIV01001010.1	112079083	112079665	zf-C2H2	6	-
VVIV01001010.1	112094718	112097238	zf-C2H2	15	-
VVIV01001010.1	112131793	112133740	zf-C2H2	6	-
VVIV01001010.1	114435949	114437077	zf-C2H2	8	+
VVIV01001010.1	114443646	114444909	zf-C2H2	9	-
VVIV01001010.1	114482959	114484207	zf-C2H2	9	+
VVIV01001010.1	114525416	114526802	zf-C2H2	10	+
VVIV01001010.1	114579541	114580441	zf-C2H2	7	+
VVIV01001010.1	115033758	115034706	zf-C2H2	7	+
VVIV01001010.1	115066179	115067034	zf-C2H2	7	+
VVIV01001010.1	115074068	115075217	zf-C2H2	9	-
VVIV01001010.1	126289564	126290311	zf-C2H2	5	+
VVIV01001010.1	150459530	150460571	zf-C2H2	7	+
VVIV01001010.1	150835394	150835856	zf-C2H2	6	-
VVIV01001010.1	151091467	151093009	zf-C2H2	15	-
VVIV01001010.1	151356711	151357968	zf-C2H2	16	+
VVIV01001010.1	151358306	151359137	zf-C2H2	10	+
VVIV01001010.1	151422389	151423793	zf-C2H2	14	-
VVIV01001010.1	151532344	151533739	zf-C2H2	13	-
VVIV01001010.1	151660476	151663322	zf-C2H2	30	-
VVIV01001010.1	151842385	151843900	zf-C2H2	13	+
VVIV01001010.1	152036098	152037226	zf-C2H2	10	-
VVIV01001010.1	152234837	152236061	zf-C2H2	8	+
VVIV01001010.1	152312581	152313709	zf-C2H2	10	-
VVIV01001010.1	152412016	152413003	zf-C2H2	9	-
VVIV01001010.1	152443857	152444847	zf-C2H2	9	-
VVIV01001011.1	254370	255798	zf-C2H2	14	+
VVIV01001011.1	1174127	1174904	zf-C2H2	5	+
VVIV01001011.1	1249801	1250845	zf-C2H2	10	+
VVIV01001011.1	1292095	1293043	zf-C2H2	11	+
VVIV01001011.1	1336986	1338003	zf-C2H2	9	+
VVIV01001011.1	1403850	1404846	zf-C2H2	11	+
VVIV01001011.1	1453920	1455255	zf-C2H2	13	+
VVIV01001011.1	38819043	38820795	zf-C2H2	10	-
VVIV01001011.1	85284220	85285774	zf-C2H2	17	+
VVIV01001011.1	85384396	85385297	zf-C2H2	6	-
VVIV01001011.1	102301080	102302556	zf-C2H2	11	+
VVIV01001011.1	130352337	130353432	zf-C2H2	10	+
VVIV01001011.1	130411029	130412799	zf-C2H2	19	+
VVIV01001011.1	130441232	130442405	zf-C2H2	10	-
VVIV01001011.1	134591076	134593287	zf-C2H2	5	+
VVIV01001011.1	135198518	135199796	zf-C2H2	10	-
VVIV01001011.1	137376615	137378190	zf-C2H2	17	-
VVIV01001011.1	137426843	137428118	zf-C2H2	13	+
VVIV01001011.1	137470483	137471974	zf-C2H2	16	+
VVIV01001011.1	137513466	137515269	zf-C2H2	20	+
VVIV01001011.1	137539136	137540990	zf-C2H2	17	+
VVIV01001011.1	137569335	137571000	zf-C2H2	17	+
VVIV01001011.1	137597426	137598731	zf-C2H2	14	+
VVIV01001011.1	137650265	137651951	zf-C2H2	17	+
VVIV01001011.1	137672199	137673768	zf-C2H2	15	+
VVIV01001011.1	137733545	137735009	zf-C2H2	16	-
VVIV01001011.1	137787899	137788859	zf-C2H2	9	+
VVIV01001011.1	137802044	137803442	zf-C2H2	16	+
VVIV01001011.1	137823070	137825632	zf-C2H2	28	-
VVIV01001011.1	137865158	137866757	zf-C2H2	15	+
VVIV01001011.1	137913416	137915889	zf-C2H2	25	-
VVIV01001011.1	137947125	137948475	zf-C2H2	14	+
VVIV01001011.1	137972839	137974837	zf-C2H2	20	+
VVIV01001011.1	137990752	137991199	zf-C2H2	5	-
VVIV01001011.1	138014869	138016381	zf-C2H2	14	-
VVIV01001011.1	138047383	138048913	zf-C2H2	14	-
VVIV01001011.1	138080277	138082215	zf-C2H2	20	-
VVIV01001011.1	138100593	138101187	zf-C2H2	5	+
VVIV01001011.1	138142149	138143853	zf-C2H2	19	+
VVIV01001011.1	138187796	138188502	zf-C2H2	11	-
VVIV01001011.1	138228413	138229642	zf-C2H2	11	-
VVIV01001011.1	138251063	138252362	zf-C2H2	11	-
VVIV01001011.1	140181148	140182465	zf-C2H2	14	+
VVIV01001011.1	140190715	140191282	zf-C2H2	5	+
VVIV01001011.1	140233212	140234238	zf-C2H2	10	+
VVIV01001011.1	140278863	140280078	zf-C2H2	12	+
VVIV01001011.1	140321006	140322176	zf-C2H2	13	+
VVIV01001011.1	140352387	140353776	zf-C2H2	12	+
VVIV01001011.1	140416004	140417711	zf-C2H2	17	+
VVIV01001011.1	140462418	140463921	zf-C2H2	16	+
VVIV01001011.1	140493543	140494557	zf-C2H2	11	-
VVIV01001011.1	140531374	140532763	zf-C2H2	16	-
VVIV01001011.1	140572830	140574324	zf-C2H2	16	+
VVIV01001011.1	140653418	140654756	zf-C2H2	14	-
VVIV01001011.1	140974142	140975177	zf-C2H2	9	+
VVIV01001011.1	142180143	142182042	zf-C2H2	9	-
VVIV01001011.1	142621832	142622630	zf-C2H2	9	-
VVIV01001011.1	146916668	146918030	zf-C2H2	14	+
VVIV01001011.1	146934342	146935674	zf-C2H2	14	-
VVIV01001011.1	146974226	146975309	zf-C2H2	10	-
VVIV01001011.1	147007065	147008661	zf-C2H2	16	-
VVIV01001011.1	147029374	147030649	zf-C2H2	9	-
VVIV01001012.1	24236362	24236746	zf-C2H2	5	-
VVIV01001012.1	24296665	24297736	zf-C2H2	8	+
VVIV01001012.1	27491269	27492586	zf-C2H2	11	+
VVIV01001012.1	27565496	27566786	zf-C2H2	8	+
VVIV01001012.1	75855552	75856005	zf-C2H2	5	-
VVIV01001012.1	81845059	81847756	zf-C2H2	10	-
VVIV01001012.1	86641297	86642359	zf-C2H2	11	+
VVIV01001012.1	86677948	86680150	zf-C2H2	19	-
VVIV01001012.1	87172466	87174242	zf-C2H2	15	+
VVIV01001012.1	87233679	87235395	zf-C2H2	15	-
VVIV01001012.1	87330929	87332530	zf-C2H2	15	-
VVIV01001012.1	91491653	91493181	zf-C2H2	12	+
VVIV01001013.1	1567773	1568439	zf-C2H2	7	+
VVIV01001013.1	1610129	1610795	zf-C2H2	7	+
VVIV01001013.1	10961283	10963521	zf-C2H2	19	-
VVIV01001013.1	11438741	11440001	zf-C2H2	6	-
VVIV01001013.1	32257854	32260467	zf-C2H2	7	+
VVIV01001013.1	32412226	32417686	zf-C2H2	9	+
VVIV01001013.1	49424510	49425291	zf-C2H2	11	+
VVIV01001013.1	61911109	61913716	zf-C2H2	6	+
VVIV01001013.1	79971542	79973108	zf-C2H2	12	+
VVIV01001013.1	89764867	89766457	zf-C2H2	8	-
VVIV01001013.1	98432197	98433325	zf-C2H2	7	+
VVIV01001013.1	98451443	98452529	zf-C2H2	9	+
VVIV01001013.1	98839874	98841422	zf-C2H2	13	+
VVIV01001013.1	98865646	98866594	zf-C2H2	8	+
VVIV01001013.1	99524512	99525850	zf-C2H2	5	-
VVIV01001013.1	99922936	99924832	zf-C2H2	13	-
VVIV01001013.1	99977282	99978668	zf-C2H2	12	-
VVIV01001013.1	100014410	100015655	zf-C2H2	10	+
VVIV01001013.1	100046280	100048119	zf-C2H2	17	+
VVIV01001013.1	100087728	100089075	zf-C2H2	13	-
VVIV01001013.1	100136971	100138900	zf-C2H2	17	-
VVIV01001013.1	100177242	100179555	zf-C2H2	22	-
VVIV01001014.1	3043161	3044724	zf-C2H2	14	-
VVIV01001014.1	3140532	3141334	zf-C2H2	9	+
VVIV01001014.1	8426701	8427703	zf-C2H2	7	-
VVIV01001014.1	10798341	10798917	zf-C2H2	7	-
VVIV01001014.1	18206297	18207896	zf-C2H2	11	-
VVIV01001014.1	41170089	41171395	zf-C2H2	14	-
VVIV01001014.1	50286221	50287149	zf-C2H2	8	-
VVIV01001014.1	58469010	58470855	zf-C2H2	12	+
VVIV01001014.1	58512815	58513742	zf-C2H2	6	-
VVIV01001014.1	112073600	112074677	zf-C2H2	8	-
VVIV01001015.1	17342324	17342771	zf-C2H2	5	-
VVIV01001015.1	42010065	42010599	zf-C2H2	5	+
VVIV01001015.1	56248138	56248867	zf-C2H2	5	-
VVIV01001015.1	57668264	57669206	zf-C2H2	7	+
VVIV01001015.1	57700319	57701477	zf-C2H2	11	-
VVIV01001015.1	57756076	57757594	zf-C2H2	10	+
VVIV01001015.1	57789960	57791335	zf-C2H2	13	-
VVIV01001015.1	58745738	58746596	zf-C2H2	8	-
VVIV01001015.1	58877750	58879850	zf-C2H2	19	+
VVIV01001015.1	58971227	58972700	zf-C2H2	14	+
VVIV01001015.1	59203630	59204734	zf-C2H2	12	+
VVIV01001015.1	59244436	59245756	zf-C2H2	13	-
VVIV01001015.1	59316523	59318095	zf-C2H2	13	+
```
