## Supplementary Data 2 for "Transposable elements drive the evolution of metazoan zinc finger genes": Trachyrincus_murrayi_znfs.bed

```
OOFB01000374.1	9193	11434	zf-C2H2	5	-
OOFB01000829.1	8419	9463	zf-C2H2	5	+
OOFB01001138.1	16674	18300	zf-C2H2	5	+
OOFB01002290.1	751	1864	zf-C2H2	5	+
OOFB01002704.1	16632	17595	zf-C2H2	8	+
OOFB01002704.1	23303	24569	zf-C2H2	10	-
OOFB01002736.1	1	3473	zf-C2H2	11	-
OOFB01003104.1	3297	8844	zf-C2H2	10	+
OOFB01003539.1	15846	17289	zf-C2H2	8	-
OOFB01004319.1	37497	38391	zf-C2H2	5	-
OOFB01005307.1	1698	3939	zf-C2H2	5	+
OOFB01005460.1	1678	2461	zf-C2H2	6	-
OOFB01005554.1	1927	4780	zf-C2H2	20	-
OOFB01005663.1	12059	16934	zf-C2H2	13	-
OOFB01005707.1	43921	44362	zf-C2H2	5	+
OOFB01005800.1	2	3245	zf-C2H2	13	+
OOFB01005800.1	9825	13137	zf-C2H2	17	+
OOFB01005800.1	17021	21809	zf-C2H2	28	+
OOFB01005800.1	25025	25604	zf-C2H2	5	+
OOFB01005800.1	39760	40573	zf-C2H2	6	+
OOFB01005904.1	33181	36232	zf-C2H2	10	-
OOFB01006021.1	15554	17351	zf-C2H2	5	+
OOFB01006501.1	7137	8622	zf-C2H2	6	-
OOFB01006546.1	7297	8029	zf-C2H2	6	-
OOFB01006810.1	4208	8867	zf-C2H2	9	-
OOFB01006846.1	14295	15069	zf-C2H2	5	-
OOFB01007466.1	8768	10040	zf-C2H2	6	+
OOFB01008253.1	27694	32965	zf-C2H2	10	-
OOFB01008257.1	13314	15162	zf-C2H2	12	+
OOFB01008464.1	7793	10712	zf-C2H2	22	-
OOFB01008464.1	11865	12813	zf-C2H2	9	-
OOFB01008519.1	16975	18499	zf-C2H2	5	-
OOFB01008546.1	1105	7298	zf-C2H2	48	-
OOFB01008631.1	4259	6560	zf-C2H2	6	-
OOFB01008748.1	38286	39348	zf-C2H2	6	-
OOFB01008787.1	8112	9264	zf-C2H2	10	-
OOFB01008967.1	7019	9584	zf-C2H2	6	-
OOFB01009075.1	3212	4586	zf-C2H2	15	+
OOFB01009161.1	17011	18292	zf-C2H2	6	-
OOFB01009494.1	3449	4703	zf-C2H2	5	-
OOFB01009556.1	11164	12868	zf-C2H2	10	+
OOFB01010476.1	4446	5822	zf-C2H2	11	+
OOFB01010988.1	3110	4856	zf-C2H2	8	-
OOFB01011693.1	19544	20810	zf-C2H2	12	+
OOFB01011931.1	8144	9284	zf-C2H2	6	-
OOFB01012473.1	11771	14621	zf-C2H2	6	+
OOFB01012677.1	2296	4204	zf-C2H2	17	-
OOFB01013014.1	2057	4088	zf-C2H2	6	+
OOFB01013137.1	12430	13957	zf-C2H2	6	+
OOFB01014658.1	6164	9431	zf-C2H2	6	+
OOFB01015152.1	93852	94917	zf-C2H2	5	+
OOFB01015168.1	0	1077	zf-C2H2	12	+
OOFB01015187.1	20873	22022	zf-C2H2	9	+
OOFB01015189.1	2897	5507	zf-C2H2	14	-
OOFB01015189.1	20484	23472	zf-C2H2	22	+
OOFB01015189.1	27297	29262	zf-C2H2	13	+
OOFB01015265.1	1750	2716	zf-C2H2	5	+
OOFB01015276.1	20878	22861	zf-C2H2	18	-
OOFB01015276.1	25035	27666	zf-C2H2	15	+
OOFB01015276.1	27783	28887	zf-C2H2	9	+
OOFB01015276.1	29118	30024	zf-C2H2	7	+
OOFB01015426.1	25008	25734	zf-C2H2	6	-
OOFB01015426.1	26762	27572	zf-C2H2	7	-
OOFB01015461.1	5602	6520	zf-C2H2	5	+
OOFB01015773.1	4691	8183	zf-C2H2	10	+
OOFB01016073.1	2930	4148	zf-C2H2	5	-
OOFB01016250.1	33719	34841	zf-C2H2	6	-
OOFB01016250.1	34944	35886	zf-C2H2	5	-
OOFB01016418.1	5343	8436	zf-C2H2	13	+
OOFB01016726.1	19061	20408	zf-C2H2	7	-
OOFB01017122.1	26577	27231	zf-C2H2	6	+
OOFB01017125.1	4774	6943	zf-C2H2	9	+
OOFB01017218.1	34594	35023	zf-C2H2	5	-
OOFB01017218.1	35540	36026	zf-C2H2	6	-
OOFB01017455.1	7219	8338	zf-C2H2	6	-
OOFB01017455.1	34679	35813	zf-C2H2	5	+
OOFB01017583.1	4347	5937	zf-C2H2	11	-
OOFB01017583.1	6512	7376	zf-C2H2	5	-
OOFB01017583.1	27804	29178	zf-C2H2	5	+
OOFB01017600.1	28524	29037	zf-C2H2	5	+
OOFB01017958.1	9170	9944	zf-C2H2	6	-
OOFB01017991.1	17194	21709	zf-C2H2	7	+
OOFB01018084.1	6732	9807	zf-C2H2	6	+
OOFB01018466.1	7283	11204	zf-C2H2	7	+
OOFB01018780.1	6849	10467	zf-C2H2	5	-
OOFB01018792.1	7111	9793	zf-C2H2	7	-
OOFB01021176.1	12315	13357	zf-C2H2	8	+
OOFB01021444.1	1652	3158	zf-C2H2	5	-
OOFB01021497.1	1998	2526	zf-C2H2	5	+
OOFB01021630.1	25997	32135	zf-C2H2	16	-
OOFB01021811.1	1511	3224	zf-C2H2	10	-
OOFB01021850.1	43250	44696	zf-C2H2	11	+
OOFB01021850.1	51604	53566	zf-C2H2	18	+
OOFB01022052.1	9569	12899	zf-C2H2	10	+
OOFB01022800.1	1848	2925	zf-C2H2	11	-
OOFB01023406.1	26767	28216	zf-C2H2	12	+
OOFB01024104.1	2939	3944	zf-C2H2	5	-
OOFB01024146.1	14141	15617	zf-C2H2	11	+
OOFB01024569.1	19029	21627	zf-C2H2	6	+
OOFB01024891.1	5422	6034	zf-C2H2	5	+
OOFB01024910.1	30132	30648	zf-C2H2	5	+
OOFB01024976.1	2180	5630	zf-C2H2	5	+
OOFB01025208.1	11556	12867	zf-C2H2	8	+
OOFB01025228.1	18121	20515	zf-C2H2	10	+
OOFB01025526.1	4892	5693	zf-C2H2	7	+
OOFB01025767.1	47320	48907	zf-C2H2	8	-
OOFB01025926.1	1926	3762	zf-C2H2	8	+
OOFB01026059.1	2150	3065	zf-C2H2	5	+
OOFB01026061.1	4110	5127	zf-C2H2	5	+
OOFB01026825.1	9605	10109	zf-C2H2	5	-
OOFB01027148.1	20607	23665	zf-C2H2	9	-
OOFB01027271.1	3662	4799	zf-C2H2	5	-
OOFB01028336.1	6613	10156	zf-C2H2	6	-
OOFB01028422.1	27212	30905	zf-C2H2	8	-
OOFB01028658.1	36357	38355	zf-C2H2	6	-
OOFB01029271.1	6614	9545	zf-C2H2	21	+
OOFB01029430.1	6877	8233	zf-C2H2	14	+
OOFB01029616.1	1800	3585	zf-C2H2	5	+
OOFB01029684.1	3254	5627	zf-C2H2	7	-
OOFB01030080.1	3385	3886	zf-C2H2	5	+
OOFB01030520.1	21926	25532	zf-C2H2	25	-
OOFB01030673.1	21592	23224	zf-C2H2	15	+
OOFB01030718.1	21296	22721	zf-C2H2	5	+
OOFB01030737.1	19229	20768	zf-C2H2	9	-
OOFB01030737.1	23567	24584	zf-C2H2	11	-
OOFB01031054.1	31193	32720	zf-C2H2	6	-
OOFB01031232.1	5850	12807	zf-C2H2	17	+
OOFB01031315.1	13996	15265	zf-C2H2	14	-
OOFB01031781.1	4154	5279	zf-C2H2	9	-
OOFB01032322.1	42560	43970	zf-C2H2	5	-
OOFB01032709.1	11691	12849	zf-C2H2	9	+
OOFB01032846.1	2552	6197	zf-C2H2	13	-
OOFB01032846.1	11835	14928	zf-C2H2	13	-
OOFB01033228.1	928	2801	zf-C2H2	7	+
OOFB01033846.1	1779	3147	zf-C2H2	16	-
OOFB01036344.1	8542	9445	zf-C2H2	5	-
OOFB01036366.1	32877	34755	zf-C2H2	17	+
OOFB01036471.1	3795	5736	zf-C2H2	6	-
OOFB01036716.1	19327	24232	zf-C2H2	6	+
OOFB01036727.1	23335	24762	zf-C2H2	5	+
OOFB01036757.1	52317	54087	zf-C2H2	6	+
OOFB01036832.1	10774	12139	zf-C2H2	9	+
OOFB01036832.1	15993	16758	zf-C2H2	9	+
OOFB01036964.1	13522	16170	zf-C2H2	6	-
OOFB01037210.1	10260	11238	zf-C2H2	8	-
OOFB01037210.1	12343	13489	zf-C2H2	9	-
OOFB01037210.1	13757	16403	zf-C2H2	15	-
OOFB01037258.1	39362	41570	zf-C2H2	15	-
OOFB01037350.1	21902	22790	zf-C2H2	5	+
OOFB01037598.1	2296	3517	zf-C2H2	5	-
OOFB01037625.1	7082	8247	zf-C2H2	5	+
OOFB01038176.1	21892	22561	zf-C2H2	5	+
OOFB01038176.1	23520	24903	zf-C2H2	7	+
OOFB01038280.1	6358	7444	zf-C2H2	5	-
OOFB01038508.1	2040	3369	zf-C2H2	8	+
OOFB01038508.1	15156	16978	zf-C2H2	11	+
OOFB01038508.1	21512	22586	zf-C2H2	7	+
OOFB01038508.1	25939	27277	zf-C2H2	7	+
OOFB01039171.1	50117	51266	zf-C2H2	11	-
OOFB01040344.1	8856	11991	zf-C2H2	5	+
OOFB01040344.1	42936	44274	zf-C2H2	5	-
```
