## Supplementary Data 2 for "Transposable elements drive the evolution of metazoan zinc finger genes": Trachythela_sp._YZ-2020_znfs.bed

```
JADLSH010000010.1	36752	38279	zf-C2H2	5	+
JADLSH010000010.1	44120	45629	zf-C2H2	5	+
JADLSH010000010.1	50986	52399	zf-C2H2	5	+
JADLSH010000012.1	50412	50880	zf-C2H2	5	+
JADLSH010000023.1	178027	181915	zf-C2H2	19	-
JADLSH010000027.1	77145	78384	zf-C2H2	5	+
JADLSH010000030.1	97720	99397	zf-C2H2	19	+
JADLSH010000030.1	294439	296803	zf-C2H2	24	+
JADLSH010000030.1	599945	600692	zf-C2H2	9	-
JADLSH010000036.1	9639	10083	zf-C2H2	6	+
JADLSH010000036.1	13919	14477	zf-C2H2	6	+
JADLSH010000036.1	24095	25004	zf-C2H2	9	+
JADLSH010000036.1	26485	27502	zf-C2H2	12	+
JADLSH010000036.1	35860	36838	zf-C2H2	13	+
JADLSH010000036.1	38834	39992	zf-C2H2	14	+
JADLSH010000036.1	42072	43140	zf-C2H2	13	+
JADLSH010000036.1	45133	46291	zf-C2H2	14	+
JADLSH010000036.1	53441	54515	zf-C2H2	13	+
JADLSH010000052.1	315590	316964	zf-C2H2	17	+
JADLSH010000052.1	327043	328579	zf-C2H2	19	+
JADLSH010000052.1	1535757	1537407	zf-C2H2	5	-
JADLSH010000060.1	81925	82915	zf-C2H2	12	+
JADLSH010000061.1	71793	73074	zf-C2H2	15	-
JADLSH010000061.1	74019	74430	zf-C2H2	5	-
JADLSH010000061.1	546815	548012	zf-C2H2	14	-
JADLSH010000061.1	563844	564873	zf-C2H2	12	-
JADLSH010000061.1	778051	779401	zf-C2H2	16	-
JADLSH010000061.1	791828	792911	zf-C2H2	13	-
JADLSH010000061.1	1019914	1020679	zf-C2H2	10	-
JADLSH010000061.1	1022099	1022633	zf-C2H2	5	-
JADLSH010000061.1	1073878	1074991	zf-C2H2	13	-
JADLSH010000061.1	1245005	1246454	zf-C2H2	17	-
JADLSH010000061.1	1249370	1249775	zf-C2H2	5	-
JADLSH010000063.1	775053	776502	zf-C2H2	17	-
JADLSH010000065.1	275456	276479	zf-C2H2	12	-
JADLSH010000070.1	1233871	1234522	zf-C2H2	8	+
JADLSH010000070.1	1299944	1300499	zf-C2H2	6	+
JADLSH010000071.1	350000	350864	zf-C2H2	10	-
JADLSH010000071.1	354317	355208	zf-C2H2	11	-
JADLSH010000071.1	595205	596345	zf-C2H2	14	-
JADLSH010000071.1	605033	605831	zf-C2H2	9	-
JADLSH010000071.1	608462	609449	zf-C2H2	11	-
JADLSH010000071.1	612457	613444	zf-C2H2	11	-
JADLSH010000071.1	616464	617448	zf-C2H2	10	-
JADLSH010000071.1	620614	621499	zf-C2H2	10	-
JADLSH010000071.1	699242	700271	zf-C2H2	13	-
JADLSH010000071.1	707941	709186	zf-C2H2	15	-
JADLSH010000071.1	710484	711579	zf-C2H2	13	-
JADLSH010000071.1	720678	721236	zf-C2H2	6	-
JADLSH010000071.1	724926	725778	zf-C2H2	9	-
JADLSH010000071.1	735880	736495	zf-C2H2	7	-
JADLSH010000088.1	440438	441392	zf-C2H2	12	+
JADLSH010000088.1	473248	473968	zf-C2H2	9	-
JADLSH010000088.1	480032	480752	zf-C2H2	9	+
JADLSH010000091.1	617500	618388	zf-C2H2	7	+
JADLSH010000091.1	921200	922466	zf-C2H2	15	-
JADLSH010000098.1	1395884	1396874	zf-C2H2	7	-
JADLSH010000098.1	1449660	1450866	zf-C2H2	6	+
JADLSH010000098.1	2615782	2617234	zf-C2H2	7	+
JADLSH010000109.1	922591	923542	zf-C2H2	12	-
JADLSH010000109.1	936748	938125	zf-C2H2	17	-
JADLSH010000110.1	228905	231719	zf-C2H2	10	-
JADLSH010000110.1	1225464	1226010	zf-C2H2	5	+
JADLSH010000115.1	573839	574913	zf-C2H2	13	-
JADLSH010000115.1	577003	578149	zf-C2H2	14	-
JADLSH010000115.1	801678	802836	zf-C2H2	14	-
JADLSH010000118.1	369814	370777	zf-C2H2	6	-
JADLSH010000120.1	1846822	1848364	zf-C2H2	6	+
JADLSH010000120.1	2539019	2542700	zf-C2H2	5	+
JADLSH010000120.1	2547321	2549949	zf-C2H2	5	-
JADLSH010000120.1	2661373	2662324	zf-C2H2	10	-
JADLSH010000121.1	1877601	1880013	zf-C2H2	9	+
JADLSH010000121.1	2715982	2717230	zf-C2H2	14	+
JADLSH010000123.1	2114148	2117517	zf-C2H2	23	-
JADLSH010000127.1	594746	595397	zf-C2H2	5	-
JADLSH010000127.1	1417707	1418779	zf-C2H2	7	+
JADLSH010000127.1	2919566	2920235	zf-C2H2	5	+
JADLSH010000127.1	3904744	3905809	zf-C2H2	6	+
JADLSH010000131.1	1086394	1087681	zf-C2H2	16	+
JADLSH010000131.1	1994427	1995042	zf-C2H2	5	-
JADLSH010000131.1	2013912	2014626	zf-C2H2	6	-
JADLSH010000131.1	2025419	2026133	zf-C2H2	6	-
JADLSH010000131.1	3531466	3532267	zf-C2H2	9	+
JADLSH010000134.1	3845688	3848088	zf-C2H2	6	-
JADLSH010000134.1	3848411	3848984	zf-C2H2	5	-
JADLSH010000134.1	3849265	3850846	zf-C2H2	14	-
JADLSH010000138.1	64752	66201	zf-C2H2	17	-
JADLSH010000138.1	69117	69519	zf-C2H2	5	-
JADLSH010000138.1	79036	79867	zf-C2H2	10	-
JADLSH010000138.1	125208	126810	zf-C2H2	19	-
JADLSH010000138.1	127712	128114	zf-C2H2	5	-
JADLSH010000145.1	1130693	1132856	zf-C2H2	24	-
JADLSH010000151.1	1726163	1726781	zf-C2H2	8	+
JADLSH010000151.1	3208899	3212802	zf-C2H2	5	+
JADLSH010000151.1	3217659	3220281	zf-C2H2	6	-
JADLSH010000153.1	195300	196543	zf-C2H2	15	+
JADLSH010000153.1	868145	869390	zf-C2H2	14	-
JADLSH010000157.1	186704	187703	zf-C2H2	12	+
JADLSH010000157.1	334092	335255	zf-C2H2	13	+
JADLSH010000157.1	912359	913175	zf-C2H2	9	+
JADLSH010000157.1	922944	924480	zf-C2H2	18	+
JADLSH010000157.1	938193	938841	zf-C2H2	8	+
JADLSH010000157.1	939222	939726	zf-C2H2	7	+
JADLSH010000157.1	940784	942101	zf-C2H2	16	+
JADLSH010000157.1	965712	966732	zf-C2H2	11	+
JADLSH010000157.1	974963	975815	zf-C2H2	9	+
JADLSH010000157.1	979686	980244	zf-C2H2	6	+
JADLSH010000157.1	989947	991039	zf-C2H2	13	+
JADLSH010000157.1	992333	993572	zf-C2H2	14	+
JADLSH010000157.1	1024880	1025909	zf-C2H2	13	+
JADLSH010000157.1	1112161	1112860	zf-C2H2	8	+
JADLSH010000157.1	1123900	1124977	zf-C2H2	13	+
JADLSH010000157.1	1479452	1481774	zf-C2H2	6	-
JADLSH010000157.1	2429307	2430171	zf-C2H2	11	-
JADLSH010000157.1	2432230	2432647	zf-C2H2	5	-
JADLSH010000157.1	2433037	2434225	zf-C2H2	13	-
JADLSH010000157.1	2435916	2437167	zf-C2H2	15	-
JADLSH010000157.1	2440355	2441591	zf-C2H2	15	-
JADLSH010000157.1	2442985	2443927	zf-C2H2	11	-
JADLSH010000157.1	2445686	2446652	zf-C2H2	12	-
JADLSH010000157.1	2451064	2452252	zf-C2H2	14	-
JADLSH010000157.1	2455618	2456794	zf-C2H2	14	-
JADLSH010000157.1	2459457	2460531	zf-C2H2	12	-
JADLSH010000157.1	2462114	2463266	zf-C2H2	14	-
JADLSH010000157.1	2464969	2465911	zf-C2H2	12	-
JADLSH010000157.1	2469677	2470406	zf-C2H2	9	-
JADLSH010000157.1	2471774	2472716	zf-C2H2	11	-
JADLSH010000157.1	2477535	2478501	zf-C2H2	12	-
JADLSH010000157.1	2482912	2484100	zf-C2H2	14	-
JADLSH010000157.1	2486130	2487253	zf-C2H2	13	-
JADLSH010000157.1	2488449	2489637	zf-C2H2	13	-
JADLSH010000157.1	2494193	2494883	zf-C2H2	9	-
JADLSH010000157.1	2500983	2501712	zf-C2H2	9	-
JADLSH010000157.1	2503155	2504136	zf-C2H2	10	-
JADLSH010000157.1	2505471	2506470	zf-C2H2	10	-
JADLSH010000157.1	2508266	2509205	zf-C2H2	11	-
JADLSH010000157.1	2511269	2512367	zf-C2H2	14	-
JADLSH010000157.1	2529699	2530797	zf-C2H2	14	-
JADLSH010000157.1	2740932	2742387	zf-C2H2	18	+
JADLSH010000157.1	2744481	2745684	zf-C2H2	15	+
JADLSH010000157.1	2747494	2748781	zf-C2H2	16	+
JADLSH010000157.1	2750867	2751818	zf-C2H2	12	+
JADLSH010000157.1	2754571	2755816	zf-C2H2	15	+
JADLSH010000157.1	2760951	2762154	zf-C2H2	14	+
JADLSH010000157.1	2764300	2765083	zf-C2H2	10	+
JADLSH010000157.1	2767196	2768483	zf-C2H2	16	+
JADLSH010000190.1	3414247	3416278	zf-C2H2	20	+
JADLSH010000190.1	3510086	3513227	zf-C2H2	29	+
JADLSH010000190.1	3516158	3517325	zf-C2H2	12	+
JADLSH010000191.1	406242	407454	zf-C2H2	6	+
JADLSH010000193.1	1769128	1770012	zf-C2H2	11	+
JADLSH010000199.1	4403335	4404358	zf-C2H2	9	-
JADLSH010000199.1	4536977	4537910	zf-C2H2	6	-
JADLSH010000199.1	4959643	4963489	zf-C2H2	5	+
JADLSH010000209.1	377979	379011	zf-C2H2	11	+
JADLSH010000209.1	1640750	1641815	zf-C2H2	12	-
JADLSH010000209.1	3168792	3170079	zf-C2H2	15	+
JADLSH010000209.1	5755477	5756809	zf-C2H2	6	+
JADLSH010000209.1	6089302	6090085	zf-C2H2	5	-
JADLSH010000209.1	6159405	6160659	zf-C2H2	6	+
JADLSH010000215.1	461595	462894	zf-C2H2	14	+
JADLSH010000215.1	471360	472770	zf-C2H2	15	+
JADLSH010000215.1	480334	480745	zf-C2H2	5	-
JADLSH010000216.1	608807	609923	zf-C2H2	11	-
JADLSH010000216.1	642164	643262	zf-C2H2	11	-
JADLSH010000216.1	649719	650655	zf-C2H2	11	+
JADLSH010000216.1	664111	665910	zf-C2H2	19	-
JADLSH010000216.1	668868	669639	zf-C2H2	10	+
JADLSH010000216.1	670490	671201	zf-C2H2	8	-
JADLSH010000216.1	689838	690669	zf-C2H2	11	-
JADLSH010000216.1	733602	734532	zf-C2H2	9	+
JADLSH010000216.1	735216	735936	zf-C2H2	9	-
JADLSH010000216.1	739031	739877	zf-C2H2	9	+
JADLSH010000216.1	757803	758916	zf-C2H2	11	-
JADLSH010000216.1	761822	762842	zf-C2H2	11	+
JADLSH010000216.1	763427	763970	zf-C2H2	6	-
JADLSH010000216.1	776585	777632	zf-C2H2	13	-
JADLSH010000216.1	780988	781759	zf-C2H2	9	+
JADLSH010000216.1	782620	783331	zf-C2H2	8	-
JADLSH010000216.1	786445	787219	zf-C2H2	9	+
JADLSH010000216.1	809222	811100	zf-C2H2	22	-
JADLSH010000216.1	814514	814997	zf-C2H2	6	+
JADLSH010000216.1	815694	816624	zf-C2H2	9	-
JADLSH010000216.1	828308	829460	zf-C2H2	11	-
JADLSH010000217.1	796666	798902	zf-C2H2	27	+
JADLSH010000217.1	1248723	1250100	zf-C2H2	16	+
JADLSH010000218.1	353584	355675	zf-C2H2	6	+
JADLSH010000220.1	2484542	2486555	zf-C2H2	9	-
JADLSH010000220.1	3258922	3259712	zf-C2H2	5	-
JADLSH010000220.1	5934254	5936078	zf-C2H2	7	+
JADLSH010000231.1	1446181	1446967	zf-C2H2	9	+
JADLSH010000231.1	1840851	1841709	zf-C2H2	11	+
JADLSH010000235.1	173300	174725	zf-C2H2	5	-
JADLSH010000235.1	265650	266739	zf-C2H2	5	-
JADLSH010000236.1	1385986	1387084	zf-C2H2	14	+
JADLSH010000236.1	4276684	4278085	zf-C2H2	5	+
JADLSH010000243.1	270283	273931	zf-C2H2	5	+
JADLSH010000243.1	276893	280709	zf-C2H2	5	-
JADLSH010000244.1	1494292	1495447	zf-C2H2	13	+
JADLSH010000249.1	1757864	1758662	zf-C2H2	5	-
JADLSH010000249.1	3502673	3503414	zf-C2H2	8	+
JADLSH010000249.1	3504495	3506022	zf-C2H2	6	+
JADLSH010000254.1	877769	879689	zf-C2H2	12	+
JADLSH010000256.1	1732554	1734249	zf-C2H2	14	-
JADLSH010000260.1	1698575	1700366	zf-C2H2	6	+
JADLSH010000260.1	3434250	3437808	zf-C2H2	17	+
JADLSH010000260.1	4408179	4409169	zf-C2H2	11	+
JADLSH010000261.1	445056	446049	zf-C2H2	5	+
JADLSH010000264.1	195152	196040	zf-C2H2	10	+
JADLSH010000264.1	803634	804576	zf-C2H2	11	-
JADLSH010000266.1	6041900	6045077	zf-C2H2	18	-
JADLSH010000266.1	6048574	6051340	zf-C2H2	14	-
JADLSH010000266.1	6149632	6151303	zf-C2H2	13	-
JADLSH010000271.1	125063	126440	zf-C2H2	16	-
JADLSH010000271.1	510955	513193	zf-C2H2	27	+
JADLSH010000273.1	3100861	3101851	zf-C2H2	12	-
JADLSH010000278.1	1129299	1130184	zf-C2H2	6	-
JADLSH010000278.1	1144545	1145307	zf-C2H2	6	+
JADLSH010000278.1	1306814	1307630	zf-C2H2	7	+
JADLSH010000278.1	1328788	1329949	zf-C2H2	11	+
JADLSH010000278.1	1441698	1443153	zf-C2H2	12	-
JADLSH010000278.1	1812776	1813604	zf-C2H2	7	-
JADLSH010000279.1	393107	393908	zf-C2H2	7	-
JADLSH010000279.1	4003789	4004395	zf-C2H2	7	+
JADLSH010000279.1	4012050	4013162	zf-C2H2	12	-
JADLSH010000279.1	4026880	4028191	zf-C2H2	14	-
JADLSH010000299.1	683434	684916	zf-C2H2	6	-
JADLSH010000299.1	686004	686697	zf-C2H2	8	-
JADLSH010000305.1	797660	798614	zf-C2H2	11	-
JADLSH010000305.1	800146	801334	zf-C2H2	15	-
JADLSH010000305.1	802388	803990	zf-C2H2	18	-
JADLSH010000305.1	805439	806972	zf-C2H2	18	-
JADLSH010000305.1	808433	809156	zf-C2H2	9	-
JADLSH010000305.1	810330	811101	zf-C2H2	10	-
JADLSH010000305.1	812638	813403	zf-C2H2	7	-
JADLSH010000305.1	814659	816108	zf-C2H2	17	-
JADLSH010000305.1	817164	818718	zf-C2H2	18	-
JADLSH010000305.1	821107	822325	zf-C2H2	14	-
JADLSH010000308.1	399205	399961	zf-C2H2	7	-
JADLSH010000308.1	1935498	1937322	zf-C2H2	15	+
JADLSH010000308.1	3651829	3652984	zf-C2H2	13	+
JADLSH010000310.1	903433	903862	zf-C2H2	5	+
JADLSH010000313.1	1301033	1302041	zf-C2H2	12	-
JADLSH010000315.1	298120	299829	zf-C2H2	15	+
JADLSH010000330.1	910349	911036	zf-C2H2	6	-
JADLSH010000330.1	911511	912099	zf-C2H2	6	-
JADLSH010000330.1	913943	919724	zf-C2H2	16	+
JADLSH010000330.1	1514931	1516773	zf-C2H2	21	+
JADLSH010000331.1	10317	10716	zf-C2H2	5	+
JADLSH010000331.1	11647	13432	zf-C2H2	21	+
JADLSH010000331.1	44272	45637	zf-C2H2	16	+
JADLSH010000335.1	640640	642791	zf-C2H2	10	-
JADLSH010000341.1	963852	965034	zf-C2H2	14	+
JADLSH010000341.1	999019	1000198	zf-C2H2	14	+
JADLSH010000341.1	1685722	1687342	zf-C2H2	5	+
JADLSH010000349.1	1143110	1144346	zf-C2H2	14	+
JADLSH010000353.1	1084207	1086145	zf-C2H2	20	+
JADLSH010000355.1	333242	333809	zf-C2H2	7	-
JADLSH010000358.1	1998598	1999291	zf-C2H2	9	+
JADLSH010000358.1	2004940	2006203	zf-C2H2	15	+
JADLSH010000358.1	2012454	2013507	zf-C2H2	13	-
JADLSH010000358.1	6424156	6426265	zf-C2H2	25	-
JADLSH010000358.1	6442010	6444605	zf-C2H2	25	-
JADLSH010000358.1	6446517	6448737	zf-C2H2	24	-
JADLSH010000363.1	2961132	2962455	zf-C2H2	15	-
JADLSH010000363.1	3341786	3343196	zf-C2H2	15	-
JADLSH010000363.1	3369002	3370772	zf-C2H2	21	-
JADLSH010000363.1	3391231	3393280	zf-C2H2	24	-
JADLSH010000365.1	104673	105867	zf-C2H2	13	-
JADLSH010000365.1	189653	190808	zf-C2H2	13	-
JADLSH010000365.1	237335	238430	zf-C2H2	12	-
JADLSH010000365.1	270417	271431	zf-C2H2	11	-
JADLSH010000365.1	305896	306766	zf-C2H2	8	+
JADLSH010000365.1	2307826	2308993	zf-C2H2	13	-
JADLSH010000365.1	2311397	2312392	zf-C2H2	13	-
JADLSH010000365.1	2313701	2314808	zf-C2H2	12	-
JADLSH010000365.1	2319598	2320681	zf-C2H2	11	-
JADLSH010000365.1	2323282	2325457	zf-C2H2	24	-
JADLSH010000365.1	2326320	2327898	zf-C2H2	19	-
JADLSH010000366.1	509033	510219	zf-C2H2	15	-
JADLSH010000366.1	659073	659736	zf-C2H2	5	-
JADLSH010000366.1	5488789	5489931	zf-C2H2	14	-
JADLSH010000369.1	1048892	1049687	zf-C2H2	10	+
JADLSH010000371.1	2672411	2673827	zf-C2H2	14	-
JADLSH010000371.1	5693445	5694234	zf-C2H2	8	+
JADLSH010000371.1	5788551	5789346	zf-C2H2	10	+
JADLSH010000375.1	1587074	1588862	zf-C2H2	11	-
JADLSH010000376.1	4901368	4902637	zf-C2H2	5	-
JADLSH010000376.1	5862754	5864875	zf-C2H2	5	-
JADLSH010000378.1	1150522	1151281	zf-C2H2	9	+
JADLSH010000379.1	556685	558119	zf-C2H2	15	+
JADLSH010000380.1	551450	554027	zf-C2H2	25	+
JADLSH010000380.1	572621	574772	zf-C2H2	11	+
JADLSH010000380.1	2522417	2524073	zf-C2H2	17	+
JADLSH010000380.1	2526610	2527903	zf-C2H2	15	+
JADLSH010000380.1	2994387	2995725	zf-C2H2	9	-
JADLSH010000380.1	6651014	6654095	zf-C2H2	5	+
JADLSH010000380.1	7403384	7404488	zf-C2H2	8	-
JADLSH010000380.1	8702967	8703636	zf-C2H2	8	+
JADLSH010000380.1	8704107	8705550	zf-C2H2	6	+
JADLSH010000380.1	11707133	11710958	zf-C2H2	42	-
JADLSH010000380.1	11715025	11716483	zf-C2H2	13	-
JADLSH010000380.1	11734364	11736119	zf-C2H2	14	+
JADLSH010000380.1	11794430	11797211	zf-C2H2	31	-
JADLSH010000380.1	11800900	11801992	zf-C2H2	10	+
JADLSH010000382.1	641785	643897	zf-C2H2	21	+
JADLSH010000382.1	2291125	2291710	zf-C2H2	5	+
JADLSH010000385.1	2144450	2145209	zf-C2H2	5	+
JADLSH010000385.1	2562936	2564055	zf-C2H2	14	-
JADLSH010000385.1	3065545	3067048	zf-C2H2	12	+
JADLSH010000385.1	3290625	3291519	zf-C2H2	7	-
JADLSH010000385.1	3295103	3296048	zf-C2H2	6	+
JADLSH010000386.1	757702	758695	zf-C2H2	5	+
JADLSH010000386.1	759323	761033	zf-C2H2	6	+
JADLSH010000386.1	2227721	2229593	zf-C2H2	21	-
JADLSH010000386.1	3373851	3375633	zf-C2H2	19	-
JADLSH010000386.1	3458966	3460415	zf-C2H2	16	+
JADLSH010000386.1	3468459	3469254	zf-C2H2	8	+
JADLSH010000387.1	1347795	1348620	zf-C2H2	8	+
JADLSH010000387.1	2471720	2472845	zf-C2H2	13	+
JADLSH010000387.1	6207112	6208234	zf-C2H2	13	-
JADLSH010000387.1	6232705	6233821	zf-C2H2	13	-
JADLSH010000387.1	6580457	6581774	zf-C2H2	11	+
JADLSH010000388.1	2097202	2098333	zf-C2H2	12	-
JADLSH010000388.1	2102556	2104656	zf-C2H2	24	+
JADLSH010000388.1	2478160	2481370	zf-C2H2	16	-
JADLSH010000388.1	2666290	2669071	zf-C2H2	12	+
JADLSH010000389.1	920221	921220	zf-C2H2	11	-
JADLSH010000389.1	1358897	1359407	zf-C2H2	5	+
JADLSH010000389.1	1379383	1379983	zf-C2H2	6	+
JADLSH010000389.1	3612116	3613460	zf-C2H2	16	+
JADLSH010000389.1	3621751	3622864	zf-C2H2	13	+
JADLSH010000389.1	7887576	7888503	zf-C2H2	6	+
JADLSH010000390.1	3922052	3923921	zf-C2H2	22	-
JADLSH010000390.1	4353755	4355051	zf-C2H2	5	+
JADLSH010000390.1	4512694	4513612	zf-C2H2	9	+
JADLSH010000390.1	9927434	9928760	zf-C2H2	16	-
JADLSH010000390.1	9967884	9968262	zf-C2H2	5	-
JADLSH010000390.1	9968425	9969070	zf-C2H2	8	-
JADLSH010000390.1	9985557	9987228	zf-C2H2	20	-
JADLSH010000390.1	12169934	12170543	zf-C2H2	7	-
JADLSH010000390.1	13885505	13886741	zf-C2H2	14	+
JADLSH010000390.1	15455373	15457323	zf-C2H2	19	+
JADLSH010000391.1	6621286	6622273	zf-C2H2	12	-
JADLSH010000391.1	6993582	6994956	zf-C2H2	16	-
JADLSH010000391.1	8692470	8693508	zf-C2H2	9	+
JADLSH010000393.1	3444724	3445252	zf-C2H2	5	+
JADLSH010000393.1	8943084	8946441	zf-C2H2	5	+
JADLSH010000393.1	10023079	10025059	zf-C2H2	5	-
JADLSH010000395.1	5158853	5162954	zf-C2H2	23	-
```
