## Supplementary Data 2 for "Transposable elements drive the evolution of metazoan zinc finger genes": Tragelaphus_eurycerus_znfs.bed

```
SJYI010000231.1	7959	10047	zf-C2H2	17	+
SJYI010002200.1	4852	6091	zf-C2H2	10	+
SJYI010002828.1	30100	31696	zf-C2H2	15	-
SJYI010003153.1	13404	14463	zf-C2H2	5	-
SJYI010004227.1	46763	48074	zf-C2H2	6	+
SJYI010004725.1	1772	3822	zf-C2H2	16	-
SJYI010007322.1	7882	9247	zf-C2H2	7	+
SJYI010008247.1	24492	26462	zf-C2H2	17	-
SJYI010008247.1	58649	59837	zf-C2H2	10	+
SJYI010008948.1	7310	8843	zf-C2H2	13	+
SJYI010008979.1	25535	27155	zf-C2H2	15	-
SJYI010008979.1	48475	49804	zf-C2H2	11	-
SJYI010008979.1	62161	64325	zf-C2H2	23	-
SJYI010009030.1	12411	13509	zf-C2H2	10	+
SJYI010009707.1	841	1678	zf-C2H2	6	+
SJYI010010075.1	7754	9353	zf-C2H2	12	-
SJYI010010191.1	1389	2861	zf-C2H2	8	+
SJYI010011050.1	2001	3516	zf-C2H2	12	+
SJYI010012695.1	6860	7637	zf-C2H2	5	-
SJYI010012958.1	5138	6644	zf-C2H2	6	-
SJYI010014430.1	9566	11201	zf-C2H2	17	-
SJYI010014563.1	7085	10786	zf-C2H2	21	+
SJYI010014719.1	2	515	zf-C2H2	5	-
SJYI010015149.1	2033	3923	zf-C2H2	12	-
SJYI010015355.1	15915	17589	zf-C2H2	13	+
SJYI010015355.1	27735	28887	zf-C2H2	7	-
SJYI010015845.1	56775	58362	zf-C2H2	16	+
SJYI010015954.1	48120	50262	zf-C2H2	18	+
SJYI010017314.1	1	1643	zf-C2H2	11	+
SJYI010018367.1	0	750	zf-C2H2	7	+
SJYI010019493.1	2	2470	zf-C2H2	16	+
SJYI010019589.1	6599	8718	zf-C2H2	15	+
SJYI010019590.1	13909	15863	zf-C2H2	14	+
SJYI010020918.1	2861	4577	zf-C2H2	12	+
SJYI010020918.1	23038	24994	zf-C2H2	20	-
SJYI010022081.1	16557	17652	zf-C2H2	8	+
SJYI010026078.1	3791	5351	zf-C2H2	11	+
SJYI010026319.1	19597	21037	zf-C2H2	7	-
SJYI010027012.1	0	978	zf-C2H2	10	-
SJYI010028357.1	24933	26046	zf-C2H2	7	+
SJYI010031479.1	7162	8611	zf-C2H2	14	+
SJYI010031479.1	34081	35422	zf-C2H2	12	+
SJYI010031730.1	586	2146	zf-C2H2	6	-
SJYI010032649.1	8095	9397	zf-C2H2	12	+
SJYI010034761.1	4393	6439	zf-C2H2	10	+
SJYI010036031.1	11491	13328	zf-C2H2	14	-
SJYI010036222.1	7122	10161	zf-C2H2	17	-
SJYI010036493.1	2	1154	zf-C2H2	10	-
SJYI010037113.1	7730	8722	zf-C2H2	6	+
SJYI010038402.1	981	2579	zf-C2H2	5	+
SJYI010038998.1	1065	2457	zf-C2H2	10	+
SJYI010038998.1	16357	16960	zf-C2H2	6	-
SJYI010039497.1	5452	6271	zf-C2H2	6	+
SJYI010040424.1	1	1068	zf-C2H2	10	+
SJYI010041485.1	12002	12959	zf-C2H2	7	+
SJYI010042986.1	439	1036	zf-C2H2	6	-
SJYI010043771.1	4176	5811	zf-C2H2	9	-
SJYI010044252.1	8836	9770	zf-C2H2	11	+
SJYI010044304.1	6638	8542	zf-C2H2	9	-
SJYI010044381.1	6955	8914	zf-C2H2	11	-
SJYI010045708.1	8701	10018	zf-C2H2	12	+
SJYI010045796.1	2639	3140	zf-C2H2	5	-
SJYI010046180.1	8905	10345	zf-C2H2	12	-
SJYI010046336.1	12613	16306	zf-C2H2	10	+
SJYI010046577.1	8703	10030	zf-C2H2	9	-
SJYI010047110.1	46666	48805	zf-C2H2	9	+
SJYI010047469.1	5135	7077	zf-C2H2	6	+
SJYI010049781.1	2	968	zf-C2H2	8	+
SJYI010049823.1	25376	27334	zf-C2H2	14	+
SJYI010050064.1	15912	17292	zf-C2H2	14	-
SJYI010050064.1	31475	31868	zf-C2H2	5	-
SJYI010050405.1	23527	25962	zf-C2H2	22	-
SJYI010051096.1	6702	7653	zf-C2H2	8	-
SJYI010051892.1	3707	5411	zf-C2H2	16	-
SJYI010054035.1	12056	13985	zf-C2H2	14	+
SJYI010054273.1	15837	19107	zf-C2H2	5	-
SJYI010054694.1	25800	26859	zf-C2H2	6	-
SJYI010056935.1	42773	44201	zf-C2H2	6	-
SJYI010058115.1	11160	14559	zf-C2H2	8	+
SJYI010058521.1	15082	17267	zf-C2H2	17	+
SJYI010058708.1	1525	2281	zf-C2H2	9	-
SJYI010058727.1	17274	19485	zf-C2H2	15	-
SJYI010059506.1	13082	14666	zf-C2H2	13	-
SJYI010060498.1	7270	9266	zf-C2H2	17	-
SJYI010061126.1	5086	6358	zf-C2H2	12	-
SJYI010061546.1	6454	6871	zf-C2H2	6	-
SJYI010062493.1	2639	3809	zf-C2H2	9	+
SJYI010064194.1	12835	14242	zf-C2H2	13	+
SJYI010064356.1	10117	11719	zf-C2H2	14	-
SJYI010065362.1	2986	4568	zf-C2H2	8	+
SJYI010066229.1	8263	10018	zf-C2H2	11	+
SJYI010066429.1	2206	3382	zf-C2H2	7	-
SJYI010067555.1	7996	9184	zf-C2H2	8	-
SJYI010067631.1	17406	18992	zf-C2H2	8	+
SJYI010068622.1	16578	18529	zf-C2H2	10	+
SJYI010068765.1	1323	3023	zf-C2H2	6	-
SJYI010068899.1	3424	4887	zf-C2H2	9	+
SJYI010068934.1	9600	11649	zf-C2H2	6	+
SJYI010070595.1	12673	13690	zf-C2H2	9	-
SJYI010070887.1	1	1474	zf-C2H2	7	-
SJYI010074363.1	17075	18813	zf-C2H2	11	+
SJYI010074708.1	938	1721	zf-C2H2	9	-
SJYI010074826.1	3143	4030	zf-C2H2	6	+
SJYI010075726.1	10459	11725	zf-C2H2	14	+
SJYI010075804.1	27945	29530	zf-C2H2	13	-
SJYI010076385.1	14195	16856	zf-C2H2	7	-
SJYI010076589.1	24479	25802	zf-C2H2	14	-
SJYI010076705.1	15531	16752	zf-C2H2	12	-
SJYI010076965.1	8110	9699	zf-C2H2	16	+
SJYI010076965.1	21473	23421	zf-C2H2	16	+
SJYI010076965.1	36647	38638	zf-C2H2	15	+
SJYI010077085.1	2483	4358	zf-C2H2	5	+
SJYI010078542.1	7312	8509	zf-C2H2	7	+
SJYI010078573.1	15945	17772	zf-C2H2	15	-
SJYI010079394.1	4421	6361	zf-C2H2	9	+
SJYI010080102.1	282	3279	zf-C2H2	9	+
SJYI010081576.1	7993	8833	zf-C2H2	5	-
SJYI010082280.1	2678	5420	zf-C2H2	26	-
SJYI010082458.1	1406	2456	zf-C2H2	7	-
SJYI010083136.1	57312	60894	zf-C2H2	5	+
SJYI010083791.1	993	2421	zf-C2H2	14	+
SJYI010083828.1	6618	8151	zf-C2H2	11	-
SJYI010085375.1	4007	6250	zf-C2H2	7	+
SJYI010085394.1	6499	8089	zf-C2H2	13	-
SJYI010086408.1	10709	12750	zf-C2H2	11	+
SJYI010088311.1	55309	56878	zf-C2H2	10	+
SJYI010090175.1	1	844	zf-C2H2	7	+
SJYI010091504.1	26465	27773	zf-C2H2	5	+
SJYI010092085.1	3102	4695	zf-C2H2	14	+
SJYI010092413.1	1502	3900	zf-C2H2	17	-
SJYI010092685.1	1854	3260	zf-C2H2	13	-
SJYI010092716.1	17241	18546	zf-C2H2	12	+
SJYI010093217.1	2301	3843	zf-C2H2	10	+
SJYI010093217.1	14155	14782	zf-C2H2	5	+
SJYI010093413.1	0	3636	zf-C2H2	25	+
SJYI010095865.1	5115	6054	zf-C2H2	11	+
SJYI010096535.1	13978	16390	zf-C2H2	6	-
SJYI010097233.1	5983	7646	zf-C2H2	11	+
SJYI010097389.1	3986	4964	zf-C2H2	7	-
SJYI010097617.1	0	1932	zf-C2H2	5	-
SJYI010098057.1	3471	4014	zf-C2H2	7	-
SJYI010100457.1	9667	11335	zf-C2H2	6	+
SJYI010100787.1	4913	6574	zf-C2H2	14	-
SJYI010101138.1	12423	13983	zf-C2H2	13	-
SJYI010101305.1	2060	3826	zf-C2H2	13	-
SJYI010101769.1	18269	23723	zf-C2H2	32	-
SJYI010103923.1	8085	10459	zf-C2H2	19	+
SJYI010104215.1	6665	8783	zf-C2H2	11	-
SJYI010104726.1	9336	10260	zf-C2H2	8	+
SJYI010104816.1	6238	7948	zf-C2H2	15	-
SJYI010107451.1	3703	4912	zf-C2H2	10	+
SJYI010108408.1	17903	19723	zf-C2H2	16	+
SJYI010109397.1	9891	11364	zf-C2H2	8	+
SJYI010109456.1	1418	2264	zf-C2H2	6	+
SJYI010111306.1	11443	14357	zf-C2H2	14	+
SJYI010113597.1	5888	7962	zf-C2H2	13	+
SJYI010114416.1	4752	5604	zf-C2H2	5	+
SJYI010116108.1	40371	41334	zf-C2H2	8	-
SJYI010117329.1	2136	3534	zf-C2H2	7	-
SJYI010118827.1	28789	31324	zf-C2H2	9	+
SJYI010119682.1	0	846	zf-C2H2	7	+
SJYI010120647.1	5237	5660	zf-C2H2	5	-
SJYI010121266.1	7583	8675	zf-C2H2	8	+
SJYI010121280.1	13835	14366	zf-C2H2	5	+
SJYI010122531.1	10656	13223	zf-C2H2	14	+
SJYI010122981.1	10456	12879	zf-C2H2	13	+
SJYI010123228.1	7936	8878	zf-C2H2	9	-
SJYI010126569.1	13924	15328	zf-C2H2	8	+
SJYI010127081.1	17057	18245	zf-C2H2	12	+
SJYI010127212.1	1546	2596	zf-C2H2	10	-
SJYI010127212.1	14362	15352	zf-C2H2	7	-
SJYI010129431.1	378	2457	zf-C2H2	5	-
SJYI010129826.1	6940	7708	zf-C2H2	8	-
SJYI010131562.1	5652	7320	zf-C2H2	8	-
SJYI010131790.1	6764	8892	zf-C2H2	20	-
SJYI010131792.1	829	1624	zf-C2H2	5	+
SJYI010131792.1	35053	36013	zf-C2H2	7	+
SJYI010132152.1	8829	9921	zf-C2H2	7	-
SJYI010132286.1	16023	20673	zf-C2H2	14	+
SJYI010133809.1	4113	6087	zf-C2H2	5	-
SJYI010133846.1	5259	5991	zf-C2H2	6	+
SJYI010135141.1	11038	11542	zf-C2H2	5	+
SJYI010135141.1	30014	30896	zf-C2H2	7	+
SJYI010135505.1	4993	7938	zf-C2H2	24	-
SJYI010135660.1	0	1910	zf-C2H2	17	-
SJYI010135712.1	2	1230	zf-C2H2	5	+
SJYI010138745.1	1005	1782	zf-C2H2	5	+
SJYI010139396.1	3462	4569	zf-C2H2	12	-
SJYI010140200.1	19553	21782	zf-C2H2	16	-
SJYI010140269.1	881	2654	zf-C2H2	12	-
SJYI010142729.1	9969	11451	zf-C2H2	10	+
SJYI010143781.1	2365	3523	zf-C2H2	9	+
SJYI010144214.1	4299	5097	zf-C2H2	5	-
SJYI010144765.1	1630	2680	zf-C2H2	7	+
SJYI010146373.1	1280	2426	zf-C2H2	11	+
SJYI010146384.1	624	1863	zf-C2H2	11	-
SJYI010146938.1	24052	27889	zf-C2H2	10	-
SJYI010147049.1	3070	4846	zf-C2H2	19	-
SJYI010147379.1	16613	17948	zf-C2H2	7	+
SJYI010147552.1	315	1362	zf-C2H2	5	+
SJYI010148800.1	5945	7424	zf-C2H2	11	-
SJYI010149995.1	3264	4782	zf-C2H2	8	+
SJYI010150225.1	5679	6711	zf-C2H2	7	+
SJYI010150784.1	6122	7232	zf-C2H2	8	-
SJYI010151266.1	6328	8503	zf-C2H2	6	+
SJYI010152899.1	13398	14610	zf-C2H2	13	-
SJYI010152940.1	1	2026	zf-C2H2	19	+
SJYI010153349.1	10366	12121	zf-C2H2	14	-
SJYI010155519.1	17546	18488	zf-C2H2	5	-
SJYI010156534.1	9230	11969	zf-C2H2	20	+
SJYI010157086.1	10390	12395	zf-C2H2	18	+
SJYI010157612.1	5781	6525	zf-C2H2	5	-
SJYI010158201.1	917	3222	zf-C2H2	16	+
SJYI010158801.1	9898	11002	zf-C2H2	7	+
SJYI010158998.1	1995	3243	zf-C2H2	11	-
SJYI010159161.1	0	378	zf-C2H2	6	-
SJYI010161685.1	0	543	zf-C2H2	5	+
SJYI010161786.1	5296	7490	zf-C2H2	12	-
SJYI010161813.1	6261	7335	zf-C2H2	13	+
SJYI010162092.1	4374	6093	zf-C2H2	11	-
SJYI010162775.1	5566	6124	zf-C2H2	6	+
SJYI010163369.1	6128	7795	zf-C2H2	14	-
SJYI010164351.1	10286	13459	zf-C2H2	26	-
SJYI010164608.1	5636	7782	zf-C2H2	18	-
SJYI010165684.1	9985	11645	zf-C2H2	13	-
SJYI010166249.1	1	1109	zf-C2H2	6	-
SJYI010167009.1	6389	6905	zf-C2H2	5	-
SJYI010167906.1	7808	9997	zf-C2H2	11	+
SJYI010167920.1	9453	11430	zf-C2H2	19	-
SJYI010168550.1	9354	11158	zf-C2H2	14	+
SJYI010168635.1	4789	6358	zf-C2H2	7	-
SJYI010170673.1	10425	12380	zf-C2H2	11	+
SJYI010170878.1	16790	18550	zf-C2H2	11	+
SJYI010172519.1	32578	33433	zf-C2H2	8	+
SJYI010172774.1	20647	22321	zf-C2H2	15	-
SJYI010172774.1	57461	59741	zf-C2H2	21	-
SJYI010172905.1	6035	7181	zf-C2H2	11	-
SJYI010172905.1	33959	35174	zf-C2H2	12	-
SJYI010172905.1	45892	47500	zf-C2H2	16	-
SJYI010174403.1	11031	11865	zf-C2H2	6	-
SJYI010174755.1	3935	4586	zf-C2H2	7	+
SJYI010175400.1	1533	3129	zf-C2H2	5	+
SJYI010176255.1	7311	8682	zf-C2H2	12	-
SJYI010176408.1	0	954	zf-C2H2	5	-
SJYI010176511.1	4474	6230	zf-C2H2	13	-
SJYI010176511.1	27271	30488	zf-C2H2	32	-
SJYI010176851.1	5578	7378	zf-C2H2	12	+
SJYI010181743.1	6602	7142	zf-C2H2	6	-
SJYI010181743.1	8602	10962	zf-C2H2	14	-
SJYI010182556.1	1088	2327	zf-C2H2	9	-
SJYI010183830.1	10402	12259	zf-C2H2	12	+
SJYI010183850.1	6797	8858	zf-C2H2	19	-
SJYI010186333.1	192	1227	zf-C2H2	11	+
SJYI010188608.1	7149	7980	zf-C2H2	10	-
SJYI010189883.1	6555	8268	zf-C2H2	7	-
SJYI010190078.1	0	1626	zf-C2H2	13	+
SJYI010191933.1	8889	10425	zf-C2H2	8	+
SJYI010192551.1	1759	2863	zf-C2H2	10	+
SJYI010192788.1	15067	16840	zf-C2H2	5	+
SJYI010193138.1	720	2822	zf-C2H2	23	-
SJYI010194254.1	1528	2692	zf-C2H2	9	-
SJYI010194566.1	19669	21211	zf-C2H2	12	+
SJYI010194783.1	326	1121	zf-C2H2	6	-
SJYI010195110.1	2016	3558	zf-C2H2	11	-
SJYI010195875.1	1000	2365	zf-C2H2	5	+
SJYI010196367.1	15046	16009	zf-C2H2	8	+
SJYI010196449.1	1755	3828	zf-C2H2	9	+
SJYI010197365.1	10446	11442	zf-C2H2	5	-
SJYI010198620.1	761	2408	zf-C2H2	12	-
SJYI010199279.1	17849	18722	zf-C2H2	5	+
SJYI010201596.1	2650	3937	zf-C2H2	12	-
SJYI010201911.1	6839	8267	zf-C2H2	7	-
SJYI010202147.1	1	1204	zf-C2H2	6	-
SJYI010202584.1	10158	11401	zf-C2H2	6	+
SJYI010204787.1	14344	15628	zf-C2H2	10	-
SJYI010204787.1	15883	16570	zf-C2H2	6	-
SJYI010206095.1	8163	10734	zf-C2H2	8	+
SJYI010207567.1	3059	4523	zf-C2H2	12	+
SJYI010209048.1	3628	4630	zf-C2H2	10	+
SJYI010209062.1	1	1021	zf-C2H2	8	+
SJYI010210118.1	2454	2985	zf-C2H2	6	-
SJYI010210419.1	6618	8361	zf-C2H2	16	+
SJYI010211340.1	19852	20854	zf-C2H2	9	+
SJYI010211519.1	10060	11347	zf-C2H2	11	+
SJYI010211942.1	4767	5683	zf-C2H2	6	+
SJYI010212237.1	8340	11970	zf-C2H2	26	-
SJYI010212557.1	7159	9050	zf-C2H2	9	-
SJYI010213501.1	2329	4168	zf-C2H2	16	+
SJYI010213831.1	21767	23861	zf-C2H2	12	-
SJYI010214030.1	1705	4907	zf-C2H2	17	-
SJYI010214423.1	4577	7386	zf-C2H2	21	+
SJYI010215751.1	9878	11680	zf-C2H2	12	-
SJYI010216042.1	1245	3157	zf-C2H2	14	+
SJYI010216109.1	1	1897	zf-C2H2	14	-
SJYI010216354.1	3659	4787	zf-C2H2	10	-
SJYI010217303.1	572	3098	zf-C2H2	6	+
SJYI010217481.1	2273	2804	zf-C2H2	6	-
SJYI010219499.1	6000	7452	zf-C2H2	16	+
SJYI010219701.1	5259	6558	zf-C2H2	10	-
SJYI010220596.1	4917	6417	zf-C2H2	12	+
SJYI010221010.1	1612	3421	zf-C2H2	17	-
SJYI010221431.1	5138	6854	zf-C2H2	17	+
SJYI010221469.1	17830	19585	zf-C2H2	15	-
SJYI010221480.1	14776	16189	zf-C2H2	6	+
SJYI010223650.1	4210	5893	zf-C2H2	5	+
SJYI010223874.1	4054	5458	zf-C2H2	13	-
SJYI010224149.1	2	2834	zf-C2H2	9	+
SJYI010224462.1	12420	13182	zf-C2H2	6	-
SJYI010225310.1	4339	4720	zf-C2H2	5	+
SJYI010226717.1	9138	11110	zf-C2H2	15	+
SJYI010227484.1	2329	3370	zf-C2H2	7	+
SJYI010227484.1	11292	13304	zf-C2H2	9	+
SJYI010229127.1	29714	31157	zf-C2H2	16	-
SJYI010229867.1	9116	11474	zf-C2H2	18	+
SJYI010230121.1	18365	20003	zf-C2H2	5	-
SJYI010230370.1	2339	3917	zf-C2H2	13	-
SJYI010230389.1	4029	4749	zf-C2H2	5	+
SJYI010230389.1	7072	8347	zf-C2H2	7	+
SJYI010230389.1	11731	14755	zf-C2H2	20	+
SJYI010230754.1	3768	4890	zf-C2H2	5	-
SJYI010231114.1	1692	2343	zf-C2H2	7	-
SJYI010231471.1	5230	5842	zf-C2H2	6	-
SJYI010231696.1	7033	8365	zf-C2H2	10	-
SJYI010232773.1	1428	3684	zf-C2H2	15	+
SJYI010234006.1	40883	42965	zf-C2H2	5	-
SJYI010234873.1	2514	4362	zf-C2H2	6	+
SJYI010235035.1	5104	6612	zf-C2H2	12	-
SJYI010237188.1	153	828	zf-C2H2	5	+
SJYI010238546.1	1658	4355	zf-C2H2	5	-
SJYI010238942.1	494	4346	zf-C2H2	27	+
SJYI010239200.1	6558	7605	zf-C2H2	9	-
SJYI010239417.1	11442	12549	zf-C2H2	9	-
SJYI010239521.1	2714	4550	zf-C2H2	16	-
SJYI010239810.1	1165	2446	zf-C2H2	6	-
SJYI010240614.1	6439	8233	zf-C2H2	17	+
SJYI010240650.1	1543	2446	zf-C2H2	9	+
SJYI010240665.1	1786	2878	zf-C2H2	9	-
SJYI010241456.1	9050	9839	zf-C2H2	5	-
SJYI010242001.1	21728	22628	zf-C2H2	6	+
SJYI010242619.1	2991	5217	zf-C2H2	18	-
SJYI010245366.1	2143	3667	zf-C2H2	12	+
SJYI010245749.1	11677	13930	zf-C2H2	7	-
SJYI010246501.1	927	2312	zf-C2H2	15	-
SJYI010247475.1	4705	6094	zf-C2H2	12	+
SJYI010248457.1	9233	10094	zf-C2H2	7	+
SJYI010249262.1	4219	5095	zf-C2H2	10	+
SJYI010250436.1	23271	25719	zf-C2H2	24	-
SJYI010251452.1	4765	6313	zf-C2H2	6	+
SJYI010253632.1	8810	15974	zf-C2H2	16	-
SJYI010253972.1	2109	3327	zf-C2H2	10	+
SJYI010254797.1	10285	11197	zf-C2H2	5	-
SJYI010255088.1	0	774	zf-C2H2	5	+
SJYI010255981.1	2	1421	zf-C2H2	5	+
SJYI010256128.1	12188	12776	zf-C2H2	7	-
SJYI010258332.1	3598	4672	zf-C2H2	5	-
SJYI010259270.1	2853	5817	zf-C2H2	6	+
SJYI010260255.1	3820	5164	zf-C2H2	5	+
SJYI010260717.1	2213	3340	zf-C2H2	9	-
SJYI010260853.1	11068	13102	zf-C2H2	5	-
SJYI010264142.1	3409	5029	zf-C2H2	13	-
SJYI010264150.1	3841	4303	zf-C2H2	6	+
SJYI010264526.1	6596	7652	zf-C2H2	9	+
SJYI010264687.1	7674	8967	zf-C2H2	10	+
SJYI010265686.1	8835	11934	zf-C2H2	8	+
SJYI010267218.1	2953	4441	zf-C2H2	15	-
SJYI010268111.1	570	1590	zf-C2H2	10	+
SJYI010268463.1	3434	4949	zf-C2H2	13	-
SJYI010268607.1	3499	4855	zf-C2H2	12	+
SJYI010268683.1	3502	4036	zf-C2H2	5	-
SJYI010269173.1	9616	11236	zf-C2H2	5	+
SJYI010270661.1	6173	7103	zf-C2H2	7	-
SJYI010271878.1	5478	8697	zf-C2H2	20	+
SJYI010272415.1	10733	13001	zf-C2H2	5	+
SJYI010272633.1	3301	4894	zf-C2H2	13	+
SJYI011377382.1	1	379	zf-C2H2	5	+
SJYI011378463.1	0	381	zf-C2H2	5	+
SJYI011381355.1	0	387	zf-C2H2	5	+
SJYI011382861.1	0	390	zf-C2H2	5	-
SJYI011384579.1	2	392	zf-C2H2	5	-
SJYI011387337.1	2	398	zf-C2H2	5	+
SJYI011394045.1	1	415	zf-C2H2	5	-
SJYI011395012.1	1	418	zf-C2H2	5	+
SJYI011396358.1	1	421	zf-C2H2	5	+
SJYI011407584.1	2	455	zf-C2H2	6	-
SJYI011408088.1	0	456	zf-C2H2	6	+
SJYI011411919.1	1	469	zf-C2H2	6	+
SJYI011417997.1	0	492	zf-C2H2	7	-
SJYI011420221.1	0	402	zf-C2H2	5	+
SJYI011425744.1	0	525	zf-C2H2	7	+
SJYI011429119.1	154	541	zf-C2H2	5	-
SJYI011433753.1	2	566	zf-C2H2	7	+
SJYI011458766.1	4	742	zf-C2H2	6	+
SJYI011459882.1	312	753	zf-C2H2	5	-
SJYI011464497.1	1	763	zf-C2H2	7	+
SJYI011464578.1	205	796	zf-C2H2	5	-
SJYI011466758.1	1	820	zf-C2H2	5	+
SJYI011468184.1	74	836	zf-C2H2	7	-
SJYI011469057.1	1	730	zf-C2H2	6	+
SJYI011472039.1	0	879	zf-C2H2	8	+
SJYI011473882.1	1	901	zf-C2H2	11	-
SJYI011492589.1	0	1194	zf-C2H2	10	+
SJYI011492974.1	249	1203	zf-C2H2	5	+
SJYI011494744.1	2	1238	zf-C2H2	5	-
SJYI011497859.1	0	495	zf-C2H2	7	-
SJYI011510389.1	312	1419	zf-C2H2	9	-
SJYI011511874.1	742	1723	zf-C2H2	6	+
SJYI011514248.1	1033	1819	zf-C2H2	5	+
SJYI011514592.1	0	1053	zf-C2H2	8	-
SJYI011517919.1	148	1696	zf-C2H2	10	+
SJYI011521099.1	464	2162	zf-C2H2	15	-
SJYI011522361.1	1	1234	zf-C2H2	5	+
SJYI011526440.1	279	1479	zf-C2H2	11	+
SJYI011526603.1	1301	2348	zf-C2H2	9	+
SJYI011528362.1	1780	2476	zf-C2H2	5	+
SJYI011529500.1	899	2792	zf-C2H2	19	+
SJYI011532508.1	1037	2474	zf-C2H2	14	+
SJYI011535120.1	702	2091	zf-C2H2	12	+
SJYI011535325.1	1008	2169	zf-C2H2	9	-
SJYI011536513.1	1079	2939	zf-C2H2	16	+
SJYI011537434.1	0	1698	zf-C2H2	9	-
SJYI011537554.1	1319	2003	zf-C2H2	5	+
SJYI011537989.1	3461	5690	zf-C2H2	5	+
SJYI011538192.1	159	2283	zf-C2H2	9	+
SJYI011538372.1	2335	4297	zf-C2H2	16	+
SJYI011538851.1	3219	4824	zf-C2H2	15	+
SJYI011538905.1	1292	1781	zf-C2H2	5	-
SJYI011538987.1	1810	5044	zf-C2H2	7	+
SJYI011539005.1	1180	2566	zf-C2H2	15	-
SJYI011539241.1	5087	7235	zf-C2H2	10	-
SJYI011539686.1	6897	9057	zf-C2H2	6	-
SJYI011539691.1	9683	19643	zf-C2H2	8	-
```
