## Supplementary Data 2 for "Transposable elements drive the evolution of metazoan zinc finger genes": Tragelaphus_imberbis_znfs.bed

```
SJYM01000061.1	137325	137790	zf-C2H2	5	+
SJYM01000072.1	1178389	1179559	zf-C2H2	10	-
SJYM01000114.1	756711	759954	zf-C2H2	8	-
SJYM01000114.1	764725	770629	zf-C2H2	13	-
SJYM01000131.1	749335	751906	zf-C2H2	8	+
SJYM01000139.1	1067293	1068580	zf-C2H2	11	-
SJYM01000139.1	1075192	1076479	zf-C2H2	11	-
SJYM01000139.1	1116065	1117367	zf-C2H2	10	-
SJYM01000139.1	1118062	1119175	zf-C2H2	6	-
SJYM01000184.1	2865771	2866263	zf-C2H2	7	+
SJYM01000186.1	1509405	1510401	zf-C2H2	12	-
SJYM01000186.1	1513093	1514365	zf-C2H2	12	-
SJYM01000213.1	741283	742591	zf-C2H2	5	+
SJYM01000249.1	5702499	5703636	zf-C2H2	12	+
SJYM01000249.1	5705599	5706283	zf-C2H2	5	+
SJYM01000249.1	5718434	5719142	zf-C2H2	5	+
SJYM01000249.1	5721438	5722587	zf-C2H2	9	+
SJYM01000277.1	34426	34813	zf-C2H2	5	+
SJYM01000301.1	220039	223138	zf-C2H2	8	-
SJYM01000312.1	667762	672412	zf-C2H2	14	+
SJYM01000312.1	962048	962483	zf-C2H2	5	+
SJYM01000312.1	964620	965163	zf-C2H2	7	+
SJYM01000312.1	982517	983708	zf-C2H2	10	+
SJYM01000312.1	991214	992405	zf-C2H2	10	+
SJYM01000312.1	1048390	1049344	zf-C2H2	8	+
SJYM01000312.1	3836020	3836989	zf-C2H2	8	+
SJYM01000361.1	60592	61219	zf-C2H2	5	-
SJYM01000361.1	65631	67605	zf-C2H2	13	-
SJYM01000369.1	2286793	2288086	zf-C2H2	10	+
SJYM01000377.1	976477	977926	zf-C2H2	11	-
SJYM01000383.1	597259	597745	zf-C2H2	6	-
SJYM01000409.1	5498	7124	zf-C2H2	12	+
SJYM01000409.1	147980	149054	zf-C2H2	5	+
SJYM01000409.1	236254	237502	zf-C2H2	9	+
SJYM01000409.1	365313	366153	zf-C2H2	5	-
SJYM01000409.1	417511	418168	zf-C2H2	5	-
SJYM01000409.1	451405	452866	zf-C2H2	9	-
SJYM01000409.1	522208	524053	zf-C2H2	13	+
SJYM01000491.1	198584	199373	zf-C2H2	5	+
SJYM01000580.1	1320590	1321204	zf-C2H2	5	+
SJYM01000728.1	232527	234120	zf-C2H2	13	+
SJYM01000759.1	135229	136468	zf-C2H2	9	+
SJYM01000759.1	138120	139359	zf-C2H2	9	+
SJYM01000759.1	156464	158072	zf-C2H2	16	+
SJYM01000759.1	168322	169540	zf-C2H2	12	+
SJYM01000759.1	203975	205121	zf-C2H2	11	+
SJYM01000761.1	684584	685361	zf-C2H2	5	+
SJYM01000767.1	131927	134669	zf-C2H2	26	+
SJYM01000767.1	459363	461052	zf-C2H2	15	+
SJYM01000769.1	73022	74981	zf-C2H2	20	+
SJYM01000782.1	16915	18592	zf-C2H2	18	-
SJYM01000782.1	18724	20113	zf-C2H2	14	-
SJYM01000786.1	119304	120939	zf-C2H2	17	-
SJYM01000786.1	183647	184751	zf-C2H2	12	+
SJYM01000788.1	56760	58284	zf-C2H2	15	+
SJYM01000797.1	110423	112043	zf-C2H2	13	-
SJYM01000802.1	317828	318611	zf-C2H2	9	+
SJYM01000802.1	779390	781514	zf-C2H2	9	+
SJYM01000840.1	309264	310080	zf-C2H2	9	+
SJYM01000848.1	511379	512828	zf-C2H2	14	+
SJYM01000848.1	549572	550913	zf-C2H2	12	+
SJYM01000848.1	673368	674901	zf-C2H2	13	+
SJYM01000848.1	680289	681822	zf-C2H2	13	+
SJYM01000848.1	761311	762861	zf-C2H2	14	+
SJYM01000873.1	181543	182632	zf-C2H2	10	+
SJYM01000877.1	342537	343479	zf-C2H2	11	-
SJYM01000883.1	720626	729206	zf-C2H2	9	+
SJYM01000884.1	81955	83698	zf-C2H2	16	+
SJYM01000925.1	692924	693443	zf-C2H2	8	-
SJYM01000927.1	1820035	1821120	zf-C2H2	12	-
SJYM01000931.1	269842	272272	zf-C2H2	20	-
SJYM01000931.1	2518700	2520302	zf-C2H2	14	+
SJYM01000956.1	1033508	1035110	zf-C2H2	14	+
SJYM01000956.1	2767214	2768816	zf-C2H2	15	-
SJYM01000967.1	2896869	2898798	zf-C2H2	14	-
SJYM01000985.1	1527079	1534243	zf-C2H2	16	-
SJYM01001002.1	973861	976612	zf-C2H2	8	-
SJYM01001015.1	1812021	1814595	zf-C2H2	8	+
SJYM01001059.1	871635	872931	zf-C2H2	6	-
SJYM01001064.1	2371380	2373522	zf-C2H2	9	-
SJYM01001069.1	739948	742108	zf-C2H2	6	-
SJYM01001073.1	671790	673338	zf-C2H2	6	-
SJYM01001073.1	1090376	1093376	zf-C2H2	9	-
SJYM01001082.1	618108	619200	zf-C2H2	9	-
SJYM01001082.1	644938	645994	zf-C2H2	9	+
SJYM01001082.1	650022	651078	zf-C2H2	9	+
SJYM01001082.1	657590	658979	zf-C2H2	12	+
SJYM01001117.1	48987	50310	zf-C2H2	14	-
SJYM01001117.1	50721	52044	zf-C2H2	14	-
SJYM01001178.1	2470012	2472130	zf-C2H2	11	+
SJYM01001230.1	4484582	4486631	zf-C2H2	6	-
SJYM01001368.1	2343024	2344052	zf-C2H2	11	-
SJYM01001474.1	5870221	5871769	zf-C2H2	10	+
SJYM01001480.1	98808	100242	zf-C2H2	6	+
SJYM01001510.1	99303	100584	zf-C2H2	6	-
SJYM01001538.1	527275	529054	zf-C2H2	5	+
SJYM01001564.1	650888	657123	zf-C2H2	9	-
SJYM01001564.1	890395	893056	zf-C2H2	7	-
SJYM01001572.1	60457	61423	zf-C2H2	7	+
SJYM01001572.1	69088	70201	zf-C2H2	9	+
SJYM01001577.1	41154	42387	zf-C2H2	5	-
SJYM01001577.1	43711	44944	zf-C2H2	5	-
SJYM01001577.1	186921	188865	zf-C2H2	16	-
SJYM01001577.1	212512	213901	zf-C2H2	12	+
SJYM01001577.1	236583	237414	zf-C2H2	10	+
SJYM01001577.1	257831	259655	zf-C2H2	16	+
SJYM01001577.1	273432	274866	zf-C2H2	13	+
SJYM01001578.1	49377	50139	zf-C2H2	6	-
SJYM01001578.1	65262	66825	zf-C2H2	13	+
SJYM01001588.1	2393991	2395245	zf-C2H2	10	+
SJYM01001601.1	39939	41538	zf-C2H2	12	+
SJYM01001621.1	276771	278082	zf-C2H2	6	+
SJYM01001641.1	2948124	2949159	zf-C2H2	6	-
SJYM01001650.1	604448	606023	zf-C2H2	10	-
SJYM01001670.1	1125624	1127292	zf-C2H2	8	-
SJYM01001670.1	1131313	1132981	zf-C2H2	8	-
SJYM01001675.1	88947	89853	zf-C2H2	5	+
SJYM01001675.1	101525	103280	zf-C2H2	14	-
SJYM01001744.1	1128551	1129613	zf-C2H2	8	+
SJYM01001744.1	1131957	1133019	zf-C2H2	8	+
SJYM01001785.1	565711	566587	zf-C2H2	10	+
SJYM01001787.1	952481	953555	zf-C2H2	9	+
SJYM01001787.1	956643	957717	zf-C2H2	9	+
SJYM01001837.1	97804	98965	zf-C2H2	7	+
SJYM01001839.1	1319480	1321187	zf-C2H2	10	-
SJYM01001856.1	2026266	2027373	zf-C2H2	9	+
SJYM01001865.1	220582	222076	zf-C2H2	12	+
SJYM01001865.1	233854	235624	zf-C2H2	14	-
SJYM01001865.1	443799	444285	zf-C2H2	5	+
SJYM01001865.1	444818	445361	zf-C2H2	5	+
SJYM01001865.1	464119	465511	zf-C2H2	10	-
SJYM01001869.1	247298	249373	zf-C2H2	21	+
SJYM01001879.1	356170	361088	zf-C2H2	15	+
SJYM01001887.1	19615	26719	zf-C2H2	13	-
SJYM01001887.1	363734	365123	zf-C2H2	9	-
SJYM01001887.1	468257	469910	zf-C2H2	13	+
SJYM01001887.1	521714	523373	zf-C2H2	13	+
SJYM01001889.1	342811	343597	zf-C2H2	9	+
SJYM01001891.1	85549	87643	zf-C2H2	20	+
SJYM01001891.1	103188	104122	zf-C2H2	11	-
SJYM01001891.1	111110	112044	zf-C2H2	11	-
SJYM01001891.1	174895	176788	zf-C2H2	19	+
SJYM01001891.1	203876	205730	zf-C2H2	19	+
SJYM01001891.1	225890	228098	zf-C2H2	19	+
SJYM01001891.1	229788	231996	zf-C2H2	19	+
SJYM01001891.1	251914	254032	zf-C2H2	20	+
SJYM01001891.1	257598	258003	zf-C2H2	5	+
SJYM01001891.1	319112	321098	zf-C2H2	17	-
SJYM01001891.1	333263	335774	zf-C2H2	19	-
SJYM01001891.1	337857	340368	zf-C2H2	19	-
SJYM01001891.1	420609	422376	zf-C2H2	12	-
SJYM01001894.1	801986	803786	zf-C2H2	12	-
SJYM01001895.1	39757	40945	zf-C2H2	12	+
SJYM01001895.1	63645	65706	zf-C2H2	19	+
SJYM01001895.1	104008	105112	zf-C2H2	13	-
SJYM01001895.1	106464	107958	zf-C2H2	13	-
SJYM01001895.1	127938	129796	zf-C2H2	14	-
SJYM01001895.1	152380	154174	zf-C2H2	16	-
SJYM01001895.1	188041	189667	zf-C2H2	14	-
SJYM01001895.1	347510	348506	zf-C2H2	5	-
SJYM01001898.1	265723	266389	zf-C2H2	5	+
SJYM01001898.1	280666	281332	zf-C2H2	5	+
SJYM01001898.1	293611	294277	zf-C2H2	5	+
SJYM01001898.1	302843	303509	zf-C2H2	5	+
SJYM01001898.1	365607	366429	zf-C2H2	8	+
SJYM01001898.1	366615	368202	zf-C2H2	16	+
SJYM01001898.1	381554	383021	zf-C2H2	12	-
SJYM01001902.1	728690	731429	zf-C2H2	20	-
SJYM01001902.1	1411255	1411975	zf-C2H2	6	+
SJYM01001912.1	30330	31440	zf-C2H2	11	+
SJYM01001912.1	63462	64059	zf-C2H2	6	+
SJYM01001914.1	1185802	1187104	zf-C2H2	12	-
SJYM01001914.1	1190428	1191730	zf-C2H2	12	-
SJYM01001914.1	1261882	1262824	zf-C2H2	11	+
SJYM01001914.1	1294570	1296304	zf-C2H2	16	-
SJYM01001914.1	1349487	1351203	zf-C2H2	17	+
SJYM01001914.1	1362259	1363723	zf-C2H2	12	-
SJYM01001914.1	1451271	1452654	zf-C2H2	15	+
SJYM01001914.1	1453933	1455316	zf-C2H2	15	+
SJYM01001914.1	1500150	1501197	zf-C2H2	9	+
SJYM01001914.1	1529342	1530881	zf-C2H2	13	+
SJYM01001914.1	1571212	1572805	zf-C2H2	13	+
SJYM01001914.1	1671954	1672971	zf-C2H2	9	-
SJYM01001914.1	1711726	1714174	zf-C2H2	24	-
SJYM01001914.1	1768280	1769507	zf-C2H2	12	+
SJYM01001914.1	1794465	1795503	zf-C2H2	11	+
SJYM01001914.1	1836967	1837474	zf-C2H2	6	+
SJYM01001914.1	1850242	1850749	zf-C2H2	6	+
SJYM01001914.1	1887993	1889574	zf-C2H2	13	+
SJYM01001914.1	1917401	1919228	zf-C2H2	19	-
SJYM01001914.1	1973272	1974652	zf-C2H2	11	+
SJYM01001914.1	1993665	1995621	zf-C2H2	20	-
SJYM01001914.1	2050988	2052968	zf-C2H2	23	-
SJYM01001914.1	2109556	2110873	zf-C2H2	14	-
SJYM01001914.1	2153970	2154974	zf-C2H2	6	+
SJYM01001914.1	2155720	2156724	zf-C2H2	6	+
SJYM01001914.1	2168188	2169592	zf-C2H2	14	-
SJYM01001918.1	1351988	1353692	zf-C2H2	16	+
SJYM01001922.1	2421	4374	zf-C2H2	16	+
SJYM01001922.1	84982	86158	zf-C2H2	9	-
SJYM01001922.1	101060	104528	zf-C2H2	9	-
SJYM01001922.1	111248	111743	zf-C2H2	5	-
SJYM01001922.1	112346	113618	zf-C2H2	9	-
SJYM01001922.1	157133	158675	zf-C2H2	11	+
SJYM01001922.1	161693	163235	zf-C2H2	11	+
SJYM01001922.1	199959	201468	zf-C2H2	13	-
SJYM01001922.1	230480	231680	zf-C2H2	11	-
SJYM01001922.1	241188	242418	zf-C2H2	11	+
SJYM01001922.1	263258	264350	zf-C2H2	8	-
SJYM01001922.1	282687	284049	zf-C2H2	12	-
SJYM01001922.1	302534	303656	zf-C2H2	9	-
SJYM01001922.1	352773	354366	zf-C2H2	13	-
SJYM01001922.1	425460	428834	zf-C2H2	8	+
SJYM01001922.1	466480	467884	zf-C2H2	13	+
SJYM01001922.1	488528	490379	zf-C2H2	16	-
SJYM01001922.1	501828	503694	zf-C2H2	15	-
SJYM01001922.1	508103	509969	zf-C2H2	15	-
SJYM01001922.1	522506	523977	zf-C2H2	14	-
SJYM01001922.1	541046	542606	zf-C2H2	13	-
SJYM01001922.1	575764	577438	zf-C2H2	14	+
SJYM01001922.1	588981	590316	zf-C2H2	10	-
SJYM01001922.1	596820	599503	zf-C2H2	22	+
SJYM01001922.1	638279	639668	zf-C2H2	11	+
SJYM01001922.1	679470	680919	zf-C2H2	9	-
SJYM01001922.1	745692	746858	zf-C2H2	12	-
SJYM01001922.1	773556	774162	zf-C2H2	7	-
SJYM01001922.1	774581	777455	zf-C2H2	29	-
SJYM01001922.1	876970	881581	zf-C2H2	50	+
SJYM01001922.1	901600	903058	zf-C2H2	13	+
SJYM01001922.1	935365	937210	zf-C2H2	17	+
SJYM01001922.1	949224	951681	zf-C2H2	24	+
SJYM01001922.1	1046681	1048733	zf-C2H2	16	-
SJYM01001922.1	1092120	1093959	zf-C2H2	16	+
SJYM01001922.1	1105843	1106833	zf-C2H2	12	-
SJYM01001922.1	1110082	1111744	zf-C2H2	12	-
SJYM01001922.1	1176699	1177821	zf-C2H2	5	+
SJYM01001922.1	1182746	1183868	zf-C2H2	5	+
SJYM01001922.1	1241758	1243186	zf-C2H2	7	+
SJYM01001922.1	1258611	1259541	zf-C2H2	8	+
SJYM01001922.1	1305699	1306755	zf-C2H2	8	+
SJYM01001922.1	1308837	1309743	zf-C2H2	8	+
SJYM01001922.1	1315987	1317931	zf-C2H2	17	-
SJYM01001922.1	1345014	1346514	zf-C2H2	9	+
SJYM01001922.1	1379827	1381477	zf-C2H2	5	-
SJYM01001923.1	135964	137263	zf-C2H2	10	+
SJYM01001923.1	152781	155061	zf-C2H2	21	+
SJYM01001923.1	192407	194081	zf-C2H2	15	+
SJYM01001930.1	72998	75839	zf-C2H2	6	+
SJYM01001930.1	2091564	2093064	zf-C2H2	9	+
SJYM01001930.1	2093291	2094623	zf-C2H2	10	+
SJYM01001930.1	2137390	2139229	zf-C2H2	16	+
SJYM01001936.1	1845081	1847334	zf-C2H2	7	+
SJYM01001936.1	3018074	3021374	zf-C2H2	5	-
SJYM01001948.1	1630928	1632914	zf-C2H2	18	+
SJYM01001948.1	1636884	1638672	zf-C2H2	16	+
SJYM01001948.1	1653513	1654101	zf-C2H2	5	+
SJYM01001948.1	1674567	1676151	zf-C2H2	13	-
SJYM01001948.1	1680837	1682421	zf-C2H2	13	-
SJYM01001959.1	5679452	5680061	zf-C2H2	6	+
SJYM01001959.1	5686251	5686860	zf-C2H2	6	+
SJYM01001995.1	8144	9623	zf-C2H2	7	+
SJYM01002023.1	9816118	9818605	zf-C2H2	25	-
SJYM01002023.1	9880386	9881922	zf-C2H2	11	-
SJYM01002023.1	9912032	9913751	zf-C2H2	11	+
SJYM01002023.1	9967677	9968748	zf-C2H2	12	-
SJYM01002023.1	9970062	9971253	zf-C2H2	12	-
SJYM01002023.1	10042668	10044729	zf-C2H2	19	-
SJYM01002023.1	10101102	10102488	zf-C2H2	14	-
SJYM01002023.1	10188015	10189935	zf-C2H2	17	+
SJYM01002023.1	10192554	10193220	zf-C2H2	7	+
SJYM01002027.1	1207615	1209259	zf-C2H2	7	+
SJYM01002036.1	3921080	3921953	zf-C2H2	5	-
SJYM01002049.1	991132	992998	zf-C2H2	5	+
SJYM01002061.1	615134	616424	zf-C2H2	12	-
SJYM01002067.1	430935	431736	zf-C2H2	5	+
SJYM01002069.1	9183	10260	zf-C2H2	7	+
SJYM01002088.1	1563920	1566149	zf-C2H2	16	-
SJYM01002088.1	1571880	1574109	zf-C2H2	16	-
SJYM01002088.1	1638811	1640290	zf-C2H2	13	-
SJYM01002088.1	1680167	1681631	zf-C2H2	13	+
SJYM01002088.1	1709380	1710520	zf-C2H2	10	+
SJYM01002088.1	1749730	1752079	zf-C2H2	23	+
SJYM01002088.1	1756447	1758796	zf-C2H2	23	+
SJYM01002088.1	1770231	1771560	zf-C2H2	11	+
SJYM01002088.1	1796925	1798545	zf-C2H2	15	+
SJYM01002090.1	2120886	2121876	zf-C2H2	6	+
SJYM01002134.1	71267	72257	zf-C2H2	7	+
SJYM01002134.1	80792	81842	zf-C2H2	10	+
SJYM01002134.1	133893	134886	zf-C2H2	9	+
SJYM01002134.1	152811	153714	zf-C2H2	9	+
SJYM01002134.1	187927	189307	zf-C2H2	14	+
SJYM01002134.1	228734	229397	zf-C2H2	5	+
SJYM01002134.1	256063	256945	zf-C2H2	7	+
SJYM01002134.1	263293	264175	zf-C2H2	7	+
SJYM01002134.1	268965	269847	zf-C2H2	7	+
SJYM01002134.1	308623	309541	zf-C2H2	8	+
SJYM01002134.1	312452	313370	zf-C2H2	8	+
SJYM01002134.1	401227	402532	zf-C2H2	13	-
SJYM01002134.1	428463	429207	zf-C2H2	5	-
SJYM01002134.1	883159	884746	zf-C2H2	15	-
SJYM01002143.1	208994	210386	zf-C2H2	7	-
SJYM01002162.1	2924042	2924924	zf-C2H2	6	-
SJYM01002168.1	766572	768426	zf-C2H2	8	+
SJYM01002170.1	264154	267856	zf-C2H2	10	-
SJYM01002184.1	673807	677041	zf-C2H2	7	+
SJYM01002196.1	550295	553601	zf-C2H2	5	-
SJYM01002210.1	185755	186535	zf-C2H2	5	-
SJYM01002210.1	192713	193493	zf-C2H2	5	-
SJYM01002216.1	168365	169817	zf-C2H2	8	+
SJYM01002216.1	174674	175592	zf-C2H2	5	+
SJYM01002216.1	274856	275831	zf-C2H2	5	-
SJYM01002216.1	349333	350533	zf-C2H2	9	+
SJYM01002216.1	382959	383727	zf-C2H2	6	+
SJYM01002216.1	402635	403253	zf-C2H2	5	+
SJYM01002216.1	501636	502386	zf-C2H2	5	-
SJYM01002216.1	509212	510004	zf-C2H2	5	-
SJYM01002219.1	3596965	3598174	zf-C2H2	10	-
SJYM01002219.1	3842332	3843460	zf-C2H2	10	+
SJYM01002219.1	3858820	3860797	zf-C2H2	19	-
SJYM01002223.1	134194	135805	zf-C2H2	10	-
SJYM01002223.1	175421	176624	zf-C2H2	12	-
SJYM01002223.1	186143	187346	zf-C2H2	12	-
SJYM01002223.1	372604	375163	zf-C2H2	19	-
SJYM01002224.1	589972	593620	zf-C2H2	26	+
SJYM01002235.1	105839	107123	zf-C2H2	10	-
SJYM01002235.1	107377	108064	zf-C2H2	6	-
SJYM01002235.1	116541	121995	zf-C2H2	32	+
SJYM01002235.1	650474	652265	zf-C2H2	7	+
SJYM01002303.1	4356268	4358410	zf-C2H2	21	-
SJYM01002303.1	4393722	4394679	zf-C2H2	7	+
SJYM01002303.1	4414127	4415234	zf-C2H2	9	-
SJYM01002323.1	171861	172512	zf-C2H2	7	+
SJYM01002323.1	420165	421107	zf-C2H2	9	+
SJYM01002323.1	452592	453522	zf-C2H2	8	+
SJYM01002324.1	3263433	3264777	zf-C2H2	5	-
SJYM01002324.1	3267154	3268498	zf-C2H2	5	-
SJYM01002328.1	1021096	1022146	zf-C2H2	7	-
SJYM01002330.1	1040418	1041660	zf-C2H2	5	+
SJYM01002347.1	223513	225724	zf-C2H2	10	-
SJYM01002347.1	226258	227476	zf-C2H2	10	-
SJYM01002347.1	262091	262943	zf-C2H2	7	-
SJYM01002351.1	10425	11499	zf-C2H2	13	-
SJYM01002351.1	212540	213307	zf-C2H2	8	-
SJYM01002355.1	647488	648184	zf-C2H2	5	+
SJYM01002357.1	5281663	5283373	zf-C2H2	5	+
SJYM01002370.1	18275	20381	zf-C2H2	18	-
SJYM01002386.1	2060596	2061058	zf-C2H2	6	+
SJYM01002475.1	448799	449228	zf-C2H2	5	+
SJYM01002506.1	10081	10774	zf-C2H2	5	-
SJYM01002521.1	67279	68566	zf-C2H2	9	+
SJYM01002617.1	25569	27111	zf-C2H2	12	-
SJYM01002728.1	339549	341331	zf-C2H2	5	-
SJYM01002835.1	22315	23275	zf-C2H2	7	-
SJYM01002835.1	78338	79133	zf-C2H2	5	-
SJYM01002939.1	12843	15216	zf-C2H2	5	+
SJYM01002999.1	4494	7371	zf-C2H2	13	-
SJYM01003043.1	17270	27131	zf-C2H2	13	+
SJYM01003054.1	59496	60945	zf-C2H2	10	+
SJYM01003127.1	34629	36840	zf-C2H2	22	+
SJYM01003139.1	96904	97282	zf-C2H2	5	-
SJYM01003202.1	317	2675	zf-C2H2	17	-
SJYM01003202.1	58128	59496	zf-C2H2	12	-
SJYM01003509.1	5177	6818	zf-C2H2	10	+
SJYM01003587.1	11654	14300	zf-C2H2	20	-
SJYM01003872.1	13299	14799	zf-C2H2	17	+
SJYM01003872.1	79273	79858	zf-C2H2	6	+
SJYM01003872.1	83513	84098	zf-C2H2	6	+
SJYM01003872.1	110102	115670	zf-C2H2	13	+
SJYM01003872.1	159322	160000	zf-C2H2	6	-
SJYM01003976.1	116101	116482	zf-C2H2	5	-
SJYM01004016.1	1711	3352	zf-C2H2	15	+
SJYM01004055.1	11915	15416	zf-C2H2	35	+
SJYM01004055.1	15712	16243	zf-C2H2	7	+
SJYM01004061.1	8084069	8085605	zf-C2H2	13	-
SJYM01004218.1	819	1416	zf-C2H2	7	-
SJYM01004218.1	10510	12718	zf-C2H2	24	-
SJYM01004833.1	82771	84055	zf-C2H2	13	+
SJYM01005141.1	17745	19131	zf-C2H2	14	+
SJYM01005149.1	6679	8506	zf-C2H2	15	+
SJYM01005188.1	37443	38889	zf-C2H2	13	-
SJYM01005472.1	9097	13204	zf-C2H2	37	-
SJYM01005488.1	14684	15479	zf-C2H2	5	+
SJYM01005505.1	36540	37587	zf-C2H2	9	+
SJYM01005505.1	52410	53889	zf-C2H2	10	-
SJYM01005750.1	23677	26014	zf-C2H2	22	+
SJYM01006988.1	15943	18556	zf-C2H2	21	-
SJYM01007072.1	9580	10348	zf-C2H2	6	-
SJYM01007072.1	25916	28439	zf-C2H2	19	-
SJYM01007150.1	19743	22374	zf-C2H2	25	-
SJYM01007269.1	58847	60482	zf-C2H2	9	-
SJYM01007269.1	61526	63161	zf-C2H2	9	-
SJYM01007480.1	740	9824	zf-C2H2	5	-
SJYM01007671.1	24486	27790	zf-C2H2	13	-
SJYM01008144.1	19259	20138	zf-C2H2	7	-
SJYM01008144.1	37083	37962	zf-C2H2	7	-
SJYM01008265.1	46779	48165	zf-C2H2	6	+
SJYM01008265.1	56973	58359	zf-C2H2	6	+
SJYM01008267.1	3829	4636	zf-C2H2	9	+
SJYM01008267.1	16301	17108	zf-C2H2	9	+
SJYM01008314.1	44997	47076	zf-C2H2	13	+
SJYM01008314.1	47388	47940	zf-C2H2	7	+
SJYM01008708.1	0	1515	zf-C2H2	9	-
SJYM01008809.1	11942	13503	zf-C2H2	19	-
SJYM01008860.1	48234	49641	zf-C2H2	8	+
SJYM01009066.1	2401	7777	zf-C2H2	18	+
SJYM01009318.1	8122	9619	zf-C2H2	12	-
SJYM01009328.1	17370	18495	zf-C2H2	9	-
SJYM01009328.1	30977	32414	zf-C2H2	10	-
SJYM01009482.1	51507	53208	zf-C2H2	12	+
SJYM01009482.1	70943	73010	zf-C2H2	18	+
SJYM01009482.1	96777	97788	zf-C2H2	9	-
SJYM01009643.1	38719	40375	zf-C2H2	13	+
SJYM01009665.1	6302	9746	zf-C2H2	30	+
SJYM01009700.1	6035	6782	zf-C2H2	9	+
SJYM01009884.1	22318	23797	zf-C2H2	13	+
SJYM01009884.1	57053	58559	zf-C2H2	11	+
SJYM01009884.1	75766	76714	zf-C2H2	11	+
SJYM01009884.1	101329	102043	zf-C2H2	9	+
SJYM01010076.1	49744	51187	zf-C2H2	16	-
SJYM01010076.1	52862	54305	zf-C2H2	16	-
SJYM01010076.1	59522	60965	zf-C2H2	16	-
SJYM01010308.1	20809	21400	zf-C2H2	7	-
SJYM01010470.1	7186	8905	zf-C2H2	15	+
SJYM01010600.1	0	1785	zf-C2H2	11	-
SJYM01010955.1	8683	10477	zf-C2H2	17	-
SJYM01011660.1	51392	53561	zf-C2H2	20	-
SJYM01011760.1	26608	27463	zf-C2H2	7	+
SJYM01011782.1	35743	36475	zf-C2H2	6	-
SJYM01011940.1	25921	27787	zf-C2H2	19	-
SJYM01011966.1	2	572	zf-C2H2	7	+
SJYM01012113.1	21626	23105	zf-C2H2	11	-
SJYM01012161.1	10792	11248	zf-C2H2	5	+
SJYM01012161.1	16810	17266	zf-C2H2	5	+
SJYM01012161.1	17625	18600	zf-C2H2	11	+
SJYM01012173.1	6935	7454	zf-C2H2	6	-
SJYM01012173.1	8609	11177	zf-C2H2	23	-
SJYM01012270.1	4649	6152	zf-C2H2	16	-
SJYM01012270.1	7626	9129	zf-C2H2	16	-
SJYM01012270.1	9593	10292	zf-C2H2	7	-
SJYM01012284.1	18328	19789	zf-C2H2	17	-
SJYM01012343.1	12481	13414	zf-C2H2	11	-
SJYM01012540.1	16449	20577	zf-C2H2	43	-
SJYM01012891.1	37070	39641	zf-C2H2	24	-
SJYM01013550.1	2060	9804	zf-C2H2	18	-
SJYM01013569.1	49027	49888	zf-C2H2	7	+
SJYM01013569.1	65732	66866	zf-C2H2	9	-
SJYM01013611.1	24159	25314	zf-C2H2	7	-
SJYM01013692.1	4281	5067	zf-C2H2	6	+
SJYM01013692.1	12580	13366	zf-C2H2	6	+
SJYM01013706.1	10249	11689	zf-C2H2	13	+
SJYM01013770.1	1388	3235	zf-C2H2	10	+
SJYM01013978.1	9238	9754	zf-C2H2	5	+
SJYM01014036.1	52884	54795	zf-C2H2	6	+
SJYM01014036.1	55909	58381	zf-C2H2	6	+
SJYM01014128.1	12660	14016	zf-C2H2	12	+
SJYM01014307.1	4108	12877	zf-C2H2	11	+
SJYM01014452.1	3144	4897	zf-C2H2	16	-
SJYM01014707.1	15388	22663	zf-C2H2	8	-
SJYM01015495.1	2673	4143	zf-C2H2	6	+
SJYM01015502.1	5604	6924	zf-C2H2	9	+
SJYM01016041.1	13228	14939	zf-C2H2	12	-
SJYM01016041.1	42741	44544	zf-C2H2	13	+
SJYM01016137.1	722	2165	zf-C2H2	16	-
SJYM01016397.1	1332	3093	zf-C2H2	13	-
SJYM01016411.1	3710	5111	zf-C2H2	11	+
SJYM01016411.1	12513	13881	zf-C2H2	12	-
SJYM01016959.1	13413	14213	zf-C2H2	7	-
SJYM01016959.1	51271	51922	zf-C2H2	7	-
SJYM01016959.1	52842	54108	zf-C2H2	14	-
SJYM01016959.1	118826	120602	zf-C2H2	19	-
SJYM01016959.1	199734	200736	zf-C2H2	10	-
SJYM01016959.1	206732	207734	zf-C2H2	10	-
SJYM01017061.1	2420	3806	zf-C2H2	14	-
SJYM01017189.1	32266	38143	zf-C2H2	15	+
SJYM01017452.1	6427	8482	zf-C2H2	14	-
SJYM01017695.1	15952	17269	zf-C2H2	12	+
SJYM01017921.1	5081	6668	zf-C2H2	8	+
SJYM01017987.1	14451	15129	zf-C2H2	6	-
SJYM01018236.1	36272	38135	zf-C2H2	16	-
SJYM01018236.1	51234	51651	zf-C2H2	6	-
SJYM01018495.1	87947	89045	zf-C2H2	10	+
SJYM01020257.1	1117	1928	zf-C2H2	5	-
SJYM01020372.1	7547	9458	zf-C2H2	18	+
SJYM01020548.1	7594	8776	zf-C2H2	12	-
SJYM01020548.1	9125	10943	zf-C2H2	12	-
SJYM01021356.1	20105	21893	zf-C2H2	15	+
SJYM01021356.1	27191	28979	zf-C2H2	15	+
SJYM01021784.1	27881	29252	zf-C2H2	12	-
SJYM01022708.1	9437	11084	zf-C2H2	13	+
SJYM01022708.1	12390	13134	zf-C2H2	8	+
SJYM01024130.1	1739	2767	zf-C2H2	11	+
SJYM01024529.1	0	942	zf-C2H2	6	-
SJYM01024862.1	0	9480	zf-C2H2	7	-
SJYM01025676.1	9597	11511	zf-C2H2	16	+
SJYM01025676.1	20324	22238	zf-C2H2	16	+
SJYM01026587.1	9974	10826	zf-C2H2	5	+
SJYM01027163.1	3378	6069	zf-C2H2	21	-
SJYM01028145.1	450	2910	zf-C2H2	15	+
SJYM01028217.1	1198	1897	zf-C2H2	6	+
SJYM01028217.1	4893	5592	zf-C2H2	6	+
SJYM01028217.1	8588	9287	zf-C2H2	6	+
SJYM01028217.1	12283	12982	zf-C2H2	6	+
SJYM01028968.1	289	1989	zf-C2H2	14	+
SJYM01029396.1	4450	5227	zf-C2H2	8	+
SJYM01029892.1	418	3265	zf-C2H2	20	-
SJYM01029892.1	4102	7318	zf-C2H2	20	-
SJYM01030295.1	74181	76380	zf-C2H2	6	+
SJYM01030326.1	23495	24923	zf-C2H2	10	-
SJYM01031340.1	9688	10612	zf-C2H2	8	-
SJYM01031891.1	2775	5151	zf-C2H2	5	+
SJYM01031912.1	314	1262	zf-C2H2	7	+
SJYM01032234.1	19434	22875	zf-C2H2	26	+
SJYM01032347.1	3878	5752	zf-C2H2	19	+
SJYM01032452.1	5756	7982	zf-C2H2	18	+
SJYM01032515.1	500	2357	zf-C2H2	12	+
SJYM01032576.1	0	2100	zf-C2H2	5	+
SJYM01034841.1	2422	4981	zf-C2H2	19	-
SJYM01034876.1	4124	6965	zf-C2H2	6	-
SJYM01034900.1	2212	4156	zf-C2H2	5	-
SJYM01035322.1	1056	2865	zf-C2H2	17	+
SJYM01035434.1	722	2291	zf-C2H2	5	-
SJYM01038587.1	2	839	zf-C2H2	9	+
SJYM01039013.1	121	1717	zf-C2H2	9	+
SJYM01040493.1	1	1822	zf-C2H2	17	+
SJYM01047922.1	605	1259	zf-C2H2	8	-
SJYM01061305.1	2	944	zf-C2H2	10	+
SJYM01063606.1	2	1163	zf-C2H2	14	+
SJYM01064842.1	881	2698	zf-C2H2	21	-
SJYM01065508.1	479	3200	zf-C2H2	5	-
SJYM01066460.1	1	1360	zf-C2H2	17	+
SJYM01072701.1	0	1270	zf-C2H2	14	+
SJYM01076065.1	1	1201	zf-C2H2	10	-
SJYM01088709.1	1709	2291	zf-C2H2	6	-
SJYM01095707.1	1898	3140	zf-C2H2	7	+
SJYM01114399.1	1	541	zf-C2H2	5	+
SJYM01140156.1	94	637	zf-C2H2	6	-
SJYM01142375.1	2	647	zf-C2H2	6	+
SJYM01144887.1	1	658	zf-C2H2	9	-
SJYM01145196.1	2	659	zf-C2H2	7	+
SJYM01146477.1	2	614	zf-C2H2	5	+
SJYM01155783.1	0	711	zf-C2H2	6	-
SJYM01164088.1	1	406	zf-C2H2	6	+
SJYM01170888.1	420	804	zf-C2H2	5	-
SJYM01196608.1	195	1029	zf-C2H2	5	-
SJYM01205104.1	1	1132	zf-C2H2	7	+
SJYM01207050.1	0	1158	zf-C2H2	5	+
SJYM01207176.1	373	868	zf-C2H2	5	-
SJYM01209062.1	1	1186	zf-C2H2	10	+
SJYM01215625.1	449	1289	zf-C2H2	9	-
SJYM01217688.1	396	1323	zf-C2H2	8	+
SJYM01219456.1	272	1355	zf-C2H2	8	+
SJYM01226468.1	9	1221	zf-C2H2	13	-
SJYM01233313.1	713	1673	zf-C2H2	7	-
SJYM01237418.1	2	1799	zf-C2H2	10	-
SJYM01237939.1	36	1473	zf-C2H2	14	-
SJYM01239466.1	2	1634	zf-C2H2	13	-
SJYM01240869.1	73	1840	zf-C2H2	11	-
SJYM01244819.1	385	1402	zf-C2H2	9	-
SJYM01249089.1	589	1630	zf-C2H2	7	+
SJYM01250107.1	150	1263	zf-C2H2	7	-
SJYM01252337.1	767	2444	zf-C2H2	7	-
SJYM01252655.1	1284	2445	zf-C2H2	9	-
SJYM01253151.1	1525	2491	zf-C2H2	8	+
SJYM01253596.1	415	2125	zf-C2H2	5	+
SJYM01254950.1	709	2602	zf-C2H2	14	+
SJYM01257039.1	760	2737	zf-C2H2	9	+
SJYM01258107.1	1	1612	zf-C2H2	9	-
SJYM01260147.1	1663	2959	zf-C2H2	6	+
SJYM01268512.1	1131	3279	zf-C2H2	10	-
SJYM01268936.1	81	3690	zf-C2H2	10	-
SJYM01272378.1	4306	4981	zf-C2H2	7	-
```
