## Supplementary Data 2 for "Transposable elements drive the evolution of metazoan zinc finger genes": Tragelaphus_scriptus_znfs.bed

```
SJXY01000037.1	252966	253767	zf-C2H2	9	+
SJXY01000037.1	324409	325657	zf-C2H2	5	+
SJXY01000039.1	1527542	1531963	zf-C2H2	8	-
SJXY01000045.1	898	3559	zf-C2H2	25	+
SJXY01000045.1	3833	4412	zf-C2H2	7	+
SJXY01000045.1	64958	66857	zf-C2H2	16	+
SJXY01000045.1	125453	127841	zf-C2H2	22	+
SJXY01000045.1	186095	190220	zf-C2H2	43	+
SJXY01000045.1	254026	256510	zf-C2H2	21	+
SJXY01000045.1	257859	258315	zf-C2H2	5	+
SJXY01000045.1	300037	301825	zf-C2H2	15	+
SJXY01000045.1	318899	319424	zf-C2H2	6	-
SJXY01000045.1	358134	360921	zf-C2H2	27	+
SJXY01000045.1	382508	385133	zf-C2H2	25	+
SJXY01000045.1	425390	427598	zf-C2H2	20	+
SJXY01000045.1	464092	464767	zf-C2H2	8	+
SJXY01000045.1	501968	503624	zf-C2H2	13	+
SJXY01000045.1	541837	543271	zf-C2H2	11	-
SJXY01000045.1	598722	601820	zf-C2H2	29	-
SJXY01000045.1	659853	661446	zf-C2H2	14	-
SJXY01000045.1	700289	701717	zf-C2H2	10	-
SJXY01000045.1	731017	732517	zf-C2H2	16	+
SJXY01000066.1	978779	979562	zf-C2H2	9	+
SJXY01000066.1	1330029	1332192	zf-C2H2	9	+
SJXY01000091.1	648540	648921	zf-C2H2	5	-
SJXY01000095.1	751979	753092	zf-C2H2	7	-
SJXY01000174.1	1603675	1605853	zf-C2H2	15	+
SJXY01000174.1	1606282	1607143	zf-C2H2	10	+
SJXY01000197.1	62718	63468	zf-C2H2	9	+
SJXY01000256.1	272887	278254	zf-C2H2	9	-
SJXY01000256.1	447351	450012	zf-C2H2	7	-
SJXY01000290.1	5355195	5362359	zf-C2H2	16	-
SJXY01000297.1	102892	103612	zf-C2H2	6	-
SJXY01000299.1	1761	3153	zf-C2H2	10	+
SJXY01000299.1	15065	16390	zf-C2H2	10	-
SJXY01000299.1	155095	156865	zf-C2H2	14	+
SJXY01000299.1	174773	176267	zf-C2H2	12	-
SJXY01000324.1	198151	199744	zf-C2H2	13	-
SJXY01000385.1	1613227	1614895	zf-C2H2	8	+
SJXY01000399.1	1202166	1205796	zf-C2H2	26	-
SJXY01000403.1	1645358	1646597	zf-C2H2	10	+
SJXY01000410.1	33732	34398	zf-C2H2	5	+
SJXY01000410.1	39869	40535	zf-C2H2	5	+
SJXY01000410.1	54179	54845	zf-C2H2	5	+
SJXY01000410.1	60820	61486	zf-C2H2	5	+
SJXY01000410.1	112362	113949	zf-C2H2	16	+
SJXY01000410.1	148880	150284	zf-C2H2	11	+
SJXY01000410.1	166985	168173	zf-C2H2	12	+
SJXY01000410.1	182458	184519	zf-C2H2	19	+
SJXY01000410.1	213251	214454	zf-C2H2	13	-
SJXY01000410.1	229431	231289	zf-C2H2	14	-
SJXY01000410.1	246688	248482	zf-C2H2	15	-
SJXY01000410.1	299973	301599	zf-C2H2	14	-
SJXY01000410.1	365488	366484	zf-C2H2	5	-
SJXY01000410.1	454827	461172	zf-C2H2	13	-
SJXY01000410.1	719410	720670	zf-C2H2	8	-
SJXY01000410.1	774040	775693	zf-C2H2	13	+
SJXY01000410.1	814372	816031	zf-C2H2	13	+
SJXY01000410.1	838523	839834	zf-C2H2	11	+
SJXY01000426.1	3298698	3301932	zf-C2H2	7	-
SJXY01000510.1	2088714	2089587	zf-C2H2	5	+
SJXY01000545.1	120790	122146	zf-C2H2	12	+
SJXY01000545.1	185777	187223	zf-C2H2	10	+
SJXY01000556.1	198693	199800	zf-C2H2	9	+
SJXY01000556.1	206439	207396	zf-C2H2	7	-
SJXY01000587.1	9318	11079	zf-C2H2	11	+
SJXY01000596.1	860002	861613	zf-C2H2	13	+
SJXY01000605.1	966532	967981	zf-C2H2	14	+
SJXY01000605.1	988999	990340	zf-C2H2	12	+
SJXY01000605.1	1090821	1092354	zf-C2H2	13	+
SJXY01000614.1	874035	876651	zf-C2H2	5	-
SJXY01000738.1	219100	220585	zf-C2H2	7	-
SJXY01000806.1	994809	995859	zf-C2H2	7	+
SJXY01000812.1	424438	425974	zf-C2H2	14	-
SJXY01000812.1	500430	501504	zf-C2H2	13	-
SJXY01000812.1	647559	648831	zf-C2H2	8	-
SJXY01000812.1	702183	704289	zf-C2H2	18	-
SJXY01000822.1	1032626	1033277	zf-C2H2	7	+
SJXY01000828.1	1125900	1126551	zf-C2H2	6	+
SJXY01000865.1	2245	3301	zf-C2H2	9	-
SJXY01000865.1	21886	22978	zf-C2H2	9	+
SJXY01000922.1	371481	372789	zf-C2H2	5	+
SJXY01000943.1	274692	275469	zf-C2H2	5	-
SJXY01000985.1	4480	6424	zf-C2H2	17	+
SJXY01000985.1	58502	59225	zf-C2H2	7	-
SJXY01000985.1	91155	92583	zf-C2H2	7	-
SJXY01000985.1	131990	133112	zf-C2H2	5	-
SJXY01000985.1	185512	187174	zf-C2H2	12	+
SJXY01000985.1	198807	202206	zf-C2H2	16	-
SJXY01000985.1	238214	240425	zf-C2H2	15	+
SJXY01000985.1	326257	327196	zf-C2H2	11	-
SJXY01000985.1	345365	346217	zf-C2H2	10	-
SJXY01000985.1	348256	349894	zf-C2H2	14	-
SJXY01000985.1	365747	367592	zf-C2H2	18	-
SJXY01000985.1	386175	387666	zf-C2H2	12	-
SJXY01000985.1	405409	408385	zf-C2H2	32	-
SJXY01000985.1	479409	482283	zf-C2H2	29	+
SJXY01000985.1	506969	507881	zf-C2H2	9	+
SJXY01000985.1	564902	566351	zf-C2H2	9	+
SJXY01001078.1	56434	58288	zf-C2H2	14	+
SJXY01001079.1	874990	875488	zf-C2H2	5	-
SJXY01001140.1	601310	603149	zf-C2H2	16	-
SJXY01001140.1	631320	632652	zf-C2H2	10	-
SJXY01001204.1	480179	481814	zf-C2H2	17	-
SJXY01001204.1	520903	522007	zf-C2H2	12	+
SJXY01001204.1	580825	582784	zf-C2H2	19	+
SJXY01001204.1	624251	625775	zf-C2H2	16	+
SJXY01001279.1	583629	585747	zf-C2H2	11	-
SJXY01001293.1	349493	350664	zf-C2H2	15	-
SJXY01001314.1	1442918	1445489	zf-C2H2	8	+
SJXY01001318.1	885055	886798	zf-C2H2	16	+
SJXY01001423.1	1280781	1282647	zf-C2H2	5	+
SJXY01001467.1	1487900	1489187	zf-C2H2	11	-
SJXY01001467.1	1526260	1527476	zf-C2H2	12	-
SJXY01001534.1	25818	27753	zf-C2H2	12	+
SJXY01001534.1	27984	28761	zf-C2H2	9	+
SJXY01001534.1	61577	62687	zf-C2H2	12	+
SJXY01001534.1	84186	86460	zf-C2H2	17	+
SJXY01001534.1	126856	127780	zf-C2H2	8	-
SJXY01001534.1	169316	170636	zf-C2H2	13	+
SJXY01001534.1	185843	187910	zf-C2H2	18	+
SJXY01001534.1	197863	199230	zf-C2H2	9	-
SJXY01001534.1	222025	223165	zf-C2H2	7	-
SJXY01001534.1	234810	236583	zf-C2H2	15	-
SJXY01001534.1	263733	265452	zf-C2H2	14	-
SJXY01001534.1	290888	292535	zf-C2H2	13	-
SJXY01001534.1	315967	317482	zf-C2H2	13	-
SJXY01001534.1	403165	407507	zf-C2H2	46	+
SJXY01001534.1	444434	446942	zf-C2H2	24	+
SJXY01001534.1	484227	485964	zf-C2H2	15	+
SJXY01001534.1	528315	530820	zf-C2H2	24	+
SJXY01001534.1	586086	586539	zf-C2H2	5	+
SJXY01001534.1	622573	625781	zf-C2H2	32	+
SJXY01001534.1	653069	653896	zf-C2H2	10	+
SJXY01001534.1	718523	720674	zf-C2H2	19	+
SJXY01001534.1	783694	785842	zf-C2H2	18	+
SJXY01001534.1	832366	834853	zf-C2H2	23	+
SJXY01001552.1	1309344	1312641	zf-C2H2	5	+
SJXY01001611.1	2044557	2047044	zf-C2H2	25	-
SJXY01001611.1	2106294	2107830	zf-C2H2	11	-
SJXY01001611.1	2126309	2128025	zf-C2H2	11	+
SJXY01001611.1	2154521	2155742	zf-C2H2	12	-
SJXY01001611.1	2201268	2203329	zf-C2H2	19	-
SJXY01001611.1	2237494	2238871	zf-C2H2	14	-
SJXY01001611.1	2281670	2283590	zf-C2H2	17	+
SJXY01001680.1	632006	633395	zf-C2H2	6	+
SJXY01001680.1	674414	675146	zf-C2H2	6	+
SJXY01001745.1	792587	793151	zf-C2H2	6	+
SJXY01001778.1	1479721	1481032	zf-C2H2	6	-
SJXY01001789.1	282	1401	zf-C2H2	13	+
SJXY01001789.1	40958	42368	zf-C2H2	14	+
SJXY01001789.1	69326	70486	zf-C2H2	13	-
SJXY01001825.1	34953	36162	zf-C2H2	10	+
SJXY01001839.1	629236	629773	zf-C2H2	5	-
SJXY01001839.1	642342	643947	zf-C2H2	15	-
SJXY01001857.1	10845	12603	zf-C2H2	16	+
SJXY01001861.1	73824	75210	zf-C2H2	14	-
SJXY01001861.1	127144	128587	zf-C2H2	16	+
SJXY01001861.1	591569	592577	zf-C2H2	10	+
SJXY01001861.1	641354	643130	zf-C2H2	19	+
SJXY01001861.1	723525	724977	zf-C2H2	16	+
SJXY01001861.1	770987	772664	zf-C2H2	18	+
SJXY01001934.1	190370	191339	zf-C2H2	8	-
SJXY01001943.1	377107	378751	zf-C2H2	7	-
SJXY01002088.1	202954	204502	zf-C2H2	10	-
SJXY01002096.1	107385	108313	zf-C2H2	11	+
SJXY01002116.1	617208	618285	zf-C2H2	7	-
SJXY01002116.1	650583	651573	zf-C2H2	6	-
SJXY01002136.1	684867	685449	zf-C2H2	7	-
SJXY01002165.1	3899	5840	zf-C2H2	6	+
SJXY01002193.1	77834	78242	zf-C2H2	5	+
SJXY01002273.1	11167	12556	zf-C2H2	12	+
SJXY01002351.1	1273824	1277637	zf-C2H2	10	-
SJXY01002452.1	27973	28753	zf-C2H2	5	-
SJXY01002545.1	308726	310535	zf-C2H2	17	-
SJXY01002581.1	776008	777109	zf-C2H2	5	+
SJXY01002585.1	1527498	1529415	zf-C2H2	13	-
SJXY01002585.1	1576316	1577777	zf-C2H2	9	+
SJXY01002585.1	1638238	1639078	zf-C2H2	5	+
SJXY01002585.1	1738859	1740107	zf-C2H2	9	-
SJXY01002585.1	1793151	1794225	zf-C2H2	5	-
SJXY01002585.1	1911316	1912924	zf-C2H2	12	-
SJXY01002665.1	338044	338986	zf-C2H2	11	+
SJXY01002665.1	368278	370012	zf-C2H2	16	-
SJXY01002665.1	408516	410232	zf-C2H2	17	+
SJXY01002665.1	417299	418763	zf-C2H2	12	-
SJXY01002665.1	470997	472437	zf-C2H2	12	+
SJXY01002665.1	495508	496894	zf-C2H2	15	+
SJXY01002665.1	531635	532682	zf-C2H2	9	+
SJXY01002665.1	557903	559337	zf-C2H2	13	+
SJXY01002665.1	589821	591414	zf-C2H2	13	+
SJXY01002665.1	626645	628289	zf-C2H2	15	-
SJXY01002665.1	659495	660683	zf-C2H2	10	+
SJXY01002665.1	671869	672886	zf-C2H2	9	-
SJXY01002665.1	703305	705753	zf-C2H2	23	-
SJXY01002665.1	746704	747931	zf-C2H2	12	+
SJXY01002665.1	766811	767849	zf-C2H2	11	+
SJXY01002665.1	797094	797583	zf-C2H2	6	+
SJXY01002665.1	814798	816376	zf-C2H2	13	+
SJXY01002665.1	886240	887620	zf-C2H2	11	+
SJXY01002665.1	903436	905392	zf-C2H2	20	-
SJXY01002665.1	949879	951687	zf-C2H2	21	-
SJXY01002665.1	979588	981109	zf-C2H2	16	-
SJXY01002665.1	1016319	1017324	zf-C2H2	6	+
SJXY01002665.1	1028162	1029566	zf-C2H2	14	-
SJXY01002665.1	1084601	1085855	zf-C2H2	11	+
SJXY01002665.1	1114954	1115548	zf-C2H2	6	+
SJXY01002687.1	86292	87963	zf-C2H2	15	-
SJXY01002687.1	120552	122832	zf-C2H2	21	-
SJXY01002687.1	138393	139692	zf-C2H2	10	-
SJXY01002762.1	615018	618261	zf-C2H2	8	+
SJXY01002851.1	1414099	1416163	zf-C2H2	5	+
SJXY01002923.1	203416	205036	zf-C2H2	12	+
SJXY01002936.1	785114	786869	zf-C2H2	14	+
SJXY01002936.1	800311	801217	zf-C2H2	5	-
SJXY01002965.1	459930	463029	zf-C2H2	8	+
SJXY01003008.1	148976	152192	zf-C2H2	21	+
SJXY01003035.1	991623	992553	zf-C2H2	8	-
SJXY01003035.1	1014465	1015407	zf-C2H2	8	-
SJXY01003065.1	450402	452046	zf-C2H2	7	-
SJXY01003121.1	63392	64976	zf-C2H2	13	+
SJXY01003121.1	72207	72795	zf-C2H2	5	-
SJXY01003121.1	84888	85863	zf-C2H2	10	-
SJXY01003122.1	261663	263100	zf-C2H2	14	-
SJXY01003136.1	182376	183060	zf-C2H2	5	-
SJXY01003136.1	185020	188044	zf-C2H2	20	-
SJXY01003136.1	193149	193953	zf-C2H2	6	-
SJXY01003232.1	956380	956842	zf-C2H2	6	+
SJXY01003309.1	812463	813369	zf-C2H2	10	+
SJXY01003312.1	918893	920600	zf-C2H2	10	-
SJXY01003327.1	1277840	1281113	zf-C2H2	5	+
SJXY01003327.1	2091878	2093807	zf-C2H2	8	-
SJXY01003551.1	306177	307779	zf-C2H2	14	+
SJXY01003734.1	18150	18726	zf-C2H2	7	+
SJXY01003734.1	64524	67317	zf-C2H2	23	+
SJXY01003734.1	95114	97961	zf-C2H2	23	-
SJXY01003734.1	129178	132445	zf-C2H2	28	-
SJXY01003734.1	141912	142392	zf-C2H2	6	-
SJXY01003734.1	142604	144575	zf-C2H2	13	-
SJXY01003815.1	52590	53913	zf-C2H2	14	-
SJXY01003815.1	85968	87651	zf-C2H2	15	-
SJXY01003815.1	105629	107282	zf-C2H2	12	+
SJXY01003815.1	120759	122553	zf-C2H2	17	+
SJXY01003815.1	143699	145247	zf-C2H2	13	+
SJXY01003815.1	178496	179903	zf-C2H2	8	+
SJXY01003815.1	191043	192363	zf-C2H2	9	+
SJXY01003815.1	197411	197924	zf-C2H2	5	+
SJXY01003873.1	359753	361928	zf-C2H2	6	+
SJXY01004031.1	886298	887084	zf-C2H2	6	+
SJXY01004079.1	42533	43580	zf-C2H2	9	-
SJXY01004079.1	80397	81834	zf-C2H2	10	+
SJXY01004079.1	92876	94001	zf-C2H2	9	+
SJXY01004079.1	118049	118928	zf-C2H2	7	+
SJXY01004195.1	63900	66738	zf-C2H2	6	+
SJXY01004195.1	207408	212905	zf-C2H2	10	+
SJXY01004202.1	974357	976610	zf-C2H2	7	-
SJXY01004252.1	249203	250166	zf-C2H2	8	-
SJXY01004252.1	295454	296606	zf-C2H2	10	-
SJXY01004252.1	521133	525783	zf-C2H2	14	-
SJXY01004319.1	226976	228224	zf-C2H2	5	+
SJXY01004345.1	12130	14083	zf-C2H2	17	+
SJXY01004345.1	57812	58989	zf-C2H2	10	-
SJXY01004345.1	72869	74135	zf-C2H2	9	-
SJXY01004345.1	91103	92861	zf-C2H2	13	-
SJXY01004345.1	111584	113063	zf-C2H2	11	+
SJXY01004345.1	130719	132228	zf-C2H2	13	-
SJXY01004345.1	152258	153458	zf-C2H2	11	-
SJXY01004345.1	169732	170974	zf-C2H2	11	+
SJXY01004345.1	186281	187370	zf-C2H2	8	-
SJXY01004345.1	205740	207102	zf-C2H2	12	-
SJXY01004345.1	223989	225111	zf-C2H2	9	-
SJXY01004345.1	246897	248493	zf-C2H2	12	+
SJXY01004345.1	283231	285184	zf-C2H2	15	-
SJXY01004399.1	167472	168570	zf-C2H2	10	-
SJXY01004439.1	245049	246342	zf-C2H2	10	-
SJXY01004663.1	11067	11856	zf-C2H2	5	+
SJXY01004732.1	266705	268172	zf-C2H2	10	+
SJXY01004733.1	189839	193541	zf-C2H2	10	-
SJXY01004901.1	1256555	1258175	zf-C2H2	15	-
SJXY01004901.1	1276126	1277455	zf-C2H2	11	-
SJXY01004901.1	1286221	1288570	zf-C2H2	23	-
SJXY01004901.1	1312437	1313577	zf-C2H2	10	-
SJXY01004901.1	1330158	1331622	zf-C2H2	13	-
SJXY01004901.1	1355605	1356931	zf-C2H2	13	+
SJXY01004901.1	1401739	1403968	zf-C2H2	16	+
SJXY01004995.1	101808	103212	zf-C2H2	13	+
SJXY01004995.1	164161	166126	zf-C2H2	16	-
SJXY01004995.1	174611	175331	zf-C2H2	8	-
SJXY01004995.1	186914	188765	zf-C2H2	17	-
SJXY01004995.1	199932	201820	zf-C2H2	16	-
SJXY01004995.1	212987	214576	zf-C2H2	16	-
SJXY01004995.1	229574	231134	zf-C2H2	13	-
SJXY01005130.1	150062	151193	zf-C2H2	6	+
SJXY01005130.1	2360494	2361235	zf-C2H2	8	-
SJXY01005326.1	276753	279753	zf-C2H2	9	+
SJXY01005336.1	776051	776597	zf-C2H2	5	-
SJXY01005344.1	151342	152818	zf-C2H2	5	+
SJXY01005374.1	716772	718476	zf-C2H2	12	-
SJXY01005450.1	97600	99034	zf-C2H2	13	-
SJXY01005450.1	111668	113492	zf-C2H2	16	-
SJXY01005450.1	146228	147617	zf-C2H2	12	-
SJXY01005545.1	97253	98570	zf-C2H2	12	-
SJXY01005606.1	230443	232207	zf-C2H2	5	-
SJXY01005837.1	118053	119121	zf-C2H2	12	-
SJXY01005881.1	221828	222284	zf-C2H2	5	+
SJXY01006010.1	81167	81731	zf-C2H2	6	+
SJXY01006448.1	389003	390503	zf-C2H2	12	-
SJXY01006501.1	493351	494500	zf-C2H2	9	+
SJXY01006609.1	99069	99603	zf-C2H2	5	+
SJXY01006678.1	119703	122262	zf-C2H2	19	-
SJXY01007005.1	32507	33398	zf-C2H2	8	+
SJXY01007201.1	222666	224370	zf-C2H2	9	+
SJXY01007330.1	259745	262157	zf-C2H2	6	-
SJXY01007462.1	167509	169219	zf-C2H2	13	-
SJXY01007462.1	183763	184525	zf-C2H2	6	+
SJXY01007823.1	4232	6212	zf-C2H2	16	+
SJXY01007824.1	64783	66067	zf-C2H2	13	+
SJXY01007835.1	303148	304975	zf-C2H2	15	+
SJXY01007866.1	13807	15208	zf-C2H2	11	+
SJXY01007866.1	21532	22900	zf-C2H2	12	-
SJXY01007927.1	48948	49560	zf-C2H2	6	-
SJXY01008067.1	1118883	1119837	zf-C2H2	11	+
SJXY01008067.1	1151186	1151867	zf-C2H2	8	-
SJXY01008067.1	1185865	1187347	zf-C2H2	17	+
SJXY01008067.1	1199837	1202777	zf-C2H2	24	+
SJXY01008067.1	1233321	1235142	zf-C2H2	17	+
SJXY01008089.1	115438	117142	zf-C2H2	16	-
SJXY01008363.1	108032	108992	zf-C2H2	8	-
SJXY01008492.1	3813	4854	zf-C2H2	6	+
SJXY01009124.1	1712	2393	zf-C2H2	8	-
SJXY01009125.1	2	572	zf-C2H2	5	-
SJXY01009128.1	2478	3330	zf-C2H2	10	-
SJXY01009129.1	1	1345	zf-C2H2	7	-
SJXY01009147.1	44443	47455	zf-C2H2	17	-
SJXY01009147.1	49858	53175	zf-C2H2	22	-
SJXY01009754.1	4801	10786	zf-C2H2	9	-
SJXY01009754.1	16755	18162	zf-C2H2	9	-
SJXY01009754.1	37682	38666	zf-C2H2	7	-
SJXY01009770.1	3746	5633	zf-C2H2	13	+
SJXY01009877.1	108910	109900	zf-C2H2	7	+
SJXY01009877.1	119927	120977	zf-C2H2	10	+
SJXY01009877.1	160537	161539	zf-C2H2	9	+
SJXY01009877.1	176784	177687	zf-C2H2	9	+
SJXY01009877.1	195742	196321	zf-C2H2	7	+
SJXY01009877.1	224585	225248	zf-C2H2	5	+
SJXY01009877.1	242248	243130	zf-C2H2	7	+
SJXY01009901.1	7173	8334	zf-C2H2	9	+
SJXY01009930.1	12523	13810	zf-C2H2	12	-
SJXY01009930.1	59991	61509	zf-C2H2	14	+
SJXY01010254.1	51033	52890	zf-C2H2	12	+
SJXY01010313.1	60527	62501	zf-C2H2	5	+
SJXY01010313.1	83800	86260	zf-C2H2	15	+
SJXY01010313.1	123630	125496	zf-C2H2	19	-
SJXY01010313.1	157110	159021	zf-C2H2	18	+
SJXY01010567.1	3754	4876	zf-C2H2	9	+
SJXY01010655.1	0	597	zf-C2H2	5	-
SJXY01010760.1	42626	43613	zf-C2H2	11	-
SJXY01011270.1	363073	365476	zf-C2H2	19	+
SJXY01011708.1	210222	211842	zf-C2H2	12	+
SJXY01012523.1	502675	504817	zf-C2H2	9	-
SJXY01012626.1	304882	305944	zf-C2H2	8	+
SJXY01012722.1	31929	32889	zf-C2H2	7	-
SJXY01012722.1	62082	62877	zf-C2H2	5	-
SJXY01012796.1	6084	6702	zf-C2H2	5	+
SJXY01013597.1	9482	10445	zf-C2H2	8	+
SJXY01013597.1	73182	74487	zf-C2H2	12	-
SJXY01013597.1	98547	99291	zf-C2H2	5	-
SJXY01013597.1	198311	199118	zf-C2H2	6	-
SJXY01013597.1	399223	400810	zf-C2H2	15	-
SJXY01013712.1	25265	27068	zf-C2H2	15	+
SJXY01013712.1	48733	50275	zf-C2H2	10	+
SJXY01013712.1	58181	58808	zf-C2H2	5	+
SJXY01013730.1	1224052	1225180	zf-C2H2	10	+
SJXY01013730.1	1240224	1242321	zf-C2H2	21	-
SJXY01014401.1	17969	19835	zf-C2H2	12	-
SJXY01014401.1	57356	58358	zf-C2H2	9	-
SJXY01014401.1	68971	71494	zf-C2H2	19	-
SJXY01014401.1	98688	101295	zf-C2H2	20	-
SJXY01014814.1	244129	245578	zf-C2H2	11	+
SJXY01014862.1	2	1247	zf-C2H2	13	+
SJXY01016703.1	355796	357683	zf-C2H2	16	-
SJXY01017048.1	26978	28124	zf-C2H2	11	-
SJXY01017048.1	51664	52888	zf-C2H2	12	-
SJXY01017048.1	61111	62719	zf-C2H2	15	-
SJXY01017048.1	83444	84683	zf-C2H2	9	-
SJXY01017493.1	832	1936	zf-C2H2	7	+
SJXY01018176.1	336	1803	zf-C2H2	12	+
SJXY01018649.1	393330	394929	zf-C2H2	12	-
SJXY01018746.1	19796	21938	zf-C2H2	18	-
SJXY01019424.1	568880	571412	zf-C2H2	21	+
SJXY01026929.1	955	2236	zf-C2H2	11	+
SJXY01028641.1	0	882	zf-C2H2	8	+
SJXY01029289.1	100367	100916	zf-C2H2	7	+
SJXY01029289.1	113485	115043	zf-C2H2	19	+
SJXY01029289.1	115260	116310	zf-C2H2	10	+
SJXY01029289.1	129289	135616	zf-C2H2	8	+
SJXY01029852.1	13427	15041	zf-C2H2	15	+
SJXY01030026.1	2816	3503	zf-C2H2	7	-
SJXY01030050.1	192168	193094	zf-C2H2	7	-
SJXY01030750.1	37225	38287	zf-C2H2	9	-
SJXY01033307.1	49	571	zf-C2H2	7	+
SJXY01041552.1	200576	202343	zf-C2H2	12	+
SJXY01041552.1	258797	261308	zf-C2H2	19	+
SJXY01041552.1	291094	293080	zf-C2H2	16	+
SJXY01041552.1	340936	343054	zf-C2H2	20	-
SJXY01041552.1	357336	359544	zf-C2H2	19	-
SJXY01041552.1	373552	375406	zf-C2H2	19	-
SJXY01041552.1	395278	397171	zf-C2H2	19	-
SJXY01041552.1	437737	438671	zf-C2H2	11	+
SJXY01041552.1	448033	449899	zf-C2H2	16	-
SJXY01041867.1	17792	19673	zf-C2H2	17	+
SJXY01041961.1	11380	12592	zf-C2H2	13	-
SJXY01043655.1	609	1326	zf-C2H2	5	+
SJXY01045177.1	53	671	zf-C2H2	8	+
SJXY01048303.1	1248	2619	zf-C2H2	12	+
SJXY01048547.1	2	533	zf-C2H2	7	-
SJXY01049343.1	159421	162160	zf-C2H2	20	+
SJXY01054883.1	1829	3074	zf-C2H2	15	-
SJXY01054885.1	4589	5420	zf-C2H2	10	-
SJXY01056680.1	5402	8561	zf-C2H2	34	+
SJXY01059942.1	796	2092	zf-C2H2	6	+
SJXY01065706.1	1	1088	zf-C2H2	13	+
SJXY01065707.1	0	468	zf-C2H2	6	+
SJXY01067947.1	0	1221	zf-C2H2	6	-
SJXY01068135.1	2	767	zf-C2H2	6	+
SJXY01068136.1	2	617	zf-C2H2	9	+
SJXY01070829.1	785	2096	zf-C2H2	10	+
SJXY01071134.1	1	1135	zf-C2H2	8	+
SJXY01074834.1	288	2418	zf-C2H2	13	+
SJXY01074993.1	1	544	zf-C2H2	6	-
SJXY01076749.1	16860	18138	zf-C2H2	12	+
SJXY01078931.1	2	1430	zf-C2H2	10	-
SJXY01079908.1	367	1248	zf-C2H2	11	+
SJXY01082701.1	2264	2705	zf-C2H2	5	-
SJXY01090170.1	1378	1894	zf-C2H2	5	+
SJXY01090840.1	215	1190	zf-C2H2	7	-
SJXY01098029.1	257	1508	zf-C2H2	12	-
SJXY01103281.1	0	438	zf-C2H2	5	+
SJXY01112806.1	378	1224	zf-C2H2	11	+
SJXY01124896.1	2	1793	zf-C2H2	14	+
SJXY01133290.1	92	1463	zf-C2H2	12	-
SJXY01139565.1	121	712	zf-C2H2	5	-
SJXY01145981.1	4140	5106	zf-C2H2	7	+
SJXY01145981.1	17923	19036	zf-C2H2	9	+
SJXY01149730.1	4423	4903	zf-C2H2	5	-
SJXY01160611.1	333	2160	zf-C2H2	19	-
SJXY01163935.1	115	1831	zf-C2H2	7	+
SJXY01164986.1	93936	95151	zf-C2H2	5	-
SJXY01167884.1	118803	119838	zf-C2H2	11	+
SJXY01170127.1	55142	58721	zf-C2H2	6	-
SJXY01170127.1	63470	65630	zf-C2H2	6	-
SJXY01170127.1	162052	162532	zf-C2H2	5	-
SJXY01171528.1	31294	32170	zf-C2H2	10	-
SJXY01172243.1	75122	76406	zf-C2H2	10	-
SJXY01172243.1	76660	77347	zf-C2H2	6	-
SJXY01172249.1	1247	2726	zf-C2H2	7	-
SJXY01172321.1	43583	44990	zf-C2H2	12	+
SJXY01172321.1	53993	55667	zf-C2H2	13	-
SJXY01172333.1	1235560	1236832	zf-C2H2	12	-
SJXY01172415.1	72290	72893	zf-C2H2	5	-
SJXY01172495.1	11627	13043	zf-C2H2	5	-
SJXY01173604.1	375	1122	zf-C2H2	7	-
SJXY01173629.1	1508	2852	zf-C2H2	9	+
SJXY01174784.1	2902	4498	zf-C2H2	15	-
SJXY01175788.1	139	1759	zf-C2H2	5	-
SJXY01177268.1	208046	208898	zf-C2H2	7	+
SJXY01177268.1	233202	234426	zf-C2H2	10	+
SJXY01179858.1	0	1227	zf-C2H2	5	+
SJXY01181220.1	26437	27298	zf-C2H2	7	-
SJXY01181220.1	40040	40988	zf-C2H2	8	-
SJXY01185124.1	2	812	zf-C2H2	6	-
SJXY01186538.1	39289	40201	zf-C2H2	5	+
SJXY01186640.1	96356	97463	zf-C2H2	9	-
SJXY01186836.1	201335	203024	zf-C2H2	13	+
SJXY01187162.1	408422	410576	zf-C2H2	10	-
SJXY01187219.1	7504	9646	zf-C2H2	21	+
SJXY01187224.1	285768	287337	zf-C2H2	10	+
SJXY01187268.1	253932	255213	zf-C2H2	6	+
SJXY01187330.1	941	4725	zf-C2H2	32	-
SJXY01187363.1	3694	4120	zf-C2H2	5	-
SJXY01187363.1	32117	32848	zf-C2H2	7	-
SJXY01187363.1	47079	47517	zf-C2H2	5	-
SJXY01187363.1	48500	51209	zf-C2H2	22	-
SJXY01187363.1	103678	106441	zf-C2H2	22	-
SJXY01187363.1	136767	139542	zf-C2H2	22	-
SJXY01187377.1	651908	653192	zf-C2H2	13	-
SJXY01187377.1	670031	670514	zf-C2H2	5	-
SJXY01187377.1	697392	698168	zf-C2H2	6	+
SJXY01187401.1	3534	5844	zf-C2H2	16	+
SJXY01187427.1	1608994	1609813	zf-C2H2	6	-
SJXY01187427.1	1631073	1632273	zf-C2H2	9	-
SJXY01187427.1	1689213	1690026	zf-C2H2	6	+
SJXY01187511.1	12060	14625	zf-C2H2	20	-
SJXY01187544.1	423762	425382	zf-C2H2	5	-
SJXY01187558.1	925687	926401	zf-C2H2	6	-
SJXY01187564.1	167351	168821	zf-C2H2	17	+
SJXY01187564.1	180175	182401	zf-C2H2	18	-
SJXY01187576.1	17571	19329	zf-C2H2	16	-
SJXY01187579.1	143488	145537	zf-C2H2	6	-
SJXY01187597.1	126496	127378	zf-C2H2	6	-
SJXY01187599.1	33494	36236	zf-C2H2	26	+
SJXY01193751.1	221	2039	zf-C2H2	6	-
SJXY01194229.1	2397	3438	zf-C2H2	7	+
SJXY01203612.1	2	683	zf-C2H2	5	-
SJXY01206075.1	3319	4819	zf-C2H2	9	-
SJXY01206501.1	1342	2803	zf-C2H2	6	+
SJXY01207155.1	2552	8006	zf-C2H2	32	-
SJXY01208492.1	0	756	zf-C2H2	5	-
SJXY01214155.1	4583	6035	zf-C2H2	8	-
SJXY01214460.1	2	1067	zf-C2H2	5	+
SJXY01219818.1	1220	1937	zf-C2H2	5	+
SJXY01227225.1	3452	4517	zf-C2H2	11	+
SJXY01228073.1	239	935	zf-C2H2	5	-
SJXY01229066.1	1178	2096	zf-C2H2	5	-
SJXY01229261.1	1704	3852	zf-C2H2	10	-
SJXY01233560.1	7923	9057	zf-C2H2	9	+
SJXY01235899.1	0	1413	zf-C2H2	10	+
SJXY01236590.1	52	661	zf-C2H2	8	-
```
