## Supplementary Data 2 for "Transposable elements drive the evolution of metazoan zinc finger genes": Tragelaphus_spekii_znfs.bed

```
SJYL010000211.1	64379	66950	zf-C2H2	8	+
SJYL010000293.1	90960	92934	zf-C2H2	5	-
SJYL010000434.1	321054	322293	zf-C2H2	10	-
SJYL010000447.1	4557	5205	zf-C2H2	6	+
SJYL010000473.1	604320	605043	zf-C2H2	9	+
SJYL010000697.1	69464	70736	zf-C2H2	12	-
SJYL010000728.1	322153	323440	zf-C2H2	11	-
SJYL010000746.1	51601	52321	zf-C2H2	5	+
SJYL010000746.1	55971	57114	zf-C2H2	9	+
SJYL010000746.1	60361	63385	zf-C2H2	20	+
SJYL010000746.1	65453	66029	zf-C2H2	5	+
SJYL010001046.1	178681	180052	zf-C2H2	12	+
SJYL010001100.1	17344	21742	zf-C2H2	5	+
SJYL010001215.1	49681	50974	zf-C2H2	10	+
SJYL010001219.1	25807	26245	zf-C2H2	5	+
SJYL010001228.1	2886	4038	zf-C2H2	10	+
SJYL010001241.1	45621	50271	zf-C2H2	14	+
SJYL010001462.1	32091	34630	zf-C2H2	10	+
SJYL010001477.1	82181	83294	zf-C2H2	7	+
SJYL010001715.1	59767	60373	zf-C2H2	5	-
SJYL010001715.1	149583	151539	zf-C2H2	13	+
SJYL010001770.1	51806	53408	zf-C2H2	14	-
SJYL010001783.1	703545	706644	zf-C2H2	8	-
SJYL010001786.1	287575	289228	zf-C2H2	12	+
SJYL010001786.1	415018	416113	zf-C2H2	5	+
SJYL010001786.1	459650	460898	zf-C2H2	9	+
SJYL010001810.1	60732	62448	zf-C2H2	7	+
SJYL010001859.1	2652	4326	zf-C2H2	13	+
SJYL010001859.1	15630	17535	zf-C2H2	18	-
SJYL010001867.1	206993	208337	zf-C2H2	5	-
SJYL010002450.1	12378	13167	zf-C2H2	5	+
SJYL010002450.1	14297	15086	zf-C2H2	5	+
SJYL010002535.1	138394	140542	zf-C2H2	10	+
SJYL010002815.1	20994	23811	zf-C2H2	5	-
SJYL010003092.1	98232	99087	zf-C2H2	8	+
SJYL010003499.1	56495	57452	zf-C2H2	7	-
SJYL010003702.1	30089	34757	zf-C2H2	46	+
SJYL010003708.1	107060	108497	zf-C2H2	14	-
SJYL010003728.1	164936	165713	zf-C2H2	5	+
SJYL010003838.1	57928	59461	zf-C2H2	13	+
SJYL010003838.1	61735	63268	zf-C2H2	13	+
SJYL010003922.1	290917	294730	zf-C2H2	8	+
SJYL010004135.1	77635	79564	zf-C2H2	14	-
SJYL010004153.1	197294	199697	zf-C2H2	19	-
SJYL010004301.1	261806	262259	zf-C2H2	6	-
SJYL010004337.1	10982	12743	zf-C2H2	13	+
SJYL010004337.1	13644	14943	zf-C2H2	13	+
SJYL010004382.1	176318	180692	zf-C2H2	9	-
SJYL010004402.1	318050	325214	zf-C2H2	16	-
SJYL010004413.1	3039	4005	zf-C2H2	7	-
SJYL010004493.1	260691	261255	zf-C2H2	6	-
SJYL010004529.1	305874	306657	zf-C2H2	6	-
SJYL010004559.1	347289	347748	zf-C2H2	5	-
SJYL010004559.1	348478	349972	zf-C2H2	12	-
SJYL010004594.1	155498	157640	zf-C2H2	9	-
SJYL010004708.1	129110	130658	zf-C2H2	6	-
SJYL010004770.1	292447	295447	zf-C2H2	9	-
SJYL010004772.1	119856	120948	zf-C2H2	9	-
SJYL010004772.1	145078	146134	zf-C2H2	9	+
SJYL010004772.1	173008	174397	zf-C2H2	12	+
SJYL010004782.1	205446	207609	zf-C2H2	6	-
SJYL010004859.1	455700	458676	zf-C2H2	32	-
SJYL010004914.1	11621	12698	zf-C2H2	7	-
SJYL010004953.1	300895	302944	zf-C2H2	6	-
SJYL010005055.1	91393	92143	zf-C2H2	8	+
SJYL010005103.1	623077	624625	zf-C2H2	10	+
SJYL010005202.1	692353	695638	zf-C2H2	13	+
SJYL010005228.1	388748	389384	zf-C2H2	7	-
SJYL010005691.1	19685	20396	zf-C2H2	6	-
SJYL010005691.1	21742	22261	zf-C2H2	6	-
SJYL010005725.1	102465	103776	zf-C2H2	6	+
SJYL010005813.1	356731	358300	zf-C2H2	10	-
SJYL010005819.1	1312260	1319649	zf-C2H2	9	-
SJYL010005819.1	1501312	1503973	zf-C2H2	7	-
SJYL010005942.1	359741	361061	zf-C2H2	8	+
SJYL010006022.1	6183	7938	zf-C2H2	14	-
SJYL010006129.1	1393306	1394800	zf-C2H2	12	+
SJYL010006219.1	163951	165430	zf-C2H2	11	+
SJYL010006231.1	99508	104006	zf-C2H2	10	-
SJYL010006281.1	198281	200048	zf-C2H2	11	+
SJYL010006302.1	37929	39636	zf-C2H2	10	-
SJYL010006342.1	216845	217721	zf-C2H2	10	+
SJYL010006344.1	31156	32062	zf-C2H2	5	-
SJYL010006406.1	65687	68174	zf-C2H2	25	-
SJYL010006406.1	138391	139927	zf-C2H2	11	-
SJYL010006406.1	160094	161813	zf-C2H2	11	+
SJYL010006406.1	163490	164633	zf-C2H2	11	-
SJYL010006406.1	263132	264509	zf-C2H2	14	-
SJYL010006406.1	309607	311710	zf-C2H2	19	+
SJYL010006526.1	303537	303969	zf-C2H2	5	+
SJYL010006551.1	0	3411	zf-C2H2	26	+
SJYL010006632.1	145526	151037	zf-C2H2	10	+
SJYL010006637.1	122342	123674	zf-C2H2	10	+
SJYL010006637.1	132581	134456	zf-C2H2	16	+
SJYL010006646.1	284389	286642	zf-C2H2	7	+
SJYL010006658.1	40141	43441	zf-C2H2	5	-
SJYL010006662.1	4485	5712	zf-C2H2	12	+
SJYL010006662.1	28949	29987	zf-C2H2	11	+
SJYL010006662.1	36944	37451	zf-C2H2	6	+
SJYL010006662.1	55305	56883	zf-C2H2	13	+
SJYL010006669.1	515220	516162	zf-C2H2	11	+
SJYL010006688.1	286512	291084	zf-C2H2	7	+
SJYL010006691.1	213598	216418	zf-C2H2	9	-
SJYL010006691.1	313540	316279	zf-C2H2	20	-
SJYL010006702.1	9695	11455	zf-C2H2	16	-
SJYL010006716.1	8226	10737	zf-C2H2	18	-
SJYL010006716.1	44792	45989	zf-C2H2	7	-
SJYL010006720.1	781	2551	zf-C2H2	14	-
SJYL010006723.1	27462	28902	zf-C2H2	12	+
SJYL010006723.1	48892	50122	zf-C2H2	14	+
SJYL010006723.1	91168	92215	zf-C2H2	9	+
SJYL010006723.1	119822	121361	zf-C2H2	13	+
SJYL010006723.1	158968	160558	zf-C2H2	13	+
SJYL010006723.1	161565	163146	zf-C2H2	13	+
SJYL010006723.1	199250	200261	zf-C2H2	10	-
SJYL010006723.1	201977	203621	zf-C2H2	15	-
SJYL010006723.1	266807	269255	zf-C2H2	23	-
SJYL010006726.1	38962	40264	zf-C2H2	12	+
SJYL010006733.1	7410	8124	zf-C2H2	7	-
SJYL010006733.1	91736	92906	zf-C2H2	11	+
SJYL010006733.1	125484	126081	zf-C2H2	6	+
SJYL010006740.1	7971	9480	zf-C2H2	13	-
SJYL010006740.1	31645	32845	zf-C2H2	11	-
SJYL010006740.1	56119	57367	zf-C2H2	11	+
SJYL010006740.1	68826	69915	zf-C2H2	8	-
SJYL010006740.1	99948	101308	zf-C2H2	10	-
SJYL010006741.1	56328	57180	zf-C2H2	5	-
SJYL010006748.1	24359	26204	zf-C2H2	18	+
SJYL010006748.1	82719	83658	zf-C2H2	11	+
SJYL010006748.1	151629	153837	zf-C2H2	15	-
SJYL010006748.1	202028	203900	zf-C2H2	16	+
SJYL010006748.1	215584	217246	zf-C2H2	12	-
SJYL010006748.1	274240	275362	zf-C2H2	5	+
SJYL010006748.1	334687	336115	zf-C2H2	7	+
SJYL010006748.1	353891	354986	zf-C2H2	7	+
SJYL010006748.1	426515	427667	zf-C2H2	6	+
SJYL010006748.1	434067	435654	zf-C2H2	16	-
SJYL010006748.1	437819	439763	zf-C2H2	17	-
SJYL010006748.1	454617	456117	zf-C2H2	9	+
SJYL010006748.1	546020	548222	zf-C2H2	13	-
SJYL010006763.1	235506	237810	zf-C2H2	6	+
SJYL010006763.1	599819	600623	zf-C2H2	6	+
SJYL010006763.1	634972	636865	zf-C2H2	19	+
SJYL010006763.1	648136	649990	zf-C2H2	19	+
SJYL010006763.1	664953	667071	zf-C2H2	19	+
SJYL010006763.1	732892	734878	zf-C2H2	16	-
SJYL010006768.1	15733	18580	zf-C2H2	16	-
SJYL010006768.1	45932	47880	zf-C2H2	16	-
SJYL010006768.1	55429	57018	zf-C2H2	16	-
SJYL010006768.1	176772	178161	zf-C2H2	12	+
SJYL010006768.1	182263	183652	zf-C2H2	12	+
SJYL010006768.1	211462	212911	zf-C2H2	9	-
SJYL010006768.1	284283	284916	zf-C2H2	7	-
SJYL010006768.1	334663	337537	zf-C2H2	29	-
SJYL010006771.1	900133	901240	zf-C2H2	9	+
SJYL010006778.1	90005	92504	zf-C2H2	6	+
SJYL010006779.1	1162966	1164775	zf-C2H2	17	-
SJYL010006819.1	53716	54589	zf-C2H2	5	-
SJYL010006819.1	55325	56198	zf-C2H2	5	-
SJYL010006827.1	221942	223241	zf-C2H2	10	+
SJYL010006827.1	240849	243126	zf-C2H2	21	+
SJYL010006827.1	282484	284158	zf-C2H2	15	+
SJYL010006832.1	35048	36527	zf-C2H2	14	-
SJYL010006881.1	213607	215251	zf-C2H2	7	+
SJYL010006883.1	84591	86184	zf-C2H2	13	-
SJYL010006914.1	254397	255459	zf-C2H2	9	+
SJYL010006914.1	255572	256373	zf-C2H2	9	+
SJYL010006914.1	275072	275660	zf-C2H2	5	+
SJYL010006921.1	316066	317545	zf-C2H2	7	+
SJYL010006989.1	665978	666761	zf-C2H2	5	-
SJYL010007133.1	222117	223872	zf-C2H2	15	+
SJYL010007160.1	161425	163291	zf-C2H2	5	+
SJYL010007197.1	491105	492623	zf-C2H2	14	+
SJYL010007219.1	279427	281200	zf-C2H2	5	+
SJYL010007225.1	132160	133702	zf-C2H2	12	+
SJYL010007346.1	190070	192299	zf-C2H2	16	-
SJYL010007346.1	228940	230080	zf-C2H2	10	+
SJYL010007346.1	242276	244625	zf-C2H2	23	+
SJYL010007346.1	255741	257070	zf-C2H2	11	+
SJYL010007346.1	273265	274885	zf-C2H2	15	+
SJYL010007351.1	592279	593269	zf-C2H2	6	+
SJYL010007419.1	1728938	1729472	zf-C2H2	5	+
SJYL010007489.1	79635	80844	zf-C2H2	10	-
SJYL010007505.1	97815	98964	zf-C2H2	10	+
SJYL010007505.1	116212	118189	zf-C2H2	19	-
SJYL010007551.1	237782	241103	zf-C2H2	5	-
SJYL010007552.1	824461	828685	zf-C2H2	7	+
SJYL010007560.1	103344	104394	zf-C2H2	10	+
SJYL010007560.1	124108	125110	zf-C2H2	9	+
SJYL010007560.1	142640	143543	zf-C2H2	9	+
SJYL010007560.1	162965	163490	zf-C2H2	7	+
SJYL010007560.1	177968	179347	zf-C2H2	13	+
SJYL010007560.1	210139	210802	zf-C2H2	5	+
SJYL010007560.1	230998	231880	zf-C2H2	7	+
SJYL010007560.1	253682	254645	zf-C2H2	8	+
SJYL010007560.1	314644	315949	zf-C2H2	12	-
SJYL010007560.1	322521	323283	zf-C2H2	6	-
SJYL010007560.1	368696	369440	zf-C2H2	5	-
SJYL010007560.1	687605	689093	zf-C2H2	15	-
SJYL010007605.1	753835	757105	zf-C2H2	5	-
SJYL010007615.1	528233	530162	zf-C2H2	8	+
SJYL010007622.1	113842	114844	zf-C2H2	10	+
SJYL010007651.1	135395	138926	zf-C2H2	26	+
SJYL010007677.1	268786	270928	zf-C2H2	21	-
SJYL010007677.1	311421	312528	zf-C2H2	9	-
SJYL010007724.1	304831	305757	zf-C2H2	7	+
SJYL010007756.1	97025	98621	zf-C2H2	15	-
SJYL010007756.1	130735	132187	zf-C2H2	8	+
SJYL010007756.1	142206	142878	zf-C2H2	5	+
SJYL010007756.1	242355	243546	zf-C2H2	5	-
SJYL010007756.1	327895	328822	zf-C2H2	5	+
SJYL010007756.1	340671	341490	zf-C2H2	6	+
SJYL010007756.1	361881	362499	zf-C2H2	5	+
SJYL010007756.1	445766	446441	zf-C2H2	5	-
SJYL010007757.1	997881	998661	zf-C2H2	5	-
SJYL010007811.1	148786	150070	zf-C2H2	10	-
SJYL010007811.1	150325	151012	zf-C2H2	6	-
SJYL010007811.1	162450	167904	zf-C2H2	32	+
SJYL010007838.1	130302	131127	zf-C2H2	5	-
SJYL010007872.1	157872	158922	zf-C2H2	7	-
SJYL010007880.1	621827	623831	zf-C2H2	12	+
SJYL010007880.1	639520	640342	zf-C2H2	10	+
SJYL010007880.1	777508	779119	zf-C2H2	10	-
SJYL010007880.1	791992	793033	zf-C2H2	7	-
SJYL010007894.1	3186	5598	zf-C2H2	6	-
SJYL010007916.1	46251	46966	zf-C2H2	8	-
SJYL010007971.1	82216	83812	zf-C2H2	12	+
SJYL010008073.1	2725	3955	zf-C2H2	8	-
SJYL010008123.1	106931	108335	zf-C2H2	13	-
SJYL010008140.1	113619	114837	zf-C2H2	10	-
SJYL010008140.1	137046	137898	zf-C2H2	7	-
SJYL010008157.1	233134	233830	zf-C2H2	5	+
SJYL010008162.1	727446	729039	zf-C2H2	13	+
SJYL010008193.1	7391	9107	zf-C2H2	16	-
SJYL010008193.1	17929	19465	zf-C2H2	14	-
SJYL010008369.1	3339	4413	zf-C2H2	13	-
SJYL010008369.1	119530	121636	zf-C2H2	18	-
SJYL010008369.1	123662	125768	zf-C2H2	18	-
SJYL010008460.1	48099	49320	zf-C2H2	12	+
SJYL010008554.1	70735	72877	zf-C2H2	18	-
SJYL010008620.1	196391	197603	zf-C2H2	13	-
SJYL010008665.1	205643	207035	zf-C2H2	7	+
SJYL010008751.1	61885	62845	zf-C2H2	7	-
SJYL010008751.1	103860	104634	zf-C2H2	5	-
SJYL010009018.1	42813	44259	zf-C2H2	10	+
SJYL010009090.1	12878	14162	zf-C2H2	13	-
SJYL010009219.1	221698	223828	zf-C2H2	12	-
SJYL010009380.1	1171	2998	zf-C2H2	19	-
SJYL010010162.1	36855	38499	zf-C2H2	15	-
SJYL010010162.1	69664	71092	zf-C2H2	10	+
SJYL010010162.1	114715	116416	zf-C2H2	14	+
SJYL010010164.1	17788	20248	zf-C2H2	15	+
SJYL010010418.1	11155	11887	zf-C2H2	6	+
SJYL010011065.1	9689	11135	zf-C2H2	12	-
SJYL010011327.1	45157	46292	zf-C2H2	7	+
SJYL010011752.1	6323	6950	zf-C2H2	5	-
SJYL010011788.1	14673	16221	zf-C2H2	13	+
SJYL010011874.1	2	1217	zf-C2H2	15	+
SJYL010013454.1	44882	46268	zf-C2H2	14	+
SJYL010013619.1	1403	7778	zf-C2H2	8	+
SJYL010013802.1	46093	47593	zf-C2H2	12	-
SJYL010013817.1	16675	17665	zf-C2H2	7	-
SJYL010014494.1	101833	104041	zf-C2H2	19	+
SJYL010014688.1	4134	5787	zf-C2H2	13	-
SJYL010014706.1	16641	18375	zf-C2H2	17	-
SJYL010015129.1	2816	3302	zf-C2H2	5	+
SJYL010015129.1	4000	4603	zf-C2H2	6	+
SJYL010015129.1	17977	19369	zf-C2H2	10	-
SJYL010015340.1	850	5077	zf-C2H2	44	+
SJYL010015833.1	3245	5365	zf-C2H2	13	-
SJYL010015986.1	30143	33689	zf-C2H2	32	-
SJYL010016225.1	42270	43149	zf-C2H2	7	+
SJYL010016605.1	18542	20261	zf-C2H2	15	+
SJYL010016999.1	24284	25994	zf-C2H2	13	-
SJYL010017672.1	8530	10042	zf-C2H2	14	-
SJYL010017672.1	10708	11083	zf-C2H2	5	-
SJYL010017985.1	74193	82329	zf-C2H2	13	+
SJYL010018033.1	6295	6970	zf-C2H2	5	-
SJYL010018102.1	32808	33474	zf-C2H2	5	-
SJYL010018102.1	41443	42118	zf-C2H2	5	-
SJYL010018236.1	1	1477	zf-C2H2	14	-
SJYL010018236.1	7288	9046	zf-C2H2	16	-
SJYL010019548.1	72137	73826	zf-C2H2	13	+
SJYL010019635.1	59646	60927	zf-C2H2	6	+
SJYL010019771.1	27977	29225	zf-C2H2	5	+
SJYL010019880.1	6103	7276	zf-C2H2	9	+
SJYL010020237.1	1199	2714	zf-C2H2	10	-
SJYL010020577.1	891	1557	zf-C2H2	5	+
SJYL010020582.1	2721	3387	zf-C2H2	5	-
SJYL010020693.1	8453	9395	zf-C2H2	9	+
SJYL010020693.1	37060	37990	zf-C2H2	8	+
SJYL010020799.1	6365	7697	zf-C2H2	8	+
SJYL010020799.1	17233	19300	zf-C2H2	18	-
SJYL010020855.1	4144	5719	zf-C2H2	13	+
SJYL010020881.1	0	423	zf-C2H2	5	+
SJYL010022019.1	8197	9832	zf-C2H2	8	+
SJYL010022207.1	41520	43224	zf-C2H2	16	-
SJYL010022646.1	30473	31649	zf-C2H2	9	-
SJYL010022646.1	46751	48023	zf-C2H2	9	-
SJYL010022670.1	5682	7302	zf-C2H2	13	-
SJYL010022731.1	34320	36381	zf-C2H2	19	-
SJYL010022852.1	0	2331	zf-C2H2	21	+
SJYL010022852.1	2589	3072	zf-C2H2	5	+
SJYL010023024.1	9902	11015	zf-C2H2	9	+
SJYL010023126.1	6021	7737	zf-C2H2	17	-
SJYL010023146.1	11128	14156	zf-C2H2	26	-
SJYL010023488.1	37800	38976	zf-C2H2	7	+
SJYL010023747.1	5105	6512	zf-C2H2	9	-
SJYL010024031.1	3848	6371	zf-C2H2	19	+
SJYL010024600.1	820	1576	zf-C2H2	9	-
SJYL010025181.1	0	4428	zf-C2H2	53	+
SJYL010025638.1	32253	32703	zf-C2H2	6	-
SJYL010026285.1	4629	6285	zf-C2H2	11	-
SJYL010026353.1	6991	8215	zf-C2H2	5	-
SJYL010026447.1	27717	29034	zf-C2H2	12	+
SJYL010026607.1	6291	7878	zf-C2H2	16	+
SJYL010026607.1	23142	24609	zf-C2H2	12	-
SJYL010026713.1	3367	5188	zf-C2H2	12	+
SJYL010026715.1	334	3793	zf-C2H2	16	+
SJYL010027046.1	38841	40800	zf-C2H2	19	-
SJYL010027046.1	41215	42247	zf-C2H2	9	-
SJYL010027065.1	2022	3810	zf-C2H2	15	+
SJYL010027624.1	34948	36391	zf-C2H2	16	+
SJYL010028096.1	27770	29735	zf-C2H2	16	-
SJYL010028305.1	3052	4654	zf-C2H2	14	-
SJYL010028347.1	13807	15886	zf-C2H2	16	-
SJYL010028347.1	39851	41189	zf-C2H2	11	-
SJYL010028353.1	7550	13274	zf-C2H2	16	-
SJYL010030403.1	29942	30850	zf-C2H2	10	+
SJYL010031267.1	14888	16493	zf-C2H2	15	+
SJYL010031367.1	8211	14772	zf-C2H2	72	+
SJYL010031483.1	1679	5578	zf-C2H2	12	+
SJYL010032133.1	504	1893	zf-C2H2	6	+
SJYL010032502.1	5460	6983	zf-C2H2	13	+
SJYL010032803.1	8650	12343	zf-C2H2	6	+
SJYL010033132.1	15407	15899	zf-C2H2	5	+
SJYL010033444.1	13484	17093	zf-C2H2	11	-
SJYL010034580.1	7783	11671	zf-C2H2	11	+
SJYL010035229.1	21201	21708	zf-C2H2	6	-
SJYL010035538.1	5193	6777	zf-C2H2	13	+
SJYL010035655.1	10679	12905	zf-C2H2	18	-
SJYL010036387.1	2548	3565	zf-C2H2	9	-
SJYL010036668.1	8450	10058	zf-C2H2	16	+
SJYL010036668.1	22229	22877	zf-C2H2	7	+
SJYL010036741.1	3117	4893	zf-C2H2	19	+
SJYL010037408.1	1823	2524	zf-C2H2	7	+
SJYL010037436.1	2	5339	zf-C2H2	16	+
SJYL010037671.1	18705	19701	zf-C2H2	5	-
SJYL010037880.1	6174	7137	zf-C2H2	8	-
SJYL010037935.1	15663	17283	zf-C2H2	5	-
SJYL010038088.1	8369	9839	zf-C2H2	10	-
SJYL010038406.1	7734	9469	zf-C2H2	16	-
SJYL010038612.1	22455	24321	zf-C2H2	19	+
SJYL010039628.1	6142	7003	zf-C2H2	7	-
SJYL010039983.1	4746	6423	zf-C2H2	18	-
SJYL010040934.1	328	9718	zf-C2H2	7	+
SJYL010041180.1	3638	5969	zf-C2H2	17	+
SJYL010041807.1	10800	12171	zf-C2H2	12	+
SJYL010041999.1	2	680	zf-C2H2	8	+
SJYL010043014.1	3401	7647	zf-C2H2	39	+
SJYL010043272.1	0	516	zf-C2H2	5	+
SJYL010044255.1	10346	11186	zf-C2H2	5	-
SJYL010044716.1	2337	4131	zf-C2H2	14	+
SJYL010044997.1	7	4844	zf-C2H2	23	-
SJYL010045238.1	7833	8217	zf-C2H2	5	-
SJYL010045370.1	6226	9469	zf-C2H2	8	-
SJYL010045735.1	4669	5407	zf-C2H2	6	+
SJYL010045839.1	34472	35921	zf-C2H2	11	+
SJYL010045896.1	10011	11274	zf-C2H2	14	+
SJYL010046485.1	1779	3573	zf-C2H2	14	-
SJYL010046655.1	8243	8807	zf-C2H2	5	-
SJYL010046852.1	2862	4509	zf-C2H2	13	-
SJYL010047492.1	5088	5601	zf-C2H2	5	+
SJYL010047753.1	2654	3646	zf-C2H2	11	+
SJYL010048095.1	603	2004	zf-C2H2	11	+
SJYL010048095.1	10137	11505	zf-C2H2	12	-
SJYL010048352.1	1442	2963	zf-C2H2	16	-
SJYL010048812.1	2107	3391	zf-C2H2	13	+
SJYL010048813.1	6358	7861	zf-C2H2	11	-
SJYL010048973.1	9716	10379	zf-C2H2	8	-
SJYL010048973.1	12189	13845	zf-C2H2	13	-
SJYL010048998.1	14211	15336	zf-C2H2	9	-
SJYL010049013.1	23581	24493	zf-C2H2	5	+
SJYL010049967.1	20348	22007	zf-C2H2	13	+
SJYL010052307.1	18633	19920	zf-C2H2	12	-
SJYL010052317.1	1165	1690	zf-C2H2	6	+
SJYL010053605.1	16572	17619	zf-C2H2	9	+
SJYL010053784.1	11873	12413	zf-C2H2	6	-
SJYL010053784.1	13567	15895	zf-C2H2	21	-
SJYL010053952.1	5021	6155	zf-C2H2	9	-
SJYL010054054.1	3072	3669	zf-C2H2	5	-
SJYL010054402.1	7643	9404	zf-C2H2	15	+
SJYL010054637.1	65258	67658	zf-C2H2	7	-
SJYL010054637.1	85774	87580	zf-C2H2	16	-
SJYL010054637.1	110489	111320	zf-C2H2	10	-
SJYL010054637.1	130646	132035	zf-C2H2	12	-
SJYL010054751.1	11809	13324	zf-C2H2	13	+
SJYL010054855.1	14926	15349	zf-C2H2	5	+
SJYL010054855.1	17483	17906	zf-C2H2	5	+
SJYL010055589.1	6966	7767	zf-C2H2	9	+
SJYL010055596.1	6709	8665	zf-C2H2	20	-
SJYL010055694.1	5893	6835	zf-C2H2	8	+
SJYL010055724.1	32468	34103	zf-C2H2	9	+
SJYL010056008.1	8823	10566	zf-C2H2	16	-
SJYL010056344.1	24456	25404	zf-C2H2	7	-
SJYL010056344.1	50188	53407	zf-C2H2	20	+
SJYL010056344.1	59015	59717	zf-C2H2	5	-
SJYL010056911.1	1003	8959	zf-C2H2	9	+
SJYL010057609.1	6087	6888	zf-C2H2	9	-
SJYL010058201.1	3218	3806	zf-C2H2	7	-
SJYL010059278.1	4101	6000	zf-C2H2	19	-
SJYL010059521.1	10600	12049	zf-C2H2	14	+
SJYL010059521.1	39736	41077	zf-C2H2	12	+
SJYL010059963.1	10060	10687	zf-C2H2	5	-
SJYL010059963.1	28197	29739	zf-C2H2	10	-
SJYL010060463.1	10960	12454	zf-C2H2	13	+
SJYL010060492.1	3968	5328	zf-C2H2	10	-
SJYL010060634.1	1	589	zf-C2H2	5	+
SJYL010061236.1	3914	5687	zf-C2H2	5	-
SJYL010062174.1	16242	17037	zf-C2H2	5	+
SJYL010063343.1	1504	2155	zf-C2H2	7	-
SJYL010063833.1	12139	13208	zf-C2H2	7	+
SJYL010063984.1	5883	7710	zf-C2H2	15	+
SJYL010064502.1	16868	17630	zf-C2H2	6	-
SJYL010065412.1	394	2569	zf-C2H2	6	-
SJYL010065764.1	13543	14908	zf-C2H2	5	+
SJYL010066096.1	20603	21959	zf-C2H2	12	-
SJYL010066170.1	6829	8890	zf-C2H2	19	+
SJYL010066933.1	2606	4517	zf-C2H2	18	+
SJYL010066933.1	7142	9053	zf-C2H2	18	+
SJYL010067439.1	475	976	zf-C2H2	5	-
SJYL010067575.1	2057	3830	zf-C2H2	15	-
SJYL010068125.1	19139	21512	zf-C2H2	5	+
SJYL010069521.1	4172	6062	zf-C2H2	17	-
SJYL010069860.1	5139	6804	zf-C2H2	17	-
SJYL010069885.1	9360	10308	zf-C2H2	8	-
SJYL010071404.1	4162	5560	zf-C2H2	7	-
SJYL010071526.1	13055	14357	zf-C2H2	12	+
SJYL010072557.1	3039	4005	zf-C2H2	7	-
SJYL010074691.1	666	1995	zf-C2H2	11	-
SJYL010075137.1	4374	5742	zf-C2H2	12	-
SJYL010075460.1	594	1782	zf-C2H2	12	+
SJYL010075674.1	0	972	zf-C2H2	6	-
SJYL010075675.1	1402	1891	zf-C2H2	5	-
SJYL010075802.1	6675	7557	zf-C2H2	6	-
SJYL010078383.1	72	1509	zf-C2H2	12	-
SJYL010085274.1	345	1617	zf-C2H2	8	-
SJYL010088541.1	3700	4968	zf-C2H2	12	-
SJYL010090323.1	149	1656	zf-C2H2	8	-
SJYL010117532.1	1	760	zf-C2H2	8	+
SJYL010125542.1	2	891	zf-C2H2	9	-
SJYL010133870.1	811	1475	zf-C2H2	7	-
SJYL010136765.1	1	745	zf-C2H2	5	+
SJYL010138878.1	0	1676	zf-C2H2	8	-
SJYL010139441.1	3639	4890	zf-C2H2	6	+
SJYL010141066.1	2	584	zf-C2H2	5	+
SJYL010142479.1	2855	4298	zf-C2H2	10	+
SJYL010144279.1	2	875	zf-C2H2	10	+
SJYL010147236.1	2	1070	zf-C2H2	10	+
SJYL010151402.1	506	2194	zf-C2H2	11	-
SJYL010161124.1	1696	2335	zf-C2H2	6	+
SJYL010169146.1	1584	3367	zf-C2H2	11	+
SJYL010174737.1	1	1075	zf-C2H2	7	-
SJYL010175517.1	2266	3301	zf-C2H2	11	-
SJYL010176367.1	2	1106	zf-C2H2	12	-
SJYL011373990.1	2	392	zf-C2H2	5	+
SJYL011392389.1	1	409	zf-C2H2	5	+
SJYL011396816.1	2	413	zf-C2H2	5	+
SJYL011423684.1	1	442	zf-C2H2	6	-
SJYL011424166.1	1	445	zf-C2H2	5	-
SJYL011431237.1	2	452	zf-C2H2	6	+
SJYL011434443.1	2	458	zf-C2H2	6	+
SJYL011443602.1	1	469	zf-C2H2	6	+
SJYL011443625.1	0	468	zf-C2H2	6	-
SJYL011443843.1	0	468	zf-C2H2	6	+
SJYL011445750.1	0	471	zf-C2H2	6	+
SJYL011446274.1	1	421	zf-C2H2	5	+
SJYL011451943.1	0	480	zf-C2H2	5	+
SJYL011453601.1	80	482	zf-C2H2	5	-
SJYL011456602.1	1	487	zf-C2H2	5	+
SJYL011456656.1	1	487	zf-C2H2	5	+
SJYL011464366.1	1	499	zf-C2H2	6	-
SJYL011469278.1	64	508	zf-C2H2	6	+
SJYL011486946.1	0	537	zf-C2H2	7	-
SJYL011488165.1	0	540	zf-C2H2	7	+
SJYL011494971.1	2	554	zf-C2H2	7	+
SJYL011500279.1	1	565	zf-C2H2	7	+
SJYL011515460.1	1	595	zf-C2H2	7	-
SJYL011548793.1	211	592	zf-C2H2	5	-
SJYL011553907.1	2	545	zf-C2H2	5	+
SJYL011569727.1	274	751	zf-C2H2	6	-
SJYL011571537.1	156	759	zf-C2H2	7	-
SJYL011574429.1	2	770	zf-C2H2	10	+
SJYL011574522.1	1	652	zf-C2H2	8	+
SJYL011580092.1	1	790	zf-C2H2	8	+
SJYL011607492.1	2	671	zf-C2H2	8	+
SJYL011608428.1	254	911	zf-C2H2	8	-
SJYL011613436.1	1	937	zf-C2H2	9	-
SJYL011630692.1	2	1031	zf-C2H2	9	+
SJYL011631936.1	1	1039	zf-C2H2	10	+
SJYL011633461.1	1	466	zf-C2H2	6	+
SJYL011636724.1	0	1068	zf-C2H2	8	+
SJYL011641102.1	329	1097	zf-C2H2	5	+
SJYL011642724.1	181	832	zf-C2H2	7	-
SJYL011642745.1	0	1107	zf-C2H2	6	+
SJYL011645551.1	1	991	zf-C2H2	9	-
SJYL011652290.1	584	1175	zf-C2H2	7	-
SJYL011653395.1	2	701	zf-C2H2	5	+
SJYL011659259.1	586	1231	zf-C2H2	7	-
SJYL011660361.1	2	1238	zf-C2H2	11	-
SJYL011692706.1	2	599	zf-C2H2	5	-
SJYL011698017.1	109	1426	zf-C2H2	12	+
SJYL011708156.1	459	1557	zf-C2H2	10	-
SJYL011718894.1	571	1810	zf-C2H2	9	-
SJYL011723044.1	0	2052	zf-C2H2	5	+
SJYL011726813.1	2	968	zf-C2H2	12	+
SJYL011735403.1	516	2356	zf-C2H2	21	+
SJYL011737055.1	81	1677	zf-C2H2	12	-
SJYL011739914.1	375	2166	zf-C2H2	15	-
SJYL011742141.1	728	1874	zf-C2H2	11	+
SJYL011746088.1	109	1669	zf-C2H2	13	-
SJYL011747871.1	442	1906	zf-C2H2	12	+
SJYL011750021.1	1025	2906	zf-C2H2	9	+
SJYL011750323.1	2087	2921	zf-C2H2	6	+
SJYL011751061.1	2166	2961	zf-C2H2	7	-
SJYL011752498.1	1207	2596	zf-C2H2	12	-
SJYL011753202.1	0	876	zf-C2H2	10	+
SJYL011753688.1	524	1928	zf-C2H2	11	-
SJYL011754753.1	571	2638	zf-C2H2	18	-
SJYL011756163.1	964	2371	zf-C2H2	8	-
SJYL011759863.1	2139	3252	zf-C2H2	7	-
SJYL011761805.1	2	1118	zf-C2H2	12	-
SJYL011762016.1	80	1403	zf-C2H2	14	+
SJYL011762427.1	1243	2365	zf-C2H2	9	+
SJYL011765454.1	2	1559	zf-C2H2	10	-
SJYL011765738.1	3026	4169	zf-C2H2	14	-
SJYL011766093.1	1715	2756	zf-C2H2	6	+
SJYL011767690.1	1992	3432	zf-C2H2	12	-
SJYL011768101.1	927	3045	zf-C2H2	12	+
SJYL011769067.1	589	1702	zf-C2H2	9	-
```
