## Supplementary Data 2 for "Transposable elements drive the evolution of metazoan zinc finger genes": Tragelaphus_strepsiceros_znfs.bed

```
SJYU01000108.1	246203	246749	zf-C2H2	6	+
SJYU01000128.1	158314	160885	zf-C2H2	8	+
SJYU01000365.1	776613	777852	zf-C2H2	10	-
SJYU01000366.1	187514	190757	zf-C2H2	8	-
SJYU01000377.1	290507	294116	zf-C2H2	10	-
SJYU01000399.1	4522	5809	zf-C2H2	11	-
SJYU01000399.1	41778	42996	zf-C2H2	9	-
SJYU01000436.1	257839	259111	zf-C2H2	12	-
SJYU01000496.1	62844	64272	zf-C2H2	6	-
SJYU01000524.1	79100	81077	zf-C2H2	19	+
SJYU01000524.1	94516	95665	zf-C2H2	10	-
SJYU01000524.1	110653	111148	zf-C2H2	6	+
SJYU01000529.1	1200230	1200827	zf-C2H2	6	+
SJYU01000667.1	320307	321027	zf-C2H2	5	+
SJYU01000667.1	323327	324470	zf-C2H2	9	+
SJYU01000667.1	327719	330743	zf-C2H2	20	+
SJYU01000667.1	332702	333386	zf-C2H2	5	+
SJYU01000771.1	79111	80029	zf-C2H2	8	+
SJYU01000804.1	45980	48854	zf-C2H2	29	+
SJYU01000804.1	74704	75868	zf-C2H2	10	+
SJYU01000913.1	285937	287230	zf-C2H2	10	+
SJYU01000918.1	87321	88869	zf-C2H2	13	+
SJYU01000929.1	112029	116679	zf-C2H2	14	+
SJYU01000929.1	332656	333070	zf-C2H2	5	+
SJYU01000929.1	351341	352601	zf-C2H2	10	+
SJYU01000929.1	389500	390463	zf-C2H2	9	+
SJYU01000929.1	1021756	1024363	zf-C2H2	20	-
SJYU01000929.1	1053345	1054570	zf-C2H2	14	-
SJYU01000929.1	1071072	1073154	zf-C2H2	14	-
SJYU01000929.1	1107745	1109122	zf-C2H2	13	-
SJYU01001010.1	131942	132945	zf-C2H2	10	+
SJYU01001081.1	430075	431548	zf-C2H2	11	-
SJYU01001087.1	48222	50346	zf-C2H2	9	-
SJYU01001094.1	24598	26443	zf-C2H2	13	+
SJYU01001101.1	484549	486169	zf-C2H2	13	+
SJYU01001108.1	500626	501622	zf-C2H2	5	+
SJYU01001111.1	484692	487791	zf-C2H2	8	-
SJYU01001115.1	90280	91900	zf-C2H2	5	+
SJYU01001126.1	3909	4536	zf-C2H2	5	-
SJYU01001126.1	14902	16444	zf-C2H2	10	-
SJYU01001126.1	179188	180814	zf-C2H2	12	+
SJYU01001126.1	304587	305661	zf-C2H2	5	+
SJYU01001126.1	366003	367251	zf-C2H2	9	+
SJYU01001126.1	453216	454056	zf-C2H2	5	-
SJYU01001126.1	509251	510712	zf-C2H2	9	-
SJYU01001220.1	712742	714458	zf-C2H2	7	+
SJYU01001261.1	435914	437519	zf-C2H2	15	+
SJYU01001302.1	1833202	1834651	zf-C2H2	5	+
SJYU01001376.1	11051	12500	zf-C2H2	9	-
SJYU01001498.1	169424	170210	zf-C2H2	5	+
SJYU01001583.1	707261	709409	zf-C2H2	10	+
SJYU01001639.1	7499	8174	zf-C2H2	6	+
SJYU01001681.1	1898815	1902916	zf-C2H2	5	+
SJYU01001881.1	43298	45362	zf-C2H2	5	+
SJYU01001932.1	15578	20319	zf-C2H2	30	-
SJYU01002184.1	131395	132832	zf-C2H2	14	-
SJYU01002232.1	10393	11491	zf-C2H2	10	-
SJYU01002249.1	331876	334618	zf-C2H2	26	+
SJYU01002252.1	70322	71957	zf-C2H2	17	-
SJYU01002252.1	114379	115483	zf-C2H2	12	+
SJYU01002267.1	480556	481333	zf-C2H2	5	+
SJYU01002275.1	202243	203482	zf-C2H2	9	+
SJYU01002275.1	224958	226566	zf-C2H2	16	+
SJYU01002275.1	237514	238795	zf-C2H2	13	+
SJYU01002275.1	265684	266830	zf-C2H2	11	+
SJYU01002284.1	506063	507740	zf-C2H2	18	-
SJYU01002284.1	554231	555683	zf-C2H2	16	-
SJYU01002284.1	586089	586893	zf-C2H2	7	-
SJYU01002284.1	606403	607360	zf-C2H2	10	-
SJYU01002284.1	633073	633631	zf-C2H2	6	+
SJYU01002287.1	100472	101915	zf-C2H2	16	-
SJYU01002287.1	148647	150033	zf-C2H2	14	+
SJYU01002292.1	51638	53747	zf-C2H2	19	+
SJYU01002292.1	98839	100363	zf-C2H2	16	+
SJYU01002312.1	517943	520340	zf-C2H2	5	-
SJYU01002355.1	146761	148267	zf-C2H2	7	+
SJYU01002358.1	1051766	1052549	zf-C2H2	9	+
SJYU01002366.1	66628	68077	zf-C2H2	14	+
SJYU01002366.1	90359	91700	zf-C2H2	12	+
SJYU01002366.1	187391	188924	zf-C2H2	13	+
SJYU01002366.1	247481	248852	zf-C2H2	12	+
SJYU01002520.1	192863	194465	zf-C2H2	14	+
SJYU01002547.1	182608	184210	zf-C2H2	14	+
SJYU01002561.1	23486	25229	zf-C2H2	16	+
SJYU01002715.1	214932	217311	zf-C2H2	19	-
SJYU01002718.1	74519	75728	zf-C2H2	10	+
SJYU01002796.1	601699	602995	zf-C2H2	6	-
SJYU01002856.1	688980	696144	zf-C2H2	16	-
SJYU01002879.1	56219	58361	zf-C2H2	9	-
SJYU01003029.1	120030	122148	zf-C2H2	12	+
SJYU01003120.1	525254	526802	zf-C2H2	6	-
SJYU01003120.1	908283	911283	zf-C2H2	9	-
SJYU01003221.1	201720	204936	zf-C2H2	6	-
SJYU01003221.1	210766	212926	zf-C2H2	6	-
SJYU01003264.1	1083355	1085404	zf-C2H2	6	-
SJYU01003301.1	1244746	1245817	zf-C2H2	9	-
SJYU01003301.1	1266472	1267528	zf-C2H2	10	+
SJYU01003301.1	1280960	1282349	zf-C2H2	12	+
SJYU01003342.1	12103	13333	zf-C2H2	12	+
SJYU01003374.1	15714	17202	zf-C2H2	12	-
SJYU01003484.1	193078	194869	zf-C2H2	10	-
SJYU01003612.1	387591	389139	zf-C2H2	10	+
SJYU01003625.1	45689	47603	zf-C2H2	16	+
SJYU01003626.1	348128	349892	zf-C2H2	5	+
SJYU01003635.1	483236	484145	zf-C2H2	5	+
SJYU01003654.1	12780	14538	zf-C2H2	16	+
SJYU01003654.1	52852	54604	zf-C2H2	16	+
SJYU01003655.1	509387	510035	zf-C2H2	6	+
SJYU01003665.1	122637	124278	zf-C2H2	10	+
SJYU01003691.1	42453	43855	zf-C2H2	14	+
SJYU01003692.1	327464	328745	zf-C2H2	6	-
SJYU01003699.1	556376	558788	zf-C2H2	6	-
SJYU01003872.1	135704	136670	zf-C2H2	7	+
SJYU01003872.1	149744	150857	zf-C2H2	9	+
SJYU01003892.1	424023	425691	zf-C2H2	8	-
SJYU01003902.1	131683	132994	zf-C2H2	6	+
SJYU01003919.1	39756	40518	zf-C2H2	6	-
SJYU01003919.1	56937	58647	zf-C2H2	13	+
SJYU01003957.1	155236	157180	zf-C2H2	16	-
SJYU01003957.1	186293	187682	zf-C2H2	12	+
SJYU01003957.1	206846	207668	zf-C2H2	9	+
SJYU01003957.1	226530	228354	zf-C2H2	16	+
SJYU01003957.1	246368	247808	zf-C2H2	13	+
SJYU01003965.1	470708	476062	zf-C2H2	9	-
SJYU01003965.1	644659	647317	zf-C2H2	7	-
SJYU01003991.1	873916	875515	zf-C2H2	12	+
SJYU01004004.1	180044	181613	zf-C2H2	10	-
SJYU01004006.1	354882	356013	zf-C2H2	7	-
SJYU01004050.1	95888	97643	zf-C2H2	14	-
SJYU01004216.1	1389808	1390870	zf-C2H2	8	+
SJYU01004236.1	77139	78072	zf-C2H2	11	+
SJYU01004274.1	174804	176221	zf-C2H2	9	+
SJYU01004340.1	83825	85592	zf-C2H2	11	+
SJYU01004354.1	90984	95412	zf-C2H2	8	-
SJYU01004381.1	627080	628787	zf-C2H2	10	-
SJYU01004410.1	15129	17181	zf-C2H2	19	-
SJYU01004410.1	50577	51960	zf-C2H2	14	-
SJYU01004410.1	88104	90024	zf-C2H2	17	+
SJYU01004429.1	334778	335654	zf-C2H2	10	+
SJYU01004481.1	318309	318974	zf-C2H2	5	-
SJYU01004481.1	577375	578545	zf-C2H2	7	+
SJYU01004481.1	662495	664982	zf-C2H2	25	-
SJYU01004481.1	722837	724439	zf-C2H2	11	-
SJYU01004481.1	742596	744312	zf-C2H2	11	+
SJYU01004521.1	200159	202868	zf-C2H2	22	+
SJYU01004530.1	85263	86805	zf-C2H2	12	+
SJYU01004541.1	316229	319670	zf-C2H2	26	+
SJYU01004551.1	387537	388149	zf-C2H2	6	+
SJYU01004576.1	190471	192175	zf-C2H2	16	+
SJYU01004582.1	252009	254262	zf-C2H2	7	+
SJYU01004585.1	40792	42767	zf-C2H2	21	+
SJYU01004594.1	15672	17732	zf-C2H2	14	-
SJYU01004594.1	131611	134350	zf-C2H2	20	-
SJYU01004595.1	166420	166906	zf-C2H2	5	+
SJYU01004595.1	167377	168070	zf-C2H2	7	+
SJYU01004595.1	180537	181929	zf-C2H2	10	-
SJYU01004597.1	4072	5788	zf-C2H2	17	+
SJYU01004597.1	13597	15061	zf-C2H2	11	-
SJYU01004597.1	81245	82685	zf-C2H2	12	+
SJYU01004597.1	108094	109480	zf-C2H2	15	+
SJYU01004597.1	147584	148631	zf-C2H2	9	+
SJYU01004597.1	176923	178462	zf-C2H2	13	+
SJYU01004597.1	209108	210701	zf-C2H2	13	+
SJYU01004605.1	227691	231461	zf-C2H2	11	+
SJYU01004608.1	7127	8534	zf-C2H2	8	+
SJYU01004608.1	18664	19984	zf-C2H2	10	+
SJYU01004614.1	16694	17567	zf-C2H2	5	+
SJYU01004615.1	395909	398837	zf-C2H2	5	+
SJYU01004615.1	542385	547848	zf-C2H2	10	+
SJYU01004624.1	5518	6952	zf-C2H2	11	-
SJYU01004626.1	15480	16869	zf-C2H2	12	+
SJYU01004629.1	392117	393470	zf-C2H2	9	-
SJYU01004631.1	123044	125447	zf-C2H2	22	-
SJYU01004635.1	18718	20198	zf-C2H2	17	-
SJYU01004637.1	10784	12299	zf-C2H2	13	+
SJYU01004637.1	37904	39551	zf-C2H2	13	+
SJYU01004637.1	61424	63143	zf-C2H2	15	+
SJYU01004637.1	88859	90632	zf-C2H2	15	+
SJYU01004637.1	103382	104438	zf-C2H2	6	+
SJYU01004637.1	128508	129840	zf-C2H2	8	+
SJYU01004637.1	138300	140367	zf-C2H2	18	-
SJYU01004637.1	155958	157680	zf-C2H2	13	-
SJYU01004644.1	16161	16758	zf-C2H2	7	-
SJYU01004644.1	24550	26761	zf-C2H2	23	-
SJYU01004644.1	28276	34225	zf-C2H2	34	-
SJYU01004648.1	142091	143585	zf-C2H2	12	+
SJYU01004648.1	161103	162873	zf-C2H2	14	-
SJYU01004649.1	28358	29754	zf-C2H2	14	-
SJYU01004649.1	58764	60192	zf-C2H2	10	+
SJYU01004649.1	86799	88541	zf-C2H2	12	+
SJYU01004649.1	153105	156531	zf-C2H2	34	+
SJYU01004656.1	18488	21464	zf-C2H2	32	+
SJYU01004656.1	40178	41840	zf-C2H2	14	+
SJYU01004656.1	61856	63701	zf-C2H2	18	+
SJYU01004656.1	86653	89131	zf-C2H2	24	+
SJYU01004656.1	95663	96887	zf-C2H2	12	+
SJYU01004656.1	112218	113157	zf-C2H2	11	+
SJYU01004656.1	179941	182152	zf-C2H2	15	-
SJYU01004659.1	217731	219957	zf-C2H2	18	+
SJYU01004659.1	230311	231568	zf-C2H2	14	-
SJYU01004664.1	362278	364144	zf-C2H2	16	+
SJYU01004664.1	373456	374390	zf-C2H2	12	-
SJYU01004664.1	409535	411428	zf-C2H2	19	+
SJYU01004665.1	289947	291279	zf-C2H2	10	+
SJYU01004666.1	231228	232551	zf-C2H2	14	-
SJYU01004666.1	266820	268503	zf-C2H2	15	-
SJYU01004666.1	293189	294842	zf-C2H2	12	+
SJYU01004666.1	311357	313373	zf-C2H2	17	+
SJYU01004667.1	3905	5966	zf-C2H2	19	+
SJYU01004667.1	34538	35900	zf-C2H2	13	-
SJYU01004667.1	52107	53967	zf-C2H2	16	-
SJYU01004667.1	71263	73057	zf-C2H2	15	-
SJYU01004667.1	126736	128362	zf-C2H2	14	-
SJYU01004670.1	135010	135676	zf-C2H2	5	+
SJYU01004670.1	146845	147511	zf-C2H2	5	+
SJYU01004670.1	152891	153557	zf-C2H2	5	+
SJYU01004670.1	161002	161668	zf-C2H2	5	+
SJYU01004670.1	222299	223886	zf-C2H2	16	+
SJYU01004670.1	235363	236830	zf-C2H2	12	-
SJYU01004670.1	267905	269438	zf-C2H2	10	+
SJYU01004670.1	276110	276545	zf-C2H2	5	+
SJYU01004670.1	286369	287557	zf-C2H2	12	+
SJYU01004674.1	903849	905151	zf-C2H2	12	-
SJYU01004674.1	950982	951924	zf-C2H2	11	+
SJYU01004674.1	982632	984366	zf-C2H2	16	-
SJYU01004679.1	125300	127109	zf-C2H2	17	-
SJYU01004684.1	52303	54454	zf-C2H2	16	+
SJYU01004684.1	66296	67958	zf-C2H2	12	-
SJYU01004684.1	126907	128029	zf-C2H2	5	+
SJYU01004690.1	34195	35623	zf-C2H2	7	+
SJYU01004690.1	67320	68049	zf-C2H2	7	+
SJYU01004690.1	122204	124148	zf-C2H2	17	-
SJYU01004690.1	145826	147326	zf-C2H2	9	+
SJYU01004690.1	225651	227649	zf-C2H2	13	-
SJYU01004706.1	65053	66447	zf-C2H2	15	+
SJYU01004706.1	76466	77054	zf-C2H2	5	+
SJYU01004706.1	85858	87442	zf-C2H2	13	-
SJYU01004710.1	177300	178101	zf-C2H2	9	+
SJYU01004764.1	10039	11683	zf-C2H2	15	-
SJYU01004764.1	42469	43657	zf-C2H2	10	+
SJYU01004764.1	57822	58839	zf-C2H2	9	-
SJYU01004764.1	92912	95360	zf-C2H2	24	-
SJYU01004764.1	140455	141682	zf-C2H2	12	+
SJYU01004764.1	160743	161850	zf-C2H2	11	+
SJYU01004764.1	186376	186883	zf-C2H2	7	+
SJYU01004764.1	203638	205219	zf-C2H2	13	+
SJYU01004764.1	224654	226481	zf-C2H2	19	-
SJYU01004764.1	278923	280303	zf-C2H2	11	+
SJYU01004764.1	297925	299881	zf-C2H2	20	-
SJYU01004764.1	345299	346820	zf-C2H2	16	-
SJYU01004764.1	380828	381755	zf-C2H2	8	+
SJYU01004764.1	393343	394747	zf-C2H2	14	-
SJYU01004764.1	451270	452479	zf-C2H2	11	+
SJYU01004764.1	480223	480670	zf-C2H2	5	+
SJYU01004770.1	1516467	1517574	zf-C2H2	9	+
SJYU01004774.1	56258	62486	zf-C2H2	13	-
SJYU01004774.1	337622	338882	zf-C2H2	8	-
SJYU01004774.1	392208	393861	zf-C2H2	13	+
SJYU01004774.1	434119	435778	zf-C2H2	13	+
SJYU01004774.1	460529	461756	zf-C2H2	10	+
SJYU01004774.1	482825	484775	zf-C2H2	16	+
SJYU01004774.1	529189	530365	zf-C2H2	9	-
SJYU01004774.1	545544	546816	zf-C2H2	9	-
SJYU01004774.1	565453	567214	zf-C2H2	13	-
SJYU01004774.1	582191	583733	zf-C2H2	11	+
SJYU01004774.1	601950	603459	zf-C2H2	13	-
SJYU01004774.1	613657	614854	zf-C2H2	11	-
SJYU01004774.1	632236	633484	zf-C2H2	11	+
SJYU01004774.1	642324	643413	zf-C2H2	8	-
SJYU01004774.1	661953	663315	zf-C2H2	11	-
SJYU01004774.1	678702	679761	zf-C2H2	8	-
SJYU01004774.1	702219	704007	zf-C2H2	12	+
SJYU01004774.1	724566	726159	zf-C2H2	13	-
SJYU01004774.1	801573	802977	zf-C2H2	13	+
SJYU01004774.1	862354	864217	zf-C2H2	16	-
SJYU01004774.1	872865	873504	zf-C2H2	7	-
SJYU01004774.1	884384	886235	zf-C2H2	16	-
SJYU01004774.1	897682	899548	zf-C2H2	15	-
SJYU01004774.1	910863	912452	zf-C2H2	16	-
SJYU01004774.1	929960	931520	zf-C2H2	13	-
SJYU01004774.1	974662	976336	zf-C2H2	13	+
SJYU01004774.1	988203	989661	zf-C2H2	10	-
SJYU01004786.1	135702	137556	zf-C2H2	19	+
SJYU01004786.1	153223	155431	zf-C2H2	19	+
SJYU01004786.1	171471	173589	zf-C2H2	19	+
SJYU01004786.1	221211	223197	zf-C2H2	16	-
SJYU01004786.1	260904	263415	zf-C2H2	18	-
SJYU01004786.1	315427	317194	zf-C2H2	12	-
SJYU01004786.1	770363	771404	zf-C2H2	6	-
SJYU01004808.1	99462	100596	zf-C2H2	9	+
SJYU01004821.1	40617	41268	zf-C2H2	7	-
SJYU01004838.1	588457	589948	zf-C2H2	10	+
SJYU01004838.1	606087	608364	zf-C2H2	21	+
SJYU01004838.1	641579	643253	zf-C2H2	15	+
SJYU01004846.1	330949	332413	zf-C2H2	7	+
SJYU01004942.1	897044	900344	zf-C2H2	5	-
SJYU01004984.1	65624	66914	zf-C2H2	12	-
SJYU01004984.1	113374	114889	zf-C2H2	14	+
SJYU01005042.1	138667	140311	zf-C2H2	7	+
SJYU01005065.1	330312	332178	zf-C2H2	5	+
SJYU01005095.1	523533	525306	zf-C2H2	5	+
SJYU01005095.1	628738	629185	zf-C2H2	5	+
SJYU01005097.1	194079	195201	zf-C2H2	5	-
SJYU01005139.1	131364	133539	zf-C2H2	6	-
SJYU01005177.1	268048	268579	zf-C2H2	5	+
SJYU01005189.1	285714	287943	zf-C2H2	16	-
SJYU01005189.1	329101	330580	zf-C2H2	14	-
SJYU01005189.1	355899	357375	zf-C2H2	13	+
SJYU01005189.1	377333	378473	zf-C2H2	10	+
SJYU01005189.1	403137	405486	zf-C2H2	23	+
SJYU01005189.1	416882	418211	zf-C2H2	12	+
SJYU01005189.1	437456	439076	zf-C2H2	15	+
SJYU01005204.1	115791	116673	zf-C2H2	6	-
SJYU01005254.1	494914	498148	zf-C2H2	7	+
SJYU01005265.1	122655	124248	zf-C2H2	13	-
SJYU01005309.1	86677	88069	zf-C2H2	7	-
SJYU01005320.1	5163	6651	zf-C2H2	15	-
SJYU01005344.1	411564	412965	zf-C2H2	11	+
SJYU01005344.1	419774	421142	zf-C2H2	12	-
SJYU01005398.1	757363	761044	zf-C2H2	10	-
SJYU01005437.1	472737	473754	zf-C2H2	7	+
SJYU01005437.1	485410	486460	zf-C2H2	10	+
SJYU01005437.1	526776	527769	zf-C2H2	9	+
SJYU01005437.1	542571	543474	zf-C2H2	9	+
SJYU01005437.1	566421	566946	zf-C2H2	6	+
SJYU01005437.1	604288	605170	zf-C2H2	7	+
SJYU01005437.1	629837	630800	zf-C2H2	8	+
SJYU01005437.1	692825	694130	zf-C2H2	12	-
SJYU01005437.1	717791	718535	zf-C2H2	5	-
SJYU01005446.1	540388	542242	zf-C2H2	8	+
SJYU01005451.1	364404	366546	zf-C2H2	21	-
SJYU01005451.1	393265	394222	zf-C2H2	7	+
SJYU01005451.1	400788	401895	zf-C2H2	9	-
SJYU01005473.1	352872	356139	zf-C2H2	5	-
SJYU01005483.1	656407	657397	zf-C2H2	6	+
SJYU01005483.1	688938	690015	zf-C2H2	7	+
SJYU01005497.1	235557	236483	zf-C2H2	7	+
SJYU01005498.1	229903	231499	zf-C2H2	15	-
SJYU01005498.1	268568	270020	zf-C2H2	8	+
SJYU01005498.1	280823	281729	zf-C2H2	5	+
SJYU01005499.1	115491	116304	zf-C2H2	6	-
SJYU01005499.1	178339	179539	zf-C2H2	9	+
SJYU01005499.1	200492	201311	zf-C2H2	6	+
SJYU01005499.1	220575	221193	zf-C2H2	5	+
SJYU01005508.1	317741	318521	zf-C2H2	5	-
SJYU01005528.1	49287	50400	zf-C2H2	7	+
SJYU01005550.1	97255	99776	zf-C2H2	16	-
SJYU01005550.1	349557	350841	zf-C2H2	10	-
SJYU01005550.1	351095	351782	zf-C2H2	6	-
SJYU01005550.1	360760	366214	zf-C2H2	32	+
SJYU01005573.1	128252	129131	zf-C2H2	7	-
SJYU01005573.1	155098	156223	zf-C2H2	9	-
SJYU01005573.1	168597	170034	zf-C2H2	10	-
SJYU01005573.1	206468	207515	zf-C2H2	9	+
SJYU01005573.1	219385	220855	zf-C2H2	10	-
SJYU01005574.1	157117	157531	zf-C2H2	5	-
SJYU01005591.1	209569	211543	zf-C2H2	5	+
SJYU01005591.1	233230	235690	zf-C2H2	15	+
SJYU01005591.1	271250	273116	zf-C2H2	19	-
SJYU01005591.1	307452	309363	zf-C2H2	18	+
SJYU01005591.1	340639	341401	zf-C2H2	5	-
SJYU01005592.1	6176	7037	zf-C2H2	7	-
SJYU01005592.1	26075	27023	zf-C2H2	7	-
SJYU01005599.1	2832	4176	zf-C2H2	5	-
SJYU01005623.1	1149579	1153209	zf-C2H2	26	+
SJYU01005660.1	634393	636232	zf-C2H2	12	+
SJYU01005660.1	647042	647864	zf-C2H2	10	+
SJYU01005660.1	764019	765630	zf-C2H2	10	-
SJYU01005660.1	774458	775499	zf-C2H2	7	-
SJYU01005660.1	814080	815283	zf-C2H2	12	-
SJYU01005687.1	517239	518277	zf-C2H2	7	-
SJYU01005694.1	266469	267681	zf-C2H2	5	+
SJYU01005807.1	246547	247489	zf-C2H2	8	+
SJYU01005807.1	271316	272210	zf-C2H2	8	+
SJYU01005822.1	170648	171866	zf-C2H2	10	-
SJYU01005822.1	204260	205112	zf-C2H2	7	-
SJYU01005883.1	12135	13671	zf-C2H2	14	-
SJYU01005899.1	348652	349114	zf-C2H2	6	+
SJYU01005939.1	8782	9853	zf-C2H2	13	-
SJYU01005939.1	147201	147969	zf-C2H2	8	-
SJYU01005939.1	203715	205821	zf-C2H2	18	-
SJYU01005986.1	231693	232389	zf-C2H2	5	+
SJYU01006044.1	95324	96560	zf-C2H2	12	+
SJYU01006167.1	77127	78162	zf-C2H2	11	+
SJYU01006167.1	114049	116032	zf-C2H2	18	-
SJYU01006170.1	2027	2684	zf-C2H2	5	-
SJYU01006186.1	47499	48534	zf-C2H2	8	-
SJYU01006207.1	17091	19872	zf-C2H2	10	-
SJYU01006258.1	139742	141671	zf-C2H2	14	-
SJYU01006317.1	825839	826763	zf-C2H2	5	+
SJYU01006337.1	43774	44734	zf-C2H2	7	-
SJYU01006337.1	77267	78062	zf-C2H2	5	-
SJYU01006390.1	23884	24969	zf-C2H2	12	+
SJYU01006513.1	22242	23688	zf-C2H2	10	+
SJYU01006557.1	23815	25099	zf-C2H2	13	-
SJYU01006660.1	158297	160811	zf-C2H2	12	-
SJYU01006689.1	22416	24147	zf-C2H2	14	+
SJYU01006777.1	15930	18344	zf-C2H2	19	+
SJYU01006819.1	1548	3303	zf-C2H2	15	+
SJYU01006819.1	47402	49250	zf-C2H2	15	-
SJYU01006904.1	7834	9862	zf-C2H2	18	+
SJYU01006904.1	16135	16777	zf-C2H2	8	+
SJYU01007045.1	2007	4866	zf-C2H2	23	-
SJYU01007045.1	51844	54070	zf-C2H2	20	-
SJYU01007045.1	100136	101657	zf-C2H2	13	+
SJYU01007139.1	27059	28253	zf-C2H2	12	+
SJYU01007159.1	6915	9759	zf-C2H2	24	+
SJYU01007204.1	15150	16938	zf-C2H2	15	-
SJYU01007204.1	62880	63336	zf-C2H2	5	-
SJYU01007204.1	64492	67060	zf-C2H2	23	-
SJYU01007204.1	136789	140917	zf-C2H2	43	-
SJYU01007204.1	176771	178687	zf-C2H2	18	-
SJYU01007204.1	202708	205096	zf-C2H2	22	-
SJYU01007223.1	9762	11259	zf-C2H2	11	+
SJYU01007223.1	26976	27519	zf-C2H2	7	+
SJYU01007223.1	50692	51136	zf-C2H2	5	+
SJYU01007223.1	56358	56811	zf-C2H2	6	+
SJYU01007223.1	103559	106070	zf-C2H2	24	+
SJYU01007223.1	141445	143815	zf-C2H2	23	+
SJYU01007360.1	4360	5284	zf-C2H2	8	+
SJYU01007360.1	48209	50480	zf-C2H2	16	-
SJYU01007364.1	676	1507	zf-C2H2	10	-
SJYU01007528.1	25972	26875	zf-C2H2	7	-
SJYU01007529.1	58309	60973	zf-C2H2	25	-
SJYU01007529.1	110386	112705	zf-C2H2	21	-
SJYU01007599.1	119729	122252	zf-C2H2	19	+
SJYU01007599.1	169211	171062	zf-C2H2	12	+
SJYU01007599.1	201046	204742	zf-C2H2	32	+
SJYU01007769.1	15848	16598	zf-C2H2	5	+
SJYU01008156.1	31684	33073	zf-C2H2	6	+
SJYU01008156.1	77966	78698	zf-C2H2	6	+
SJYU01008190.1	87123	88758	zf-C2H2	9	+
SJYU01008320.1	72586	73942	zf-C2H2	12	+
SJYU01008396.1	26282	30020	zf-C2H2	33	-
SJYU01008533.1	17798	19202	zf-C2H2	14	+
SJYU01008577.1	6830	7292	zf-C2H2	5	+
SJYU01008656.1	4560	6447	zf-C2H2	12	+
SJYU01008656.1	7541	7979	zf-C2H2	5	+
SJYU01008708.1	4692	5073	zf-C2H2	5	+
SJYU01008710.1	4830	7614	zf-C2H2	22	+
SJYU01008719.1	778	2467	zf-C2H2	14	+
SJYU01008771.1	5252	6863	zf-C2H2	14	+
SJYU01008983.1	2427	4749	zf-C2H2	13	-
SJYU01009392.1	26368	27279	zf-C2H2	11	+
SJYU01009392.1	31107	31791	zf-C2H2	8	+
SJYU01009392.1	62024	63635	zf-C2H2	13	+
SJYU01009639.1	17304	17967	zf-C2H2	7	-
SJYU01009639.1	18135	18849	zf-C2H2	9	-
SJYU01009671.1	40437	43092	zf-C2H2	21	-
SJYU01011201.1	7902	9168	zf-C2H2	15	+
SJYU01011240.1	150963	153618	zf-C2H2	25	-
SJYU01011496.1	3535	4537	zf-C2H2	10	+
SJYU01011496.1	23980	25756	zf-C2H2	19	+
SJYU01012412.1	1377	3216	zf-C2H2	16	-
SJYU01013966.1	273	3492	zf-C2H2	20	-
SJYU01014525.1	9786	12717	zf-C2H2	24	-
SJYU01014550.1	5378	5822	zf-C2H2	5	-
SJYU01014550.1	6124	6994	zf-C2H2	7	-
SJYU01014550.1	32683	33414	zf-C2H2	8	-
SJYU01014550.1	48956	49373	zf-C2H2	5	-
SJYU01014550.1	49543	53696	zf-C2H2	32	-
SJYU01017126.1	1578	2691	zf-C2H2	10	-
SJYU01022197.1	1	1165	zf-C2H2	6	-
SJYU01026973.1	1541	2195	zf-C2H2	7	-
SJYU01028880.1	1824	2868	zf-C2H2	10	-
SJYU01032898.1	1099	1921	zf-C2H2	10	-
SJYU01034369.1	0	600	zf-C2H2	5	+
SJYU01034714.1	710	2351	zf-C2H2	14	+
SJYU01034728.1	519	1182	zf-C2H2	5	-
SJYU01035940.1	0	1241	zf-C2H2	10	+
SJYU01037296.1	1	490	zf-C2H2	5	-
SJYU01039174.1	0	751	zf-C2H2	6	-
SJYU01039403.1	3329	4400	zf-C2H2	7	+
SJYU01048605.1	0	1026	zf-C2H2	6	-
SJYU01048942.1	0	930	zf-C2H2	7	-
SJYU01053154.1	0	558	zf-C2H2	8	+
SJYU01055772.1	92	692	zf-C2H2	7	+
SJYU01056871.1	938	1928	zf-C2H2	6	+
SJYU01063320.1	1	1219	zf-C2H2	13	+
SJYU01070716.1	924	2365	zf-C2H2	17	-
SJYU01071287.1	902	2051	zf-C2H2	12	-
SJYU01074523.1	3318	3702	zf-C2H2	5	+
SJYU01075007.1	0	1080	zf-C2H2	9	+
SJYU01077573.1	824	2360	zf-C2H2	8	+
SJYU01081514.1	220	1555	zf-C2H2	11	-
SJYU01086191.1	1127	1889	zf-C2H2	9	-
SJYU01088191.1	582	1176	zf-C2H2	5	-
SJYU01092197.1	1	556	zf-C2H2	7	+
SJYU01096250.1	2	695	zf-C2H2	8	+
SJYU01096282.1	1	580	zf-C2H2	7	+
SJYU01103642.1	130	835	zf-C2H2	6	-
SJYU01107173.1	2	551	zf-C2H2	7	+
SJYU01107537.1	2038	2977	zf-C2H2	11	-
SJYU01110688.1	0	660	zf-C2H2	8	+
SJYU01113772.1	0	1191	zf-C2H2	14	+
SJYU01114637.1	17	753	zf-C2H2	6	-
SJYU01116986.1	0	549	zf-C2H2	5	+
SJYU01121040.1	121	649	zf-C2H2	6	+
SJYU01123463.1	2	840	zf-C2H2	11	+
SJYU01126511.1	1540	2122	zf-C2H2	5	+
SJYU01127431.1	0	1180	zf-C2H2	14	-
SJYU01134353.1	1	526	zf-C2H2	5	+
SJYU01138689.1	0	798	zf-C2H2	9	+
SJYU01147182.1	2494	3274	zf-C2H2	8	+
SJYU01148611.1	0	714	zf-C2H2	9	-
SJYU01150640.1	57	645	zf-C2H2	5	-
SJYU01151413.1	74	1355	zf-C2H2	5	-
SJYU01152566.1	259	1360	zf-C2H2	9	+
SJYU01159751.1	2	548	zf-C2H2	6	+
SJYU01163046.1	1	1957	zf-C2H2	13	-
SJYU01169181.1	169	655	zf-C2H2	5	+
SJYU01169182.1	119	686	zf-C2H2	6	+
SJYU01179722.1	118	1210	zf-C2H2	9	+
SJYU01183730.1	0	865	zf-C2H2	10	-
SJYU01184575.1	161	1082	zf-C2H2	9	-
SJYU01191170.1	817	1396	zf-C2H2	5	-
SJYU01198001.1	111	2610	zf-C2H2	6	-
SJYU01198926.1	2	569	zf-C2H2	7	+
SJYU01200795.1	1	628	zf-C2H2	5	+
SJYU01204943.1	2	1118	zf-C2H2	10	-
SJYU01210250.1	0	1064	zf-C2H2	10	+
SJYU01211935.1	259	1108	zf-C2H2	5	-
SJYU01249514.1	137	581	zf-C2H2	6	+
SJYU01259864.1	0	606	zf-C2H2	5	+
SJYU01275281.1	144	564	zf-C2H2	5	+
SJYU01285277.1	1	418	zf-C2H2	5	+
SJYU01287418.1	1474	2785	zf-C2H2	5	-
SJYU01289901.1	1	1618	zf-C2H2	12	-
SJYU01290760.1	1115	2923	zf-C2H2	22	+
SJYU01296067.1	2	554	zf-C2H2	6	+
SJYU01308898.1	258	2061	zf-C2H2	15	+
SJYU01314484.1	442	1237	zf-C2H2	5	+
SJYU01317559.1	2	410	zf-C2H2	5	+
SJYU01320358.1	0	510	zf-C2H2	7	+
```
