## Supplementary Data 2 for "Transposable elements drive the evolution of metazoan zinc finger genes": Tragulus_javanicus_olfactory_receptor.bed

```
PVHZ020003870.1	3261828	3262788	7tm_4	1	+
PVHZ020003870.1	2435850	2436828	7tm_4	1	-
PVHZ020003870.1	4170462	4171422	7tm_4	1	+
PVHZ020003870.1	2446225	2447206	7tm_4	1	-
PVHZ020003870.1	1666090	1667332	7tm_4	2	+
PVHZ020003870.1	3336442	3337447	7tm_4	1	-
PVHZ020003870.1	3314530	3315496	7tm_4	1	+
PVHZ020003870.1	1683670	1684888	7tm_4	2	+
PVHZ020003870.1	2689645	2690899	7tm_4	2	+
PVHZ020003870.1	1945288	1946251	7tm_4	1	-
PVHZ020003870.1	3325790	3326780	7tm_4	1	-
PVHZ020003870.1	2036702	2037695	7tm_4	1	+
PVHZ020003870.1	2550144	2550993	7tm_4	1	+
PVHZ020003870.1	2894190	2895177	7tm_4	1	-
PVHZ020003870.1	2472377	2473340	7tm_4	1	+
PVHZ020003870.1	1908937	1909948	7tm_4	1	-
PVHZ020003870.1	2129413	2130439	7tm_4	1	+
PVHZ020003870.1	2079106	2080135	7tm_4	1	-
PVHZ020003870.1	2732526	2733642	7tm_4	1	+
PVHZ020003870.1	2275765	2276770	7tm_4	1	-
PVHZ020003870.1	2290276	2291356	7tm_4	1	-
PVHZ020003870.1	2053070	2054111	7tm_4	1	-
PVHZ020003870.1	1892921	1893878	7tm_4	1	-
PVHZ020003870.1	3229557	3230520	7tm_4	1	+
PVHZ020003870.1	3269962	3270958	7tm_4	1	+
PVHZ020003870.1	2100838	2101900	7tm_4	1	-
PVHZ020003870.1	2020837	2021854	7tm_4	1	+
PVHZ020003870.1	4127629	4128592	7tm_4	1	-
PVHZ020003870.1	2782185	2783208	7tm_4	1	-
PVHZ020003870.1	3769099	3770122	7tm_4	1	+
PVHZ020003870.1	2489040	2489979	7tm_4	1	+
PVHZ020003870.1	1929910	1930897	7tm_4	1	-
PVHZ020003870.1	2985189	2986224	7tm_4	1	+
PVHZ020003870.1	3751703	3752735	7tm_4	1	+
PVHZ020003870.1	3191797	3192769	7tm_4	1	-
PVHZ020003870.1	4090635	4091616	7tm_4	1	+
PVHZ020003870.1	2521915	2522902	7tm_4	1	-
PVHZ020003870.1	2639004	2639988	7tm_4	1	-
PVHZ020003870.1	3438931	3439885	7tm_4	1	-
PVHZ020003870.1	3722512	3723592	7tm_4	1	+
PVHZ020003870.1	3912056	3913025	7tm_4	1	-
PVHZ020003870.1	3005322	3006333	7tm_4	1	-
PVHZ020003870.1	3697842	3698955	7tm_4	1	+
PVHZ020003870.1	3920227	3921220	7tm_4	1	-
PVHZ020003870.1	2572218	2573178	7tm_4	1	-
PVHZ020003870.1	3815634	3816651	7tm_4	1	+
PVHZ020003870.1	3712001	3713024	7tm_4	1	+
PVHZ020003870.1	1791260	1792376	7tm_4	1	-
PVHZ020003870.1	4393010	4394015	7tm_4	1	-
PVHZ020003870.1	2962740	2963715	7tm_4	1	-
PVHZ020003870.1	3180938	3181934	7tm_4	1	-
PVHZ020003870.1	3681356	3682529	7tm_4	1	+
PVHZ020003870.1	1774996	1775992	7tm_4	1	+
PVHZ020003870.1	2943644	2944643	7tm_4	1	-
PVHZ020003870.1	3206752	3207826	7tm_4	1	+
PVHZ020003870.1	2647793	2648825	7tm_4	1	-
PVHZ020003870.1	3022472	3023471	7tm_4	1	-
PVHZ020003870.1	3046955	3047927	7tm_4	1	-
PVHZ020003870.1	1736971	1737889	7tm_4	1	+
PVHZ020003870.1	2392312	2393413	7tm_4	1	+
PVHZ020003870.1	2841094	2842084	7tm_4	1	+
PVHZ020003870.1	2993922	2994888	7tm_4	1	-
PVHZ020003870.1	4401176	4402160	7tm_4	1	-
PVHZ020003870.1	4464678	4465785	7tm_4	1	+
PVHZ020003870.1	2791451	2792441	7tm_4	1	-
PVHZ020003870.1	2401768	2402656	7tm_4	1	-
PVHZ020003870.1	1723756	1724728	7tm_4	1	+
PVHZ020003870.1	2627005	2627977	7tm_4	1	-
PVHZ020003870.1	2308908	2309634	7tm_4	1	+
PVHZ020003870.1	2846043	2846709	7tm_4	1	-
PVHZ020003870.1	2329641	2330640	7tm_4	1	-
PVHZ020003870.1	1981916	1982993	7tm_4	1	+
PVHZ020003870.1	3290863	3291619	7tm_4	1	-
PVHZ020003870.1	3886661	3887849	7tm_4	2	+
PVHZ020003870.1	2713703	2714561	7tm_4	1	+
PVHZ020003870.1	3456668	3457538	7tm_4	1	+
PVHZ020003870.1	1652346	1653009	7tm_4	1	+
PVHZ020003870.1	3876908	3878102	7tm_4	2	+
PVHZ020003870.1	2322027	2322756	7tm_4	1	+
PVHZ020003870.1	1710808	1711528	7tm_4	1	+
PVHZ020003870.1	3299666	3300341	7tm_4	1	-
PVHZ020003870.1	1816552	1817287	7tm_4	1	+
PVHZ020051535.1	1	658	7tm_4	1	+
PVHZ020003870.1	2824497	2825271	7tm_4	1	-
PVHZ020064681.1	2	581	7tm_4	1	+
PVHZ020003870.1	4201567	4202542	7tm_4	1	+
PVHZ020033092.1	1	847	7tm_4	1	+
PVHZ020003870.1	4255413	4256364	7tm_4	1	+
PVHZ020003870.1	3094050	3094782	7tm_4	1	-
PVHZ020003870.1	4383406	4384390	7tm_4	1	-
PVHZ020003870.1	3901757	3902717	7tm_4	1	+
PVHZ020003870.1	4234968	4235916	7tm_4	1	+
PVHZ020003870.1	2661761	2662718	7tm_4	1	+
PVHZ020003870.1	2741072	2742068	7tm_4	2	+
PVHZ020003870.1	2494158	2494638	7tm_4	1	+
PVHZ020003870.1	3841359	3842001	7tm_4	1	+
PVHZ020003870.1	4427379	4428426	7tm_4	1	+
PVHZ020000030.1	6224030	6225200	7tm_4	2	+
PVHZ020003870.1	4144412	4145045	7tm_4	1	-
PVHZ020003870.1	2922422	2923121	7tm_4	1	+
PVHZ020000093.1	6755626	6756616	7tm_4	1	-
PVHZ020003870.1	2936505	2937219	7tm_4	1	+
PVHZ020003870.1	3088509	3089199	7tm_4	1	-
PVHZ020018375.1	425987	426962	7tm_4	1	+
PVHZ020003870.1	4186354	4187131	7tm_4	1	+
PVHZ020002138.1	2399	3341	7tm_4	1	-
PVHZ020000093.1	6744589	6745528	7tm_4	1	-
PVHZ020018375.1	414075	415050	7tm_4	1	+
PVHZ020003870.1	4307048	4307936	7tm_4	1	+
PVHZ020003870.1	2563873	2564398	7tm_4	1	-
PVHZ020003870.1	3249491	3250175	7tm_4	1	+
PVHZ020000030.1	6247636	6248644	7tm_4	1	+
PVHZ020003870.1	4318118	4319006	7tm_4	1	+
PVHZ020000030.1	6274449	6275628	7tm_4	1	+
PVHZ020000093.1	6718368	6719364	7tm_4	1	-
PVHZ020001179.1	8389942	8390893	7tm_4	1	+
PVHZ021082392.1	42502441	42503443	7tm_4	1	-
PVHZ021082364.1	35371	36559	7tm_4	1	+
PVHZ020003870.1	2366417	2366936	7tm_4	1	+
PVHZ021082392.1	42476331	42477327	7tm_4	1	-
PVHZ020022509.1	3	960	7tm_4	1	-
PVHZ020000030.1	6235782	6236784	7tm_4	1	+
PVHZ021082392.1	42436728	42437751	7tm_4	1	-
PVHZ021082476.1	21019979	21021245	7tm_4	2	+
PVHZ020003870.1	2165086	2165770	7tm_4	1	+
PVHZ021082411.1	92447	93407	7tm_4	1	-
PVHZ020013026.1	6193502	6194483	7tm_4	1	-
PVHZ020024370.1	73	976	7tm_4	1	-
PVHZ020003870.1	3826397	3827165	7tm_4	1	+
PVHZ020003870.1	4348814	4349525	7tm_4	1	-
PVHZ021082392.1	27267179	27268196	7tm_4	1	-
PVHZ020000093.1	7238830	7239904	7tm_4	1	+
PVHZ020000093.1	6727351	6728386	7tm_4	1	-
PVHZ021082444.1	7607701	7608715	7tm_4	1	+
PVHZ020000093.1	6736894	6737932	7tm_4	1	+
PVHZ021082392.1	19131176	19132148	7tm_4	1	+
PVHZ020000507.1	120324	121314	7tm_4	1	-
PVHZ020012402.1	1081663	1082614	7tm_4	1	+
PVHZ021082392.1	19116187	19117228	7tm_4	1	-
PVHZ021082392.1	19110147	19111116	7tm_4	1	-
PVHZ020000032.1	7619821	7620796	7tm_4	1	+
PVHZ021082356.1	1599264	1600287	7tm_4	1	+
PVHZ020000032.1	7560031	7561030	7tm_4	1	+
PVHZ021082392.1	42673716	42674685	7tm_4	1	+
PVHZ021082411.1	107039	108062	7tm_4	1	-
PVHZ021082392.1	19088416	19089388	7tm_4	1	-
PVHZ021082364.1	118422	119394	7tm_4	1	+
PVHZ020003870.1	2150325	2150886	7tm_4	1	-
PVHZ021082392.1	42451887	42452856	7tm_4	1	-
PVHZ020003870.1	3807982	3808651	7tm_4	1	+
PVHZ020003870.1	3016084	3016708	7tm_4	1	-
PVHZ020000093.1	6692247	6693267	7tm_4	1	-
PVHZ020003870.1	5343382	5344354	7tm_4	1	+
PVHZ020003870.1	2431402	2431909	7tm_4	1	+
PVHZ020018375.1	390115	391174	7tm_4	1	-
PVHZ021082364.1	107097	108069	7tm_4	1	+
PVHZ021082444.1	7720251	7721223	7tm_4	1	-
PVHZ020003870.1	4070743	4071415	7tm_4	1	+
PVHZ021082392.1	42444526	42445471	7tm_4	1	+
PVHZ021082392.1	42660888	42661860	7tm_4	1	+
PVHZ021082444.1	5912695	5913652	7tm_4	1	-
PVHZ021082392.1	19075853	19076828	7tm_4	1	-
PVHZ021082392.1	19100240	19101218	7tm_4	1	-
PVHZ021082392.1	42424183	42425134	7tm_4	1	+
PVHZ020000093.1	7151284	7152277	7tm_4	1	-
PVHZ020000093.1	6419122	6420271	7tm_4	1	+
PVHZ021082364.1	55257	56187	7tm_4	1	-
PVHZ021082392.1	42730538	42731501	7tm_4	1	+
PVHZ021082356.1	1643332	1644292	7tm_4	1	+
PVHZ021082476.1	20964878	20966171	7tm_4	2	+
PVHZ021082356.1	635658	636705	7tm_4	1	+
PVHZ020000400.1	5194221	5195187	7tm_4	1	+
PVHZ021082411.1	100726	101752	7tm_4	1	-
PVHZ021082364.1	209865	210819	7tm_4	1	+
PVHZ020003870.1	5274889	5275861	7tm_4	1	-
PVHZ020013026.1	6202416	6203511	7tm_4	1	-
PVHZ020018375.1	119521	120544	7tm_4	1	+
PVHZ020003870.1	5212008	5212935	7tm_4	1	+
PVHZ021082411.1	54443	55412	7tm_4	1	-
PVHZ020003870.1	5243028	5244015	7tm_4	1	-
PVHZ020000400.1	5256342	5257308	7tm_4	1	+
PVHZ021082411.1	48672	49671	7tm_4	1	-
PVHZ021082411.1	116937	117936	7tm_4	1	-
PVHZ021082392.1	42607206	42608151	7tm_4	1	-
PVHZ020018375.1	354110	355217	7tm_4	1	+
PVHZ021082455.1	957025	958012	7tm_4	1	-
PVHZ020001179.1	8416880	8417903	7tm_4	1	+
PVHZ020018375.1	319991	321011	7tm_4	1	+
PVHZ020016437.1	279367	280357	7tm_4	1	+
PVHZ020001179.1	8409444	8410416	7tm_4	1	-
PVHZ020000032.1	7635249	7636170	7tm_4	1	+
PVHZ021082392.1	27253044	27254013	7tm_4	1	-
PVHZ020004684.1	3128599	3129535	7tm_4	1	-
PVHZ021082411.1	65002	66187	7tm_4	1	+
PVHZ020000400.1	5218592	5219621	7tm_4	1	+
PVHZ021082444.1	5395557	5396535	7tm_4	1	-
PVHZ020000032.1	7546044	7547049	7tm_4	1	+
PVHZ021082392.1	42415433	42416411	7tm_4	1	+
PVHZ020021118.1	2	1007	7tm_4	1	+
PVHZ020000400.1	5306365	5307352	7tm_4	1	-
PVHZ020000400.1	5209313	5210279	7tm_4	1	+
PVHZ020000032.1	7417538	7418465	7tm_4	1	-
PVHZ020012402.1	4204251	4205256	7tm_4	1	+
PVHZ021082444.1	5834036	5834975	7tm_4	1	+
PVHZ020012402.1	302944	303970	7tm_4	1	+
PVHZ020016437.1	311275	312496	7tm_4	2	+
PVHZ021082444.1	7493722	7494736	7tm_4	1	-
PVHZ021082364.1	47230	48160	7tm_4	1	-
PVHZ021082444.1	3714383	3715421	7tm_4	1	+
PVHZ021082444.1	6006027	6006984	7tm_4	1	-
PVHZ021082444.1	6453520	6454465	7tm_4	1	+
PVHZ021082444.1	5992203	5993187	7tm_4	1	-
PVHZ021082444.1	6031067	6032057	7tm_4	1	-
PVHZ020000093.1	6501985	6502948	7tm_4	1	+
PVHZ020003870.1	1641173	1641917	7tm_4	1	+
PVHZ020012402.1	311140	312205	7tm_4	1	+
PVHZ020003870.1	5353233	5354184	7tm_4	1	-
PVHZ020007258.1	658	1594	7tm_4	1	-
PVHZ021082392.1	27240594	27241566	7tm_4	1	-
PVHZ021082444.1	6023949	6024921	7tm_4	1	-
PVHZ021082392.1	27217135	27218113	7tm_4	1	+
PVHZ021082444.1	7731641	7732625	7tm_4	1	-
PVHZ021082392.1	42611718	42612666	7tm_4	1	+
PVHZ020000400.1	5245668	5246634	7tm_4	1	+
PVHZ021082436.1	222169	223156	7tm_4	1	+
PVHZ021082444.1	6012172	6013201	7tm_4	1	-
PVHZ021082444.1	7706210	7707182	7tm_4	1	-
PVHZ020012402.1	4196782	4197787	7tm_4	1	+
PVHZ021082436.1	148891	149857	7tm_4	1	+
PVHZ021082444.1	6107837	6108860	7tm_4	1	+
PVHZ020012402.1	189385	190396	7tm_4	1	+
PVHZ020000032.1	7662384	7663350	7tm_4	1	+
PVHZ021082476.1	20932368	20933361	7tm_4	1	-
PVHZ020000032.1	7588057	7588984	7tm_4	1	+
PVHZ020008936.1	410011	411043	7tm_4	1	+
PVHZ020006154.1	653774	654782	7tm_4	1	-
PVHZ021082444.1	7668888	7669881	7tm_4	1	-
PVHZ021082392.1	42503372	42504647	7tm_4	1	-
PVHZ021082444.1	8461557	8462505	7tm_4	1	+
PVHZ020003870.1	2064030	2064714	7tm_4	1	-
PVHZ021082356.1	503450	504464	7tm_4	1	-
PVHZ020018375.1	377883	378987	7tm_4	1	+
PVHZ020000584.1	389805	390870	7tm_4	1	+
PVHZ021082444.1	7692371	7693373	7tm_4	1	-
PVHZ021082444.1	6040856	6041852	7tm_4	1	-
PVHZ021082444.1	7740003	7740975	7tm_4	1	-
PVHZ021082444.1	7611051	7612083	7tm_4	1	-
PVHZ020006488.1	3505256	3506204	7tm_4	1	-
PVHZ020012402.1	4255755	4256619	7tm_4	1	-
PVHZ020017979.1	72	1122	7tm_4	1	+
PVHZ020000820.1	1658047	1658989	7tm_4	1	-
PVHZ020018375.1	199177	200188	7tm_4	1	-
PVHZ020016437.1	423314	424277	7tm_4	1	+
PVHZ020002226.1	2653986	2654967	7tm_4	1	+
PVHZ021082436.1	286733	287714	7tm_4	1	+
PVHZ020001179.1	8433064	8434105	7tm_4	1	+
PVHZ021082444.1	5984755	5985703	7tm_4	1	-
PVHZ021082444.1	7586678	7587638	7tm_4	1	-
PVHZ021082444.1	7352980	7353943	7tm_4	1	+
PVHZ021082444.1	7599629	7600718	7tm_4	2	+
PVHZ021082476.1	20938011	20938995	7tm_4	1	-
PVHZ020016437.1	221695	222694	7tm_4	1	-
PVHZ020003870.1	2869873	2870422	7tm_4	1	-
PVHZ020018375.1	277235	278210	7tm_4	1	-
PVHZ021082444.1	6080517	6081648	7tm_4	1	-
PVHZ021082436.1	189589	190555	7tm_4	1	+
PVHZ021082392.1	42679270	42680242	7tm_4	1	+
PVHZ020000032.1	7567539	7568475	7tm_4	1	+
PVHZ020006488.1	3435621	3436692	7tm_4	1	+
PVHZ021082444.1	5501363	5502311	7tm_4	1	-
PVHZ020012402.1	923389	924364	7tm_4	1	+
PVHZ021082392.1	42461452	42462418	7tm_4	1	+
PVHZ021082444.1	8421518	8422475	7tm_4	1	-
PVHZ021082444.1	7683889	7684819	7tm_4	1	-
PVHZ020000032.1	7678792	7679737	7tm_4	1	+
PVHZ020018375.1	247886	248912	7tm_4	1	+
PVHZ021082411.1	112400	113411	7tm_4	1	-
PVHZ020018375.1	160641	161583	7tm_4	1	+
PVHZ021082366.1	593201	594488	7tm_4	1	-
PVHZ021082364.1	7950	8880	7tm_4	1	-
PVHZ020003870.1	4447171	4447636	7tm_4	1	-
PVHZ020018375.1	19101	20298	7tm_4	1	+
PVHZ020006488.1	3423163	3424234	7tm_4	1	+
PVHZ020008936.1	543225	544260	7tm_4	1	-
PVHZ020001179.1	8414429	8415401	7tm_4	1	-
PVHZ021082454.1	521884	522892	7tm_4	1	+
PVHZ021082356.1	1615016	1616084	7tm_4	1	-
PVHZ021082444.1	5474877	5475867	7tm_4	1	-
PVHZ020000093.1	6520222	6521440	7tm_4	1	-
PVHZ020003870.1	3357579	3358215	7tm_4	1	+
PVHZ020004493.1	1198	2164	7tm_4	1	+
PVHZ020018375.1	383066	384170	7tm_4	1	+
PVHZ020012402.1	977	1973	7tm_4	1	-
PVHZ021082444.1	7632778	7633726	7tm_4	1	-
PVHZ021082444.1	5546478	5547423	7tm_4	1	-
PVHZ020018375.1	219684	220695	7tm_4	1	-
PVHZ020012402.1	4208217	4209177	7tm_4	1	+
PVHZ021082444.1	6086876	6087902	7tm_4	1	-
PVHZ020012402.1	143379	144369	7tm_4	1	+
PVHZ021082455.1	588356	589409	7tm_4	1	-
PVHZ020016437.1	397212	398175	7tm_4	1	+
PVHZ020012402.1	4224992	4225952	7tm_4	1	+
PVHZ020018375.1	371733	372711	7tm_4	1	+
PVHZ020012402.1	18628	19624	7tm_4	1	-
PVHZ021082455.1	947142	948162	7tm_4	1	+
PVHZ021082444.1	6018895	6019840	7tm_4	1	-
PVHZ020012402.1	1070088	1071084	7tm_4	1	+
PVHZ021082436.1	173507	174536	7tm_4	1	+
PVHZ020008936.1	499176	500310	7tm_4	1	+
PVHZ021082444.1	5579264	5580242	7tm_4	1	-
PVHZ020008936.1	356338	357424	7tm_4	1	-
PVHZ020002226.1	2602423	2603452	7tm_4	1	-
PVHZ021082454.1	971904	972876	7tm_4	1	-
PVHZ020000186.1	5951	6974	7tm_4	1	-
PVHZ020006488.1	3488283	3489276	7tm_4	1	+
PVHZ020012402.1	172223	173174	7tm_4	1	+
PVHZ021082356.1	1580376	1581357	7tm_4	1	+
PVHZ021082444.1	5431068	5432076	7tm_4	1	-
PVHZ020000400.1	5418301	5419258	7tm_4	1	-
PVHZ021082392.1	27227710	27228709	7tm_4	1	+
PVHZ021082444.1	7774144	7775134	7tm_4	1	-
PVHZ020000192.1	3647	4790	7tm_4	1	-
PVHZ020016437.1	166933	167917	7tm_4	1	+
PVHZ021082392.1	27186168	27187155	7tm_4	1	-
PVHZ020003870.1	4364105	4364777	7tm_4	1	-
PVHZ021082444.1	6059560	6060601	7tm_4	1	-
PVHZ021082444.1	4657055	4658015	7tm_4	1	+
PVHZ020002226.1	2270167	2271169	7tm_4	1	-
PVHZ021082444.1	5560264	5561275	7tm_4	1	+
PVHZ020000093.1	7250114	7251056	7tm_4	1	+
PVHZ021082356.1	1605148	1606105	7tm_4	1	+
PVHZ020004684.1	3151049	3152000	7tm_4	1	-
PVHZ020000584.1	368515	369595	7tm_4	1	+
PVHZ021082411.1	70898	72032	7tm_4	1	+
PVHZ020006488.1	3383420	3384470	7tm_4	1	+
PVHZ021082476.1	21063225	21064170	7tm_4	1	-
PVHZ021082444.1	5587448	5588426	7tm_4	1	-
PVHZ021082356.1	1588793	1589762	7tm_4	1	+
PVHZ021082444.1	6479634	6480591	7tm_4	1	+
PVHZ021082444.1	3725500	3726502	7tm_4	1	+
PVHZ020000031.1	10042324	10043455	7tm_4	2	-
PVHZ020006488.1	3475258	3476206	7tm_4	1	+
PVHZ021082392.1	42407603	42408584	7tm_4	1	+
PVHZ021082474.1	53398	54427	7tm_4	1	+
PVHZ021082392.1	27089649	27090618	7tm_4	1	-
PVHZ021082444.1	5505932	5506922	7tm_4	1	-
PVHZ021082356.1	1530346	1531408	7tm_4	1	-
PVHZ021082356.1	1661053	1662106	7tm_4	1	+
PVHZ020002226.1	2537145	2538114	7tm_4	1	+
PVHZ021082455.1	872695	873652	7tm_4	1	-
PVHZ021082444.1	5362857	5363853	7tm_4	1	-
PVHZ021082419.1	47503176	47504175	7tm_4	1	+
PVHZ020008936.1	419149	420157	7tm_4	1	+
PVHZ021082474.1	84193	85144	7tm_4	1	+
PVHZ021082392.1	42538413	42539520	7tm_4	1	+
PVHZ021082444.1	5655438	5656437	7tm_4	1	+
PVHZ020003990.1	1	793	7tm_4	1	+
PVHZ021082444.1	8220416	8221391	7tm_4	1	+
PVHZ020000820.1	111153	112119	7tm_4	1	+
PVHZ021082476.1	21361880	21362909	7tm_4	1	-
PVHZ020012402.1	138191	139253	7tm_4	1	+
PVHZ021082444.1	4669539	4670484	7tm_4	1	+
PVHZ021082455.1	814721	815669	7tm_4	1	-
PVHZ020000030.1	5935201	5936152	7tm_4	1	-
PVHZ021082454.1	121323	122388	7tm_4	1	+
PVHZ020000093.1	6784845	6786063	7tm_4	2	-
PVHZ020008936.1	436728	437757	7tm_4	1	+
PVHZ020031475.1	2	842	7tm_4	1	+
PVHZ020001102.1	6946	7990	7tm_4	1	-
PVHZ020012402.1	12830	13838	7tm_4	1	-
PVHZ021082476.1	20859100	20860063	7tm_4	1	+
PVHZ021082476.1	21345685	21346684	7tm_4	1	+
PVHZ021082476.1	20840456	20841455	7tm_4	1	-
PVHZ021082392.1	19016782	19017898	7tm_4	1	-
PVHZ020003870.1	2236846	2237410	7tm_4	1	-
PVHZ020002226.1	2619653	2620892	7tm_4	1	-
PVHZ020008936.1	588327	589371	7tm_4	1	-
PVHZ020026021.1	2	920	7tm_4	1	+
PVHZ020000537.1	11466866	11467865	7tm_4	1	+
PVHZ021082444.1	5438947	5439904	7tm_4	1	-
PVHZ021082356.1	1540506	1541517	7tm_4	1	-
PVHZ021082444.1	8139592	8140558	7tm_4	1	-
PVHZ021082392.1	27085866	27086817	7tm_4	1	+
PVHZ020002226.1	2762898	2763921	7tm_4	1	+
PVHZ021082444.1	7484143	7485097	7tm_4	1	+
PVHZ020008936.1	364459	365464	7tm_4	1	-
PVHZ020016437.1	239640	240627	7tm_4	1	+
PVHZ020000400.1	5268738	5269698	7tm_4	1	+
PVHZ021082444.1	8149838	8150792	7tm_4	1	-
PVHZ020018375.1	107502	108510	7tm_4	1	+
PVHZ020000030.1	5537094	5538231	7tm_4	1	+
PVHZ021082444.1	6436361	6437396	7tm_4	1	+
PVHZ020019821.1	79366	80665	7tm_4	1	-
PVHZ020016437.1	230359	231346	7tm_4	1	-
PVHZ021082436.1	210154	211120	7tm_4	1	+
PVHZ021082444.1	6460146	6461175	7tm_4	1	+
PVHZ020008936.1	445853	446861	7tm_4	1	+
PVHZ021082444.1	5804148	5805093	7tm_4	1	+
PVHZ021082356.1	1620037	1621042	7tm_4	1	+
PVHZ021082435.1	41733	42720	7tm_4	1	-
PVHZ020003870.1	2493663	2494155	7tm_4	1	+
PVHZ021082444.1	6049041	6050037	7tm_4	1	-
PVHZ021082444.1	5622945	5623920	7tm_4	1	+
PVHZ021082444.1	5466902	5467847	7tm_4	1	-
PVHZ020008936.1	257445	258507	7tm_4	1	+
PVHZ021082444.1	4621960	4622974	7tm_4	1	+
PVHZ021082444.1	5975102	5976047	7tm_4	1	-
PVHZ020008936.1	507234	508254	7tm_4	1	-
PVHZ021082356.1	894142	895453	7tm_4	1	-
PVHZ020008936.1	641339	642356	7tm_4	1	-
PVHZ021082444.1	6418586	6419531	7tm_4	1	+
PVHZ021082455.1	937107	938079	7tm_4	1	+
PVHZ021082392.1	27191930	27192878	7tm_4	1	+
PVHZ021082392.1	42695780	42696746	7tm_4	1	-
PVHZ020012402.1	27257	28199	7tm_4	1	+
PVHZ021082476.1	21191789	21192791	7tm_4	1	-
PVHZ021082444.1	7504564	7505632	7tm_4	1	-
PVHZ021082419.1	47515723	47516698	7tm_4	1	+
PVHZ021082455.1	911505	912465	7tm_4	1	-
PVHZ021082476.1	21408269	21409292	7tm_4	1	+
PVHZ020016632.1	2	932	7tm_4	1	+
PVHZ021082444.1	5455416	5456442	7tm_4	1	-
PVHZ020000093.1	6600488	6601514	7tm_4	1	+
PVHZ021082455.1	827169	828129	7tm_4	1	-
PVHZ020012402.1	80446	81493	7tm_4	1	+
PVHZ020018375.1	364669	365662	7tm_4	1	+
PVHZ021082476.1	20883369	20884332	7tm_4	1	+
PVHZ020002226.1	2672564	2673497	7tm_4	1	-
PVHZ021082419.1	47420867	47421815	7tm_4	1	+
PVHZ020008936.1	400374	401379	7tm_4	1	-
PVHZ021082444.1	5647232	5648231	7tm_4	1	+
PVHZ021082419.1	47187801	47188791	7tm_4	1	+
PVHZ021082444.1	5470242	5471232	7tm_4	1	-
PVHZ020019821.1	69521	70568	7tm_4	1	+
PVHZ020000068.1	9732447	9733437	7tm_4	1	+
PVHZ021082444.1	4714123	4715092	7tm_4	1	-
PVHZ020008936.1	142590	143601	7tm_4	1	+
PVHZ020011147.1	709	1501	7tm_4	1	-
PVHZ021082444.1	5669361	5670312	7tm_4	1	-
PVHZ021082392.1	27158673	27159654	7tm_4	1	-
PVHZ021082444.1	5388626	5389592	7tm_4	1	+
PVHZ021082444.1	3718266	3719334	7tm_4	1	+
PVHZ021082444.1	5638051	5639050	7tm_4	1	+
PVHZ021082444.1	5838718	5839696	7tm_4	1	+
PVHZ021082476.1	21123414	21124368	7tm_4	1	-
PVHZ021082444.1	4742163	4743132	7tm_4	1	+
PVHZ021082444.1	6098336	6099497	7tm_4	1	-
PVHZ020000032.1	7710792	7711860	7tm_4	1	+
PVHZ021082444.1	7560440	7561679	7tm_4	1	-
PVHZ021082444.1	4957173	4958142	7tm_4	1	+
PVHZ020008936.1	402939	403944	7tm_4	1	+
PVHZ021082444.1	5821136	5822075	7tm_4	1	-
PVHZ021082454.1	747000	747954	7tm_4	1	-
PVHZ020000032.1	7408749	7409718	7tm_4	1	-
PVHZ020016437.1	292630	293794	7tm_4	1	+
PVHZ021082444.1	4704494	4705463	7tm_4	1	-
PVHZ020002226.1	2253710	2254637	7tm_4	1	+
PVHZ021082455.1	1089274	1090255	7tm_4	1	+
PVHZ021082444.1	5715459	5716545	7tm_4	1	+
PVHZ020000032.1	7697228	7698239	7tm_4	1	+
PVHZ021082444.1	4920685	4921654	7tm_4	1	+
PVHZ020000030.1	6156784	6157825	7tm_4	1	+
PVHZ020002226.1	2595703	2596657	7tm_4	1	-
PVHZ020006154.1	748054	749020	7tm_4	1	+
PVHZ020006488.1	3500328	3501279	7tm_4	1	+
PVHZ021082356.1	1324490	1325489	7tm_4	1	-
PVHZ021082392.1	19001381	19002338	7tm_4	1	-
PVHZ021082444.1	5527991	5528939	7tm_4	1	-
PVHZ021082444.1	4315639	4316563	7tm_4	1	+
PVHZ020000400.1	5335930	5336911	7tm_4	1	+
PVHZ021082444.1	7675089	7676040	7tm_4	1	-
PVHZ020008936.1	646548	647622	7tm_4	1	-
PVHZ020000032.1	7326957	7327872	7tm_4	1	-
PVHZ021082444.1	5811101	5812085	7tm_4	1	-
PVHZ020002226.1	2584487	2585633	7tm_4	1	-
PVHZ020007316.1	10253289	10254276	7tm_4	1	+
PVHZ020012402.1	941523	942639	7tm_4	1	-
PVHZ021082444.1	6238131	6239076	7tm_4	1	-
PVHZ021082444.1	4690500	4691445	7tm_4	1	+
PVHZ021082444.1	6270098	6271043	7tm_4	1	-
PVHZ020016437.1	251574	252561	7tm_4	1	+
PVHZ021082444.1	4679920	4680841	7tm_4	1	+
PVHZ020012402.1	67641	68688	7tm_4	1	+
PVHZ020012402.1	4237799	4238762	7tm_4	1	+
PVHZ020000093.1	6507173	6508172	7tm_4	1	-
PVHZ021082476.1	20812117	20813113	7tm_4	1	+
PVHZ021082419.1	47554213	47555149	7tm_4	1	+
PVHZ020018375.1	96885	98055	7tm_4	1	+
PVHZ021082444.1	7626933	7627986	7tm_4	1	-
PVHZ020000030.1	6194527	6195679	7tm_4	1	+
PVHZ021082392.1	32966915	32967899	7tm_4	1	-
PVHZ020013503.1	428	1349	7tm_4	1	-
PVHZ021082392.1	42494702	42495698	7tm_4	1	-
PVHZ021082444.1	5603255	5604242	7tm_4	1	+
PVHZ020018375.1	135030	136020	7tm_4	1	+
PVHZ021082392.1	42373848	42374823	7tm_4	1	-
PVHZ020004684.1	3123160	3124168	7tm_4	1	-
PVHZ021082444.1	5569283	5570249	7tm_4	1	+
PVHZ020002226.1	2610339	2611293	7tm_4	1	-
PVHZ021082455.1	725962	726973	7tm_4	1	+
PVHZ021082392.1	27043848	27044847	7tm_4	1	-
PVHZ020007316.1	10235331	10236486	7tm_4	1	+
PVHZ021082455.1	578668	579670	7tm_4	1	-
PVHZ020007316.1	10226391	10227375	7tm_4	1	+
PVHZ020018375.1	209812	210787	7tm_4	1	-
PVHZ020000032.1	7290427	7291360	7tm_4	1	-
PVHZ020003870.1	5227086	5228121	7tm_4	1	-
PVHZ020008936.1	531793	532756	7tm_4	1	-
PVHZ020002226.1	2578671	2579655	7tm_4	1	-
PVHZ020008936.1	633658	634660	7tm_4	1	-
PVHZ021082444.1	7571803	7572769	7tm_4	1	-
PVHZ020012402.1	4156912	4157824	7tm_4	1	-
PVHZ021082476.1	21173995	21174955	7tm_4	1	-
PVHZ021082392.1	19011240	19012248	7tm_4	1	-
PVHZ020009682.1	768	1626	7tm_4	1	-
PVHZ021082444.1	6229082	6230063	7tm_4	1	-
PVHZ021082444.1	5721009	5721930	7tm_4	1	+
PVHZ020000032.1	7228680	7229622	7tm_4	1	-
PVHZ021082444.1	5139861	5140881	7tm_4	1	+
PVHZ020018375.1	326467	327436	7tm_4	1	+
PVHZ021082419.1	47477036	47477972	7tm_4	1	+
PVHZ020003870.1	3419351	3419834	7tm_4	1	-
PVHZ020008936.1	232954	233986	7tm_4	1	+
PVHZ020003870.1	2223680	2224217	7tm_4	1	-
PVHZ021082476.1	21287277	21288246	7tm_4	1	+
PVHZ020003870.1	5141011	5141938	7tm_4	1	+
PVHZ021082454.1	378075	379023	7tm_4	1	-
PVHZ020008936.1	181758	182862	7tm_4	1	+
PVHZ020002811.1	1199	2198	7tm_4	1	-
PVHZ020000093.1	7113880	7114828	7tm_4	1	-
PVHZ021082356.1	571144	572086	7tm_4	1	+
PVHZ021082455.1	187318	188326	7tm_4	2	-
PVHZ020002226.1	2649887	2650820	7tm_4	1	+
PVHZ021082444.1	5686611	5687589	7tm_4	1	-
PVHZ021082444.1	7222887	7223916	7tm_4	1	-
PVHZ021082444.1	5908814	5909762	7tm_4	1	+
PVHZ020002226.1	2174934	2175870	7tm_4	1	+
PVHZ021082454.1	766993	767947	7tm_4	1	+
PVHZ020002226.1	2450573	2451506	7tm_4	1	+
PVHZ021082444.1	5594061	5595042	7tm_4	1	-
PVHZ021082392.1	42398225	42399242	7tm_4	1	+
PVHZ021082392.1	27067136	27068108	7tm_4	1	-
PVHZ020002226.1	2492178	2493174	7tm_4	1	+
PVHZ020018375.1	59353	60331	7tm_4	1	+
PVHZ020012402.1	8390	9398	7tm_4	1	+
PVHZ021082392.1	27029364	27030315	7tm_4	1	+
PVHZ021082476.1	21250925	21251858	7tm_4	1	-
PVHZ021082356.1	551835	552822	7tm_4	1	+
PVHZ020018375.1	236185	237181	7tm_4	1	+
PVHZ021082476.1	20851007	20852042	7tm_4	1	-
PVHZ021082476.1	21414418	21415444	7tm_4	1	+
PVHZ021082444.1	5497964	5498909	7tm_4	1	-
PVHZ021082476.1	21397792	21398731	7tm_4	1	+
PVHZ020018375.1	141350	142379	7tm_4	2	-
PVHZ020002226.1	2313860	2314814	7tm_4	1	-
PVHZ021082454.1	880913	881933	7tm_4	1	-
PVHZ021082455.1	654724	655792	7tm_4	1	-
PVHZ020002481.1	1809	2781	7tm_4	1	-
PVHZ020003870.1	5285272	5286250	7tm_4	1	-
PVHZ021082444.1	5371676	5372747	7tm_4	1	-
PVHZ020000093.1	6772889	6774173	7tm_4	2	-
PVHZ020006052.1	0	918	7tm_4	1	+
PVHZ021082419.1	47344866	47345829	7tm_4	1	+
PVHZ020000820.1	1495	2521	7tm_4	1	+
PVHZ020008936.1	293298	294321	7tm_4	1	+
PVHZ021082356.1	1561923	1563039	7tm_4	1	-
PVHZ020002226.1	2548406	2549348	7tm_4	1	-
PVHZ021082419.1	47438548	47439541	7tm_4	1	+
PVHZ020016992.1	100	1087	7tm_4	1	+
PVHZ020012402.1	94863	95889	7tm_4	1	+
PVHZ021082444.1	4009373	4010300	7tm_4	1	+
PVHZ020008936.1	21774	22743	7tm_4	1	-
PVHZ021082444.1	4251177	4252098	7tm_4	1	+
PVHZ020012402.1	1026787	1027768	7tm_4	1	+
PVHZ021082444.1	5958245	5959190	7tm_4	1	-
PVHZ020013026.1	6058826	6059774	7tm_4	1	-
PVHZ021082444.1	5379812	5380847	7tm_4	1	-
PVHZ020008936.1	157748	158780	7tm_4	1	+
PVHZ020005331.1	2	848	7tm_4	1	+
PVHZ020003870.1	2718779	2719202	7tm_4	1	-
PVHZ020002226.1	2035868	2036840	7tm_4	1	+
PVHZ021082444.1	7639575	7640631	7tm_4	1	-
PVHZ020004684.1	3142329	3143304	7tm_4	1	-
PVHZ020002226.1	2459432	2460368	7tm_4	1	+
PVHZ021082444.1	5060167	5061115	7tm_4	1	+
PVHZ021082392.1	42395083	42396100	7tm_4	1	+
PVHZ021082476.1	21825182	21826127	7tm_4	1	+
PVHZ020012402.1	320663	321728	7tm_4	1	+
PVHZ021082444.1	8439432	8440425	7tm_4	1	-
PVHZ021082444.1	5680878	5681841	7tm_4	1	-
PVHZ021082444.1	5796744	5797683	7tm_4	1	+
PVHZ020008936.1	107908	108910	7tm_4	1	-
PVHZ020008936.1	480089	481199	7tm_4	1	+
PVHZ020002226.1	2589100	2590036	7tm_4	1	-
PVHZ020002753.1	358	1330	7tm_4	1	+
PVHZ021082444.1	5781432	5782377	7tm_4	1	+
PVHZ020008936.1	321643	322690	7tm_4	1	+
PVHZ020016437.1	262267	263254	7tm_4	1	+
PVHZ020008936.1	664328	665267	7tm_4	1	+
PVHZ021082476.1	21692017	21692956	7tm_4	1	+
PVHZ021082444.1	5702681	5703638	7tm_4	1	-
PVHZ020002248.1	2	848	7tm_4	1	+
PVHZ021082356.1	1313334	1314288	7tm_4	1	-
PVHZ021082444.1	6073380	6074421	7tm_4	1	+
PVHZ021082366.1	645737	646772	7tm_4	1	+
PVHZ020016437.1	425970	426954	7tm_4	1	+
PVHZ020008936.1	267027	268053	7tm_4	1	+
PVHZ020000032.1	7248105	7249053	7tm_4	1	-
PVHZ020002226.1	2234489	2235419	7tm_4	1	+
PVHZ020002226.1	2318969	2319974	7tm_4	1	-
PVHZ021082356.1	1194944	1195937	7tm_4	1	-
PVHZ020012402.1	962629	963637	7tm_4	1	+
PVHZ020001179.1	8379417	8380365	7tm_4	1	-
PVHZ020002226.1	2103062	2103995	7tm_4	1	+
PVHZ020002226.1	2350813	2351767	7tm_4	1	-
PVHZ020000032.1	7343508	7344504	7tm_4	1	-
PVHZ020002226.1	2108213	2109146	7tm_4	1	+
PVHZ020008936.1	149154	150162	7tm_4	1	+
PVHZ021082476.1	21724037	21724973	7tm_4	1	+
PVHZ021082392.1	42641225	42642146	7tm_4	1	+
PVHZ020020217.1	72	1077	7tm_4	1	+
PVHZ021082444.1	4136850	4137777	7tm_4	1	+
PVHZ020012402.1	86779	87805	7tm_4	1	+
PVHZ021082444.1	8206226	8207234	7tm_4	1	-
PVHZ021082419.1	47249355	47250345	7tm_4	1	+
PVHZ020008936.1	195920	197069	7tm_4	1	+
PVHZ020003870.1	2582863	2583385	7tm_4	1	+
PVHZ021082356.1	1306379	1307426	7tm_4	1	+
PVHZ020000030.1	6140289	6141324	7tm_4	1	+
PVHZ020008936.1	730132	731146	7tm_4	1	-
PVHZ021082455.1	649616	650615	7tm_4	1	-
PVHZ020013789.1	45	1062	7tm_4	1	+
PVHZ020002226.1	2204953	2205925	7tm_4	1	+
PVHZ021082356.1	1655841	1656798	7tm_4	1	+
PVHZ020008936.1	11784	12777	7tm_4	1	+
PVHZ020001179.1	8395685	8396699	7tm_4	1	-
PVHZ020002226.1	1938908	1939886	7tm_4	1	+
PVHZ020002226.1	2156750	2157686	7tm_4	1	+
PVHZ020008936.1	222127	223150	7tm_4	1	+
PVHZ020008936.1	570817	571861	7tm_4	1	-
PVHZ020000091.1	7532234	7533224	7tm_4	1	+
PVHZ021082444.1	8119536	8120589	7tm_4	1	-
PVHZ020000032.1	7449586	7450540	7tm_4	1	-
PVHZ021082411.1	33732	34716	7tm_4	1	+
PVHZ020008936.1	9368	10412	7tm_4	1	-
PVHZ021082476.1	20789817	20790768	7tm_4	1	+
PVHZ020002226.1	2193554	2194559	7tm_4	1	+
PVHZ021082444.1	5018173	5019121	7tm_4	1	+
PVHZ020008936.1	562048	563038	7tm_4	1	-
PVHZ021082436.1	277159	278095	7tm_4	1	+
PVHZ021082356.1	1570195	1571188	7tm_4	1	-
PVHZ021082476.1	21181321	21182320	7tm_4	1	+
PVHZ020008936.1	132437	133454	7tm_4	1	+
PVHZ021082392.1	42533553	42534561	7tm_4	1	+
PVHZ020012402.1	4179314	4180331	7tm_4	1	+
PVHZ020008936.1	739512	740526	7tm_4	1	+
PVHZ021082436.1	133094	133991	7tm_4	1	+
PVHZ020002226.1	2504061	2505048	7tm_4	1	-
PVHZ021082419.1	47197104	47198094	7tm_4	1	+
PVHZ020002459.1	1820	2801	7tm_4	1	-
PVHZ021082444.1	4731141	4732080	7tm_4	1	-
PVHZ021082454.1	263444	264434	7tm_4	1	+
PVHZ020007212.1	768	1836	7tm_4	1	-
PVHZ020002226.1	2300602	2301649	7tm_4	2	-
PVHZ021082392.1	42382392	42383439	7tm_4	1	-
PVHZ020001179.1	8372168	8373125	7tm_4	1	-
PVHZ020003870.1	4099099	4099852	7tm_4	1	+
PVHZ020016437.1	359948	360890	7tm_4	1	-
PVHZ021082444.1	5864620	5865760	7tm_4	1	+
PVHZ020008936.1	48300	49269	7tm_4	1	+
PVHZ021082444.1	5628497	5629550	7tm_4	1	+
PVHZ021082454.1	989884	990823	7tm_4	1	+
PVHZ020008936.1	123508	124522	7tm_4	1	+
PVHZ020001102.1	1216640	1217579	7tm_4	1	+
PVHZ021082444.1	4161290	4162217	7tm_4	1	+
PVHZ021082419.1	47596662	47597895	7tm_4	1	+
PVHZ021082444.1	8187554	8188541	7tm_4	1	-
PVHZ021082444.1	5846416	5847361	7tm_4	1	+
PVHZ021082419.1	47319590	47320583	7tm_4	1	+
PVHZ021082444.1	7752204	7753155	7tm_4	1	-
PVHZ020019821.1	52519	53521	7tm_4	1	+
PVHZ021082476.1	21243011	21243962	7tm_4	1	+
PVHZ020002226.1	2475357	2476293	7tm_4	1	+
PVHZ021082476.1	21214206	21215259	7tm_4	1	-
PVHZ020010537.1	567	1551	7tm_4	1	-
PVHZ021082476.1	21087996	21088986	7tm_4	1	+
PVHZ021082455.1	1008934	1009915	7tm_4	1	+
PVHZ021082455.1	988140	989139	7tm_4	1	+
PVHZ020005758.1	16	976	7tm_4	1	+
PVHZ020008936.1	391496	392549	7tm_4	1	+
PVHZ021082392.1	42335842	42336817	7tm_4	1	-
PVHZ021082419.1	47331852	47332836	7tm_4	1	+
PVHZ021082373.1	2349237	2350245	7tm_4	1	-
PVHZ021082444.1	4243384	4244305	7tm_4	1	+
PVHZ021082444.1	7233150	7234212	7tm_4	1	-
PVHZ021082444.1	4042197	4043166	7tm_4	1	+
PVHZ020007316.1	10199360	10200680	7tm_4	1	-
PVHZ021082444.1	5732499	5733462	7tm_4	1	+
PVHZ021082454.1	223207	224173	7tm_4	1	+
PVHZ020018375.1	87995	88982	7tm_4	1	+
PVHZ020006809.1	212	1193	7tm_4	1	+
PVHZ020012402.1	164144	165149	7tm_4	1	+
PVHZ020008936.1	82624	83596	7tm_4	1	+
PVHZ021082444.1	5730271	5731228	7tm_4	1	-
PVHZ020008936.1	488000	488993	7tm_4	1	-
PVHZ020008936.1	602724	603696	7tm_4	1	-
PVHZ020007732.1	900	1833	7tm_4	1	-
PVHZ021082411.1	88675	89713	7tm_4	1	+
PVHZ020000031.1	10137800	10138706	7tm_4	1	-
PVHZ020012402.1	969389	970454	7tm_4	1	+
PVHZ020025049.1	2	863	7tm_4	1	+
PVHZ021082468.1	1286183	1287167	7tm_4	1	-
PVHZ021082468.1	1295159	1296143	7tm_4	1	+
PVHZ020008936.1	425942	426932	7tm_4	1	+
PVHZ021082444.1	5220031	5221042	7tm_4	1	-
PVHZ021082444.1	4142534	4143458	7tm_4	1	+
PVHZ021082444.1	3917778	3918726	7tm_4	1	+
PVHZ021082476.1	21009228	21010164	7tm_4	1	+
PVHZ020008936.1	172347	173379	7tm_4	1	+
PVHZ020002226.1	2333990	2334962	7tm_4	1	-
PVHZ021082476.1	21054310	21055342	7tm_4	1	-
PVHZ021082468.1	1267261	1268347	7tm_4	1	+
PVHZ020002226.1	2241381	2242344	7tm_4	1	+
PVHZ021082455.1	732956	733952	7tm_4	1	+
PVHZ020017309.1	30	1176	7tm_4	1	+
PVHZ021082444.1	4033440	4034361	7tm_4	1	+
PVHZ021082476.1	21349869	21350865	7tm_4	1	-
PVHZ020002226.1	2215241	2216207	7tm_4	1	+
PVHZ021082476.1	21834819	21835755	7tm_4	1	+
PVHZ021082356.1	1287327	1288251	7tm_4	1	+
PVHZ021082444.1	6172721	6173741	7tm_4	1	-
PVHZ021082476.1	21896421	21897384	7tm_4	1	+
PVHZ020006470.1	0	885	7tm_4	1	+
PVHZ021082444.1	5089349	5090309	7tm_4	1	-
PVHZ021082476.1	21278795	21279764	7tm_4	1	-
PVHZ021082373.1	2143439	2144423	7tm_4	1	-
PVHZ021082392.1	42359077	42360058	7tm_4	1	-
PVHZ021082444.1	4066276	4067263	7tm_4	1	+
PVHZ020000031.1	10090565	10091471	7tm_4	1	-
PVHZ021082444.1	6443514	6444495	7tm_4	1	+
PVHZ020004684.1	3168381	3169440	7tm_4	1	+
PVHZ020000093.1	6474222	6475242	7tm_4	1	+
PVHZ021082419.1	47212206	47213175	7tm_4	1	+
PVHZ021082444.1	5170684	5171635	7tm_4	1	+
PVHZ021082444.1	5234583	5235564	7tm_4	1	-
PVHZ021082444.1	5403267	5404278	7tm_4	1	-
PVHZ021082476.1	20823910	20824792	7tm_4	1	+
PVHZ021082444.1	5133158	5134118	7tm_4	1	+
PVHZ021082454.1	399909	400869	7tm_4	1	-
PVHZ020002226.1	1996363	1997449	7tm_4	1	+
PVHZ021082444.1	5329443	5330394	7tm_4	1	-
PVHZ020002226.1	2224899	2225835	7tm_4	1	+
PVHZ020003870.1	4082507	4083257	7tm_4	1	+
PVHZ021082419.1	47239059	47240049	7tm_4	2	+
PVHZ020012402.1	56783	57770	7tm_4	1	-
PVHZ021082356.1	1646022	1647027	7tm_4	1	-
PVHZ020000093.1	6255134	6256079	7tm_4	1	-
PVHZ020016437.1	375303	376251	7tm_4	1	+
PVHZ020002226.1	2327234	2328461	7tm_4	2	-
PVHZ021082444.1	3936512	3937439	7tm_4	1	+
PVHZ020008936.1	332116	333097	7tm_4	1	+
PVHZ021082444.1	4776996	4777974	7tm_4	1	-
PVHZ020012402.1	105591	106623	7tm_4	1	+
PVHZ020000400.1	5326365	5327301	7tm_4	1	+
PVHZ020008936.1	625302	626292	7tm_4	1	-
PVHZ021082455.1	24776	25772	7tm_4	1	-
PVHZ020016437.1	208201	209167	7tm_4	1	+
PVHZ020012402.1	1050094	1051102	7tm_4	1	+
PVHZ020005526.1	1117	2059	7tm_4	1	-
PVHZ020008936.1	686552	687593	7tm_4	1	+
PVHZ021082435.1	2888	3941	7tm_4	1	-
PVHZ020002226.1	2259631	2260597	7tm_4	1	+
PVHZ020000091.1	7581541	7582612	7tm_4	1	-
PVHZ021082444.1	6253387	6254344	7tm_4	1	-
PVHZ021082419.1	47271695	47272748	7tm_4	1	+
PVHZ020018375.1	70572	71550	7tm_4	1	+
PVHZ021082444.1	4052218	4053211	7tm_4	1	+
PVHZ020008936.1	451351	452341	7tm_4	1	+
PVHZ021082444.1	4818747	4819674	7tm_4	1	-
PVHZ021082444.1	5280120	5281116	7tm_4	1	-
PVHZ020001102.1	864601	865576	7tm_4	1	+
PVHZ020016437.1	384755	385730	7tm_4	1	+
PVHZ020002226.1	1889122	1890301	7tm_4	1	-
PVHZ020008936.1	163584	164613	7tm_4	1	+
PVHZ020002226.1	2290845	2291832	7tm_4	1	-
PVHZ020012402.1	4244385	4245393	7tm_4	1	+
PVHZ021082356.1	119887	120841	7tm_4	1	-
PVHZ021082454.1	943254	944310	7tm_4	1	-
PVHZ021082444.1	5773214	5774231	7tm_4	1	+
PVHZ020000031.1	10109659	10110565	7tm_4	1	-
PVHZ020000031.1	9962702	9963725	7tm_4	1	-
PVHZ020012402.1	1000628	1001636	7tm_4	1	+
PVHZ020002226.1	1976931	1978074	7tm_4	1	+
PVHZ021082476.1	21705786	21706761	7tm_4	1	+
PVHZ021082444.1	3954688	3955609	7tm_4	1	+
PVHZ020000030.1	5546967	5548050	7tm_4	1	-
PVHZ020018375.1	34228	35299	7tm_4	1	+
PVHZ021082419.1	47382702	47383713	7tm_4	1	+
PVHZ021082392.1	42510359	42511451	7tm_4	1	-
PVHZ020002226.1	1879584	1880634	7tm_4	1	-
PVHZ021082444.1	3984349	3985405	7tm_4	1	+
PVHZ020003870.1	2772233	2772830	7tm_4	1	-
PVHZ021082356.1	614150	615098	7tm_4	1	+
PVHZ021082444.1	3974172	3975135	7tm_4	1	+
PVHZ021082455.1	1079286	1080285	7tm_4	1	+
PVHZ020000032.1	7485963	7487007	7tm_4	1	-
PVHZ021082454.1	794460	795408	7tm_4	1	-
PVHZ020016437.1	66673	67768	7tm_4	2	-
PVHZ021082444.1	5788035	5788980	7tm_4	1	+
PVHZ020002226.1	2660145	2661177	7tm_4	1	+
PVHZ020018375.1	24779	25916	7tm_4	1	+
PVHZ021082454.1	172308	173307	7tm_4	1	+
PVHZ020008936.1	345595	346621	7tm_4	1	-
PVHZ020017635.1	0	867	7tm_4	1	-
PVHZ021082356.1	1334714	1335713	7tm_4	1	-
PVHZ021082454.1	77591	78533	7tm_4	1	+
PVHZ020008936.1	458564	459581	7tm_4	1	+
PVHZ020000032.1	7648214	7649147	7tm_4	1	+
PVHZ021082474.1	63662	64607	7tm_4	1	-
PVHZ021082468.1	1339548	1340508	7tm_4	1	+
PVHZ021082411.1	9221	10229	7tm_4	1	+
PVHZ021082444.1	3867149	3868067	7tm_4	1	+
PVHZ020001102.1	870002	870962	7tm_4	1	-
PVHZ021082444.1	5968303	5969269	7tm_4	1	-
PVHZ020003507.1	294	1272	7tm_4	1	+
PVHZ021082455.1	314206	315232	7tm_4	1	+
PVHZ021082476.1	21601390	21602380	7tm_4	1	+
PVHZ021082444.1	6158747	6159671	7tm_4	1	+
PVHZ020000615.1	2683	3763	7tm_4	1	+
PVHZ020008936.1	381115	382150	7tm_4	1	-
PVHZ020016437.1	214915	215881	7tm_4	1	+
PVHZ020012402.1	152042	153047	7tm_4	1	+
PVHZ021082454.1	429621	430614	7tm_4	1	+
PVHZ021082444.1	5157454	5158525	7tm_4	2	+
PVHZ020006154.1	678914	679865	7tm_4	1	+
PVHZ021082411.1	40103	41060	7tm_4	1	-
PVHZ021082476.1	21222280	21223222	7tm_4	1	+
PVHZ021082474.1	26972	28151	7tm_4	2	-
PVHZ021082444.1	4543126	4544119	7tm_4	1	+
PVHZ021082435.1	35696	36686	7tm_4	1	+
PVHZ021082444.1	3944944	3945871	7tm_4	1	+
PVHZ021082476.1	21798867	21799851	7tm_4	1	+
PVHZ021082476.1	20948286	20949237	7tm_4	1	+
PVHZ020002226.1	1909560	1910775	7tm_4	1	+
PVHZ020012402.1	38437	39427	7tm_4	1	-
PVHZ020006154.1	881550	882522	7tm_4	1	-
PVHZ021082468.1	1278175	1279231	7tm_4	1	+
PVHZ020000416.1	945	2025	7tm_4	1	-
PVHZ021082476.1	21391379	21392363	7tm_4	1	+
PVHZ021082444.1	3901533	3902547	7tm_4	1	+
PVHZ021082364.1	183443	184358	7tm_4	1	+
PVHZ021082444.1	5179082	5180048	7tm_4	1	+
PVHZ020008936.1	697234	698140	7tm_4	1	+
PVHZ020008936.1	90571	91603	7tm_4	1	-
PVHZ021082356.1	592076	593006	7tm_4	1	+
PVHZ020002226.1	1985781	1986909	7tm_4	1	+
PVHZ021082454.1	911678	912656	7tm_4	1	+
PVHZ020008936.1	69116	70100	7tm_4	1	-
PVHZ021082444.1	3926462	3927470	7tm_4	1	+
PVHZ020013181.1	183	1161	7tm_4	1	+
PVHZ020003870.1	2706279	2706792	7tm_4	1	+
PVHZ021082444.1	5151885	5152860	7tm_4	1	+
PVHZ021082476.1	21884537	21885500	7tm_4	1	+
PVHZ021082454.1	897108	898299	7tm_4	1	-
PVHZ020002226.1	2667730	2668666	7tm_4	1	-
PVHZ020003870.1	4151964	4152666	7tm_4	1	+
PVHZ021082419.1	47300819	47301854	7tm_4	1	+
PVHZ021082444.1	4634998	4636048	7tm_4	1	+
PVHZ020001102.1	909982	910942	7tm_4	1	+
PVHZ021082455.1	1108237	1109176	7tm_4	1	+
PVHZ020000093.1	6700415	6701159	7tm_4	1	-
PVHZ021082392.1	42552859	42553822	7tm_4	1	-
PVHZ021082468.1	1257993	1259190	7tm_4	1	+
PVHZ020002226.1	2374699	2375749	7tm_4	1	-
PVHZ020008936.1	206437	207487	7tm_4	1	+
PVHZ021082444.1	5351886	5352855	7tm_4	1	-
PVHZ020012402.1	1019216	1020431	7tm_4	1	+
PVHZ020000400.1	5359875	5360844	7tm_4	1	-
PVHZ020008936.1	34203	35187	7tm_4	1	-
PVHZ020008936.1	524119	525160	7tm_4	1	-
PVHZ020008936.1	656769	657774	7tm_4	1	-
PVHZ020008936.1	99058	100090	7tm_4	1	-
PVHZ021082454.1	935605	936514	7tm_4	1	+
PVHZ021082366.1	632624	633653	7tm_4	1	+
PVHZ020000093.1	6588051	6589032	7tm_4	1	+
PVHZ021082356.1	1439343	1440276	7tm_4	1	-
PVHZ021082356.1	523191	524229	7tm_4	1	+
PVHZ021082444.1	5450296	5451106	7tm_4	1	+
PVHZ021082444.1	3896379	3897414	7tm_4	1	+
PVHZ021082476.1	21608832	21609789	7tm_4	1	+
PVHZ020002226.1	2337491	2338544	7tm_4	1	-
PVHZ020008936.1	516465	517470	7tm_4	1	-
PVHZ021082444.1	4760728	4761706	7tm_4	1	-
PVHZ021082444.1	4947036	4948002	7tm_4	1	-
PVHZ021082392.1	42561166	42562153	7tm_4	1	-
PVHZ020008936.1	242712	243816	7tm_4	1	+
PVHZ021082444.1	4152145	4153069	7tm_4	1	+
PVHZ021082364.1	137341	138379	7tm_4	1	+
PVHZ021082356.1	527227	528265	7tm_4	1	+
PVHZ021082444.1	4513969	4514914	7tm_4	1	+
PVHZ020002226.1	2347056	2348145	7tm_4	2	-
PVHZ021082444.1	5146325	5147300	7tm_4	1	+
PVHZ021082444.1	6428214	6429273	7tm_4	1	+
PVHZ020016437.1	56734	57679	7tm_4	1	+
PVHZ021082419.1	47292138	47293128	7tm_4	1	+
PVHZ020018375.1	78129	79152	7tm_4	1	+
PVHZ021082444.1	4862697	4863690	7tm_4	1	-
PVHZ020008936.1	555066	556014	7tm_4	1	-
PVHZ020016437.1	155480	156482	7tm_4	1	-
PVHZ020007984.1	944	1802	7tm_4	1	-
PVHZ021082419.1	47103194	47104130	7tm_4	1	-
PVHZ020000030.1	6171480	6172437	7tm_4	1	+
PVHZ021082476.1	21633263	21634262	7tm_4	1	+
PVHZ020008244.1	737	1685	7tm_4	1	-
PVHZ020035714.1	1	814	7tm_4	1	-
PVHZ021082444.1	4025449	4026370	7tm_4	1	+
PVHZ021082454.1	250854	251883	7tm_4	1	+
PVHZ021082476.1	20954916	20956017	7tm_4	1	+
PVHZ020008936.1	338057	339014	7tm_4	1	-
PVHZ021082476.1	21506482	21507427	7tm_4	1	+
PVHZ020000031.1	10060370	10061321	7tm_4	1	-
PVHZ021082455.1	264154	265312	7tm_4	1	+
PVHZ020000031.1	10152783	10153719	7tm_4	1	-
PVHZ021082364.1	150986	151922	7tm_4	1	+
PVHZ020008936.1	536883	537900	7tm_4	1	-
PVHZ020000031.1	10005998	10007012	7tm_4	1	-
PVHZ020006154.1	600926	601865	7tm_4	1	-
PVHZ021082444.1	4835592	4836540	7tm_4	1	-
PVHZ021082454.1	451754	452720	7tm_4	1	+
PVHZ021082419.1	47543922	47544897	7tm_4	1	+
PVHZ020008936.1	250205	251174	7tm_4	1	+
PVHZ020031506.1	1	835	7tm_4	1	-
PVHZ021082392.1	42721959	42723117	7tm_4	1	+
PVHZ021082476.1	21071676	21072618	7tm_4	1	-
PVHZ021082444.1	4017785	4018706	7tm_4	1	+
PVHZ020006488.1	3458325	3459333	7tm_4	1	-
PVHZ021082444.1	4614550	4615555	7tm_4	1	+
PVHZ021082476.1	21426139	21427213	7tm_4	1	+
PVHZ021082454.1	728737	729685	7tm_4	1	+
PVHZ020003870.1	2533419	2533809	7tm_4	1	+
PVHZ020012402.1	49574	50585	7tm_4	1	-
PVHZ021082476.1	21644632	21645709	7tm_4	2	+
PVHZ021082444.1	4910517	4911483	7tm_4	1	-
PVHZ021082454.1	773957	774905	7tm_4	1	-
PVHZ021082444.1	5072888	5073830	7tm_4	1	+
PVHZ021082476.1	21157655	21158669	7tm_4	1	+
PVHZ020018375.1	128924	129857	7tm_4	2	+
PVHZ021082444.1	4322271	4323198	7tm_4	1	+
PVHZ021082444.1	3822403	3823333	7tm_4	1	-
PVHZ020008936.1	309466	310471	7tm_4	1	+
PVHZ021082444.1	4091246	4092194	7tm_4	1	+
PVHZ021082444.1	4849028	4850003	7tm_4	1	-
PVHZ021082392.1	42486320	42487397	7tm_4	1	+
PVHZ020012402.1	125329	126370	7tm_4	1	+
PVHZ020002226.1	2087937	2088951	7tm_4	1	+
PVHZ021082444.1	4855640	4856621	7tm_4	1	-
PVHZ021082454.1	159756	160704	7tm_4	1	+
PVHZ021082454.1	461421	462444	7tm_4	1	+
PVHZ020018375.1	45583	46702	7tm_4	1	+
PVHZ020002226.1	2122596	2123547	7tm_4	1	+
PVHZ021082364.1	174750	175659	7tm_4	1	-
PVHZ021082455.1	173892	174870	7tm_4	1	-
PVHZ020008936.1	717445	718564	7tm_4	2	+
PVHZ021082476.1	20985117	20986299	7tm_4	1	+
PVHZ021082444.1	3910937	3911864	7tm_4	1	+
PVHZ020000093.1	6544783	6545731	7tm_4	1	-
PVHZ020012402.1	363524	364550	7tm_4	1	-
PVHZ021082454.1	233378	234344	7tm_4	1	+
PVHZ021082356.1	1466481	1467414	7tm_4	1	-
PVHZ020000030.1	6184533	6185478	7tm_4	1	+
PVHZ021082444.1	6162385	6163354	7tm_4	1	-
PVHZ020002226.1	2554077	2555043	7tm_4	1	-
PVHZ020002226.1	2572837	2573770	7tm_4	1	-
PVHZ021082444.1	3845780	3846728	7tm_4	1	-
PVHZ021082474.1	393481	394546	7tm_4	1	-
PVHZ021082476.1	21550354	21551332	7tm_4	1	+
PVHZ021082444.1	5187615	5188593	7tm_4	1	+
PVHZ020008936.1	708727	709702	7tm_4	1	+
PVHZ021082444.1	4887766	4888786	7tm_4	1	-
PVHZ021082444.1	5290631	5291588	7tm_4	1	-
PVHZ020006488.1	3391922	3392897	7tm_4	1	-
PVHZ021082476.1	21151284	21152286	7tm_4	1	+
PVHZ021082444.1	4204292	4205219	7tm_4	1	+
PVHZ021082444.1	5110990	5111923	7tm_4	1	-
PVHZ021082356.1	105697	106636	7tm_4	1	-
PVHZ020002226.1	2181905	2182841	7tm_4	1	+
PVHZ020002226.1	2385815	2386766	7tm_4	1	-
PVHZ021082444.1	5297844	5298774	7tm_4	1	-
PVHZ020013301.1	0	867	7tm_4	1	-
PVHZ020002226.1	1916552	1917731	7tm_4	1	+
PVHZ021082444.1	5739540	5740467	7tm_4	1	+
PVHZ021082476.1	20896919	20897933	7tm_4	1	-
PVHZ020006154.1	727933	728950	7tm_4	1	+
PVHZ020018375.1	53777	54911	7tm_4	1	+
PVHZ020006020.1	148	1144	7tm_4	1	+
PVHZ020001384.1	1045	2026	7tm_4	1	+
PVHZ021082476.1	21841468	21842482	7tm_4	1	-
PVHZ020006488.1	3406482	3407484	7tm_4	1	-
PVHZ021082454.1	88297	89314	7tm_4	1	+
PVHZ021082444.1	3837866	3838799	7tm_4	1	-
PVHZ020003870.1	2749508	2749946	7tm_4	1	-
PVHZ020000400.1	5400094	5401051	7tm_4	1	-
PVHZ021082392.1	42573656	42574619	7tm_4	1	+
PVHZ021082444.1	6215541	6216495	7tm_4	1	+
PVHZ020008936.1	468301	469429	7tm_4	1	+
PVHZ021082455.1	839748	840717	7tm_4	1	+
PVHZ021082454.1	472060	473050	7tm_4	1	+
PVHZ021082444.1	6190758	6191712	7tm_4	1	-
PVHZ020027031.1	2	887	7tm_4	1	+
PVHZ020001529.1	42128	43109	7tm_4	1	-
PVHZ020002226.1	2631539	2632520	7tm_4	1	-
PVHZ021082454.1	317264	318323	7tm_4	1	+
PVHZ021082356.1	596912	598082	7tm_4	1	-
PVHZ020019821.1	92626	93646	7tm_4	1	+
PVHZ020000091.1	7559643	7560738	7tm_4	1	+
PVHZ021082476.1	21623893	21624859	7tm_4	1	-
PVHZ021082476.1	21670122	21671094	7tm_4	1	+
PVHZ021082444.1	4174916	4175840	7tm_4	1	+
PVHZ021082444.1	7477088	7478069	7tm_4	1	+
PVHZ020002226.1	2480501	2481347	7tm_4	1	+
PVHZ021082444.1	7282674	7283739	7tm_4	1	-
PVHZ021082444.1	4129209	4130292	7tm_4	1	+
PVHZ021082476.1	20893901	20894930	7tm_4	1	+
PVHZ021082468.1	1321160	1322180	7tm_4	1	+
PVHZ020008936.1	190378	191374	7tm_4	1	+
PVHZ021082444.1	4213588	4214575	7tm_4	1	+
PVHZ020000031.1	10244347	10245304	7tm_4	1	-
PVHZ021082444.1	4896114	4897077	7tm_4	1	-
PVHZ021082476.1	21753729	21754692	7tm_4	1	+
PVHZ020000093.1	6291886	6292969	7tm_4	1	-
PVHZ021082455.1	848260	849232	7tm_4	1	-
PVHZ020031675.1	0	870	7tm_4	1	-
PVHZ020000093.1	6322505	6323618	7tm_4	1	+
PVHZ021082356.1	1690840	1691917	7tm_4	1	+
PVHZ020001150.1	1457	2387	7tm_4	1	-
PVHZ021082476.1	21044309	21045254	7tm_4	1	-
PVHZ021082444.1	4767970	4768918	7tm_4	1	-
PVHZ021082476.1	21614943	21615954	7tm_4	1	+
PVHZ021082476.1	21639261	21640206	7tm_4	1	+
PVHZ020000091.1	7543559	7544531	7tm_4	1	+
PVHZ020016437.1	439947	440838	7tm_4	1	+
PVHZ021082356.1	537098	538370	7tm_4	1	-
PVHZ021082419.1	47172510	47173437	7tm_4	1	+
PVHZ021082444.1	3786005	3786992	7tm_4	1	-
PVHZ021082476.1	21810887	21811925	7tm_4	1	+
PVHZ021082444.1	5255137	5256079	7tm_4	1	-
PVHZ021082444.1	7655773	7656676	7tm_4	1	+
PVHZ020000093.1	6565918	6566917	7tm_4	1	-
PVHZ021082356.1	1471908	1473345	7tm_4	2	-
PVHZ020002226.1	2136010	2136943	7tm_4	1	+
PVHZ020000031.1	10193055	10193994	7tm_4	1	-
PVHZ021082419.1	47114665	47115601	7tm_4	1	+
PVHZ020001529.1	14706	15687	7tm_4	1	+
PVHZ021082444.1	5610355	5611291	7tm_4	1	+
PVHZ021082455.1	251518	252610	7tm_4	1	-
PVHZ021082356.1	1487745	1488774	7tm_4	1	+
PVHZ021082476.1	21440654	21441650	7tm_4	1	+
PVHZ021082444.1	4166516	4167443	7tm_4	1	+
PVHZ021082474.1	11588	12404	7tm_4	1	-
PVHZ021082476.1	21429431	21430382	7tm_4	1	-
PVHZ021082444.1	4427491	4428421	7tm_4	1	+
PVHZ021082444.1	6114985	6115762	7tm_4	1	-
PVHZ020003870.1	2705681	2706377	7tm_4	1	+
PVHZ020015460.1	8	1043	7tm_4	1	+
PVHZ021082444.1	5245540	5246596	7tm_4	2	-
PVHZ021082356.1	1232161	1233127	7tm_4	1	-
PVHZ021082455.1	744643	745585	7tm_4	1	+
PVHZ021082476.1	21556537	21557482	7tm_4	1	+
PVHZ021082444.1	4224939	4225935	7tm_4	1	+
PVHZ021082444.1	6148791	6149739	7tm_4	1	+
PVHZ021082444.1	4080671	4081595	7tm_4	1	+
PVHZ021082444.1	4398429	4399383	7tm_4	1	+
PVHZ021082444.1	3875832	3876789	7tm_4	1	+
PVHZ021082356.1	1259158	1260082	7tm_4	1	+
PVHZ021082455.1	181243	182242	7tm_4	1	-
PVHZ021082468.1	1308748	1309810	7tm_4	1	+
PVHZ021082454.1	842339	843134	7tm_4	1	-
PVHZ021082444.1	3751361	3752312	7tm_4	1	+
PVHZ021082468.1	1328085	1329105	7tm_4	1	+
PVHZ020000091.1	7568824	7569835	7tm_4	1	+
PVHZ021082356.1	1455520	1456747	7tm_4	2	-
PVHZ021082444.1	5104384	5105383	7tm_4	1	-
PVHZ021082476.1	21374502	21375468	7tm_4	1	-
PVHZ021082444.1	5418926	5419919	7tm_4	1	+
PVHZ021082444.1	5050212	5051154	7tm_4	1	+
PVHZ021082454.1	146108	147062	7tm_4	1	-
PVHZ021082454.1	406518	407574	7tm_4	1	-
PVHZ021082444.1	7431066	7432047	7tm_4	1	+
PVHZ021082392.1	42509520	42510687	7tm_4	1	-
PVHZ021082476.1	21934043	21935021	7tm_4	1	-
PVHZ021082444.1	5313241	5314309	7tm_4	1	-
PVHZ021082444.1	4562685	4563738	7tm_4	1	+
PVHZ021082444.1	4798450	4799398	7tm_4	1	-
PVHZ020012402.1	986362	987187	7tm_4	1	-
PVHZ021082444.1	5099543	5100608	7tm_4	1	+
PVHZ020000031.1	10021344	10022295	7tm_4	1	-
PVHZ020000400.1	5381568	5382618	7tm_4	1	+
PVHZ020000031.1	9979757	9980816	7tm_4	2	-
PVHZ021082356.1	1508064	1509162	7tm_4	1	+
PVHZ020000030.1	6115178	6116186	7tm_4	1	+
PVHZ021082444.1	5210479	5211508	7tm_4	1	-
PVHZ021082444.1	5202759	5203905	7tm_4	1	+
PVHZ021082444.1	4842621	4843599	7tm_4	1	-
PVHZ021082444.1	6139946	6140900	7tm_4	1	+
PVHZ021082455.1	720286	721246	7tm_4	1	+
PVHZ021082455.1	999100	1000042	7tm_4	1	-
PVHZ021082454.1	3433	4375	7tm_4	1	-
PVHZ020001205.1	2802981	2803932	7tm_4	1	+
PVHZ021082476.1	21912023	21913067	7tm_4	1	+
PVHZ021082392.1	42547605	42548535	7tm_4	1	+
PVHZ021082444.1	5777762	5778617	7tm_4	1	+
PVHZ021082444.1	5269381	5270443	7tm_4	1	-
PVHZ021082419.1	47125813	47126746	7tm_4	1	+
PVHZ021082444.1	3798749	3799721	7tm_4	1	-
PVHZ020002226.1	2742187	2743330	7tm_4	1	+
PVHZ021082476.1	20999038	20999983	7tm_4	1	+
PVHZ020010926.1	457	1519	7tm_4	1	-
PVHZ020002226.1	1900717	1901773	7tm_4	1	-
PVHZ021082476.1	21448346	21449309	7tm_4	1	+
PVHZ021082356.1	1500357	1501431	7tm_4	1	+
PVHZ021082444.1	4099640	4100615	7tm_4	1	+
PVHZ021082444.1	5320808	5321774	7tm_4	1	-
PVHZ021082476.1	21925267	21926212	7tm_4	1	+
PVHZ021082356.1	1547114	1548131	7tm_4	1	-
PVHZ021082454.1	29063	30005	7tm_4	1	-
PVHZ021082454.1	287458	288553	7tm_4	1	+
PVHZ021082444.1	4793336	4794311	7tm_4	1	+
PVHZ021082444.1	3810691	3811639	7tm_4	1	-
PVHZ021082455.1	1169576	1170524	7tm_4	1	+
PVHZ021082444.1	8288849	8289845	7tm_4	1	+
PVHZ021082444.1	4258085	4259042	7tm_4	1	+
PVHZ020000974.1	388743	389961	7tm_4	1	+
PVHZ021082364.1	84294	85359	7tm_4	1	-
PVHZ021082454.1	1718	2660	7tm_4	1	+
PVHZ021082454.1	13886	14828	7tm_4	1	+
PVHZ021082444.1	8302311	8303295	7tm_4	1	+
PVHZ020012402.1	115786	116734	7tm_4	1	+
PVHZ021082356.1	1444914	1446087	7tm_4	2	-
PVHZ020018375.1	346290	347181	7tm_4	1	-
PVHZ021082444.1	6127186	6128116	7tm_4	1	+
PVHZ020000091.1	7551921	7552953	7tm_4	1	-
PVHZ021082444.1	4872329	4873256	7tm_4	1	-
PVHZ021082444.1	4419555	4420479	7tm_4	1	+
PVHZ021082444.1	4721496	4722516	7tm_4	1	-
PVHZ021082455.1	1133321	1134278	7tm_4	1	-
PVHZ020003870.1	2430901	2431399	7tm_4	1	+
PVHZ020007197.1	1162	1900	7tm_4	1	-
PVHZ020000030.1	5505854	5506796	7tm_4	1	-
PVHZ020003870.1	6234242	6235187	7tm_4	1	+
PVHZ021082444.1	4113439	4114486	7tm_4	1	+
PVHZ020001205.1	2812953	2813883	7tm_4	1	+
PVHZ021082455.1	888870	889815	7tm_4	1	+
PVHZ021082444.1	5341459	5342401	7tm_4	1	-
PVHZ021082356.1	1556016	1557033	7tm_4	1	-
PVHZ021082454.1	40537	41479	7tm_4	1	+
PVHZ021082444.1	5945897	5946845	7tm_4	1	+
PVHZ020000031.1	9991013	9992093	7tm_4	2	-
PVHZ021082419.1	47134112	47135078	7tm_4	1	+
PVHZ021082444.1	7412886	7413885	7tm_4	1	-
PVHZ021082476.1	21592495	21593491	7tm_4	1	+
PVHZ021082444.1	5162976	5163918	7tm_4	1	+
PVHZ020002226.1	2566508	2567525	7tm_4	1	-
PVHZ020001205.1	2796878	2797829	7tm_4	1	+
PVHZ020006488.1	3452083	3453079	7tm_4	1	+
PVHZ021082444.1	6251210	6252170	7tm_4	1	-
PVHZ020003870.1	2882387	2882891	7tm_4	1	+
PVHZ020033466.1	2	674	7tm_4	1	+
PVHZ020000093.1	6275315	6276368	7tm_4	1	+
PVHZ021082444.1	3769922	3770894	7tm_4	1	-
PVHZ021082444.1	4270793	4271750	7tm_4	1	+
PVHZ021082444.1	3988900	3989827	7tm_4	1	+
PVHZ020000093.1	6434319	6435324	7tm_4	1	-
PVHZ021082476.1	20907361	20908396	7tm_4	1	+
PVHZ021082444.1	7405597	7406632	7tm_4	1	-
PVHZ020016437.1	48282	49311	7tm_4	1	-
PVHZ020058788.1	0	609	7tm_4	1	-
PVHZ020035005.1	1	823	7tm_4	1	+
PVHZ021082468.1	1238986	1240027	7tm_4	1	+
PVHZ021082444.1	4448681	4449602	7tm_4	1	+
PVHZ020000031.1	9939435	9940461	7tm_4	1	+
PVHZ021082455.1	210577	211489	7tm_4	1	-
PVHZ021082444.1	4602009	4602948	7tm_4	1	+
PVHZ021082444.1	5263665	5264718	7tm_4	1	-
PVHZ021082476.1	21461387	21462356	7tm_4	1	+
PVHZ020000031.1	10329149	10330136	7tm_4	1	+
PVHZ021082444.1	4535062	4535995	7tm_4	1	+
PVHZ021082454.1	956487	957456	7tm_4	1	-
PVHZ020000031.1	10400182	10401289	7tm_4	1	-
PVHZ021082444.1	5194769	5195717	7tm_4	1	+
PVHZ021082454.1	209173	210220	7tm_4	1	+
PVHZ020000031.1	9902317	9903376	7tm_4	1	-
PVHZ020021375.1	2	917	7tm_4	1	-
PVHZ021082444.1	4990120	4991047	7tm_4	1	+
PVHZ021082444.1	4332590	4333514	7tm_4	1	+
PVHZ020000031.1	9925891	9926917	7tm_4	1	+
PVHZ020031595.1	50	869	7tm_4	1	-
PVHZ021082454.1	1002383	1003328	7tm_4	1	+
PVHZ021082476.1	21135361	21136447	7tm_4	1	-
PVHZ021082444.1	4639372	4640302	7tm_4	1	-
PVHZ021082444.1	4234734	4235658	7tm_4	1	+
PVHZ021082454.1	178166	179192	7tm_4	1	+
PVHZ021082444.1	5304550	5305489	7tm_4	1	-
PVHZ021082356.1	1409497	1410565	7tm_4	2	-
PVHZ021082356.1	1678572	1679502	7tm_4	1	+
PVHZ020002226.1	2675612	2676692	7tm_4	1	-
PVHZ021082454.1	340559	341582	7tm_4	1	-
PVHZ020001205.1	2785566	2786517	7tm_4	1	+
PVHZ020003452.1	2	830	7tm_4	1	+
PVHZ020000031.1	10183930	10184899	7tm_4	1	-
PVHZ020003870.1	2064394	2064883	7tm_4	1	-
PVHZ021082455.1	606747	607704	7tm_4	1	+
PVHZ021082454.1	1008046	1009063	7tm_4	1	+
PVHZ020000031.1	9969522	9970482	7tm_4	1	-
PVHZ021082444.1	3777837	3778782	7tm_4	1	-
PVHZ021082356.1	1377608	1378583	7tm_4	1	-
PVHZ020003870.1	3807707	3808211	7tm_4	1	+
PVHZ020000031.1	10356410	10357442	7tm_4	1	-
PVHZ020000031.1	10133716	10134787	7tm_4	1	+
PVHZ021082476.1	21876036	21876999	7tm_4	1	-
PVHZ020000031.1	10106615	10107617	7tm_4	1	+
PVHZ021082356.1	1429836	1430925	7tm_4	1	-
PVHZ020003870.1	5370213	5371047	7tm_4	1	+
PVHZ020008025.1	949	1798	7tm_4	1	-
PVHZ021082356.1	1352449	1353436	7tm_4	1	+
PVHZ020016160.1	2	875	7tm_4	1	-
PVHZ020015993.1	2	797	7tm_4	1	+
PVHZ021082444.1	5346934	5347888	7tm_4	1	-
PVHZ020000031.1	10384102	10385197	7tm_4	1	-
PVHZ020003870.1	5178450	5179380	7tm_4	1	+
PVHZ020003870.1	1584173	1585118	7tm_4	1	-
PVHZ021082444.1	3888806	3889733	7tm_4	1	+
PVHZ020016437.1	5343	6423	7tm_4	1	+
PVHZ020000093.1	6241970	6242738	7tm_4	1	-
PVHZ020003870.1	3217100	3217718	7tm_4	1	-
PVHZ020000031.1	10367382	10368501	7tm_4	1	-
PVHZ020000718.1	4557	5244	7tm_4	1	-
PVHZ020000747.1	2	689	7tm_4	1	+
PVHZ020000093.1	6458449	6459511	7tm_4	1	+
PVHZ021082444.1	4435712	4436645	7tm_4	1	+
PVHZ020003870.1	2870397	2870838	7tm_4	1	-
PVHZ021082476.1	21868824	21869760	7tm_4	1	+
PVHZ021082454.1	191520	192546	7tm_4	1	+
PVHZ020019821.1	102533	103568	7tm_4	1	-
PVHZ021082444.1	4286967	4287891	7tm_4	1	+
PVHZ020000031.1	9868623	9869568	7tm_4	1	+
PVHZ020003870.1	2150861	2151302	7tm_4	1	-
PVHZ021082392.1	18994017	18994887	7tm_4	1	+
PVHZ020003870.1	3053558	3053942	7tm_4	1	-
PVHZ020016437.1	33769	34816	7tm_4	1	-
PVHZ021082364.1	196715	197357	7tm_4	1	-
PVHZ020001205.1	2773961	2774912	7tm_4	1	+
PVHZ021082468.1	1192901	1194080	7tm_4	1	-
PVHZ020003870.1	4112343	4112997	7tm_4	1	+
PVHZ020031456.1	1	799	7tm_4	1	-
PVHZ020004061.1	1761	2520	7tm_4	1	+
PVHZ020030210.1	0	864	7tm_4	1	-
PVHZ020026597.1	63	942	7tm_4	1	+
PVHZ020000031.1	10086433	10087399	7tm_4	1	+
PVHZ021082444.1	4105190	4106123	7tm_4	1	+
PVHZ021082435.1	23912	24962	7tm_4	1	+
PVHZ020002226.1	2705102	2706095	7tm_4	1	+
PVHZ021082444.1	5026964	5027984	7tm_4	1	+
PVHZ021082444.1	8235692	8236718	7tm_4	1	+
PVHZ021082444.1	4973967	4974972	7tm_4	1	+
PVHZ021082444.1	6184668	6185688	7tm_4	1	-
PVHZ020019821.1	117656	118604	7tm_4	1	-
PVHZ021082444.1	4340507	4341431	7tm_4	1	+
PVHZ021082444.1	4579943	4580867	7tm_4	1	+
PVHZ021082476.1	21738200	21739211	7tm_4	1	-
PVHZ021082444.1	4590147	4591071	7tm_4	1	+
PVHZ020000031.1	10312367	10313408	7tm_4	2	+
PVHZ020002226.1	2720641	2721544	7tm_4	1	+
PVHZ020006277.1	1302	2040	7tm_4	1	-
PVHZ020000030.1	5524956	5525898	7tm_4	1	-
PVHZ021082444.1	4387816	4388740	7tm_4	1	+
PVHZ021082444.1	4968871	4969843	7tm_4	1	+
PVHZ020003870.1	2620600	2621044	7tm_4	1	+
PVHZ021082444.1	4556249	4557182	7tm_4	1	+
PVHZ021082444.1	5744793	5745876	7tm_4	1	+
PVHZ021082444.1	7399995	7400994	7tm_4	1	-
PVHZ021082356.1	1311109	1311952	7tm_4	1	-
PVHZ020000031.1	10274268	10275660	7tm_4	2	+
PVHZ020002226.1	2708966	2709950	7tm_4	1	+
PVHZ020045843.1	1	703	7tm_4	1	+
PVHZ020042799.1	2	734	7tm_4	1	+
PVHZ020001205.1	2825710	2826667	7tm_4	1	+
PVHZ020018250.1	0	858	7tm_4	1	-
PVHZ021082476.1	21527396	21528371	7tm_4	1	+
PVHZ021082455.1	1028026	1028956	7tm_4	1	+
PVHZ021082364.1	156323	157082	7tm_4	1	+
PVHZ021082444.1	4376185	4377139	7tm_4	1	+
PVHZ021082455.1	898714	899686	7tm_4	1	-
PVHZ021082356.1	1209812	1210841	7tm_4	1	-
PVHZ020000031.1	10300386	10301382	7tm_4	1	+
PVHZ021082444.1	4502900	4503824	7tm_4	1	+
PVHZ021082444.1	4183636	4184560	7tm_4	1	+
PVHZ020000031.1	9888367	9889378	7tm_4	1	+
PVHZ021082476.1	21625715	21626645	7tm_4	1	+
PVHZ020049072.1	0	678	7tm_4	1	-
PVHZ020002226.1	2062232	2063147	7tm_4	1	-
PVHZ021082444.1	4372248	4373202	7tm_4	1	+
PVHZ020001205.1	2851843	2852794	7tm_4	1	+
PVHZ020003870.1	2604610	2605168	7tm_4	1	+
PVHZ020003870.1	4274990	4275572	7tm_4	1	+
PVHZ021082444.1	5869978	5870920	7tm_4	1	+
PVHZ020016437.1	118391	119405	7tm_4	1	-
PVHZ020014083.1	2	716	7tm_4	1	+
PVHZ020003870.1	2413115	2413523	7tm_4	1	+
PVHZ020000031.1	10344743	10345721	7tm_4	1	+
PVHZ021082444.1	5766362	5767226	7tm_4	1	+
PVHZ020000031.1	10288632	10289601	7tm_4	1	+
PVHZ021082455.1	920198	921284	7tm_4	1	-
PVHZ021082455.1	235384	236524	7tm_4	1	-
PVHZ020003870.1	2516266	2516692	7tm_4	1	+
PVHZ021082444.1	5410620	5411556	7tm_4	1	-
PVHZ021082455.1	283741	284626	7tm_4	1	-
PVHZ020018375.1	182057	182828	7tm_4	1	-
PVHZ021082476.1	21854984	21855878	7tm_4	1	-
PVHZ020028308.1	2	920	7tm_4	1	-
PVHZ020016437.1	348752	349763	7tm_4	1	-
PVHZ020003294.1	2000	2771	7tm_4	1	-
PVHZ021082455.1	756550	757498	7tm_4	1	-
PVHZ020027530.1	2	929	7tm_4	1	+
PVHZ020000031.1	10234151	10235147	7tm_4	1	-
PVHZ020003870.1	2042736	2043336	7tm_4	1	-
PVHZ021082455.1	1100863	1101955	7tm_4	1	+
PVHZ020000031.1	10215204	10216200	7tm_4	1	-
PVHZ020032869.1	63	852	7tm_4	1	+
PVHZ021082356.1	1356852	1357815	7tm_4	1	-
PVHZ020047897.1	1	685	7tm_4	1	-
PVHZ021082455.1	856664	857648	7tm_4	1	-
PVHZ020024493.1	273	972	7tm_4	1	-
PVHZ020018375.1	151860	152712	7tm_4	1	+
PVHZ020023358.1	0	732	7tm_4	1	+
PVHZ020014312.1	2	704	7tm_4	1	+
PVHZ020044450.1	2	716	7tm_4	1	-
PVHZ020003731.1	1924	2623	7tm_4	1	-
PVHZ020018375.1	185930	186767	7tm_4	1	-
PVHZ020021423.1	0	774	7tm_4	1	+
PVHZ020039781.1	2	701	7tm_4	1	+
PVHZ021082356.1	1371121	1372069	7tm_4	1	+
PVHZ020009880.1	86185	86944	7tm_4	1	+
PVHZ020002226.1	1962753	1963773	7tm_4	2	-
PVHZ021082356.1	1265077	1266040	7tm_4	2	-
PVHZ020045677.1	0	705	7tm_4	1	-
PVHZ020000093.1	6710354	6711095	7tm_4	1	-
PVHZ020002226.1	2278786	2279422	7tm_4	1	-
PVHZ020015656.1	3	921	7tm_4	1	+
PVHZ020010635.1	861	1542	7tm_4	1	-
PVHZ020010770.1	2	683	7tm_4	1	+
PVHZ020003870.1	3217721	3218246	7tm_4	1	-
PVHZ020000030.1	6219083	6219947	7tm_4	1	+
PVHZ020012402.1	934337	935210	7tm_4	1	-
PVHZ020018375.1	334652	335525	7tm_4	1	+
PVHZ020018375.1	335845	336718	7tm_4	1	+
PVHZ020039491.1	2	767	7tm_4	1	+
PVHZ020000868.1	3994	4840	7tm_4	1	+
PVHZ020052141.1	2	653	7tm_4	1	-
PVHZ020005171.1	1475	2255	7tm_4	1	+
PVHZ020002226.1	2140484	2141393	7tm_4	1	-
PVHZ021082444.1	4441485	4442343	7tm_4	1	+
PVHZ020003870.1	2604200	2604677	7tm_4	1	+
PVHZ020003870.1	2620062	2620527	7tm_4	1	+
PVHZ021082392.1	27137132	27138026	7tm_4	1	+
PVHZ020002226.1	2523360	2524227	7tm_4	1	-
PVHZ020041907.1	89	743	7tm_4	1	-
PVHZ020003870.1	2412528	2413101	7tm_4	1	+
PVHZ021082356.1	1419006	1420014	7tm_4	1	-
PVHZ021082455.1	223496	224306	7tm_4	1	-
PVHZ020012402.1	1031804	1032611	7tm_4	1	-
PVHZ021082356.1	1275055	1275745	7tm_4	1	-
PVHZ021082444.1	4570833	4571751	7tm_4	1	+
PVHZ020000032.1	7778988	7779879	7tm_4	1	-
PVHZ021082454.1	862706	863534	7tm_4	1	-
PVHZ020060855.1	1	598	7tm_4	1	-
PVHZ021082476.1	21711361	21712315	7tm_4	1	-
PVHZ020000030.1	4791690	4792758	7tm_4	1	+
PVHZ020002955.1	2	620	7tm_4	1	+
PVHZ020000032.1	7752624	7753515	7tm_4	1	-
PVHZ020028790.1	275	911	7tm_4	1	-
PVHZ020000093.1	7337975	7338902	7tm_4	1	-
PVHZ020001102.1	37903	39037	7tm_4	1	+
PVHZ021082436.1	256954	257584	7tm_4	1	-
PVHZ020003870.1	3419746	3420253	7tm_4	1	-
PVHZ021082476.1	21232647	21233550	7tm_4	1	-
PVHZ021082419.1	47158939	47159662	7tm_4	1	+
PVHZ020002226.1	2076158	2076959	7tm_4	1	+
PVHZ021082444.1	4943291	4944149	7tm_4	1	+
PVHZ020046702.1	2	647	7tm_4	1	-
PVHZ021082476.1	20878694	20879705	7tm_4	1	-
PVHZ020008936.1	1687	2638	7tm_4	1	+
PVHZ020031171.1	101	878	7tm_4	1	-
PVHZ020002232.1	71	902	7tm_4	1	+
PVHZ020016437.1	333240	334065	7tm_4	1	+
PVHZ021082444.1	7267317	7268250	7tm_4	1	-
PVHZ020007316.1	10213303	10214191	7tm_4	1	+
PVHZ020003870.1	5334412	5335228	7tm_4	2	+
PVHZ020003870.1	3669303	3669753	7tm_4	1	+
PVHZ020012402.1	315275	316079	7tm_4	1	+
PVHZ020003870.1	2696086	2696488	7tm_4	1	-
PVHZ021082364.1	259206	260028	7tm_4	1	+
PVHZ020003870.1	4340450	4341032	7tm_4	1	+
PVHZ021082444.1	8245100	8245964	7tm_4	1	+
PVHZ020000032.1	7742128	7743040	7tm_4	1	-
PVHZ020012271.1	2	605	7tm_4	1	+
PVHZ020076359.1	2	530	7tm_4	1	+
PVHZ020000030.1	5950988	5952206	7tm_4	1	-
PVHZ020062076.1	2	593	7tm_4	1	-
PVHZ020003870.1	2533021	2533423	7tm_4	1	+
PVHZ020003870.1	4151468	4152128	7tm_4	1	+
PVHZ020014295.1	590	1307	7tm_4	1	-
PVHZ020000032.1	7732226	7733066	7tm_4	1	+
PVHZ020002226.1	1894937	1895780	7tm_4	1	-
PVHZ020019386.1	2	635	7tm_4	1	+
PVHZ020018375.1	187781	188519	7tm_4	1	-
PVHZ021082444.1	5881006	5881753	7tm_4	1	+
PVHZ021082436.1	199735	200611	7tm_4	1	+
PVHZ021082444.1	4060277	4061219	7tm_4	2	+
PVHZ020003870.1	5317950	5318895	7tm_4	2	+
PVHZ020049420.1	2	638	7tm_4	1	-
PVHZ020048524.1	0	582	7tm_4	1	+
PVHZ021082454.1	736007	736766	7tm_4	1	-
PVHZ021082444.1	4994437	4995460	7tm_4	1	+
PVHZ021082392.1	42637090	42637801	7tm_4	1	+
PVHZ021082444.1	5514243	5515083	7tm_4	1	-
PVHZ021082444.1	5703772	5704501	7tm_4	1	+
PVHZ020000030.1	4801537	4802311	7tm_4	1	+
PVHZ020016813.1	483	1197	7tm_4	1	+
PVHZ020048456.1	2	596	7tm_4	1	+
PVHZ020002226.1	2524063	2524915	7tm_4	1	+
PVHZ021082356.1	1608670	1609306	7tm_4	1	+
PVHZ021082392.1	42604130	42604958	7tm_4	1	+
PVHZ020016437.1	137567	138302	7tm_4	1	-
PVHZ020055821.1	0	594	7tm_4	1	+
PVHZ020056091.1	2	626	7tm_4	1	-
PVHZ020048672.1	1	679	7tm_4	1	-
PVHZ021082392.1	42520571	42521390	7tm_4	2	-
PVHZ021082444.1	5768381	5769101	7tm_4	1	+
PVHZ020003870.1	2109496	2109874	7tm_4	1	-
PVHZ021082444.1	5750429	5751170	7tm_4	1	+
PVHZ020009017.1	1	664	7tm_4	1	+
PVHZ020009228.1	2	644	7tm_4	1	+
PVHZ020031225.1	1	766	7tm_4	1	-
PVHZ021082444.1	5757457	5758267	7tm_4	1	+
PVHZ020003870.1	3409331	3410087	7tm_4	1	-
PVHZ020016723.1	1	682	7tm_4	1	+
PVHZ021082444.1	5944093	5944768	7tm_4	1	-
PVHZ021082444.1	5951567	5952260	7tm_4	1	-
PVHZ020068584.1	64	562	7tm_4	1	-
PVHZ020003870.1	3744963	3745365	7tm_4	1	+
PVHZ021082444.1	7612836	7613466	7tm_4	1	+
PVHZ020003870.1	3348361	3348865	7tm_4	1	-
PVHZ020059479.1	0	606	7tm_4	1	-
PVHZ021082392.1	27273322	27274057	7tm_4	1	-
PVHZ020003870.1	1968008	1968782	7tm_4	2	+
PVHZ020003870.1	4070414	4070909	7tm_4	1	+
PVHZ021082392.1	42585130	42585940	7tm_4	1	+
PVHZ021082392.1	27119979	27120714	7tm_4	1	-
PVHZ020000032.1	7258761	7259469	7tm_4	1	-
PVHZ020064484.1	73	580	7tm_4	1	-
PVHZ020002226.1	2149239	2150016	7tm_4	1	+
PVHZ020003870.1	1575445	1575853	7tm_4	1	-
PVHZ020008936.1	679754	680480	7tm_4	1	+
PVHZ020003870.1	1962670	1963468	7tm_4	2	+
PVHZ021082356.1	1218290	1219190	7tm_4	2	-
PVHZ021082444.1	6093123	6093789	7tm_4	1	-
PVHZ021082444.1	4000738	4001383	7tm_4	1	+
PVHZ021082455.1	1036918	1037836	7tm_4	1	+
PVHZ021082444.1	5852465	5853485	7tm_4	1	+
PVHZ021082444.1	4525540	4526491	7tm_4	1	+
PVHZ020000032.1	7267400	7268114	7tm_4	1	-
PVHZ021082444.1	5090926	5091694	7tm_4	1	+
PVHZ020001475.1	3297	3906	7tm_4	1	+
PVHZ020039684.1	137	764	7tm_4	1	+
PVHZ020059981.1	1	604	7tm_4	1	+
PVHZ020000031.1	10171209	10171923	7tm_4	1	-
PVHZ021082476.1	21317313	21318099	7tm_4	1	+
PVHZ020081443.1	64	511	7tm_4	1	-
PVHZ021082476.1	21323905	21324685	7tm_4	1	+
PVHZ021082444.1	5484485	5485187	7tm_4	1	-
PVHZ020067594.1	0	567	7tm_4	1	+
PVHZ020000507.1	89391	90132	7tm_4	1	-
PVHZ020015094.1	502	1267	7tm_4	1	-
PVHZ021082455.1	774556	775348	7tm_4	1	-
PVHZ021082455.1	773888	774680	7tm_4	1	+
PVHZ020016437.1	143249	143993	7tm_4	1	-
PVHZ021082476.1	21338258	21338996	7tm_4	1	+
PVHZ020059244.1	1	607	7tm_4	1	+
PVHZ020066362.1	2	572	7tm_4	1	+
PVHZ020000760.1	4450	5143	7tm_4	1	-
PVHZ020000820.1	63121	63832	7tm_4	1	-
PVHZ021082476.1	21297496	21298249	7tm_4	1	+
PVHZ021082364.1	71626	72433	7tm_4	1	+
PVHZ020000820.1	5214	6042	7tm_4	1	+
PVHZ021082444.1	5128805	5129702	7tm_4	1	+
PVHZ020040329.1	130	757	7tm_4	1	+
PVHZ020009880.1	98809	99520	7tm_4	1	+
PVHZ021082444.1	5521451	5522222	7tm_4	1	-
PVHZ020003002.1	2241	2889	7tm_4	1	-
PVHZ020003379.1	0	882	7tm_4	2	-
PVHZ020072606.1	1	544	7tm_4	1	-
PVHZ020002226.1	2143143	2143860	7tm_4	1	+
PVHZ020000032.1	7067062	7068022	7tm_4	1	-
PVHZ020001344.1	0	822	7tm_4	2	-
PVHZ021082444.1	8160274	8161180	7tm_4	1	-
PVHZ020016437.1	295731	296460	7tm_4	1	+
PVHZ020000031.1	10027872	10028697	7tm_4	1	-
PVHZ020000031.1	10203936	10204599	7tm_4	1	-
PVHZ020016366.1	2	557	7tm_4	1	+
PVHZ021082444.1	3857412	3858186	7tm_4	1	+
PVHZ020053675.1	2	533	7tm_4	1	+
PVHZ020008936.1	611363	612017	7tm_4	1	-
PVHZ020063729.1	1	583	7tm_4	1	-
PVHZ021082476.1	21566364	21567066	7tm_4	1	+
PVHZ020054933.1	1	634	7tm_4	1	-
PVHZ020021008.1	367	1054	7tm_4	1	-
PVHZ020002226.1	2520395	2521109	7tm_4	1	+
PVHZ020012402.1	1010152	1010983	7tm_4	1	+
PVHZ020018375.1	173142	173730	7tm_4	1	-
PVHZ020016437.1	90448	91375	7tm_4	1	-
PVHZ020056784.1	39	621	7tm_4	1	+
PVHZ021082476.1	21258264	21258981	7tm_4	1	+
PVHZ021082419.1	47460315	47461155	7tm_4	1	+
PVHZ020072106.1	2	548	7tm_4	1	+
PVHZ020108544.1	0	435	7tm_4	1	-
PVHZ020003870.1	2384662	2385190	7tm_4	1	+
PVHZ021082392.1	42612649	42613237	7tm_4	1	+
PVHZ020065807.1	2	575	7tm_4	1	+
PVHZ020088129.1	1	490	7tm_4	1	+
PVHZ021082392.1	42644453	42645032	7tm_4	1	+
PVHZ021082444.1	8255807	8256929	7tm_4	1	+
PVHZ020018731.1	2	470	7tm_4	1	+
PVHZ021082364.1	153054	153690	7tm_4	1	+
PVHZ020089799.1	2	485	7tm_4	1	+
PVHZ020014416.1	2	572	7tm_4	1	+
PVHZ021082444.1	7535523	7536273	7tm_4	1	+
PVHZ020056511.1	2	623	7tm_4	1	-
PVHZ020051414.1	139	658	7tm_4	1	-
PVHZ021082455.1	1072144	1072855	7tm_4	1	+
PVHZ021082444.1	5442117	5442633	7tm_4	1	-
PVHZ020004656.1	0	615	7tm_4	1	-
PVHZ021082476.1	21684670	21685492	7tm_4	1	+
PVHZ021082411.1	13454	14159	7tm_4	1	-
PVHZ021082435.1	60170	60665	7tm_4	1	-
PVHZ021082356.1	1420407	1420842	7tm_4	1	+
PVHZ020003870.1	2384361	2385078	7tm_4	2	+
PVHZ020037147.1	143	794	7tm_4	1	+
PVHZ020153134.1	2	398	7tm_4	1	+
PVHZ020002226.1	2212404	2213031	7tm_4	1	+
PVHZ020016437.1	194953	195664	7tm_4	1	+
PVHZ020010448.1	1051	1558	7tm_4	1	-
PVHZ020103103.1	2	449	7tm_4	1	+
PVHZ020103157.1	1	448	7tm_4	1	-
PVHZ020018375.1	400550	401237	7tm_4	1	-
PVHZ020016437.1	192782	193271	7tm_4	1	+
PVHZ020006813.1	1	604	7tm_4	1	-
PVHZ021082392.1	27299744	27300446	7tm_4	1	+
PVHZ020003870.1	3347872	3348256	7tm_4	1	-
PVHZ020010241.1	1	523	7tm_4	1	+
PVHZ020003870.1	3785170	3785845	7tm_4	1	+
PVHZ021082444.1	5697658	5698348	7tm_4	1	-
PVHZ021082436.1	164310	164775	7tm_4	1	+
PVHZ021082444.1	8159894	8160554	7tm_4	1	-
PVHZ021082454.1	104323	105085	7tm_4	1	-
PVHZ021082392.1	42471839	42472502	7tm_4	1	+
PVHZ020000031.1	10052926	10053550	7tm_4	2	-
PVHZ021082419.1	47527474	47528077	7tm_4	1	+
PVHZ021082454.1	98170	99073	7tm_4	1	-
PVHZ021082356.1	1632075	1632753	7tm_4	1	-
PVHZ021082444.1	4759727	4760603	7tm_4	1	+
PVHZ021082411.1	24557	25214	7tm_4	1	+
PVHZ021082436.1	200346	201000	7tm_4	1	+
PVHZ021082454.1	300164	300719	7tm_4	1	+
PVHZ021082454.1	97835	98531	7tm_4	1	-
PVHZ020060312.1	1	601	7tm_4	1	+
PVHZ021082356.1	1612903	1613608	7tm_4	1	-
PVHZ021082436.1	155422	155878	7tm_4	1	+
PVHZ021082364.1	162646	163309	7tm_4	1	-
PVHZ021082454.1	847843	848656	7tm_4	1	-
PVHZ020000091.1	7577569	7578229	7tm_4	1	+
PVHZ020003870.1	2977004	2977403	7tm_4	1	-
PVHZ021082444.1	5445559	5446255	7tm_4	1	+
PVHZ020071795.1	94	550	7tm_4	1	-
PVHZ020003870.1	3238468	3238858	7tm_4	1	+
PVHZ021082476.1	21490123	21490963	7tm_4	1	-
PVHZ020000400.1	5233918	5234395	7tm_4	1	+
PVHZ021082444.1	4829292	4829973	7tm_4	1	+
PVHZ020072789.1	1	544	7tm_4	1	-
PVHZ021082474.1	38727	39276	7tm_4	1	-
PVHZ020050767.1	2	665	7tm_4	1	-
PVHZ020064369.1	1	580	7tm_4	1	-
PVHZ021082476.1	21782780	21783479	7tm_4	1	-
PVHZ021082392.1	42517869	42518520	7tm_4	1	+
PVHZ021082436.1	154903	155419	7tm_4	1	+
PVHZ020078005.1	1	523	7tm_4	1	-
PVHZ020142130.1	2	398	7tm_4	1	-
PVHZ021082356.1	1480317	1481085	7tm_4	1	+
PVHZ020023279.1	443	992	7tm_4	1	-
PVHZ021082454.1	833134	833989	7tm_4	1	+
PVHZ020085483.1	1	499	7tm_4	1	+
PVHZ020037594.1	1	517	7tm_4	1	+
PVHZ020003615.1	1	637	7tm_4	1	-
PVHZ021082455.1	453010	453847	7tm_4	1	-
PVHZ020065224.1	49	577	7tm_4	1	+
PVHZ021082476.1	21331443	21331959	7tm_4	1	+
PVHZ020081403.1	0	513	7tm_4	1	+
PVHZ021082444.1	6243190	6243787	7tm_4	1	-
PVHZ021082476.1	21776032	21776728	7tm_4	1	-
PVHZ020105574.1	0	444	7tm_4	1	-
PVHZ021082444.1	4458818	4459520	7tm_4	2	+
PVHZ020002226.1	2306228	2306843	7tm_4	1	-
PVHZ020191448.1	1	391	7tm_4	1	+
PVHZ020034694.1	191	827	7tm_4	1	+
PVHZ020000032.1	7266873	7267515	7tm_4	1	-
PVHZ020003870.1	3238076	3238649	7tm_4	1	+
PVHZ021082444.1	4831621	4832266	7tm_4	1	+
PVHZ020079661.1	1	517	7tm_4	1	-
PVHZ020074715.1	1	538	7tm_4	1	+
PVHZ020033389.1	0	615	7tm_4	1	-
PVHZ020048876.1	1	625	7tm_4	1	-
PVHZ020000093.1	7172946	7173423	7tm_4	1	+
PVHZ020098933.1	0	423	7tm_4	1	-
PVHZ020000093.1	7201743	7202340	7tm_4	1	+
PVHZ021082444.1	5487807	5488464	7tm_4	1	-
PVHZ020008936.1	314221	314833	7tm_4	1	+
PVHZ021082444.1	4929626	4930325	7tm_4	1	-
PVHZ020111068.1	2	431	7tm_4	1	-
PVHZ020000032.1	7090290	7090998	7tm_4	1	-
PVHZ020003870.1	2365892	2366285	7tm_4	1	+
PVHZ021082444.1	5514884	5515496	7tm_4	1	-
PVHZ020018375.1	8748	9417	7tm_4	1	+
PVHZ021082356.1	1230379	1231039	7tm_4	1	-
PVHZ020002226.1	2050137	2050704	7tm_4	1	+
PVHZ021082444.1	4909485	4910226	7tm_4	1	+
PVHZ020000829.1	2	557	7tm_4	1	-
PVHZ020038511.1	2	548	7tm_4	1	+
PVHZ021082411.1	0	522	7tm_4	1	-
PVHZ021082444.1	5541595	5542255	7tm_4	1	-
PVHZ020018375.1	334263	334806	7tm_4	1	+
PVHZ021082454.1	833724	834381	7tm_4	1	+
PVHZ021082356.1	1624384	1624975	7tm_4	1	-
PVHZ020000032.1	7113965	7114697	7tm_4	2	-
PVHZ020012402.1	1010730	1011459	7tm_4	1	+
PVHZ020093684.1	1	475	7tm_4	1	+
PVHZ020033619.1	194	842	7tm_4	1	+
PVHZ020041561.1	1	655	7tm_4	1	-
PVHZ021082444.1	5690110	5690695	7tm_4	1	+
PVHZ021082444.1	4942761	4943625	7tm_4	1	+
PVHZ021082436.1	163809	164307	7tm_4	1	+
PVHZ020122722.1	2	410	7tm_4	1	-
PVHZ021082392.1	27062463	27062925	7tm_4	1	+
PVHZ020149949.1	2	398	7tm_4	1	+
PVHZ021082444.1	8263586	8264450	7tm_4	1	+
PVHZ020002226.1	2171233	2171767	7tm_4	1	+
PVHZ021082444.1	5518118	5518787	7tm_4	1	-
PVHZ020016437.1	411868	412900	7tm_4	1	+
PVHZ021082444.1	5888261	5889086	7tm_4	1	-
PVHZ020001022.1	2	527	7tm_4	1	+
PVHZ021082392.1	42431728	42432415	7tm_4	1	+
PVHZ021082476.1	21519499	21519979	7tm_4	1	+
PVHZ020050358.1	1	577	7tm_4	1	-
PVHZ020003870.1	2976661	2977084	7tm_4	1	-
PVHZ020000032.1	7258234	7258876	7tm_4	1	-
PVHZ020007208.1	1433	1898	7tm_4	1	-
PVHZ020002226.1	1952501	1953410	7tm_4	1	+
PVHZ021082444.1	5902023	5902665	7tm_4	1	+
PVHZ020002226.1	1928823	1929609	7tm_4	1	-
PVHZ020150168.1	1	397	7tm_4	1	-
PVHZ020001205.1	2837938	2838688	7tm_4	1	+
PVHZ021082392.1	42589552	42590302	7tm_4	1	+
PVHZ020047792.1	0	546	7tm_4	1	-
PVHZ020025193.1	2	530	7tm_4	1	+
PVHZ021082444.1	5952034	5952805	7tm_4	1	-
PVHZ021082455.1	780084	780678	7tm_4	1	+
PVHZ020003870.1	2904436	2904961	7tm_4	1	+
PVHZ021082356.1	1246480	1247029	7tm_4	1	+
PVHZ020124740.1	2	407	7tm_4	1	+
PVHZ021082444.1	5663612	5664206	7tm_4	1	+
PVHZ020198643.1	0	384	7tm_4	1	+
PVHZ020085930.1	2	497	7tm_4	1	-
PVHZ021082392.1	42527084	42527648	7tm_4	1	+
PVHZ020004194.1	2080	2485	7tm_4	1	-
PVHZ021082419.1	47410954	47411560	7tm_4	1	+
PVHZ021082392.1	42494313	42494880	7tm_4	1	+
PVHZ020001205.1	2856654	2857251	7tm_4	1	-
PVHZ020093805.1	2	473	7tm_4	1	+
PVHZ021082444.1	7263480	7264371	7tm_4	1	-
PVHZ021082455.1	754458	755325	7tm_4	1	-
PVHZ020057781.1	0	546	7tm_4	1	-
PVHZ021082455.1	1064222	1064726	7tm_4	1	+
PVHZ020033209.1	0	405	7tm_4	1	+
PVHZ021082476.1	21665161	21665686	7tm_4	1	+
PVHZ020016437.1	341801	342371	7tm_4	1	+
PVHZ020062243.1	43	592	7tm_4	1	+
PVHZ020152445.1	1	397	7tm_4	1	-
PVHZ020049634.1	2	485	7tm_4	1	-
PVHZ021082392.1	42622586	42623288	7tm_4	1	+
PVHZ020114523.1	2	407	7tm_4	1	-
PVHZ021082444.1	5618255	5618708	7tm_4	1	+
PVHZ020008319.1	0	474	7tm_4	2	-
PVHZ020138653.1	2	398	7tm_4	1	-
PVHZ020003870.1	5149162	5149840	7tm_4	2	+
PVHZ020009640.1	1151	1631	7tm_4	1	+
PVHZ021082444.1	5082607	5083240	7tm_4	1	-
PVHZ020012357.1	0	504	7tm_4	1	+
PVHZ021082444.1	5010994	5011810	7tm_4	2	+
PVHZ021082444.1	4763216	4763834	7tm_4	1	+
PVHZ021082356.1	1419507	1420404	7tm_4	1	+
PVHZ020104316.1	49	445	7tm_4	1	+
PVHZ020033140.1	0	405	7tm_4	1	+
PVHZ020003870.1	5158045	5158729	7tm_4	2	+
PVHZ020003870.1	5188019	5188451	7tm_4	1	+
PVHZ020002163.1	2867	3326	7tm_4	1	-
PVHZ020068354.1	155	563	7tm_4	1	+
PVHZ020016437.1	29514	30036	7tm_4	1	-
PVHZ020115101.1	2	422	7tm_4	1	+
PVHZ020024951.1	413	965	7tm_4	1	-
PVHZ020012402.1	975436	976090	7tm_4	1	-
PVHZ021082476.1	21682300	21682987	7tm_4	1	+
PVHZ020151983.1	1	397	7tm_4	1	-
PVHZ020008936.1	372540	373059	7tm_4	1	-
PVHZ020001849.1	1122	1710	7tm_4	1	-
PVHZ020126784.1	1	403	7tm_4	1	-
PVHZ020008936.1	302164	302767	7tm_4	2	+
PVHZ021082356.1	1514539	1515082	7tm_4	1	+
PVHZ020000030.1	6125193	6125928	7tm_4	1	+
PVHZ020035465.1	352	817	7tm_4	1	-
PVHZ020089859.1	1	433	7tm_4	1	-
PVHZ020013236.1	0	444	7tm_4	1	+
PVHZ021082444.1	4441030	4441714	7tm_4	1	+
PVHZ021082468.1	1201890	1202826	7tm_4	1	-
PVHZ020011679.1	960	1464	7tm_4	1	+
PVHZ021082454.1	866730	867537	7tm_4	1	-
PVHZ020007575.1	1460	1850	7tm_4	1	-
PVHZ020007853.1	1427	1817	7tm_4	1	-
PVHZ021082419.1	47492208	47492742	7tm_4	1	+
PVHZ021082444.1	8303462	8304101	7tm_4	1	+
PVHZ021082444.1	5041121	5041730	7tm_4	1	-
PVHZ021082444.1	3756990	3757731	7tm_4	1	+
PVHZ021082476.1	20871138	20871762	7tm_4	1	-
PVHZ020115112.1	0	423	7tm_4	1	-
PVHZ021082444.1	7530884	7531433	7tm_4	1	-
PVHZ021082444.1	5712440	5713076	7tm_4	1	+
PVHZ020016437.1	192284	192779	7tm_4	1	+
PVHZ020031103.1	406	877	7tm_4	1	+
PVHZ020003870.1	2042147	2042678	7tm_4	1	-
PVHZ020106012.1	1	442	7tm_4	1	-
PVHZ021082476.1	21311941	21312424	7tm_4	1	+
PVHZ020001529.1	5233	5842	7tm_4	1	+
PVHZ021082444.1	4813040	4813649	7tm_4	1	-
PVHZ020032287.1	291	861	7tm_4	1	+
PVHZ020008543.1	1	487	7tm_4	1	-
PVHZ020191602.1	1	391	7tm_4	1	+
PVHZ020019821.1	38081	38477	7tm_4	1	-
PVHZ020003870.1	3784762	3785167	7tm_4	1	+
PVHZ020006154.1	546570	547119	7tm_4	1	-
PVHZ020055152.1	0	483	7tm_4	1	-
PVHZ020062223.1	177	591	7tm_4	1	+
PVHZ020095532.1	2	470	7tm_4	1	+
PVHZ020127519.1	2	401	7tm_4	1	+
PVHZ021082444.1	4072862	4073495	7tm_4	1	+
PVHZ020003870.1	3744546	3744960	7tm_4	1	+
PVHZ020185751.1	2	395	7tm_4	1	-
PVHZ020153640.1	1	397	7tm_4	1	-
PVHZ021082476.1	21269946	21270651	7tm_4	2	-
PVHZ020050920.1	194	662	7tm_4	1	-
PVHZ020043858.1	2	398	7tm_4	1	+
PVHZ020016437.1	10159	10672	7tm_4	1	+
PVHZ020006689.1	2	464	7tm_4	1	-
PVHZ021082476.1	21967806	21968217	7tm_4	1	-
PVHZ020095984.1	1	466	7tm_4	1	-
PVHZ021082444.1	6184369	6184903	7tm_4	1	-
PVHZ020010987.1	985	1513	7tm_4	1	-
PVHZ020180429.1	1	397	7tm_4	1	+
PVHZ020190853.1	2	392	7tm_4	1	-
PVHZ021082455.1	618090	618585	7tm_4	1	+
PVHZ020055827.1	0	522	7tm_4	1	-
PVHZ020024594.1	451	973	7tm_4	1	+
PVHZ021082476.1	21584978	21585443	7tm_4	1	+
PVHZ021082455.1	1101659	1102109	7tm_4	1	+
PVHZ020002226.1	2690548	2691058	7tm_4	1	+
PVHZ020000032.1	7065901	7066414	7tm_4	1	+
PVHZ020012111.1	1	484	7tm_4	1	-
PVHZ021082356.1	1265691	1266321	7tm_4	1	-
PVHZ021082444.1	4996276	4996945	7tm_4	1	+
PVHZ021082455.1	636629	637106	7tm_4	1	-
PVHZ020172123.1	1	397	7tm_4	1	-
PVHZ021082444.1	4477097	4477754	7tm_4	1	+
PVHZ021082444.1	4279439	4280057	7tm_4	1	+
PVHZ021082444.1	5893779	5894238	7tm_4	1	+
PVHZ020191505.1	2	392	7tm_4	1	+
PVHZ020008159.1	1379	1784	7tm_4	1	-
PVHZ021082476.1	21943624	21944224	7tm_4	1	+
PVHZ020095643.1	2	467	7tm_4	1	+
PVHZ020002226.1	2049772	2050270	7tm_4	1	+
PVHZ021082476.1	21656955	21657585	7tm_4	1	+
PVHZ021082356.1	1514050	1514536	7tm_4	1	+
PVHZ020003870.1	4274600	4274987	7tm_4	1	+
PVHZ021082392.1	42432297	42432672	7tm_4	1	+
PVHZ020076386.1	0	531	7tm_4	1	+
PVHZ020002740.1	1450	1981	7tm_4	1	-
PVHZ021082476.1	20957608	20958112	7tm_4	1	+
PVHZ020003870.1	4306767	4307313	7tm_4	1	+
PVHZ020002226.1	2297448	2297925	7tm_4	1	-
PVHZ020140744.1	1	397	7tm_4	1	-
PVHZ021082444.1	7528123	7528717	7tm_4	1	+
PVHZ020046150.1	2	377	7tm_4	1	+
PVHZ021082444.1	4189854	4190433	7tm_4	1	+
PVHZ021082476.1	21943304	21943892	7tm_4	1	-
PVHZ020075390.1	0	483	7tm_4	1	-
PVHZ020003870.1	6221532	6222060	7tm_4	2	+
PVHZ020090107.1	0	486	7tm_4	1	+
PVHZ020133600.1	2	398	7tm_4	1	-
PVHZ020003870.1	1640967	1641348	7tm_4	1	+
PVHZ021082356.1	96099	96765	7tm_4	1	-
PVHZ021082444.1	7660673	7661291	7tm_4	1	-
PVHZ020128000.1	1	403	7tm_4	1	-
PVHZ021082476.1	21888775	21889330	7tm_4	1	+
PVHZ020003870.1	4317840	4318383	7tm_4	1	+
PVHZ020144186.1	1	397	7tm_4	1	-
PVHZ020109914.1	0	435	7tm_4	1	+
PVHZ021082444.1	8278035	8278683	7tm_4	1	-
PVHZ020000093.1	7173426	7173816	7tm_4	1	+
PVHZ021082454.1	56125	56758	7tm_4	1	+
PVHZ020008936.1	611028	611616	7tm_4	1	-
PVHZ020002226.1	2305851	2306253	7tm_4	1	-
PVHZ020001093.1	2	449	7tm_4	1	+
PVHZ020088511.1	2	488	7tm_4	1	-
PVHZ020002226.1	2170831	2171230	7tm_4	1	+
PVHZ020152116.1	1	397	7tm_4	1	-
PVHZ020003870.1	2767228	2767732	7tm_4	1	-
PVHZ020204174.1	2	377	7tm_4	1	-
PVHZ021082444.1	5938846	5939332	7tm_4	1	+
PVHZ021082476.1	21318536	21319019	7tm_4	1	+
PVHZ021082392.1	42470658	42471264	7tm_4	1	+
PVHZ020153253.1	2	398	7tm_4	1	+
PVHZ020003870.1	5188910	5189411	7tm_4	1	+
PVHZ021082454.1	1008777	1009314	7tm_4	1	+
PVHZ021082444.1	6260289	6260718	7tm_4	1	-
PVHZ020152089.1	2	398	7tm_4	1	-
PVHZ020128357.1	2	401	7tm_4	1	+
PVHZ021082476.1	21900658	21901210	7tm_4	1	+
PVHZ021082444.1	4483499	4484063	7tm_4	1	-
PVHZ020139152.1	1	385	7tm_4	1	+
PVHZ020013125.1	0	420	7tm_4	1	-
PVHZ021082476.1	21311543	21311957	7tm_4	1	+
PVHZ021082444.1	4279972	4280422	7tm_4	1	+
PVHZ020192780.1	1	391	7tm_4	1	+
PVHZ020127230.1	1	403	7tm_4	1	+
PVHZ021082356.1	535232	535862	7tm_4	1	+
PVHZ020192775.1	1	391	7tm_4	1	-
PVHZ020088200.1	2	491	7tm_4	1	-
PVHZ020106824.1	1	439	7tm_4	1	-
PVHZ020194611.1	1	388	7tm_4	1	-
PVHZ020105003.1	2	446	7tm_4	1	-
PVHZ021082444.1	4073280	4073733	7tm_4	1	+
PVHZ020016437.1	90116	90758	7tm_4	1	-
PVHZ020000032.1	7380505	7381168	7tm_4	1	-
PVHZ020008936.1	278753	279236	7tm_4	1	+
PVHZ020191864.1	0	390	7tm_4	1	+
PVHZ020003870.1	4082434	4082839	7tm_4	1	+
PVHZ020003870.1	4099017	4099431	7tm_4	1	+
PVHZ020000093.1	7396720	7397095	7tm_4	1	+
PVHZ021082444.1	5425970	5426369	7tm_4	1	+
PVHZ021082444.1	3879341	3879827	7tm_4	1	+
PVHZ020000032.1	7396791	7397454	7tm_4	1	-
PVHZ021082373.1	538073	538694	7tm_4	1	-
PVHZ021082476.1	21318135	21318552	7tm_4	1	+
PVHZ020112898.1	0	426	7tm_4	1	+
PVHZ021082455.1	445421	445940	7tm_4	1	-
PVHZ021082364.1	160868	161462	7tm_4	2	+
PVHZ021082444.1	6182875	6183280	7tm_4	1	-
PVHZ020002226.1	2017431	2017830	7tm_4	1	+
PVHZ020008936.1	314826	315357	7tm_4	1	+
PVHZ020001849.1	1694	2249	7tm_4	1	-
PVHZ020002226.1	2690952	2691348	7tm_4	1	+
PVHZ021082476.1	21368591	21369203	7tm_4	1	-
PVHZ021082444.1	6170077	6170530	7tm_4	1	+
PVHZ020016437.1	79041	79749	7tm_4	1	-
PVHZ020003870.1	3497325	3497925	7tm_4	1	+
PVHZ021082356.1	1371837	1372410	7tm_4	1	+
PVHZ020063307.1	191	587	7tm_4	1	-
PVHZ020191842.1	2	392	7tm_4	1	-
PVHZ020000400.1	5234304	5234847	7tm_4	1	+
PVHZ021082476.1	20972230	20972665	7tm_4	1	+
PVHZ020152032.1	2	398	7tm_4	1	-
PVHZ021082356.1	1631782	1632316	7tm_4	1	-
PVHZ020153120.1	2	398	7tm_4	1	-
PVHZ020206203.1	1	376	7tm_4	1	-
PVHZ020116356.1	1	421	7tm_4	1	-
PVHZ020010450.1	1116	1560	7tm_4	1	-
PVHZ020065619.1	1	433	7tm_4	1	-
PVHZ020121716.1	0	411	7tm_4	1	-
PVHZ021082444.1	8255778	8256348	7tm_4	1	+
PVHZ021082373.1	574791	575508	7tm_4	1	+
PVHZ021082476.1	21481907	21482474	7tm_4	1	+
PVHZ020016437.1	411947	412412	7tm_4	1	+
PVHZ020000030.1	6154457	6155012	7tm_4	1	+
PVHZ020205277.1	1	376	7tm_4	1	-
PVHZ020019821.1	27025	27616	7tm_4	1	-
PVHZ020016437.1	341398	341929	7tm_4	1	+
PVHZ021082474.1	3303	3756	7tm_4	1	-
PVHZ020003870.1	1705584	1706016	7tm_4	1	-
PVHZ021082476.1	20999862	21000318	7tm_4	1	+
PVHZ020156748.1	2	398	7tm_4	1	-
PVHZ020000400.1	5393668	5394337	7tm_4	1	+
PVHZ020003870.1	6339043	6339514	7tm_4	1	-
PVHZ021082444.1	4405738	4406164	7tm_4	1	+
PVHZ021082476.1	21263567	21263972	7tm_4	1	+
PVHZ020006974.1	1553	1931	7tm_4	1	+
PVHZ021082476.1	21768820	21769294	7tm_4	1	+
PVHZ020002226.1	2063002	2063554	7tm_4	1	-
PVHZ020000030.1	6125030	6125498	7tm_4	1	+
PVHZ021082476.1	21781332	21781824	7tm_4	1	+
PVHZ021082455.1	1051869	1052367	7tm_4	1	+
PVHZ021082435.1	61114	61489	7tm_4	1	-
PVHZ020008936.1	341544	342186	7tm_4	1	+
PVHZ020152115.1	2	389	7tm_4	1	-
PVHZ020000400.1	5426177	5426720	7tm_4	1	+
PVHZ021082476.1	21028841	21029312	7tm_4	1	+
PVHZ021082455.1	1015521	1016061	7tm_4	1	+
PVHZ021082444.1	8165974	8166427	7tm_4	1	+
PVHZ021082435.1	69105	69648	7tm_4	1	+
PVHZ020023824.1	0	417	7tm_4	1	-
PVHZ021082476.1	21033005	21033566	7tm_4	1	+
PVHZ020003870.1	3497135	3497537	7tm_4	1	+
PVHZ021082364.1	238325	238874	7tm_4	2	+
PVHZ021082366.1	547496	548051	7tm_4	1	-
PVHZ020003870.1	2308565	2308952	7tm_4	1	+
PVHZ021082444.1	7263428	7263881	7tm_4	1	-
PVHZ020008936.1	213593	214013	7tm_4	1	+
PVHZ021082468.1	1246916	1247432	7tm_4	1	+
PVHZ021082392.1	42491198	42491585	7tm_4	1	-
PVHZ020019821.1	37537	38059	7tm_4	1	-
PVHZ020034082.1	451	835	7tm_4	1	+
PVHZ020000030.1	6115819	6116461	7tm_4	1	+
PVHZ020123362.1	1	409	7tm_4	1	-
PVHZ021082364.1	1736	2405	7tm_4	1	-
PVHZ020008891.1	202	586	7tm_4	1	+
PVHZ020007798.1	319	703	7tm_4	1	+
PVHZ020018375.1	340809	341340	7tm_4	1	+
PVHZ020029246.1	2	599	7tm_4	1	-
PVHZ020000186.1	1	469	7tm_4	1	-
PVHZ020018375.1	341108	341639	7tm_4	1	-
PVHZ021082444.1	7534933	7535737	7tm_4	1	+
PVHZ021082444.1	6179163	6179709	7tm_4	1	+
PVHZ021082444.1	5052341	5052755	7tm_4	1	+
PVHZ020015079.1	800	1268	7tm_4	2	+
PVHZ020031827.1	483	867	7tm_4	1	+
PVHZ020003870.1	2237213	2237609	7tm_4	1	-
PVHZ021082455.1	630134	630662	7tm_4	1	+
PVHZ021082436.1	294702	295122	7tm_4	1	-
PVHZ020000093.1	6311219	6311708	7tm_4	1	+
PVHZ021082444.1	4000349	4000802	7tm_4	1	+
PVHZ021082455.1	757299	757854	7tm_4	1	-
PVHZ020013766.1	2	392	7tm_4	1	-
PVHZ021082436.1	257516	257900	7tm_4	1	-
PVHZ021082392.1	27195840	27196242	7tm_4	1	+
PVHZ020094248.1	75	471	7tm_4	1	+
PVHZ020002740.1	1984	2377	7tm_4	2	-
PVHZ021082392.1	42687129	42687510	7tm_4	1	+
PVHZ020016437.1	134921	135299	7tm_4	1	-
PVHZ021082444.1	5484192	5484627	7tm_4	1	-
PVHZ020016437.1	332978	333449	7tm_4	1	+
PVHZ020003870.1	2224267	2224681	7tm_4	1	-
PVHZ020019821.1	40179	40647	7tm_4	1	+
PVHZ021082444.1	5028004	5028418	7tm_4	1	-
PVHZ021082444.1	5080350	5080767	7tm_4	1	+
PVHZ020002030.1	2	377	7tm_4	1	-
PVHZ020003870.1	2557600	2558050	7tm_4	2	+
PVHZ020002226.1	2164166	2164652	7tm_4	1	+
PVHZ020003870.1	3347927	3348527	7tm_4	1	-
PVHZ021082366.1	572876	573554	7tm_4	1	+
PVHZ021082444.1	8303662	8304439	7tm_4	1	+
PVHZ021082444.1	3764199	3764607	7tm_4	1	-
PVHZ020014798.1	147702	148158	7tm_4	1	-
PVHZ021082444.1	4493280	4493676	7tm_4	1	+
PVHZ021082444.1	5425235	5425676	7tm_4	1	+
PVHZ020019983.1	160363	161365	7tm_4	2	-
PVHZ020008936.1	372970	373555	7tm_4	1	-
PVHZ021082444.1	7612388	7612877	7tm_4	1	+
PVHZ020003870.1	4447862	4448378	7tm_4	1	-
PVHZ021082366.1	547807	548578	7tm_4	1	-
PVHZ021082476.1	21712095	21712617	7tm_4	1	-
PVHZ020076159.1	2	434	7tm_4	1	-
PVHZ020000400.1	5344860	5345421	7tm_4	1	-
PVHZ020002226.1	2146574	2147045	7tm_4	1	-
PVHZ020120047.1	0	414	7tm_4	1	+
PVHZ020002226.1	2130636	2131110	7tm_4	1	+
PVHZ020018375.1	66333	66912	7tm_4	1	+
PVHZ021082476.1	21733378	21733960	7tm_4	1	+
PVHZ021082455.1	754255	754654	7tm_4	1	-
PVHZ021082444.1	8251901	8252324	7tm_4	1	+
PVHZ020033142.1	416	848	7tm_4	1	+
PVHZ020018375.1	77740	78511	7tm_4	1	+
PVHZ021082476.1	21565882	21566494	7tm_4	1	+
PVHZ020016437.1	435130	435847	7tm_4	1	+
PVHZ020016437.1	435121	435952	7tm_4	1	-
PVHZ021082444.1	8270783	8271449	7tm_4	1	+
PVHZ021082476.1	21864663	21865098	7tm_4	1	-
PVHZ021082364.1	79632	80043	7tm_4	1	-
PVHZ020009880.1	266565	267579	7tm_4	1	-
PVHZ021082387.1	11433829	11434885	7tm_4	1	+
PVHZ020091619.1	0	480	7tm_4	1	-
PVHZ021082444.1	8176375	8176825	7tm_4	1	-
PVHZ021082444.1	7384889	7385444	7tm_4	1	-
PVHZ020002226.1	1925473	1926067	7tm_4	1	-
PVHZ021082455.1	1171437	1171863	7tm_4	1	-
PVHZ020014011.1	4226050	4227151	7tm_4	1	-
PVHZ020006154.1	859785	860355	7tm_4	2	+
PVHZ021082373.1	574477	575188	7tm_4	1	+
PVHZ020016437.1	29096	29618	7tm_4	1	-
PVHZ021082392.1	42486093	42486558	7tm_4	1	+
PVHZ020000160.1	13117817	13119317	7tm_4	2	-
PVHZ021082444.1	5017865	5018321	7tm_4	1	+
PVHZ021082444.1	5059865	5060315	7tm_4	1	+
PVHZ021082454.1	863316	863751	7tm_4	1	+
PVHZ020017534.1	641	1169	7tm_4	1	+
PVHZ020020931.1	3203437	3205108	7tm_4	2	-
PVHZ020006488.1	20385809	20387000	7tm_4	2	+
PVHZ021082444.1	5064818	5065436	7tm_4	1	+
PVHZ020006785.1	1431	1959	7tm_4	1	+
PVHZ020014798.1	137072	137495	7tm_4	1	-
PVHZ021082444.1	5442580	5443009	7tm_4	1	-
PVHZ021082432.1	5205127	5205535	7tm_4	1	+
PVHZ020016437.1	92448	92883	7tm_4	1	-
PVHZ021082444.1	7551935	7552487	7tm_4	1	-
PVHZ021082356.1	1246307	1246685	7tm_4	1	+
PVHZ020006148.1	6314451	6315495	7tm_4	1	+
PVHZ020000537.1	11963026	11963443	7tm_4	1	-
PVHZ021082356.1	597652	598165	7tm_4	1	-
PVHZ021082366.1	573153	573705	7tm_4	1	+
PVHZ021082455.1	264023	264668	7tm_4	1	+
PVHZ021082444.1	5257486	5257903	7tm_4	1	-
PVHZ020005339.1	22177811	22179242	7tm_4	2	-
PVHZ020016437.1	79426	79879	7tm_4	1	-
PVHZ021082444.1	3832386	3832773	7tm_4	1	+
PVHZ020003870.1	2719275	2719764	7tm_4	2	-
PVHZ021082366.1	658542	659166	7tm_4	1	+
PVHZ021082454.1	925732	926140	7tm_4	1	+
PVHZ021082439.1	20927512	20928604	7tm_4	2	-
PVHZ020002226.1	1919107	1919536	7tm_4	1	-
PVHZ021082444.1	5888650	5889076	7tm_4	1	-
PVHZ020000031.1	10214969	10215353	7tm_4	1	-
PVHZ021082444.1	5002834	5003242	7tm_4	1	+
PVHZ021082476.1	21888170	21888761	7tm_4	1	+
PVHZ020000031.1	10233916	10234300	7tm_4	1	-
PVHZ021082456.1	305248	306958	7tm_4	1	-
PVHZ020003870.1	2516989	2517439	7tm_4	1	+
PVHZ020011162.1	5754788	5755619	7tm_4	1	-
PVHZ020013026.1	6203006	6203555	7tm_4	1	-
PVHZ020099712.1	44	458	7tm_4	2	+
PVHZ020003057.1	1480424	1481570	7tm_4	2	+
PVHZ021082432.1	5204766	5205231	7tm_4	1	+
PVHZ020000032.1	7764043	7764442	7tm_4	1	-
PVHZ021082476.1	21900053	21900680	7tm_4	1	+
PVHZ020019821.1	9579	9996	7tm_4	1	+
PVHZ021082474.1	43287	43662	7tm_4	1	-
PVHZ021082476.1	20893608	20894034	7tm_4	1	+
PVHZ020001544.1	187617	189981	7tm_4	2	-
PVHZ020000029.1	1568415	1569135	7tm_4	1	-
PVHZ020000032.1	7718732	7719110	7tm_4	1	+
PVHZ020000042.1	19157530	19158901	7tm_4	3	-
PVHZ021082392.1	42915728	42916796	7tm_4	1	+
PVHZ021082455.1	1036779	1037157	7tm_4	1	+
PVHZ021082373.1	574002	574581	7tm_4	1	+
PVHZ020007316.1	10224612	10225050	7tm_4	1	+
PVHZ020009880.1	251525	252431	7tm_4	1	+
PVHZ021082455.1	861335	861755	7tm_4	1	+
PVHZ020004232.1	3010788	3012063	7tm_4	2	+
PVHZ020009695.1	146356	147418	7tm_4	2	-
PVHZ020000618.1	7748427	7749525	7tm_4	2	-
PVHZ020006488.1	3467441	3467888	7tm_4	1	-
PVHZ021082444.1	6652112	6653282	7tm_4	1	-
PVHZ021082435.1	60463	61090	7tm_4	1	-
PVHZ020016437.1	109786	110200	7tm_4	1	-
PVHZ020006488.1	17311592	17312666	7tm_4	1	-
PVHZ020000159.1	171421	173326	7tm_4	2	-
PVHZ020001693.1	2718573	2720070	7tm_4	2	+
PVHZ021082426.1	3707285	3708767	7tm_4	3	+
PVHZ021082419.1	7351488	7352886	7tm_4	1	+
PVHZ020005339.1	14269953	14270964	7tm_4	2	+
PVHZ021082382.1	1935395	1936637	7tm_4	2	-
PVHZ020003870.1	2564401	2564806	7tm_4	1	-
PVHZ021082473.1	12594138	12595605	7tm_4	1	+
PVHZ021082444.1	5039868	5040300	7tm_4	1	+
PVHZ020003870.1	3689054	3689495	7tm_4	1	+
PVHZ020000041.1	4752511	4753633	7tm_4	1	+
PVHZ020000034.1	1940753	1941707	7tm_4	1	-
PVHZ020009642.1	2535182	2536310	7tm_4	1	-
PVHZ021082468.1	1246345	1246807	7tm_4	1	+
PVHZ021082459.1	345848	347006	7tm_4	1	+
PVHZ020000040.1	1364856	1366161	7tm_4	2	+
PVHZ021082474.1	11442	11826	7tm_4	1	-
PVHZ020003870.1	5167718	5168138	7tm_4	1	+
PVHZ020005339.1	14402479	14403538	7tm_4	1	-
PVHZ021082419.1	47227665	47228142	7tm_4	1	+
PVHZ020005339.1	14384795	14385842	7tm_4	2	-
PVHZ020006488.1	20957466	20958642	7tm_4	2	+
PVHZ021082473.1	21486279	21488292	7tm_4	1	+
PVHZ021082364.1	223988	224444	7tm_4	1	+
PVHZ020009642.1	7918157	7918553	7tm_4	1	+
```
