## Supplementary Data 2 for "Transposable elements drive the evolution of metazoan zinc finger genes": Tragulus_javanicus_znfs.bed

```
PVHZ020000002.1	2505142	2506516	zf-C2H2	12	-
PVHZ020000002.1	2543168	2544110	zf-C2H2	11	+
PVHZ020000002.1	2571104	2572832	zf-C2H2	15	-
PVHZ020000002.1	2605435	2607067	zf-C2H2	15	+
PVHZ020000002.1	2611875	2613339	zf-C2H2	12	-
PVHZ020000002.1	2661498	2662615	zf-C2H2	10	+
PVHZ020000002.1	2687016	2688402	zf-C2H2	14	+
PVHZ020000002.1	2716023	2717067	zf-C2H2	9	+
PVHZ020000002.1	2729520	2731029	zf-C2H2	13	+
PVHZ020000002.1	2759606	2761124	zf-C2H2	13	+
PVHZ020000002.1	2784175	2785798	zf-C2H2	15	-
PVHZ020000002.1	2824286	2825426	zf-C2H2	10	+
PVHZ020000002.1	2847236	2848253	zf-C2H2	8	-
PVHZ020000002.1	2882697	2885115	zf-C2H2	23	-
PVHZ020000002.1	2914306	2915632	zf-C2H2	11	+
PVHZ020000002.1	2934489	2935551	zf-C2H2	10	+
PVHZ020000002.1	2952211	2954005	zf-C2H2	14	+
PVHZ020000002.1	2976950	2978519	zf-C2H2	13	+
PVHZ020000002.1	3004419	3006681	zf-C2H2	22	-
PVHZ020000002.1	3064077	3066507	zf-C2H2	24	+
PVHZ020000002.1	3087240	3088791	zf-C2H2	14	-
PVHZ020000002.1	3120481	3121885	zf-C2H2	11	+
PVHZ020000002.1	3137009	3139079	zf-C2H2	21	-
PVHZ020000002.1	3162987	3164461	zf-C2H2	15	-
PVHZ020000002.1	3183715	3185218	zf-C2H2	16	-
PVHZ020000002.1	3214804	3216337	zf-C2H2	13	-
PVHZ020000002.1	3262273	3264073	zf-C2H2	19	+
PVHZ020000002.1	3273854	3275177	zf-C2H2	15	+
PVHZ020000004.1	11044809	11045661	zf-C2H2	9	+
PVHZ020000004.1	17442673	17443573	zf-C2H2	7	-
PVHZ020000004.1	17448734	17451520	zf-C2H2	27	-
PVHZ020000004.1	17491279	17492764	zf-C2H2	11	-
PVHZ020000004.1	17509233	17510430	zf-C2H2	12	-
PVHZ020000004.1	17554628	17556632	zf-C2H2	19	-
PVHZ020000004.1	17596379	17597873	zf-C2H2	14	-
PVHZ020000004.1	17646200	17648036	zf-C2H2	18	+
PVHZ020000012.1	13119	15105	zf-C2H2	15	+
PVHZ020000012.1	145655	147641	zf-C2H2	15	-
PVHZ020000013.1	813144	814239	zf-C2H2	11	+
PVHZ020000013.1	840693	841558	zf-C2H2	8	-
PVHZ020000013.1	1169499	1171287	zf-C2H2	14	+
PVHZ020000013.1	1202650	1204357	zf-C2H2	15	-
PVHZ020000021.1	90424	91973	zf-C2H2	11	+
PVHZ020000027.1	7583841	7585557	zf-C2H2	7	+
PVHZ020000029.1	592917	594723	zf-C2H2	11	+
PVHZ020000029.1	931238	933128	zf-C2H2	5	-
PVHZ020000029.1	1211931	1213836	zf-C2H2	11	-
PVHZ020000031.1	9775110	9777252	zf-C2H2	9	+
PVHZ020000031.1	12449336	12451451	zf-C2H2	11	-
PVHZ020000032.1	3057769	3058573	zf-C2H2	5	-
PVHZ020000032.1	7177382	7178225	zf-C2H2	5	-
PVHZ020000040.1	3321356	3323000	zf-C2H2	13	-
PVHZ020000042.1	24942788	24944357	zf-C2H2	7	-
PVHZ020000068.1	9079638	9083202	zf-C2H2	6	+
PVHZ020000091.1	7617159	7617843	zf-C2H2	5	-
PVHZ020000091.1	8569405	8570305	zf-C2H2	7	+
PVHZ020000132.1	534993	536922	zf-C2H2	14	+
PVHZ020000159.1	18485	19901	zf-C2H2	11	-
PVHZ020000159.1	88286	90371	zf-C2H2	18	-
PVHZ020000159.1	575480	577034	zf-C2H2	5	-
PVHZ020000160.1	6415129	6416365	zf-C2H2	10	-
PVHZ020000194.1	259	1489	zf-C2H2	14	+
PVHZ020000194.1	1769	2213	zf-C2H2	5	+
PVHZ020000194.1	5320	7444	zf-C2H2	17	+
PVHZ020000194.1	8137	9448	zf-C2H2	14	+
PVHZ020000238.1	775	1477	zf-C2H2	7	-
PVHZ020000238.1	1787	2483	zf-C2H2	5	-
PVHZ020000238.1	3928	4738	zf-C2H2	9	-
PVHZ020000238.1	6299	7969	zf-C2H2	16	-
PVHZ020000238.1	8180	8630	zf-C2H2	5	-
PVHZ020000298.1	27667606	27668446	zf-C2H2	10	-
PVHZ020000364.1	2546802	2548014	zf-C2H2	13	+
PVHZ020000371.1	2110420	2112778	zf-C2H2	22	+
PVHZ020000537.1	1284836	1285220	zf-C2H2	5	-
PVHZ020000537.1	19654732	19656295	zf-C2H2	11	-
PVHZ020000581.1	10462215	10463295	zf-C2H2	11	+
PVHZ020000584.1	985896	987555	zf-C2H2	10	+
PVHZ020000710.1	4040861	4043531	zf-C2H2	7	+
PVHZ020000710.1	4203285	4208873	zf-C2H2	9	+
PVHZ020000820.1	27423	28977	zf-C2H2	17	-
PVHZ020000820.1	58317	59427	zf-C2H2	10	+
PVHZ020000820.1	78858	80577	zf-C2H2	16	-
PVHZ020000820.1	1621810	1622593	zf-C2H2	9	-
PVHZ020000820.1	2453578	2455375	zf-C2H2	9	-
PVHZ020000914.1	2238967	2241352	zf-C2H2	7	+
PVHZ020000914.1	3054924	3058200	zf-C2H2	5	-
PVHZ020001102.1	936625	939646	zf-C2H2	9	+
PVHZ020001102.1	1256105	1257659	zf-C2H2	6	+
PVHZ020001179.1	7604909	7607408	zf-C2H2	6	+
PVHZ020001503.1	4696688	4697915	zf-C2H2	12	-
PVHZ020001693.1	1276620	1278849	zf-C2H2	15	-
PVHZ020001693.1	1311812	1313294	zf-C2H2	13	-
PVHZ020001693.1	1337993	1339055	zf-C2H2	8	+
PVHZ020001693.1	1353154	1354303	zf-C2H2	10	+
PVHZ020001693.1	1378720	1381048	zf-C2H2	23	+
PVHZ020001693.1	1396171	1397461	zf-C2H2	11	+
PVHZ020001693.1	1419628	1421173	zf-C2H2	13	+
PVHZ020001693.1	1428543	1429446	zf-C2H2	10	+
PVHZ020001707.1	2880	3672	zf-C2H2	7	-
PVHZ020001785.1	1	1042	zf-C2H2	8	-
PVHZ020001800.1	2061	3592	zf-C2H2	18	-
PVHZ020002226.1	2795284	2796322	zf-C2H2	8	+
PVHZ020002319.1	44900	45464	zf-C2H2	6	-
PVHZ020002658.1	33060	34446	zf-C2H2	13	-
PVHZ020002658.1	49976	51803	zf-C2H2	15	-
PVHZ020002658.1	72398	73859	zf-C2H2	12	-
PVHZ020002658.1	102849	104658	zf-C2H2	17	+
PVHZ020002658.1	351742	352960	zf-C2H2	6	+
PVHZ020002658.1	754012	755620	zf-C2H2	12	-
PVHZ020002698.1	1392048	1392633	zf-C2H2	7	+
PVHZ020002698.1	1404815	1405889	zf-C2H2	7	+
PVHZ020002698.1	1424127	1425102	zf-C2H2	7	-
PVHZ020003057.1	3640636	3643108	zf-C2H2	10	+
PVHZ020003057.1	3679847	3682322	zf-C2H2	10	-
PVHZ020003101.1	5121928	5123331	zf-C2H2	10	-
PVHZ020003198.1	905	2430	zf-C2H2	14	+
PVHZ020003341.1	2157502	2158756	zf-C2H2	6	-
PVHZ020003870.1	5412039	5413752	zf-C2H2	13	-
PVHZ020004232.1	10749617	10751666	zf-C2H2	6	+
PVHZ020004592.1	514	1867	zf-C2H2	15	+
PVHZ020004618.1	320	1967	zf-C2H2	5	-
PVHZ020004684.1	4381470	4383096	zf-C2H2	10	-
PVHZ020005083.1	36738072	36739832	zf-C2H2	7	+
PVHZ020005247.1	496	1629	zf-C2H2	9	-
PVHZ020005299.1	278	1718	zf-C2H2	15	-
PVHZ020005339.1	21266799	21273969	zf-C2H2	16	+
PVHZ020005355.1	1070	1529	zf-C2H2	6	-
PVHZ020005684.1	179	1635	zf-C2H2	13	+
PVHZ020005735.1	641	1937	zf-C2H2	11	+
PVHZ020005970.1	15923721	15925398	zf-C2H2	7	+
PVHZ020005970.1	16776327	16777605	zf-C2H2	12	-
PVHZ020005970.1	16826728	16828333	zf-C2H2	14	+
PVHZ020006148.1	17028779	17029472	zf-C2H2	5	+
PVHZ020006148.1	17031325	17032375	zf-C2H2	9	+
PVHZ020006148.1	17036561	17039552	zf-C2H2	20	+
PVHZ020006335.1	638	2030	zf-C2H2	12	-
PVHZ020006447.1	349	2092	zf-C2H2	19	-
PVHZ020006449.1	0	837	zf-C2H2	7	+
PVHZ020006488.1	3715608	3716598	zf-C2H2	7	-
PVHZ020006488.1	5763151	5764405	zf-C2H2	10	-
PVHZ020006488.1	5997572	6002333	zf-C2H2	14	-
PVHZ020006488.1	12147745	12149038	zf-C2H2	10	-
PVHZ020006488.1	12325265	12326087	zf-C2H2	5	-
PVHZ020006488.1	20798654	20799926	zf-C2H2	12	+
PVHZ020006488.1	29195893	29200303	zf-C2H2	8	-
PVHZ020007001.1	198	1450	zf-C2H2	9	-
PVHZ020007316.1	50923	51592	zf-C2H2	5	-
PVHZ020007316.1	62490	63924	zf-C2H2	8	-
PVHZ020007316.1	90660	92520	zf-C2H2	15	+
PVHZ020007316.1	747989	748756	zf-C2H2	6	-
PVHZ020007316.1	5875959	5876886	zf-C2H2	6	-
PVHZ020007316.1	9356856	9358695	zf-C2H2	12	+
PVHZ020007316.1	9370984	9371941	zf-C2H2	10	+
PVHZ020007316.1	9457277	9458876	zf-C2H2	10	-
PVHZ020007316.1	9466840	9467785	zf-C2H2	7	-
PVHZ020007316.1	9502881	9504078	zf-C2H2	12	-
PVHZ020007316.1	9635835	9638442	zf-C2H2	19	-
PVHZ020007316.1	9842040	9843333	zf-C2H2	10	-
PVHZ020007316.1	9843694	9844381	zf-C2H2	6	-
PVHZ020007316.1	9853401	9858753	zf-C2H2	31	+
PVHZ020007316.1	10303430	10304486	zf-C2H2	9	+
PVHZ020008259.1	2	1529	zf-C2H2	13	-
PVHZ020008299.1	59	1534	zf-C2H2	15	+
PVHZ020008861.1	1	1342	zf-C2H2	11	+
PVHZ020009106.1	209658	211233	zf-C2H2	9	+
PVHZ020009562.1	48735	49953	zf-C2H2	5	+
PVHZ020009562.1	1255873	1256464	zf-C2H2	7	+
PVHZ020009579.1	116886	117486	zf-C2H2	7	-
PVHZ020009586.1	104728	105799	zf-C2H2	12	+
PVHZ020009586.1	158227	159748	zf-C2H2	13	+
PVHZ020009880.1	9603089	9605099	zf-C2H2	21	-
PVHZ020009880.1	9641377	9642415	zf-C2H2	6	+
PVHZ020009880.1	9650234	9651290	zf-C2H2	9	-
PVHZ020009880.1	17739945	17743350	zf-C2H2	26	+
PVHZ020009880.1	23881081	23882425	zf-C2H2	5	-
PVHZ020010203.1	1948440	1948950	zf-C2H2	6	-
PVHZ020010395.1	507	1564	zf-C2H2	11	+
PVHZ020010566.1	549	1482	zf-C2H2	5	+
PVHZ020010736.1	0	1056	zf-C2H2	9	+
PVHZ020010920.1	15	633	zf-C2H2	5	+
PVHZ020011162.1	461887	465544	zf-C2H2	7	-
PVHZ020011162.1	3451581	3452496	zf-C2H2	5	-
PVHZ020011162.1	5370132	5371632	zf-C2H2	11	+
PVHZ020011162.1	5386452	5388783	zf-C2H2	21	+
PVHZ020011162.1	5415083	5416637	zf-C2H2	15	+
PVHZ020012021.1	118	1440	zf-C2H2	16	-
PVHZ020012402.1	601743	604011	zf-C2H2	5	-
PVHZ020012402.1	4485345	4486443	zf-C2H2	10	-
PVHZ020012403.1	447914	449786	zf-C2H2	18	-
PVHZ020012403.1	498993	500652	zf-C2H2	15	-
PVHZ020012403.1	557102	557723	zf-C2H2	8	+
PVHZ020012403.1	586148	587627	zf-C2H2	16	-
PVHZ020013026.1	6112726	6113503	zf-C2H2	5	-
PVHZ020013026.1	6131064	6132261	zf-C2H2	10	-
PVHZ020013026.1	6186665	6187580	zf-C2H2	5	+
PVHZ020014011.1	4827616	4828654	zf-C2H2	5	+
PVHZ020014011.1	5886633	5888001	zf-C2H2	6	-
PVHZ020014058.1	267	1216	zf-C2H2	7	+
PVHZ020014588.1	105433	106066	zf-C2H2	8	-
PVHZ020014798.1	164801	166415	zf-C2H2	14	+
PVHZ020014798.1	179923	181684	zf-C2H2	16	+
PVHZ020014798.1	194424	195981	zf-C2H2	16	+
PVHZ020014798.1	202990	204031	zf-C2H2	6	+
PVHZ020014798.1	220970	222900	zf-C2H2	18	-
PVHZ020014798.1	251866	253225	zf-C2H2	11	-
PVHZ020014798.1	287296	288829	zf-C2H2	12	+
PVHZ020014798.1	300423	302010	zf-C2H2	16	-
PVHZ020014798.1	346867	347533	zf-C2H2	6	-
PVHZ020014798.1	352107	352773	zf-C2H2	6	-
PVHZ020014798.1	429314	430406	zf-C2H2	8	+
PVHZ020014798.1	517304	519299	zf-C2H2	15	+
PVHZ020014798.1	535781	537062	zf-C2H2	10	-
PVHZ020014798.1	549660	551313	zf-C2H2	13	-
PVHZ020014798.1	571883	572759	zf-C2H2	8	+
PVHZ020014798.1	594800	596003	zf-C2H2	11	-
PVHZ020014798.1	608767	610009	zf-C2H2	10	+
PVHZ020014798.1	620117	621488	zf-C2H2	12	-
PVHZ020014798.1	648626	650174	zf-C2H2	13	+
PVHZ020014798.1	669111	669684	zf-C2H2	7	-
PVHZ020014798.1	685700	686918	zf-C2H2	12	+
PVHZ020014798.1	705104	707039	zf-C2H2	15	-
PVHZ020014798.1	729257	730118	zf-C2H2	5	-
PVHZ020014798.1	749825	751331	zf-C2H2	12	+
PVHZ020014798.1	767491	768217	zf-C2H2	5	+
PVHZ020014798.1	775420	777010	zf-C2H2	12	+
PVHZ020014798.1	790038	791382	zf-C2H2	11	-
PVHZ020014798.1	846410	849248	zf-C2H2	29	-
PVHZ020014798.1	880467	882324	zf-C2H2	17	+
PVHZ020014798.1	897802	900361	zf-C2H2	23	+
PVHZ020014798.1	934095	936360	zf-C2H2	16	-
PVHZ020014798.1	966646	968389	zf-C2H2	16	+
PVHZ020014798.1	972363	974088	zf-C2H2	13	-
PVHZ020014798.1	1013378	1014416	zf-C2H2	5	+
PVHZ020014798.1	1052707	1054147	zf-C2H2	8	+
PVHZ020014798.1	1100649	1101036	zf-C2H2	5	+
PVHZ020014798.1	1105763	1107689	zf-C2H2	17	-
PVHZ020014798.1	1128864	1130469	zf-C2H2	9	+
PVHZ020014798.1	1196078	1197599	zf-C2H2	13	-
PVHZ020015873.1	487	1234	zf-C2H2	5	+
PVHZ020016527.1	274	1209	zf-C2H2	9	-
PVHZ020018375.1	261823	263182	zf-C2H2	14	-
PVHZ020018375.1	310048	311518	zf-C2H2	15	+
PVHZ020018375.1	636212	637427	zf-C2H2	14	+
PVHZ020018375.1	655429	656899	zf-C2H2	16	+
PVHZ020018375.1	668048	669266	zf-C2H2	13	+
PVHZ020018375.1	688903	691123	zf-C2H2	25	+
PVHZ020019983.1	966946	968767	zf-C2H2	5	-
PVHZ020019983.1	1031221	1034848	zf-C2H2	6	-
PVHZ020020723.1	52491	52941	zf-C2H2	5	+
PVHZ020020723.1	56308	56902	zf-C2H2	7	+
PVHZ020020931.1	2766026	2768315	zf-C2H2	16	+
PVHZ020020931.1	2887544	2888558	zf-C2H2	9	-
PVHZ020020931.1	2915007	2916057	zf-C2H2	9	+
PVHZ020020931.1	2929532	2930942	zf-C2H2	12	+
PVHZ020020931.1	4801021	4802141	zf-C2H2	11	+
PVHZ020020931.1	5168484	5170290	zf-C2H2	19	+
PVHZ020021842.1	2	924	zf-C2H2	7	+
PVHZ020021883.1	0	1025	zf-C2H2	9	-
PVHZ020029772.1	2	848	zf-C2H2	7	-
PVHZ020030023.1	182	893	zf-C2H2	7	+
PVHZ020030319.1	52	664	zf-C2H2	5	-
PVHZ020042441.1	0	735	zf-C2H2	7	-
PVHZ020042754.1	58	727	zf-C2H2	6	-
PVHZ020048991.1	1	679	zf-C2H2	8	-
PVHZ020050509.1	2	666	zf-C2H2	8	+
PVHZ020052050.1	2	656	zf-C2H2	7	-
PVHZ020065289.1	0	578	zf-C2H2	7	-
PVHZ020070167.1	55	556	zf-C2H2	6	+
PVHZ020072081.1	2	521	zf-C2H2	5	+
PVHZ020091696.1	0	480	zf-C2H2	6	-
PVHZ020103567.1	0	447	zf-C2H2	5	-
PVHZ020149324.1	0	399	zf-C2H2	5	-
PVHZ020153119.1	1	397	zf-C2H2	5	-
PVHZ021082347.1	2032586	2033207	zf-C2H2	5	-
PVHZ021082351.1	4570148	4571510	zf-C2H2	5	-
PVHZ021082356.1	132664	133873	zf-C2H2	10	-
PVHZ021082356.1	302637	303870	zf-C2H2	10	+
PVHZ021082356.1	315421	317398	zf-C2H2	19	-
PVHZ021082356.1	648023	648584	zf-C2H2	6	+
PVHZ021082356.1	656734	657784	zf-C2H2	10	+
PVHZ021082356.1	699547	700534	zf-C2H2	9	+
PVHZ021082356.1	716814	717600	zf-C2H2	7	+
PVHZ021082356.1	748799	749453	zf-C2H2	6	+
PVHZ021082356.1	761823	762756	zf-C2H2	7	+
PVHZ021082356.1	800204	801164	zf-C2H2	8	+
PVHZ021082356.1	839353	839998	zf-C2H2	5	-
PVHZ021082356.1	881120	881837	zf-C2H2	6	-
PVHZ021082356.1	1160867	1162454	zf-C2H2	15	-
PVHZ021082356.1	1782833	1784180	zf-C2H2	7	-
PVHZ021082361.1	523163	524579	zf-C2H2	5	+
PVHZ021082364.1	4200471	4202004	zf-C2H2	11	-
PVHZ021082364.1	4240945	4242241	zf-C2H2	9	+
PVHZ021082364.1	4279519	4280428	zf-C2H2	5	+
PVHZ021082364.1	4387488	4388718	zf-C2H2	9	-
PVHZ021082364.1	4431954	4433031	zf-C2H2	5	-
PVHZ021082364.1	4557737	4559279	zf-C2H2	12	-
PVHZ021082364.1	4706871	4708593	zf-C2H2	15	+
PVHZ021082364.1	4725235	4727170	zf-C2H2	10	+
PVHZ021082364.1	4737385	4738012	zf-C2H2	5	+
PVHZ021082371.1	1831902	1832457	zf-C2H2	5	+
PVHZ021082372.1	6249571	6250045	zf-C2H2	5	+
PVHZ021082373.1	548786	550619	zf-C2H2	15	+
PVHZ021082373.1	557816	560065	zf-C2H2	22	+
PVHZ021082373.1	603470	605372	zf-C2H2	17	+
PVHZ021082373.1	615984	618426	zf-C2H2	15	-
PVHZ021082373.1	636958	638851	zf-C2H2	5	-
PVHZ021082373.1	2033176	2034517	zf-C2H2	10	-
PVHZ021082373.1	2055849	2057001	zf-C2H2	9	+
PVHZ021082373.1	2086912	2088343	zf-C2H2	8	+
PVHZ021082373.1	2103796	2104903	zf-C2H2	9	+
PVHZ021082373.1	2131429	2132317	zf-C2H2	7	+
PVHZ021082373.1	2426557	2427502	zf-C2H2	7	+
PVHZ021082373.1	2442407	2443268	zf-C2H2	7	+
PVHZ021082373.1	2454403	2455744	zf-C2H2	9	-
PVHZ021082378.1	18217763	18220865	zf-C2H2	8	-
PVHZ021082382.1	2090468	2091878	zf-C2H2	5	-
PVHZ021082382.1	4062133	4063843	zf-C2H2	5	-
PVHZ021082382.1	5462259	5464116	zf-C2H2	16	-
PVHZ021082384.1	85408	86389	zf-C2H2	6	-
PVHZ021082384.1	163220	164396	zf-C2H2	11	+
PVHZ021082387.1	180129	184023	zf-C2H2	10	-
PVHZ021082387.1	1207858	1209220	zf-C2H2	5	-
PVHZ021082387.1	1423712	1425746	zf-C2H2	7	+
PVHZ021082387.1	2057066	2060285	zf-C2H2	5	-
PVHZ021082387.1	2517978	2522652	zf-C2H2	13	-
PVHZ021082392.1	13897975	13899229	zf-C2H2	8	-
PVHZ021082392.1	24825845	24827588	zf-C2H2	16	+
PVHZ021082392.1	33098006	33099686	zf-C2H2	15	+
PVHZ021082392.1	34209643	34211248	zf-C2H2	14	-
PVHZ021082392.1	46506557	46507835	zf-C2H2	11	+
PVHZ021082394.1	1083838	1087006	zf-C2H2	9	+
PVHZ021082394.1	38611837	38613607	zf-C2H2	6	+
PVHZ021082394.1	58280249	58283993	zf-C2H2	10	+
PVHZ021082400.1	2866489	2869525	zf-C2H2	7	+
PVHZ021082403.1	42861	44469	zf-C2H2	16	-
PVHZ021082410.1	36581545	36583699	zf-C2H2	6	-
PVHZ021082412.1	47057	48419	zf-C2H2	10	-
PVHZ021082412.1	64755	66528	zf-C2H2	17	-
PVHZ021082412.1	85505	87210	zf-C2H2	15	+
PVHZ021082412.1	224735	226604	zf-C2H2	15	-
PVHZ021082416.1	23863102	23864197	zf-C2H2	6	-
PVHZ021082416.1	25282808	25284488	zf-C2H2	14	+
PVHZ021082419.1	31480721	31481633	zf-C2H2	9	-
PVHZ021082419.1	31638458	31639166	zf-C2H2	7	+
PVHZ021082419.1	31698648	31700223	zf-C2H2	16	+
PVHZ021082419.1	36799945	36801241	zf-C2H2	11	-
PVHZ021082419.1	41840352	41842893	zf-C2H2	8	+
PVHZ021082421.1	5861838	5862890	zf-C2H2	13	+
PVHZ021082422.1	3458465	3460052	zf-C2H2	8	+
PVHZ021082422.1	9735653	9737390	zf-C2H2	13	-
PVHZ021082422.1	24539938	24541261	zf-C2H2	6	+
PVHZ021082425.1	180009	181170	zf-C2H2	7	-
PVHZ021082426.1	2123058	2123868	zf-C2H2	8	+
PVHZ021082431.1	971497	973339	zf-C2H2	16	-
PVHZ021082431.1	2026403	2032025	zf-C2H2	10	-
PVHZ021082431.1	2174310	2177148	zf-C2H2	6	-
PVHZ021082431.1	4398962	4400663	zf-C2H2	16	-
PVHZ021082431.1	13175391	13177185	zf-C2H2	17	+
PVHZ021082432.1	1008206	1011884	zf-C2H2	10	+
PVHZ021082432.1	2410556	2414234	zf-C2H2	26	+
PVHZ021082432.1	5213255	5214296	zf-C2H2	5	-
PVHZ021082432.1	5293096	5299636	zf-C2H2	14	-
PVHZ021082432.1	5589764	5591417	zf-C2H2	13	+
PVHZ021082432.1	5631550	5633209	zf-C2H2	14	+
PVHZ021082432.1	5722639	5724409	zf-C2H2	12	-
PVHZ021082432.1	5734521	5735736	zf-C2H2	10	-
PVHZ021082432.1	5781148	5781893	zf-C2H2	7	+
PVHZ021082432.1	5800211	5802281	zf-C2H2	17	+
PVHZ021082432.1	5820087	5821590	zf-C2H2	9	-
PVHZ021082432.1	5841932	5843558	zf-C2H2	13	-
PVHZ021082432.1	5864919	5866629	zf-C2H2	13	-
PVHZ021082432.1	5920976	5922497	zf-C2H2	12	-
PVHZ021082432.1	5943702	5945353	zf-C2H2	15	+
PVHZ021082432.1	5962394	5963834	zf-C2H2	11	-
PVHZ021082432.1	5988676	5989150	zf-C2H2	6	-
PVHZ021082432.1	6005116	6005923	zf-C2H2	10	-
PVHZ021082432.1	6018205	6020479	zf-C2H2	25	-
PVHZ021082432.1	6064359	6066396	zf-C2H2	18	-
PVHZ021082432.1	6084847	6086539	zf-C2H2	14	-
PVHZ021082432.1	6119942	6121382	zf-C2H2	11	-
PVHZ021082432.1	6197900	6198608	zf-C2H2	5	+
PVHZ021082432.1	6212308	6213736	zf-C2H2	12	-
PVHZ021082432.1	7021660	7022818	zf-C2H2	6	+
PVHZ021082432.1	7026174	7029558	zf-C2H2	19	-
PVHZ021082432.1	7044422	7045727	zf-C2H2	8	+
PVHZ021082432.1	7058927	7060697	zf-C2H2	9	+
PVHZ021082432.1	7122634	7125997	zf-C2H2	17	-
PVHZ021082432.1	7953600	7956672	zf-C2H2	32	+
PVHZ021082439.1	14061531	14063280	zf-C2H2	10	+
PVHZ021082454.1	652532	654002	zf-C2H2	14	+
PVHZ021082454.1	1708968	1710597	zf-C2H2	13	+
PVHZ021082454.1	1736303	1737752	zf-C2H2	13	+
PVHZ021082454.1	1757844	1759179	zf-C2H2	13	+
PVHZ021082454.1	1806905	1808534	zf-C2H2	13	+
PVHZ021082454.1	1827746	1829081	zf-C2H2	12	+
PVHZ021082455.1	96977	99719	zf-C2H2	26	-
PVHZ021082455.1	464849	465647	zf-C2H2	5	-
PVHZ021082458.1	236516	239282	zf-C2H2	20	+
PVHZ021082458.1	365707	367813	zf-C2H2	13	+
PVHZ021082459.1	803606	804602	zf-C2H2	6	+
PVHZ021082459.1	1237493	1239269	zf-C2H2	13	+
PVHZ021082459.1	1268732	1271243	zf-C2H2	18	+
PVHZ021082459.1	1302197	1304303	zf-C2H2	16	+
PVHZ021082459.1	1335615	1337748	zf-C2H2	19	-
PVHZ021082459.1	1355755	1357981	zf-C2H2	18	-
PVHZ021082459.1	1375463	1377356	zf-C2H2	17	-
PVHZ021082459.1	1401428	1401854	zf-C2H2	5	+
PVHZ021082459.1	1720835	1721633	zf-C2H2	6	-
PVHZ021082470.1	4483357	4485109	zf-C2H2	13	-
PVHZ021082471.1	956553	957273	zf-C2H2	8	+
PVHZ021082471.1	965829	967122	zf-C2H2	14	+
PVHZ021082471.1	5129345	5132158	zf-C2H2	6	-
PVHZ021082471.1	5378872	5379604	zf-C2H2	6	-
PVHZ021082471.1	5420914	5422309	zf-C2H2	6	-
PVHZ021082471.1	6597259	6598780	zf-C2H2	5	-
PVHZ021082473.1	10131636	10133241	zf-C2H2	5	+
PVHZ021082473.1	18548476	18549364	zf-C2H2	6	-
PVHZ021082475.1	1059112	1061272	zf-C2H2	10	-
PVHZ021082483.1	63353	64208	zf-C2H2	6	+
PVHZ021082483.1	98542	99496	zf-C2H2	8	+
PVHZ021082483.1	1171568	1173142	zf-C2H2	5	+
PVHZ021082486.1	684799	686011	zf-C2H2	13	+
```
