## Supplementary Data 2 for "Transposable elements drive the evolution of metazoan zinc finger genes": Tragulus_kanchil_znfs.bed

```
SJXW01000071.1	90752	91421	zf-C2H2	5	+
SJXW01000071.1	93614	94277	zf-C2H2	8	+
SJXW01000228.1	329703	330330	zf-C2H2	7	+
SJXW01000438.1	369557	370100	zf-C2H2	6	-
SJXW01000556.1	0	1158	zf-C2H2	11	-
SJXW01000556.1	22910	23486	zf-C2H2	7	-
SJXW01000556.1	24731	25874	zf-C2H2	11	-
SJXW01000556.1	56842	58372	zf-C2H2	13	-
SJXW01000556.1	122996	124364	zf-C2H2	14	+
SJXW01000571.1	773269	774769	zf-C2H2	9	+
SJXW01000596.1	426422	427946	zf-C2H2	11	+
SJXW01000965.1	91679	93095	zf-C2H2	5	+
SJXW01001342.1	186818	188036	zf-C2H2	6	-
SJXW01001543.1	57871	58462	zf-C2H2	7	-
SJXW01001586.1	174049	175597	zf-C2H2	5	-
SJXW01001589.1	113306	115691	zf-C2H2	7	+
SJXW01001665.1	121857	123342	zf-C2H2	11	+
SJXW01001665.1	150643	151168	zf-C2H2	5	+
SJXW01001665.1	153315	154290	zf-C2H2	7	+
SJXW01001882.1	246635	247997	zf-C2H2	6	+
SJXW01002231.1	4641	9315	zf-C2H2	8	-
SJXW01002382.1	118042	125485	zf-C2H2	9	-
SJXW01002562.1	68982	69837	zf-C2H2	5	+
SJXW01002563.1	48648	49203	zf-C2H2	5	+
SJXW01002632.1	51648	53328	zf-C2H2	16	+
SJXW01002668.1	596095	599839	zf-C2H2	10	-
SJXW01002676.1	18054	19575	zf-C2H2	13	+
SJXW01002854.1	53363	54161	zf-C2H2	5	+
SJXW01003111.1	37030	41524	zf-C2H2	9	-
SJXW01003358.1	699	1164	zf-C2H2	5	+
SJXW01003410.1	152049	154548	zf-C2H2	6	+
SJXW01003485.1	32848	35002	zf-C2H2	6	-
SJXW01003552.1	154456	155767	zf-C2H2	8	+
SJXW01003632.1	2704	3370	zf-C2H2	7	-
SJXW01003632.1	3675	9187	zf-C2H2	11	-
SJXW01003797.1	4973	5693	zf-C2H2	5	+
SJXW01003797.1	19001	20756	zf-C2H2	12	-
SJXW01003990.1	156989	157670	zf-C2H2	5	+
SJXW01004010.1	29054	30980	zf-C2H2	14	+
SJXW01004123.1	215372	216080	zf-C2H2	7	+
SJXW01004233.1	99375	100533	zf-C2H2	7	+
SJXW01004233.1	101544	102946	zf-C2H2	16	+
SJXW01004233.1	139475	140489	zf-C2H2	12	-
SJXW01004233.1	173079	174822	zf-C2H2	16	+
SJXW01004233.1	229471	230509	zf-C2H2	5	+
SJXW01004233.1	274009	275443	zf-C2H2	8	+
SJXW01004314.1	74514	75402	zf-C2H2	7	-
SJXW01004314.1	104898	105813	zf-C2H2	6	-
SJXW01004578.1	0	888	zf-C2H2	10	+
SJXW01004596.1	604790	605300	zf-C2H2	6	+
SJXW01004746.1	357061	357481	zf-C2H2	5	-
SJXW01004783.1	41622	42360	zf-C2H2	5	-
SJXW01004838.1	148412	149179	zf-C2H2	6	+
SJXW01004915.1	206073	207699	zf-C2H2	10	+
SJXW01004938.1	434529	437049	zf-C2H2	8	+
SJXW01005256.1	247814	249515	zf-C2H2	14	+
SJXW01005403.1	24969	26790	zf-C2H2	11	-
SJXW01005565.1	205356	206862	zf-C2H2	7	+
SJXW01005565.1	208681	209659	zf-C2H2	10	+
SJXW01005570.1	584188	587137	zf-C2H2	12	-
SJXW01005570.1	588854	590456	zf-C2H2	16	-
SJXW01005682.1	160112	161171	zf-C2H2	8	-
SJXW01005691.1	87352	88906	zf-C2H2	6	+
SJXW01005693.1	273892	274369	zf-C2H2	6	+
SJXW01005693.1	293141	294182	zf-C2H2	6	-
SJXW01005693.1	300903	302490	zf-C2H2	16	-
SJXW01005693.1	315858	317619	zf-C2H2	16	-
SJXW01005693.1	331863	333477	zf-C2H2	14	-
SJXW01005737.1	131229	132129	zf-C2H2	7	-
SJXW01005863.1	8039	9761	zf-C2H2	9	+
SJXW01005863.1	72930	76293	zf-C2H2	17	-
SJXW01005980.1	47919	50400	zf-C2H2	10	+
SJXW01006067.1	121980	122760	zf-C2H2	9	+
SJXW01006094.1	44138	45395	zf-C2H2	8	-
SJXW01006289.1	144289	146695	zf-C2H2	20	+
SJXW01006343.1	500833	501709	zf-C2H2	6	-
SJXW01006343.1	509001	510606	zf-C2H2	5	+
SJXW01006356.1	36740	38309	zf-C2H2	6	-
SJXW01006356.1	96019	98824	zf-C2H2	7	-
SJXW01006394.1	170381	171014	zf-C2H2	5	+
SJXW01006442.1	27274	28767	zf-C2H2	13	+
SJXW01006522.1	216050	217706	zf-C2H2	16	+
SJXW01006522.1	217917	219396	zf-C2H2	16	+
SJXW01006522.1	219607	222096	zf-C2H2	28	+
SJXW01006522.1	222401	223106	zf-C2H2	8	+
SJXW01006522.1	224030	224474	zf-C2H2	5	+
SJXW01006522.1	224796	225540	zf-C2H2	9	+
SJXW01006522.1	226383	227186	zf-C2H2	8	+
SJXW01006522.1	227397	228200	zf-C2H2	8	+
SJXW01006615.1	42240	44289	zf-C2H2	6	-
SJXW01006879.1	56534	57089	zf-C2H2	5	+
SJXW01007076.1	27599	28097	zf-C2H2	5	-
SJXW01007076.1	30108	33072	zf-C2H2	16	-
SJXW01007113.1	324	3651	zf-C2H2	9	+
SJXW01007589.1	62785	63616	zf-C2H2	5	-
SJXW01007609.1	118071	119541	zf-C2H2	14	-
SJXW01007622.1	518650	519697	zf-C2H2	5	+
SJXW01007632.1	35118	36651	zf-C2H2	11	+
SJXW01007817.1	54428	55352	zf-C2H2	10	+
SJXW01007917.1	79355	80954	zf-C2H2	10	-
SJXW01007917.1	88972	89917	zf-C2H2	7	-
SJXW01007917.1	132713	133910	zf-C2H2	12	-
SJXW01007927.1	105510	106941	zf-C2H2	11	-
SJXW01007949.1	58023	59817	zf-C2H2	17	-
SJXW01008300.1	40349	42578	zf-C2H2	15	-
SJXW01008300.1	78696	84342	zf-C2H2	5	-
SJXW01008300.1	115250	116312	zf-C2H2	8	+
SJXW01008300.1	132587	133736	zf-C2H2	10	+
SJXW01008557.1	273906	277470	zf-C2H2	6	-
SJXW01008661.1	392670	394506	zf-C2H2	14	-
SJXW01008661.1	411912	412960	zf-C2H2	10	-
SJXW01008795.1	267614	268856	zf-C2H2	6	-
SJXW01008795.1	269862	274219	zf-C2H2	42	-
SJXW01008795.1	275337	276059	zf-C2H2	8	-
SJXW01008795.1	276270	278425	zf-C2H2	24	-
SJXW01008795.1	278636	279128	zf-C2H2	5	-
SJXW01008795.1	279713	280190	zf-C2H2	6	-
SJXW01008795.1	283657	284605	zf-C2H2	7	-
SJXW01008795.1	293288	295253	zf-C2H2	5	-
SJXW01008797.1	253492	256240	zf-C2H2	12	-
SJXW01008841.1	161226	162504	zf-C2H2	10	+
SJXW01008841.1	163611	164715	zf-C2H2	12	+
SJXW01009227.1	124	745	zf-C2H2	8	-
SJXW01009235.1	220474	221779	zf-C2H2	8	-
SJXW01009235.1	236960	239951	zf-C2H2	18	+
SJXW01009235.1	244078	245251	zf-C2H2	6	-
SJXW01009270.1	62591	64235	zf-C2H2	13	+
SJXW01009389.1	226607	228887	zf-C2H2	5	-
SJXW01009515.1	15900	16650	zf-C2H2	9	-
SJXW01009936.1	259116	260712	zf-C2H2	8	-
SJXW01010040.1	108921	110484	zf-C2H2	11	-
SJXW01010580.1	181934	182726	zf-C2H2	6	-
SJXW01010580.1	234781	236029	zf-C2H2	9	+
SJXW01010678.1	44726	45773	zf-C2H2	5	+
SJXW01010729.1	170743	171403	zf-C2H2	6	-
SJXW01010729.1	180083	180566	zf-C2H2	5	-
SJXW01010729.1	197435	198351	zf-C2H2	8	-
SJXW01011077.1	254312	255440	zf-C2H2	10	-
SJXW01011222.1	33298	34327	zf-C2H2	5	+
SJXW01011357.1	41204	42154	zf-C2H2	8	+
SJXW01011357.1	43277	44092	zf-C2H2	8	+
SJXW01011357.1	63894	65373	zf-C2H2	16	+
SJXW01011357.1	65753	66876	zf-C2H2	7	+
SJXW01011357.1	67960	68566	zf-C2H2	5	+
SJXW01011431.1	83625	85374	zf-C2H2	10	-
SJXW01011523.1	251738	252998	zf-C2H2	13	+
SJXW01011523.1	288499	292015	zf-C2H2	15	-
SJXW01011832.1	494814	496224	zf-C2H2	12	+
SJXW01011839.1	164573	165470	zf-C2H2	7	-
SJXW01011926.1	1716024	1717611	zf-C2H2	15	-
SJXW01011974.1	283237	284530	zf-C2H2	10	-
SJXW01011974.1	284891	285578	zf-C2H2	6	-
SJXW01011974.1	295551	300927	zf-C2H2	31	+
SJXW01012124.1	15342	18021	zf-C2H2	7	-
SJXW01012187.1	0	711	zf-C2H2	5	+
SJXW01012187.1	6843	17762	zf-C2H2	5	+
SJXW01012407.1	36339	37868	zf-C2H2	11	+
SJXW01012537.1	1499	2645	zf-C2H2	11	+
SJXW01012670.1	68370	69666	zf-C2H2	15	+
SJXW01012776.1	37001	38168	zf-C2H2	8	-
SJXW01013280.1	13414	20500	zf-C2H2	8	-
SJXW01013468.1	135003	136257	zf-C2H2	6	-
SJXW01013608.1	110349	114018	zf-C2H2	10	+
SJXW01013656.1	471658	472507	zf-C2H2	7	+
SJXW01013656.1	473310	474432	zf-C2H2	7	+
SJXW01013671.1	21529	22732	zf-C2H2	9	+
SJXW01013907.1	179701	181024	zf-C2H2	6	+
SJXW01013921.1	69	453	zf-C2H2	5	+
SJXW01014035.1	77689	78295	zf-C2H2	8	+
SJXW01014035.1	91974	92472	zf-C2H2	5	+
SJXW01014157.1	135144	136969	zf-C2H2	6	+
SJXW01014157.1	141763	144541	zf-C2H2	6	+
SJXW01014157.1	147011	147677	zf-C2H2	6	+
SJXW01014157.1	194268	195870	zf-C2H2	16	+
SJXW01014157.1	208396	209929	zf-C2H2	12	-
SJXW01014173.1	246056	247529	zf-C2H2	10	+
SJXW01014173.1	262739	264335	zf-C2H2	12	+
SJXW01014173.1	296712	298266	zf-C2H2	15	+
SJXW01014235.1	150801	152124	zf-C2H2	6	-
SJXW01014240.1	34177	35243	zf-C2H2	9	+
SJXW01014240.1	45618	47610	zf-C2H2	10	+
SJXW01014460.1	905	4559	zf-C2H2	7	-
SJXW01014460.1	7782	8628	zf-C2H2	6	-
SJXW01014897.1	224283	225981	zf-C2H2	9	-
SJXW01015015.1	519	2466	zf-C2H2	9	-
SJXW01015065.1	310303	311743	zf-C2H2	11	+
SJXW01015106.1	174548	175373	zf-C2H2	7	+
SJXW01015158.1	36845	38255	zf-C2H2	10	+
SJXW01015257.1	453170	455093	zf-C2H2	5	+
SJXW01015286.1	247940	249461	zf-C2H2	5	-
SJXW01015395.1	20186	21107	zf-C2H2	8	+
SJXW01015395.1	40771	41833	zf-C2H2	10	+
SJXW01015395.1	60708	62502	zf-C2H2	14	+
SJXW01015493.1	75838	77515	zf-C2H2	13	+
SJXW01015589.1	113448	115396	zf-C2H2	14	-
SJXW01015589.1	135746	140135	zf-C2H2	5	-
SJXW01015785.1	1221	2491	zf-C2H2	13	+
SJXW01015790.1	20504	22610	zf-C2H2	16	-
SJXW01015790.1	93634	95410	zf-C2H2	13	-
SJXW01015796.1	76151	77657	zf-C2H2	15	+
SJXW01015809.1	57277	58675	zf-C2H2	9	+
SJXW01015809.1	79668	80550	zf-C2H2	9	-
SJXW01015809.1	100846	101821	zf-C2H2	10	+
SJXW01015809.1	128482	133423	zf-C2H2	9	-
SJXW01015809.1	148337	148970	zf-C2H2	7	+
SJXW01015809.1	170796	173109	zf-C2H2	5	+
SJXW01015809.1	184256	185504	zf-C2H2	10	-
SJXW01015809.1	201526	202000	zf-C2H2	6	+
SJXW01015904.1	78211	81298	zf-C2H2	6	-
SJXW01015904.1	114723	115578	zf-C2H2	5	-
SJXW01015904.1	118596	119451	zf-C2H2	5	-
SJXW01015968.1	31778	32543	zf-C2H2	9	+
SJXW01015968.1	63409	64135	zf-C2H2	5	+
SJXW01015968.1	69144	70722	zf-C2H2	12	+
SJXW01015979.1	206269	207283	zf-C2H2	7	+
SJXW01016142.1	114130	115540	zf-C2H2	5	-
SJXW01016216.1	30354	31392	zf-C2H2	6	+
SJXW01016684.1	169048	172726	zf-C2H2	10	+
SJXW01016735.1	286421	287852	zf-C2H2	12	-
SJXW01017036.1	414921	417006	zf-C2H2	18	-
SJXW01017075.1	509701	510979	zf-C2H2	11	-
SJXW01017324.1	1	472	zf-C2H2	5	-
SJXW01017324.1	858	2675	zf-C2H2	20	-
SJXW01017324.1	4576	5379	zf-C2H2	8	-
SJXW01017324.1	5889	9227	zf-C2H2	24	-
SJXW01017379.1	44249	48941	zf-C2H2	11	-
SJXW01017381.1	14607	15825	zf-C2H2	5	+
SJXW01017607.1	64814	66473	zf-C2H2	14	+
SJXW01017626.1	95917	98801	zf-C2H2	30	+
SJXW01017626.1	114668	115958	zf-C2H2	11	+
SJXW01017626.1	143810	144965	zf-C2H2	13	+
SJXW01017626.1	152433	153336	zf-C2H2	10	+
SJXW01017851.1	12580	13692	zf-C2H2	12	-
SJXW01017851.1	14259	16058	zf-C2H2	20	-
SJXW01017906.1	382698	384801	zf-C2H2	13	-
SJXW01017907.1	65707	67720	zf-C2H2	18	+
SJXW01017907.1	86386	88594	zf-C2H2	19	+
SJXW01018243.1	246281	246722	zf-C2H2	5	-
SJXW01018356.1	66449	66875	zf-C2H2	5	-
SJXW01018465.1	100137	101091	zf-C2H2	6	-
SJXW01018522.1	13374	13761	zf-C2H2	5	+
SJXW01018828.1	236322	238482	zf-C2H2	10	+
SJXW01018854.1	54035	55925	zf-C2H2	5	+
SJXW01018854.1	77967	80406	zf-C2H2	15	+
SJXW01018854.1	91668	93393	zf-C2H2	15	-
SJXW01018929.1	57163	59629	zf-C2H2	19	+
SJXW01018929.1	60376	61516	zf-C2H2	14	+
SJXW01019015.1	67004	70661	zf-C2H2	5	+
SJXW01019344.1	125198	130661	zf-C2H2	10	+
SJXW01019441.1	392603	394148	zf-C2H2	15	+
SJXW01019471.1	20200	21829	zf-C2H2	9	+
SJXW01019600.1	155375	155906	zf-C2H2	6	+
SJXW01019610.1	19633	22039	zf-C2H2	6	+
SJXW01019638.1	124378	126055	zf-C2H2	7	+
SJXW01019642.1	94632	101324	zf-C2H2	14	-
SJXW01019642.1	390862	392614	zf-C2H2	13	-
SJXW01019723.1	11292	12968	zf-C2H2	16	+
SJXW01019723.1	31969	33292	zf-C2H2	11	-
SJXW01019723.1	62940	63414	zf-C2H2	6	-
SJXW01019778.1	6090	9495	zf-C2H2	26	+
SJXW01019871.1	11358	11790	zf-C2H2	5	-
SJXW01019882.1	26195	26927	zf-C2H2	6	-
SJXW01019882.1	71688	73053	zf-C2H2	6	-
SJXW01019904.1	563840	566678	zf-C2H2	6	-
SJXW01019967.1	202767	203619	zf-C2H2	9	+
SJXW01020117.1	18056	18644	zf-C2H2	5	-
SJXW01020117.1	24880	26149	zf-C2H2	7	-
SJXW01020141.1	30508	31606	zf-C2H2	10	-
SJXW01020191.1	122562	123066	zf-C2H2	6	+
SJXW01020230.1	75753	76830	zf-C2H2	9	-
SJXW01020259.1	331413	332985	zf-C2H2	13	+
SJXW01020288.1	56823	57714	zf-C2H2	6	+
SJXW01020386.1	555000	556821	zf-C2H2	5	+
SJXW01020504.1	152630	153518	zf-C2H2	6	+
SJXW01020713.1	253937	255740	zf-C2H2	17	+
SJXW01020713.1	380520	381234	zf-C2H2	9	+
SJXW01020753.1	456412	456988	zf-C2H2	6	+
SJXW01020753.1	462521	462998	zf-C2H2	5	+
SJXW01020753.1	467492	471458	zf-C2H2	46	+
SJXW01020753.1	472893	473673	zf-C2H2	7	+
SJXW01020753.1	474543	475020	zf-C2H2	5	+
SJXW01020753.1	478833	479247	zf-C2H2	5	+
SJXW01020753.1	481664	484373	zf-C2H2	12	+
SJXW01020921.1	67238	69047	zf-C2H2	17	-
SJXW01020921.1	103253	104717	zf-C2H2	12	+
SJXW01020921.1	127186	129013	zf-C2H2	16	+
SJXW01021039.1	59310	60645	zf-C2H2	13	-
SJXW01021039.1	80536	81985	zf-C2H2	13	-
SJXW01021180.1	47956	49324	zf-C2H2	6	-
SJXW01021283.1	44639	46643	zf-C2H2	19	-
SJXW01021283.1	85017	86511	zf-C2H2	14	-
SJXW01021313.1	170252	171683	zf-C2H2	12	+
SJXW01021399.1	389910	390579	zf-C2H2	8	-
SJXW01021448.1	433	2629	zf-C2H2	26	-
SJXW01021504.1	102201	102795	zf-C2H2	7	-
SJXW01021504.1	106253	106703	zf-C2H2	5	-
SJXW01021924.1	120254	121722	zf-C2H2	12	-
SJXW01022015.1	94850	95477	zf-C2H2	5	-
SJXW01022015.1	106432	108784	zf-C2H2	13	-
SJXW01022015.1	127735	129457	zf-C2H2	15	-
SJXW01022015.1	284993	286535	zf-C2H2	12	+
SJXW01022183.1	95923	97834	zf-C2H2	6	-
SJXW01022189.1	223887	225495	zf-C2H2	16	+
SJXW01022285.1	145467	146484	zf-C2H2	8	-
SJXW01022285.1	187719	190243	zf-C2H2	24	-
SJXW01022546.1	92582	94109	zf-C2H2	6	+
SJXW01022609.1	360818	362222	zf-C2H2	11	+
SJXW01022817.1	21091	21676	zf-C2H2	5	-
SJXW01022923.1	295	1353	zf-C2H2	9	-
SJXW01022997.1	25944	27000	zf-C2H2	9	+
SJXW01023082.1	1028161	1029697	zf-C2H2	11	+
SJXW01023162.1	27614	28805	zf-C2H2	5	-
SJXW01023173.1	14245	15043	zf-C2H2	6	+
SJXW01023273.1	190169	191462	zf-C2H2	14	+
SJXW01023285.1	34446	35190	zf-C2H2	9	-
SJXW01023357.1	248627	250166	zf-C2H2	15	-
SJXW01023357.1	289362	290139	zf-C2H2	8	-
SJXW01023785.1	131669	133190	zf-C2H2	7	+
SJXW01023831.1	170242	171969	zf-C2H2	12	-
SJXW01023860.1	92987	97397	zf-C2H2	8	-
SJXW01023969.1	262013	264454	zf-C2H2	27	-
SJXW01024055.1	173779	174541	zf-C2H2	9	-
SJXW01024226.1	592038	593271	zf-C2H2	8	-
SJXW01024301.1	208757	209306	zf-C2H2	7	+
SJXW01024301.1	213597	214176	zf-C2H2	8	+
SJXW01024347.1	22859	24074	zf-C2H2	14	-
SJXW01024394.1	215019	216816	zf-C2H2	9	+
SJXW01024457.1	326234	327386	zf-C2H2	7	+
SJXW01024560.1	39813	40890	zf-C2H2	5	+
SJXW01024892.1	28929	29778	zf-C2H2	9	+
SJXW01024988.1	247909	250945	zf-C2H2	7	+
SJXW01024991.1	51027	52305	zf-C2H2	12	-
SJXW01024991.1	115202	116807	zf-C2H2	14	+
SJXW01025167.1	28580	29756	zf-C2H2	11	-
SJXW01025171.1	27145	28470	zf-C2H2	10	-
SJXW01025171.1	378607	380645	zf-C2H2	21	+
SJXW01025214.1	10742	12311	zf-C2H2	13	+
SJXW01025393.1	168930	169905	zf-C2H2	11	-
SJXW01025407.1	234866	235541	zf-C2H2	7	+
SJXW01025449.1	324672	327948	zf-C2H2	5	-
SJXW01025518.1	26931	28126	zf-C2H2	6	-
SJXW01025796.1	114453	119127	zf-C2H2	12	-
SJXW01025892.1	13029	13731	zf-C2H2	6	+
SJXW01025970.1	38307	39414	zf-C2H2	12	+
SJXW01026100.1	31573	33253	zf-C2H2	14	+
SJXW01026345.1	217716	218891	zf-C2H2	10	-
SJXW01026690.1	405934	409108	zf-C2H2	16	+
SJXW01026701.1	121386	124617	zf-C2H2	5	-
SJXW01026773.1	149258	151373	zf-C2H2	11	+
SJXW01026773.1	151629	152610	zf-C2H2	5	+
SJXW01026902.1	17927	19481	zf-C2H2	17	-
SJXW01026902.1	49529	50492	zf-C2H2	10	+
SJXW01026926.1	98494	99292	zf-C2H2	9	-
SJXW01026943.1	1321	2248	zf-C2H2	6	-
SJXW01026984.1	25412	25826	zf-C2H2	5	-
SJXW01027042.1	144157	144877	zf-C2H2	5	-
SJXW01027234.1	35871	36807	zf-C2H2	5	+
SJXW01027622.1	15567	16293	zf-C2H2	9	+
SJXW01027622.1	42366	43866	zf-C2H2	15	-
SJXW01027636.1	230961	232552	zf-C2H2	11	-
SJXW01027636.1	233724	236197	zf-C2H2	25	-
SJXW01027685.1	68988	72921	zf-C2H2	27	+
SJXW01027958.1	87664	93267	zf-C2H2	9	-
SJXW01027971.1	3297	3936	zf-C2H2	7	-
SJXW01028201.1	201669	203523	zf-C2H2	15	-
SJXW01028201.1	234503	235937	zf-C2H2	8	+
SJXW01028201.1	246363	247032	zf-C2H2	5	+
SJXW01028358.1	568059	570915	zf-C2H2	15	-
SJXW01028358.1	619121	621412	zf-C2H2	20	+
SJXW01028419.1	6839	7703	zf-C2H2	9	+
SJXW01028530.1	33162	34941	zf-C2H2	12	-
SJXW01028826.1	313184	314036	zf-C2H2	5	+
SJXW01028826.1	315891	316941	zf-C2H2	9	+
SJXW01028826.1	322600	325591	zf-C2H2	20	+
SJXW01028834.1	292411	293407	zf-C2H2	5	-
SJXW01028993.1	43778	44822	zf-C2H2	12	+
SJXW01029031.1	39461	40304	zf-C2H2	5	+
SJXW01029076.1	74566	76585	zf-C2H2	16	+
SJXW01029085.1	311718	313323	zf-C2H2	14	-
SJXW01029163.1	170172	171087	zf-C2H2	5	-
SJXW01029279.1	111555	112017	zf-C2H2	5	-
SJXW01029279.1	113650	114307	zf-C2H2	7	-
SJXW01029328.1	117196	117706	zf-C2H2	5	-
SJXW01029398.1	203393	205664	zf-C2H2	5	+
SJXW01029408.1	84033	85332	zf-C2H2	9	+
SJXW01029408.1	117729	118641	zf-C2H2	5	+
SJXW01029413.1	56424	57615	zf-C2H2	10	-
SJXW01029413.1	70981	72634	zf-C2H2	13	-
SJXW01029413.1	95896	96772	zf-C2H2	8	+
SJXW01029434.1	298975	301762	zf-C2H2	9	+
SJXW01029699.1	76874	77258	zf-C2H2	5	-
SJXW01029833.1	195673	196288	zf-C2H2	8	+
SJXW01029964.1	526414	528253	zf-C2H2	12	+
SJXW01029964.1	870436	873043	zf-C2H2	19	-
SJXW01029982.1	95334	96579	zf-C2H2	7	-
SJXW01030020.1	5808	8970	zf-C2H2	36	+
SJXW01030057.1	11508	14592	zf-C2H2	14	+
SJXW01030057.1	15116	15788	zf-C2H2	6	-
SJXW01030295.1	2002	2647	zf-C2H2	5	+
SJXW01030456.1	65624	66431	zf-C2H2	10	-
SJXW01030456.1	80697	83311	zf-C2H2	17	-
SJXW01030456.1	84901	85966	zf-C2H2	9	-
SJXW01030456.1	133766	135356	zf-C2H2	12	-
SJXW01030456.1	136136	136691	zf-C2H2	6	-
SJXW01030456.1	161435	163196	zf-C2H2	14	-
SJXW01030465.1	77785	78469	zf-C2H2	5	+
SJXW01030483.1	63439	64600	zf-C2H2	7	+
SJXW01030483.1	283525	285169	zf-C2H2	12	+
SJXW01030531.1	103221	104019	zf-C2H2	6	+
SJXW01030848.1	150086	151094	zf-C2H2	11	+
SJXW01030848.1	173536	174238	zf-C2H2	5	+
SJXW01030848.1	174532	175564	zf-C2H2	11	+
SJXW01030983.1	17463	18387	zf-C2H2	7	+
SJXW01031024.1	5573	7121	zf-C2H2	11	+
SJXW01031045.1	100197	101925	zf-C2H2	15	-
SJXW01031047.1	154711	155605	zf-C2H2	8	+
SJXW01031099.1	73923	74916	zf-C2H2	6	+
SJXW01031111.1	28941	29619	zf-C2H2	7	+
SJXW01031306.1	129042	129999	zf-C2H2	10	+
SJXW01031339.1	2382	3156	zf-C2H2	9	+
SJXW01031341.1	8832	11313	zf-C2H2	10	+
SJXW01031492.1	81680	83154	zf-C2H2	10	-
SJXW01031492.1	113674	114920	zf-C2H2	10	-
SJXW01031492.1	136330	137671	zf-C2H2	10	+
SJXW01031800.1	211575	214752	zf-C2H2	9	-
SJXW01031977.1	63760	65170	zf-C2H2	5	-
SJXW01031998.1	233124	234696	zf-C2H2	5	-
SJXW01031998.1	236567	238277	zf-C2H2	5	-
SJXW01031999.1	430211	431201	zf-C2H2	7	-
SJXW01032011.1	109148	110381	zf-C2H2	10	+
SJXW01032011.1	123411	125388	zf-C2H2	19	-
SJXW01032173.1	82432	83503	zf-C2H2	12	+
SJXW01032181.1	142471	143452	zf-C2H2	6	+
SJXW01032204.1	56791	58177	zf-C2H2	13	+
SJXW01032564.1	89447	92213	zf-C2H2	20	-
SJXW01032657.1	79761	80286	zf-C2H2	5	-
SJXW01032657.1	80472	80925	zf-C2H2	6	-
SJXW01032657.1	82515	84332	zf-C2H2	21	-
SJXW01032657.1	85219	86074	zf-C2H2	9	-
SJXW01032680.1	120674	122684	zf-C2H2	21	+
SJXW01032815.1	79275	81912	zf-C2H2	10	+
SJXW01032815.1	96495	97887	zf-C2H2	12	+
SJXW01032835.1	663951	664947	zf-C2H2	6	-
SJXW01032847.1	27787	28348	zf-C2H2	6	+
SJXW01032847.1	38827	39877	zf-C2H2	10	+
SJXW01032847.1	121719	122373	zf-C2H2	6	+
SJXW01032847.1	135579	136574	zf-C2H2	9	+
SJXW01032847.1	180742	181702	zf-C2H2	8	+
SJXW01032847.1	220926	221571	zf-C2H2	5	-
SJXW01032847.1	260912	261629	zf-C2H2	6	-
SJXW01033218.1	403060	404131	zf-C2H2	11	-
SJXW01033289.1	10889	11672	zf-C2H2	9	-
SJXW01033361.1	88019	90294	zf-C2H2	18	+
SJXW01033365.1	85967	87155	zf-C2H2	7	-
SJXW01033517.1	192230	193034	zf-C2H2	5	+
SJXW01033554.1	185997	186516	zf-C2H2	5	-
SJXW01033563.1	304875	305517	zf-C2H2	5	+
SJXW01033563.1	335734	336599	zf-C2H2	8	-
SJXW01033641.1	288760	290101	zf-C2H2	9	+
SJXW01033641.1	301099	301960	zf-C2H2	7	-
SJXW01033641.1	317104	318049	zf-C2H2	7	-
SJXW01033654.1	24838	26611	zf-C2H2	6	+
SJXW01033764.1	984	2301	zf-C2H2	8	-
SJXW01033764.1	4133	5717	zf-C2H2	15	-
SJXW01033764.1	385956	392469	zf-C2H2	5	-
SJXW01033764.1	437590	438949	zf-C2H2	14	+
SJXW01033905.1	16663	17440	zf-C2H2	5	-
SJXW01034074.1	42109	43339	zf-C2H2	9	+
SJXW01034190.1	12939	14211	zf-C2H2	12	-
SJXW01034323.1	213730	214117	zf-C2H2	5	+
SJXW01034323.1	219399	221800	zf-C2H2	22	-
SJXW01034323.1	242653	244258	zf-C2H2	9	+
SJXW01034323.1	313084	314605	zf-C2H2	13	-
SJXW01034332.1	295328	298349	zf-C2H2	9	-
SJXW01036391.1	1	526	zf-C2H2	6	+
SJXW01039621.1	0	864	zf-C2H2	11	+
SJXW01041709.1	0	594	zf-C2H2	8	+
SJXW01042192.1	1	400	zf-C2H2	5	+
SJXW01045393.1	119	962	zf-C2H2	9	-
SJXW01048494.1	2	503	zf-C2H2	6	+
SJXW01050287.1	2	920	zf-C2H2	10	+
SJXW01058335.1	1	592	zf-C2H2	7	+
SJXW01060908.1	1162	1846	zf-C2H2	7	+
SJXW01060908.1	4514	4994	zf-C2H2	6	+
SJXW01082448.1	97	760	zf-C2H2	8	-
SJXW01082448.1	1299	1893	zf-C2H2	5	-
SJXW01083100.1	1	586	zf-C2H2	6	+
SJXW01085210.1	2	671	zf-C2H2	6	-
SJXW01085327.1	1	514	zf-C2H2	7	-
SJXW01087400.1	2	509	zf-C2H2	5	+
SJXW01105109.1	124	745	zf-C2H2	8	-
SJXW01105962.1	1	475	zf-C2H2	6	+
SJXW01110694.1	1	2101	zf-C2H2	9	+
SJXW01121705.1	2	728	zf-C2H2	9	+
SJXW01121705.1	1093	2151	zf-C2H2	9	+
SJXW01121715.1	1	394	zf-C2H2	5	+
SJXW01123304.1	2	608	zf-C2H2	6	-
SJXW01125009.1	334	1276	zf-C2H2	10	+
SJXW01126381.1	427	1195	zf-C2H2	7	+
SJXW01126422.1	1	583	zf-C2H2	7	+
SJXW01127869.1	458	1496	zf-C2H2	5	-
SJXW01128610.1	0	690	zf-C2H2	7	-
SJXW01132846.1	2	1328	zf-C2H2	9	-
SJXW01136438.1	2	530	zf-C2H2	6	+
SJXW01138983.1	1	496	zf-C2H2	6	+
SJXW01140450.1	2	809	zf-C2H2	10	+
SJXW01144584.1	82	1210	zf-C2H2	11	+
SJXW01145034.1	2	596	zf-C2H2	6	-
SJXW01154206.1	2	536	zf-C2H2	7	-
SJXW01159565.1	1	1120	zf-C2H2	12	+
SJXW01164886.1	95	560	zf-C2H2	5	+
SJXW01180046.1	2	599	zf-C2H2	7	+
SJXW01182560.1	974	1781	zf-C2H2	10	-
```
