## Supplementary Data 2 for "Transposable elements drive the evolution of metazoan zinc finger genes": Tremarctos_ornatus_znfs.bed

```
WMLG01000183.1	51682	54226	zf-C2H2	18	-
WMLG01000183.1	122459	124157	zf-C2H2	12	-
WMLG01000183.1	149854	152104	zf-C2H2	18	-
WMLG01000183.1	197146	198913	zf-C2H2	13	-
WMLG01000183.1	647627	649601	zf-C2H2	6	+
WMLG01000186.1	50140	51280	zf-C2H2	10	+
WMLG01000186.1	62305	63310	zf-C2H2	6	-
WMLG01000186.1	96612	98025	zf-C2H2	11	-
WMLG01000186.1	129048	133242	zf-C2H2	14	-
WMLG01000186.1	384632	386639	zf-C2H2	6	+
WMLG01000186.1	405438	407415	zf-C2H2	6	-
WMLG01000186.1	451866	454653	zf-C2H2	17	+
WMLG01000186.1	493924	495907	zf-C2H2	16	+
WMLG01000186.1	509231	510725	zf-C2H2	10	+
WMLG01000186.1	532196	533981	zf-C2H2	13	+
WMLG01000186.1	553877	555437	zf-C2H2	13	+
WMLG01000186.1	582164	583364	zf-C2H2	11	-
WMLG01000186.1	596147	597275	zf-C2H2	11	+
WMLG01000186.1	605542	606589	zf-C2H2	8	-
WMLG01000186.1	633956	635654	zf-C2H2	14	+
WMLG01000186.1	651512	653228	zf-C2H2	15	+
WMLG01000186.1	677077	678130	zf-C2H2	8	-
WMLG01000186.1	692091	693762	zf-C2H2	14	-
WMLG01000186.1	749062	750385	zf-C2H2	11	+
WMLG01000186.1	777989	779516	zf-C2H2	13	+
WMLG01000186.1	817463	819500	zf-C2H2	17	+
WMLG01000186.1	843238	844912	zf-C2H2	12	+
WMLG01000186.1	861756	863070	zf-C2H2	11	-
WMLG01000186.1	918583	921442	zf-C2H2	30	-
WMLG01000186.1	957072	959487	zf-C2H2	24	-
WMLG01000189.1	90768	92451	zf-C2H2	17	-
WMLG01000189.1	175436	177191	zf-C2H2	20	-
WMLG01000189.1	219361	219952	zf-C2H2	5	+
WMLG01000189.1	251314	253045	zf-C2H2	16	-
WMLG01000189.1	314123	315806	zf-C2H2	18	+
WMLG01000309.1	3934249	3935038	zf-C2H2	5	+
WMLG01000310.1	12415859	12416675	zf-C2H2	5	+
WMLG01000316.1	2098976	2100248	zf-C2H2	6	-
WMLG01000317.1	11355595	11357737	zf-C2H2	9	+
WMLG01000318.1	7044341	7045487	zf-C2H2	8	-
WMLG01000320.1	64272	65238	zf-C2H2	6	-
WMLG01000320.1	3304836	3306675	zf-C2H2	12	+
WMLG01000320.1	3320162	3321941	zf-C2H2	9	+
WMLG01000320.1	3401757	3403347	zf-C2H2	10	-
WMLG01000320.1	3410372	3411536	zf-C2H2	7	-
WMLG01000320.1	3433138	3434191	zf-C2H2	7	-
WMLG01000320.1	3450168	3451428	zf-C2H2	12	-
WMLG01000320.1	3466088	3467456	zf-C2H2	11	-
WMLG01000320.1	3617350	3620032	zf-C2H2	19	-
WMLG01000320.1	3850607	3851855	zf-C2H2	10	+
WMLG01000320.1	3854186	3854885	zf-C2H2	6	-
WMLG01000320.1	3862585	3867955	zf-C2H2	32	+
WMLG01000320.1	4439670	4440849	zf-C2H2	11	+
WMLG01000506.1	0	1983	zf-C2H2	20	+
WMLG01000661.1	168814	170122	zf-C2H2	12	+
WMLG01000661.1	192096	193476	zf-C2H2	16	+
WMLG01000662.1	101803	103243	zf-C2H2	14	-
WMLG01000662.1	157349	158831	zf-C2H2	15	+
WMLG01000662.1	265624	267100	zf-C2H2	17	-
WMLG01000662.1	316701	317982	zf-C2H2	12	+
WMLG01000662.1	347418	348687	zf-C2H2	11	-
WMLG01000662.1	398752	400054	zf-C2H2	13	-
WMLG01000662.1	483834	484974	zf-C2H2	13	-
WMLG01000664.1	692077	694225	zf-C2H2	6	+
WMLG01000664.1	699996	703575	zf-C2H2	6	+
WMLG01000670.1	638723	640004	zf-C2H2	10	+
WMLG01000685.1	73662	75549	zf-C2H2	19	-
WMLG01000685.1	114874	116455	zf-C2H2	13	-
WMLG01000894.1	9006582	9012207	zf-C2H2	9	-
WMLG01000894.1	9150253	9152866	zf-C2H2	7	-
WMLG01000895.1	8910	11202	zf-C2H2	19	-
WMLG01000895.1	54739	56278	zf-C2H2	13	+
WMLG01000898.1	595051	597337	zf-C2H2	7	+
WMLG01000899.1	9087953	9089372	zf-C2H2	15	-
WMLG01000899.1	12833013	12834582	zf-C2H2	13	-
WMLG01000899.1	14292531	14294904	zf-C2H2	21	+
WMLG01001118.1	654064	655162	zf-C2H2	5	+
WMLG01001121.1	528	1131	zf-C2H2	7	+
WMLG01001122.1	644991	647151	zf-C2H2	10	+
WMLG01001445.1	0	1014	zf-C2H2	13	-
WMLG01001448.1	1133	2522	zf-C2H2	11	-
WMLG01001573.1	2264586	2265435	zf-C2H2	9	-
WMLG01001575.1	2920005	2922054	zf-C2H2	6	+
WMLG01001578.1	223407	225174	zf-C2H2	5	+
WMLG01001578.1	263069	264734	zf-C2H2	13	+
WMLG01001578.1	292778	294101	zf-C2H2	12	+
WMLG01001578.1	349380	350922	zf-C2H2	14	+
WMLG01001578.1	376648	378070	zf-C2H2	12	+
WMLG01001724.1	4883855	4884724	zf-C2H2	9	-
WMLG01001724.1	4902128	4903592	zf-C2H2	14	-
WMLG01001724.1	4954106	4955504	zf-C2H2	12	+
WMLG01001724.1	5691153	5692782	zf-C2H2	7	-
WMLG01001725.1	10367400	10368441	zf-C2H2	9	-
WMLG01001725.1	12356765	12357926	zf-C2H2	7	-
WMLG01001725.1	12378784	12379864	zf-C2H2	8	-
WMLG01001725.1	12403469	12404927	zf-C2H2	10	-
WMLG01002027.1	234971	236315	zf-C2H2	5	-
WMLG01002031.1	1015486	1016470	zf-C2H2	5	+
WMLG01002031.1	1026751	1028500	zf-C2H2	13	-
WMLG01002243.1	3872	5708	zf-C2H2	15	-
WMLG01002341.1	146	2705	zf-C2H2	20	-
WMLG01002517.1	111887	113372	zf-C2H2	14	-
WMLG01002519.1	65990	67952	zf-C2H2	20	+
WMLG01002820.1	1	1279	zf-C2H2	14	+
WMLG01002949.1	2	1295	zf-C2H2	16	+
WMLG01003057.1	4070804	4072142	zf-C2H2	11	+
WMLG01003058.1	50819	51701	zf-C2H2	8	-
WMLG01003058.1	89942	90712	zf-C2H2	6	-
WMLG01003058.1	105278	106718	zf-C2H2	10	-
WMLG01003058.1	134545	135697	zf-C2H2	9	-
WMLG01003058.1	167432	168635	zf-C2H2	7	+
WMLG01003058.1	174003	175131	zf-C2H2	10	-
WMLG01003058.1	198303	199635	zf-C2H2	12	-
WMLG01003058.1	2150000	2152631	zf-C2H2	5	+
WMLG01003058.1	2189370	2192106	zf-C2H2	24	+
WMLG01003058.1	2203911	2205822	zf-C2H2	19	-
WMLG01003058.1	2259140	2261072	zf-C2H2	18	+
WMLG01003058.1	2294309	2295398	zf-C2H2	9	-
WMLG01003060.1	1717773	1719942	zf-C2H2	16	-
WMLG01003061.1	3587954	3588860	zf-C2H2	6	-
WMLG01003061.1	3622471	3624406	zf-C2H2	12	+
WMLG01003062.1	1030744	1032328	zf-C2H2	14	+
WMLG01003062.1	1042867	1043716	zf-C2H2	9	+
WMLG01003536.1	171377	172109	zf-C2H2	8	-
WMLG01003542.1	1153750	1154632	zf-C2H2	7	+
WMLG01003542.1	8792570	8794682	zf-C2H2	11	+
WMLG01003566.1	2	896	zf-C2H2	7	-
WMLG01003752.1	1956047	1957586	zf-C2H2	7	+
WMLG01003762.1	4044	5958	zf-C2H2	7	-
WMLG01003914.1	5647434	5649180	zf-C2H2	16	+
WMLG01003914.1	13824506	13826099	zf-C2H2	16	+
WMLG01003914.1	15023039	15024065	zf-C2H2	12	-
WMLG01003914.1	15045602	15046934	zf-C2H2	11	-
WMLG01003914.1	15071628	15073239	zf-C2H2	13	-
WMLG01004181.1	463181	464780	zf-C2H2	15	-
WMLG01004181.1	488041	489373	zf-C2H2	8	+
WMLG01004181.1	501236	502856	zf-C2H2	5	+
WMLG01004181.1	586736	587504	zf-C2H2	6	-
WMLG01004181.1	643856	645053	zf-C2H2	11	+
WMLG01004181.1	663257	664898	zf-C2H2	5	+
WMLG01004181.1	692347	693142	zf-C2H2	6	-
WMLG01004185.1	399945	401154	zf-C2H2	10	+
WMLG01004185.1	417327	418863	zf-C2H2	16	+
WMLG01004185.1	451575	452832	zf-C2H2	11	+
WMLG01004185.1	475383	476142	zf-C2H2	7	-
WMLG01004185.1	526299	528330	zf-C2H2	22	+
WMLG01004185.1	561705	563463	zf-C2H2	19	-
WMLG01004185.1	577466	579680	zf-C2H2	13	+
WMLG01004185.1	621640	623314	zf-C2H2	18	+
WMLG01004267.1	107396	109235	zf-C2H2	14	+
WMLG01004267.1	181029	182697	zf-C2H2	10	+
WMLG01004267.1	236331	238254	zf-C2H2	15	+
WMLG01004267.1	294897	297057	zf-C2H2	18	-
WMLG01004267.1	334484	337061	zf-C2H2	22	-
WMLG01004285.1	3421	5377	zf-C2H2	16	+
WMLG01004414.1	1	1615	zf-C2H2	16	+
WMLG01004711.1	432734	434039	zf-C2H2	6	+
WMLG01004712.1	7551809	7556225	zf-C2H2	8	+
WMLG01004718.1	4312610	4314263	zf-C2H2	5	+
WMLG01004718.1	4590993	4594128	zf-C2H2	5	-
WMLG01004718.1	5547388	5548861	zf-C2H2	6	+
WMLG01004718.1	5607630	5608143	zf-C2H2	5	+
WMLG01004718.1	5610675	5611518	zf-C2H2	6	+
WMLG01004718.1	5875422	5877921	zf-C2H2	6	+
WMLG01004724.1	5227466	5230655	zf-C2H2	9	-
WMLG01004808.1	60	582	zf-C2H2	5	-
WMLG01004859.1	1	1510	zf-C2H2	17	-
WMLG01004954.1	265146	267510	zf-C2H2	9	+
WMLG01004954.1	377592	380379	zf-C2H2	20	-
WMLG01004955.1	250701	251673	zf-C2H2	7	+
WMLG01004955.1	280732	281590	zf-C2H2	7	+
WMLG01004955.1	294226	295501	zf-C2H2	9	+
WMLG01004958.1	30778	33229	zf-C2H2	24	-
WMLG01004958.1	74012	75584	zf-C2H2	13	-
WMLG01004958.1	101800	102193	zf-C2H2	5	-
WMLG01004958.1	122970	124185	zf-C2H2	12	+
WMLG01004958.1	149069	151109	zf-C2H2	19	+
WMLG01004958.1	186742	188128	zf-C2H2	15	-
WMLG01004958.1	229575	231441	zf-C2H2	18	+
WMLG01004958.1	258019	259225	zf-C2H2	8	+
WMLG01004961.1	72063	74838	zf-C2H2	9	+
WMLG01005038.1	60260	61085	zf-C2H2	5	-
WMLG01005182.1	1617	2676	zf-C2H2	13	+
WMLG01005738.1	2	2183	zf-C2H2	10	+
WMLG01005806.1	180158	181469	zf-C2H2	7	+
WMLG01005916.1	2	1466	zf-C2H2	10	+
WMLG01006009.1	46551	48552	zf-C2H2	14	+
WMLG01006009.1	174028	175381	zf-C2H2	13	+
WMLG01006018.1	21076	23158	zf-C2H2	8	-
WMLG01006018.1	25089	26748	zf-C2H2	7	+
WMLG01006018.1	421393	422149	zf-C2H2	5	+
WMLG01006018.1	435705	436389	zf-C2H2	5	+
WMLG01006018.1	462265	463588	zf-C2H2	11	+
WMLG01006018.1	495525	497481	zf-C2H2	5	-
WMLG01006018.1	533560	534382	zf-C2H2	7	+
WMLG01006018.1	585275	586238	zf-C2H2	8	-
WMLG01006018.1	625001	625658	zf-C2H2	6	-
WMLG01006018.1	665576	666416	zf-C2H2	8	-
WMLG01006018.1	682564	683557	zf-C2H2	9	-
WMLG01006018.1	735228	736191	zf-C2H2	9	-
WMLG01006018.1	758386	759367	zf-C2H2	7	-
WMLG01006020.1	347523	349371	zf-C2H2	5	-
WMLG01006021.1	413555	414827	zf-C2H2	13	-
WMLG01006021.1	458227	460117	zf-C2H2	14	+
WMLG01006042.1	79889	83666	zf-C2H2	26	+
WMLG01006141.1	1678175	1679744	zf-C2H2	10	-
WMLG01006148.1	1557	3078	zf-C2H2	18	-
WMLG01006226.1	216579	217602	zf-C2H2	6	-
WMLG01006545.1	176	2093	zf-C2H2	18	+
WMLG01006570.1	36151859	36153964	zf-C2H2	8	-
WMLG01006570.1	36184280	36186385	zf-C2H2	8	-
WMLG01006570.1	36220044	36220983	zf-C2H2	10	+
WMLG01006571.1	888053	895229	zf-C2H2	16	+
WMLG01006571.1	50388563	50389832	zf-C2H2	6	-
WMLG01006572.1	54252785	54254501	zf-C2H2	7	-
WMLG01006572.1	71560243	71562376	zf-C2H2	18	-
WMLG01006572.1	71585287	71587300	zf-C2H2	19	-
WMLG01006572.1	71633891	71635208	zf-C2H2	9	+
WMLG01006572.1	71683864	71686211	zf-C2H2	9	-
WMLG01006572.1	71958155	71960729	zf-C2H2	11	+
WMLG01006572.1	72099126	72100887	zf-C2H2	15	+
WMLG01006572.1	72122650	72124510	zf-C2H2	6	+
WMLG01006572.1	72134168	72134795	zf-C2H2	5	+
WMLG01006573.1	35696842	35697688	zf-C2H2	5	-
WMLG01006575.1	15151208	15153800	zf-C2H2	6	+
WMLG01006575.1	31341261	31342800	zf-C2H2	12	+
WMLG01006575.1	39243664	39245194	zf-C2H2	9	-
WMLG01006577.1	1913841	1914810	zf-C2H2	7	+
WMLG01006577.1	44053426	44056504	zf-C2H2	8	-
WMLG01006578.1	21768477	21770068	zf-C2H2	11	-
WMLG01006578.1	35232050	35233427	zf-C2H2	12	-
WMLG01006578.1	35246894	35247962	zf-C2H2	9	-
WMLG01006578.1	35267354	35268710	zf-C2H2	10	-
WMLG01006578.1	35295906	35297076	zf-C2H2	9	+
WMLG01006594.1	1612532	1613738	zf-C2H2	9	-
WMLG01006737.1	45291	46180	zf-C2H2	9	-
WMLG01006909.1	42840	45219	zf-C2H2	21	+
WMLG01006909.1	80015	81956	zf-C2H2	18	+
WMLG01006909.1	111694	113044	zf-C2H2	13	+
WMLG01006909.1	128626	130009	zf-C2H2	12	-
WMLG01006909.1	155563	156910	zf-C2H2	10	+
WMLG01006909.1	192420	194301	zf-C2H2	17	+
WMLG01006909.1	1043213	1044752	zf-C2H2	13	-
WMLG01006909.1	1297511	1298630	zf-C2H2	9	-
WMLG01006909.1	1316209	1318297	zf-C2H2	7	-
WMLG01006911.1	12707	13775	zf-C2H2	13	-
WMLG01006911.1	57654	59913	zf-C2H2	19	+
WMLG01006911.1	119107	121201	zf-C2H2	19	+
WMLG01006911.1	172947	174438	zf-C2H2	13	+
WMLG01006913.1	1867	3436	zf-C2H2	12	+
WMLG01006913.1	38022	39837	zf-C2H2	15	-
WMLG01006913.1	135572	137597	zf-C2H2	16	+
WMLG01006913.1	167304	168846	zf-C2H2	12	+
WMLG01006913.1	198002	200267	zf-C2H2	21	+
WMLG01006913.1	227686	229780	zf-C2H2	18	+
WMLG01006913.1	381625	383560	zf-C2H2	5	-
WMLG01006913.1	400100	402125	zf-C2H2	19	-
WMLG01006913.1	419024	420599	zf-C2H2	14	-
WMLG01006913.1	448583	450329	zf-C2H2	17	-
WMLG01006913.1	474517	476353	zf-C2H2	14	-
WMLG01006913.1	523544	525392	zf-C2H2	16	+
WMLG01006913.1	550261	551650	zf-C2H2	12	+
WMLG01006913.1	582947	584381	zf-C2H2	11	+
WMLG01006913.1	596034	597840	zf-C2H2	19	+
WMLG01006913.1	616883	618836	zf-C2H2	19	+
WMLG01006913.1	636490	636994	zf-C2H2	7	+
WMLG01006913.1	803907	805905	zf-C2H2	15	-
WMLG01006915.1	1484199	1486167	zf-C2H2	10	-
WMLG01006917.1	314721	316488	zf-C2H2	16	-
WMLG01006918.1	3847	5260	zf-C2H2	13	+
WMLG01006918.1	37164	38208	zf-C2H2	9	-
WMLG01006918.1	88288	89539	zf-C2H2	14	-
WMLG01006918.1	154675	156184	zf-C2H2	11	+
WMLG01006918.1	255458	256967	zf-C2H2	12	-
WMLG01006918.1	338846	340577	zf-C2H2	15	+
WMLG01006918.1	425097	426039	zf-C2H2	11	-
WMLG01006918.1	486453	487866	zf-C2H2	13	+
WMLG01006918.1	1491971	1493810	zf-C2H2	14	+
WMLG01006918.1	1509584	1511137	zf-C2H2	17	-
WMLG01006918.1	1564771	1566319	zf-C2H2	14	-
WMLG01007314.1	450508	452485	zf-C2H2	19	+
WMLG01007314.1	487249	488581	zf-C2H2	10	-
WMLG01007314.1	519275	520787	zf-C2H2	18	+
WMLG01007314.1	852745	853954	zf-C2H2	11	+
WMLG01007314.1	10316956	10320031	zf-C2H2	7	+
WMLG01007323.1	42048	43323	zf-C2H2	11	-
WMLG01007323.1	56745	59073	zf-C2H2	23	-
WMLG01007323.1	94775	95786	zf-C2H2	10	-
WMLG01007324.1	30163593	30166173	zf-C2H2	7	+
WMLG01007326.1	14807701	14811280	zf-C2H2	15	-
WMLG01007326.1	14813850	14814912	zf-C2H2	9	-
WMLG01007326.1	14817020	14817725	zf-C2H2	5	-
WMLG01007428.1	2380400	2381819	zf-C2H2	5	+
WMLG01007431.1	2787	5727	zf-C2H2	25	-
WMLG01007431.1	354323	356252	zf-C2H2	19	+
WMLG01007431.1	394716	396477	zf-C2H2	11	+
WMLG01007585.1	11830120	11832196	zf-C2H2	21	-
WMLG01007585.1	11859342	11860329	zf-C2H2	8	+
WMLG01007585.1	11866024	11867107	zf-C2H2	9	-
WMLG01007585.1	20519468	20522993	zf-C2H2	26	+
WMLG01007587.1	7570758	7572504	zf-C2H2	5	+
WMLG01007588.1	12038578	12040297	zf-C2H2	10	+
WMLG01007664.1	0	1440	zf-C2H2	14	+
WMLG01007689.1	25754	28133	zf-C2H2	15	+
WMLG01007865.1	617262	619707	zf-C2H2	7	+
WMLG01007865.1	1400774	1404086	zf-C2H2	5	-
WMLG01007865.1	2300966	2303177	zf-C2H2	6	+
WMLG01007865.1	4181142	4182417	zf-C2H2	12	+
WMLG01008001.1	852	2298	zf-C2H2	11	+
WMLG01008127.1	2	1178	zf-C2H2	13	+
WMLG01008195.1	1	1000	zf-C2H2	10	+
WMLG01008692.1	778	1216	zf-C2H2	5	-
WMLG01008951.1	2199	3240	zf-C2H2	12	-
WMLG01009032.1	22627	23323	zf-C2H2	5	-
WMLG01009032.1	1052372	1053248	zf-C2H2	7	-
WMLG01009032.1	1067400	1068510	zf-C2H2	11	-
WMLG01009032.1	1113977	1115291	zf-C2H2	10	+
WMLG01009032.1	1796332	1798006	zf-C2H2	15	-
WMLG01009035.1	283629	285309	zf-C2H2	7	+
WMLG01009036.1	730682	732047	zf-C2H2	5	+
WMLG01009039.1	5177784	5179047	zf-C2H2	12	+
WMLG01009526.1	1599605	1600727	zf-C2H2	8	-
WMLG01009526.1	3227782	3229597	zf-C2H2	17	-
WMLG01009526.1	3254384	3255527	zf-C2H2	10	-
WMLG01009526.1	3273053	3273539	zf-C2H2	5	-
WMLG01009526.1	4436981	4442432	zf-C2H2	10	-
WMLG01009526.1	4583930	4586720	zf-C2H2	6	-
WMLG01009526.1	6921906	6923607	zf-C2H2	16	-
WMLG01009526.1	15754413	15756672	zf-C2H2	13	+
WMLG01009526.1	21476549	21481112	zf-C2H2	9	+
WMLG01009526.1	22825753	22829026	zf-C2H2	26	+
WMLG01009609.1	730181	731417	zf-C2H2	11	+
WMLG01009710.1	21323	22163	zf-C2H2	9	-
WMLG01009759.1	3728	5291	zf-C2H2	6	-
WMLG01009759.1	39781	41524	zf-C2H2	19	-
WMLG01009759.1	96860	99281	zf-C2H2	24	-
WMLG01009759.1	174786	176007	zf-C2H2	12	+
WMLG01009824.1	174965	177018	zf-C2H2	8	-
WMLG01009824.1	564878	567944	zf-C2H2	9	-
WMLG01009829.1	148209	149892	zf-C2H2	5	-
WMLG01009829.1	206264	207062	zf-C2H2	5	-
WMLG01009829.1	298647	300231	zf-C2H2	16	-
WMLG01009829.1	317054	318632	zf-C2H2	14	-
WMLG01009829.1	352848	354282	zf-C2H2	11	+
WMLG01009829.1	385667	386766	zf-C2H2	11	+
WMLG01009829.1	416260	418306	zf-C2H2	19	+
WMLG01009829.1	444882	446592	zf-C2H2	15	+
WMLG01009829.1	469349	471251	zf-C2H2	18	+
WMLG01009829.1	500306	501986	zf-C2H2	14	+
WMLG01009829.1	510755	512172	zf-C2H2	14	-
WMLG01010038.1	15471124	15474775	zf-C2H2	10	+
WMLG01010041.1	789280	791122	zf-C2H2	16	-
WMLG01010041.1	800909	803405	zf-C2H2	13	-
WMLG01010041.1	5354851	5355652	zf-C2H2	5	-
WMLG01010041.1	8574421	8575924	zf-C2H2	14	-
WMLG01010041.1	8617551	8618847	zf-C2H2	11	+
WMLG01010041.1	8721625	8723866	zf-C2H2	21	+
WMLG01010041.1	8787099	8788761	zf-C2H2	14	+
WMLG01010055.1	21220808	21224066	zf-C2H2	5	+
WMLG01010055.1	22113061	22115419	zf-C2H2	7	-
WMLG01010055.1	23967333	23972013	zf-C2H2	10	+
WMLG01010229.1	517096	518194	zf-C2H2	11	+
WMLG01010232.1	29308	31870	zf-C2H2	12	-
WMLG01010232.1	51034	53743	zf-C2H2	17	-
WMLG01010232.1	84330	85788	zf-C2H2	14	-
WMLG01010232.1	124247	126092	zf-C2H2	18	-
WMLG01010232.1	180140	181691	zf-C2H2	16	+
WMLG01010232.1	201922	203650	zf-C2H2	18	-
WMLG01010233.1	126184	129022	zf-C2H2	14	+
WMLG01010233.1	132631	135349	zf-C2H2	6	-
WMLG01010233.1	220041	221928	zf-C2H2	6	-
WMLG01010234.1	15915	17310	zf-C2H2	11	-
WMLG01010236.1	348357	351009	zf-C2H2	22	+
WMLG01010237.1	861633	862680	zf-C2H2	6	+
WMLG01010246.1	412819	416068	zf-C2H2	5	-
WMLG01010495.1	699446	700365	zf-C2H2	8	+
WMLG01010657.1	524383	526207	zf-C2H2	13	+
WMLG01010710.1	0	1212	zf-C2H2	14	-
WMLG01011151.1	25598	26990	zf-C2H2	13	+
WMLG01011151.1	38343	40461	zf-C2H2	10	-
WMLG01011151.1	43599	45081	zf-C2H2	5	+
WMLG01011151.1	84948	86592	zf-C2H2	15	-
WMLG01011151.1	155987	157244	zf-C2H2	10	+
WMLG01011151.1	166464	167445	zf-C2H2	9	+
WMLG01011151.1	232530	233916	zf-C2H2	13	+
WMLG01011151.1	273032	274733	zf-C2H2	14	-
WMLG01011151.1	328700	330143	zf-C2H2	16	+
WMLG01011151.1	368507	370199	zf-C2H2	15	+
WMLG01011151.1	407843	409559	zf-C2H2	17	+
WMLG01011161.1	374694	379341	zf-C2H2	14	+
WMLG01011204.1	2	593	zf-C2H2	7	-
WMLG01011204.1	914	1352	zf-C2H2	5	-
WMLG01011430.1	30990	33234	zf-C2H2	8	+
WMLG01011430.1	89655	91233	zf-C2H2	9	-
WMLG01011770.1	1458	2553	zf-C2H2	9	+
WMLG01012019.1	13820	17465	zf-C2H2	28	-
WMLG01012019.1	30013	33682	zf-C2H2	25	-
WMLG01012019.1	88331	89642	zf-C2H2	10	-
WMLG01012019.1	152535	153675	zf-C2H2	14	-
WMLG01012019.1	196710	198729	zf-C2H2	16	-
WMLG01012019.1	225751	227260	zf-C2H2	11	-
WMLG01012019.1	277789	279544	zf-C2H2	16	+
WMLG01012019.1	321423	323025	zf-C2H2	13	-
WMLG01012019.1	385957	386887	zf-C2H2	7	+
WMLG01012019.1	418554	420538	zf-C2H2	15	+
WMLG01012019.1	445568	447152	zf-C2H2	9	+
WMLG01012019.1	462695	464624	zf-C2H2	16	+
WMLG01012019.1	482022	483168	zf-C2H2	8	+
WMLG01012019.1	511234	513178	zf-C2H2	13	-
WMLG01012019.1	549862	550626	zf-C2H2	7	+
WMLG01012019.1	567024	568098	zf-C2H2	8	+
WMLG01012019.1	570574	572644	zf-C2H2	21	+
WMLG01012019.1	593353	595063	zf-C2H2	17	-
WMLG01012173.1	6055	7372	zf-C2H2	9	+
WMLG01012173.1	93719	95876	zf-C2H2	18	+
WMLG01012287.1	1184	2624	zf-C2H2	17	-
```
