## Supplementary Data 2 for "Transposable elements drive the evolution of metazoan zinc finger genes": Trematocara_macrostoma_znfs.bed

```
VVFA01000169.1	36583	42190	zf-C2H2	10	+
VVFA01000491.1	6738	7713	zf-C2H2	5	+
VVFA01000493.1	27480	28401	zf-C2H2	7	+
VVFA01000662.1	3393	5008	zf-C2H2	6	+
VVFA01001247.1	11358	13698	zf-C2H2	10	+
VVFA01001863.1	20080	21022	zf-C2H2	5	-
VVFA01002016.1	7280	8735	zf-C2H2	5	-
VVFA01002228.1	21038	22802	zf-C2H2	12	+
VVFA01002725.1	817	2086	zf-C2H2	8	-
VVFA01002945.1	3790	4978	zf-C2H2	5	-
VVFA01003034.1	815	1889	zf-C2H2	8	-
VVFA01003158.1	5732	7088	zf-C2H2	14	+
VVFA01003224.1	8901	12436	zf-C2H2	8	+
VVFA01003527.1	871	3550	zf-C2H2	6	-
VVFA01003656.1	42502	43372	zf-C2H2	7	+
VVFA01004058.1	464	1732	zf-C2H2	6	+
VVFA01004466.1	33508	37747	zf-C2H2	7	-
VVFA01004522.1	16218	17757	zf-C2H2	5	-
VVFA01005382.1	10703	11861	zf-C2H2	6	+
VVFA01005467.1	1	646	zf-C2H2	6	-
VVFA01005467.1	1540	2743	zf-C2H2	9	-
VVFA01005551.1	13698	14610	zf-C2H2	5	+
VVFA01005566.1	2774	4064	zf-C2H2	6	-
VVFA01005685.1	8979	10449	zf-C2H2	5	-
VVFA01006554.1	2251	2665	zf-C2H2	5	+
VVFA01006859.1	4767	8934	zf-C2H2	7	-
VVFA01007233.1	58472	60554	zf-C2H2	18	-
VVFA01007233.1	62404	66331	zf-C2H2	24	+
VVFA01007233.1	68190	69102	zf-C2H2	7	+
VVFA01007636.1	5443	10036	zf-C2H2	14	-
VVFA01007856.1	1121	2246	zf-C2H2	5	+
VVFA01007909.1	9432	10515	zf-C2H2	9	+
VVFA01008341.1	299	1196	zf-C2H2	9	+
VVFA01008697.1	13734	14382	zf-C2H2	6	+
VVFA01009047.1	975	1995	zf-C2H2	11	+
VVFA01009074.1	576	1797	zf-C2H2	9	+
VVFA01009100.1	6501	8490	zf-C2H2	11	+
VVFA01009109.1	1622	2546	zf-C2H2	10	-
VVFA01009109.1	3019	4825	zf-C2H2	21	-
VVFA01009901.1	835	1291	zf-C2H2	5	+
VVFA01011268.1	2505	3240	zf-C2H2	6	-
VVFA01011737.1	4431	5508	zf-C2H2	5	+
VVFA01011807.1	595	2605	zf-C2H2	20	-
VVFA01011932.1	694	1948	zf-C2H2	14	-
VVFA01012040.1	1252	1909	zf-C2H2	5	-
VVFA01012157.1	40992	45774	zf-C2H2	12	-
VVFA01012584.1	17022	17865	zf-C2H2	9	-
VVFA01012584.1	21832	23356	zf-C2H2	15	-
VVFA01012594.1	374	1493	zf-C2H2	11	-
VVFA01014248.1	5300	6728	zf-C2H2	12	-
VVFA01014629.1	24042	25497	zf-C2H2	5	+
VVFA01014771.1	1	547	zf-C2H2	6	+
VVFA01016156.1	37540	39058	zf-C2H2	5	-
VVFA01016440.1	49346	52721	zf-C2H2	6	+
VVFA01016452.1	3068	4259	zf-C2H2	8	-
VVFA01016986.1	11304	13451	zf-C2H2	18	+
VVFA01017033.1	2702	5801	zf-C2H2	9	-
VVFA01017035.1	4318	5131	zf-C2H2	5	-
VVFA01017101.1	8626	9724	zf-C2H2	6	-
VVFA01017456.1	3092	3758	zf-C2H2	6	-
VVFA01017456.1	9916	10717	zf-C2H2	7	-
VVFA01017635.1	24883	25303	zf-C2H2	5	+
VVFA01018774.1	35543	37172	zf-C2H2	10	+
VVFA01019256.1	8297	9248	zf-C2H2	6	+
VVFA01019366.1	552	1608	zf-C2H2	12	+
VVFA01020196.1	666	2148	zf-C2H2	15	-
VVFA01021270.1	1396	2452	zf-C2H2	8	-
VVFA01021307.1	4474	6919	zf-C2H2	7	-
VVFA01021437.1	859	3214	zf-C2H2	6	-
VVFA01023375.1	4037	5576	zf-C2H2	15	+
VVFA01023468.1	23622	27000	zf-C2H2	5	-
VVFA01023607.1	3424	7027	zf-C2H2	5	-
VVFA01023691.1	7204	9229	zf-C2H2	6	+
VVFA01023949.1	1982	2615	zf-C2H2	6	+
VVFA01024109.1	24596	25967	zf-C2H2	5	+
VVFA01024368.1	5597	8471	zf-C2H2	9	-
VVFA01024739.1	22061	23480	zf-C2H2	15	+
VVFA01024749.1	8243	14594	zf-C2H2	5	+
VVFA01025043.1	3814	5167	zf-C2H2	15	+
VVFA01025450.1	1430	2294	zf-C2H2	6	-
VVFA01025495.1	9309	13763	zf-C2H2	26	+
VVFA01025695.1	13716	15635	zf-C2H2	12	+
VVFA01025842.1	20001	21522	zf-C2H2	6	-
VVFA01025868.1	19246	21778	zf-C2H2	9	-
VVFA01025907.1	12540	15591	zf-C2H2	5	-
VVFA01026156.1	17115	17679	zf-C2H2	6	-
VVFA01026347.1	9993	11778	zf-C2H2	5	-
VVFA01026351.1	16078	21571	zf-C2H2	10	-
VVFA01026594.1	8093	12338	zf-C2H2	12	+
VVFA01026853.1	3772	5257	zf-C2H2	13	+
VVFA01026886.1	39397	40636	zf-C2H2	6	-
VVFA01026930.1	9316	11215	zf-C2H2	18	-
VVFA01026930.1	14463	15843	zf-C2H2	12	-
VVFA01027051.1	1326	3177	zf-C2H2	17	+
VVFA01027629.1	17992	22807	zf-C2H2	6	-
VVFA01027629.1	26960	28658	zf-C2H2	6	-
VVFA01027932.1	32878	34111	zf-C2H2	12	-
VVFA01028470.1	43352	45354	zf-C2H2	10	+
VVFA01028792.1	4160	5528	zf-C2H2	7	+
VVFA01028794.1	1149	2346	zf-C2H2	9	-
VVFA01028882.1	11825	12317	zf-C2H2	5	-
VVFA01029254.1	2670	3459	zf-C2H2	5	-
VVFA01029630.1	27942	29571	zf-C2H2	11	-
VVFA01029956.1	6204	7278	zf-C2H2	9	-
VVFA01030014.1	1459	3157	zf-C2H2	5	+
VVFA01030260.1	891	2097	zf-C2H2	7	-
VVFA01031023.1	2926	4702	zf-C2H2	14	-
VVFA01031489.1	180	819	zf-C2H2	7	+
VVFA01031982.1	10712	12530	zf-C2H2	6	-
VVFA01032201.1	849	1896	zf-C2H2	8	-
VVFA01032556.1	6796	7477	zf-C2H2	9	-
VVFA01032690.1	2234	3602	zf-C2H2	7	-
VVFA01033111.1	15964	16672	zf-C2H2	5	+
VVFA01033283.1	2200	3208	zf-C2H2	6	-
VVFA01033828.1	1	748	zf-C2H2	9	+
VVFA01034099.1	5351	6038	zf-C2H2	6	+
VVFA01034099.1	11651	12692	zf-C2H2	9	+
VVFA01034099.1	13815	14667	zf-C2H2	6	+
VVFA01034465.1	1828	2869	zf-C2H2	11	-
VVFA01035074.1	383	1271	zf-C2H2	6	+
VVFA01035395.1	1864	2983	zf-C2H2	7	-
VVFA01035571.1	8125	13654	zf-C2H2	8	-
VVFA01035853.1	12106	13078	zf-C2H2	5	+
VVFA01035939.1	16793	17819	zf-C2H2	5	+
VVFA01036747.1	1064	2414	zf-C2H2	12	+
VVFA01037258.1	8339	10100	zf-C2H2	8	+
VVFA01037360.1	970	2257	zf-C2H2	10	-
VVFA01038919.1	922	2548	zf-C2H2	13	-
VVFA01039030.1	19350	22812	zf-C2H2	10	+
VVFA01039038.1	1194	2133	zf-C2H2	5	+
VVFA01039104.1	6853	7768	zf-C2H2	6	-
VVFA01039437.1	21126	22572	zf-C2H2	16	-
VVFA01039953.1	3875	6408	zf-C2H2	6	+
VVFA01040261.1	8171	9263	zf-C2H2	6	+
VVFA01040274.1	5964	8703	zf-C2H2	5	+
VVFA01040367.1	2422	3787	zf-C2H2	9	-
VVFA01041137.1	4701	9054	zf-C2H2	7	-
VVFA01041137.1	14313	15576	zf-C2H2	8	-
VVFA01041253.1	32662	34714	zf-C2H2	6	+
VVFA01041337.1	2548	4063	zf-C2H2	10	-
VVFA01042314.1	602	1892	zf-C2H2	9	+
VVFA01042916.1	728	1775	zf-C2H2	7	-
VVFA01042925.1	1164	2496	zf-C2H2	9	-
VVFA01043078.1	1991	2630	zf-C2H2	6	-
VVFA01043078.1	3627	4311	zf-C2H2	7	-
VVFA01043360.1	558	1188	zf-C2H2	5	-
VVFA01043605.1	25994	27128	zf-C2H2	8	-
VVFA01043879.1	3828	5196	zf-C2H2	10	+
VVFA01043879.1	8578	10063	zf-C2H2	10	+
VVFA01044199.1	538	2167	zf-C2H2	12	+
VVFA01044682.1	909	2043	zf-C2H2	11	+
VVFA01044682.1	3474	3960	zf-C2H2	5	+
VVFA01045560.1	8851	10681	zf-C2H2	6	-
VVFA01045574.1	973	2623	zf-C2H2	14	-
VVFA01045612.1	1	883	zf-C2H2	9	+
VVFA01045792.1	3929	4983	zf-C2H2	10	-
VVFA01045961.1	519	1794	zf-C2H2	12	+
VVFA01045989.1	1488	2877	zf-C2H2	9	-
VVFA01047040.1	2273	3194	zf-C2H2	7	-
VVFA01047104.1	1041	1905	zf-C2H2	5	+
VVFA01047341.1	1664	3320	zf-C2H2	12	-
VVFA01048244.1	1060	2353	zf-C2H2	9	-
VVFA01048918.1	419	1922	zf-C2H2	14	-
VVFA01050134.1	1317	2130	zf-C2H2	8	-
VVFA01050461.1	660	1674	zf-C2H2	10	-
VVFA01050663.1	827	1778	zf-C2H2	5	-
VVFA01050868.1	1960	2911	zf-C2H2	6	-
VVFA01051136.1	6297	9342	zf-C2H2	5	+
VVFA01052561.1	625	1651	zf-C2H2	6	-
VVFA01052701.1	598	1441	zf-C2H2	5	-
VVFA01053433.1	567	1185	zf-C2H2	5	-
VVFA01053562.1	633	1650	zf-C2H2	8	+
VVFA01053646.1	852	1446	zf-C2H2	6	-
VVFA01054100.1	800	1847	zf-C2H2	7	+
VVFA01055064.1	356	1475	zf-C2H2	7	+
VVFA01055290.1	2953	3775	zf-C2H2	8	-
VVFA01055792.1	2589	12048	zf-C2H2	48	+
VVFA01056039.1	13106	15095	zf-C2H2	11	-
VVFA01056845.1	4372	5410	zf-C2H2	7	+
VVFA01056875.1	6947	7559	zf-C2H2	5	+
VVFA01057325.1	6000	7374	zf-C2H2	9	-
VVFA01057688.1	989	2390	zf-C2H2	16	-
VVFA01057979.1	170	1217	zf-C2H2	9	-
VVFA01058082.1	18439	21040	zf-C2H2	6	+
VVFA01058864.1	2488	3301	zf-C2H2	8	-
VVFA01059029.1	25175	26006	zf-C2H2	5	-
VVFA01059142.1	2305	4933	zf-C2H2	7	-
VVFA01060806.1	2855	4238	zf-C2H2	5	-
VVFA01060863.1	1250	2878	zf-C2H2	7	+
VVFA01061080.1	870	1758	zf-C2H2	5	-
VVFA01061503.1	2153	3359	zf-C2H2	12	+
VVFA01062491.1	905	1517	zf-C2H2	7	-
VVFA01062491.1	1891	2917	zf-C2H2	10	-
VVFA01062618.1	308	1436	zf-C2H2	10	+
VVFA01062978.1	391	1153	zf-C2H2	6	+
VVFA01063028.1	555	1710	zf-C2H2	10	+
VVFA01063117.1	405	1767	zf-C2H2	9	-
VVFA01064087.1	496	1561	zf-C2H2	5	+
VVFA01064798.1	8550	12477	zf-C2H2	6	+
VVFA01064864.1	2775	4488	zf-C2H2	11	-
VVFA01065638.1	340	1213	zf-C2H2	10	+
VVFA01065648.1	4938	6930	zf-C2H2	16	+
VVFA01065673.1	1107	1944	zf-C2H2	5	+
VVFA01065913.1	340	1141	zf-C2H2	9	+
VVFA01065999.1	1401	3021	zf-C2H2	8	+
VVFA01065999.1	3701	4216	zf-C2H2	5	+
VVFA01067076.1	1567	2935	zf-C2H2	9	-
VVFA01067459.1	175	1690	zf-C2H2	16	+
VVFA01067540.1	646	1471	zf-C2H2	7	-
VVFA01068385.1	3159	4509	zf-C2H2	11	-
VVFA01068612.1	384	1633	zf-C2H2	13	-
VVFA01068613.1	1560	2502	zf-C2H2	7	+
VVFA01068989.1	1273	4300	zf-C2H2	13	+
VVFA01069293.1	2591	6092	zf-C2H2	14	+
VVFA01069888.1	649	1507	zf-C2H2	5	-
VVFA01070138.1	3941	5309	zf-C2H2	8	+
VVFA01070169.1	793	1294	zf-C2H2	5	-
VVFA01070662.1	44056	46186	zf-C2H2	20	+
VVFA01071386.1	2609	3707	zf-C2H2	13	-
VVFA01071622.1	1118	2291	zf-C2H2	7	-
VVFA01072066.1	844	1789	zf-C2H2	7	-
VVFA01072075.1	671	2177	zf-C2H2	12	+
VVFA01072286.1	4139	5327	zf-C2H2	6	+
VVFA01074878.1	423	1368	zf-C2H2	9	+
VVFA01074930.1	504	1338	zf-C2H2	8	-
VVFA01075820.1	209	1403	zf-C2H2	9	+
VVFA01076071.1	931	7588	zf-C2H2	15	+
VVFA01076142.1	1365	1752	zf-C2H2	5	-
VVFA01076349.1	24481	25966	zf-C2H2	10	-
VVFA01076971.1	15988	17614	zf-C2H2	6	-
VVFA01077050.1	10385	11003	zf-C2H2	7	+
VVFA01077093.1	21348	23160	zf-C2H2	7	-
VVFA01077314.1	1230	2187	zf-C2H2	10	+
VVFA01077314.1	2508	5382	zf-C2H2	20	+
VVFA01077569.1	1820	3524	zf-C2H2	16	+
VVFA01077769.1	1798	3598	zf-C2H2	5	-
VVFA01079062.1	4925	5999	zf-C2H2	7	+
VVFA01079157.1	5345	6716	zf-C2H2	12	+
VVFA01079673.1	1584	2196	zf-C2H2	5	+
VVFA01079749.1	5430	6120	zf-C2H2	5	-
VVFA01079793.1	6470	6929	zf-C2H2	5	-
VVFA01079915.1	6741	8286	zf-C2H2	10	+
VVFA01080042.1	2937	4509	zf-C2H2	11	+
VVFA01080352.1	1181	2324	zf-C2H2	8	-
VVFA01080383.1	1789	2902	zf-C2H2	11	+
VVFA01080427.1	483	1470	zf-C2H2	6	+
VVFA01080536.1	1572	4246	zf-C2H2	13	-
VVFA01080586.1	508	1555	zf-C2H2	8	+
VVFA01080721.1	6839	7844	zf-C2H2	5	-
VVFA01080754.1	3633	5166	zf-C2H2	13	-
VVFA01081001.1	6423	7299	zf-C2H2	9	+
VVFA01081612.1	1106	1964	zf-C2H2	6	-
VVFA01081706.1	617	1730	zf-C2H2	8	-
VVFA01082141.1	2823	3906	zf-C2H2	8	+
VVFA01082262.1	846	1602	zf-C2H2	8	+
VVFA01082481.1	1099	2131	zf-C2H2	6	-
VVFA01082795.1	1222	2044	zf-C2H2	5	-
VVFA01083389.1	668	1733	zf-C2H2	7	-
VVFA01083891.1	898	1975	zf-C2H2	9	-
VVFA01084765.1	2825	3809	zf-C2H2	7	-
VVFA01084937.1	0	900	zf-C2H2	6	+
VVFA01084980.1	2073	2643	zf-C2H2	6	-
VVFA01085758.1	496	1261	zf-C2H2	6	+
VVFA01086793.1	43703	45956	zf-C2H2	5	-
VVFA01086838.1	1816	2650	zf-C2H2	5	-
VVFA01086978.1	2950	4066	zf-C2H2	12	-
VVFA01087200.1	16683	17392	zf-C2H2	7	-
VVFA01087316.1	8591	10661	zf-C2H2	6	+
VVFA01087847.1	626	1631	zf-C2H2	7	+
VVFA01087873.1	12516	16170	zf-C2H2	9	-
VVFA01088071.1	6687	7233	zf-C2H2	6	-
VVFA01088105.1	3116	5756	zf-C2H2	21	+
VVFA01088416.1	760	2254	zf-C2H2	12	-
VVFA01088528.1	3319	4225	zf-C2H2	5	+
VVFA01088726.1	3696	4683	zf-C2H2	5	-
VVFA01088965.1	11088	17232	zf-C2H2	16	+
VVFA01089526.1	2165	2828	zf-C2H2	6	+
VVFA01089598.1	3997	4720	zf-C2H2	7	+
VVFA01090273.1	301	1117	zf-C2H2	8	+
VVFA01090563.1	3856	5986	zf-C2H2	6	-
VVFA01091186.1	653	1967	zf-C2H2	11	-
VVFA01091326.1	1	538	zf-C2H2	6	+
VVFA01091446.1	648	3231	zf-C2H2	15	-
VVFA01091570.1	549	1977	zf-C2H2	10	+
VVFA01092090.1	494	1499	zf-C2H2	7	-
VVFA01092655.1	4674	5418	zf-C2H2	6	+
VVFA01092708.1	1327	1897	zf-C2H2	6	+
VVFA01092733.1	2280	4356	zf-C2H2	14	+
VVFA01093057.1	1640	2216	zf-C2H2	6	-
VVFA01093057.1	2525	3209	zf-C2H2	7	-
VVFA01093174.1	8850	9627	zf-C2H2	5	+
VVFA01093459.1	98163	99981	zf-C2H2	5	-
VVFA01093510.1	86456	90092	zf-C2H2	26	+
VVFA01093761.1	4420	5980	zf-C2H2	10	-
VVFA01093979.1	3252	4692	zf-C2H2	14	-
VVFA01093979.1	8396	9716	zf-C2H2	11	-
VVFA01094070.1	695	1865	zf-C2H2	7	-
VVFA01094315.1	7715	9254	zf-C2H2	11	+
VVFA01094321.1	3718	4687	zf-C2H2	6	+
VVFA01094537.1	7625	11228	zf-C2H2	5	+
VVFA01094731.1	5030	8741	zf-C2H2	17	+
VVFA01094814.1	2577	3150	zf-C2H2	7	-
VVFA01094814.1	3829	4387	zf-C2H2	7	-
VVFA01094884.1	0	549	zf-C2H2	6	+
VVFA01095270.1	829	2104	zf-C2H2	8	-
VVFA01095295.1	1985	4022	zf-C2H2	9	+
VVFA01095442.1	23943	26274	zf-C2H2	6	-
VVFA01095565.1	2256	5322	zf-C2H2	22	-
VVFA01095767.1	1238	2720	zf-C2H2	9	+
VVFA01095767.1	5936	7731	zf-C2H2	15	+
VVFA01097274.1	474	1389	zf-C2H2	7	-
```
