## Supplementary Data 2 for "Transposable elements drive the evolution of metazoan zinc finger genes": Trematocara_marginatum_znfs.bed

```
VVEF01000004.1	2908	4279	zf-C2H2	12	-
VVEF01000514.1	509	1787	zf-C2H2	8	+
VVEF01001241.1	3451	7108	zf-C2H2	26	-
VVEF01001292.1	6911	12390	zf-C2H2	11	-
VVEF01001416.1	1261	2176	zf-C2H2	6	-
VVEF01001732.1	1653	2679	zf-C2H2	5	-
VVEF01002044.1	2704	5803	zf-C2H2	9	-
VVEF01002058.1	2793	4116	zf-C2H2	9	-
VVEF01002073.1	13109	15134	zf-C2H2	6	-
VVEF01002287.1	24985	25405	zf-C2H2	5	+
VVEF01002320.1	4165	4648	zf-C2H2	5	+
VVEF01002320.1	6514	7204	zf-C2H2	5	+
VVEF01002453.1	10444	12262	zf-C2H2	6	+
VVEF01002758.1	4427	5987	zf-C2H2	10	-
VVEF01002961.1	2086	5800	zf-C2H2	5	-
VVEF01003588.1	3996	4863	zf-C2H2	5	+
VVEF01003877.1	5203	5827	zf-C2H2	5	+
VVEF01004176.1	19498	25105	zf-C2H2	10	-
VVEF01004723.1	7008	8469	zf-C2H2	5	-
VVEF01005136.1	2066	3035	zf-C2H2	6	+
VVEF01006777.1	579	1701	zf-C2H2	10	-
VVEF01006879.1	902	3260	zf-C2H2	6	-
VVEF01006963.1	331	1453	zf-C2H2	8	+
VVEF01007057.1	6661	8011	zf-C2H2	11	+
VVEF01007137.1	1042	2803	zf-C2H2	8	-
VVEF01007166.1	915	3498	zf-C2H2	15	+
VVEF01007349.1	11445	12288	zf-C2H2	5	+
VVEF01007424.1	1640	2570	zf-C2H2	9	-
VVEF01007597.1	31268	34922	zf-C2H2	9	+
VVEF01008383.1	61378	64117	zf-C2H2	5	-
VVEF01008659.1	1848	3702	zf-C2H2	17	+
VVEF01009179.1	1713	3582	zf-C2H2	5	-
VVEF01009574.1	580	1942	zf-C2H2	9	+
VVEF01009814.1	5613	7131	zf-C2H2	5	-
VVEF01009854.1	866	1913	zf-C2H2	8	-
VVEF01009859.1	562	1588	zf-C2H2	8	+
VVEF01009975.1	24546	26175	zf-C2H2	10	+
VVEF01010835.1	23550	24492	zf-C2H2	5	-
VVEF01010844.1	665	1784	zf-C2H2	7	-
VVEF01011095.1	11703	12627	zf-C2H2	7	-
VVEF01012305.1	818	1517	zf-C2H2	9	-
VVEF01012427.1	732	1494	zf-C2H2	6	-
VVEF01012574.1	732	2214	zf-C2H2	13	+
VVEF01013280.1	726	1356	zf-C2H2	5	+
VVEF01013656.1	29128	32667	zf-C2H2	8	+
VVEF01014046.1	1301	3305	zf-C2H2	6	+
VVEF01014187.1	3364	4992	zf-C2H2	7	-
VVEF01014324.1	12186	13320	zf-C2H2	7	-
VVEF01015354.1	1150	1816	zf-C2H2	6	-
VVEF01015408.1	5380	6355	zf-C2H2	5	-
VVEF01015408.1	21077	22169	zf-C2H2	6	+
VVEF01016257.1	254	1145	zf-C2H2	5	+
VVEF01016827.1	24154	26064	zf-C2H2	12	+
VVEF01017133.1	19389	21102	zf-C2H2	11	+
VVEF01017381.1	3967	5749	zf-C2H2	11	-
VVEF01018216.1	4592	7037	zf-C2H2	7	-
VVEF01018411.1	257	1526	zf-C2H2	8	+
VVEF01018691.1	3248	4085	zf-C2H2	5	-
VVEF01018691.1	12859	17212	zf-C2H2	7	-
VVEF01019986.1	6490	6892	zf-C2H2	5	-
VVEF01021280.1	2271	3633	zf-C2H2	14	+
VVEF01021596.1	1247	5975	zf-C2H2	8	+
VVEF01022251.1	8128	12358	zf-C2H2	12	+
VVEF01022358.1	5599	8470	zf-C2H2	9	-
VVEF01022486.1	8813	10349	zf-C2H2	5	+
VVEF01022727.1	19763	22295	zf-C2H2	9	-
VVEF01023071.1	17689	19507	zf-C2H2	5	-
VVEF01023518.1	18699	20172	zf-C2H2	5	+
VVEF01023783.1	2315	3740	zf-C2H2	10	-
VVEF01023973.1	2511	3699	zf-C2H2	5	+
VVEF01024780.1	11065	12016	zf-C2H2	6	+
VVEF01025352.1	2405	3503	zf-C2H2	13	-
VVEF01025514.1	1979	2969	zf-C2H2	6	-
VVEF01025554.1	12319	14083	zf-C2H2	12	+
VVEF01025683.1	10486	11776	zf-C2H2	7	+
VVEF01025743.1	4852	6928	zf-C2H2	14	-
VVEF01026127.1	2016	3297	zf-C2H2	13	-
VVEF01026171.1	7102	8773	zf-C2H2	16	+
VVEF01026807.1	27205	28906	zf-C2H2	6	+
VVEF01026807.1	32898	37749	zf-C2H2	6	+
VVEF01027154.1	5407	6379	zf-C2H2	5	-
VVEF01027264.1	8428	11101	zf-C2H2	6	+
VVEF01027351.1	8373	10485	zf-C2H2	17	-
VVEF01027382.1	2113	2752	zf-C2H2	6	-
VVEF01027382.1	3752	4469	zf-C2H2	6	-
VVEF01027506.1	9141	11175	zf-C2H2	6	-
VVEF01027567.1	6835	10762	zf-C2H2	6	+
VVEF01027934.1	4391	5711	zf-C2H2	14	-
VVEF01028039.1	727	1903	zf-C2H2	5	+
VVEF01028132.1	2635	3925	zf-C2H2	6	-
VVEF01028178.1	10846	11758	zf-C2H2	5	-
VVEF01028277.1	861	2991	zf-C2H2	20	-
VVEF01028517.1	3896	5264	zf-C2H2	10	+
VVEF01028517.1	9204	10689	zf-C2H2	10	+
VVEF01028723.1	321	1266	zf-C2H2	5	+
VVEF01030917.1	4976	5927	zf-C2H2	6	-
VVEF01030940.1	2971	4234	zf-C2H2	8	-
VVEF01031257.1	1040	1652	zf-C2H2	5	-
VVEF01031668.1	272	1259	zf-C2H2	5	+
VVEF01032063.1	1032	2484	zf-C2H2	5	+
VVEF01032888.1	9818	16166	zf-C2H2	5	+
VVEF01033229.1	14524	15574	zf-C2H2	7	-
VVEF01033367.1	2329	3397	zf-C2H2	8	+
VVEF01033598.1	477	1305	zf-C2H2	8	+
VVEF01033646.1	1097	2321	zf-C2H2	8	-
VVEF01033756.1	34531	37909	zf-C2H2	5	-
VVEF01033932.1	1183	2041	zf-C2H2	6	-
VVEF01034398.1	210	1308	zf-C2H2	8	-
VVEF01034682.1	1194	2349	zf-C2H2	8	-
VVEF01034892.1	1993	2728	zf-C2H2	6	+
VVEF01035249.1	17342	18185	zf-C2H2	9	-
VVEF01035249.1	22160	23684	zf-C2H2	15	-
VVEF01035249.1	29719	31318	zf-C2H2	17	-
VVEF01036794.1	5120	6269	zf-C2H2	8	+
VVEF01036850.1	348	1461	zf-C2H2	6	+
VVEF01037183.1	4306	7144	zf-C2H2	15	+
VVEF01037263.1	26549	27461	zf-C2H2	7	-
VVEF01037263.1	29206	33133	zf-C2H2	24	-
VVEF01037263.1	34921	37075	zf-C2H2	18	+
VVEF01037392.1	10614	11688	zf-C2H2	8	-
VVEF01037406.1	5388	8760	zf-C2H2	5	+
VVEF01037644.1	3123	5763	zf-C2H2	21	+
VVEF01037965.1	11332	12550	zf-C2H2	9	+
VVEF01038205.1	14273	16085	zf-C2H2	7	+
VVEF01039062.1	2053	3712	zf-C2H2	12	+
VVEF01039248.1	22019	22730	zf-C2H2	6	-
VVEF01039323.1	12988	14977	zf-C2H2	11	-
VVEF01039341.1	1410	2457	zf-C2H2	7	+
VVEF01039362.1	0	1557	zf-C2H2	5	+
VVEF01039524.1	4999	5734	zf-C2H2	6	+
VVEF01039524.1	11338	12379	zf-C2H2	9	+
VVEF01039524.1	13496	14348	zf-C2H2	6	+
VVEF01039556.1	2274	3150	zf-C2H2	9	-
VVEF01039732.1	289	1492	zf-C2H2	12	-
VVEF01040813.1	3539	5148	zf-C2H2	6	+
VVEF01041932.1	2183	3377	zf-C2H2	12	+
VVEF01041932.1	6604	8503	zf-C2H2	18	+
VVEF01042070.1	7077	8598	zf-C2H2	6	-
VVEF01042736.1	1834	2773	zf-C2H2	5	+
VVEF01043000.1	2434	3693	zf-C2H2	10	-
VVEF01043832.1	6228	7488	zf-C2H2	12	-
VVEF01045554.1	127	1357	zf-C2H2	9	-
VVEF01045635.1	2653	4789	zf-C2H2	6	+
VVEF01045712.1	1906	3025	zf-C2H2	7	-
VVEF01046230.1	4163	4976	zf-C2H2	5	-
VVEF01046293.1	26879	31694	zf-C2H2	12	+
VVEF01046872.1	515	1319	zf-C2H2	6	-
VVEF01048807.1	500	2306	zf-C2H2	21	+
VVEF01049287.1	2114	3146	zf-C2H2	6	+
VVEF01049901.1	1789	3493	zf-C2H2	17	+
VVEF01050029.1	1618	2491	zf-C2H2	8	+
VVEF01050276.1	632	1721	zf-C2H2	9	-
VVEF01050446.1	1	508	zf-C2H2	6	+
VVEF01050665.1	19006	20542	zf-C2H2	10	+
VVEF01051898.1	973	1852	zf-C2H2	6	-
VVEF01052041.1	492	1977	zf-C2H2	12	-
VVEF01052050.1	961	1987	zf-C2H2	6	+
VVEF01052093.1	804	1878	zf-C2H2	6	+
VVEF01052675.1	556	1390	zf-C2H2	8	+
VVEF01053692.1	606	1494	zf-C2H2	9	+
VVEF01054171.1	149	1214	zf-C2H2	5	+
VVEF01054922.1	499	1348	zf-C2H2	5	+
VVEF01055415.1	13316	15569	zf-C2H2	5	-
VVEF01055620.1	43695	44934	zf-C2H2	6	-
VVEF01055741.1	5273	9704	zf-C2H2	25	-
VVEF01055741.1	14434	18031	zf-C2H2	17	-
VVEF01055943.1	9698	10213	zf-C2H2	5	-
VVEF01055943.1	10896	12516	zf-C2H2	8	-
VVEF01056156.1	46944	50407	zf-C2H2	10	-
VVEF01056168.1	7670	9035	zf-C2H2	7	+
VVEF01056464.1	1488	2136	zf-C2H2	6	-
VVEF01056622.1	1961	2705	zf-C2H2	9	+
VVEF01056653.1	4494	7027	zf-C2H2	6	+
VVEF01056892.1	413	2069	zf-C2H2	5	+
VVEF01056912.1	533	7196	zf-C2H2	15	+
VVEF01056998.1	19509	21339	zf-C2H2	6	-
VVEF01057067.1	28108	29770	zf-C2H2	11	-
VVEF01057071.1	52253	54251	zf-C2H2	16	-
VVEF01057420.1	67792	69250	zf-C2H2	15	-
VVEF01058222.1	12925	16597	zf-C2H2	5	+
VVEF01059388.1	5393	6596	zf-C2H2	6	+
VVEF01059572.1	0	1032	zf-C2H2	9	+
VVEF01059958.1	352	1279	zf-C2H2	5	+
VVEF01060279.1	4550	5351	zf-C2H2	7	-
VVEF01060420.1	7337	12116	zf-C2H2	8	-
VVEF01060576.1	1	571	zf-C2H2	7	+
VVEF01060939.1	2250	3774	zf-C2H2	11	+
VVEF01061013.1	5153	9746	zf-C2H2	14	+
VVEF01061621.1	866	2131	zf-C2H2	6	-
VVEF01062011.1	918	2307	zf-C2H2	9	+
VVEF01062267.1	487	1690	zf-C2H2	9	+
VVEF01062267.1	2581	3496	zf-C2H2	8	+
VVEF01062426.1	4600	5383	zf-C2H2	8	-
VVEF01062518.1	6956	8090	zf-C2H2	11	-
VVEF01063241.1	622	1486	zf-C2H2	5	-
VVEF01063330.1	598	2593	zf-C2H2	20	+
VVEF01064831.1	196	916	zf-C2H2	7	+
VVEF01065816.1	875	1742	zf-C2H2	5	+
VVEF01065816.1	3198	4155	zf-C2H2	10	+
VVEF01065816.1	4476	7488	zf-C2H2	20	+
VVEF01067463.1	58858	59956	zf-C2H2	6	+
VVEF01068147.1	7854	11346	zf-C2H2	14	-
VVEF01068147.1	20273	23306	zf-C2H2	13	-
VVEF01068832.1	24967	26452	zf-C2H2	10	-
VVEF01068888.1	3386	4601	zf-C2H2	12	-
VVEF01069193.1	58748	61799	zf-C2H2	5	+
VVEF01070180.1	2477	4046	zf-C2H2	11	+
VVEF01070212.1	954	2364	zf-C2H2	6	+
VVEF01070470.1	7826	11201	zf-C2H2	6	+
VVEF01071280.1	1047	2529	zf-C2H2	9	+
VVEF01071343.1	2520	4572	zf-C2H2	8	-
VVEF01072097.1	5303	6425	zf-C2H2	8	-
VVEF01072924.1	533	1754	zf-C2H2	9	+
VVEF01073011.1	827	1757	zf-C2H2	7	+
VVEF01074239.1	844	2134	zf-C2H2	9	+
VVEF01075080.1	493	1813	zf-C2H2	10	+
VVEF01075705.1	448	1456	zf-C2H2	7	+
VVEF01075874.1	693	1725	zf-C2H2	7	+
VVEF01076397.1	406	1723	zf-C2H2	12	+
VVEF01077418.1	332	1958	zf-C2H2	13	+
VVEF01078318.1	1554	2544	zf-C2H2	5	-
VVEF01081050.1	1361	3779	zf-C2H2	10	-
VVEF01081073.1	3813	4854	zf-C2H2	11	-
VVEF01081188.1	4695	6684	zf-C2H2	11	-
VVEF01081998.1	753	1464	zf-C2H2	7	+
VVEF01082699.1	1158	2640	zf-C2H2	15	+
VVEF01082996.1	3464	4577	zf-C2H2	8	-
VVEF01083400.1	6723	7671	zf-C2H2	5	-
VVEF01083502.1	602	2177	zf-C2H2	12	+
VVEF01083680.1	2002	2908	zf-C2H2	5	+
VVEF01084176.1	368	1655	zf-C2H2	10	-
VVEF01084331.1	6292	7570	zf-C2H2	14	-
VVEF01084565.1	3134	3995	zf-C2H2	9	+
VVEF01085131.1	3572	4295	zf-C2H2	9	-
VVEF01085808.1	1654	2578	zf-C2H2	10	-
VVEF01086069.1	2287	3715	zf-C2H2	12	+
VVEF01086284.1	1706	2528	zf-C2H2	8	-
VVEF01086347.1	0	891	zf-C2H2	11	+
VVEF01086964.1	590	1259	zf-C2H2	7	+
VVEF01087513.1	1679	2276	zf-C2H2	6	+
VVEF01087904.1	964	2284	zf-C2H2	11	+
VVEF01088044.1	0	1092	zf-C2H2	13	+
VVEF01088387.1	1282	2704	zf-C2H2	11	-
VVEF01088463.1	1267	2500	zf-C2H2	5	+
VVEF01088530.1	71	938	zf-C2H2	5	+
VVEF01088651.1	4990	5785	zf-C2H2	8	+
VVEF01088899.1	1840	2344	zf-C2H2	6	-
VVEF01089007.1	513	1623	zf-C2H2	7	+
VVEF01089558.1	1483	3268	zf-C2H2	16	+
VVEF01089594.1	574	1486	zf-C2H2	8	+
VVEF01089807.1	879	2238	zf-C2H2	8	-
VVEF01089838.1	962	2159	zf-C2H2	9	-
VVEF01090171.1	1213	3823	zf-C2H2	7	+
VVEF01090302.1	1468	2581	zf-C2H2	11	-
VVEF01090635.1	2436	2928	zf-C2H2	5	-
VVEF01090671.1	2	557	zf-C2H2	6	+
VVEF01090779.1	1131	2055	zf-C2H2	8	-
VVEF01090846.1	2887	3853	zf-C2H2	8	+
VVEF01090903.1	1660	2866	zf-C2H2	7	-
VVEF01091305.1	2522	3908	zf-C2H2	5	-
VVEF01091530.1	7284	11451	zf-C2H2	7	+
VVEF01091548.1	3385	3865	zf-C2H2	5	-
VVEF01091603.1	1213	2776	zf-C2H2	9	+
VVEF01091975.1	31982	35048	zf-C2H2	21	+
VVEF01092056.1	846	1644	zf-C2H2	6	-
VVEF01092072.1	344	1850	zf-C2H2	10	+
VVEF01092541.1	945	2643	zf-C2H2	5	+
VVEF01092553.1	5138	6302	zf-C2H2	7	+
VVEF01093114.1	67	1042	zf-C2H2	6	+
VVEF01093114.1	1597	2170	zf-C2H2	6	+
VVEF01093586.1	466	1585	zf-C2H2	11	-
VVEF01094285.1	1601	2537	zf-C2H2	7	+
VVEF01094559.1	3527	5066	zf-C2H2	16	+
VVEF01094750.1	15612	17238	zf-C2H2	6	+
VVEF01094965.1	2833	4183	zf-C2H2	12	+
VVEF01095389.1	890	2078	zf-C2H2	6	-
VVEF01095983.1	2783	3857	zf-C2H2	7	+
VVEF01096556.1	1696	3052	zf-C2H2	14	-
VVEF01096814.1	11022	11723	zf-C2H2	6	+
VVEF01096957.1	1947	2691	zf-C2H2	6	-
VVEF01097404.1	234	1233	zf-C2H2	7	+
VVEF01097848.1	724	1372	zf-C2H2	6	+
VVEF01097930.1	0	540	zf-C2H2	6	+
VVEF01098066.1	976	2128	zf-C2H2	9	+
VVEF01098117.1	352	1252	zf-C2H2	9	+
VVEF01098117.1	1609	2179	zf-C2H2	6	+
VVEF01098431.1	3574	4570	zf-C2H2	10	-
VVEF01098500.1	11132	12002	zf-C2H2	7	+
VVEF01098676.1	7495	11116	zf-C2H2	6	+
VVEF01098766.1	5288	11432	zf-C2H2	16	+
VVEF01099469.1	15961	18292	zf-C2H2	6	+
VVEF01099708.1	9106	10162	zf-C2H2	9	+
VVEF01099722.1	1189	3226	zf-C2H2	9	-
VVEF01100046.1	1081	2455	zf-C2H2	14	+
VVEF01100172.1	3283	12883	zf-C2H2	48	+
```
