## Supplementary Data 2 for "Transposable elements drive the evolution of metazoan zinc finger genes": Trematocara_nigrifrons_znfs.bed

```
VVFB01000098.1	362	1835	zf-C2H2	5	+
VVFB01000218.1	4162	8941	zf-C2H2	12	+
VVFB01000313.1	1639	2452	zf-C2H2	5	+
VVFB01000664.1	9697	13351	zf-C2H2	9	+
VVFB01000908.1	864	2889	zf-C2H2	6	+
VVFB01000952.1	33331	34702	zf-C2H2	5	+
VVFB01001068.1	11318	13079	zf-C2H2	8	-
VVFB01002906.1	15521	18260	zf-C2H2	5	-
VVFB01003027.1	35233	37573	zf-C2H2	10	-
VVFB01003250.1	12521	14339	zf-C2H2	5	+
VVFB01004145.1	883	2368	zf-C2H2	13	+
VVFB01004178.1	1	844	zf-C2H2	5	+
VVFB01004368.1	700	1819	zf-C2H2	7	-
VVFB01004496.1	10986	11937	zf-C2H2	6	+
VVFB01005044.1	18636	21237	zf-C2H2	6	+
VVFB01005083.1	2033	2867	zf-C2H2	5	-
VVFB01005383.1	1582	2383	zf-C2H2	7	-
VVFB01005726.1	3911	4937	zf-C2H2	5	-
VVFB01005944.1	417	1572	zf-C2H2	8	+
VVFB01006292.1	14771	16400	zf-C2H2	10	-
VVFB01006336.1	1266	2340	zf-C2H2	6	-
VVFB01006557.1	22312	23602	zf-C2H2	6	-
VVFB01007559.1	1	892	zf-C2H2	10	+
VVFB01008278.1	1573	2227	zf-C2H2	7	+
VVFB01008482.1	731	2093	zf-C2H2	14	+
VVFB01008844.1	218	1274	zf-C2H2	11	+
VVFB01009146.1	219	1644	zf-C2H2	10	+
VVFB01009749.1	56490	61983	zf-C2H2	10	+
VVFB01011430.1	4477	5620	zf-C2H2	6	+
VVFB01011430.1	5809	7315	zf-C2H2	9	+
VVFB01012062.1	447	1335	zf-C2H2	6	+
VVFB01012553.1	14822	16061	zf-C2H2	5	-
VVFB01012940.1	91090	92548	zf-C2H2	15	-
VVFB01013101.1	2849	3764	zf-C2H2	6	+
VVFB01013141.1	1	886	zf-C2H2	5	-
VVFB01013410.1	5441	6926	zf-C2H2	10	+
VVFB01013544.1	44288	47750	zf-C2H2	10	+
VVFB01013950.1	794	1802	zf-C2H2	6	+
VVFB01013965.1	4426	6959	zf-C2H2	6	+
VVFB01014574.1	406	862	zf-C2H2	5	+
VVFB01014657.1	8658	9777	zf-C2H2	6	-
VVFB01015126.1	718	3358	zf-C2H2	21	-
VVFB01015223.1	1259	2879	zf-C2H2	8	+
VVFB01015223.1	3563	4078	zf-C2H2	5	+
VVFB01015243.1	788	1622	zf-C2H2	8	+
VVFB01015430.1	1592	2531	zf-C2H2	5	+
VVFB01015482.1	13641	15234	zf-C2H2	6	-
VVFB01015922.1	13639	15457	zf-C2H2	6	-
VVFB01016873.1	48133	49045	zf-C2H2	7	-
VVFB01016873.1	50780	54707	zf-C2H2	24	-
VVFB01016873.1	56594	58664	zf-C2H2	18	+
VVFB01017300.1	23964	24906	zf-C2H2	5	-
VVFB01017410.1	11345	12365	zf-C2H2	6	-
VVFB01017709.1	5318	6293	zf-C2H2	5	-
VVFB01018688.1	3186	4482	zf-C2H2	8	-
VVFB01019859.1	506	1928	zf-C2H2	12	+
VVFB01020949.1	5939	10097	zf-C2H2	7	+
VVFB01021107.1	807	2169	zf-C2H2	9	+
VVFB01022504.1	18333	19788	zf-C2H2	5	+
VVFB01022664.1	32	1640	zf-C2H2	12	-
VVFB01022738.1	507	1518	zf-C2H2	7	+
VVFB01023553.1	22808	24810	zf-C2H2	10	+
VVFB01024044.1	4437	5997	zf-C2H2	10	-
VVFB01024073.1	3784	5482	zf-C2H2	6	-
VVFB01024088.1	641	2972	zf-C2H2	6	+
VVFB01024199.1	2	575	zf-C2H2	7	+
VVFB01024229.1	9866	11543	zf-C2H2	5	-
VVFB01024737.1	12012	12789	zf-C2H2	5	-
VVFB01025044.1	6464	13124	zf-C2H2	15	-
VVFB01025068.1	27422	29278	zf-C2H2	11	-
VVFB01025078.1	38670	39540	zf-C2H2	7	+
VVFB01025218.1	32193	35259	zf-C2H2	21	+
VVFB01025260.1	82077	85734	zf-C2H2	26	+
VVFB01025399.1	10340	12152	zf-C2H2	7	-
VVFB01025578.1	7853	8744	zf-C2H2	5	-
VVFB01025644.1	2936	9080	zf-C2H2	16	+
VVFB01025947.1	6757	10129	zf-C2H2	5	-
VVFB01025971.1	3365	6989	zf-C2H2	5	-
VVFB01026045.1	32611	34864	zf-C2H2	5	-
VVFB01026326.1	11294	12815	zf-C2H2	6	-
VVFB01026416.1	4285	5671	zf-C2H2	12	-
VVFB01026527.1	2545	4120	zf-C2H2	11	+
VVFB01027126.1	391	3262	zf-C2H2	9	+
VVFB01027312.1	287	1915	zf-C2H2	7	+
VVFB01027476.1	3024	4122	zf-C2H2	13	-
VVFB01027704.1	10508	11600	zf-C2H2	6	-
VVFB01028234.1	21761	23753	zf-C2H2	16	-
VVFB01028479.1	12401	14435	zf-C2H2	6	+
VVFB01028658.1	8132	12338	zf-C2H2	12	+
VVFB01029282.1	8485	11164	zf-C2H2	6	+
VVFB01030500.1	5252	5942	zf-C2H2	5	-
VVFB01031033.1	2213	3368	zf-C2H2	6	-
VVFB01031486.1	6742	7930	zf-C2H2	5	-
VVFB01031982.1	1320	1833	zf-C2H2	6	-
VVFB01031982.1	2210	2894	zf-C2H2	7	-
VVFB01032298.1	504	2634	zf-C2H2	20	-
VVFB01032485.1	33813	36825	zf-C2H2	6	-
VVFB01033167.1	1056	2442	zf-C2H2	12	-
VVFB01033571.1	778	1867	zf-C2H2	9	+
VVFB01033787.1	1094	2495	zf-C2H2	16	-
VVFB01035084.1	796	1579	zf-C2H2	8	+
VVFB01035384.1	141	1239	zf-C2H2	11	+
VVFB01035471.1	5866	7252	zf-C2H2	9	-
VVFB01036542.1	2227	6658	zf-C2H2	25	+
VVFB01037183.1	3181	4057	zf-C2H2	9	-
VVFB01037239.1	19467	25811	zf-C2H2	5	-
VVFB01037288.1	11381	12224	zf-C2H2	5	+
VVFB01037416.1	27652	29281	zf-C2H2	11	-
VVFB01037445.1	685	1947	zf-C2H2	6	-
VVFB01037514.1	4904	6503	zf-C2H2	17	-
VVFB01037721.1	5134	6505	zf-C2H2	12	+
VVFB01038702.1	7365	11292	zf-C2H2	6	-
VVFB01038733.1	887	2228	zf-C2H2	12	-
VVFB01038915.1	9034	10393	zf-C2H2	7	-
VVFB01039267.1	62698	66073	zf-C2H2	6	-
VVFB01039345.1	2113	6466	zf-C2H2	7	+
VVFB01039345.1	15260	16097	zf-C2H2	5	+
VVFB01039641.1	5057	5477	zf-C2H2	5	-
VVFB01039705.1	796	1618	zf-C2H2	8	-
VVFB01041041.1	2113	3631	zf-C2H2	5	+
VVFB01041391.1	1	1063	zf-C2H2	5	-
VVFB01041391.1	4409	5777	zf-C2H2	10	-
VVFB01041391.1	11615	13160	zf-C2H2	10	-
VVFB01041400.1	2515	3073	zf-C2H2	5	+
VVFB01042166.1	9014	10844	zf-C2H2	6	-
VVFB01042464.1	440	1589	zf-C2H2	8	+
VVFB01043287.1	948	3303	zf-C2H2	6	-
VVFB01043342.1	6053	7595	zf-C2H2	10	+
VVFB01043609.1	17491	18334	zf-C2H2	9	-
VVFB01043689.1	1557	3357	zf-C2H2	5	-
VVFB01044041.1	1191	4227	zf-C2H2	13	+
VVFB01044361.1	997	3289	zf-C2H2	7	+
VVFB01044459.1	11883	13419	zf-C2H2	5	-
VVFB01044550.1	592	1882	zf-C2H2	9	+
VVFB01044860.1	2651	6143	zf-C2H2	14	+
VVFB01045316.1	7780	9112	zf-C2H2	9	+
VVFB01045391.1	205	1822	zf-C2H2	17	-
VVFB01046196.1	1686	3150	zf-C2H2	12	+
VVFB01046512.1	2920	6739	zf-C2H2	5	+
VVFB01046828.1	355	1723	zf-C2H2	14	-
VVFB01046989.1	2041	3109	zf-C2H2	8	+
VVFB01047309.1	5218	6244	zf-C2H2	8	-
VVFB01047492.1	840	2835	zf-C2H2	20	-
VVFB01047988.1	2055	4167	zf-C2H2	17	-
VVFB01048176.1	559	1402	zf-C2H2	5	+
VVFB01048910.1	197	1316	zf-C2H2	11	-
VVFB01049699.1	922	5515	zf-C2H2	14	+
VVFB01049841.1	804	3249	zf-C2H2	7	+
VVFB01050021.1	1500	2118	zf-C2H2	8	-
VVFB01050369.1	8487	10548	zf-C2H2	5	+
VVFB01051005.1	1245	3321	zf-C2H2	14	+
VVFB01052633.1	708	1734	zf-C2H2	6	-
VVFB01053151.1	992	2474	zf-C2H2	15	+
VVFB01053253.1	1352	2417	zf-C2H2	5	-
VVFB01055104.1	3310	4120	zf-C2H2	6	-
VVFB01055700.1	232	1171	zf-C2H2	9	-
VVFB01056599.1	2746	3799	zf-C2H2	7	-
VVFB01057030.1	11776	12700	zf-C2H2	7	-
VVFB01058263.1	15429	17193	zf-C2H2	12	-
VVFB01058417.1	3275	12883	zf-C2H2	49	+
VVFB01058587.1	108	1182	zf-C2H2	8	+
VVFB01058695.1	2530	4243	zf-C2H2	11	-
VVFB01058700.1	2189	3575	zf-C2H2	5	-
VVFB01058896.1	3600	5587	zf-C2H2	11	+
VVFB01059129.1	1457	3356	zf-C2H2	18	+
VVFB01059244.1	4524	8148	zf-C2H2	6	-
VVFB01059497.1	117	702	zf-C2H2	6	+
VVFB01059497.1	1491	2055	zf-C2H2	6	+
VVFB01059562.1	4813	8602	zf-C2H2	17	+
VVFB01059616.1	17609	19235	zf-C2H2	6	+
VVFB01059859.1	3145	4351	zf-C2H2	9	+
VVFB01060642.1	565	1738	zf-C2H2	9	+
VVFB01060642.1	2631	3291	zf-C2H2	6	+
VVFB01061106.1	574	1648	zf-C2H2	9	+
VVFB01061376.1	2983	3718	zf-C2H2	6	-
VVFB01061446.1	3734	5030	zf-C2H2	11	-
VVFB01061656.1	1252	2191	zf-C2H2	7	-
VVFB01062344.1	350	1346	zf-C2H2	10	+
VVFB01062396.1	636	1857	zf-C2H2	9	+
VVFB01062456.1	319	1081	zf-C2H2	6	+
VVFB01063755.1	945	2073	zf-C2H2	10	+
VVFB01064253.1	1888	2812	zf-C2H2	10	-
VVFB01064308.1	2225	3200	zf-C2H2	5	+
VVFB01064318.1	278	1802	zf-C2H2	15	-
VVFB01065354.1	196	1390	zf-C2H2	8	+
VVFB01066669.1	1603	3220	zf-C2H2	14	+
VVFB01066797.1	58397	61448	zf-C2H2	5	+
VVFB01066904.1	25497	26736	zf-C2H2	6	-
VVFB01067163.1	303	1515	zf-C2H2	9	+
VVFB01068048.1	5775	6627	zf-C2H2	6	-
VVFB01068048.1	7734	8775	zf-C2H2	9	-
VVFB01068048.1	14121	14835	zf-C2H2	6	-
VVFB01068403.1	560	1607	zf-C2H2	8	-
VVFB01068839.1	15073	16156	zf-C2H2	9	-
VVFB01069127.1	13560	14472	zf-C2H2	5	+
VVFB01070276.1	8849	10082	zf-C2H2	12	-
VVFB01070331.1	1223	5906	zf-C2H2	8	+
VVFB01070563.1	804	1668	zf-C2H2	5	+
VVFB01070563.1	3192	4149	zf-C2H2	10	+
VVFB01070563.1	4434	7362	zf-C2H2	20	+
VVFB01071004.1	435	1485	zf-C2H2	7	+
VVFB01071202.1	23162	23774	zf-C2H2	5	+
VVFB01071817.1	2660	4175	zf-C2H2	10	-
VVFB01072007.1	1030	2068	zf-C2H2	5	-
VVFB01072007.1	5279	6758	zf-C2H2	9	-
VVFB01072426.1	713	3296	zf-C2H2	15	+
VVFB01072597.1	2249	4307	zf-C2H2	6	+
VVFB01072864.1	692	1976	zf-C2H2	10	+
VVFB01073562.1	101	1115	zf-C2H2	6	+
VVFB01073823.1	1783	3139	zf-C2H2	14	-
VVFB01073994.1	1265	2306	zf-C2H2	11	+
VVFB01075397.1	727	2053	zf-C2H2	11	-
VVFB01075582.1	2	623	zf-C2H2	7	-
VVFB01075624.1	9725	11264	zf-C2H2	16	-
VVFB01076126.1	852	1752	zf-C2H2	9	+
VVFB01076205.1	351	1506	zf-C2H2	10	+
VVFB01076518.1	1521	2409	zf-C2H2	5	+
VVFB01077965.1	861	1794	zf-C2H2	7	-
VVFB01078366.1	3684	5244	zf-C2H2	11	-
VVFB01078385.1	2369	3734	zf-C2H2	9	-
VVFB01078695.1	940	1888	zf-C2H2	6	-
VVFB01082292.1	1104	2382	zf-C2H2	8	+
VVFB01082535.1	2048	3152	zf-C2H2	8	-
VVFB01082582.1	962	2780	zf-C2H2	16	+
VVFB01083184.1	945	2796	zf-C2H2	17	+
VVFB01083630.1	784	2590	zf-C2H2	21	+
VVFB01084372.1	1656	2454	zf-C2H2	6	+
VVFB01085341.1	1876	3928	zf-C2H2	8	+
VVFB01085955.1	8578	9226	zf-C2H2	6	+
VVFB01086385.1	539	2198	zf-C2H2	12	-
VVFB01087453.1	3379	4183	zf-C2H2	8	-
VVFB01087468.1	998	2372	zf-C2H2	14	-
VVFB01087570.1	2121	2787	zf-C2H2	6	+
VVFB01087964.1	1337	2369	zf-C2H2	6	-
VVFB01088620.1	846	1848	zf-C2H2	5	-
VVFB01089106.1	4087	4857	zf-C2H2	10	-
VVFB01089525.1	1184	1985	zf-C2H2	5	-
VVFB01089553.1	865	1987	zf-C2H2	8	-
VVFB01090571.1	1177	2224	zf-C2H2	8	+
VVFB01090668.1	1463	2411	zf-C2H2	5	+
VVFB01090704.1	775	1897	zf-C2H2	5	-
VVFB01092088.1	625	2110	zf-C2H2	12	+
VVFB01092234.1	1452	2959	zf-C2H2	14	-
VVFB01092247.1	1154	2069	zf-C2H2	8	-
VVFB01092272.1	789	1806	zf-C2H2	9	-
VVFB01092301.1	870	2004	zf-C2H2	9	+
VVFB01092401.1	1611	2634	zf-C2H2	9	+
VVFB01092660.1	1409	2429	zf-C2H2	11	-
VVFB01093255.1	1552	2308	zf-C2H2	8	-
VVFB01094714.1	831	1458	zf-C2H2	5	+
VVFB01094914.1	2575	5188	zf-C2H2	7	-
VVFB01095157.1	1811	2780	zf-C2H2	6	+
VVFB01095338.1	2649	4014	zf-C2H2	14	-
VVFB01095799.1	761	2387	zf-C2H2	13	-
VVFB01096097.1	1137	2262	zf-C2H2	7	+
VVFB01096370.1	18429	19401	zf-C2H2	5	+
VVFB01096532.1	6442	6832	zf-C2H2	5	-
VVFB01096635.1	7760	9110	zf-C2H2	11	-
VVFB01096675.1	1526	2441	zf-C2H2	6	-
VVFB01096873.1	5848	7051	zf-C2H2	9	+
VVFB01097396.1	19442	21986	zf-C2H2	9	-
VVFB01097500.1	3687	4484	zf-C2H2	5	+
VVFB01097774.1	1915	3175	zf-C2H2	9	-
VVFB01097995.1	8031	9309	zf-C2H2	14	+
VVFB01098027.1	5917	7036	zf-C2H2	7	+
VVFB01098244.1	3118	4042	zf-C2H2	8	-
VVFB01098261.1	641	1829	zf-C2H2	6	-
VVFB01098542.1	852	1710	zf-C2H2	6	-
VVFB01098896.1	6599	8636	zf-C2H2	9	+
VVFB01100244.1	2566	5665	zf-C2H2	9	-
VVFB01100471.1	37022	40400	zf-C2H2	5	+
VVFB01100575.1	6598	8587	zf-C2H2	11	+
VVFB01100587.1	1884	2967	zf-C2H2	8	+
VVFB01100910.1	1307	2333	zf-C2H2	7	+
VVFB01101001.1	1643	2327	zf-C2H2	7	+
VVFB01101001.1	2487	3081	zf-C2H2	6	+
VVFB01101243.1	956	1595	zf-C2H2	7	+
VVFB01101395.1	730	2002	zf-C2H2	14	-
VVFB01101401.1	643	1771	zf-C2H2	13	-
VVFB01101615.1	5820	7113	zf-C2H2	7	-
VVFB01101742.1	293	1211	zf-C2H2	6	-
VVFB01101765.1	7002	7683	zf-C2H2	9	-
VVFB01101915.1	2056	3760	zf-C2H2	16	+
VVFB01102013.1	47129	48206	zf-C2H2	5	-
VVFB01102398.1	3280	4951	zf-C2H2	16	+
VVFB01104031.1	4770	5940	zf-C2H2	7	+
VVFB01104470.1	345	1227	zf-C2H2	8	+
VVFB01104819.1	2966	3539	zf-C2H2	7	-
VVFB01104819.1	4230	4914	zf-C2H2	7	-
VVFB01104939.1	807	1539	zf-C2H2	7	+
VVFB01105074.1	945	2295	zf-C2H2	12	+
VVFB01105098.1	586	1411	zf-C2H2	8	-
VVFB01105135.1	671	1415	zf-C2H2	6	+
VVFB01105484.1	348	1554	zf-C2H2	7	+
VVFB01105784.1	0	444	zf-C2H2	5	+
VVFB01105844.1	978	2298	zf-C2H2	11	-
VVFB01105948.1	1373	1865	zf-C2H2	5	+
VVFB01106048.1	1597	2350	zf-C2H2	7	+
VVFB01106070.1	1723	2713	zf-C2H2	10	-
VVFB01106297.1	2538	3528	zf-C2H2	12	-
VVFB01106380.1	3165	4152	zf-C2H2	5	+
VVFB01106426.1	3073	3937	zf-C2H2	9	+
VVFB01106426.1	5186	5879	zf-C2H2	6	+
VVFB01106834.1	452	1565	zf-C2H2	8	+
VVFB01106892.1	2	935	zf-C2H2	11	+
VVFB01106892.1	2489	3116	zf-C2H2	6	+
VVFB01107228.1	4100	5165	zf-C2H2	11	-
VVFB01107602.1	3684	5382	zf-C2H2	5	+
VVFB01107626.1	13017	14472	zf-C2H2	5	+
VVFB01107819.1	12288	17823	zf-C2H2	8	+
VVFB01107936.1	2516	3563	zf-C2H2	7	+
VVFB01108097.1	37265	42872	zf-C2H2	10	+
VVFB01108155.1	502	1777	zf-C2H2	12	+
VVFB01108418.1	55260	60075	zf-C2H2	6	-
VVFB01108871.1	15575	16709	zf-C2H2	11	-
VVFB01108893.1	4629	5535	zf-C2H2	5	+
```
