## Supplementary Data 2 for "Transposable elements drive the evolution of metazoan zinc finger genes": Trematocara_stigmaticum_znfs.bed

```
VVGT01000708.1	27716	29345	zf-C2H2	11	-
VVGT01000757.1	1820	2912	zf-C2H2	6	+
VVGT01001231.1	1846	4912	zf-C2H2	21	-
VVGT01002024.1	6599	10331	zf-C2H2	8	+
VVGT01002102.1	22511	24545	zf-C2H2	6	-
VVGT01002675.1	0	1197	zf-C2H2	10	-
VVGT01002722.1	11990	17774	zf-C2H2	9	+
VVGT01002886.1	18666	19839	zf-C2H2	6	+
VVGT01002918.1	18506	20954	zf-C2H2	5	+
VVGT01003246.1	19090	19510	zf-C2H2	5	-
VVGT01003373.1	13069	16675	zf-C2H2	5	+
VVGT01004365.1	0	1698	zf-C2H2	6	+
VVGT01004720.1	1987	3805	zf-C2H2	6	+
VVGT01004844.1	13768	15553	zf-C2H2	6	-
VVGT01005145.1	4768	9121	zf-C2H2	7	-
VVGT01005145.1	14398	15661	zf-C2H2	8	-
VVGT01005547.1	301	4945	zf-C2H2	6	+
VVGT01005664.1	2623	4236	zf-C2H2	6	+
VVGT01006427.1	1857	2826	zf-C2H2	6	+
VVGT01008162.1	615	2946	zf-C2H2	6	+
VVGT01008343.1	1138	2626	zf-C2H2	9	+
VVGT01008343.1	5840	6878	zf-C2H2	5	+
VVGT01008475.1	1559	2366	zf-C2H2	6	+
VVGT01008529.1	433	1531	zf-C2H2	13	+
VVGT01008560.1	309	1164	zf-C2H2	9	-
VVGT01008732.1	2572	4610	zf-C2H2	6	+
VVGT01009024.1	4697	5387	zf-C2H2	5	-
VVGT01009069.1	651	1698	zf-C2H2	7	+
VVGT01009552.1	6644	10811	zf-C2H2	7	-
VVGT01010739.1	995	2195	zf-C2H2	9	-
VVGT01011077.1	8555	12044	zf-C2H2	14	-
VVGT01011077.1	21747	24783	zf-C2H2	13	-
VVGT01011303.1	5095	5674	zf-C2H2	5	-
VVGT01012044.1	1604	2930	zf-C2H2	5	-
VVGT01012073.1	0	942	zf-C2H2	5	+
VVGT01012246.1	1	766	zf-C2H2	8	+
VVGT01012431.1	3251	4622	zf-C2H2	12	+
VVGT01013302.1	3333	4961	zf-C2H2	7	-
VVGT01014207.1	203	1100	zf-C2H2	9	+
VVGT01015401.1	6524	9899	zf-C2H2	6	-
VVGT01015929.1	2	647	zf-C2H2	6	-
VVGT01016320.1	352	1672	zf-C2H2	11	+
VVGT01016602.1	536	1805	zf-C2H2	8	+
VVGT01017664.1	19479	25150	zf-C2H2	10	-
VVGT01017774.1	3289	4639	zf-C2H2	12	-
VVGT01017905.1	487	7143	zf-C2H2	17	+
VVGT01018420.1	11092	17236	zf-C2H2	16	+
VVGT01018542.1	908	2984	zf-C2H2	14	+
VVGT01019123.1	1119	2832	zf-C2H2	11	-
VVGT01019150.1	1830	5484	zf-C2H2	9	+
VVGT01019151.1	13469	14381	zf-C2H2	5	+
VVGT01019165.1	1810	2836	zf-C2H2	5	+
VVGT01019235.1	1291	2911	zf-C2H2	8	+
VVGT01019828.1	21066	22521	zf-C2H2	5	+
VVGT01020146.1	13427	22475	zf-C2H2	8	-
VVGT01020148.1	0	963	zf-C2H2	7	+
VVGT01020197.1	4850	7383	zf-C2H2	6	+
VVGT01020199.1	3301	5277	zf-C2H2	18	-
VVGT01020259.1	11350	13111	zf-C2H2	8	-
VVGT01020492.1	21295	22714	zf-C2H2	15	+
VVGT01020510.1	1354	3967	zf-C2H2	7	+
VVGT01020520.1	11833	12523	zf-C2H2	7	+
VVGT01020520.1	12900	13539	zf-C2H2	6	+
VVGT01020543.1	20732	24050	zf-C2H2	6	-
VVGT01020646.1	816	1428	zf-C2H2	5	-
VVGT01020726.1	6061	6835	zf-C2H2	5	-
VVGT01020761.1	2	1973	zf-C2H2	18	-
VVGT01020761.1	3831	7758	zf-C2H2	24	+
VVGT01020761.1	9498	10410	zf-C2H2	7	+
VVGT01021436.1	1714	2659	zf-C2H2	6	+
VVGT01021792.1	24082	24997	zf-C2H2	6	-
VVGT01022007.1	46648	47590	zf-C2H2	5	-
VVGT01022336.1	41074	42130	zf-C2H2	9	-
VVGT01022472.1	779	2264	zf-C2H2	13	-
VVGT01022565.1	34313	35471	zf-C2H2	6	+
VVGT01022975.1	28344	29262	zf-C2H2	7	+
VVGT01023296.1	316	1246	zf-C2H2	6	+
VVGT01023365.1	4023	5313	zf-C2H2	14	+
VVGT01023474.1	4903	5704	zf-C2H2	7	-
VVGT01024090.1	15076	17413	zf-C2H2	10	+
VVGT01024998.1	4117	5635	zf-C2H2	5	+
VVGT01025122.1	450	1815	zf-C2H2	9	+
VVGT01025230.1	364	1042	zf-C2H2	6	+
VVGT01025242.1	535	1657	zf-C2H2	5	+
VVGT01025602.1	15399	17163	zf-C2H2	12	-
VVGT01025651.1	2277	4053	zf-C2H2	14	+
VVGT01025651.1	10740	13580	zf-C2H2	15	+
VVGT01025819.1	31276	33946	zf-C2H2	21	-
VVGT01026101.1	7153	8058	zf-C2H2	11	+
VVGT01026276.1	3569	4559	zf-C2H2	7	-
VVGT01026525.1	3264	7695	zf-C2H2	25	-
VVGT01026525.1	12405	16176	zf-C2H2	20	-
VVGT01026910.1	1	685	zf-C2H2	8	+
VVGT01027136.1	1	1006	zf-C2H2	10	-
VVGT01027172.1	2724	5829	zf-C2H2	9	-
VVGT01027859.1	58654	61705	zf-C2H2	5	+
VVGT01028187.1	253	1366	zf-C2H2	8	+
VVGT01028319.1	573	2103	zf-C2H2	13	-
VVGT01028634.1	461	1823	zf-C2H2	9	-
VVGT01028665.1	568	1942	zf-C2H2	9	-
VVGT01028964.1	628	3094	zf-C2H2	7	+
VVGT01029167.1	1070	2048	zf-C2H2	5	-
VVGT01029195.1	2361	3741	zf-C2H2	5	-
VVGT01030194.1	794	1757	zf-C2H2	7	-
VVGT01030532.1	416	1610	zf-C2H2	12	-
VVGT01030681.1	1292	2567	zf-C2H2	12	-
VVGT01030747.1	9097	10039	zf-C2H2	10	+
VVGT01030857.1	2164	2566	zf-C2H2	5	+
VVGT01031069.1	10310	16229	zf-C2H2	5	+
VVGT01031406.1	28899	31152	zf-C2H2	5	+
VVGT01031618.1	18622	21124	zf-C2H2	9	-
VVGT01032321.1	37546	38695	zf-C2H2	8	+
VVGT01032402.1	466	1555	zf-C2H2	9	-
VVGT01032637.1	886	1387	zf-C2H2	5	-
VVGT01032746.1	26954	31733	zf-C2H2	12	+
VVGT01033217.1	12626	16004	zf-C2H2	5	-
VVGT01033261.1	52275	54267	zf-C2H2	16	-
VVGT01033845.1	734	1742	zf-C2H2	6	+
VVGT01034302.1	19492	20947	zf-C2H2	5	-
VVGT01035003.1	17318	18161	zf-C2H2	9	-
VVGT01035003.1	22127	23651	zf-C2H2	15	-
VVGT01035114.1	1815	2649	zf-C2H2	5	-
VVGT01036233.1	5449	6934	zf-C2H2	10	+
VVGT01036553.1	9956	10793	zf-C2H2	5	-
VVGT01036978.1	3985	5331	zf-C2H2	13	-
VVGT01037179.1	2570	3758	zf-C2H2	5	+
VVGT01037665.1	1462	1852	zf-C2H2	5	-
VVGT01038983.1	26117	27356	zf-C2H2	6	-
VVGT01039529.1	4176	4632	zf-C2H2	5	-
VVGT01040194.1	5063	6437	zf-C2H2	9	-
VVGT01040519.1	965	1958	zf-C2H2	5	-
VVGT01041362.1	876	2358	zf-C2H2	15	+
VVGT01041398.1	259	1120	zf-C2H2	7	+
VVGT01042353.1	1576	3031	zf-C2H2	12	-
VVGT01042667.1	2141	3656	zf-C2H2	10	-
VVGT01042796.1	713	1679	zf-C2H2	7	-
VVGT01042830.1	1072	2005	zf-C2H2	6	+
VVGT01043575.1	445	1858	zf-C2H2	15	+
VVGT01044249.1	2764	3778	zf-C2H2	6	-
VVGT01045573.1	1204	2029	zf-C2H2	7	-
VVGT01046633.1	1031	1946	zf-C2H2	8	+
VVGT01047026.1	447	2253	zf-C2H2	21	-
VVGT01047079.1	729	1884	zf-C2H2	10	+
VVGT01048303.1	1772	3568	zf-C2H2	16	-
VVGT01048556.1	15970	20563	zf-C2H2	14	-
VVGT01048618.1	3449	5348	zf-C2H2	18	-
VVGT01048618.1	8590	9970	zf-C2H2	12	-
VVGT01048621.1	4416	5493	zf-C2H2	5	+
VVGT01048715.1	34550	38012	zf-C2H2	10	-
VVGT01048753.1	581	1992	zf-C2H2	13	-
VVGT01049453.1	11371	13373	zf-C2H2	10	-
VVGT01049626.1	7330	8698	zf-C2H2	7	+
VVGT01049730.1	2699	3815	zf-C2H2	7	-
VVGT01049847.1	1231	2830	zf-C2H2	17	+
VVGT01050475.1	48291	51950	zf-C2H2	27	-
VVGT01051112.1	6554	7196	zf-C2H2	6	-
VVGT01051112.1	8739	9408	zf-C2H2	8	-
VVGT01051239.1	1187	2144	zf-C2H2	10	+
VVGT01051239.1	2465	5444	zf-C2H2	20	+
VVGT01051503.1	4688	7550	zf-C2H2	10	-
VVGT01051504.1	1	412	zf-C2H2	5	+
VVGT01052419.1	561	1878	zf-C2H2	10	+
VVGT01052476.1	6195	7545	zf-C2H2	12	+
VVGT01052645.1	568	1789	zf-C2H2	7	+
VVGT01053029.1	971	1976	zf-C2H2	7	-
VVGT01053307.1	25383	28879	zf-C2H2	8	+
VVGT01053423.1	25715	26975	zf-C2H2	12	+
VVGT01053533.1	1366	3178	zf-C2H2	7	+
VVGT01053750.1	14634	15732	zf-C2H2	6	+
VVGT01053818.1	1061	1925	zf-C2H2	5	-
VVGT01054712.1	19740	20783	zf-C2H2	8	-
VVGT01054873.1	10063	11602	zf-C2H2	15	-
VVGT01055060.1	2407	3412	zf-C2H2	9	+
VVGT01055790.1	2040	3162	zf-C2H2	10	+
VVGT01055987.1	511	1933	zf-C2H2	10	+
VVGT01056226.1	1216	5721	zf-C2H2	8	+
VVGT01056242.1	3350	4085	zf-C2H2	6	-
VVGT01056492.1	711	2085	zf-C2H2	14	+
VVGT01056731.1	388	1510	zf-C2H2	11	-
VVGT01057389.1	40	937	zf-C2H2	5	+
VVGT01060379.1	1500	2565	zf-C2H2	5	-
VVGT01061684.1	752	1724	zf-C2H2	6	+
VVGT01062051.1	2	949	zf-C2H2	5	+
VVGT01062409.1	15988	17614	zf-C2H2	6	-
VVGT01062548.1	3012	12615	zf-C2H2	48	+
VVGT01062567.1	2541	3615	zf-C2H2	9	-
VVGT01062625.1	35899	36817	zf-C2H2	6	-
VVGT01063114.1	441	1647	zf-C2H2	7	+
VVGT01063594.1	4165	5533	zf-C2H2	10	+
VVGT01063594.1	8891	10208	zf-C2H2	8	+
VVGT01063619.1	9131	10961	zf-C2H2	6	-
VVGT01063887.1	1233	2793	zf-C2H2	10	+
VVGT01064164.1	3867	5427	zf-C2H2	11	-
VVGT01064341.1	3304	5356	zf-C2H2	8	+
VVGT01065053.1	12910	14953	zf-C2H2	11	-
VVGT01065346.1	5176	6142	zf-C2H2	5	-
VVGT01065499.1	9005	10541	zf-C2H2	5	+
VVGT01065988.1	12907	14113	zf-C2H2	9	+
VVGT01066564.1	849	2466	zf-C2H2	13	-
VVGT01066576.1	6236	8135	zf-C2H2	5	-
VVGT01067685.1	1714	2755	zf-C2H2	11	-
VVGT01068729.1	11356	12208	zf-C2H2	6	-
VVGT01068729.1	13321	14362	zf-C2H2	9	-
VVGT01068729.1	19680	20394	zf-C2H2	6	-
VVGT01068817.1	5594	6713	zf-C2H2	7	+
VVGT01069288.1	1	967	zf-C2H2	11	+
VVGT01069482.1	3079	4435	zf-C2H2	14	+
VVGT01070825.1	796	1984	zf-C2H2	6	-
VVGT01071330.1	2870	3902	zf-C2H2	10	+
VVGT01071330.1	6121	6613	zf-C2H2	5	+
VVGT01072081.1	962	1592	zf-C2H2	5	+
VVGT01072094.1	1609	2842	zf-C2H2	10	+
VVGT01073157.1	1108	2527	zf-C2H2	12	+
VVGT01073959.1	734	2012	zf-C2H2	8	+
VVGT01074300.1	659	1682	zf-C2H2	7	-
VVGT01075731.1	2515	3160	zf-C2H2	8	+
VVGT01075747.1	4393	5230	zf-C2H2	5	+
VVGT01075762.1	2705	4406	zf-C2H2	6	-
VVGT01075933.1	685	1501	zf-C2H2	6	+
VVGT01076406.1	1986	4023	zf-C2H2	9	+
VVGT01076742.1	1239	2295	zf-C2H2	7	-
VVGT01076865.1	592	1399	zf-C2H2	5	-
VVGT01077046.1	2597	3626	zf-C2H2	10	-
VVGT01077612.1	755	1991	zf-C2H2	9	-
VVGT01077871.1	5861	8600	zf-C2H2	5	+
VVGT01078076.1	2964	4422	zf-C2H2	9	-
VVGT01078593.1	2149	2899	zf-C2H2	6	-
VVGT01079019.1	2212	2878	zf-C2H2	6	+
VVGT01080287.1	6997	7405	zf-C2H2	5	-
VVGT01081362.1	662	1682	zf-C2H2	11	-
VVGT01081764.1	2938	3838	zf-C2H2	6	+
VVGT01082091.1	1947	2871	zf-C2H2	10	-
VVGT01082893.1	790	2073	zf-C2H2	8	-
VVGT01082923.1	2725	3724	zf-C2H2	7	+
VVGT01082976.1	2183	2963	zf-C2H2	5	-
VVGT01083593.1	2080	3097	zf-C2H2	10	+
VVGT01083600.1	1	1948	zf-C2H2	20	-
VVGT01084257.1	940	1804	zf-C2H2	9	-
VVGT01084608.1	4835	5612	zf-C2H2	5	+
VVGT01085192.1	963	2517	zf-C2H2	11	-
VVGT01085969.1	14292	15990	zf-C2H2	5	-
VVGT01086093.1	5055	7185	zf-C2H2	20	+
VVGT01086101.1	1747	2686	zf-C2H2	5	+
VVGT01086412.1	7276	8119	zf-C2H2	5	-
VVGT01086757.1	812	2399	zf-C2H2	15	-
VVGT01086813.1	2185	2833	zf-C2H2	6	-
VVGT01087028.1	7295	9284	zf-C2H2	11	+
VVGT01087378.1	16972	17536	zf-C2H2	6	-
VVGT01087378.1	18091	18676	zf-C2H2	6	-
VVGT01087786.1	994	1474	zf-C2H2	5	+
VVGT01087787.1	829	1855	zf-C2H2	6	-
VVGT01088533.1	6262	7168	zf-C2H2	5	+
VVGT01088724.1	1717	3421	zf-C2H2	17	+
VVGT01088844.1	4267	5080	zf-C2H2	5	-
VVGT01089272.1	6002	7547	zf-C2H2	10	+
VVGT01089633.1	11012	11963	zf-C2H2	6	+
VVGT01089855.1	1089	1947	zf-C2H2	6	-
VVGT01090417.1	2133	3120	zf-C2H2	5	-
VVGT01090454.1	2624	3542	zf-C2H2	6	+
VVGT01091310.1	4130	5420	zf-C2H2	9	-
VVGT01091706.1	685	1321	zf-C2H2	6	+
VVGT01091736.1	2776	3757	zf-C2H2	10	-
VVGT01091954.1	19892	20924	zf-C2H2	6	+
VVGT01092686.1	2141	3992	zf-C2H2	17	+
VVGT01093056.1	141	1278	zf-C2H2	8	+
VVGT01093438.1	4134	5046	zf-C2H2	8	+
VVGT01093749.1	28269	29898	zf-C2H2	10	+
VVGT01094154.1	18610	19750	zf-C2H2	11	-
VVGT01094331.1	23910	25382	zf-C2H2	9	+
VVGT01094982.1	39296	40166	zf-C2H2	7	+
VVGT01095048.1	5095	9034	zf-C2H2	6	+
VVGT01095297.1	13163	15275	zf-C2H2	17	-
VVGT01095476.1	755	2087	zf-C2H2	9	-
VVGT01095586.1	18155	19676	zf-C2H2	6	-
VVGT01095630.1	910	3537	zf-C2H2	15	+
VVGT01095911.1	717	3390	zf-C2H2	6	-
VVGT01096346.1	8882	11753	zf-C2H2	9	+
VVGT01096387.1	5180	6128	zf-C2H2	5	+
VVGT01096554.1	687	1680	zf-C2H2	6	+
```
