## Supplementary Data 2 for "Transposable elements drive the evolution of metazoan zinc finger genes": Trematocara_unimaculatum_znfs.bed

```
VVFZ01000138.1	3181	4096	zf-C2H2	6	+
VVFZ01000195.1	12363	17856	zf-C2H2	10	-
VVFZ01000293.1	29858	33515	zf-C2H2	26	+
VVFZ01000628.1	3779	5480	zf-C2H2	15	-
VVFZ01000987.1	5126	6098	zf-C2H2	5	-
VVFZ01001712.1	1163	4919	zf-C2H2	5	+
VVFZ01002171.1	12419	14183	zf-C2H2	12	+
VVFZ01002234.1	13638	14550	zf-C2H2	5	+
VVFZ01002283.1	2342	3008	zf-C2H2	6	+
VVFZ01003244.1	4417	5647	zf-C2H2	12	-
VVFZ01004055.1	9806	11504	zf-C2H2	5	+
VVFZ01004384.1	13614	15227	zf-C2H2	6	+
VVFZ01004507.1	4552	5365	zf-C2H2	5	-
VVFZ01004577.1	11438	13067	zf-C2H2	11	-
VVFZ01004853.1	3849	4923	zf-C2H2	9	+
VVFZ01004961.1	153	990	zf-C2H2	5	+
VVFZ01005001.1	10156	11353	zf-C2H2	5	+
VVFZ01005334.1	670	2962	zf-C2H2	7	+
VVFZ01005637.1	8233	9727	zf-C2H2	5	-
VVFZ01005808.1	5578	6550	zf-C2H2	5	-
VVFZ01006290.1	494	5576	zf-C2H2	8	+
VVFZ01006941.1	13026	13869	zf-C2H2	5	+
VVFZ01006971.1	1234	2239	zf-C2H2	7	+
VVFZ01007388.1	9407	15743	zf-C2H2	5	+
VVFZ01008261.1	20497	22306	zf-C2H2	7	-
VVFZ01008344.1	11376	13077	zf-C2H2	8	+
VVFZ01009235.1	926	3293	zf-C2H2	6	-
VVFZ01009313.1	23909	29516	zf-C2H2	10	+
VVFZ01009339.1	1838	3218	zf-C2H2	12	+
VVFZ01009629.1	3687	5241	zf-C2H2	15	+
VVFZ01009745.1	12243	13284	zf-C2H2	9	+
VVFZ01010342.1	1	616	zf-C2H2	7	-
VVFZ01010889.1	1738	2770	zf-C2H2	6	+
VVFZ01011124.1	4155	5520	zf-C2H2	10	+
VVFZ01011124.1	8888	10373	zf-C2H2	10	+
VVFZ01011706.1	14071	15616	zf-C2H2	10	+
VVFZ01011818.1	2776	3910	zf-C2H2	7	-
VVFZ01012052.1	18624	20964	zf-C2H2	10	-
VVFZ01012539.1	19232	19844	zf-C2H2	5	+
VVFZ01012870.1	2728	3778	zf-C2H2	9	-
VVFZ01013136.1	1557	6264	zf-C2H2	8	+
VVFZ01014326.1	361	1630	zf-C2H2	8	+
VVFZ01014533.1	4265	6320	zf-C2H2	6	-
VVFZ01014704.1	817	2299	zf-C2H2	15	-
VVFZ01014748.1	844	1894	zf-C2H2	8	-
VVFZ01016065.1	7063	8197	zf-C2H2	9	-
VVFZ01016230.1	1159	2653	zf-C2H2	8	-
VVFZ01016487.1	2	1307	zf-C2H2	16	+
VVFZ01016696.1	550	2261	zf-C2H2	18	+
VVFZ01017073.1	5933	7400	zf-C2H2	5	+
VVFZ01017117.1	449	1436	zf-C2H2	5	+
VVFZ01017453.1	0	786	zf-C2H2	5	-
VVFZ01017818.1	29551	31804	zf-C2H2	5	-
VVFZ01017899.1	19575	21330	zf-C2H2	5	-
VVFZ01018078.1	37952	39862	zf-C2H2	12	-
VVFZ01019128.1	24379	25303	zf-C2H2	7	-
VVFZ01019508.1	662	1115	zf-C2H2	5	-
VVFZ01019534.1	15946	17491	zf-C2H2	5	-
VVFZ01019754.1	888	1410	zf-C2H2	5	-
VVFZ01020274.1	917	1682	zf-C2H2	8	-
VVFZ01020322.1	89	911	zf-C2H2	8	-
VVFZ01020802.1	8230	9601	zf-C2H2	5	-
VVFZ01020979.1	563	1622	zf-C2H2	5	-
VVFZ01021905.1	29203	30493	zf-C2H2	6	+
VVFZ01022162.1	228	1496	zf-C2H2	6	+
VVFZ01022211.1	2742	4128	zf-C2H2	9	+
VVFZ01022218.1	7549	9382	zf-C2H2	6	-
VVFZ01022911.1	1385	2261	zf-C2H2	9	-
VVFZ01022911.1	12120	13833	zf-C2H2	11	-
VVFZ01023168.1	377	1439	zf-C2H2	13	-
VVFZ01023668.1	15897	16545	zf-C2H2	6	+
VVFZ01023669.1	670	1876	zf-C2H2	7	-
VVFZ01023881.1	6790	7738	zf-C2H2	5	-
VVFZ01024169.1	7934	12104	zf-C2H2	7	-
VVFZ01024664.1	8330	11009	zf-C2H2	6	+
VVFZ01024713.1	2163	4034	zf-C2H2	21	-
VVFZ01024816.1	2965	4590	zf-C2H2	7	-
VVFZ01024864.1	192	1248	zf-C2H2	7	+
VVFZ01024880.1	333	1194	zf-C2H2	5	+
VVFZ01025016.1	1477	2839	zf-C2H2	15	+
VVFZ01025816.1	4803	7230	zf-C2H2	7	-
VVFZ01025865.1	993	1809	zf-C2H2	7	-
VVFZ01025938.1	912	1926	zf-C2H2	10	-
VVFZ01026503.1	5062	8668	zf-C2H2	5	-
VVFZ01026892.1	5082	6282	zf-C2H2	7	+
VVFZ01027427.1	161	1004	zf-C2H2	5	-
VVFZ01028018.1	39110	40529	zf-C2H2	15	-
VVFZ01028036.1	126	1212	zf-C2H2	12	-
VVFZ01028072.1	1006	2428	zf-C2H2	15	+
VVFZ01028213.1	3359	4106	zf-C2H2	7	+
VVFZ01028861.1	15961	18292	zf-C2H2	6	-
VVFZ01029177.1	4719	6090	zf-C2H2	12	-
VVFZ01029716.1	2191	6541	zf-C2H2	7	+
VVFZ01029716.1	15360	16197	zf-C2H2	5	+
VVFZ01029824.1	35274	36639	zf-C2H2	7	+
VVFZ01030372.1	1444	3487	zf-C2H2	9	-
VVFZ01030531.1	10947	12060	zf-C2H2	8	-
VVFZ01030618.1	16984	17860	zf-C2H2	10	-
VVFZ01030618.1	21817	23344	zf-C2H2	15	-
VVFZ01030659.1	31420	32497	zf-C2H2	5	-
VVFZ01031013.1	20456	22970	zf-C2H2	9	-
VVFZ01031171.1	7064	10590	zf-C2H2	8	-
VVFZ01031207.1	6090	6510	zf-C2H2	5	-
VVFZ01031250.1	16962	18981	zf-C2H2	10	-
VVFZ01031308.1	14512	17890	zf-C2H2	5	+
VVFZ01031341.1	16385	17237	zf-C2H2	6	-
VVFZ01031341.1	18358	19399	zf-C2H2	9	-
VVFZ01031420.1	18523	20422	zf-C2H2	18	-
VVFZ01031420.1	23640	25020	zf-C2H2	12	-
VVFZ01031589.1	19607	21425	zf-C2H2	5	-
VVFZ01032496.1	17472	18903	zf-C2H2	9	-
VVFZ01033047.1	5148	5964	zf-C2H2	5	+
VVFZ01033279.1	27682	29389	zf-C2H2	6	+
VVFZ01033279.1	33476	38315	zf-C2H2	6	+
VVFZ01033587.1	6189	8197	zf-C2H2	16	-
VVFZ01033691.1	37033	38551	zf-C2H2	5	-
VVFZ01034140.1	4330	5039	zf-C2H2	7	+
VVFZ01034517.1	624	2106	zf-C2H2	9	+
VVFZ01034517.1	5325	7036	zf-C2H2	14	+
VVFZ01035004.1	17470	19288	zf-C2H2	6	+
VVFZ01035032.1	33893	35750	zf-C2H2	10	-
VVFZ01035737.1	10548	11790	zf-C2H2	10	+
VVFZ01036206.1	14945	16142	zf-C2H2	9	+
VVFZ01036433.1	4180	5332	zf-C2H2	8	+
VVFZ01037599.1	1863	2697	zf-C2H2	8	+
VVFZ01037608.1	5622	10023	zf-C2H2	26	-
VVFZ01037608.1	14931	18636	zf-C2H2	17	-
VVFZ01037961.1	2436	3483	zf-C2H2	8	-
VVFZ01038269.1	26667	31449	zf-C2H2	12	+
VVFZ01038331.1	10220	11570	zf-C2H2	11	+
VVFZ01038720.1	6064	9215	zf-C2H2	14	-
VVFZ01038731.1	2650	4078	zf-C2H2	12	+
VVFZ01040719.1	496	2302	zf-C2H2	21	+
VVFZ01041680.1	547	1561	zf-C2H2	6	+
VVFZ01041941.1	462	1548	zf-C2H2	7	+
VVFZ01042585.1	2710	3772	zf-C2H2	7	-
VVFZ01042900.1	3363	4602	zf-C2H2	6	+
VVFZ01043659.1	440	1496	zf-C2H2	11	+
VVFZ01043676.1	1	709	zf-C2H2	7	+
VVFZ01043923.1	557	1646	zf-C2H2	9	+
VVFZ01044168.1	460	1318	zf-C2H2	8	+
VVFZ01044459.1	5648	8699	zf-C2H2	5	-
VVFZ01044464.1	495	2139	zf-C2H2	12	-
VVFZ01044572.1	1696	8353	zf-C2H2	15	+
VVFZ01044641.1	53187	55179	zf-C2H2	16	-
VVFZ01045101.1	12043	12778	zf-C2H2	6	-
VVFZ01045141.1	16194	17820	zf-C2H2	6	+
VVFZ01045372.1	6837	7536	zf-C2H2	8	-
VVFZ01045374.1	4276	6814	zf-C2H2	6	+
VVFZ01045613.1	8681	10064	zf-C2H2	5	-
VVFZ01045705.1	5968	10183	zf-C2H2	12	-
VVFZ01045865.1	14328	15198	zf-C2H2	7	+
VVFZ01045914.1	638	2237	zf-C2H2	17	+
VVFZ01046876.1	2714	3680	zf-C2H2	8	+
VVFZ01046876.1	7010	7997	zf-C2H2	5	-
VVFZ01048455.1	926	1934	zf-C2H2	6	+
VVFZ01048674.1	1151	2216	zf-C2H2	6	+
VVFZ01048925.1	6202	6892	zf-C2H2	5	+
VVFZ01049078.1	1885	2935	zf-C2H2	7	+
VVFZ01049129.1	695	1664	zf-C2H2	6	-
VVFZ01049144.1	1546	2587	zf-C2H2	12	-
VVFZ01049359.1	1946	2747	zf-C2H2	7	+
VVFZ01049409.1	1118	2129	zf-C2H2	8	-
VVFZ01049423.1	744	1863	zf-C2H2	7	-
VVFZ01049791.1	405	969	zf-C2H2	6	+
VVFZ01049818.1	1527	2406	zf-C2H2	9	-
VVFZ01050217.1	2664	6171	zf-C2H2	14	+
VVFZ01053488.1	1224	1905	zf-C2H2	9	-
VVFZ01053674.1	1135	2497	zf-C2H2	9	-
VVFZ01053943.1	1591	2719	zf-C2H2	10	+
VVFZ01054259.1	0	1747	zf-C2H2	9	+
VVFZ01054512.1	664	2092	zf-C2H2	10	+
VVFZ01054619.1	3080	3776	zf-C2H2	8	-
VVFZ01054706.1	166	1213	zf-C2H2	8	+
VVFZ01055401.1	1892	2990	zf-C2H2	10	+
VVFZ01056399.1	4390	5512	zf-C2H2	8	-
VVFZ01056412.1	709	1864	zf-C2H2	8	+
VVFZ01056668.1	1378	2575	zf-C2H2	11	+
VVFZ01056781.1	665	1628	zf-C2H2	6	-
VVFZ01057115.1	708	1716	zf-C2H2	7	+
VVFZ01057257.1	413	1718	zf-C2H2	9	+
VVFZ01057481.1	998	1988	zf-C2H2	8	-
VVFZ01058860.1	29329	30784	zf-C2H2	5	-
VVFZ01058891.1	9012	11133	zf-C2H2	17	-
VVFZ01059084.1	28483	33076	zf-C2H2	14	-
VVFZ01059273.1	83778	84879	zf-C2H2	6	+
VVFZ01059728.1	18559	21163	zf-C2H2	6	+
VVFZ01059840.1	2662	3850	zf-C2H2	5	+
VVFZ01059912.1	25617	27102	zf-C2H2	10	-
VVFZ01060314.1	2380	3499	zf-C2H2	7	-
VVFZ01060448.1	3755	6821	zf-C2H2	21	+
VVFZ01060504.1	6939	10350	zf-C2H2	5	-
VVFZ01061242.1	42540	43503	zf-C2H2	5	-
VVFZ01061525.1	2751	4605	zf-C2H2	17	+
VVFZ01061893.1	516	2646	zf-C2H2	20	-
VVFZ01062109.1	1286	2906	zf-C2H2	8	+
VVFZ01062109.1	3585	4082	zf-C2H2	5	+
VVFZ01062439.1	4226	5168	zf-C2H2	7	-
VVFZ01062750.1	784	3406	zf-C2H2	7	-
VVFZ01062987.1	2658	3744	zf-C2H2	6	+
VVFZ01063401.1	579	10167	zf-C2H2	48	+
VVFZ01063634.1	429	1587	zf-C2H2	7	+
VVFZ01063692.1	3959	4679	zf-C2H2	6	-
VVFZ01064328.1	2458	4153	zf-C2H2	5	-
VVFZ01064376.1	21293	22853	zf-C2H2	10	+
VVFZ01066477.1	517	1375	zf-C2H2	6	+
VVFZ01067717.1	1438	3397	zf-C2H2	5	+
VVFZ01068246.1	31	1318	zf-C2H2	10	-
VVFZ01068558.1	908	2111	zf-C2H2	9	-
VVFZ01069655.1	1459	2146	zf-C2H2	5	+
VVFZ01070242.1	5790	6882	zf-C2H2	6	+
VVFZ01070674.1	46743	50205	zf-C2H2	10	-
VVFZ01070725.1	3604	4282	zf-C2H2	6	+
VVFZ01070725.1	5282	5921	zf-C2H2	6	+
VVFZ01070793.1	1162	3238	zf-C2H2	14	+
VVFZ01070851.1	735	1284	zf-C2H2	5	-
VVFZ01071154.1	5389	6718	zf-C2H2	14	-
VVFZ01072141.1	10	916	zf-C2H2	5	-
VVFZ01072191.1	9341	10400	zf-C2H2	8	+
VVFZ01073116.1	65917	68007	zf-C2H2	18	-
VVFZ01073116.1	69872	73799	zf-C2H2	24	+
VVFZ01073116.1	75567	76482	zf-C2H2	7	+
VVFZ01073645.1	430	2236	zf-C2H2	11	+
VVFZ01074279.1	754	3856	zf-C2H2	9	+
VVFZ01074761.1	2311	3412	zf-C2H2	13	-
VVFZ01074980.1	3351	3922	zf-C2H2	7	-
VVFZ01076187.1	1892	2933	zf-C2H2	11	+
VVFZ01076887.1	808	1642	zf-C2H2	6	+
VVFZ01078089.1	357	999	zf-C2H2	5	+
VVFZ01078328.1	581	1712	zf-C2H2	11	-
VVFZ01078372.1	1273	1855	zf-C2H2	5	-
VVFZ01078771.1	468	1503	zf-C2H2	7	+
VVFZ01078909.1	240	642	zf-C2H2	5	+
VVFZ01079390.1	8065	9394	zf-C2H2	12	+
VVFZ01079793.1	712	2191	zf-C2H2	12	-
VVFZ01080243.1	2134	2968	zf-C2H2	5	-
VVFZ01080408.1	3000	5025	zf-C2H2	12	-
VVFZ01080599.1	619	1540	zf-C2H2	7	+
VVFZ01080613.1	173	1286	zf-C2H2	7	+
VVFZ01080691.1	997	2485	zf-C2H2	13	-
VVFZ01081138.1	783	1758	zf-C2H2	8	+
VVFZ01081232.1	15722	18461	zf-C2H2	5	-
VVFZ01081764.1	1275	2058	zf-C2H2	8	-
VVFZ01081795.1	0	846	zf-C2H2	6	+
VVFZ01082635.1	3812	5588	zf-C2H2	14	+
VVFZ01082749.1	977	1535	zf-C2H2	6	+
VVFZ01083067.1	2703	4275	zf-C2H2	11	+
VVFZ01083280.1	1127	2315	zf-C2H2	6	-
VVFZ01083295.1	545	1469	zf-C2H2	10	+
VVFZ01083439.1	2027	2813	zf-C2H2	9	-
VVFZ01083734.1	2204	3344	zf-C2H2	8	+
VVFZ01083840.1	829	2194	zf-C2H2	9	+
VVFZ01084140.1	977	1670	zf-C2H2	5	-
VVFZ01084550.1	616	1666	zf-C2H2	8	-
VVFZ01084584.1	181	1120	zf-C2H2	5	-
VVFZ01084977.1	678	2112	zf-C2H2	12	+
VVFZ01085176.1	890	1460	zf-C2H2	6	-
VVFZ01085176.1	1858	2530	zf-C2H2	8	-
VVFZ01085949.1	1824	2580	zf-C2H2	8	-
VVFZ01086030.1	1180	2200	zf-C2H2	8	-
VVFZ01086682.1	545	1124	zf-C2H2	7	+
VVFZ01086682.1	1913	2429	zf-C2H2	6	+
VVFZ01086686.1	3890	4964	zf-C2H2	7	+
VVFZ01086818.1	6208	6628	zf-C2H2	5	+
VVFZ01087382.1	15559	16915	zf-C2H2	14	-
VVFZ01087789.1	4315	5341	zf-C2H2	7	+
VVFZ01087997.1	1248	1713	zf-C2H2	6	-
VVFZ01088678.1	10636	11587	zf-C2H2	6	+
VVFZ01088967.1	1654	2284	zf-C2H2	6	+
VVFZ01089524.1	1425	2883	zf-C2H2	11	+
VVFZ01089872.1	6857	7664	zf-C2H2	5	-
VVFZ01090076.1	1951	3013	zf-C2H2	7	+
VVFZ01090329.1	483	1236	zf-C2H2	7	+
VVFZ01090329.1	1906	2464	zf-C2H2	6	+
VVFZ01090614.1	1394	1862	zf-C2H2	5	-
VVFZ01090918.1	4492	6568	zf-C2H2	8	+
VVFZ01091524.1	20852	22373	zf-C2H2	6	-
VVFZ01091587.1	7592	8618	zf-C2H2	5	-
VVFZ01091751.1	14464	16093	zf-C2H2	10	-
VVFZ01091828.1	928	1798	zf-C2H2	5	+
VVFZ01091877.1	24687	27358	zf-C2H2	23	-
VVFZ01091970.1	5135	6149	zf-C2H2	10	+
VVFZ01091987.1	549	1125	zf-C2H2	6	+
VVFZ01092122.1	4511	7351	zf-C2H2	15	+
VVFZ01092218.1	36071	38118	zf-C2H2	8	+
VVFZ01092351.1	2588	3983	zf-C2H2	9	-
VVFZ01092351.1	4348	4918	zf-C2H2	6	-
VVFZ01092602.1	1102	1843	zf-C2H2	7	+
VVFZ01092741.1	22046	25700	zf-C2H2	9	-
VVFZ01092763.1	8311	12238	zf-C2H2	6	+
VVFZ01092843.1	6831	8370	zf-C2H2	10	+
VVFZ01093089.1	1184	3149	zf-C2H2	11	-
VVFZ01093099.1	33012	36387	zf-C2H2	6	-
VVFZ01093495.1	12410	18560	zf-C2H2	16	-
VVFZ01093496.1	8010	10671	zf-C2H2	5	+
VVFZ01093518.1	19143	22017	zf-C2H2	9	-
VVFZ01093551.1	899	1976	zf-C2H2	6	-
VVFZ01093756.1	4580	5396	zf-C2H2	5	-
VVFZ01094394.1	5424	6291	zf-C2H2	6	+
VVFZ01094394.1	7852	8809	zf-C2H2	10	+
VVFZ01094394.1	9094	12232	zf-C2H2	20	+
VVFZ01094758.1	1661	2525	zf-C2H2	9	+
VVFZ01094758.1	3786	4479	zf-C2H2	6	+
VVFZ01094758.1	21564	22191	zf-C2H2	6	-
```
