## Supplementary Data 2 for "Transposable elements drive the evolution of metazoan zinc finger genes": Trematochromis_benthicola_znfs.bed

```
VVAR01000133.1	838	2197	zf-C2H2	12	-
VVAR01000143.1	6542	7520	zf-C2H2	8	-
VVAR01000143.1	8413	9583	zf-C2H2	9	-
VVAR01000143.1	10071	12654	zf-C2H2	15	-
VVAR01000220.1	3081	4155	zf-C2H2	9	+
VVAR01000689.1	26064	27741	zf-C2H2	5	-
VVAR01000690.1	2817	3756	zf-C2H2	6	+
VVAR01000708.1	718	1825	zf-C2H2	6	+
VVAR01000816.1	27869	29441	zf-C2H2	9	-
VVAR01000816.1	36950	37997	zf-C2H2	12	-
VVAR01000816.1	43822	44632	zf-C2H2	5	-
VVAR01000978.1	5439	6999	zf-C2H2	9	+
VVAR01001349.1	953	3422	zf-C2H2	6	-
VVAR01001856.1	6235	6847	zf-C2H2	5	+
VVAR01001990.1	15189	16266	zf-C2H2	5	-
VVAR01002154.1	1809	5187	zf-C2H2	5	+
VVAR01002154.1	67298	68753	zf-C2H2	5	-
VVAR01002299.1	2053	3052	zf-C2H2	7	+
VVAR01002299.1	5337	5908	zf-C2H2	6	+
VVAR01002299.1	10638	12043	zf-C2H2	13	+
VVAR01002872.1	1589	2525	zf-C2H2	9	+
VVAR01002877.1	8440	9736	zf-C2H2	12	+
VVAR01003031.1	23517	24393	zf-C2H2	9	-
VVAR01003031.1	33765	35514	zf-C2H2	11	-
VVAR01003342.1	2406	3207	zf-C2H2	7	-
VVAR01003601.1	12677	14012	zf-C2H2	12	-
VVAR01003848.1	24085	27460	zf-C2H2	6	-
VVAR01004016.1	33497	35462	zf-C2H2	11	-
VVAR01004019.1	7651	9460	zf-C2H2	16	+
VVAR01004139.1	5418	7929	zf-C2H2	9	+
VVAR01004465.1	3460	4402	zf-C2H2	7	-
VVAR01005538.1	22635	25437	zf-C2H2	5	-
VVAR01005551.1	7701	8664	zf-C2H2	8	+
VVAR01006008.1	1357	4426	zf-C2H2	13	+
VVAR01006008.1	12747	16266	zf-C2H2	14	+
VVAR01006008.1	29618	33254	zf-C2H2	17	+
VVAR01006251.1	82845	86229	zf-C2H2	5	+
VVAR01006347.1	7986	11955	zf-C2H2	6	+
VVAR01006574.1	6658	8680	zf-C2H2	6	-
VVAR01006792.1	13419	15411	zf-C2H2	16	+
VVAR01007032.1	17092	18328	zf-C2H2	5	+
VVAR01007174.1	31297	33304	zf-C2H2	18	-
VVAR01007174.1	35251	39178	zf-C2H2	24	+
VVAR01007174.1	40926	41841	zf-C2H2	7	+
VVAR01007290.1	19412	24950	zf-C2H2	10	-
VVAR01007315.1	31453	33271	zf-C2H2	6	-
VVAR01007330.1	19135	21253	zf-C2H2	17	+
VVAR01007381.1	11424	12051	zf-C2H2	6	-
VVAR01007381.1	13742	14441	zf-C2H2	7	-
VVAR01007804.1	1703	2822	zf-C2H2	7	-
VVAR01007936.1	28373	29405	zf-C2H2	6	-
VVAR01008137.1	7262	8867	zf-C2H2	8	-
VVAR01008831.1	21000	27713	zf-C2H2	15	-
VVAR01009039.1	10115	11180	zf-C2H2	8	+
VVAR01009039.1	11601	12423	zf-C2H2	8	+
VVAR01009051.1	934	1498	zf-C2H2	5	+
VVAR01009226.1	9798	11442	zf-C2H2	10	-
VVAR01009371.1	8469	9150	zf-C2H2	6	-
VVAR01009417.1	26646	27573	zf-C2H2	6	+
VVAR01009441.1	5048	5999	zf-C2H2	6	+
VVAR01009760.1	6434	7469	zf-C2H2	7	+
VVAR01010347.1	7593	9069	zf-C2H2	5	+
VVAR01010360.1	3929	4961	zf-C2H2	8	-
VVAR01010673.1	146	1202	zf-C2H2	11	-
VVAR01011318.1	2340	3049	zf-C2H2	7	+
VVAR01011391.1	6896	7367	zf-C2H2	6	-
VVAR01011515.1	1141	2860	zf-C2H2	17	-
VVAR01011618.1	0	3423	zf-C2H2	9	-
VVAR01011743.1	2310	3341	zf-C2H2	5	+
VVAR01012262.1	2374	3664	zf-C2H2	6	-
VVAR01012441.1	20493	22746	zf-C2H2	5	-
VVAR01012628.1	13253	16907	zf-C2H2	9	-
VVAR01012854.1	23270	23810	zf-C2H2	5	-
VVAR01013058.1	4148	4778	zf-C2H2	7	-
VVAR01013289.1	9184	11515	zf-C2H2	6	-
VVAR01013506.1	695	1551	zf-C2H2	11	+
VVAR01013564.1	6900	8781	zf-C2H2	17	-
VVAR01013660.1	6849	7687	zf-C2H2	5	-
VVAR01013806.1	2882	3617	zf-C2H2	6	+
VVAR01013967.1	2634	3546	zf-C2H2	7	-
VVAR01014089.1	19412	22514	zf-C2H2	9	+
VVAR01014614.1	37494	42853	zf-C2H2	8	+
VVAR01014915.1	17356	18415	zf-C2H2	9	-
VVAR01015135.1	3126	5556	zf-C2H2	6	-
VVAR01015286.1	6236	7088	zf-C2H2	6	-
VVAR01015286.1	8265	9306	zf-C2H2	9	-
VVAR01015286.1	15508	16204	zf-C2H2	6	-
VVAR01015286.1	22197	22863	zf-C2H2	6	-
VVAR01015774.1	17074	19090	zf-C2H2	6	-
VVAR01016032.1	1630	3289	zf-C2H2	12	+
VVAR01016043.1	29651	31301	zf-C2H2	6	+
VVAR01016080.1	20813	25010	zf-C2H2	7	+
VVAR01016202.1	5226	5781	zf-C2H2	5	-
VVAR01016230.1	1405	3508	zf-C2H2	6	-
VVAR01016367.1	5594	6461	zf-C2H2	5	+
VVAR01016367.1	8059	9016	zf-C2H2	10	+
VVAR01016367.1	9301	12184	zf-C2H2	20	+
VVAR01016424.1	5915	7136	zf-C2H2	9	-
VVAR01016484.1	7228	7645	zf-C2H2	5	-
VVAR01016484.1	13932	15156	zf-C2H2	7	+
VVAR01016484.1	17673	18570	zf-C2H2	5	+
VVAR01016484.1	24249	25798	zf-C2H2	11	+
VVAR01017371.1	366	1773	zf-C2H2	12	-
VVAR01017474.1	19425	20637	zf-C2H2	6	-
VVAR01017487.1	16621	18395	zf-C2H2	13	+
VVAR01017640.1	5192	7004	zf-C2H2	7	+
VVAR01017961.1	1292	2591	zf-C2H2	10	+
VVAR01018130.1	2927	3929	zf-C2H2	10	+
VVAR01018426.1	869	2451	zf-C2H2	7	-
VVAR01018940.1	2853	3950	zf-C2H2	5	+
VVAR01019022.1	5538	6522	zf-C2H2	5	+
VVAR01019035.1	9210	10719	zf-C2H2	9	+
VVAR01019360.1	2281	3358	zf-C2H2	6	-
VVAR01019431.1	52719	53631	zf-C2H2	10	-
VVAR01019492.1	4317	5460	zf-C2H2	10	+
VVAR01019510.1	18824	19667	zf-C2H2	5	-
VVAR01019637.1	20306	23768	zf-C2H2	10	-
VVAR01019708.1	477	1650	zf-C2H2	14	+
VVAR01019900.1	745	2074	zf-C2H2	5	-
VVAR01019911.1	4314	5091	zf-C2H2	5	+
VVAR01019912.1	36617	37547	zf-C2H2	5	-
VVAR01020399.1	6314	7112	zf-C2H2	5	+
VVAR01020467.1	1649	2411	zf-C2H2	6	-
VVAR01020697.1	10838	11528	zf-C2H2	5	+
VVAR01020987.1	1807	3172	zf-C2H2	9	-
VVAR01021002.1	10251	12339	zf-C2H2	6	+
VVAR01021009.1	1983	4296	zf-C2H2	21	+
VVAR01021206.1	1570	2251	zf-C2H2	6	-
VVAR01021491.1	258	1776	zf-C2H2	10	-
VVAR01021551.1	11956	14566	zf-C2H2	6	+
VVAR01021562.1	5985	7803	zf-C2H2	6	+
VVAR01022001.1	89958	90828	zf-C2H2	7	+
VVAR01022211.1	1736	3413	zf-C2H2	5	-
VVAR01022290.1	4098	4779	zf-C2H2	6	+
VVAR01022290.1	5035	6169	zf-C2H2	5	+
VVAR01022950.1	257	2177	zf-C2H2	20	+
VVAR01022950.1	2541	3267	zf-C2H2	6	+
VVAR01023095.1	26802	27483	zf-C2H2	6	+
VVAR01023095.1	28476	29040	zf-C2H2	6	+
VVAR01023398.1	16321	17272	zf-C2H2	5	+
VVAR01024723.1	236	866	zf-C2H2	7	+
VVAR01025029.1	6992	8078	zf-C2H2	8	-
VVAR01025342.1	156	714	zf-C2H2	6	+
VVAR01025464.1	8532	10158	zf-C2H2	13	-
VVAR01025464.1	19709	20837	zf-C2H2	10	+
VVAR01025791.1	37806	39360	zf-C2H2	8	+
VVAR01026123.1	3089	4208	zf-C2H2	7	-
VVAR01026226.1	7701	9114	zf-C2H2	15	-
VVAR01026590.1	1	535	zf-C2H2	6	+
VVAR01027108.1	33285	35415	zf-C2H2	20	-
VVAR01027108.1	45554	47059	zf-C2H2	14	-
VVAR01027220.1	32694	34460	zf-C2H2	15	-
VVAR01027223.1	18111	20025	zf-C2H2	18	-
VVAR01027223.1	23255	24650	zf-C2H2	12	-
VVAR01027607.1	4631	5564	zf-C2H2	7	+
VVAR01027607.1	10370	11957	zf-C2H2	15	-
VVAR01027945.1	11900	12932	zf-C2H2	5	+
VVAR01027963.1	11066	20689	zf-C2H2	47	-
VVAR01028267.1	4064	5974	zf-C2H2	12	+
VVAR01028325.1	2086	2962	zf-C2H2	5	+
VVAR01028438.1	473	1889	zf-C2H2	15	-
VVAR01028634.1	18778	19729	zf-C2H2	6	+
VVAR01028866.1	2391	3399	zf-C2H2	7	+
VVAR01029487.1	38344	41815	zf-C2H2	8	-
VVAR01029656.1	4531	9593	zf-C2H2	8	+
VVAR01029676.1	5324	9002	zf-C2H2	26	+
VVAR01029717.1	5262	5931	zf-C2H2	5	-
VVAR01029766.1	612	2571	zf-C2H2	19	-
VVAR01029960.1	31184	32474	zf-C2H2	9	-
VVAR01030011.1	24921	28299	zf-C2H2	6	+
VVAR01030079.1	21808	25375	zf-C2H2	14	-
VVAR01030412.1	11986	14431	zf-C2H2	7	-
VVAR01030698.1	10586	11954	zf-C2H2	8	+
VVAR01030732.1	13835	14390	zf-C2H2	5	-
VVAR01030758.1	1731	2787	zf-C2H2	6	+
VVAR01030904.1	11116	12448	zf-C2H2	9	+
VVAR01031120.1	656	1850	zf-C2H2	12	+
VVAR01031468.1	15954	17400	zf-C2H2	5	+
VVAR01031499.1	32696	34808	zf-C2H2	8	+
VVAR01031644.1	2376	3636	zf-C2H2	12	-
VVAR01031651.1	4777	6064	zf-C2H2	8	-
VVAR01031760.1	4597	5416	zf-C2H2	7	-
VVAR01031760.1	8777	9581	zf-C2H2	8	-
VVAR01032005.1	7167	9216	zf-C2H2	13	+
VVAR01032113.1	12692	14651	zf-C2H2	11	-
VVAR01032752.1	39972	46122	zf-C2H2	16	+
VVAR01032795.1	6337	7150	zf-C2H2	9	-
VVAR01032819.1	3232	4303	zf-C2H2	9	+
VVAR01032976.1	3596	8039	zf-C2H2	26	+
VVAR01033131.1	21870	22920	zf-C2H2	7	-
VVAR01033199.1	621	1644	zf-C2H2	5	-
VVAR01033199.1	8443	9727	zf-C2H2	10	-
VVAR01033297.1	51981	54102	zf-C2H2	5	+
VVAR01033430.1	32205	33693	zf-C2H2	15	+
VVAR01033472.1	6372	7641	zf-C2H2	7	+
VVAR01033782.1	1232	2714	zf-C2H2	10	-
VVAR01033782.1	6094	7462	zf-C2H2	9	-
VVAR01034253.1	18752	23549	zf-C2H2	6	-
VVAR01034253.1	27643	29344	zf-C2H2	6	-
VVAR01034281.1	2817	3573	zf-C2H2	8	-
VVAR01034314.1	1488	2580	zf-C2H2	8	+
VVAR01034469.1	6052	7243	zf-C2H2	6	+
VVAR01034551.1	1150	2385	zf-C2H2	12	-
VVAR01034843.1	9593	10310	zf-C2H2	5	-
VVAR01035074.1	1782	3147	zf-C2H2	11	-
VVAR01035365.1	393	1077	zf-C2H2	6	+
VVAR01035851.1	4067	4832	zf-C2H2	6	-
VVAR01036023.1	1168	2170	zf-C2H2	5	-
VVAR01036063.1	3522	4041	zf-C2H2	6	-
VVAR01036064.1	7480	8917	zf-C2H2	12	+
VVAR01036104.1	1745	2615	zf-C2H2	6	-
VVAR01036134.1	14107	15118	zf-C2H2	10	+
VVAR01036236.1	2366	3632	zf-C2H2	7	+
VVAR01036236.1	9016	10555	zf-C2H2	10	+
VVAR01037177.1	4175	6257	zf-C2H2	14	-
VVAR01037262.1	23530	25148	zf-C2H2	6	-
VVAR01037502.1	495	1569	zf-C2H2	7	+
VVAR01038158.1	8706	10578	zf-C2H2	5	+
VVAR01038434.1	341	1355	zf-C2H2	10	+
VVAR01039301.1	1715	2480	zf-C2H2	5	+
VVAR01039706.1	1964	3188	zf-C2H2	8	-
VVAR01039993.1	333	1083	zf-C2H2	5	-
VVAR01040780.1	4555	6076	zf-C2H2	10	-
VVAR01040852.1	1245	1716	zf-C2H2	6	-
VVAR01040916.1	428	1757	zf-C2H2	8	+
VVAR01040957.1	350	1232	zf-C2H2	7	+
VVAR01041098.1	2736	3684	zf-C2H2	6	+
VVAR01041162.1	1015	2056	zf-C2H2	8	+
VVAR01042634.1	2680	4406	zf-C2H2	17	-
VVAR01043160.1	994	1672	zf-C2H2	6	-
VVAR01043160.1	1989	2841	zf-C2H2	10	-
VVAR01043493.1	2024	2939	zf-C2H2	6	-
VVAR01043853.1	2470	3385	zf-C2H2	6	-
VVAR01043853.1	6279	6951	zf-C2H2	5	-
VVAR01044465.1	2930	3974	zf-C2H2	11	-
VVAR01044597.1	2832	3819	zf-C2H2	6	+
VVAR01045314.1	0	606	zf-C2H2	7	+
VVAR01045651.1	14431	15949	zf-C2H2	11	-
VVAR01045748.1	2363	3902	zf-C2H2	15	+
VVAR01045752.1	2466	3444	zf-C2H2	5	+
VVAR01045830.1	514	2002	zf-C2H2	8	+
VVAR01045915.1	1255	2224	zf-C2H2	6	-
VVAR01045928.1	31367	32459	zf-C2H2	6	-
VVAR01046302.1	26860	29956	zf-C2H2	22	+
VVAR01046321.1	8785	14046	zf-C2H2	8	-
VVAR01046354.1	284	1157	zf-C2H2	9	+
VVAR01046678.1	2899	4183	zf-C2H2	7	-
VVAR01046722.1	7810	8458	zf-C2H2	5	+
VVAR01047421.1	3821	6359	zf-C2H2	6	-
VVAR01047803.1	4942	5485	zf-C2H2	5	-
VVAR01047868.1	2936	4199	zf-C2H2	7	+
VVAR01047868.1	9299	13655	zf-C2H2	7	+
VVAR01047997.1	664	1954	zf-C2H2	8	+
VVAR01047997.1	2372	3770	zf-C2H2	8	+
VVAR01048380.1	1685	2840	zf-C2H2	8	+
VVAR01048402.1	2920	3820	zf-C2H2	5	+
VVAR01048576.1	594	1176	zf-C2H2	7	+
VVAR01048674.1	935	2060	zf-C2H2	6	-
VVAR01048811.1	14049	15747	zf-C2H2	5	-
VVAR01049041.1	81	1041	zf-C2H2	9	+
VVAR01049041.1	1824	2517	zf-C2H2	6	+
VVAR01049198.1	96	1296	zf-C2H2	7	+
VVAR01049203.1	2396	3281	zf-C2H2	6	+
VVAR01049239.1	1489	2839	zf-C2H2	11	-
VVAR01049248.1	3611	4613	zf-C2H2	12	-
VVAR01049616.1	1536	2463	zf-C2H2	9	+
VVAR01049624.1	270	1161	zf-C2H2	7	+
VVAR01049624.1	1674	2232	zf-C2H2	7	+
VVAR01049671.1	0	1182	zf-C2H2	8	+
VVAR01049980.1	831	1707	zf-C2H2	5	+
VVAR01050402.1	2155	3715	zf-C2H2	10	-
VVAR01050421.1	1537	2968	zf-C2H2	12	+
VVAR01050573.1	0	1014	zf-C2H2	11	-
VVAR01050868.1	38	614	zf-C2H2	6	+
VVAR01050872.1	1748	2576	zf-C2H2	8	-
VVAR01051409.1	3552	5046	zf-C2H2	11	-
VVAR01051716.1	2307	3621	zf-C2H2	13	-
VVAR01051830.1	1229	2225	zf-C2H2	9	-
VVAR01051943.1	184	1321	zf-C2H2	11	-
VVAR01051967.1	3010	3604	zf-C2H2	6	-
VVAR01052005.1	280	1408	zf-C2H2	9	+
VVAR01052137.1	3239	4685	zf-C2H2	16	+
VVAR01052259.1	5280	6390	zf-C2H2	8	+
VVAR01052293.1	1106	2084	zf-C2H2	8	+
VVAR01052387.1	1300	2113	zf-C2H2	7	+
VVAR01052387.1	2255	2813	zf-C2H2	6	+
VVAR01052511.1	5390	6098	zf-C2H2	5	-
VVAR01052990.1	1492	2248	zf-C2H2	5	-
VVAR01053138.1	3138	4422	zf-C2H2	14	+
VVAR01053238.1	5797	7003	zf-C2H2	9	-
VVAR01053240.1	7367	8609	zf-C2H2	10	+
VVAR01053435.1	2680	3778	zf-C2H2	13	+
VVAR01053727.1	3947	4553	zf-C2H2	5	-
VVAR01053727.1	4867	5740	zf-C2H2	9	-
VVAR01053857.1	2661	3648	zf-C2H2	8	+
VVAR01053863.1	513	1470	zf-C2H2	11	+
VVAR01053905.1	124	1141	zf-C2H2	6	+
VVAR01053920.1	3274	4480	zf-C2H2	10	-
VVAR01054303.1	1974	2604	zf-C2H2	6	-
VVAR01054303.1	4354	5594	zf-C2H2	13	-
VVAR01054380.1	1450	2557	zf-C2H2	8	+
VVAR01054417.1	4688	5357	zf-C2H2	8	-
VVAR01054501.1	3512	4307	zf-C2H2	10	-
VVAR01054653.1	3280	4474	zf-C2H2	9	+
VVAR01054737.1	762	1338	zf-C2H2	7	+
VVAR01055114.1	9571	10726	zf-C2H2	11	-
VVAR01055177.1	0	1452	zf-C2H2	12	-
VVAR01055187.1	3805	4774	zf-C2H2	6	+
VVAR01055322.1	21148	22903	zf-C2H2	8	-
VVAR01055349.1	4383	5721	zf-C2H2	14	+
VVAR01055585.1	30973	35769	zf-C2H2	14	+
VVAR01055636.1	9315	9999	zf-C2H2	6	+
VVAR01055643.1	2264	2732	zf-C2H2	5	-
VVAR01055643.1	4204	4843	zf-C2H2	7	-
VVAR01055658.1	12099	15159	zf-C2H2	5	-
VVAR01055658.1	116494	118505	zf-C2H2	11	+
VVAR01055658.1	143617	146485	zf-C2H2	9	+
VVAR01055870.1	29158	30787	zf-C2H2	11	-
VVAR01055898.1	4071	5229	zf-C2H2	8	+
VVAR01055964.1	2995	4549	zf-C2H2	9	+
VVAR01055964.1	7770	9346	zf-C2H2	11	+
VVAR01055964.1	16187	17960	zf-C2H2	14	+
VVAR01056138.1	27726	28884	zf-C2H2	5	-
VVAR01056237.1	1199	2297	zf-C2H2	9	-
VVAR01056356.1	17046	18645	zf-C2H2	17	+
VVAR01056356.1	24459	25986	zf-C2H2	15	+
VVAR01056356.1	30014	30905	zf-C2H2	9	+
VVAR01056398.1	40149	40980	zf-C2H2	5	+
VVAR01056445.1	6137	7796	zf-C2H2	10	+
VVAR01056445.1	14237	15599	zf-C2H2	9	+
VVAR01056483.1	26508	27492	zf-C2H2	11	-
VVAR01056496.1	2483	3627	zf-C2H2	11	+
VVAR01056496.1	9115	9667	zf-C2H2	6	+
VVAR01056536.1	3508	5575	zf-C2H2	9	+
VVAR01057174.1	21509	22160	zf-C2H2	6	+
VVAR01057184.1	1307	2333	zf-C2H2	7	+
VVAR01057225.1	17794	19306	zf-C2H2	10	+
```
