## Supplementary Data 2 for "Transposable elements drive the evolution of metazoan zinc finger genes": Trematomus_bernacchii_znfs.bed

```
CADEHM010000001.1	5966654	5971415	zf-C2H2	14	-
CADEHM010000001.1	6185117	6191237	zf-C2H2	16	-
CADEHM010000001.1	10379681	10381337	zf-C2H2	5	-
CADEHM010000001.1	12235347	12236895	zf-C2H2	5	-
CADEHM010000030.1	837433	839393	zf-C2H2	11	+
CADEHM010000030.1	3577651	3578860	zf-C2H2	6	-
CADEHM010000030.1	3591403	3593944	zf-C2H2	8	+
CADEHM010000030.1	3698730	3700227	zf-C2H2	7	+
CADEHM010000030.1	3745415	3747542	zf-C2H2	8	+
CADEHM010000030.1	4488034	4489231	zf-C2H2	6	-
CADEHM010000030.1	4498937	4500104	zf-C2H2	8	-
CADEHM010000079.1	13159	14473	zf-C2H2	7	-
CADEHM010000097.1	4396	5404	zf-C2H2	5	-
CADEHM010000097.1	9288	10623	zf-C2H2	8	-
CADEHM010000097.1	66728	67802	zf-C2H2	6	+
CADEHM010000099.1	20942	23702	zf-C2H2	8	-
CADEHM010000134.1	14682	15345	zf-C2H2	7	+
CADEHM010000135.1	1205065	1206589	zf-C2H2	6	-
CADEHM010000135.1	1496687	1498331	zf-C2H2	11	+
CADEHM010000157.1	1484334	1485189	zf-C2H2	5	+
CADEHM010000165.1	1619611	1620781	zf-C2H2	5	-
CADEHM010000165.1	3510839	3512048	zf-C2H2	6	+
CADEHM010000165.1	5546048	5548138	zf-C2H2	6	-
CADEHM010000177.1	11922	13248	zf-C2H2	6	-
CADEHM010000219.1	5324697	5326962	zf-C2H2	7	-
CADEHM010000235.1	2572035	2573097	zf-C2H2	5	-
CADEHM010000235.1	5295053	5296685	zf-C2H2	11	-
CADEHM010000235.1	8113248	8114247	zf-C2H2	5	+
CADEHM010000240.1	1215731	1217195	zf-C2H2	6	+
CADEHM010000246.1	445231	446668	zf-C2H2	15	-
CADEHM010000246.1	889347	890490	zf-C2H2	5	-
CADEHM010000246.1	934687	936298	zf-C2H2	11	+
CADEHM010000248.1	20571	21267	zf-C2H2	8	-
CADEHM010000248.1	109065	110433	zf-C2H2	16	+
CADEHM010000248.1	145433	146870	zf-C2H2	14	+
CADEHM010000248.1	179951	180527	zf-C2H2	7	-
CADEHM010000248.1	198784	199816	zf-C2H2	12	-
CADEHM010000248.1	1169844	1170912	zf-C2H2	12	-
CADEHM010000248.1	1205175	1205901	zf-C2H2	8	-
CADEHM010000248.1	1241963	1242605	zf-C2H2	7	-
CADEHM010000248.1	1274216	1274942	zf-C2H2	8	-
CADEHM010000248.1	1306156	1307488	zf-C2H2	15	-
CADEHM010000248.1	1353138	1354368	zf-C2H2	14	-
CADEHM010000248.1	1392214	1393150	zf-C2H2	11	+
CADEHM010000248.1	1440659	1442519	zf-C2H2	22	-
CADEHM010000248.1	1478733	1479795	zf-C2H2	12	+
CADEHM010000248.1	1521347	1522157	zf-C2H2	9	+
CADEHM010000248.1	1538226	1538868	zf-C2H2	7	+
CADEHM010000248.1	1579080	1579806	zf-C2H2	8	+
CADEHM010000248.1	1603974	1604952	zf-C2H2	11	+
CADEHM010000248.1	1625545	1626607	zf-C2H2	12	+
CADEHM010000248.1	1653567	1654209	zf-C2H2	7	+
CADEHM010000248.1	1710044	1711214	zf-C2H2	11	+
CADEHM010000248.1	1739395	1740289	zf-C2H2	10	+
CADEHM010000248.1	1776891	1778205	zf-C2H2	15	+
CADEHM010000248.1	1800806	1801532	zf-C2H2	8	+
CADEHM010000248.1	1822252	1822978	zf-C2H2	8	-
CADEHM010000248.1	1841449	1842442	zf-C2H2	11	-
CADEHM010000248.1	1886390	1887102	zf-C2H2	9	-
CADEHM010000248.1	1925924	1928061	zf-C2H2	22	-
CADEHM010000248.1	1966446	1968582	zf-C2H2	25	-
CADEHM010000252.1	35817	37203	zf-C2H2	8	-
CADEHM010000252.1	54986	56687	zf-C2H2	16	-
CADEHM010000252.1	9846814	9848284	zf-C2H2	6	+
CADEHM010000252.1	9904984	9908344	zf-C2H2	5	-
CADEHM010000252.1	11077683	11078853	zf-C2H2	5	-
CADEHM010000252.1	13178305	13179055	zf-C2H2	6	+
CADEHM010000252.1	16652720	16656788	zf-C2H2	13	-
CADEHM010000252.1	17537930	17538629	zf-C2H2	5	-
CADEHM010000252.1	19720379	19723950	zf-C2H2	8	-
CADEHM010000252.1	22268811	22270266	zf-C2H2	10	-
CADEHM010000255.1	4050435	4052433	zf-C2H2	18	+
CADEHM010000255.1	4074759	4076514	zf-C2H2	13	-
CADEHM010000255.1	4112203	4113829	zf-C2H2	12	-
CADEHM010000255.1	4139254	4140298	zf-C2H2	6	+
CADEHM010000255.1	4190880	4191948	zf-C2H2	6	+
CADEHM010000255.1	4220152	4221358	zf-C2H2	7	+
CADEHM010000255.1	4249801	4250233	zf-C2H2	5	+
CADEHM010000255.1	4280432	4281857	zf-C2H2	10	+
CADEHM010000255.1	4297801	4299155	zf-C2H2	10	+
CADEHM010000255.1	4333881	4335099	zf-C2H2	8	+
CADEHM010000255.1	4346769	4348050	zf-C2H2	9	-
CADEHM010000255.1	4417860	4419324	zf-C2H2	10	+
CADEHM010000255.1	4434529	4436713	zf-C2H2	19	+
CADEHM010000255.1	4481656	4483138	zf-C2H2	13	+
CADEHM010000255.1	7711281	7712229	zf-C2H2	11	+
CADEHM010000256.1	743358	744576	zf-C2H2	7	+
CADEHM010000256.1	749276	750473	zf-C2H2	7	-
CADEHM010000259.1	643766	645182	zf-C2H2	9	+
CADEHM010000259.1	652204	653135	zf-C2H2	8	-
CADEHM010000259.1	898001	898871	zf-C2H2	5	-
CADEHM010000261.1	1118612	1119476	zf-C2H2	5	+
CADEHM010000262.1	2895446	2896442	zf-C2H2	8	-
CADEHM010000262.1	2896915	2899462	zf-C2H2	8	-
CADEHM010000263.1	45453	46806	zf-C2H2	8	+
CADEHM010000263.1	50335	51247	zf-C2H2	5	-
CADEHM010000263.1	111614	112793	zf-C2H2	6	+
CADEHM010000263.1	136285	137314	zf-C2H2	6	-
CADEHM010000263.1	182382	183600	zf-C2H2	7	-
CADEHM010000263.1	203259	204306	zf-C2H2	5	-
CADEHM010000263.1	265464	266784	zf-C2H2	9	-
CADEHM010000263.1	298270	299452	zf-C2H2	6	+
CADEHM010000265.1	475645	477349	zf-C2H2	15	+
CADEHM010000265.1	503373	504834	zf-C2H2	12	+
CADEHM010000270.1	302895	303909	zf-C2H2	6	+
CADEHM010000270.1	306015	308429	zf-C2H2	5	+
CADEHM010000270.1	636903	641682	zf-C2H2	12	-
CADEHM010000270.1	2965539	2966430	zf-C2H2	5	+
CADEHM010000270.1	5146869	5148633	zf-C2H2	10	+
CADEHM010000270.1	5376708	5378607	zf-C2H2	10	+
CADEHM010000270.1	5413287	5421462	zf-C2H2	47	+
CADEHM010000270.1	5468132	5471111	zf-C2H2	12	+
CADEHM010000270.1	5481954	5485209	zf-C2H2	13	+
CADEHM010000270.1	5497558	5501116	zf-C2H2	18	+
CADEHM010000270.1	5504770	5509159	zf-C2H2	28	+
CADEHM010000270.1	5511076	5512411	zf-C2H2	9	+
CADEHM010000270.1	5517114	5517708	zf-C2H2	5	+
CADEHM010000270.1	5529696	5530551	zf-C2H2	6	+
CADEHM010000270.1	5533720	5534809	zf-C2H2	11	+
CADEHM010000270.1	5538237	5539794	zf-C2H2	9	+
CADEHM010000270.1	11303038	11305390	zf-C2H2	10	+
CADEHM010000270.1	11525444	11529020	zf-C2H2	5	+
CADEHM010000270.1	11697009	11698968	zf-C2H2	7	-
CADEHM010000270.1	12245843	12249212	zf-C2H2	6	+
CADEHM010000270.1	14732245	14734810	zf-C2H2	6	+
CADEHM010000272.1	43887	44859	zf-C2H2	11	+
CADEHM010000272.1	66499	67315	zf-C2H2	11	+
CADEHM010000272.1	79130	79625	zf-C2H2	6	-
CADEHM010000272.1	93938	94808	zf-C2H2	10	-
CADEHM010000272.1	121956	122760	zf-C2H2	9	+
CADEHM010000272.1	130034	130742	zf-C2H2	7	+
CADEHM010000272.1	158033	158900	zf-C2H2	10	+
CADEHM010000272.1	178708	179575	zf-C2H2	10	+
CADEHM010000272.1	201892	203257	zf-C2H2	12	+
CADEHM010000272.1	226180	227419	zf-C2H2	12	+
CADEHM010000272.1	978112	979393	zf-C2H2	15	+
CADEHM010000272.1	981899	982688	zf-C2H2	9	+
CADEHM010000272.1	990954	992250	zf-C2H2	15	-
CADEHM010000272.1	1032282	1033578	zf-C2H2	15	-
CADEHM010000272.1	1066283	1067066	zf-C2H2	9	-
CADEHM010000272.1	1113482	1113977	zf-C2H2	5	-
CADEHM010000273.1	457918	459223	zf-C2H2	8	-
CADEHM010000274.1	13977	15003	zf-C2H2	6	-
CADEHM010000274.1	128907	130002	zf-C2H2	6	-
CADEHM010000274.1	189631	190816	zf-C2H2	7	-
CADEHM010000274.1	287093	287480	zf-C2H2	5	+
CADEHM010000274.1	358461	359976	zf-C2H2	10	+
CADEHM010000275.1	26299	27331	zf-C2H2	5	+
CADEHM010000275.1	44345	45872	zf-C2H2	11	+
CADEHM010000275.1	66827	68630	zf-C2H2	14	-
CADEHM010000275.1	123744	124980	zf-C2H2	7	+
CADEHM010000275.1	185085	186597	zf-C2H2	10	+
CADEHM010000275.1	210394	211687	zf-C2H2	8	+
CADEHM010000275.1	250697	252140	zf-C2H2	10	+
CADEHM010000275.1	311900	313358	zf-C2H2	9	+
CADEHM010000275.1	354585	355860	zf-C2H2	8	+
CADEHM010000275.1	404848	406231	zf-C2H2	9	+
CADEHM010000275.1	443944	445387	zf-C2H2	10	+
CADEHM010000276.1	2710710	2711808	zf-C2H2	5	-
CADEHM010000281.1	2616703	2617822	zf-C2H2	11	-
CADEHM010000281.1	5151221	5152529	zf-C2H2	5	-
CADEHM010000281.1	5656696	5659927	zf-C2H2	22	-
CADEHM010000281.1	8568230	8569610	zf-C2H2	5	+
CADEHM010000281.1	12039129	12039951	zf-C2H2	7	+
CADEHM010000281.1	12045006	12046073	zf-C2H2	10	+
CADEHM010000281.1	12050932	12051646	zf-C2H2	6	+
CADEHM010000281.1	13939515	13940295	zf-C2H2	9	-
CADEHM010000281.1	13991516	13992464	zf-C2H2	11	-
CADEHM010000281.1	14074343	14075963	zf-C2H2	19	+
CADEHM010000281.1	14127601	14128045	zf-C2H2	5	+
CADEHM010000281.1	14144798	14145830	zf-C2H2	12	+
CADEHM010000281.1	14187302	14188091	zf-C2H2	9	+
CADEHM010000281.1	14220458	14221658	zf-C2H2	14	+
CADEHM010000281.1	14258148	14259433	zf-C2H2	15	+
CADEHM010000281.1	14295874	14296654	zf-C2H2	9	+
CADEHM010000281.1	16367446	16368310	zf-C2H2	10	-
CADEHM010000281.1	16384545	16385193	zf-C2H2	8	-
CADEHM010000281.1	18734241	18734745	zf-C2H2	5	-
CADEHM010000283.1	32184	33333	zf-C2H2	7	+
CADEHM010000283.1	88573	89863	zf-C2H2	8	+
CADEHM010000283.1	102950	103484	zf-C2H2	7	-
CADEHM010000283.1	165038	166532	zf-C2H2	11	-
CADEHM010000283.1	199778	200831	zf-C2H2	5	-
CADEHM010000283.1	247375	248740	zf-C2H2	9	-
CADEHM010000283.1	281862	282951	zf-C2H2	6	-
CADEHM010000283.1	333592	334504	zf-C2H2	5	+
CADEHM010000283.1	367482	368931	zf-C2H2	10	+
CADEHM010000283.1	430989	432246	zf-C2H2	8	+
CADEHM010000283.1	450772	451684	zf-C2H2	5	-
CADEHM010000283.1	466526	467843	zf-C2H2	9	-
CADEHM010000283.1	562906	564211	zf-C2H2	8	+
CADEHM010000284.1	19068	20397	zf-C2H2	8	-
CADEHM010000288.1	15621	16457	zf-C2H2	10	+
CADEHM010000288.1	42940	43888	zf-C2H2	11	+
CADEHM010000295.1	375363	376245	zf-C2H2	5	+
CADEHM010000295.1	1460218	1460722	zf-C2H2	5	-
CADEHM010000296.1	2350299	2351958	zf-C2H2	5	-
CADEHM010000296.1	2385427	2387095	zf-C2H2	11	-
CADEHM010000296.1	3170514	3171834	zf-C2H2	5	-
CADEHM010000297.1	1114048	1115512	zf-C2H2	5	+
CADEHM010000297.1	1162382	1165454	zf-C2H2	5	-
CADEHM010000297.1	1278191	1279541	zf-C2H2	6	+
CADEHM010000297.1	1320313	1322923	zf-C2H2	6	+
CADEHM010000297.1	2144828	2145821	zf-C2H2	6	+
CADEHM010000299.1	2890073	2892047	zf-C2H2	15	-
CADEHM010000299.1	2900515	2902504	zf-C2H2	13	-
CADEHM010000302.1	69651	70632	zf-C2H2	5	+
CADEHM010000302.1	93901	94966	zf-C2H2	6	+
CADEHM010000304.1	4442663	4448114	zf-C2H2	8	+
CADEHM010000313.1	881613	884145	zf-C2H2	6	-
CADEHM010000314.1	280638	281757	zf-C2H2	6	+
CADEHM010000314.1	304235	305315	zf-C2H2	5	+
CADEHM010000314.1	336704	337913	zf-C2H2	8	+
CADEHM010000314.1	407682	409116	zf-C2H2	9	-
CADEHM010000316.1	64260	65658	zf-C2H2	9	-
CADEHM010000316.1	89735	90932	zf-C2H2	6	-
CADEHM010000316.1	118904	120377	zf-C2H2	8	-
CADEHM010000316.1	145187	146345	zf-C2H2	6	-
CADEHM010000316.1	170783	171974	zf-C2H2	6	-
CADEHM010000316.1	209404	210298	zf-C2H2	9	-
CADEHM010000316.1	255220	256411	zf-C2H2	6	-
CADEHM010000316.1	282053	283526	zf-C2H2	9	-
CADEHM010000316.1	330734	331862	zf-C2H2	5	-
CADEHM010000316.1	355854	356901	zf-C2H2	5	-
CADEHM010000316.1	373561	375070	zf-C2H2	9	-
CADEHM010000317.1	29219	30281	zf-C2H2	5	-
CADEHM010000317.1	57960	59064	zf-C2H2	5	-
CADEHM010000317.1	105634	106867	zf-C2H2	6	+
CADEHM010000317.1	119855	120995	zf-C2H2	6	-
CADEHM010000317.1	291368	292505	zf-C2H2	7	-
CADEHM010000317.1	343241	344612	zf-C2H2	8	-
CADEHM010000317.1	431767	432838	zf-C2H2	6	-
CADEHM010000329.1	1294826	1295876	zf-C2H2	9	-
CADEHM010000329.1	4254203	4255724	zf-C2H2	15	-
CADEHM010000329.1	6351437	6354134	zf-C2H2	21	+
CADEHM010000329.1	8075337	8076627	zf-C2H2	14	-
CADEHM010000329.1	8077621	8078806	zf-C2H2	5	-
CADEHM010000330.1	462368	462998	zf-C2H2	5	-
CADEHM010000332.1	2335880	2336828	zf-C2H2	11	+
CADEHM010000332.1	2369733	2370681	zf-C2H2	11	+
CADEHM010000332.1	2410117	2411065	zf-C2H2	11	+
CADEHM010000332.1	2438748	2439612	zf-C2H2	10	+
CADEHM010000333.1	274722	276224	zf-C2H2	10	-
CADEHM010000333.1	296855	298019	zf-C2H2	6	-
CADEHM010000333.1	351290	353066	zf-C2H2	11	-
CADEHM010000333.1	404151	406722	zf-C2H2	19	+
CADEHM010000333.1	444873	445959	zf-C2H2	5	+
CADEHM010000333.1	480465	481974	zf-C2H2	9	+
CADEHM010000333.1	495397	496777	zf-C2H2	7	+
CADEHM010000333.1	525255	526617	zf-C2H2	8	+
CADEHM010000333.1	552360	553872	zf-C2H2	9	+
CADEHM010000333.1	568009	569482	zf-C2H2	8	+
CADEHM010000333.1	595911	597624	zf-C2H2	11	+
CADEHM010000333.1	629669	631049	zf-C2H2	7	+
CADEHM010000333.1	648588	650232	zf-C2H2	10	+
CADEHM010000333.1	659818	661777	zf-C2H2	13	-
CADEHM010000333.1	682969	684829	zf-C2H2	14	-
CADEHM010000333.1	709491	711357	zf-C2H2	10	-
CADEHM010000333.1	744110	746042	zf-C2H2	14	-
CADEHM010000333.1	809276	810368	zf-C2H2	5	-
CADEHM010000333.1	845981	848072	zf-C2H2	13	-
CADEHM010000333.1	899090	901078	zf-C2H2	12	+
CADEHM010000333.1	970353	972687	zf-C2H2	12	+
CADEHM010000333.1	1013501	1014866	zf-C2H2	5	-
CADEHM010000333.1	1020123	1021797	zf-C2H2	7	-
CADEHM010000333.1	1060614	1061670	zf-C2H2	7	+
CADEHM010000333.1	1066928	1068325	zf-C2H2	5	+
CADEHM010000333.1	1110805	1114621	zf-C2H2	20	+
CADEHM010000333.1	1149875	1151246	zf-C2H2	8	+
CADEHM010000333.1	1193550	1194864	zf-C2H2	7	+
CADEHM010000333.1	1203264	1204569	zf-C2H2	7	+
CADEHM010000336.1	4175113	4176145	zf-C2H2	12	+
CADEHM010000336.1	6360170	6363194	zf-C2H2	20	-
CADEHM010000336.1	6363820	6364840	zf-C2H2	9	-
CADEHM010000336.1	17183951	17185157	zf-C2H2	8	-
CADEHM010000336.1	17279130	17280135	zf-C2H2	8	-
CADEHM010000337.1	556522	558595	zf-C2H2	6	+
CADEHM010000338.1	64100	65729	zf-C2H2	12	-
CADEHM010000339.1	103008	103617	zf-C2H2	7	+
CADEHM010000343.1	14996	16352	zf-C2H2	8	+
CADEHM010000343.1	67484	69140	zf-C2H2	10	-
CADEHM010000343.1	89923	91516	zf-C2H2	8	-
CADEHM010000343.1	113685	114999	zf-C2H2	7	-
CADEHM010000343.1	154329	155892	zf-C2H2	6	+
CADEHM010000343.1	203520	206452	zf-C2H2	20	-
CADEHM010000343.1	226465	229066	zf-C2H2	13	-
CADEHM010000343.1	254494	258139	zf-C2H2	16	-
CADEHM010000343.1	307927	309313	zf-C2H2	5	-
CADEHM010000343.1	338239	340165	zf-C2H2	11	-
CADEHM010000343.1	356377	358294	zf-C2H2	10	-
CADEHM010000343.1	382952	384615	zf-C2H2	5	-
CADEHM010000343.1	511903	515323	zf-C2H2	18	-
CADEHM010000343.1	561265	562528	zf-C2H2	5	+
CADEHM010000343.1	564640	565750	zf-C2H2	7	+
CADEHM010000343.1	585693	586863	zf-C2H2	7	+
CADEHM010000343.1	587049	588075	zf-C2H2	7	+
CADEHM010000344.1	5554483	5556565	zf-C2H2	5	-
CADEHM010000344.1	8906595	8909268	zf-C2H2	5	+
CADEHM010000345.1	114544	115138	zf-C2H2	6	+
CADEHM010000346.1	562464	563163	zf-C2H2	8	-
CADEHM010000348.1	780815	782000	zf-C2H2	7	+
CADEHM010000348.1	802388	803045	zf-C2H2	7	+
CADEHM010000348.1	832829	833816	zf-C2H2	5	+
CADEHM010000348.1	847301	848750	zf-C2H2	7	+
CADEHM010000348.1	878576	879851	zf-C2H2	8	+
CADEHM010000348.1	892545	893568	zf-C2H2	5	+
CADEHM010000348.1	905171	906410	zf-C2H2	8	-
CADEHM010000355.1	3083	3650	zf-C2H2	6	+
CADEHM010000355.1	25750	26824	zf-C2H2	11	+
CADEHM010000355.1	80963	82121	zf-C2H2	12	+
CADEHM010000355.1	89749	90598	zf-C2H2	9	+
CADEHM010000355.1	107813	109097	zf-C2H2	15	+
CADEHM010000355.1	113511	114594	zf-C2H2	12	+
CADEHM010000355.1	135292	136366	zf-C2H2	11	+
CADEHM010000355.1	140638	141385	zf-C2H2	8	+
CADEHM010000356.1	635838	636906	zf-C2H2	5	-
CADEHM010000356.1	640857	641997	zf-C2H2	9	-
CADEHM010000356.1	646530	647671	zf-C2H2	9	-
CADEHM010000356.1	1383258	1384122	zf-C2H2	10	-
CADEHM010000359.1	19515	20937	zf-C2H2	9	-
CADEHM010000359.1	68236	69778	zf-C2H2	11	-
CADEHM010000359.1	123410	124475	zf-C2H2	6	-
CADEHM010000363.1	74652	75681	zf-C2H2	5	-
CADEHM010000363.1	117496	118753	zf-C2H2	9	-
CADEHM010000363.1	148902	150123	zf-C2H2	8	-
CADEHM010000363.1	221264	222377	zf-C2H2	6	-
CADEHM010000363.1	277644	278832	zf-C2H2	6	-
CADEHM010000363.1	353346	354519	zf-C2H2	7	-
CADEHM010000363.1	451142	452288	zf-C2H2	7	-
CADEHM010000363.1	474266	475403	zf-C2H2	6	-
CADEHM010000363.1	555716	556928	zf-C2H2	7	-
CADEHM010000363.1	588675	589764	zf-C2H2	6	-
CADEHM010000374.1	284308	287680	zf-C2H2	6	-
CADEHM010000374.1	2075468	2080931	zf-C2H2	8	-
CADEHM010000377.1	3310239	3313858	zf-C2H2	27	+
CADEHM010000377.1	4269517	4270627	zf-C2H2	7	+
CADEHM010000377.1	4282662	4283358	zf-C2H2	7	+
CADEHM010000377.1	12375247	12377137	zf-C2H2	18	-
CADEHM010000377.1	12380777	12382208	zf-C2H2	12	-
CADEHM010000377.1	12797020	12797989	zf-C2H2	5	+
CADEHM010000377.1	12859320	12863313	zf-C2H2	6	+
CADEHM010000377.1	17104270	17106847	zf-C2H2	6	-
CADEHM010000386.1	949582	954130	zf-C2H2	8	+
CADEHM010000391.1	65492	66680	zf-C2H2	5	-
CADEHM010000391.1	92800	95621	zf-C2H2	15	-
CADEHM010000391.1	146472	148119	zf-C2H2	7	-
CADEHM010000391.1	240360	241041	zf-C2H2	5	-
CADEHM010000393.1	5350697	5351633	zf-C2H2	5	-
CADEHM010000393.1	6064094	6065423	zf-C2H2	13	-
CADEHM010000394.1	3755	4814	zf-C2H2	6	+
CADEHM010000394.1	41494	42502	zf-C2H2	6	+
CADEHM010000394.1	80900	81944	zf-C2H2	6	+
CADEHM010000396.1	3895305	3896805	zf-C2H2	11	+
CADEHM010000396.1	4652768	4655534	zf-C2H2	5	+
CADEHM010000402.1	3436275	3437823	zf-C2H2	8	-
CADEHM010000402.1	4815760	4817452	zf-C2H2	5	+
CADEHM010000402.1	4821690	4826319	zf-C2H2	6	+
CADEHM010000402.1	6448225	6449512	zf-C2H2	8	-
CADEHM010000402.1	6474297	6475371	zf-C2H2	5	-
CADEHM010000402.1	6489148	6490366	zf-C2H2	8	+
CADEHM010000402.1	10748373	10751763	zf-C2H2	5	+
CADEHM010000402.1	10791840	10793523	zf-C2H2	6	-
CADEHM010000402.1	10943442	10944306	zf-C2H2	10	-
CADEHM010000402.1	15159435	15160344	zf-C2H2	5	-
CADEHM010000402.1	15160731	15161313	zf-C2H2	5	-
CADEHM010000402.1	16834886	16836779	zf-C2H2	17	+
CADEHM010000402.1	20494742	20495912	zf-C2H2	8	+
CADEHM010000406.1	23436	24300	zf-C2H2	10	-
CADEHM010000406.1	92646	93678	zf-C2H2	12	-
CADEHM010000406.1	108966	109662	zf-C2H2	8	+
CADEHM010000406.1	135514	136378	zf-C2H2	10	-
CADEHM010000406.1	150952	151759	zf-C2H2	9	-
CADEHM010000406.1	184117	184729	zf-C2H2	7	+
CADEHM010000408.1	2261015	2261915	zf-C2H2	6	+
CADEHM010000408.1	2262105	2263140	zf-C2H2	7	+
CADEHM010000408.1	7448592	7449660	zf-C2H2	5	+
CADEHM010000408.1	10622046	10623564	zf-C2H2	11	+
CADEHM010000408.1	17168187	17168994	zf-C2H2	5	-
CADEHM010000408.1	17174784	17175591	zf-C2H2	5	-
CADEHM010000408.1	21123225	21124440	zf-C2H2	8	+
CADEHM010000408.1	21127003	21127591	zf-C2H2	6	+
CADEHM010000408.1	21129428	21130526	zf-C2H2	5	+
CADEHM010000415.1	2533751	2534876	zf-C2H2	5	-
CADEHM010000415.1	5952584	5956781	zf-C2H2	7	+
CADEHM010000421.1	1078448	1079534	zf-C2H2	6	+
CADEHM010000421.1	1109878	1110940	zf-C2H2	6	+
CADEHM010000421.1	1206768	1208043	zf-C2H2	6	+
CADEHM010000427.1	23769262	23770540	zf-C2H2	7	-
CADEHM010000427.1	23797093	23798356	zf-C2H2	7	-
CADEHM010000427.1	24009741	24011175	zf-C2H2	9	+
CADEHM010000427.1	24035482	24036763	zf-C2H2	7	-
CADEHM010000427.1	24049487	24050042	zf-C2H2	5	-
CADEHM010000431.1	166427	167870	zf-C2H2	12	-
CADEHM010000439.1	64785	65736	zf-C2H2	8	+
CADEHM010000439.1	66495	67260	zf-C2H2	8	+
CADEHM010000444.1	159297	161400	zf-C2H2	10	+
CADEHM010000450.1	66792	67572	zf-C2H2	9	+
CADEHM010000450.1	92736	93768	zf-C2H2	12	-
CADEHM010000450.1	138954	139818	zf-C2H2	10	+
CADEHM010000450.1	180204	181320	zf-C2H2	13	+
CADEHM010000450.1	199742	200864	zf-C2H2	13	-
CADEHM010000450.1	232511	233633	zf-C2H2	13	+
CADEHM010000450.1	246473	247253	zf-C2H2	9	+
CADEHM010000450.1	262167	263692	zf-C2H2	18	-
CADEHM010000450.1	332153	333185	zf-C2H2	12	+
CADEHM010000455.1	1386909	1389174	zf-C2H2	8	+
CADEHM010000459.1	3465782	3467285	zf-C2H2	10	-
CADEHM010000459.1	3493321	3494608	zf-C2H2	7	-
CADEHM010000459.1	3515863	3516910	zf-C2H2	6	-
CADEHM010000459.1	3586028	3586502	zf-C2H2	5	+
CADEHM010000459.1	3613180	3614389	zf-C2H2	7	+
CADEHM010000459.1	3677098	3678484	zf-C2H2	9	-
CADEHM010000459.1	3706073	3707216	zf-C2H2	7	-
CADEHM010000459.1	3748920	3750459	zf-C2H2	11	-
CADEHM010000459.1	3786805	3787939	zf-C2H2	6	-
CADEHM010000460.1	2271919	2272405	zf-C2H2	6	-
CADEHM010000474.1	574566	575568	zf-C2H2	5	+
CADEHM010000474.1	618978	619956	zf-C2H2	5	-
CADEHM010000474.1	667474	668971	zf-C2H2	11	+
CADEHM010000474.1	761121	762411	zf-C2H2	9	-
CADEHM010000474.1	916530	917172	zf-C2H2	7	+
CADEHM010000474.1	957532	958666	zf-C2H2	7	-
CADEHM010000474.1	1177848	1178766	zf-C2H2	7	+
CADEHM010000475.1	296469	297216	zf-C2H2	6	-
CADEHM010000485.1	3089903	3090962	zf-C2H2	5	+
CADEHM010000489.1	1188087	1189869	zf-C2H2	5	-
CADEHM010000490.1	670649	671267	zf-C2H2	7	+
CADEHM010000491.1	4157174	4164014	zf-C2H2	16	-
CADEHM010000491.1	10223281	10225339	zf-C2H2	6	+
CADEHM010000497.1	57182	58329	zf-C2H2	6	-
CADEHM010000514.1	588560	589424	zf-C2H2	6	-
CADEHM010000516.1	8062084	8063785	zf-C2H2	12	-
CADEHM010000516.1	13182130	13183156	zf-C2H2	6	-
CADEHM010000516.1	14444420	14446232	zf-C2H2	5	+
CADEHM010000527.1	2473767	2474463	zf-C2H2	8	-
CADEHM010000527.1	4911908	4912691	zf-C2H2	9	-
CADEHM010000527.1	4970214	4971195	zf-C2H2	5	-
CADEHM010000527.1	4994231	4995014	zf-C2H2	9	-
CADEHM010000527.1	5028554	5029253	zf-C2H2	8	-
CADEHM010000527.1	5134732	5135710	zf-C2H2	5	+
CADEHM010000527.1	5207478	5208414	zf-C2H2	5	+
CADEHM010000527.1	5244882	5245944	zf-C2H2	6	-
CADEHM010000527.1	5260566	5261220	zf-C2H2	7	-
CADEHM010000527.1	5333153	5334134	zf-C2H2	5	-
CADEHM010000527.1	5349654	5350614	zf-C2H2	5	-
CADEHM010000527.1	5365094	5366075	zf-C2H2	5	-
CADEHM010000527.1	5452640	5453873	zf-C2H2	8	-
CADEHM010000527.1	6459017	6459683	zf-C2H2	5	+
CADEHM010000527.1	6512240	6513281	zf-C2H2	6	+
CADEHM010000539.1	4884366	4884930	zf-C2H2	6	+
CADEHM010000539.1	10092087	10094313	zf-C2H2	5	-
CADEHM010000544.1	80622	81148	zf-C2H2	5	+
CADEHM010000545.1	109491	110583	zf-C2H2	5	+
CADEHM010000545.1	119496	120549	zf-C2H2	6	-
CADEHM010000557.1	5970883	5973439	zf-C2H2	15	+
CADEHM010000557.1	5973906	5975046	zf-C2H2	9	+
CADEHM010000557.1	5976054	5977026	zf-C2H2	8	+
CADEHM010000557.1	6150923	6151979	zf-C2H2	9	+
CADEHM010000557.1	8102069	8103467	zf-C2H2	9	+
CADEHM010000557.1	8113624	8114758	zf-C2H2	6	-
CADEHM010000566.1	26958	28137	zf-C2H2	6	-
CADEHM010000566.1	44199	45300	zf-C2H2	6	-
CADEHM010000566.1	97280	98474	zf-C2H2	6	-
CADEHM010000566.1	146490	147561	zf-C2H2	6	-
CADEHM010000566.1	174442	175852	zf-C2H2	9	-
CADEHM010000566.1	194205	195444	zf-C2H2	8	-
CADEHM010000566.1	228905	230060	zf-C2H2	7	-
CADEHM010000566.1	329494	330721	zf-C2H2	7	-
CADEHM010000566.1	374669	375905	zf-C2H2	7	+
CADEHM010000566.1	426488	427613	zf-C2H2	7	+
CADEHM010000576.1	138351	139386	zf-C2H2	12	-
CADEHM010000576.1	771104	771869	zf-C2H2	9	-
CADEHM010000576.1	785105	786131	zf-C2H2	12	-
CADEHM010000576.1	802189	803710	zf-C2H2	18	-
CADEHM010000576.1	819425	820871	zf-C2H2	17	-
CADEHM010000576.1	846072	846951	zf-C2H2	10	-
CADEHM010000576.1	866445	867975	zf-C2H2	18	-
CADEHM010000576.1	871779	872301	zf-C2H2	6	+
CADEHM010000576.1	893899	895009	zf-C2H2	13	-
CADEHM010000576.1	908077	909028	zf-C2H2	11	-
CADEHM010000577.1	367158	368025	zf-C2H2	8	-
CADEHM010000587.1	1529740	1532908	zf-C2H2	8	-
CADEHM010000593.1	223500	224622	zf-C2H2	13	+
CADEHM010000598.1	5699090	5701157	zf-C2H2	6	-
CADEHM010000654.1	762806	763586	zf-C2H2	9	-
CADEHM010000654.1	781171	782683	zf-C2H2	15	-
CADEHM010000654.1	786574	788182	zf-C2H2	17	-
CADEHM010000661.1	1721429	1723106	zf-C2H2	8	+
CADEHM010000661.1	4499123	4500221	zf-C2H2	6	-
CADEHM010000661.1	8171547	8177196	zf-C2H2	11	+
CADEHM010000661.1	20927933	20929691	zf-C2H2	17	-
CADEHM010000678.1	21467	23591	zf-C2H2	11	+
CADEHM010000678.1	46125	47040	zf-C2H2	5	+
CADEHM010000686.1	694381	696784	zf-C2H2	6	-
CADEHM010000686.1	1319426	1323035	zf-C2H2	6	+
CADEHM010000686.1	1718316	1720674	zf-C2H2	7	-
CADEHM010000695.1	942349	945469	zf-C2H2	9	+
CADEHM010000731.1	11110865	11112638	zf-C2H2	5	-
CADEHM010000731.1	12136437	12138165	zf-C2H2	9	-
CADEHM010000731.1	12140324	12142763	zf-C2H2	8	-
CADEHM010000731.1	12159354	12160998	zf-C2H2	11	-
CADEHM010000731.1	12213148	12214352	zf-C2H2	9	-
CADEHM010000731.1	12220194	12221235	zf-C2H2	6	-
CADEHM010000731.1	12235714	12236650	zf-C2H2	5	-
CADEHM010000731.1	12252429	12253602	zf-C2H2	8	-
CADEHM010000731.1	12268829	12269963	zf-C2H2	8	-
CADEHM010000731.1	12291452	12292841	zf-C2H2	11	-
CADEHM010000731.1	12311211	12312699	zf-C2H2	12	-
CADEHM010000731.1	12342307	12343525	zf-C2H2	9	-
CADEHM010000731.1	12403316	12404246	zf-C2H2	5	-
CADEHM010000731.1	12436543	12437434	zf-C2H2	5	-
CADEHM010000738.1	2622163	2623489	zf-C2H2	15	+
CADEHM010000738.1	3394861	3396853	zf-C2H2	18	-
CADEHM010000738.1	3399795	3403752	zf-C2H2	24	+
CADEHM010000738.1	3404188	3405031	zf-C2H2	6	+
CADEHM010000738.1	9027929	9028892	zf-C2H2	5	-
CADEHM010000738.1	12312452	12314552	zf-C2H2	16	+
CADEHM010000738.1	13214769	13216401	zf-C2H2	12	-
CADEHM010000738.1	16937150	16938467	zf-C2H2	7	+
CADEHM010000754.1	300473	302486	zf-C2H2	6	-
CADEHM010000754.1	1674519	1675092	zf-C2H2	5	+
CADEHM010000770.1	312840	314040	zf-C2H2	12	-
CADEHM010000785.1	8910811	8912011	zf-C2H2	12	-
CADEHM010000786.1	974651	975461	zf-C2H2	5	+
CADEHM010000786.1	976997	977819	zf-C2H2	5	+
CADEHM010000786.1	10747646	10748345	zf-C2H2	8	+
CADEHM010000847.1	10025	10931	zf-C2H2	9	-
CADEHM010000847.1	17376	18114	zf-C2H2	7	-
CADEHM010000847.1	29087	30158	zf-C2H2	11	-
CADEHM010000847.1	38824	39334	zf-C2H2	6	-
CADEHM010000847.1	45680	46418	zf-C2H2	8	-
CADEHM010000847.1	55426	56113	zf-C2H2	8	-
CADEHM010000847.1	73490	74480	zf-C2H2	10	-
CADEHM010000847.1	859727	860195	zf-C2H2	6	+
```
