## Supplementary Data 2 for "Transposable elements drive the evolution of metazoan zinc finger genes": Trematomus_loennbergii_znfs.bed

```
JAAOOA010000001.1	3997186	3998625	zf-C2H2	11	-
JAAOOA010000001.1	8987577	8988015	zf-C2H2	5	-
JAAOOA010000001.1	9312261	9312765	zf-C2H2	6	+
JAAOOA010000001.1	15089227	15089863	zf-C2H2	8	-
JAAOOA010000001.1	15090731	15091481	zf-C2H2	7	-
JAAOOA010000002.1	3780562	3781879	zf-C2H2	7	-
JAAOOA010000002.1	7997201	7998833	zf-C2H2	12	+
JAAOOA010000002.1	8821758	8823977	zf-C2H2	16	-
JAAOOA010000002.1	11210064	11210814	zf-C2H2	9	+
JAAOOA010000002.1	11958399	11960261	zf-C2H2	15	-
JAAOOA010000002.1	11963315	11967263	zf-C2H2	24	+
JAAOOA010000002.1	11967697	11968540	zf-C2H2	6	+
JAAOOA010000002.1	21161403	21163166	zf-C2H2	6	+
JAAOOA010000002.1	38545730	38546249	zf-C2H2	5	-
JAAOOA010000002.1	43820033	43821088	zf-C2H2	5	+
JAAOOA010000002.1	47275620	47277195	zf-C2H2	17	+
JAAOOA010000002.1	47281081	47282569	zf-C2H2	15	+
JAAOOA010000002.1	47302250	47303074	zf-C2H2	10	+
JAAOOA010000006.1	742570	745824	zf-C2H2	7	-
JAAOOA010000006.1	7181623	7183249	zf-C2H2	8	+
JAAOOA010000006.1	9903619	9904303	zf-C2H2	6	-
JAAOOA010000006.1	13475845	13477369	zf-C2H2	6	+
JAAOOA010000006.1	25993191	25994949	zf-C2H2	17	-
JAAOOA010000006.1	33220329	33222007	zf-C2H2	6	-
JAAOOA010000012.1	7956307	7957507	zf-C2H2	12	-
JAAOOA010000012.1	12006349	12007357	zf-C2H2	5	-
JAAOOA010000012.1	12011228	12012666	zf-C2H2	10	-
JAAOOA010000012.1	12134212	12135157	zf-C2H2	6	+
JAAOOA010000014.1	3938066	3941024	zf-C2H2	7	-
JAAOOA010000014.1	3942092	3943496	zf-C2H2	6	-
JAAOOA010000014.1	10841837	10842347	zf-C2H2	5	+
JAAOOA010000014.1	15288243	15288996	zf-C2H2	5	+
JAAOOA010000014.1	15289319	15290372	zf-C2H2	7	+
JAAOOA010000016.1	8646562	8647263	zf-C2H2	5	+
JAAOOA010000016.1	16875317	16876487	zf-C2H2	10	-
JAAOOA010000016.1	22024481	22025474	zf-C2H2	6	-
JAAOOA010000016.1	29006853	29007883	zf-C2H2	10	+
JAAOOA010000017.1	75733	76411	zf-C2H2	5	+
JAAOOA010000017.1	77550	78375	zf-C2H2	10	+
JAAOOA010000017.1	1766384	1768475	zf-C2H2	20	-
JAAOOA010000017.1	3917358	3918847	zf-C2H2	16	+
JAAOOA010000017.1	6711232	6712083	zf-C2H2	9	+
JAAOOA010000017.1	8951684	8953361	zf-C2H2	11	-
JAAOOA010000020.1	147916	148795	zf-C2H2	5	-
JAAOOA010000020.1	250578	251241	zf-C2H2	7	+
JAAOOA010000020.1	331943	332606	zf-C2H2	7	+
JAAOOA010000021.1	1093001	1093505	zf-C2H2	5	+
JAAOOA010000023.1	13270140	13271055	zf-C2H2	5	+
JAAOOA010000023.1	13345189	13346395	zf-C2H2	9	+
JAAOOA010000023.1	13369415	13370573	zf-C2H2	8	+
JAAOOA010000023.1	13387765	13389580	zf-C2H2	16	+
JAAOOA010000023.1	13399860	13401042	zf-C2H2	8	+
JAAOOA010000023.1	13447380	13448316	zf-C2H2	5	+
JAAOOA010000023.1	13459599	13460640	zf-C2H2	6	+
JAAOOA010000023.1	13522821	13523694	zf-C2H2	8	+
JAAOOA010000023.1	13537192	13537936	zf-C2H2	6	+
JAAOOA010000023.1	13541218	13541971	zf-C2H2	9	+
JAAOOA010000023.1	14527995	14529510	zf-C2H2	5	+
JAAOOA010000023.1	30417053	30418067	zf-C2H2	6	-
JAAOOA010000023.1	30483783	30485285	zf-C2H2	11	-
JAAOOA010000023.1	30511978	30513196	zf-C2H2	7	-
JAAOOA010000023.1	30532569	30533535	zf-C2H2	6	-
JAAOOA010000023.1	30581794	30583096	zf-C2H2	7	+
JAAOOA010000023.1	30668471	30669374	zf-C2H2	6	+
JAAOOA010000023.1	30686693	30687902	zf-C2H2	7	+
JAAOOA010000023.1	30757141	30758260	zf-C2H2	6	+
JAAOOA010000023.1	30767204	30768005	zf-C2H2	6	-
JAAOOA010000023.1	30796399	30796921	zf-C2H2	5	-
JAAOOA010000023.1	30821966	30822823	zf-C2H2	6	-
JAAOOA010000023.1	30924549	30926058	zf-C2H2	11	-
JAAOOA010000026.1	8699018	8700017	zf-C2H2	5	-
JAAOOA010000026.1	11731354	11732461	zf-C2H2	10	+
JAAOOA010000026.1	21265763	21267974	zf-C2H2	20	+
JAAOOA010000026.1	21290856	21291681	zf-C2H2	8	-
JAAOOA010000026.1	21379236	21380847	zf-C2H2	12	-
JAAOOA010000026.1	21463388	21465553	zf-C2H2	20	+
JAAOOA010000026.1	21549546	21550314	zf-C2H2	6	+
JAAOOA010000026.1	21569900	21570905	zf-C2H2	6	+
JAAOOA010000026.1	21585770	21586685	zf-C2H2	5	+
JAAOOA010000026.1	21631120	21632527	zf-C2H2	10	+
JAAOOA010000026.1	21651768	21653040	zf-C2H2	8	+
JAAOOA010000026.1	21694327	21695608	zf-C2H2	9	-
JAAOOA010000026.1	21741401	21741863	zf-C2H2	5	+
JAAOOA010000026.1	21760905	21763086	zf-C2H2	19	+
JAAOOA010000026.1	21811455	21812844	zf-C2H2	13	+
JAAOOA010000027.1	2209640	2212194	zf-C2H2	15	+
JAAOOA010000027.1	2212696	2213789	zf-C2H2	8	+
JAAOOA010000027.1	2214798	2215822	zf-C2H2	8	+
JAAOOA010000027.1	2375216	2376368	zf-C2H2	8	+
JAAOOA010000027.1	3757096	3757882	zf-C2H2	5	+
JAAOOA010000027.1	7127982	7128841	zf-C2H2	8	+
JAAOOA010000027.1	13681676	13682483	zf-C2H2	5	-
JAAOOA010000027.1	13690829	13691636	zf-C2H2	5	-
JAAOOA010000027.1	17598265	17599414	zf-C2H2	8	+
JAAOOA010000027.1	17601445	17602624	zf-C2H2	8	+
JAAOOA010000027.1	17604464	17605559	zf-C2H2	5	+
JAAOOA010000028.1	2745090	2745780	zf-C2H2	8	+
JAAOOA010000028.1	9111757	9115393	zf-C2H2	26	+
JAAOOA010000028.1	10045685	10046801	zf-C2H2	7	+
JAAOOA010000028.1	18215825	18217558	zf-C2H2	18	-
JAAOOA010000028.1	18221360	18222807	zf-C2H2	12	-
JAAOOA010000028.1	18972059	18973028	zf-C2H2	5	+
JAAOOA010000028.1	19034805	19038050	zf-C2H2	6	+
JAAOOA010000028.1	23330454	23331900	zf-C2H2	5	-
JAAOOA010000033.1	5468693	5470022	zf-C2H2	13	-
JAAOOA010000033.1	23837549	23839012	zf-C2H2	7	+
JAAOOA010000036.1	233459	235566	zf-C2H2	21	+
JAAOOA010000036.1	262732	264945	zf-C2H2	25	+
JAAOOA010000036.1	293239	295452	zf-C2H2	28	+
JAAOOA010000036.1	335219	335918	zf-C2H2	6	+
JAAOOA010000036.1	336352	336760	zf-C2H2	5	+
JAAOOA010000036.1	345325	346554	zf-C2H2	16	-
JAAOOA010000036.1	376635	377634	zf-C2H2	10	+
JAAOOA010000036.1	401874	402600	zf-C2H2	8	+
JAAOOA010000036.1	437306	438520	zf-C2H2	16	-
JAAOOA010000036.1	477103	477997	zf-C2H2	10	-
JAAOOA010000036.1	522959	523445	zf-C2H2	5	-
JAAOOA010000036.1	548739	549381	zf-C2H2	7	-
JAAOOA010000036.1	568460	569093	zf-C2H2	7	-
JAAOOA010000036.1	590439	591360	zf-C2H2	10	-
JAAOOA010000036.1	611438	612164	zf-C2H2	8	-
JAAOOA010000036.1	649598	650316	zf-C2H2	12	-
JAAOOA010000036.1	671249	672059	zf-C2H2	9	-
JAAOOA010000036.1	698503	699467	zf-C2H2	12	-
JAAOOA010000036.1	770582	772190	zf-C2H2	19	+
JAAOOA010000036.1	806653	807469	zf-C2H2	9	-
JAAOOA010000036.1	861063	862197	zf-C2H2	8	+
JAAOOA010000036.1	895670	896970	zf-C2H2	15	+
JAAOOA010000036.1	914503	915229	zf-C2H2	8	+
JAAOOA010000036.1	945253	946165	zf-C2H2	10	+
JAAOOA010000037.1	8622687	8625975	zf-C2H2	7	+
JAAOOA010000037.1	15624859	15625957	zf-C2H2	6	-
JAAOOA010000042.1	938085	939756	zf-C2H2	6	-
JAAOOA010000044.1	916067	917123	zf-C2H2	5	-
JAAOOA010000044.1	919620	920184	zf-C2H2	5	-
JAAOOA010000044.1	925067	926060	zf-C2H2	6	-
JAAOOA010000044.1	1197443	1198511	zf-C2H2	5	-
JAAOOA010000044.1	1201164	1201608	zf-C2H2	5	-
JAAOOA010000044.1	1205884	1206813	zf-C2H2	7	-
JAAOOA010000047.1	1132630	1133344	zf-C2H2	6	+
JAAOOA010000048.1	2516195	2517176	zf-C2H2	5	-
JAAOOA010000048.1	2692247	2693372	zf-C2H2	7	-
JAAOOA010000048.1	2767622	2768556	zf-C2H2	9	-
JAAOOA010000048.1	2792670	2793918	zf-C2H2	9	-
JAAOOA010000048.1	2818705	2820127	zf-C2H2	9	-
JAAOOA010000048.1	2837761	2838271	zf-C2H2	5	-
JAAOOA010000056.1	7912872	7915077	zf-C2H2	5	-
JAAOOA010000056.1	8464831	8466504	zf-C2H2	7	+
JAAOOA010000056.1	8859616	8861952	zf-C2H2	10	-
JAAOOA010000056.1	14471862	14472615	zf-C2H2	7	-
JAAOOA010000056.1	14476461	14477548	zf-C2H2	11	-
JAAOOA010000056.1	14480687	14481811	zf-C2H2	8	-
JAAOOA010000056.1	14492682	14493276	zf-C2H2	5	-
JAAOOA010000056.1	14498155	14499121	zf-C2H2	7	-
JAAOOA010000056.1	14500998	14505384	zf-C2H2	29	-
JAAOOA010000056.1	14509061	14512617	zf-C2H2	18	-
JAAOOA010000056.1	14525827	14527096	zf-C2H2	8	-
JAAOOA010000056.1	14539105	14540557	zf-C2H2	8	-
JAAOOA010000056.1	14575689	14582736	zf-C2H2	47	-
JAAOOA010000056.1	14628651	14630550	zf-C2H2	10	-
JAAOOA010000056.1	14842614	14844340	zf-C2H2	9	-
JAAOOA010000056.1	17076043	17076715	zf-C2H2	5	-
JAAOOA010000056.1	19388576	19393353	zf-C2H2	12	+
JAAOOA010000056.1	19718191	19718884	zf-C2H2	5	-
JAAOOA010000056.1	26704973	26705450	zf-C2H2	6	-
JAAOOA010000056.1	26705621	26706407	zf-C2H2	6	-
JAAOOA010000056.1	27354171	27355026	zf-C2H2	5	-
JAAOOA010000056.1	27426735	27428331	zf-C2H2	11	+
JAAOOA010000060.1	7941205	7941769	zf-C2H2	6	+
JAAOOA010000060.1	7951766	7952633	zf-C2H2	6	+
JAAOOA010000060.1	8606214	8607222	zf-C2H2	7	-
JAAOOA010000060.1	8620810	8621743	zf-C2H2	6	+
JAAOOA010000060.1	11534352	11535312	zf-C2H2	5	+
JAAOOA010000060.1	14032274	14032868	zf-C2H2	5	+
JAAOOA010000060.1	22722236	22723355	zf-C2H2	11	-
JAAOOA010000060.1	24921234	24922542	zf-C2H2	5	-
JAAOOA010000060.1	25424799	25428029	zf-C2H2	23	-
JAAOOA010000060.1	28366773	28367766	zf-C2H2	5	+
JAAOOA010000066.1	19869	21433	zf-C2H2	5	-
JAAOOA010000066.1	2991678	2992946	zf-C2H2	6	+
JAAOOA010000066.1	8801052	8802585	zf-C2H2	5	+
JAAOOA010000066.1	14741436	14742984	zf-C2H2	7	+
JAAOOA010000066.1	14743921	14747554	zf-C2H2	7	+
JAAOOA010000066.1	14989690	14993047	zf-C2H2	10	+
JAAOOA010000067.1	859556	860531	zf-C2H2	12	+
JAAOOA010000074.1	39680	40771	zf-C2H2	10	+
JAAOOA010000074.1	54782	55988	zf-C2H2	13	+
JAAOOA010000074.1	73819	74218	zf-C2H2	5	-
JAAOOA010000074.1	78141	79158	zf-C2H2	11	+
JAAOOA010000074.1	100681	101633	zf-C2H2	11	+
JAAOOA010000074.1	118853	120250	zf-C2H2	16	+
JAAOOA010000074.1	130650	131759	zf-C2H2	12	+
JAAOOA010000074.1	156143	156973	zf-C2H2	11	+
JAAOOA010000074.1	178489	179515	zf-C2H2	10	+
JAAOOA010000074.1	277199	278077	zf-C2H2	10	+
JAAOOA010000074.1	288823	289854	zf-C2H2	13	+
JAAOOA010000086.1	241904	242657	zf-C2H2	5	-
JAAOOA010000086.1	8606009	8609709	zf-C2H2	14	+
JAAOOA010000086.1	14232057	14232894	zf-C2H2	5	+
JAAOOA010000086.1	15453662	15455132	zf-C2H2	6	-
JAAOOA010000086.1	25375830	25377399	zf-C2H2	15	+
JAAOOA010000086.1	25391442	25392166	zf-C2H2	7	+
JAAOOA010000088.1	601575	603551	zf-C2H2	13	+
JAAOOA010000088.1	612979	614952	zf-C2H2	15	+
JAAOOA010000103.1	2798987	2800916	zf-C2H2	7	-
JAAOOA010000103.1	2842529	2843765	zf-C2H2	6	-
JAAOOA010000103.1	3004168	3005608	zf-C2H2	5	-
JAAOOA010000103.1	8548821	8549595	zf-C2H2	5	-
JAAOOA010000103.1	12452077	12453202	zf-C2H2	5	-
JAAOOA010000103.1	16248014	16249397	zf-C2H2	5	+
JAAOOA010000103.1	26313930	26315454	zf-C2H2	6	-
JAAOOA010000107.1	140505	141477	zf-C2H2	11	+
JAAOOA010000107.1	159705	160428	zf-C2H2	8	+
JAAOOA010000107.1	178637	179255	zf-C2H2	7	+
JAAOOA010000107.1	204941	205421	zf-C2H2	5	+
JAAOOA010000107.1	221719	222706	zf-C2H2	9	+
JAAOOA010000107.1	245987	246707	zf-C2H2	8	+
JAAOOA010000107.1	261967	262576	zf-C2H2	5	+
JAAOOA010000107.1	290706	291288	zf-C2H2	5	+
JAAOOA010000107.1	308197	308917	zf-C2H2	8	+
JAAOOA010000107.1	333679	334387	zf-C2H2	8	+
JAAOOA010000107.1	343079	343781	zf-C2H2	8	-
JAAOOA010000107.1	364494	364989	zf-C2H2	5	-
JAAOOA010000107.1	377033	378136	zf-C2H2	11	-
JAAOOA010000107.1	417345	417893	zf-C2H2	7	+
JAAOOA010000107.1	443186	443825	zf-C2H2	7	+
JAAOOA010000107.1	455463	456030	zf-C2H2	6	+
JAAOOA010000107.1	495314	495941	zf-C2H2	7	+
JAAOOA010000107.1	513173	514406	zf-C2H2	9	+
JAAOOA010000107.1	529566	530208	zf-C2H2	7	+
JAAOOA010000107.1	555446	556400	zf-C2H2	11	+
JAAOOA010000107.1	567024	567492	zf-C2H2	6	+
JAAOOA010000107.1	599464	599962	zf-C2H2	6	+
JAAOOA010000107.1	616674	617271	zf-C2H2	7	+
JAAOOA010000107.1	637722	638838	zf-C2H2	13	+
JAAOOA010000107.1	655007	655811	zf-C2H2	9	+
JAAOOA010000107.1	672224	673115	zf-C2H2	11	+
JAAOOA010000107.1	694329	695217	zf-C2H2	9	+
JAAOOA010000107.1	706731	707598	zf-C2H2	10	+
JAAOOA010000112.1	16390	17824	zf-C2H2	9	+
JAAOOA010000112.1	72745	73959	zf-C2H2	8	-
JAAOOA010000112.1	97372	98310	zf-C2H2	6	-
JAAOOA010000112.1	171528	172355	zf-C2H2	9	-
JAAOOA010000112.1	204447	205680	zf-C2H2	8	-
JAAOOA010000112.1	253608	254754	zf-C2H2	8	-
JAAOOA010000112.1	279535	280473	zf-C2H2	8	-
JAAOOA010000112.1	305640	306327	zf-C2H2	6	-
JAAOOA010000112.1	366544	367594	zf-C2H2	5	-
JAAOOA010000112.1	389264	390293	zf-C2H2	5	-
JAAOOA010000112.1	412488	413997	zf-C2H2	9	-
JAAOOA010000112.1	468679	469930	zf-C2H2	5	-
JAAOOA010000112.1	506762	507667	zf-C2H2	7	+
JAAOOA010000112.1	525430	526285	zf-C2H2	5	-
JAAOOA010000114.1	65266	65964	zf-C2H2	7	-
JAAOOA010000114.1	96026	96644	zf-C2H2	5	-
JAAOOA010000114.1	125059	126389	zf-C2H2	16	-
JAAOOA010000114.1	160403	161631	zf-C2H2	16	-
JAAOOA010000114.1	190717	191947	zf-C2H2	14	-
JAAOOA010000114.1	250182	251354	zf-C2H2	15	+
JAAOOA010000114.1	299559	301164	zf-C2H2	18	-
JAAOOA010000114.1	349695	350662	zf-C2H2	12	+
JAAOOA010000114.1	377299	378109	zf-C2H2	9	+
JAAOOA010000114.1	400431	401133	zf-C2H2	8	+
JAAOOA010000114.1	424528	424975	zf-C2H2	5	+
JAAOOA010000114.1	437341	437788	zf-C2H2	5	+
JAAOOA010000114.1	450011	450758	zf-C2H2	5	+
JAAOOA010000114.1	493010	493979	zf-C2H2	10	+
JAAOOA010000114.1	513006	513648	zf-C2H2	7	+
JAAOOA010000114.1	539094	539553	zf-C2H2	5	+
JAAOOA010000114.1	561212	562180	zf-C2H2	11	+
JAAOOA010000114.1	600866	602079	zf-C2H2	15	+
JAAOOA010000114.1	621889	622616	zf-C2H2	9	+
JAAOOA010000114.1	651899	652355	zf-C2H2	6	-
JAAOOA010000114.1	672286	673285	zf-C2H2	10	-
JAAOOA010000116.1	12225536	12226514	zf-C2H2	8	+
JAAOOA010000116.1	26178222	26179359	zf-C2H2	12	-
JAAOOA010000120.1	17721	18201	zf-C2H2	5	-
JAAOOA010000120.1	73466	74327	zf-C2H2	7	+
JAAOOA010000120.1	89350	89893	zf-C2H2	7	-
JAAOOA010000120.1	102200	102895	zf-C2H2	8	+
JAAOOA010000120.1	116664	119725	zf-C2H2	37	-
JAAOOA010000120.1	149770	151311	zf-C2H2	17	-
JAAOOA010000120.1	271703	272489	zf-C2H2	9	-
JAAOOA010000120.1	293426	293954	zf-C2H2	6	+
JAAOOA010000120.1	307700	308555	zf-C2H2	9	-
JAAOOA010000120.1	345170	345782	zf-C2H2	7	+
JAAOOA010000120.1	380846	381695	zf-C2H2	9	+
JAAOOA010000120.1	402994	403575	zf-C2H2	8	-
JAAOOA010000120.1	442881	443437	zf-C2H2	9	+
JAAOOA010000120.1	455638	456755	zf-C2H2	15	-
JAAOOA010000120.1	482334	482928	zf-C2H2	7	-
JAAOOA010000120.1	490163	491285	zf-C2H2	13	-
JAAOOA010000120.1	551935	552742	zf-C2H2	10	-
JAAOOA010000120.1	578384	579071	zf-C2H2	8	-
JAAOOA010000120.1	597376	598072	zf-C2H2	8	-
JAAOOA010000120.1	661639	663007	zf-C2H2	16	+
JAAOOA010000124.1	317844	318423	zf-C2H2	5	+
JAAOOA010000127.1	942480	943650	zf-C2H2	8	-
JAAOOA010000127.1	4316870	4318073	zf-C2H2	13	-
JAAOOA010000127.1	5939546	5940128	zf-C2H2	5	+
JAAOOA010000127.1	5940476	5941367	zf-C2H2	5	+
JAAOOA010000127.1	9871143	9871551	zf-C2H2	5	+
JAAOOA010000127.1	10024089	10025397	zf-C2H2	6	+
JAAOOA010000127.1	14271860	14273081	zf-C2H2	8	-
JAAOOA010000127.1	14278667	14279804	zf-C2H2	5	+
JAAOOA010000127.1	14301334	14302621	zf-C2H2	8	+
JAAOOA010000127.1	15956533	15960184	zf-C2H2	5	-
JAAOOA010000127.1	15964169	15965861	zf-C2H2	5	-
JAAOOA010000127.1	17548071	17549619	zf-C2H2	8	+
JAAOOA010000130.1	1533651	1534173	zf-C2H2	5	-
JAAOOA010000130.1	1567149	1568880	zf-C2H2	16	-
JAAOOA010000133.1	534128	535631	zf-C2H2	9	-
JAAOOA010000133.1	570770	571388	zf-C2H2	7	-
JAAOOA010000133.1	608225	609104	zf-C2H2	10	-
JAAOOA010000133.1	632741	633686	zf-C2H2	5	-
JAAOOA010000134.1	31899	32760	zf-C2H2	5	-
JAAOOA010000134.1	66927	68271	zf-C2H2	7	-
JAAOOA010000134.1	99662	101365	zf-C2H2	12	-
JAAOOA010000134.1	121845	122268	zf-C2H2	5	-
JAAOOA010000134.1	162421	163543	zf-C2H2	5	+
JAAOOA010000134.1	177343	178579	zf-C2H2	7	-
JAAOOA010000134.1	229984	230776	zf-C2H2	10	+
JAAOOA010000134.1	307552	308929	zf-C2H2	13	+
JAAOOA010000134.1	366223	367303	zf-C2H2	7	+
JAAOOA010000134.1	634462	635185	zf-C2H2	6	+
JAAOOA010000135.1	3173262	3174003	zf-C2H2	6	-
JAAOOA010000135.1	12019950	12023763	zf-C2H2	8	+
JAAOOA010000135.1	13860366	13863818	zf-C2H2	6	+
JAAOOA010000135.1	14853476	14856761	zf-C2H2	6	-
JAAOOA010000138.1	334310	335606	zf-C2H2	12	+
JAAOOA010000139.1	17161	17965	zf-C2H2	9	-
JAAOOA010000139.1	66151	67108	zf-C2H2	8	-
JAAOOA010000139.1	112337	113297	zf-C2H2	10	+
JAAOOA010000139.1	281826	282309	zf-C2H2	6	+
JAAOOA010000139.1	316818	318075	zf-C2H2	8	+
JAAOOA010000139.1	338044	338635	zf-C2H2	5	+
JAAOOA010000139.1	554856	555384	zf-C2H2	6	+
JAAOOA010000143.1	100384	101527	zf-C2H2	6	+
JAAOOA010000143.1	107505	108818	zf-C2H2	9	-
JAAOOA010000147.1	444405	445071	zf-C2H2	6	-
JAAOOA010000147.1	450345	451002	zf-C2H2	5	-
JAAOOA010000147.1	456508	457330	zf-C2H2	7	-
JAAOOA010000147.1	795211	795862	zf-C2H2	7	+
JAAOOA010000147.1	801013	802084	zf-C2H2	9	+
JAAOOA010000165.1	2924	4898	zf-C2H2	9	-
JAAOOA010000165.1	49605	50688	zf-C2H2	6	-
JAAOOA010000166.1	233828	234748	zf-C2H2	6	+
JAAOOA010000173.1	37095	38199	zf-C2H2	8	+
JAAOOA010000198.1	212189	213605	zf-C2H2	9	-
JAAOOA010000203.1	493161	494132	zf-C2H2	5	+
JAAOOA010000203.1	517590	518760	zf-C2H2	7	-
JAAOOA010000206.1	107705	108872	zf-C2H2	8	+
JAAOOA010000206.1	168019	168822	zf-C2H2	10	+
JAAOOA010000206.1	184437	185460	zf-C2H2	5	-
JAAOOA010000206.1	195578	196250	zf-C2H2	8	-
JAAOOA010000206.1	218044	218965	zf-C2H2	7	-
JAAOOA010000222.1	29662	30769	zf-C2H2	7	+
JAAOOA010000222.1	49887	51580	zf-C2H2	10	-
JAAOOA010000222.1	72678	74551	zf-C2H2	6	+
JAAOOA010000222.1	107671	109545	zf-C2H2	6	+
JAAOOA010000222.1	190539	191538	zf-C2H2	5	-
JAAOOA010000222.1	289821	291525	zf-C2H2	11	+
JAAOOA010000222.1	330039	331839	zf-C2H2	9	-
JAAOOA010000222.1	386174	388505	zf-C2H2	13	+
JAAOOA010000222.1	405823	408259	zf-C2H2	13	+
JAAOOA010000222.1	443682	445475	zf-C2H2	9	-
JAAOOA010000222.1	480785	482480	zf-C2H2	8	+
JAAOOA010000226.1	119203	119647	zf-C2H2	6	-
JAAOOA010000226.1	189492	190305	zf-C2H2	6	-
JAAOOA010000226.1	289289	290651	zf-C2H2	10	-
JAAOOA010000226.1	339239	340235	zf-C2H2	5	-
JAAOOA010000226.1	424243	425359	zf-C2H2	7	+
JAAOOA010000226.1	447718	448962	zf-C2H2	8	+
JAAOOA010000227.1	399970	401154	zf-C2H2	8	-
JAAOOA010000227.1	435006	436494	zf-C2H2	10	-
JAAOOA010000227.1	463302	464223	zf-C2H2	8	-
JAAOOA010000232.1	321069	321471	zf-C2H2	5	+
JAAOOA010000232.1	416480	417545	zf-C2H2	6	+
JAAOOA010000239.1	83649	84318	zf-C2H2	9	+
JAAOOA010000240.1	155104	156159	zf-C2H2	7	-
JAAOOA010000240.1	187498	188506	zf-C2H2	6	-
JAAOOA010000240.1	252775	253339	zf-C2H2	5	-
JAAOOA010000242.1	44789	45515	zf-C2H2	8	+
JAAOOA010000247.1	35702	36482	zf-C2H2	9	+
JAAOOA010000247.1	46579	47482	zf-C2H2	11	-
JAAOOA010000247.1	70580	71192	zf-C2H2	7	+
JAAOOA010000247.1	88765	89759	zf-C2H2	12	+
JAAOOA010000247.1	132512	133112	zf-C2H2	7	+
JAAOOA010000247.1	168669	169285	zf-C2H2	7	+
JAAOOA010000247.1	184484	185060	zf-C2H2	7	-
JAAOOA010000247.1	213549	214245	zf-C2H2	8	-
JAAOOA010000247.1	234028	234745	zf-C2H2	9	+
JAAOOA010000247.1	250785	251271	zf-C2H2	5	-
JAAOOA010000247.1	270963	271650	zf-C2H2	8	+
JAAOOA010000247.1	284404	285024	zf-C2H2	6	-
JAAOOA010000247.1	311266	312226	zf-C2H2	9	-
JAAOOA010000247.1	321231	321759	zf-C2H2	6	+
JAAOOA010000247.1	335671	336454	zf-C2H2	9	-
JAAOOA010000247.1	355588	356544	zf-C2H2	9	+
JAAOOA010000247.1	378161	379613	zf-C2H2	16	-
JAAOOA010000247.1	426022	426661	zf-C2H2	7	+
JAAOOA010000247.1	444154	445140	zf-C2H2	13	-
JAAOOA010000248.1	6713	8231	zf-C2H2	10	+
JAAOOA010000248.1	50814	51861	zf-C2H2	8	+
JAAOOA010000248.1	92586	93852	zf-C2H2	8	-
JAAOOA010000248.1	165653	166601	zf-C2H2	10	-
JAAOOA010000248.1	273771	274611	zf-C2H2	6	+
JAAOOA010000248.1	291973	292975	zf-C2H2	5	-
JAAOOA010000261.1	70153	71286	zf-C2H2	7	-
JAAOOA010000261.1	181067	182392	zf-C2H2	10	-
JAAOOA010000261.1	254071	255058	zf-C2H2	6	-
JAAOOA010000261.1	297765	298389	zf-C2H2	6	+
JAAOOA010000261.1	364822	365719	zf-C2H2	5	+
JAAOOA010000265.1	37308	38389	zf-C2H2	9	-
JAAOOA010000265.1	63183	64186	zf-C2H2	11	-
JAAOOA010000265.1	114953	115820	zf-C2H2	10	-
JAAOOA010000265.1	130638	131172	zf-C2H2	5	-
JAAOOA010000265.1	144953	145907	zf-C2H2	11	-
JAAOOA010000265.1	207463	207979	zf-C2H2	6	+
JAAOOA010000265.1	218285	219224	zf-C2H2	12	-
JAAOOA010000265.1	271166	271742	zf-C2H2	7	-
JAAOOA010000265.1	290846	291713	zf-C2H2	10	-
JAAOOA010000265.1	310776	311331	zf-C2H2	6	-
JAAOOA010000270.1	20552	21254	zf-C2H2	8	+
JAAOOA010000270.1	55347	56386	zf-C2H2	10	-
JAAOOA010000270.1	127848	128774	zf-C2H2	10	-
JAAOOA010000270.1	162361	162976	zf-C2H2	7	-
JAAOOA010000270.1	239271	239949	zf-C2H2	6	+
JAAOOA010000270.1	544102	544720	zf-C2H2	6	+
JAAOOA010000281.1	362357	362795	zf-C2H2	6	-
JAAOOA010000299.1	340256	340733	zf-C2H2	5	-
JAAOOA010000299.1	375831	376671	zf-C2H2	5	-
JAAOOA010000303.1	367893	369190	zf-C2H2	13	-
JAAOOA010000304.1	29746	30934	zf-C2H2	13	+
JAAOOA010000304.1	57149	58511	zf-C2H2	9	+
JAAOOA010000304.1	110665	111949	zf-C2H2	8	+
JAAOOA010000304.1	132918	134229	zf-C2H2	9	+
JAAOOA010000304.1	170324	170831	zf-C2H2	5	+
JAAOOA010000304.1	185360	185807	zf-C2H2	5	+
JAAOOA010000304.1	201595	203557	zf-C2H2	14	-
JAAOOA010000304.1	230930	232705	zf-C2H2	15	-
JAAOOA010000304.1	252723	253864	zf-C2H2	6	-
JAAOOA010000304.1	313711	315109	zf-C2H2	10	-
JAAOOA010000304.1	379834	381172	zf-C2H2	5	+
JAAOOA010000304.1	407017	408467	zf-C2H2	7	-
JAAOOA010000304.1	413501	414732	zf-C2H2	7	-
JAAOOA010000309.1	190630	191272	zf-C2H2	6	+
JAAOOA010000309.1	192387	193078	zf-C2H2	9	+
JAAOOA010000310.1	7484	8542	zf-C2H2	15	-
JAAOOA010000310.1	135683	136910	zf-C2H2	14	+
JAAOOA010000319.1	3014	3770	zf-C2H2	5	+
JAAOOA010000319.1	15995	17199	zf-C2H2	7	-
JAAOOA010000319.1	24721	25436	zf-C2H2	7	-
JAAOOA010000319.1	53407	54130	zf-C2H2	7	-
JAAOOA010000319.1	135014	136531	zf-C2H2	11	+
JAAOOA010000319.1	236588	237566	zf-C2H2	5	+
JAAOOA010000319.1	270215	271731	zf-C2H2	10	+
JAAOOA010000319.1	299917	300823	zf-C2H2	6	+
JAAOOA010000319.1	356152	357397	zf-C2H2	8	+
JAAOOA010000319.1	374987	375725	zf-C2H2	5	+
JAAOOA010000319.1	384249	384744	zf-C2H2	6	-
JAAOOA010000321.1	1574	2555	zf-C2H2	5	+
JAAOOA010000321.1	101812	102793	zf-C2H2	5	+
JAAOOA010000321.1	124251	125316	zf-C2H2	6	+
JAAOOA010000323.1	81729	83492	zf-C2H2	5	+
JAAOOA010000323.1	107256	109178	zf-C2H2	11	+
JAAOOA010000323.1	121707	124132	zf-C2H2	12	+
JAAOOA010000323.1	144308	145842	zf-C2H2	7	+
JAAOOA010000323.1	173473	176716	zf-C2H2	18	+
JAAOOA010000323.1	199863	203053	zf-C2H2	16	+
JAAOOA010000323.1	245068	246247	zf-C2H2	5	-
JAAOOA010000323.1	274911	276273	zf-C2H2	7	+
JAAOOA010000323.1	310586	312139	zf-C2H2	9	+
JAAOOA010000323.1	331225	332248	zf-C2H2	10	+
JAAOOA010000323.1	372279	373188	zf-C2H2	7	-
JAAOOA010000323.1	396989	398047	zf-C2H2	15	+
JAAOOA010000325.1	359159	360864	zf-C2H2	14	+
JAAOOA010000325.1	389966	390419	zf-C2H2	5	+
JAAOOA010000329.1	255569	256109	zf-C2H2	5	+
JAAOOA010000329.1	332761	333292	zf-C2H2	5	+
JAAOOA010000334.1	308969	309773	zf-C2H2	7	-
JAAOOA010000334.1	480731	481532	zf-C2H2	8	-
JAAOOA010000349.1	30121	31536	zf-C2H2	10	-
JAAOOA010000351.1	30259	31243	zf-C2H2	6	-
JAAOOA010000351.1	98579	100085	zf-C2H2	11	-
JAAOOA010000351.1	267550	268369	zf-C2H2	10	+
JAAOOA010000351.1	282116	282686	zf-C2H2	6	-
JAAOOA010000351.1	346960	347971	zf-C2H2	11	+
JAAOOA010000358.1	120189	121614	zf-C2H2	10	+
JAAOOA010000358.1	336032	337782	zf-C2H2	14	-
JAAOOA010000362.1	88865	89405	zf-C2H2	5	-
JAAOOA010000362.1	177719	178941	zf-C2H2	7	-
JAAOOA010000362.1	378915	380146	zf-C2H2	7	-
JAAOOA010000367.1	398185	398593	zf-C2H2	5	-
JAAOOA010000369.1	27053	27740	zf-C2H2	7	+
JAAOOA010000369.1	47055	48171	zf-C2H2	7	+
JAAOOA010000369.1	48356	49379	zf-C2H2	6	+
JAAOOA010000369.1	86792	87251	zf-C2H2	5	+
JAAOOA010000369.1	110637	112610	zf-C2H2	10	+
JAAOOA010000369.1	153964	156178	zf-C2H2	14	+
JAAOOA010000369.1	159428	160673	zf-C2H2	6	+
JAAOOA010000369.1	181408	183622	zf-C2H2	14	+
JAAOOA010000369.1	186875	188120	zf-C2H2	6	+
JAAOOA010000369.1	221908	222298	zf-C2H2	5	+
JAAOOA010000369.1	260912	262265	zf-C2H2	7	+
JAAOOA010000369.1	303563	305278	zf-C2H2	7	+
JAAOOA010000369.1	310362	311813	zf-C2H2	8	+
JAAOOA010000369.1	334742	336080	zf-C2H2	5	-
JAAOOA010000375.1	69708	70701	zf-C2H2	6	+
JAAOOA010000375.1	158768	159452	zf-C2H2	7	+
JAAOOA010000375.1	247267	248835	zf-C2H2	15	+
JAAOOA010000375.1	273190	274336	zf-C2H2	7	+
JAAOOA010000375.1	360133	360952	zf-C2H2	10	+
JAAOOA010000387.1	314855	315451	zf-C2H2	8	+
JAAOOA010000392.1	25450	26197	zf-C2H2	9	+
JAAOOA010000392.1	51674	52492	zf-C2H2	8	+
JAAOOA010000392.1	69895	70594	zf-C2H2	8	-
JAAOOA010000392.1	99194	99866	zf-C2H2	7	-
JAAOOA010000392.1	137317	137848	zf-C2H2	6	+
JAAOOA010000392.1	171761	172331	zf-C2H2	5	+
JAAOOA010000392.1	184992	185870	zf-C2H2	9	-
JAAOOA010000392.1	244170	245071	zf-C2H2	11	+
JAAOOA010000392.1	278898	279471	zf-C2H2	6	+
JAAOOA010000392.1	320346	320802	zf-C2H2	5	-
JAAOOA010000399.1	8477196	8478015	zf-C2H2	5	-
JAAOOA010000399.1	8479552	8480362	zf-C2H2	5	-
JAAOOA010000399.1	13728904	13730878	zf-C2H2	5	+
JAAOOA010000399.1	33235394	33235895	zf-C2H2	5	+
JAAOOA010000403.1	177158	178217	zf-C2H2	13	+
JAAOOA010000403.1	214781	215561	zf-C2H2	9	+
JAAOOA010000403.1	221292	221697	zf-C2H2	5	+
JAAOOA010000405.1	453375	454372	zf-C2H2	10	-
JAAOOA010000405.1	458584	460083	zf-C2H2	16	-
JAAOOA010000405.1	464211	465630	zf-C2H2	16	-
JAAOOA010000405.1	475076	475454	zf-C2H2	5	-
JAAOOA010000405.1	480393	480906	zf-C2H2	6	-
JAAOOA010000405.1	519413	520571	zf-C2H2	12	+
JAAOOA010000405.1	538297	539184	zf-C2H2	9	+
JAAOOA010000405.1	555258	556332	zf-C2H2	11	-
JAAOOA010000405.1	563227	563902	zf-C2H2	8	-
JAAOOA010000405.1	586761	587259	zf-C2H2	6	-
JAAOOA010000415.1	25294	26097	zf-C2H2	8	-
JAAOOA010000426.1	172903	173527	zf-C2H2	5	-
JAAOOA010000426.1	194927	195551	zf-C2H2	5	-
JAAOOA010000426.1	216516	217600	zf-C2H2	6	-
JAAOOA010000426.1	237397	238339	zf-C2H2	5	-
JAAOOA010000426.1	278612	279719	zf-C2H2	6	+
JAAOOA010000426.1	294189	295503	zf-C2H2	9	-
JAAOOA010000426.1	338372	338882	zf-C2H2	7	+
JAAOOA010000426.1	379323	380847	zf-C2H2	10	+
JAAOOA010000428.1	6227	6944	zf-C2H2	8	-
JAAOOA010000428.1	25577	26576	zf-C2H2	11	+
JAAOOA010000428.1	64399	65062	zf-C2H2	7	+
JAAOOA010000428.1	104638	105345	zf-C2H2	9	+
JAAOOA010000428.1	110935	111724	zf-C2H2	9	-
JAAOOA010000428.1	113796	114823	zf-C2H2	12	-
JAAOOA010000428.1	153354	154350	zf-C2H2	11	+
JAAOOA010000428.1	181334	182328	zf-C2H2	12	+
JAAOOA010000428.1	218727	219423	zf-C2H2	8	+
JAAOOA010000428.1	253591	254146	zf-C2H2	6	+
JAAOOA010000428.1	275385	276042	zf-C2H2	7	-
JAAOOA010000434.1	7484	8542	zf-C2H2	15	-
JAAOOA010000435.1	59567	61059	zf-C2H2	15	-
JAAOOA010000435.1	108905	110423	zf-C2H2	10	-
JAAOOA010000435.1	155435	156737	zf-C2H2	8	+
JAAOOA010000435.1	177547	178848	zf-C2H2	9	-
JAAOOA010000435.1	223493	224634	zf-C2H2	8	-
JAAOOA010000435.1	264917	265874	zf-C2H2	5	+
JAAOOA010000435.1	309867	310434	zf-C2H2	7	-
JAAOOA010000435.1	310748	311282	zf-C2H2	5	-
JAAOOA010000436.1	101629	102292	zf-C2H2	7	-
JAAOOA010000436.1	149132	150218	zf-C2H2	5	-
JAAOOA010000436.1	171592	172375	zf-C2H2	9	-
JAAOOA010000436.1	306339	307037	zf-C2H2	8	-
JAAOOA010000445.1	3158	3611	zf-C2H2	5	+
JAAOOA010000445.1	32932	33802	zf-C2H2	10	+
JAAOOA010000445.1	59693	60652	zf-C2H2	12	-
JAAOOA010000445.1	91368	92148	zf-C2H2	9	+
JAAOOA010000445.1	117338	117950	zf-C2H2	7	+
JAAOOA010000445.1	154066	154836	zf-C2H2	8	-
JAAOOA010000445.1	173498	174185	zf-C2H2	8	+
JAAOOA010000445.1	219652	220371	zf-C2H2	6	-
JAAOOA010000445.1	241629	242779	zf-C2H2	14	-
JAAOOA010000445.1	272683	273716	zf-C2H2	10	+
JAAOOA010000445.1	316906	317575	zf-C2H2	6	+
JAAOOA010000453.1	95545	96268	zf-C2H2	8	-
JAAOOA010000453.1	146452	146866	zf-C2H2	5	-
JAAOOA010000453.1	221306	222005	zf-C2H2	5	+
JAAOOA010000453.1	237112	238222	zf-C2H2	11	-
JAAOOA010000453.1	284450	284906	zf-C2H2	5	-
JAAOOA010000466.1	301820	303053	zf-C2H2	8	+
JAAOOA010000469.1	46417	47959	zf-C2H2	14	+
JAAOOA010000469.1	75067	76511	zf-C2H2	10	+
JAAOOA010000469.1	145692	146933	zf-C2H2	9	+
JAAOOA010000469.1	192744	193386	zf-C2H2	5	+
JAAOOA010000469.1	208859	210790	zf-C2H2	14	-
JAAOOA010000469.1	236674	238270	zf-C2H2	14	-
JAAOOA010000469.1	257957	259190	zf-C2H2	6	-
JAAOOA010000481.1	206592	207543	zf-C2H2	11	+
JAAOOA010000481.1	218519	219638	zf-C2H2	9	+
JAAOOA010000481.1	236571	237096	zf-C2H2	6	-
JAAOOA010000481.1	240897	242311	zf-C2H2	14	+
JAAOOA010000481.1	262656	263535	zf-C2H2	10	+
JAAOOA010000481.1	277535	278189	zf-C2H2	6	+
JAAOOA010000481.1	293074	293839	zf-C2H2	9	+
JAAOOA010000481.1	309995	311311	zf-C2H2	15	+
JAAOOA010000512.1	193748	194599	zf-C2H2	5	-
JAAOOA010000517.1	298	1027	zf-C2H2	5	+
JAAOOA010000518.1	11741	12802	zf-C2H2	12	+
JAAOOA010000518.1	33220	34416	zf-C2H2	13	+
JAAOOA010000518.1	48232	49596	zf-C2H2	13	+
JAAOOA010000518.1	66733	67796	zf-C2H2	11	+
JAAOOA010000518.1	85334	86738	zf-C2H2	16	+
JAAOOA010000518.1	96513	97466	zf-C2H2	12	+
JAAOOA010000518.1	111999	113031	zf-C2H2	12	+
JAAOOA010000518.1	127468	128002	zf-C2H2	6	+
JAAOOA010000518.1	220303	221182	zf-C2H2	10	+
JAAOOA010000518.1	231916	232946	zf-C2H2	12	+
JAAOOA010000518.1	260440	261205	zf-C2H2	9	+
JAAOOA010000518.1	277363	278679	zf-C2H2	15	+
JAAOOA010000519.1	227498	228368	zf-C2H2	7	+
JAAOOA010000520.1	28296	29160	zf-C2H2	6	+
JAAOOA010000524.1	1524992	1526768	zf-C2H2	5	+
JAAOOA010000527.1	6840	8265	zf-C2H2	10	+
JAAOOA010000527.1	36718	37285	zf-C2H2	7	+
JAAOOA010000527.1	104111	105368	zf-C2H2	8	+
JAAOOA010000548.1	263574	265221	zf-C2H2	11	-
JAAOOA010000554.1	241354	243568	zf-C2H2	24	+
JAAOOA010000614.1	47929	48415	zf-C2H2	5	+
JAAOOA010000623.1	174702	175314	zf-C2H2	7	-
JAAOOA010000623.1	220885	221404	zf-C2H2	5	+
JAAOOA010000632.1	13715	14900	zf-C2H2	5	+
JAAOOA010000632.1	32431	34870	zf-C2H2	13	+
JAAOOA010000632.1	52207	54727	zf-C2H2	14	+
JAAOOA010000632.1	75291	77106	zf-C2H2	10	-
JAAOOA010000632.1	117554	118641	zf-C2H2	7	+
JAAOOA010000632.1	138887	140071	zf-C2H2	6	+
JAAOOA010000632.1	157661	160184	zf-C2H2	14	+
JAAOOA010000632.1	175591	176383	zf-C2H2	7	+
JAAOOA010000632.1	186996	188476	zf-C2H2	10	-
JAAOOA010000644.1	197897	199614	zf-C2H2	14	+
JAAOOA010000653.1	820	1252	zf-C2H2	5	-
JAAOOA010000653.1	35753	36533	zf-C2H2	9	+
JAAOOA010000653.1	52474	53161	zf-C2H2	8	-
JAAOOA010000653.1	105425	105959	zf-C2H2	6	-
JAAOOA010000653.1	135950	136988	zf-C2H2	9	+
JAAOOA010000653.1	175582	176278	zf-C2H2	8	-
JAAOOA010000653.1	186749	187871	zf-C2H2	13	-
JAAOOA010000671.1	97383	98535	zf-C2H2	6	-
JAAOOA010000671.1	140394	141186	zf-C2H2	8	+
JAAOOA010000671.1	224163	225345	zf-C2H2	6	+
JAAOOA010000671.1	235730	236984	zf-C2H2	6	+
JAAOOA010000672.1	12749	13898	zf-C2H2	7	-
JAAOOA010000672.1	25960	27109	zf-C2H2	7	-
JAAOOA010000672.1	40059	40683	zf-C2H2	5	-
JAAOOA010000672.1	72229	73378	zf-C2H2	7	-
JAAOOA010000672.1	89448	90521	zf-C2H2	6	-
JAAOOA010000672.1	173255	173831	zf-C2H2	5	-
JAAOOA010000730.1	13968	14751	zf-C2H2	9	+
JAAOOA010000730.1	89540	90521	zf-C2H2	5	+
JAAOOA010000730.1	132039	132822	zf-C2H2	9	+
JAAOOA010000731.1	114810	115895	zf-C2H2	7	-
JAAOOA010000731.1	148617	149337	zf-C2H2	7	+
JAAOOA010000731.1	199519	200011	zf-C2H2	5	+
JAAOOA010000731.1	232657	233830	zf-C2H2	6	+
JAAOOA010000756.1	19057	19834	zf-C2H2	8	+
JAAOOA010000756.1	22092	22968	zf-C2H2	9	+
JAAOOA010000756.1	28559	29680	zf-C2H2	13	-
JAAOOA010000756.1	61073	61736	zf-C2H2	6	-
JAAOOA010000756.1	125178	125793	zf-C2H2	7	-
JAAOOA010000756.1	154552	155347	zf-C2H2	9	+
JAAOOA010000786.1	117956	119732	zf-C2H2	9	+
JAAOOA010000786.1	136638	138090	zf-C2H2	9	-
JAAOOA010000786.1	159340	160596	zf-C2H2	7	-
JAAOOA010000812.1	13832	14528	zf-C2H2	8	-
JAAOOA010000812.1	73614	74980	zf-C2H2	17	+
JAAOOA010000812.1	93648	94998	zf-C2H2	12	+
JAAOOA010000812.1	111505	111955	zf-C2H2	5	-
JAAOOA010000852.1	23963	25472	zf-C2H2	11	+
JAAOOA010000852.1	57839	58904	zf-C2H2	6	+
JAAOOA010000852.1	102707	103948	zf-C2H2	10	+
JAAOOA010000852.1	125366	125894	zf-C2H2	6	-
JAAOOA010000852.1	161356	162507	zf-C2H2	9	-
JAAOOA010000885.1	103852	105083	zf-C2H2	7	+
JAAOOA010000896.1	148654	149074	zf-C2H2	5	-
JAAOOA010000921.1	3689	4235	zf-C2H2	5	-
JAAOOA010000921.1	47548	48043	zf-C2H2	5	-
JAAOOA010000960.1	150634	151498	zf-C2H2	6	-
JAAOOA010000975.1	3891	5241	zf-C2H2	9	-
JAAOOA010000975.1	23764	24937	zf-C2H2	7	-
JAAOOA010000975.1	49176	50373	zf-C2H2	7	-
JAAOOA010000975.1	76424	77813	zf-C2H2	9	-
JAAOOA010000975.1	176805	178313	zf-C2H2	12	+
JAAOOA010000985.1	133777	134557	zf-C2H2	5	-
JAAOOA010001020.1	146610	147459	zf-C2H2	9	+
JAAOOA010001020.1	149703	151104	zf-C2H2	14	+
JAAOOA010001023.1	105780	106836	zf-C2H2	7	-
JAAOOA010001023.1	135442	135982	zf-C2H2	7	-
JAAOOA010001025.1	49226	49802	zf-C2H2	6	+
JAAOOA010001025.1	106997	107987	zf-C2H2	5	+
JAAOOA010001025.1	127006	127933	zf-C2H2	5	+
JAAOOA010001025.1	154637	155264	zf-C2H2	7	-
JAAOOA010001039.1	1832	2414	zf-C2H2	6	-
JAAOOA010001039.1	33246	34298	zf-C2H2	8	-
JAAOOA010001039.1	61198	62513	zf-C2H2	6	-
JAAOOA010001039.1	107938	109345	zf-C2H2	8	-
JAAOOA010001039.1	133644	134751	zf-C2H2	6	-
JAAOOA010001039.1	156468	157155	zf-C2H2	6	-
JAAOOA010001044.1	31751	33431	zf-C2H2	12	+
JAAOOA010001044.1	96480	97257	zf-C2H2	5	+
JAAOOA010001044.1	97428	97872	zf-C2H2	5	+
JAAOOA010001044.1	121011	122322	zf-C2H2	9	+
JAAOOA010001044.1	156771	158042	zf-C2H2	5	+
JAAOOA010001048.1	11327	12028	zf-C2H2	9	-
JAAOOA010001048.1	37964	38750	zf-C2H2	6	+
JAAOOA010001048.1	69892	70752	zf-C2H2	9	-
JAAOOA010001048.1	129700	130441	zf-C2H2	6	-
JAAOOA010001067.1	48693	49695	zf-C2H2	5	+
JAAOOA010001067.1	94051	94720	zf-C2H2	5	+
JAAOOA010001075.1	80202	81270	zf-C2H2	6	-
JAAOOA010001075.1	151823	153145	zf-C2H2	14	-
JAAOOA010001106.1	33959	34424	zf-C2H2	5	-
JAAOOA010001106.1	59150	60071	zf-C2H2	5	-
JAAOOA010001106.1	103713	105177	zf-C2H2	11	-
JAAOOA010001114.1	2909	3708	zf-C2H2	6	+
JAAOOA010001117.1	14931	15930	zf-C2H2	11	+
JAAOOA010001117.1	45073	45820	zf-C2H2	9	+
JAAOOA010001117.1	117074	117605	zf-C2H2	6	-
JAAOOA010001135.1	63380	64629	zf-C2H2	7	+
JAAOOA010001146.1	60875	61487	zf-C2H2	8	+
JAAOOA010001146.1	145127	145610	zf-C2H2	5	+
JAAOOA010001158.1	127064	127496	zf-C2H2	5	-
JAAOOA010001172.1	82691	83636	zf-C2H2	7	-
JAAOOA010001172.1	113614	114999	zf-C2H2	10	-
JAAOOA010001181.1	36448	37093	zf-C2H2	7	+
JAAOOA010001181.1	73702	74347	zf-C2H2	7	-
JAAOOA010001181.1	117104	118103	zf-C2H2	8	+
JAAOOA010001199.1	113427	115974	zf-C2H2	14	+
JAAOOA010001199.1	116442	117582	zf-C2H2	9	+
JAAOOA010001199.1	118593	119564	zf-C2H2	8	+
JAAOOA010001248.1	20342	20828	zf-C2H2	6	+
JAAOOA010001248.1	36146	37504	zf-C2H2	10	-
JAAOOA010001248.1	124413	124845	zf-C2H2	5	-
JAAOOA010001289.1	51170	51911	zf-C2H2	8	+
JAAOOA010001289.1	101850	102821	zf-C2H2	5	-
JAAOOA010001292.1	96065	97120	zf-C2H2	7	+
JAAOOA010001292.1	120634	121887	zf-C2H2	10	-
JAAOOA010001308.1	41349	41949	zf-C2H2	6	-
JAAOOA010001308.1	49506	50136	zf-C2H2	7	-
JAAOOA010001315.1	134827	136271	zf-C2H2	13	+
JAAOOA010001321.1	48056	49016	zf-C2H2	8	+
JAAOOA010001325.1	4309	5623	zf-C2H2	9	+
JAAOOA010001325.1	19889	21203	zf-C2H2	9	-
JAAOOA010001325.1	62386	63157	zf-C2H2	5	+
JAAOOA010001325.1	99918	100686	zf-C2H2	5	+
JAAOOA010001328.1	102039	103332	zf-C2H2	12	-
JAAOOA010001328.1	110704	111976	zf-C2H2	10	-
JAAOOA010001333.1	76344	77741	zf-C2H2	6	-
JAAOOA010001340.1	2	1132	zf-C2H2	9	-
JAAOOA010001340.1	33693	34389	zf-C2H2	7	-
JAAOOA010001348.1	20265	22535	zf-C2H2	11	+
JAAOOA010001348.1	42175	43451	zf-C2H2	7	+
JAAOOA010001348.1	70969	74304	zf-C2H2	16	+
JAAOOA010001348.1	95855	97268	zf-C2H2	8	+
JAAOOA010001350.1	43920	45135	zf-C2H2	7	+
JAAOOA010001350.1	76234	77286	zf-C2H2	6	-
JAAOOA010001384.1	22348	25681	zf-C2H2	19	-
JAAOOA010001384.1	85501	88991	zf-C2H2	19	-
JAAOOA010001386.1	15909	17074	zf-C2H2	7	-
JAAOOA010001386.1	128532	129433	zf-C2H2	7	-
JAAOOA010001447.1	5259	6215	zf-C2H2	8	-
JAAOOA010001486.1	6057	7056	zf-C2H2	8	-
JAAOOA010001486.1	79142	79889	zf-C2H2	5	+
JAAOOA010001486.1	98329	99550	zf-C2H2	7	+
JAAOOA010001492.1	16124	17384	zf-C2H2	10	+
JAAOOA010001492.1	40828	42019	zf-C2H2	7	-
JAAOOA010001492.1	67879	69400	zf-C2H2	11	+
JAAOOA010001501.1	26958	29583	zf-C2H2	7	+
JAAOOA010001504.1	64887	65391	zf-C2H2	5	+
JAAOOA010001542.1	52305	53631	zf-C2H2	8	-
JAAOOA010001542.1	85221	86625	zf-C2H2	9	-
JAAOOA010001582.1	39030	40493	zf-C2H2	10	+
JAAOOA010001582.1	66127	66589	zf-C2H2	5	-
JAAOOA010001616.1	83275	83833	zf-C2H2	6	-
JAAOOA010001651.1	101588	102753	zf-C2H2	7	-
JAAOOA010001687.1	19541	20966	zf-C2H2	10	-
JAAOOA010001687.1	61759	63268	zf-C2H2	11	-
JAAOOA010001711.1	22634	23527	zf-C2H2	11	-
JAAOOA010001711.1	40821	41475	zf-C2H2	7	-
JAAOOA010001711.1	65720	66587	zf-C2H2	10	-
JAAOOA010001711.1	77913	78495	zf-C2H2	5	-
JAAOOA010001735.1	25450	26197	zf-C2H2	9	+
JAAOOA010001735.1	39652	40527	zf-C2H2	8	-
JAAOOA010001735.1	103430	104129	zf-C2H2	5	+
JAAOOA010001804.1	9581	10751	zf-C2H2	8	-
JAAOOA010001832.1	22847	23837	zf-C2H2	6	+
JAAOOA010001832.1	33168	33648	zf-C2H2	5	-
JAAOOA010001832.1	57347	58562	zf-C2H2	7	-
JAAOOA010001852.1	2287	3265	zf-C2H2	7	-
JAAOOA010001852.1	29720	30844	zf-C2H2	7	+
JAAOOA010001874.1	24318	24786	zf-C2H2	5	+
JAAOOA010001874.1	43799	44486	zf-C2H2	5	+
JAAOOA010001874.1	55224	56148	zf-C2H2	10	-
JAAOOA010001874.1	58218	59246	zf-C2H2	13	-
JAAOOA010001887.1	11963	13397	zf-C2H2	9	-
JAAOOA010001921.1	7523	8192	zf-C2H2	5	-
JAAOOA010001921.1	70978	72331	zf-C2H2	8	+
JAAOOA010001921.1	76181	77207	zf-C2H2	5	+
JAAOOA010001931.1	73575	74573	zf-C2H2	6	-
JAAOOA010001940.1	11113	12199	zf-C2H2	6	+
JAAOOA010001949.1	21167	22421	zf-C2H2	8	-
JAAOOA010001949.1	81631	82435	zf-C2H2	9	-
JAAOOA010001988.1	18684	19908	zf-C2H2	7	+
JAAOOA010002050.1	20082	20853	zf-C2H2	10	-
JAAOOA010002050.1	25906	26686	zf-C2H2	9	-
JAAOOA010002081.1	60083	61314	zf-C2H2	7	+
JAAOOA010002100.1	28701	29634	zf-C2H2	7	-
JAAOOA010002110.1	67437	68338	zf-C2H2	7	+
JAAOOA010002121.1	10112	11632	zf-C2H2	12	-
JAAOOA010002122.1	12757	13321	zf-C2H2	6	-
JAAOOA010002154.1	19541	20966	zf-C2H2	10	-
JAAOOA010002154.1	59900	61421	zf-C2H2	11	-
JAAOOA010002226.1	4110	4997	zf-C2H2	10	+
JAAOOA010002226.1	30100	31545	zf-C2H2	12	+
JAAOOA010002334.1	1495	2778	zf-C2H2	8	+
JAAOOA010002334.1	3942	5397	zf-C2H2	7	+
JAAOOA010002391.1	44543	45968	zf-C2H2	10	-
JAAOOA010002502.1	45233	46688	zf-C2H2	10	+
JAAOOA010002524.1	8558	9434	zf-C2H2	7	-
JAAOOA010002548.1	12695	13229	zf-C2H2	6	-
JAAOOA010002570.1	28952	30386	zf-C2H2	6	-
JAAOOA010002648.1	31539	32196	zf-C2H2	6	+
JAAOOA010002708.1	11222	12572	zf-C2H2	9	+
JAAOOA010002780.1	19561	19963	zf-C2H2	5	+
JAAOOA010002784.1	37349	38027	zf-C2H2	6	+
JAAOOA010002910.1	15026	15743	zf-C2H2	8	+
JAAOOA010002940.1	19036	19897	zf-C2H2	8	+
JAAOOA010002992.1	9790	10573	zf-C2H2	5	-
JAAOOA010003294.1	16725	17370	zf-C2H2	5	+
JAAOOA010003410.1	12413	13198	zf-C2H2	15	-
JAAOOA010003425.1	6697	8112	zf-C2H2	12	+
JAAOOA010003516.1	16932	17775	zf-C2H2	5	+
JAAOOA010003535.1	8181	9147	zf-C2H2	10	-
JAAOOA010003535.1	50503	51124	zf-C2H2	7	-
JAAOOA010003535.1	98636	99383	zf-C2H2	9	+
```
