## Supplementary Data 2 for "Transposable elements drive the evolution of metazoan zinc finger genes": Trialeurodes_vaporariorum_znfs.bed

```
VMOF01000001.1	2872807	2874325	zf-C2H2	11	+
VMOF01000001.1	5984066	5985467	zf-C2H2	5	-
VMOF01000001.1	8763849	8765406	zf-C2H2	14	-
VMOF01000001.1	13909411	13910410	zf-C2H2	8	-
VMOF01000001.1	19568237	19571672	zf-C2H2	27	-
VMOF01000001.1	19804961	19807073	zf-C2H2	13	+
VMOF01000001.1	21434542	21436429	zf-C2H2	12	-
VMOF01000001.1	34451335	34451962	zf-C2H2	6	+
VMOF01000001.1	41229884	41231174	zf-C2H2	5	-
VMOF01000001.1	47456686	47459416	zf-C2H2	6	-
VMOF01000001.1	48411391	48413539	zf-C2H2	12	+
VMOF01000001.1	57191650	57194092	zf-C2H2	8	+
VMOF01000002.1	12165560	12167021	zf-C2H2	6	+
VMOF01000002.1	12786699	12788406	zf-C2H2	11	+
VMOF01000002.1	32625293	32626520	zf-C2H2	6	+
VMOF01000002.1	47369008	47369803	zf-C2H2	6	-
VMOF01000002.1	47406932	47408633	zf-C2H2	11	+
VMOF01000002.1	49919675	49920554	zf-C2H2	5	+
VMOF01000002.1	49928666	49929308	zf-C2H2	5	+
VMOF01000002.1	57967678	57968854	zf-C2H2	6	-
VMOF01000002.1	57970922	57971771	zf-C2H2	7	-
VMOF01000013.1	3039730	3042397	zf-C2H2	20	+
VMOF01000013.1	3048711	3050988	zf-C2H2	19	+
VMOF01000013.1	3057404	3059549	zf-C2H2	16	+
VMOF01000013.1	3122925	3124926	zf-C2H2	18	+
VMOF01000013.1	4159246	4159645	zf-C2H2	5	-
VMOF01000013.1	4160036	4161668	zf-C2H2	7	-
VMOF01000013.1	4162405	4163326	zf-C2H2	11	-
VMOF01000013.1	4164462	4167894	zf-C2H2	26	-
VMOF01000013.1	4176821	4180025	zf-C2H2	25	-
VMOF01000013.1	4183756	4185697	zf-C2H2	10	-
VMOF01000013.1	4194685	4196890	zf-C2H2	14	-
VMOF01000013.1	4623128	4624712	zf-C2H2	6	-
VMOF01000013.1	4656995	4657424	zf-C2H2	5	-
VMOF01000013.1	4657758	4660257	zf-C2H2	20	-
VMOF01000013.1	11732873	11735720	zf-C2H2	33	-
VMOF01000013.1	14228723	14230937	zf-C2H2	16	+
VMOF01000013.1	14604608	14607427	zf-C2H2	19	+
VMOF01000013.1	14608982	14609612	zf-C2H2	6	+
VMOF01000013.1	14636813	14638898	zf-C2H2	13	+
VMOF01000013.1	14657043	14658496	zf-C2H2	17	+
VMOF01000013.1	14677788	14681682	zf-C2H2	38	+
VMOF01000013.1	14682939	14685582	zf-C2H2	14	+
VMOF01000013.1	14685832	14686351	zf-C2H2	5	+
VMOF01000013.1	14693239	14696188	zf-C2H2	21	+
VMOF01000013.1	14708419	14710205	zf-C2H2	17	+
VMOF01000013.1	14727775	14730577	zf-C2H2	25	+
VMOF01000013.1	14731834	14734350	zf-C2H2	15	+
VMOF01000013.1	14734724	14735243	zf-C2H2	5	+
VMOF01000013.1	17410631	17414471	zf-C2H2	30	-
VMOF01000013.1	17420457	17424216	zf-C2H2	20	-
VMOF01000013.1	17437785	17441265	zf-C2H2	22	-
VMOF01000013.1	17643534	17645595	zf-C2H2	14	-
VMOF01000013.1	17647736	17649302	zf-C2H2	10	-
VMOF01000013.1	17653553	17655203	zf-C2H2	10	-
VMOF01000013.1	17663206	17665057	zf-C2H2	13	-
VMOF01000013.1	18738313	18740659	zf-C2H2	15	+
VMOF01000013.1	18751181	18753557	zf-C2H2	15	+
VMOF01000013.1	18845172	18847440	zf-C2H2	18	+
VMOF01000013.1	19724289	19727238	zf-C2H2	21	+
VMOF01000013.1	30167152	30169636	zf-C2H2	16	-
VMOF01000013.1	30182662	30187031	zf-C2H2	34	-
VMOF01000013.1	30727040	30729224	zf-C2H2	12	+
VMOF01000013.1	31535761	31536400	zf-C2H2	6	+
VMOF01000013.1	31739467	31740355	zf-C2H2	5	+
VMOF01000013.1	34794851	34795394	zf-C2H2	6	-
VMOF01000013.1	34795554	34796211	zf-C2H2	7	-
VMOF01000013.1	34797472	34799317	zf-C2H2	17	-
VMOF01000013.1	34879902	34881681	zf-C2H2	17	-
VMOF01000013.1	36787937	36789908	zf-C2H2	17	+
VMOF01000013.1	37823432	37828952	zf-C2H2	40	+
VMOF01000013.1	45648943	45650974	zf-C2H2	9	-
VMOF01000013.1	46485223	46486957	zf-C2H2	5	-
VMOF01000013.1	51406456	51408847	zf-C2H2	8	+
VMOF01000013.1	52882952	52883693	zf-C2H2	6	-
VMOF01000013.1	53687902	53691168	zf-C2H2	25	-
VMOF01000013.1	53820640	53824058	zf-C2H2	25	-
VMOF01000013.1	54101463	54102597	zf-C2H2	7	+
VMOF01000024.1	25905740	25906412	zf-C2H2	5	-
VMOF01000024.1	33078482	33082451	zf-C2H2	11	-
VMOF01000024.1	34577163	34577973	zf-C2H2	5	+
VMOF01000024.1	38437631	38439803	zf-C2H2	16	-
VMOF01000024.1	46741048	46741507	zf-C2H2	6	-
VMOF01000024.1	47893023	47894577	zf-C2H2	6	-
VMOF01000035.1	5800176	5803254	zf-C2H2	7	-
VMOF01000035.1	18449226	18455110	zf-C2H2	35	+
VMOF01000035.1	41776431	41778126	zf-C2H2	15	-
VMOF01000035.1	42860393	42861587	zf-C2H2	6	+
VMOF01000035.1	52354505	52355309	zf-C2H2	8	+
VMOF01000035.1	52530964	52533760	zf-C2H2	12	+
VMOF01000035.1	53371981	53372362	zf-C2H2	5	+
VMOF01000111.1	3173435	3175232	zf-C2H2	13	-
VMOF01000111.1	3179895	3182118	zf-C2H2	14	-
VMOF01000111.1	3186030	3187941	zf-C2H2	8	-
VMOF01000111.1	8927964	8929248	zf-C2H2	13	+
VMOF01000111.1	10795611	10796940	zf-C2H2	12	+
VMOF01000111.1	21993127	21994825	zf-C2H2	9	-
VMOF01000111.1	23797264	23800237	zf-C2H2	22	+
VMOF01000111.1	36173473	36175690	zf-C2H2	13	-
VMOF01000111.1	40545204	40548042	zf-C2H2	11	+
VMOF01000111.1	57456197	57458744	zf-C2H2	9	+
VMOF01000111.1	60887646	60888315	zf-C2H2	8	-
VMOF01000111.1	66151934	66153671	zf-C2H2	6	+
VMOF01000111.1	90799297	90803578	zf-C2H2	13	-
VMOF01000111.1	91926160	91927639	zf-C2H2	9	-
VMOF01000111.1	94710562	94711834	zf-C2H2	7	-
VMOF01000220.1	5651930	5652719	zf-C2H2	8	+
VMOF01000220.1	11414184	11415588	zf-C2H2	9	-
VMOF01000220.1	34915091	34916372	zf-C2H2	11	-
VMOF01000220.1	35970673	35971867	zf-C2H2	7	+
VMOF01000220.1	40456286	40457879	zf-C2H2	9	-
VMOF01000220.1	40480135	40481071	zf-C2H2	7	-
VMOF01000220.1	40487064	40488045	zf-C2H2	7	-
VMOF01000220.1	44458855	44462719	zf-C2H2	10	+
VMOF01000220.1	45066150	45067440	zf-C2H2	9	+
VMOF01000220.1	53408590	53411665	zf-C2H2	5	-
VMOF01000220.1	59396912	59399558	zf-C2H2	21	-
VMOF01000249.1	3198	5103	zf-C2H2	16	-
VMOF01000320.1	22683851	22684643	zf-C2H2	7	-
VMOF01000320.1	27952813	27955036	zf-C2H2	5	+
VMOF01000320.1	27957037	27958603	zf-C2H2	7	+
VMOF01000320.1	27960868	27964099	zf-C2H2	5	+
VMOF01000320.1	29747232	29750052	zf-C2H2	7	-
VMOF01000320.1	32888528	32889410	zf-C2H2	5	+
VMOF01000320.1	55954778	55956965	zf-C2H2	9	-
VMOF01000320.1	56987312	56988458	zf-C2H2	8	-
VMOF01000320.1	57035836	57036982	zf-C2H2	8	-
VMOF01000369.1	8058739	8061022	zf-C2H2	19	-
VMOF01000369.1	14329229	14332676	zf-C2H2	5	-
VMOF01000369.1	17009680	17011477	zf-C2H2	9	+
VMOF01000369.1	17470580	17471957	zf-C2H2	7	+
VMOF01000369.1	22112562	22113600	zf-C2H2	8	-
VMOF01000369.1	22578128	22580813	zf-C2H2	16	-
VMOF01000369.1	34146393	34148064	zf-C2H2	9	+
VMOF01000369.1	36633950	36635180	zf-C2H2	5	+
VMOF01000369.1	36641111	36642098	zf-C2H2	9	+
VMOF01000369.1	36646032	36647046	zf-C2H2	10	+
VMOF01000369.1	36653452	36654340	zf-C2H2	8	+
VMOF01000369.1	36662975	36663968	zf-C2H2	9	+
VMOF01000369.1	36672335	36673771	zf-C2H2	14	+
VMOF01000369.1	36687044	36688028	zf-C2H2	9	+
VMOF01000369.1	36702822	36703806	zf-C2H2	9	+
VMOF01000369.1	36710987	36711884	zf-C2H2	8	+
VMOF01000369.1	36718534	36719506	zf-C2H2	9	+
VMOF01000369.1	36728602	36729580	zf-C2H2	9	+
VMOF01000369.1	36736030	36737074	zf-C2H2	10	+
VMOF01000369.1	36746669	36747575	zf-C2H2	8	+
VMOF01000369.1	36761937	36762990	zf-C2H2	8	+
VMOF01000369.1	36780256	36781246	zf-C2H2	9	+
VMOF01000369.1	36795678	36796713	zf-C2H2	9	+
VMOF01000369.1	40543594	40546273	zf-C2H2	17	-
VMOF01000369.1	43933731	43936263	zf-C2H2	13	-
VMOF01000369.1	62460546	62463363	zf-C2H2	5	-
VMOF01000379.1	6032818	6035782	zf-C2H2	7	+
VMOF01000379.1	7677597	7679892	zf-C2H2	13	+
VMOF01000379.1	27620728	27623696	zf-C2H2	26	+
VMOF01000379.1	34289668	34291081	zf-C2H2	7	+
VMOF01000379.1	37033952	37036496	zf-C2H2	20	+
VMOF01000379.1	39423860	39424496	zf-C2H2	6	-
VMOF01000379.1	39624094	39625030	zf-C2H2	5	-
VMOF01000379.1	41017517	41018549	zf-C2H2	8	-
VMOF01000379.1	44235942	44239400	zf-C2H2	27	+
VMOF01000379.1	47735904	47737539	zf-C2H2	11	-
VMOF01000379.1	47748997	47750800	zf-C2H2	10	-
VMOF01000379.1	47762267	47765642	zf-C2H2	30	-
VMOF01000379.1	47841056	47843057	zf-C2H2	16	-
VMOF01000379.1	47915411	47916692	zf-C2H2	11	+
VMOF01000379.1	48985459	48986102	zf-C2H2	6	-
VMOF01000379.1	48995690	48997085	zf-C2H2	10	-
VMOF01000379.1	49184389	49185856	zf-C2H2	9	+
VMOF01000379.1	49190319	49192515	zf-C2H2	19	+
VMOF01000379.1	49222252	49224763	zf-C2H2	29	+
VMOF01000379.1	50733324	50735679	zf-C2H2	18	-
VMOF01000379.1	50739668	50741285	zf-C2H2	11	-
VMOF01000379.1	50746533	50748453	zf-C2H2	14	-
VMOF01000379.1	50761075	50763082	zf-C2H2	15	-
VMOF01000379.1	50961334	50963725	zf-C2H2	18	-
VMOF01000379.1	52241665	52245745	zf-C2H2	34	+
VMOF01000379.1	52250035	52251161	zf-C2H2	8	+
VMOF01000379.1	53034717	53037306	zf-C2H2	21	-
VMOF01000379.1	53038199	53039765	zf-C2H2	10	-
VMOF01000379.1	53048175	53050698	zf-C2H2	21	-
VMOF01000379.1	53051621	53053184	zf-C2H2	10	-
VMOF01000379.1	56356014	56357736	zf-C2H2	6	+
VMOF01000383.1	705867	708366	zf-C2H2	19	+
VMOF01000388.1	390551	391739	zf-C2H2	5	-
VMOF01000388.1	674816	675863	zf-C2H2	6	+
VMOF01000388.1	6423080	6424034	zf-C2H2	6	+
VMOF01000388.1	7273459	7276372	zf-C2H2	27	-
VMOF01000388.1	11605306	11608897	zf-C2H2	26	+
VMOF01000388.1	14248627	14251315	zf-C2H2	12	-
VMOF01000388.1	19010984	19014593	zf-C2H2	23	-
VMOF01000388.1	32709838	32711584	zf-C2H2	8	+
VMOF01000388.1	35842375	35844112	zf-C2H2	15	-
VMOF01000388.1	41908422	41911185	zf-C2H2	7	+
VMOF01000388.1	51602375	51603692	zf-C2H2	6	-
VMOF01000388.1	51608151	51609891	zf-C2H2	8	-
VMOF01000388.1	52250314	52252522	zf-C2H2	8	+
VMOF01000388.1	55796124	55797303	zf-C2H2	12	-
VMOF01000388.1	61886911	61888606	zf-C2H2	17	-
```
