## Supplementary Data 2 for "Transposable elements drive the evolution of metazoan zinc finger genes": Triatoma_infestans_znfs.bed

```
JAAEAF010000040.1	263832	264642	zf-C2H2	10	+
JAAEAF010000040.1	265257	265680	zf-C2H2	5	+
JAAEAF010000069.1	4923	6477	zf-C2H2	15	+
JAAEAF010000069.1	22776	23940	zf-C2H2	11	+
JAAEAF010000069.1	41420	42959	zf-C2H2	15	+
JAAEAF010000069.1	54247	55738	zf-C2H2	14	+
JAAEAF010000069.1	75532	76636	zf-C2H2	10	+
JAAEAF010000115.1	27535	28903	zf-C2H2	5	+
JAAEAF010000132.1	14985	16002	zf-C2H2	12	+
JAAEAF010000132.1	24065	24746	zf-C2H2	9	+
JAAEAF010000132.1	25993	26395	zf-C2H2	5	+
JAAEAF010000151.1	15524	17072	zf-C2H2	15	-
JAAEAF010000155.1	10981	12322	zf-C2H2	13	-
JAAEAF010000155.1	23015	23930	zf-C2H2	8	-
JAAEAF010000170.1	337086	337824	zf-C2H2	5	-
JAAEAF010000170.1	344471	345431	zf-C2H2	8	-
JAAEAF010000170.1	358374	359616	zf-C2H2	12	-
JAAEAF010000170.1	375808	377077	zf-C2H2	12	-
JAAEAF010000170.1	396958	398491	zf-C2H2	14	-
JAAEAF010000176.1	264130	266941	zf-C2H2	6	-
JAAEAF010000232.1	5573	7346	zf-C2H2	18	+
JAAEAF010000342.1	140550	141333	zf-C2H2	7	-
JAAEAF010000342.1	156459	159813	zf-C2H2	42	-
JAAEAF010000342.1	167961	169707	zf-C2H2	19	-
JAAEAF010000342.1	186291	188366	zf-C2H2	23	-
JAAEAF010000342.1	212263	214159	zf-C2H2	21	-
JAAEAF010000342.1	221251	222487	zf-C2H2	13	-
JAAEAF010000342.1	235482	237285	zf-C2H2	22	-
JAAEAF010000342.1	260132	262528	zf-C2H2	25	-
JAAEAF010000342.1	268278	269940	zf-C2H2	18	-
JAAEAF010000342.1	274667	275516	zf-C2H2	9	-
JAAEAF010000342.1	275932	276643	zf-C2H2	7	-
JAAEAF010000356.1	49716	50859	zf-C2H2	11	+
JAAEAF010000356.1	62486	63797	zf-C2H2	13	+
JAAEAF010000356.1	68809	69646	zf-C2H2	8	+
JAAEAF010000356.1	77519	78680	zf-C2H2	12	+
JAAEAF010000388.1	49012	49741	zf-C2H2	6	-
JAAEAF010000394.1	49495	50256	zf-C2H2	10	+
JAAEAF010000434.1	41748	44754	zf-C2H2	33	-
JAAEAF010000434.1	61114	62380	zf-C2H2	12	-
JAAEAF010000434.1	81012	83516	zf-C2H2	27	-
JAAEAF010000435.1	4969	6778	zf-C2H2	18	+
JAAEAF010000435.1	41389	43621	zf-C2H2	25	+
JAAEAF010000443.1	8183	9155	zf-C2H2	11	+
JAAEAF010000443.1	9733	10561	zf-C2H2	10	+
JAAEAF010000443.1	11139	12072	zf-C2H2	12	+
JAAEAF010000443.1	33505	34468	zf-C2H2	11	+
JAAEAF010000443.1	46947	48495	zf-C2H2	18	+
JAAEAF010000443.1	65561	67634	zf-C2H2	24	+
JAAEAF010000463.1	19817	20762	zf-C2H2	9	+
JAAEAF010000463.1	20895	21726	zf-C2H2	9	+
JAAEAF010000463.1	29875	31438	zf-C2H2	18	+
JAAEAF010000519.1	149431	150757	zf-C2H2	11	+
JAAEAF010000544.1	30007	30706	zf-C2H2	6	+
JAAEAF010000577.1	254847	256488	zf-C2H2	5	+
JAAEAF010000589.1	151221	157809	zf-C2H2	15	-
JAAEAF010000589.1	173292	175911	zf-C2H2	10	-
JAAEAF010000597.1	149227	150145	zf-C2H2	8	-
JAAEAF010000638.1	58056	58551	zf-C2H2	5	+
JAAEAF010000660.1	39712	40576	zf-C2H2	8	+
JAAEAF010000660.1	49663	50656	zf-C2H2	10	+
JAAEAF010000660.1	58421	59810	zf-C2H2	13	+
JAAEAF010000660.1	64044	65328	zf-C2H2	13	+
JAAEAF010000660.1	74673	76977	zf-C2H2	11	+
JAAEAF010000684.1	9853	12235	zf-C2H2	6	+
JAAEAF010000725.1	28210	29356	zf-C2H2	11	+
JAAEAF010000725.1	67891	69640	zf-C2H2	21	+
JAAEAF010000725.1	82695	84817	zf-C2H2	22	+
JAAEAF010000729.1	205227	206532	zf-C2H2	8	+
JAAEAF010000729.1	220413	221574	zf-C2H2	12	+
JAAEAF010000729.1	237052	238051	zf-C2H2	10	+
JAAEAF010000729.1	252666	253566	zf-C2H2	9	+
JAAEAF010000729.1	262049	263030	zf-C2H2	10	+
JAAEAF010000759.1	44209	45184	zf-C2H2	7	+
JAAEAF010000768.1	787	2976	zf-C2H2	24	-
JAAEAF010000768.1	10008	11373	zf-C2H2	13	-
JAAEAF010000768.1	45870	47688	zf-C2H2	20	-
JAAEAF010000768.1	62052	63879	zf-C2H2	20	-
JAAEAF010000768.1	74616	75768	zf-C2H2	12	-
JAAEAF010000768.1	98300	100601	zf-C2H2	22	-
JAAEAF010000887.1	45489	46470	zf-C2H2	11	+
JAAEAF010000887.1	49195	50077	zf-C2H2	9	+
JAAEAF010000899.1	8157	9704	zf-C2H2	19	+
JAAEAF010000916.1	1	1141	zf-C2H2	13	+
JAAEAF010000916.1	20402	21698	zf-C2H2	14	+
JAAEAF010000916.1	31869	33582	zf-C2H2	19	+
JAAEAF010000923.1	115537	116467	zf-C2H2	11	+
JAAEAF010000923.1	130193	131159	zf-C2H2	11	+
JAAEAF010000923.1	133530	134955	zf-C2H2	17	+
JAAEAF010000923.1	145468	146098	zf-C2H2	7	+
JAAEAF010000923.1	148202	148862	zf-C2H2	8	+
JAAEAF010000923.1	159562	160810	zf-C2H2	14	+
JAAEAF010000923.1	171370	172435	zf-C2H2	12	+
JAAEAF010000923.1	191549	192722	zf-C2H2	13	-
JAAEAF010000923.1	201871	202981	zf-C2H2	12	-
JAAEAF010000923.1	212987	213845	zf-C2H2	9	+
JAAEAF010000923.1	227308	228028	zf-C2H2	7	+
JAAEAF010000923.1	230081	231140	zf-C2H2	11	+
JAAEAF010000923.1	244040	245222	zf-C2H2	13	+
JAAEAF010000923.1	266819	269808	zf-C2H2	34	+
JAAEAF010000923.1	277919	279662	zf-C2H2	19	+
JAAEAF010000923.1	283920	286302	zf-C2H2	28	+
JAAEAF010000950.1	4811	5696	zf-C2H2	11	-
JAAEAF010000950.1	29415	30276	zf-C2H2	9	-
JAAEAF010000950.1	64476	65520	zf-C2H2	11	-
JAAEAF010000950.1	88287	89970	zf-C2H2	19	-
JAAEAF010000950.1	107162	108032	zf-C2H2	9	-
JAAEAF010000950.1	113550	114915	zf-C2H2	15	-
JAAEAF010000950.1	132189	133392	zf-C2H2	14	-
JAAEAF010000968.1	2553	3183	zf-C2H2	8	+
JAAEAF010000968.1	12511	13780	zf-C2H2	13	+
JAAEAF010000968.1	28333	30388	zf-C2H2	24	+
JAAEAF010000968.1	43963	45055	zf-C2H2	12	+
JAAEAF010000968.1	59890	60982	zf-C2H2	12	+
JAAEAF010000968.1	74684	76801	zf-C2H2	24	+
JAAEAF010000968.1	88591	90679	zf-C2H2	24	+
JAAEAF010000968.1	112138	113137	zf-C2H2	11	+
JAAEAF010001062.1	24032	25589	zf-C2H2	5	-
JAAEAF010001085.1	257223	260166	zf-C2H2	12	-
JAAEAF010001124.1	143903	145007	zf-C2H2	9	-
JAAEAF010001128.1	4623	5634	zf-C2H2	11	-
JAAEAF010001129.1	45052	46333	zf-C2H2	13	+
JAAEAF010001129.1	58680	59727	zf-C2H2	10	+
JAAEAF010001145.1	54014	56396	zf-C2H2	7	-
JAAEAF010001149.1	5039	6317	zf-C2H2	14	-
JAAEAF010001149.1	14134	15502	zf-C2H2	15	-
JAAEAF010001152.1	118654	119731	zf-C2H2	6	+
JAAEAF010001163.1	25450	27691	zf-C2H2	27	+
JAAEAF010001163.1	37666	38482	zf-C2H2	6	+
JAAEAF010001191.1	12927	15332	zf-C2H2	25	-
JAAEAF010001191.1	37859	40145	zf-C2H2	24	-
JAAEAF010001191.1	49982	50807	zf-C2H2	7	-
JAAEAF010001191.1	51187	52966	zf-C2H2	18	-
JAAEAF010001307.1	6263	6902	zf-C2H2	8	-
JAAEAF010001307.1	18499	19915	zf-C2H2	17	-
JAAEAF010001307.1	28884	29466	zf-C2H2	6	-
JAAEAF010001307.1	33593	34925	zf-C2H2	16	-
JAAEAF010001307.1	44184	45066	zf-C2H2	9	-
JAAEAF010001307.1	49233	50076	zf-C2H2	10	-
JAAEAF010001307.1	60858	61701	zf-C2H2	10	-
JAAEAF010001307.1	75908	77456	zf-C2H2	17	-
JAAEAF010001359.1	449	1583	zf-C2H2	13	+
JAAEAF010001359.1	6051	7770	zf-C2H2	18	+
JAAEAF010001359.1	13188	15323	zf-C2H2	24	+
JAAEAF010001359.1	30392	32315	zf-C2H2	20	-
JAAEAF010001370.1	103592	104565	zf-C2H2	8	-
JAAEAF010001372.1	61967	62777	zf-C2H2	8	+
JAAEAF010001412.1	16097	17669	zf-C2H2	10	+
JAAEAF010001433.1	33340	33736	zf-C2H2	5	-
JAAEAF010001484.1	151493	151931	zf-C2H2	5	-
JAAEAF010001544.1	29048	29480	zf-C2H2	5	-
JAAEAF010001544.1	33864	34350	zf-C2H2	6	-
JAAEAF010001544.1	43018	44809	zf-C2H2	19	-
JAAEAF010001544.1	65775	66687	zf-C2H2	9	+
JAAEAF010001544.1	93682	94546	zf-C2H2	9	+
JAAEAF010001544.1	105972	106518	zf-C2H2	6	-
JAAEAF010001544.1	116664	117696	zf-C2H2	11	+
JAAEAF010001544.1	131417	132107	zf-C2H2	9	+
JAAEAF010001544.1	142969	144118	zf-C2H2	12	-
JAAEAF010001544.1	179398	180220	zf-C2H2	8	-
JAAEAF010001544.1	192728	193667	zf-C2H2	10	+
JAAEAF010001544.1	212778	214080	zf-C2H2	15	+
JAAEAF010001544.1	218306	219581	zf-C2H2	14	-
JAAEAF010001544.1	221405	222350	zf-C2H2	10	+
JAAEAF010001550.1	15667	17938	zf-C2H2	26	+
JAAEAF010001550.1	39519	40644	zf-C2H2	12	+
JAAEAF010001608.1	69808	72293	zf-C2H2	25	+
JAAEAF010001655.1	8532	9342	zf-C2H2	10	-
JAAEAF010001655.1	18849	19509	zf-C2H2	8	-
JAAEAF010001655.1	36625	37525	zf-C2H2	10	-
JAAEAF010001655.1	49006	50191	zf-C2H2	13	-
JAAEAF010001734.1	93118	95539	zf-C2H2	24	-
JAAEAF010001747.1	58991	59642	zf-C2H2	5	-
JAAEAF010001890.1	138014	138851	zf-C2H2	10	-
JAAEAF010001926.1	79335	79965	zf-C2H2	5	-
JAAEAF010001926.1	89540	91601	zf-C2H2	22	-
JAAEAF010001927.1	4847	5633	zf-C2H2	9	-
JAAEAF010001953.1	86601	87843	zf-C2H2	10	-
JAAEAF010001966.1	70127	71720	zf-C2H2	5	+
JAAEAF010001993.1	66800	67937	zf-C2H2	7	+
JAAEAF010002061.1	28	1153	zf-C2H2	12	+
JAAEAF010002061.1	25370	26573	zf-C2H2	13	+
JAAEAF010002061.1	30255	31545	zf-C2H2	15	+
JAAEAF010002061.1	44399	45518	zf-C2H2	11	+
JAAEAF010002061.1	56248	56848	zf-C2H2	6	+
JAAEAF010002104.1	339186	340341	zf-C2H2	9	+
JAAEAF010002166.1	120090	122589	zf-C2H2	5	+
JAAEAF010002190.1	95249	95711	zf-C2H2	5	-
JAAEAF010002407.1	102230	103868	zf-C2H2	18	+
JAAEAF010002492.1	108957	109659	zf-C2H2	5	+
JAAEAF010002519.1	45736	46258	zf-C2H2	5	-
JAAEAF010002538.1	24681	25677	zf-C2H2	6	-
JAAEAF010002549.1	114617	118115	zf-C2H2	5	+
JAAEAF010002593.1	18011	18752	zf-C2H2	9	-
JAAEAF010002637.1	128896	129733	zf-C2H2	7	+
JAAEAF010002744.1	10976	13670	zf-C2H2	29	-
JAAEAF010002744.1	36860	37970	zf-C2H2	10	-
JAAEAF010002744.1	52051	54298	zf-C2H2	23	-
JAAEAF010002744.1	77557	79923	zf-C2H2	26	-
JAAEAF010002767.1	3521	4664	zf-C2H2	11	-
JAAEAF010002897.1	10696	12061	zf-C2H2	13	+
JAAEAF010002941.1	13148	13580	zf-C2H2	6	-
JAAEAF010002941.1	13758	15207	zf-C2H2	15	-
JAAEAF010002941.1	43899	46013	zf-C2H2	23	-
JAAEAF010002941.1	66636	68253	zf-C2H2	18	-
JAAEAF010002941.1	83914	85433	zf-C2H2	16	-
JAAEAF010002941.1	105314	107264	zf-C2H2	21	-
JAAEAF010002941.1	121269	122784	zf-C2H2	17	-
JAAEAF010002944.1	1285	3619	zf-C2H2	10	+
JAAEAF010002944.1	15139	16432	zf-C2H2	12	+
JAAEAF010002944.1	52654	54433	zf-C2H2	21	+
JAAEAF010002944.1	110877	112461	zf-C2H2	16	+
JAAEAF010002949.1	46756	48637	zf-C2H2	6	+
JAAEAF010003016.1	118596	122331	zf-C2H2	6	+
JAAEAF010003075.1	62929	64945	zf-C2H2	18	+
JAAEAF010003084.1	125675	126581	zf-C2H2	8	+
JAAEAF010003111.1	60060	61963	zf-C2H2	21	-
JAAEAF010003167.1	24766	27132	zf-C2H2	26	+
JAAEAF010003335.1	10446	11055	zf-C2H2	5	+
JAAEAF010003381.1	6756	9888	zf-C2H2	34	+
JAAEAF010003494.1	10571	12413	zf-C2H2	21	-
JAAEAF010003494.1	45194	46529	zf-C2H2	16	-
JAAEAF010003494.1	54786	56124	zf-C2H2	16	-
JAAEAF010003507.1	149512	150463	zf-C2H2	5	+
JAAEAF010003526.1	7869	8289	zf-C2H2	5	-
JAAEAF010003536.1	7499	10829	zf-C2H2	6	+
JAAEAF010003552.1	21429	22068	zf-C2H2	5	+
JAAEAF010003641.1	7913	9485	zf-C2H2	18	+
JAAEAF010003641.1	17585	19160	zf-C2H2	18	+
JAAEAF010003641.1	28247	29822	zf-C2H2	18	+
JAAEAF010003641.1	47215	48340	zf-C2H2	11	+
JAAEAF010003641.1	54329	55550	zf-C2H2	12	+
JAAEAF010003641.1	74255	75554	zf-C2H2	12	+
JAAEAF010003641.1	85423	86278	zf-C2H2	9	+
JAAEAF010003641.1	94233	95088	zf-C2H2	8	+
JAAEAF010003641.1	103326	104100	zf-C2H2	8	+
JAAEAF010003648.1	8919	9684	zf-C2H2	7	-
JAAEAF010003648.1	36940	37546	zf-C2H2	6	+
JAAEAF010003648.1	90058	90682	zf-C2H2	6	+
JAAEAF010003874.1	123308	126023	zf-C2H2	20	+
JAAEAF010003927.1	2410	3484	zf-C2H2	13	+
JAAEAF010004034.1	32867	34493	zf-C2H2	16	+
JAAEAF010004034.1	42582	43659	zf-C2H2	10	+
JAAEAF010004042.1	15725	17957	zf-C2H2	25	-
JAAEAF010004290.1	78215	79592	zf-C2H2	14	+
JAAEAF010004290.1	86403	87150	zf-C2H2	9	+
JAAEAF010004331.1	85812	87585	zf-C2H2	19	-
JAAEAF010004331.1	97149	98895	zf-C2H2	19	-
JAAEAF010004331.1	110823	112197	zf-C2H2	14	-
JAAEAF010004341.1	5735	6644	zf-C2H2	9	-
JAAEAF010004341.1	11983	12658	zf-C2H2	7	-
JAAEAF010004341.1	26383	27721	zf-C2H2	16	-
JAAEAF010004341.1	41859	43383	zf-C2H2	17	-
JAAEAF010004341.1	64290	65553	zf-C2H2	14	-
JAAEAF010004341.1	72207	73101	zf-C2H2	10	-
JAAEAF010004459.1	3287	4352	zf-C2H2	10	+
JAAEAF010004459.1	10697	11915	zf-C2H2	13	+
JAAEAF010004459.1	21973	23107	zf-C2H2	10	+
JAAEAF010004459.1	28450	29182	zf-C2H2	7	+
JAAEAF010004459.1	32369	33314	zf-C2H2	9	+
JAAEAF010004459.1	86337	86988	zf-C2H2	6	+
JAAEAF010004459.1	94409	95378	zf-C2H2	9	+
JAAEAF010004459.1	102769	103612	zf-C2H2	8	+
JAAEAF010004459.1	120920	121529	zf-C2H2	6	+
JAAEAF010004931.1	18220	20367	zf-C2H2	24	-
JAAEAF010004983.1	6669	8007	zf-C2H2	16	+
JAAEAF010005209.1	18986	21194	zf-C2H2	25	+
JAAEAF010005209.1	64963	65743	zf-C2H2	6	-
JAAEAF010005229.1	2	1449	zf-C2H2	17	+
JAAEAF010005229.1	1674	2100	zf-C2H2	6	+
JAAEAF010005229.1	11233	12136	zf-C2H2	10	+
JAAEAF010005229.1	23562	24699	zf-C2H2	12	+
JAAEAF010005229.1	31182	32301	zf-C2H2	13	+
JAAEAF010005260.1	36037	37645	zf-C2H2	13	+
JAAEAF010005489.1	79607	80433	zf-C2H2	10	-
JAAEAF010005528.1	44463	45321	zf-C2H2	7	+
JAAEAF010005528.1	45455	49019	zf-C2H2	41	+
JAAEAF010005528.1	58792	60454	zf-C2H2	19	+
JAAEAF010005709.1	58205	61574	zf-C2H2	18	+
JAAEAF010005769.1	4383	4824	zf-C2H2	5	+
JAAEAF010005944.1	31181	32234	zf-C2H2	12	+
JAAEAF010005944.1	39425	40145	zf-C2H2	7	+
JAAEAF010005944.1	43445	44171	zf-C2H2	7	+
JAAEAF010005944.1	63315	65103	zf-C2H2	21	+
JAAEAF010006293.1	94433	95111	zf-C2H2	7	+
JAAEAF010006490.1	24809	26360	zf-C2H2	8	+
JAAEAF010006529.1	15582	17319	zf-C2H2	5	-
JAAEAF010006625.1	15814	16789	zf-C2H2	8	-
JAAEAF010006781.1	35858	36698	zf-C2H2	5	-
JAAEAF010006918.1	17612	18983	zf-C2H2	14	+
JAAEAF010006926.1	802	1948	zf-C2H2	13	+
JAAEAF010006926.1	2059	3283	zf-C2H2	15	+
JAAEAF010006926.1	21020	23175	zf-C2H2	24	+
JAAEAF010006991.1	10341	12738	zf-C2H2	6	+
JAAEAF010007093.1	3247	3973	zf-C2H2	5	+
JAAEAF010008035.1	43777	45325	zf-C2H2	17	-
JAAEAF010008066.1	6718	7618	zf-C2H2	10	+
JAAEAF010008066.1	15037	16459	zf-C2H2	17	+
JAAEAF010008066.1	37115	37718	zf-C2H2	7	+
JAAEAF010008129.1	5900	6866	zf-C2H2	10	+
JAAEAF010008129.1	26170	27289	zf-C2H2	12	+
JAAEAF010008129.1	38281	39568	zf-C2H2	14	+
JAAEAF010008158.1	5900	7211	zf-C2H2	13	-
JAAEAF010008158.1	18965	20060	zf-C2H2	11	-
JAAEAF010008158.1	47020	49006	zf-C2H2	21	-
JAAEAF010008158.1	70875	72372	zf-C2H2	16	+
JAAEAF010008212.1	9290	10316	zf-C2H2	11	+
JAAEAF010008212.1	16730	17654	zf-C2H2	11	+
JAAEAF010008212.1	28628	29546	zf-C2H2	11	+
JAAEAF010008212.1	43032	44082	zf-C2H2	10	+
JAAEAF010008212.1	56644	57856	zf-C2H2	13	+
JAAEAF010008353.1	30137	31604	zf-C2H2	17	-
JAAEAF010008353.1	42916	43912	zf-C2H2	12	-
JAAEAF010008353.1	48700	49900	zf-C2H2	16	-
JAAEAF010008530.1	9829	11320	zf-C2H2	16	+
JAAEAF010008530.1	22208	23609	zf-C2H2	16	+
JAAEAF010008530.1	35049	36102	zf-C2H2	12	+
JAAEAF010008535.1	5565	7596	zf-C2H2	21	-
JAAEAF010008535.1	16996	19027	zf-C2H2	21	-
JAAEAF010008535.1	44650	45553	zf-C2H2	8	-
JAAEAF010008628.1	8368	9943	zf-C2H2	18	+
JAAEAF010009041.1	14987	20945	zf-C2H2	12	+
JAAEAF010009099.1	17222	18050	zf-C2H2	10	-
JAAEAF010009158.1	37162	38290	zf-C2H2	5	+
JAAEAF010009693.1	217	1510	zf-C2H2	14	+
JAAEAF010010248.1	3093	4350	zf-C2H2	13	-
JAAEAF010011206.1	7326	8181	zf-C2H2	10	-
JAAEAF010011206.1	21468	23148	zf-C2H2	19	-
JAAEAF010011384.1	8229	9573	zf-C2H2	15	-
JAAEAF010012104.1	210	1236	zf-C2H2	11	-
JAAEAF010012104.1	9384	10446	zf-C2H2	11	+
JAAEAF010012138.1	1967	3986	zf-C2H2	23	-
JAAEAF010012389.1	2681	3620	zf-C2H2	8	-
JAAEAF010013064.1	8998	10807	zf-C2H2	13	+
JAAEAF010013404.1	13108	14986	zf-C2H2	19	+
JAAEAF010013419.1	77107	78244	zf-C2H2	13	+
JAAEAF010013419.1	95173	96310	zf-C2H2	12	+
JAAEAF010013428.1	295816	297157	zf-C2H2	13	-
JAAEAF010013428.1	540099	540864	zf-C2H2	5	-
JAAEAF010013428.1	543785	545090	zf-C2H2	5	-
JAAEAF010013428.1	664671	665229	zf-C2H2	5	+
JAAEAF010013494.1	13410	14280	zf-C2H2	10	+
JAAEAF010013495.1	10768	11638	zf-C2H2	10	+
JAAEAF010013495.1	19171	19912	zf-C2H2	9	+
JAAEAF010013495.1	29383	30121	zf-C2H2	8	+
JAAEAF010013496.1	8332	9070	zf-C2H2	8	+
JAAEAF010013496.1	29987	31070	zf-C2H2	12	+
JAAEAF010013496.1	50935	51871	zf-C2H2	11	+
JAAEAF010013496.1	63384	64524	zf-C2H2	13	+
JAAEAF010013496.1	70193	71414	zf-C2H2	14	+
JAAEAF010013496.1	85701	86469	zf-C2H2	9	+
JAAEAF010013496.1	103165	104167	zf-C2H2	11	+
JAAEAF010013496.1	124047	125805	zf-C2H2	20	+
JAAEAF010013496.1	138612	141262	zf-C2H2	30	+
JAAEAF010013496.1	150051	152095	zf-C2H2	25	+
JAAEAF010013597.1	227211	228795	zf-C2H2	16	+
JAAEAF010013650.1	56862	59855	zf-C2H2	33	+
JAAEAF010013657.1	0	459	zf-C2H2	6	+
JAAEAF010013657.1	7985	10162	zf-C2H2	24	+
JAAEAF010013666.1	171742	175480	zf-C2H2	6	-
JAAEAF010013669.1	15908	16706	zf-C2H2	9	-
JAAEAF010013669.1	31190	32435	zf-C2H2	13	-
JAAEAF010013669.1	38704	39226	zf-C2H2	7	-
JAAEAF010013669.1	54254	55331	zf-C2H2	11	-
JAAEAF010013669.1	81477	83226	zf-C2H2	20	-
JAAEAF010013669.1	96753	97923	zf-C2H2	13	-
JAAEAF010013706.1	9527	10574	zf-C2H2	6	+
JAAEAF010013740.1	8152	8695	zf-C2H2	5	+
JAAEAF010013740.1	19048	21379	zf-C2H2	25	+
JAAEAF010013740.1	41349	43152	zf-C2H2	18	+
JAAEAF010013740.1	99716	101297	zf-C2H2	16	-
JAAEAF010013740.1	116744	118502	zf-C2H2	17	+
JAAEAF010013740.1	126067	127015	zf-C2H2	8	+
JAAEAF010013740.1	131051	132209	zf-C2H2	12	+
JAAEAF010013810.1	13763	14837	zf-C2H2	13	-
JAAEAF010013810.1	21624	22113	zf-C2H2	6	-
JAAEAF010013810.1	25697	26279	zf-C2H2	7	-
JAAEAF010013810.1	30199	30946	zf-C2H2	8	-
JAAEAF010013810.1	34571	35651	zf-C2H2	12	-
JAAEAF010013810.1	40793	42158	zf-C2H2	16	-
JAAEAF010013810.1	53007	53820	zf-C2H2	9	-
JAAEAF010013810.1	67996	68488	zf-C2H2	6	-
JAAEAF010013810.1	78500	79148	zf-C2H2	7	-
JAAEAF010013810.1	79377	79896	zf-C2H2	6	-
JAAEAF010013810.1	87682	88774	zf-C2H2	13	-
JAAEAF010013915.1	14021	14861	zf-C2H2	6	-
JAAEAF010013916.1	19854	21225	zf-C2H2	14	+
JAAEAF010014192.1	8410	10150	zf-C2H2	5	-
JAAEAF010014320.1	58980	61737	zf-C2H2	33	-
JAAEAF010014320.1	97487	98786	zf-C2H2	14	-
JAAEAF010014345.1	74070	74895	zf-C2H2	9	+
JAAEAF010014346.1	13619	15362	zf-C2H2	18	+
JAAEAF010014346.1	27131	28895	zf-C2H2	18	+
JAAEAF010014346.1	49202	51530	zf-C2H2	24	+
JAAEAF010014346.1	75162	77406	zf-C2H2	23	+
JAAEAF010014400.1	98661	99816	zf-C2H2	12	-
JAAEAF010014429.1	99222	100569	zf-C2H2	6	-
JAAEAF010014486.1	7972	9028	zf-C2H2	12	-
JAAEAF010014486.1	37764	38640	zf-C2H2	8	-
JAAEAF010014486.1	60016	61132	zf-C2H2	12	-
JAAEAF010014486.1	72389	73364	zf-C2H2	8	-
JAAEAF010014564.1	21503	22511	zf-C2H2	10	-
JAAEAF010014849.1	267941	270251	zf-C2H2	24	+
JAAEAF010014849.1	282666	285480	zf-C2H2	30	-
JAAEAF010014904.1	94008	94944	zf-C2H2	7	+
JAAEAF010014910.1	17592	19026	zf-C2H2	8	-
JAAEAF010014919.1	6376	9187	zf-C2H2	19	+
```
