## Supplementary Data 2 for "Transposable elements drive the evolution of metazoan zinc finger genes": Tribolium_castaneum_znfs.bed

```
CM000276.3	134297	135335	zf-C2H2	6	+
CM000276.3	215247	216495	zf-C2H2	8	+
CM000276.3	218150	219458	zf-C2H2	11	+
CM000276.3	521841	524961	zf-C2H2	11	-
CM000276.3	3507798	3509271	zf-C2H2	7	-
CM000276.3	7696017	7699188	zf-C2H2	6	+
CM000277.3	4621433	4622344	zf-C2H2	8	-
CM000277.3	4738756	4739515	zf-C2H2	5	+
CM000277.3	9529345	9530074	zf-C2H2	6	-
CM000277.3	12183320	12184226	zf-C2H2	10	-
CM000277.3	12229427	12229973	zf-C2H2	5	-
CM000277.3	12574830	12577686	zf-C2H2	15	-
CM000278.3	816228	816669	zf-C2H2	5	+
CM000278.3	3569554	3571792	zf-C2H2	8	+
CM000278.3	3611257	3611716	zf-C2H2	5	-
CM000278.3	4795457	4796575	zf-C2H2	11	+
CM000278.3	7027255	7028440	zf-C2H2	11	-
CM000278.3	7236967	7237576	zf-C2H2	5	-
CM000278.3	8614742	8616109	zf-C2H2	13	+
CM000278.3	10783417	10785079	zf-C2H2	17	-
CM000278.3	10977808	10978879	zf-C2H2	10	-
CM000278.3	12788578	12789979	zf-C2H2	11	+
CM000278.3	14347841	14348492	zf-C2H2	5	+
CM000278.3	14352017	14353166	zf-C2H2	6	+
CM000278.3	19276241	19277591	zf-C2H2	13	+
CM000278.3	19282929	19284090	zf-C2H2	6	+
CM000278.3	20052511	20053150	zf-C2H2	7	-
CM000278.3	22247519	22249181	zf-C2H2	15	+
CM000278.3	26127105	26129463	zf-C2H2	8	+
CM000278.3	26133772	26136901	zf-C2H2	12	+
CM000278.3	26138618	26141783	zf-C2H2	5	+
CM000278.3	27913845	27914772	zf-C2H2	10	+
CM000278.3	27915998	27916946	zf-C2H2	10	+
CM000278.3	27917674	27918619	zf-C2H2	10	+
CM000278.3	27918783	27919575	zf-C2H2	9	+
CM000278.3	27919693	27921834	zf-C2H2	23	+
CM000278.3	27921947	27923135	zf-C2H2	13	+
CM000278.3	27923425	27924292	zf-C2H2	9	+
CM000278.3	27925199	27926057	zf-C2H2	9	+
CM000278.3	27926216	27928090	zf-C2H2	20	+
CM000278.3	27928274	27929165	zf-C2H2	10	+
CM000278.3	27930411	27931386	zf-C2H2	11	+
CM000278.3	27932794	27933676	zf-C2H2	10	+
CM000278.3	27933898	27934786	zf-C2H2	10	+
CM000278.3	27935104	27935986	zf-C2H2	10	+
CM000278.3	27937426	27938332	zf-C2H2	10	+
CM000278.3	27939864	27940752	zf-C2H2	10	+
CM000278.3	27942182	27943073	zf-C2H2	10	+
CM000278.3	27943392	27944277	zf-C2H2	10	+
CM000278.3	27946654	27947623	zf-C2H2	10	+
CM000278.3	27949607	27950744	zf-C2H2	12	+
CM000278.3	27951512	27952508	zf-C2H2	11	+
CM000278.3	27953585	27954425	zf-C2H2	9	+
CM000278.3	27954669	27955509	zf-C2H2	9	+
CM000278.3	27956942	27957728	zf-C2H2	8	+
CM000278.3	27958988	27959867	zf-C2H2	9	+
CM000278.3	27961348	27962044	zf-C2H2	7	+
CM000278.3	27962227	27962797	zf-C2H2	6	+
CM000278.3	27963134	27964685	zf-C2H2	16	+
CM000278.3	27964805	27965531	zf-C2H2	8	+
CM000278.3	27965663	27966263	zf-C2H2	5	+
CM000278.3	27967304	27968785	zf-C2H2	14	+
CM000278.3	27970057	27971086	zf-C2H2	9	+
CM000278.3	27972430	27973435	zf-C2H2	9	+
CM000278.3	27974494	27975457	zf-C2H2	11	+
CM000278.3	27976980	27977877	zf-C2H2	10	+
CM000278.3	27979261	27980125	zf-C2H2	10	+
CM000278.3	27980278	27981154	zf-C2H2	10	+
CM000278.3	27983002	27983926	zf-C2H2	10	+
CM000278.3	27984440	27985430	zf-C2H2	10	+
CM000278.3	27990402	27991728	zf-C2H2	7	+
CM000278.3	27995205	27996426	zf-C2H2	10	+
CM000278.3	27999278	28000193	zf-C2H2	10	+
CM000278.3	28001604	28002417	zf-C2H2	8	+
CM000278.3	28003961	28005047	zf-C2H2	10	+
CM000278.3	28007748	28008846	zf-C2H2	10	+
CM000278.3	28011359	28012430	zf-C2H2	10	+
CM000278.3	28014804	28016049	zf-C2H2	11	+
CM000278.3	28018355	28019573	zf-C2H2	10	+
CM000278.3	28022518	28023616	zf-C2H2	8	+
CM000278.3	28025981	28027106	zf-C2H2	11	+
CM000278.3	28741392	28743201	zf-C2H2	10	+
CM000278.3	30066291	30066729	zf-C2H2	5	-
CM000278.3	30125185	30126292	zf-C2H2	5	+
CM000279.2	2095319	2096072	zf-C2H2	5	+
CM000279.2	2290017	2290764	zf-C2H2	9	-
CM000279.2	3291167	3292247	zf-C2H2	8	+
CM000279.2	4264601	4265741	zf-C2H2	11	-
CM000279.2	4974645	4975902	zf-C2H2	12	+
CM000279.2	5293245	5294208	zf-C2H2	5	-
CM000279.2	7113016	7113604	zf-C2H2	7	-
CM000279.2	8141012	8141867	zf-C2H2	8	-
CM000279.2	9049752	9051840	zf-C2H2	6	-
CM000279.2	10316376	10317546	zf-C2H2	12	+
CM000279.2	10350349	10351867	zf-C2H2	12	-
CM000279.2	10352573	10354085	zf-C2H2	12	+
CM000280.3	711401	712259	zf-C2H2	8	+
CM000280.3	1273103	1273775	zf-C2H2	6	+
CM000280.3	1280914	1281373	zf-C2H2	5	+
CM000280.3	2631614	2632382	zf-C2H2	9	-
CM000280.3	5474829	5475366	zf-C2H2	6	-
CM000280.3	5475669	5476089	zf-C2H2	6	-
CM000280.3	5746809	5747781	zf-C2H2	7	-
CM000280.3	5956634	5958836	zf-C2H2	7	-
CM000280.3	7464598	7465643	zf-C2H2	9	-
CM000280.3	7520291	7521403	zf-C2H2	9	-
CM000280.3	7922087	7922858	zf-C2H2	8	+
CM000280.3	8101791	8103390	zf-C2H2	6	-
CM000280.3	8401089	8402406	zf-C2H2	12	+
CM000280.3	8741275	8744125	zf-C2H2	6	-
CM000280.3	8945509	8946379	zf-C2H2	5	+
CM000280.3	9852657	9854914	zf-C2H2	17	-
CM000280.3	10256487	10257408	zf-C2H2	8	-
CM000280.3	10602099	10603677	zf-C2H2	11	+
CM000280.3	10824229	10825285	zf-C2H2	5	+
CM000280.3	11074101	11074785	zf-C2H2	8	+
CM000280.3	12281236	12281977	zf-C2H2	6	-
CM000280.3	12581663	12582116	zf-C2H2	5	-
CM000280.3	12582554	12582986	zf-C2H2	5	-
CM000280.3	12669759	12670530	zf-C2H2	7	-
CM000280.3	13478908	13479571	zf-C2H2	5	-
CM000280.3	14250060	14251269	zf-C2H2	12	+
CM000280.3	14326478	14327915	zf-C2H2	6	+
CM000280.3	15216915	15219351	zf-C2H2	7	+
CM000280.3	15337336	15339649	zf-C2H2	12	+
CM000280.3	15419299	15420935	zf-C2H2	14	-
CM000280.3	15424569	15426051	zf-C2H2	10	-
CM000280.3	15426378	15427331	zf-C2H2	10	-
CM000280.3	15427578	15428067	zf-C2H2	5	-
CM000280.3	15449910	15451578	zf-C2H2	9	-
CM000281.3	29017	29800	zf-C2H2	8	+
CM000281.3	33735	34875	zf-C2H2	10	-
CM000281.3	123674	126248	zf-C2H2	17	-
CM000281.3	601822	602790	zf-C2H2	11	+
CM000281.3	649535	650378	zf-C2H2	9	-
CM000281.3	784795	786112	zf-C2H2	14	+
CM000281.3	786556	787861	zf-C2H2	14	+
CM000281.3	1651383	1652016	zf-C2H2	7	+
CM000281.3	1659088	1659805	zf-C2H2	6	+
CM000281.3	3322255	3323467	zf-C2H2	12	+
CM000281.3	3725755	3726661	zf-C2H2	8	-
CM000281.3	3728121	3729972	zf-C2H2	17	-
CM000281.3	3731431	3732775	zf-C2H2	13	+
CM000281.3	3735168	3736434	zf-C2H2	12	-
CM000281.3	3747483	3748908	zf-C2H2	15	+
CM000281.3	3751013	3752249	zf-C2H2	12	-
CM000281.3	4234340	4234862	zf-C2H2	6	-
CM000281.3	4236209	4237289	zf-C2H2	7	-
CM000281.3	5157744	5158455	zf-C2H2	6	+
CM000281.3	8907960	8909151	zf-C2H2	12	-
CM000281.3	8909708	8910926	zf-C2H2	11	-
CM000281.3	9070257	9071094	zf-C2H2	7	+
CM000281.3	9440070	9441075	zf-C2H2	10	-
CM000282.3	1300986	1301895	zf-C2H2	9	-
CM000282.3	1302633	1303539	zf-C2H2	7	-
CM000282.3	1769047	1770076	zf-C2H2	7	+
CM000282.3	1771676	1772444	zf-C2H2	7	+
CM000282.3	2556135	2559264	zf-C2H2	10	+
CM000282.3	2560295	2561504	zf-C2H2	6	+
CM000282.3	2832445	2834125	zf-C2H2	10	-
CM000282.3	2964913	2965606	zf-C2H2	6	-
CM000282.3	2965930	2966467	zf-C2H2	6	-
CM000282.3	9065785	9066457	zf-C2H2	7	+
CM000282.3	9068572	9069823	zf-C2H2	11	+
CM000282.3	9228934	9230359	zf-C2H2	11	-
CM000282.3	11126003	11127659	zf-C2H2	7	+
CM000282.3	11525461	11526474	zf-C2H2	6	+
CM000283.3	877526	878051	zf-C2H2	6	+
CM000283.3	1746258	1747527	zf-C2H2	9	+
CM000283.3	1760366	1761662	zf-C2H2	9	+
CM000283.3	5536162	5537341	zf-C2H2	9	+
CM000283.3	5888924	5890043	zf-C2H2	7	+
CM000283.3	5892227	5893844	zf-C2H2	7	+
CM000283.3	5992131	5993100	zf-C2H2	9	-
CM000283.3	7123683	7124544	zf-C2H2	8	-
CM000283.3	7391086	7391743	zf-C2H2	8	+
CM000283.3	8225040	8225847	zf-C2H2	7	-
CM000283.3	8356622	8357813	zf-C2H2	7	+
CM000283.3	8482398	8483100	zf-C2H2	6	+
CM000283.3	8696221	8698318	zf-C2H2	10	+
CM000283.3	9531237	9532491	zf-C2H2	9	+
CM000283.3	11401979	11402735	zf-C2H2	5	+
CM000283.3	12140251	12141637	zf-C2H2	11	+
CM000283.3	12967854	12970062	zf-C2H2	18	+
CM000283.3	13208124	13209422	zf-C2H2	11	+
CM000283.3	13797056	13798735	zf-C2H2	16	+
CM000283.3	14576747	14577641	zf-C2H2	7	+
CM000284.3	168172	172366	zf-C2H2	12	+
CM000284.3	4133608	4136227	zf-C2H2	13	-
CM000284.3	4237618	4240969	zf-C2H2	5	+
CM000284.3	4251274	4254625	zf-C2H2	5	+
CM000284.3	5761990	5762836	zf-C2H2	7	+
CM000284.3	5947206	5950074	zf-C2H2	20	+
CM000284.3	11524375	11524813	zf-C2H2	5	+
CM000284.3	12576254	12579326	zf-C2H2	15	+
CM000284.3	13716103	13716855	zf-C2H2	5	+
CM000284.3	13717540	13718671	zf-C2H2	9	+
CM000284.3	15147498	15148629	zf-C2H2	10	-
CM000284.3	15821977	15823417	zf-C2H2	10	-
CM000285.3	4219914	4221339	zf-C2H2	11	-
CM000285.3	5085797	5086502	zf-C2H2	5	+
CM000285.3	5089370	5090735	zf-C2H2	6	+
CM000285.3	6179523	6180906	zf-C2H2	5	-
CM000285.3	6500490	6501516	zf-C2H2	5	+
CM000285.3	6733412	6734258	zf-C2H2	5	+
CM000285.3	6781925	6782681	zf-C2H2	5	-
KQ971600.1	5026	9220	zf-C2H2	12	-
KQ971689.1	91215	92838	zf-C2H2	13	+
KQ971689.1	107858	109631	zf-C2H2	13	+
KQ971689.1	118789	120217	zf-C2H2	12	+
KQ971689.1	125480	127157	zf-C2H2	11	+
KQ971689.1	131331	132903	zf-C2H2	13	+
KQ971689.1	137674	139201	zf-C2H2	13	+
KQ973453.1	202624	204109	zf-C2H2	12	-
```
