## Supplementary Data 2 for "Transposable elements drive the evolution of metazoan zinc finger genes": Tribolium_confusum_znfs.bed

```
CM032787.1	4172823	4173516	zf-C2H2	6	+
CM032787.1	7541598	7542390	zf-C2H2	7	+
CM032787.1	11069899	11071390	zf-C2H2	9	+
CM032787.1	13781326	13782847	zf-C2H2	9	-
CM032787.1	13796031	13797369	zf-C2H2	9	-
CM032787.1	14189295	14189868	zf-C2H2	5	-
CM032787.1	14809018	14809744	zf-C2H2	7	-
CM032787.1	15823559	15825005	zf-C2H2	13	+
CM032787.1	16108011	16108725	zf-C2H2	6	-
CM032787.1	19784050	19784683	zf-C2H2	7	+
CM032787.1	20765226	20765994	zf-C2H2	7	-
CM032787.1	20775105	20775774	zf-C2H2	7	-
CM032787.1	20838098	20840955	zf-C2H2	15	-
CM032787.1	22779552	22780134	zf-C2H2	6	-
CM032787.1	23192936	23193704	zf-C2H2	7	-
CM032787.1	27293400	27294168	zf-C2H2	7	-
CM032787.1	27309883	27310360	zf-C2H2	5	-
CM032787.1	27338649	27339384	zf-C2H2	5	-
CM032787.1	29916218	29916692	zf-C2H2	5	-
CM032787.1	32557538	32558351	zf-C2H2	8	+
CM032787.1	43080919	43081543	zf-C2H2	5	+
CM032787.1	48250978	48251914	zf-C2H2	9	+
CM032787.1	55893234	55894437	zf-C2H2	11	+
CM032787.1	55902288	55903275	zf-C2H2	9	+
CM032787.1	56646763	56647831	zf-C2H2	6	+
CM032787.1	56879790	56880969	zf-C2H2	8	+
CM032787.1	56884448	56885846	zf-C2H2	11	+
CM032787.1	57816178	57819313	zf-C2H2	11	-
CM032787.1	58875373	58876354	zf-C2H2	9	-
CM032787.1	63701173	63702427	zf-C2H2	12	-
CM032787.1	67605682	67607149	zf-C2H2	7	-
CM032788.1	1444850	1447331	zf-C2H2	9	+
CM032788.1	1456489	1459423	zf-C2H2	11	+
CM032788.1	1916652	1917651	zf-C2H2	11	-
CM032788.1	2955949	2957262	zf-C2H2	12	+
CM032788.1	3330808	3331267	zf-C2H2	5	-
CM032788.1	3883691	3884522	zf-C2H2	9	-
CM032788.1	5681063	5681792	zf-C2H2	5	-
CM032788.1	5695488	5696727	zf-C2H2	11	-
CM032788.1	6057470	6059186	zf-C2H2	17	+
CM032788.1	9336249	9336810	zf-C2H2	7	+
CM032788.1	17772154	17774401	zf-C2H2	7	+
CM032788.1	17914989	17915460	zf-C2H2	5	-
CM032788.1	25258547	25259129	zf-C2H2	7	-
CM032788.1	29551857	29552487	zf-C2H2	5	-
CM032788.1	29602171	29603275	zf-C2H2	5	+
CM032788.1	29963047	29964997	zf-C2H2	10	-
CM032788.1	31637325	31637946	zf-C2H2	7	-
CM032788.1	33742260	33743162	zf-C2H2	10	-
CM032788.1	33748904	33749807	zf-C2H2	10	-
CM032788.1	33752957	33753893	zf-C2H2	10	-
CM032788.1	33754203	33755100	zf-C2H2	10	-
CM032788.1	33756911	33757811	zf-C2H2	10	-
CM032788.1	33760059	33761052	zf-C2H2	10	-
CM032788.1	33764403	33765351	zf-C2H2	10	-
CM032788.1	33767417	33767939	zf-C2H2	5	-
CM032788.1	33770197	33771097	zf-C2H2	10	-
CM032788.1	33771613	33772573	zf-C2H2	10	-
CM032788.1	33774126	33775074	zf-C2H2	10	-
CM032788.1	33776521	33777460	zf-C2H2	10	-
CM032788.1	33780052	33780955	zf-C2H2	10	-
CM032788.1	33781692	33782565	zf-C2H2	7	-
CM032788.1	33784036	33784714	zf-C2H2	8	-
CM032788.1	33789687	33790635	zf-C2H2	10	-
CM032788.1	33792048	33793068	zf-C2H2	10	-
CM032788.1	33795878	33796574	zf-C2H2	7	-
CM032788.1	33799751	33800657	zf-C2H2	11	-
CM032788.1	33801430	33802291	zf-C2H2	9	-
CM032788.1	33804046	33804916	zf-C2H2	10	-
CM032788.1	33811456	33812262	zf-C2H2	8	-
CM032788.1	33814199	33814946	zf-C2H2	8	-
CM032788.1	33821769	33822576	zf-C2H2	8	-
CM032788.1	33825497	33826358	zf-C2H2	9	-
CM032788.1	33829086	33829836	zf-C2H2	8	-
CM032788.1	33830756	33831509	zf-C2H2	8	-
CM032788.1	33832362	33832869	zf-C2H2	5	-
CM032788.1	33836438	33837326	zf-C2H2	9	-
CM032788.1	33838792	33839710	zf-C2H2	10	-
CM032788.1	33843059	33844184	zf-C2H2	10	-
CM032788.1	33848381	33849449	zf-C2H2	7	-
CM032788.1	33852560	33853244	zf-C2H2	8	-
CM032788.1	33857691	33858612	zf-C2H2	10	-
CM032788.1	33862883	33863795	zf-C2H2	10	-
CM032788.1	33865343	33865910	zf-C2H2	6	-
CM032788.1	33866142	33867068	zf-C2H2	11	-
CM032788.1	33870174	33870901	zf-C2H2	7	-
CM032788.1	33872886	33873777	zf-C2H2	9	-
CM032788.1	33873893	33874457	zf-C2H2	5	-
CM032788.1	33875733	33876702	zf-C2H2	10	-
CM032788.1	33879922	33880840	zf-C2H2	10	-
CM032788.1	33886472	33887102	zf-C2H2	6	-
CM032788.1	33887640	33888531	zf-C2H2	10	-
CM032788.1	33891902	33892877	zf-C2H2	10	-
CM032788.1	33893709	33894495	zf-C2H2	8	-
CM032788.1	33898589	33899483	zf-C2H2	10	-
CM032788.1	33904120	33905016	zf-C2H2	11	-
CM032788.1	33905284	33906181	zf-C2H2	10	-
CM032788.1	33906943	33907858	zf-C2H2	10	-
CM032788.1	33910595	33911528	zf-C2H2	10	-
CM032788.1	33912176	33913079	zf-C2H2	10	-
CM032788.1	33914717	33915965	zf-C2H2	14	-
CM032788.1	33917858	33918785	zf-C2H2	10	-
CM032788.1	33921850	33922573	zf-C2H2	7	-
CM032788.1	33925951	33926893	zf-C2H2	10	-
CM032788.1	33929546	33930449	zf-C2H2	10	-
CM032788.1	33931221	33932133	zf-C2H2	10	-
CM032788.1	33932525	33932918	zf-C2H2	5	-
CM032788.1	33933656	33934223	zf-C2H2	6	-
CM032788.1	33938772	33939696	zf-C2H2	9	-
CM032788.1	33941230	33942082	zf-C2H2	9	-
CM032788.1	33944970	33945810	zf-C2H2	9	-
CM032788.1	33953985	33954909	zf-C2H2	10	-
CM032788.1	33957444	33958302	zf-C2H2	9	-
CM032788.1	33959648	33960539	zf-C2H2	10	-
CM032788.1	33962069	33962972	zf-C2H2	10	-
CM032788.1	33963990	33964893	zf-C2H2	10	-
CM032788.1	33965581	33966475	zf-C2H2	10	-
CM032788.1	33970645	33971601	zf-C2H2	11	-
CM032788.1	33973152	33973884	zf-C2H2	8	-
CM032788.1	33977035	33977920	zf-C2H2	9	-
CM032788.1	33979681	33980614	zf-C2H2	10	-
CM032788.1	33983706	33984606	zf-C2H2	10	-
CM032788.1	33985081	33985954	zf-C2H2	10	-
CM032788.1	33989711	33990584	zf-C2H2	10	-
CM032788.1	33994005	33995496	zf-C2H2	16	-
CM032788.1	33995917	33996889	zf-C2H2	10	-
CM032788.1	34001340	34002495	zf-C2H2	11	-
CM032788.1	34008448	34009663	zf-C2H2	10	-
CM032788.1	34010919	34012104	zf-C2H2	12	-
CM032788.1	34016874	34017987	zf-C2H2	10	-
CM032788.1	34021771	34022740	zf-C2H2	10	-
CM032788.1	34022975	34024941	zf-C2H2	18	-
CM032788.1	34026700	34027624	zf-C2H2	10	-
CM032788.1	34029398	34030349	zf-C2H2	10	-
CM032788.1	34034751	34035663	zf-C2H2	10	-
CM032788.1	34037094	34038321	zf-C2H2	10	-
CM032788.1	34042775	34043858	zf-C2H2	7	-
CM032788.1	34047906	34048806	zf-C2H2	10	-
CM032788.1	34050932	34051862	zf-C2H2	10	-
CM032788.1	34052686	34053571	zf-C2H2	10	-
CM032788.1	34055686	34056523	zf-C2H2	9	-
CM032788.1	34060951	34061860	zf-C2H2	10	-
CM032788.1	34062713	34063190	zf-C2H2	5	-
CM032788.1	34068051	34068957	zf-C2H2	10	-
CM032788.1	34069804	34070689	zf-C2H2	10	-
CM032788.1	34070800	34071721	zf-C2H2	10	-
CM032788.1	34074124	34075018	zf-C2H2	10	-
CM032788.1	34075647	34076553	zf-C2H2	10	-
CM032788.1	34077597	34078491	zf-C2H2	10	-
CM032788.1	34081635	34082619	zf-C2H2	10	-
CM032788.1	34085816	34086746	zf-C2H2	11	-
CM032788.1	34087188	34088088	zf-C2H2	10	-
CM032788.1	34088538	34089433	zf-C2H2	11	-
CM032788.1	34092196	34093099	zf-C2H2	9	-
CM032788.1	34095881	34096808	zf-C2H2	9	-
CM032788.1	34098976	34099834	zf-C2H2	9	-
CM032788.1	34102150	34103056	zf-C2H2	10	-
CM032788.1	34106691	34107582	zf-C2H2	10	-
CM032788.1	34111893	34112874	zf-C2H2	10	-
CM032788.1	34115349	34117294	zf-C2H2	20	-
CM032788.1	34119135	34119708	zf-C2H2	6	-
CM032788.1	34120371	34121265	zf-C2H2	8	-
CM032788.1	34125773	34126709	zf-C2H2	10	-
CM032788.1	34130621	34131569	zf-C2H2	11	-
CM032788.1	34134453	34134894	zf-C2H2	6	-
CM032788.1	34136747	34137590	zf-C2H2	9	-
CM032788.1	34139460	34140336	zf-C2H2	8	-
CM032788.1	34140702	34141626	zf-C2H2	10	-
CM032788.1	34142507	34143389	zf-C2H2	10	-
CM032788.1	34146632	34147055	zf-C2H2	5	-
CM032788.1	34150813	34151695	zf-C2H2	10	-
CM032788.1	34152427	34153312	zf-C2H2	10	-
CM032788.1	34154450	34155332	zf-C2H2	10	-
CM032788.1	34156837	34157719	zf-C2H2	10	-
CM032788.1	34158953	34159835	zf-C2H2	10	-
CM032788.1	34161147	34162029	zf-C2H2	10	-
CM032788.1	34164326	34165208	zf-C2H2	10	-
CM032788.1	34168232	34169159	zf-C2H2	11	-
CM032788.1	34174229	34175237	zf-C2H2	10	-
CM032788.1	34175971	34176907	zf-C2H2	10	-
CM032788.1	34179821	34180697	zf-C2H2	10	-
CM032788.1	34182014	34182923	zf-C2H2	10	-
CM032788.1	34185538	34186552	zf-C2H2	12	-
CM032788.1	34187671	34188646	zf-C2H2	10	-
CM032788.1	34188897	34189716	zf-C2H2	9	-
CM032788.1	34191161	34191989	zf-C2H2	9	-
CM032788.1	34192554	34193445	zf-C2H2	10	-
CM032788.1	34198080	34199040	zf-C2H2	10	-
CM032788.1	34199266	34199851	zf-C2H2	7	-
CM032788.1	34200984	34201989	zf-C2H2	10	-
CM032788.1	34202136	34203597	zf-C2H2	16	-
CM032788.1	34203772	34208199	zf-C2H2	45	-
CM032788.1	34218116	34219038	zf-C2H2	11	-
CM032788.1	39907480	39908359	zf-C2H2	8	-
CM032788.1	39914451	39915144	zf-C2H2	7	-
CM032788.1	39921883	39923347	zf-C2H2	12	-
CM032788.1	39925549	39925987	zf-C2H2	5	-
CM032788.1	39926252	39926783	zf-C2H2	6	-
CM032789.1	1550226	1550757	zf-C2H2	6	+
CM032789.1	3804942	3805758	zf-C2H2	5	+
CM032789.1	3825060	3825441	zf-C2H2	5	+
CM032789.1	3834831	3835278	zf-C2H2	5	+
CM032789.1	4060752	4061556	zf-C2H2	5	+
CM032789.1	4064990	4065791	zf-C2H2	9	+
CM032789.1	9654070	9654856	zf-C2H2	7	+
CM032789.1	10473788	10474736	zf-C2H2	5	-
CM032789.1	17871641	17872640	zf-C2H2	8	-
CM032789.1	18342230	18342797	zf-C2H2	7	+
CM032789.1	18580363	18581617	zf-C2H2	12	-
CM032789.1	22093371	22094361	zf-C2H2	8	+
CM032789.1	23382621	23383800	zf-C2H2	5	+
CM032789.1	24122593	24124124	zf-C2H2	13	-
CM032789.1	24124887	24126339	zf-C2H2	13	+
CM032789.1	24741402	24743508	zf-C2H2	6	+
CM032789.1	27418125	27419342	zf-C2H2	12	+
CM032789.1	27590698	27591349	zf-C2H2	5	-
CM032790.1	454702	455908	zf-C2H2	12	+
CM032790.1	461510	462761	zf-C2H2	11	-
CM032790.1	4780706	4781711	zf-C2H2	5	+
CM032790.1	4783823	4784792	zf-C2H2	9	+
CM032790.1	5305016	5307365	zf-C2H2	13	+
CM032790.1	8379624	8380698	zf-C2H2	7	-
CM032790.1	8837531	8839790	zf-C2H2	7	-
CM032790.1	10120539	10121334	zf-C2H2	9	+
CM032790.1	12258644	12260129	zf-C2H2	8	+
CM032790.1	12498900	12499284	zf-C2H2	5	+
CM032790.1	12500803	12501424	zf-C2H2	7	+
CM032790.1	12545586	12546117	zf-C2H2	5	+
CM032790.1	13861072	13862197	zf-C2H2	10	-
CM032790.1	14331500	14334368	zf-C2H2	6	+
CM032790.1	15229863	15230481	zf-C2H2	7	-
CM032790.1	15231633	15232353	zf-C2H2	5	-
CM032790.1	15235599	15236214	zf-C2H2	7	-
CM032790.1	15236779	15237448	zf-C2H2	5	-
CM032790.1	15239625	15240240	zf-C2H2	7	-
CM032790.1	15240578	15241241	zf-C2H2	5	-
CM032790.1	15245151	15245712	zf-C2H2	6	-
CM032790.1	15249282	15249966	zf-C2H2	5	-
CM032790.1	15250763	15251378	zf-C2H2	7	-
CM032790.1	15251726	15252419	zf-C2H2	5	-
CM032790.1	16109565	16110021	zf-C2H2	5	+
CM032790.1	18557237	18557978	zf-C2H2	6	+
CM032790.1	19911103	19911706	zf-C2H2	6	+
CM032790.1	20452181	20453249	zf-C2H2	5	-
CM032790.1	20820954	20822430	zf-C2H2	12	-
CM032790.1	21704591	21707072	zf-C2H2	7	+
CM032790.1	22228831	22229798	zf-C2H2	10	-
CM032790.1	22287411	22288308	zf-C2H2	9	-
CM032790.1	24645593	24647285	zf-C2H2	6	+
CM032790.1	25095655	25096810	zf-C2H2	12	-
CM032790.1	27362602	27363253	zf-C2H2	5	-
CM032790.1	28847852	28848875	zf-C2H2	6	-
CM032790.1	28850841	28852566	zf-C2H2	10	-
CM032790.1	28853119	28854474	zf-C2H2	13	+
CM032790.1	28876948	28878019	zf-C2H2	11	-
CM032790.1	29767683	29768535	zf-C2H2	6	+
CM032790.1	30735461	30736447	zf-C2H2	8	-
CM032790.1	30885190	30886621	zf-C2H2	12	-
CM032790.1	31433077	31433838	zf-C2H2	8	+
CM032790.1	31624517	31626011	zf-C2H2	7	-
CM032791.1	761399	761996	zf-C2H2	6	+
CM032791.1	830057	831118	zf-C2H2	9	-
CM032791.1	975750	976944	zf-C2H2	5	+
CM032791.1	2690798	2691449	zf-C2H2	6	-
CM032791.1	2914478	2915384	zf-C2H2	8	-
CM032791.1	2920855	2921359	zf-C2H2	6	+
CM032791.1	2961800	2963342	zf-C2H2	15	-
CM032791.1	2965380	2966814	zf-C2H2	13	-
CM032791.1	2968654	2970379	zf-C2H2	16	-
CM032791.1	3606014	3606728	zf-C2H2	6	-
CM032791.1	3610471	3611491	zf-C2H2	6	-
CM032791.1	5064952	5066392	zf-C2H2	13	-
CM032791.1	5071522	5072785	zf-C2H2	13	+
CM032791.1	5077505	5079191	zf-C2H2	17	+
CM032791.1	5081546	5083181	zf-C2H2	16	+
CM032791.1	5085478	5086740	zf-C2H2	13	+
CM032791.1	5090059	5091889	zf-C2H2	18	+
CM032791.1	5094841	5096578	zf-C2H2	18	+
CM032791.1	5100546	5101881	zf-C2H2	13	+
CM032791.1	5105216	5106143	zf-C2H2	10	+
CM032791.1	5108004	5109294	zf-C2H2	12	+
CM032791.1	5113616	5114696	zf-C2H2	10	-
CM032791.1	5125471	5127016	zf-C2H2	16	-
CM032791.1	5130819	5131854	zf-C2H2	10	+
CM032791.1	5134143	5135238	zf-C2H2	10	+
CM032791.1	5135948	5137136	zf-C2H2	9	-
CM032791.1	5140449	5141637	zf-C2H2	10	-
CM032791.1	5143661	5145092	zf-C2H2	13	-
CM032791.1	5145467	5146649	zf-C2H2	10	-
CM032791.1	5149010	5150096	zf-C2H2	10	+
CM032791.1	5153272	5154505	zf-C2H2	11	+
CM032791.1	5161238	5162486	zf-C2H2	11	+
CM032791.1	5169452	5170538	zf-C2H2	9	+
CM032791.1	5174706	5175993	zf-C2H2	13	+
CM032791.1	5178790	5179867	zf-C2H2	10	+
CM032791.1	5183281	5184220	zf-C2H2	8	+
CM032791.1	5185756	5186548	zf-C2H2	7	-
CM032791.1	5187230	5188196	zf-C2H2	9	+
CM032791.1	5191569	5192487	zf-C2H2	8	+
CM032791.1	5207690	5208365	zf-C2H2	6	+
CM032791.1	5210434	5211622	zf-C2H2	11	+
CM032791.1	5212976	5214287	zf-C2H2	12	-
CM032791.1	5216198	5217107	zf-C2H2	10	-
CM032791.1	5219055	5220258	zf-C2H2	12	+
CM032791.1	5221886	5222684	zf-C2H2	7	+
CM032791.1	5225304	5226810	zf-C2H2	15	+
CM032791.1	5228946	5230275	zf-C2H2	14	+
CM032791.1	5233142	5234252	zf-C2H2	11	+
CM032791.1	5237299	5238712	zf-C2H2	13	+
CM032791.1	5242755	5243643	zf-C2H2	8	+
CM032791.1	5244735	5246057	zf-C2H2	13	-
CM032791.1	5249631	5250978	zf-C2H2	13	+
CM032791.1	5252194	5253688	zf-C2H2	14	-
CM032791.1	5256019	5257636	zf-C2H2	16	+
CM032791.1	5259044	5259623	zf-C2H2	6	+
CM032791.1	5262585	5263758	zf-C2H2	11	+
CM032791.1	5265374	5266370	zf-C2H2	9	-
CM032791.1	5268230	5269661	zf-C2H2	14	-
CM032791.1	5271616	5272798	zf-C2H2	12	+
CM032791.1	5275926	5276937	zf-C2H2	11	-
CM032791.1	5279307	5279700	zf-C2H2	5	-
CM032791.1	5289862	5290984	zf-C2H2	11	+
CM032791.1	5292304	5293447	zf-C2H2	11	+
CM032791.1	5295503	5296805	zf-C2H2	12	+
CM032791.1	5298127	5299324	zf-C2H2	13	-
CM032791.1	5300348	5301482	zf-C2H2	11	+
CM032791.1	5304924	5306301	zf-C2H2	14	+
CM032791.1	5312018	5313464	zf-C2H2	14	-
CM032791.1	5322701	5323943	zf-C2H2	12	+
CM032791.1	5326279	5327665	zf-C2H2	13	+
CM032791.1	5331432	5332047	zf-C2H2	7	-
CM032791.1	5333254	5334649	zf-C2H2	14	+
CM032791.1	5337855	5338632	zf-C2H2	7	+
CM032791.1	5342153	5343143	zf-C2H2	9	+
CM032791.1	5350353	5351490	zf-C2H2	10	+
CM032791.1	5354239	5355319	zf-C2H2	10	+
CM032791.1	5366895	5368011	zf-C2H2	10	+
CM032791.1	5368823	5370239	zf-C2H2	13	+
CM032791.1	5372131	5373541	zf-C2H2	13	+
CM032791.1	5375392	5376664	zf-C2H2	11	+
CM032791.1	5378228	5379461	zf-C2H2	11	+
CM032791.1	5381090	5382143	zf-C2H2	10	-
CM032791.1	5384583	5386011	zf-C2H2	13	-
CM032791.1	5391732	5393313	zf-C2H2	15	+
CM032791.1	5395455	5396898	zf-C2H2	14	+
CM032791.1	5400141	5401014	zf-C2H2	8	+
CM032791.1	5409959	5411546	zf-C2H2	14	+
CM032791.1	5412444	5413896	zf-C2H2	14	+
CM032791.1	5419222	5420773	zf-C2H2	14	+
CM032791.1	5421389	5422448	zf-C2H2	10	+
CM032791.1	5423822	5425040	zf-C2H2	12	+
CM032791.1	5435039	5435942	zf-C2H2	9	+
CM032791.1	5436543	5438364	zf-C2H2	18	+
CM032791.1	5440931	5441720	zf-C2H2	7	+
CM032791.1	5443441	5444806	zf-C2H2	13	+
CM032791.1	5446373	5447444	zf-C2H2	10	+
CM032791.1	5448675	5449926	zf-C2H2	12	+
CM032791.1	5451213	5452284	zf-C2H2	10	+
CM032791.1	5454367	5455144	zf-C2H2	7	+
CM032791.1	5465945	5467247	zf-C2H2	13	+
CM032791.1	5469950	5471309	zf-C2H2	13	+
CM032791.1	5475051	5476617	zf-C2H2	15	+
CM032791.1	5478237	5479377	zf-C2H2	11	+
CM032791.1	5481875	5483351	zf-C2H2	14	+
CM032791.1	5484781	5485531	zf-C2H2	6	+
CM032791.1	5486317	5487625	zf-C2H2	12	-
CM032791.1	5488510	5489736	zf-C2H2	12	+
CM032791.1	5491186	5492611	zf-C2H2	14	-
CM032791.1	5493832	5494744	zf-C2H2	9	+
CM032791.1	5496554	5498021	zf-C2H2	14	-
CM032791.1	5498654	5500238	zf-C2H2	14	+
CM032791.1	5502800	5503571	zf-C2H2	7	-
CM032791.1	5503927	5505196	zf-C2H2	12	+
CM032791.1	5506129	5507836	zf-C2H2	17	+
CM032791.1	5508952	5510569	zf-C2H2	15	+
CM032791.1	5511859	5512864	zf-C2H2	9	+
CM032791.1	5517622	5518690	zf-C2H2	10	+
CM032791.1	5522333	5523395	zf-C2H2	9	+
CM032791.1	5528694	5530224	zf-C2H2	14	+
CM032791.1	5533648	5534218	zf-C2H2	5	+
CM032791.1	5537274	5538192	zf-C2H2	8	+
CM032791.1	5544155	5545304	zf-C2H2	11	+
CM032791.1	5546542	5548022	zf-C2H2	14	+
CM032791.1	5554381	5555380	zf-C2H2	9	+
CM032791.1	5555820	5556351	zf-C2H2	5	+
CM032791.1	5561078	5562128	zf-C2H2	10	+
CM032791.1	5563889	5565086	zf-C2H2	11	+
CM032791.1	5567076	5568282	zf-C2H2	11	+
CM032791.1	5577931	5578558	zf-C2H2	5	+
CM032791.1	5579559	5580579	zf-C2H2	10	+
CM032791.1	5588165	5589635	zf-C2H2	14	+
CM032791.1	5590574	5591450	zf-C2H2	8	+
CM032791.1	5592286	5593513	zf-C2H2	12	+
CM032791.1	5595766	5596954	zf-C2H2	11	+
CM032791.1	5598057	5599344	zf-C2H2	12	+
CM032791.1	5601368	5602325	zf-C2H2	10	+
CM032791.1	5606226	5607522	zf-C2H2	12	+
CM032791.1	5609647	5610802	zf-C2H2	11	+
CM032791.1	5612433	5613516	zf-C2H2	11	+
CM032791.1	6074277	6075045	zf-C2H2	6	-
CM032791.1	6076134	6076791	zf-C2H2	7	-
CM032791.1	7602224	7605011	zf-C2H2	17	-
CM032791.1	9314588	9315800	zf-C2H2	11	-
CM032791.1	9599204	9600377	zf-C2H2	10	+
CM032791.1	9641860	9642964	zf-C2H2	10	-
CM032791.1	11019480	11020911	zf-C2H2	9	-
CM032791.1	18207268	18208555	zf-C2H2	6	-
CM032791.1	18208884	18209622	zf-C2H2	5	-
CM032791.1	19518599	19519901	zf-C2H2	12	+
CM032791.1	19608088	19609492	zf-C2H2	12	-
CM032791.1	19632561	19633203	zf-C2H2	6	-
CM032791.1	19634020	19635238	zf-C2H2	12	-
CM032791.1	19636294	19637527	zf-C2H2	13	+
CM032791.1	19637927	19638956	zf-C2H2	10	+
CM032791.1	19639520	19640471	zf-C2H2	10	+
CM032791.1	19641223	19642243	zf-C2H2	10	-
CM032791.1	19648814	19649627	zf-C2H2	8	+
CM032791.1	19652262	19652859	zf-C2H2	6	+
CM032791.1	19654255	19655380	zf-C2H2	12	+
CM032791.1	19656363	19657380	zf-C2H2	10	+
CM032791.1	19658397	19659645	zf-C2H2	12	+
CM032791.1	19664734	19665529	zf-C2H2	7	+
CM032791.1	19666184	19667453	zf-C2H2	12	+
CM032791.1	19668020	19669103	zf-C2H2	11	+
CM032791.1	19670046	19670589	zf-C2H2	6	+
CM032791.1	19673149	19674409	zf-C2H2	13	-
CM032791.1	19674926	19675601	zf-C2H2	6	-
CM032791.1	19680664	19681681	zf-C2H2	9	-
CM032791.1	19687602	19688649	zf-C2H2	9	+
CM032791.1	19698963	19700262	zf-C2H2	12	-
CM032791.1	19705145	19706159	zf-C2H2	9	-
CM032791.1	19711391	19712267	zf-C2H2	8	-
CM032791.1	19713220	19714591	zf-C2H2	10	+
CM032791.1	19715999	19716854	zf-C2H2	9	+
CM032791.1	19717898	19718924	zf-C2H2	9	-
CM032791.1	19720813	19721539	zf-C2H2	7	+
CM032791.1	19727934	19729053	zf-C2H2	11	-
CM032791.1	19729584	19730577	zf-C2H2	9	+
CM032791.1	19732397	19733456	zf-C2H2	11	+
CM032791.1	19736655	19737714	zf-C2H2	10	+
CM032791.1	19739892	19740990	zf-C2H2	11	-
CM032791.1	19741956	19742883	zf-C2H2	9	-
CM032791.1	19743839	19744973	zf-C2H2	11	-
CM032791.1	19747795	19748911	zf-C2H2	11	-
CM032791.1	19749886	19750786	zf-C2H2	9	-
CM032791.1	19751762	19752938	zf-C2H2	11	-
CM032791.1	19754046	19755015	zf-C2H2	9	+
CM032791.1	19758010	19759144	zf-C2H2	11	+
CM032791.1	19761735	19762782	zf-C2H2	10	-
CM032791.1	19765575	19766514	zf-C2H2	9	+
CM032791.1	19767644	19768427	zf-C2H2	7	-
CM032791.1	19770313	19771273	zf-C2H2	10	-
CM032791.1	19772133	19773051	zf-C2H2	8	+
CM032791.1	19775236	19776181	zf-C2H2	9	+
CM032791.1	19780386	19781715	zf-C2H2	12	+
CM032791.1	19784041	19785310	zf-C2H2	11	-
CM032791.1	19788145	19789426	zf-C2H2	12	-
CM032791.1	19790951	19791926	zf-C2H2	9	-
CM032791.1	19797468	19798665	zf-C2H2	13	-
CM032791.1	19801249	19802371	zf-C2H2	12	+
CM032791.1	19810157	19811102	zf-C2H2	9	+
CM032791.1	19823630	19824842	zf-C2H2	12	-
CM032791.1	19827288	19828521	zf-C2H2	12	-
CM032791.1	19833084	19834413	zf-C2H2	12	+
CM032791.1	19835226	19836276	zf-C2H2	10	-
CM032791.1	19840753	19841857	zf-C2H2	11	+
CM032791.1	19845385	19846195	zf-C2H2	8	+
CM032791.1	19849667	19850489	zf-C2H2	8	+
CM032791.1	19852035	19852842	zf-C2H2	7	+
CM032791.1	19860764	19861517	zf-C2H2	7	+
CM032791.1	19864954	19865458	zf-C2H2	5	-
CM032791.1	19868736	19869552	zf-C2H2	9	+
CM032791.1	19870541	19871702	zf-C2H2	11	+
CM032791.1	19874422	19875433	zf-C2H2	10	-
CM032791.1	19889190	19890150	zf-C2H2	10	+
CM032791.1	19891957	19893376	zf-C2H2	15	-
CM032791.1	19897018	19898263	zf-C2H2	11	+
CM032791.1	19909407	19910523	zf-C2H2	10	-
CM032791.1	19915965	19917318	zf-C2H2	13	-
CM032791.1	19919106	19920231	zf-C2H2	11	+
CM032791.1	19923475	19924870	zf-C2H2	13	+
CM032791.1	19925301	19926633	zf-C2H2	12	+
CM032791.1	19932567	19933890	zf-C2H2	12	+
CM032791.1	19934750	19935749	zf-C2H2	9	+
CM032791.1	19938365	19939655	zf-C2H2	11	+
CM032791.1	19942822	19944106	zf-C2H2	10	-
CM032791.1	19955974	19956571	zf-C2H2	6	-
CM032791.1	19963995	19964916	zf-C2H2	10	-
CM032791.1	19967883	19969023	zf-C2H2	10	-
CM032791.1	19980049	19981378	zf-C2H2	13	-
CM032791.1	19985257	19986457	zf-C2H2	11	-
CM032791.1	19987447	19988704	zf-C2H2	12	-
CM032791.1	20000646	20001579	zf-C2H2	8	-
CM032791.1	20008044	20009253	zf-C2H2	11	-
CM032791.1	20016225	20017293	zf-C2H2	10	+
CM032791.1	20021595	20022657	zf-C2H2	10	-
CM032791.1	20030741	20032118	zf-C2H2	13	+
CM032791.1	20034773	20036054	zf-C2H2	12	+
CM032791.1	20039825	20040719	zf-C2H2	8	-
CM032791.1	20051023	20052118	zf-C2H2	10	-
CM032791.1	20056346	20057420	zf-C2H2	10	-
CM032791.1	20070867	20071344	zf-C2H2	5	-
CM032791.1	20078566	20079778	zf-C2H2	12	-
CM032791.1	20081527	20083132	zf-C2H2	14	-
CM032791.1	20089547	20090756	zf-C2H2	11	-
CM032791.1	20123495	20125433	zf-C2H2	20	-
CM032791.1	20134441	20136154	zf-C2H2	17	-
CM032791.1	20146753	20148121	zf-C2H2	14	-
CM032791.1	20157789	20158635	zf-C2H2	7	-
CM032791.1	20168463	20169306	zf-C2H2	7	-
CM032791.1	20170024	20171056	zf-C2H2	9	+
CM032791.1	20173783	20174884	zf-C2H2	9	-
CM032791.1	20184138	20185236	zf-C2H2	10	-
CM032791.1	20190300	20191164	zf-C2H2	8	+
CM032791.1	20192726	20193671	zf-C2H2	9	-
CM032791.1	20213489	20214524	zf-C2H2	10	+
CM032791.1	20215846	20217118	zf-C2H2	12	-
CM032791.1	20226346	20227165	zf-C2H2	7	-
CM032791.1	20235019	20236141	zf-C2H2	11	-
CM032791.1	20240496	20241984	zf-C2H2	15	-
CM032791.1	20339613	20340669	zf-C2H2	10	+
CM032791.1	20342261	20343290	zf-C2H2	10	-
CM032791.1	20345056	20346112	zf-C2H2	10	-
CM032791.1	20347415	20347994	zf-C2H2	6	-
CM032791.1	20350870	20351665	zf-C2H2	7	+
CM032791.1	20357162	20358206	zf-C2H2	10	+
CM032791.1	20364168	20365359	zf-C2H2	11	+
CM032791.1	20371235	20372057	zf-C2H2	7	-
CM032791.1	20384437	20385568	zf-C2H2	12	+
CM032791.1	20390397	20391465	zf-C2H2	10	+
CM032791.1	20395246	20396293	zf-C2H2	10	+
CM032791.1	20399279	20400559	zf-C2H2	12	-
CM032791.1	20426578	20427793	zf-C2H2	12	-
CM032791.1	20434639	20435383	zf-C2H2	7	-
CM032791.1	20436500	20437553	zf-C2H2	10	-
CM032791.1	20447218	20448193	zf-C2H2	9	-
CM032791.1	20461170	20462190	zf-C2H2	11	+
CM032791.1	20472810	20474112	zf-C2H2	12	-
CM032791.1	20474991	20476230	zf-C2H2	12	+
CM032791.1	20479778	20481071	zf-C2H2	12	+
CM032791.1	20484100	20485777	zf-C2H2	16	+
CM032791.1	20490681	20492061	zf-C2H2	13	+
CM032791.1	20493347	20494556	zf-C2H2	11	+
CM032791.1	20500024	20501605	zf-C2H2	14	+
CM032791.1	20624917	20625967	zf-C2H2	10	+
CM032791.1	20630707	20631889	zf-C2H2	10	-
CM032791.1	20638362	20639694	zf-C2H2	13	-
CM032791.1	20649503	20650736	zf-C2H2	11	+
CM032791.1	20658258	20659633	zf-C2H2	13	+
CM032791.1	20662394	20663675	zf-C2H2	12	+
CM032791.1	20680676	20682095	zf-C2H2	14	+
CM032791.1	20683788	20685144	zf-C2H2	13	+
CM032791.1	20688765	20690202	zf-C2H2	13	-
CM032791.1	20693360	20694695	zf-C2H2	13	+
CM032791.1	20699405	20700179	zf-C2H2	8	+
CM032791.1	20712327	20713644	zf-C2H2	12	+
CM032791.1	20718220	20719657	zf-C2H2	14	+
CM032791.1	20723608	20724886	zf-C2H2	12	+
CM032791.1	20727667	20728768	zf-C2H2	9	+
CM032791.1	20740873	20742547	zf-C2H2	17	+
CM032791.1	20750077	20751271	zf-C2H2	12	+
CM032791.1	20795705	20796785	zf-C2H2	11	+
CM032791.1	20800441	20801548	zf-C2H2	9	+
CM032791.1	21554102	21555629	zf-C2H2	15	+
CM032791.1	21569421	21570405	zf-C2H2	9	-
CM032791.1	21589825	21590890	zf-C2H2	10	-
CM032791.1	21829863	21830955	zf-C2H2	10	-
CM032791.1	21837930	21839163	zf-C2H2	11	-
CM032791.1	21857730	21859122	zf-C2H2	12	-
CM032791.1	21861799	21862672	zf-C2H2	7	+
CM032791.1	21871383	21872487	zf-C2H2	10	+
CM032791.1	21873698	21875249	zf-C2H2	15	-
CM032791.1	21887104	21888127	zf-C2H2	10	+
CM032791.1	21891974	21892943	zf-C2H2	9	+
CM032791.1	21956291	21957671	zf-C2H2	14	-
CM032791.1	21966635	21967490	zf-C2H2	8	+
CM032791.1	21970880	21971780	zf-C2H2	8	-
CM032791.1	21974021	21975230	zf-C2H2	11	-
CM032791.1	21977298	21978672	zf-C2H2	13	-
CM032791.1	21983340	21985011	zf-C2H2	16	-
CM032791.1	21985921	21987403	zf-C2H2	14	+
CM032791.1	21995185	21996328	zf-C2H2	10	-
CM032791.1	21998045	21999086	zf-C2H2	10	-
CM032791.1	22011377	22012907	zf-C2H2	15	-
CM032791.1	22019006	22020155	zf-C2H2	11	+
CM032791.1	22571256	22572624	zf-C2H2	12	-
CM032791.1	22593243	22594233	zf-C2H2	9	-
CM032791.1	22603318	22604326	zf-C2H2	10	-
CM032791.1	22633298	22634210	zf-C2H2	8	-
CM032791.1	22637327	22638467	zf-C2H2	11	+
CM032791.1	22644943	22645885	zf-C2H2	10	+
CM032791.1	22647289	22648249	zf-C2H2	10	-
CM032791.1	22652195	22653011	zf-C2H2	7	+
CM032791.1	22655241	22656192	zf-C2H2	9	+
CM032791.1	22670206	22671445	zf-C2H2	12	+
CM032791.1	22673438	22674383	zf-C2H2	9	-
CM032791.1	22678488	22679745	zf-C2H2	11	-
CM032791.1	22688509	22689862	zf-C2H2	13	+
CM032791.1	22709106	22710417	zf-C2H2	12	-
CM032791.1	22717191	22718049	zf-C2H2	8	-
CM032791.1	22718990	22719761	zf-C2H2	7	+
CM032791.1	22731748	22732591	zf-C2H2	9	+
CM032791.1	22815490	22816816	zf-C2H2	13	-
CM032791.1	22824992	22826414	zf-C2H2	14	+
CM032791.1	22841290	22842052	zf-C2H2	7	+
CM032791.1	22847458	22848604	zf-C2H2	11	-
CM032791.1	22852168	22853359	zf-C2H2	11	-
CM032791.1	22861583	22862372	zf-C2H2	7	+
CM032791.1	22881993	22882752	zf-C2H2	7	+
CM032791.1	22890465	22891716	zf-C2H2	9	+
CM032791.1	22915982	22917971	zf-C2H2	19	+
CM032791.1	22921192	22922212	zf-C2H2	9	+
CM032791.1	22931931	22933047	zf-C2H2	10	+
CM032791.1	22938909	22939854	zf-C2H2	9	+
CM032791.1	22946545	22947847	zf-C2H2	12	+
CM032791.1	23289765	23291088	zf-C2H2	13	+
CM032791.1	23345602	23346619	zf-C2H2	10	+
CM032791.1	23348939	23349986	zf-C2H2	10	-
CM032791.1	23351949	23352720	zf-C2H2	8	-
CM032791.1	23384174	23385278	zf-C2H2	10	+
CM032791.1	23391022	23392453	zf-C2H2	13	+
CM032791.1	23398809	23399985	zf-C2H2	11	+
CM032791.1	23402735	23404556	zf-C2H2	17	+
CM032791.1	23470106	23471684	zf-C2H2	14	-
CM032791.1	23482158	23483550	zf-C2H2	13	-
CM032791.1	23490841	23491801	zf-C2H2	9	-
CM032791.1	23503506	23504877	zf-C2H2	13	-
CM032791.1	23510246	23511647	zf-C2H2	14	-
CM032791.1	23527974	23529759	zf-C2H2	17	+
CM032791.1	23542008	23543259	zf-C2H2	12	-
CM032791.1	23549123	23550254	zf-C2H2	11	-
CM032791.1	23564452	23565277	zf-C2H2	7	-
CM032791.1	23586592	23587324	zf-C2H2	7	+
CM032791.1	23597027	23597936	zf-C2H2	9	-
CM032791.1	23619272	23620466	zf-C2H2	11	+
CM032791.1	23623832	23625383	zf-C2H2	15	+
CM032791.1	23628429	23629812	zf-C2H2	13	-
CM032791.1	23639977	23640664	zf-C2H2	6	-
CM032791.1	23642721	23644170	zf-C2H2	13	+
CM032791.1	23650314	23651691	zf-C2H2	13	+
CM032791.1	23659841	23661032	zf-C2H2	9	+
CM032791.1	23737106	23738132	zf-C2H2	9	+
CM032791.1	23758868	23759876	zf-C2H2	9	+
CM032791.1	23764127	23765181	zf-C2H2	11	+
CM032791.1	23768304	23769366	zf-C2H2	11	+
CM032791.1	23778461	23779775	zf-C2H2	12	+
CM032791.1	23801449	23802667	zf-C2H2	11	+
CM032791.1	23806371	23807049	zf-C2H2	6	+
CM032791.1	23948390	23949233	zf-C2H2	8	-
CM032791.1	23970802	23972137	zf-C2H2	13	-
CM032791.1	23996207	23997542	zf-C2H2	13	-
CM032791.1	24648012	24648885	zf-C2H2	7	-
CM032791.1	24730322	24732263	zf-C2H2	20	+
CM032791.1	24735376	24737014	zf-C2H2	15	-
CM032791.1	24739613	24740981	zf-C2H2	13	-
CM032791.1	24974896	24975931	zf-C2H2	10	-
CM032791.1	24985856	24986672	zf-C2H2	9	+
CM032791.1	24989293	24990538	zf-C2H2	12	-
CM032791.1	24993176	24994598	zf-C2H2	14	+
CM032791.1	24999975	25001121	zf-C2H2	11	+
CM032791.1	25008980	25010339	zf-C2H2	13	+
CM032791.1	25016707	25018117	zf-C2H2	13	+
CM032791.1	25029208	25030669	zf-C2H2	14	+
CM032791.1	25037500	25038493	zf-C2H2	9	-
CM032791.1	25045672	25047043	zf-C2H2	13	-
CM032791.1	25055669	25056818	zf-C2H2	11	-
CM032791.1	25073666	25074965	zf-C2H2	13	-
CM032791.1	25093611	25094856	zf-C2H2	11	-
CM032791.1	25101260	25103450	zf-C2H2	19	-
CM032791.1	25120477	25121953	zf-C2H2	14	-
CM032791.1	25125984	25127319	zf-C2H2	11	-
CM032791.1	25139451	25140354	zf-C2H2	8	-
CM032791.1	25758583	25759732	zf-C2H2	11	-
CM032791.1	25783152	25785666	zf-C2H2	10	+
CM032792.1	266492	268678	zf-C2H2	19	-
CM032792.1	370401	371696	zf-C2H2	11	+
CM032792.1	1788727	1789708	zf-C2H2	6	-
CM032792.1	3454684	3455866	zf-C2H2	7	-
CM032792.1	4215600	4216456	zf-C2H2	5	+
CM032792.1	4951093	4951873	zf-C2H2	7	+
CM032792.1	6021325	6022435	zf-C2H2	12	+
CM032792.1	7103280	7104165	zf-C2H2	5	-
CM032792.1	7305478	7306786	zf-C2H2	12	+
CM032792.1	7308669	7309107	zf-C2H2	5	-
CM032792.1	7310517	7311741	zf-C2H2	11	-
CM032792.1	7315174	7315987	zf-C2H2	9	-
CM032792.1	7319541	7320645	zf-C2H2	11	-
CM032792.1	7512229	7513600	zf-C2H2	11	+
CM032792.1	7664190	7664946	zf-C2H2	5	+
CM032792.1	8017366	8018488	zf-C2H2	9	-
CM032792.1	8019386	8020370	zf-C2H2	7	+
CM032792.1	8020560	8021469	zf-C2H2	8	+
CM032792.1	8023708	8024833	zf-C2H2	9	+
CM032792.1	8500100	8500964	zf-C2H2	6	+
CM032792.1	10531871	10532423	zf-C2H2	6	+
CM032792.1	10921338	10922907	zf-C2H2	5	+
CM032792.1	17183804	17185109	zf-C2H2	8	-
CM032793.1	1114888	1115977	zf-C2H2	6	+
CM032793.1	1130737	1132063	zf-C2H2	13	-
CM032793.1	3665424	3666312	zf-C2H2	9	-
CM032793.1	3677779	3679018	zf-C2H2	12	-
CM032793.1	3686675	3687179	zf-C2H2	6	-
CM032793.1	3747047	3747707	zf-C2H2	5	-
CM032793.1	3748739	3750065	zf-C2H2	9	+
CM032793.1	5375874	5377275	zf-C2H2	11	+
CM032793.1	6249358	6250942	zf-C2H2	9	-
CM032793.1	10273764	10274880	zf-C2H2	5	+
CM032793.1	11096018	11097473	zf-C2H2	5	-
CM032793.1	12080454	12081834	zf-C2H2	7	+
CM032793.1	12107771	12108977	zf-C2H2	8	+
CM032793.1	12113846	12115022	zf-C2H2	8	+
JAGFVK010000006.1	7416932	7418234	zf-C2H2	8	-
JAGFVK010000006.1	7430616	7431930	zf-C2H2	8	-
JAGFVK010000006.1	7435580	7436882	zf-C2H2	8	-
JAGFVK010000006.1	7444185	7445484	zf-C2H2	8	-
JAGFVK010000006.1	7450998	7452312	zf-C2H2	8	-
JAGFVK010000006.1	7454996	7456310	zf-C2H2	8	-
JAGFVK010000006.1	9496972	9497758	zf-C2H2	7	-
JAGFVK010000006.1	9504998	9505403	zf-C2H2	5	-
JAGFVK010000006.1	9733438	9734806	zf-C2H2	13	-
JAGFVK010000006.1	9735284	9736610	zf-C2H2	13	-
JAGFVK010000006.1	9737234	9738446	zf-C2H2	12	+
JAGFVK010000006.1	9745342	9746827	zf-C2H2	15	+
JAGFVK010000006.1	9748135	9749572	zf-C2H2	14	+
JAGFVK010000006.1	9749956	9751318	zf-C2H2	13	-
JAGFVK010000006.1	9752174	9753746	zf-C2H2	15	+
JAGFVK010000007.1	4359556	4360978	zf-C2H2	11	+
JAGFVK010000007.1	4706267	4707413	zf-C2H2	10	-
JAGFVK010000007.1	4710690	4711857	zf-C2H2	8	-
JAGFVK010000007.1	8344966	8346676	zf-C2H2	7	-
JAGFVK010000007.1	17482556	17487016	zf-C2H2	16	-
JAGFVK010000007.1	19821529	19822987	zf-C2H2	9	-
JAGFVK010000009.1	1252347	1253223	zf-C2H2	9	-
JAGFVK010000009.1	6251629	6253160	zf-C2H2	11	+
JAGFVK010000010.1	3679091	3680168	zf-C2H2	9	+
JAGFVK010000010.1	3985436	3985928	zf-C2H2	5	+
JAGFVK010000010.1	4818094	4819489	zf-C2H2	10	-
JAGFVK010000010.1	6507550	6508648	zf-C2H2	9	-
JAGFVK010000010.1	8104527	8105370	zf-C2H2	5	-
JAGFVK010000010.1	8625915	8630028	zf-C2H2	12	+
JAGFVK010000010.1	9298001	9301250	zf-C2H2	5	-
JAGFVK010000010.1	9469087	9471728	zf-C2H2	13	+
JAGFVK010000010.1	10595269	10598368	zf-C2H2	15	-
JAGFVK010000010.1	15087321	15090123	zf-C2H2	20	-
JAGFVK010000010.1	16215001	16216618	zf-C2H2	10	-
JAGFVK010000010.1	16290609	16292139	zf-C2H2	9	+
JAGFVK010000010.1	17403218	17404751	zf-C2H2	9	-
JAGFVK010000016.1	12816	13767	zf-C2H2	9	+
JAGFVK010000016.1	22879	24013	zf-C2H2	10	+
JAGFVK010000016.1	28758	29787	zf-C2H2	10	+
JAGFVK010000016.1	35595	36858	zf-C2H2	10	+
JAGFVK010000016.1	39053	39881	zf-C2H2	7	+
JAGFVK010000016.1	43235	44330	zf-C2H2	11	-
JAGFVK010000016.1	48166	49027	zf-C2H2	8	+
JAGFVK010000016.1	51013	52090	zf-C2H2	10	-
JAGFVK010000016.1	55953	57036	zf-C2H2	10	-
JAGFVK010000016.1	68017	69115	zf-C2H2	10	-
JAGFVK010000016.1	70993	72328	zf-C2H2	12	-
JAGFVK010000016.1	89571	90573	zf-C2H2	8	+
JAGFVK010000016.1	93243	94946	zf-C2H2	17	+
JAGFVK010000016.1	102741	104094	zf-C2H2	13	+
JAGFVK010000016.1	109513	111214	zf-C2H2	17	+
JAGFVK010000016.1	114394	116197	zf-C2H2	18	+
JAGFVK010000016.1	135606	136833	zf-C2H2	9	+
JAGFVK010000016.1	138423	139695	zf-C2H2	11	-
JAGFVK010000016.1	146767	147845	zf-C2H2	9	+
JAGFVK010000016.1	150400	151597	zf-C2H2	9	+
JAGFVK010000016.1	155751	156399	zf-C2H2	6	-
JAGFVK010000016.1	164011	164941	zf-C2H2	8	+
JAGFVK010000016.1	179542	180544	zf-C2H2	9	-
JAGFVK010000016.1	187356	188415	zf-C2H2	11	+
JAGFVK010000016.1	206708	208010	zf-C2H2	12	+
JAGFVK010000016.1	211460	212714	zf-C2H2	12	+
JAGFVK010000016.1	217718	218873	zf-C2H2	11	+
JAGFVK010000016.1	225151	226315	zf-C2H2	11	+
JAGFVK010000016.1	233106	234525	zf-C2H2	13	+
JAGFVK010000016.1	236933	237656	zf-C2H2	7	+
JAGFVK010000016.1	242239	243268	zf-C2H2	10	+
JAGFVK010000016.1	253094	254114	zf-C2H2	10	+
JAGFVK010000016.1	258586	259603	zf-C2H2	9	-
JAGFVK010000016.1	264008	265469	zf-C2H2	14	-
JAGFVK010000016.1	268460	269339	zf-C2H2	7	-
JAGFVK010000016.1	270725	271551	zf-C2H2	8	+
JAGFVK010000016.1	277233	278007	zf-C2H2	7	-
JAGFVK010000016.1	297563	298337	zf-C2H2	7	+
JAGFVK010000018.1	4785	5367	zf-C2H2	5	+
JAGFVK010000018.1	20799	21644	zf-C2H2	8	+
JAGFVK010000018.1	25125	26232	zf-C2H2	9	-
JAGFVK010000018.1	27098	28658	zf-C2H2	14	+
JAGFVK010000018.1	38539	39169	zf-C2H2	6	-
JAGFVK010000021.1	8623	9211	zf-C2H2	6	-
JAGFVK010000031.1	8614	9976	zf-C2H2	7	-
JAGFVK010000051.1	6275	7705	zf-C2H2	11	+
JAGFVK010000071.1	5552	6290	zf-C2H2	7	-
```
