## Supplementary Data 2 for "Transposable elements drive the evolution of metazoan zinc finger genes": Tribolium_madens_znfs.bed

```
JADDYM010000001.1	1188310	1189591	zf-C2H2	9	-
JADDYM010000001.1	1207372	1208614	zf-C2H2	9	-
JADDYM010000001.1	2684227	2686432	zf-C2H2	18	-
JADDYM010000001.1	3317379	3318243	zf-C2H2	5	-
JADDYM010000001.1	3355519	3356908	zf-C2H2	11	+
JADDYM010000001.1	4095522	4097235	zf-C2H2	16	+
JADDYM010000001.1	4718654	4719287	zf-C2H2	6	-
JADDYM010000001.1	6437724	6438759	zf-C2H2	5	+
JADDYM010000001.1	7329697	7331806	zf-C2H2	10	-
JADDYM010000001.1	7520934	7521498	zf-C2H2	6	-
JADDYM010000001.1	7632858	7634043	zf-C2H2	7	-
JADDYM010000001.1	7701648	7702428	zf-C2H2	7	+
JADDYM010000001.1	9723630	9724545	zf-C2H2	8	+
JADDYM010000001.1	10285288	10286575	zf-C2H2	12	+
JADDYM010000001.1	10287897	10288902	zf-C2H2	9	+
JADDYM010000001.1	10289832	10291647	zf-C2H2	18	+
JADDYM010000001.1	10293715	10294548	zf-C2H2	8	-
JADDYM010000001.1	10510458	10511298	zf-C2H2	8	+
JADDYM010000001.1	11317151	11318246	zf-C2H2	7	+
JADDYM010000001.1	11318955	11320239	zf-C2H2	7	+
JADDYM010000001.1	11478397	11479615	zf-C2H2	8	-
JADDYM010000002.1	1049856	1052988	zf-C2H2	11	-
JADDYM010000002.1	1366693	1369888	zf-C2H2	6	-
JADDYM010000002.1	1903901	1904945	zf-C2H2	6	-
JADDYM010000002.1	1966826	1967807	zf-C2H2	5	-
JADDYM010000002.1	6099923	6101390	zf-C2H2	7	-
JADDYM010000002.1	7892536	7895049	zf-C2H2	19	+
JADDYM010000003.1	4138988	4140434	zf-C2H2	7	-
JADDYM010000003.1	5805668	5806190	zf-C2H2	5	+
JADDYM010000003.1	6256249	6259126	zf-C2H2	16	+
JADDYM010000003.1	6595071	6595710	zf-C2H2	7	+
JADDYM010000003.1	6910858	6912913	zf-C2H2	13	+
JADDYM010000003.1	8177070	8177976	zf-C2H2	7	+
JADDYM010000003.1	9768415	9769171	zf-C2H2	5	+
JADDYM010000007.1	2244995	2245649	zf-C2H2	6	-
JADDYM010000007.1	5433824	5434796	zf-C2H2	9	-
JADDYM010000007.1	7371762	7372932	zf-C2H2	6	+
JADDYM010000007.1	7381641	7382997	zf-C2H2	13	-
JADDYM010000007.1	8269070	8270381	zf-C2H2	8	-
JADDYM010000007.1	8315560	8316340	zf-C2H2	5	+
JADDYM010000007.1	8319349	8320675	zf-C2H2	6	+
JADDYM010000007.1	9117462	9118503	zf-C2H2	5	-
JADDYM010000007.1	9503818	9505717	zf-C2H2	19	+
JADDYM010000007.1	9537817	9539236	zf-C2H2	6	+
JADDYM010000007.1	11138609	11139965	zf-C2H2	11	-
JADDYM010000011.1	657970	659419	zf-C2H2	15	-
JADDYM010000011.1	661874	663080	zf-C2H2	13	-
JADDYM010000011.1	667995	670215	zf-C2H2	22	-
JADDYM010000011.1	780445	781003	zf-C2H2	6	-
JADDYM010000011.1	3372828	3373710	zf-C2H2	10	+
JADDYM010000011.1	3373958	3374966	zf-C2H2	10	+
JADDYM010000011.1	3375077	3376004	zf-C2H2	10	+
JADDYM010000011.1	3376979	3377903	zf-C2H2	10	+
JADDYM010000011.1	3378004	3380191	zf-C2H2	23	+
JADDYM010000011.1	3380295	3381480	zf-C2H2	13	+
JADDYM010000011.1	3382002	3383888	zf-C2H2	18	+
JADDYM010000011.1	3384150	3385017	zf-C2H2	9	+
JADDYM010000011.1	3385463	3386306	zf-C2H2	9	+
JADDYM010000011.1	3386533	3387406	zf-C2H2	9	+
JADDYM010000011.1	3387631	3388537	zf-C2H2	10	+
JADDYM010000011.1	3388681	3389632	zf-C2H2	10	+
JADDYM010000011.1	3390239	3391283	zf-C2H2	11	+
JADDYM010000011.1	3392845	3393733	zf-C2H2	10	+
JADDYM010000011.1	3393950	3394835	zf-C2H2	10	+
JADDYM010000011.1	3395728	3397622	zf-C2H2	20	+
JADDYM010000011.1	3397797	3398805	zf-C2H2	11	+
JADDYM010000011.1	3399155	3400097	zf-C2H2	9	+
JADDYM010000011.1	3400302	3401406	zf-C2H2	13	+
JADDYM010000011.1	3402851	3403958	zf-C2H2	12	+
JADDYM010000011.1	3404526	3405636	zf-C2H2	11	+
JADDYM010000011.1	3405934	3406588	zf-C2H2	7	+
JADDYM010000011.1	3407455	3408004	zf-C2H2	6	+
JADDYM010000011.1	3408321	3409236	zf-C2H2	10	+
JADDYM010000011.1	3410973	3411867	zf-C2H2	10	+
JADDYM010000011.1	3412369	3414256	zf-C2H2	20	+
JADDYM010000011.1	3414908	3415853	zf-C2H2	10	+
JADDYM010000011.1	3415978	3416905	zf-C2H2	10	+
JADDYM010000011.1	3417191	3418085	zf-C2H2	10	+
JADDYM010000011.1	3418493	3419348	zf-C2H2	9	+
JADDYM010000011.1	3419490	3420390	zf-C2H2	10	+
JADDYM010000011.1	3420895	3421831	zf-C2H2	10	+
JADDYM010000011.1	3422224	3423220	zf-C2H2	10	+
JADDYM010000011.1	3423557	3424430	zf-C2H2	10	+
JADDYM010000011.1	3424794	3425664	zf-C2H2	10	+
JADDYM010000011.1	3425822	3426704	zf-C2H2	10	+
JADDYM010000011.1	3426908	3427823	zf-C2H2	11	+
JADDYM010000011.1	3428008	3428929	zf-C2H2	11	+
JADDYM010000011.1	3429312	3430218	zf-C2H2	10	+
JADDYM010000011.1	3430396	3431287	zf-C2H2	10	+
JADDYM010000011.1	3431783	3432674	zf-C2H2	10	+
JADDYM010000011.1	3433186	3434080	zf-C2H2	10	+
JADDYM010000011.1	3436003	3436954	zf-C2H2	10	+
JADDYM010000011.1	3439145	3439673	zf-C2H2	7	+
JADDYM010000011.1	3440129	3441473	zf-C2H2	7	+
JADDYM010000011.1	3443912	3446140	zf-C2H2	20	+
JADDYM010000011.1	3446360	3448347	zf-C2H2	19	+
JADDYM010000011.1	3448581	3449616	zf-C2H2	10	+
JADDYM010000011.1	3450033	3451176	zf-C2H2	10	+
JADDYM010000011.1	3451704	3452826	zf-C2H2	11	+
JADDYM010000011.1	3452965	3454297	zf-C2H2	10	+
JADDYM010000011.1	3454585	3455701	zf-C2H2	9	+
JADDYM010000011.1	3456002	3457277	zf-C2H2	11	+
JADDYM010000011.1	6210889	6211507	zf-C2H2	6	-
JADDYM010000011.1	6371188	6371806	zf-C2H2	5	-
JADDYM010000011.1	6434193	6435258	zf-C2H2	5	+
JADDYM010000011.1	7668486	7669998	zf-C2H2	16	+
JADDYM010000011.1	9163717	9165193	zf-C2H2	15	+
JADDYM010000011.1	9442895	9444776	zf-C2H2	11	-
JADDYM010000019.1	584790	586155	zf-C2H2	10	-
JADDYM010000019.1	1926944	1927880	zf-C2H2	9	-
JADDYM010000019.1	2144778	2145603	zf-C2H2	5	+
JADDYM010000019.1	2223004	2224315	zf-C2H2	5	-
JADDYM010000019.1	4229890	4230973	zf-C2H2	9	-
JADDYM010000019.1	4232242	4232987	zf-C2H2	5	-
JADDYM010000019.1	6870096	6870570	zf-C2H2	5	-
JADDYM010000019.1	7369442	7372514	zf-C2H2	15	-
JADDYM010000019.1	9396161	9396752	zf-C2H2	5	-
JADDYM010000019.1	9415150	9417790	zf-C2H2	13	-
JADDYM010000019.1	9532016	9535340	zf-C2H2	5	+
JADDYM010000019.1	9947073	9951318	zf-C2H2	12	-
JADDYM010000019.1	10842427	10843296	zf-C2H2	7	+
JADDYM010000019.1	11607123	11609988	zf-C2H2	20	-
JADDYM010000019.1	14630404	14632035	zf-C2H2	13	+
JADDYM010000019.1	14635260	14636992	zf-C2H2	9	+
JADDYM010000020.1	2456969	2458220	zf-C2H2	12	-
JADDYM010000020.1	2460276	2461770	zf-C2H2	12	+
JADDYM010000020.1	2492362	2492863	zf-C2H2	6	-
JADDYM010000020.1	4431431	4432088	zf-C2H2	7	+
JADDYM010000020.1	6174927	6175899	zf-C2H2	5	+
JADDYM010000020.1	6534243	6535512	zf-C2H2	12	-
JADDYM010000020.1	7325691	7326849	zf-C2H2	10	+
JADDYM010000020.1	8073052	8074138	zf-C2H2	8	+
JADDYM010000020.1	8524365	8524845	zf-C2H2	5	-
JADDYM010000020.1	8544202	8545054	zf-C2H2	8	-
JADDYM010000020.1	9348358	9350464	zf-C2H2	6	-
JADDYM010000020.1	10696236	10696869	zf-C2H2	5	+
JADDYM010000020.1	10910891	10912085	zf-C2H2	12	-
JADDYM010000020.1	11955647	11956619	zf-C2H2	5	+
JADDYM010000020.1	13862866	13863832	zf-C2H2	6	+
JADDYM010000071.1	28347	29649	zf-C2H2	13	+
JADDYM010000071.1	31889	33128	zf-C2H2	11	+
JADDYM010000071.1	35526	36843	zf-C2H2	13	+
JADDYM010000071.1	39865	40537	zf-C2H2	7	-
JADDYM010000071.1	44175	45831	zf-C2H2	16	-
JADDYM010000071.1	1552448	1554104	zf-C2H2	15	+
JADDYM010000071.1	1558184	1559531	zf-C2H2	13	-
JADDYM010000071.1	3427590	3429249	zf-C2H2	16	-
JADDYM010000071.1	3430100	3431912	zf-C2H2	17	+
JADDYM010000071.1	3559021	3560621	zf-C2H2	12	+
JADDYM010000071.1	3844519	3845938	zf-C2H2	5	-
JADDYM010000071.1	3921862	3922579	zf-C2H2	8	+
JADDYM010000071.1	3944749	3945695	zf-C2H2	9	-
JADDYM010000071.1	4455902	4456538	zf-C2H2	6	-
JADDYM010000071.1	5040040	5040715	zf-C2H2	6	-
JADDYM010000071.1	5041323	5041968	zf-C2H2	7	-
JADDYM010000071.1	5042512	5043379	zf-C2H2	7	+
JADDYM010000071.1	5045449	5046502	zf-C2H2	8	-
JADDYM010000071.1	5116608	5117850	zf-C2H2	11	+
JADDYM010000071.1	5118284	5119481	zf-C2H2	11	+
JADDYM010000071.1	5141438	5144099	zf-C2H2	17	-
JADDYM010000071.1	5249842	5250859	zf-C2H2	10	-
JADDYM010000071.1	5576275	5576731	zf-C2H2	5	+
JADDYM010000071.1	6416792	6418124	zf-C2H2	10	+
JADDYM010000071.1	8855808	8856876	zf-C2H2	10	-
JADDYM010000091.1	2102624	2104301	zf-C2H2	9	+
JADDYM010000091.1	2678347	2679553	zf-C2H2	6	-
JADDYM010000091.1	2681513	2684723	zf-C2H2	10	-
JADDYM010000091.1	3878985	3880098	zf-C2H2	7	+
JADDYM010000091.1	3883807	3884581	zf-C2H2	7	+
JADDYM010000091.1	4614720	4615665	zf-C2H2	7	+
JADDYM010000091.1	4616144	4617053	zf-C2H2	8	+
JADDYM010000091.1	7597517	7598524	zf-C2H2	6	-
JADDYM010000091.1	7994807	7996457	zf-C2H2	7	-
JADDYM010000091.1	9880116	9881565	zf-C2H2	11	+
JADDYM010000091.1	10033564	10034452	zf-C2H2	9	-
JADDYM010000091.1	10037007	10038084	zf-C2H2	10	-
JADDYM010000091.1	10038336	10039527	zf-C2H2	8	-
JADDYM010000096.1	1661534	1662930	zf-C2H2	12	-
JADDYM010000096.1	2152935	2154537	zf-C2H2	6	+
JADDYM010000096.1	2393437	2394172	zf-C2H2	8	-
JADDYM010000096.1	2951339	2952423	zf-C2H2	9	+
JADDYM010000096.1	3015245	3015887	zf-C2H2	5	+
JADDYM010000096.1	3605086	3606118	zf-C2H2	6	+
JADDYM010000096.1	4146512	4148159	zf-C2H2	11	+
JADDYM010000096.1	4162389	4163899	zf-C2H2	15	+
JADDYM010000096.1	4164417	4165941	zf-C2H2	10	+
JADDYM010000096.1	4169839	4170811	zf-C2H2	7	+
JADDYM010000096.1	4271343	4272840	zf-C2H2	8	-
JADDYM010000096.1	4614191	4614647	zf-C2H2	5	+
JADDYM010000096.1	4886855	4887788	zf-C2H2	9	+
JADDYM010000096.1	5661623	5662265	zf-C2H2	7	-
JADDYM010000096.1	5861849	5862992	zf-C2H2	5	-
JADDYM010000096.1	6050866	6052435	zf-C2H2	11	-
JADDYM010000096.1	6417676	6418558	zf-C2H2	9	+
JADDYM010000096.1	6442728	6443756	zf-C2H2	9	-
JADDYM010000096.1	6717909	6720372	zf-C2H2	7	-
JADDYM010000096.1	7559388	7560903	zf-C2H2	7	-
JADDYM010000096.1	7638987	7640229	zf-C2H2	12	-
JADDYM010000096.1	7787532	7789071	zf-C2H2	11	-
JADDYM010000096.1	8505973	8506624	zf-C2H2	5	+
JADDYM010000096.1	9640296	9641346	zf-C2H2	7	-
JADDYM010000096.1	9863905	9866143	zf-C2H2	7	-
JADDYM010000096.1	10834087	10835125	zf-C2H2	9	+
JADDYM010000096.1	12060260	12060818	zf-C2H2	7	+
JADDYM010000096.1	12667043	12667490	zf-C2H2	5	-
JADDYM010000096.1	12670684	12671239	zf-C2H2	6	-
JADDYM010000096.1	12966503	12968870	zf-C2H2	13	-
JADDYM010000096.1	13425333	13426320	zf-C2H2	5	+
JADDYM010000096.1	13429917	13431332	zf-C2H2	13	+
JADDYM010000096.1	14673175	14674000	zf-C2H2	7	-
JADDYM010000096.1	14955898	14958745	zf-C2H2	6	+
JADDYM010000097.1	1911197	1911728	zf-C2H2	5	-
JADDYM010000097.1	1916382	1917285	zf-C2H2	9	-
JADDYM010000097.1	3033032	3033860	zf-C2H2	7	-
JADDYM010000097.1	3259676	3260876	zf-C2H2	11	+
JADDYM010000097.1	4589102	4590135	zf-C2H2	7	+
JADDYM010000097.1	5642306	5643485	zf-C2H2	11	-
JADDYM010000097.1	6789967	6791932	zf-C2H2	16	+
JADDYM010000097.1	6822470	6824083	zf-C2H2	7	+
JADDYM010000097.1	6862856	6865112	zf-C2H2	7	-
JADDYM010000097.1	8361349	8361829	zf-C2H2	5	+
JADDYM010000097.1	10825458	10828479	zf-C2H2	11	-
JADDYM010000097.1	10831433	10833722	zf-C2H2	8	-
JADDYM010000097.1	11266866	11267895	zf-C2H2	7	-
JADDYM010000097.1	11270124	11271099	zf-C2H2	8	-
JADDYM010000097.1	12156573	12157881	zf-C2H2	11	+
JADDYM010000097.1	12503165	12503663	zf-C2H2	5	-
JADDYM010000097.1	13853141	13854206	zf-C2H2	11	-
JADDYM010000097.1	13958261	13960019	zf-C2H2	18	+
JADDYM010000097.1	14186260	14187202	zf-C2H2	10	-
JADDYM010000097.1	14188756	14190028	zf-C2H2	12	-
JADDYM010000097.1	14192446	14193913	zf-C2H2	13	-
JADDYM010000097.1	14194672	14195548	zf-C2H2	9	-
JADDYM010000097.1	14276169	14277384	zf-C2H2	12	+
```
