## Supplementary Data 2 for "Transposable elements drive the evolution of metazoan zinc finger genes": Trichechus_manatus_olfactory_receptor.bed

```
JH595023.1	126884	127901	7tm_4	1	-
JH594838.1	2544676	2545579	7tm_4	1	-
JH594838.1	3197983	3198973	7tm_4	1	+
JH594838.1	2998718	2999780	7tm_4	1	-
JH594838.1	2472303	2473527	7tm_4	1	-
JH594838.1	3045686	3046694	7tm_4	1	-
JH594838.1	2486910	2488071	7tm_4	1	+
JH594838.1	2497051	2498227	7tm_4	1	+
JH595023.1	60509	61619	7tm_4	1	+
JH594838.1	2883613	2884579	7tm_4	1	-
JH595023.1	279006	280065	7tm_4	1	-
JH594838.1	3240695	3241658	7tm_4	1	-
JH595023.1	265510	266497	7tm_4	1	+
JH594838.1	2404044	2405043	7tm_4	1	-
JH595023.1	29519	30530	7tm_4	1	-
JH594838.1	2646558	2647551	7tm_4	1	+
JH594838.1	2762333	2763290	7tm_4	1	+
JH595023.1	88075	89062	7tm_4	1	+
JH594838.1	2329171	2330194	7tm_4	1	-
JH594838.1	2934111	2934897	7tm_4	1	+
JH594838.1	3286711	3287746	7tm_4	1	+
JH594694.1	184390	185299	7tm_4	1	-
JH594838.1	2674795	2675707	7tm_4	1	+
JH594838.1	3167477	3168386	7tm_4	1	+
JH594838.1	3171184	3172225	7tm_4	1	-
JH594838.1	3075408	3076422	7tm_4	2	-
JH594838.1	2793723	2794698	7tm_4	1	+
JH594838.1	2959375	2960059	7tm_4	1	+
JH595023.1	302858	303836	7tm_4	1	-
JH594838.1	3274674	3276678	7tm_4	1	+
JH595023.1	24275	26057	7tm_4	1	+
JH594838.1	3132967	3133669	7tm_4	1	+
JH594838.1	3333571	3337351	7tm_4	1	+
JH594838.1	3249913	3250573	7tm_4	1	-
JH594838.1	2624884	2625802	7tm_4	1	+
JH595023.1	187368	188328	7tm_4	1	-
JH595023.1	143792	144452	7tm_4	1	-
JH594838.1	2065216	2066251	7tm_4	1	-
JH594838.1	2521790	2522474	7tm_4	1	-
JH594838.1	2566916	2567798	7tm_4	1	-
JH594694.1	17363	18308	7tm_4	1	-
JH594838.1	2526872	2527319	7tm_4	1	-
JH595023.1	117938	118634	7tm_4	1	+
JH594838.1	3120572	3121160	7tm_4	1	+
JH594838.1	3033659	3034265	7tm_4	1	-
JH594838.1	3208549	3209068	7tm_4	1	-
JH594838.1	3150200	3150758	7tm_4	1	-
JH594838.1	2602998	2603577	7tm_4	1	-
JH595023.1	19709	20423	7tm_4	1	+
JH594838.1	2662209	2662962	7tm_4	1	-
JH594838.1	2461463	2461979	7tm_4	1	+
JH594694.1	282459	282999	7tm_4	1	+
JH594838.1	2806099	2806828	7tm_4	1	+
JH594906.1	217574	218531	7tm_4	1	+
JH594838.1	2869399	2870053	7tm_4	1	+
JH594699.1	4622090	4623053	7tm_4	1	-
JH594906.1	231220	232159	7tm_4	1	-
JH594786.1	1165770	1166844	7tm_4	1	+
JH594646.1	16605916	16606909	7tm_4	1	-
JH594630.1	3017143	3018076	7tm_4	1	-
JH594630.1	2992570	2993527	7tm_4	1	+
JH594694.1	236686	237217	7tm_4	1	-
JH594699.1	4656279	4657254	7tm_4	1	-
JH594663.1	3826544	3827519	7tm_4	1	+
JH594622.1	16591174	16592239	7tm_4	1	+
JH594699.1	4677135	4678110	7tm_4	1	-
JH594663.1	3798295	3799276	7tm_4	1	-
JH594786.1	4194390	4195362	7tm_4	1	+
JH594646.1	16666134	16667106	7tm_4	1	+
JH594644.1	6715084	6716074	7tm_4	1	+
JH595014.1	338222	339251	7tm_4	1	+
JH594646.1	16336416	16337364	7tm_4	1	+
JH594694.1	4690456	4691476	7tm_4	1	-
JH594644.1	6653542	6654574	7tm_4	1	-
JH594838.1	1102800	1103769	7tm_4	1	-
JH594646.1	16355091	16356057	7tm_4	1	+
JH594771.1	4084871	4086197	7tm_4	2	-
JH594646.1	16638673	16639765	7tm_4	1	+
JH594842.1	795637	796735	7tm_4	1	-
JH594695.1	11608374	11609427	7tm_4	1	+
JH594842.1	1712854	1714009	7tm_4	1	+
JH594729.1	40139	41060	7tm_4	1	-
JH594612.1	127579	128566	7tm_4	1	-
JH594838.1	1081765	1082734	7tm_4	1	-
JH594838.1	2431682	2432249	7tm_4	1	+
JH594637.1	22331575	22332643	7tm_4	1	-
JH594838.1	3321889	3322504	7tm_4	1	+
JH594838.1	1068055	1069165	7tm_4	1	-
JH594630.1	2868712	2869672	7tm_4	1	+
JH594838.1	1230665	1231592	7tm_4	1	+
JH594630.1	2897849	2898803	7tm_4	1	+
JH594728.1	8773821	8774799	7tm_4	1	-
JH594842.1	853510	854455	7tm_4	1	+
JH594646.1	16583718	16584735	7tm_4	1	-
JH594786.1	4729631	4730558	7tm_4	1	+
JH594622.1	25643802	25644771	7tm_4	1	+
JH594644.1	6723949	6724978	7tm_4	2	+
JH594838.1	2169983	2170712	7tm_4	1	+
JH595023.1	39965	40391	7tm_4	1	-
JH594630.1	3028560	3029517	7tm_4	1	+
JH594644.1	6776156	6777068	7tm_4	1	-
JH594694.1	4736283	4737258	7tm_4	1	-
JH594663.1	3925896	3926901	7tm_4	1	+
JH594815.1	29472	30408	7tm_4	1	+
JH594846.1	2869759	2870788	7tm_4	1	+
JH594728.1	8753492	8754452	7tm_4	1	-
JH594728.1	8871562	8872549	7tm_4	1	-
JH594630.1	2838858	2839842	7tm_4	1	+
JH594644.1	6746553	6747549	7tm_4	1	+
JH594729.1	210075	211110	7tm_4	1	+
JH594646.1	16520716	16521706	7tm_4	1	+
JH594815.1	2814	3750	7tm_4	1	+
JH594838.1	1062013	1063015	7tm_4	1	+
JH594846.1	3015815	3016790	7tm_4	1	+
JH594786.1	4747512	4748439	7tm_4	1	+
JH594906.1	1214588	1215626	7tm_4	1	+
JH594842.1	749306	750254	7tm_4	1	-
JH594838.1	2576870	2577278	7tm_4	1	-
JH594846.1	2830884	2831862	7tm_4	1	+
JH594846.1	2290609	2291602	7tm_4	1	+
JH594622.1	25683481	25684465	7tm_4	1	+
JH594846.1	2931884	2932877	7tm_4	1	-
JH594630.1	2909162	2910140	7tm_4	1	+
JH594842.1	770876	771920	7tm_4	1	-
JH594846.1	2973620	2974664	7tm_4	1	+
JH595004.1	124186	125209	7tm_4	1	-
JH594663.1	3839614	3840619	7tm_4	1	+
JH594621.1	13598355	13599336	7tm_4	1	-
JH594838.1	1013387	1014335	7tm_4	1	+
JH594672.1	11273415	11274357	7tm_4	1	+
JH594663.1	4301256	4302231	7tm_4	1	-
JH594838.1	982344	983382	7tm_4	1	+
JH594846.1	2269710	2270709	7tm_4	1	+
JH594842.1	1832930	1833911	7tm_4	1	-
JH594838.1	1215666	1216593	7tm_4	1	+
JH594815.1	184941	185862	7tm_4	1	+
JH594838.1	87419	88379	7tm_4	1	+
JH594644.1	6997853	6998819	7tm_4	1	-
JH594663.1	3880208	3881219	7tm_4	1	+
JH594842.1	957296	958283	7tm_4	1	-
JH594842.1	114554	115493	7tm_4	1	-
JH594838.1	2106574	2107150	7tm_4	1	+
JH594838.1	2371010	2371943	7tm_4	1	+
JH594663.1	3905280	3906252	7tm_4	1	+
JH595004.1	60422	61418	7tm_4	1	+
JH594644.1	6578293	6579277	7tm_4	1	-
JH594846.1	2382274	2383255	7tm_4	1	+
JH594786.1	933798	934785	7tm_4	1	-
JH594729.1	148263	149214	7tm_4	1	+
JH594846.1	2404795	2405779	7tm_4	1	+
JH594968.1	585271	586372	7tm_4	1	+
JH594846.1	1834715	1835747	7tm_4	1	+
JH594663.1	3467602	3468613	7tm_4	1	+
JH594646.1	16731145	16732183	7tm_4	1	+
JH594842.1	1654430	1655366	7tm_4	1	-
JH594838.1	2194857	2195610	7tm_4	1	-
JH594842.1	1995237	1996251	7tm_4	1	-
JH594838.1	1330013	1330967	7tm_4	1	-
JH594663.1	3720169	3721276	7tm_4	1	+
JH594786.1	4715613	4716540	7tm_4	1	+
JH594797.1	4781974	4782988	7tm_4	1	+
JH594786.1	4679766	4680693	7tm_4	1	+
JH594663.1	3350984	3351989	7tm_4	1	-
JH594646.1	16558025	16558985	7tm_4	1	-
JH594846.1	2988810	2989752	7tm_4	1	+
JH594663.1	3056162	3057122	7tm_4	1	+
JH595004.1	139709	140705	7tm_4	1	-
JH594729.1	57471	58407	7tm_4	1	-
JH594842.1	1607119	1608100	7tm_4	1	-
JH594630.1	2939179	2940133	7tm_4	1	+
JH594786.1	4660323	4661310	7tm_4	1	-
JH594842.1	669637	670771	7tm_4	1	-
JH594633.1	21219413	21220394	7tm_4	1	-
JH594633.1	21064370	21065576	7tm_4	1	+
JH594663.1	2966318	2967329	7tm_4	1	+
JH594633.1	21376256	21377210	7tm_4	1	-
JH594815.1	103087	104098	7tm_4	1	+
JH594838.1	2507184	2507718	7tm_4	1	-
JH594842.1	990325	991318	7tm_4	1	+
JH594663.1	3626305	3627310	7tm_4	1	+
JH594842.1	510463	511432	7tm_4	1	-
JH594842.1	638487	639546	7tm_4	1	-
JH594621.1	13473192	13474302	7tm_4	1	-
JH594622.1	16686692	16687658	7tm_4	1	+
JH594846.1	3048503	3049508	7tm_4	1	+
JH594906.1	247900	248791	7tm_4	1	-
JH594905.1	263833	264859	7tm_4	1	+
JH594771.1	4093617	4094622	7tm_4	1	-
JH594633.1	21486214	21487261	7tm_4	1	-
JH594644.1	6960524	6961466	7tm_4	1	+
JH594846.1	3086897	3088034	7tm_4	1	+
JH594786.1	1144872	1145880	7tm_4	1	+
JH595534.1	3657	4662	7tm_4	1	-
JH594633.1	21032544	21033480	7tm_4	1	-
JH594672.1	11332873	11333809	7tm_4	1	+
JH594646.1	16320144	16321092	7tm_4	1	+
JH595023.1	294750	295326	7tm_4	1	+
JH594838.1	43461	44448	7tm_4	1	+
JH594663.1	2922200	2923256	7tm_4	1	+
JH594842.1	410417	411551	7tm_4	1	-
JH594644.1	7227116	7228154	7tm_4	1	+
JH595014.1	276733	277732	7tm_4	1	-
JH594815.1	58609	59527	7tm_4	1	+
JH594846.1	2906495	2907461	7tm_4	1	+
JH594842.1	281715	282699	7tm_4	1	-
JH594787.1	1168355	1169282	7tm_4	1	+
JH594842.1	3309637	3310642	7tm_4	1	-
JH594637.1	22472719	22473730	7tm_4	1	+
JH594633.1	21080043	21080997	7tm_4	1	-
JH594644.1	7050603	7051560	7tm_4	1	+
JH594842.1	813133	814099	7tm_4	1	+
JH594663.1	3596162	3597158	7tm_4	1	+
JH594906.1	1076399	1077383	7tm_4	1	-
JH594842.1	825549	826524	7tm_4	1	-
JH594864.1	21666	22626	7tm_4	1	-
JH594663.1	3276142	3277144	7tm_4	1	+
JH594663.1	6713940	6714981	7tm_4	1	+
JH594644.1	6518353	6519373	7tm_4	1	+
JH594842.1	1172501	1173488	7tm_4	1	+
JH594679.1	13636706	13637582	7tm_4	1	-
JH594842.1	690173	691313	7tm_4	1	-
JH594637.1	22507349	22508360	7tm_4	1	+
JH594905.1	191661	192666	7tm_4	1	+
JH594968.1	477775	478909	7tm_4	1	+
JH594663.1	2945934	2946936	7tm_4	1	+
JH594838.1	3012542	3013046	7tm_4	1	-
JH594842.1	1012405	1013422	7tm_4	1	+
JH594905.1	347547	348567	7tm_4	1	+
JH594842.1	1318253	1319243	7tm_4	1	-
JH594729.1	272681	273677	7tm_4	1	-
JH594842.1	1620496	1621591	7tm_4	1	-
JH594846.1	2182277	2183279	7tm_4	1	-
JH594633.1	21254448	21255495	7tm_4	1	+
JH594968.1	553056	554190	7tm_4	1	+
JH594842.1	537072	538074	7tm_4	1	-
JH594729.1	303464	304397	7tm_4	1	+
JH594633.1	20537506	20538442	7tm_4	1	-
JH594842.1	1587811	1588768	7tm_4	1	-
JH594998.1	352019	352994	7tm_4	1	+
JH594621.1	13560219	13561200	7tm_4	1	-
JH594622.1	16640765	16641731	7tm_4	1	+
JH594842.1	869953	870916	7tm_4	1	+
JH594672.1	11259294	11260230	7tm_4	1	+
JH594734.1	39582	40626	7tm_4	1	+
JH594968.1	200820	201834	7tm_4	1	-
JH594672.1	11144388	11145453	7tm_4	1	-
JH594646.1	16486287	16487238	7tm_4	1	-
JH594838.1	1180583	1181624	7tm_4	1	+
JH594842.1	2012782	2013874	7tm_4	1	+
JH594699.1	4737752	4738799	7tm_4	1	-
JH594637.1	22379968	22381249	7tm_4	1	-
JH594842.1	604454	605417	7tm_4	1	-
JH594786.1	1117956	1118904	7tm_4	1	+
JH594879.1	1455682	1456753	7tm_4	1	+
JH594729.1	258088	259036	7tm_4	1	+
JH594633.1	20294833	20295763	7tm_4	1	-
JH594644.1	6685145	6686021	7tm_4	1	+
JH594838.1	3235575	3236154	7tm_4	1	+
JH594622.1	16565564	16566530	7tm_4	1	-
JH594644.1	6536736	6537708	7tm_4	1	+
JH594842.1	346534	347545	7tm_4	1	-
JH594846.1	1852498	1853482	7tm_4	1	+
JH594622.1	16756225	16757173	7tm_4	1	-
JH594728.1	7147391	7148375	7tm_4	1	+
JH594663.1	3557246	3558287	7tm_4	1	-
JH594672.1	11171855	11172827	7tm_4	1	+
JH594786.1	4819606	4820545	7tm_4	1	+
JH595000.1	241649	242591	7tm_4	1	-
JH594797.1	4900325	4901303	7tm_4	1	+
JH594728.1	8664902	8665931	7tm_4	1	+
JH594842.1	1563532	1564495	7tm_4	1	-
JH594622.1	25700159	25701293	7tm_4	1	+
JH594842.1	1047259	1048276	7tm_4	1	+
JH594646.1	16404099	16405098	7tm_4	1	-
JH594663.1	2912679	2913627	7tm_4	1	+
JH594630.1	2794085	2795060	7tm_4	1	+
JH594968.1	640606	641569	7tm_4	1	+
JH594633.1	21431693	21432611	7tm_4	1	+
JH594786.1	4147057	4147939	7tm_4	1	+
JH594842.1	1296808	1297846	7tm_4	1	+
JH594644.1	6619124	6620144	7tm_4	1	+
JH594633.1	21174223	21175180	7tm_4	1	-
JH594842.1	1133006	1133957	7tm_4	1	+
JH594797.1	4244197	4245088	7tm_4	1	+
JH594846.1	3071168	3072374	7tm_4	1	+
JH594905.1	168551	169553	7tm_4	1	+
JH594838.1	2971366	2971771	7tm_4	1	-
JH594644.1	6459130	6460093	7tm_4	1	-
JH594644.1	6469550	6470516	7tm_4	1	-
JH594842.1	1306122	1307073	7tm_4	1	+
JH594842.1	470037	471039	7tm_4	1	-
JH594842.1	1747930	1748956	7tm_4	1	+
JH594968.1	508258	509404	7tm_4	1	+
JH594622.1	16704976	16705768	7tm_4	1	-
JH594906.1	1151748	1152741	7tm_4	1	-
JH594695.1	11685325	11686252	7tm_4	1	+
JH594782.1	4812276	4813239	7tm_4	1	-
JH594838.1	2177966	2178410	7tm_4	1	-
JH594842.1	3036250	3037645	7tm_4	1	+
JH594622.1	25663681	25664488	7tm_4	1	+
JH594622.1	25774081	25775152	7tm_4	1	+
JH594968.1	49099	50131	7tm_4	1	+
JH594879.1	904923	906051	7tm_4	1	+
JH594915.1	1192152	1193169	7tm_4	1	-
JH594842.1	1633219	1634371	7tm_4	2	-
JH594622.1	16745267	16746221	7tm_4	1	+
JH594905.1	383392	384403	7tm_4	1	+
JH594644.1	7189325	7190258	7tm_4	1	+
JH594797.1	4761445	4762579	7tm_4	1	+
JH594786.1	4788486	4789476	7tm_4	1	-
JH594968.1	84106	85138	7tm_4	1	-
JH594842.1	1201741	1202692	7tm_4	1	+
JH594842.1	1735912	1736857	7tm_4	1	+
JH594968.1	16163	17141	7tm_4	1	+
JH594968.1	26825	27803	7tm_4	1	+
JH594815.1	159567	160530	7tm_4	1	+
JH594786.1	1011440	1012427	7tm_4	1	+
JH594728.1	8709074	8710109	7tm_4	1	+
JH594842.1	2028226	2029162	7tm_4	1	+
JH594842.1	1104537	1105494	7tm_4	1	+
JH594644.1	6439281	6440232	7tm_4	1	-
JH594786.1	3760987	3761914	7tm_4	1	+
JH594694.1	4668939	4669836	7tm_4	1	-
JH594842.1	1082970	1083921	7tm_4	1	+
JH594797.1	4665765	4666749	7tm_4	1	+
JH594838.1	947511	948336	7tm_4	1	-
JH594968.1	246963	247995	7tm_4	1	+
JH594734.1	453927	454917	7tm_4	1	+
JH594787.1	4032013	4032982	7tm_4	1	+
JH594786.1	4769715	4770579	7tm_4	1	+
JH594670.1	14849939	14850890	7tm_4	1	+
JH594797.1	4798162	4799374	7tm_4	2	+
JH594633.1	20852970	20853912	7tm_4	1	-
JH594641.1	1106050	1106959	7tm_4	1	+
JH594806.1	143429	144419	7tm_4	1	-
JH595004.1	77629	78628	7tm_4	1	+
JH594786.1	3924931	3925927	7tm_4	1	-
JH594633.1	20577139	20578162	7tm_4	1	-
JH594633.1	20334680	20335616	7tm_4	1	-
JH594663.1	3188811	3189774	7tm_4	1	+
JH594968.1	349174	350182	7tm_4	1	+
JH594797.1	4263579	4264521	7tm_4	1	+
JH594787.1	918920	919913	7tm_4	1	+
JH594728.1	7276128	7277169	7tm_4	1	-
JH594633.1	20756625	20757630	7tm_4	1	-
JH594663.1	3678888	3679887	7tm_4	1	+
JH594641.1	1047302	1048235	7tm_4	1	+
JH594663.1	3333841	3336220	7tm_4	1	+
JH594842.1	1238965	1239907	7tm_4	1	+
JH594633.1	20622907	20623858	7tm_4	1	-
JH594786.1	4643464	4644466	7tm_4	1	-
JH594633.1	21273045	21274032	7tm_4	1	+
JH594905.1	285206	286220	7tm_4	1	+
JH594644.1	7179082	7180057	7tm_4	1	+
JH594879.1	2025019	2026042	7tm_4	1	-
JH594670.1	15145036	15146011	7tm_4	1	+
JH594728.1	7193235	7194228	7tm_4	1	+
JH594797.1	4463951	4465043	7tm_4	1	-
JH594734.1	180377	181352	7tm_4	1	-
JH594637.1	22453409	22454366	7tm_4	1	+
JH594838.1	1149387	1150392	7tm_4	1	+
JH594644.1	6605068	6606010	7tm_4	1	+
JH594842.1	966198	967128	7tm_4	1	-
JH595004.1	205663	206608	7tm_4	1	+
JH595023.1	233827	234238	7tm_4	1	-
JH594787.1	4402325	4403360	7tm_4	1	-
JH594672.1	11039956	11040892	7tm_4	1	-
JH594842.1	2078742	2079726	7tm_4	1	+
JH594734.1	232561	233536	7tm_4	1	+
JH594797.1	4949718	4950687	7tm_4	1	+
JH595046.1	175526	177503	7tm_4	1	+
JH594633.1	21164788	21165790	7tm_4	1	+
JH594633.1	20512386	20513364	7tm_4	1	-
JH595014.1	99001	99949	7tm_4	1	-
JH594786.1	3844615	3845566	7tm_4	1	-
JH594797.1	4810976	4812038	7tm_4	2	+
JH594729.1	196092	197028	7tm_4	1	+
JH594896.1	1503417	1504395	7tm_4	1	-
JH594633.1	20922402	20923362	7tm_4	1	+
JH594842.1	1218064	1219015	7tm_4	1	+
JH594906.1	39	1026	7tm_4	1	-
JH595172.1	9709	10672	7tm_4	1	+
JH594842.1	1464721	1465678	7tm_4	1	+
JH594787.1	785611	786688	7tm_4	1	-
JH594879.1	2131724	2132732	7tm_4	1	+
JH594663.1	3704682	3705777	7tm_4	1	+
JH594842.1	728828	729923	7tm_4	1	-
JH594797.1	4637394	4638414	7tm_4	1	+
JH594842.1	3165279	3166290	7tm_4	1	+
JH594644.1	6859637	6860636	7tm_4	1	+
JH595014.1	193373	194336	7tm_4	1	-
JH594633.1	21150487	21151558	7tm_4	1	-
JH595023.1	234241	234787	7tm_4	1	-
JH594729.1	414395	415541	7tm_4	1	+
JH594771.1	4173334	4174342	7tm_4	1	+
JH594842.1	80339	81293	7tm_4	1	+
JH594842.1	2043233	2044235	7tm_4	1	+
JH595014.1	318113	319100	7tm_4	1	+
JH594786.1	3906440	3907424	7tm_4	1	-
JH594670.1	14837650	14838619	7tm_4	1	-
JH594771.1	4153733	4154693	7tm_4	1	+
JH594797.1	4540877	4541849	7tm_4	1	+
JH594694.1	199474	200035	7tm_4	1	+
JH594633.1	20722257	20723217	7tm_4	1	-
JH594786.1	4531212	4532238	7tm_4	1	+
JH594786.1	4370529	4371642	7tm_4	1	+
JH594786.1	3453200	3454166	7tm_4	1	+
JH594838.1	2450175	2450598	7tm_4	1	+
JH594968.1	146921	147935	7tm_4	1	-
JH595273.1	5257	6295	7tm_4	1	+
JH594797.1	4831224	4832238	7tm_4	1	+
JH597732.1	677	2123	7tm_4	1	+
JH594786.1	4625321	4626281	7tm_4	1	-
JH594633.1	20554767	20555790	7tm_4	1	-
JH594838.1	2938481	2938943	7tm_4	1	-
JH594782.1	4895081	4896017	7tm_4	1	+
JH594786.1	4268008	4268968	7tm_4	1	-
JH594842.1	464391	465348	7tm_4	1	-
JH594663.1	3102408	3103425	7tm_4	2	+
JH594842.1	150848	151799	7tm_4	1	-
JH594787.1	4544022	4545000	7tm_4	1	-
JH594786.1	4431310	4432336	7tm_4	1	+
JH594786.1	4421250	4422258	7tm_4	1	+
JH594842.1	3125299	3126295	7tm_4	1	+
JH594846.1	2107765	2108872	7tm_4	1	-
JH595004.1	250105	251092	7tm_4	1	+
JH594633.1	20379102	20380065	7tm_4	1	-
JH594906.1	189545	190262	7tm_4	1	-
JH595810.1	6584	7466	7tm_4	1	+
JH594797.1	4609383	4610316	7tm_4	1	+
JH594842.1	3218037	3219069	7tm_4	1	-
JH595014.1	212171	213104	7tm_4	1	-
JH594695.1	11450210	11451170	7tm_4	1	+
JH594622.1	25763216	25764287	7tm_4	1	+
JH594838.1	2989993	2990410	7tm_4	1	-
JH594786.1	4350833	4351934	7tm_4	1	+
JH594797.1	4492200	4493148	7tm_4	1	+
JH594734.1	149832	150639	7tm_4	1	+
JH594786.1	4701780	4702596	7tm_4	1	+
JH594797.1	4585907	4586840	7tm_4	1	+
JH594630.1	2963351	2964218	7tm_4	1	+
JH594633.1	20909517	20910468	7tm_4	1	+
JH594879.1	406319	407198	7tm_4	1	-
JH594633.1	20763817	20764753	7tm_4	1	-
JH595046.1	32946	34650	7tm_4	1	-
JH594838.1	3110408	3111368	7tm_4	1	+
JH594879.1	2104577	2105555	7tm_4	1	+
JH594786.1	3658488	3659709	7tm_4	1	+
JH594797.1	4368815	4369760	7tm_4	1	+
JH594797.1	4717900	4718917	7tm_4	1	+
JH595014.1	178894	179794	7tm_4	1	+
JH594968.1	70612	71542	7tm_4	1	-
JH594787.1	4504022	4504997	7tm_4	1	-
JH594797.1	4340213	4341125	7tm_4	1	+
JH594842.1	228040	229198	7tm_4	1	+
JH594968.1	289988	291137	7tm_4	1	+
JH594787.1	1300673	1301639	7tm_4	1	+
JH594842.1	2957555	2958554	7tm_4	1	-
JH594842.1	3091212	3092247	7tm_4	1	-
JH594787.1	4809051	4810047	7tm_4	1	-
JH594842.1	1393808	1394798	7tm_4	1	+
JH594633.1	21445841	21446894	7tm_4	1	-
JH594838.1	2178413	2178968	7tm_4	1	-
JH595023.1	40394	40979	7tm_4	1	-
JH594838.1	1250737	1251736	7tm_4	1	-
JH594633.1	20285493	20286411	7tm_4	1	-
JH595014.1	23186	24140	7tm_4	1	-
JH594644.1	6409159	6410674	7tm_4	1	-
JH594767.1	6310617	6311625	7tm_4	1	-
JH594959.1	355963	356911	7tm_4	1	-
JH594842.1	1750703	1751669	7tm_4	1	-
JH594879.1	444596	445547	7tm_4	1	+
JH594787.1	5006039	5006987	7tm_4	1	+
JH594663.1	2754895	2755900	7tm_4	1	+
JH594846.1	2087955	2088843	7tm_4	1	-
JH594797.1	4745678	4746701	7tm_4	1	+
JH594641.1	717584	718514	7tm_4	1	+
JH595121.1	54320	55256	7tm_4	1	+
JH594637.1	22425505	22426558	7tm_4	1	+
JH594786.1	4236101	4237091	7tm_4	1	+
JH595014.1	129803	130748	7tm_4	1	-
JH595004.1	181487	182450	7tm_4	1	-
JH594622.1	25632496	25633285	7tm_4	1	-
JH594838.1	2350408	2350921	7tm_4	1	+
JH594787.1	4954905	4955853	7tm_4	1	+
JH594842.1	107567	108536	7tm_4	1	+
JH594644.1	7220152	7221202	7tm_4	1	+
JH594896.1	1209240	1210260	7tm_4	1	+
JH594786.1	4058214	4059189	7tm_4	1	+
JH594968.1	110333	111272	7tm_4	1	+
JH594846.1	2026186	2027170	7tm_4	1	-
JH594786.1	1102448	1103381	7tm_4	1	+
JH594787.1	408729	409677	7tm_4	1	+
JH594842.1	1249651	1250443	7tm_4	1	+
JH594838.1	2910747	2911260	7tm_4	1	+
JH594786.1	4754521	4755571	7tm_4	1	+
JH594641.1	473757	474783	7tm_4	1	+
JH594970.1	392093	393107	7tm_4	1	+
JH594842.1	2931866	2932982	7tm_4	1	-
JH594968.1	389379	390324	7tm_4	1	+
JH594842.1	256534	257572	7tm_4	1	-
JH594838.1	1242015	1242933	7tm_4	1	-
JH594786.1	4862295	4863234	7tm_4	1	+
JH594846.1	2053610	2054627	7tm_4	1	-
JH594699.1	5522204	5523119	7tm_4	1	-
JH594644.1	6485966	6487049	7tm_4	1	+
JH594842.1	267959	268781	7tm_4	1	-
JH594787.1	1214248	1215211	7tm_4	1	-
JH594729.1	65818	66598	7tm_4	1	-
JH594670.1	14879931	14880900	7tm_4	1	-
JH594694.1	237155	237758	7tm_4	2	-
JH594670.1	15048095	15049025	7tm_4	1	+
JH594846.1	2150125	2151157	7tm_4	1	-
JH594842.1	1573720	1574569	7tm_4	1	-
JH594842.1	560367	561219	7tm_4	1	-
JH594838.1	1299657	1300632	7tm_4	1	-
JH594879.1	2145437	2147672	7tm_4	1	+
JH594670.1	14946215	14947190	7tm_4	1	+
JH594682.1	67486	68446	7tm_4	1	-
JH594670.1	15034469	15035396	7tm_4	1	+
JH594646.1	16304613	16305414	7tm_4	1	+
JH594663.1	3422851	3423655	7tm_4	1	-
JH594612.1	34147	34921	7tm_4	1	-
JH594874.1	620014	621052	7tm_4	1	-
JH594695.1	11563838	11564798	7tm_4	1	-
JH595362.1	5093	6050	7tm_4	1	-
JH594842.1	1780132	1781095	7tm_4	1	-
JH594633.1	20643469	20644501	7tm_4	1	-
JH594786.1	4104158	4105190	7tm_4	1	-
JH594968.1	101122	102085	7tm_4	1	+
JH594660.1	5042313	5043258	7tm_4	1	-
JH594633.1	20839004	20839955	7tm_4	1	+
JH594906.1	278651	279629	7tm_4	1	-
JH594838.1	3209071	3209590	7tm_4	1	-
JH594842.1	721920	722685	7tm_4	1	-
JH594968.1	127596	128583	7tm_4	2	+
JH594846.1	2224999	2225785	7tm_4	1	+
JH594641.1	500464	501391	7tm_4	1	+
JH594838.1	2194631	2195009	7tm_4	1	-
JH594633.1	20586974	20588006	7tm_4	1	-
JH594641.1	839313	840264	7tm_4	1	-
JH594838.1	2082778	2083327	7tm_4	2	+
JH594787.1	1248681	1249527	7tm_4	1	-
JH594838.1	2340416	2340899	7tm_4	1	-
JH594838.1	2153732	2154299	7tm_4	1	+
JH594728.1	7967438	7968485	7tm_4	1	-
JH594842.1	125586	126477	7tm_4	1	-
JH594874.1	718549	719500	7tm_4	1	+
JH594641.1	1234261	1235275	7tm_4	1	-
JH595004.1	226027	227035	7tm_4	1	+
JH594682.1	105018	106026	7tm_4	1	-
JH594786.1	3835699	3836509	7tm_4	1	-
JH594613.1	19143099	19143942	7tm_4	1	-
JH594787.1	1492350	1493343	7tm_4	1	+
JH594797.1	4432194	4433163	7tm_4	1	-
JH594838.1	2340691	2341135	7tm_4	1	-
JH594838.1	3012988	3013555	7tm_4	1	-
JH594679.1	1311347	1312193	7tm_4	1	-
JH594846.1	2121322	2122351	7tm_4	1	-
JH594842.1	1614446	1615487	7tm_4	1	-
JH594842.1	934353	935286	7tm_4	1	+
JH594815.1	140181	140913	7tm_4	1	+
JH594641.1	742132	743089	7tm_4	1	+
JH594787.1	4985673	4986672	7tm_4	1	-
JH594660.1	5060693	5061653	7tm_4	1	-
JH594629.1	3294932	3295865	7tm_4	1	-
JH594797.1	4402442	4403411	7tm_4	1	-
JH594838.1	6319	7042	7tm_4	1	+
JH594787.1	857765	858626	7tm_4	1	+
JH594622.1	16622933	16623671	7tm_4	1	+
JH594838.1	2990298	2990754	7tm_4	1	-
JH594682.1	39166	40153	7tm_4	1	-
JH594641.1	937769	938720	7tm_4	1	-
JH594644.1	6892497	6893487	7tm_4	1	-
JH594670.1	15076115	15077102	7tm_4	1	-
JH595224.1	9188	10130	7tm_4	1	-
JH594621.1	13415480	13416335	7tm_4	1	+
JH594864.1	2399677	2400403	7tm_4	1	+
JH594633.1	20978332	20978995	7tm_4	1	-
JH594842.1	1551132	1551921	7tm_4	1	-
JH594846.1	2439946	2440828	7tm_4	1	+
JH594833.1	339104	339893	7tm_4	1	+
JH594906.1	149771	150881	7tm_4	1	-
JH594694.1	178377	178836	7tm_4	1	+
JH594699.1	6746313	6747150	7tm_4	1	-
JH594970.1	406721	407591	7tm_4	1	+
AHIN01158844.1	4550	5288	7tm_4	1	-
JH594906.1	1347068	1347995	7tm_4	1	-
JH594846.1	2033511	2034537	7tm_4	1	-
JH594695.1	11522411	11523389	7tm_4	1	-
JH594633.1	21473115	21474009	7tm_4	1	+
JH594842.1	1422180	1422987	7tm_4	1	+
JH594959.1	315859	316681	7tm_4	1	-
JH594838.1	130841	131588	7tm_4	1	-
JH594797.1	4686251	4687232	7tm_4	1	+
JH594641.1	448434	449469	7tm_4	1	+
JH594782.1	4851781	4852834	7tm_4	1	+
JH594838.1	2586143	2586695	7tm_4	1	+
JH594842.1	1154741	1155500	7tm_4	1	+
JH594644.1	6951835	6952735	7tm_4	1	+
JH594622.1	16719367	16720048	7tm_4	1	-
JH594646.1	16542384	16543002	7tm_4	1	+
JH594838.1	2819809	2820307	7tm_4	1	+
JH594797.1	4696012	4696918	7tm_4	1	+
JH594787.1	4836191	4837040	7tm_4	1	-
JH594842.1	1500149	1500938	7tm_4	1	-
JH594694.1	216175	216718	7tm_4	1	-
JH594797.1	4325593	4326307	7tm_4	1	+
JH594842.1	1692346	1693261	7tm_4	1	+
JH595073.1	6236	6971	7tm_4	1	-
JH594797.1	4518594	4519512	7tm_4	1	-
JH594838.1	2938946	2939426	7tm_4	1	-
JH594694.1	325403	326369	7tm_4	1	+
JH594644.1	6448531	6449602	7tm_4	1	+
JH594633.1	20814197	20815247	7tm_4	1	-
JH594833.1	208965	210129	7tm_4	1	+
JH594838.1	2750914	2751334	7tm_4	1	-
JH594672.1	10902492	10903455	7tm_4	1	+
JH594968.1	280670	281579	7tm_4	1	+
JH594797.1	4290634	4291267	7tm_4	1	-
JH594970.1	152501	153455	7tm_4	1	+
JH595247.1	10339	11224	7tm_4	1	-
JH594842.1	62251	63367	7tm_4	1	+
JH594787.1	967512	968334	7tm_4	1	+
JH594797.1	4217037	4217907	7tm_4	1	-
JH594787.1	4427569	4428229	7tm_4	1	-
JH594842.1	488239	489046	7tm_4	1	-
JH594695.1	11470342	11471311	7tm_4	1	-
JH595715.1	3879	5904	7tm_4	1	+
JH594787.1	556474	557242	7tm_4	1	-
JH594833.1	270649	271453	7tm_4	1	-
JH594797.1	4273979	4274591	7tm_4	1	+
JH595014.1	155877	156810	7tm_4	1	-
JH594787.1	1531083	1531950	7tm_4	1	+
JH594786.1	961983	962679	7tm_4	1	+
JH594644.1	6793942	6794590	7tm_4	1	+
JH594646.1	16470041	16470872	7tm_4	1	-
JH595023.1	101473	102004	7tm_4	1	+
JH594842.1	588824	589721	7tm_4	1	-
JH594699.1	5008513	5009719	7tm_4	1	+
JH594685.1	87395	88304	7tm_4	1	+
JH594998.1	118240	118909	7tm_4	1	+
JH594663.1	4251253	4251907	7tm_4	1	-
JH594970.1	500372	501335	7tm_4	1	-
JH594842.1	1341334	1342066	7tm_4	1	+
JH594842.1	919510	920200	7tm_4	1	+
JH594670.1	15117575	15118358	7tm_4	1	+
JH594787.1	819347	820175	7tm_4	1	-
JH594641.1	1140668	1141454	7tm_4	1	+
JH594838.1	2527135	2527798	7tm_4	2	-
JH594896.1	284729	285332	7tm_4	1	-
JH594906.1	38472	39144	7tm_4	1	+
JH594699.1	4688424	4689117	7tm_4	1	-
JH594846.1	2064335	2065295	7tm_4	1	-
JH594694.1	4723109	4723763	7tm_4	1	-
JH594787.1	4890944	4891679	7tm_4	1	-
JH594663.1	3162311	3162935	7tm_4	1	+
JH594787.1	987557	988430	7tm_4	1	+
JH594879.1	2116026	2116899	7tm_4	1	+
JH594838.1	2603552	2603954	7tm_4	1	-
JH594838.1	2577406	2577832	7tm_4	1	-
JH594633.1	20408897	20409539	7tm_4	1	-
JH594633.1	20442098	20442758	7tm_4	1	-
JH594879.1	2017123	2017837	7tm_4	1	-
JH594906.1	288524	289244	7tm_4	1	-
JH594797.1	4531013	4531679	7tm_4	1	+
JH594815.1	74747	75491	7tm_4	1	+
JH594846.1	2422169	2422787	7tm_4	1	+
JH594905.1	40002	40782	7tm_4	1	+
JH594838.1	1290437	1291100	7tm_4	1	-
JH594842.1	881428	882085	7tm_4	1	-
JH595092.1	69288	70260	7tm_4	1	-
JH594633.1	21099312	21099996	7tm_4	1	-
JH594728.1	8636295	8636970	7tm_4	1	+
JH594694.1	135420	135831	7tm_4	1	-
JH595565.1	3384	4167	7tm_4	1	-
JH594670.1	14886719	14887490	7tm_4	1	+
JH594970.1	546171	547035	7tm_4	1	-
JH594734.1	207551	208268	7tm_4	1	+
JH594621.1	13527989	13528619	7tm_4	1	+
JH594833.1	410532	411234	7tm_4	1	+
JH594646.1	16675318	16676014	7tm_4	1	+
JH594838.1	2586842	2587274	7tm_4	1	+
JH595023.1	268567	269074	7tm_4	1	-
JH594622.1	25651176	25651683	7tm_4	1	+
AHIN01165889.1	397	1159	7tm_4	1	-
JH594622.1	16526883	16527459	7tm_4	1	-
JH595224.1	37253	38864	7tm_4	1	-
JH595000.1	229325	231179	7tm_4	1	-
JH594787.1	525402	526110	7tm_4	1	-
JH594906.1	179777	180362	7tm_4	1	-
JH594633.1	21234994	21235645	7tm_4	1	-
JH594842.1	238604	239384	7tm_4	1	-
JH594842.1	1531736	1532339	7tm_4	1	-
JH594842.1	189945	190713	7tm_4	1	-
JH594641.1	1278928	1279843	7tm_4	1	-
JH594644.1	6812518	6813130	7tm_4	1	+
JH594879.1	2006670	2007393	7tm_4	1	-
JH594699.1	4635739	4636237	7tm_4	1	-
JH594833.1	360990	361950	7tm_4	1	+
JH594670.1	8362612	8363239	7tm_4	1	-
JH594786.1	1133085	1134009	7tm_4	1	-
JH594644.1	6662321	6663179	7tm_4	2	-
JH594786.1	3721340	3722000	7tm_4	1	+
JH594787.1	4972499	4973327	7tm_4	1	-
JH594786.1	4611453	4612026	7tm_4	1	-
JH594842.1	139771	140461	7tm_4	1	+
JH594874.1	641021	642176	7tm_4	1	-
JH594622.1	16670508	16671132	7tm_4	1	+
JH594879.1	395525	396101	7tm_4	1	+
JH594641.1	1163643	1164630	7tm_4	1	+
JH594787.1	438180	438792	7tm_4	1	-
JH594879.1	2157679	2158411	7tm_4	1	+
JH594838.1	54585	55128	7tm_4	1	-
JH594641.1	770652	771450	7tm_4	1	+
JH594797.1	4567514	4568090	7tm_4	1	+
JH594842.1	204291	205023	7tm_4	1	-
JH594644.1	6495823	6496435	7tm_4	1	+
JH594663.1	3138847	3139555	7tm_4	1	+
JH594968.1	309035	309716	7tm_4	1	+
JH594838.1	2958890	2959532	7tm_4	2	+
JH594968.1	115438	116140	7tm_4	1	+
JH594771.1	4067216	4067711	7tm_4	1	-
JH594630.1	3034894	3035383	7tm_4	1	-
JH594842.1	2070741	2071314	7tm_4	1	+
JH594797.1	4409565	4410162	7tm_4	1	-
JH594846.1	2412335	2413064	7tm_4	1	+
JH594646.1	16707442	16708114	7tm_4	1	+
JH594644.1	6770615	6771275	7tm_4	1	+
JH594797.1	4729687	4730311	7tm_4	1	+
JH594838.1	1167689	1168235	7tm_4	1	+
JH594633.1	20949041	20949605	7tm_4	1	-
JH594633.1	21109243	21109849	7tm_4	1	-
JH594663.1	3035758	3036325	7tm_4	1	+
JH595155.1	65085	65712	7tm_4	1	+
JH594797.1	4299802	4300498	7tm_4	1	-
JH594970.1	287293	287914	7tm_4	1	+
JH594815.1	207747	208575	7tm_4	1	+
JH594786.1	3562968	3563523	7tm_4	1	+
JH595278.1	6308	6881	7tm_4	1	-
JH594842.1	1431271	1431889	7tm_4	1	+
JH594633.1	20868327	20868999	7tm_4	1	-
JH594838.1	2780811	2781243	7tm_4	1	+
JH594842.1	1143808	1144369	7tm_4	1	+
JH594767.1	6334363	6335218	7tm_4	2	-
JH594621.1	13549075	13549747	7tm_4	1	+
JH594968.1	568209	568932	7tm_4	1	+
JH595990.1	2437	5041	7tm_4	1	-
JH594622.1	10127589	10128177	7tm_4	1	+
JH594838.1	2598151	2598562	7tm_4	1	-
JH594842.1	1007689	1008328	7tm_4	1	-
JH594728.1	7908334	7908997	7tm_4	1	+
JH594842.1	1360930	1361587	7tm_4	1	+
JH594842.1	167461	168091	7tm_4	1	-
JH595121.1	20451	21159	7tm_4	1	+
JH594842.1	3184760	3185267	7tm_4	1	+
JH594842.1	1798172	1798784	7tm_4	1	-
JH594699.1	5570802	5571588	7tm_4	1	+
JH594666.1	124572	125235	7tm_4	1	+
JH594679.1	1296775	1297276	7tm_4	1	-
JH594896.1	918255	918783	7tm_4	1	-
JH594896.1	498264	498921	7tm_4	1	+
JH594630.1	2980880	2981495	7tm_4	2	+
JH594612.1	69668	70112	7tm_4	1	+
JH594787.1	4464343	4464973	7tm_4	1	-
JH594970.1	22711	23326	7tm_4	1	-
JH594666.1	125057	125630	7tm_4	1	+
JH594838.1	3322455	3324198	7tm_4	1	+
JH594699.1	4636240	4636747	7tm_4	1	-
JH595046.1	94442	95015	7tm_4	1	+
JH594833.1	125277	125835	7tm_4	1	-
JH594838.1	3132578	3133025	7tm_4	1	+
JH594970.1	567032	567659	7tm_4	1	-
JH594846.1	2918430	2919051	7tm_4	1	-
JH594663.1	3489471	3490287	7tm_4	1	-
JH594633.1	20270312	20270891	7tm_4	1	-
JH594633.1	20744810	20745281	7tm_4	1	-
JH594663.1	3045126	3045633	7tm_4	1	+
JH594842.1	1775703	1776207	7tm_4	1	+
JH594682.1	151417	152212	7tm_4	1	-
JH594842.1	1502693	1503257	7tm_4	1	-
JH594842.1	1271681	1272332	7tm_4	1	+
JH594663.1	3071647	3072166	7tm_4	1	+
JH594842.1	1542140	1542710	7tm_4	1	-
JH594968.1	369182	369947	7tm_4	1	+
JH594968.1	223335	224016	7tm_4	1	+
JH594663.1	3396483	3396984	7tm_4	1	+
JH594970.1	224262	224931	7tm_4	1	+
JH594838.1	1197203	1197992	7tm_4	1	+
JH594842.1	910218	911073	7tm_4	1	+
JH594787.1	4237347	4238085	7tm_4	1	+
JH594641.1	1072120	1072741	7tm_4	1	+
JH594663.1	3740843	3741362	7tm_4	1	+
JH594806.1	135579	136257	7tm_4	1	-
JH594663.1	3071154	3071775	7tm_4	2	+
JH595245.1	29500	30745	7tm_4	1	+
JH594872.1	43752	44169	7tm_4	1	+
JH595046.1	140950	141502	7tm_4	1	+
JH594838.1	2449801	2450254	7tm_4	1	+
JH594612.1	17281	18103	7tm_4	1	+
JH594970.1	261059	261665	7tm_4	1	+
JH594797.1	4872367	4872886	7tm_4	1	+
JH594699.1	5026574	5027174	7tm_4	1	+
JH594694.1	267972	268422	7tm_4	1	-
JH594734.1	122205	122751	7tm_4	1	+
JH594633.1	20461184	20461805	7tm_4	1	-
JH594842.1	1287970	1288378	7tm_4	1	+
JH594694.1	215829	216267	7tm_4	1	-
JH594663.1	3663986	3664412	7tm_4	1	+
JH594644.1	6622651	6623275	7tm_4	1	-
JH594842.1	184212	185022	7tm_4	1	+
JH594787.1	755301	755871	7tm_4	1	-
JH594646.1	16377736	16378192	7tm_4	1	+
JH594906.1	1409162	1409552	7tm_4	1	+
JH594842.1	1446127	1446679	7tm_4	1	-
JH594896.1	549621	550485	7tm_4	1	+
JH594797.1	4872780	4873323	7tm_4	1	+
JH594896.1	1082715	1083519	7tm_4	1	+
JH594786.1	4193300	4193684	7tm_4	1	-
JH594694.1	192722	193454	7tm_4	1	+
JH594786.1	1040879	1041425	7tm_4	1	+
JH594896.1	1487029	1487647	7tm_4	1	-
JH594842.1	302696	309782	7tm_4	1	-
JH594641.1	1304120	1304903	7tm_4	1	-
JH594787.1	320033	320609	7tm_4	1	+
JH594630.1	2816375	2816885	7tm_4	1	+
JH594815.1	12073	12568	7tm_4	1	+
JH594622.1	25650714	25651173	7tm_4	1	+
JH594879.1	470273	470780	7tm_4	1	+
JH594896.1	457843	458593	7tm_4	1	+
JH594906.1	1283093	1283687	7tm_4	1	+
JH594842.1	2875775	2876327	7tm_4	1	-
JH594838.1	2146476	2146956	7tm_4	1	-
JH594670.1	15160330	15160813	7tm_4	1	+
JH595255.1	16334	17291	7tm_4	1	-
JH594905.1	4856	5486	7tm_4	1	+
JH594734.1	114118	115075	7tm_4	1	-
JH594637.1	22435020	22435695	7tm_4	1	+
JH594905.1	233834	234353	7tm_4	1	+
JH594644.1	6903866	6904442	7tm_4	1	-
JH594787.1	4058149	4058695	7tm_4	1	+
JH594699.1	4688167	4688557	7tm_4	1	-
JH594622.1	10127218	10127779	7tm_4	1	+
JH594905.1	146442	147114	7tm_4	1	+
JH594663.1	3445196	3445718	7tm_4	1	-
JH594896.1	1643216	1643801	7tm_4	1	+
JH594663.1	3012972	3013488	7tm_4	1	+
JH594622.1	16735275	16735791	7tm_4	1	+
JH594998.1	234330	235047	7tm_4	1	-
JH595121.1	72338	73043	7tm_4	1	+
JH594641.1	484339	484831	7tm_4	1	+
JH594959.1	202100	202841	7tm_4	1	+
JH594906.1	1120226	1120697	7tm_4	1	-
JH594955.1	730341	730953	7tm_4	1	-
JH594842.1	1288381	1288915	7tm_4	1	+
JH594842.1	910811	911342	7tm_4	1	+
JH594663.1	3444798	3445254	7tm_4	1	-
JH594782.1	4898974	4899535	7tm_4	1	-
JH594842.1	1144292	1144784	7tm_4	1	+
JH594787.1	675604	676168	7tm_4	1	+
JH594959.1	338588	339239	7tm_4	1	-
JH594644.1	6840395	6841028	7tm_4	1	+
JH594846.1	2372604	2373027	7tm_4	1	+
JH594644.1	7145812	7146304	7tm_4	1	+
JH594968.1	536021	536549	7tm_4	1	+
JH594663.1	3396011	3396557	7tm_4	1	+
JH594633.1	21206272	21206806	7tm_4	1	-
JH595172.1	49395	51654	7tm_4	1	+
JH594896.1	34051	34600	7tm_4	1	+
JH594630.1	2849932	2850409	7tm_4	1	+
JH594670.1	15159883	15160327	7tm_4	1	+
JH594842.1	1022890	1023430	7tm_4	1	+
JH594644.1	7146307	7146751	7tm_4	1	+
JH594787.1	353032	353554	7tm_4	1	+
JH594815.1	22594	23083	7tm_4	1	+
JH594679.1	1346908	1347358	7tm_4	1	-
JH594786.1	982105	982636	7tm_4	1	+
JH594694.1	326053	326488	7tm_4	1	+
JH594833.1	165107	165842	7tm_4	1	+
JH595014.1	51959	52529	7tm_4	1	+
JH594663.1	3115697	3116408	7tm_4	1	+
JH594786.1	4124387	4125227	7tm_4	1	-
JH594633.1	21206717	21207308	7tm_4	1	-
JH594786.1	4612029	4612476	7tm_4	1	-
JH595568.1	300	1050	7tm_4	2	+
JH594729.1	430518	431121	7tm_4	1	+
JH594622.1	16527386	16527833	7tm_4	1	-
JH594630.1	2875086	2875623	7tm_4	1	+
JH594846.1	2277604	2278024	7tm_4	1	+
JH594630.1	2965986	2966562	7tm_4	1	+
JH594622.1	16734758	16735379	7tm_4	1	+
JH594879.1	2079711	2080200	7tm_4	1	-
JH594970.1	241419	241938	7tm_4	1	+
JH594838.1	1167266	1167686	7tm_4	1	+
JH594729.1	429837	430515	7tm_4	1	+
JH595046.1	9777	11079	7tm_4	1	+
JH594842.1	1524613	1525108	7tm_4	1	-
JH594728.1	8808091	8808658	7tm_4	1	-
JH594906.1	179368	179902	7tm_4	1	-
JH594905.1	176480	176993	7tm_4	1	+
JH594842.1	1271255	1271678	7tm_4	1	+
JH594641.1	1121958	1122402	7tm_4	1	+
JH595297.1	8022	9357	7tm_4	1	+
JH594846.1	2975315	2976020	7tm_4	2	+
JH594838.1	2628647	2629040	7tm_4	1	+
JH594842.1	1023351	1023786	7tm_4	1	+
JH594644.1	6903413	6903863	7tm_4	1	-
JH594728.1	7875544	7876132	7tm_4	1	-
JH594896.1	601012	601420	7tm_4	1	-
JH594641.1	630155	630704	7tm_4	1	-
JH594842.1	1693726	1694233	7tm_4	1	-
JH594959.1	256195	256732	7tm_4	1	+
JH594612.1	70123	72811	7tm_4	1	+
JH594833.1	124899	125274	7tm_4	1	-
JH595092.1	42456	43434	7tm_4	2	+
JH594641.1	50092	50524	7tm_4	1	+
JH594699.1	5513499	5513964	7tm_4	1	+
JH594695.1	11454451	11455051	7tm_4	1	-
JH594879.1	2079187	2079757	7tm_4	1	-
JH594797.1	4621895	4622450	7tm_4	1	+
JH594846.1	2301315	2301702	7tm_4	1	+
JH595340.1	7659	8043	7tm_4	1	+
JH595568.1	883	1462	7tm_4	1	+
JH594644.1	7067143	7067686	7tm_4	1	+
JH594896.1	806924	807401	7tm_4	1	-
JH594846.1	2912312	2912720	7tm_4	1	+
JH595620.1	5035	5425	7tm_4	1	+
JH594786.1	4132336	4132993	7tm_4	1	-
JH594699.1	5531704	5532289	7tm_4	1	+
JH594728.1	7876007	7876547	7tm_4	1	-
JH594879.1	484867	485419	7tm_4	1	+
JH594782.1	4931507	4931972	7tm_4	1	-
JH594998.1	286777	287455	7tm_4	1	+
JH594842.1	1188526	1188904	7tm_4	1	+
JH594641.1	733160	733670	7tm_4	1	+
JH594633.1	20270794	20271397	7tm_4	1	-
JH594633.1	20204477	20204951	7tm_4	1	+
JH594842.1	1477974	1478580	7tm_4	1	-
JH594842.1	1446682	1447081	7tm_4	1	-
JH594641.1	580336	580846	7tm_4	1	+
JH595004.1	25771	26512	7tm_4	1	+
JH594633.1	21389450	21390110	7tm_4	1	-
JH594968.1	521579	522089	7tm_4	1	+
JH594838.1	1198643	1199027	7tm_4	1	+
JH595023.1	294348	294747	7tm_4	1	+
JH594767.1	6270091	6270541	7tm_4	1	-
JH594787.1	895994	896480	7tm_4	1	+
JH594630.1	2875626	2876070	7tm_4	1	+
JH594672.1	10917679	10918081	7tm_4	1	-
JH594633.1	20667039	20667588	7tm_4	1	-
JH594842.1	833996	834494	7tm_4	1	-
JH594896.1	1478845	1479337	7tm_4	1	-
JH594786.1	4388398	4388944	7tm_4	1	+
JH594695.1	11663897	11664539	7tm_4	1	+
JH595046.1	194581	194986	7tm_4	1	-
JH594633.1	20203946	20204474	7tm_4	1	+
JH594728.1	7297968	7298541	7tm_4	1	-
JH594846.1	1973677	1974232	7tm_4	1	-
JH594787.1	1049457	1049976	7tm_4	1	-
JH594842.1	133578	134085	7tm_4	1	-
JH594672.1	11051782	11052211	7tm_4	1	-
JH594786.1	1040502	1040940	7tm_4	1	+
JH594672.1	11052140	11052548	7tm_4	1	-
JH594782.1	4899453	4899909	7tm_4	1	-
JH595230.1	34686	35106	7tm_4	1	+
JH594842.1	261844	262456	7tm_4	1	-
JH594637.1	22478604	22479300	7tm_4	1	+
JH594630.1	2789968	2790346	7tm_4	1	+
JH594842.1	709032	709722	7tm_4	1	-
JH594621.1	13442185	13442596	7tm_4	1	-
JH594905.1	272475	273108	7tm_4	1	+
JH594786.1	4991817	4992225	7tm_4	1	+
JH594955.1	706244	706841	7tm_4	1	+
JH594896.1	977573	977963	7tm_4	1	+
JH594633.1	20889578	20890019	7tm_4	1	-
JH594787.1	716052	716754	7tm_4	1	-
JH594879.1	485409	485802	7tm_4	1	+
JH594842.1	2056926	2057457	7tm_4	1	+
JH594968.1	131270	131774	7tm_4	1	-
JH594682.1	195115	195685	7tm_4	1	-
JH594959.1	290931	291456	7tm_4	1	-
JH594968.1	312227	312920	7tm_4	1	+
JH594842.1	1679459	1680035	7tm_4	1	+
JH594641.1	1122332	1122860	7tm_4	1	+
JH594896.1	71408	71945	7tm_4	1	-
JH594641.1	540421	541171	7tm_4	1	+
JH594644.1	6878794	6879418	7tm_4	1	+
JH594787.1	4479947	4480460	7tm_4	1	-
JH594663.1	4251846	4252230	7tm_4	1	-
JH594641.1	50442	50877	7tm_4	1	+
JH595273.1	0	429	7tm_4	1	+
JH594630.1	2892730	2893168	7tm_4	1	+
JH594896.1	1552649	1553138	7tm_4	1	+
JH594896.1	600545	601055	7tm_4	1	-
JH594896.1	999033	999483	7tm_4	1	+
JH594699.1	5512728	5513496	7tm_4	1	+
JH594663.1	3296370	3297078	7tm_4	1	+
JH594682.1	180965	181535	7tm_4	1	-
JH594641.1	800287	800848	7tm_4	1	+
JH594641.1	550136	550655	7tm_4	1	-
JH594842.1	2904306	2904741	7tm_4	1	-
JH594787.1	4288947	4289640	7tm_4	1	-
JH594787.1	479711	480158	7tm_4	1	-
JH594998.1	179823	180285	7tm_4	1	+
JH594641.1	1055300	1055912	7tm_4	1	-
JH594896.1	1398804	1399308	7tm_4	1	+
JH594663.1	3950480	3952523	7tm_4	2	+
JH594630.1	2849565	2850108	7tm_4	1	+
JH595253.1	10954	11404	7tm_4	1	-
JH594728.1	8790012	8790483	7tm_4	1	-
JH594776.1	4490101	4492276	7tm_4	1	-
JH594786.1	4312013	4312517	7tm_4	1	-
JH595203.1	3275	3761	7tm_4	1	-
JH594833.1	35957	36389	7tm_4	1	+
JH594959.1	255808	256192	7tm_4	1	+
JH594846.1	2882914	2883502	7tm_4	1	+
JH594806.1	3681	4137	7tm_4	1	-
JH594968.1	131697	132240	7tm_4	1	-
JH594621.1	13527634	13528042	7tm_4	1	+
JH594787.1	755870	756317	7tm_4	1	-
JH595271.1	6979	7594	7tm_4	2	+
JH594663.1	3091390	3091801	7tm_4	1	+
JH594641.1	698274	698793	7tm_4	1	+
JH595340.1	7041	7656	7tm_4	1	+
JH594683.1	12239359	12240079	7tm_4	1	+
JH594842.1	3184117	3184837	7tm_4	1	+
JH594787.1	4127668	4128091	7tm_4	1	+
JH594815.1	11653	12070	7tm_4	1	+
JH594806.1	76542	77028	7tm_4	1	+
JH594682.1	181538	182048	7tm_4	1	-
JH594842.1	3077379	3077763	7tm_4	1	-
JH594633.1	20321613	20323635	7tm_4	1	+
JH594787.1	455628	456081	7tm_4	1	-
AHIN01163656.1	1367	1751	7tm_4	1	-
JH595014.1	291138	292740	7tm_4	1	-
JH594833.1	99140	99698	7tm_4	1	+
JH594959.1	239661	240060	7tm_4	1	-
JH594846.1	2145804	2146248	7tm_4	1	-
JH594663.1	2992430	2992823	7tm_4	1	+
JH594682.1	195688	196156	7tm_4	1	-
JH594786.1	5008564	5009092	7tm_4	1	+
JH594630.1	2912382	2912760	7tm_4	1	+
JH594786.1	4406423	4407032	7tm_4	1	+
JH594842.1	2903798	2904191	7tm_4	1	-
JH594786.1	4124242	4124668	7tm_4	1	-
JH594787.1	683303	683816	7tm_4	1	+
JH594663.1	3161929	3162376	7tm_4	1	+
JH594695.1	11594772	11595246	7tm_4	1	+
JH594833.1	53185	54337	7tm_4	1	-
JH594776.1	4449364	4449943	7tm_4	1	-
JH594607.1	20230042	20230654	7tm_4	1	+
JH594846.1	2096267	2096795	7tm_4	1	-
JH594666.1	147336	147810	7tm_4	1	+
JH594787.1	305346	305862	7tm_4	1	+
JH594633.1	20353087	20353882	7tm_4	1	-
JH594641.1	880087	880513	7tm_4	1	+
JH594622.1	19609985	19610696	7tm_4	1	-
JH594663.1	3899228	3899885	7tm_4	1	+
JH594787.1	4236852	4237344	7tm_4	1	+
JH594633.1	20804969	20805437	7tm_4	1	-
JH594633.1	20972879	20973401	7tm_4	2	-
JH595267.1	3531	5235	7tm_4	1	+
JH595620.1	4298	4958	7tm_4	2	+
JH594786.1	982518	982989	7tm_4	1	+
JH594672.1	11302518	11303049	7tm_4	1	+
JH594644.1	6496265	6496766	7tm_4	1	+
JH594842.1	1115261	1115687	7tm_4	1	+
JH594968.1	431976	432828	7tm_4	1	+
JH594682.1	6746	7259	7tm_4	1	-
JH594998.1	3763	4225	7tm_4	1	-
JH594633.1	21125586	21125979	7tm_4	1	-
JH594787.1	4127054	4127441	7tm_4	1	+
JH594786.1	5001105	5001555	7tm_4	1	+
JH594694.1	268406	268820	7tm_4	1	-
JH594663.1	3740387	3740786	7tm_4	1	+
JH594729.1	48894	50238	7tm_4	1	-
JH594896.1	723111	723489	7tm_4	1	+
JH594797.1	4447271	4447778	7tm_4	1	-
JH595046.1	148086	148509	7tm_4	1	+
JH595278.1	19808	20777	7tm_4	1	+
JH594970.1	519578	519953	7tm_4	1	-
JH594663.1	2891938	2892373	7tm_4	1	+
JH594838.1	2850164	2850626	7tm_4	1	+
JH594683.1	12239133	12239658	7tm_4	1	+
JH594846.1	1989377	1991144	7tm_4	1	-
JH594846.1	2334345	2334786	7tm_4	1	+
JH594896.1	1553317	1553764	7tm_4	1	+
JH594838.1	161171	161549	7tm_4	1	-
JH594787.1	727864	728266	7tm_4	1	-
JH594663.1	3090798	3091275	7tm_4	1	+
JH594955.1	731477	731942	7tm_4	1	-
JH594896.1	722558	722975	7tm_4	1	+
JH594833.1	380950	381406	7tm_4	1	+
JH594787.1	456204	456630	7tm_4	1	-
JH594838.1	3235020	3235476	7tm_4	1	+
JH594787.1	580865	581258	7tm_4	1	-
JH594896.1	70891	71500	7tm_4	1	-
JH595046.1	192013	194578	7tm_4	1	-
JH594699.1	5550006	5550426	7tm_4	1	+
JH594787.1	4526254	4526740	7tm_4	1	-
JH595014.1	310885	311356	7tm_4	1	+
JH594734.1	68875	69307	7tm_4	1	+
JH594786.1	4312482	4313133	7tm_4	2	-
JH595014.1	74839	75280	7tm_4	1	-
JH594694.1	4723766	4724180	7tm_4	1	-
JH594846.1	1974296	1974707	7tm_4	1	-
JH594842.1	1542713	1543106	7tm_4	1	-
JH594842.1	2987318	2987738	7tm_4	1	+
JH594846.1	2252906	2254106	7tm_4	1	+
JH594663.1	2973217	2973607	7tm_4	1	+
JH594641.1	1176131	1176815	7tm_4	1	+
JH594786.1	3584567	3584948	7tm_4	1	-
JH594663.1	2891661	2892150	7tm_4	1	+
JH594633.1	21490329	21490818	7tm_4	1	-
JH594694.1	192576	193425	7tm_4	1	+
JH594694.1	135695	136238	7tm_4	1	-
JH595175.1	51652	52588	7tm_4	1	-
JH594906.1	1272692	1273199	7tm_4	1	+
JH594797.1	4499241	4499649	7tm_4	1	-
JH594842.1	1228115	1228595	7tm_4	1	+
JH594694.1	142029	142500	7tm_4	1	-
JH594641.1	683229	683610	7tm_4	1	+
JH594659.1	12693648	12694743	7tm_4	2	+
JH594646.1	16686443	16686887	7tm_4	2	-
JH594641.1	551168	551561	7tm_4	1	-
JH594905.1	79714	82447	7tm_4	1	+
JH594641.1	1112683	1113094	7tm_4	1	-
JH594842.1	438506	439814	7tm_4	1	-
JH594663.1	340345	340741	7tm_4	1	-
JH594641.1	682575	682950	7tm_4	1	+
AHIN01164649.1	79	733	7tm_4	1	-
JH594663.1	2891416	2891794	7tm_4	1	+
JH594815.1	75256	75637	7tm_4	1	+
JH594663.1	2991900	2992395	7tm_4	1	+
JH594968.1	535674	536175	7tm_4	1	+
JH594786.1	4906018	4906477	7tm_4	1	+
JH594896.1	1613082	1613499	7tm_4	1	-
JH594663.1	3899004	3899421	7tm_4	1	+
JH594614.1	8315948	8316920	7tm_4	2	-
JH594782.1	4909132	4909558	7tm_4	1	-
JH594695.1	11543578	11543983	7tm_4	1	-
JH594669.1	10245781	10246879	7tm_4	1	-
JH594846.1	2421837	2422275	7tm_4	1	+
JH594838.1	2857256	2857652	7tm_4	1	-
JH594786.1	3970096	3970549	7tm_4	1	+
JH594906.1	1188395	1188779	7tm_4	1	+
JH594879.1	396070	396484	7tm_4	1	+
JH594644.1	6551937	6552534	7tm_4	1	+
JH594607.1	33364275	33364770	7tm_4	1	-
JH594905.1	245042	245549	7tm_4	1	+
JH594806.1	76228	76609	7tm_4	1	+
JH594695.1	11594312	11594690	7tm_4	1	+
JH596804.1	1203	3858	7tm_4	1	-
JH594896.1	1478388	1478763	7tm_4	1	-
JH594641.1	1113220	1113772	7tm_4	1	-
JH594838.1	120070	120499	7tm_4	1	+
JH594633.1	20461701	20462112	7tm_4	1	-
JH594846.1	2911680	2912055	7tm_4	1	+
JH594663.1	3663408	3663789	7tm_4	1	+
JH594776.1	4447937	4449437	7tm_4	1	-
AHIN01163656.1	1686	2073	7tm_4	1	-
JH594787.1	1119441	1119906	7tm_4	1	+
JH594646.1	16548873	16549263	7tm_4	1	+
JH594842.1	1442020	1442479	7tm_4	1	+
JH594787.1	4526759	4527176	7tm_4	1	-
JH594610.1	34764995	34766420	7tm_4	2	+
JH595175.1	51179	51668	7tm_4	1	-
JH594970.1	125251	125824	7tm_4	1	+
JH594699.1	5532292	5532685	7tm_4	1	+
JH594633.1	20602158	20602599	7tm_4	1	-
JH594641.1	1080064	1080523	7tm_4	1	-
JH594797.1	4499564	4500047	7tm_4	1	-
JH594970.1	341745	342324	7tm_4	2	+
JH594842.1	1430958	1431345	7tm_4	1	+
JH594842.1	348508	350860	7tm_4	1	-
JH594842.1	1378938	1379355	7tm_4	1	+
JH594633.1	20949448	20949847	7tm_4	1	-
JH594644.1	6942137	6942719	7tm_4	1	-
JH594644.1	7157826	7158216	7tm_4	1	+
JH594693.1	9305719	9306100	7tm_4	1	-
JH595542.1	4829	6488	7tm_4	1	+
JH594721.1	9281160	9281952	7tm_4	1	-
JH594734.1	192574	193306	7tm_4	1	-
JH594842.1	1525016	1525463	7tm_4	1	-
JH594633.1	20745226	20745703	7tm_4	1	-
JH594782.1	4931880	4932540	7tm_4	1	-
JH594842.1	210293	210728	7tm_4	1	+
JH594695.1	89724	90198	7tm_4	1	+
JH594842.1	1069229	1069664	7tm_4	1	+
JH594646.1	707862	708456	7tm_4	1	+
JH594637.1	1720681	1722301	7tm_4	2	+
JH594679.1	1297410	1297896	7tm_4	1	-
JH594682.1	151024	151414	7tm_4	1	-
JH594879.1	469811	470270	7tm_4	1	+
JH594959.1	260728	261127	7tm_4	1	-
JH594621.1	13442372	13442885	7tm_4	1	-
JH594633.1	20409474	20409897	7tm_4	1	-
JH594832.1	2842387	2843818	7tm_4	2	-
JH594968.1	8449	9226	7tm_4	1	+
JH594855.1	1838746	1839787	7tm_4	1	+
JH594968.1	308572	309136	7tm_4	1	+
JH594699.1	5035787	5036300	7tm_4	1	+
JH594906.1	1120829	1121246	7tm_4	1	-
JH594627.1	10991814	10992906	7tm_4	2	+
JH594641.1	541026	541464	7tm_4	1	+
JH595371.1	1088	3239	7tm_4	1	+
JH594630.1	2980460	2980877	7tm_4	1	+
JH594679.1	12848610	12849027	7tm_4	1	+
JH595293.1	194	596	7tm_4	1	-
JH594787.1	479329	479704	7tm_4	1	-
JH594970.1	591891	592350	7tm_4	1	-
JH594633.1	21427438	21427870	7tm_4	1	+
JH594896.1	285335	285785	7tm_4	2	-
JH595899.1	2457	2892	7tm_4	1	-
JH594842.1	833880	834261	7tm_4	1	-
JH594728.1	7908234	7908861	7tm_4	1	+
JH594896.1	1421585	1421996	7tm_4	1	-
JH594630.1	2816888	2817323	7tm_4	2	+
JH594787.1	4445883	4446264	7tm_4	1	-
JH594839.1	149138	150278	7tm_4	2	+
JH594622.1	16670219	16670615	7tm_4	1	+
JH594787.1	1118945	1119332	7tm_4	1	+
JH594607.1	11255864	11257334	7tm_4	3	+
JH594896.1	224399	224825	7tm_4	1	-
JH594896.1	1613539	1613926	7tm_4	1	-
JH594970.1	449624	450005	7tm_4	1	-
JH594644.1	6879138	6879540	7tm_4	1	+
JH594614.1	1355887	1356766	7tm_4	1	-
JH594842.1	1798578	1799085	7tm_4	1	-
JH595004.1	144411	144945	7tm_4	2	-
JH594797.1	4382843	4384394	7tm_4	1	+
JH594846.1	2975895	2976312	7tm_4	1	+
JH594637.1	9146258	9147389	7tm_4	1	-
JH594906.1	1283565	1284099	7tm_4	1	+
JH594970.1	241748	242165	7tm_4	1	+
JH594644.1	7447208	7448276	7tm_4	1	+
JH594842.1	2255787	2257014	7tm_4	1	-
JH594699.1	5027046	5027478	7tm_4	1	+
JH594787.1	1090650	1091061	7tm_4	1	+
JH595121.1	72031	72439	7tm_4	1	+
JH594695.1	11455050	11455464	7tm_4	1	-
JH594635.1	19267573	19269007	7tm_4	3	+
JH594842.1	3242678	3243701	7tm_4	1	-
JH594715.1	8659980	8661303	7tm_4	1	-
JH595245.1	704	3200	7tm_4	1	+
JH594641.1	484043	484448	7tm_4	1	+
JH594617.1	31081827	31082637	7tm_4	1	+
JH594786.1	961590	961980	7tm_4	1	+
JH594699.1	5549306	5549765	7tm_4	1	+
JH594607.1	8642864	8643947	7tm_4	2	-
JH594641.1	9296602	9297847	7tm_4	1	+
JH594649.1	2461393	2462659	7tm_4	1	-
JH594797.1	4325231	4325666	7tm_4	1	+
JH594617.1	22182629	22183889	7tm_4	1	-
JH594610.1	26578195	26579485	7tm_4	2	-
JH594842.1	1069563	1069950	7tm_4	1	+
JH594842.1	190526	190922	7tm_4	1	-
JH594728.1	6220459	6221848	7tm_4	1	-
JH594740.1	4769939	4770584	7tm_4	1	-
JH594645.1	1345829	1347746	7tm_4	2	+
JH594614.1	147957	148452	7tm_4	1	-
JH594615.1	9070292	9071228	7tm_4	1	-
JH594693.1	478160	479477	7tm_4	1	-
JH595014.1	74398	74836	7tm_4	1	-
JH594868.1	103354	104269	7tm_4	1	+
JH594736.1	2486142	2487504	7tm_4	2	-
JH594695.1	11543197	11543575	7tm_4	1	-
JH594633.1	20843739	20844249	7tm_4	1	+
JH594663.1	3591670	3592075	7tm_4	1	+
JH594710.1	2749529	2751203	7tm_4	2	-
JH594623.1	19031764	19032871	7tm_4	1	+
JH595255.1	16219	16789	7tm_4	1	-
JH595271.1	7597	9010	7tm_4	1	+
JH594786.1	4991338	4991740	7tm_4	1	+
JH594654.1	2430647	2431745	7tm_4	1	-
JH594644.1	6648872	6649283	7tm_4	1	-
JH594682.1	564646	566281	7tm_4	2	-
JH594833.1	99701	100160	7tm_4	1	+
JH594637.1	4709546	4711043	7tm_4	2	+
```
