## Supplementary Data 2 for "Transposable elements drive the evolution of metazoan zinc finger genes": Trichechus_manatus_znfs.bed

```
AHIN01163478.1	202	1903	zf-C2H2	12	+
JH594607.1	19770626	19772072	zf-C2H2	10	+
JH594607.1	19790513	19791596	zf-C2H2	7	+
JH594607.1	21584124	21584592	zf-C2H2	6	+
JH594607.1	22020558	22021590	zf-C2H2	9	+
JH594607.1	22052242	22053658	zf-C2H2	10	+
JH594607.1	23493913	23496244	zf-C2H2	15	-
JH594607.1	23545313	23546795	zf-C2H2	13	+
JH594607.1	23563036	23564155	zf-C2H2	10	+
JH594607.1	23591222	23593526	zf-C2H2	23	+
JH594607.1	23618782	23620054	zf-C2H2	11	+
JH594607.1	23635088	23635741	zf-C2H2	6	+
JH594607.1	23658651	23660235	zf-C2H2	14	+
JH594607.1	23671658	23672540	zf-C2H2	10	+
JH594608.1	20825718	20827054	zf-C2H2	17	+
JH594608.1	28341691	28342960	zf-C2H2	6	+
JH594610.1	35049936	35051253	zf-C2H2	12	-
JH594610.1	35068880	35070107	zf-C2H2	9	-
JH594610.1	35088435	35089497	zf-C2H2	10	-
JH594610.1	35116109	35117129	zf-C2H2	9	+
JH594611.1	1811980	1814059	zf-C2H2	6	+
JH594612.1	15463326	15465300	zf-C2H2	15	+
JH594614.1	6992628	6994410	zf-C2H2	15	+
JH594614.1	7044373	7046818	zf-C2H2	22	+
JH594614.1	7122150	7124514	zf-C2H2	22	+
JH594614.1	7194052	7196060	zf-C2H2	16	-
JH594614.1	7272653	7276589	zf-C2H2	7	+
JH594614.1	7334469	7336782	zf-C2H2	22	+
JH594614.1	7421416	7423753	zf-C2H2	22	+
JH594614.1	7477221	7479474	zf-C2H2	21	+
JH594614.1	7508495	7510565	zf-C2H2	20	+
JH594614.1	10908757	10910389	zf-C2H2	7	+
JH594614.1	12425586	12426987	zf-C2H2	6	+
JH594614.1	12468812	12469628	zf-C2H2	6	+
JH594614.1	12759139	12761575	zf-C2H2	6	+
JH594614.1	13473549	13474401	zf-C2H2	5	+
JH594614.1	17539270	17541094	zf-C2H2	17	+
JH594614.1	31714616	31715891	zf-C2H2	6	+
JH594614.1	33133463	33134408	zf-C2H2	5	-
JH594614.1	34122823	34125364	zf-C2H2	23	+
JH594615.1	3314503	3316138	zf-C2H2	7	+
JH594615.1	4192217	4193486	zf-C2H2	12	-
JH594615.1	4243422	4244946	zf-C2H2	14	+
JH594615.1	4268056	4268890	zf-C2H2	9	+
JH594615.1	12286251	12288855	zf-C2H2	6	-
JH594616.1	16616264	16618409	zf-C2H2	9	+
JH594618.1	2843897	2846516	zf-C2H2	8	-
JH594620.1	510136	511813	zf-C2H2	14	-
JH594620.1	10296723	10298538	zf-C2H2	17	+
JH594620.1	17039492	17043023	zf-C2H2	10	+
JH594620.1	18130342	18131914	zf-C2H2	14	+
JH594620.1	20299887	20302191	zf-C2H2	6	-
JH594620.1	21406688	21409982	zf-C2H2	5	+
JH594620.1	22359416	22361819	zf-C2H2	7	-
JH594620.1	27685298	27688604	zf-C2H2	26	-
JH594621.1	13897069	13898044	zf-C2H2	7	-
JH594621.1	16413154	16413836	zf-C2H2	6	-
JH594621.1	16443058	16444228	zf-C2H2	9	-
JH594621.1	16518618	16519605	zf-C2H2	9	-
JH594621.1	16563995	16565276	zf-C2H2	9	-
JH594621.1	16808351	16813091	zf-C2H2	14	-
JH594621.1	24298667	24299966	zf-C2H2	11	-
JH594622.1	8505806	8506382	zf-C2H2	6	-
JH594622.1	8579713	8581315	zf-C2H2	13	+
JH594622.1	8621382	8622570	zf-C2H2	10	+
JH594622.1	8640331	8640919	zf-C2H2	7	+
JH594622.1	9987253	9988948	zf-C2H2	17	-
JH594622.1	19662511	19664305	zf-C2H2	16	-
JH594624.1	703551	709104	zf-C2H2	9	-
JH594624.1	870688	873301	zf-C2H2	7	-
JH594624.1	23590589	23591846	zf-C2H2	6	+
JH594628.1	12660173	12661721	zf-C2H2	12	+
JH594628.1	21055806	21057504	zf-C2H2	8	-
JH594630.1	1834053	1835239	zf-C2H2	6	+
JH594630.1	2646078	2647680	zf-C2H2	15	-
JH594630.1	2674361	2675345	zf-C2H2	6	+
JH594630.1	2714001	2715414	zf-C2H2	10	+
JH594630.1	2715911	2720324	zf-C2H2	5	+
JH594630.1	2734215	2734950	zf-C2H2	5	+
JH594630.1	3049402	3050308	zf-C2H2	5	-
JH594630.1	3108716	3109943	zf-C2H2	9	+
JH594630.1	3131722	3132448	zf-C2H2	5	+
JH594630.1	3150791	3151247	zf-C2H2	5	-
JH594630.1	3172450	3173032	zf-C2H2	5	+
JH594630.1	3180740	3181646	zf-C2H2	6	-
JH594630.1	23274059	23275004	zf-C2H2	6	-
JH594632.1	23178258	23179599	zf-C2H2	15	-
JH594632.1	23359841	23360249	zf-C2H2	6	-
JH594632.1	23442733	23443722	zf-C2H2	10	+
JH594632.1	23479094	23479940	zf-C2H2	8	+
JH594635.1	11513696	11515139	zf-C2H2	7	+
JH594637.1	22592489	22594253	zf-C2H2	14	+
JH594638.1	15254946	15255774	zf-C2H2	9	+
JH594641.1	355433	356231	zf-C2H2	9	+
JH594644.1	11866563	11867766	zf-C2H2	12	+
JH594646.1	1446607	1448206	zf-C2H2	14	-
JH594646.1	1534752	1537074	zf-C2H2	21	-
JH594646.1	1674648	1676052	zf-C2H2	12	-
JH594646.1	6911767	6912598	zf-C2H2	5	+
JH594646.1	6966717	6967533	zf-C2H2	5	+
JH594646.1	13360484	13362035	zf-C2H2	13	+
JH594646.1	13375754	13376315	zf-C2H2	5	-
JH594646.1	13400253	13400922	zf-C2H2	7	-
JH594646.1	13406245	13408301	zf-C2H2	19	-
JH594646.1	17654370	17656584	zf-C2H2	6	-
JH594647.1	9696137	9699230	zf-C2H2	20	-
JH594647.1	9704610	9705489	zf-C2H2	9	-
JH594647.1	9707498	9708257	zf-C2H2	5	-
JH594647.1	18921515	18922490	zf-C2H2	10	+
JH594648.1	3444388	3445846	zf-C2H2	5	-
JH594648.1	7558591	7560148	zf-C2H2	5	-
JH594648.1	10031133	10032906	zf-C2H2	16	-
JH594649.1	5415829	5417629	zf-C2H2	5	-
JH594651.1	12988478	12990694	zf-C2H2	6	+
JH594652.1	4639846	4641589	zf-C2H2	15	+
JH594652.1	4703891	4704425	zf-C2H2	6	+
JH594652.1	4767235	4768948	zf-C2H2	15	+
JH594652.1	4915479	4917393	zf-C2H2	15	-
JH594652.1	5457535	5459587	zf-C2H2	20	+
JH594652.1	5523850	5525086	zf-C2H2	13	-
JH594654.1	6336515	6337841	zf-C2H2	12	+
JH594654.1	13716237	13716900	zf-C2H2	5	+
JH594654.1	16121022	16125477	zf-C2H2	8	-
JH594658.1	7625267	7626875	zf-C2H2	11	-
JH594659.1	12908764	12909703	zf-C2H2	6	-
JH594659.1	13002023	13002677	zf-C2H2	5	+
JH594663.1	65715	67575	zf-C2H2	20	-
JH594663.1	143851	145603	zf-C2H2	18	-
JH594663.1	305502	307164	zf-C2H2	18	-
JH594663.1	388302	389685	zf-C2H2	15	+
JH594663.1	424090	426064	zf-C2H2	20	-
JH594663.1	490918	492493	zf-C2H2	16	+
JH594663.1	528072	528822	zf-C2H2	5	+
JH594663.1	605781	607062	zf-C2H2	15	+
JH594663.1	668502	669489	zf-C2H2	11	-
JH594663.1	2392935	2394207	zf-C2H2	13	+
JH594663.1	2447860	2448868	zf-C2H2	11	+
JH594663.1	2481253	2483296	zf-C2H2	22	-
JH594663.1	2537986	2539330	zf-C2H2	14	-
JH594663.1	2579749	2580994	zf-C2H2	11	-
JH594663.1	2605770	2606328	zf-C2H2	7	-
JH594663.1	2606500	2607001	zf-C2H2	6	-
JH594663.1	2638080	2638527	zf-C2H2	5	-
JH594663.1	2718600	2720076	zf-C2H2	16	+
JH594663.1	2869103	2872304	zf-C2H2	36	+
JH594663.1	3514932	3516294	zf-C2H2	14	-
JH594663.1	4454976	4456978	zf-C2H2	19	-
JH594663.1	4562118	4563891	zf-C2H2	17	-
JH594663.1	4613211	4614639	zf-C2H2	14	-
JH594663.1	4678561	4680175	zf-C2H2	17	-
JH594663.1	4746009	4747653	zf-C2H2	17	-
JH594663.1	4980259	4980889	zf-C2H2	6	+
JH594663.1	4992013	4992811	zf-C2H2	9	+
JH594663.1	5477731	5479447	zf-C2H2	9	+
JH594663.1	6778664	6780350	zf-C2H2	19	+
JH594663.1	6831449	6833099	zf-C2H2	19	-
JH594663.1	6911289	6913287	zf-C2H2	20	+
JH594663.1	6985017	6986982	zf-C2H2	23	-
JH594663.1	7099759	7100524	zf-C2H2	7	+
JH594663.1	7143752	7145105	zf-C2H2	13	+
JH594663.1	7199888	7201142	zf-C2H2	13	+
JH594663.1	7555763	7557296	zf-C2H2	17	-
JH594663.1	7635951	7636377	zf-C2H2	5	+
JH594663.1	7879330	7881400	zf-C2H2	19	+
JH594663.1	8163425	8164847	zf-C2H2	16	-
JH594663.1	12176688	12177540	zf-C2H2	8	+
JH594663.1	12198491	12199832	zf-C2H2	15	+
JH594663.1	12224086	12224881	zf-C2H2	8	+
JH594663.1	12241756	12242764	zf-C2H2	10	+
JH594663.1	12286912	12287788	zf-C2H2	9	-
JH594663.1	12304722	12306033	zf-C2H2	14	-
JH594663.1	12373561	12374032	zf-C2H2	5	-
JH594663.1	12413313	12414972	zf-C2H2	18	-
JH594663.1	12447390	12448545	zf-C2H2	12	-
JH594663.1	12525086	12525962	zf-C2H2	8	-
JH594663.1	12551122	12553180	zf-C2H2	23	-
JH594663.1	12569631	12570831	zf-C2H2	13	-
JH594663.1	12591309	12592542	zf-C2H2	10	-
JH594663.1	12652475	12653480	zf-C2H2	9	-
JH594663.1	13237679	13239275	zf-C2H2	17	-
JH594663.1	13295210	13296974	zf-C2H2	19	-
JH594663.1	13354915	13356925	zf-C2H2	21	-
JH594663.1	13421656	13423750	zf-C2H2	22	-
JH594663.1	13462051	13463914	zf-C2H2	20	-
JH594663.1	13674900	13676868	zf-C2H2	20	-
JH594663.1	13774000	13774522	zf-C2H2	5	-
JH594663.1	13774882	13775587	zf-C2H2	8	-
JH594663.1	13840902	13842762	zf-C2H2	20	-
JH594663.1	14020934	14023109	zf-C2H2	25	+
JH594663.1	14063677	14065919	zf-C2H2	24	+
JH594663.1	15840338	15843520	zf-C2H2	36	-
JH594664.1	5863131	5866206	zf-C2H2	8	-
JH594665.1	12628356	12629202	zf-C2H2	5	+
JH594666.1	3527080	3528274	zf-C2H2	12	-
JH594667.1	2077816	2079181	zf-C2H2	5	-
JH594675.1	2111303	2113460	zf-C2H2	10	+
JH594675.1	5021112	5023163	zf-C2H2	21	+
JH594679.1	2801107	2802535	zf-C2H2	11	+
JH594682.1	2703907	2706028	zf-C2H2	11	-
JH594682.1	11603613	11604609	zf-C2H2	8	-
JH594683.1	9576631	9577714	zf-C2H2	9	-
JH594683.1	9677405	9678658	zf-C2H2	11	-
JH594683.1	12068079	12070143	zf-C2H2	5	+
JH594683.1	12094675	12097210	zf-C2H2	6	+
JH594683.1	12143921	12145787	zf-C2H2	19	-
JH594683.1	12218594	12220550	zf-C2H2	19	+
JH594683.1	12251079	12252036	zf-C2H2	7	-
JH594684.1	12875666	12876737	zf-C2H2	9	+
JH594684.1	12935612	12937362	zf-C2H2	18	-
JH594684.1	12968660	12969614	zf-C2H2	7	+
JH594684.1	12978372	12979314	zf-C2H2	8	-
JH594684.1	13078838	13079864	zf-C2H2	9	-
JH594685.1	12463550	12464471	zf-C2H2	7	-
JH594685.1	12526128	12526860	zf-C2H2	5	+
JH594685.1	12595771	12596677	zf-C2H2	7	-
JH594685.1	12632477	12633392	zf-C2H2	7	+
JH594685.1	12737579	12738449	zf-C2H2	5	-
JH594688.1	12006683	12008459	zf-C2H2	12	-
JH594688.1	12067708	12069679	zf-C2H2	16	-
JH594692.1	996610	999208	zf-C2H2	10	+
JH594692.1	1088792	1091390	zf-C2H2	10	+
JH594693.1	5256609	5259126	zf-C2H2	23	+
JH594693.1	5275189	5277100	zf-C2H2	19	-
JH594693.1	6570252	6571965	zf-C2H2	15	-
JH594693.1	6789028	6789811	zf-C2H2	7	-
JH594693.1	6809797	6811708	zf-C2H2	19	-
JH594693.1	6832404	6833826	zf-C2H2	8	+
JH594693.1	6879700	6881065	zf-C2H2	14	-
JH594693.1	6893186	6894263	zf-C2H2	8	-
JH594693.1	6917079	6918231	zf-C2H2	11	-
JH594693.1	6953184	6954321	zf-C2H2	8	-
JH594693.1	6984904	6986689	zf-C2H2	11	-
JH594693.1	7017970	7019320	zf-C2H2	16	-
JH594693.1	7053724	7055209	zf-C2H2	14	+
JH594693.1	7065642	7066698	zf-C2H2	5	+
JH594693.1	7089927	7091721	zf-C2H2	17	+
JH594693.1	7137033	7137726	zf-C2H2	8	+
JH594693.1	7157994	7159533	zf-C2H2	14	+
JH594693.1	7189656	7191483	zf-C2H2	17	+
JH594693.1	7231262	7233140	zf-C2H2	19	+
JH594693.1	7257574	7259557	zf-C2H2	21	+
JH594693.1	7286843	7288220	zf-C2H2	9	+
JH594693.1	7338681	7339857	zf-C2H2	10	+
JH594693.1	7381719	7383513	zf-C2H2	17	+
JH594693.1	7427758	7429405	zf-C2H2	12	+
JH594693.1	7471238	7473002	zf-C2H2	14	+
JH594693.1	7493718	7495152	zf-C2H2	10	+
JH594693.1	7563358	7565168	zf-C2H2	15	+
JH594693.1	7594492	7596127	zf-C2H2	12	+
JH594693.1	7614744	7616241	zf-C2H2	9	+
JH594693.1	7652077	7653130	zf-C2H2	9	+
JH594693.1	7663977	7664520	zf-C2H2	6	+
JH594693.1	7705214	7707128	zf-C2H2	13	+
JH594693.1	7781120	7783352	zf-C2H2	18	+
JH594693.1	7824880	7826383	zf-C2H2	10	+
JH594693.1	7854520	7855600	zf-C2H2	5	+
JH594693.1	7895104	7896688	zf-C2H2	12	+
JH594693.1	7926532	7928770	zf-C2H2	22	+
JH594693.1	7958001	7959387	zf-C2H2	11	+
JH594693.1	8005242	8006397	zf-C2H2	10	+
JH594693.1	8075935	8077663	zf-C2H2	12	+
JH594693.1	8208089	8210096	zf-C2H2	19	-
JH594693.1	8249752	8251585	zf-C2H2	16	-
JH594693.1	8284526	8287238	zf-C2H2	25	-
JH594693.1	8330239	8332468	zf-C2H2	20	-
JH594693.1	8389384	8390935	zf-C2H2	14	-
JH594693.1	8412765	8413929	zf-C2H2	12	-
JH594693.1	8438412	8441330	zf-C2H2	28	-
JH594693.1	8479985	8481137	zf-C2H2	8	-
JH594693.1	8514489	8516373	zf-C2H2	17	-
JH594693.1	8560694	8561261	zf-C2H2	5	-
JH594693.1	8613337	8614369	zf-C2H2	9	-
JH594693.1	8659792	8662156	zf-C2H2	21	-
JH594693.1	8759792	8761883	zf-C2H2	16	+
JH594693.1	8800982	8802773	zf-C2H2	16	+
JH594693.1	8961440	8964320	zf-C2H2	26	-
JH594693.1	9003367	9005119	zf-C2H2	14	+
JH594693.1	9028237	9030532	zf-C2H2	19	+
JH594693.1	9079958	9082259	zf-C2H2	20	+
JH594693.1	9114582	9115906	zf-C2H2	13	+
JH594693.1	10849721	10852964	zf-C2H2	18	+
JH594693.1	10933536	10935396	zf-C2H2	6	-
JH594693.1	10948386	10949595	zf-C2H2	8	-
JH594693.1	10975100	10978415	zf-C2H2	20	+
JH594693.1	10983989	10984955	zf-C2H2	6	-
JH594693.1	11476163	11477402	zf-C2H2	9	-
JH594695.1	34605	36261	zf-C2H2	17	-
JH594699.1	8131	8839	zf-C2H2	5	-
JH594699.1	19977	21576	zf-C2H2	11	-
JH594699.1	44118	45912	zf-C2H2	15	-
JH594699.1	218210	219941	zf-C2H2	8	+
JH594699.1	344812	345922	zf-C2H2	5	+
JH594699.1	400432	401704	zf-C2H2	9	+
JH594699.1	551538	552747	zf-C2H2	9	-
JH594699.1	592532	594218	zf-C2H2	10	+
JH594699.1	8538237	8538765	zf-C2H2	5	-
JH594703.1	2245723	2247439	zf-C2H2	7	-
JH594706.1	8688330	8689593	zf-C2H2	13	+
JH594707.1	9318799	9319234	zf-C2H2	5	+
JH594710.1	822641	825101	zf-C2H2	23	+
JH594710.1	952502	954236	zf-C2H2	13	-
JH594710.1	1041294	1042842	zf-C2H2	11	-
JH594717.1	54072	55635	zf-C2H2	17	+
JH594717.1	1286524	1288696	zf-C2H2	24	+
JH594721.1	9459333	9460542	zf-C2H2	12	-
JH594722.1	9006932	9009713	zf-C2H2	6	+
JH594722.1	9184192	9189709	zf-C2H2	10	+
JH594726.1	208525	209943	zf-C2H2	18	-
JH594726.1	324790	327928	zf-C2H2	28	-
JH594726.1	393502	395203	zf-C2H2	19	+
JH594726.1	590865	592926	zf-C2H2	16	+
JH594726.1	753193	755323	zf-C2H2	19	+
JH594726.1	829211	831446	zf-C2H2	17	+
JH594726.1	888768	890190	zf-C2H2	16	+
JH594726.1	1393426	1395778	zf-C2H2	20	+
JH594726.1	7621202	7622378	zf-C2H2	10	-
JH594726.1	7778838	7780383	zf-C2H2	19	-
JH594726.1	7868130	7869681	zf-C2H2	17	+
JH594726.1	7930425	7932003	zf-C2H2	17	-
JH594726.1	8017155	8018370	zf-C2H2	13	+
JH594726.1	8099811	8101881	zf-C2H2	15	-
JH594726.1	8163043	8163454	zf-C2H2	5	-
JH594726.1	8278492	8279352	zf-C2H2	12	+
JH594726.1	8307423	8308416	zf-C2H2	11	-
JH594726.1	8382742	8384158	zf-C2H2	15	+
JH594726.1	8645722	8647561	zf-C2H2	22	-
JH594726.1	8722881	8724468	zf-C2H2	17	+
JH594726.1	8779187	8779850	zf-C2H2	7	+
JH594726.1	8881456	8882770	zf-C2H2	14	-
JH594726.1	8943975	8945271	zf-C2H2	15	-
JH594728.1	5984970	5986104	zf-C2H2	13	-
JH594728.1	5999522	6000116	zf-C2H2	7	-
JH594728.1	6051140	6052228	zf-C2H2	13	+
JH594728.1	6133350	6134748	zf-C2H2	16	-
JH594728.1	7612853	7615241	zf-C2H2	5	+
JH594728.1	8210797	8212066	zf-C2H2	15	+
JH594728.1	8322357	8323836	zf-C2H2	17	+
JH594728.1	8438410	8439937	zf-C2H2	18	+
JH594728.1	8479801	8481205	zf-C2H2	14	-
JH594728.1	8598438	8599890	zf-C2H2	16	+
JH594729.1	328127	328898	zf-C2H2	5	+
JH594734.1	416718	417834	zf-C2H2	5	+
JH594734.1	7697757	7700967	zf-C2H2	9	+
JH594735.1	115713	117300	zf-C2H2	18	+
JH594735.1	3075628	3076132	zf-C2H2	7	-
JH594736.1	36910	38008	zf-C2H2	11	+
JH594736.1	70189	71821	zf-C2H2	12	+
JH594737.1	1767649	1768483	zf-C2H2	10	+
JH594737.1	7819099	7820350	zf-C2H2	11	-
JH594737.1	7845076	7846945	zf-C2H2	18	-
JH594737.1	7883826	7885284	zf-C2H2	14	+
JH594737.1	7910255	7912298	zf-C2H2	19	+
JH594737.1	7931799	7932975	zf-C2H2	12	+
JH594737.1	7940589	7942305	zf-C2H2	9	-
JH594737.1	7969289	7970768	zf-C2H2	13	+
JH594737.1	7998509	8000912	zf-C2H2	24	+
JH594738.1	2828884	2832541	zf-C2H2	10	-
JH594738.1	5071442	5072609	zf-C2H2	9	-
JH594739.1	5195340	5195730	zf-C2H2	5	-
JH594739.1	6363865	6365686	zf-C2H2	19	+
JH594739.1	6517449	6519336	zf-C2H2	19	+
JH594740.1	4756131	4758070	zf-C2H2	22	+
JH594740.1	4793658	4795242	zf-C2H2	18	+
JH594740.1	4850003	4851926	zf-C2H2	21	+
JH594740.1	4889466	4891323	zf-C2H2	18	+
JH594740.1	4914433	4916518	zf-C2H2	22	+
JH594740.1	4951361	4953268	zf-C2H2	19	+
JH594740.1	4996112	4997894	zf-C2H2	19	+
JH594740.1	5046023	5047901	zf-C2H2	20	-
JH594740.1	5088485	5090480	zf-C2H2	21	-
JH594740.1	5619523	5620719	zf-C2H2	14	-
JH594740.1	5810228	5810765	zf-C2H2	7	+
JH594740.1	5830170	5832177	zf-C2H2	21	+
JH594740.1	5857040	5858660	zf-C2H2	16	+
JH594759.1	2337794	2339366	zf-C2H2	16	+
JH594761.1	2281890	2283465	zf-C2H2	17	-
JH594763.1	1744789	1746100	zf-C2H2	11	-
JH594763.1	5072083	5074018	zf-C2H2	13	-
JH594763.1	5781558	5783556	zf-C2H2	5	-
JH594776.1	2744523	2746614	zf-C2H2	5	-
JH594776.1	2978426	2980265	zf-C2H2	12	+
JH594776.1	2995801	2996701	zf-C2H2	10	+
JH594776.1	3091322	3092912	zf-C2H2	10	-
JH594776.1	3099972	3101046	zf-C2H2	7	-
JH594776.1	3152623	3153868	zf-C2H2	12	-
JH594776.1	3325743	3328509	zf-C2H2	19	-
JH594776.1	3598851	3600117	zf-C2H2	10	-
JH594776.1	3600608	3601295	zf-C2H2	6	-
JH594776.1	3610222	3615685	zf-C2H2	32	+
JH594776.1	4047285	4048371	zf-C2H2	9	+
JH594776.1	4103580	4104990	zf-C2H2	8	-
JH594776.1	4220487	4221528	zf-C2H2	10	+
JH594776.1	4235764	4236877	zf-C2H2	7	-
JH594776.1	4274849	4275989	zf-C2H2	9	+
JH594776.1	4369043	4369928	zf-C2H2	8	+
JH594776.1	4420180	4421113	zf-C2H2	8	+
JH594776.1	4676429	4677377	zf-C2H2	7	+
JH594776.1	4707343	4708213	zf-C2H2	7	+
JH594776.1	4723749	4724952	zf-C2H2	9	-
JH594782.1	1310579	1314272	zf-C2H2	10	+
JH594782.1	2469820	2470637	zf-C2H2	6	-
JH594782.1	2522094	2523555	zf-C2H2	13	+
JH594782.1	2622004	2623591	zf-C2H2	9	-
JH594782.1	2649439	2650969	zf-C2H2	14	+
JH594782.1	2665258	2667214	zf-C2H2	20	+
JH594782.1	2673456	2674605	zf-C2H2	10	-
JH594782.1	2693157	2694060	zf-C2H2	9	-
JH594782.1	2729805	2731218	zf-C2H2	11	+
JH594782.1	2749133	2751887	zf-C2H2	8	+
JH594782.1	2768468	2769578	zf-C2H2	8	-
JH594782.1	2795316	2796738	zf-C2H2	13	+
JH594782.1	2802745	2804487	zf-C2H2	11	-
JH594782.1	2862766	2864722	zf-C2H2	16	+
JH594782.1	2882937	2884494	zf-C2H2	9	-
JH594782.1	2912453	2913809	zf-C2H2	16	-
JH594782.1	2929839	2930805	zf-C2H2	7	-
JH594782.1	3005155	3006883	zf-C2H2	14	+
JH594782.1	3038786	3040319	zf-C2H2	16	-
JH594782.1	3130520	3131579	zf-C2H2	11	+
JH594782.1	3162307	3164317	zf-C2H2	17	+
JH594782.1	3275410	3276892	zf-C2H2	13	+
JH594782.1	3318966	3319569	zf-C2H2	8	+
JH594782.1	3355021	3356692	zf-C2H2	14	+
JH594782.1	3381700	3382231	zf-C2H2	7	+
JH594782.1	3433890	3435324	zf-C2H2	14	+
JH594782.1	3458080	3459610	zf-C2H2	13	+
JH594782.1	3466869	3467367	zf-C2H2	6	+
JH594782.1	3525703	3526522	zf-C2H2	5	+
JH594782.1	3553614	3554904	zf-C2H2	11	+
JH594782.1	3580921	3581992	zf-C2H2	5	+
JH594782.1	3603474	3605016	zf-C2H2	14	+
JH594782.1	3622488	3623907	zf-C2H2	10	+
JH594782.1	3670697	3671486	zf-C2H2	9	+
JH594782.1	3726984	3728922	zf-C2H2	20	+
JH594782.1	3752402	3753236	zf-C2H2	7	+
JH594782.1	3819782	3820610	zf-C2H2	8	+
JH594782.1	3840392	3841808	zf-C2H2	11	-
JH594782.1	3877136	3878426	zf-C2H2	11	-
JH594782.1	4014953	4015955	zf-C2H2	8	+
JH594782.1	4058903	4060157	zf-C2H2	11	-
JH594782.1	4132767	4134174	zf-C2H2	14	+
JH594782.1	4153494	4154418	zf-C2H2	12	-
JH594782.1	4173630	4174881	zf-C2H2	8	-
JH594782.1	4212146	4214718	zf-C2H2	19	-
JH594782.1	4229144	4230350	zf-C2H2	11	+
JH594782.1	4289553	4291509	zf-C2H2	16	-
JH594782.1	4302988	4304611	zf-C2H2	13	-
JH594782.1	4314453	4316103	zf-C2H2	13	-
JH594782.1	4342425	4343811	zf-C2H2	10	-
JH594782.1	4374872	4376189	zf-C2H2	11	-
JH594782.1	4386508	4388047	zf-C2H2	14	-
JH594782.1	4426980	4428618	zf-C2H2	13	-
JH594782.1	4448788	4450336	zf-C2H2	14	-
JH594782.1	4730669	4734419	zf-C2H2	15	+
JH594782.1	4771654	4772425	zf-C2H2	6	+
JH594782.1	4794385	4795537	zf-C2H2	5	+
JH594782.1	4943482	4946761	zf-C2H2	13	+
JH594782.1	4991252	4993037	zf-C2H2	17	+
JH594782.1	5005759	5007409	zf-C2H2	14	-
JH594782.1	5038323	5040204	zf-C2H2	18	-
JH594782.1	5078389	5080096	zf-C2H2	15	-
JH594782.1	5117726	5119778	zf-C2H2	18	-
JH594782.1	5199732	5201166	zf-C2H2	11	-
JH594782.1	5270488	5271973	zf-C2H2	12	+
JH594782.1	5279610	5281245	zf-C2H2	16	-
JH594786.1	206599	207397	zf-C2H2	5	-
JH594786.1	267752	268244	zf-C2H2	6	-
JH594786.1	323040	324159	zf-C2H2	11	+
JH594786.1	380036	382208	zf-C2H2	19	-
JH594786.1	1197350	1198427	zf-C2H2	10	+
JH594786.1	1248521	1249526	zf-C2H2	9	+
JH594786.1	1262761	1263595	zf-C2H2	8	+
JH594786.1	1353589	1354216	zf-C2H2	5	+
JH594786.1	1372737	1373640	zf-C2H2	7	-
JH594786.1	1412537	1413689	zf-C2H2	8	+
JH594786.1	1484588	1485473	zf-C2H2	7	+
JH594786.1	1547674	1549036	zf-C2H2	12	-
JH594786.1	1571060	1572005	zf-C2H2	7	-
JH594786.1	1630841	1631480	zf-C2H2	5	-
JH594786.1	1647866	1648589	zf-C2H2	9	-
JH594786.1	3409806	3411381	zf-C2H2	16	-
JH594786.1	4842408	4843536	zf-C2H2	11	-
JH594786.1	5148691	5150101	zf-C2H2	7	-
JH594787.1	70158	71667	zf-C2H2	14	+
JH594787.1	1713636	1714248	zf-C2H2	6	+
JH594787.1	1714369	1714933	zf-C2H2	7	+
JH594787.1	1792494	1794069	zf-C2H2	13	+
JH594787.1	1830808	1832149	zf-C2H2	12	+
JH594787.1	1971620	1973135	zf-C2H2	13	+
JH594787.1	2053946	2055368	zf-C2H2	12	+
JH594787.1	4644267	4647039	zf-C2H2	26	-
JH594789.1	850346	852263	zf-C2H2	7	+
JH594789.1	1919719	1922944	zf-C2H2	5	-
JH594791.1	3705634	3706615	zf-C2H2	7	+
JH594791.1	3720257	3721217	zf-C2H2	6	+
JH594791.1	3731264	3732443	zf-C2H2	10	+
JH594791.1	4017297	4018836	zf-C2H2	14	+
JH594791.1	4029916	4030813	zf-C2H2	7	+
JH594791.1	4632785	4633841	zf-C2H2	5	-
JH594791.1	4958397	4959257	zf-C2H2	9	+
JH594791.1	4969885	4971700	zf-C2H2	15	-
JH594791.1	5028712	5030587	zf-C2H2	16	-
JH594791.1	5049061	5050387	zf-C2H2	10	-
JH594791.1	5089404	5090793	zf-C2H2	12	+
JH594791.1	5101558	5102908	zf-C2H2	13	-
JH594791.1	5122853	5124740	zf-C2H2	18	-
JH594791.1	5143280	5143730	zf-C2H2	5	-
JH594791.1	5168718	5171148	zf-C2H2	21	+
JH594792.1	1670466	1670883	zf-C2H2	5	-
JH594797.1	2816900	2818517	zf-C2H2	10	+
JH594799.1	4324010	4327481	zf-C2H2	26	+
JH594800.1	1224904	1225441	zf-C2H2	6	+
JH594800.1	1244172	1245348	zf-C2H2	11	+
JH594800.1	1260131	1262018	zf-C2H2	18	+
JH594800.1	3207395	3208571	zf-C2H2	8	+
JH594807.1	4065288	4066587	zf-C2H2	15	-
JH594807.1	4158972	4160949	zf-C2H2	23	+
JH594807.1	4271109	4273101	zf-C2H2	22	+
JH594807.1	4371687	4372209	zf-C2H2	5	+
JH594807.1	4459800	4460935	zf-C2H2	13	-
JH594813.1	48186	49372	zf-C2H2	15	-
JH594813.1	120197	121709	zf-C2H2	9	+
JH594813.1	194429	195572	zf-C2H2	12	+
JH594813.1	220846	222385	zf-C2H2	12	+
JH594813.1	282874	283933	zf-C2H2	9	+
JH594813.1	304112	305144	zf-C2H2	10	-
JH594813.1	364654	366265	zf-C2H2	15	+
JH594813.1	429066	430566	zf-C2H2	13	+
JH594813.1	448828	450289	zf-C2H2	13	-
JH594813.1	514581	516012	zf-C2H2	14	-
JH594813.1	552741	553782	zf-C2H2	11	-
JH594813.1	582773	584030	zf-C2H2	14	-
JH594813.1	622614	624039	zf-C2H2	12	-
JH594813.1	689157	690597	zf-C2H2	11	+
JH594813.1	718332	719751	zf-C2H2	13	-
JH594813.1	800698	802429	zf-C2H2	14	+
JH594813.1	834621	835518	zf-C2H2	10	-
JH594813.1	893757	895341	zf-C2H2	14	+
JH594813.1	2279806	2281318	zf-C2H2	14	+
JH594813.1	2307347	2308220	zf-C2H2	10	+
JH594822.1	910364	913082	zf-C2H2	20	+
JH594822.1	1051198	1053307	zf-C2H2	14	+
JH594822.1	1714862	1715759	zf-C2H2	6	+
JH594822.1	2093222	2094950	zf-C2H2	17	+
JH594822.1	2135435	2136839	zf-C2H2	14	-
JH594822.1	2183668	2185570	zf-C2H2	19	+
JH594822.1	2228330	2229758	zf-C2H2	14	+
JH594822.1	2256230	2257670	zf-C2H2	18	+
JH594822.1	2278945	2280853	zf-C2H2	19	+
JH594822.1	2307200	2308886	zf-C2H2	16	+
JH594822.1	2341074	2342775	zf-C2H2	17	+
JH594822.1	2367945	2370093	zf-C2H2	22	+
JH594822.1	2417635	2419753	zf-C2H2	22	+
JH594822.1	2475974	2478263	zf-C2H2	24	+
JH594822.1	2527940	2529968	zf-C2H2	22	+
JH594822.1	2583105	2585127	zf-C2H2	19	+
JH594822.1	2632361	2634416	zf-C2H2	21	+
JH594822.1	2663650	2665402	zf-C2H2	14	+
JH594822.1	2718579	2720808	zf-C2H2	19	+
JH594822.1	2767824	2769903	zf-C2H2	21	+
JH594822.1	2796174	2798187	zf-C2H2	16	+
JH594822.1	2829479	2831831	zf-C2H2	21	+
JH594822.1	2832001	2832484	zf-C2H2	5	+
JH594822.1	2901467	2903519	zf-C2H2	16	-
JH594822.1	2949830	2952341	zf-C2H2	22	-
JH594822.1	3025530	3027198	zf-C2H2	14	-
JH594822.1	3066309	3067935	zf-C2H2	10	-
JH594822.1	3130838	3132593	zf-C2H2	12	-
JH594822.1	3215826	3218043	zf-C2H2	17	+
JH594822.1	3730766	3731804	zf-C2H2	6	-
JH594829.1	2766666	2769756	zf-C2H2	7	-
JH594832.1	1902203	1909409	zf-C2H2	17	+
JH594833.1	455111	456167	zf-C2H2	8	+
JH594838.1	887895	889632	zf-C2H2	13	+
JH594838.1	902806	903505	zf-C2H2	7	+
JH594838.1	919928	920849	zf-C2H2	6	-
JH594850.1	31563	32571	zf-C2H2	9	-
JH594864.1	164584	165679	zf-C2H2	11	-
JH594864.1	1003774	1005172	zf-C2H2	15	-
JH594864.1	2117349	2119299	zf-C2H2	22	+
JH594864.1	2191635	2193477	zf-C2H2	21	+
JH594864.1	2267742	2269167	zf-C2H2	14	+
JH594864.1	2304435	2306313	zf-C2H2	19	-
JH594864.1	2430954	2432376	zf-C2H2	16	-
JH594864.1	2525914	2528584	zf-C2H2	20	-
JH594870.1	63360	63807	zf-C2H2	5	-
JH594871.1	1109893	1111396	zf-C2H2	12	-
JH594871.1	1222824	1223973	zf-C2H2	13	-
JH594871.1	1357410	1359600	zf-C2H2	19	-
JH594871.1	1482839	1484339	zf-C2H2	16	+
JH594872.1	513150	514494	zf-C2H2	5	-
JH594879.1	551471	554447	zf-C2H2	9	+
JH594879.1	958619	960690	zf-C2H2	7	+
JH594885.1	1921503	1923197	zf-C2H2	21	+
JH594911.1	112636	116302	zf-C2H2	6	-
JH594914.1	366956	368723	zf-C2H2	13	+
JH594914.1	449725	450196	zf-C2H2	5	+
JH594914.1	515714	517259	zf-C2H2	11	-
JH594914.1	569719	570898	zf-C2H2	11	+
JH594914.1	610512	611349	zf-C2H2	7	-
JH594915.1	88850	90080	zf-C2H2	11	+
JH594915.1	155273	156707	zf-C2H2	11	+
JH594921.1	39319	40810	zf-C2H2	18	+
JH594944.1	551192	552436	zf-C2H2	11	-
JH594944.1	750306	752598	zf-C2H2	23	-
JH594950.1	17694	18537	zf-C2H2	10	-
JH594955.1	612223	612907	zf-C2H2	5	+
JH594965.1	535253	535874	zf-C2H2	7	+
JH594992.1	15221	17105	zf-C2H2	20	-
JH594992.1	81378	82785	zf-C2H2	12	+
JH594992.1	102820	104782	zf-C2H2	19	-
JH594992.1	166234	167941	zf-C2H2	15	-
JH594992.1	239256	240894	zf-C2H2	17	+
JH594992.1	285838	287293	zf-C2H2	13	+
JH594992.1	376037	377888	zf-C2H2	17	+
JH594999.1	43691	45434	zf-C2H2	18	-
JH595000.1	148621	150211	zf-C2H2	14	-
JH595001.1	122114	123281	zf-C2H2	13	-
JH595001.1	220889	222212	zf-C2H2	14	-
JH595028.1	44596	45013	zf-C2H2	5	+
JH595034.1	158708	160196	zf-C2H2	16	+
JH595034.1	194673	196782	zf-C2H2	24	-
JH595037.1	71616	72279	zf-C2H2	5	+
JH595037.1	181973	182642	zf-C2H2	7	-
JH595132.1	53818	54523	zf-C2H2	5	-
JH595315.1	14509	16276	zf-C2H2	6	-
JH595582.1	300	1557	zf-C2H2	13	-
JH595595.1	2462	3995	zf-C2H2	16	-
JH595803.1	882	3207	zf-C2H2	5	+
JH596180.1	1914	5373	zf-C2H2	6	+
```
