## Supplementary Data 2 for "Transposable elements drive the evolution of metazoan zinc finger genes": Trichinella_britovi_znfs.bed

```
JYDI01000002.1	511926	512832	zf-C2H2	5	+
JYDI01000002.1	624259	624841	zf-C2H2	5	-
JYDI01000004.1	156028	157981	zf-C2H2	7	-
JYDI01000017.1	63441	64491	zf-C2H2	5	-
JYDI01000039.1	113429	116261	zf-C2H2	7	-
JYDI01000063.1	31232	33671	zf-C2H2	14	-
JYDI01000068.1	22958	26237	zf-C2H2	5	-
JYDI01000069.1	18507	21189	zf-C2H2	10	-
JYDI01000082.1	103538	104705	zf-C2H2	8	-
JYDI01000102.1	89497	90085	zf-C2H2	5	-
JYDI01000110.1	81965	84125	zf-C2H2	18	+
JYDI01000112.1	61789	64735	zf-C2H2	8	+
JYDI01000120.1	36948	37506	zf-C2H2	5	+
JYDI01000120.1	45150	46883	zf-C2H2	5	-
JYDI01000162.1	62976	63360	zf-C2H2	5	+
JYDI01000192.1	69552	72822	zf-C2H2	19	+
JYDI01000204.1	60316	62998	zf-C2H2	10	+
JYDI01000256.1	25654	26248	zf-C2H2	6	-
```
