## Supplementary Data 2 for "Transposable elements drive the evolution of metazoan zinc finger genes": Trichinella_murrelli_znfs.bed

```
CM008133.1	3112613	3115451	zf-C2H2	7	-
CM008133.1	10451851	10453045	zf-C2H2	9	-
CM008133.1	16151498	16152098	zf-C2H2	5	+
CM008134.1	1752107	1754267	zf-C2H2	18	+
CM008134.1	4162361	4165514	zf-C2H2	8	-
CM008134.1	4366945	4368031	zf-C2H2	5	-
CM008134.1	4368151	4369441	zf-C2H2	5	-
CM008134.1	5724074	5724458	zf-C2H2	5	+
CM008134.1	6275647	6276553	zf-C2H2	5	+
CM008134.1	6388341	6388923	zf-C2H2	5	-
CM008134.1	9062616	9065895	zf-C2H2	5	+
CM008134.1	11028143	11029993	zf-C2H2	5	+
CM008134.1	11919584	11921537	zf-C2H2	7	-
CM008134.1	12750893	12751487	zf-C2H2	6	-
CM008134.1	16710399	16711569	zf-C2H2	8	-
CM008135.1	1264959	1267807	zf-C2H2	16	+
CM008135.1	7672625	7674358	zf-C2H2	5	+
CM008135.1	7682050	7682608	zf-C2H2	5	-
CM008135.1	13838270	13841546	zf-C2H2	19	-
CM008135.1	13986056	13988735	zf-C2H2	10	-
```
