## Supplementary Data 2 for "Transposable elements drive the evolution of metazoan zinc finger genes": Trichinella_nativa_znfs.bed

```
JYDW01000010.1	96256	97459	zf-C2H2	9	-
JYDW01000022.1	1343	3287	zf-C2H2	7	-
JYDW01000032.1	60065	62840	zf-C2H2	7	-
JYDW01000037.1	176975	179875	zf-C2H2	16	+
JYDW01000042.1	210292	213568	zf-C2H2	19	+
JYDW01000044.1	23423	26117	zf-C2H2	5	-
JYDW01000047.1	101182	101770	zf-C2H2	5	+
JYDW01000072.1	66232	67402	zf-C2H2	8	+
JYDW01000107.1	25633	26215	zf-C2H2	5	+
JYDW01000107.1	137381	138296	zf-C2H2	5	-
JYDW01000117.1	51775	53920	zf-C2H2	18	-
JYDW01000149.1	55397	57119	zf-C2H2	5	+
JYDW01000149.1	64882	65440	zf-C2H2	5	-
JYDW01000182.1	39943	42817	zf-C2H2	9	-
JYDW01000205.1	50315	52994	zf-C2H2	10	+
JYDW01000208.1	59211	60294	zf-C2H2	5	-
JYDW01000267.1	25053	25647	zf-C2H2	6	-
JYDW01000914.1	0	840	zf-C2H2	10	+
JYDW01001569.1	1	376	zf-C2H2	5	+
```
