## Supplementary Data 2 for "Transposable elements drive the evolution of metazoan zinc finger genes": Trichinella_nelsoni_znfs.bed

```
JYDL01000005.1	74570	74954	zf-C2H2	5	+
JYDL01000007.1	513561	514143	zf-C2H2	5	+
JYDL01000007.1	625959	626871	zf-C2H2	5	-
JYDL01000008.1	181479	184392	zf-C2H2	16	+
JYDL01000014.1	301020	303999	zf-C2H2	7	-
JYDL01000015.1	272352	275802	zf-C2H2	7	-
JYDL01000024.1	67207	73045	zf-C2H2	9	-
JYDL01000027.1	60665	61697	zf-C2H2	5	-
JYDL01000035.1	131896	134845	zf-C2H2	8	+
JYDL01000041.1	30098	30656	zf-C2H2	5	+
JYDL01000041.1	38285	40018	zf-C2H2	5	-
JYDL01000079.1	31428	32016	zf-C2H2	5	+
JYDL01000085.1	65569	67522	zf-C2H2	7	-
JYDL01000106.1	83144	85298	zf-C2H2	18	+
JYDL01000113.1	69785	70949	zf-C2H2	8	+
JYDL01000117.1	54541	55759	zf-C2H2	8	+
JYDL01000140.1	26370	29641	zf-C2H2	19	-
JYDL01000157.1	21581	24290	zf-C2H2	10	-
JYDL01000179.1	22460	23054	zf-C2H2	6	-
```
