## Supplementary Data 2 for "Transposable elements drive the evolution of metazoan zinc finger genes": Trichinella_papuae_znfs.bed

```
JYDO01000006.1	323944	325120	zf-C2H2	5	-
JYDO01000011.1	451687	454066	zf-C2H2	15	+
JYDO01000013.1	159298	161269	zf-C2H2	7	-
JYDO01000015.1	189447	191610	zf-C2H2	5	+
JYDO01000028.1	122018	124834	zf-C2H2	7	+
JYDO01000032.1	235970	238106	zf-C2H2	18	-
JYDO01000033.1	223960	224518	zf-C2H2	5	-
JYDO01000043.1	69079	69643	zf-C2H2	5	+
JYDO01000061.1	10066	12769	zf-C2H2	11	+
JYDO01000061.1	133744	137032	zf-C2H2	19	-
JYDO01000075.1	162564	165306	zf-C2H2	5	+
JYDO01000088.1	11824	14689	zf-C2H2	7	+
JYDO01000097.1	27362	28541	zf-C2H2	8	+
JYDO01000100.1	51342	52629	zf-C2H2	7	+
JYDO01000122.1	2459	7967	zf-C2H2	9	-
JYDO01000179.1	59794	60850	zf-C2H2	5	-
JYDO01000189.1	34967	36726	zf-C2H2	6	-
JYDO01000206.1	39350	42149	zf-C2H2	7	-
JYDO01000211.1	24609	25278	zf-C2H2	6	-
```
