## Supplementary Data 2 for "Transposable elements drive the evolution of metazoan zinc finger genes": Trichinella_patagoniensis_znfs.bed

```
JYDQ01000002.1	195940	199201	zf-C2H2	5	+
JYDQ01000003.1	533871	535821	zf-C2H2	7	-
JYDQ01000017.1	193673	194855	zf-C2H2	9	-
JYDQ01000043.1	184830	185280	zf-C2H2	6	-
JYDQ01000062.1	162584	164999	zf-C2H2	14	+
JYDQ01000065.1	153287	155966	zf-C2H2	10	+
JYDQ01000072.1	82476	83064	zf-C2H2	5	+
JYDQ01000081.1	99371	100538	zf-C2H2	8	-
JYDQ01000083.1	87909	91178	zf-C2H2	19	-
JYDQ01000089.1	36727	39637	zf-C2H2	7	+
JYDQ01000102.1	81195	83361	zf-C2H2	18	+
JYDQ01000105.1	4981	5896	zf-C2H2	5	+
JYDQ01000105.1	118525	119107	zf-C2H2	5	-
JYDQ01000128.1	63443	65176	zf-C2H2	5	+
JYDQ01000128.1	72840	73398	zf-C2H2	5	-
JYDQ01000134.1	68056	71026	zf-C2H2	7	+
JYDQ01000155.1	61443	62517	zf-C2H2	5	-
JYDQ01000255.1	21259	21853	zf-C2H2	6	-
```
