## Supplementary Data 2 for "Transposable elements drive the evolution of metazoan zinc finger genes": Trichinella_pseudospiralis_znfs.bed

```
JYDV01000001.1	757983	759135	zf-C2H2	8	+
JYDV01000014.1	347704	350782	zf-C2H2	7	+
JYDV01000015.1	430652	434174	zf-C2H2	7	-
JYDV01000018.1	134087	135170	zf-C2H2	5	-
JYDV01000024.1	158484	160476	zf-C2H2	7	-
JYDV01000029.1	323594	325937	zf-C2H2	14	+
JYDV01000031.1	234796	237622	zf-C2H2	7	+
JYDV01000041.1	299940	300915	zf-C2H2	5	-
JYDV01000042.1	262124	264035	zf-C2H2	5	-
JYDV01000045.1	98652	99819	zf-C2H2	8	-
JYDV01000057.1	170700	176691	zf-C2H2	9	+
JYDV01000074.1	98436	101775	zf-C2H2	19	-
JYDV01000082.1	150905	153536	zf-C2H2	10	+
JYDV01000089.1	25018	25693	zf-C2H2	6	-
JYDV01000094.1	49771	51618	zf-C2H2	6	+
JYDV01000110.1	81424	83590	zf-C2H2	18	+
JYDV01000141.1	62078	63080	zf-C2H2	6	+
JYDV01000150.1	58705	61501	zf-C2H2	8	+
JYDV01000154.1	40082	41854	zf-C2H2	5	-
```
