## Supplementary Data 2 for "Transposable elements drive the evolution of metazoan zinc finger genes": Trichinella_sp._T6_znfs.bed

```
JYDK01000003.1	291606	292188	zf-C2H2	5	+
JYDK01000003.1	403437	404352	zf-C2H2	5	-
JYDK01000006.1	16627	17221	zf-C2H2	6	+
JYDK01000006.1	300211	302155	zf-C2H2	7	+
JYDK01000008.1	355104	356274	zf-C2H2	8	-
JYDK01000016.1	96861	99282	zf-C2H2	14	-
JYDK01000023.1	139502	142769	zf-C2H2	5	-
JYDK01000025.1	226717	227935	zf-C2H2	9	+
JYDK01000032.1	148011	149097	zf-C2H2	5	+
JYDK01000038.1	82702	84844	zf-C2H2	18	+
JYDK01000040.1	150371	153029	zf-C2H2	10	+
JYDK01000040.1	250986	254262	zf-C2H2	19	+
JYDK01000069.1	130116	133032	zf-C2H2	9	-
JYDK01000080.1	110373	112098	zf-C2H2	5	+
JYDK01000080.1	119817	120375	zf-C2H2	5	-
JYDK01000089.1	62293	65206	zf-C2H2	7	+
JYDK01000108.1	49950	50538	zf-C2H2	5	+
```
