## Supplementary Data 2 for "Transposable elements drive the evolution of metazoan zinc finger genes": Trichinella_sp._T8_znfs.bed

```
JYDM01000004.1	626110	628279	zf-C2H2	18	+
JYDM01000012.1	228515	229688	zf-C2H2	8	-
JYDM01000018.1	67948	68530	zf-C2H2	5	+
JYDM01000018.1	180016	180931	zf-C2H2	5	-
JYDM01000018.1	413420	413804	zf-C2H2	5	-
JYDM01000020.1	76255	76843	zf-C2H2	5	-
JYDM01000033.1	59906	62732	zf-C2H2	7	+
JYDM01000041.1	255696	257429	zf-C2H2	5	+
JYDM01000041.1	265084	265642	zf-C2H2	5	-
JYDM01000042.1	132506	133550	zf-C2H2	5	-
JYDM01000065.1	47111	49532	zf-C2H2	14	-
JYDM01000087.1	23298	25995	zf-C2H2	5	-
JYDM01000098.1	133594	134188	zf-C2H2	6	+
JYDM01000107.1	150098	152786	zf-C2H2	10	+
JYDM01000113.1	12368	14318	zf-C2H2	7	-
JYDM01000147.1	57006	59931	zf-C2H2	9	+
JYDM01000164.1	10040	13304	zf-C2H2	19	-
```
