## Supplementary Data 2 for "Transposable elements drive the evolution of metazoan zinc finger genes": Trichinella_sp._T9_znfs.bed

```
JYDN01000003.1	695439	698136	zf-C2H2	10	+
JYDN01000004.1	534500	537323	zf-C2H2	7	-
JYDN01000006.1	525388	528658	zf-C2H2	19	+
JYDN01000011.1	129961	131917	zf-C2H2	7	+
JYDN01000014.1	193681	194065	zf-C2H2	5	+
JYDN01000024.1	299130	300168	zf-C2H2	5	+
JYDN01000025.1	268544	269138	zf-C2H2	6	-
JYDN01000026.1	179683	182574	zf-C2H2	16	+
JYDN01000032.1	270847	274009	zf-C2H2	8	-
JYDN01000044.1	69253	70426	zf-C2H2	8	+
JYDN01000061.1	156530	157088	zf-C2H2	5	+
JYDN01000061.1	164761	166494	zf-C2H2	5	-
JYDN01000079.1	92507	93095	zf-C2H2	5	+
JYDN01000080.1	158135	161411	zf-C2H2	5	+
JYDN01000081.1	51762	53907	zf-C2H2	18	-
JYDN01000099.1	5060	5975	zf-C2H2	5	+
JYDN01000099.1	117907	118489	zf-C2H2	5	-
```
