## Supplementary Data 2 for "Transposable elements drive the evolution of metazoan zinc finger genes": Trichinella_spiralis_znfs.bed

```
ABIR03002548.1	1	691	zf-C2H2	6	-
ABIR03003916.1	108	1614	zf-C2H2	5	-
ABIR03004680.1	4130	4712	zf-C2H2	5	-
ABIR03005873.1	1189	2230	zf-C2H2	5	+
CM012953.1	49618	50209	zf-C2H2	5	+
CM012953.1	4645996	4648957	zf-C2H2	7	-
CM012954.1	1750106	1752519	zf-C2H2	18	+
CM012954.1	4195208	4198163	zf-C2H2	8	-
CM012954.1	5901419	5901803	zf-C2H2	5	+
CM012954.1	6548183	6549107	zf-C2H2	5	+
CM012954.1	6683087	6683669	zf-C2H2	5	-
CM012954.1	9218720	9222140	zf-C2H2	7	+
CM012954.1	11994893	11996846	zf-C2H2	7	-
CM012954.1	12752431	12753028	zf-C2H2	6	-
CM012954.1	16711042	16712218	zf-C2H2	8	-
CM012954.1	16779815	16780988	zf-C2H2	8	-
CM012955.1	4695696	4699170	zf-C2H2	20	-
CM012955.1	4849373	4852088	zf-C2H2	10	-
CM012955.1	7682982	7683642	zf-C2H2	5	+
CM012955.1	7684710	7687551	zf-C2H2	16	+
CM012955.1	9476975	9479789	zf-C2H2	5	-
CM012955.1	11468295	11468853	zf-C2H2	5	+
CM012955.1	11476480	11478210	zf-C2H2	5	-
```
