## Supplementary Data 2 for "Transposable elements drive the evolution of metazoan zinc finger genes": Trichinella_zimbabwensis_znfs.bed

```
JYDP01000004.1	540162	542910	zf-C2H2	7	-
JYDP01000007.1	566140	566695	zf-C2H2	5	-
JYDP01000011.1	67854	70575	zf-C2H2	5	-
JYDP01000017.1	343264	345388	zf-C2H2	5	+
JYDP01000028.1	318945	319656	zf-C2H2	6	-
JYDP01000031.1	108100	111383	zf-C2H2	20	-
JYDP01000031.1	112179	112644	zf-C2H2	5	-
JYDP01000032.1	287193	289908	zf-C2H2	10	-
JYDP01000033.1	31566	33981	zf-C2H2	15	-
JYDP01000034.1	225369	228080	zf-C2H2	7	+
JYDP01000040.1	132722	134696	zf-C2H2	7	+
JYDP01000046.1	249590	250148	zf-C2H2	5	-
JYDP01000063.1	83129	85277	zf-C2H2	18	+
JYDP01000063.1	86790	88869	zf-C2H2	18	+
JYDP01000069.1	154472	155435	zf-C2H2	5	+
JYDP01000089.1	97077	98136	zf-C2H2	5	-
JYDP01000099.1	116506	119350	zf-C2H2	8	+
JYDP01000103.1	33138	34308	zf-C2H2	8	+
JYDP01000144.1	52624	53854	zf-C2H2	7	+
JYDP01000157.1	90067	95641	zf-C2H2	9	+
```
