## Supplementary Data 2 for "Transposable elements drive the evolution of metazoan zinc finger genes": Trichogramma_brassicae_znfs.bed

```
CADCXV010000001.1	36171	37464	zf-C2H2	14	+
CADCXV010000001.1	61850	63441	zf-C2H2	17	+
CADCXV010000001.1	68744	70043	zf-C2H2	12	-
CADCXV010000001.1	98645	99902	zf-C2H2	11	-
CADCXV010000006.1	30682	31618	zf-C2H2	10	-
CADCXV010000006.1	32997	33525	zf-C2H2	6	-
CADCXV010000014.1	142734	144515	zf-C2H2	6	-
CADCXV010000014.1	372835	373606	zf-C2H2	8	+
CADCXV010000014.1	384395	385865	zf-C2H2	16	-
CADCXV010000014.1	403067	404552	zf-C2H2	12	+
CADCXV010000025.1	62381	64685	zf-C2H2	25	+
CADCXV010000025.1	215018	216095	zf-C2H2	9	+
CADCXV010000025.1	238694	239354	zf-C2H2	7	+
CADCXV010000028.1	10316	10877	zf-C2H2	5	+
CADCXV010000057.1	11407	12243	zf-C2H2	9	-
CADCXV010000057.1	13240	14191	zf-C2H2	10	-
CADCXV010000058.1	76412	77057	zf-C2H2	5	-
CADCXV010000058.1	310719	312515	zf-C2H2	20	+
CADCXV010000058.1	313722	315276	zf-C2H2	16	+
CADCXV010000069.1	202493	203123	zf-C2H2	7	-
CADCXV010000080.1	288682	289087	zf-C2H2	5	-
CADCXV010000080.1	436848	437445	zf-C2H2	5	-
CADCXV010000080.1	515350	516257	zf-C2H2	10	+
CADCXV010000091.1	188489	190103	zf-C2H2	17	-
CADCXV010000091.1	296240	297770	zf-C2H2	17	-
CADCXV010000091.1	298949	300254	zf-C2H2	14	-
CADCXV010000091.1	361905	363494	zf-C2H2	17	-
CADCXV010000091.1	365328	367088	zf-C2H2	20	-
CADCXV010000102.1	6575	7154	zf-C2H2	7	+
CADCXV010000102.1	304145	305183	zf-C2H2	9	-
CADCXV010000102.1	307030	308503	zf-C2H2	15	+
CADCXV010000102.1	309362	311996	zf-C2H2	29	+
CADCXV010000102.1	315677	317414	zf-C2H2	19	+
CADCXV010000102.1	331383	333252	zf-C2H2	18	+
CADCXV010000114.1	262781	263420	zf-C2H2	6	+
CADCXV010000125.1	13949	14603	zf-C2H2	6	-
CADCXV010000125.1	14940	15939	zf-C2H2	10	+
CADCXV010000125.1	69368	71114	zf-C2H2	19	-
CADCXV010000125.1	108443	109277	zf-C2H2	10	-
CADCXV010000125.1	141117	142479	zf-C2H2	14	+
CADCXV010000125.1	169151	170795	zf-C2H2	14	-
CADCXV010000125.1	190117	191851	zf-C2H2	17	-
CADCXV010000125.1	231123	232411	zf-C2H2	11	-
CADCXV010000125.1	257580	259465	zf-C2H2	13	+
CADCXV010000125.1	266409	267301	zf-C2H2	8	-
CADCXV010000125.1	300715	302445	zf-C2H2	18	+
CADCXV010000125.1	310248	311491	zf-C2H2	13	-
CADCXV010000125.1	371407	372715	zf-C2H2	11	-
CADCXV010000125.1	403096	404975	zf-C2H2	22	+
CADCXV010000125.1	413216	415070	zf-C2H2	16	-
CADCXV010000125.1	486260	487838	zf-C2H2	15	+
CADCXV010000125.1	511033	512524	zf-C2H2	16	-
CADCXV010000125.1	516204	517047	zf-C2H2	8	+
CADCXV010000147.1	97205	98393	zf-C2H2	12	-
CADCXV010000147.1	114536	115451	zf-C2H2	8	-
CADCXV010000147.1	133232	134096	zf-C2H2	7	+
CADCXV010000147.1	163484	164285	zf-C2H2	8	-
CADCXV010000147.1	180408	182613	zf-C2H2	23	-
CADCXV010000147.1	191209	192268	zf-C2H2	8	+
CADCXV010000147.1	214903	216609	zf-C2H2	17	+
CADCXV010000147.1	224424	224895	zf-C2H2	5	-
CADCXV010000147.1	279434	280724	zf-C2H2	11	+
CADCXV010000158.1	543815	544253	zf-C2H2	5	+
CADCXV010000169.1	147757	149576	zf-C2H2	23	-
CADCXV010000169.1	168061	169501	zf-C2H2	14	-
CADCXV010000169.1	169977	171510	zf-C2H2	16	-
CADCXV010000169.1	201791	203057	zf-C2H2	12	-
CADCXV010000169.1	303425	303905	zf-C2H2	5	-
CADCXV010000180.1	151410	153087	zf-C2H2	18	+
CADCXV010000180.1	158758	160180	zf-C2H2	15	+
CADCXV010000180.1	320776	321949	zf-C2H2	10	+
CADCXV010000180.1	346914	348003	zf-C2H2	10	-
CADCXV010000180.1	427927	428719	zf-C2H2	8	-
CADCXV010000180.1	563052	564832	zf-C2H2	17	-
CADCXV010000180.1	575687	576743	zf-C2H2	8	-
CADCXV010000213.1	203500	204526	zf-C2H2	8	+
CADCXV010000213.1	212126	213278	zf-C2H2	12	+
CADCXV010000213.1	308658	309603	zf-C2H2	6	+
CADCXV010000213.1	322677	323916	zf-C2H2	14	+
CADCXV010000213.1	380375	381677	zf-C2H2	15	+
CADCXV010000213.1	456803	457745	zf-C2H2	7	+
CADCXV010000213.1	747646	748607	zf-C2H2	9	-
CADCXV010000213.1	920853	921822	zf-C2H2	10	+
CADCXV010000213.1	1360007	1361534	zf-C2H2	16	+
CADCXV010000213.1	1361828	1363844	zf-C2H2	21	+
CADCXV010000213.1	1526658	1528164	zf-C2H2	14	+
CADCXV010000213.1	1582994	1583624	zf-C2H2	7	-
CADCXV010000213.1	1625808	1627269	zf-C2H2	9	-
CADCXV010000213.1	1628564	1629503	zf-C2H2	7	-
CADCXV010000213.1	1633913	1634576	zf-C2H2	5	-
CADCXV010000224.1	4420	4963	zf-C2H2	5	+
CADCXV010000224.1	5090	5771	zf-C2H2	7	+
CADCXV010000224.1	6242	7484	zf-C2H2	14	-
CADCXV010000224.1	20464	21832	zf-C2H2	12	+
CADCXV010000224.1	71944	73444	zf-C2H2	15	+
CADCXV010000224.1	79235	81197	zf-C2H2	17	+
CADCXV010000225.1	109572	110025	zf-C2H2	5	+
CADCXV010000225.1	236301	237429	zf-C2H2	9	-
CADCXV010000225.1	251433	252636	zf-C2H2	10	-
CADCXV010000225.1	253880	255642	zf-C2H2	15	-
CADCXV010000225.1	283955	286127	zf-C2H2	24	+
CADCXV010000225.1	347521	349921	zf-C2H2	23	-
CADCXV010000225.1	566059	566611	zf-C2H2	5	+
CADCXV010000225.1	622574	623918	zf-C2H2	12	+
CADCXV010000236.1	34632	35658	zf-C2H2	9	-
CADCXV010000236.1	68507	70184	zf-C2H2	17	+
CADCXV010000236.1	114547	115750	zf-C2H2	14	-
CADCXV010000236.1	141389	142721	zf-C2H2	10	+
CADCXV010000247.1	177478	179222	zf-C2H2	20	-
CADCXV010000258.1	340372	341701	zf-C2H2	14	-
CADCXV010000258.1	343276	344731	zf-C2H2	15	-
CADCXV010000258.1	462332	463691	zf-C2H2	14	-
CADCXV010000261.1	2255	3551	zf-C2H2	12	+
CADCXV010000280.1	137622	138942	zf-C2H2	14	-
CADCXV010000302.1	84294	85989	zf-C2H2	16	+
CADCXV010000302.1	86913	88578	zf-C2H2	17	+
CADCXV010000302.1	89563	91745	zf-C2H2	22	+
CADCXV010000302.1	92304	93561	zf-C2H2	13	+
CADCXV010000302.1	94500	95742	zf-C2H2	12	+
CADCXV010000302.1	133567	135212	zf-C2H2	19	+
CADCXV010000302.1	137996	139479	zf-C2H2	15	+
CADCXV010000302.1	149343	150583	zf-C2H2	13	+
CADCXV010000302.1	165250	166666	zf-C2H2	11	-
CADCXV010000302.1	171192	172953	zf-C2H2	14	+
CADCXV010000302.1	210193	211621	zf-C2H2	15	-
CADCXV010000302.1	217514	218648	zf-C2H2	10	+
CADCXV010000302.1	219562	220489	zf-C2H2	8	+
CADCXV010000302.1	366082	366628	zf-C2H2	5	+
CADCXV010000302.1	366799	368104	zf-C2H2	15	+
CADCXV010000302.1	369217	371077	zf-C2H2	20	+
CADCXV010000302.1	389347	390547	zf-C2H2	12	-
CADCXV010000313.1	17472	19452	zf-C2H2	18	+
CADCXV010000313.1	24114	25173	zf-C2H2	9	+
CADCXV010000313.1	47392	48892	zf-C2H2	14	-
CADCXV010000313.1	91609	93031	zf-C2H2	13	+
CADCXV010000313.1	297623	299045	zf-C2H2	10	-
CADCXV010000313.1	310040	311393	zf-C2H2	14	-
CADCXV010000313.1	312495	313824	zf-C2H2	12	+
CADCXV010000313.1	371376	372159	zf-C2H2	7	-
CADCXV010000313.1	397423	398629	zf-C2H2	12	+
CADCXV010000313.1	468418	470182	zf-C2H2	15	+
CADCXV010000313.1	737372	739034	zf-C2H2	15	+
CADCXV010000313.1	961968	963885	zf-C2H2	19	+
CADCXV010000313.1	1001830	1003468	zf-C2H2	16	+
CADCXV010000313.1	1046760	1048605	zf-C2H2	19	-
CADCXV010000313.1	1073946	1075188	zf-C2H2	5	+
CADCXV010000313.1	1087941	1089396	zf-C2H2	14	-
CADCXV010000313.1	1094236	1095730	zf-C2H2	12	-
CADCXV010000313.1	1152158	1153955	zf-C2H2	19	+
CADCXV010000313.1	1178224	1179718	zf-C2H2	16	+
CADCXV010000313.1	1182504	1183686	zf-C2H2	11	+
CADCXV010000313.1	1191825	1192305	zf-C2H2	7	-
CADCXV010000313.1	1192478	1193141	zf-C2H2	5	-
CADCXV010000313.1	1204981	1205611	zf-C2H2	7	-
CADCXV010000313.1	1209480	1211646	zf-C2H2	24	-
CADCXV010000313.1	1260133	1261759	zf-C2H2	17	-
CADCXV010000313.1	1293037	1294462	zf-C2H2	17	-
CADCXV010000313.1	1295570	1297277	zf-C2H2	18	-
CADCXV010000313.1	1326557	1328110	zf-C2H2	13	-
CADCXV010000313.1	1392439	1393580	zf-C2H2	13	-
CADCXV010000313.1	1595238	1596678	zf-C2H2	12	+
CADCXV010000313.1	1597485	1599036	zf-C2H2	13	+
CADCXV010000313.1	1599844	1601404	zf-C2H2	13	+
CADCXV010000313.1	1631697	1633333	zf-C2H2	16	-
CADCXV010000313.1	1639744	1640761	zf-C2H2	9	-
CADCXV010000313.1	1643564	1645229	zf-C2H2	15	-
CADCXV010000313.1	1653504	1655214	zf-C2H2	16	+
CADCXV010000313.1	1660031	1661678	zf-C2H2	15	-
CADCXV010000313.1	1669368	1670454	zf-C2H2	9	-
CADCXV010000313.1	1674856	1676708	zf-C2H2	16	-
CADCXV010000313.1	1690532	1691633	zf-C2H2	12	-
CADCXV010000313.1	1693008	1694400	zf-C2H2	11	+
CADCXV010000313.1	1731890	1733072	zf-C2H2	13	-
CADCXV010000313.1	1734592	1736050	zf-C2H2	12	+
CADCXV010000313.1	1762779	1764150	zf-C2H2	10	+
CADCXV010000324.1	144391	145690	zf-C2H2	13	+
CADCXV010000324.1	341538	343371	zf-C2H2	16	+
CADCXV010000324.1	368254	369934	zf-C2H2	17	+
CADCXV010000324.1	372550	373939	zf-C2H2	13	+
CADCXV010000324.1	399052	400489	zf-C2H2	10	+
CADCXV010000335.1	7374	8001	zf-C2H2	7	-
CADCXV010000335.1	111948	113478	zf-C2H2	14	+
CADCXV010000335.1	139830	140565	zf-C2H2	8	+
CADCXV010000335.1	171464	172571	zf-C2H2	9	-
CADCXV010000335.1	233098	234466	zf-C2H2	14	-
CADCXV010000335.1	247486	248719	zf-C2H2	13	-
CADCXV010000335.1	258824	259463	zf-C2H2	7	-
CADCXV010000335.1	360224	360758	zf-C2H2	6	+
CADCXV010000335.1	571250	572352	zf-C2H2	11	+
CADCXV010000335.1	593523	595464	zf-C2H2	20	+
CADCXV010000335.1	611601	612417	zf-C2H2	9	+
CADCXV010000335.1	644258	645134	zf-C2H2	9	-
CADCXV010000335.1	752132	752972	zf-C2H2	8	+
CADCXV010000335.1	880203	880623	zf-C2H2	5	-
CADCXV010000335.1	880871	881948	zf-C2H2	11	-
CADCXV010000335.1	953681	954869	zf-C2H2	10	-
CADCXV010000335.1	984764	985505	zf-C2H2	7	+
CADCXV010000335.1	989132	990764	zf-C2H2	18	-
CADCXV010000335.1	1000032	1001481	zf-C2H2	15	-
CADCXV010000335.1	1088205	1089276	zf-C2H2	12	+
CADCXV010000335.1	1335175	1336192	zf-C2H2	8	-
CADCXV010000335.1	1460981	1462729	zf-C2H2	19	+
CADCXV010000335.1	1573559	1574693	zf-C2H2	10	+
CADCXV010000335.1	1597557	1599186	zf-C2H2	17	-
CADCXV010000335.1	1649239	1650667	zf-C2H2	11	-
CADCXV010000335.1	1655826	1657467	zf-C2H2	15	-
CADCXV010000335.1	1721866	1723474	zf-C2H2	13	+
CADCXV010000335.1	1829108	1830587	zf-C2H2	17	+
CADCXV010000335.1	1834935	1836618	zf-C2H2	18	+
CADCXV010000335.1	1837356	1839111	zf-C2H2	19	+
CADCXV010000336.1	42076	42982	zf-C2H2	7	-
CADCXV010000336.1	67612	68607	zf-C2H2	6	+
CADCXV010000336.1	114930	115953	zf-C2H2	12	-
CADCXV010000336.1	232373	233324	zf-C2H2	7	-
CADCXV010000336.1	241533	242556	zf-C2H2	8	-
CADCXV010000336.1	530943	532083	zf-C2H2	12	-
CADCXV010000336.1	544618	545971	zf-C2H2	15	+
CADCXV010000336.1	561790	563617	zf-C2H2	18	-
CADCXV010000336.1	729789	731118	zf-C2H2	14	+
CADCXV010000358.1	37351	39298	zf-C2H2	11	+
CADCXV010000369.1	54567	56061	zf-C2H2	15	+
CADCXV010000369.1	78472	79711	zf-C2H2	11	-
CADCXV010000369.1	134617	136423	zf-C2H2	19	-
CADCXV010000369.1	274033	275220	zf-C2H2	8	-
CADCXV010000369.1	288604	290674	zf-C2H2	22	-
CADCXV010000369.1	297491	299318	zf-C2H2	18	+
CADCXV010000369.1	311681	313258	zf-C2H2	11	-
CADCXV010000369.1	319801	321097	zf-C2H2	10	-
CADCXV010000369.1	347082	348124	zf-C2H2	13	-
CADCXV010000369.1	357496	359738	zf-C2H2	21	+
CADCXV010000380.1	81056	81914	zf-C2H2	5	-
CADCXV010000380.1	188878	189433	zf-C2H2	6	-
CADCXV010000380.1	189552	190422	zf-C2H2	7	-
CADCXV010000389.1	3870	4551	zf-C2H2	6	-
CADCXV010000391.1	78618	80218	zf-C2H2	17	+
CADCXV010000391.1	81871	83926	zf-C2H2	22	+
CADCXV010000391.1	158813	160238	zf-C2H2	15	+
CADCXV010000391.1	167094	168423	zf-C2H2	13	+
CADCXV010000391.1	168927	170523	zf-C2H2	17	+
CADCXV010000391.1	252391	253921	zf-C2H2	15	-
CADCXV010000391.1	254207	255770	zf-C2H2	16	-
CADCXV010000413.1	78354	79425	zf-C2H2	11	-
CADCXV010000413.1	79538	81060	zf-C2H2	15	-
CADCXV010000413.1	219018	220878	zf-C2H2	20	+
CADCXV010000413.1	221777	223373	zf-C2H2	18	+
CADCXV010000413.1	257046	259401	zf-C2H2	25	-
CADCXV010000413.1	325654	326512	zf-C2H2	10	-
CADCXV010000413.1	429877	431026	zf-C2H2	11	-
CADCXV010000424.1	92581	93379	zf-C2H2	6	+
CADCXV010000424.1	110012	111317	zf-C2H2	14	-
CADCXV010000424.1	118445	120593	zf-C2H2	22	-
CADCXV010000424.1	145770	147360	zf-C2H2	17	-
CADCXV010000424.1	154875	156294	zf-C2H2	15	+
CADCXV010000424.1	162195	163422	zf-C2H2	8	+
CADCXV010000424.1	164989	165733	zf-C2H2	9	+
CADCXV010000424.1	189766	190858	zf-C2H2	11	+
CADCXV010000424.1	217250	218117	zf-C2H2	7	-
CADCXV010000424.1	231384	232956	zf-C2H2	17	-
CADCXV010000424.1	254540	255915	zf-C2H2	12	-
CADCXV010000424.1	295545	297504	zf-C2H2	17	-
CADCXV010000424.1	297982	300184	zf-C2H2	23	-
CADCXV010000424.1	301511	303254	zf-C2H2	18	-
CADCXV010000424.1	380927	382325	zf-C2H2	13	+
CADCXV010000424.1	395379	396615	zf-C2H2	13	-
CADCXV010000424.1	397569	398523	zf-C2H2	9	-
CADCXV010000424.1	405624	407151	zf-C2H2	15	-
CADCXV010000424.1	412957	415027	zf-C2H2	21	-
CADCXV010000424.1	417412	418255	zf-C2H2	8	-
CADCXV010000424.1	418767	419862	zf-C2H2	9	-
CADCXV010000424.1	422752	423919	zf-C2H2	10	-
CADCXV010000424.1	442181	443768	zf-C2H2	16	-
CADCXV010000424.1	449528	451535	zf-C2H2	15	+
CADCXV010000424.1	456307	458014	zf-C2H2	11	+
CADCXV010000424.1	460148	461393	zf-C2H2	11	-
CADCXV010000424.1	464927	466381	zf-C2H2	11	+
CADCXV010000424.1	469200	470487	zf-C2H2	9	-
CADCXV010000424.1	471461	472974	zf-C2H2	13	+
CADCXV010000424.1	476033	477620	zf-C2H2	16	+
CADCXV010000424.1	487827	489318	zf-C2H2	13	+
CADCXV010000424.1	509959	511123	zf-C2H2	10	-
CADCXV010000424.1	516786	518154	zf-C2H2	13	+
CADCXV010000424.1	549653	550703	zf-C2H2	7	-
CADCXV010000424.1	559625	561455	zf-C2H2	18	-
CADCXV010000424.1	574103	575501	zf-C2H2	15	+
CADCXV010000424.1	576166	577432	zf-C2H2	11	+
CADCXV010000424.1	578110	578512	zf-C2H2	5	+
CADCXV010000424.1	580567	581965	zf-C2H2	15	+
CADCXV010000431.1	3712	4978	zf-C2H2	10	-
CADCXV010000431.1	7493	7931	zf-C2H2	5	-
CADCXV010000442.1	5010	6124	zf-C2H2	12	-
CADCXV010000446.1	79935	80631	zf-C2H2	8	-
CADCXV010000446.1	94323	95424	zf-C2H2	12	+
CADCXV010000446.1	111693	113343	zf-C2H2	17	-
CADCXV010000446.1	177746	179393	zf-C2H2	14	-
CADCXV010000446.1	185173	187015	zf-C2H2	19	+
CADCXV010000446.1	191253	192096	zf-C2H2	7	+
CADCXV010000446.1	206474	208469	zf-C2H2	22	+
CADCXV010000446.1	211189	213109	zf-C2H2	20	+
CADCXV010000446.1	229385	229856	zf-C2H2	5	-
CADCXV010000446.1	233962	235435	zf-C2H2	16	-
CADCXV010000446.1	253198	254947	zf-C2H2	12	-
CADCXV010000446.1	264591	270861	zf-C2H2	50	+
CADCXV010000446.1	274559	276203	zf-C2H2	12	+
CADCXV010000446.1	279646	283309	zf-C2H2	26	+
CADCXV010000446.1	286682	288242	zf-C2H2	13	+
CADCXV010000446.1	303158	304382	zf-C2H2	14	+
CADCXV010000446.1	424177	425269	zf-C2H2	8	-
CADCXV010000446.1	493725	495552	zf-C2H2	20	-
CADCXV010000446.1	673079	674804	zf-C2H2	18	+
CADCXV010000446.1	679596	681402	zf-C2H2	20	+
CADCXV010000446.1	683553	685152	zf-C2H2	17	+
CADCXV010000446.1	691251	691989	zf-C2H2	7	-
CADCXV010000447.1	36452	37727	zf-C2H2	6	+
CADCXV010000458.1	136312	137191	zf-C2H2	6	-
CADCXV010000458.1	221180	222464	zf-C2H2	15	+
CADCXV010000458.1	224009	226658	zf-C2H2	29	+
CADCXV010000458.1	229263	231735	zf-C2H2	25	+
CADCXV010000458.1	242305	244379	zf-C2H2	24	-
CADCXV010000458.1	245587	247288	zf-C2H2	18	-
CADCXV010000458.1	400611	402432	zf-C2H2	20	-
CADCXV010000458.1	444922	445519	zf-C2H2	6	-
CADCXV010000458.1	494396	495893	zf-C2H2	15	+
CADCXV010000458.1	648798	650196	zf-C2H2	14	-
CADCXV010000476.1	7236	7656	zf-C2H2	6	+
CADCXV010000480.1	16119	17775	zf-C2H2	18	+
CADCXV010000480.1	18839	20528	zf-C2H2	17	+
CADCXV010000480.1	35944	37972	zf-C2H2	6	-
CADCXV010000491.1	23621	24680	zf-C2H2	9	+
CADCXV010000491.1	26975	27965	zf-C2H2	8	+
CADCXV010000491.1	35636	37016	zf-C2H2	12	-
CADCXV010000491.1	65886	66660	zf-C2H2	7	+
CADCXV010000491.1	68311	69259	zf-C2H2	9	+
CADCXV010000491.1	74419	75811	zf-C2H2	14	+
CADCXV010000491.1	158790	160221	zf-C2H2	12	-
CADCXV010000491.1	172298	173111	zf-C2H2	7	+
CADCXV010000491.1	173288	174152	zf-C2H2	10	+
CADCXV010000491.1	175739	176825	zf-C2H2	13	+
CADCXV010000491.1	221892	223401	zf-C2H2	16	-
CADCXV010000491.1	231047	232853	zf-C2H2	19	-
CADCXV010000491.1	234379	235660	zf-C2H2	13	-
CADCXV010000491.1	239494	240742	zf-C2H2	14	-
CADCXV010000491.1	285647	287006	zf-C2H2	10	+
CADCXV010000491.1	371793	373308	zf-C2H2	15	+
CADCXV010000491.1	374927	377270	zf-C2H2	25	+
CADCXV010000501.1	8247	8763	zf-C2H2	6	+
CADCXV010000501.1	9859	10417	zf-C2H2	5	+
CADCXV010000501.1	10700	11282	zf-C2H2	6	+
CADCXV010000502.1	88308	90147	zf-C2H2	21	-
CADCXV010000502.1	94657	96176	zf-C2H2	16	+
CADCXV010000502.1	99427	100972	zf-C2H2	17	+
CADCXV010000502.1	119955	120711	zf-C2H2	5	-
CADCXV010000502.1	121838	122542	zf-C2H2	9	+
CADCXV010000502.1	129610	130282	zf-C2H2	7	+
CADCXV010000502.1	138320	139783	zf-C2H2	11	-
CADCXV010000502.1	192129	193683	zf-C2H2	15	+
CADCXV010000502.1	206715	207795	zf-C2H2	9	+
CADCXV010000502.1	226769	227771	zf-C2H2	10	+
CADCXV010000502.1	227939	228839	zf-C2H2	10	+
CADCXV010000502.1	400098	401500	zf-C2H2	14	-
CADCXV010000502.1	510315	511365	zf-C2H2	8	-
CADCXV010000502.1	534937	537351	zf-C2H2	23	-
CADCXV010000502.1	715743	716973	zf-C2H2	9	-
CADCXV010000502.1	796499	797930	zf-C2H2	12	-
CADCXV010000502.1	912343	913780	zf-C2H2	13	+
CADCXV010000502.1	1113364	1114336	zf-C2H2	9	+
CADCXV010000502.1	1117986	1119132	zf-C2H2	7	+
CADCXV010000502.1	1438383	1439262	zf-C2H2	7	-
CADCXV010000569.1	94389	95802	zf-C2H2	15	-
CADCXV010000591.1	79896	81028	zf-C2H2	13	+
CADCXV010000591.1	170523	171504	zf-C2H2	11	+
CADCXV010000591.1	181726	183614	zf-C2H2	20	+
CADCXV010000591.1	188990	190401	zf-C2H2	17	-
CADCXV010000591.1	192214	193066	zf-C2H2	6	+
CADCXV010000591.1	199358	200477	zf-C2H2	12	+
CADCXV010000591.1	202538	203945	zf-C2H2	14	+
CADCXV010000602.1	478736	480182	zf-C2H2	15	+
CADCXV010000602.1	481851	482664	zf-C2H2	10	+
CADCXV010000602.1	482887	483856	zf-C2H2	12	+
CADCXV010000624.1	83850	85869	zf-C2H2	23	+
CADCXV010000624.1	88897	90466	zf-C2H2	16	+
CADCXV010000624.1	120440	122726	zf-C2H2	23	+
CADCXV010000624.1	125063	125960	zf-C2H2	10	+
CADCXV010000638.1	19401	19971	zf-C2H2	6	+
CADCXV010000638.1	157610	159692	zf-C2H2	15	-
CADCXV010000638.1	580943	581342	zf-C2H2	5	+
CADCXV010000638.1	617023	618748	zf-C2H2	18	-
CADCXV010000638.1	667771	668681	zf-C2H2	9	+
CADCXV010000638.1	697196	698330	zf-C2H2	12	-
CADCXV010000638.1	708673	709561	zf-C2H2	8	+
CADCXV010000638.1	809138	810620	zf-C2H2	16	+
CADCXV010000638.1	812022	813054	zf-C2H2	10	+
CADCXV010000638.1	820945	821494	zf-C2H2	6	+
CADCXV010000638.1	901091	901577	zf-C2H2	5	-
CADCXV010000638.1	1014358	1015654	zf-C2H2	15	-
CADCXV010000638.1	1334543	1335401	zf-C2H2	5	+
CADCXV010000638.1	1339075	1340785	zf-C2H2	18	+
CADCXV010000638.1	1400005	1401772	zf-C2H2	19	-
CADCXV010000641.1	330006	331530	zf-C2H2	16	-
CADCXV010000642.1	253150	254782	zf-C2H2	18	-
CADCXV010000642.1	260099	261153	zf-C2H2	12	-
CADCXV010000645.1	13411	13906	zf-C2H2	6	-
CADCXV010000645.1	164905	166363	zf-C2H2	16	-
CADCXV010000645.1	245637	246987	zf-C2H2	10	-
CADCXV010000645.1	455316	457728	zf-C2H2	25	+
CADCXV010000645.1	655781	656948	zf-C2H2	12	-
CADCXV010000645.1	707762	708968	zf-C2H2	10	-
CADCXV010000645.1	788494	790006	zf-C2H2	15	-
CADCXV010000645.1	844505	846131	zf-C2H2	16	-
CADCXV010000645.1	929962	931234	zf-C2H2	11	+
CADCXV010000645.1	1104283	1105522	zf-C2H2	8	+
CADCXV010000645.1	1191645	1193172	zf-C2H2	15	-
CADCXV010000645.1	1198151	1200434	zf-C2H2	21	-
CADCXV010000645.1	1245458	1246421	zf-C2H2	8	+
CADCXV010000645.1	1268319	1269783	zf-C2H2	13	+
CADCXV010000645.1	1447109	1448375	zf-C2H2	11	+
CADCXV010000647.1	82370	82994	zf-C2H2	5	+
CADCXV010000647.1	108752	110288	zf-C2H2	17	+
CADCXV010000647.1	117491	119219	zf-C2H2	15	-
CADCXV010000647.1	137030	137945	zf-C2H2	8	+
CADCXV010000647.1	192695	193799	zf-C2H2	10	-
CADCXV010000647.1	221411	222962	zf-C2H2	5	-
CADCXV010000647.1	270804	271587	zf-C2H2	9	-
CADCXV010000647.1	273121	274951	zf-C2H2	15	+
CADCXV010000647.1	280342	280990	zf-C2H2	8	-
CADCXV010000647.1	335879	336968	zf-C2H2	11	-
CADCXV010000648.1	34718	36320	zf-C2H2	17	+
CADCXV010000648.1	99760	101252	zf-C2H2	13	-
CADCXV010000648.1	164114	165347	zf-C2H2	10	+
CADCXV010000649.1	267381	269116	zf-C2H2	15	-
CADCXV010000651.1	37191	38889	zf-C2H2	15	+
CADCXV010000651.1	45362	46508	zf-C2H2	10	-
CADCXV010000651.1	87299	88919	zf-C2H2	17	-
CADCXV010000651.1	179521	180625	zf-C2H2	9	+
CADCXV010000651.1	182317	184009	zf-C2H2	16	+
CADCXV010000651.1	186901	188434	zf-C2H2	16	-
CADCXV010000651.1	206019	207439	zf-C2H2	13	-
CADCXV010000651.1	298562	299884	zf-C2H2	13	+
CADCXV010000651.1	336824	337881	zf-C2H2	13	-
CADCXV010000651.1	339090	340035	zf-C2H2	8	-
CADCXV010000651.1	429693	431403	zf-C2H2	18	+
CADCXV010000651.1	434440	435949	zf-C2H2	15	+
CADCXV010000651.1	462092	463094	zf-C2H2	11	-
CADCXV010000651.1	486408	487248	zf-C2H2	10	-
CADCXV010000653.1	201411	202587	zf-C2H2	14	+
CADCXV010000653.1	287617	288271	zf-C2H2	6	-
CADCXV010000653.1	440721	442533	zf-C2H2	16	-
CADCXV010000656.1	288046	289333	zf-C2H2	14	-
CADCXV010000656.1	301262	302321	zf-C2H2	10	-
CADCXV010000657.1	226550	228008	zf-C2H2	8	+
CADCXV010000657.1	456523	457552	zf-C2H2	9	-
CADCXV010000657.1	500512	501772	zf-C2H2	11	+
CADCXV010000657.1	562155	563931	zf-C2H2	18	-
CADCXV010000657.1	564746	566375	zf-C2H2	17	-
CADCXV010000657.1	567190	569227	zf-C2H2	21	-
CADCXV010000657.1	572566	574090	zf-C2H2	16	-
CADCXV010000657.1	575262	576276	zf-C2H2	10	+
CADCXV010000661.1	178200	178785	zf-C2H2	7	-
CADCXV010000661.1	295157	296402	zf-C2H2	9	+
CADCXV010000662.1	107762	112625	zf-C2H2	12	+
CADCXV010000663.1	119503	121504	zf-C2H2	21	+
CADCXV010000663.1	275063	276293	zf-C2H2	12	-
CADCXV010000663.1	288285	289863	zf-C2H2	16	+
CADCXV010000663.1	337620	338469	zf-C2H2	8	+
CADCXV010000663.1	342401	344291	zf-C2H2	14	+
CADCXV010000663.1	365322	367218	zf-C2H2	16	+
CADCXV010000663.1	371423	373206	zf-C2H2	15	+
CADCXV010000663.1	377411	379193	zf-C2H2	15	+
CADCXV010000663.1	399596	402225	zf-C2H2	20	+
CADCXV010000663.1	425455	427884	zf-C2H2	22	+
CADCXV010000663.1	491968	493777	zf-C2H2	16	+
CADCXV010000663.1	507287	508415	zf-C2H2	12	+
CADCXV010000663.1	511131	512439	zf-C2H2	15	+
CADCXV010000664.1	39502	40531	zf-C2H2	9	-
CADCXV010000664.1	47654	49334	zf-C2H2	17	-
CADCXV010000664.1	50558	51671	zf-C2H2	9	-
CADCXV010000664.1	58273	59482	zf-C2H2	9	-
CADCXV010000664.1	60499	61261	zf-C2H2	9	+
CADCXV010000664.1	61410	62007	zf-C2H2	7	+
CADCXV010000664.1	166348	168571	zf-C2H2	24	-
CADCXV010000665.1	11018	12446	zf-C2H2	11	-
CADCXV010000665.1	170854	171667	zf-C2H2	7	+
CADCXV010000667.1	167838	169100	zf-C2H2	11	-
CADCXV010000667.1	186436	188488	zf-C2H2	21	+
CADCXV010000667.1	248779	250441	zf-C2H2	7	-
CADCXV010000667.1	303236	304985	zf-C2H2	20	-
CADCXV010000667.1	306045	308466	zf-C2H2	26	-
CADCXV010000667.1	309633	310257	zf-C2H2	6	-
CADCXV010000667.1	311824	312388	zf-C2H2	6	-
CADCXV010000667.1	472010	473536	zf-C2H2	16	+
CADCXV010000669.1	116297	117860	zf-C2H2	15	-
CADCXV010000669.1	198981	200724	zf-C2H2	15	-
CADCXV010000670.1	136686	139249	zf-C2H2	8	+
CADCXV010000670.1	327485	328814	zf-C2H2	15	-
CADCXV010000670.1	341790	342681	zf-C2H2	9	+
CADCXV010000670.1	477617	478840	zf-C2H2	11	+
CADCXV010000671.1	10385	11915	zf-C2H2	15	+
CADCXV010000671.1	12614	14492	zf-C2H2	19	+
CADCXV010000671.1	16182	16962	zf-C2H2	9	+
CADCXV010000671.1	37313	38903	zf-C2H2	17	-
CADCXV010000671.1	111195	111915	zf-C2H2	9	-
CADCXV010000671.1	157325	159155	zf-C2H2	18	+
CADCXV010000671.1	165154	166927	zf-C2H2	19	+
CADCXV010000671.1	169177	170863	zf-C2H2	17	+
CADCXV010000671.1	190280	191552	zf-C2H2	13	+
CADCXV010000671.1	279761	280811	zf-C2H2	9	+
CADCXV010000671.1	297438	298995	zf-C2H2	16	-
CADCXV010000671.1	374686	375652	zf-C2H2	10	-
CADCXV010000671.1	394801	395968	zf-C2H2	6	+
CADCXV010000671.1	437817	438963	zf-C2H2	12	+
CADCXV010000671.1	440284	441025	zf-C2H2	8	+
CADCXV010000671.1	482469	484077	zf-C2H2	18	-
CADCXV010000672.1	209705	210776	zf-C2H2	9	+
CADCXV010000672.1	218254	219841	zf-C2H2	15	+
CADCXV010000672.1	497019	498117	zf-C2H2	5	-
CADCXV010000672.1	575163	576495	zf-C2H2	11	+
CADCXV010000672.1	586801	587323	zf-C2H2	5	-
CADCXV010000672.1	587845	588475	zf-C2H2	8	-
CADCXV010000672.1	634870	637201	zf-C2H2	21	+
CADCXV010000672.1	714494	715193	zf-C2H2	8	+
CADCXV010000672.1	723730	725188	zf-C2H2	11	+
CADCXV010000675.1	158581	159528	zf-C2H2	11	+
CADCXV010000675.1	180033	181482	zf-C2H2	15	-
CADCXV010000675.1	182442	184458	zf-C2H2	21	-
CADCXV010000675.1	245344	245845	zf-C2H2	5	-
CADCXV010000675.1	264857	266201	zf-C2H2	11	+
CADCXV010000676.1	171972	172838	zf-C2H2	9	+
CADCXV010000676.1	203074	204667	zf-C2H2	17	-
CADCXV010000676.1	220718	221663	zf-C2H2	9	-
CADCXV010000678.1	35890	38404	zf-C2H2	15	+
CADCXV010000678.1	928166	928727	zf-C2H2	5	+
CADCXV010000678.1	997218	997686	zf-C2H2	6	+
CADCXV010000678.1	1008536	1009139	zf-C2H2	6	+
CADCXV010000678.1	1009378	1010023	zf-C2H2	7	+
CADCXV010000678.1	1018244	1018817	zf-C2H2	7	-
CADCXV010000683.1	83035	83611	zf-C2H2	5	-
CADCXV010000683.1	368949	370581	zf-C2H2	15	+
CADCXV010000683.1	472371	473667	zf-C2H2	14	-
CADCXV010000683.1	474879	476571	zf-C2H2	17	-
CADCXV010000683.1	511031	512987	zf-C2H2	19	-
CADCXV010000683.1	531142	531964	zf-C2H2	9	+
CADCXV010000684.1	47717	49502	zf-C2H2	19	+
CADCXV010000684.1	50094	51471	zf-C2H2	14	+
CADCXV010000684.1	62759	63885	zf-C2H2	10	+
CADCXV010000684.1	156337	157597	zf-C2H2	12	+
CADCXV010000684.1	182046	184030	zf-C2H2	21	-
CADCXV010000684.1	198656	200702	zf-C2H2	19	-
CADCXV010000684.1	223226	224783	zf-C2H2	15	+
CADCXV010000684.1	233467	235360	zf-C2H2	18	+
CADCXV010000684.1	362051	363497	zf-C2H2	15	-
CADCXV010000685.1	30779	31916	zf-C2H2	12	-
CADCXV010000685.1	58710	59748	zf-C2H2	7	+
CADCXV010000685.1	65591	67022	zf-C2H2	14	-
CADCXV010000685.1	72423	73314	zf-C2H2	8	+
CADCXV010000685.1	111078	112512	zf-C2H2	15	-
CADCXV010000685.1	206748	208578	zf-C2H2	18	+
CADCXV010000685.1	213995	215108	zf-C2H2	8	+
CADCXV010000685.1	219582	220674	zf-C2H2	9	+
CADCXV010000685.1	239557	241051	zf-C2H2	15	-
CADCXV010000685.1	244283	245483	zf-C2H2	11	+
CADCXV010000685.1	258978	260703	zf-C2H2	16	+
CADCXV010000685.1	265960	267850	zf-C2H2	18	+
CADCXV010000685.1	281464	282667	zf-C2H2	14	+
CADCXV010000685.1	307581	309219	zf-C2H2	15	+
CADCXV010000685.1	362639	364505	zf-C2H2	19	+
CADCXV010000687.1	102514	103324	zf-C2H2	5	-
CADCXV010000687.1	115609	116884	zf-C2H2	11	+
CADCXV010000687.1	125212	126676	zf-C2H2	13	+
CADCXV010000687.1	128252	129848	zf-C2H2	17	+
CADCXV010000687.1	136033	137488	zf-C2H2	13	-
CADCXV010000687.1	160910	162068	zf-C2H2	9	+
CADCXV010000687.1	163925	164930	zf-C2H2	7	-
CADCXV010000687.1	166704	168051	zf-C2H2	15	+
CADCXV010000687.1	189445	190540	zf-C2H2	9	-
CADCXV010000687.1	207694	208814	zf-C2H2	14	+
CADCXV010000687.1	216401	218516	zf-C2H2	22	-
CADCXV010000687.1	240554	242009	zf-C2H2	15	-
CADCXV010000687.1	251020	252589	zf-C2H2	15	-
CADCXV010000687.1	374778	376291	zf-C2H2	17	-
CADCXV010000689.1	275593	277210	zf-C2H2	18	-
CADCXV010000690.1	246957	248178	zf-C2H2	14	+
CADCXV010000690.1	485266	485947	zf-C2H2	7	-
CADCXV010000690.1	993342	993870	zf-C2H2	6	+
CADCXV010000691.1	34327	34861	zf-C2H2	6	+
CADCXV010000691.1	108304	109579	zf-C2H2	13	-
CADCXV010000691.1	110626	111163	zf-C2H2	5	+
CADCXV010000691.1	112431	114903	zf-C2H2	17	+
CADCXV010000691.1	120187	120688	zf-C2H2	5	+
CADCXV010000691.1	125076	125572	zf-C2H2	5	+
CADCXV010000691.1	129551	130313	zf-C2H2	7	+
CADCXV010000691.1	133769	135026	zf-C2H2	10	+
CADCXV010000695.1	249038	250661	zf-C2H2	10	-
CADCXV010000695.1	713456	714578	zf-C2H2	12	-
CADCXV010000697.1	130517	130943	zf-C2H2	5	+
CADCXV010000698.1	34027	34900	zf-C2H2	7	+
CADCXV010000698.1	37010	38345	zf-C2H2	12	+
CADCXV010000698.1	106572	108357	zf-C2H2	19	-
CADCXV010000698.1	109408	111232	zf-C2H2	18	-
CADCXV010000698.1	125359	126538	zf-C2H2	10	+
CADCXV010000698.1	128870	130268	zf-C2H2	14	+
CADCXV010000698.1	131288	132964	zf-C2H2	19	+
CADCXV010000698.1	146127	147549	zf-C2H2	15	+
CADCXV010000698.1	154469	156461	zf-C2H2	20	+
CADCXV010000698.1	157562	158687	zf-C2H2	9	+
CADCXV010000698.1	253132	254845	zf-C2H2	18	-
CADCXV010000698.1	255214	256809	zf-C2H2	15	-
CADCXV010000698.1	258186	259569	zf-C2H2	14	-
CADCXV010000698.1	260839	262435	zf-C2H2	16	-
CADCXV010000698.1	292710	293190	zf-C2H2	5	-
CADCXV010000698.1	294158	295103	zf-C2H2	9	+
CADCXV010000698.1	295298	295922	zf-C2H2	6	+
CADCXV010000698.1	298898	300209	zf-C2H2	9	-
CADCXV010000698.1	302556	303447	zf-C2H2	10	+
CADCXV010000698.1	305479	306712	zf-C2H2	8	-
CADCXV010000698.1	308164	309241	zf-C2H2	12	+
CADCXV010000698.1	311292	312447	zf-C2H2	8	-
CADCXV010000698.1	320385	321894	zf-C2H2	16	-
CADCXV010000698.1	343774	345244	zf-C2H2	15	+
CADCXV010000698.1	369375	370122	zf-C2H2	8	-
CADCXV010000698.1	371362	372253	zf-C2H2	9	-
CADCXV010000699.1	80555	81116	zf-C2H2	5	-
CADCXV010000699.1	94329	95145	zf-C2H2	6	+
CADCXV010000699.1	111964	113170	zf-C2H2	10	+
CADCXV010000699.1	114075	115295	zf-C2H2	12	-
CADCXV010000699.1	118621	119218	zf-C2H2	6	+
CADCXV010000699.1	121715	123335	zf-C2H2	15	-
CADCXV010000699.1	127805	129425	zf-C2H2	15	+
CADCXV010000699.1	132985	134437	zf-C2H2	13	+
CADCXV010000699.1	135766	137599	zf-C2H2	18	+
CADCXV010000699.1	226842	227793	zf-C2H2	9	-
CADCXV010000699.1	318347	319856	zf-C2H2	17	+
CADCXV010000699.1	331063	332518	zf-C2H2	13	+
CADCXV010000699.1	333907	335614	zf-C2H2	16	+
CADCXV010000699.1	347638	348679	zf-C2H2	8	+
CADCXV010000699.1	361202	362231	zf-C2H2	12	+
CADCXV010000699.1	366373	368161	zf-C2H2	18	+
CADCXV010000699.1	412336	413437	zf-C2H2	9	-
CADCXV010000699.1	545136	546822	zf-C2H2	19	+
CADCXV010000699.1	556105	557546	zf-C2H2	16	+
CADCXV010000699.1	605461	607501	zf-C2H2	19	-
CADCXV010000699.1	611312	612564	zf-C2H2	14	+
CADCXV010000699.1	634786	635881	zf-C2H2	10	+
CADCXV010000699.1	654092	655691	zf-C2H2	16	-
CADCXV010000699.1	656224	657739	zf-C2H2	16	-
CADCXV010000699.1	680625	681627	zf-C2H2	9	-
CADCXV010000699.1	684684	685812	zf-C2H2	9	-
CADCXV010000699.1	703019	703493	zf-C2H2	5	+
CADCXV010000699.1	704906	706208	zf-C2H2	14	+
CADCXV010000699.1	706912	707548	zf-C2H2	7	+
CADCXV010000701.1	8982	9459	zf-C2H2	5	-
CADCXV010000702.1	7830	8805	zf-C2H2	8	+
CADCXV010000702.1	79649	80939	zf-C2H2	12	+
CADCXV010000702.1	87053	88382	zf-C2H2	12	-
CADCXV010000702.1	260122	261481	zf-C2H2	12	-
CADCXV010000702.1	287514	288867	zf-C2H2	12	+
CADCXV010000702.1	318260	320044	zf-C2H2	17	+
CADCXV010000702.1	395015	395986	zf-C2H2	6	-
CADCXV010000702.1	443525	444865	zf-C2H2	12	+
CADCXV010000702.1	460934	462275	zf-C2H2	12	-
CADCXV010000702.1	476912	478254	zf-C2H2	15	+
CADCXV010000702.1	488271	489491	zf-C2H2	12	-
CADCXV010000702.1	554817	555886	zf-C2H2	11	+
CADCXV010000702.1	829822	831277	zf-C2H2	14	-
CADCXV010000702.1	832996	834958	zf-C2H2	21	-
CADCXV010000702.1	836854	838330	zf-C2H2	15	-
CADCXV010000702.1	950210	951350	zf-C2H2	7	+
CADCXV010000706.1	6075	7545	zf-C2H2	15	-
CADCXV010000706.1	96010	97222	zf-C2H2	12	+
CADCXV010000708.1	31503	33147	zf-C2H2	14	-
CADCXV010000708.1	208210	209407	zf-C2H2	8	-
CADCXV010000708.1	250874	252371	zf-C2H2	14	-
CADCXV010000708.1	527752	528694	zf-C2H2	7	+
CADCXV010000708.1	532542	533352	zf-C2H2	5	+
CADCXV010000711.1	235523	236288	zf-C2H2	7	+
CADCXV010000711.1	261083	262058	zf-C2H2	9	-
CADCXV010000711.1	346649	347843	zf-C2H2	13	-
CADCXV010000712.1	19849	21838	zf-C2H2	21	+
CADCXV010000712.1	101619	103095	zf-C2H2	14	-
CADCXV010000712.1	125438	127241	zf-C2H2	15	-
CADCXV010000712.1	128287	129823	zf-C2H2	15	+
CADCXV010000712.1	184442	186608	zf-C2H2	10	-
CADCXV010000714.1	12016	13531	zf-C2H2	16	+
CADCXV010000714.1	53146	55096	zf-C2H2	20	+
CADCXV010000714.1	69655	70309	zf-C2H2	6	-
CADCXV010000714.1	212192	213176	zf-C2H2	8	-
CADCXV010000714.1	225336	226891	zf-C2H2	17	-
CADCXV010000714.1	250257	251786	zf-C2H2	17	-
CADCXV010000714.1	272717	274046	zf-C2H2	13	+
CADCXV010000714.1	280906	281848	zf-C2H2	10	-
CADCXV010000714.1	288313	290086	zf-C2H2	18	-
CADCXV010000716.1	142133	142745	zf-C2H2	6	-
CADCXV010000716.1	144984	146910	zf-C2H2	20	+
CADCXV010000716.1	262576	264538	zf-C2H2	21	-
CADCXV010000716.1	340656	346535	zf-C2H2	12	-
CADCXV010000716.1	346659	350160	zf-C2H2	8	-
CADCXV010000716.1	408281	409943	zf-C2H2	18	+
CADCXV010000720.1	139611	141060	zf-C2H2	13	-
CADCXV010000720.1	185723	186734	zf-C2H2	10	-
CADCXV010000723.1	22886	24107	zf-C2H2	13	-
CADCXV010000724.1	162626	163697	zf-C2H2	9	-
CADCXV010000725.1	96252	97599	zf-C2H2	15	-
CADCXV010000725.1	200604	201450	zf-C2H2	8	+
CADCXV010000725.1	267536	268601	zf-C2H2	8	-
CADCXV010000725.1	271357	272494	zf-C2H2	11	-
CADCXV010000725.1	343343	345233	zf-C2H2	19	+
CADCXV010000725.1	375672	376095	zf-C2H2	5	+
CADCXV010000725.1	382961	383945	zf-C2H2	10	-
CADCXV010000725.1	387340	389101	zf-C2H2	17	-
CADCXV010000725.1	390176	391253	zf-C2H2	10	-
CADCXV010000725.1	392462	393884	zf-C2H2	14	-
CADCXV010000725.1	396975	397962	zf-C2H2	8	-
CADCXV010000725.1	467569	468730	zf-C2H2	8	+
CADCXV010000726.1	7020	7587	zf-C2H2	6	-
CADCXV010000726.1	143468	144713	zf-C2H2	14	+
CADCXV010000726.1	145341	146952	zf-C2H2	17	+
CADCXV010000726.1	147561	148863	zf-C2H2	14	+
CADCXV010000726.1	155903	157340	zf-C2H2	14	+
CADCXV010000726.1	158364	159909	zf-C2H2	16	+
CADCXV010000727.1	79391	80207	zf-C2H2	5	+
CADCXV010000727.1	194577	195546	zf-C2H2	7	+
CADCXV010000727.1	250421	251681	zf-C2H2	9	+
CADCXV010000728.1	78741	79263	zf-C2H2	5	-
CADCXV010000728.1	115932	116883	zf-C2H2	7	+
CADCXV010000728.1	212949	214227	zf-C2H2	13	-
CADCXV010000728.1	215284	216577	zf-C2H2	11	-
CADCXV010000728.1	221173	222289	zf-C2H2	8	+
CADCXV010000728.1	248995	250096	zf-C2H2	9	+
CADCXV010000728.1	357656	358841	zf-C2H2	9	+
CADCXV010000728.1	418692	420120	zf-C2H2	13	+
CADCXV010000728.1	570091	571216	zf-C2H2	8	+
CADCXV010000728.1	817664	818915	zf-C2H2	13	-
CADCXV010000728.1	952716	953190	zf-C2H2	5	+
CADCXV010000729.1	91753	93904	zf-C2H2	22	+
CADCXV010000729.1	111450	114508	zf-C2H2	36	-
CADCXV010000729.1	259763	261629	zf-C2H2	19	+
CADCXV010000729.1	266345	268373	zf-C2H2	19	+
CADCXV010000729.1	270172	271942	zf-C2H2	18	+
CADCXV010000729.1	285515	287228	zf-C2H2	16	+
CADCXV010000729.1	301916	302561	zf-C2H2	5	-
CADCXV010000729.1	304763	306057	zf-C2H2	16	+
CADCXV010000729.1	317783	318806	zf-C2H2	7	+
CADCXV010000729.1	349236	350849	zf-C2H2	20	-
CADCXV010000729.1	353394	354879	zf-C2H2	16	-
CADCXV010000729.1	356133	357432	zf-C2H2	10	+
CADCXV010000729.1	427108	428449	zf-C2H2	14	-
CADCXV010000729.1	428727	430959	zf-C2H2	24	-
CADCXV010000729.1	481547	483602	zf-C2H2	21	-
CADCXV010000729.1	542626	543514	zf-C2H2	8	-
CADCXV010000729.1	578507	579902	zf-C2H2	11	-
CADCXV010000729.1	598427	600203	zf-C2H2	19	+
CADCXV010000730.1	3340	4822	zf-C2H2	16	-
CADCXV010000730.1	6899	8055	zf-C2H2	12	+
CADCXV010000732.1	39229	40882	zf-C2H2	17	+
CADCXV010000732.1	42590	43579	zf-C2H2	8	+
CADCXV010000732.1	96241	97255	zf-C2H2	6	+
CADCXV010000732.1	202612	204439	zf-C2H2	20	-
CADCXV010000732.1	205908	207105	zf-C2H2	11	-
CADCXV010000732.1	207800	209198	zf-C2H2	14	-
CADCXV010000732.1	210371	211745	zf-C2H2	12	-
CADCXV010000732.1	212420	214058	zf-C2H2	17	-
CADCXV010000732.1	249108	250030	zf-C2H2	10	-
CADCXV010000732.1	252377	252893	zf-C2H2	5	-
CADCXV010000734.1	33575	34124	zf-C2H2	6	-
CADCXV010000734.1	127901	128897	zf-C2H2	7	+
CADCXV010000734.1	716417	717920	zf-C2H2	16	-
CADCXV010000737.1	8509	9982	zf-C2H2	17	+
CADCXV010000738.1	99685	100939	zf-C2H2	7	-
CADCXV010000739.1	12302	13292	zf-C2H2	11	+
CADCXV010000739.1	45467	46322	zf-C2H2	10	-
CADCXV010000739.1	46481	47183	zf-C2H2	6	-
CADCXV010000739.1	48037	48838	zf-C2H2	5	+
CADCXV010000739.1	52705	54070	zf-C2H2	10	+
CADCXV010000739.1	56547	57774	zf-C2H2	10	+
CADCXV010000739.1	61797	62817	zf-C2H2	8	+
CADCXV010000739.1	65606	67121	zf-C2H2	14	+
CADCXV010000739.1	71122	72709	zf-C2H2	13	+
CADCXV010000739.1	76995	78579	zf-C2H2	15	+
CADCXV010000739.1	80238	81987	zf-C2H2	19	-
CADCXV010000739.1	104639	106249	zf-C2H2	17	-
CADCXV010000739.1	107818	111080	zf-C2H2	34	-
CADCXV010000739.1	112331	113519	zf-C2H2	12	-
CADCXV010000739.1	138377	139391	zf-C2H2	12	+
CADCXV010000739.1	168480	170112	zf-C2H2	17	+
CADCXV010000739.1	171359	172835	zf-C2H2	15	+
CADCXV010000739.1	198184	199478	zf-C2H2	12	-
CADCXV010000739.1	206216	207677	zf-C2H2	13	-
CADCXV010000739.1	210504	211791	zf-C2H2	11	-
CADCXV010000739.1	256812	258315	zf-C2H2	16	+
CADCXV010000739.1	276670	278215	zf-C2H2	17	-
CADCXV010000739.1	281034	282484	zf-C2H2	17	+
CADCXV010000739.1	286757	288182	zf-C2H2	14	+
CADCXV010000739.1	289135	290166	zf-C2H2	11	+
CADCXV010000739.1	395340	396885	zf-C2H2	12	+
CADCXV010000739.1	405678	406873	zf-C2H2	11	+
CADCXV010000739.1	413527	414361	zf-C2H2	10	+
CADCXV010000739.1	451893	452652	zf-C2H2	8	+
CADCXV010000739.1	509112	510603	zf-C2H2	10	-
CADCXV010000739.1	543129	544537	zf-C2H2	13	-
CADCXV010000739.1	581898	583248	zf-C2H2	13	-
CADCXV010000739.1	612771	613890	zf-C2H2	10	+
CADCXV010000739.1	632820	635253	zf-C2H2	6	-
CADCXV010000739.1	710112	711602	zf-C2H2	15	+
CADCXV010000739.1	721100	722490	zf-C2H2	15	+
CADCXV010000739.1	732026	733049	zf-C2H2	10	-
CADCXV010000739.1	748428	750153	zf-C2H2	19	-
CADCXV010000739.1	751114	752329	zf-C2H2	10	+
CADCXV010000739.1	796478	797420	zf-C2H2	8	-
CADCXV010000739.1	836903	839096	zf-C2H2	12	+
CADCXV010000739.1	963420	965432	zf-C2H2	14	+
CADCXV010000739.1	967537	967996	zf-C2H2	5	+
CADCXV010000739.1	1554217	1555087	zf-C2H2	6	-
CADCXV010000742.1	96786	98223	zf-C2H2	5	-
CADCXV010000745.1	108392	109673	zf-C2H2	13	-
CADCXV010000745.1	115251	116607	zf-C2H2	12	-
CADCXV010000745.1	416153	416714	zf-C2H2	5	+
CADCXV010000745.1	592695	593193	zf-C2H2	5	-
CADCXV010000745.1	749839	751453	zf-C2H2	17	+
CADCXV010000745.1	752422	754300	zf-C2H2	20	+
CADCXV010000747.1	12259	13612	zf-C2H2	13	+
CADCXV010000747.1	30643	31093	zf-C2H2	5	-
CADCXV010000747.1	36882	38619	zf-C2H2	18	+
CADCXV010000747.1	262253	264236	zf-C2H2	22	+
CADCXV010000747.1	369064	370314	zf-C2H2	9	-
CADCXV010000747.1	391043	392174	zf-C2H2	8	+
CADCXV010000747.1	408137	409488	zf-C2H2	14	+
CADCXV010000747.1	425221	426802	zf-C2H2	17	-
CADCXV010000747.1	431820	432462	zf-C2H2	6	-
CADCXV010000747.1	436490	438092	zf-C2H2	17	-
CADCXV010000747.1	438913	440581	zf-C2H2	18	-
CADCXV010000747.1	446742	448206	zf-C2H2	15	-
CADCXV010000747.1	448952	450719	zf-C2H2	19	-
CADCXV010000747.1	451932	454137	zf-C2H2	22	-
CADCXV010000747.1	480526	482020	zf-C2H2	15	-
CADCXV010000747.1	499340	500834	zf-C2H2	15	+
CADCXV010000747.1	517983	519477	zf-C2H2	15	-
CADCXV010000747.1	532903	533497	zf-C2H2	5	-
CADCXV010000747.1	533820	535077	zf-C2H2	14	-
CADCXV010000753.1	15719	17817	zf-C2H2	21	-
CADCXV010000753.1	22764	24933	zf-C2H2	23	-
CADCXV010000753.1	27053	29084	zf-C2H2	22	-
CADCXV010000753.1	75489	76650	zf-C2H2	9	+
CADCXV010000753.1	113439	114960	zf-C2H2	10	-
CADCXV010000753.1	180518	181316	zf-C2H2	8	+
CADCXV010000753.1	207544	208411	zf-C2H2	7	-
CADCXV010000753.1	211695	212367	zf-C2H2	7	-
CADCXV010000753.1	219295	220804	zf-C2H2	13	+
CADCXV010000753.1	221810	222977	zf-C2H2	9	-
CADCXV010000753.1	225653	226556	zf-C2H2	9	-
CADCXV010000753.1	235379	237320	zf-C2H2	21	+
CADCXV010000753.1	289260	290781	zf-C2H2	16	-
CADCXV010000753.1	291357	293133	zf-C2H2	19	-
CADCXV010000753.1	299313	301161	zf-C2H2	20	-
CADCXV010000753.1	303496	305194	zf-C2H2	17	-
CADCXV010000753.1	310703	312236	zf-C2H2	15	-
CADCXV010000753.1	313169	314942	zf-C2H2	19	-
CADCXV010000753.1	357388	359437	zf-C2H2	22	-
CADCXV010000753.1	360595	362401	zf-C2H2	19	-
CADCXV010000753.1	370749	371730	zf-C2H2	8	+
CADCXV010000753.1	417431	419180	zf-C2H2	17	+
CADCXV010000753.1	427470	429057	zf-C2H2	16	+
CADCXV010000753.1	464411	465989	zf-C2H2	15	-
CADCXV010000753.1	467851	468706	zf-C2H2	8	-
CADCXV010000761.1	694926	695943	zf-C2H2	8	-
CADCXV010000761.1	849972	853653	zf-C2H2	5	+
CADCXV010000761.1	1076919	1078198	zf-C2H2	7	-
CADCXV010000761.1	1209219	1210050	zf-C2H2	6	-
CADCXV010000763.1	186711	187233	zf-C2H2	6	-
CADCXV010000765.1	143436	144839	zf-C2H2	17	+
CADCXV010000766.1	195777	196167	zf-C2H2	5	-
CADCXV010000766.1	221237	222590	zf-C2H2	11	-
CADCXV010000766.1	303504	305355	zf-C2H2	19	+
CADCXV010000766.1	306342	308012	zf-C2H2	18	+
CADCXV010000766.1	321603	322393	zf-C2H2	11	+
CADCXV010000767.1	90984	91560	zf-C2H2	5	-
CADCXV010000767.1	114234	115501	zf-C2H2	10	-
CADCXV010000767.1	116868	118080	zf-C2H2	10	+
CADCXV010000767.1	139059	141381	zf-C2H2	14	-
CADCXV010000767.1	144421	146401	zf-C2H2	10	+
CADCXV010000767.1	149208	150720	zf-C2H2	14	-
CADCXV010000767.1	192863	194219	zf-C2H2	11	+
CADCXV010000767.1	219876	221415	zf-C2H2	15	-
CADCXV010000767.1	224334	225133	zf-C2H2	9	+
CADCXV010000767.1	322111	323809	zf-C2H2	15	+
CADCXV010000770.1	124342	126412	zf-C2H2	10	+
CADCXV010000770.1	169132	169564	zf-C2H2	5	+
CADCXV010000770.1	324330	326199	zf-C2H2	18	+
CADCXV010000770.1	387595	389132	zf-C2H2	17	+
CADCXV010000771.1	113424	114894	zf-C2H2	13	+
CADCXV010000771.1	119593	121093	zf-C2H2	13	-
CADCXV010000771.1	173952	175401	zf-C2H2	14	+
CADCXV010000771.1	185390	186512	zf-C2H2	10	-
CADCXV010000771.1	190003	191155	zf-C2H2	10	-
CADCXV010000771.1	269832	271395	zf-C2H2	17	-
CADCXV010000771.1	328916	330113	zf-C2H2	13	-
CADCXV010000772.1	9816	11980	zf-C2H2	23	+
CADCXV010000772.1	30782	32273	zf-C2H2	16	-
CADCXV010000772.1	128728	129691	zf-C2H2	9	-
CADCXV010000773.1	249101	249911	zf-C2H2	6	+
CADCXV010000773.1	376044	377022	zf-C2H2	10	-
CADCXV010000773.1	662417	663284	zf-C2H2	9	-
CADCXV010000773.1	948013	948802	zf-C2H2	8	+
CADCXV010000775.1	23480	25331	zf-C2H2	17	+
CADCXV010000776.1	80473	82395	zf-C2H2	21	+
CADCXV010000776.1	163026	164609	zf-C2H2	18	-
CADCXV010000776.1	165567	166557	zf-C2H2	8	-
CADCXV010000776.1	241142	242537	zf-C2H2	13	-
CADCXV010000776.1	316313	318086	zf-C2H2	6	-
CADCXV010000776.1	411434	413342	zf-C2H2	20	-
CADCXV010000776.1	440281	442252	zf-C2H2	20	-
CADCXV010000776.1	457079	458681	zf-C2H2	17	+
CADCXV010000777.1	332947	334590	zf-C2H2	10	-
CADCXV010000777.1	444956	446597	zf-C2H2	7	+
CADCXV010000778.1	296754	297786	zf-C2H2	8	+
CADCXV010000778.1	424807	426340	zf-C2H2	16	-
CADCXV010000778.1	432171	433968	zf-C2H2	18	-
CADCXV010000778.1	434687	435842	zf-C2H2	12	-
CADCXV010000778.1	501605	503285	zf-C2H2	13	+
CADCXV010000778.1	652141	654061	zf-C2H2	18	-
CADCXV010000778.1	656062	657893	zf-C2H2	18	-
CADCXV010000778.1	680530	681832	zf-C2H2	14	+
CADCXV010000778.1	690251	691724	zf-C2H2	14	+
CADCXV010000778.1	694093	695953	zf-C2H2	20	+
CADCXV010000778.1	722977	724027	zf-C2H2	9	-
CADCXV010000778.1	755929	757378	zf-C2H2	13	-
CADCXV010000778.1	762414	763560	zf-C2H2	11	-
CADCXV010000778.1	778345	779491	zf-C2H2	10	-
CADCXV010000778.1	798947	800168	zf-C2H2	10	+
CADCXV010000778.1	801210	802524	zf-C2H2	11	-
CADCXV010000778.1	816119	817406	zf-C2H2	13	-
CADCXV010000781.1	136006	137626	zf-C2H2	17	+
CADCXV010000783.1	31091	32303	zf-C2H2	12	-
CADCXV010000783.1	33811	35748	zf-C2H2	20	-
CADCXV010000783.1	67871	68546	zf-C2H2	8	-
CADCXV010000783.1	69674	70538	zf-C2H2	9	-
CADCXV010000783.1	72318	73341	zf-C2H2	11	-
CADCXV010000783.1	75848	77714	zf-C2H2	18	-
CADCXV010000783.1	80951	82391	zf-C2H2	14	-
CADCXV010000783.1	83617	85492	zf-C2H2	20	-
CADCXV010000783.1	99273	100566	zf-C2H2	15	-
CADCXV010000783.1	104271	105015	zf-C2H2	7	-
CADCXV010000783.1	118029	119476	zf-C2H2	17	-
CADCXV010000783.1	120674	122576	zf-C2H2	21	-
CADCXV010000783.1	140410	142186	zf-C2H2	18	+
CADCXV010000783.1	179853	181221	zf-C2H2	14	+
CADCXV010000783.1	182864	183512	zf-C2H2	5	+
CADCXV010000783.1	183648	184170	zf-C2H2	5	+
CADCXV010000783.1	219206	220058	zf-C2H2	8	+
CADCXV010000783.1	243197	245321	zf-C2H2	24	-
CADCXV010000783.1	255888	257345	zf-C2H2	15	-
CADCXV010000783.1	258940	260001	zf-C2H2	11	+
CADCXV010000794.1	237753	238719	zf-C2H2	7	-
CADCXV010000795.1	39367	40150	zf-C2H2	9	+
CADCXV010000795.1	179675	181541	zf-C2H2	20	-
CADCXV010000795.1	190798	191734	zf-C2H2	7	-
CADCXV010000795.1	248359	249652	zf-C2H2	11	+
CADCXV010000795.1	358325	359654	zf-C2H2	14	+
CADCXV010000795.1	450797	452234	zf-C2H2	15	-
CADCXV010000795.1	453632	454205	zf-C2H2	7	+
CADCXV010000795.1	698142	699231	zf-C2H2	9	-
CADCXV010000795.1	846584	847931	zf-C2H2	14	-
CADCXV010000797.1	394374	395939	zf-C2H2	12	-
CADCXV010000798.1	11119	12598	zf-C2H2	14	+
CADCXV010000798.1	14193	15080	zf-C2H2	9	+
CADCXV010000798.1	16307	17888	zf-C2H2	17	+
CADCXV010000798.1	228276	229608	zf-C2H2	13	-
CADCXV010000798.1	230778	232479	zf-C2H2	18	-
CADCXV010000800.1	19137	21015	zf-C2H2	20	-
CADCXV010000805.1	41139	42813	zf-C2H2	16	+
CADCXV010000805.1	44619	46221	zf-C2H2	13	-
CADCXV010000805.1	50430	52632	zf-C2H2	20	-
CADCXV010000806.1	50888	52937	zf-C2H2	20	+
CADCXV010000806.1	102653	104396	zf-C2H2	17	-
CADCXV010000806.1	191747	193592	zf-C2H2	20	+
CADCXV010000806.1	301954	303235	zf-C2H2	11	-
CADCXV010000806.1	472994	474713	zf-C2H2	15	-
CADCXV010000806.1	912721	913831	zf-C2H2	9	+
CADCXV010000806.1	964341	965856	zf-C2H2	10	+
CADCXV010000806.1	1142864	1143557	zf-C2H2	5	+
CADCXV010000806.1	1462760	1463714	zf-C2H2	10	-
CADCXV010000806.1	1500499	1501492	zf-C2H2	11	+
CADCXV010000806.1	1501840	1503571	zf-C2H2	19	+
CADCXV010000806.1	2044065	2045187	zf-C2H2	10	+
CADCXV010000806.1	2045973	2046585	zf-C2H2	6	+
CADCXV010000806.1	2242691	2244014	zf-C2H2	12	-
CADCXV010000806.1	2337809	2338448	zf-C2H2	6	-
CADCXV010000806.1	2544592	2545906	zf-C2H2	10	-
CADCXV010000806.1	2675718	2676624	zf-C2H2	7	+
CADCXV010000806.1	2878631	2880044	zf-C2H2	12	-
CADCXV010000807.1	17447	17912	zf-C2H2	5	+
CADCXV010000807.1	19688	21377	zf-C2H2	16	+
CADCXV010000807.1	22286	24878	zf-C2H2	22	+
CADCXV010000807.1	25919	26945	zf-C2H2	11	+
CADCXV010000809.1	36659	38675	zf-C2H2	22	+
CADCXV010000809.1	47898	49212	zf-C2H2	14	+
CADCXV010000809.1	50792	52331	zf-C2H2	16	+
CADCXV010000809.1	59758	61780	zf-C2H2	22	+
CADCXV010000809.1	62731	64147	zf-C2H2	15	+
CADCXV010000809.1	65655	67458	zf-C2H2	19	+
CADCXV010000809.1	71341	72865	zf-C2H2	16	+
CADCXV010000809.1	97746	99183	zf-C2H2	12	+
CADCXV010000809.1	178267	179449	zf-C2H2	10	-
CADCXV010000809.1	213161	214464	zf-C2H2	12	+
CADCXV010000809.1	226179	227787	zf-C2H2	14	-
CADCXV010000809.1	232170	233589	zf-C2H2	12	-
CADCXV010000809.1	240694	242374	zf-C2H2	14	+
CADCXV010000809.1	317875	319417	zf-C2H2	15	-
CADCXV010000809.1	320961	322203	zf-C2H2	12	-
CADCXV010000809.1	322757	323990	zf-C2H2	13	-
CADCXV010000809.1	325747	327433	zf-C2H2	17	-
CADCXV010000809.1	328826	330080	zf-C2H2	12	-
CADCXV010000809.1	332897	334843	zf-C2H2	22	-
CADCXV010000809.1	336682	338383	zf-C2H2	19	-
CADCXV010000809.1	353598	354486	zf-C2H2	7	+
CADCXV010000809.1	355512	356163	zf-C2H2	5	+
CADCXV010000809.1	357024	358434	zf-C2H2	15	+
CADCXV010000809.1	372654	373692	zf-C2H2	7	-
CADCXV010000813.1	55321	56161	zf-C2H2	6	+
CADCXV010000813.1	125169	126333	zf-C2H2	10	+
CADCXV010000813.1	145750	147145	zf-C2H2	12	+
CADCXV010000813.1	151198	152740	zf-C2H2	12	+
CADCXV010000813.1	196507	197977	zf-C2H2	15	-
CADCXV010000813.1	222498	224131	zf-C2H2	19	-
CADCXV010000813.1	241980	243420	zf-C2H2	14	-
CADCXV010000813.1	246013	247870	zf-C2H2	19	-
CADCXV010000813.1	249389	250787	zf-C2H2	14	-
CADCXV010000813.1	252020	253244	zf-C2H2	12	-
CADCXV010000813.1	256918	258619	zf-C2H2	18	+
CADCXV010000813.1	263810	265028	zf-C2H2	13	+
CADCXV010000813.1	266212	267802	zf-C2H2	16	+
CADCXV010000813.1	276063	276537	zf-C2H2	5	+
CADCXV010000813.1	282018	283671	zf-C2H2	14	-
CADCXV010000813.1	286231	287806	zf-C2H2	15	+
CADCXV010000814.1	14559	16291	zf-C2H2	17	-
CADCXV010000814.1	120729	122745	zf-C2H2	20	+
CADCXV010000814.1	162336	163434	zf-C2H2	9	-
CADCXV010000815.1	1816981	1817908	zf-C2H2	8	-
CADCXV010000815.1	1835646	1836900	zf-C2H2	12	-
CADCXV010000815.1	1861210	1862662	zf-C2H2	15	+
CADCXV010000815.1	1872649	1874330	zf-C2H2	19	+
CADCXV010000815.1	1889961	1891785	zf-C2H2	11	+
CADCXV010000815.1	1901986	1903879	zf-C2H2	20	+
CADCXV010000815.1	1911582	1912886	zf-C2H2	15	-
CADCXV010000815.1	1920202	1921243	zf-C2H2	8	+
CADCXV010000815.1	1965344	1967054	zf-C2H2	16	+
CADCXV010000815.1	1970928	1972536	zf-C2H2	18	-
CADCXV010000815.1	1979432	1980524	zf-C2H2	7	+
CADCXV010000815.1	2000657	2001641	zf-C2H2	11	+
CADCXV010000815.1	2008727	2009945	zf-C2H2	11	+
CADCXV010000818.1	10690	11377	zf-C2H2	6	-
CADCXV010000819.1	89297	90566	zf-C2H2	11	-
CADCXV010000820.1	160190	160985	zf-C2H2	8	+
CADCXV010000820.1	280853	281537	zf-C2H2	8	+
CADCXV010000820.1	589858	590707	zf-C2H2	7	+
CADCXV010000820.1	648486	649281	zf-C2H2	5	-
CADCXV010000822.1	46479	47844	zf-C2H2	12	-
CADCXV010000822.1	280130	281852	zf-C2H2	19	-
CADCXV010000822.1	283228	284347	zf-C2H2	12	-
CADCXV010000828.1	217863	218784	zf-C2H2	10	+
CADCXV010000828.1	507445	509104	zf-C2H2	9	-
CADCXV010000831.1	90919	92477	zf-C2H2	18	-
CADCXV010000831.1	140122	142213	zf-C2H2	8	+
CADCXV010000831.1	426064	427135	zf-C2H2	7	+
CADCXV010000839.1	861080	862799	zf-C2H2	17	-
CADCXV010000839.1	863725	864679	zf-C2H2	6	-
CADCXV010000839.1	877307	878450	zf-C2H2	12	+
CADCXV010000839.1	879358	880633	zf-C2H2	12	+
CADCXV010000839.1	917304	917934	zf-C2H2	6	-
CADCXV010000840.1	3408	4020	zf-C2H2	7	+
CADCXV010000840.1	22639	23851	zf-C2H2	13	-
CADCXV010000840.1	48070	49240	zf-C2H2	13	+
CADCXV010000840.1	87826	89353	zf-C2H2	16	+
CADCXV010000840.1	90737	91553	zf-C2H2	5	-
CADCXV010000840.1	149650	151108	zf-C2H2	15	+
CADCXV010000840.1	151715	153344	zf-C2H2	17	+
CADCXV010000840.1	154507	155833	zf-C2H2	12	-
CADCXV010000840.1	206910	208260	zf-C2H2	12	-
CADCXV010000840.1	216645	218460	zf-C2H2	15	+
CADCXV010000840.1	224024	225845	zf-C2H2	19	+
CADCXV010000840.1	412446	414144	zf-C2H2	17	-
CADCXV010000840.1	426315	426720	zf-C2H2	5	-
CADCXV010000840.1	582903	583728	zf-C2H2	7	+
CADCXV010000840.1	603953	605615	zf-C2H2	18	-
CADCXV010000840.1	615317	616819	zf-C2H2	16	-
CADCXV010000840.1	725732	726695	zf-C2H2	10	+
CADCXV010000840.1	733835	735563	zf-C2H2	14	-
CADCXV010000840.1	739814	740414	zf-C2H2	7	+
CADCXV010000840.1	741300	743247	zf-C2H2	20	+
CADCXV010000840.1	744931	746527	zf-C2H2	16	+
CADCXV010000841.1	248867	250130	zf-C2H2	11	+
CADCXV010000841.1	259320	259719	zf-C2H2	5	+
CADCXV010000841.1	265236	266280	zf-C2H2	9	-
CADCXV010000842.1	257193	257955	zf-C2H2	9	+
CADCXV010000842.1	269997	271669	zf-C2H2	18	+
CADCXV010000844.1	118802	119384	zf-C2H2	6	+
CADCXV010000844.1	121689	123570	zf-C2H2	19	-
CADCXV010000844.1	178921	181588	zf-C2H2	5	+
CADCXV010000846.1	137482	138589	zf-C2H2	10	-
CADCXV010000846.1	198458	200459	zf-C2H2	21	+
CADCXV010000846.1	200924	202292	zf-C2H2	15	+
CADCXV010000846.1	203728	205183	zf-C2H2	15	+
CADCXV010000846.1	206181	207792	zf-C2H2	18	+
CADCXV010000846.1	225018	227049	zf-C2H2	22	-
CADCXV010000846.1	228297	229992	zf-C2H2	18	-
CADCXV010000846.1	231137	233081	zf-C2H2	21	-
CADCXV010000846.1	234432	236028	zf-C2H2	17	-
CADCXV010000846.1	340336	341291	zf-C2H2	8	+
CADCXV010000846.1	463130	464894	zf-C2H2	18	-
CADCXV010000846.1	466925	468602	zf-C2H2	16	-
CADCXV010000846.1	488707	490552	zf-C2H2	19	-
CADCXV010000846.1	595671	596391	zf-C2H2	8	+
CADCXV010000846.1	620468	621209	zf-C2H2	6	-
CADCXV010000846.1	636880	637396	zf-C2H2	5	-
CADCXV010000846.1	689074	690224	zf-C2H2	10	-
CADCXV010000846.1	691427	691835	zf-C2H2	5	-
CADCXV010000847.1	327437	328619	zf-C2H2	8	-
CADCXV010000847.1	370848	372585	zf-C2H2	18	-
CADCXV010000847.1	375189	376536	zf-C2H2	14	-
CADCXV010000847.1	379893	380973	zf-C2H2	8	+
CADCXV010000847.1	417112	418129	zf-C2H2	9	+
CADCXV010000847.1	442902	444675	zf-C2H2	19	-
CADCXV010000847.1	449417	451199	zf-C2H2	18	-
CADCXV010000847.1	453281	454874	zf-C2H2	17	-
CADCXV010000847.1	620495	621944	zf-C2H2	15	-
CADCXV010000847.1	647269	649123	zf-C2H2	20	+
CADCXV010000847.1	1016409	1017723	zf-C2H2	11	-
CADCXV010000847.1	1018736	1020614	zf-C2H2	20	+
CADCXV010000847.1	1208322	1210188	zf-C2H2	18	+
CADCXV010000847.1	1265407	1266646	zf-C2H2	10	-
CADCXV010000847.1	1271002	1272082	zf-C2H2	13	+
CADCXV010000847.1	1310521	1311943	zf-C2H2	15	+
CADCXV010000847.1	1313903	1314680	zf-C2H2	8	-
CADCXV010000847.1	1322520	1323435	zf-C2H2	11	-
CADCXV010000847.1	1334411	1335878	zf-C2H2	15	+
CADCXV010000847.1	1341796	1343101	zf-C2H2	11	+
CADCXV010000849.1	22538	24026	zf-C2H2	13	+
CADCXV010000849.1	115403	117281	zf-C2H2	20	-
CADCXV010000857.1	117152	118262	zf-C2H2	10	-
CADCXV010000857.1	188376	190353	zf-C2H2	21	-
CADCXV010000857.1	210894	211956	zf-C2H2	10	+
CADCXV010000858.1	295549	296734	zf-C2H2	10	-
CADCXV010000858.1	356546	357764	zf-C2H2	10	-
CADCXV010000860.1	106478	107555	zf-C2H2	9	-
CADCXV010000860.1	484589	485504	zf-C2H2	7	+
CADCXV010000860.1	486221	487301	zf-C2H2	9	+
CADCXV010000860.1	487889	488918	zf-C2H2	7	+
CADCXV010000862.1	222099	222831	zf-C2H2	7	+
CADCXV010000862.1	269415	270465	zf-C2H2	11	-
CADCXV010000862.1	270567	271599	zf-C2H2	12	-
CADCXV010000863.1	14608	15500	zf-C2H2	7	-
CADCXV010000863.1	99352	100513	zf-C2H2	12	+
CADCXV010000864.1	23346	24610	zf-C2H2	10	+
CADCXV010000865.1	163626	165042	zf-C2H2	15	+
CADCXV010000865.1	197071	198298	zf-C2H2	14	+
CADCXV010000865.1	201322	203116	zf-C2H2	18	+
CADCXV010000865.1	357916	359470	zf-C2H2	15	+
CADCXV010000865.1	364629	365836	zf-C2H2	13	-
CADCXV010000865.1	366236	368261	zf-C2H2	22	-
CADCXV010000865.1	374220	375477	zf-C2H2	13	+
CADCXV010000865.1	376239	377922	zf-C2H2	18	+
CADCXV010000865.1	387046	387880	zf-C2H2	8	-
CADCXV010000866.1	43340	44504	zf-C2H2	9	+
CADCXV010000866.1	74490	75600	zf-C2H2	11	-
CADCXV010000866.1	101965	103405	zf-C2H2	15	+
CADCXV010000866.1	110043	111870	zf-C2H2	19	+
CADCXV010000866.1	232529	233999	zf-C2H2	10	-
CADCXV010000866.1	246075	247367	zf-C2H2	13	-
CADCXV010000866.1	273579	275424	zf-C2H2	19	+
CADCXV010000866.1	330031	331123	zf-C2H2	11	+
CADCXV010000868.1	3078	4544	zf-C2H2	16	+
CADCXV010000868.1	5641	7135	zf-C2H2	16	+
CADCXV010000868.1	15255	15972	zf-C2H2	8	+
CADCXV010000868.1	125968	126889	zf-C2H2	7	+
CADCXV010000868.1	140547	141774	zf-C2H2	14	+
CADCXV010000870.1	44929	46636	zf-C2H2	18	+
CADCXV010000870.1	81128	81992	zf-C2H2	9	-
CADCXV010000870.1	343444	344880	zf-C2H2	17	-
CADCXV010000876.1	32548	33172	zf-C2H2	8	+
CADCXV010000876.1	131328	132783	zf-C2H2	13	-
CADCXV010000876.1	134915	135988	zf-C2H2	10	-
CADCXV010000876.1	179794	180874	zf-C2H2	11	-
CADCXV010000876.1	242267	243209	zf-C2H2	6	+
CADCXV010000876.1	334187	334730	zf-C2H2	5	-
CADCXV010000877.1	45337	46588	zf-C2H2	10	-
CADCXV010000877.1	47722	49843	zf-C2H2	23	+
CADCXV010000880.1	32101	33433	zf-C2H2	13	-
CADCXV010000880.1	34569	36174	zf-C2H2	16	-
CADCXV010000880.1	36975	38976	zf-C2H2	21	-
CADCXV010000880.1	53244	54810	zf-C2H2	16	+
CADCXV010000880.1	70182	72021	zf-C2H2	19	+
CADCXV010000880.1	160470	161757	zf-C2H2	8	+
CADCXV010000880.1	190809	191892	zf-C2H2	10	+
CADCXV010000880.1	200103	201339	zf-C2H2	12	+
CADCXV010000881.1	8988	10446	zf-C2H2	16	-
CADCXV010000881.1	25153	26785	zf-C2H2	15	+
CADCXV010000882.1	1141	1561	zf-C2H2	5	-
CADCXV010000882.1	2563	3589	zf-C2H2	8	-
CADCXV010000882.1	35312	37118	zf-C2H2	18	+
CADCXV010000882.1	78481	79993	zf-C2H2	14	+
CADCXV010000882.1	82154	83510	zf-C2H2	15	+
CADCXV010000882.1	85355	86354	zf-C2H2	9	+
CADCXV010000882.1	92939	94145	zf-C2H2	12	+
CADCXV010000882.1	99224	100397	zf-C2H2	10	+
CADCXV010000882.1	104891	105971	zf-C2H2	9	+
CADCXV010000882.1	132547	133705	zf-C2H2	10	-
CADCXV010000882.1	135737	136472	zf-C2H2	6	-
CADCXV010000882.1	174127	175462	zf-C2H2	15	-
CADCXV010000882.1	176596	177361	zf-C2H2	6	-
CADCXV010000882.1	184966	186940	zf-C2H2	21	-
CADCXV010000882.1	188170	189403	zf-C2H2	12	-
CADCXV010000882.1	197632	199354	zf-C2H2	17	-
CADCXV010000882.1	200618	201944	zf-C2H2	15	-
CADCXV010000882.1	204168	205431	zf-C2H2	13	-
CADCXV010000882.1	206969	208463	zf-C2H2	16	-
CADCXV010000882.1	226861	228451	zf-C2H2	14	+
CADCXV010000882.1	261386	262157	zf-C2H2	6	+
CADCXV010000882.1	277692	279654	zf-C2H2	15	-
CADCXV010000882.1	283014	283926	zf-C2H2	9	+
CADCXV010000885.1	62153	64082	zf-C2H2	20	-
CADCXV010000885.1	153204	154437	zf-C2H2	11	+
CADCXV010000892.1	25881	27177	zf-C2H2	12	-
CADCXV010000892.1	40121	41573	zf-C2H2	13	-
CADCXV010000892.1	120563	123089	zf-C2H2	25	-
CADCXV010000892.1	189863	190940	zf-C2H2	9	+
CADCXV010000892.1	671014	672283	zf-C2H2	11	+
CADCXV010000892.1	703325	704141	zf-C2H2	6	+
CADCXV010000892.1	706789	708013	zf-C2H2	11	+
CADCXV010000892.1	720977	722378	zf-C2H2	12	+
CADCXV010000892.1	726053	727781	zf-C2H2	16	+
CADCXV010000892.1	739870	740652	zf-C2H2	8	+
CADCXV010000892.1	748649	750737	zf-C2H2	21	+
CADCXV010000895.1	132750	135003	zf-C2H2	24	+
CADCXV010000895.1	135971	137831	zf-C2H2	19	+
CADCXV010000895.1	139700	141059	zf-C2H2	10	+
CADCXV010000898.1	173113	174329	zf-C2H2	9	-
CADCXV010000898.1	259264	260380	zf-C2H2	9	-
CADCXV010000898.1	278552	280100	zf-C2H2	14	+
CADCXV010000898.1	735926	737702	zf-C2H2	19	-
CADCXV010000898.1	751304	753080	zf-C2H2	19	+
CADCXV010000898.1	765433	767209	zf-C2H2	19	-
CADCXV010000901.1	43605	44724	zf-C2H2	9	+
CADCXV010000901.1	159318	161160	zf-C2H2	19	+
CADCXV010000901.1	169112	169811	zf-C2H2	7	-
CADCXV010000901.1	174633	177690	zf-C2H2	15	+
CADCXV010000901.1	177879	179688	zf-C2H2	12	+
CADCXV010000901.1	227108	228062	zf-C2H2	8	-
CADCXV010000901.1	229403	230579	zf-C2H2	13	-
CADCXV010000901.1	275087	276392	zf-C2H2	11	+
CADCXV010000901.1	285946	286528	zf-C2H2	5	-
CADCXV010000901.1	286691	287528	zf-C2H2	6	-
CADCXV010000901.1	294733	296752	zf-C2H2	14	-
CADCXV010000901.1	296872	299074	zf-C2H2	16	-
CADCXV010000901.1	342378	344127	zf-C2H2	17	+
CADCXV010000901.1	346355	347978	zf-C2H2	16	+
CADCXV010000901.1	349301	350609	zf-C2H2	13	+
CADCXV010000901.1	433037	434173	zf-C2H2	14	+
CADCXV010000902.1	5860	7388	zf-C2H2	18	+
CADCXV010000902.1	8717	10769	zf-C2H2	21	+
CADCXV010000902.1	20558	23035	zf-C2H2	28	-
CADCXV010000902.1	28604	29963	zf-C2H2	14	+
CADCXV010000902.1	31306	33064	zf-C2H2	18	+
CADCXV010000905.1	50649	51651	zf-C2H2	8	+
CADCXV010000905.1	53427	55074	zf-C2H2	17	-
CADCXV010000905.1	56449	58150	zf-C2H2	17	+
CADCXV010000905.1	121140	122904	zf-C2H2	16	+
CADCXV010000905.1	148738	149830	zf-C2H2	8	+
CADCXV010000905.1	161126	162530	zf-C2H2	12	+
CADCXV010000905.1	207369	208476	zf-C2H2	9	+
CADCXV010000905.1	307842	309903	zf-C2H2	21	+
CADCXV010000905.1	347565	349469	zf-C2H2	21	+
CADCXV010000905.1	365285	366570	zf-C2H2	13	-
CADCXV010000905.1	421355	422594	zf-C2H2	9	-
CADCXV010000905.1	601189	601996	zf-C2H2	8	+
CADCXV010000905.1	614927	616208	zf-C2H2	11	-
CADCXV010000905.1	666287	667586	zf-C2H2	10	+
CADCXV010000905.1	711255	712911	zf-C2H2	16	-
CADCXV010000905.1	807375	809082	zf-C2H2	14	+
CADCXV010000905.1	822743	823349	zf-C2H2	5	-
CADCXV010000905.1	1005042	1006488	zf-C2H2	13	-
CADCXV010000905.1	1136588	1138316	zf-C2H2	18	+
CADCXV010000905.1	1160097	1161195	zf-C2H2	12	-
CADCXV010000905.1	1250957	1251947	zf-C2H2	5	+
CADCXV010000905.1	1355673	1356249	zf-C2H2	7	-
CADCXV010000905.1	1451369	1452473	zf-C2H2	12	-
CADCXV010000905.1	1466929	1468546	zf-C2H2	14	+
CADCXV010000905.1	1510118	1511657	zf-C2H2	14	-
CADCXV010000905.1	1602268	1603720	zf-C2H2	15	+
CADCXV010000906.1	186476	188201	zf-C2H2	17	-
CADCXV010000906.1	266862	267942	zf-C2H2	10	+
CADCXV010000906.1	512920	514388	zf-C2H2	16	+
CADCXV010000908.1	8210	8972	zf-C2H2	6	-
CADCXV010000908.1	14786	16410	zf-C2H2	16	-
CADCXV010000908.1	23754	24618	zf-C2H2	8	-
CADCXV010000908.1	27804	28899	zf-C2H2	9	-
CADCXV010000908.1	86126	87806	zf-C2H2	18	+
CADCXV010000908.1	122781	123606	zf-C2H2	7	-
CADCXV010000908.1	127406	128549	zf-C2H2	11	+
CADCXV010000908.1	133000	134122	zf-C2H2	11	+
CADCXV010000908.1	136442	137423	zf-C2H2	6	+
CADCXV010000908.1	139157	139634	zf-C2H2	5	+
CADCXV010000908.1	144503	146045	zf-C2H2	12	+
CADCXV010000912.1	222679	224289	zf-C2H2	18	+
CADCXV010000912.1	274934	276707	zf-C2H2	13	+
CADCXV010000917.1	4914	6320	zf-C2H2	16	+
CADCXV010000917.1	8579	10346	zf-C2H2	17	+
CADCXV010000917.1	44768	45995	zf-C2H2	13	-
CADCXV010000917.1	48444	49314	zf-C2H2	5	+
CADCXV010000917.1	50428	51760	zf-C2H2	15	-
CADCXV010000917.1	56168	57308	zf-C2H2	12	-
CADCXV010000917.1	76110	77682	zf-C2H2	13	+
CADCXV010000917.1	119703	120975	zf-C2H2	15	+
CADCXV010000917.1	127252	128968	zf-C2H2	19	+
CADCXV010000917.1	132666	134397	zf-C2H2	19	-
CADCXV010000917.1	134562	135201	zf-C2H2	8	+
CADCXV010000917.1	136482	137907	zf-C2H2	15	-
CADCXV010000917.1	138072	138711	zf-C2H2	7	+
CADCXV010000917.1	139993	141385	zf-C2H2	15	-
CADCXV010000917.1	161354	162812	zf-C2H2	16	+
CADCXV010000917.1	164446	166342	zf-C2H2	19	+
CADCXV010000917.1	173548	175668	zf-C2H2	22	+
CADCXV010000917.1	219779	221408	zf-C2H2	18	+
CADCXV010000917.1	222901	224959	zf-C2H2	20	+
CADCXV010000917.1	462683	464417	zf-C2H2	18	-
CADCXV010000917.1	465874	467443	zf-C2H2	15	-
CADCXV010000917.1	486621	488520	zf-C2H2	19	-
CADCXV010000917.1	496729	498721	zf-C2H2	22	-
CADCXV010000917.1	509540	511229	zf-C2H2	13	+
CADCXV010000917.1	625301	626750	zf-C2H2	15	+
CADCXV010000917.1	633200	634559	zf-C2H2	15	-
CADCXV010000917.1	643273	644710	zf-C2H2	15	-
CADCXV010000917.1	645762	647352	zf-C2H2	16	-
CADCXV010000917.1	664163	666176	zf-C2H2	21	-
CADCXV010000917.1	671918	673118	zf-C2H2	11	-
CADCXV010000917.1	684125	685761	zf-C2H2	17	-
CADCXV010000917.1	692426	693618	zf-C2H2	11	-
CADCXV010000917.1	755762	756671	zf-C2H2	10	+
CADCXV010000920.1	134842	135814	zf-C2H2	8	-
CADCXV010000923.1	38559	39744	zf-C2H2	11	-
CADCXV010000923.1	42761	44771	zf-C2H2	21	+
CADCXV010000923.1	81281	83324	zf-C2H2	21	+
CADCXV010000923.1	88351	88747	zf-C2H2	5	+
CADCXV010000923.1	88916	89606	zf-C2H2	6	+
CADCXV010000923.1	128576	129422	zf-C2H2	7	-
CADCXV010000923.1	130659	132213	zf-C2H2	14	-
CADCXV010000923.1	158642	160907	zf-C2H2	21	-
CADCXV010000923.1	175671	177564	zf-C2H2	21	+
CADCXV010000923.1	180266	181403	zf-C2H2	12	+
CADCXV010000923.1	191498	192269	zf-C2H2	9	+
CADCXV010000924.1	387447	388986	zf-C2H2	15	-
CADCXV010000924.1	439488	440205	zf-C2H2	5	+
CADCXV010000927.1	10699	12055	zf-C2H2	14	-
CADCXV010000928.1	50923	52303	zf-C2H2	12	-
CADCXV010000928.1	272146	274069	zf-C2H2	20	-
CADCXV010000928.1	274916	275366	zf-C2H2	5	-
CADCXV010000928.1	276121	277564	zf-C2H2	15	-
CADCXV010000928.1	296707	297298	zf-C2H2	6	+
CADCXV010000928.1	464490	466170	zf-C2H2	10	-
CADCXV010000928.1	539538	543309	zf-C2H2	12	-
CADCXV010000928.1	599025	601263	zf-C2H2	23	+
CADCXV010000928.1	679540	681673	zf-C2H2	22	+
CADCXV010000928.1	685756	688087	zf-C2H2	22	+
CADCXV010000928.1	761649	763662	zf-C2H2	21	-
CADCXV010000928.1	764007	765513	zf-C2H2	16	-
CADCXV010000928.1	766583	768389	zf-C2H2	18	-
CADCXV010000928.1	771788	773216	zf-C2H2	13	+
CADCXV010000928.1	777685	779119	zf-C2H2	14	+
CADCXV010000928.1	779778	781506	zf-C2H2	19	+
CADCXV010000928.1	877528	879199	zf-C2H2	18	-
CADCXV010000928.1	880227	881967	zf-C2H2	19	+
CADCXV010000928.1	922498	923326	zf-C2H2	5	+
CADCXV010000928.1	1026380	1028012	zf-C2H2	18	-
CADCXV010000928.1	1488613	1490320	zf-C2H2	18	+
CADCXV010000928.1	1738391	1739558	zf-C2H2	9	-
CADCXV010000928.1	1848499	1850055	zf-C2H2	16	+
CADCXV010000928.1	1851288	1852467	zf-C2H2	11	+
CADCXV010000928.1	2161235	2162507	zf-C2H2	9	+
CADCXV010000928.1	2182768	2184262	zf-C2H2	15	-
CADCXV010000928.1	2191535	2192363	zf-C2H2	7	+
CADCXV010000928.1	2209551	2210484	zf-C2H2	9	-
CADCXV010000928.1	2212057	2213422	zf-C2H2	9	-
CADCXV010000928.1	2259295	2260792	zf-C2H2	14	+
CADCXV010000928.1	2367396	2368512	zf-C2H2	8	+
CADCXV010000928.1	2524555	2525176	zf-C2H2	6	-
CADCXV010000928.1	2531544	2533083	zf-C2H2	15	-
CADCXV010000928.1	2551038	2552668	zf-C2H2	17	+
CADCXV010000928.1	2573199	2574795	zf-C2H2	15	+
CADCXV010000928.1	2719708	2721346	zf-C2H2	15	+
CADCXV010000928.1	2721980	2723600	zf-C2H2	17	+
CADCXV010000929.1	23981	25745	zf-C2H2	18	+
CADCXV010000929.1	26830	28252	zf-C2H2	16	+
CADCXV010000929.1	32151	34221	zf-C2H2	22	-
CADCXV010000929.1	120450	121143	zf-C2H2	5	-
CADCXV010000933.1	21332	22886	zf-C2H2	17	+
CADCXV010000933.1	50772	51366	zf-C2H2	6	-
CADCXV010000933.1	52062	53088	zf-C2H2	7	-
CADCXV010000933.1	234005	236042	zf-C2H2	18	-
CADCXV010000933.1	246128	248192	zf-C2H2	23	-
CADCXV010000933.1	313228	314656	zf-C2H2	13	+
CADCXV010000933.1	332638	334540	zf-C2H2	16	-
CADCXV010000940.1	15558	17280	zf-C2H2	15	-
CADCXV010000940.1	20305	22742	zf-C2H2	22	-
CADCXV010000940.1	32549	34082	zf-C2H2	12	+
CADCXV010000940.1	44531	45806	zf-C2H2	11	-
CADCXV010000940.1	108949	112799	zf-C2H2	39	+
CADCXV010000940.1	126150	128262	zf-C2H2	14	-
CADCXV010000940.1	131759	132731	zf-C2H2	5	-
CADCXV010000940.1	273819	275857	zf-C2H2	23	-
CADCXV010000940.1	278060	279204	zf-C2H2	12	+
CADCXV010000940.1	350931	352335	zf-C2H2	11	-
CADCXV010000942.1	2545	4606	zf-C2H2	16	+
CADCXV010000942.1	7443	8721	zf-C2H2	11	+
CADCXV010000942.1	55559	57448	zf-C2H2	20	-
CADCXV010000942.1	65042	66915	zf-C2H2	16	+
CADCXV010000942.1	74555	76334	zf-C2H2	18	+
CADCXV010000942.1	81652	83962	zf-C2H2	25	+
CADCXV010000942.1	85177	86524	zf-C2H2	11	+
CADCXV010000942.1	87317	88448	zf-C2H2	12	+
CADCXV010000942.1	119265	120738	zf-C2H2	15	+
CADCXV010000942.1	121526	123257	zf-C2H2	18	+
CADCXV010000942.1	124018	125599	zf-C2H2	16	+
CADCXV010000942.1	127237	128368	zf-C2H2	12	+
CADCXV010000942.1	129583	131293	zf-C2H2	18	+
CADCXV010000942.1	140769	141942	zf-C2H2	10	-
CADCXV010000942.1	156174	157801	zf-C2H2	18	-
CADCXV010000942.1	159072	160805	zf-C2H2	18	-
CADCXV010000942.1	166041	167379	zf-C2H2	14	-
CADCXV010000942.1	169305	170016	zf-C2H2	6	+
CADCXV010000942.1	207243	208065	zf-C2H2	6	-
CADCXV010000942.1	217930	219235	zf-C2H2	7	+
CADCXV010000949.1	131844	132402	zf-C2H2	5	+
CADCXV010000949.1	138512	139055	zf-C2H2	7	-
CADCXV010000949.1	139343	140072	zf-C2H2	9	-
CADCXV010000949.1	239359	240229	zf-C2H2	6	-
CADCXV010000949.1	344305	345763	zf-C2H2	15	+
CADCXV010000949.1	346177	347591	zf-C2H2	15	+
CADCXV010000949.1	380929	383257	zf-C2H2	25	-
CADCXV010000950.1	64722	65473	zf-C2H2	7	+
CADCXV010000950.1	74854	76339	zf-C2H2	15	-
CADCXV010000950.1	77087	79463	zf-C2H2	26	-
CADCXV010000950.1	133642	134866	zf-C2H2	11	+
CADCXV010000950.1	137870	139346	zf-C2H2	12	-
CADCXV010000950.1	163474	164740	zf-C2H2	11	+
CADCXV010000950.1	197640	198990	zf-C2H2	12	-
CADCXV010000950.1	238268	240413	zf-C2H2	24	+
CADCXV010000950.1	246738	248211	zf-C2H2	13	-
CADCXV010000950.1	261329	262917	zf-C2H2	16	-
CADCXV010000950.1	269590	271213	zf-C2H2	17	+
CADCXV010000950.1	276386	277091	zf-C2H2	7	+
CADCXV010000950.1	281005	281977	zf-C2H2	10	-
CADCXV010000950.1	356156	357128	zf-C2H2	10	-
CADCXV010000951.1	3160	5227	zf-C2H2	22	+
CADCXV010000951.1	16817	18662	zf-C2H2	18	-
CADCXV010000951.1	22470	23721	zf-C2H2	11	-
CADCXV010000953.1	106869	108852	zf-C2H2	22	+
CADCXV010000953.1	128438	128981	zf-C2H2	7	+
CADCXV010000953.1	131005	132538	zf-C2H2	13	+
CADCXV010000953.1	145726	147724	zf-C2H2	20	+
CADCXV010000953.1	149162	150911	zf-C2H2	18	+
CADCXV010000953.1	151961	154133	zf-C2H2	23	+
CADCXV010000953.1	155331	155967	zf-C2H2	5	+
CADCXV010000953.1	178255	179267	zf-C2H2	10	+
CADCXV010000953.1	200497	201649	zf-C2H2	9	+
CADCXV010000955.1	12641	13586	zf-C2H2	11	+
CADCXV010000955.1	97286	98474	zf-C2H2	10	-
CADCXV010000955.1	247710	249018	zf-C2H2	14	-
CADCXV010000955.1	254317	255973	zf-C2H2	19	-
CADCXV010000960.1	6288	7350	zf-C2H2	10	-
CADCXV010000962.1	10685	12187	zf-C2H2	16	+
CADCXV010000962.1	13177	14785	zf-C2H2	17	+
CADCXV010000962.1	20972	22676	zf-C2H2	17	+
CADCXV010000962.1	23687	24986	zf-C2H2	14	+
CADCXV010000962.1	25996	26419	zf-C2H2	5	+
CADCXV010000962.1	40345	41827	zf-C2H2	15	+
CADCXV010000962.1	50708	52353	zf-C2H2	17	-
CADCXV010000962.1	210433	211639	zf-C2H2	10	+
CADCXV010000962.1	355103	356097	zf-C2H2	10	+
CADCXV010000963.1	67471	68327	zf-C2H2	10	-
CADCXV010000963.1	102506	103463	zf-C2H2	8	-
CADCXV010000963.1	173829	174780	zf-C2H2	8	+
CADCXV010000966.1	21031	22035	zf-C2H2	10	-
CADCXV010000966.1	59590	60211	zf-C2H2	7	+
CADCXV010000969.1	98697	101849	zf-C2H2	17	-
CADCXV010000970.1	222252	223779	zf-C2H2	16	+
CADCXV010000971.1	16773	17940	zf-C2H2	12	-
CADCXV010000971.1	81539	83786	zf-C2H2	16	+
CADCXV010000981.1	42285	43140	zf-C2H2	9	-
CADCXV010000981.1	48841	50185	zf-C2H2	14	-
CADCXV010000981.1	54053	55554	zf-C2H2	17	+
CADCXV010000981.1	97662	98527	zf-C2H2	9	-
CADCXV010000981.1	163245	164505	zf-C2H2	10	+
CADCXV010000983.1	139440	140908	zf-C2H2	15	+
CADCXV010000983.1	187954	189661	zf-C2H2	17	+
CADCXV010000983.1	190260	192051	zf-C2H2	19	+
CADCXV010000983.1	208987	210094	zf-C2H2	8	+
CADCXV010000983.1	334406	335606	zf-C2H2	10	-
CADCXV010000983.1	399396	401067	zf-C2H2	14	+
CADCXV010000983.1	416914	418210	zf-C2H2	11	-
CADCXV010000983.1	464650	466420	zf-C2H2	19	-
CADCXV010000983.1	477172	478168	zf-C2H2	8	-
CADCXV010000983.1	500683	501694	zf-C2H2	8	-
CADCXV010000983.1	631290	631773	zf-C2H2	6	+
CADCXV010000983.1	863195	863702	zf-C2H2	6	-
CADCXV010000983.1	1377760	1379062	zf-C2H2	14	-
CADCXV010000983.1	1381952	1383092	zf-C2H2	12	-
CADCXV010000983.1	1385293	1386883	zf-C2H2	17	+
CADCXV010000983.1	1568986	1570467	zf-C2H2	16	-
CADCXV010000983.1	1586097	1587213	zf-C2H2	10	-
CADCXV010000983.1	1597349	1598855	zf-C2H2	15	+
CADCXV010000983.1	1749010	1750141	zf-C2H2	12	-
CADCXV010000983.1	1750802	1751782	zf-C2H2	8	+
CADCXV010000983.1	1772019	1773309	zf-C2H2	12	-
CADCXV010000983.1	1872354	1874907	zf-C2H2	26	+
CADCXV010000983.1	1877799	1880119	zf-C2H2	25	+
CADCXV010000983.1	2041552	2042980	zf-C2H2	11	+
CADCXV010000984.1	195049	196599	zf-C2H2	18	+
CADCXV010000989.1	29997	31489	zf-C2H2	16	-
CADCXV010001007.1	25328	26804	zf-C2H2	15	-
CADCXV010001007.1	46192	47404	zf-C2H2	12	+
CADCXV010001007.1	53393	55403	zf-C2H2	17	+
CADCXV010001007.1	60852	61955	zf-C2H2	8	+
CADCXV010001007.1	69905	71498	zf-C2H2	12	+
CADCXV010001007.1	100374	101436	zf-C2H2	13	-
CADCXV010001007.1	145403	146966	zf-C2H2	14	+
CADCXV010001011.1	179146	180397	zf-C2H2	13	+
CADCXV010001011.1	186977	189137	zf-C2H2	23	+
CADCXV010001011.1	265613	266348	zf-C2H2	6	-
CADCXV010001011.1	307399	308782	zf-C2H2	14	-
CADCXV010001015.1	26089	27659	zf-C2H2	16	-
CADCXV010001015.1	34187	35759	zf-C2H2	14	-
CADCXV010001015.1	42290	43922	zf-C2H2	17	-
CADCXV010001015.1	49272	50469	zf-C2H2	11	+
CADCXV010001015.1	54224	55094	zf-C2H2	8	+
CADCXV010001016.1	48461	49928	zf-C2H2	15	+
CADCXV010001016.1	58739	59810	zf-C2H2	9	-
CADCXV010001016.1	277377	278700	zf-C2H2	12	+
CADCXV010001016.1	323061	323937	zf-C2H2	10	-
CADCXV010001016.1	349022	350597	zf-C2H2	16	+
CADCXV010001016.1	386932	389242	zf-C2H2	25	+
CADCXV010001016.1	391584	393432	zf-C2H2	20	-
CADCXV010001016.1	400141	401545	zf-C2H2	12	+
CADCXV010001016.1	430598	431234	zf-C2H2	6	+
CADCXV010001016.1	474894	476337	zf-C2H2	11	+
CADCXV010001016.1	478456	479320	zf-C2H2	8	+
CADCXV010001016.1	480194	481598	zf-C2H2	11	-
CADCXV010001016.1	486698	490550	zf-C2H2	10	-
CADCXV010001016.1	516021	517669	zf-C2H2	17	-
CADCXV010001016.1	624547	626488	zf-C2H2	17	+
CADCXV010001016.1	637234	638809	zf-C2H2	13	+
CADCXV010001016.1	668385	670221	zf-C2H2	16	-
CADCXV010001016.1	692075	693770	zf-C2H2	18	+
CADCXV010001016.1	695038	696373	zf-C2H2	13	+
CADCXV010001016.1	706191	707580	zf-C2H2	13	+
CADCXV010001016.1	785425	786891	zf-C2H2	14	-
CADCXV010001016.1	809125	810337	zf-C2H2	10	+
CADCXV010001016.1	836026	837265	zf-C2H2	12	-
CADCXV010001016.1	838211	840266	zf-C2H2	21	-
CADCXV010001016.1	871037	871544	zf-C2H2	6	+
CADCXV010001016.1	874229	875144	zf-C2H2	9	+
CADCXV010001016.1	906331	907570	zf-C2H2	10	+
CADCXV010001017.1	486559	487732	zf-C2H2	7	-
CADCXV010001017.1	512613	513489	zf-C2H2	5	-
CADCXV010001017.1	782489	784196	zf-C2H2	13	+
CADCXV010001022.1	44058	45594	zf-C2H2	16	+
CADCXV010001022.1	105478	107146	zf-C2H2	19	+
CADCXV010001022.1	109140	111174	zf-C2H2	19	+
CADCXV010001022.1	136500	137424	zf-C2H2	7	+
CADCXV010001022.1	178073	179570	zf-C2H2	13	-
CADCXV010001026.1	7972	8827	zf-C2H2	6	+
CADCXV010001028.1	131746	132667	zf-C2H2	8	-
CADCXV010001028.1	169927	170431	zf-C2H2	5	-
CADCXV010001028.1	316439	317603	zf-C2H2	8	-
CADCXV010001028.1	418291	419077	zf-C2H2	8	+
CADCXV010001028.1	426244	428065	zf-C2H2	21	+
CADCXV010001028.1	456964	457936	zf-C2H2	8	+
CADCXV010001028.1	475620	476136	zf-C2H2	6	+
CADCXV010001028.1	511761	512856	zf-C2H2	9	-
CADCXV010001033.1	99811	101005	zf-C2H2	8	+
CADCXV010001033.1	124738	125542	zf-C2H2	7	+
CADCXV010001034.1	19038	20111	zf-C2H2	12	-
CADCXV010001034.1	83865	86049	zf-C2H2	24	-
CADCXV010001034.1	99206	100913	zf-C2H2	18	-
CADCXV010001034.1	101832	103226	zf-C2H2	16	-
CADCXV010001037.1	47406	49185	zf-C2H2	19	+
CADCXV010001037.1	54738	55677	zf-C2H2	8	-
CADCXV010001037.1	118248	119256	zf-C2H2	11	+
CADCXV010001037.1	143434	144871	zf-C2H2	13	-
CADCXV010001037.1	156120	157674	zf-C2H2	14	+
CADCXV010001037.1	339737	341018	zf-C2H2	14	-
CADCXV010001037.1	470112	470796	zf-C2H2	8	+
CADCXV010001039.1	39847	40849	zf-C2H2	7	-
CADCXV010001039.1	42758	43190	zf-C2H2	5	-
CADCXV010001039.1	43315	44092	zf-C2H2	8	-
CADCXV010001039.1	152707	153556	zf-C2H2	7	-
CADCXV010001040.1	12367	13546	zf-C2H2	13	+
CADCXV010001040.1	15822	16995	zf-C2H2	10	-
CADCXV010001040.1	18181	19942	zf-C2H2	18	-
CADCXV010001040.1	25067	26405	zf-C2H2	13	+
CADCXV010001040.1	180742	182454	zf-C2H2	19	+
CADCXV010001040.1	183095	184682	zf-C2H2	17	+
CADCXV010001040.1	187183	189085	zf-C2H2	20	+
CADCXV010001040.1	190580	191744	zf-C2H2	12	+
CADCXV010001040.1	219115	220558	zf-C2H2	13	+
CADCXV010001040.1	235419	236571	zf-C2H2	7	+
CADCXV010001044.1	18746	19220	zf-C2H2	5	-
CADCXV010001044.1	72932	73661	zf-C2H2	5	-
CADCXV010001048.1	25236	26535	zf-C2H2	12	-
CADCXV010001054.1	36836	37490	zf-C2H2	6	+
CADCXV010001056.1	20002	21854	zf-C2H2	20	-
CADCXV010001056.1	22548	24437	zf-C2H2	19	-
CADCXV010001062.1	223715	224201	zf-C2H2	5	-
CADCXV010001072.1	173364	173868	zf-C2H2	6	-
CADCXV010001072.1	175925	176588	zf-C2H2	7	-
CADCXV010001076.1	101096	101624	zf-C2H2	6	-
CADCXV010001078.1	4012	5239	zf-C2H2	10	-
CADCXV010001078.1	131632	132802	zf-C2H2	8	-
CADCXV010001078.1	137410	138595	zf-C2H2	9	-
CADCXV010001081.1	89264	90353	zf-C2H2	12	+
CADCXV010001083.1	197284	198349	zf-C2H2	8	-
CADCXV010001086.1	93308	94142	zf-C2H2	10	-
CADCXV010001086.1	117512	119123	zf-C2H2	17	-
CADCXV010001086.1	142494	143076	zf-C2H2	6	+
CADCXV010001094.1	49327	50518	zf-C2H2	9	+
CADCXV010001094.1	69074	71180	zf-C2H2	16	+
CADCXV010001094.1	88828	90704	zf-C2H2	20	-
CADCXV010001094.1	97720	98959	zf-C2H2	11	-
CADCXV010001094.1	108285	109365	zf-C2H2	8	-
CADCXV010001096.1	44635	45307	zf-C2H2	7	+
CADCXV010001096.1	129407	131306	zf-C2H2	5	+
CADCXV010001096.1	136181	137246	zf-C2H2	8	+
CADCXV010001096.1	162174	163917	zf-C2H2	14	+
CADCXV010001102.1	163296	165240	zf-C2H2	19	+
CADCXV010001103.1	7073	8009	zf-C2H2	7	-
CADCXV010001104.1	47866	49216	zf-C2H2	13	+
CADCXV010001104.1	97439	98606	zf-C2H2	9	-
CADCXV010001105.1	142153	144364	zf-C2H2	24	+
CADCXV010001105.1	151357	152998	zf-C2H2	17	-
CADCXV010001106.1	93485	94679	zf-C2H2	11	-
CADCXV010001109.1	52281	53358	zf-C2H2	11	-
CADCXV010001109.1	124288	125626	zf-C2H2	14	-
CADCXV010001109.1	127551	128703	zf-C2H2	12	-
CADCXV010001109.1	130393	131962	zf-C2H2	16	-
CADCXV010001109.1	135492	137256	zf-C2H2	18	-
CADCXV010001109.1	138423	140127	zf-C2H2	18	-
CADCXV010001109.1	140648	142304	zf-C2H2	17	-
CADCXV010001109.1	164578	166192	zf-C2H2	16	-
CADCXV010001109.1	168466	170338	zf-C2H2	19	-
CADCXV010001109.1	173619	175209	zf-C2H2	17	-
CADCXV010001109.1	176526	178917	zf-C2H2	25	-
CADCXV010001109.1	196097	197674	zf-C2H2	17	-
CADCXV010001109.1	199074	200598	zf-C2H2	16	-
CADCXV010001109.1	203680	205318	zf-C2H2	17	-
CADCXV010001109.1	228649	229927	zf-C2H2	11	-
CADCXV010001114.1	28860	29373	zf-C2H2	5	-
CADCXV010001116.1	102642	104645	zf-C2H2	19	+
CADCXV010001116.1	109159	111097	zf-C2H2	17	+
CADCXV010001116.1	134387	135494	zf-C2H2	10	+
CADCXV010001116.1	170609	171773	zf-C2H2	10	+
CADCXV010001116.1	296191	297319	zf-C2H2	7	+
CADCXV010001116.1	329357	330431	zf-C2H2	6	+
CADCXV010001116.1	390411	392718	zf-C2H2	19	-
CADCXV010001116.1	417915	419523	zf-C2H2	14	-
CADCXV010001116.1	528595	530338	zf-C2H2	16	-
CADCXV010001116.1	532244	533663	zf-C2H2	14	-
CADCXV010001116.1	590462	591794	zf-C2H2	13	-
CADCXV010001116.1	605929	607465	zf-C2H2	15	-
CADCXV010001116.1	669681	670356	zf-C2H2	8	-
CADCXV010001116.1	711847	713017	zf-C2H2	13	-
CADCXV010001116.1	721789	723145	zf-C2H2	11	+
CADCXV010001116.1	890632	892186	zf-C2H2	16	+
CADCXV010001116.1	919340	920786	zf-C2H2	12	+
CADCXV010001116.1	1246388	1247741	zf-C2H2	12	-
CADCXV010001118.1	10959	11397	zf-C2H2	5	-
CADCXV010001127.1	1461580	1462441	zf-C2H2	5	-
CADCXV010001128.1	877947	878532	zf-C2H2	7	+
CADCXV010001139.1	72520	72931	zf-C2H2	5	+
CADCXV010001139.1	138459	139908	zf-C2H2	14	+
CADCXV010001139.1	144324	145970	zf-C2H2	17	+
CADCXV010001139.1	620425	622120	zf-C2H2	16	+
CADCXV010001146.1	8063	8948	zf-C2H2	11	+
CADCXV010001147.1	6958	8891	zf-C2H2	20	+
CADCXV010001147.1	10891	12244	zf-C2H2	14	+
CADCXV010001147.1	12979	14449	zf-C2H2	15	+
CADCXV010001147.1	16524	18437	zf-C2H2	20	+
CADCXV010001147.1	19192	20887	zf-C2H2	15	+
CADCXV010001147.1	33930	35433	zf-C2H2	9	-
CADCXV010001147.1	90238	91483	zf-C2H2	13	-
CADCXV010001147.1	115727	117038	zf-C2H2	13	-
CADCXV010001147.1	119315	120914	zf-C2H2	17	+
CADCXV010001147.1	159334	161278	zf-C2H2	20	-
CADCXV010001147.1	182193	183729	zf-C2H2	16	-
CADCXV010001147.1	313021	314575	zf-C2H2	17	-
CADCXV010001147.1	316077	317907	zf-C2H2	18	-
CADCXV010001147.1	318907	320209	zf-C2H2	14	-
CADCXV010001150.1	174551	176156	zf-C2H2	17	+
CADCXV010001150.1	178265	179156	zf-C2H2	5	+
CADCXV010001150.1	179364	179919	zf-C2H2	6	+
CADCXV010001150.1	337627	338350	zf-C2H2	5	+
CADCXV010001150.1	341705	342647	zf-C2H2	8	-
CADCXV010001150.1	355735	357121	zf-C2H2	12	+
CADCXV010001150.1	366797	367835	zf-C2H2	9	+
CADCXV010001150.1	373661	374852	zf-C2H2	11	-
CADCXV010001150.1	441655	442259	zf-C2H2	6	+
CADCXV010001150.1	457802	459132	zf-C2H2	15	+
CADCXV010001150.1	520996	522957	zf-C2H2	19	-
CADCXV010001150.1	587664	588942	zf-C2H2	11	-
CADCXV010001150.1	614535	615714	zf-C2H2	11	+
CADCXV010001157.1	51779	52625	zf-C2H2	9	+
CADCXV010001160.1	15400	16519	zf-C2H2	6	+
CADCXV010001161.1	86276	86738	zf-C2H2	6	+
CADCXV010001161.1	177657	178830	zf-C2H2	10	-
CADCXV010001163.1	13690	14860	zf-C2H2	9	-
CADCXV010001163.1	16636	18115	zf-C2H2	15	-
CADCXV010001174.1	8202	8649	zf-C2H2	5	-
CADCXV010001175.1	83172	84895	zf-C2H2	18	-
CADCXV010001183.1	91385	93344	zf-C2H2	13	+
CADCXV010001183.1	396514	398584	zf-C2H2	20	+
CADCXV010001183.1	441215	443184	zf-C2H2	19	-
CADCXV010001183.1	453702	455157	zf-C2H2	13	+
CADCXV010001183.1	496811	498251	zf-C2H2	12	+
CADCXV010001183.1	519846	521706	zf-C2H2	19	-
CADCXV010001183.1	524833	526273	zf-C2H2	14	-
CADCXV010001183.1	537788	539291	zf-C2H2	16	-
CADCXV010001183.1	702375	704157	zf-C2H2	19	+
CADCXV010001183.1	705300	707184	zf-C2H2	20	+
CADCXV010001185.1	2011	2972	zf-C2H2	11	+
CADCXV010001194.1	5421	5988	zf-C2H2	6	+
CADCXV010001194.1	109471	111157	zf-C2H2	18	+
CADCXV010001194.1	317704	318694	zf-C2H2	12	+
CADCXV010001194.1	323526	325566	zf-C2H2	22	-
CADCXV010001194.1	327096	329058	zf-C2H2	21	-
CADCXV010001194.1	330588	332475	zf-C2H2	20	-
CADCXV010001194.1	333876	335519	zf-C2H2	18	-
CADCXV010001194.1	343765	345065	zf-C2H2	14	-
CADCXV010001194.1	401220	402516	zf-C2H2	12	+
CADCXV010001194.1	415015	416311	zf-C2H2	12	-
CADCXV010001194.1	422664	425952	zf-C2H2	36	+
CADCXV010001194.1	431163	432678	zf-C2H2	12	-
CADCXV010001200.1	56899	59002	zf-C2H2	7	-
CADCXV010001200.1	62694	64386	zf-C2H2	16	+
CADCXV010001203.1	22348	23929	zf-C2H2	17	-
CADCXV010001203.1	55668	56256	zf-C2H2	7	+
CADCXV010001205.1	267594	269508	zf-C2H2	20	+
CADCXV010001205.1	340293	342462	zf-C2H2	23	-
CADCXV010001205.1	344254	345949	zf-C2H2	17	-
CADCXV010001205.1	347596	349192	zf-C2H2	17	-
CADCXV010001205.1	355610	356761	zf-C2H2	12	+
CADCXV010001205.1	366339	367758	zf-C2H2	10	+
CADCXV010001205.1	369301	370462	zf-C2H2	12	-
CADCXV010001205.1	386854	387631	zf-C2H2	8	+
CADCXV010001205.1	403470	405066	zf-C2H2	17	-
CADCXV010001205.1	418277	419636	zf-C2H2	14	-
CADCXV010001205.1	451077	452928	zf-C2H2	20	-
CADCXV010001205.1	477401	478604	zf-C2H2	11	-
CADCXV010001205.1	544025	545870	zf-C2H2	15	-
CADCXV010001205.1	568509	570414	zf-C2H2	20	-
CADCXV010001205.1	595751	596864	zf-C2H2	10	+
CADCXV010001205.1	647000	648185	zf-C2H2	9	-
CADCXV010001205.1	690342	691470	zf-C2H2	10	-
CADCXV010001205.1	692536	693997	zf-C2H2	15	+
CADCXV010001209.1	44386	45367	zf-C2H2	9	-
CADCXV010001209.1	46377	48327	zf-C2H2	21	-
CADCXV010001209.1	49956	51480	zf-C2H2	13	+
CADCXV010001213.1	7659	9576	zf-C2H2	21	-
CADCXV010001213.1	58094	59935	zf-C2H2	19	+
CADCXV010001213.1	60477	62340	zf-C2H2	20	+
CADCXV010001213.1	63502	64666	zf-C2H2	13	+
CADCXV010001213.1	65125	66964	zf-C2H2	19	+
CADCXV010001215.1	21133	22222	zf-C2H2	10	+
CADCXV010001215.1	51931	53059	zf-C2H2	11	-
CADCXV010001215.1	88619	90206	zf-C2H2	15	-
CADCXV010001215.1	98419	99505	zf-C2H2	9	-
CADCXV010001215.1	104584	106030	zf-C2H2	15	+
CADCXV010001215.1	109329	110478	zf-C2H2	10	-
CADCXV010001215.1	116144	117523	zf-C2H2	15	-
CADCXV010001215.1	121406	123245	zf-C2H2	19	-
CADCXV010001215.1	173253	174492	zf-C2H2	13	-
CADCXV010001215.1	224293	224896	zf-C2H2	6	+
CADCXV010001215.1	227670	229371	zf-C2H2	16	+
CADCXV010001215.1	229524	230238	zf-C2H2	7	+
CADCXV010001216.1	46817	48551	zf-C2H2	18	+
CADCXV010001216.1	49178	51389	zf-C2H2	22	+
CADCXV010001216.1	58461	60137	zf-C2H2	18	-
CADCXV010001216.1	61273	62932	zf-C2H2	17	-
CADCXV010001216.1	80002	81019	zf-C2H2	10	+
CADCXV010001216.1	125033	127694	zf-C2H2	29	-
CADCXV010001216.1	137641	139660	zf-C2H2	22	-
CADCXV010001216.1	145725	147846	zf-C2H2	22	-
CADCXV010001216.1	150522	152533	zf-C2H2	22	+
CADCXV010001216.1	167912	169878	zf-C2H2	21	-
CADCXV010001216.1	186604	188308	zf-C2H2	18	+
CADCXV010001216.1	271721	273664	zf-C2H2	21	+
CADCXV010001216.1	274174	275986	zf-C2H2	20	+
CADCXV010001216.1	320824	322546	zf-C2H2	19	+
CADCXV010001216.1	373518	378141	zf-C2H2	6	+
CADCXV010001216.1	403853	405311	zf-C2H2	16	+
CADCXV010001216.1	406301	407621	zf-C2H2	12	-
CADCXV010001216.1	452509	453721	zf-C2H2	8	-
CADCXV010001216.1	463371	463938	zf-C2H2	7	-
CADCXV010001216.1	472515	473295	zf-C2H2	7	-
CADCXV010001216.1	473663	474212	zf-C2H2	6	-
CADCXV010001216.1	475650	476322	zf-C2H2	7	-
CADCXV010001216.1	545368	547264	zf-C2H2	20	-
CADCXV010001216.1	686137	687656	zf-C2H2	13	-
CADCXV010001238.1	112063	112618	zf-C2H2	5	-
CADCXV010001242.1	1489	2179	zf-C2H2	8	-
CADCXV010001242.1	10794	12309	zf-C2H2	14	+
CADCXV010001242.1	13921	15496	zf-C2H2	17	-
CADCXV010001242.1	19191	20607	zf-C2H2	15	+
CADCXV010001242.1	38655	39648	zf-C2H2	11	-
CADCXV010001242.1	41033	42113	zf-C2H2	10	+
CADCXV010001249.1	44220	45453	zf-C2H2	13	-
CADCXV010001250.1	120231	121128	zf-C2H2	6	-
CADCXV010001250.1	199974	200835	zf-C2H2	8	+
CADCXV010001250.1	520200	521034	zf-C2H2	8	-
CADCXV010001250.1	678681	680412	zf-C2H2	18	+
CADCXV010001250.1	684129	685707	zf-C2H2	16	-
CADCXV010001250.1	689377	690004	zf-C2H2	7	+
CADCXV010001253.1	48486	49695	zf-C2H2	9	+
CADCXV010001255.1	23051	24890	zf-C2H2	20	-
CADCXV010001255.1	25841	27296	zf-C2H2	12	+
CADCXV010001255.1	39695	41171	zf-C2H2	15	-
CADCXV010001255.1	41948	43868	zf-C2H2	21	-
CADCXV010001255.1	59419	61108	zf-C2H2	19	+
CADCXV010001255.1	62441	63821	zf-C2H2	9	+
CADCXV010001255.1	67399	67927	zf-C2H2	5	+
CADCXV010001266.1	10985	12170	zf-C2H2	10	+
CADCXV010001266.1	13533	14805	zf-C2H2	9	+
CADCXV010001266.1	41870	43820	zf-C2H2	19	-
CADCXV010001266.1	52863	54516	zf-C2H2	19	+
CADCXV010001266.1	55973	57926	zf-C2H2	20	+
CADCXV010001266.1	60257	60752	zf-C2H2	6	+
CADCXV010001266.1	62606	64316	zf-C2H2	17	+
CADCXV010001272.1	54890	55991	zf-C2H2	9	-
CADCXV010001272.1	163460	165287	zf-C2H2	19	+
CADCXV010001272.1	166422	167760	zf-C2H2	14	+
CADCXV010001272.1	281178	283020	zf-C2H2	20	-
CADCXV010001272.1	284596	286390	zf-C2H2	18	-
CADCXV010001272.1	326578	328189	zf-C2H2	16	-
CADCXV010001272.1	329677	331402	zf-C2H2	18	-
CADCXV010001272.1	367872	369564	zf-C2H2	19	-
CADCXV010001272.1	375808	378016	zf-C2H2	22	+
CADCXV010001272.1	641374	642334	zf-C2H2	10	+
CADCXV010001272.1	645927	647130	zf-C2H2	13	+
CADCXV010001289.1	7078	8459	zf-C2H2	14	+
CADCXV010001305.1	144209	145154	zf-C2H2	6	+
CADCXV010001316.1	822146	822952	zf-C2H2	6	+
CADCXV010001316.1	824224	825823	zf-C2H2	8	+
CADCXV010001316.1	1019581	1020787	zf-C2H2	10	+
CADCXV010001316.1	1023867	1025058	zf-C2H2	13	-
CADCXV010001316.1	1037422	1038430	zf-C2H2	9	-
CADCXV010001316.1	1046234	1048271	zf-C2H2	18	-
CADCXV010001316.1	1060489	1061194	zf-C2H2	6	+
CADCXV010001316.1	1080173	1081172	zf-C2H2	10	+
CADCXV010001316.1	1118778	1120437	zf-C2H2	14	-
CADCXV010001316.1	1128897	1129749	zf-C2H2	6	-
CADCXV010001316.1	1190877	1192107	zf-C2H2	14	+
CADCXV010001316.1	1249687	1250857	zf-C2H2	11	+
CADCXV010001316.1	1303903	1304458	zf-C2H2	5	-
CADCXV010001316.1	1309037	1309874	zf-C2H2	10	-
CADCXV010001316.1	1316613	1317450	zf-C2H2	10	-
CADCXV010001316.1	1324192	1325029	zf-C2H2	10	-
CADCXV010001316.1	1331771	1332608	zf-C2H2	10	-
CADCXV010001316.1	1340788	1341640	zf-C2H2	9	+
CADCXV010001316.1	1363451	1364303	zf-C2H2	9	-
CADCXV010001316.1	1370512	1371364	zf-C2H2	9	+
CADCXV010001316.1	1396037	1397513	zf-C2H2	16	+
CADCXV010001316.1	1511748	1512141	zf-C2H2	5	-
CADCXV010001316.1	1514105	1515170	zf-C2H2	11	+
CADCXV010001316.1	1540686	1541472	zf-C2H2	10	+
CADCXV010001316.1	1640561	1641452	zf-C2H2	9	+
CADCXV010001317.1	53340	53811	zf-C2H2	5	+
CADCXV010001318.1	65745	66225	zf-C2H2	6	-
CADCXV010001329.1	17720	19589	zf-C2H2	20	+
CADCXV010001329.1	21246	22983	zf-C2H2	18	+
CADCXV010001329.1	24533	25892	zf-C2H2	14	+
CADCXV010001329.1	27941	29732	zf-C2H2	19	+
CADCXV010001332.1	50593	52570	zf-C2H2	21	-
CADCXV010001332.1	53224	55408	zf-C2H2	24	-
CADCXV010001332.1	59513	61055	zf-C2H2	17	-
CADCXV010001332.1	61158	61677	zf-C2H2	6	-
CADCXV010001332.1	114315	115113	zf-C2H2	8	-
CADCXV010001338.1	76986	78861	zf-C2H2	18	-
CADCXV010001338.1	101227	102668	zf-C2H2	18	+
CADCXV010001338.1	104073	105664	zf-C2H2	18	+
CADCXV010001338.1	115476	117006	zf-C2H2	14	-
CADCXV010001338.1	121235	123062	zf-C2H2	18	-
CADCXV010001338.1	130614	132279	zf-C2H2	14	+
CADCXV010001338.1	156377	157743	zf-C2H2	16	-
CADCXV010001338.1	162709	164143	zf-C2H2	13	+
CADCXV010001338.1	165426	167174	zf-C2H2	19	+
CADCXV010001338.1	324681	325896	zf-C2H2	12	+
CADCXV010001338.1	389093	390410	zf-C2H2	11	+
CADCXV010001338.1	447160	448438	zf-C2H2	12	+
CADCXV010001338.1	455538	456447	zf-C2H2	8	+
CADCXV010001338.1	460125	461079	zf-C2H2	7	+
CADCXV010001338.1	462796	463657	zf-C2H2	9	+
CADCXV010001338.1	483967	484690	zf-C2H2	6	-
CADCXV010001338.1	486747	488550	zf-C2H2	18	-
CADCXV010001338.1	490949	491852	zf-C2H2	8	-
CADCXV010001338.1	494258	495188	zf-C2H2	7	-
CADCXV010001338.1	499212	499740	zf-C2H2	6	-
CADCXV010001338.1	500072	501263	zf-C2H2	11	-
CADCXV010001338.1	505757	507041	zf-C2H2	11	-
CADCXV010001338.1	510604	511975	zf-C2H2	12	-
CADCXV010001338.1	516440	517820	zf-C2H2	11	-
CADCXV010001338.1	520933	522274	zf-C2H2	11	-
CADCXV010001338.1	529400	530564	zf-C2H2	11	-
CADCXV010001338.1	531642	532914	zf-C2H2	12	+
CADCXV010001338.1	534599	536243	zf-C2H2	17	+
CADCXV010001338.1	645678	647820	zf-C2H2	22	+
CADCXV010001338.1	648595	650032	zf-C2H2	15	+
CADCXV010001338.1	663418	665116	zf-C2H2	15	+
CADCXV010001338.1	665522	666516	zf-C2H2	9	+
CADCXV010001338.1	672411	674310	zf-C2H2	17	+
CADCXV010001338.1	674721	675303	zf-C2H2	7	+
CADCXV010001338.1	683633	684377	zf-C2H2	8	+
CADCXV010001338.1	719368	721027	zf-C2H2	17	-
CADCXV010001338.1	801052	801835	zf-C2H2	6	+
CADCXV010001338.1	808654	809569	zf-C2H2	7	+
CADCXV010001338.1	899163	900397	zf-C2H2	11	+
CADCXV010001338.1	904114	905209	zf-C2H2	8	+
CADCXV010001338.1	984613	990266	zf-C2H2	28	-
CADCXV010001341.1	24895	26462	zf-C2H2	17	+
CADCXV010001347.1	10444	12019	zf-C2H2	18	+
CADCXV010001349.1	44287	45580	zf-C2H2	12	-
CADCXV010001349.1	181100	182076	zf-C2H2	8	+
CADCXV010001349.1	190012	190753	zf-C2H2	5	+
CADCXV010001349.1	192220	193057	zf-C2H2	5	+
CADCXV010001349.1	197486	199181	zf-C2H2	16	+
CADCXV010001349.1	200191	201892	zf-C2H2	18	+
CADCXV010001349.1	210847	212584	zf-C2H2	18	+
CADCXV010001349.1	212902	214690	zf-C2H2	18	+
CADCXV010001349.1	236805	238884	zf-C2H2	20	-
CADCXV010001349.1	282979	284626	zf-C2H2	13	-
CADCXV010001349.1	368593	370320	zf-C2H2	14	+
CADCXV010001349.1	386987	388160	zf-C2H2	9	-
CADCXV010001349.1	412435	414163	zf-C2H2	17	-
CADCXV010001349.1	580852	582175	zf-C2H2	14	+
CADCXV010001349.1	587723	589028	zf-C2H2	15	+
CADCXV010001349.1	605901	607620	zf-C2H2	18	+
CADCXV010001349.1	611082	612192	zf-C2H2	11	+
CADCXV010001349.1	629180	630530	zf-C2H2	12	-
CADCXV010001349.1	631376	632267	zf-C2H2	8	-
CADCXV010001349.1	636401	638549	zf-C2H2	13	+
CADCXV010001349.1	666618	668091	zf-C2H2	16	+
CADCXV010001349.1	669506	670903	zf-C2H2	15	+
CADCXV010001357.1	6027	6489	zf-C2H2	5	+
CADCXV010001357.1	34096	34558	zf-C2H2	5	-
CADCXV010001361.1	31327	33649	zf-C2H2	26	+
CADCXV010001361.1	83267	84560	zf-C2H2	13	+
CADCXV010001361.1	103847	105407	zf-C2H2	15	+
CADCXV010001361.1	106627	107671	zf-C2H2	9	+
CADCXV010001361.1	162341	163136	zf-C2H2	6	+
CADCXV010001361.1	207990	210060	zf-C2H2	21	+
CADCXV010001361.1	213599	215786	zf-C2H2	20	+
CADCXV010001361.1	217213	218795	zf-C2H2	14	+
CADCXV010001361.1	220049	221891	zf-C2H2	17	+
CADCXV010001361.1	263044	264406	zf-C2H2	12	+
CADCXV010001361.1	265011	266466	zf-C2H2	15	-
CADCXV010001361.1	367040	368315	zf-C2H2	11	-
CADCXV010001361.1	585483	587238	zf-C2H2	17	+
CADCXV010001361.1	588196	589975	zf-C2H2	19	+
CADCXV010001361.1	590949	592125	zf-C2H2	13	+
CADCXV010001361.1	712706	713921	zf-C2H2	9	-
CADCXV010001361.1	749696	751159	zf-C2H2	17	-
CADCXV010001361.1	752042	753605	zf-C2H2	16	-
CADCXV010001361.1	757534	759196	zf-C2H2	18	-
CADCXV010001361.1	818211	819747	zf-C2H2	16	-
CADCXV010001361.1	820158	821976	zf-C2H2	20	-
CADCXV010001361.1	822726	824142	zf-C2H2	15	-
CADCXV010001361.1	827261	829379	zf-C2H2	23	-
CADCXV010001361.1	830656	831985	zf-C2H2	13	-
CADCXV010001361.1	833262	834657	zf-C2H2	15	-
CADCXV010001361.1	836918	838772	zf-C2H2	20	-
CADCXV010001361.1	882005	884408	zf-C2H2	25	-
CADCXV010001363.1	20789	21332	zf-C2H2	6	-
CADCXV010001372.1	78505	79996	zf-C2H2	15	+
CADCXV010001372.1	176987	180617	zf-C2H2	17	-
CADCXV010001372.1	232999	233980	zf-C2H2	10	-
CADCXV010001372.1	240958	242431	zf-C2H2	11	-
CADCXV010001372.1	249071	251090	zf-C2H2	22	+
CADCXV010001372.1	251777	252830	zf-C2H2	11	+
CADCXV010001372.1	259397	260783	zf-C2H2	12	-
CADCXV010001372.1	262917	264675	zf-C2H2	16	+
CADCXV010001372.1	268187	269684	zf-C2H2	13	-
CADCXV010001372.1	275124	276636	zf-C2H2	12	-
CADCXV010001372.1	281535	282942	zf-C2H2	11	-
CADCXV010001372.1	301813	303199	zf-C2H2	16	-
CADCXV010001384.1	5142	6033	zf-C2H2	9	-
CADCXV010001394.1	144819	145827	zf-C2H2	9	+
CADCXV010001416.1	161640	162858	zf-C2H2	13	-
CADCXV010001416.1	164245	165592	zf-C2H2	15	+
CADCXV010001416.1	173798	174248	zf-C2H2	5	-
CADCXV010001416.1	179869	181354	zf-C2H2	16	+
CADCXV010001416.1	183044	184727	zf-C2H2	18	+
CADCXV010001416.1	190609	192043	zf-C2H2	15	-
CADCXV010001416.1	221987	223120	zf-C2H2	13	-
CADCXV010001416.1	283059	283596	zf-C2H2	5	-
CADCXV010001416.1	365667	367126	zf-C2H2	17	-
CADCXV010001416.1	373847	375176	zf-C2H2	14	+
CADCXV010001416.1	449377	450495	zf-C2H2	11	-
CADCXV010001416.1	511428	511902	zf-C2H2	6	+
CADCXV010001416.1	520312	521253	zf-C2H2	11	+
CADCXV010001427.1	581498	583418	zf-C2H2	20	+
CADCXV010001427.1	1107647	1108728	zf-C2H2	12	-
CADCXV010001427.1	1171487	1172000	zf-C2H2	6	+
CADCXV010001427.1	1454901	1456449	zf-C2H2	15	-
CADCXV010001449.1	229663	231073	zf-C2H2	14	+
CADCXV010001460.1	217397	218759	zf-C2H2	13	+
CADCXV010001460.1	222762	224721	zf-C2H2	21	-
CADCXV010001460.1	225303	226920	zf-C2H2	17	-
CADCXV010001460.1	227533	229174	zf-C2H2	17	-
CADCXV010001460.1	766945	768778	zf-C2H2	15	+
CADCXV010001460.1	1021390	1022080	zf-C2H2	8	+
CADCXV010001460.1	1056764	1058012	zf-C2H2	12	+
CADCXV010001460.1	1101344	1102564	zf-C2H2	11	+
CADCXV010001460.1	1277607	1278945	zf-C2H2	8	+
CADCXV010001460.1	1280574	1281816	zf-C2H2	9	+
CADCXV010001460.1	1283476	1284880	zf-C2H2	9	+
CADCXV010001460.1	1287643	1289038	zf-C2H2	9	+
CADCXV010001460.1	1289744	1290656	zf-C2H2	8	+
CADCXV010001460.1	1291854	1292832	zf-C2H2	10	+
CADCXV010001460.1	1293707	1295069	zf-C2H2	12	+
CADCXV010001460.1	1296216	1297461	zf-C2H2	9	+
CADCXV010001460.1	1298751	1300242	zf-C2H2	10	+
CADCXV010001460.1	1302868	1303336	zf-C2H2	5	+
CADCXV010001460.1	1303696	1305835	zf-C2H2	9	+
CADCXV010001460.1	1306505	1308131	zf-C2H2	13	+
CADCXV010001460.1	1308980	1311572	zf-C2H2	17	+
CADCXV010001460.1	1312396	1314166	zf-C2H2	11	+
CADCXV010001460.1	1315477	1316539	zf-C2H2	8	+
CADCXV010001460.1	1332234	1333308	zf-C2H2	10	+
CADCXV010001472.1	12535	13675	zf-C2H2	8	-
CADCXV010001472.1	213378	213882	zf-C2H2	5	+
CADCXV010001472.1	245848	247396	zf-C2H2	12	+
CADCXV010001472.1	264435	265223	zf-C2H2	9	+
CADCXV010001472.1	290231	291278	zf-C2H2	8	-
CADCXV010001472.1	337139	339551	zf-C2H2	26	+
CADCXV010001472.1	340155	341676	zf-C2H2	16	+
CADCXV010001472.1	502353	504093	zf-C2H2	17	+
CADCXV010001472.1	521759	523214	zf-C2H2	13	+
CADCXV010001472.1	588296	589736	zf-C2H2	12	+
CADCXV010001472.1	699449	700016	zf-C2H2	6	-
CADCXV010001472.1	748025	749090	zf-C2H2	10	+
CADCXV010001472.1	751263	752457	zf-C2H2	10	-
CADCXV010001472.1	764438	765386	zf-C2H2	8	-
CADCXV010001472.1	951545	952802	zf-C2H2	13	+
CADCXV010001472.1	973234	975492	zf-C2H2	21	-
CADCXV010001472.1	982513	984073	zf-C2H2	17	-
CADCXV010001472.1	1075229	1076939	zf-C2H2	17	+
CADCXV010001472.1	1118006	1119908	zf-C2H2	11	-
CADCXV010001472.1	1136263	1138486	zf-C2H2	15	-
CADCXV010001477.1	34681	35604	zf-C2H2	9	-
CADCXV010001477.1	37054	38512	zf-C2H2	15	-
CADCXV010001479.1	2009	3377	zf-C2H2	14	+
CADCXV010001483.1	190854	191271	zf-C2H2	5	-
CADCXV010001483.1	191588	192616	zf-C2H2	9	-
CADCXV010001483.1	251110	251626	zf-C2H2	5	+
CADCXV010001483.1	668749	670000	zf-C2H2	13	-
CADCXV010001483.1	1142109	1142832	zf-C2H2	8	-
CADCXV010001483.1	1150048	1151680	zf-C2H2	17	+
CADCXV010001483.1	1160631	1161540	zf-C2H2	7	-
CADCXV010001483.1	1180104	1181430	zf-C2H2	14	+
CADCXV010001483.1	1186293	1187811	zf-C2H2	15	+
CADCXV010001486.1	7005	7386	zf-C2H2	5	+
CADCXV010001490.1	11294	12007	zf-C2H2	6	+
CADCXV010001494.1	9448	10495	zf-C2H2	9	+
CADCXV010001494.1	14226	15465	zf-C2H2	13	+
CADCXV010001494.1	49405	50580	zf-C2H2	13	-
CADCXV010001494.1	171270	172818	zf-C2H2	13	-
CADCXV010001494.1	174351	175851	zf-C2H2	14	-
CADCXV010001494.1	176924	178706	zf-C2H2	19	-
CADCXV010001494.1	188146	189952	zf-C2H2	19	+
CADCXV010001494.1	191638	193144	zf-C2H2	15	+
CADCXV010001494.1	202941	204120	zf-C2H2	13	+
CADCXV010001494.1	260388	262077	zf-C2H2	18	+
CADCXV010001494.1	262893	264567	zf-C2H2	18	+
CADCXV010001494.1	266528	267779	zf-C2H2	10	+
CADCXV010001494.1	298977	300150	zf-C2H2	9	+
CADCXV010001494.1	309968	311885	zf-C2H2	21	+
CADCXV010001494.1	343598	345446	zf-C2H2	13	+
CADCXV010001494.1	351932	353615	zf-C2H2	17	-
CADCXV010001494.1	354894	356031	zf-C2H2	11	-
CADCXV010001494.1	357401	358832	zf-C2H2	15	-
CADCXV010001501.1	9293	10601	zf-C2H2	14	-
CADCXV010001501.1	12667	13390	zf-C2H2	8	+
CADCXV010001505.1	46152	47931	zf-C2H2	19	+
CADCXV010001505.1	49319	50888	zf-C2H2	18	+
CADCXV010001505.1	81454	82498	zf-C2H2	10	-
CADCXV010001505.1	94430	96491	zf-C2H2	20	-
CADCXV010001505.1	121548	123594	zf-C2H2	22	+
CADCXV010001505.1	124128	125598	zf-C2H2	15	+
CADCXV010001505.1	206974	209122	zf-C2H2	21	-
CADCXV010001505.1	215580	217290	zf-C2H2	18	+
CADCXV010001505.1	240564	242445	zf-C2H2	18	-
CADCXV010001505.1	246085	247162	zf-C2H2	6	-
CADCXV010001505.1	270282	271797	zf-C2H2	15	-
CADCXV010001505.1	272550	274443	zf-C2H2	20	-
CADCXV010001505.1	274811	276671	zf-C2H2	20	-
CADCXV010001505.1	292625	294494	zf-C2H2	19	+
CADCXV010001505.1	295788	297255	zf-C2H2	15	+
CADCXV010001505.1	302248	303820	zf-C2H2	17	+
CADCXV010001505.1	305744	307532	zf-C2H2	19	+
CADCXV010001505.1	310985	311948	zf-C2H2	7	-
CADCXV010001505.1	322679	324521	zf-C2H2	19	+
CADCXV010001505.1	327974	328937	zf-C2H2	7	-
CADCXV010001505.1	339672	341457	zf-C2H2	19	+
CADCXV010001505.1	369280	370552	zf-C2H2	12	-
CADCXV010001505.1	379936	381574	zf-C2H2	17	-
CADCXV010001505.1	382873	384199	zf-C2H2	12	-
CADCXV010001505.1	410212	411331	zf-C2H2	7	-
CADCXV010001505.1	420586	421597	zf-C2H2	8	-
CADCXV010001505.1	432833	434378	zf-C2H2	11	-
CADCXV010001505.1	453451	454474	zf-C2H2	8	+
CADCXV010001505.1	458731	459946	zf-C2H2	10	-
CADCXV010001505.1	496589	497723	zf-C2H2	9	-
CADCXV010001505.1	523918	525451	zf-C2H2	16	+
CADCXV010001505.1	766854	768822	zf-C2H2	18	+
CADCXV010001505.1	1023927	1024980	zf-C2H2	6	+
CADCXV010001505.1	1051120	1052392	zf-C2H2	12	-
CADCXV010001505.1	1054921	1056388	zf-C2H2	13	-
CADCXV010001505.1	1081070	1082885	zf-C2H2	18	-
CADCXV010001505.1	1088540	1089713	zf-C2H2	8	-
CADCXV010001511.1	11733	12429	zf-C2H2	6	+
CADCXV010001511.1	66556	67423	zf-C2H2	6	-
CADCXV010001515.1	50403	51009	zf-C2H2	7	-
CADCXV010001527.1	790174	791564	zf-C2H2	14	+
CADCXV010001527.1	826037	826805	zf-C2H2	6	+
CADCXV010001527.1	1146541	1147903	zf-C2H2	13	-
CADCXV010001531.1	9715	11578	zf-C2H2	19	+
CADCXV010001531.1	12397	13186	zf-C2H2	8	+
CADCXV010001545.1	864	1718	zf-C2H2	9	-
CADCXV010001549.1	129242	131788	zf-C2H2	7	-
CADCXV010001549.1	181544	182426	zf-C2H2	7	+
CADCXV010001549.1	183831	184656	zf-C2H2	7	+
CADCXV010001560.1	483555	483960	zf-C2H2	5	-
CADCXV010001560.1	679603	680530	zf-C2H2	5	-
CADCXV010001560.1	685201	686128	zf-C2H2	5	+
CADCXV010001560.1	689251	690178	zf-C2H2	5	-
CADCXV010001560.1	694849	695776	zf-C2H2	5	+
CADCXV010001560.1	698901	699828	zf-C2H2	5	-
CADCXV010001560.1	704502	705429	zf-C2H2	5	+
CADCXV010001560.1	708554	709481	zf-C2H2	5	-
CADCXV010001560.1	1101321	1103328	zf-C2H2	22	+
CADCXV010001560.1	1104177	1105649	zf-C2H2	15	+
CADCXV010001560.1	1108050	1109325	zf-C2H2	12	-
CADCXV010001560.1	1125985	1127611	zf-C2H2	17	+
```
