## Supplementary Data 2 for "Transposable elements drive the evolution of metazoan zinc finger genes": Trichogramma_evanescens_znfs.bed

```
CACVKI010001225.1	0	585	zf-C2H2	7	+
CACVKI010002295.1	0	864	zf-C2H2	10	-
CACVKI010003331.1	0	405	zf-C2H2	5	-
CACVKI010003408.1	1	685	zf-C2H2	8	-
CACVKI010007379.1	0	495	zf-C2H2	6	-
CACVKI010007699.1	480	1554	zf-C2H2	11	-
CACVKI010007699.1	2929	4321	zf-C2H2	11	+
CACVKI010008313.1	0	924	zf-C2H2	8	+
CACVKI010008460.1	2	404	zf-C2H2	5	+
CACVKI010008603.1	0	930	zf-C2H2	11	-
CACVKI010008805.1	165	690	zf-C2H2	6	+
CACVKI010009031.1	2	404	zf-C2H2	5	-
CACVKI010009439.1	0	465	zf-C2H2	6	-
CACVKI010011199.1	81	504	zf-C2H2	5	-
CACVKI010012419.1	2	650	zf-C2H2	8	+
CACVKI010012889.1	1	613	zf-C2H2	7	-
CACVKI010013374.1	116	950	zf-C2H2	8	-
CACVKI010013875.1	1	952	zf-C2H2	11	+
CACVKI010017262.1	2	458	zf-C2H2	6	+
CACVKI010018137.1	1	781	zf-C2H2	7	-
CACVKI010019525.1	0	393	zf-C2H2	5	-
CACVKI010021283.1	0	456	zf-C2H2	6	+
CACVKI010021559.1	1881	2913	zf-C2H2	9	+
CACVKI010021759.1	0	972	zf-C2H2	5	-
CACVKI010022359.1	0	648	zf-C2H2	8	+
CACVKI010022930.1	1	673	zf-C2H2	8	+
CACVKI010024751.1	0	405	zf-C2H2	5	+
CACVKI010025410.1	0	387	zf-C2H2	5	-
CACVKI010026115.1	0	657	zf-C2H2	7	+
CACVKI010026760.1	0	873	zf-C2H2	10	+
CACVKI010029739.1	2	434	zf-C2H2	5	-
CACVKI010030695.1	1	748	zf-C2H2	8	+
CACVKI010030893.1	1	715	zf-C2H2	8	+
CACVKI010031692.1	2	422	zf-C2H2	5	+
CACVKI010031984.1	0	540	zf-C2H2	6	+
CACVKI010032893.1	1	418	zf-C2H2	5	+
CACVKI010033644.1	1	490	zf-C2H2	6	+
CACVKI010036638.1	0	711	zf-C2H2	7	+
CACVKI010038069.1	2	587	zf-C2H2	5	-
CACVKI010038771.1	1	892	zf-C2H2	5	-
CACVKI010039119.1	2	662	zf-C2H2	5	-
CACVKI010046526.1	2	887	zf-C2H2	7	-
CACVKI010046995.1	1	526	zf-C2H2	7	-
CACVKI010048994.1	0	438	zf-C2H2	5	+
CACVKI010051920.1	2	518	zf-C2H2	6	-
CACVKI010053853.1	1	583	zf-C2H2	8	-
CACVKI010053959.1	1	871	zf-C2H2	10	-
CACVKI010057298.1	2	650	zf-C2H2	7	-
CACVKI010058373.1	2	575	zf-C2H2	7	-
CACVKI010061933.1	2	404	zf-C2H2	5	-
CACVKI010061970.1	2156	6000	zf-C2H2	22	+
CACVKI010062508.1	2	626	zf-C2H2	7	-
CACVKI010062596.1	0	921	zf-C2H2	8	-
CACVKI010065085.1	2	683	zf-C2H2	8	-
CACVKI010068123.1	120	636	zf-C2H2	5	+
CACVKI010072087.1	1	658	zf-C2H2	6	-
CACVKI010073895.1	0	615	zf-C2H2	7	-
CACVKI010076119.1	15972	21000	zf-C2H2	6	-
CACVKI010076413.1	2	716	zf-C2H2	8	-
CACVKI010077255.1	1	517	zf-C2H2	5	+
CACVKI010078670.1	4	946	zf-C2H2	9	+
CACVKI010079492.1	2	623	zf-C2H2	7	+
CACVKI010081783.1	1	709	zf-C2H2	8	+
CACVKI010084271.1	0	417	zf-C2H2	5	+
CACVKI010087250.1	0	858	zf-C2H2	10	-
CACVKI010089503.1	0	474	zf-C2H2	6	-
CACVKI010091448.1	0	870	zf-C2H2	10	-
CACVKI010093604.1	2	461	zf-C2H2	5	-
CACVKI010093777.1	2	410	zf-C2H2	5	+
CACVKI010094239.1	2	713	zf-C2H2	9	-
CACVKI010096766.1	1	853	zf-C2H2	9	+
CACVKI010100253.1	2	839	zf-C2H2	10	+
CACVKI010100598.1	1	430	zf-C2H2	5	-
CACVKI010102753.1	2	518	zf-C2H2	6	-
CACVKI010104605.1	0	711	zf-C2H2	8	+
CACVKI010105120.1	2	563	zf-C2H2	6	+
CACVKI010105622.1	1	511	zf-C2H2	6	-
CACVKI010106212.1	2	380	zf-C2H2	5	-
CACVKI010106217.1	0	474	zf-C2H2	5	-
CACVKI010106564.1	2	470	zf-C2H2	5	+
CACVKI010107217.1	0	483	zf-C2H2	6	-
CACVKI010108013.1	1	1639	zf-C2H2	18	-
CACVKI010108225.1	92	842	zf-C2H2	9	-
CACVKI010112400.1	2	401	zf-C2H2	5	-
CACVKI010115825.1	0	618	zf-C2H2	7	+
CACVKI010115953.1	1	415	zf-C2H2	5	+
CACVKI010118201.1	129	732	zf-C2H2	7	-
CACVKI010122505.1	2	398	zf-C2H2	5	+
CACVKI010123122.1	401	833	zf-C2H2	5	-
CACVKI010123893.1	0	573	zf-C2H2	7	+
CACVKI010127701.1	15933	17256	zf-C2H2	14	+
CACVKI010128091.1	1	970	zf-C2H2	11	-
CACVKI010128989.1	2	950	zf-C2H2	7	-
CACVKI010130969.1	0	864	zf-C2H2	10	-
CACVKI010131488.1	0	981	zf-C2H2	12	+
CACVKI010132797.1	102	921	zf-C2H2	8	-
CACVKI010134900.1	2	548	zf-C2H2	6	+
CACVKI010135400.1	439	982	zf-C2H2	6	+
CACVKI010136285.1	0	480	zf-C2H2	6	+
CACVKI010136327.1	527	1160	zf-C2H2	6	+
CACVKI010136949.1	15889	18435	zf-C2H2	7	-
CACVKI010136953.1	13902	15162	zf-C2H2	10	+
CACVKI010136953.1	16533	17805	zf-C2H2	10	+
CACVKI010136953.1	38807	39842	zf-C2H2	12	-
CACVKI010136972.1	877	2158	zf-C2H2	11	-
CACVKI010136978.1	60699	61878	zf-C2H2	11	-
CACVKI010136978.1	63112	64423	zf-C2H2	14	-
CACVKI010136988.1	887	1793	zf-C2H2	7	-
CACVKI010136988.1	25650	26664	zf-C2H2	6	+
CACVKI010136993.1	12909	14682	zf-C2H2	18	-
CACVKI010136999.1	1	1651	zf-C2H2	18	+
CACVKI010136999.1	6317	7376	zf-C2H2	9	+
CACVKI010136999.1	28151	29651	zf-C2H2	14	-
CACVKI010137003.1	53390	53975	zf-C2H2	7	-
CACVKI010137004.1	778	3640	zf-C2H2	22	+
CACVKI010137022.1	23481	25713	zf-C2H2	22	-
CACVKI010137022.1	31944	33660	zf-C2H2	18	+
CACVKI010137036.1	6466	8242	zf-C2H2	19	+
CACVKI010137040.1	51921	53700	zf-C2H2	18	+
CACVKI010137040.1	58394	60422	zf-C2H2	19	+
CACVKI010137059.1	13584	14181	zf-C2H2	6	-
CACVKI010137062.1	6562	8056	zf-C2H2	16	+
CACVKI010137062.1	10842	12024	zf-C2H2	11	+
CACVKI010137062.1	20161	20641	zf-C2H2	7	-
CACVKI010137062.1	20814	21477	zf-C2H2	5	-
CACVKI010137062.1	31652	32282	zf-C2H2	7	-
CACVKI010137062.1	36151	38317	zf-C2H2	24	-
CACVKI010137092.1	1	1483	zf-C2H2	14	-
CACVKI010137101.1	9028	10045	zf-C2H2	8	-
CACVKI010137103.1	2137	3919	zf-C2H2	19	+
CACVKI010137103.1	4992	6492	zf-C2H2	14	+
CACVKI010137103.1	8025	9573	zf-C2H2	13	+
CACVKI010137104.1	83717	85163	zf-C2H2	13	-
CACVKI010137109.1	2	431	zf-C2H2	5	+
CACVKI010137109.1	1598	3140	zf-C2H2	16	+
CACVKI010137111.1	2155	3958	zf-C2H2	20	+
CACVKI010137111.1	6109	7708	zf-C2H2	17	+
CACVKI010137111.1	13807	14545	zf-C2H2	7	-
CACVKI010137122.1	21760	22927	zf-C2H2	10	-
CACVKI010137122.1	57392	58499	zf-C2H2	10	-
CACVKI010137122.1	81803	83741	zf-C2H2	17	-
CACVKI010137122.1	88782	90612	zf-C2H2	17	-
CACVKI010137130.1	3373	3946	zf-C2H2	6	-
CACVKI010137141.1	78	636	zf-C2H2	5	+
CACVKI010137162.1	7922	9275	zf-C2H2	12	-
CACVKI010137163.1	12877	14401	zf-C2H2	16	-
CACVKI010137169.1	8862	9252	zf-C2H2	5	-
CACVKI010137188.1	2	551	zf-C2H2	7	+
CACVKI010137192.1	2	1319	zf-C2H2	14	-
CACVKI010137192.1	2491	3505	zf-C2H2	10	+
CACVKI010137200.1	32932	33877	zf-C2H2	11	+
CACVKI010137209.1	6584	8438	zf-C2H2	20	+
CACVKI010137217.1	78192	79200	zf-C2H2	12	-
CACVKI010137232.1	8355	9633	zf-C2H2	13	-
CACVKI010137232.1	10690	11983	zf-C2H2	11	-
CACVKI010137232.1	16579	17695	zf-C2H2	8	+
CACVKI010137232.1	44404	45505	zf-C2H2	9	+
CACVKI010137243.1	37778	38627	zf-C2H2	7	+
CACVKI010137256.1	2162	2876	zf-C2H2	9	+
CACVKI010137257.1	10265	11297	zf-C2H2	8	-
CACVKI010137264.1	34577	35198	zf-C2H2	7	-
CACVKI010137289.1	1868	3722	zf-C2H2	21	-
CACVKI010137319.1	11108	12281	zf-C2H2	10	-
CACVKI010137323.1	5401	7081	zf-C2H2	14	+
CACVKI010137334.1	0	546	zf-C2H2	7	+
CACVKI010137334.1	51117	52544	zf-C2H2	15	+
CACVKI010137342.1	0	606	zf-C2H2	7	+
CACVKI010137346.1	2985	3993	zf-C2H2	8	+
CACVKI010137362.1	6996	7965	zf-C2H2	7	-
CACVKI010137371.1	674	2021	zf-C2H2	14	-
CACVKI010137372.1	3287	4019	zf-C2H2	7	-
CACVKI010137376.1	41336	42668	zf-C2H2	10	-
CACVKI010137395.1	4566	6210	zf-C2H2	17	-
CACVKI010137408.1	41042	43385	zf-C2H2	25	-
CACVKI010137429.1	6243	7902	zf-C2H2	9	-
CACVKI010137430.1	0	603	zf-C2H2	7	+
CACVKI010137430.1	3836	5702	zf-C2H2	18	+
CACVKI010137482.1	81816	82701	zf-C2H2	10	-
CACVKI010137487.1	2	542	zf-C2H2	6	+
CACVKI010137487.1	2199	3936	zf-C2H2	18	+
CACVKI010137487.1	5486	6845	zf-C2H2	14	+
CACVKI010137488.1	4364	5484	zf-C2H2	14	+
CACVKI010137488.1	13075	15190	zf-C2H2	22	-
CACVKI010137498.1	2888	4355	zf-C2H2	13	-
CACVKI010137500.1	7638	8913	zf-C2H2	14	-
CACVKI010137506.1	42470	44099	zf-C2H2	18	+
CACVKI010137506.1	45592	47626	zf-C2H2	19	+
CACVKI010137507.1	10582	11632	zf-C2H2	8	-
CACVKI010137507.1	35223	37638	zf-C2H2	22	-
CACVKI010137547.1	12944	14480	zf-C2H2	16	+
CACVKI010137552.1	20125	20728	zf-C2H2	7	-
CACVKI010137560.1	1535	1967	zf-C2H2	5	-
CACVKI010137583.1	12123	13620	zf-C2H2	15	+
CACVKI010137587.1	1	568	zf-C2H2	6	+
CACVKI010137587.1	2344	3514	zf-C2H2	9	+
CACVKI010137588.1	3152	3824	zf-C2H2	7	-
CACVKI010137589.1	812	2204	zf-C2H2	14	+
CACVKI010137604.1	8918	10997	zf-C2H2	19	+
CACVKI010137605.1	3374	4631	zf-C2H2	12	+
CACVKI010137636.1	15419	16511	zf-C2H2	9	-
CACVKI010137642.1	1016	2234	zf-C2H2	9	-
CACVKI010137653.1	30040	31561	zf-C2H2	12	-
CACVKI010137670.1	3322	4465	zf-C2H2	5	-
CACVKI010137670.1	29689	31219	zf-C2H2	16	+
CACVKI010137677.1	79643	80864	zf-C2H2	14	+
CACVKI010137722.1	1	1579	zf-C2H2	17	+
CACVKI010137751.1	2776	4588	zf-C2H2	19	-
CACVKI010137759.1	17741	19316	zf-C2H2	16	-
CACVKI010137775.1	1146	2214	zf-C2H2	10	+
CACVKI010137782.1	31162	32149	zf-C2H2	9	-
CACVKI010137794.1	27135	28545	zf-C2H2	14	-
CACVKI010137799.1	3488	4991	zf-C2H2	16	-
CACVKI010137820.1	1	706	zf-C2H2	9	+
CACVKI010137827.1	1257	2097	zf-C2H2	6	+
CACVKI010137848.1	2804	3872	zf-C2H2	12	+
CACVKI010137848.1	4591	6388	zf-C2H2	18	+
CACVKI010137849.1	3544	4849	zf-C2H2	14	+
CACVKI010137856.1	9254	10439	zf-C2H2	10	-
CACVKI010137873.1	787	2128	zf-C2H2	14	+
CACVKI010137884.1	0	570	zf-C2H2	7	+
CACVKI010137886.1	1685	3422	zf-C2H2	18	+
CACVKI010137887.1	1380	3147	zf-C2H2	19	+
CACVKI010137887.1	3893	5357	zf-C2H2	15	+
CACVKI010137889.1	226	2158	zf-C2H2	13	+
CACVKI010137908.1	2483	3305	zf-C2H2	9	-
CACVKI010137942.1	1	922	zf-C2H2	10	+
CACVKI010137942.1	12649	14920	zf-C2H2	25	+
CACVKI010137942.1	16672	17812	zf-C2H2	12	+
CACVKI010137945.1	3848	5204	zf-C2H2	13	+
CACVKI010137956.1	630	1035	zf-C2H2	5	+
CACVKI010137957.1	72424	72931	zf-C2H2	6	+
CACVKI010137977.1	5979	8262	zf-C2H2	11	+
CACVKI010138023.1	11255	12677	zf-C2H2	13	-
CACVKI010138024.1	983	2678	zf-C2H2	18	-
CACVKI010138024.1	3823	4513	zf-C2H2	8	-
CACVKI010138026.1	1076	2657	zf-C2H2	17	+
CACVKI010138031.1	7543	8902	zf-C2H2	9	+
CACVKI010138031.1	10477	11410	zf-C2H2	9	+
CACVKI010138069.1	0	1008	zf-C2H2	12	+
CACVKI010138070.1	2052	2985	zf-C2H2	7	+
CACVKI010138111.1	31140	32637	zf-C2H2	16	+
CACVKI010138114.1	2	491	zf-C2H2	6	+
CACVKI010138117.1	2	590	zf-C2H2	5	-
CACVKI010138117.1	4861	6385	zf-C2H2	16	-
CACVKI010138117.1	8004	9549	zf-C2H2	17	+
CACVKI010138118.1	53655	54216	zf-C2H2	5	-
CACVKI010138127.1	664	2395	zf-C2H2	19	-
CACVKI010138128.1	66670	67657	zf-C2H2	8	+
CACVKI010138128.1	70706	72173	zf-C2H2	14	+
CACVKI010138128.1	73382	74459	zf-C2H2	10	+
CACVKI010138128.1	75534	77295	zf-C2H2	17	+
CACVKI010138128.1	80694	81678	zf-C2H2	10	+
CACVKI010138128.1	88548	88971	zf-C2H2	5	-
CACVKI010138134.1	9722	11090	zf-C2H2	12	-
CACVKI010138134.1	18359	19841	zf-C2H2	14	+
CACVKI010138134.1	21447	22334	zf-C2H2	9	+
CACVKI010138134.1	23561	25142	zf-C2H2	17	+
CACVKI010138141.1	28508	29741	zf-C2H2	13	-
CACVKI010138143.1	14038	15475	zf-C2H2	15	+
CACVKI010138162.1	9273	10506	zf-C2H2	14	-
CACVKI010138178.1	18614	19091	zf-C2H2	5	+
CACVKI010138197.1	8472	9442	zf-C2H2	9	+
CACVKI010138225.1	7586	9272	zf-C2H2	18	+
CACVKI010138236.1	502	2065	zf-C2H2	15	-
CACVKI010138276.1	17896	19498	zf-C2H2	13	-
CACVKI010138282.1	1587	3432	zf-C2H2	15	+
CACVKI010138283.1	25724	26558	zf-C2H2	8	+
CACVKI010138289.1	0	534	zf-C2H2	6	+
CACVKI010138296.1	11939	13151	zf-C2H2	10	-
CACVKI010138324.1	3054	3993	zf-C2H2	11	-
CACVKI010138328.1	34845	35406	zf-C2H2	7	-
CACVKI010138333.1	53441	54791	zf-C2H2	13	+
CACVKI010138333.1	101717	102884	zf-C2H2	9	-
CACVKI010138355.1	0	789	zf-C2H2	7	+
CACVKI010138356.1	4	1252	zf-C2H2	12	-
CACVKI010138405.1	878	2111	zf-C2H2	8	+
CACVKI010138415.1	7087	8042	zf-C2H2	8	+
CACVKI010138436.1	506	2285	zf-C2H2	19	-
CACVKI010138442.1	38001	38985	zf-C2H2	8	-
CACVKI010138442.1	51141	52698	zf-C2H2	17	-
CACVKI010138451.1	24522	25575	zf-C2H2	6	-
CACVKI010138452.1	2	1388	zf-C2H2	13	-
CACVKI010138452.1	5799	6786	zf-C2H2	5	-
CACVKI010138452.1	7984	8848	zf-C2H2	6	-
CACVKI010138456.1	585	1515	zf-C2H2	11	+
CACVKI010138468.1	10723	12166	zf-C2H2	11	+
CACVKI010138468.1	14173	15160	zf-C2H2	10	+
CACVKI010138468.1	16225	17629	zf-C2H2	11	-
CACVKI010138468.1	22737	26301	zf-C2H2	10	-
CACVKI010138468.1	51779	53435	zf-C2H2	17	-
CACVKI010138472.1	990	2583	zf-C2H2	17	-
CACVKI010138507.1	7574	9104	zf-C2H2	15	-
CACVKI010138507.1	9390	10953	zf-C2H2	16	-
CACVKI010138529.1	235	1843	zf-C2H2	14	+
CACVKI010138536.1	2	1157	zf-C2H2	11	-
CACVKI010138537.1	2	548	zf-C2H2	6	-
CACVKI010138537.1	7751	8180	zf-C2H2	5	-
CACVKI010138538.1	0	1506	zf-C2H2	10	+
CACVKI010138538.1	1626	3645	zf-C2H2	14	+
CACVKI010138540.1	5218	6703	zf-C2H2	15	-
CACVKI010138540.1	7451	9827	zf-C2H2	26	-
CACVKI010138541.1	2	1061	zf-C2H2	10	-
CACVKI010138551.1	837	2382	zf-C2H2	16	-
CACVKI010138561.1	2	404	zf-C2H2	5	+
CACVKI010138562.1	482	2018	zf-C2H2	17	+
CACVKI010138562.1	9215	10943	zf-C2H2	15	-
CACVKI010138563.1	1	1591	zf-C2H2	16	+
CACVKI010138570.1	4536	5779	zf-C2H2	13	+
CACVKI010138570.1	13581	15311	zf-C2H2	18	-
CACVKI010138574.1	3033	3999	zf-C2H2	10	+
CACVKI010138578.1	3670	4945	zf-C2H2	11	+
CACVKI010138578.1	12917	14450	zf-C2H2	12	-
CACVKI010138578.1	24254	25253	zf-C2H2	8	+
CACVKI010138609.1	486	2034	zf-C2H2	15	-
CACVKI010138621.1	23623	29276	zf-C2H2	28	+
CACVKI010138630.1	7149	8727	zf-C2H2	15	-
CACVKI010138647.1	892	2446	zf-C2H2	17	+
CACVKI010138648.1	30074	31163	zf-C2H2	10	-
CACVKI010138652.1	407	1034	zf-C2H2	7	-
CACVKI010138656.1	71768	72872	zf-C2H2	12	-
CACVKI010138659.1	2647	3550	zf-C2H2	10	+
CACVKI010138659.1	10405	11347	zf-C2H2	10	-
CACVKI010138666.1	65911	67270	zf-C2H2	14	-
CACVKI010138677.1	8858	10280	zf-C2H2	16	+
CACVKI010138679.1	10438	11197	zf-C2H2	8	-
CACVKI010138683.1	3442	4705	zf-C2H2	10	+
CACVKI010138707.1	28674	29814	zf-C2H2	12	-
CACVKI010138707.1	41540	42641	zf-C2H2	12	+
CACVKI010138713.1	41422	46285	zf-C2H2	12	-
CACVKI010138746.1	50115	50904	zf-C2H2	8	+
CACVKI010138766.1	1941	3978	zf-C2H2	18	-
CACVKI010138779.1	23966	24923	zf-C2H2	8	-
CACVKI010138797.1	306	1401	zf-C2H2	9	-
CACVKI010138800.1	2	1691	zf-C2H2	16	-
CACVKI010138801.1	1	493	zf-C2H2	6	+
CACVKI010138816.1	43178	44483	zf-C2H2	14	+
CACVKI010138816.1	45662	47192	zf-C2H2	16	+
CACVKI010138818.1	191	1974	zf-C2H2	18	-
CACVKI010138828.1	6252	7701	zf-C2H2	15	-
CACVKI010138836.1	16904	17729	zf-C2H2	7	-
CACVKI010138836.1	19134	20016	zf-C2H2	7	-
CACVKI010138845.1	2150	3452	zf-C2H2	14	+
CACVKI010138849.1	1860	3450	zf-C2H2	17	+
CACVKI010138861.1	0	423	zf-C2H2	6	+
CACVKI010138876.1	4264	4687	zf-C2H2	5	-
CACVKI010138889.1	11780	13043	zf-C2H2	11	-
CACVKI010138891.1	41542	43174	zf-C2H2	18	-
CACVKI010138899.1	3653	5597	zf-C2H2	20	+
CACVKI010138910.1	13958	15497	zf-C2H2	14	-
CACVKI010138924.1	5749	6883	zf-C2H2	10	-
CACVKI010138928.1	283	1333	zf-C2H2	9	+
CACVKI010138942.1	8305	8935	zf-C2H2	7	-
CACVKI010138992.1	99	798	zf-C2H2	8	+
CACVKI010138995.1	1	799	zf-C2H2	5	-
CACVKI010138999.1	4194	5298	zf-C2H2	8	-
CACVKI010139013.1	1	1321	zf-C2H2	12	-
CACVKI010139020.1	5023	6883	zf-C2H2	19	+
CACVKI010139026.1	0	903	zf-C2H2	11	+
CACVKI010139035.1	23400	24729	zf-C2H2	14	+
CACVKI010139055.1	1857	3030	zf-C2H2	11	-
CACVKI010139058.1	11895	12903	zf-C2H2	9	-
CACVKI010139058.1	54457	55186	zf-C2H2	7	+
CACVKI010139073.1	5053	5839	zf-C2H2	10	+
CACVKI010139077.1	36285	36690	zf-C2H2	5	+
CACVKI010139079.1	20114	21992	zf-C2H2	19	-
CACVKI010139079.1	22415	23849	zf-C2H2	14	-
CACVKI010139079.1	28353	29781	zf-C2H2	13	-
CACVKI010139079.1	33148	34954	zf-C2H2	18	+
CACVKI010139079.1	36024	37530	zf-C2H2	16	+
CACVKI010139079.1	37875	39888	zf-C2H2	21	+
CACVKI010139080.1	20720	21296	zf-C2H2	5	+
CACVKI010139083.1	313	790	zf-C2H2	5	+
CACVKI010139086.1	20629	21976	zf-C2H2	15	-
CACVKI010139090.1	2883	3981	zf-C2H2	5	-
CACVKI010139102.1	22783	23641	zf-C2H2	5	-
CACVKI010139103.1	1071	2100	zf-C2H2	11	+
CACVKI010139103.1	3880	4744	zf-C2H2	9	+
CACVKI010139105.1	1136	2534	zf-C2H2	14	+
CACVKI010139105.1	33615	34796	zf-C2H2	13	-
CACVKI010139107.1	1	1288	zf-C2H2	11	-
CACVKI010139110.1	2151	3207	zf-C2H2	8	+
CACVKI010139110.1	14052	15831	zf-C2H2	16	+
CACVKI010139130.1	0	666	zf-C2H2	8	+
CACVKI010139131.1	8510	9341	zf-C2H2	9	+
CACVKI010139140.1	1877	3275	zf-C2H2	14	+
CACVKI010139140.1	4295	5971	zf-C2H2	19	+
CACVKI010139146.1	4474	6064	zf-C2H2	17	-
CACVKI010139150.1	2	617	zf-C2H2	7	+
CACVKI010139168.1	5531	6728	zf-C2H2	13	+
CACVKI010139182.1	10070	11624	zf-C2H2	17	+
CACVKI010139182.1	12737	14597	zf-C2H2	20	+
CACVKI010139192.1	10504	12244	zf-C2H2	17	-
CACVKI010139197.1	3737	5801	zf-C2H2	23	-
CACVKI010139205.1	0	573	zf-C2H2	7	+
CACVKI010139205.1	6126	7065	zf-C2H2	8	-
CACVKI010139205.1	69017	69893	zf-C2H2	10	+
CACVKI010139206.1	1329	1933	zf-C2H2	6	+
CACVKI010139206.1	17475	18804	zf-C2H2	14	+
CACVKI010139208.1	2	752	zf-C2H2	9	+
CACVKI010139212.1	7703	9137	zf-C2H2	11	+
CACVKI010139216.1	2463	3882	zf-C2H2	15	+
CACVKI010139225.1	11	923	zf-C2H2	9	+
CACVKI010139225.1	2159	2906	zf-C2H2	8	+
CACVKI010139239.1	28226	30092	zf-C2H2	19	+
CACVKI010139241.1	655	1543	zf-C2H2	8	-
CACVKI010139242.1	12316	13387	zf-C2H2	7	-
CACVKI010139245.1	16270	18247	zf-C2H2	21	+
CACVKI010139251.1	661	1639	zf-C2H2	10	+
CACVKI010139255.1	26088	27270	zf-C2H2	13	-
CACVKI010139260.1	84124	85660	zf-C2H2	16	+
CACVKI010139268.1	2359	2752	zf-C2H2	5	-
CACVKI010139278.1	9085	11065	zf-C2H2	21	+
CACVKI010139284.1	27661	29101	zf-C2H2	12	-
CACVKI010139289.1	11184	12717	zf-C2H2	16	-
CACVKI010139290.1	1	676	zf-C2H2	8	+
CACVKI010139293.1	82883	83894	zf-C2H2	11	+
CACVKI010139319.1	93826	95391	zf-C2H2	12	+
CACVKI010139325.1	1165	2893	zf-C2H2	18	+
CACVKI010139325.1	20965	22063	zf-C2H2	12	-
CACVKI010139331.1	3841	4537	zf-C2H2	8	-
CACVKI010139354.1	0	594	zf-C2H2	7	+
CACVKI010139354.1	2169	3213	zf-C2H2	10	+
CACVKI010139378.1	502	2356	zf-C2H2	18	+
CACVKI010139382.1	950	2222	zf-C2H2	12	-
CACVKI010139383.1	19242	19977	zf-C2H2	6	-
CACVKI010139401.1	676	1737	zf-C2H2	11	-
CACVKI010139401.1	3332	4789	zf-C2H2	15	+
CACVKI010139411.1	2286	3132	zf-C2H2	9	-
CACVKI010139428.1	3672	5031	zf-C2H2	10	-
CACVKI010139445.1	5272	5875	zf-C2H2	6	-
CACVKI010139445.1	7683	9348	zf-C2H2	18	+
CACVKI010139445.1	14745	16614	zf-C2H2	20	-
CACVKI010139446.1	986	1805	zf-C2H2	7	+
CACVKI010139456.1	259	1327	zf-C2H2	11	-
CACVKI010139456.1	7683	9279	zf-C2H2	17	+
CACVKI010139456.1	10926	12621	zf-C2H2	17	+
CACVKI010139456.1	14413	16669	zf-C2H2	24	+
CACVKI010139456.1	87465	89379	zf-C2H2	20	-
CACVKI010139463.1	52991	53561	zf-C2H2	6	-
CACVKI010139471.1	14	986	zf-C2H2	10	+
CACVKI010139476.1	2	1067	zf-C2H2	10	-
CACVKI010139503.1	3268	5170	zf-C2H2	21	+
CACVKI010139503.1	6163	7822	zf-C2H2	17	+
CACVKI010139503.1	20830	21574	zf-C2H2	7	+
CACVKI010139509.1	6508	8233	zf-C2H2	18	-
CACVKI010139512.1	1026	2121	zf-C2H2	9	+
CACVKI010139512.1	2633	3476	zf-C2H2	8	+
CACVKI010139522.1	716	1301	zf-C2H2	7	-
CACVKI010139528.1	57582	58524	zf-C2H2	7	-
CACVKI010139543.1	203	1856	zf-C2H2	16	-
CACVKI010139551.1	85	1480	zf-C2H2	13	-
CACVKI010139562.1	1227	1944	zf-C2H2	5	-
CACVKI010139569.1	2091	3417	zf-C2H2	6	-
CACVKI010139576.1	2	1367	zf-C2H2	15	-
CACVKI010139577.1	1	901	zf-C2H2	10	-
CACVKI010139577.1	2314	2788	zf-C2H2	5	-
CACVKI010139579.1	4034	4598	zf-C2H2	5	+
CACVKI010139588.1	67627	68131	zf-C2H2	6	-
CACVKI010139604.1	23281	24838	zf-C2H2	15	+
CACVKI010139608.1	18827	20489	zf-C2H2	15	+
CACVKI010139613.1	1846	2815	zf-C2H2	6	+
CACVKI010139618.1	3270	4494	zf-C2H2	14	+
CACVKI010139635.1	68	1844	zf-C2H2	19	+
CACVKI010139635.1	3178	4558	zf-C2H2	9	+
CACVKI010139639.1	114	1410	zf-C2H2	11	-
CACVKI010139644.1	18	1362	zf-C2H2	14	-
CACVKI010139644.1	4977	6480	zf-C2H2	16	+
CACVKI010139655.1	0	453	zf-C2H2	6	+
CACVKI010139670.1	2	1604	zf-C2H2	15	+
CACVKI010139672.1	6234	7605	zf-C2H2	9	+
CACVKI010139672.1	18826	19837	zf-C2H2	8	+
CACVKI010139679.1	1652	2615	zf-C2H2	7	+
CACVKI010139679.1	6068	7856	zf-C2H2	19	-
CACVKI010139679.1	9780	11352	zf-C2H2	17	-
CACVKI010139679.1	16345	17341	zf-C2H2	11	-
CACVKI010139689.1	9161	10137	zf-C2H2	8	+
CACVKI010139694.1	36043	37492	zf-C2H2	13	+
CACVKI010139696.1	34973	35648	zf-C2H2	8	-
CACVKI010139698.1	19630	20500	zf-C2H2	7	+
CACVKI010139706.1	10758	11719	zf-C2H2	9	-
CACVKI010139716.1	16054	16831	zf-C2H2	8	+
CACVKI010139716.1	16956	17388	zf-C2H2	5	+
CACVKI010139716.1	19297	20299	zf-C2H2	7	+
CACVKI010139719.1	1	982	zf-C2H2	9	+
CACVKI010139737.1	65449	69073	zf-C2H2	5	+
CACVKI010139761.1	21764	23061	zf-C2H2	12	-
CACVKI010139767.1	9732	11397	zf-C2H2	18	+
CACVKI010139767.1	13268	14204	zf-C2H2	10	+
CACVKI010139777.1	471	1233	zf-C2H2	9	+
CACVKI010139777.1	13160	14834	zf-C2H2	18	+
CACVKI010139793.1	2455	3347	zf-C2H2	7	+
CACVKI010139794.1	23672	25318	zf-C2H2	17	-
CACVKI010139811.1	19857	20909	zf-C2H2	10	+
CACVKI010139816.1	1629	2172	zf-C2H2	6	-
CACVKI010139829.1	65043	65619	zf-C2H2	7	-
CACVKI010139834.1	7561	8899	zf-C2H2	14	-
CACVKI010139834.1	10034	11861	zf-C2H2	19	-
CACVKI010139866.1	14242	16414	zf-C2H2	24	-
CACVKI010139868.1	596	1858	zf-C2H2	12	-
CACVKI010139872.1	69153	69960	zf-C2H2	8	+
CACVKI010139879.1	1	952	zf-C2H2	11	+
CACVKI010139890.1	25096	26458	zf-C2H2	13	+
CACVKI010139892.1	1	1483	zf-C2H2	16	+
CACVKI010139900.1	4850	5717	zf-C2H2	10	-
CACVKI010139904.1	10966	12586	zf-C2H2	17	-
CACVKI010139907.1	1936	3754	zf-C2H2	20	-
CACVKI010139907.1	3919	4516	zf-C2H2	7	+
CACVKI010139910.1	20450	21650	zf-C2H2	12	+
CACVKI010139927.1	2020	3316	zf-C2H2	11	-
CACVKI010139932.1	3130	4492	zf-C2H2	13	-
CACVKI010139932.1	6687	7230	zf-C2H2	7	-
CACVKI010139940.1	7153	8005	zf-C2H2	6	-
CACVKI010139982.1	132435	133530	zf-C2H2	9	-
CACVKI010139983.1	2041	3691	zf-C2H2	17	-
CACVKI010139983.1	7542	8832	zf-C2H2	13	-
CACVKI010140004.1	1294	2695	zf-C2H2	15	-
CACVKI010140016.1	20337	20850	zf-C2H2	6	-
CACVKI010140046.1	478	1537	zf-C2H2	6	-
CACVKI010140060.1	29530	30859	zf-C2H2	14	-
CACVKI010140077.1	43174	44182	zf-C2H2	7	-
CACVKI010140083.1	469	2038	zf-C2H2	16	+
CACVKI010140087.1	420	1839	zf-C2H2	14	-
CACVKI010140091.1	1274	3344	zf-C2H2	22	-
CACVKI010140093.1	15642	16638	zf-C2H2	8	+
CACVKI010140101.1	2	695	zf-C2H2	8	-
CACVKI010140103.1	9648	10872	zf-C2H2	11	+
CACVKI010140103.1	13877	15353	zf-C2H2	12	-
CACVKI010140103.1	39427	40693	zf-C2H2	11	+
CACVKI010140139.1	4771	6841	zf-C2H2	21	-
CACVKI010140148.1	1	1201	zf-C2H2	7	-
CACVKI010140149.1	37701	38970	zf-C2H2	11	+
CACVKI010140161.1	1567	2047	zf-C2H2	5	+
CACVKI010140162.1	0	1188	zf-C2H2	10	+
CACVKI010140163.1	1784	3494	zf-C2H2	18	-
CACVKI010140165.1	201	1605	zf-C2H2	16	-
CACVKI010140167.1	10428	11535	zf-C2H2	8	-
CACVKI010140167.1	28501	30246	zf-C2H2	19	-
CACVKI010140167.1	30845	32555	zf-C2H2	18	-
CACVKI010140167.1	79607	81077	zf-C2H2	14	-
CACVKI010140169.1	175976	176927	zf-C2H2	7	+
CACVKI010140176.1	36694	37751	zf-C2H2	13	-
CACVKI010140183.1	39477	41016	zf-C2H2	15	+
CACVKI010140208.1	19903	21088	zf-C2H2	9	+
CACVKI010140212.1	1	706	zf-C2H2	7	-
CACVKI010140217.1	18695	19901	zf-C2H2	12	-
CACVKI010140217.1	38952	39735	zf-C2H2	7	+
CACVKI010140219.1	16436	17798	zf-C2H2	14	-
CACVKI010140222.1	2840	4700	zf-C2H2	20	+
CACVKI010140222.1	5599	7195	zf-C2H2	18	+
CACVKI010140225.1	698	1834	zf-C2H2	14	-
CACVKI010140231.1	11584	12679	zf-C2H2	10	-
CACVKI010140276.1	278	938	zf-C2H2	5	-
CACVKI010140283.1	1	745	zf-C2H2	9	+
CACVKI010140283.1	1699	2935	zf-C2H2	13	+
CACVKI010140287.1	806	2027	zf-C2H2	13	-
CACVKI010140292.1	3150	4212	zf-C2H2	10	+
CACVKI010140299.1	10152	11292	zf-C2H2	12	+
CACVKI010140318.1	0	612	zf-C2H2	5	-
CACVKI010140323.1	1907	3245	zf-C2H2	13	-
CACVKI010140323.1	8370	10131	zf-C2H2	18	+
CACVKI010140323.1	11317	12490	zf-C2H2	10	+
CACVKI010140323.1	14765	16025	zf-C2H2	13	-
CACVKI010140335.1	6008	7355	zf-C2H2	15	-
CACVKI010140335.1	9124	10129	zf-C2H2	7	+
CACVKI010140335.1	11986	13144	zf-C2H2	9	-
CACVKI010140341.1	6189	7161	zf-C2H2	10	-
CACVKI010140346.1	1744	3469	zf-C2H2	18	-
CACVKI010140358.1	13860	15981	zf-C2H2	23	-
CACVKI010140358.1	17115	18366	zf-C2H2	10	+
CACVKI010140375.1	3811	4609	zf-C2H2	6	+
CACVKI010140385.1	2	1166	zf-C2H2	13	+
CACVKI010140400.1	2710	3583	zf-C2H2	7	-
CACVKI010140414.1	5106	5538	zf-C2H2	5	-
CACVKI010140414.1	32358	33783	zf-C2H2	16	-
CACVKI010140425.1	3971	4820	zf-C2H2	7	-
CACVKI010140430.1	11741	13244	zf-C2H2	16	+
CACVKI010140431.1	2	479	zf-C2H2	6	+
CACVKI010140431.1	5092	6592	zf-C2H2	13	-
CACVKI010140437.1	1	1630	zf-C2H2	18	+
CACVKI010140437.1	3666	5224	zf-C2H2	15	+
CACVKI010140445.1	0	474	zf-C2H2	5	+
CACVKI010140445.1	1063	1750	zf-C2H2	7	+
CACVKI010140449.1	32829	33615	zf-C2H2	6	-
CACVKI010140459.1	495	1989	zf-C2H2	16	-
CACVKI010140459.1	3375	4673	zf-C2H2	11	+
CACVKI010140466.1	1577	2840	zf-C2H2	11	+
CACVKI010140466.1	17951	18995	zf-C2H2	11	-
CACVKI010140468.1	1769	3659	zf-C2H2	20	-
CACVKI010140468.1	11413	13285	zf-C2H2	15	+
CACVKI010140468.1	20700	22260	zf-C2H2	16	+
CACVKI010140478.1	214790	216233	zf-C2H2	16	-
CACVKI010140495.1	23645	24221	zf-C2H2	7	-
CACVKI010140508.1	47093	48230	zf-C2H2	9	+
CACVKI010140524.1	19152	20223	zf-C2H2	9	+
CACVKI010140545.1	429	1878	zf-C2H2	14	-
CACVKI010140554.1	1024	2332	zf-C2H2	12	+
CACVKI010140569.1	2	1007	zf-C2H2	11	-
CACVKI010140577.1	4623	5841	zf-C2H2	13	-
CACVKI010140577.1	7031	8576	zf-C2H2	16	+
CACVKI010140579.1	4067	5159	zf-C2H2	13	-
CACVKI010140579.1	6747	8601	zf-C2H2	19	-
CACVKI010140595.1	29942	31649	zf-C2H2	13	-
CACVKI010140598.1	1755	3630	zf-C2H2	20	-
CACVKI010140598.1	17408	18251	zf-C2H2	10	-
CACVKI010140610.1	9408	11268	zf-C2H2	20	+
CACVKI010140610.1	11636	12566	zf-C2H2	9	+
CACVKI010140612.1	1000	3163	zf-C2H2	23	+
CACVKI010140623.1	14505	15735	zf-C2H2	9	+
CACVKI010140624.1	11733	13161	zf-C2H2	13	+
CACVKI010140627.1	1239	1755	zf-C2H2	6	-
CACVKI010140628.1	6620	7772	zf-C2H2	10	+
CACVKI010140632.1	62599	64266	zf-C2H2	19	-
CACVKI010140632.1	76199	77258	zf-C2H2	10	-
CACVKI010140636.1	0	627	zf-C2H2	6	-
CACVKI010140648.1	25658	27911	zf-C2H2	24	+
CACVKI010140648.1	28879	30739	zf-C2H2	19	+
CACVKI010140648.1	32608	33967	zf-C2H2	10	+
CACVKI010140664.1	4603	5575	zf-C2H2	8	+
CACVKI010140672.1	0	792	zf-C2H2	9	+
CACVKI010140703.1	2180	3737	zf-C2H2	16	-
CACVKI010140713.1	90	1137	zf-C2H2	11	-
CACVKI010140714.1	1279	2374	zf-C2H2	7	+
CACVKI010140714.1	3685	5188	zf-C2H2	9	+
CACVKI010140730.1	5315	6350	zf-C2H2	9	-
CACVKI010140760.1	19806	21060	zf-C2H2	10	-
CACVKI010140760.1	22001	23462	zf-C2H2	15	+
CACVKI010140766.1	3826	5257	zf-C2H2	15	+
CACVKI010140772.1	940	2583	zf-C2H2	18	-
CACVKI010140780.1	4256	5504	zf-C2H2	14	-
CACVKI010140781.1	1	1231	zf-C2H2	13	+
CACVKI010140786.1	12505	14077	zf-C2H2	17	+
CACVKI010140789.1	7921	9622	zf-C2H2	17	+
CACVKI010140791.1	572	1850	zf-C2H2	12	-
CACVKI010140791.1	41921	43931	zf-C2H2	21	-
CACVKI010140792.1	58542	59541	zf-C2H2	11	-
CACVKI010140792.1	61289	62942	zf-C2H2	14	+
CACVKI010140792.1	68424	69255	zf-C2H2	6	-
CACVKI010140792.1	77157	78747	zf-C2H2	16	-
CACVKI010140792.1	79968	81150	zf-C2H2	11	-
CACVKI010140794.1	21971	23225	zf-C2H2	7	+
CACVKI010140796.1	1444	2950	zf-C2H2	14	-
CACVKI010140809.1	2	554	zf-C2H2	7	+
CACVKI010140839.1	515	2075	zf-C2H2	15	+
CACVKI010140839.1	3295	4339	zf-C2H2	9	+
CACVKI010140840.1	5514	7194	zf-C2H2	10	+
CACVKI010140842.1	4460	5858	zf-C2H2	13	+
CACVKI010140855.1	8990	10388	zf-C2H2	15	-
CACVKI010140855.1	11017	11997	zf-C2H2	8	-
CACVKI010140855.1	12662	14060	zf-C2H2	15	-
CACVKI010140891.1	4986	6315	zf-C2H2	13	+
CACVKI010140892.1	5294	6230	zf-C2H2	7	-
CACVKI010140902.1	950	2177	zf-C2H2	8	+
CACVKI010140902.1	3744	4488	zf-C2H2	9	+
CACVKI010140916.1	85038	86496	zf-C2H2	16	-
CACVKI010140934.1	13582	14875	zf-C2H2	11	-
CACVKI010140936.1	50322	52134	zf-C2H2	16	-
CACVKI010140943.1	31295	32510	zf-C2H2	9	-
CACVKI010140954.1	16562	17774	zf-C2H2	11	+
CACVKI010140959.1	5920	7387	zf-C2H2	15	+
CACVKI010140960.1	798	2063	zf-C2H2	11	-
CACVKI010140966.1	10862	12161	zf-C2H2	12	-
CACVKI010140980.1	980	2045	zf-C2H2	8	+
CACVKI010141005.1	10354	11650	zf-C2H2	12	+
CACVKI010141013.1	1112	1742	zf-C2H2	6	-
CACVKI010141026.1	602	1307	zf-C2H2	5	+
CACVKI010141035.1	11121	12255	zf-C2H2	12	-
CACVKI010141051.1	44	1310	zf-C2H2	14	+
CACVKI010141057.1	9166	10357	zf-C2H2	9	+
CACVKI010141061.1	2	1139	zf-C2H2	12	+
CACVKI010141061.1	2369	3467	zf-C2H2	11	+
CACVKI010141073.1	8372	9104	zf-C2H2	6	-
CACVKI010141078.1	0	777	zf-C2H2	9	+
CACVKI010141078.1	18078	19689	zf-C2H2	18	-
CACVKI010141078.1	21096	22464	zf-C2H2	14	-
CACVKI010141078.1	22929	24930	zf-C2H2	21	-
CACVKI010141099.1	2	908	zf-C2H2	10	-
CACVKI010141101.1	3702	4509	zf-C2H2	5	-
CACVKI010141103.1	1634	3155	zf-C2H2	15	+
CACVKI010141118.1	1652	2435	zf-C2H2	6	-
CACVKI010141129.1	4787	6041	zf-C2H2	12	-
CACVKI010141168.1	1084	1495	zf-C2H2	5	+
CACVKI010141180.1	4436	5891	zf-C2H2	14	-
CACVKI010141180.1	7610	8981	zf-C2H2	15	-
CACVKI010141197.1	11222	11885	zf-C2H2	5	+
CACVKI010141197.1	16295	17234	zf-C2H2	7	+
CACVKI010141197.1	18529	19990	zf-C2H2	9	+
CACVKI010141202.1	2038	2881	zf-C2H2	8	+
CACVKI010141216.1	19198	20710	zf-C2H2	16	-
CACVKI010141224.1	1589	4514	zf-C2H2	24	+
CACVKI010141224.1	10842	12327	zf-C2H2	17	-
CACVKI010141233.1	1276	1939	zf-C2H2	7	+
CACVKI010141233.1	3997	4501	zf-C2H2	6	+
CACVKI010141238.1	1	1447	zf-C2H2	15	-
CACVKI010141238.1	4339	6892	zf-C2H2	26	-
CACVKI010141239.1	14837	16286	zf-C2H2	14	+
CACVKI010141239.1	26042	27164	zf-C2H2	10	-
CACVKI010141261.1	4166	5765	zf-C2H2	17	-
CACVKI010141261.1	8043	9354	zf-C2H2	13	+
CACVKI010141262.1	214	1809	zf-C2H2	15	+
CACVKI010141263.1	214	1927	zf-C2H2	18	+
CACVKI010141271.1	27546	28866	zf-C2H2	12	+
CACVKI010141271.1	29856	31314	zf-C2H2	16	-
CACVKI010141272.1	0	1839	zf-C2H2	21	+
CACVKI010141302.1	1	1216	zf-C2H2	11	-
CACVKI010141303.1	1	676	zf-C2H2	8	+
CACVKI010141305.1	528	1479	zf-C2H2	9	+
CACVKI010141307.1	25439	29285	zf-C2H2	12	-
CACVKI010141310.1	115	1348	zf-C2H2	11	-
CACVKI010141316.1	1	1135	zf-C2H2	13	+
CACVKI010141316.1	1956	3558	zf-C2H2	17	+
CACVKI010141335.1	1257	2019	zf-C2H2	5	-
CACVKI010141335.1	4182	4788	zf-C2H2	5	+
CACVKI010141356.1	8277	9438	zf-C2H2	12	+
CACVKI010141356.1	10983	12405	zf-C2H2	10	-
CACVKI010141358.1	14344	15676	zf-C2H2	13	-
CACVKI010141358.1	16812	18417	zf-C2H2	16	-
CACVKI010141358.1	19218	19839	zf-C2H2	7	-
CACVKI010141366.1	3365	4643	zf-C2H2	11	-
CACVKI010141390.1	39328	40882	zf-C2H2	16	+
CACVKI010141432.1	977	1841	zf-C2H2	9	+
CACVKI010141435.1	2433	3759	zf-C2H2	13	-
CACVKI010141446.1	64844	65684	zf-C2H2	10	-
CACVKI010141465.1	4483	5656	zf-C2H2	7	-
CACVKI010141471.1	3893	5648	zf-C2H2	19	-
CACVKI010141478.1	1466	3173	zf-C2H2	18	-
CACVKI010141483.1	1166	1961	zf-C2H2	6	+
CACVKI010141487.1	1	1639	zf-C2H2	20	+
CACVKI010141504.1	112133	113569	zf-C2H2	17	-
CACVKI010141525.1	41349	42780	zf-C2H2	12	-
CACVKI010141526.1	12650	14981	zf-C2H2	21	+
CACVKI010141544.1	1826	3250	zf-C2H2	15	-
CACVKI010141544.1	4138	4603	zf-C2H2	5	-
CACVKI010141553.1	2234	2789	zf-C2H2	5	+
CACVKI010141562.1	0	852	zf-C2H2	10	+
CACVKI010141562.1	2093	2939	zf-C2H2	7	+
CACVKI010141570.1	13292	13829	zf-C2H2	5	+
CACVKI010141576.1	23567	25922	zf-C2H2	25	+
CACVKI010141588.1	269	1472	zf-C2H2	11	-
CACVKI010141588.1	9280	9790	zf-C2H2	6	-
CACVKI010141589.1	1	838	zf-C2H2	6	-
CACVKI010141593.1	2264	2876	zf-C2H2	6	+
CACVKI010141610.1	4190	6035	zf-C2H2	19	-
CACVKI010141620.1	63847	64687	zf-C2H2	8	-
CACVKI010141630.1	1097	2066	zf-C2H2	11	+
CACVKI010141637.1	6665	7790	zf-C2H2	8	+
CACVKI010141644.1	14407	14890	zf-C2H2	6	-
CACVKI010141645.1	975	2340	zf-C2H2	12	+
CACVKI010141661.1	3246	4395	zf-C2H2	9	+
CACVKI010141663.1	17191	18517	zf-C2H2	8	+
CACVKI010141663.1	20145	21387	zf-C2H2	9	+
CACVKI010141663.1	23046	24450	zf-C2H2	9	+
CACVKI010141663.1	27234	28629	zf-C2H2	9	+
CACVKI010141663.1	29336	30242	zf-C2H2	8	+
CACVKI010141663.1	31440	32418	zf-C2H2	10	+
CACVKI010141663.1	33293	34655	zf-C2H2	12	+
CACVKI010141663.1	35802	37044	zf-C2H2	9	+
CACVKI010141663.1	38323	39814	zf-C2H2	10	+
CACVKI010141663.1	42434	45401	zf-C2H2	15	+
CACVKI010141663.1	46071	47700	zf-C2H2	13	+
CACVKI010141663.1	48549	51144	zf-C2H2	17	+
CACVKI010141663.1	51971	53741	zf-C2H2	11	+
CACVKI010141663.1	55051	56113	zf-C2H2	8	+
CACVKI010141663.1	71035	72109	zf-C2H2	10	+
CACVKI010141665.1	11799	13350	zf-C2H2	5	+
CACVKI010141665.1	40973	42077	zf-C2H2	10	+
CACVKI010141668.1	18186	19266	zf-C2H2	11	-
CACVKI010141668.1	62880	64623	zf-C2H2	5	+
CACVKI010141668.1	82030	82543	zf-C2H2	6	+
CACVKI010141672.1	5498	7196	zf-C2H2	17	-
CACVKI010141685.1	2814	4302	zf-C2H2	13	+
CACVKI010141688.1	11119	13021	zf-C2H2	11	+
CACVKI010141692.1	23811	24606	zf-C2H2	5	-
CACVKI010141730.1	862	1729	zf-C2H2	8	+
CACVKI010141730.1	28094	29507	zf-C2H2	15	-
CACVKI010141732.1	13086	14397	zf-C2H2	5	-
CACVKI010141733.1	97713	98709	zf-C2H2	6	-
CACVKI010141758.1	6188	7058	zf-C2H2	8	-
CACVKI010141787.1	0	765	zf-C2H2	8	+
CACVKI010141796.1	144	1191	zf-C2H2	8	+
CACVKI010141801.1	7361	9203	zf-C2H2	19	-
CACVKI010141801.1	10748	11990	zf-C2H2	12	-
CACVKI010141801.1	12544	13777	zf-C2H2	13	-
CACVKI010141809.1	7844	9521	zf-C2H2	17	-
CACVKI010141814.1	9853	10681	zf-C2H2	8	-
CACVKI010141818.1	158726	159722	zf-C2H2	7	-
CACVKI010141819.1	1503	2556	zf-C2H2	10	-
CACVKI010141821.1	6084	7686	zf-C2H2	17	+
CACVKI010141862.1	5450	7433	zf-C2H2	22	+
CACVKI010141863.1	879	2238	zf-C2H2	15	-
CACVKI010141870.1	13893	14922	zf-C2H2	9	+
CACVKI010141871.1	8702	10052	zf-C2H2	12	-
CACVKI010141890.1	6318	6777	zf-C2H2	5	-
CACVKI010141899.1	1	625	zf-C2H2	7	+
CACVKI010141922.1	330	1275	zf-C2H2	8	-
CACVKI010141926.1	1741	3444	zf-C2H2	16	-
CACVKI010141927.1	844	1819	zf-C2H2	8	+
CACVKI010141927.1	71542	72832	zf-C2H2	12	+
CACVKI010141927.1	78946	80275	zf-C2H2	12	-
CACVKI010141930.1	1713	2610	zf-C2H2	7	+
CACVKI010141932.1	7029	8139	zf-C2H2	10	-
CACVKI010141950.1	19480	21070	zf-C2H2	17	-
CACVKI010141951.1	11169	12587	zf-C2H2	15	-
CACVKI010141973.1	4110	5322	zf-C2H2	12	-
CACVKI010141973.1	24767	26243	zf-C2H2	15	+
CACVKI010141976.1	0	1289	zf-C2H2	13	+
CACVKI010141976.1	13360	14902	zf-C2H2	11	+
CACVKI010142008.1	0	1212	zf-C2H2	11	+
CACVKI010142017.1	9510	10950	zf-C2H2	14	+
CACVKI010142017.1	14078	15938	zf-C2H2	19	+
CACVKI010142021.1	4638	6060	zf-C2H2	15	-
CACVKI010142021.1	11734	13411	zf-C2H2	18	-
CACVKI010142031.1	4123	5374	zf-C2H2	13	-
CACVKI010142033.1	5123	6779	zf-C2H2	18	+
CACVKI010142035.1	17775	19008	zf-C2H2	11	+
CACVKI010142035.1	22725	23820	zf-C2H2	8	+
CACVKI010142036.1	12056	13778	zf-C2H2	19	-
CACVKI010142045.1	3517	4852	zf-C2H2	14	-
CACVKI010142065.1	64103	65207	zf-C2H2	9	+
CACVKI010142065.1	66899	68591	zf-C2H2	16	+
CACVKI010142065.1	71125	72130	zf-C2H2	12	-
CACVKI010142074.1	34031	36738	zf-C2H2	27	+
CACVKI010142075.1	0	522	zf-C2H2	6	+
CACVKI010142076.1	2	908	zf-C2H2	8	-
CACVKI010142076.1	3952	5662	zf-C2H2	18	-
CACVKI010142123.1	959	2072	zf-C2H2	9	+
CACVKI010142123.1	3296	4976	zf-C2H2	17	+
CACVKI010142125.1	34839	35946	zf-C2H2	9	-
CACVKI010142149.1	2	824	zf-C2H2	10	+
CACVKI010142168.1	0	639	zf-C2H2	8	+
CACVKI010142174.1	59856	60873	zf-C2H2	8	-
CACVKI010142177.1	9095	10751	zf-C2H2	18	+
CACVKI010142177.1	11815	13504	zf-C2H2	17	+
CACVKI010142191.1	10879	11407	zf-C2H2	6	+
CACVKI010142195.1	1177	3037	zf-C2H2	19	+
CACVKI010142195.1	3792	4533	zf-C2H2	6	+
CACVKI010142196.1	4419	5526	zf-C2H2	10	+
CACVKI010142205.1	5493	6630	zf-C2H2	11	+
CACVKI010142205.1	7963	8353	zf-C2H2	5	-
CACVKI010142228.1	7353	8739	zf-C2H2	11	-
CACVKI010142230.1	1133	1592	zf-C2H2	5	+
CACVKI010142231.1	30806	32897	zf-C2H2	8	+
CACVKI010142236.1	1252	2368	zf-C2H2	9	+
CACVKI010142239.1	0	888	zf-C2H2	9	+
CACVKI010142248.1	2	2171	zf-C2H2	23	-
CACVKI010142255.1	21219	22494	zf-C2H2	6	+
CACVKI010142296.1	4077	5922	zf-C2H2	20	+
CACVKI010142304.1	21375	23081	zf-C2H2	17	+
CACVKI010142304.1	30896	31367	zf-C2H2	5	-
CACVKI010142308.1	15757	17227	zf-C2H2	15	+
CACVKI010142313.1	38380	38926	zf-C2H2	5	-
CACVKI010142316.1	2297	3356	zf-C2H2	8	+
CACVKI010142324.1	12442	13975	zf-C2H2	16	-
CACVKI010142332.1	9803	11891	zf-C2H2	21	+
CACVKI010142333.1	1237	2380	zf-C2H2	12	-
CACVKI010142333.1	15218	15818	zf-C2H2	5	+
CACVKI010142333.1	16746	18552	zf-C2H2	18	+
CACVKI010142345.1	1595	3341	zf-C2H2	19	-
CACVKI010142351.1	37810	39451	zf-C2H2	15	+
CACVKI010142351.1	44610	46038	zf-C2H2	11	+
CACVKI010142376.1	1486	2779	zf-C2H2	11	-
CACVKI010142377.1	0	1170	zf-C2H2	11	-
CACVKI010142384.1	778	1939	zf-C2H2	13	+
CACVKI010142385.1	2	923	zf-C2H2	6	-
CACVKI010142385.1	6209	7988	zf-C2H2	18	-
CACVKI010142396.1	296	1091	zf-C2H2	6	-
CACVKI010142399.1	1261	2157	zf-C2H2	9	+
CACVKI010142399.1	2607	3024	zf-C2H2	5	+
CACVKI010142434.1	1304	3005	zf-C2H2	18	-
CACVKI010142435.1	10979	14660	zf-C2H2	5	-
CACVKI010142439.1	17965	19627	zf-C2H2	15	+
CACVKI010142440.1	17965	19627	zf-C2H2	15	+
CACVKI010142449.1	271	1393	zf-C2H2	12	+
CACVKI010142480.1	0	780	zf-C2H2	5	-
CACVKI010142480.1	10577	12470	zf-C2H2	21	+
CACVKI010142481.1	1	640	zf-C2H2	6	+
CACVKI010142483.1	501	1284	zf-C2H2	6	+
CACVKI010142492.1	2213	3122	zf-C2H2	7	-
CACVKI010142492.1	15453	16779	zf-C2H2	14	+
CACVKI010142492.1	21638	23156	zf-C2H2	15	+
CACVKI010142493.1	35195	36932	zf-C2H2	18	-
CACVKI010142498.1	1	688	zf-C2H2	7	+
CACVKI010142521.1	2375	3431	zf-C2H2	12	+
CACVKI010142534.1	884	1700	zf-C2H2	6	+
CACVKI010142534.1	4348	5572	zf-C2H2	11	+
CACVKI010142536.1	37490	38819	zf-C2H2	10	-
CACVKI010142547.1	404	2186	zf-C2H2	19	-
CACVKI010142551.1	1	412	zf-C2H2	5	+
CACVKI010142551.1	2266	3976	zf-C2H2	17	+
CACVKI010142559.1	0	1221	zf-C2H2	12	+
CACVKI010142559.1	7785	8838	zf-C2H2	11	-
CACVKI010142559.1	9525	11544	zf-C2H2	22	-
CACVKI010142559.1	18173	19646	zf-C2H2	11	+
CACVKI010142559.1	26622	27603	zf-C2H2	10	+
CACVKI010142563.1	4364	5585	zf-C2H2	13	-
CACVKI010142572.1	988	2689	zf-C2H2	18	+
CACVKI010142572.1	3897	4797	zf-C2H2	10	+
CACVKI010142573.1	14374	14794	zf-C2H2	5	-
CACVKI010142579.1	6556	7606	zf-C2H2	7	+
CACVKI010142580.1	807	2052	zf-C2H2	11	-
CACVKI010142582.1	443	1817	zf-C2H2	13	-
CACVKI010142582.1	17774	18905	zf-C2H2	8	-
CACVKI010142584.1	470	2483	zf-C2H2	13	-
CACVKI010142595.1	2846	3704	zf-C2H2	9	-
CACVKI010142596.1	3073	3535	zf-C2H2	5	-
CACVKI010142604.1	12012	13284	zf-C2H2	9	-
CACVKI010142616.1	0	897	zf-C2H2	11	+
CACVKI010142616.1	17302	18514	zf-C2H2	11	-
CACVKI010142628.1	1	1336	zf-C2H2	12	+
CACVKI010142639.1	12201	14100	zf-C2H2	19	-
CACVKI010142647.1	23818	25153	zf-C2H2	11	-
CACVKI010142653.1	1119	1956	zf-C2H2	10	-
CACVKI010142668.1	14185	15586	zf-C2H2	14	+
CACVKI010142669.1	15689	17945	zf-C2H2	24	+
CACVKI010142688.1	6741	7824	zf-C2H2	10	-
CACVKI010142692.1	17364	19341	zf-C2H2	21	-
CACVKI010142692.1	19995	22179	zf-C2H2	24	-
CACVKI010142692.1	26284	28312	zf-C2H2	22	-
CACVKI010142703.1	901	1324	zf-C2H2	5	-
CACVKI010142714.1	16612	18103	zf-C2H2	10	-
CACVKI010142729.1	61878	63426	zf-C2H2	18	-
CACVKI010142734.1	6061	7015	zf-C2H2	9	+
CACVKI010142737.1	11983	12982	zf-C2H2	10	-
CACVKI010142738.1	76767	78783	zf-C2H2	21	-
CACVKI010142738.1	79077	80604	zf-C2H2	16	-
CACVKI010142740.1	63209	63902	zf-C2H2	8	-
CACVKI010142750.1	9841	10564	zf-C2H2	5	+
CACVKI010142761.1	2	992	zf-C2H2	10	-
CACVKI010142761.1	3123	4196	zf-C2H2	10	-
CACVKI010142770.1	32813	33365	zf-C2H2	6	-
CACVKI010142811.1	1	595	zf-C2H2	7	+
CACVKI010142811.1	6414	6843	zf-C2H2	5	-
CACVKI010142812.1	3505	4885	zf-C2H2	12	-
CACVKI010142813.1	19097	19811	zf-C2H2	8	-
CACVKI010142846.1	0	945	zf-C2H2	11	+
CACVKI010142846.1	35722	37078	zf-C2H2	12	-
CACVKI010142872.1	2693	3809	zf-C2H2	9	+
CACVKI010142899.1	2131	2614	zf-C2H2	6	-
CACVKI010142915.1	3358	4477	zf-C2H2	10	-
CACVKI010142917.1	10926	11862	zf-C2H2	7	+
CACVKI010142922.1	3396	4269	zf-C2H2	10	-
CACVKI010142935.1	3038	4291	zf-C2H2	8	-
CACVKI010142944.1	19801	20806	zf-C2H2	11	+
CACVKI010142952.1	11994	13119	zf-C2H2	9	-
CACVKI010142952.1	14220	16212	zf-C2H2	20	-
CACVKI010142952.1	23128	24550	zf-C2H2	15	-
CACVKI010142972.1	6637	7933	zf-C2H2	15	+
CACVKI010142978.1	550	2155	zf-C2H2	17	-
CACVKI010142978.1	2714	4896	zf-C2H2	22	-
CACVKI010142978.1	5880	7545	zf-C2H2	17	-
CACVKI010142978.1	8469	10164	zf-C2H2	16	-
CACVKI010143007.1	2	1400	zf-C2H2	17	+
CACVKI010143016.1	2138	3257	zf-C2H2	6	+
CACVKI010143017.1	2344	3883	zf-C2H2	16	-
CACVKI010143024.1	83111	83549	zf-C2H2	5	-
CACVKI010143034.1	7894	8800	zf-C2H2	7	-
CACVKI010143052.1	12845	14672	zf-C2H2	20	-
CACVKI010143052.1	16141	17338	zf-C2H2	11	-
CACVKI010143052.1	18033	19427	zf-C2H2	14	-
CACVKI010143052.1	20596	21970	zf-C2H2	12	-
CACVKI010143052.1	22645	24283	zf-C2H2	17	-
CACVKI010143081.1	2	1169	zf-C2H2	13	-
CACVKI010143087.1	96354	97485	zf-C2H2	11	-
CACVKI010143112.1	15010	15775	zf-C2H2	5	+
CACVKI010143126.1	5391	8058	zf-C2H2	5	+
CACVKI010143137.1	167	1340	zf-C2H2	9	+
CACVKI010143165.1	1496	2078	zf-C2H2	7	-
CACVKI010143165.1	2489	4388	zf-C2H2	17	-
CACVKI010143165.1	10286	11280	zf-C2H2	9	-
CACVKI010143165.1	11686	13384	zf-C2H2	15	-
CACVKI010143165.1	25100	26537	zf-C2H2	15	-
CACVKI010143165.1	27312	29454	zf-C2H2	22	-
CACVKI010143176.1	2501	3596	zf-C2H2	9	-
CACVKI010143187.1	12186	13854	zf-C2H2	6	-
CACVKI010143187.1	23337	24123	zf-C2H2	6	+
CACVKI010143187.1	46084	46717	zf-C2H2	8	-
CACVKI010143191.1	12748	13471	zf-C2H2	8	-
CACVKI010143191.1	20690	22322	zf-C2H2	17	+
CACVKI010143199.1	23441	24884	zf-C2H2	15	+
CACVKI010143199.1	25298	26714	zf-C2H2	15	+
CACVKI010143199.1	56229	58557	zf-C2H2	25	-
CACVKI010143210.1	76411	77482	zf-C2H2	6	+
CACVKI010143217.1	885	2136	zf-C2H2	13	+
CACVKI010143232.1	14611	15574	zf-C2H2	9	-
CACVKI010143252.1	15765	16311	zf-C2H2	6	-
CACVKI010143270.1	18860	20891	zf-C2H2	22	+
CACVKI010143270.1	23014	25183	zf-C2H2	23	+
CACVKI010143285.1	4082	5210	zf-C2H2	9	+
CACVKI010143285.1	35500	37417	zf-C2H2	19	-
CACVKI010143298.1	1629	3225	zf-C2H2	17	+
CACVKI010143304.1	0	1929	zf-C2H2	22	+
CACVKI010143316.1	5972	7412	zf-C2H2	12	-
CACVKI010143327.1	158014	158734	zf-C2H2	8	+
CACVKI010143339.1	19676	20948	zf-C2H2	13	-
CACVKI010143343.1	1599	2046	zf-C2H2	5	-
CACVKI010143357.1	5974	7072	zf-C2H2	10	-
CACVKI010143357.1	14373	15867	zf-C2H2	15	+
CACVKI010143367.1	16291	17821	zf-C2H2	14	+
CACVKI010143367.1	43976	45290	zf-C2H2	12	+
CACVKI010143375.1	2198	3290	zf-C2H2	12	-
CACVKI010143390.1	31844	32588	zf-C2H2	7	+
CACVKI010143401.1	2021	2816	zf-C2H2	9	-
CACVKI010143410.1	4651	5485	zf-C2H2	10	-
CACVKI010143410.1	28859	30470	zf-C2H2	17	-
CACVKI010143433.1	132	1722	zf-C2H2	17	+
CACVKI010143434.1	3174	4551	zf-C2H2	11	-
CACVKI010143437.1	31557	32836	zf-C2H2	7	+
CACVKI010143467.1	9353	11197	zf-C2H2	20	-
CACVKI010143490.1	4891	6106	zf-C2H2	11	-
CACVKI010143493.1	4986	6579	zf-C2H2	17	-
CACVKI010143493.1	22229	23345	zf-C2H2	9	-
CACVKI010143505.1	26335	27094	zf-C2H2	8	+
CACVKI010143523.1	912	2445	zf-C2H2	15	+
CACVKI010143523.1	3260	4325	zf-C2H2	10	+
CACVKI010143528.1	1	697	zf-C2H2	7	-
CACVKI010143530.1	37320	38757	zf-C2H2	13	+
CACVKI010143533.1	1183	2386	zf-C2H2	14	-
CACVKI010143541.1	0	618	zf-C2H2	6	-
CACVKI010143541.1	2457	4158	zf-C2H2	19	-
CACVKI010143542.1	0	618	zf-C2H2	6	-
CACVKI010143542.1	2011	3265	zf-C2H2	12	-
CACVKI010143557.1	6553	7756	zf-C2H2	9	+
CACVKI010143563.1	21465	22317	zf-C2H2	8	-
CACVKI010143564.1	3406	5530	zf-C2H2	24	-
CACVKI010143592.1	7266	9153	zf-C2H2	19	-
CACVKI010143596.1	7323	8496	zf-C2H2	10	+
CACVKI010143596.1	17826	19884	zf-C2H2	21	-
CACVKI010143596.1	21099	22491	zf-C2H2	13	-
CACVKI010143596.1	24129	25710	zf-C2H2	16	-
CACVKI010143596.1	26472	28203	zf-C2H2	18	-
CACVKI010143618.1	1	1009	zf-C2H2	11	-
CACVKI010143618.1	3813	5469	zf-C2H2	12	-
CACVKI010143619.1	1	802	zf-C2H2	9	+
CACVKI010143620.1	1	814	zf-C2H2	9	+
CACVKI010143620.1	4719	6498	zf-C2H2	15	+
CACVKI010143628.1	16801	18643	zf-C2H2	19	+
CACVKI010143630.1	19062	20742	zf-C2H2	13	-
CACVKI010143631.1	102090	103317	zf-C2H2	10	+
CACVKI010143634.1	1617	2772	zf-C2H2	8	-
CACVKI010143640.1	14391	15750	zf-C2H2	16	-
CACVKI010143640.1	16787	17306	zf-C2H2	5	-
CACVKI010143648.1	9157	10429	zf-C2H2	15	+
CACVKI010143648.1	16722	18438	zf-C2H2	19	+
CACVKI010143656.1	4341	5634	zf-C2H2	13	+
CACVKI010143672.1	15667	17107	zf-C2H2	12	+
CACVKI010143672.1	17917	19477	zf-C2H2	13	+
CACVKI010143673.1	0	519	zf-C2H2	5	+
CACVKI010143673.1	1689	3021	zf-C2H2	13	+
CACVKI010143673.1	7324	8626	zf-C2H2	15	+
CACVKI010143686.1	3105	4170	zf-C2H2	8	+
CACVKI010143690.1	29003	30602	zf-C2H2	17	+
CACVKI010143690.1	31943	32897	zf-C2H2	8	+
CACVKI010143691.1	38609	40199	zf-C2H2	17	-
CACVKI010143691.1	42388	43528	zf-C2H2	12	+
CACVKI010143698.1	6818	8486	zf-C2H2	17	-
CACVKI010143701.1	28369	29692	zf-C2H2	12	-
CACVKI010143709.1	21545	23249	zf-C2H2	18	-
CACVKI010143709.1	39976	41942	zf-C2H2	21	+
CACVKI010143709.1	57302	59313	zf-C2H2	22	-
CACVKI010143709.1	61970	62690	zf-C2H2	7	+
CACVKI010143714.1	9157	10891	zf-C2H2	17	+
CACVKI010143714.1	30209	31853	zf-C2H2	14	+
CACVKI010143724.1	1	760	zf-C2H2	6	+
CACVKI010143726.1	45257	46550	zf-C2H2	14	+
CACVKI010143728.1	2	749	zf-C2H2	7	-
CACVKI010143728.1	1526	3620	zf-C2H2	23	-
CACVKI010143732.1	2	1341	zf-C2H2	15	+
CACVKI010143732.1	4365	6087	zf-C2H2	15	+
CACVKI010143744.1	73948	74899	zf-C2H2	7	-
CACVKI010143749.1	3828	4974	zf-C2H2	11	+
CACVKI010143749.1	10010	11459	zf-C2H2	13	+
CACVKI010143751.1	16328	17921	zf-C2H2	17	+
CACVKI010143753.1	37811	38528	zf-C2H2	8	-
CACVKI010143753.1	46545	48141	zf-C2H2	17	-
CACVKI010143753.1	49238	50818	zf-C2H2	16	-
CACVKI010143753.1	126943	127540	zf-C2H2	5	+
CACVKI010143758.1	11422	12976	zf-C2H2	11	+
CACVKI010143765.1	4925	6143	zf-C2H2	11	-
CACVKI010143767.1	3317	4748	zf-C2H2	15	+
CACVKI010143767.1	6118	7255	zf-C2H2	11	+
CACVKI010143767.1	8534	9873	zf-C2H2	11	+
CACVKI010143767.1	16356	18045	zf-C2H2	14	-
CACVKI010143767.1	40046	41963	zf-C2H2	21	-
CACVKI010143774.1	1486	3664	zf-C2H2	22	+
CACVKI010143775.1	62031	62427	zf-C2H2	6	-
CACVKI010143776.1	9582	9987	zf-C2H2	5	+
CACVKI010143784.1	39127	40153	zf-C2H2	8	+
CACVKI010143784.1	47754	48906	zf-C2H2	12	+
CACVKI010143784.1	142230	143175	zf-C2H2	6	+
CACVKI010143784.1	156217	157480	zf-C2H2	14	+
CACVKI010143784.1	213119	214421	zf-C2H2	15	+
CACVKI010143785.1	6696	8505	zf-C2H2	12	-
CACVKI010143785.1	8694	11751	zf-C2H2	15	-
CACVKI010143785.1	15963	17226	zf-C2H2	10	+
CACVKI010143788.1	8091	9846	zf-C2H2	17	+
CACVKI010143788.1	12062	13685	zf-C2H2	16	+
CACVKI010143788.1	14844	16152	zf-C2H2	13	+
CACVKI010143789.1	8959	10555	zf-C2H2	16	-
CACVKI010143789.1	12545	14186	zf-C2H2	17	-
CACVKI010143789.1	15072	15672	zf-C2H2	7	-
CACVKI010143789.1	19923	21651	zf-C2H2	14	+
CACVKI010143789.1	28787	29750	zf-C2H2	10	-
CACVKI010143794.1	7739	9554	zf-C2H2	18	-
CACVKI010143794.1	15210	16383	zf-C2H2	8	-
CACVKI010143795.1	77775	79641	zf-C2H2	20	-
CACVKI010143811.1	43602	45585	zf-C2H2	22	-
CACVKI010143812.1	794	2021	zf-C2H2	14	-
CACVKI010143813.1	23409	24399	zf-C2H2	5	+
CACVKI010143816.1	29720	31640	zf-C2H2	21	-
CACVKI010143818.1	819	1998	zf-C2H2	13	+
CACVKI010143818.1	58268	59957	zf-C2H2	18	+
CACVKI010143818.1	60773	62447	zf-C2H2	18	+
CACVKI010143818.1	64408	65602	zf-C2H2	10	+
CACVKI010143823.1	29467	30895	zf-C2H2	13	-
CACVKI010143823.1	90535	91720	zf-C2H2	9	-
CACVKI010143829.1	4676	6596	zf-C2H2	18	-
CACVKI010143829.1	8597	10428	zf-C2H2	18	-
CACVKI010143829.1	33052	34354	zf-C2H2	14	+
CACVKI010143836.1	299	1178	zf-C2H2	11	+
CACVKI010143838.1	53388	55119	zf-C2H2	15	-
CACVKI010143847.1	31217	32771	zf-C2H2	15	+
CACVKI010143849.1	381	1701	zf-C2H2	14	+
CACVKI010143851.1	6412	7951	zf-C2H2	17	-
CACVKI010143853.1	881	3140	zf-C2H2	7	-
CACVKI010143855.1	5431	7390	zf-C2H2	13	+
CACVKI010143858.1	24865	26227	zf-C2H2	13	+
CACVKI010143862.1	21539	23318	zf-C2H2	16	-
CACVKI010143862.1	25614	26853	zf-C2H2	10	+
CACVKI010143867.1	20252	21479	zf-C2H2	14	-
CACVKI010143867.1	35137	36058	zf-C2H2	7	-
CACVKI010143869.1	2	632	zf-C2H2	6	-
CACVKI010143869.1	1642	3592	zf-C2H2	21	-
CACVKI010143869.1	5221	6397	zf-C2H2	9	+
CACVKI010143873.1	9449	10103	zf-C2H2	6	-
CACVKI010143873.1	10440	11439	zf-C2H2	10	+
CACVKI010143882.1	60736	61381	zf-C2H2	5	+
CACVKI010143888.1	81307	81835	zf-C2H2	6	+
CACVKI010143900.1	1687	3271	zf-C2H2	13	-
CACVKI010143906.1	18264	19662	zf-C2H2	14	-
CACVKI010143907.1	8823	10329	zf-C2H2	15	-
CACVKI010143907.1	12015	13821	zf-C2H2	19	-
CACVKI010143908.1	9277	10351	zf-C2H2	9	-
CACVKI010143929.1	2023	2854	zf-C2H2	9	-
CACVKI010143929.1	4284	5797	zf-C2H2	13	+
CACVKI010143929.1	8856	10443	zf-C2H2	16	+
CACVKI010143930.1	6640	7135	zf-C2H2	6	+
CACVKI010143930.1	9732	10734	zf-C2H2	8	+
CACVKI010143930.1	38598	39795	zf-C2H2	11	+
CACVKI010143930.1	69532	70672	zf-C2H2	8	-
CACVKI010143935.1	1965	2742	zf-C2H2	8	+
CACVKI010143935.1	4688	6110	zf-C2H2	15	-
CACVKI010143936.1	14976	16233	zf-C2H2	13	+
CACVKI010143936.1	37038	38472	zf-C2H2	12	-
CACVKI010143936.1	45481	47041	zf-C2H2	17	-
CACVKI010143937.1	4388	5690	zf-C2H2	14	+
CACVKI010143937.1	6690	8520	zf-C2H2	18	+
CACVKI010143937.1	10022	11576	zf-C2H2	17	+
CACVKI010143938.1	5312	7304	zf-C2H2	22	-
CACVKI010143938.1	15233	16922	zf-C2H2	13	+
CACVKI010143941.1	53844	54873	zf-C2H2	7	-
CACVKI010143941.1	55460	56540	zf-C2H2	9	-
CACVKI010143941.1	57259	58174	zf-C2H2	7	-
CACVKI010143942.1	23854	25093	zf-C2H2	13	+
CACVKI010143942.1	75057	76896	zf-C2H2	19	+
CACVKI010143942.1	80648	82027	zf-C2H2	15	+
CACVKI010143943.1	5076	6249	zf-C2H2	9	+
CACVKI010143943.1	13969	15616	zf-C2H2	15	+
CACVKI010143943.1	20424	22134	zf-C2H2	16	-
CACVKI010143943.1	29381	31046	zf-C2H2	15	+
CACVKI010143943.1	33849	34866	zf-C2H2	9	+
CACVKI010143954.1	6966	8325	zf-C2H2	12	-
CACVKI010143958.1	8517	9768	zf-C2H2	10	+
CACVKI010143960.1	2817	4161	zf-C2H2	11	-
CACVKI010143962.1	10781	13184	zf-C2H2	23	-
CACVKI010143964.1	10015	11314	zf-C2H2	12	+
CACVKI010143977.1	98368	99823	zf-C2H2	15	-
CACVKI010143979.1	1482	3126	zf-C2H2	12	+
CACVKI010143979.1	6569	10058	zf-C2H2	24	+
CACVKI010143981.1	11942	13088	zf-C2H2	12	-
CACVKI010143984.1	2123	2939	zf-C2H2	5	+
CACVKI010143984.1	4323	5850	zf-C2H2	16	-
CACVKI010143996.1	2144	3161	zf-C2H2	10	-
CACVKI010143996.1	20226	21885	zf-C2H2	17	+
CACVKI010143996.1	23021	24697	zf-C2H2	18	+
CACVKI010143996.1	31769	33980	zf-C2H2	22	-
CACVKI010143996.1	34607	36341	zf-C2H2	18	-
CACVKI010143999.1	2230	3271	zf-C2H2	6	-
CACVKI010143999.1	3681	5445	zf-C2H2	18	+
CACVKI010143999.1	8316	9627	zf-C2H2	9	-
CACVKI010144006.1	8334	9279	zf-C2H2	9	+
CACVKI010144006.1	19816	21838	zf-C2H2	19	+
CACVKI010144007.1	1	1021	zf-C2H2	12	+
CACVKI010144017.1	0	768	zf-C2H2	9	+
CACVKI010144017.1	12954	14322	zf-C2H2	11	-
CACVKI010144017.1	15273	17034	zf-C2H2	19	+
CACVKI010144019.1	12269	13910	zf-C2H2	17	+
CACVKI010144019.1	20909	23120	zf-C2H2	24	-
CACVKI010144023.1	7430	8900	zf-C2H2	15	-
CACVKI010144023.1	32898	34530	zf-C2H2	17	-
CACVKI010144038.1	2363	3986	zf-C2H2	17	-
CACVKI010144038.1	10662	12252	zf-C2H2	17	+
CACVKI010144039.1	0	927	zf-C2H2	6	-
CACVKI010144039.1	2921	4589	zf-C2H2	19	-
CACVKI010144041.1	33423	34833	zf-C2H2	10	+
CACVKI010144041.1	38498	39644	zf-C2H2	7	+
CACVKI010144051.1	17306	19376	zf-C2H2	10	-
CACVKI010144052.1	86208	87621	zf-C2H2	12	-
CACVKI010144054.1	44182	45598	zf-C2H2	13	-
CACVKI010144055.1	23517	25443	zf-C2H2	20	-
CACVKI010144055.1	27420	28296	zf-C2H2	6	+
CACVKI010144056.1	14813	16958	zf-C2H2	23	+
CACVKI010144056.1	17236	18664	zf-C2H2	15	+
CACVKI010144062.1	17108	19163	zf-C2H2	21	-
CACVKI010144064.1	3838	5170	zf-C2H2	15	+
CACVKI010144064.1	6334	7204	zf-C2H2	5	-
CACVKI010144064.1	9654	10632	zf-C2H2	10	+
CACVKI010144065.1	5638	7293	zf-C2H2	7	+
CACVKI010144065.1	65095	67147	zf-C2H2	21	-
CACVKI010144072.1	93	944	zf-C2H2	9	+
CACVKI010144073.1	202	1315	zf-C2H2	8	-
CACVKI010144073.1	6739	8569	zf-C2H2	18	-
CACVKI010144092.1	13236	14718	zf-C2H2	12	+
CACVKI010144098.1	571	2419	zf-C2H2	20	+
CACVKI010144098.1	8599	10375	zf-C2H2	19	+
CACVKI010144098.1	10951	12472	zf-C2H2	16	+
CACVKI010144100.1	3407	4151	zf-C2H2	8	+
CACVKI010144105.1	3641	4870	zf-C2H2	16	+
CACVKI010144111.1	3770	4847	zf-C2H2	9	-
CACVKI010144112.1	2	1532	zf-C2H2	17	-
CACVKI010144112.1	2042	3985	zf-C2H2	21	-
CACVKI010144113.1	1395	2034	zf-C2H2	6	-
CACVKI010144118.1	9662	11570	zf-C2H2	21	-
CACVKI010144118.1	14344	14926	zf-C2H2	6	-
CACVKI010144119.1	528	1983	zf-C2H2	13	+
CACVKI010144120.1	13404	15177	zf-C2H2	19	+
CACVKI010144120.1	16110	17643	zf-C2H2	15	+
CACVKI010144120.1	23152	24850	zf-C2H2	17	+
CACVKI010144136.1	8342	9606	zf-C2H2	10	+
CACVKI010144138.1	4144	6055	zf-C2H2	20	-
CACVKI010144138.1	9729	10953	zf-C2H2	12	+
CACVKI010144138.1	12186	13584	zf-C2H2	14	+
CACVKI010144138.1	15103	16960	zf-C2H2	19	+
CACVKI010144138.1	19553	20992	zf-C2H2	14	+
CACVKI010144149.1	28940	30104	zf-C2H2	9	+
CACVKI010144149.1	60104	61214	zf-C2H2	11	-
CACVKI010144150.1	314	716	zf-C2H2	5	-
CACVKI010144150.1	9389	11204	zf-C2H2	15	+
CACVKI010144150.1	16772	18593	zf-C2H2	19	+
CACVKI010144151.1	2791	4450	zf-C2H2	17	+
CACVKI010144160.1	33993	35253	zf-C2H2	12	+
CACVKI010144160.1	59730	61713	zf-C2H2	21	-
CACVKI010144168.1	14650	15688	zf-C2H2	9	-
CACVKI010144168.1	17535	19008	zf-C2H2	15	+
CACVKI010144168.1	19867	22501	zf-C2H2	29	+
CACVKI010144175.1	1	823	zf-C2H2	10	-
CACVKI010144175.1	2817	4293	zf-C2H2	15	-
CACVKI010144175.1	116220	117582	zf-C2H2	10	+
CACVKI010144183.1	67214	67841	zf-C2H2	7	-
CACVKI010144183.1	69390	70968	zf-C2H2	16	+
CACVKI010144183.1	74685	76416	zf-C2H2	18	-
CACVKI010144186.1	4237	5419	zf-C2H2	8	+
CACVKI010144194.1	3497	4643	zf-C2H2	10	-
CACVKI010144194.1	24160	25381	zf-C2H2	10	+
CACVKI010144194.1	26423	27410	zf-C2H2	11	-
CACVKI010144194.1	40185	41772	zf-C2H2	15	-
CACVKI010144197.1	136	1378	zf-C2H2	12	+
CACVKI010144198.1	17473	18802	zf-C2H2	12	+
CACVKI010144198.1	19963	21592	zf-C2H2	17	-
CACVKI010144200.1	9455	10535	zf-C2H2	9	-
CACVKI010144200.1	23347	23980	zf-C2H2	8	-
CACVKI010144210.1	1292	3161	zf-C2H2	18	+
CACVKI010144214.1	13067	14366	zf-C2H2	13	+
CACVKI010144215.1	19599	21561	zf-C2H2	17	-
CACVKI010144216.1	5790	6655	zf-C2H2	9	-
CACVKI010144224.1	69098	69560	zf-C2H2	6	-
CACVKI010144227.1	4206	5301	zf-C2H2	9	-
CACVKI010144232.1	25650	27510	zf-C2H2	20	-
CACVKI010144232.1	29879	31352	zf-C2H2	14	-
CACVKI010144233.1	1349	3290	zf-C2H2	20	+
CACVKI010144233.1	3768	5391	zf-C2H2	13	+
CACVKI010144237.1	35539	36322	zf-C2H2	9	-
CACVKI010144237.1	37856	39686	zf-C2H2	15	+
CACVKI010144237.1	45069	46131	zf-C2H2	8	-
CACVKI010144238.1	12201	13533	zf-C2H2	13	-
CACVKI010144238.1	27668	29204	zf-C2H2	15	-
CACVKI010144240.1	5718	7119	zf-C2H2	12	+
CACVKI010144240.1	10794	12522	zf-C2H2	16	+
CACVKI010144241.1	1507	3214	zf-C2H2	11	-
CACVKI010144241.1	7970	9977	zf-C2H2	15	-
CACVKI010144244.1	12756	13884	zf-C2H2	10	-
CACVKI010144260.1	46143	48204	zf-C2H2	21	+
CACVKI010144261.1	45019	46763	zf-C2H2	5	+
CACVKI010144268.1	521	1751	zf-C2H2	12	+
CACVKI010144268.1	14730	16026	zf-C2H2	12	+
CACVKI010144269.1	1367	3083	zf-C2H2	19	-
CACVKI010144278.1	12586	14692	zf-C2H2	16	+
CACVKI010144278.1	32325	34210	zf-C2H2	20	-
CACVKI010144278.1	37207	38479	zf-C2H2	12	-
CACVKI010144278.1	47806	48886	zf-C2H2	8	-
CACVKI010144283.1	10972	12757	zf-C2H2	19	+
CACVKI010144283.1	13344	14721	zf-C2H2	14	+
CACVKI010144283.1	25407	26535	zf-C2H2	10	+
CACVKI010144291.1	86744	89258	zf-C2H2	15	-
CACVKI010144295.1	4297	5827	zf-C2H2	14	+
CACVKI010144295.1	15649	17239	zf-C2H2	17	-
CACVKI010144297.1	3303	4329	zf-C2H2	9	-
CACVKI010144304.1	40751	42350	zf-C2H2	15	+
CACVKI010144305.1	850	2970	zf-C2H2	22	-
CACVKI010144305.1	10176	12072	zf-C2H2	19	-
CACVKI010144305.1	13706	15164	zf-C2H2	16	-
CACVKI010144305.1	35175	35772	zf-C2H2	7	+
CACVKI010144309.1	82029	83040	zf-C2H2	8	+
CACVKI010144314.1	21997	23824	zf-C2H2	16	-
CACVKI010144315.1	42827	43829	zf-C2H2	8	-
CACVKI010144315.1	84975	86256	zf-C2H2	13	-
CACVKI010144323.1	4882	7129	zf-C2H2	16	+
CACVKI010144324.1	1761	2631	zf-C2H2	8	-
CACVKI010144325.1	1488	2928	zf-C2H2	15	+
CACVKI010144328.1	33127	34342	zf-C2H2	10	-
CACVKI010144328.1	35303	37127	zf-C2H2	20	+
CACVKI010144328.1	51271	52927	zf-C2H2	16	+
CACVKI010144329.1	5524	5995	zf-C2H2	6	-
CACVKI010144340.1	5002	6681	zf-C2H2	20	+
CACVKI010144340.1	15452	16802	zf-C2H2	12	-
CACVKI010144340.1	17648	18539	zf-C2H2	8	-
CACVKI010144340.1	22673	24821	zf-C2H2	13	+
CACVKI010144347.1	105045	106620	zf-C2H2	15	+
CACVKI010144355.1	181534	183562	zf-C2H2	6	+
CACVKI010144359.1	7616	8891	zf-C2H2	12	-
CACVKI010144361.1	1638	3021	zf-C2H2	14	-
CACVKI010144361.1	4291	5887	zf-C2H2	16	-
CACVKI010144370.1	31449	32991	zf-C2H2	12	-
CACVKI010144370.1	37003	37582	zf-C2H2	7	-
CACVKI010144375.1	95983	97750	zf-C2H2	19	+
CACVKI010144378.1	3225	4743	zf-C2H2	16	-
CACVKI010144378.1	9177	10938	zf-C2H2	19	+
CACVKI010144382.1	23083	24844	zf-C2H2	17	+
CACVKI010144389.1	5131	7024	zf-C2H2	20	+
CACVKI010144393.1	2273	4124	zf-C2H2	19	-
CACVKI010144393.1	4819	6706	zf-C2H2	19	-
CACVKI010144393.1	10700	12152	zf-C2H2	16	+
CACVKI010144393.1	30234	31899	zf-C2H2	14	-
CACVKI010144393.1	39495	41322	zf-C2H2	18	+
CACVKI010144394.1	47685	48714	zf-C2H2	7	-
CACVKI010144395.1	7874	9770	zf-C2H2	20	+
CACVKI010144396.1	8394	10209	zf-C2H2	19	+
CACVKI010144396.1	38000	39272	zf-C2H2	12	-
CACVKI010144396.1	48666	50304	zf-C2H2	17	-
CACVKI010144396.1	51520	52936	zf-C2H2	13	-
CACVKI010144396.1	79171	80290	zf-C2H2	7	-
CACVKI010144399.1	12587	13400	zf-C2H2	6	+
CACVKI010144400.1	5099	7043	zf-C2H2	19	+
CACVKI010144404.1	0	1149	zf-C2H2	10	-
CACVKI010144407.1	2842	4129	zf-C2H2	11	+
CACVKI010144407.1	7662	8946	zf-C2H2	11	+
CACVKI010144407.1	13318	14164	zf-C2H2	6	+
CACVKI010144408.1	16105	17761	zf-C2H2	18	+
CACVKI010144409.1	2032	3595	zf-C2H2	16	+
CACVKI010144409.1	4478	5941	zf-C2H2	17	+
CACVKI010144410.1	887	2282	zf-C2H2	15	+
CACVKI010144410.1	3559	5677	zf-C2H2	23	+
CACVKI010144410.1	8794	10210	zf-C2H2	15	+
CACVKI010144410.1	10959	12777	zf-C2H2	20	+
CACVKI010144410.1	13188	14724	zf-C2H2	16	+
CACVKI010144412.1	345	1497	zf-C2H2	7	-
CACVKI010144412.1	16372	17815	zf-C2H2	13	-
CACVKI010144412.1	45188	46352	zf-C2H2	12	-
CACVKI010144412.1	47847	49749	zf-C2H2	20	-
CACVKI010144412.1	52250	53837	zf-C2H2	17	-
CACVKI010144412.1	54478	56323	zf-C2H2	20	-
CACVKI010144414.1	2682	3483	zf-C2H2	5	-
CACVKI010144414.1	4337	6053	zf-C2H2	17	+
CACVKI010144418.1	6013	7651	zf-C2H2	15	+
CACVKI010144418.1	8285	9905	zf-C2H2	17	+
CACVKI010144428.1	6858	8316	zf-C2H2	14	-
CACVKI010144428.1	10382	11537	zf-C2H2	13	+
CACVKI010144435.1	58751	60212	zf-C2H2	16	-
CACVKI010144435.1	61588	62707	zf-C2H2	12	-
CACVKI010144439.1	1014	2670	zf-C2H2	17	+
CACVKI010144439.1	3191	4538	zf-C2H2	14	+
CACVKI010144439.1	6497	8036	zf-C2H2	16	+
CACVKI010144439.1	9786	10878	zf-C2H2	12	+
CACVKI010144439.1	13451	13919	zf-C2H2	5	+
CACVKI010144454.1	15164	16610	zf-C2H2	12	+
CACVKI010144458.1	27842	29009	zf-C2H2	12	+
CACVKI010144468.1	386	1896	zf-C2H2	12	-
CACVKI010144472.1	30206	31727	zf-C2H2	13	-
CACVKI010144474.1	24525	26442	zf-C2H2	19	+
CACVKI010144474.1	27429	29097	zf-C2H2	17	+
CACVKI010144477.1	4378	5548	zf-C2H2	11	-
CACVKI010144491.1	59971	60898	zf-C2H2	8	-
CACVKI010144491.1	61812	62946	zf-C2H2	10	-
CACVKI010144491.1	68885	70313	zf-C2H2	15	+
CACVKI010144499.1	3438	4209	zf-C2H2	8	+
CACVKI010144499.1	5899	7582	zf-C2H2	18	+
CACVKI010144499.1	13462	14896	zf-C2H2	15	-
CACVKI010144501.1	46116	46896	zf-C2H2	10	-
CACVKI010144501.1	48835	49828	zf-C2H2	12	-
CACVKI010144507.1	1060	2556	zf-C2H2	14	-
CACVKI010144507.1	7391	9230	zf-C2H2	16	-
CACVKI010144515.1	2971	4918	zf-C2H2	11	-
CACVKI010144526.1	57470	58154	zf-C2H2	8	-
CACVKI010144544.1	5338	7147	zf-C2H2	16	+
CACVKI010144547.1	13083	14361	zf-C2H2	11	+
CACVKI010144549.1	53034	54144	zf-C2H2	8	+
CACVKI010144550.1	3151	4969	zf-C2H2	19	-
CACVKI010144550.1	30358	31471	zf-C2H2	10	+
CACVKI010144553.1	47868	49347	zf-C2H2	17	+
CACVKI010144554.1	9749	11603	zf-C2H2	16	+
CACVKI010144554.1	14822	16776	zf-C2H2	22	-
CACVKI010144556.1	31807	33088	zf-C2H2	14	-
CACVKI010144560.1	14097	14505	zf-C2H2	6	+
CACVKI010144572.1	4066	5500	zf-C2H2	15	+
CACVKI010144572.1	38041	38932	zf-C2H2	8	-
CACVKI010144572.1	44336	46328	zf-C2H2	20	+
CACVKI010144572.1	51940	53152	zf-C2H2	9	-
CACVKI010144587.1	48264	49338	zf-C2H2	7	-
CACVKI010144591.1	1527	3357	zf-C2H2	18	-
CACVKI010144593.1	14841	16203	zf-C2H2	12	-
CACVKI010144599.1	20842	21856	zf-C2H2	7	-
CACVKI010144604.1	5011	6580	zf-C2H2	15	-
CACVKI010144606.1	2	641	zf-C2H2	7	-
CACVKI010144606.1	5067	5727	zf-C2H2	7	+
CACVKI010144606.1	7533	8289	zf-C2H2	5	-
CACVKI010144614.1	20466	22230	zf-C2H2	16	+
CACVKI010144614.1	50173	51820	zf-C2H2	17	-
CACVKI010144614.1	53195	54896	zf-C2H2	17	+
CACVKI010144614.1	64126	65062	zf-C2H2	8	+
CACVKI010144614.1	76360	77086	zf-C2H2	6	+
CACVKI010144615.1	5425	6403	zf-C2H2	8	-
CACVKI010144615.1	9912	10898	zf-C2H2	11	-
CACVKI010144618.1	29535	30972	zf-C2H2	15	-
CACVKI010144618.1	32371	32944	zf-C2H2	7	+
CACVKI010144619.1	41	1421	zf-C2H2	12	+
CACVKI010144626.1	25160	26609	zf-C2H2	17	-
CACVKI010144641.1	24314	25862	zf-C2H2	12	-
CACVKI010144641.1	57142	58081	zf-C2H2	10	-
CACVKI010144658.1	1	1030	zf-C2H2	10	-
CACVKI010144661.1	108198	109290	zf-C2H2	8	-
CACVKI010144668.1	402	2046	zf-C2H2	16	-
CACVKI010144668.1	4336	5479	zf-C2H2	12	+
CACVKI010144678.1	14996	16718	zf-C2H2	18	+
CACVKI010144678.1	55451	56505	zf-C2H2	12	+
CACVKI010144680.1	34646	35750	zf-C2H2	10	+
CACVKI010144680.1	56924	58865	zf-C2H2	20	+
CACVKI010144682.1	7802	9011	zf-C2H2	9	-
CACVKI010144682.1	10028	11534	zf-C2H2	18	+
CACVKI010144687.1	33822	34701	zf-C2H2	6	+
CACVKI010144699.1	32318	33641	zf-C2H2	12	-
CACVKI010144700.1	4312	5269	zf-C2H2	7	-
CACVKI010144701.1	38592	39189	zf-C2H2	5	-
CACVKI010144701.1	40414	41515	zf-C2H2	9	+
CACVKI010144706.1	23730	24297	zf-C2H2	6	+
CACVKI010144706.1	60907	61429	zf-C2H2	5	-
CACVKI010144711.1	12726	13941	zf-C2H2	8	-
CACVKI010144711.1	19369	19849	zf-C2H2	5	-
CACVKI010144711.1	21800	22580	zf-C2H2	7	-
CACVKI010144711.1	22948	23497	zf-C2H2	6	-
CACVKI010144711.1	24935	25844	zf-C2H2	10	-
CACVKI010144712.1	2261	3776	zf-C2H2	12	+
CACVKI010144712.1	8986	11572	zf-C2H2	28	-
CACVKI010144715.1	75693	76710	zf-C2H2	8	+
CACVKI010144722.1	5407	6544	zf-C2H2	9	+
CACVKI010144723.1	1	1057	zf-C2H2	12	+
CACVKI010144723.1	49528	51247	zf-C2H2	17	+
CACVKI010144724.1	1	1021	zf-C2H2	9	-
CACVKI010144731.1	130213	131680	zf-C2H2	15	-
CACVKI010144732.1	9695	10952	zf-C2H2	11	-
CACVKI010144732.1	14430	15486	zf-C2H2	9	-
CACVKI010144735.1	9746	11519	zf-C2H2	6	-
CACVKI010144735.1	103168	105076	zf-C2H2	20	-
CACVKI010144735.1	131847	133818	zf-C2H2	20	-
CACVKI010144735.1	148645	150247	zf-C2H2	17	+
CACVKI010144741.1	238485	239847	zf-C2H2	13	+
CACVKI010144742.1	1486	2359	zf-C2H2	7	+
CACVKI010144742.1	23769	24846	zf-C2H2	11	+
CACVKI010144742.1	25094	25514	zf-C2H2	5	+
CACVKI010144743.1	690	1611	zf-C2H2	10	-
CACVKI010144743.1	8172	9369	zf-C2H2	11	-
CACVKI010144743.1	18148	19693	zf-C2H2	12	-
CACVKI010144748.1	60874	61420	zf-C2H2	6	-
CACVKI010144755.1	22012	22891	zf-C2H2	7	-
CACVKI010144762.1	6827	7253	zf-C2H2	5	-
CACVKI010144764.1	4860	5988	zf-C2H2	12	-
CACVKI010144774.1	19554	20700	zf-C2H2	10	+
CACVKI010144774.1	27173	29009	zf-C2H2	17	-
CACVKI010144778.1	124301	125546	zf-C2H2	9	-
CACVKI010144786.1	96313	97119	zf-C2H2	6	+
CACVKI010144794.1	2494	3808	zf-C2H2	11	-
CACVKI010144794.1	5192	7070	zf-C2H2	20	+
CACVKI010144798.1	0	930	zf-C2H2	11	+
CACVKI010144798.1	1886	2917	zf-C2H2	11	+
CACVKI010144809.1	59792	61307	zf-C2H2	15	-
CACVKI010144810.1	294	1905	zf-C2H2	17	-
CACVKI010144810.1	2533	3901	zf-C2H2	14	-
CACVKI010144811.1	1777	2725	zf-C2H2	10	+
CACVKI010144811.1	23938	24736	zf-C2H2	9	-
CACVKI010144813.1	19869	21315	zf-C2H2	15	+
CACVKI010144813.1	22984	23797	zf-C2H2	10	+
CACVKI010144813.1	24020	24989	zf-C2H2	12	+
CACVKI010144816.1	34970	35798	zf-C2H2	5	+
CACVKI010144818.1	2916	3912	zf-C2H2	8	+
CACVKI010144818.1	14670	16434	zf-C2H2	18	+
CACVKI010144820.1	388	1897	zf-C2H2	13	+
CACVKI010144820.1	2893	4060	zf-C2H2	9	-
CACVKI010144820.1	6649	7552	zf-C2H2	9	-
CACVKI010144827.1	35990	37911	zf-C2H2	15	+
CACVKI010144828.1	29018	30326	zf-C2H2	14	-
CACVKI010144828.1	35625	37281	zf-C2H2	19	-
CACVKI010144832.1	18559	19303	zf-C2H2	8	+
CACVKI010144835.1	4781	7085	zf-C2H2	25	+
CACVKI010144836.1	7841	8633	zf-C2H2	8	-
CACVKI010144836.1	115149	116238	zf-C2H2	10	+
CACVKI010144839.1	78498	80058	zf-C2H2	13	+
CACVKI010144839.1	164660	165635	zf-C2H2	9	+
CACVKI010144841.1	33003	34467	zf-C2H2	13	-
CACVKI010144841.1	92336	94619	zf-C2H2	21	+
CACVKI010144841.1	99569	101096	zf-C2H2	15	+
CACVKI010144845.1	36988	37618	zf-C2H2	7	-
CACVKI010144848.1	5210	6395	zf-C2H2	8	-
CACVKI010144850.1	176	1043	zf-C2H2	8	+
CACVKI010144861.1	20951	22466	zf-C2H2	10	-
CACVKI010144864.1	11077	11848	zf-C2H2	8	-
CACVKI010144864.1	75129	76530	zf-C2H2	13	+
CACVKI010144867.1	51141	52305	zf-C2H2	13	-
CACVKI010144871.1	1214	2111	zf-C2H2	9	-
CACVKI010144871.1	124430	125198	zf-C2H2	6	-
CACVKI010144878.1	58994	60170	zf-C2H2	10	-
CACVKI010144879.1	21788	23075	zf-C2H2	13	-
CACVKI010144884.1	80623	81205	zf-C2H2	6	+
CACVKI010144887.1	54743	56090	zf-C2H2	14	-
CACVKI010144889.1	16382	18813	zf-C2H2	22	-
CACVKI010144903.1	2993	5144	zf-C2H2	5	-
CACVKI010144905.1	21860	23560	zf-C2H2	16	+
CACVKI010144905.1	27533	28793	zf-C2H2	11	-
CACVKI010144909.1	18690	19983	zf-C2H2	12	-
CACVKI010144915.1	2	434	zf-C2H2	5	+
CACVKI010144915.1	1375	2548	zf-C2H2	7	+
CACVKI010144917.1	9548	10199	zf-C2H2	8	+
CACVKI010144918.1	9516	10431	zf-C2H2	11	-
CACVKI010144918.1	21426	22892	zf-C2H2	15	+
CACVKI010144918.1	28555	29860	zf-C2H2	11	+
CACVKI010144920.1	31222	31786	zf-C2H2	6	-
CACVKI010144923.1	34122	35871	zf-C2H2	18	-
CACVKI010144928.1	69533	70790	zf-C2H2	14	+
CACVKI010144928.1	71113	71605	zf-C2H2	5	+
CACVKI010144928.1	85136	86630	zf-C2H2	15	+
CACVKI010144931.1	24970	26491	zf-C2H2	10	-
CACVKI010144937.1	26479	27658	zf-C2H2	12	+
CACVKI010144941.1	1487	2941	zf-C2H2	11	-
CACVKI010144941.1	23632	25261	zf-C2H2	17	-
CACVKI010144942.1	41230	42457	zf-C2H2	9	-
CACVKI010144946.1	423715	424732	zf-C2H2	10	-
CACVKI010144950.1	30730	31948	zf-C2H2	10	+
CACVKI010144956.1	42437	44192	zf-C2H2	17	+
CACVKI010144956.1	45150	46929	zf-C2H2	19	+
CACVKI010144956.1	47903	49079	zf-C2H2	13	+
CACVKI010144957.1	93	1605	zf-C2H2	12	+
CACVKI010144957.1	7047	8544	zf-C2H2	13	+
CACVKI010144957.1	12056	13814	zf-C2H2	16	-
CACVKI010144963.1	31902	32715	zf-C2H2	7	+
CACVKI010144965.1	20485	21244	zf-C2H2	5	+
CACVKI010144969.1	1112	2606	zf-C2H2	16	-
CACVKI010144969.1	19938	21528	zf-C2H2	14	+
CACVKI010144969.1	51610	52381	zf-C2H2	6	+
CACVKI010144969.1	73813	74503	zf-C2H2	8	+
CACVKI010144981.1	33670	34687	zf-C2H2	7	-
CACVKI010144981.1	60834	61782	zf-C2H2	11	-
CACVKI010144994.1	30616	32203	zf-C2H2	15	+
CACVKI010144997.1	5104	7285	zf-C2H2	20	-
CACVKI010144999.1	964	1990	zf-C2H2	11	+
CACVKI010145008.1	10269	11712	zf-C2H2	15	+
CACVKI010145008.1	12467	12917	zf-C2H2	5	+
CACVKI010145008.1	13764	15687	zf-C2H2	20	+
CACVKI010145013.1	6173	7040	zf-C2H2	9	+
CACVKI010145014.1	40045	41221	zf-C2H2	9	+
CACVKI010145017.1	15170	17087	zf-C2H2	21	+
CACVKI010145019.1	26322	26820	zf-C2H2	5	+
CACVKI010145036.1	2325	4206	zf-C2H2	19	-
CACVKI010145038.1	52162	53824	zf-C2H2	18	+
CACVKI010145043.1	588	1476	zf-C2H2	7	+
CACVKI010145043.1	2502	3153	zf-C2H2	5	+
CACVKI010145043.1	4014	5424	zf-C2H2	15	+
CACVKI010145043.1	19664	20702	zf-C2H2	7	-
CACVKI010145044.1	860	2443	zf-C2H2	18	-
CACVKI010145044.1	3401	4391	zf-C2H2	8	-
CACVKI010145046.1	1349	2129	zf-C2H2	9	-
CACVKI010145046.1	3819	5697	zf-C2H2	19	-
CACVKI010145046.1	6396	7926	zf-C2H2	16	-
CACVKI010145046.1	9028	11128	zf-C2H2	21	-
CACVKI010145049.1	85571	86468	zf-C2H2	6	+
CACVKI010145052.1	366	1347	zf-C2H2	6	-
CACVKI010145053.1	43755	44691	zf-C2H2	9	+
CACVKI010145058.1	14508	16143	zf-C2H2	17	-
CACVKI010145058.1	20200	21937	zf-C2H2	18	+
CACVKI010145058.1	30658	31351	zf-C2H2	8	+
CACVKI010145060.1	55117	55846	zf-C2H2	5	-
CACVKI010145066.1	29634	30954	zf-C2H2	14	+
CACVKI010145068.1	157	1018	zf-C2H2	9	-
CACVKI010145068.1	2737	3691	zf-C2H2	7	-
CACVKI010145068.1	7402	8191	zf-C2H2	7	-
CACVKI010145068.1	15003	16281	zf-C2H2	13	-
CACVKI010145068.1	72652	73969	zf-C2H2	11	-
CACVKI010145068.1	131919	133134	zf-C2H2	12	-
CACVKI010145071.1	703	2227	zf-C2H2	16	-
CACVKI010145071.1	3034	4328	zf-C2H2	12	-
CACVKI010145072.1	2975	3854	zf-C2H2	6	-
CACVKI010145074.1	51467	52916	zf-C2H2	8	+
CACVKI010145080.1	67132	67993	zf-C2H2	6	+
CACVKI010145080.1	79855	81394	zf-C2H2	14	+
CACVKI010145080.1	122167	123784	zf-C2H2	14	-
CACVKI010145084.1	168	984	zf-C2H2	9	+
CACVKI010145084.1	27789	28578	zf-C2H2	7	-
CACVKI010145091.1	26974	28429	zf-C2H2	15	+
CACVKI010145091.1	29034	30396	zf-C2H2	12	-
CACVKI010145091.1	71421	73303	zf-C2H2	17	-
CACVKI010145091.1	74557	76138	zf-C2H2	13	-
CACVKI010145091.1	77565	79752	zf-C2H2	20	-
CACVKI010145091.1	83291	85361	zf-C2H2	21	-
CACVKI010145095.1	39513	41175	zf-C2H2	18	-
CACVKI010145100.1	10324	11281	zf-C2H2	11	-
CACVKI010145101.1	44667	46512	zf-C2H2	18	-
CACVKI010145105.1	5787	6840	zf-C2H2	11	+
CACVKI010145106.1	660	2236	zf-C2H2	14	+
CACVKI010145106.1	10560	12024	zf-C2H2	13	+
CACVKI010145114.1	21640	23314	zf-C2H2	15	+
CACVKI010145115.1	5707	7237	zf-C2H2	15	+
CACVKI010145123.1	7340	9260	zf-C2H2	20	+
CACVKI010145125.1	31799	33650	zf-C2H2	20	-
CACVKI010145126.1	12484	14176	zf-C2H2	17	+
CACVKI010145126.1	15388	16684	zf-C2H2	14	+
CACVKI010145130.1	17756	19085	zf-C2H2	12	-
CACVKI010145130.1	20187	21540	zf-C2H2	14	+
CACVKI010145130.1	32555	33977	zf-C2H2	10	+
CACVKI010145133.1	192234	193524	zf-C2H2	11	-
CACVKI010145136.1	53273	54089	zf-C2H2	5	+
CACVKI010145139.1	7032	8208	zf-C2H2	14	-
CACVKI010145140.1	0	1194	zf-C2H2	14	+
CACVKI010145140.1	1736	3599	zf-C2H2	20	+
CACVKI010145140.1	4761	5925	zf-C2H2	13	+
CACVKI010145140.1	6384	8220	zf-C2H2	19	+
CACVKI010145145.1	6194	7388	zf-C2H2	10	+
CACVKI010145145.1	9555	10620	zf-C2H2	10	-
CACVKI010145145.1	13371	14094	zf-C2H2	8	+
CACVKI010145151.1	6913	8909	zf-C2H2	20	+
CACVKI010145152.1	14792	16196	zf-C2H2	11	+
CACVKI010145161.1	10185	11889	zf-C2H2	18	+
CACVKI010145161.1	13336	14710	zf-C2H2	12	-
CACVKI010145162.1	4675	6307	zf-C2H2	14	-
CACVKI010145169.1	39228	40416	zf-C2H2	12	-
CACVKI010145169.1	56565	57480	zf-C2H2	8	-
CACVKI010145169.1	75258	76617	zf-C2H2	12	+
CACVKI010145171.1	15749	16379	zf-C2H2	8	+
CACVKI010145171.1	16959	17481	zf-C2H2	5	+
CACVKI010145171.1	27785	29117	zf-C2H2	11	-
CACVKI010145171.1	66810	68466	zf-C2H2	17	+
CACVKI010145174.1	0	672	zf-C2H2	8	+
CACVKI010145174.1	23935	24631	zf-C2H2	7	+
CACVKI010145175.1	1	781	zf-C2H2	7	-
CACVKI010145187.1	156398	158183	zf-C2H2	19	-
CACVKI010145187.1	159234	160839	zf-C2H2	18	-
CACVKI010145190.1	51545	53000	zf-C2H2	13	-
CACVKI010145191.1	54967	55909	zf-C2H2	8	-
CACVKI010145195.1	43945	45130	zf-C2H2	11	-
CACVKI010145207.1	3569	4484	zf-C2H2	7	+
CACVKI010145208.1	45562	46180	zf-C2H2	6	+
CACVKI010145216.1	1457	2705	zf-C2H2	11	+
CACVKI010145218.1	3061	4123	zf-C2H2	6	+
CACVKI010145218.1	13261	13681	zf-C2H2	5	+
CACVKI010145224.1	5385	6798	zf-C2H2	15	+
CACVKI010145225.1	12149	13226	zf-C2H2	11	-
CACVKI010145229.1	20963	21923	zf-C2H2	8	+
CACVKI010145235.1	39970	41206	zf-C2H2	12	-
CACVKI010145236.1	79341	80547	zf-C2H2	9	+
CACVKI010145237.1	74606	75167	zf-C2H2	5	+
CACVKI010145237.1	140870	141338	zf-C2H2	6	+
CACVKI010145237.1	152186	152789	zf-C2H2	6	+
CACVKI010145237.1	153028	153673	zf-C2H2	7	+
CACVKI010145237.1	161894	162467	zf-C2H2	7	-
CACVKI010145238.1	42390	44388	zf-C2H2	21	-
CACVKI010145238.1	45357	46971	zf-C2H2	17	-
CACVKI010145241.1	2	851	zf-C2H2	9	+
CACVKI010145241.1	19567	20323	zf-C2H2	5	-
CACVKI010145241.1	21450	22155	zf-C2H2	7	+
CACVKI010145241.1	22643	23315	zf-C2H2	7	+
CACVKI010145241.1	31343	32807	zf-C2H2	12	-
CACVKI010145246.1	15815	17387	zf-C2H2	17	+
CACVKI010145249.1	6525	6918	zf-C2H2	5	-
CACVKI010145249.1	8882	9946	zf-C2H2	12	+
CACVKI010145254.1	21777	23391	zf-C2H2	16	-
CACVKI010145254.1	25995	27867	zf-C2H2	19	+
CACVKI010145255.1	12395	13909	zf-C2H2	12	-
CACVKI010145255.1	15429	16350	zf-C2H2	10	+
CACVKI010145257.1	779	2567	zf-C2H2	18	-
CACVKI010145257.1	2885	4622	zf-C2H2	18	-
CACVKI010145258.1	3134	5282	zf-C2H2	22	-
CACVKI010145259.1	25050	26271	zf-C2H2	5	+
CACVKI010145268.1	600	1710	zf-C2H2	10	-
CACVKI010145268.1	7508	9011	zf-C2H2	16	+
CACVKI010145273.1	33330	34686	zf-C2H2	14	+
CACVKI010145276.1	859	1977	zf-C2H2	11	-
CACVKI010145277.1	3451	5758	zf-C2H2	15	-
CACVKI010145277.1	8287	9916	zf-C2H2	17	-
CACVKI010145277.1	11187	12921	zf-C2H2	17	-
CACVKI010145281.1	2	1191	zf-C2H2	16	+
CACVKI010145281.1	18828	19389	zf-C2H2	7	-
CACVKI010145288.1	1463	3212	zf-C2H2	19	-
CACVKI010145288.1	25830	27444	zf-C2H2	17	-
CACVKI010145288.1	45577	47341	zf-C2H2	19	-
CACVKI010145288.1	48562	50329	zf-C2H2	19	-
CACVKI010145288.1	51579	52767	zf-C2H2	12	-
CACVKI010145288.1	77620	78415	zf-C2H2	9	+
CACVKI010145288.1	106830	108462	zf-C2H2	17	+
CACVKI010145288.1	109709	111185	zf-C2H2	15	+
CACVKI010145288.1	135080	136355	zf-C2H2	11	-
CACVKI010145288.1	143097	144306	zf-C2H2	13	-
CACVKI010145293.1	12709	18588	zf-C2H2	12	-
CACVKI010145293.1	18712	22213	zf-C2H2	8	-
CACVKI010145297.1	2307	3384	zf-C2H2	9	+
CACVKI010145302.1	28954	30304	zf-C2H2	10	-
CACVKI010145304.1	8710	10201	zf-C2H2	16	-
CACVKI010145305.1	7334	8453	zf-C2H2	8	-
CACVKI010145314.1	84364	86007	zf-C2H2	10	-
CACVKI010145314.1	235164	237174	zf-C2H2	7	+
CACVKI010145317.1	12786	14433	zf-C2H2	17	-
CACVKI010145317.1	15890	17459	zf-C2H2	15	-
CACVKI010145323.1	1548	3156	zf-C2H2	18	+
CACVKI010145323.1	7030	8488	zf-C2H2	13	-
CACVKI010145333.1	18767	20837	zf-C2H2	22	+
CACVKI010145333.1	24723	26145	zf-C2H2	16	-
CACVKI010145333.1	27230	28907	zf-C2H2	17	-
CACVKI010145339.1	20433	21390	zf-C2H2	10	-
CACVKI010145342.1	77962	78913	zf-C2H2	5	-
CACVKI010145344.1	5840	7502	zf-C2H2	18	+
CACVKI010145344.1	27710	28535	zf-C2H2	7	-
CACVKI010145345.1	22589	24038	zf-C2H2	15	+
CACVKI010145345.1	33277	35383	zf-C2H2	23	+
CACVKI010145345.1	38586	39555	zf-C2H2	7	-
CACVKI010145345.1	68060	69248	zf-C2H2	10	+
CACVKI010145348.1	6968	8300	zf-C2H2	14	-
CACVKI010145351.1	18956	20789	zf-C2H2	18	-
CACVKI010145351.1	23823	25061	zf-C2H2	12	+
CACVKI010145353.1	71118	71913	zf-C2H2	8	+
CACVKI010145359.1	14756	16163	zf-C2H2	13	+
CACVKI010145363.1	40011	41520	zf-C2H2	16	-
CACVKI010145363.1	49166	50906	zf-C2H2	19	-
CACVKI010145366.1	81392	83276	zf-C2H2	20	-
CACVKI010145366.1	84419	86201	zf-C2H2	19	-
CACVKI010145367.1	1038	2820	zf-C2H2	18	+
CACVKI010145367.1	7558	9331	zf-C2H2	19	+
CACVKI010145367.1	34126	35143	zf-C2H2	9	-
CACVKI010145370.1	2	1166	zf-C2H2	12	-
CACVKI010145371.1	14895	15646	zf-C2H2	7	+
CACVKI010145380.1	5222	6905	zf-C2H2	18	-
CACVKI010145380.1	7667	8165	zf-C2H2	5	-
CACVKI010145380.1	9155	10362	zf-C2H2	13	-
CACVKI010145380.1	10762	12787	zf-C2H2	22	-
CACVKI010145397.1	1760	3104	zf-C2H2	14	+
CACVKI010145399.1	708	1599	zf-C2H2	9	+
CACVKI010145403.1	19940	21788	zf-C2H2	19	+
CACVKI010145403.1	63625	64777	zf-C2H2	12	+
CACVKI010145413.1	2	1349	zf-C2H2	14	-
CACVKI010145413.1	2698	4294	zf-C2H2	17	-
CACVKI010145416.1	17685	18945	zf-C2H2	9	-
CACVKI010145426.1	0	933	zf-C2H2	10	-
CACVKI010145426.1	18307	19729	zf-C2H2	13	-
CACVKI010145427.1	40810	42220	zf-C2H2	6	+
CACVKI010145430.1	9558	10651	zf-C2H2	11	+
CACVKI010145436.1	8664	9861	zf-C2H2	8	-
CACVKI010145436.1	51488	52985	zf-C2H2	14	-
CACVKI010145437.1	393	2142	zf-C2H2	17	-
CACVKI010145453.1	7191	8415	zf-C2H2	11	+
CACVKI010145455.1	3415	4939	zf-C2H2	12	-
CACVKI010145460.1	14975	16853	zf-C2H2	20	+
CACVKI010145461.1	23376	24981	zf-C2H2	17	-
CACVKI010145471.1	20504	21230	zf-C2H2	8	+
CACVKI010145473.1	65632	66742	zf-C2H2	9	+
CACVKI010145475.1	55464	57339	zf-C2H2	20	-
CACVKI010145479.1	7567	8677	zf-C2H2	7	-
CACVKI010145479.1	22881	24045	zf-C2H2	10	-
CACVKI010145489.1	10282	11929	zf-C2H2	14	-
CACVKI010145489.1	17739	19278	zf-C2H2	16	+
CACVKI010145489.1	23825	24668	zf-C2H2	7	+
CACVKI010145489.1	39070	41065	zf-C2H2	22	+
CACVKI010145489.1	43785	45705	zf-C2H2	20	+
CACVKI010145489.1	58371	59808	zf-C2H2	14	-
CACVKI010145489.1	63752	65225	zf-C2H2	16	-
CACVKI010145489.1	82992	84741	zf-C2H2	12	-
CACVKI010145489.1	94371	99597	zf-C2H2	44	+
CACVKI010145491.1	3975	5569	zf-C2H2	15	+
CACVKI010145493.1	43414	44964	zf-C2H2	18	+
CACVKI010145503.1	16981	18547	zf-C2H2	16	+
CACVKI010145504.1	865	2167	zf-C2H2	14	+
CACVKI010145504.1	9191	10628	zf-C2H2	14	+
CACVKI010145504.1	11652	13197	zf-C2H2	16	+
CACVKI010145517.1	97454	98966	zf-C2H2	12	-
CACVKI010145525.1	17617	19171	zf-C2H2	16	-
CACVKI010145528.1	75678	76512	zf-C2H2	10	+
CACVKI010145532.1	1496	2435	zf-C2H2	8	-
CACVKI010145532.1	4171	6061	zf-C2H2	19	-
CACVKI010145532.1	48373	49897	zf-C2H2	15	-
CACVKI010145532.1	51443	52643	zf-C2H2	14	-
CACVKI010145533.1	801	2487	zf-C2H2	18	+
CACVKI010145533.1	4737	6510	zf-C2H2	18	+
CACVKI010145540.1	172635	173040	zf-C2H2	5	-
CACVKI010145541.1	3923	5978	zf-C2H2	21	+
CACVKI010145541.1	6924	8337	zf-C2H2	14	+
CACVKI010145541.1	25276	26509	zf-C2H2	13	+
CACVKI010145541.1	39529	40897	zf-C2H2	14	+
CACVKI010145554.1	27931	29431	zf-C2H2	15	+
CACVKI010145558.1	5696	6350	zf-C2H2	6	-
CACVKI010145560.1	12065	13646	zf-C2H2	17	-
CACVKI010145568.1	1871	3665	zf-C2H2	18	+
CACVKI010145570.1	4710	6141	zf-C2H2	12	+
CACVKI010145571.1	11	1502	zf-C2H2	16	+
CACVKI010145573.1	16296	18054	zf-C2H2	18	-
CACVKI010145573.1	19191	20550	zf-C2H2	14	-
CACVKI010145573.1	26132	28610	zf-C2H2	27	+
CACVKI010145573.1	38381	40460	zf-C2H2	22	-
CACVKI010145573.1	41805	43347	zf-C2H2	17	-
CACVKI010145573.1	69519	71021	zf-C2H2	16	+
CACVKI010145573.1	78516	80220	zf-C2H2	17	+
CACVKI010145573.1	85784	87428	zf-C2H2	16	+
CACVKI010145573.1	96308	97790	zf-C2H2	15	-
CACVKI010145573.1	111716	112139	zf-C2H2	5	-
CACVKI010145575.1	338	1454	zf-C2H2	8	+
CACVKI010145586.1	336	819	zf-C2H2	6	+
CACVKI010145586.1	2481	4536	zf-C2H2	22	+
CACVKI010145592.1	70284	71218	zf-C2H2	7	-
CACVKI010145595.1	315	1614	zf-C2H2	10	-
CACVKI010145595.1	3443	4985	zf-C2H2	16	+
CACVKI010145595.1	5836	7065	zf-C2H2	11	-
CACVKI010145595.1	36563	38126	zf-C2H2	17	+
CACVKI010145606.1	15461	17345	zf-C2H2	20	-
CACVKI010145611.1	15961	17920	zf-C2H2	19	-
CACVKI010145611.1	21470	22982	zf-C2H2	15	+
CACVKI010145611.1	44974	46327	zf-C2H2	11	-
CACVKI010145612.1	3922	4849	zf-C2H2	8	+
CACVKI010145612.1	9864	11502	zf-C2H2	14	+
CACVKI010145614.1	21662	23402	zf-C2H2	19	-
CACVKI010145614.1	24430	26099	zf-C2H2	18	+
CACVKI010145615.1	5482	7652	zf-C2H2	22	-
CACVKI010145617.1	13965	15741	zf-C2H2	19	+
CACVKI010145618.1	1	709	zf-C2H2	8	+
CACVKI010145619.1	19347	20967	zf-C2H2	17	-
CACVKI010145623.1	1909	3856	zf-C2H2	18	+
CACVKI010145623.1	28312	30619	zf-C2H2	19	+
CACVKI010145625.1	52152	54234	zf-C2H2	15	+
CACVKI010145633.1	14354	15326	zf-C2H2	8	-
CACVKI010145633.1	44400	46221	zf-C2H2	21	-
CACVKI010145633.1	53368	54154	zf-C2H2	8	-
CACVKI010145635.1	19483	21379	zf-C2H2	19	+
CACVKI010145644.1	44897	46904	zf-C2H2	22	+
CACVKI010145644.1	47756	49178	zf-C2H2	15	+
CACVKI010145644.1	51577	52852	zf-C2H2	12	-
CACVKI010145644.1	67745	69647	zf-C2H2	20	+
CACVKI010145644.1	69942	71817	zf-C2H2	19	+
CACVKI010145654.1	103317	104178	zf-C2H2	5	+
CACVKI010145659.1	15981	17607	zf-C2H2	17	-
CACVKI010145659.1	48803	50228	zf-C2H2	17	-
CACVKI010145659.1	51336	52545	zf-C2H2	14	-
CACVKI010145673.1	2771	4430	zf-C2H2	17	-
CACVKI010145682.1	2	734	zf-C2H2	8	+
CACVKI010145683.1	4551	6148	zf-C2H2	14	-
CACVKI010145685.1	2133	3986	zf-C2H2	16	+
CACVKI010145687.1	40648	41923	zf-C2H2	13	-
CACVKI010145687.1	42970	43507	zf-C2H2	5	+
CACVKI010145687.1	46201	47305	zf-C2H2	9	+
CACVKI010145687.1	48270	49212	zf-C2H2	9	+
CACVKI010145687.1	54497	54998	zf-C2H2	5	+
CACVKI010145688.1	34765	35944	zf-C2H2	9	+
CACVKI010145688.1	124868	125468	zf-C2H2	5	-
CACVKI010145700.1	2011	2512	zf-C2H2	5	+
CACVKI010145700.1	61861	63550	zf-C2H2	18	+
CACVKI010145700.1	64905	66018	zf-C2H2	11	+
CACVKI010145700.1	83765	84746	zf-C2H2	10	-
CACVKI010145701.1	24187	26257	zf-C2H2	22	-
CACVKI010145709.1	148410	150033	zf-C2H2	10	-
CACVKI010145713.1	1992	3822	zf-C2H2	19	+
CACVKI010145716.1	91210	91678	zf-C2H2	6	+
CACVKI010145716.1	97792	98350	zf-C2H2	5	-
CACVKI010145728.1	662	1967	zf-C2H2	13	-
CACVKI010145728.1	9284	10325	zf-C2H2	8	+
CACVKI010145729.1	11507	13269	zf-C2H2	15	+
CACVKI010145729.1	14513	15716	zf-C2H2	10	+
CACVKI010145729.1	33534	34656	zf-C2H2	10	-
CACVKI010145730.1	5641	6991	zf-C2H2	13	-
CACVKI010145730.1	36643	38041	zf-C2H2	13	+
CACVKI010145730.1	56744	59243	zf-C2H2	6	-
CACVKI010145730.1	134171	135575	zf-C2H2	14	+
CACVKI010145730.1	145100	146492	zf-C2H2	15	+
CACVKI010145735.1	4697	5171	zf-C2H2	5	+
CACVKI010145736.1	5805	7407	zf-C2H2	13	-
CACVKI010145743.1	60639	61761	zf-C2H2	10	+
CACVKI010145743.1	62547	63159	zf-C2H2	6	+
CACVKI010145745.1	11432	13325	zf-C2H2	18	+
CACVKI010145746.1	33083	34271	zf-C2H2	10	-
CACVKI010145749.1	1	607	zf-C2H2	5	-
CACVKI010145749.1	12898	13708	zf-C2H2	5	+
CACVKI010145763.1	1345	1825	zf-C2H2	6	+
CACVKI010145779.1	1893	3952	zf-C2H2	21	-
CACVKI010145789.1	13318	15235	zf-C2H2	19	+
CACVKI010145790.1	123812	124700	zf-C2H2	6	-
CACVKI010145805.1	22094	22916	zf-C2H2	10	+
CACVKI010145805.1	46224	47226	zf-C2H2	11	+
CACVKI010145805.1	73369	73993	zf-C2H2	7	-
CACVKI010145813.1	7109	8657	zf-C2H2	14	+
CACVKI010145815.1	18726	19899	zf-C2H2	9	+
CACVKI010145815.1	36432	37812	zf-C2H2	9	-
CACVKI010145819.1	58071	59751	zf-C2H2	19	+
CACVKI010145824.1	7270	8706	zf-C2H2	12	-
CACVKI010145824.1	11311	13264	zf-C2H2	21	-
CACVKI010145824.1	14809	15661	zf-C2H2	10	-
CACVKI010145831.1	67799	69761	zf-C2H2	21	+
CACVKI010145833.1	15470	16673	zf-C2H2	11	+
CACVKI010145833.1	22763	24256	zf-C2H2	17	+
CACVKI010145833.1	24897	26592	zf-C2H2	17	+
CACVKI010145834.1	12025	13105	zf-C2H2	7	+
CACVKI010145837.1	7763	8837	zf-C2H2	9	+
CACVKI010145837.1	10488	11436	zf-C2H2	9	+
CACVKI010145838.1	1	1117	zf-C2H2	13	+
CACVKI010145838.1	2951	4541	zf-C2H2	17	+
CACVKI010145839.1	37361	39377	zf-C2H2	22	+
CACVKI010145839.1	46084	46681	zf-C2H2	5	+
CACVKI010145841.1	1627	3154	zf-C2H2	15	+
CACVKI010145849.1	1694	3008	zf-C2H2	10	-
CACVKI010145853.1	950	2423	zf-C2H2	16	+
CACVKI010145853.1	3838	5235	zf-C2H2	15	+
CACVKI010145862.1	183	1770	zf-C2H2	16	+
CACVKI010145862.1	2293	3100	zf-C2H2	7	+
CACVKI010145862.1	9646	10782	zf-C2H2	10	+
CACVKI010145862.1	13964	15467	zf-C2H2	16	+
CACVKI010145862.1	19842	20922	zf-C2H2	9	+
CACVKI010145863.1	6555	8229	zf-C2H2	17	-
CACVKI010145863.1	14568	16026	zf-C2H2	16	+
CACVKI010145864.1	294661	296005	zf-C2H2	14	+
CACVKI010145868.1	12391	13696	zf-C2H2	11	-
CACVKI010145868.1	47719	48901	zf-C2H2	10	+
CACVKI010145869.1	5078	5591	zf-C2H2	5	+
CACVKI010145872.1	7782	9276	zf-C2H2	15	+
CACVKI010145872.1	30669	31908	zf-C2H2	11	-
CACVKI010145876.1	38181	38808	zf-C2H2	7	-
CACVKI010145876.1	39763	41470	zf-C2H2	16	-
CACVKI010145877.1	989	2687	zf-C2H2	15	-
CACVKI010145877.1	57565	58586	zf-C2H2	9	-
CACVKI010145877.1	99703	100300	zf-C2H2	5	-
CACVKI010145877.1	103227	104418	zf-C2H2	11	+
CACVKI010145877.1	129371	130727	zf-C2H2	11	-
CACVKI010145880.1	11653	12967	zf-C2H2	15	-
CACVKI010145895.1	24091	25613	zf-C2H2	12	+
CACVKI010145895.1	80370	81654	zf-C2H2	12	+
CACVKI010145896.1	19359	20871	zf-C2H2	15	-
CACVKI010145899.1	2781	3929	zf-C2H2	11	+
CACVKI010145899.1	24573	25737	zf-C2H2	10	-
CACVKI010145899.1	31434	32769	zf-C2H2	12	+
CACVKI010145900.1	8304	9081	zf-C2H2	8	+
CACVKI010145900.1	24958	26554	zf-C2H2	17	-
CACVKI010145900.1	39771	41237	zf-C2H2	15	-
CACVKI010145900.1	72646	74503	zf-C2H2	20	-
CACVKI010145900.1	98976	100179	zf-C2H2	11	-
CACVKI010145903.1	19604	20834	zf-C2H2	12	+
CACVKI010145903.1	27567	29338	zf-C2H2	13	-
CACVKI010145904.1	1069	2686	zf-C2H2	17	-
CACVKI010145904.1	3299	4940	zf-C2H2	17	-
CACVKI010145911.1	2171	3281	zf-C2H2	12	-
CACVKI010145912.1	160688	161873	zf-C2H2	9	+
CACVKI010145912.1	166482	167652	zf-C2H2	8	+
CACVKI010145919.1	21731	23228	zf-C2H2	16	+
CACVKI010145920.1	8378	9143	zf-C2H2	9	-
CACVKI010145921.1	21800	23072	zf-C2H2	11	-
CACVKI010145924.1	0	552	zf-C2H2	6	+
CACVKI010145924.1	1602	3774	zf-C2H2	23	+
CACVKI010145924.1	4972	5608	zf-C2H2	5	+
CACVKI010145925.1	2103	3909	zf-C2H2	18	-
CACVKI010145925.1	34964	36308	zf-C2H2	12	+
CACVKI010145927.1	8143	9571	zf-C2H2	11	-
CACVKI010145933.1	4228	5720	zf-C2H2	13	-
CACVKI010145935.1	5297	6131	zf-C2H2	6	-
CACVKI010145942.1	2	548	zf-C2H2	5	-
CACVKI010145948.1	772	2128	zf-C2H2	12	+
CACVKI010145948.1	7706	8987	zf-C2H2	13	+
CACVKI010145949.1	85743	86769	zf-C2H2	11	-
CACVKI010145949.1	87810	90180	zf-C2H2	22	-
CACVKI010145949.1	91956	92421	zf-C2H2	5	-
CACVKI010145951.1	11543	13655	zf-C2H2	14	-
CACVKI010145951.1	17152	18124	zf-C2H2	5	-
CACVKI010145954.1	11460	12627	zf-C2H2	10	+
CACVKI010145954.1	15177	16992	zf-C2H2	18	+
CACVKI010145958.1	1	469	zf-C2H2	5	+
CACVKI010145958.1	3000	4440	zf-C2H2	15	-
CACVKI010145960.1	9969	11163	zf-C2H2	11	+
CACVKI010145966.1	25962	27672	zf-C2H2	18	-
CACVKI010145969.1	24466	25264	zf-C2H2	8	-
CACVKI010145973.1	522	1914	zf-C2H2	11	-
CACVKI010145973.1	6226	7741	zf-C2H2	14	-
CACVKI010145975.1	18751	19444	zf-C2H2	6	+
CACVKI010145982.1	1061	2612	zf-C2H2	16	-
CACVKI010145982.1	3940	5746	zf-C2H2	19	-
CACVKI010145982.1	14093	15074	zf-C2H2	8	+
CACVKI010145982.1	60831	62580	zf-C2H2	17	+
CACVKI010145982.1	70915	71524	zf-C2H2	5	+
CACVKI010145983.1	1	592	zf-C2H2	6	-
CACVKI010145983.1	26940	28493	zf-C2H2	13	-
CACVKI010145993.1	530	1586	zf-C2H2	8	-
CACVKI010145993.1	13637	14990	zf-C2H2	12	+
CACVKI010145995.1	1902	4212	zf-C2H2	25	+
CACVKI010145995.1	6552	8400	zf-C2H2	20	-
CACVKI010145995.1	15100	16504	zf-C2H2	12	+
CACVKI010145995.1	45576	46212	zf-C2H2	6	+
CACVKI010145997.1	39927	41490	zf-C2H2	15	-
CACVKI010146004.1	74150	75311	zf-C2H2	12	-
CACVKI010146007.1	21088	22861	zf-C2H2	13	-
CACVKI010146009.1	54315	56127	zf-C2H2	20	-
CACVKI010146009.1	56475	57987	zf-C2H2	15	-
CACVKI010146009.1	94114	95068	zf-C2H2	10	+
CACVKI010146011.1	126	846	zf-C2H2	8	+
CACVKI010146011.1	15868	16351	zf-C2H2	5	+
CACVKI010146012.1	24691	26059	zf-C2H2	14	+
CACVKI010146012.1	27702	28350	zf-C2H2	5	+
CACVKI010146012.1	28486	29008	zf-C2H2	5	+
CACVKI010146014.1	9647	10898	zf-C2H2	13	-
CACVKI010146016.1	6742	9178	zf-C2H2	26	-
CACVKI010146016.1	14594	15218	zf-C2H2	5	-
CACVKI010146020.1	28888	32518	zf-C2H2	17	-
CACVKI010146031.1	33588	34755	zf-C2H2	6	-
CACVKI010146031.1	52724	53960	zf-C2H2	11	+
CACVKI010146031.1	108061	109111	zf-C2H2	9	+
CACVKI010146035.1	167433	168606	zf-C2H2	10	+
CACVKI010146038.1	38189	39953	zf-C2H2	18	-
CACVKI010146038.1	41978	43655	zf-C2H2	16	-
CACVKI010146040.1	72278	72743	zf-C2H2	5	+
CACVKI010146041.1	19295	20687	zf-C2H2	11	-
CACVKI010146041.1	39266	41042	zf-C2H2	19	+
CACVKI010146042.1	62629	64675	zf-C2H2	22	+
CACVKI010146042.1	65209	66679	zf-C2H2	15	+
CACVKI010146047.1	38450	39611	zf-C2H2	8	-
CACVKI010146060.1	84534	86016	zf-C2H2	16	+
CACVKI010146060.1	87417	88449	zf-C2H2	10	+
CACVKI010146060.1	96341	96890	zf-C2H2	6	+
CACVKI010146061.1	12010	13771	zf-C2H2	14	-
CACVKI010146061.1	18296	19791	zf-C2H2	13	+
CACVKI010146071.1	46186	47248	zf-C2H2	8	-
CACVKI010146071.1	50005	51142	zf-C2H2	11	-
CACVKI010146071.1	83161	84778	zf-C2H2	16	-
CACVKI010146077.1	0	2028	zf-C2H2	23	+
CACVKI010146077.1	5909	7337	zf-C2H2	15	+
CACVKI010146077.1	11167	12691	zf-C2H2	16	+
CACVKI010146077.1	37574	39011	zf-C2H2	13	+
CACVKI010146079.1	1388	3125	zf-C2H2	19	+
CACVKI010146085.1	3173	4382	zf-C2H2	7	-
CACVKI010146085.1	27525	28972	zf-C2H2	15	-
CACVKI010146085.1	29725	30166	zf-C2H2	5	-
CACVKI010146089.1	15435	16476	zf-C2H2	8	+
CACVKI010146089.1	44374	45409	zf-C2H2	11	+
CACVKI010146090.1	1184	1634	zf-C2H2	5	-
CACVKI010146092.1	4203	5301	zf-C2H2	13	+
CACVKI010146092.1	7384	8791	zf-C2H2	14	+
CACVKI010146093.1	19776	21426	zf-C2H2	17	+
CACVKI010146097.1	12913	15316	zf-C2H2	25	+
CACVKI010146100.1	48854	50198	zf-C2H2	12	-
CACVKI010146102.1	7770	9072	zf-C2H2	11	-
CACVKI010146106.1	19813	21883	zf-C2H2	20	+
CACVKI010146108.1	6198	7369	zf-C2H2	11	+
CACVKI010146112.1	35749	36754	zf-C2H2	9	+
CACVKI010146112.1	257097	257619	zf-C2H2	6	+
CACVKI010146112.1	281545	281950	zf-C2H2	5	-
CACVKI010146112.1	289176	289980	zf-C2H2	7	-
CACVKI010146112.1	313720	314914	zf-C2H2	8	-
CACVKI010146115.1	2	833	zf-C2H2	6	-
CACVKI010146115.1	4525	7177	zf-C2H2	14	+
CACVKI010146118.1	971	2243	zf-C2H2	12	+
CACVKI010146122.1	1331	3293	zf-C2H2	21	+
CACVKI010146122.1	4508	5855	zf-C2H2	11	+
CACVKI010146122.1	6685	7816	zf-C2H2	12	+
CACVKI010146122.1	37792	39352	zf-C2H2	16	+
CACVKI010146123.1	16212	18009	zf-C2H2	19	-
CACVKI010146123.1	20759	21806	zf-C2H2	12	-
CACVKI010146128.1	85131	87690	zf-C2H2	7	+
CACVKI010146143.1	8088	8580	zf-C2H2	5	+
CACVKI010146150.1	1778	3365	zf-C2H2	17	-
CACVKI010146156.1	1424	3386	zf-C2H2	16	-
CACVKI010146158.1	1716	3720	zf-C2H2	18	-
CACVKI010146158.1	6457	7657	zf-C2H2	11	+
CACVKI010146162.1	20871	22089	zf-C2H2	12	+
CACVKI010146162.1	28635	30058	zf-C2H2	15	+
CACVKI010146162.1	41302	42334	zf-C2H2	9	+
CACVKI010146162.1	48081	50094	zf-C2H2	21	+
CACVKI010146162.1	66899	68489	zf-C2H2	16	+
CACVKI010146162.1	69540	70977	zf-C2H2	15	+
CACVKI010146162.1	76096	77455	zf-C2H2	15	+
CACVKI010146162.1	83895	85344	zf-C2H2	15	-
CACVKI010146164.1	7688	8531	zf-C2H2	8	+
CACVKI010146164.1	9112	10678	zf-C2H2	16	+
CACVKI010146164.1	12386	13375	zf-C2H2	8	+
CACVKI010146169.1	13605	14685	zf-C2H2	8	-
CACVKI010146176.1	2	563	zf-C2H2	7	+
CACVKI010146176.1	12493	13539	zf-C2H2	10	+
CACVKI010146176.1	44115	45684	zf-C2H2	18	-
CACVKI010146184.1	11313	13497	zf-C2H2	21	-
CACVKI010146184.1	22333	23629	zf-C2H2	10	+
CACVKI010146184.1	30186	31763	zf-C2H2	11	+
CACVKI010146184.1	44025	45852	zf-C2H2	18	-
CACVKI010146184.1	50969	53039	zf-C2H2	22	+
CACVKI010146184.1	66423	67612	zf-C2H2	9	+
CACVKI010146209.1	11368	12310	zf-C2H2	7	+
CACVKI010146209.1	16156	16966	zf-C2H2	5	+
CACVKI010146210.1	0	1281	zf-C2H2	15	+
CACVKI010146219.1	5075	6155	zf-C2H2	10	-
CACVKI010146219.1	7540	8533	zf-C2H2	11	+
CACVKI010146219.1	26522	27893	zf-C2H2	15	-
CACVKI010146219.1	28808	30314	zf-C2H2	16	+
CACVKI010146219.1	31928	33440	zf-C2H2	14	-
CACVKI010146219.1	35285	35903	zf-C2H2	7	+
CACVKI010146219.1	53202	54414	zf-C2H2	13	-
CACVKI010146219.1	76998	78168	zf-C2H2	13	+
CACVKI010146224.1	12493	14314	zf-C2H2	21	+
CACVKI010146224.1	14855	16121	zf-C2H2	14	+
CACVKI010146224.1	16574	18014	zf-C2H2	14	+
CACVKI010146238.1	11328	13071	zf-C2H2	19	-
CACVKI010146239.1	7763	8486	zf-C2H2	6	-
CACVKI010146239.1	10543	12346	zf-C2H2	18	-
CACVKI010146239.1	14842	15745	zf-C2H2	8	-
CACVKI010146239.1	18150	19080	zf-C2H2	7	-
CACVKI010146239.1	23104	23632	zf-C2H2	6	-
CACVKI010146239.1	23964	24534	zf-C2H2	6	-
CACVKI010146239.1	26340	27444	zf-C2H2	11	-
CACVKI010146239.1	30339	31484	zf-C2H2	10	-
CACVKI010146239.1	34808	36296	zf-C2H2	16	-
CACVKI010146241.1	99166	100657	zf-C2H2	15	+
CACVKI010146243.1	30166	31693	zf-C2H2	10	-
CACVKI010146246.1	15521	16391	zf-C2H2	7	+
CACVKI010146257.1	7982	9437	zf-C2H2	13	+
CACVKI010146257.1	87266	88655	zf-C2H2	13	-
CACVKI010146257.1	96264	98181	zf-C2H2	20	-
CACVKI010146257.1	99815	101150	zf-C2H2	13	-
CACVKI010146257.1	102418	104026	zf-C2H2	17	-
CACVKI010146262.1	23468	25634	zf-C2H2	10	-
CACVKI010146262.1	37604	38825	zf-C2H2	10	-
CACVKI010146262.1	59959	61762	zf-C2H2	15	-
CACVKI010146262.1	62808	64344	zf-C2H2	15	+
CACVKI010146263.1	16830	17526	zf-C2H2	6	-
CACVKI010146268.1	55169	56114	zf-C2H2	6	-
CACVKI010146270.1	3718	5011	zf-C2H2	10	+
CACVKI010146270.1	5955	7359	zf-C2H2	11	+
CACVKI010146271.1	1453	2779	zf-C2H2	15	-
CACVKI010146271.1	5003	5492	zf-C2H2	5	-
CACVKI010146274.1	12228	14115	zf-C2H2	20	+
CACVKI010146274.1	15645	17919	zf-C2H2	24	+
CACVKI010146274.1	22516	23506	zf-C2H2	12	-
CACVKI010146277.1	17841	19278	zf-C2H2	10	-
CACVKI010146277.1	33399	34788	zf-C2H2	13	-
CACVKI010146277.1	37517	39197	zf-C2H2	17	-
CACVKI010146277.1	64054	65218	zf-C2H2	10	-
CACVKI010146280.1	193	2260	zf-C2H2	22	-
CACVKI010146280.1	14809	16324	zf-C2H2	16	+
CACVKI010146281.1	94649	96194	zf-C2H2	10	+
CACVKI010146281.1	102028	103129	zf-C2H2	5	+
CACVKI010146283.1	46205	47585	zf-C2H2	15	+
CACVKI010146284.1	9173	9647	zf-C2H2	6	+
CACVKI010146284.1	18121	19063	zf-C2H2	9	+
```
