## Supplementary Data 2 for "Transposable elements drive the evolution of metazoan zinc finger genes": Trichogramma_pretiosum_znfs.bed

```
JARR02000047.1	140242	142315	zf-C2H2	21	-
JARR02000047.1	152168	153509	zf-C2H2	12	+
JARR02000047.1	160154	161888	zf-C2H2	18	-
JARR02000047.1	171143	172544	zf-C2H2	15	-
JARR02000047.1	177598	178066	zf-C2H2	5	-
JARR02000047.1	290043	291267	zf-C2H2	13	+
JARR02000047.1	297593	298952	zf-C2H2	14	-
JARR02000047.1	304013	305459	zf-C2H2	15	-
JARR02000047.1	306487	308488	zf-C2H2	22	-
JARR02000047.1	325876	327634	zf-C2H2	19	-
JARR02000063.1	35909	37662	zf-C2H2	17	-
JARR02000063.1	38620	40075	zf-C2H2	15	-
JARR02000070.1	94745	96143	zf-C2H2	14	-
JARR02000085.1	37219	39152	zf-C2H2	22	+
JARR02000085.1	61414	62374	zf-C2H2	10	-
JARR02000085.1	64139	65084	zf-C2H2	9	+
JARR02000085.1	78024	79866	zf-C2H2	20	-
JARR02000085.1	84750	86076	zf-C2H2	7	+
JARR02000085.1	113918	115379	zf-C2H2	13	-
JARR02000085.1	141840	143598	zf-C2H2	18	-
JARR02000085.1	144862	146488	zf-C2H2	17	-
JARR02000085.1	170162	171605	zf-C2H2	13	+
JARR02000085.1	175550	177065	zf-C2H2	16	-
JARR02000085.1	177812	179129	zf-C2H2	14	-
JARR02000085.1	187734	189678	zf-C2H2	21	+
JARR02000085.1	190711	192835	zf-C2H2	23	+
JARR02000085.1	209133	210495	zf-C2H2	11	+
JARR02000085.1	213644	214976	zf-C2H2	12	+
JARR02000093.1	138624	139953	zf-C2H2	13	-
JARR02000093.1	205824	206319	zf-C2H2	5	+
JARR02000093.1	213118	214558	zf-C2H2	15	+
JARR02000093.1	227682	228873	zf-C2H2	10	+
JARR02000094.1	28039	30334	zf-C2H2	24	+
JARR02000094.1	35196	37308	zf-C2H2	22	+
JARR02000094.1	93336	95346	zf-C2H2	23	+
JARR02000094.1	96446	97412	zf-C2H2	10	+
JARR02000094.1	98507	100313	zf-C2H2	19	+
JARR02000094.1	107249	108752	zf-C2H2	16	-
JARR02000094.1	109841	111497	zf-C2H2	18	-
JARR02000094.1	112731	114378	zf-C2H2	18	-
JARR02000094.1	203319	205302	zf-C2H2	21	-
JARR02000094.1	359650	361150	zf-C2H2	14	+
JARR02000094.1	368922	370983	zf-C2H2	21	-
JARR02000094.1	456673	458335	zf-C2H2	12	+
JARR02000094.1	474576	476408	zf-C2H2	20	-
JARR02000094.1	478233	479991	zf-C2H2	18	+
JARR02000095.1	41080	41770	zf-C2H2	7	-
JARR02000095.1	44381	45974	zf-C2H2	16	+
JARR02000095.1	144708	145965	zf-C2H2	11	+
JARR02000095.1	261542	262892	zf-C2H2	12	+
JARR02000095.1	266012	267506	zf-C2H2	17	-
JARR02000095.1	268577	269750	zf-C2H2	10	+
JARR02000095.1	272286	274251	zf-C2H2	20	-
JARR02000095.1	274927	276796	zf-C2H2	18	+
JARR02000095.1	288661	290662	zf-C2H2	20	-
JARR02000095.1	304582	306631	zf-C2H2	19	+
JARR02000095.1	345471	347082	zf-C2H2	17	+
JARR02000095.1	355030	355642	zf-C2H2	6	-
JARR02000095.1	380337	381924	zf-C2H2	16	+
JARR02000095.1	488861	489851	zf-C2H2	8	-
JARR02000095.1	495477	496179	zf-C2H2	8	+
JARR02000095.1	503317	505141	zf-C2H2	19	-
JARR02000095.1	522112	524134	zf-C2H2	22	-
JARR02000095.1	526722	528588	zf-C2H2	20	-
JARR02000095.1	550493	552149	zf-C2H2	18	+
JARR02000095.1	553790	555362	zf-C2H2	16	+
JARR02000095.1	557048	558659	zf-C2H2	17	+
JARR02000095.1	565992	567129	zf-C2H2	12	-
JARR02000095.1	570961	572683	zf-C2H2	18	-
JARR02000095.1	678871	680058	zf-C2H2	12	+
JARR02000095.1	855301	856236	zf-C2H2	5	-
JARR02000095.1	1273699	1275559	zf-C2H2	20	+
JARR02000095.1	1278277	1280032	zf-C2H2	19	+
JARR02000095.1	1469523	1471371	zf-C2H2	19	+
JARR02000095.1	1522759	1523221	zf-C2H2	5	+
JARR02000106.1	92700	93555	zf-C2H2	6	-
JARR02000124.1	41466	42147	zf-C2H2	7	-
JARR02000124.1	110733	111901	zf-C2H2	13	+
JARR02000143.1	72478	74394	zf-C2H2	17	-
JARR02000143.1	155770	157039	zf-C2H2	13	-
JARR02000143.1	171503	172733	zf-C2H2	10	+
JARR02000143.1	209937	211257	zf-C2H2	11	-
JARR02000143.1	222732	224061	zf-C2H2	13	-
JARR02000143.1	299670	300702	zf-C2H2	11	+
JARR02000181.1	573	2310	zf-C2H2	18	+
JARR02000181.1	4430	5534	zf-C2H2	11	+
JARR02000181.1	6543	7972	zf-C2H2	14	+
JARR02000181.1	11815	13102	zf-C2H2	13	+
JARR02000181.1	31689	33126	zf-C2H2	14	-
JARR02000181.1	58898	59907	zf-C2H2	10	-
JARR02000185.1	2565	5094	zf-C2H2	13	-
JARR02000185.1	8203	9247	zf-C2H2	10	+
JARR02000185.1	10303	11671	zf-C2H2	12	+
JARR02000185.1	24145	25600	zf-C2H2	16	-
JARR02000185.1	26993	29009	zf-C2H2	22	-
JARR02000185.1	43103	43934	zf-C2H2	10	-
JARR02000185.1	44506	45598	zf-C2H2	9	-
JARR02000185.1	50234	52052	zf-C2H2	19	-
JARR02000185.1	54220	55399	zf-C2H2	11	+
JARR02000185.1	58572	59655	zf-C2H2	11	-
JARR02000188.1	304731	305481	zf-C2H2	8	-
JARR02000188.1	315308	316766	zf-C2H2	17	-
JARR02000188.1	318302	319928	zf-C2H2	17	-
JARR02000188.1	395264	395861	zf-C2H2	5	+
JARR02000188.1	1032091	1033177	zf-C2H2	8	+
JARR02000188.1	1050452	1051379	zf-C2H2	7	-
JARR02000188.1	1232591	1233293	zf-C2H2	5	-
JARR02000200.1	14602	16108	zf-C2H2	15	+
JARR02000221.1	9973	10495	zf-C2H2	5	-
JARR02000221.1	11447	12041	zf-C2H2	6	-
JARR02000224.1	39934	41758	zf-C2H2	10	+
JARR02000224.1	190305	191685	zf-C2H2	13	-
JARR02000224.1	209375	212063	zf-C2H2	11	+
JARR02000224.1	212432	213570	zf-C2H2	10	+
JARR02000224.1	214059	215769	zf-C2H2	18	+
JARR02000242.1	7385	8510	zf-C2H2	10	-
JARR02000242.1	13972	14647	zf-C2H2	6	+
JARR02000311.1	817	2194	zf-C2H2	15	+
JARR02000311.1	4933	6025	zf-C2H2	8	+
JARR02000468.1	1	796	zf-C2H2	8	-
JARR02000475.1	1	649	zf-C2H2	5	-
JARR02000497.1	551561	553520	zf-C2H2	7	+
JARR02000497.1	571118	572624	zf-C2H2	15	-
JARR02000497.1	573724	575305	zf-C2H2	15	-
JARR02000497.1	778267	780234	zf-C2H2	6	+
JARR02000501.1	901	1555	zf-C2H2	8	-
JARR02000505.1	297	1197	zf-C2H2	8	+
JARR02000554.1	797	1397	zf-C2H2	6	+
JARR02000556.1	314	1415	zf-C2H2	13	-
JARR02000585.1	0	579	zf-C2H2	6	+
JARR02000811.1	0	393	zf-C2H2	5	+
JARR02001030.1	26421	28584	zf-C2H2	23	+
JARR02001030.1	248938	250021	zf-C2H2	9	+
JARR02001030.1	315104	316085	zf-C2H2	8	+
JARR02001030.1	357949	358993	zf-C2H2	9	+
JARR02001030.1	361701	362745	zf-C2H2	9	+
JARR02001030.1	367251	368358	zf-C2H2	13	+
JARR02001030.1	465090	470709	zf-C2H2	29	-
JARR02001030.1	650211	651006	zf-C2H2	5	-
JARR02001030.1	713942	714698	zf-C2H2	8	+
JARR02001030.1	749949	751164	zf-C2H2	11	-
JARR02001030.1	758485	759784	zf-C2H2	12	+
JARR02001030.1	765493	766558	zf-C2H2	11	+
JARR02001030.1	767825	769250	zf-C2H2	15	-
JARR02001030.1	783936	785612	zf-C2H2	17	+
JARR02001030.1	790234	791707	zf-C2H2	15	+
JARR02001030.1	796370	797804	zf-C2H2	15	-
JARR02001030.1	807111	808518	zf-C2H2	11	-
JARR02001116.1	6779	8534	zf-C2H2	16	-
JARR02001116.1	9439	10960	zf-C2H2	15	-
JARR02001116.1	11896	13465	zf-C2H2	16	-
JARR02001116.1	14432	16184	zf-C2H2	18	-
JARR02001152.1	39232	41044	zf-C2H2	19	+
JARR02001152.1	41508	42774	zf-C2H2	11	+
JARR02001152.1	58144	59680	zf-C2H2	16	+
JARR02001152.1	60300	62031	zf-C2H2	17	+
JARR02001152.1	62659	64714	zf-C2H2	21	+
JARR02001152.1	76279	78307	zf-C2H2	22	+
JARR02001152.1	165843	167097	zf-C2H2	13	+
JARR02001152.1	167880	169512	zf-C2H2	16	+
JARR02001152.1	170474	172475	zf-C2H2	20	+
JARR02001152.1	216293	217292	zf-C2H2	5	-
JARR02001152.1	244815	246075	zf-C2H2	13	-
JARR02001152.1	262090	263155	zf-C2H2	7	-
JARR02001152.1	280855	282073	zf-C2H2	11	-
JARR02001152.1	285130	286609	zf-C2H2	15	-
JARR02001152.1	288683	290075	zf-C2H2	12	-
JARR02001152.1	293710	295369	zf-C2H2	16	-
JARR02001152.1	300505	301702	zf-C2H2	11	+
JARR02001152.1	302808	304257	zf-C2H2	15	+
JARR02001152.1	372335	373541	zf-C2H2	11	+
JARR02001193.1	0	1494	zf-C2H2	16	+
JARR02001193.1	129001	130291	zf-C2H2	13	-
JARR02001193.1	157437	159765	zf-C2H2	24	+
JARR02001193.1	161933	163406	zf-C2H2	15	+
JARR02001193.1	165219	166740	zf-C2H2	16	+
JARR02001193.1	168540	170031	zf-C2H2	15	+
JARR02001253.1	335596	337351	zf-C2H2	17	-
JARR02001253.1	344780	346022	zf-C2H2	12	-
JARR02001253.1	347274	348963	zf-C2H2	17	-
JARR02001253.1	350078	351517	zf-C2H2	13	-
JARR02001253.1	352855	354861	zf-C2H2	21	-
JARR02001253.1	355901	357476	zf-C2H2	14	-
JARR02001284.1	16190	17594	zf-C2H2	9	+
JARR02001284.1	95814	96825	zf-C2H2	10	-
JARR02001284.1	99553	100906	zf-C2H2	13	-
JARR02001284.1	237355	238429	zf-C2H2	9	+
JARR02001284.1	250622	252731	zf-C2H2	15	-
KZ542805.1	43388	44081	zf-C2H2	6	+
KZ542805.1	46985	48107	zf-C2H2	9	+
KZ542805.1	105863	106829	zf-C2H2	10	-
KZ542805.1	229420	230026	zf-C2H2	7	-
KZ542805.1	245967	247293	zf-C2H2	11	-
KZ542805.1	248590	249949	zf-C2H2	12	-
KZ542805.1	254554	256294	zf-C2H2	18	-
KZ542805.1	259369	260680	zf-C2H2	12	-
KZ542805.1	263210	264356	zf-C2H2	12	-
KZ542805.1	289255	291055	zf-C2H2	18	+
KZ542805.1	292402	293542	zf-C2H2	9	-
KZ542805.1	307209	309417	zf-C2H2	23	-
KZ542805.1	310336	311875	zf-C2H2	16	-
KZ542805.1	312797	314510	zf-C2H2	18	-
KZ542805.1	315470	317240	zf-C2H2	18	-
KZ542805.1	331399	333301	zf-C2H2	18	-
KZ542805.1	431640	432489	zf-C2H2	10	-
KZ542806.1	189896	191165	zf-C2H2	10	-
KZ542807.1	111031	112933	zf-C2H2	19	+
KZ542807.1	130805	132524	zf-C2H2	19	-
KZ542807.1	345727	346777	zf-C2H2	9	+
KZ542808.1	51063	51528	zf-C2H2	5	-
KZ542808.1	64140	65379	zf-C2H2	5	+
KZ542809.1	25098	26193	zf-C2H2	9	-
KZ542809.1	61033	61726	zf-C2H2	8	+
KZ542809.1	63631	64534	zf-C2H2	7	-
KZ542809.1	75413	77195	zf-C2H2	14	+
KZ542809.1	133975	136096	zf-C2H2	22	-
KZ542809.1	138622	139081	zf-C2H2	6	-
KZ542809.1	139756	141007	zf-C2H2	12	-
KZ542809.1	142918	144574	zf-C2H2	18	-
KZ542809.1	146574	148260	zf-C2H2	18	-
KZ542809.1	150424	151705	zf-C2H2	15	-
KZ542809.1	161228	162191	zf-C2H2	7	+
KZ542809.1	163332	163926	zf-C2H2	6	+
KZ542809.1	168117	168885	zf-C2H2	8	+
KZ542809.1	273189	273678	zf-C2H2	5	-
KZ542809.1	319886	320825	zf-C2H2	9	+
KZ542809.1	343756	345370	zf-C2H2	14	-
KZ542809.1	398466	399291	zf-C2H2	6	+
KZ542809.1	402180	403994	zf-C2H2	12	-
KZ542809.1	407949	409917	zf-C2H2	13	+
KZ542810.1	88314	89307	zf-C2H2	7	-
KZ542810.1	121146	122058	zf-C2H2	7	-
KZ542810.1	126388	127753	zf-C2H2	14	+
KZ542810.1	208031	209576	zf-C2H2	15	-
KZ542810.1	218429	220145	zf-C2H2	17	+
KZ542810.1	257993	259994	zf-C2H2	19	-
KZ542810.1	303420	304812	zf-C2H2	13	+
KZ542810.1	390474	392022	zf-C2H2	14	-
KZ542812.1	25648	26734	zf-C2H2	9	-
KZ542813.1	153589	154432	zf-C2H2	6	-
KZ542813.1	155905	156907	zf-C2H2	9	+
KZ542813.1	234744	235992	zf-C2H2	12	+
KZ542814.1	7231	8683	zf-C2H2	12	-
KZ542814.1	131092	132016	zf-C2H2	9	+
KZ542814.1	133080	135321	zf-C2H2	24	+
KZ542814.1	183590	185225	zf-C2H2	14	-
KZ542814.1	186183	187641	zf-C2H2	15	+
KZ542814.1	192083	193514	zf-C2H2	14	-
KZ542814.1	197199	198426	zf-C2H2	13	+
KZ542814.1	200238	201957	zf-C2H2	18	+
KZ542814.1	207858	209532	zf-C2H2	16	-
KZ542814.1	240782	243020	zf-C2H2	23	-
KZ542814.1	243439	245143	zf-C2H2	18	-
KZ542814.1	255176	256496	zf-C2H2	12	-
KZ542814.1	262438	263584	zf-C2H2	10	-
KZ542814.1	275768	276914	zf-C2H2	10	-
KZ542814.1	287615	288857	zf-C2H2	13	-
KZ542814.1	290139	292072	zf-C2H2	22	-
KZ542814.1	293598	294738	zf-C2H2	13	-
KZ542814.1	302791	303766	zf-C2H2	9	+
KZ542815.1	82301	84023	zf-C2H2	15	-
KZ542815.1	196260	197502	zf-C2H2	12	+
KZ542815.1	199902	201069	zf-C2H2	11	+
KZ542815.1	202745	203939	zf-C2H2	10	+
KZ542816.1	98396	100181	zf-C2H2	18	-
KZ542816.1	341689	343246	zf-C2H2	15	-
KZ542817.1	3629	4927	zf-C2H2	15	+
KZ542817.1	97854	98553	zf-C2H2	8	-
KZ542817.1	100177	101287	zf-C2H2	7	-
KZ542817.1	138832	139552	zf-C2H2	6	+
KZ542817.1	217931	220055	zf-C2H2	5	+
KZ542817.1	271642	272914	zf-C2H2	10	+
KZ542818.1	127076	129026	zf-C2H2	21	+
KZ542818.1	138021	140220	zf-C2H2	23	-
KZ542818.1	164049	164868	zf-C2H2	9	+
KZ542818.1	184061	185669	zf-C2H2	16	-
KZ542818.1	186442	188671	zf-C2H2	24	+
KZ542818.1	207694	208969	zf-C2H2	12	+
KZ542818.1	210228	211683	zf-C2H2	13	-
KZ542818.1	233359	234970	zf-C2H2	17	+
KZ542818.1	235754	237023	zf-C2H2	13	+
KZ542818.1	270256	271606	zf-C2H2	14	+
KZ542818.1	272965	274039	zf-C2H2	8	-
KZ542818.1	363766	365116	zf-C2H2	12	-
KZ542818.1	373644	374784	zf-C2H2	9	+
KZ542818.1	380343	381840	zf-C2H2	15	+
KZ542818.1	383250	384921	zf-C2H2	18	+
KZ542818.1	386828	388337	zf-C2H2	16	+
KZ542819.1	38276	39209	zf-C2H2	11	-
KZ542819.1	75696	76665	zf-C2H2	10	-
KZ542819.1	78287	79712	zf-C2H2	15	-
KZ542819.1	283814	285068	zf-C2H2	13	-
KZ542819.1	343970	345104	zf-C2H2	6	+
KZ542819.1	400538	401982	zf-C2H2	16	+
KZ542819.1	434742	436503	zf-C2H2	19	+
KZ542819.1	503705	505409	zf-C2H2	19	+
KZ542819.1	536686	538262	zf-C2H2	14	-
KZ542819.1	553660	554910	zf-C2H2	13	-
KZ542819.1	571995	572892	zf-C2H2	9	-
KZ542819.1	588500	588995	zf-C2H2	5	-
KZ542819.1	591157	592954	zf-C2H2	18	-
KZ542819.1	598460	599519	zf-C2H2	10	-
KZ542819.1	731486	732137	zf-C2H2	5	+
KZ542820.1	26921	28619	zf-C2H2	18	+
KZ542820.1	33023	33854	zf-C2H2	7	+
KZ542820.1	73489	74458	zf-C2H2	8	-
KZ542820.1	75090	76302	zf-C2H2	9	-
KZ542820.1	103865	105002	zf-C2H2	9	-
KZ542820.1	118812	119820	zf-C2H2	11	+
KZ542820.1	120474	122619	zf-C2H2	24	+
KZ542820.1	130970	132584	zf-C2H2	14	+
KZ542820.1	150893	152555	zf-C2H2	15	+
KZ542820.1	159899	161000	zf-C2H2	7	+
KZ542820.1	166171	167758	zf-C2H2	14	+
KZ542820.1	171476	172490	zf-C2H2	8	-
KZ542820.1	174782	176144	zf-C2H2	11	+
KZ542820.1	182688	183918	zf-C2H2	12	-
KZ542820.1	184370	186167	zf-C2H2	20	-
KZ542820.1	196749	198702	zf-C2H2	21	-
KZ542820.1	204862	206109	zf-C2H2	14	+
KZ542820.1	213192	214326	zf-C2H2	7	+
KZ542820.1	222221	223565	zf-C2H2	14	+
KZ542820.1	277501	281158	zf-C2H2	17	+
KZ542820.1	327789	329507	zf-C2H2	14	+
KZ542821.1	1052929	1053718	zf-C2H2	5	+
KZ542822.1	333441	334320	zf-C2H2	6	+
KZ542822.1	337654	338857	zf-C2H2	10	+
KZ542822.1	349166	350228	zf-C2H2	9	-
KZ542822.1	396148	397699	zf-C2H2	13	+
KZ542822.1	402035	403082	zf-C2H2	8	-
KZ542822.1	516208	518089	zf-C2H2	20	-
KZ542822.1	519045	521043	zf-C2H2	21	-
KZ542822.1	522607	523663	zf-C2H2	7	+
KZ542822.1	780453	782103	zf-C2H2	14	-
KZ542822.1	789098	790748	zf-C2H2	17	+
KZ542822.1	823585	824686	zf-C2H2	9	-
KZ542822.1	825987	827154	zf-C2H2	12	-
KZ542822.1	828037	829291	zf-C2H2	13	-
KZ542822.1	869026	870268	zf-C2H2	8	-
KZ542822.1	889692	890922	zf-C2H2	11	+
KZ542822.1	956459	958067	zf-C2H2	16	+
KZ542822.1	974592	976264	zf-C2H2	17	-
KZ542822.1	1058100	1059954	zf-C2H2	20	-
KZ542822.1	1061520	1063278	zf-C2H2	15	-
KZ542822.1	1076723	1078052	zf-C2H2	13	-
KZ542822.1	1079147	1081289	zf-C2H2	22	-
KZ542822.1	1083594	1085358	zf-C2H2	19	-
KZ542822.1	1086614	1088120	zf-C2H2	16	-
KZ542822.1	1128174	1129005	zf-C2H2	6	+
KZ542822.1	1199259	1201342	zf-C2H2	24	+
KZ542822.1	1222099	1223128	zf-C2H2	8	-
KZ542822.1	1224455	1226249	zf-C2H2	19	-
KZ542822.1	1226870	1228451	zf-C2H2	14	-
KZ542822.1	1229726	1231217	zf-C2H2	15	-
KZ542822.1	1232187	1233852	zf-C2H2	17	-
KZ542822.1	1235898	1237639	zf-C2H2	20	-
KZ542822.1	1266346	1267681	zf-C2H2	10	+
KZ542822.1	1294550	1295783	zf-C2H2	9	-
KZ542822.1	1342179	1343334	zf-C2H2	9	+
KZ542823.1	159641	161993	zf-C2H2	25	-
KZ542823.1	294984	295938	zf-C2H2	11	-
KZ542824.1	445	1510	zf-C2H2	9	-
KZ542824.1	7040	8144	zf-C2H2	10	-
KZ542824.1	9918	11109	zf-C2H2	11	-
KZ542824.1	23009	24461	zf-C2H2	13	-
KZ542824.1	34492	35716	zf-C2H2	11	-
KZ542824.1	37179	38211	zf-C2H2	8	-
KZ542824.1	42124	44057	zf-C2H2	22	-
KZ542824.1	46993	48364	zf-C2H2	13	-
KZ542824.1	53114	54401	zf-C2H2	12	-
KZ542824.1	57029	58313	zf-C2H2	11	-
KZ542824.1	67334	69355	zf-C2H2	22	-
KZ542824.1	169331	170885	zf-C2H2	16	+
KZ542824.1	178389	179760	zf-C2H2	12	-
KZ542824.1	287797	288829	zf-C2H2	9	-
KZ542824.1	290495	291656	zf-C2H2	9	-
KZ542825.1	16652	18401	zf-C2H2	18	+
KZ542825.1	148954	151174	zf-C2H2	23	-
KZ542825.1	196464	197754	zf-C2H2	11	+
KZ542825.1	401158	402673	zf-C2H2	15	+
KZ542825.1	440089	440476	zf-C2H2	5	+
KZ542825.1	469795	471328	zf-C2H2	13	-
KZ542825.1	516774	518484	zf-C2H2	19	+
KZ542825.1	675144	676542	zf-C2H2	12	+
KZ542825.1	694883	696116	zf-C2H2	8	+
KZ542825.1	754831	756811	zf-C2H2	13	+
KZ542825.1	757588	758551	zf-C2H2	9	+
KZ542825.1	768579	769605	zf-C2H2	8	+
KZ542825.1	778344	779604	zf-C2H2	14	+
KZ542825.1	926517	927657	zf-C2H2	12	+
KZ542825.1	932041	932983	zf-C2H2	7	-
KZ542825.1	1030536	1033614	zf-C2H2	25	-
KZ542825.1	1133740	1135258	zf-C2H2	13	+
KZ542825.1	1156378	1157407	zf-C2H2	6	-
KZ542825.1	1164272	1165547	zf-C2H2	13	-
KZ542825.1	1212933	1214085	zf-C2H2	13	+
KZ542825.1	1260442	1262335	zf-C2H2	20	+
KZ542825.1	1263091	1264819	zf-C2H2	18	+
KZ542825.1	1303674	1305726	zf-C2H2	10	-
KZ542825.1	1323073	1324237	zf-C2H2	9	+
KZ542825.1	1330690	1332106	zf-C2H2	13	+
KZ542826.1	29865	31407	zf-C2H2	16	+
KZ542826.1	70922	72347	zf-C2H2	13	+
KZ542826.1	78973	79744	zf-C2H2	8	-
KZ542826.1	83326	84700	zf-C2H2	14	-
KZ542826.1	85776	87141	zf-C2H2	14	-
KZ542826.1	88616	90083	zf-C2H2	14	-
KZ542826.1	93187	94621	zf-C2H2	13	-
KZ542826.1	167592	168906	zf-C2H2	9	+
KZ542826.1	214334	215957	zf-C2H2	15	+
KZ542826.1	221460	222846	zf-C2H2	13	+
KZ542826.1	225640	227173	zf-C2H2	14	+
KZ542826.1	228283	228919	zf-C2H2	7	+
KZ542826.1	237597	239328	zf-C2H2	18	-
KZ542826.1	258192	259758	zf-C2H2	16	+
KZ542826.1	262370	264074	zf-C2H2	14	+
KZ542826.1	270886	272311	zf-C2H2	11	+
KZ542826.1	273819	275505	zf-C2H2	18	-
KZ542826.1	280564	282001	zf-C2H2	11	+
KZ542826.1	284885	285974	zf-C2H2	9	+
KZ542827.1	361608	362601	zf-C2H2	6	+
KZ542828.1	2439	3640	zf-C2H2	13	+
KZ542828.1	37407	38499	zf-C2H2	9	-
KZ542828.1	48817	51052	zf-C2H2	20	-
KZ542828.1	55980	57987	zf-C2H2	16	-
KZ542828.1	73955	75443	zf-C2H2	14	-
KZ542828.1	76078	78463	zf-C2H2	26	-
KZ542828.1	79824	80847	zf-C2H2	8	+
KZ542828.1	195849	196578	zf-C2H2	7	-
KZ542828.1	199335	200979	zf-C2H2	17	-
KZ542828.1	203905	205129	zf-C2H2	9	-
KZ542828.1	205997	207752	zf-C2H2	19	+
KZ542828.1	209008	210484	zf-C2H2	15	+
KZ542828.1	214589	215564	zf-C2H2	8	+
KZ542828.1	218818	220108	zf-C2H2	11	+
KZ542828.1	222590	223763	zf-C2H2	10	+
KZ542828.1	227276	228251	zf-C2H2	9	+
KZ542828.1	231729	232566	zf-C2H2	6	+
KZ542828.1	235267	235882	zf-C2H2	7	+
KZ542828.1	238433	239840	zf-C2H2	15	+
KZ542828.1	242232	243042	zf-C2H2	7	+
KZ542828.1	256671	257484	zf-C2H2	7	+
KZ542828.1	258763	260212	zf-C2H2	14	-
KZ542828.1	266475	267384	zf-C2H2	6	-
KZ542828.1	268664	269986	zf-C2H2	12	-
KZ542828.1	273404	274733	zf-C2H2	11	-
KZ542828.1	278669	279476	zf-C2H2	6	-
KZ542828.1	284328	285363	zf-C2H2	9	-
KZ542828.1	286676	288143	zf-C2H2	13	-
KZ542828.1	291271	292876	zf-C2H2	16	-
KZ542828.1	350677	352072	zf-C2H2	13	-
KZ542828.1	412146	413610	zf-C2H2	15	-
KZ542828.1	556791	558319	zf-C2H2	17	-
KZ542828.1	562388	564233	zf-C2H2	20	+
KZ542828.1	568111	568783	zf-C2H2	7	+
KZ542829.1	132679	133948	zf-C2H2	6	+
KZ542830.1	148213	149431	zf-C2H2	12	+
KZ542830.1	150106	152161	zf-C2H2	22	+
KZ542831.1	2597	4667	zf-C2H2	21	+
KZ542831.1	17537	18998	zf-C2H2	15	-
KZ542831.1	34239	35481	zf-C2H2	11	-
KZ542831.1	38186	40199	zf-C2H2	22	+
KZ542831.1	41768	42584	zf-C2H2	6	+
KZ542831.1	179747	181421	zf-C2H2	14	-
KZ542831.1	214645	216097	zf-C2H2	13	-
KZ542831.1	217316	218027	zf-C2H2	9	+
KZ542831.1	248418	250197	zf-C2H2	19	+
KZ542831.1	253447	254449	zf-C2H2	11	+
KZ542832.1	15731	16985	zf-C2H2	11	-
KZ542832.1	92239	94456	zf-C2H2	23	+
KZ542832.1	99473	101036	zf-C2H2	14	+
KZ542832.1	103672	105004	zf-C2H2	13	+
KZ542833.1	20108	21470	zf-C2H2	15	-
KZ542833.1	22403	23855	zf-C2H2	15	-
KZ542833.1	26794	27331	zf-C2H2	6	-
KZ542833.1	32982	34443	zf-C2H2	15	-
KZ542833.1	62465	63989	zf-C2H2	17	-
KZ542833.1	64905	66000	zf-C2H2	12	-
KZ542833.1	67186	68806	zf-C2H2	17	-
KZ542833.1	69586	71140	zf-C2H2	16	-
KZ542833.1	71745	73182	zf-C2H2	14	-
KZ542833.1	79223	81383	zf-C2H2	22	-
KZ542833.1	98875	100912	zf-C2H2	21	+
KZ542833.1	155599	156259	zf-C2H2	6	-
KZ542833.1	157574	159263	zf-C2H2	17	-
KZ542833.1	164728	166351	zf-C2H2	15	-
KZ542833.1	169120	170407	zf-C2H2	14	-
KZ542833.1	172602	173793	zf-C2H2	12	+
KZ542833.1	240405	241809	zf-C2H2	12	+
KZ542833.1	245189	246272	zf-C2H2	9	-
KZ542833.1	254196	256200	zf-C2H2	22	-
KZ542833.1	261930	263601	zf-C2H2	18	-
KZ542833.1	274997	276749	zf-C2H2	16	-
KZ542833.1	277441	278671	zf-C2H2	14	-
KZ542833.1	295543	297031	zf-C2H2	15	+
KZ542833.1	298138	300205	zf-C2H2	22	+
KZ542833.1	301551	302961	zf-C2H2	10	+
KZ542833.1	402803	403562	zf-C2H2	7	-
KZ542833.1	484571	485879	zf-C2H2	11	-
KZ542833.1	487436	488855	zf-C2H2	15	-
KZ542833.1	489574	491689	zf-C2H2	23	-
KZ542833.1	493082	495085	zf-C2H2	20	-
KZ542833.1	497429	499579	zf-C2H2	25	+
KZ542833.1	503300	505568	zf-C2H2	23	+
KZ542833.1	505938	507600	zf-C2H2	16	+
KZ542833.1	514828	515926	zf-C2H2	9	-
KZ542833.1	571389	572796	zf-C2H2	15	+
KZ542833.1	574286	575639	zf-C2H2	10	+
KZ542833.1	605514	606792	zf-C2H2	12	+
KZ542833.1	616558	618040	zf-C2H2	16	+
KZ542833.1	639698	641372	zf-C2H2	14	+
KZ542833.1	648267	650274	zf-C2H2	21	-
KZ542833.1	651734	653108	zf-C2H2	14	-
KZ542833.1	660880	662572	zf-C2H2	17	-
KZ542833.1	663706	665047	zf-C2H2	15	-
KZ542833.1	703474	704971	zf-C2H2	12	-
KZ542833.1	709189	709783	zf-C2H2	6	-
KZ542833.1	711353	712049	zf-C2H2	5	-
KZ542833.1	715767	716739	zf-C2H2	9	-
KZ542833.1	719855	720716	zf-C2H2	7	-
KZ542833.1	726540	727485	zf-C2H2	8	-
KZ542833.1	738609	740004	zf-C2H2	12	-
KZ542833.1	774884	777125	zf-C2H2	24	-
KZ542833.1	831043	833125	zf-C2H2	21	+
KZ542833.1	834040	835651	zf-C2H2	17	+
KZ542833.1	843328	844972	zf-C2H2	16	+
KZ542833.1	847900	849952	zf-C2H2	21	+
KZ542833.1	852150	853749	zf-C2H2	16	+
KZ542833.1	864765	865968	zf-C2H2	9	-
KZ542833.1	867433	868828	zf-C2H2	13	-
KZ542833.1	919727	920972	zf-C2H2	12	-
KZ542833.1	949694	950993	zf-C2H2	13	-
KZ542833.1	953265	954834	zf-C2H2	17	+
KZ542833.1	959679	960774	zf-C2H2	8	+
KZ542833.1	998845	1000777	zf-C2H2	20	-
KZ542833.1	1020120	1021620	zf-C2H2	16	-
KZ542833.1	1022483	1024205	zf-C2H2	18	-
KZ542833.1	1025064	1026567	zf-C2H2	16	-
KZ542833.1	1165546	1167127	zf-C2H2	16	-
KZ542833.1	1168961	1170596	zf-C2H2	17	-
KZ542833.1	1171854	1173501	zf-C2H2	17	-
KZ542833.1	1254679	1256602	zf-C2H2	21	+
KZ542833.1	1257475	1259173	zf-C2H2	17	+
KZ542833.1	1260454	1262293	zf-C2H2	20	+
KZ542833.1	1263167	1264832	zf-C2H2	18	+
KZ542833.1	1297185	1299168	zf-C2H2	18	+
KZ542833.1	1334633	1336235	zf-C2H2	17	-
KZ542833.1	1339595	1341284	zf-C2H2	19	-
KZ542833.1	1363027	1364467	zf-C2H2	12	+
KZ542833.1	1402784	1404056	zf-C2H2	15	+
KZ542833.1	1412411	1413104	zf-C2H2	5	-
KZ542833.1	1416482	1417850	zf-C2H2	14	+
KZ542833.1	1420173	1421418	zf-C2H2	12	+
KZ542833.1	1422476	1423559	zf-C2H2	9	+
KZ542833.1	1425508	1427083	zf-C2H2	17	-
KZ542833.1	1447934	1449587	zf-C2H2	18	+
KZ542833.1	1451284	1453426	zf-C2H2	22	+
KZ542833.1	1466117	1468505	zf-C2H2	25	+
KZ542833.1	1469648	1470503	zf-C2H2	6	+
KZ542833.1	1477060	1478461	zf-C2H2	15	+
KZ542833.1	1492595	1493264	zf-C2H2	7	+
KZ542833.1	1535806	1537603	zf-C2H2	18	+
KZ542833.1	1538737	1540081	zf-C2H2	13	+
KZ542834.1	240362	241745	zf-C2H2	11	-
KZ542834.1	267669	268806	zf-C2H2	9	-
KZ542834.1	275637	277176	zf-C2H2	15	+
KZ542834.1	296240	297881	zf-C2H2	17	+
KZ542834.1	302739	303306	zf-C2H2	5	+
KZ542835.1	55279	56464	zf-C2H2	10	-
KZ542835.1	60880	62125	zf-C2H2	8	+
KZ542835.1	113407	113998	zf-C2H2	5	-
KZ542838.1	745356	747057	zf-C2H2	18	-
KZ542838.1	747945	749629	zf-C2H2	17	+
KZ542838.1	841056	842661	zf-C2H2	18	-
KZ542838.1	896712	897837	zf-C2H2	9	-
KZ542838.1	956352	956727	zf-C2H2	5	+
KZ542838.1	964434	965685	zf-C2H2	11	+
KZ542838.1	1106775	1107552	zf-C2H2	7	-
KZ542839.1	222542	223031	zf-C2H2	5	+
KZ542839.1	229754	231008	zf-C2H2	7	+
KZ542841.1	13015	13591	zf-C2H2	6	-
KZ542841.1	78823	80545	zf-C2H2	18	-
KZ542841.1	81607	82639	zf-C2H2	8	+
KZ542841.1	109606	110974	zf-C2H2	15	+
KZ542842.1	26561	27629	zf-C2H2	6	-
KZ542842.1	86909	88004	zf-C2H2	12	+
KZ542844.1	4829	6323	zf-C2H2	13	+
KZ542844.1	21683	22958	zf-C2H2	12	+
KZ542844.1	70229	71255	zf-C2H2	9	-
KZ542846.1	7104	8868	zf-C2H2	14	+
KZ542846.1	79386	81063	zf-C2H2	16	+
KZ542849.1	252394	254053	zf-C2H2	9	+
KZ542849.1	759706	760462	zf-C2H2	6	-
KZ542849.1	791049	791502	zf-C2H2	5	-
KZ542855.1	9838	11272	zf-C2H2	14	-
KZ542855.1	12400	14215	zf-C2H2	19	-
KZ542855.1	15015	16683	zf-C2H2	16	-
KZ542855.1	40949	42296	zf-C2H2	14	-
KZ542855.1	66868	68509	zf-C2H2	17	+
KZ542855.1	69685	71251	zf-C2H2	17	+
KZ542855.1	72165	73842	zf-C2H2	18	+
KZ542855.1	74780	76220	zf-C2H2	16	+
KZ542857.1	188000	188903	zf-C2H2	11	-
KZ542857.1	203887	205369	zf-C2H2	11	-
KZ542857.1	229203	231096	zf-C2H2	19	+
KZ542857.1	312228	313668	zf-C2H2	12	-
KZ542857.1	320045	321551	zf-C2H2	14	+
KZ542857.1	343692	344781	zf-C2H2	9	-
KZ542857.1	348186	349281	zf-C2H2	11	-
KZ542857.1	374286	375618	zf-C2H2	15	-
KZ542857.1	390084	391800	zf-C2H2	18	+
KZ542857.1	396704	398429	zf-C2H2	18	+
KZ542857.1	411304	412825	zf-C2H2	16	+
KZ542857.1	452360	454364	zf-C2H2	22	-
KZ542857.1	458186	458984	zf-C2H2	7	-
KZ542857.1	517979	518588	zf-C2H2	8	+
KZ542857.1	523800	524490	zf-C2H2	7	-
KZ542857.1	586654	588259	zf-C2H2	17	+
KZ542857.1	819536	821591	zf-C2H2	19	+
KZ542857.1	826216	826681	zf-C2H2	6	+
KZ542857.1	1046440	1047856	zf-C2H2	10	+
KZ542857.1	1074071	1075355	zf-C2H2	12	-
KZ542857.1	1104351	1106127	zf-C2H2	18	-
KZ542857.1	1311606	1313304	zf-C2H2	17	+
KZ542857.1	1341363	1342104	zf-C2H2	7	-
KZ542858.1	109252	110155	zf-C2H2	9	+
KZ542858.1	111655	112201	zf-C2H2	5	+
KZ542858.1	115892	116795	zf-C2H2	10	+
KZ542858.1	118724	119261	zf-C2H2	5	+
KZ542858.1	121996	122770	zf-C2H2	8	+
KZ542858.1	127673	129044	zf-C2H2	11	+
KZ542858.1	137429	138125	zf-C2H2	5	+
KZ542858.1	181834	183595	zf-C2H2	17	+
KZ542858.1	185056	187045	zf-C2H2	22	-
KZ542858.1	187966	189817	zf-C2H2	20	-
KZ542858.1	207594	212766	zf-C2H2	7	-
KZ542858.1	265250	266942	zf-C2H2	16	-
KZ542858.1	314249	314819	zf-C2H2	6	-
KZ542858.1	315430	317317	zf-C2H2	19	-
KZ542858.1	318138	320013	zf-C2H2	21	-
KZ542858.1	320363	321818	zf-C2H2	14	-
KZ542858.1	423366	425568	zf-C2H2	24	-
KZ542858.1	443395	445072	zf-C2H2	17	+
KZ542859.1	56591	57113	zf-C2H2	6	+
KZ542863.1	39410	40382	zf-C2H2	7	-
KZ542863.1	62931	64608	zf-C2H2	17	-
KZ542868.1	109	499	zf-C2H2	5	+
KZ542868.1	338025	339918	zf-C2H2	18	+
KZ542876.1	2106237	2106723	zf-C2H2	6	+
KZ542876.1	2215424	2216798	zf-C2H2	15	+
KZ542876.1	2218660	2219515	zf-C2H2	5	+
KZ542878.1	375486	376935	zf-C2H2	13	-
KZ542878.1	377836	379783	zf-C2H2	19	+
KZ542878.1	568573	569710	zf-C2H2	10	+
KZ542878.1	622881	624507	zf-C2H2	14	-
KZ542878.1	626764	627997	zf-C2H2	9	+
KZ542878.1	684036	685215	zf-C2H2	12	-
KZ542878.1	706132	707101	zf-C2H2	8	-
KZ542878.1	849952	850930	zf-C2H2	8	-
KZ542878.1	863009	864344	zf-C2H2	15	-
KZ542878.1	865045	866842	zf-C2H2	19	-
KZ542878.1	868436	870117	zf-C2H2	19	-
KZ542878.1	947724	949752	zf-C2H2	22	+
KZ542878.1	950597	952847	zf-C2H2	25	+
KZ542878.1	1064483	1065818	zf-C2H2	12	+
KZ542878.1	1091280	1094022	zf-C2H2	28	-
KZ542878.1	1106831	1108187	zf-C2H2	12	-
KZ542878.1	1130979	1132467	zf-C2H2	12	+
KZ542878.1	1139791	1141129	zf-C2H2	12	+
KZ542878.1	1257935	1258958	zf-C2H2	8	-
KZ542878.1	1664903	1665719	zf-C2H2	6	-
KZ542878.1	1791267	1792503	zf-C2H2	12	-
KZ542878.1	1800092	1801232	zf-C2H2	10	-
KZ542878.1	1847997	1850058	zf-C2H2	22	+
KZ542878.1	1867696	1868848	zf-C2H2	7	-
KZ542878.1	1939481	1940960	zf-C2H2	15	-
KZ542878.1	1957387	1958974	zf-C2H2	16	+
KZ542878.1	1959866	1961093	zf-C2H2	11	+
KZ542878.1	1994914	1997092	zf-C2H2	22	+
KZ542878.1	2040983	2042132	zf-C2H2	12	+
KZ542878.1	2049879	2050365	zf-C2H2	5	+
KZ542878.1	2110206	2111502	zf-C2H2	11	-
KZ542878.1	2115101	2116415	zf-C2H2	12	-
KZ542878.1	2217195	2218632	zf-C2H2	16	+
KZ542878.1	2330954	2331860	zf-C2H2	9	-
KZ542878.1	2335740	2336865	zf-C2H2	10	-
KZ542879.1	130551	131448	zf-C2H2	8	+
KZ542879.1	134121	135405	zf-C2H2	12	+
KZ542879.1	136465	137728	zf-C2H2	11	+
KZ542879.1	139392	140571	zf-C2H2	11	+
KZ542879.1	142841	143750	zf-C2H2	7	+
KZ542879.1	146093	147464	zf-C2H2	12	+
KZ542879.1	159744	161277	zf-C2H2	16	+
KZ542879.1	265479	267192	zf-C2H2	17	+
KZ542879.1	268726	270724	zf-C2H2	21	+
KZ542879.1	271111	272761	zf-C2H2	17	+
KZ542879.1	273419	274895	zf-C2H2	16	+
KZ542879.1	565380	566469	zf-C2H2	12	-
KZ542879.1	567195	569169	zf-C2H2	21	-
KZ542879.1	570876	572112	zf-C2H2	12	-
KZ542879.1	576738	577887	zf-C2H2	13	-
KZ542879.1	582370	583483	zf-C2H2	10	-
KZ542879.1	596471	597776	zf-C2H2	11	+
KZ542879.1	599715	600906	zf-C2H2	11	+
KZ542879.1	606322	607794	zf-C2H2	13	+
KZ542879.1	629990	631388	zf-C2H2	13	+
KZ542879.1	632088	633783	zf-C2H2	18	+
KZ542879.1	643887	644838	zf-C2H2	10	+
KZ542879.1	657669	658947	zf-C2H2	11	-
KZ542879.1	663846	665697	zf-C2H2	19	-
KZ542879.1	670086	671634	zf-C2H2	14	+
KZ542879.1	677131	678760	zf-C2H2	15	+
KZ542879.1	690006	692250	zf-C2H2	23	-
KZ542879.1	724753	726163	zf-C2H2	14	-
KZ542879.1	733940	735368	zf-C2H2	14	-
KZ542879.1	746192	747347	zf-C2H2	12	-
KZ542879.1	753875	755438	zf-C2H2	17	-
KZ542879.1	826730	828701	zf-C2H2	20	-
KZ542879.1	972544	974230	zf-C2H2	15	-
KZ542879.1	1096035	1096797	zf-C2H2	7	+
KZ542879.1	1103048	1104917	zf-C2H2	20	-
KZ542879.1	1108224	1109766	zf-C2H2	16	-
KZ542879.1	1112983	1114957	zf-C2H2	21	-
KZ542879.1	1116265	1118755	zf-C2H2	26	-
KZ542879.1	1120837	1122901	zf-C2H2	22	-
KZ542879.1	1124507	1125848	zf-C2H2	14	-
KZ542879.1	1126399	1128199	zf-C2H2	19	-
KZ542879.1	1298811	1300656	zf-C2H2	20	+
KZ542879.1	1301437	1302634	zf-C2H2	10	-
KZ542879.1	1363777	1365283	zf-C2H2	14	-
KZ542879.1	1371380	1372385	zf-C2H2	7	+
KZ542879.1	1503313	1503982	zf-C2H2	9	-
KZ542879.1	1506047	1508216	zf-C2H2	20	-
KZ542879.1	1516327	1519084	zf-C2H2	27	-
KZ542879.1	1522766	1525130	zf-C2H2	13	-
KZ542879.1	1528911	1531248	zf-C2H2	22	-
KZ542879.1	1534892	1541270	zf-C2H2	51	-
KZ542879.1	1552510	1556002	zf-C2H2	27	+
KZ542879.1	1574152	1574989	zf-C2H2	9	+
KZ542879.1	1577717	1579292	zf-C2H2	19	+
KZ542879.1	1584644	1586198	zf-C2H2	12	+
KZ542879.1	1599506	1601375	zf-C2H2	20	-
KZ542879.1	1605517	1607164	zf-C2H2	16	-
KZ542879.1	1608311	1609226	zf-C2H2	10	-
KZ542879.1	1626774	1628013	zf-C2H2	9	-
KZ542879.1	1637340	1638789	zf-C2H2	13	-
KZ542879.1	1640670	1641240	zf-C2H2	5	+
KZ542879.1	1645526	1646474	zf-C2H2	7	+
KZ542879.1	1696560	1697626	zf-C2H2	11	+
KZ542879.1	1732065	1732976	zf-C2H2	11	+
KZ542882.1	43030	44653	zf-C2H2	17	-
KZ542882.1	45823	47245	zf-C2H2	15	-
KZ542882.1	48912	50214	zf-C2H2	14	-
KZ542882.1	74586	76552	zf-C2H2	21	+
KZ542882.1	77135	78653	zf-C2H2	16	+
KZ542882.1	103371	104820	zf-C2H2	5	+
KZ542882.1	202729	203353	zf-C2H2	5	+
KZ542882.1	293987	295148	zf-C2H2	10	-
KZ542882.1	376742	378167	zf-C2H2	14	+
KZ542882.1	378574	380557	zf-C2H2	21	+
KZ542883.1	30330	30903	zf-C2H2	6	-
KZ542883.1	452783	453671	zf-C2H2	10	-
KZ542883.1	457986	459255	zf-C2H2	7	-
KZ542888.1	29278	30250	zf-C2H2	6	+
KZ542888.1	87027	88356	zf-C2H2	13	+
KZ542888.1	104473	105268	zf-C2H2	8	+
KZ542888.1	109307	110957	zf-C2H2	14	+
KZ542888.1	150718	152421	zf-C2H2	17	-
KZ542888.1	178010	179582	zf-C2H2	17	-
KZ542888.1	180094	181771	zf-C2H2	17	-
KZ542888.1	190625	192200	zf-C2H2	15	-
KZ542888.1	193495	194896	zf-C2H2	14	-
KZ542888.1	198712	200824	zf-C2H2	22	+
KZ542888.1	201851	203357	zf-C2H2	15	+
KZ542888.1	211261	212531	zf-C2H2	11	+
KZ542888.1	219145	220477	zf-C2H2	12	-
KZ542888.1	223010	224114	zf-C2H2	9	+
KZ542888.1	521679	522660	zf-C2H2	10	+
KZ542888.1	540744	542637	zf-C2H2	20	-
KZ542888.1	610703	611732	zf-C2H2	6	-
KZ542888.1	651395	652979	zf-C2H2	14	+
KZ542888.1	691298	692768	zf-C2H2	13	+
KZ542888.1	792685	794485	zf-C2H2	18	+
KZ542888.1	803567	804971	zf-C2H2	13	-
KZ542888.1	806932	809587	zf-C2H2	8	+
KZ542888.1	809753	811598	zf-C2H2	12	+
KZ542888.1	830854	832558	zf-C2H2	16	-
KZ542888.1	847203	848295	zf-C2H2	7	-
KZ542888.1	853260	854799	zf-C2H2	16	-
KZ542888.1	856419	857367	zf-C2H2	9	-
KZ542888.1	910254	911355	zf-C2H2	10	+
KZ542888.1	925037	926930	zf-C2H2	13	-
KZ542888.1	927114	929760	zf-C2H2	20	-
KZ542888.1	971328	972849	zf-C2H2	16	+
KZ542888.1	1049388	1050783	zf-C2H2	15	+
KZ542888.1	1069277	1070405	zf-C2H2	12	+
KZ542888.1	1147982	1149989	zf-C2H2	21	-
KZ542888.1	1187748	1189113	zf-C2H2	11	+
KZ542888.1	1293823	1295065	zf-C2H2	13	+
KZ542888.1	1304729	1306100	zf-C2H2	10	+
KZ542888.1	1310622	1312236	zf-C2H2	16	+
KZ542888.1	1312890	1314501	zf-C2H2	17	+
KZ542888.1	1315773	1317372	zf-C2H2	17	+
KZ542888.1	1318586	1320287	zf-C2H2	18	+
KZ542888.1	1321542	1323024	zf-C2H2	15	+
KZ542888.1	1323928	1325719	zf-C2H2	19	+
KZ542888.1	1326679	1327729	zf-C2H2	11	+
KZ542888.1	1329273	1331268	zf-C2H2	21	+
KZ542888.1	1350140	1352210	zf-C2H2	17	-
KZ542888.1	1389737	1390676	zf-C2H2	7	-
KZ542888.1	1477149	1478151	zf-C2H2	8	+
KZ542888.1	1495807	1496854	zf-C2H2	6	-
KZ542888.1	1500754	1501156	zf-C2H2	5	-
KZ542888.1	1674646	1675990	zf-C2H2	14	-
KZ542888.1	1683156	1684671	zf-C2H2	16	-
KZ542888.1	1764496	1765603	zf-C2H2	8	-
KZ542888.1	1768357	1769626	zf-C2H2	9	-
KZ542888.1	1795079	1796261	zf-C2H2	12	+
KZ542888.1	1797635	1798655	zf-C2H2	10	+
KZ542888.1	1805939	1807346	zf-C2H2	15	+
KZ542888.1	1854656	1856237	zf-C2H2	17	-
KZ542888.1	1858721	1860602	zf-C2H2	19	-
KZ542888.1	1869519	1870869	zf-C2H2	13	+
KZ542888.1	1871617	1872790	zf-C2H2	8	+
KZ542888.1	1874087	1875602	zf-C2H2	13	+
KZ542888.1	1938833	1939712	zf-C2H2	7	+
KZ542888.1	1945426	1946608	zf-C2H2	10	-
KZ542888.1	1952497	1953697	zf-C2H2	9	-
KZ542888.1	1979632	1980562	zf-C2H2	7	+
KZ542888.1	1986727	1987699	zf-C2H2	8	-
KZ542888.1	1989798	1990782	zf-C2H2	8	-
KZ542888.1	2138022	2139042	zf-C2H2	10	-
KZ542888.1	2146296	2147799	zf-C2H2	16	+
KZ542888.1	2208414	2209605	zf-C2H2	10	-
KZ542888.1	2218913	2220479	zf-C2H2	13	+
KZ542888.1	2271644	2272649	zf-C2H2	8	-
KZ542888.1	2273685	2274633	zf-C2H2	9	-
KZ542888.1	2278894	2279863	zf-C2H2	10	-
KZ542888.1	2298440	2300066	zf-C2H2	14	-
KZ542888.1	2320650	2322765	zf-C2H2	23	+
KZ542888.1	2335501	2336854	zf-C2H2	12	+
KZ542888.1	2378939	2379905	zf-C2H2	7	-
KZ542888.1	2387412	2388627	zf-C2H2	12	+
KZ542888.1	2395265	2397011	zf-C2H2	17	-
KZ542888.1	2406289	2408671	zf-C2H2	19	-
KZ542888.1	2421272	2422739	zf-C2H2	15	-
KZ542889.1	376475	378143	zf-C2H2	19	+
KZ542889.1	597871	599704	zf-C2H2	19	-
KZ542889.1	1088235	1088769	zf-C2H2	6	+
KZ542891.1	122875	124147	zf-C2H2	11	-
KZ542891.1	356657	357983	zf-C2H2	12	+
KZ542891.1	948030	949772	zf-C2H2	11	-
KZ542891.1	1056968	1059032	zf-C2H2	7	+
KZ542894.1	107257	108256	zf-C2H2	8	+
KZ542894.1	199389	199857	zf-C2H2	6	-
KZ542894.1	330764	332273	zf-C2H2	12	+
KZ542894.1	363446	364457	zf-C2H2	9	+
KZ542902.1	12870	14571	zf-C2H2	17	-
KZ542902.1	15083	15497	zf-C2H2	5	-
KZ542902.1	22525	24262	zf-C2H2	19	+
KZ542902.1	199669	201268	zf-C2H2	17	-
KZ542902.1	217195	217795	zf-C2H2	5	+
KZ542904.1	85430	87401	zf-C2H2	16	+
KZ542904.1	131717	133298	zf-C2H2	16	-
KZ542906.1	149748	150684	zf-C2H2	11	+
KZ542906.1	160862	161345	zf-C2H2	6	+
KZ542906.1	167248	169756	zf-C2H2	21	-
KZ542906.1	204393	204999	zf-C2H2	6	+
KZ542906.1	206270	206765	zf-C2H2	6	+
KZ542906.1	267129	268152	zf-C2H2	8	+
KZ542906.1	269506	270406	zf-C2H2	9	-
KZ542906.1	328712	330596	zf-C2H2	20	+
KZ542906.1	340007	341039	zf-C2H2	8	-
KZ542906.1	356429	356990	zf-C2H2	5	+
KZ542906.1	714106	715306	zf-C2H2	12	+
KZ542906.1	723548	724547	zf-C2H2	10	+
KZ542906.1	728959	730594	zf-C2H2	16	-
KZ542906.1	813218	814310	zf-C2H2	8	+
KZ542906.1	1023420	1024497	zf-C2H2	9	-
KZ542906.1	1097246	1098761	zf-C2H2	16	+
KZ542906.1	1677247	1679194	zf-C2H2	19	+
KZ542906.1	1705194	1706841	zf-C2H2	17	+
KZ542906.1	1803143	1804940	zf-C2H2	6	+
KZ542906.1	1867180	1868239	zf-C2H2	10	+
KZ542906.1	1930096	1930906	zf-C2H2	8	+
KZ542906.1	1931776	1933111	zf-C2H2	14	+
KZ542906.1	1998929	2000279	zf-C2H2	15	-
KZ542906.1	2478136	2480020	zf-C2H2	20	+
KZ542907.1	422089	422521	zf-C2H2	5	+
KZ542908.1	20601	22032	zf-C2H2	13	-
KZ542908.1	33560	34712	zf-C2H2	9	-
KZ542908.1	52200	52950	zf-C2H2	7	-
KZ542908.1	59481	60708	zf-C2H2	14	-
KZ542908.1	95454	96279	zf-C2H2	6	-
KZ542908.1	119785	121069	zf-C2H2	10	+
KZ542908.1	541019	542342	zf-C2H2	13	-
KZ542908.1	608181	609000	zf-C2H2	5	+
KZ542908.1	686792	688643	zf-C2H2	17	+
KZ542908.1	701459	702698	zf-C2H2	10	+
KZ542908.1	787169	788450	zf-C2H2	9	+
KZ542908.1	792991	794299	zf-C2H2	11	+
KZ542908.1	818946	819843	zf-C2H2	10	+
KZ542908.1	995721	996630	zf-C2H2	10	+
KZ542908.1	1049461	1050112	zf-C2H2	6	-
KZ542908.1	1076539	1077658	zf-C2H2	10	-
KZ542908.1	1183637	1184084	zf-C2H2	5	-
KZ542908.1	1185949	1186387	zf-C2H2	5	-
KZ542908.1	1242712	1243792	zf-C2H2	10	-
KZ542908.1	1257260	1257728	zf-C2H2	5	-
KZ542908.1	1322919	1324206	zf-C2H2	12	-
KZ542908.1	1367835	1368792	zf-C2H2	11	-
KZ542909.1	898108	899566	zf-C2H2	16	+
KZ542910.1	1146373	1147999	zf-C2H2	10	-
KZ542910.1	1604401	1605730	zf-C2H2	12	-
KZ542911.1	890390	891401	zf-C2H2	10	+
KZ542912.1	111971	112844	zf-C2H2	9	-
KZ542913.1	77294	79241	zf-C2H2	11	+
KZ542913.1	267346	268858	zf-C2H2	14	+
KZ542913.1	270919	272551	zf-C2H2	18	-
KZ542913.1	273996	275085	zf-C2H2	9	+
KZ542913.1	337577	339440	zf-C2H2	17	+
KZ542913.1	366130	366958	zf-C2H2	6	+
KZ542913.1	378233	379523	zf-C2H2	12	+
KZ542913.1	395748	397173	zf-C2H2	13	+
KZ542913.1	431917	432931	zf-C2H2	8	+
KZ542914.1	59952	61509	zf-C2H2	9	-
KZ542914.1	164870	166049	zf-C2H2	9	-
KZ542914.1	172724	174050	zf-C2H2	9	-
KZ542914.1	234196	235612	zf-C2H2	10	-
KZ542914.1	283664	284984	zf-C2H2	9	+
KZ542914.1	367646	368703	zf-C2H2	5	+
KZ542916.1	279182	280547	zf-C2H2	15	-
KZ542916.1	365732	367421	zf-C2H2	14	-
KZ542916.1	508530	509880	zf-C2H2	10	-
KZ542916.1	511770	513681	zf-C2H2	20	-
KZ542916.1	514728	516882	zf-C2H2	23	-
KZ542916.1	550002	551835	zf-C2H2	14	+
KZ542916.1	643477	645268	zf-C2H2	18	+
KZ542916.1	646160	648254	zf-C2H2	22	+
KZ542916.1	648723	650595	zf-C2H2	18	+
KZ542916.1	654901	656536	zf-C2H2	15	+
KZ542916.1	657631	659284	zf-C2H2	17	+
KZ542916.1	898264	899074	zf-C2H2	5	-
KZ542916.1	950881	952687	zf-C2H2	18	+
KZ542916.1	978168	979356	zf-C2H2	10	-
KZ542916.1	992012	993113	zf-C2H2	9	-
KZ542916.1	1000472	1001648	zf-C2H2	10	-
KZ542916.1	1336786	1337932	zf-C2H2	10	-
KZ542916.1	1572418	1573546	zf-C2H2	12	-
KZ542916.1	1578670	1580122	zf-C2H2	15	-
KZ542916.1	2060501	2061857	zf-C2H2	5	-
KZ542917.1	435877	437041	zf-C2H2	10	-
KZ542917.1	490860	492048	zf-C2H2	11	-
KZ542917.1	1135176	1136670	zf-C2H2	16	-
KZ542917.1	1213267	1214592	zf-C2H2	9	+
KZ542917.1	1380260	1381712	zf-C2H2	13	+
KZ542917.1	1386507	1388310	zf-C2H2	20	-
KZ542917.1	1539299	1540682	zf-C2H2	12	+
KZ542918.1	40751	42911	zf-C2H2	22	+
KZ542918.1	43686	44739	zf-C2H2	11	+
KZ542918.1	53441	54790	zf-C2H2	11	-
KZ542918.1	236507	238049	zf-C2H2	14	+
KZ542918.1	294091	297001	zf-C2H2	22	-
KZ542918.1	310976	313397	zf-C2H2	21	-
KZ542918.1	317868	320571	zf-C2H2	23	-
KZ542918.1	326140	328075	zf-C2H2	15	+
KZ542918.1	332687	334727	zf-C2H2	18	+
KZ542918.1	376628	378014	zf-C2H2	14	+
KZ542918.1	482878	484129	zf-C2H2	12	-
KZ542918.1	560998	562756	zf-C2H2	19	+
KZ542918.1	563709	565056	zf-C2H2	13	+
KZ542918.1	602571	604416	zf-C2H2	20	-
KZ542918.1	611652	613458	zf-C2H2	18	-
KZ542918.1	614559	615930	zf-C2H2	14	-
KZ542918.1	638756	640517	zf-C2H2	19	-
KZ542918.1	736788	738012	zf-C2H2	11	+
KZ542918.1	760217	761105	zf-C2H2	7	+
KZ542918.1	770234	770735	zf-C2H2	5	+
KZ542918.1	771391	773710	zf-C2H2	24	+
KZ542918.1	774367	775906	zf-C2H2	16	+
KZ542919.1	44228	45353	zf-C2H2	10	+
KZ542919.1	94279	95203	zf-C2H2	7	-
KZ542919.1	120126	121866	zf-C2H2	17	+
KZ542919.1	154463	156191	zf-C2H2	18	+
KZ542919.1	156887	158336	zf-C2H2	15	+
KZ542919.1	159002	161123	zf-C2H2	23	+
KZ542919.1	163363	165067	zf-C2H2	19	-
KZ542919.1	171466	172333	zf-C2H2	5	+
KZ542919.1	201344	201965	zf-C2H2	6	+
KZ542919.1	273221	275015	zf-C2H2	11	+
KZ542919.1	278372	278798	zf-C2H2	5	-
KZ542919.1	280226	281117	zf-C2H2	7	+
KZ542919.1	282322	283312	zf-C2H2	6	-
KZ542919.1	288357	291057	zf-C2H2	10	-
KZ542919.1	324996	326637	zf-C2H2	18	-
KZ542919.1	436528	437635	zf-C2H2	8	+
KZ542919.1	491259	492066	zf-C2H2	7	-
KZ542919.1	955447	956392	zf-C2H2	9	-
KZ542919.1	960453	961344	zf-C2H2	9	-
KZ542919.1	1213512	1215481	zf-C2H2	21	-
KZ542919.1	1217210	1217928	zf-C2H2	10	+
KZ542919.1	1266609	1267281	zf-C2H2	7	-
KZ542919.1	1268097	1269798	zf-C2H2	18	+
KZ542921.1	560740	562096	zf-C2H2	14	+
KZ542921.1	789986	792014	zf-C2H2	21	-
KZ542921.1	816884	818090	zf-C2H2	10	+
KZ542921.1	834844	835933	zf-C2H2	7	+
KZ542921.1	864889	866431	zf-C2H2	13	+
KZ542921.1	873610	875254	zf-C2H2	16	-
KZ542921.1	876841	878161	zf-C2H2	14	-
KZ542921.1	918180	919773	zf-C2H2	16	+
KZ542921.1	923972	925814	zf-C2H2	13	-
KZ542921.1	945645	947196	zf-C2H2	14	+
KZ542921.1	999310	1001395	zf-C2H2	22	+
KZ542921.1	1025675	1027271	zf-C2H2	15	+
KZ542921.1	1053897	1054917	zf-C2H2	12	-
KZ542921.1	1056508	1058140	zf-C2H2	17	-
KZ542921.1	1059509	1061489	zf-C2H2	21	-
KZ542921.1	1073434	1075033	zf-C2H2	16	+
KZ542921.1	1082084	1082867	zf-C2H2	6	+
KZ542921.1	1108341	1110051	zf-C2H2	17	-
KZ542921.1	1115357	1117190	zf-C2H2	20	+
KZ542921.1	1137877	1139524	zf-C2H2	13	-
KZ542921.1	1152548	1154177	zf-C2H2	18	-
KZ542921.1	1155213	1156698	zf-C2H2	14	+
KZ542921.1	1167867	1169544	zf-C2H2	18	-
KZ542921.1	1170257	1171739	zf-C2H2	16	-
KZ542921.1	1179268	1181431	zf-C2H2	23	-
KZ542921.1	1229384	1230605	zf-C2H2	10	+
KZ542922.1	63236	64250	zf-C2H2	7	-
KZ542922.1	91733	92858	zf-C2H2	9	+
KZ542922.1	108844	109848	zf-C2H2	13	+
KZ542922.1	147137	147626	zf-C2H2	5	+
KZ542922.1	171892	172576	zf-C2H2	7	+
KZ542922.1	173030	173678	zf-C2H2	7	+
KZ542922.1	182463	184145	zf-C2H2	17	-
KZ542922.1	227646	229833	zf-C2H2	22	+
KZ542922.1	242749	244675	zf-C2H2	19	+
KZ542922.1	263446	265333	zf-C2H2	19	+
KZ542922.1	383649	385179	zf-C2H2	14	-
KZ542922.1	491032	492160	zf-C2H2	8	-
KZ542922.1	515413	517267	zf-C2H2	15	-
KZ542922.1	700261	701452	zf-C2H2	10	-
KZ542922.1	759582	760866	zf-C2H2	11	-
KZ542922.1	776868	778605	zf-C2H2	16	-
KZ542922.1	899008	900664	zf-C2H2	15	+
KZ542922.1	1101709	1103548	zf-C2H2	15	+
KZ542922.1	1107091	1108657	zf-C2H2	12	+
KZ542922.1	1261379	1262363	zf-C2H2	8	+
KZ542922.1	1416428	1417649	zf-C2H2	11	+
KZ542922.1	1422551	1423868	zf-C2H2	12	+
KZ542922.1	1429200	1430550	zf-C2H2	12	+
KZ542922.1	1447692	1449102	zf-C2H2	13	-
KZ542922.1	1485391	1487749	zf-C2H2	24	+
KZ542922.1	1644338	1646081	zf-C2H2	11	-
KZ542922.1	1714204	1714999	zf-C2H2	7	-
KZ542922.1	1733397	1735014	zf-C2H2	17	+
KZ542922.1	1768556	1770173	zf-C2H2	14	-
KZ542922.1	1772832	1774326	zf-C2H2	14	-
KZ542922.1	1780976	1782398	zf-C2H2	11	+
KZ542922.1	1783299	1784463	zf-C2H2	9	-
KZ542922.1	1789034	1790354	zf-C2H2	13	-
KZ542922.1	1791449	1792421	zf-C2H2	9	-
KZ542922.1	1799849	1801685	zf-C2H2	19	+
KZ542922.1	1844595	1846812	zf-C2H2	23	-
KZ542922.1	1853214	1854993	zf-C2H2	19	-
KZ542922.1	1861193	1863314	zf-C2H2	22	-
KZ542922.1	1869607	1871311	zf-C2H2	18	-
KZ542922.1	1873051	1874638	zf-C2H2	17	-
KZ542922.1	1875730	1877515	zf-C2H2	19	-
KZ542922.1	1877844	1878789	zf-C2H2	11	-
KZ542922.1	1881047	1882601	zf-C2H2	16	-
KZ542922.1	1884762	1886313	zf-C2H2	16	-
KZ542922.1	1919171	1921640	zf-C2H2	27	-
KZ542922.1	1922423	1924568	zf-C2H2	23	-
KZ542922.1	1925821	1927387	zf-C2H2	17	-
KZ542922.1	1929949	1931608	zf-C2H2	17	-
KZ542922.1	1978377	1979874	zf-C2H2	14	+
KZ542922.1	1987027	1988788	zf-C2H2	18	+
KZ542922.1	2015219	2015633	zf-C2H2	5	+
KZ542922.1	2133484	2134672	zf-C2H2	10	+
KZ542922.1	2176320	2178087	zf-C2H2	17	+
KZ542922.1	2179086	2180802	zf-C2H2	18	+
KZ542922.1	2181922	2183548	zf-C2H2	16	+
KZ542923.1	192	1818	zf-C2H2	18	+
KZ542923.1	2616	4233	zf-C2H2	17	+
KZ542923.1	8163	9768	zf-C2H2	17	+
KZ542923.1	11238	13122	zf-C2H2	20	+
KZ542923.1	44279	45551	zf-C2H2	11	+
KZ542923.1	57941	59552	zf-C2H2	12	+
KZ542923.1	71995	73669	zf-C2H2	17	+
KZ542923.1	93487	94966	zf-C2H2	11	-
KZ542923.1	134366	136055	zf-C2H2	17	+
KZ542923.1	140212	141370	zf-C2H2	12	+
KZ542923.1	310405	312361	zf-C2H2	19	-
KZ542923.1	319464	320592	zf-C2H2	8	+
KZ542923.1	370727	372290	zf-C2H2	16	+
KZ542923.1	376222	377575	zf-C2H2	10	+
KZ542923.1	379434	380166	zf-C2H2	6	+
KZ542923.1	381666	382284	zf-C2H2	6	+
KZ542923.1	419955	421392	zf-C2H2	15	-
KZ542923.1	422290	423658	zf-C2H2	13	+
KZ542923.1	467173	468979	zf-C2H2	14	+
KZ542923.1	503197	504190	zf-C2H2	8	-
KZ542923.1	529826	531230	zf-C2H2	14	+
KZ542923.1	555804	557562	zf-C2H2	14	+
KZ542923.1	637372	638875	zf-C2H2	16	+
KZ542923.1	640398	641760	zf-C2H2	13	+
KZ542923.1	675740	677138	zf-C2H2	12	+
KZ542923.1	690237	692622	zf-C2H2	26	+
KZ542923.1	708282	709518	zf-C2H2	7	-
KZ542923.1	723272	724706	zf-C2H2	15	+
KZ542923.1	726289	727303	zf-C2H2	7	-
KZ542923.1	736905	738354	zf-C2H2	15	-
KZ542923.1	744131	745805	zf-C2H2	18	+
KZ542923.1	747005	748289	zf-C2H2	13	+
KZ542923.1	750720	751814	zf-C2H2	11	-
KZ542923.1	756429	758349	zf-C2H2	20	+
KZ542923.1	759404	760940	zf-C2H2	15	+
KZ542923.1	831588	833406	zf-C2H2	19	-
KZ542923.1	835052	836357	zf-C2H2	13	-
KZ542923.1	836836	838239	zf-C2H2	16	-
KZ542923.1	849702	850818	zf-C2H2	11	-
KZ542923.1	851122	851998	zf-C2H2	10	-
KZ542923.1	853460	855014	zf-C2H2	17	-
KZ542923.1	1142906	1143887	zf-C2H2	7	+
KZ542923.1	1165634	1167935	zf-C2H2	11	-
KZ542923.1	1190533	1192333	zf-C2H2	15	+
KZ542923.1	1228156	1229626	zf-C2H2	13	-
KZ542923.1	1230782	1231904	zf-C2H2	7	+
KZ542924.1	155758	156862	zf-C2H2	12	+
KZ542924.1	284897	286322	zf-C2H2	14	-
KZ542924.1	1038500	1039949	zf-C2H2	15	+
KZ542924.1	1298449	1299670	zf-C2H2	10	+
KZ542924.1	1333642	1334905	zf-C2H2	14	-
KZ542925.1	318001	318823	zf-C2H2	6	-
KZ542925.1	359603	360671	zf-C2H2	11	+
KZ542925.1	374073	376179	zf-C2H2	23	+
KZ542925.1	379445	380471	zf-C2H2	8	-
KZ542925.1	409889	410939	zf-C2H2	8	+
KZ542925.1	444111	445311	zf-C2H2	12	+
KZ542925.1	575246	575912	zf-C2H2	6	-
KZ542925.1	681103	682009	zf-C2H2	9	+
KZ542925.1	685504	686344	zf-C2H2	8	+
KZ542925.1	712313	713816	zf-C2H2	16	-
KZ542925.1	729448	730780	zf-C2H2	13	-
KZ542925.1	751977	752586	zf-C2H2	7	-
KZ542925.1	1036856	1038188	zf-C2H2	12	+
KZ542925.1	1049788	1050712	zf-C2H2	10	+
KZ542925.1	1066608	1067976	zf-C2H2	14	+
KZ542925.1	1134046	1135594	zf-C2H2	14	+
KZ542925.1	1166964	1168704	zf-C2H2	17	-
KZ542925.1	1194671	1196357	zf-C2H2	16	-
KZ542925.1	1257781	1259047	zf-C2H2	12	+
KZ542925.1	1296033	1297644	zf-C2H2	16	+
KZ542925.1	1341952	1343302	zf-C2H2	14	-
KZ542925.1	1350077	1351589	zf-C2H2	17	-
KZ542927.1	231634	232996	zf-C2H2	5	-
KZ542928.1	25059	25497	zf-C2H2	5	+
KZ542928.1	26315	27773	zf-C2H2	13	-
KZ542928.1	35101	36169	zf-C2H2	11	-
KZ542928.1	40006	40732	zf-C2H2	7	+
KZ542928.1	66770	68180	zf-C2H2	13	-
KZ542928.1	75309	76362	zf-C2H2	10	-
KZ542928.1	117295	118798	zf-C2H2	16	+
KZ542928.1	123976	125254	zf-C2H2	13	+
KZ542928.1	146453	148103	zf-C2H2	18	-
KZ542928.1	148995	151218	zf-C2H2	23	-
KZ542928.1	247896	249309	zf-C2H2	11	+
KZ542928.1	259876	260941	zf-C2H2	8	+
KZ542928.1	267213	268455	zf-C2H2	11	+
KZ542928.1	350968	352489	zf-C2H2	10	-
KZ542928.1	384870	386202	zf-C2H2	11	-
KZ542928.1	404515	406636	zf-C2H2	20	-
KZ542928.1	411642	412698	zf-C2H2	9	-
KZ542928.1	441765	443140	zf-C2H2	13	+
KZ542928.1	461319	463719	zf-C2H2	6	-
KZ542928.1	537422	539165	zf-C2H2	19	+
KZ542928.1	540999	542091	zf-C2H2	13	+
KZ542928.1	554541	556104	zf-C2H2	17	+
KZ542928.1	563620	565438	zf-C2H2	19	-
KZ542928.1	582420	583827	zf-C2H2	15	-
KZ542928.1	584788	586441	zf-C2H2	15	+
KZ542928.1	634907	636005	zf-C2H2	9	-
KZ542928.1	660527	661979	zf-C2H2	11	+
KZ542928.1	666927	668538	zf-C2H2	13	+
KZ542928.1	675783	677991	zf-C2H2	12	+
KZ542928.1	801518	803279	zf-C2H2	13	+
KZ542928.1	823146	824823	zf-C2H2	16	-
KZ542928.1	901664	902480	zf-C2H2	9	-
KZ542928.1	912505	914194	zf-C2H2	16	-
KZ542928.1	966773	967679	zf-C2H2	7	+
KZ542928.1	968493	970209	zf-C2H2	18	+
KZ542928.1	972451	973783	zf-C2H2	14	+
KZ542928.1	1032071	1033559	zf-C2H2	15	+
KZ542928.1	1037033	1038449	zf-C2H2	15	+
KZ542928.1	1039873	1041928	zf-C2H2	22	+
KZ542928.1	1044695	1046195	zf-C2H2	15	-
KZ542928.1	1051651	1052890	zf-C2H2	11	-
KZ542928.1	1060691	1061837	zf-C2H2	10	-
KZ542928.1	1066633	1067749	zf-C2H2	9	+
KZ542928.1	1077259	1078726	zf-C2H2	16	-
KZ542928.1	1081875	1083342	zf-C2H2	16	+
KZ542928.1	1088877	1090003	zf-C2H2	10	-
KZ542928.1	1097956	1099162	zf-C2H2	10	-
KZ542928.1	1104164	1105703	zf-C2H2	14	-
KZ542928.1	1110053	1111247	zf-C2H2	13	+
KZ542928.1	1112495	1113614	zf-C2H2	12	+
KZ542928.1	1114809	1116420	zf-C2H2	17	+
KZ542928.1	1118312	1118774	zf-C2H2	6	+
KZ542928.1	1124324	1125500	zf-C2H2	12	+
KZ542928.1	1127828	1129385	zf-C2H2	17	+
KZ542928.1	1135445	1136630	zf-C2H2	12	+
KZ542928.1	1141900	1144363	zf-C2H2	11	+
KZ542928.1	1145904	1147878	zf-C2H2	23	+
KZ542929.1	410990	412346	zf-C2H2	14	+
KZ542929.1	1029168	1030800	zf-C2H2	17	+
KZ542929.1	1078844	1080743	zf-C2H2	20	-
KZ542929.1	1179556	1181143	zf-C2H2	16	+
KZ542929.1	1185174	1186659	zf-C2H2	16	-
KZ542929.1	1239744	1240524	zf-C2H2	6	-
KZ542929.1	1455696	1456519	zf-C2H2	9	-
KZ542929.1	1462492	1463665	zf-C2H2	13	-
KZ542929.1	2149261	2149891	zf-C2H2	7	-
KZ542929.1	2349637	2351374	zf-C2H2	19	-
KZ542929.1	2352318	2353905	zf-C2H2	17	-
KZ542929.1	2414049	2415618	zf-C2H2	17	-
KZ542929.1	2416552	2417845	zf-C2H2	13	-
KZ542929.1	2430679	2431975	zf-C2H2	10	+
KZ542929.1	2737105	2738473	zf-C2H2	10	+
KZ542929.1	2795104	2796504	zf-C2H2	16	-
KZ542929.1	2820221	2821193	zf-C2H2	11	+
KZ542929.1	2823157	2824568	zf-C2H2	13	+
KZ542929.1	2838506	2839634	zf-C2H2	9	+
KZ542929.1	2959253	2960201	zf-C2H2	8	-
KZ542929.1	3053488	3054475	zf-C2H2	8	+
KZ542929.1	3192838	3194321	zf-C2H2	16	-
KZ542929.1	3195015	3196893	zf-C2H2	20	-
KZ542929.1	3216664	3217687	zf-C2H2	9	+
KZ542929.1	3219893	3220529	zf-C2H2	6	-
KZ542929.1	3223963	3226111	zf-C2H2	22	-
KZ542930.1	26331	27048	zf-C2H2	9	+
KZ542930.1	122140	123679	zf-C2H2	15	-
KZ542930.1	405818	407576	zf-C2H2	19	-
KZ542930.1	408965	410624	zf-C2H2	16	-
KZ542930.1	417123	418794	zf-C2H2	17	-
KZ542930.1	443615	445145	zf-C2H2	16	+
KZ542930.1	446443	448573	zf-C2H2	23	+
KZ542930.1	458201	458726	zf-C2H2	5	-
KZ542930.1	459960	461505	zf-C2H2	17	-
KZ542930.1	467005	468595	zf-C2H2	17	+
KZ542930.1	1098142	1099432	zf-C2H2	10	-
KZ542930.1	1267573	1268950	zf-C2H2	12	-
KZ542930.1	1291108	1292083	zf-C2H2	7	-
KZ542930.1	1329830	1332113	zf-C2H2	21	+
KZ542930.1	1337108	1339112	zf-C2H2	20	+
KZ542930.1	1425041	1426313	zf-C2H2	10	-
KZ542930.1	1598510	1599347	zf-C2H2	6	-
KZ542930.1	1737120	1737996	zf-C2H2	9	+
KZ542930.1	1814426	1815593	zf-C2H2	10	+
KZ542930.1	1866655	1867765	zf-C2H2	10	+
KZ542930.1	2040675	2041905	zf-C2H2	9	-
KZ542931.1	823385	825260	zf-C2H2	19	+
KZ542931.1	982376	987476	zf-C2H2	12	-
KZ542933.1	153753	154626	zf-C2H2	9	+
KZ542933.1	163381	165247	zf-C2H2	5	-
KZ542933.1	367859	370409	zf-C2H2	7	-
KZ542935.1	1566964	1567993	zf-C2H2	7	+
KZ542936.1	69149	70280	zf-C2H2	9	-
KZ542936.1	146426	148721	zf-C2H2	5	+
KZ542936.1	177175	178444	zf-C2H2	12	-
KZ542936.1	530479	531889	zf-C2H2	15	+
KZ542938.1	6590	8393	zf-C2H2	19	+
KZ542938.1	27304	28117	zf-C2H2	6	-
KZ542938.1	119241	119700	zf-C2H2	5	+
KZ542938.1	368306	369368	zf-C2H2	5	-
KZ542938.1	412981	414250	zf-C2H2	11	-
KZ542938.1	535692	537525	zf-C2H2	19	-
KZ542938.1	539409	541023	zf-C2H2	15	+
KZ542938.1	691754	693164	zf-C2H2	12	-
KZ542938.1	694819	696565	zf-C2H2	16	-
KZ542938.1	704466	705690	zf-C2H2	9	+
KZ542938.1	797745	799170	zf-C2H2	15	+
KZ542938.1	816394	818761	zf-C2H2	12	+
KZ542938.1	871194	872448	zf-C2H2	12	-
KZ542938.1	873394	874732	zf-C2H2	9	+
KZ542938.1	896156	897881	zf-C2H2	16	+
KZ542938.1	977524	979378	zf-C2H2	20	-
KZ542938.1	980472	982500	zf-C2H2	22	-
KZ542938.1	987761	988892	zf-C2H2	8	+
KZ542938.1	1023756	1024959	zf-C2H2	12	-
KZ542938.1	1025947	1027849	zf-C2H2	21	-
KZ542938.1	1029798	1031697	zf-C2H2	20	+
KZ542938.1	1032553	1034065	zf-C2H2	16	+
KZ542938.1	1034846	1036676	zf-C2H2	19	+
KZ542938.1	1037306	1039106	zf-C2H2	19	+
KZ542938.1	1039988	1041878	zf-C2H2	19	+
KZ542938.1	1147265	1149266	zf-C2H2	15	+
KZ542938.1	1151435	1152590	zf-C2H2	7	+
KZ542938.1	1161723	1164093	zf-C2H2	16	+
KZ542938.1	1179472	1181314	zf-C2H2	15	-
KZ542938.1	1237182	1238532	zf-C2H2	11	+
KZ542938.1	1245972	1247844	zf-C2H2	16	-
KZ542938.1	1257618	1259304	zf-C2H2	17	+
KZ542938.1	1262347	1263496	zf-C2H2	10	+
KZ542938.1	1293038	1294307	zf-C2H2	12	+
KZ542938.1	1309152	1309530	zf-C2H2	5	-
KZ542938.1	1310047	1311490	zf-C2H2	16	-
KZ542938.1	1315344	1317339	zf-C2H2	21	+
KZ542938.1	1325827	1327529	zf-C2H2	15	+
KZ542938.1	1452284	1453883	zf-C2H2	16	+
KZ542938.1	1555344	1556406	zf-C2H2	8	+
KZ542938.1	1571885	1573289	zf-C2H2	15	+
KZ542938.1	1585039	1586188	zf-C2H2	12	-
KZ542938.1	1587333	1588899	zf-C2H2	18	-
KZ542938.1	1591530	1593474	zf-C2H2	20	-
KZ542938.1	1594521	1596192	zf-C2H2	18	-
KZ542938.1	1601649	1603077	zf-C2H2	15	-
KZ542938.1	1606195	1608082	zf-C2H2	20	-
KZ542938.1	1628834	1629887	zf-C2H2	10	-
KZ542938.1	1637989	1639717	zf-C2H2	18	-
KZ542938.1	1640176	1641568	zf-C2H2	16	-
KZ542938.1	1642872	1644621	zf-C2H2	19	-
KZ542938.1	1645461	1647237	zf-C2H2	19	-
KZ542938.1	2600450	2600888	zf-C2H2	5	+
KZ542939.1	244384	245299	zf-C2H2	7	+
KZ542939.1	246035	247100	zf-C2H2	9	+
KZ542939.1	247653	248682	zf-C2H2	7	+
KZ542939.1	900097	900688	zf-C2H2	6	+
KZ542939.1	990124	992200	zf-C2H2	15	-
KZ542939.1	1402737	1404213	zf-C2H2	16	+
KZ542939.1	1440724	1442368	zf-C2H2	17	-
KZ542939.1	1494685	1495645	zf-C2H2	6	+
KZ542941.1	1196	2777	zf-C2H2	14	-
KZ542941.1	4572	5439	zf-C2H2	7	-
KZ542941.1	7109	8438	zf-C2H2	11	-
KZ542941.1	9769	10720	zf-C2H2	7	-
KZ542941.1	12742	14113	zf-C2H2	13	-
KZ542941.1	17445	19167	zf-C2H2	15	+
KZ542941.1	59845	60802	zf-C2H2	10	+
KZ542941.1	173756	175346	zf-C2H2	15	-
KZ542941.1	238630	239791	zf-C2H2	12	-
KZ542941.1	241057	242713	zf-C2H2	16	-
KZ542941.1	245051	245996	zf-C2H2	10	-
KZ542941.1	246561	248682	zf-C2H2	22	-
KZ542941.1	249805	250324	zf-C2H2	6	-
KZ542941.1	250665	251724	zf-C2H2	11	-
KZ542941.1	253118	255143	zf-C2H2	21	-
KZ542941.1	261656	263351	zf-C2H2	17	-
KZ542941.1	265142	266837	zf-C2H2	17	-
KZ542941.1	268834	269698	zf-C2H2	9	-
KZ542941.1	271575	272175	zf-C2H2	7	-
KZ542941.1	273349	274843	zf-C2H2	15	-
KZ542941.1	275914	277261	zf-C2H2	14	-
KZ542941.1	278248	279748	zf-C2H2	14	-
KZ542941.1	280300	282124	zf-C2H2	19	-
KZ542941.1	306056	307445	zf-C2H2	15	-
KZ542941.1	308353	310558	zf-C2H2	23	-
KZ542941.1	311660	313406	zf-C2H2	17	-
KZ542941.1	314758	316825	zf-C2H2	21	-
KZ542941.1	335033	335993	zf-C2H2	11	+
KZ542941.1	352724	354401	zf-C2H2	16	-
KZ542941.1	430298	431858	zf-C2H2	15	-
KZ542941.1	462138	464451	zf-C2H2	25	+
KZ542941.1	467227	469159	zf-C2H2	20	+
KZ542941.1	470601	471951	zf-C2H2	14	+
KZ542941.1	477977	479297	zf-C2H2	13	-
KZ542941.1	482471	484169	zf-C2H2	17	-
KZ542941.1	492321	493140	zf-C2H2	7	-
KZ542941.1	497841	499545	zf-C2H2	18	+
KZ542941.1	502108	503260	zf-C2H2	10	-
KZ542941.1	509061	511173	zf-C2H2	18	+
KZ542941.1	511864	512404	zf-C2H2	6	-
KZ542941.1	514362	516063	zf-C2H2	13	+
KZ542942.1	116657	118658	zf-C2H2	20	-
KZ542942.1	139483	140911	zf-C2H2	16	-
KZ542942.1	161303	163106	zf-C2H2	17	-
KZ542942.1	186337	187906	zf-C2H2	14	-
KZ542942.1	200876	202667	zf-C2H2	18	-
KZ542942.1	219441	220635	zf-C2H2	9	-
KZ542942.1	223644	225090	zf-C2H2	12	-
KZ542942.1	230887	232060	zf-C2H2	10	-
KZ542942.1	320864	321875	zf-C2H2	10	+
KZ542942.1	354049	355051	zf-C2H2	10	-
KZ542942.1	360393	361719	zf-C2H2	13	+
KZ542942.1	367421	368981	zf-C2H2	12	-
KZ542942.1	620223	621279	zf-C2H2	11	+
KZ542942.1	726522	728082	zf-C2H2	16	+
KZ542942.1	731314	732139	zf-C2H2	7	-
KZ542942.1	732415	733165	zf-C2H2	7	-
KZ542942.1	776052	776544	zf-C2H2	5	-
KZ542942.1	820195	821008	zf-C2H2	5	+
KZ542942.1	973727	974825	zf-C2H2	7	-
KZ542942.1	1063653	1065117	zf-C2H2	13	+
KZ542942.1	1107421	1108252	zf-C2H2	5	-
KZ542942.1	1164033	1165140	zf-C2H2	9	+
KZ542942.1	1175036	1176747	zf-C2H2	17	-
KZ542942.1	1248580	1250296	zf-C2H2	16	-
KZ542942.1	1346645	1347731	zf-C2H2	9	+
KZ542942.1	1403204	1404014	zf-C2H2	8	+
KZ542942.1	1418455	1419703	zf-C2H2	10	-
KZ542942.1	1459444	1460908	zf-C2H2	13	-
KZ542943.1	42857	47438	zf-C2H2	14	-
KZ542944.1	311344	312454	zf-C2H2	10	-
KZ542944.1	317623	319249	zf-C2H2	15	+
KZ542944.1	322279	323215	zf-C2H2	11	-
KZ542944.1	334590	336057	zf-C2H2	14	-
KZ542944.1	341743	342946	zf-C2H2	10	-
KZ542944.1	354888	356148	zf-C2H2	11	+
KZ542944.1	371714	372761	zf-C2H2	11	+
KZ542944.1	373816	374491	zf-C2H2	7	+
KZ542944.1	375526	376474	zf-C2H2	10	+
KZ542944.1	413925	415803	zf-C2H2	18	-
KZ542944.1	424251	425451	zf-C2H2	10	-
KZ542944.1	453918	455820	zf-C2H2	18	+
KZ542944.1	484838	486701	zf-C2H2	20	+
KZ542944.1	529436	531140	zf-C2H2	17	+
KZ542944.1	566215	567412	zf-C2H2	13	+
KZ542947.1	12294	14586	zf-C2H2	25	+
KZ542947.1	23412	25263	zf-C2H2	20	-
KZ542947.1	25734	27414	zf-C2H2	17	-
KZ542947.1	175934	178139	zf-C2H2	25	+
KZ542947.1	211512	212109	zf-C2H2	6	-
KZ542947.1	273954	275319	zf-C2H2	12	-
KZ542947.1	324428	325499	zf-C2H2	6	+
KZ542947.1	417433	418537	zf-C2H2	11	-
KZ542947.1	439710	441513	zf-C2H2	17	+
KZ542947.1	631546	633079	zf-C2H2	16	+
KZ542947.1	634042	635344	zf-C2H2	14	+
KZ542947.1	642386	643967	zf-C2H2	16	+
KZ542948.1	58386	59199	zf-C2H2	8	-
KZ542948.1	202473	204291	zf-C2H2	19	-
KZ542948.1	291759	292932	zf-C2H2	9	-
KZ542948.1	314095	315061	zf-C2H2	11	-
KZ542948.1	638735	639371	zf-C2H2	7	+
KZ542948.1	642300	642801	zf-C2H2	6	+
KZ542949.1	119055	120309	zf-C2H2	11	+
KZ542949.1	142819	144477	zf-C2H2	19	+
KZ542949.1	170579	172082	zf-C2H2	15	-
KZ542949.1	175303	176557	zf-C2H2	13	-
KZ542949.1	270556	272047	zf-C2H2	14	+
KZ542949.1	308591	309611	zf-C2H2	9	-
KZ542949.1	386500	387736	zf-C2H2	11	+
KZ542949.1	404720	405731	zf-C2H2	8	-
KZ542949.1	407227	407923	zf-C2H2	5	-
KZ542949.1	494817	496239	zf-C2H2	15	+
KZ542949.1	528156	529275	zf-C2H2	9	+
KZ542949.1	535651	536975	zf-C2H2	11	-
KZ542949.1	570485	573122	zf-C2H2	5	-
KZ542949.1	622805	623984	zf-C2H2	11	-
KZ542949.1	1255307	1256810	zf-C2H2	16	-
KZ542949.1	1402615	1403197	zf-C2H2	5	+
KZ542949.1	1579676	1580339	zf-C2H2	8	-
KZ542949.1	1853945	1855475	zf-C2H2	13	+
KZ542949.1	1861074	1862268	zf-C2H2	12	+
KZ542949.1	1875053	1876257	zf-C2H2	11	-
KZ542949.1	1904219	1905383	zf-C2H2	9	+
KZ542952.1	56656	57898	zf-C2H2	12	-
KZ542952.1	72136	73897	zf-C2H2	19	+
KZ542952.1	218801	219236	zf-C2H2	5	-
KZ542952.1	235178	236207	zf-C2H2	8	-
KZ542952.1	237498	239286	zf-C2H2	11	-
KZ542952.1	240120	242718	zf-C2H2	17	-
KZ542952.1	243573	245208	zf-C2H2	13	-
KZ542952.1	245881	248095	zf-C2H2	9	-
KZ542952.1	248385	248832	zf-C2H2	5	-
KZ542952.1	251500	252994	zf-C2H2	10	-
KZ542952.1	254270	255512	zf-C2H2	9	-
KZ542952.1	256644	258006	zf-C2H2	12	-
KZ542952.1	258879	259851	zf-C2H2	10	-
KZ542952.1	261052	261952	zf-C2H2	8	-
KZ542952.1	262655	264044	zf-C2H2	9	-
KZ542952.1	266845	268246	zf-C2H2	9	-
KZ542952.1	269903	271151	zf-C2H2	9	-
KZ542952.1	272721	274068	zf-C2H2	8	-
KZ542952.1	427174	428197	zf-C2H2	8	-
KZ542952.1	471842	473099	zf-C2H2	8	-
KZ542952.1	507016	508669	zf-C2H2	18	-
KZ542952.1	1347109	1348351	zf-C2H2	12	+
KZ542952.1	1652702	1653137	zf-C2H2	5	+
KZ542954.1	547729	548368	zf-C2H2	5	-
KZ542954.1	1056085	1057510	zf-C2H2	16	+
KZ542954.1	1211252	1212236	zf-C2H2	11	-
KZ542954.1	1253836	1254499	zf-C2H2	5	+
KZ542954.1	1426131	1426695	zf-C2H2	7	-
KZ542954.1	1514056	1516110	zf-C2H2	21	+
KZ542954.1	1519163	1520990	zf-C2H2	19	+
KZ542954.1	1685314	1686793	zf-C2H2	11	+
KZ542954.1	1734302	1735547	zf-C2H2	13	-
KZ542955.1	62951	64553	zf-C2H2	16	+
KZ542955.1	64738	65320	zf-C2H2	6	+
KZ542955.1	113048	114800	zf-C2H2	19	+
KZ542955.1	116266	117556	zf-C2H2	13	+
KZ542955.1	142879	143962	zf-C2H2	10	+
KZ542955.1	180685	182572	zf-C2H2	19	-
KZ542955.1	188259	189312	zf-C2H2	9	+
KZ542955.1	297396	298888	zf-C2H2	18	+
KZ542955.1	300098	301586	zf-C2H2	16	+
KZ542956.1	310221	311259	zf-C2H2	9	+
KZ542956.1	442088	443762	zf-C2H2	18	+
KZ542956.1	444787	446993	zf-C2H2	24	+
KZ542956.1	462018	463255	zf-C2H2	15	-
KZ542956.1	464740	466369	zf-C2H2	17	-
KZ542956.1	552025	553648	zf-C2H2	8	+
KZ542956.1	591054	592774	zf-C2H2	18	+
KZ542956.1	729135	730380	zf-C2H2	11	+
KZ542956.1	781844	783119	zf-C2H2	14	+
KZ542956.1	784259	785834	zf-C2H2	17	+
KZ542956.1	786425	788051	zf-C2H2	17	+
KZ542956.1	961260	962466	zf-C2H2	10	-
KZ542956.1	993022	994483	zf-C2H2	13	+
KZ542956.1	1006039	1007446	zf-C2H2	13	+
KZ542956.1	1033879	1035328	zf-C2H2	13	+
KZ542956.1	1038256	1039471	zf-C2H2	13	+
KZ542956.1	1045393	1047034	zf-C2H2	16	+
KZ542956.1	1049949	1052049	zf-C2H2	21	+
KZ542956.1	1056288	1057731	zf-C2H2	12	+
KZ542956.1	1069371	1071028	zf-C2H2	18	-
KZ542956.1	1083966	1085406	zf-C2H2	13	-
KZ542956.1	1087178	1088570	zf-C2H2	13	-
KZ542956.1	1127990	1129484	zf-C2H2	16	-
KZ542956.1	1130651	1132415	zf-C2H2	19	-
KZ542956.1	1134856	1136176	zf-C2H2	13	-
KZ542956.1	1137693	1139322	zf-C2H2	16	-
KZ542956.1	1141011	1142763	zf-C2H2	18	-
KZ542956.1	1143983	1145912	zf-C2H2	21	-
KZ542956.1	1148452	1150183	zf-C2H2	18	-
KZ542956.1	1173083	1174265	zf-C2H2	10	+
KZ542956.1	1190312	1191620	zf-C2H2	12	-
KZ542956.1	1211341	1212823	zf-C2H2	13	+
KZ542956.1	1222797	1224108	zf-C2H2	13	+
KZ542956.1	1226889	1228281	zf-C2H2	12	-
KZ542956.1	1230485	1232228	zf-C2H2	16	+
KZ542956.1	1233435	1235106	zf-C2H2	16	+
KZ542956.1	1235923	1237450	zf-C2H2	12	+
KZ542956.1	1238676	1240170	zf-C2H2	14	+
KZ542956.1	1242816	1244190	zf-C2H2	14	-
KZ542956.1	1264291	1265971	zf-C2H2	17	+
KZ542956.1	1273353	1274847	zf-C2H2	12	+
KZ542956.1	1276870	1278346	zf-C2H2	16	-
KZ542956.1	1279718	1281119	zf-C2H2	10	+
KZ542956.1	1327790	1329317	zf-C2H2	15	+
KZ542956.1	1358385	1359519	zf-C2H2	10	-
KZ542956.1	1360778	1363163	zf-C2H2	25	-
KZ542956.1	1370090	1371335	zf-C2H2	13	-
KZ542956.1	1372452	1373883	zf-C2H2	15	-
KZ542956.1	1385982	1387737	zf-C2H2	17	-
KZ542956.1	1389040	1390579	zf-C2H2	15	-
KZ542956.1	1391608	1393456	zf-C2H2	19	-
KZ542956.1	1410809	1412270	zf-C2H2	15	+
KZ542956.1	1413262	1415083	zf-C2H2	19	+
KZ542956.1	1416880	1418875	zf-C2H2	21	+
KZ542956.1	1419631	1421506	zf-C2H2	20	+
KZ542956.1	1432768	1433851	zf-C2H2	9	+
KZ542956.1	1480901	1482509	zf-C2H2	15	-
KZ542956.1	1490836	1491835	zf-C2H2	8	-
KZ542956.1	1495011	1496136	zf-C2H2	10	-
KZ542957.1	424978	425923	zf-C2H2	5	-
KZ542957.1	597383	598907	zf-C2H2	17	-
KZ542957.1	694718	696119	zf-C2H2	6	-
KZ542957.1	965117	965912	zf-C2H2	8	+
KZ542957.1	976520	977888	zf-C2H2	14	-
KZ542957.1	990650	991169	zf-C2H2	6	+
KZ542957.1	992390	993848	zf-C2H2	11	+
KZ542957.1	1141925	1143440	zf-C2H2	13	+
KZ542957.1	1146360	1147236	zf-C2H2	9	+
KZ542957.1	1232324	1233521	zf-C2H2	10	+
KZ542957.1	1252149	1253400	zf-C2H2	10	-
KZ542957.1	2824638	2825887	zf-C2H2	9	+
KZ542957.1	2906588	2908676	zf-C2H2	18	+
KZ542957.1	3114071	3115058	zf-C2H2	10	+
KZ542957.1	3273244	3274015	zf-C2H2	7	+
KZ542958.1	5133	6636	zf-C2H2	13	+
KZ542958.1	24060	25338	zf-C2H2	10	+
KZ542958.1	30546	31734	zf-C2H2	10	-
KZ542958.1	38970	40632	zf-C2H2	15	+
KZ542958.1	43928	45215	zf-C2H2	11	+
KZ542958.1	50159	51365	zf-C2H2	9	+
KZ542958.1	66972	68061	zf-C2H2	9	+
KZ542958.1	338668	341410	zf-C2H2	24	+
KZ542958.1	366021	368205	zf-C2H2	23	+
KZ542958.1	369274	369838	zf-C2H2	6	+
KZ542958.1	406529	407384	zf-C2H2	9	+
KZ542958.1	454941	456687	zf-C2H2	18	+
KZ542958.1	460407	462342	zf-C2H2	21	+
KZ542958.1	474545	475235	zf-C2H2	5	+
KZ542958.1	475408	475888	zf-C2H2	7	+
KZ542958.1	507954	509517	zf-C2H2	17	-
KZ542958.1	561167	562424	zf-C2H2	10	+
KZ542958.1	567045	568677	zf-C2H2	16	+
KZ542958.1	579513	580522	zf-C2H2	8	-
KZ542958.1	580944	582543	zf-C2H2	7	-
KZ542958.1	585943	587443	zf-C2H2	8	-
KZ542958.1	611978	613112	zf-C2H2	6	+
KZ542958.1	619177	620920	zf-C2H2	17	+
KZ542958.1	659767	661327	zf-C2H2	15	-
KZ542958.1	696952	698413	zf-C2H2	13	-
KZ542958.1	918262	919315	zf-C2H2	8	-
KZ542958.1	1199027	1201565	zf-C2H2	25	-
KZ542959.1	326770	327604	zf-C2H2	5	-
KZ542959.1	361324	362164	zf-C2H2	10	-
KZ542959.1	428025	428946	zf-C2H2	8	+
KZ542959.1	434483	435725	zf-C2H2	11	-
KZ542959.1	857804	859780	zf-C2H2	16	+
KZ542959.1	1275503	1276169	zf-C2H2	7	+
KZ542959.1	1311702	1312512	zf-C2H2	9	-
KZ542959.1	1482482	1484522	zf-C2H2	22	+
KZ542959.1	1581852	1583553	zf-C2H2	16	+
KZ542959.1	1636873	1638550	zf-C2H2	18	+
KZ542959.1	1639795	1640401	zf-C2H2	6	+
KZ542959.1	1700202	1701042	zf-C2H2	9	-
KZ542959.1	1732420	1733198	zf-C2H2	9	-
KZ542959.1	1953868	1954504	zf-C2H2	5	+
KZ542959.1	2255032	2255593	zf-C2H2	5	-
KZ542959.1	2284043	2285081	zf-C2H2	9	+
KZ542959.1	2429990	2431709	zf-C2H2	17	+
KZ542959.1	2449642	2450992	zf-C2H2	14	+
KZ542959.1	2452886	2454743	zf-C2H2	20	+
KZ542960.1	6383	7565	zf-C2H2	12	-
KZ542960.1	10857	11349	zf-C2H2	6	-
KZ542960.1	12004	13201	zf-C2H2	13	-
KZ542960.1	40642	42928	zf-C2H2	24	+
KZ542960.1	78065	78458	zf-C2H2	5	+
KZ542960.1	89531	90020	zf-C2H2	5	+
KZ542960.1	91242	92013	zf-C2H2	6	+
KZ542960.1	148507	149152	zf-C2H2	6	+
KZ542960.1	191786	193121	zf-C2H2	14	+
KZ542960.1	196407	198327	zf-C2H2	17	+
KZ542960.1	241554	242139	zf-C2H2	6	+
KZ542960.1	242814	244335	zf-C2H2	15	-
KZ542960.1	345716	347279	zf-C2H2	13	-
KZ542961.1	391578	395422	zf-C2H2	22	-
KZ542963.1	278917	280822	zf-C2H2	19	-
KZ542963.1	444726	445653	zf-C2H2	7	+
KZ542963.1	752829	753828	zf-C2H2	8	+
KZ542963.1	764027	765047	zf-C2H2	8	+
KZ542963.1	871837	872922	zf-C2H2	10	+
KZ542963.1	956935	958321	zf-C2H2	13	+
KZ542963.1	961772	963107	zf-C2H2	12	+
KZ542963.1	1073962	1075744	zf-C2H2	19	-
KZ542963.1	1514267	1515863	zf-C2H2	17	+
KZ542963.1	1655871	1657716	zf-C2H2	20	-
KZ542963.1	1658732	1661012	zf-C2H2	24	+
KZ542963.1	1750619	1751777	zf-C2H2	13	-
KZ542964.1	786054	789681	zf-C2H2	5	+
KZ542964.1	959745	960816	zf-C2H2	7	-
KZ542964.1	1227587	1229675	zf-C2H2	8	-
KZ542964.1	1275029	1276859	zf-C2H2	20	+
KZ542964.1	2568786	2570335	zf-C2H2	12	-
KZ542965.1	391935	392439	zf-C2H2	6	-
KZ542965.1	416415	416991	zf-C2H2	5	-
KZ542965.1	2470038	2471118	zf-C2H2	8	-
KZ542965.1	2541054	2542182	zf-C2H2	10	+
KZ542965.1	2574495	2576118	zf-C2H2	17	+
KZ542965.1	2673517	2674522	zf-C2H2	9	-
KZ542965.1	2735853	2737014	zf-C2H2	9	+
KZ542965.1	3333825	3335352	zf-C2H2	15	-
KZ542965.1	3663669	3664512	zf-C2H2	7	-
KZ542965.1	3734107	3734902	zf-C2H2	5	+
KZ542965.1	3786837	3787515	zf-C2H2	8	-
KZ542965.1	4088529	4089276	zf-C2H2	5	-
KZ542965.1	4191105	4192797	zf-C2H2	18	-
KZ542965.1	4424703	4425900	zf-C2H2	10	+
KZ542965.1	4449503	4451291	zf-C2H2	19	+
KZ542965.1	4458622	4460338	zf-C2H2	15	-
KZ542965.1	4477820	4479176	zf-C2H2	12	+
KZ542965.1	4533373	4534558	zf-C2H2	10	-
KZ542965.1	4565910	4567479	zf-C2H2	5	-
KZ542965.1	4622754	4623936	zf-C2H2	10	-
KZ542965.1	4625552	4627121	zf-C2H2	13	+
KZ542965.1	4683418	4685200	zf-C2H2	19	-
KZ542965.1	4799680	4800937	zf-C2H2	11	-
KZ542965.1	4877677	4878847	zf-C2H2	10	+
KZ542965.1	5213216	5214473	zf-C2H2	9	+
KZ542965.1	5224119	5225301	zf-C2H2	11	+
KZ542965.1	5228166	5230008	zf-C2H2	18	+
KZ542965.1	5259147	5261103	zf-C2H2	16	-
KZ542965.1	5279221	5280490	zf-C2H2	11	-
KZ542965.1	5370980	5372654	zf-C2H2	18	-
KZ542965.1	5388876	5389344	zf-C2H2	5	+
KZ542965.1	5435352	5437581	zf-C2H2	24	+
KZ542965.1	5443713	5445390	zf-C2H2	18	+
KZ542965.1	5446400	5448134	zf-C2H2	18	+
KZ542965.1	5449157	5450834	zf-C2H2	19	+
KZ542965.1	5527217	5529110	zf-C2H2	19	-
KZ542965.1	5530866	5532642	zf-C2H2	19	-
KZ542966.1	32598	33300	zf-C2H2	5	+
KZ542966.1	342757	344302	zf-C2H2	13	-
KZ542966.1	407834	409139	zf-C2H2	11	+
KZ542966.1	417151	418660	zf-C2H2	14	-
KZ542966.1	467672	469091	zf-C2H2	16	+
KZ542966.1	546716	547358	zf-C2H2	7	-
KZ542966.1	575250	576393	zf-C2H2	9	-
KZ542966.1	603497	604514	zf-C2H2	10	+
KZ542966.1	654398	656096	zf-C2H2	15	+
KZ542966.1	691085	691910	zf-C2H2	5	+
KZ542966.1	769559	770891	zf-C2H2	12	+
KZ542966.1	846843	847848	zf-C2H2	10	-
KZ542966.1	851597	852065	zf-C2H2	6	-
KZ542966.1	904116	905052	zf-C2H2	5	-
KZ542966.1	1102318	1103383	zf-C2H2	9	+
KZ542966.1	1184274	1185306	zf-C2H2	8	-
KZ542966.1	1202908	1204684	zf-C2H2	17	+
KZ542966.1	1229890	1230853	zf-C2H2	8	-
KZ542966.1	1244129	1245698	zf-C2H2	16	-
KZ542966.1	1253406	1254624	zf-C2H2	10	+
KZ542966.1	1275348	1276707	zf-C2H2	11	+
KZ542966.1	1283375	1284338	zf-C2H2	7	-
KZ542966.1	1334018	1335041	zf-C2H2	9	+
KZ542966.1	1511040	1511712	zf-C2H2	6	-
KZ542966.1	1530159	1531437	zf-C2H2	11	+
KZ542966.1	1535545	1537360	zf-C2H2	19	-
KZ542966.1	1554691	1555657	zf-C2H2	8	-
KZ542966.1	1608441	1609419	zf-C2H2	11	-
KZ542966.1	1821510	1823106	zf-C2H2	17	-
KZ542966.1	2260886	2261594	zf-C2H2	7	+
KZ542966.1	2385240	2386167	zf-C2H2	10	+
KZ542966.1	2508684	2509500	zf-C2H2	6	-
KZ542966.1	2659019	2660294	zf-C2H2	11	-
KZ542966.1	2724939	2725860	zf-C2H2	6	-
KZ542966.1	2823189	2824242	zf-C2H2	7	-
KZ542966.1	2852778	2853894	zf-C2H2	8	-
KZ542966.1	2858571	2859813	zf-C2H2	10	+
KZ542966.1	2943130	2943595	zf-C2H2	6	-
KZ542966.1	2963978	2965208	zf-C2H2	10	+
KZ542966.1	3550441	3552067	zf-C2H2	18	+
KZ542966.1	3558005	3559154	zf-C2H2	12	+
KZ542966.1	3702684	3703872	zf-C2H2	10	+
KZ542966.1	3789681	3790471	zf-C2H2	8	-
KZ542967.1	42059	46262	zf-C2H2	12	-
KZ542967.1	96748	98380	zf-C2H2	15	+
KZ542967.1	178832	180524	zf-C2H2	16	+
KZ542967.1	184380	186465	zf-C2H2	20	+
KZ542967.1	272358	273732	zf-C2H2	14	-
KZ542967.1	274501	276253	zf-C2H2	17	-
KZ542967.1	276484	278095	zf-C2H2	17	-
KZ542967.1	279255	280467	zf-C2H2	12	-
KZ542967.1	280842	282786	zf-C2H2	20	-
KZ542967.1	283183	284746	zf-C2H2	15	-
KZ542967.1	288069	289446	zf-C2H2	11	+
KZ542967.1	293843	295856	zf-C2H2	20	+
KZ542967.1	296344	297769	zf-C2H2	15	+
KZ542967.1	409208	410159	zf-C2H2	8	+
KZ542967.1	413713	414625	zf-C2H2	8	-
KZ542967.1	432485	433487	zf-C2H2	8	-
KZ542967.1	502591	503215	zf-C2H2	7	+
KZ542967.1	518746	520333	zf-C2H2	15	+
KZ542967.1	581638	582145	zf-C2H2	6	-
KZ542967.1	672973	674324	zf-C2H2	15	+
KZ542967.1	904786	906061	zf-C2H2	6	-
KZ542968.1	739888	740739	zf-C2H2	5	+
KZ542968.1	851919	853663	zf-C2H2	5	-
KZ542968.1	1510188	1511181	zf-C2H2	8	-
KZ542968.1	1541083	1542184	zf-C2H2	9	-
KZ542968.1	1662354	1663851	zf-C2H2	13	+
KZ542968.1	1762267	1763728	zf-C2H2	13	+
KZ542968.1	1791374	1792718	zf-C2H2	14	-
KZ542968.1	1847987	1849067	zf-C2H2	7	-
KZ542968.1	1916059	1917607	zf-C2H2	13	+
KZ542968.1	2019033	2020512	zf-C2H2	16	+
KZ542968.1	2022371	2024051	zf-C2H2	16	+
KZ542968.1	2049166	2050423	zf-C2H2	13	-
KZ542968.1	2064963	2066316	zf-C2H2	14	-
KZ542968.1	2091406	2093212	zf-C2H2	18	-
KZ542968.1	2196244	2198257	zf-C2H2	19	+
KZ542968.1	2451335	2452778	zf-C2H2	15	+
KZ542968.1	2505017	2505839	zf-C2H2	7	-
KZ542968.1	2830276	2832274	zf-C2H2	22	+
KZ542969.1	626846	628019	zf-C2H2	10	+
KZ542969.1	722559	722982	zf-C2H2	5	-
KZ542969.1	850641	851655	zf-C2H2	6	+
KZ542970.1	647369	649196	zf-C2H2	19	-
KZ542970.1	754063	756181	zf-C2H2	23	-
KZ542970.1	758730	760842	zf-C2H2	22	+
KZ542970.1	924699	925218	zf-C2H2	6	+
KZ542970.1	987865	989470	zf-C2H2	15	-
KZ542970.1	1004072	1005584	zf-C2H2	16	+
KZ542970.1	1006511	1008562	zf-C2H2	24	+
KZ542970.1	1009873	1011817	zf-C2H2	20	+
KZ542970.1	1017167	1019156	zf-C2H2	21	-
KZ542970.1	1020919	1022071	zf-C2H2	7	+
KZ542970.1	1027965	1029348	zf-C2H2	14	+
KZ542970.1	1031453	1032611	zf-C2H2	11	+
KZ542970.1	1033874	1035227	zf-C2H2	14	+
KZ542970.1	1036441	1037983	zf-C2H2	14	+
KZ542972.1	673078	674362	zf-C2H2	13	-
KZ542972.1	807955	809200	zf-C2H2	9	+
KZ542972.1	2004589	2005366	zf-C2H2	7	+
KZ542974.1	260737	261865	zf-C2H2	10	-
KZ542974.1	701618	703193	zf-C2H2	16	-
KZ542974.1	761069	761900	zf-C2H2	5	+
KZ542974.1	794545	796124	zf-C2H2	17	-
KZ542974.1	839560	841123	zf-C2H2	14	+
KZ542974.1	981267	982467	zf-C2H2	13	-
KZ542974.1	982953	984057	zf-C2H2	13	-
KZ542974.1	987611	989330	zf-C2H2	19	-
KZ542974.1	1204434	1205666	zf-C2H2	14	+
KZ542974.1	1214994	1216176	zf-C2H2	10	-
KZ542974.1	1227409	1228276	zf-C2H2	9	+
KZ542974.1	1233175	1234591	zf-C2H2	14	+
KZ542974.1	1306395	1308536	zf-C2H2	7	+
KZ542974.1	1658574	1659492	zf-C2H2	10	-
KZ542974.1	1910241	1910988	zf-C2H2	8	+
KZ542974.1	1986650	1987475	zf-C2H2	5	-
KZ542974.1	2132766	2134182	zf-C2H2	12	-
KZ542974.1	2193921	2194560	zf-C2H2	8	+
KZ542974.1	2301535	2302393	zf-C2H2	5	+
KZ542975.1	846547	847120	zf-C2H2	7	+
KZ542975.1	855411	856883	zf-C2H2	15	-
KZ542975.1	934773	935340	zf-C2H2	5	-
KZ542975.1	1818015	1820610	zf-C2H2	15	-
KZ542975.1	2628512	2629478	zf-C2H2	6	-
KZ542975.1	2672320	2674018	zf-C2H2	18	-
KZ542975.1	2683091	2684360	zf-C2H2	13	-
KZ542975.1	2731970	2733776	zf-C2H2	19	-
KZ542975.1	2734433	2736362	zf-C2H2	21	-
KZ542975.1	2741607	2742849	zf-C2H2	13	-
KZ542975.1	2746769	2748395	zf-C2H2	17	-
KZ542975.1	2793675	2795439	zf-C2H2	19	-
KZ542975.1	3056522	3057350	zf-C2H2	6	-
KZ542976.1	32887	33838	zf-C2H2	9	+
KZ542976.1	80815	82327	zf-C2H2	13	+
KZ542976.1	214446	216039	zf-C2H2	15	-
KZ542976.1	217348	218794	zf-C2H2	13	-
KZ542976.1	258298	260008	zf-C2H2	17	-
KZ542976.1	261670	262993	zf-C2H2	12	-
KZ542976.1	263988	265521	zf-C2H2	15	-
KZ542976.1	268792	269812	zf-C2H2	8	-
KZ542976.1	270734	272987	zf-C2H2	24	-
KZ542976.1	403367	403856	zf-C2H2	5	-
KZ542976.1	404598	405210	zf-C2H2	7	-
KZ542976.1	437942	439238	zf-C2H2	13	-
KZ542976.1	444331	446257	zf-C2H2	21	+
KZ542976.1	450175	451114	zf-C2H2	10	+
KZ542976.1	453314	454592	zf-C2H2	12	-
KZ542976.1	493456	494668	zf-C2H2	11	-
KZ542976.1	494879	496037	zf-C2H2	11	-
KZ542976.1	500570	502205	zf-C2H2	14	+
KZ542976.1	508800	509925	zf-C2H2	10	-
KZ542976.1	581529	582462	zf-C2H2	7	+
KZ542976.1	621383	622469	zf-C2H2	11	-
KZ542976.1	623354	624317	zf-C2H2	10	-
KZ542976.1	642063	642993	zf-C2H2	7	+
KZ542976.1	756454	758293	zf-C2H2	19	+
KZ542976.1	765454	766492	zf-C2H2	8	-
KZ542976.1	771115	772921	zf-C2H2	19	+
KZ542976.1	1637028	1638132	zf-C2H2	9	-
KZ542976.1	1742785	1744558	zf-C2H2	18	+
KZ542976.1	1808953	1810786	zf-C2H2	18	-
KZ542976.1	1811453	1812890	zf-C2H2	13	-
KZ542976.1	1855985	1857761	zf-C2H2	18	-
KZ542976.1	1896735	1898249	zf-C2H2	16	-
KZ542976.1	2164353	2166065	zf-C2H2	19	+
KZ542976.1	2398888	2400691	zf-C2H2	19	-
KZ542976.1	2714737	2716384	zf-C2H2	11	-
KZ542976.1	2771862	2773841	zf-C2H2	21	-
KZ542976.1	3816698	3817097	zf-C2H2	5	-
KZ542976.1	4241555	4243243	zf-C2H2	19	-
KZ542976.1	4306575	4307895	zf-C2H2	9	-
KZ542976.1	4541565	4542495	zf-C2H2	7	-
KZ542976.1	4625622	4626276	zf-C2H2	8	+
KZ542976.1	5040356	5041571	zf-C2H2	13	-
KZ542977.1	741263	742484	zf-C2H2	7	-
KZ542977.1	978938	980630	zf-C2H2	13	+
KZ542977.1	1190816	1193063	zf-C2H2	7	+
KZ542977.1	1264738	1266017	zf-C2H2	7	+
KZ542977.1	1511950	1515634	zf-C2H2	5	-
KZ542977.1	1673318	1673870	zf-C2H2	5	+
KZ542977.1	2788526	2789147	zf-C2H2	6	+
KZ542977.1	2916488	2917019	zf-C2H2	5	+
KZ542977.1	3050897	3052280	zf-C2H2	14	+
KZ542977.1	3099070	3100873	zf-C2H2	19	+
KZ542977.1	3119029	3119968	zf-C2H2	9	+
KZ542978.1	64565	66392	zf-C2H2	19	-
KZ542978.1	308637	309558	zf-C2H2	8	+
KZ542978.1	330257	331599	zf-C2H2	11	-
KZ542980.1	31415	32975	zf-C2H2	12	-
KZ542980.1	118586	119624	zf-C2H2	8	-
KZ542980.1	415409	416933	zf-C2H2	15	+
KZ542980.1	440012	441188	zf-C2H2	10	-
KZ542980.1	629497	630691	zf-C2H2	7	-
KZ542980.1	647756	649523	zf-C2H2	19	-
KZ542980.1	657928	659833	zf-C2H2	17	+
KZ542980.1	672525	673473	zf-C2H2	7	-
KZ542980.1	684223	685159	zf-C2H2	11	-
KZ542980.1	708658	709649	zf-C2H2	9	-
KZ542980.1	721069	722683	zf-C2H2	14	+
KZ542980.1	773549	775232	zf-C2H2	19	+
KZ542980.1	965415	966723	zf-C2H2	10	+
KZ542980.1	1003339	1004708	zf-C2H2	13	-
KZ542980.1	1021911	1022907	zf-C2H2	7	-
KZ542980.1	1061334	1063118	zf-C2H2	18	-
KZ542980.1	1071096	1071783	zf-C2H2	7	-
KZ542980.1	1182160	1182982	zf-C2H2	5	+
KZ542980.1	1295546	1297097	zf-C2H2	16	-
KZ542980.1	1337507	1338782	zf-C2H2	11	+
KZ542980.1	1371775	1373575	zf-C2H2	18	+
KZ542980.1	1382892	1384629	zf-C2H2	17	-
KZ542980.1	1593863	1596125	zf-C2H2	24	+
KZ542980.1	1613387	1614833	zf-C2H2	13	+
KZ542980.1	1646955	1648569	zf-C2H2	5	+
KZ542980.1	1649331	1650786	zf-C2H2	14	+
KZ542980.1	1804605	1805991	zf-C2H2	15	+
KZ542980.1	1853893	1854979	zf-C2H2	9	+
KZ542980.1	1872128	1873457	zf-C2H2	11	+
KZ542980.1	2819059	2820787	zf-C2H2	18	-
KZ542981.1	42385	43408	zf-C2H2	6	+
KZ542981.1	323265	325088	zf-C2H2	20	+
KZ542981.1	453388	454861	zf-C2H2	12	-
KZ542981.1	471462	472920	zf-C2H2	15	+
KZ542981.1	530135	531772	zf-C2H2	7	-
KZ542981.1	585094	586609	zf-C2H2	17	-
KZ542981.1	730661	732350	zf-C2H2	18	+
KZ542981.1	846006	846543	zf-C2H2	5	-
KZ542981.1	1038077	1039202	zf-C2H2	9	-
KZ542981.1	1040796	1042497	zf-C2H2	17	+
KZ542981.1	1153359	1155801	zf-C2H2	27	-
KZ542981.1	1230919	1236807	zf-C2H2	12	-
KZ542981.1	1236928	1240411	zf-C2H2	8	-
KZ542981.1	1298673	1300386	zf-C2H2	18	+
KZ542981.1	1301683	1303339	zf-C2H2	18	+
KZ542981.1	1512177	1513923	zf-C2H2	18	-
KZ542981.1	1547460	1549071	zf-C2H2	16	-
KZ542981.1	1579973	1581593	zf-C2H2	15	+
KZ542981.1	1588737	1590075	zf-C2H2	11	+
KZ542981.1	1833383	1834865	zf-C2H2	14	-
KZ542981.1	1841204	1842221	zf-C2H2	9	-
KZ542981.1	1866795	1868427	zf-C2H2	13	-
KZ542981.1	2018702	2020052	zf-C2H2	14	+
KZ542981.1	2079120	2080353	zf-C2H2	10	-
KZ542981.1	2212553	2214290	zf-C2H2	13	-
KZ542981.1	2218609	2219722	zf-C2H2	9	-
KZ542981.1	2404643	2406005	zf-C2H2	12	+
KZ542981.1	2454749	2456108	zf-C2H2	11	+
KZ542981.1	2463597	2464923	zf-C2H2	14	+
KZ542981.1	2557521	2558289	zf-C2H2	8	+
KZ542981.1	2570791	2571283	zf-C2H2	5	+
KZ542981.1	2575177	2576416	zf-C2H2	13	+
KZ542981.1	2631249	2632866	zf-C2H2	17	+
KZ542981.1	2707456	2708296	zf-C2H2	5	+
KZ542981.1	2997584	2998583	zf-C2H2	9	-
KZ542981.1	3172242	3174126	zf-C2H2	20	+
KZ542981.1	3612350	3614309	zf-C2H2	21	+
KZ542981.1	3614597	3616286	zf-C2H2	18	+
KZ542981.1	3780339	3781455	zf-C2H2	9	+
KZ542981.1	3782639	3783728	zf-C2H2	12	+
KZ542981.1	3824380	3825343	zf-C2H2	9	-
KZ542981.1	3839653	3840619	zf-C2H2	6	-
KZ542981.1	3894943	3896320	zf-C2H2	9	-
KZ542981.1	3897640	3898582	zf-C2H2	7	-
KZ542981.1	3903215	3903887	zf-C2H2	5	-
KZ542981.1	3926922	3928818	zf-C2H2	12	-
KZ542981.1	4263680	4265189	zf-C2H2	14	+
KZ542981.1	4292648	4294112	zf-C2H2	14	+
KZ542981.1	4298944	4300396	zf-C2H2	16	-
KZ542981.1	4323916	4324504	zf-C2H2	6	-
KZ542981.1	4326766	4328014	zf-C2H2	14	-
KZ542981.1	4488726	4490158	zf-C2H2	15	+
KZ542981.1	4552696	4553158	zf-C2H2	5	-
KZ542981.1	4664116	4665766	zf-C2H2	17	+
KZ542981.1	4667061	4668528	zf-C2H2	14	+
KZ542981.1	4669780	4670959	zf-C2H2	12	+
KZ542981.1	4680724	4682347	zf-C2H2	17	+
KZ542981.1	4693270	4694764	zf-C2H2	14	+
KZ542981.1	4811544	4813176	zf-C2H2	15	-
KZ542981.1	4911471	4913505	zf-C2H2	22	+
KZ542981.1	4914582	4916121	zf-C2H2	16	+
KZ542981.1	4917381	4919151	zf-C2H2	19	+
KZ542981.1	4942377	4944126	zf-C2H2	17	-
KZ542981.1	4945090	4946428	zf-C2H2	12	-
KZ542981.1	4947018	4948678	zf-C2H2	18	-
KZ542981.1	4949616	4951419	zf-C2H2	18	-
KZ542981.1	4992813	4993878	zf-C2H2	10	+
KZ542981.1	5198458	5199817	zf-C2H2	15	-
KZ542981.1	5200412	5202346	zf-C2H2	21	-
KZ542981.1	5718006	5720307	zf-C2H2	20	+
KZ542981.1	6142049	6143057	zf-C2H2	12	-
KZ542981.1	6183471	6185466	zf-C2H2	21	-
KZ542981.1	6192337	6194032	zf-C2H2	18	-
KZ542981.1	6195007	6196072	zf-C2H2	8	+
KZ542984.1	416997	418257	zf-C2H2	13	+
KZ542984.1	419175	420652	zf-C2H2	16	+
KZ542984.1	915308	915860	zf-C2H2	5	+
KZ542984.1	916714	918019	zf-C2H2	13	+
KZ542984.1	919012	920311	zf-C2H2	12	+
KZ542984.1	1202355	1203144	zf-C2H2	9	-
KZ542984.1	1380798	1381221	zf-C2H2	5	-
KZ542984.1	1470270	1471068	zf-C2H2	6	+
KZ542984.1	1774627	1775320	zf-C2H2	5	+
KZ542984.1	1946929	1948054	zf-C2H2	12	+
KZ542984.1	2119400	2120582	zf-C2H2	10	-
KZ542984.1	2140532	2142035	zf-C2H2	15	+
KZ542984.1	2142809	2144246	zf-C2H2	15	+
KZ542984.1	2149265	2150885	zf-C2H2	17	-
KZ542984.1	2200350	2201589	zf-C2H2	12	-
KZ542984.1	2249816	2251520	zf-C2H2	16	+
KZ542984.1	2258800	2260204	zf-C2H2	12	+
KZ542984.1	2266308	2267850	zf-C2H2	15	+
KZ542984.1	2534553	2535201	zf-C2H2	6	-
KZ542984.1	2538914	2539691	zf-C2H2	6	+
KZ542985.1	264472	265873	zf-C2H2	11	+
KZ542985.1	289693	291778	zf-C2H2	22	-
KZ542985.1	293777	295601	zf-C2H2	19	-
KZ542985.1	303391	304477	zf-C2H2	10	+
KZ542985.1	321692	322166	zf-C2H2	5	-
KZ542985.1	323553	325101	zf-C2H2	12	-
KZ542985.1	363419	364850	zf-C2H2	13	+
KZ542985.1	395965	398338	zf-C2H2	9	+
KZ542985.1	427942	430099	zf-C2H2	18	+
KZ542985.1	470186	471302	zf-C2H2	8	+
KZ542985.1	617190	618699	zf-C2H2	12	-
KZ542985.1	623910	626223	zf-C2H2	25	-
KZ542985.1	644062	646945	zf-C2H2	30	+
KZ542985.1	663267	664749	zf-C2H2	12	+
KZ542985.1	837166	838492	zf-C2H2	9	-
KZ542985.1	884615	886142	zf-C2H2	14	-
KZ542985.1	1202498	1203731	zf-C2H2	13	+
KZ542985.1	1732567	1733527	zf-C2H2	10	-
KZ542985.1	1776327	1778250	zf-C2H2	5	+
KZ542985.1	1795343	1795874	zf-C2H2	6	+
KZ542985.1	2065159	2066251	zf-C2H2	9	-
KZ542985.1	2385738	2387343	zf-C2H2	18	-
KZ542986.1	12774	14274	zf-C2H2	15	+
KZ542986.1	340479	341652	zf-C2H2	10	+
KZ542986.1	577869	578931	zf-C2H2	9	-
KZ542986.1	609721	610825	zf-C2H2	9	+
KZ542986.1	666510	668163	zf-C2H2	17	-
KZ542986.1	668856	670728	zf-C2H2	20	-
KZ542986.1	671386	672994	zf-C2H2	17	-
KZ542986.1	673857	674850	zf-C2H2	9	-
KZ542986.1	675761	677264	zf-C2H2	11	+
KZ542986.1	683341	684763	zf-C2H2	10	+
KZ542986.1	702915	703968	zf-C2H2	9	+
KZ542986.1	726068	727970	zf-C2H2	15	-
KZ542986.1	767129	768737	zf-C2H2	6	-
KZ542986.1	777369	778134	zf-C2H2	5	+
KZ542986.1	804051	805452	zf-C2H2	12	+
KZ542986.1	806487	807921	zf-C2H2	15	+
KZ542987.1	8274	9348	zf-C2H2	8	+
KZ542987.1	37856	38864	zf-C2H2	8	-
KZ542987.1	74405	75956	zf-C2H2	16	-
KZ542987.1	79176	80406	zf-C2H2	10	-
KZ542987.1	81345	82266	zf-C2H2	6	+
KZ542987.1	85348	86032	zf-C2H2	5	-
KZ542987.1	91883	93389	zf-C2H2	16	+
KZ542987.1	121794	122718	zf-C2H2	7	+
KZ542987.1	123883	125023	zf-C2H2	9	+
KZ542987.1	125477	126605	zf-C2H2	11	+
KZ542987.1	131001	132362	zf-C2H2	14	+
KZ542987.1	138672	139773	zf-C2H2	10	-
KZ542987.1	201246	202843	zf-C2H2	15	+
KZ542987.1	220346	222173	zf-C2H2	20	+
KZ542987.1	222917	224375	zf-C2H2	14	+
KZ542987.1	256660	257359	zf-C2H2	8	+
KZ542987.1	278122	279712	zf-C2H2	16	+
KZ542987.1	288260	289475	zf-C2H2	12	+
KZ542987.1	316230	317886	zf-C2H2	17	-
KZ542987.1	341816	343013	zf-C2H2	10	-
KZ542987.1	344617	346270	zf-C2H2	13	-
KZ542987.1	347675	348749	zf-C2H2	7	-
KZ542987.1	350165	351407	zf-C2H2	13	-
KZ542987.1	352093	353422	zf-C2H2	14	-
KZ542987.1	354965	356483	zf-C2H2	16	+
KZ542987.1	382724	384452	zf-C2H2	18	+
KZ542987.1	478490	479417	zf-C2H2	8	-
KZ542987.1	489264	490373	zf-C2H2	13	-
KZ542987.1	491327	492704	zf-C2H2	13	-
KZ542988.1	1370243	1371082	zf-C2H2	7	+
```
