## Supplementary Data 2 for "Transposable elements drive the evolution of metazoan zinc finger genes": Tricholaema_leucomelas_znfs.bed

```
WAAF01000059.1	1576	3817	zf-C2H2	23	-
WAAF01000249.1	9766	11656	zf-C2H2	20	-
WAAF01000407.1	66363	69936	zf-C2H2	11	+
WAAF01000436.1	367487	368681	zf-C2H2	9	+
WAAF01000491.1	14291	16163	zf-C2H2	16	+
WAAF01000667.1	248243	251072	zf-C2H2	8	+
WAAF01000694.1	1513	2182	zf-C2H2	6	-
WAAF01000722.1	39217	40645	zf-C2H2	5	-
WAAF01000722.1	55503	56628	zf-C2H2	5	-
WAAF01000722.1	57426	58902	zf-C2H2	5	-
WAAF01000725.1	2913	5472	zf-C2H2	24	+
WAAF01000725.1	7371	8755	zf-C2H2	13	+
WAAF01000725.1	9572	11987	zf-C2H2	21	+
WAAF01000841.1	263334	265995	zf-C2H2	16	-
WAAF01000912.1	2665	4339	zf-C2H2	16	-
WAAF01000912.1	7375	9154	zf-C2H2	18	-
WAAF01000912.1	13845	15492	zf-C2H2	11	-
WAAF01000912.1	28325	29345	zf-C2H2	8	-
WAAF01000912.1	53558	54653	zf-C2H2	5	-
WAAF01000912.1	58961	60053	zf-C2H2	5	-
WAAF01000912.1	91748	92495	zf-C2H2	5	+
WAAF01001000.1	0	2565	zf-C2H2	10	-
WAAF01001219.1	742	1531	zf-C2H2	6	+
WAAF01001408.1	32332	33862	zf-C2H2	12	+
WAAF01001729.1	6661	7354	zf-C2H2	5	-
WAAF01001959.1	10605	11571	zf-C2H2	6	+
WAAF01001959.1	24556	25708	zf-C2H2	9	+
WAAF01001965.1	441867	445461	zf-C2H2	10	-
WAAF01001986.1	15178	16306	zf-C2H2	10	+
WAAF01001992.1	53920	55633	zf-C2H2	9	-
WAAF01002216.1	19524	21390	zf-C2H2	16	+
WAAF01002242.1	7724	9005	zf-C2H2	10	+
WAAF01002426.1	572	1907	zf-C2H2	12	-
WAAF01002454.1	3009	4146	zf-C2H2	10	-
WAAF01002564.1	2305	3517	zf-C2H2	11	+
WAAF01003019.1	197025	200670	zf-C2H2	10	+
WAAF01003195.1	10175	11213	zf-C2H2	8	+
WAAF01003445.1	1088202	1090476	zf-C2H2	6	+
WAAF01003466.1	2035281	2037822	zf-C2H2	6	-
WAAF01003466.1	2166177	2167500	zf-C2H2	6	-
WAAF01003466.1	2715332	2716802	zf-C2H2	5	-
WAAF01003711.1	28168	29311	zf-C2H2	11	+
WAAF01004438.1	2836	4282	zf-C2H2	11	-
WAAF01004551.1	9079	10498	zf-C2H2	14	+
WAAF01004591.1	3029	4325	zf-C2H2	12	-
WAAF01004804.1	1696304	1697330	zf-C2H2	5	-
WAAF01004804.1	2055720	2056968	zf-C2H2	12	+
WAAF01004828.1	22650	27420	zf-C2H2	14	+
WAAF01004991.1	10939	11665	zf-C2H2	6	-
WAAF01005195.1	319	2052	zf-C2H2	14	+
WAAF01005247.1	4152	5199	zf-C2H2	9	+
WAAF01005247.1	22577	23879	zf-C2H2	12	-
WAAF01005278.1	459	2289	zf-C2H2	13	-
WAAF01005398.1	22222	23599	zf-C2H2	6	+
WAAF01005437.1	1262	2648	zf-C2H2	13	-
WAAF01005631.1	7779	9279	zf-C2H2	14	+
WAAF01005652.1	951644	953510	zf-C2H2	5	-
WAAF01006011.1	164870	168446	zf-C2H2	26	+
WAAF01006049.1	22362	24345	zf-C2H2	5	+
WAAF01006269.1	5752	7147	zf-C2H2	10	+
WAAF01006399.1	10274	11672	zf-C2H2	14	-
WAAF01006443.1	777122	777965	zf-C2H2	5	+
WAAF01006626.1	70310	72845	zf-C2H2	6	+
WAAF01006655.1	15179	16469	zf-C2H2	13	-
WAAF01006972.1	516	1632	zf-C2H2	10	+
WAAF01006979.1	3037	5095	zf-C2H2	18	+
WAAF01007045.1	30009	31446	zf-C2H2	7	+
WAAF01007046.1	458611	464170	zf-C2H2	10	-
WAAF01007046.1	555776	558650	zf-C2H2	6	-
WAAF01007100.1	7501	8815	zf-C2H2	12	+
WAAF01007100.1	25020	26331	zf-C2H2	12	-
WAAF01007733.1	1805	3179	zf-C2H2	13	+
WAAF01007761.1	10560	11106	zf-C2H2	6	+
WAAF01007988.1	46931	47987	zf-C2H2	9	-
WAAF01008111.1	2079	3555	zf-C2H2	14	+
WAAF01008176.1	160059	162282	zf-C2H2	12	+
WAAF01008188.1	4160	5390	zf-C2H2	11	+
WAAF01008194.1	14006	15164	zf-C2H2	10	-
WAAF01008223.1	12586	13822	zf-C2H2	11	-
WAAF01008339.1	471620	474842	zf-C2H2	5	+
WAAF01008339.1	951984	954204	zf-C2H2	7	-
WAAF01008358.1	275508	277695	zf-C2H2	10	+
WAAF01008543.1	5113	5959	zf-C2H2	8	-
WAAF01008543.1	6318	8960	zf-C2H2	27	+
WAAF01008543.1	10623	12213	zf-C2H2	14	+
WAAF01008543.1	14582	19427	zf-C2H2	51	+
WAAF01008543.1	20572	26278	zf-C2H2	55	+
WAAF01008543.1	28260	30120	zf-C2H2	18	+
WAAF01008587.1	300866	303011	zf-C2H2	10	-
WAAF01008812.1	2469	3870	zf-C2H2	13	+
WAAF01008845.1	2064	3546	zf-C2H2	14	-
WAAF01008954.1	186414	188187	zf-C2H2	5	+
WAAF01009150.1	47164	48586	zf-C2H2	6	+
WAAF01009385.1	4368	5279	zf-C2H2	7	-
WAAF01009414.1	2220	3207	zf-C2H2	7	+
WAAF01009646.1	2	3015	zf-C2H2	33	-
WAAF01009671.1	5041	7123	zf-C2H2	7	-
WAAF01009815.1	46998	48993	zf-C2H2	8	+
WAAF01009849.1	1080	4914	zf-C2H2	20	+
WAAF01009982.1	29180	31946	zf-C2H2	6	-
WAAF01009983.1	1997	4253	zf-C2H2	24	+
WAAF01009983.1	6116	8704	zf-C2H2	25	+
WAAF01009983.1	9726	11381	zf-C2H2	14	+
WAAF01010226.1	43825	51031	zf-C2H2	16	+
WAAF01010287.1	2194	3841	zf-C2H2	15	-
WAAF01010431.1	85845	86562	zf-C2H2	5	-
WAAF01010431.1	87427	88201	zf-C2H2	7	-
WAAF01010689.1	288027	291330	zf-C2H2	26	-
WAAF01011063.1	706764	708267	zf-C2H2	8	+
WAAF01011621.1	856439	858317	zf-C2H2	7	+
WAAF01011933.1	1754	3227	zf-C2H2	14	+
WAAF01012068.1	39728	41042	zf-C2H2	12	+
WAAF01012090.1	451933	453367	zf-C2H2	5	-
WAAF01012395.1	1349	3422	zf-C2H2	21	+
WAAF01012456.1	93814	94903	zf-C2H2	5	-
WAAF01012617.1	45856	48349	zf-C2H2	6	+
WAAF01012625.1	9875	12521	zf-C2H2	27	-
WAAF01012671.1	12409	13972	zf-C2H2	15	-
WAAF01012983.1	185302	187408	zf-C2H2	5	+
WAAF01013187.1	394	3850	zf-C2H2	36	+
WAAF01013187.1	9042	10449	zf-C2H2	14	+
WAAF01013523.1	13599	14151	zf-C2H2	6	-
WAAF01013902.1	0	4762	zf-C2H2	20	+
WAAF01013976.1	339687	342936	zf-C2H2	5	+
WAAF01014231.1	38999	40214	zf-C2H2	10	-
WAAF01014513.1	34120	36304	zf-C2H2	6	-
WAAF01014681.1	8628	10623	zf-C2H2	6	+
WAAF01014748.1	895	2212	zf-C2H2	8	+
WAAF01015012.1	1438693	1440289	zf-C2H2	5	-
WAAF01015265.1	2108	3851	zf-C2H2	17	-
WAAF01015350.1	214234	218659	zf-C2H2	8	+
WAAF01015447.1	18076	18847	zf-C2H2	7	-
WAAF01015447.1	19006	19642	zf-C2H2	5	-
WAAF01015513.1	2931	4893	zf-C2H2	16	+
WAAF01015516.1	11909	12773	zf-C2H2	7	-
WAAF01015534.1	75355	80797	zf-C2H2	9	-
WAAF01015534.1	228326	230975	zf-C2H2	7	-
WAAF01015660.1	8102	9206	zf-C2H2	5	-
WAAF01015849.1	13022	13751	zf-C2H2	5	-
WAAF01016045.1	19593	20901	zf-C2H2	12	+
WAAF01016377.1	139444	140281	zf-C2H2	5	+
WAAF01016377.1	141073	142596	zf-C2H2	11	+
WAAF01016377.1	142989	146382	zf-C2H2	21	+
WAAF01016378.1	251206	252463	zf-C2H2	13	+
WAAF01016412.1	26623	27778	zf-C2H2	10	-
WAAF01016512.1	1811	3503	zf-C2H2	7	-
WAAF01016679.1	116379	117675	zf-C2H2	5	-
WAAF01016893.1	470794	472213	zf-C2H2	5	-
WAAF01016989.1	1366247	1367444	zf-C2H2	8	+
WAAF01017100.1	45860	47060	zf-C2H2	12	-
WAAF01017327.1	707057	708101	zf-C2H2	7	+
WAAF01017328.1	2	2615	zf-C2H2	20	-
WAAF01017328.1	6054	9399	zf-C2H2	35	-
WAAF01017328.1	12207	13497	zf-C2H2	15	-
WAAF01017443.1	3985	5162	zf-C2H2	11	-
WAAF01017548.1	3100	5143	zf-C2H2	21	+
WAAF01017738.1	1487372	1490663	zf-C2H2	9	+
WAAF01017771.1	6511	8233	zf-C2H2	5	-
WAAF01017944.1	4563	6213	zf-C2H2	16	-
WAAF01018624.1	0	3261	zf-C2H2	14	+
WAAF01018685.1	1245	2827	zf-C2H2	13	+
WAAF01018879.1	5962	7510	zf-C2H2	16	-
WAAF01018894.1	1747	3235	zf-C2H2	13	+
WAAF01019100.1	1608	3384	zf-C2H2	17	-
WAAF01019224.1	81503	82622	zf-C2H2	8	-
WAAF01019244.1	2465	3590	zf-C2H2	10	-
WAAF01019385.1	94243	96304	zf-C2H2	7	-
WAAF01019532.1	20528	22061	zf-C2H2	13	+
WAAF01019532.1	32076	35655	zf-C2H2	17	+
WAAF01019532.1	39496	40516	zf-C2H2	7	+
WAAF01019573.1	326601	327864	zf-C2H2	6	+
WAAF01019709.1	810098	812126	zf-C2H2	6	+
WAAF01019771.1	33178	35272	zf-C2H2	11	-
WAAF01020310.1	3310	5991	zf-C2H2	16	-
WAAF01020904.1	256640	258254	zf-C2H2	5	-
WAAF01021188.1	996	1944	zf-C2H2	10	+
WAAF01021403.1	330	3513	zf-C2H2	28	+
WAAF01023824.1	0	1119	zf-C2H2	13	+
WAAF01026586.1	810	2118	zf-C2H2	12	+
WAAF01027488.1	0	510	zf-C2H2	6	+
WAAF01029631.1	0	435	zf-C2H2	6	+
WAAF01030234.1	1	1921	zf-C2H2	13	+
WAAF01032114.1	0	501	zf-C2H2	6	+
WAAF01033427.1	24	696	zf-C2H2	5	-
WAAF01063675.1	0	765	zf-C2H2	8	-
```
