## Supplementary Data 2 for "Transposable elements drive the evolution of metazoan zinc finger genes": Trichomalopsis_sarcophagae_znfs.bed

```
NNAY01000005.1	20833	21598	zf-C2H2	5	+
NNAY01000040.1	53655	56316	zf-C2H2	14	+
NNAY01000050.1	9760	13660	zf-C2H2	25	+
NNAY01000050.1	13908	15903	zf-C2H2	8	+
NNAY01000080.1	41127	44916	zf-C2H2	17	+
NNAY01000082.1	811	1627	zf-C2H2	7	+
NNAY01000163.1	16337	17243	zf-C2H2	9	+
NNAY01000163.1	17854	19708	zf-C2H2	10	+
NNAY01000163.1	20416	21274	zf-C2H2	8	+
NNAY01000163.1	21802	22804	zf-C2H2	10	+
NNAY01000163.1	23285	24608	zf-C2H2	12	+
NNAY01000163.1	26109	27069	zf-C2H2	9	+
NNAY01000163.1	28641	30072	zf-C2H2	9	+
NNAY01000163.1	32463	35288	zf-C2H2	18	+
NNAY01000163.1	36639	37889	zf-C2H2	10	+
NNAY01000163.1	38235	39807	zf-C2H2	10	+
NNAY01000163.1	40030	41431	zf-C2H2	9	+
NNAY01000163.1	42749	44144	zf-C2H2	9	+
NNAY01000163.1	45167	46901	zf-C2H2	13	+
NNAY01000163.1	47628	50040	zf-C2H2	17	+
NNAY01000163.1	51092	52304	zf-C2H2	6	+
NNAY01000163.1	52910	55031	zf-C2H2	11	+
NNAY01000163.1	56398	58210	zf-C2H2	9	+
NNAY01000163.1	59062	60229	zf-C2H2	9	+
NNAY01000163.1	61178	62150	zf-C2H2	10	+
NNAY01000180.1	79221	81033	zf-C2H2	5	-
NNAY01000180.1	81146	90581	zf-C2H2	8	-
NNAY01000265.1	5256	5757	zf-C2H2	6	-
NNAY01000265.1	11761	12301	zf-C2H2	5	-
NNAY01000265.1	74972	75593	zf-C2H2	8	-
NNAY01000352.1	8079	10182	zf-C2H2	9	+
NNAY01000432.1	13574	14453	zf-C2H2	6	-
NNAY01000432.1	27489	28293	zf-C2H2	5	+
NNAY01000460.1	45868	46807	zf-C2H2	6	+
NNAY01000478.1	23219	23801	zf-C2H2	5	-
NNAY01000492.1	39804	40803	zf-C2H2	10	-
NNAY01000595.1	38702	39722	zf-C2H2	10	+
NNAY01000604.1	31719	32376	zf-C2H2	7	-
NNAY01000604.1	50550	51171	zf-C2H2	5	-
NNAY01000657.1	17726	18197	zf-C2H2	6	-
NNAY01000657.1	31877	32435	zf-C2H2	6	-
NNAY01000657.1	49322	49985	zf-C2H2	8	-
NNAY01000710.1	33283	36977	zf-C2H2	22	+
NNAY01000782.1	26567	27158	zf-C2H2	7	-
NNAY01000803.1	43997	46886	zf-C2H2	5	-
NNAY01000861.1	19954	20647	zf-C2H2	5	+
NNAY01000902.1	0	1790	zf-C2H2	5	+
NNAY01000919.1	63209	63842	zf-C2H2	6	+
NNAY01000919.1	66035	66557	zf-C2H2	7	+
NNAY01000919.1	69093	69624	zf-C2H2	5	+
NNAY01000947.1	7894	8314	zf-C2H2	5	+
NNAY01000980.1	11275	13168	zf-C2H2	10	+
NNAY01000983.1	3777	4778	zf-C2H2	7	-
NNAY01000993.1	36216	38007	zf-C2H2	12	-
NNAY01001059.1	25508	27044	zf-C2H2	12	-
NNAY01001059.1	30326	30956	zf-C2H2	6	-
NNAY01001059.1	31117	31801	zf-C2H2	5	-
NNAY01001134.1	1	635	zf-C2H2	6	+
NNAY01001145.1	9042	10500	zf-C2H2	9	+
NNAY01001167.1	2424	5013	zf-C2H2	5	-
NNAY01001171.1	14797	15403	zf-C2H2	5	+
NNAY01001277.1	23394	23973	zf-C2H2	6	+
NNAY01001291.1	23878	24901	zf-C2H2	7	-
NNAY01001291.1	25539	26625	zf-C2H2	9	-
NNAY01001291.1	26901	27777	zf-C2H2	7	-
NNAY01001291.1	28003	29254	zf-C2H2	8	-
NNAY01001301.1	21755	23871	zf-C2H2	9	+
NNAY01001404.1	29715	30990	zf-C2H2	7	+
NNAY01001439.1	17475	18243	zf-C2H2	5	-
NNAY01001572.1	2560	5824	zf-C2H2	18	+
NNAY01001575.1	19754	20837	zf-C2H2	8	+
NNAY01001580.1	1138	1624	zf-C2H2	5	+
NNAY01001587.1	1421	2352	zf-C2H2	5	+
NNAY01001589.1	21821	22550	zf-C2H2	7	-
NNAY01001589.1	24404	25091	zf-C2H2	7	-
NNAY01001589.1	27663	28098	zf-C2H2	5	-
NNAY01001601.1	4686	6360	zf-C2H2	14	-
NNAY01001637.1	701	2993	zf-C2H2	13	+
NNAY01001729.1	1	1594	zf-C2H2	6	+
NNAY01001757.1	27968	28577	zf-C2H2	5	+
NNAY01001812.1	17794	19345	zf-C2H2	13	+
NNAY01001841.1	27113	27692	zf-C2H2	6	+
NNAY01002011.1	21686	23735	zf-C2H2	12	+
NNAY01002025.1	15997	17470	zf-C2H2	15	-
NNAY01002283.1	11371	12631	zf-C2H2	10	-
NNAY01002283.1	12858	13344	zf-C2H2	5	-
NNAY01002440.1	13181	13628	zf-C2H2	5	-
NNAY01002553.1	15995	17007	zf-C2H2	6	-
NNAY01002575.1	17720	18185	zf-C2H2	5	-
NNAY01002741.1	11862	12339	zf-C2H2	6	-
NNAY01002826.1	1011	1813	zf-C2H2	7	+
NNAY01002840.1	2269	3766	zf-C2H2	8	+
NNAY01002953.1	2	860	zf-C2H2	6	+
NNAY01003103.1	4160	5051	zf-C2H2	9	+
NNAY01003103.1	8076	8691	zf-C2H2	7	+
NNAY01003108.1	13831	15937	zf-C2H2	14	-
NNAY01003177.1	2656	4633	zf-C2H2	8	+
NNAY01003538.1	6058	6706	zf-C2H2	5	+
NNAY01003710.1	3221	4135	zf-C2H2	8	+
NNAY01003720.1	6563	7835	zf-C2H2	6	-
NNAY01004335.1	5971	7630	zf-C2H2	8	-
NNAY01004369.1	1425	3804	zf-C2H2	8	-
NNAY01004840.1	8898	10953	zf-C2H2	6	-
NNAY01005246.1	5074	8026	zf-C2H2	8	-
NNAY01006169.1	2487	2952	zf-C2H2	6	-
NNAY01006302.1	4379	4835	zf-C2H2	5	-
NNAY01006302.1	4966	5725	zf-C2H2	9	-
NNAY01006370.1	7362	8097	zf-C2H2	8	+
NNAY01006547.1	0	585	zf-C2H2	6	+
NNAY01006547.1	3037	4387	zf-C2H2	10	+
NNAY01007176.1	268	1744	zf-C2H2	5	-
NNAY01007421.1	5414	6755	zf-C2H2	6	-
NNAY01007711.1	2964	3399	zf-C2H2	6	-
NNAY01007711.1	4260	4695	zf-C2H2	6	-
NNAY01008400.1	836	1334	zf-C2H2	5	-
NNAY01008649.1	4649	5354	zf-C2H2	8	+
NNAY01009432.1	2	743	zf-C2H2	5	-
NNAY01010138.1	3047	3431	zf-C2H2	5	+
NNAY01010539.1	614	1541	zf-C2H2	5	-
NNAY01010895.1	1691	3473	zf-C2H2	10	+
NNAY01011254.1	3229	3685	zf-C2H2	5	+
NNAY01011524.1	2022	3276	zf-C2H2	5	+
NNAY01012104.1	2373	3003	zf-C2H2	6	-
NNAY01012310.1	2718	3180	zf-C2H2	5	+
NNAY01012539.1	1469	3065	zf-C2H2	9	-
NNAY01013978.1	1255	1702	zf-C2H2	6	-
NNAY01014581.1	3154	3688	zf-C2H2	6	+
NNAY01014964.1	521	1031	zf-C2H2	6	+
NNAY01014964.1	1157	1610	zf-C2H2	5	+
NNAY01015297.1	1585	2242	zf-C2H2	6	+
NNAY01015402.1	1467	1950	zf-C2H2	6	-
NNAY01015712.1	1989	3054	zf-C2H2	9	+
NNAY01017626.1	1199	1778	zf-C2H2	6	+
NNAY01018375.1	919	1387	zf-C2H2	5	-
NNAY01019262.1	2	1172	zf-C2H2	7	-
NNAY01023131.1	119	506	zf-C2H2	5	-
NNAY01024274.1	546	1320	zf-C2H2	7	+
NNAY01025633.1	64	463	zf-C2H2	5	-
NNAY01029080.1	59	497	zf-C2H2	5	+
NNAY01029406.1	1	484	zf-C2H2	6	-
NNAY01033032.1	1465	1909	zf-C2H2	5	-
```
