## Supplementary Data 2 for "Transposable elements drive the evolution of metazoan zinc finger genes": Trichonephila_clavata_znfs.bed

```
BMAO01000003.1	15436	16576	zf-C2H2	12	+
BMAO01000046.1	138608	139415	zf-C2H2	5	+
BMAO01000062.1	13193	14258	zf-C2H2	11	+
BMAO01000138.1	43341	44532	zf-C2H2	10	+
BMAO01000138.1	61399	62050	zf-C2H2	8	+
BMAO01000138.1	97084	98253	zf-C2H2	9	+
BMAO01000138.1	138441	138969	zf-C2H2	6	-
BMAO01000357.1	18944	20033	zf-C2H2	11	+
BMAO01000365.1	317825	318746	zf-C2H2	11	-
BMAO01000460.1	29160	30084	zf-C2H2	11	-
BMAO01000469.1	17419	18265	zf-C2H2	9	-
BMAO01000504.1	10932	11382	zf-C2H2	5	-
BMAO01000552.1	10113	11205	zf-C2H2	12	-
BMAO01000552.1	21290	22328	zf-C2H2	11	-
BMAO01000552.1	29880	31002	zf-C2H2	12	-
BMAO01000552.1	40042	40708	zf-C2H2	8	-
BMAO01000580.1	17140	18289	zf-C2H2	13	-
BMAO01000598.1	61414	61981	zf-C2H2	5	+
BMAO01000611.1	24656	25817	zf-C2H2	14	-
BMAO01000637.1	8093	8501	zf-C2H2	5	-
BMAO01000642.1	143551	144667	zf-C2H2	13	-
BMAO01000710.1	23414	25394	zf-C2H2	21	-
BMAO01000756.1	75648	76782	zf-C2H2	12	-
BMAO01000765.1	106433	107372	zf-C2H2	7	+
BMAO01000890.1	19379	21374	zf-C2H2	22	-
BMAO01000897.1	7768	8674	zf-C2H2	10	+
BMAO01000932.1	223386	224964	zf-C2H2	5	+
BMAO01001033.1	77839	78532	zf-C2H2	8	-
BMAO01001033.1	101810	102653	zf-C2H2	10	-
BMAO01001143.1	8551	9468	zf-C2H2	10	+
BMAO01001174.1	47633	48068	zf-C2H2	5	-
BMAO01001175.1	1575	2043	zf-C2H2	5	-
BMAO01001175.1	2323	3094	zf-C2H2	8	-
BMAO01001197.1	3402	4371	zf-C2H2	10	+
BMAO01001197.1	15059	15707	zf-C2H2	7	+
BMAO01001197.1	20472	21075	zf-C2H2	6	+
BMAO01001197.1	40133	41183	zf-C2H2	11	+
BMAO01001197.1	53556	54639	zf-C2H2	11	+
BMAO01001197.1	55470	56466	zf-C2H2	11	+
BMAO01001209.1	14721	15426	zf-C2H2	9	+
BMAO01001225.1	15018	16275	zf-C2H2	15	+
BMAO01001225.1	35562	36591	zf-C2H2	11	+
BMAO01001225.1	39229	40192	zf-C2H2	10	+
BMAO01001237.1	33863	35030	zf-C2H2	14	+
BMAO01001286.1	12234	13080	zf-C2H2	9	+
BMAO01001286.1	61328	62279	zf-C2H2	10	-
BMAO01001349.1	10170	11115	zf-C2H2	10	+
BMAO01001349.1	28141	29193	zf-C2H2	12	+
BMAO01001349.1	53496	54507	zf-C2H2	10	+
BMAO01001349.1	68364	69189	zf-C2H2	7	+
BMAO01001349.1	75655	76673	zf-C2H2	11	+
BMAO01001361.1	5021	6227	zf-C2H2	13	-
BMAO01001490.1	7793	11477	zf-C2H2	18	-
BMAO01001515.1	4807	5425	zf-C2H2	7	+
BMAO01001519.1	6214	7156	zf-C2H2	10	-
BMAO01001656.1	16580	18113	zf-C2H2	15	-
BMAO01001660.1	3617	4424	zf-C2H2	8	-
BMAO01001676.1	25838	27353	zf-C2H2	17	+
BMAO01001676.1	29498	30725	zf-C2H2	13	+
BMAO01001696.1	13746	14730	zf-C2H2	11	+
BMAO01001770.1	10554	11598	zf-C2H2	11	-
BMAO01001838.1	76729	78565	zf-C2H2	15	-
BMAO01001838.1	96378	97689	zf-C2H2	10	-
BMAO01001841.1	58723	59410	zf-C2H2	7	-
BMAO01001863.1	27514	28852	zf-C2H2	6	-
BMAO01001914.1	37413	39147	zf-C2H2	10	-
BMAO01001938.1	1351	2113	zf-C2H2	8	-
BMAO01002119.1	64086	64980	zf-C2H2	10	-
BMAO01002125.1	236470	237808	zf-C2H2	12	-
BMAO01002155.1	15733	16630	zf-C2H2	10	-
BMAO01002179.1	28882	29758	zf-C2H2	5	-
BMAO01002182.1	7756	8236	zf-C2H2	5	+
BMAO01002184.1	31950	32920	zf-C2H2	10	+
BMAO01002361.1	40686	41412	zf-C2H2	8	-
BMAO01002481.1	139137	140334	zf-C2H2	6	+
BMAO01002519.1	5828	7088	zf-C2H2	15	+
BMAO01002589.1	708	1600	zf-C2H2	11	-
BMAO01002589.1	22739	23444	zf-C2H2	9	-
BMAO01002591.1	131643	132594	zf-C2H2	9	-
BMAO01002602.1	10910	11528	zf-C2H2	7	-
BMAO01002610.1	7304	8462	zf-C2H2	13	-
BMAO01002621.1	25404	26795	zf-C2H2	15	+
BMAO01002637.1	73944	74538	zf-C2H2	6	+
BMAO01002739.1	76386	78087	zf-C2H2	12	-
BMAO01002758.1	15564	17190	zf-C2H2	7	-
BMAO01002783.1	37376	38207	zf-C2H2	9	+
BMAO01002799.1	4209	4872	zf-C2H2	7	+
BMAO01002847.1	6635	7580	zf-C2H2	9	+
BMAO01002847.1	13354	14281	zf-C2H2	9	+
BMAO01002913.1	75235	77311	zf-C2H2	5	-
BMAO01002961.1	41737	43109	zf-C2H2	17	-
BMAO01002967.1	6652	7435	zf-C2H2	7	-
BMAO01002967.1	10844	11986	zf-C2H2	12	-
BMAO01002975.1	61468	62113	zf-C2H2	7	-
BMAO01002975.1	72908	73325	zf-C2H2	5	-
BMAO01003084.1	11869	12895	zf-C2H2	11	-
BMAO01003119.1	9868	10402	zf-C2H2	5	-
BMAO01003134.1	14801	15716	zf-C2H2	11	+
BMAO01003136.1	22755	24030	zf-C2H2	5	-
BMAO01003136.1	38177	39036	zf-C2H2	7	-
BMAO01003161.1	17701	18424	zf-C2H2	9	-
BMAO01003172.1	13189	13930	zf-C2H2	9	-
BMAO01003242.1	2455	3139	zf-C2H2	6	+
BMAO01003242.1	21566	22574	zf-C2H2	10	+
BMAO01003242.1	40518	41274	zf-C2H2	7	+
BMAO01003242.1	114320	115520	zf-C2H2	12	+
BMAO01003242.1	143171	144014	zf-C2H2	9	+
BMAO01003242.1	148060	148513	zf-C2H2	6	+
BMAO01003242.1	152080	152659	zf-C2H2	5	+
BMAO01003242.1	162597	163659	zf-C2H2	10	+
BMAO01003337.1	53	752	zf-C2H2	7	-
BMAO01003337.1	41955	43098	zf-C2H2	12	-
BMAO01003337.1	56773	57745	zf-C2H2	10	-
BMAO01003339.1	126869	128026	zf-C2H2	11	-
BMAO01003368.1	8640	9366	zf-C2H2	8	+
BMAO01003417.1	13278	15570	zf-C2H2	16	+
BMAO01003494.1	129001	129868	zf-C2H2	10	+
BMAO01003573.1	6006	6969	zf-C2H2	10	-
BMAO01003847.1	33603	35283	zf-C2H2	19	-
BMAO01003900.1	31765	33654	zf-C2H2	18	-
BMAO01003909.1	45614	46829	zf-C2H2	14	+
BMAO01003971.1	12189	13275	zf-C2H2	12	+
BMAO01003999.1	19214	19715	zf-C2H2	6	-
BMAO01004055.1	39517	40639	zf-C2H2	11	-
BMAO01004055.1	51924	53230	zf-C2H2	15	-
BMAO01004065.1	10644	11499	zf-C2H2	9	-
BMAO01004065.1	19110	19728	zf-C2H2	6	-
BMAO01004065.1	43419	44460	zf-C2H2	12	+
BMAO01004065.1	63872	64865	zf-C2H2	9	+
BMAO01004076.1	29033	31313	zf-C2H2	7	-
BMAO01004192.1	25824	26876	zf-C2H2	13	+
BMAO01004247.1	67345	69397	zf-C2H2	8	+
BMAO01004281.1	11791	12610	zf-C2H2	9	+
BMAO01004305.1	175952	177200	zf-C2H2	13	+
BMAO01004321.1	67072	67693	zf-C2H2	7	-
BMAO01004321.1	89245	90295	zf-C2H2	13	-
BMAO01004322.1	23731	24583	zf-C2H2	9	-
BMAO01004381.1	286091	286913	zf-C2H2	9	-
BMAO01004421.1	7055	7721	zf-C2H2	7	-
BMAO01004506.1	16874	18455	zf-C2H2	19	+
BMAO01004535.1	45882	47028	zf-C2H2	14	+
BMAO01004609.1	12634	13972	zf-C2H2	16	-
BMAO01004609.1	58909	59905	zf-C2H2	11	-
BMAO01004631.1	18624	19689	zf-C2H2	13	+
BMAO01004631.1	51805	52687	zf-C2H2	9	-
BMAO01004631.1	87961	88795	zf-C2H2	9	-
BMAO01004631.1	104217	105480	zf-C2H2	14	+
BMAO01004631.1	197009	198188	zf-C2H2	13	+
BMAO01004631.1	227871	228495	zf-C2H2	8	+
BMAO01004631.1	271872	272805	zf-C2H2	10	+
BMAO01004631.1	294037	294790	zf-C2H2	8	+
BMAO01004671.1	4047	5240	zf-C2H2	15	-
BMAO01004691.1	13979	14750	zf-C2H2	8	+
BMAO01004703.1	11028	12345	zf-C2H2	15	+
BMAO01004731.1	15852	16893	zf-C2H2	11	+
BMAO01004772.1	3064	4304	zf-C2H2	15	-
BMAO01004831.1	11702	12677	zf-C2H2	10	-
BMAO01004860.1	3081	3486	zf-C2H2	5	+
BMAO01004863.1	39762	41127	zf-C2H2	12	+
BMAO01004870.1	15463	15856	zf-C2H2	5	+
BMAO01004941.1	2425	4084	zf-C2H2	8	-
BMAO01004941.1	75861	76416	zf-C2H2	6	+
BMAO01004963.1	8677	9460	zf-C2H2	9	-
BMAO01004977.1	41688	42138	zf-C2H2	5	+
BMAO01005017.1	4411	5286	zf-C2H2	11	-
BMAO01005081.1	43664	44762	zf-C2H2	13	-
BMAO01005158.1	77185	83455	zf-C2H2	13	+
BMAO01005166.1	5117	6257	zf-C2H2	12	+
BMAO01005330.1	10026	11580	zf-C2H2	7	-
BMAO01005332.1	8070	8994	zf-C2H2	10	+
BMAO01005332.1	13893	14766	zf-C2H2	10	+
BMAO01005332.1	26502	27309	zf-C2H2	9	+
BMAO01005369.1	8985	13047	zf-C2H2	7	-
BMAO01005389.1	5821	6751	zf-C2H2	10	-
BMAO01005396.1	45657	46905	zf-C2H2	14	+
BMAO01005424.1	13814	15786	zf-C2H2	22	+
BMAO01005440.1	9791	10757	zf-C2H2	9	+
BMAO01005440.1	30928	31720	zf-C2H2	8	-
BMAO01005559.1	3994	4405	zf-C2H2	5	-
BMAO01005561.1	6476	7034	zf-C2H2	7	-
BMAO01005573.1	32402	33443	zf-C2H2	11	-
BMAO01005639.1	40019	41369	zf-C2H2	15	+
BMAO01005652.1	67435	68380	zf-C2H2	10	-
BMAO01005652.1	108195	108597	zf-C2H2	5	-
BMAO01005652.1	108804	109404	zf-C2H2	7	-
BMAO01005734.1	13875	14826	zf-C2H2	10	+
BMAO01005742.1	12059	12881	zf-C2H2	9	+
BMAO01005742.1	49341	50925	zf-C2H2	18	+
BMAO01005801.1	3667	4753	zf-C2H2	11	-
BMAO01005801.1	11790	12948	zf-C2H2	13	-
BMAO01005851.1	206997	208461	zf-C2H2	14	+
BMAO01005859.1	27359	28139	zf-C2H2	7	+
BMAO01005902.1	11922	12726	zf-C2H2	9	-
BMAO01005970.1	159341	160310	zf-C2H2	10	-
BMAO01006057.1	91325	92171	zf-C2H2	8	-
BMAO01006102.1	29050	29974	zf-C2H2	9	+
BMAO01006182.1	20751	21612	zf-C2H2	9	-
BMAO01006182.1	43136	44504	zf-C2H2	15	-
BMAO01006258.1	21000	22182	zf-C2H2	12	-
BMAO01006342.1	57701	58508	zf-C2H2	9	-
BMAO01006410.1	206637	207282	zf-C2H2	7	-
BMAO01006410.1	221266	221665	zf-C2H2	5	-
BMAO01006422.1	78536	79634	zf-C2H2	5	-
BMAO01006448.1	20604	21303	zf-C2H2	8	+
BMAO01006448.1	37434	38106	zf-C2H2	7	+
BMAO01006473.1	10491	11460	zf-C2H2	10	+
BMAO01006490.1	14382	15351	zf-C2H2	11	+
BMAO01006504.1	25626	27513	zf-C2H2	8	+
BMAO01006531.1	30836	31523	zf-C2H2	7	+
BMAO01006585.1	10717	11716	zf-C2H2	11	-
BMAO01006657.1	148621	149152	zf-C2H2	5	+
BMAO01006674.1	34599	35340	zf-C2H2	8	+
BMAO01006697.1	19257	20070	zf-C2H2	9	+
BMAO01006701.1	25542	28119	zf-C2H2	5	+
BMAO01006837.1	48808	51331	zf-C2H2	15	+
BMAO01006840.1	34058	35543	zf-C2H2	7	+
BMAO01006848.1	22096	23560	zf-C2H2	5	-
BMAO01006897.1	17960	19115	zf-C2H2	13	+
BMAO01006930.1	616303	617524	zf-C2H2	7	+
BMAO01006956.1	39037	40210	zf-C2H2	14	+
BMAO01007042.1	12464	13511	zf-C2H2	12	-
BMAO01007136.1	10745	11690	zf-C2H2	8	+
BMAO01007186.1	126890	128237	zf-C2H2	5	+
BMAO01007187.1	27285	28269	zf-C2H2	11	-
BMAO01007188.1	22527	23304	zf-C2H2	9	+
BMAO01007330.1	19834	20587	zf-C2H2	7	+
BMAO01007448.1	11051	12362	zf-C2H2	5	-
BMAO01007448.1	40742	42125	zf-C2H2	5	-
BMAO01007484.1	14506	15565	zf-C2H2	11	+
BMAO01007552.1	16162	17566	zf-C2H2	16	+
BMAO01007664.1	25747	26626	zf-C2H2	10	-
BMAO01007693.1	21175	23140	zf-C2H2	11	+
BMAO01007708.1	17519	20120	zf-C2H2	7	+
BMAO01007724.1	16018	18196	zf-C2H2	11	-
BMAO01007776.1	36263	36983	zf-C2H2	8	+
BMAO01007776.1	48935	50015	zf-C2H2	11	-
BMAO01007791.1	24652	26065	zf-C2H2	16	+
BMAO01007911.1	31614	32730	zf-C2H2	13	-
BMAO01007911.1	36471	36894	zf-C2H2	5	-
BMAO01007911.1	37157	37829	zf-C2H2	6	-
BMAO01007916.1	32673	33693	zf-C2H2	10	-
BMAO01007932.1	108507	109020	zf-C2H2	5	+
BMAO01007969.1	50017	50692	zf-C2H2	7	+
BMAO01007977.1	1	1348	zf-C2H2	5	-
BMAO01008014.1	20423	21356	zf-C2H2	11	-
BMAO01008014.1	29771	30695	zf-C2H2	11	-
BMAO01008060.1	10213	11278	zf-C2H2	6	-
BMAO01008082.1	4580	5171	zf-C2H2	6	+
BMAO01008131.1	4545	5364	zf-C2H2	9	-
BMAO01008131.1	12698	13388	zf-C2H2	7	-
BMAO01008155.1	2511	3561	zf-C2H2	11	+
BMAO01008236.1	9147	9756	zf-C2H2	7	+
BMAO01008331.1	23060	23906	zf-C2H2	8	-
BMAO01008364.1	11223	12873	zf-C2H2	18	+
BMAO01008406.1	16586	17600	zf-C2H2	11	+
BMAO01008406.1	193725	194544	zf-C2H2	9	-
BMAO01008406.1	197483	197882	zf-C2H2	5	-
BMAO01008418.1	6845	7949	zf-C2H2	13	+
BMAO01008443.1	34965	35985	zf-C2H2	12	+
BMAO01008463.1	18963	20238	zf-C2H2	13	-
BMAO01008463.1	50352	51024	zf-C2H2	7	-
BMAO01008493.1	32804	33902	zf-C2H2	12	+
BMAO01008503.1	653	1718	zf-C2H2	13	+
BMAO01008503.1	44648	45164	zf-C2H2	6	+
BMAO01008515.1	96588	97701	zf-C2H2	13	-
BMAO01008531.1	21342	22350	zf-C2H2	10	+
BMAO01008545.1	23269	24775	zf-C2H2	18	+
BMAO01008622.1	97	646	zf-C2H2	6	+
BMAO01008622.1	20554	21400	zf-C2H2	9	+
BMAO01008635.1	4930	6028	zf-C2H2	12	-
BMAO01008657.1	10859	11414	zf-C2H2	6	+
BMAO01008667.1	13103	13985	zf-C2H2	11	-
BMAO01008687.1	18977	19631	zf-C2H2	7	+
BMAO01008723.1	163172	164426	zf-C2H2	13	-
BMAO01008723.1	170954	171929	zf-C2H2	11	-
BMAO01008778.1	7885	8830	zf-C2H2	11	+
BMAO01008865.1	83372	84578	zf-C2H2	13	-
BMAO01008874.1	14048	16007	zf-C2H2	23	-
BMAO01008878.1	33183	33765	zf-C2H2	7	+
BMAO01008896.1	35348	35873	zf-C2H2	5	-
BMAO01008901.1	199759	200788	zf-C2H2	10	-
BMAO01008932.1	16311	17691	zf-C2H2	15	-
BMAO01008999.1	12974	13742	zf-C2H2	8	+
BMAO01008999.1	69696	70791	zf-C2H2	12	+
BMAO01008999.1	99616	101263	zf-C2H2	19	-
BMAO01008999.1	149057	149639	zf-C2H2	6	-
BMAO01008999.1	187442	188686	zf-C2H2	14	+
BMAO01008999.1	222958	224044	zf-C2H2	12	+
BMAO01008999.1	268997	270398	zf-C2H2	16	+
BMAO01008999.1	315750	316371	zf-C2H2	6	-
BMAO01009011.1	1233	2208	zf-C2H2	10	+
BMAO01009030.1	54579	58104	zf-C2H2	6	+
BMAO01009062.1	11727	12697	zf-C2H2	10	+
BMAO01009062.1	32476	33409	zf-C2H2	10	+
BMAO01009123.1	21092	22141	zf-C2H2	12	-
BMAO01009143.1	2119	2680	zf-C2H2	7	-
BMAO01009143.1	17338	17878	zf-C2H2	6	-
BMAO01009171.1	15286	17029	zf-C2H2	11	-
BMAO01009171.1	62383	63850	zf-C2H2	16	-
BMAO01009172.1	17722	19081	zf-C2H2	16	-
BMAO01009188.1	21122	21542	zf-C2H2	5	-
BMAO01009188.1	39323	40373	zf-C2H2	11	-
BMAO01009254.1	17199	20493	zf-C2H2	10	-
BMAO01009283.1	6196	7012	zf-C2H2	8	-
BMAO01009352.1	37049	37973	zf-C2H2	10	+
BMAO01009354.1	16028	16682	zf-C2H2	8	+
BMAO01009354.1	116992	118339	zf-C2H2	15	-
BMAO01009387.1	20985	21819	zf-C2H2	8	+
BMAO01009508.1	10389	11259	zf-C2H2	9	-
BMAO01009515.1	15177	15939	zf-C2H2	7	-
BMAO01009515.1	24982	25456	zf-C2H2	5	-
BMAO01009576.1	46309	47557	zf-C2H2	5	-
BMAO01009705.1	21268	22342	zf-C2H2	11	-
BMAO01009708.1	20147	20759	zf-C2H2	7	-
BMAO01009739.1	20834	21662	zf-C2H2	8	+
BMAO01009856.1	8479	9430	zf-C2H2	10	-
BMAO01009872.1	8955	9726	zf-C2H2	9	+
BMAO01009885.1	15314	15929	zf-C2H2	6	-
BMAO01009946.1	3885	4587	zf-C2H2	7	-
BMAO01009946.1	20298	21309	zf-C2H2	10	-
BMAO01009990.1	30046	30433	zf-C2H2	5	-
BMAO01010033.1	10853	12149	zf-C2H2	13	+
BMAO01010042.1	11237	12137	zf-C2H2	10	+
BMAO01010144.1	25853	26825	zf-C2H2	11	-
BMAO01010150.1	15365	16019	zf-C2H2	7	+
BMAO01010194.1	10909	11586	zf-C2H2	8	+
BMAO01010194.1	33003	34323	zf-C2H2	14	+
BMAO01010194.1	53527	54520	zf-C2H2	10	+
BMAO01010207.1	8904	9879	zf-C2H2	11	-
BMAO01010211.1	691	1219	zf-C2H2	6	+
BMAO01010211.1	25691	26351	zf-C2H2	7	+
BMAO01010211.1	36767	37475	zf-C2H2	8	+
BMAO01010211.1	43365	44255	zf-C2H2	11	-
BMAO01010276.1	18907	19711	zf-C2H2	5	-
BMAO01010290.1	27815	28940	zf-C2H2	9	-
BMAO01010352.1	76524	77964	zf-C2H2	5	-
BMAO01010380.1	116222	117671	zf-C2H2	5	-
BMAO01010474.1	86617	87673	zf-C2H2	5	-
BMAO01010504.1	11536	12184	zf-C2H2	8	+
BMAO01010592.1	13557	15801	zf-C2H2	25	+
BMAO01010609.1	11172	11700	zf-C2H2	6	-
BMAO01010609.1	31216	32557	zf-C2H2	15	-
BMAO01010609.1	59317	60364	zf-C2H2	11	-
BMAO01010636.1	3075	3504	zf-C2H2	5	+
BMAO01010685.1	46309	47314	zf-C2H2	12	+
BMAO01010685.1	91806	93348	zf-C2H2	17	-
BMAO01010685.1	96053	96617	zf-C2H2	7	-
BMAO01010738.1	8007	8514	zf-C2H2	5	-
BMAO01010738.1	27303	28017	zf-C2H2	8	-
BMAO01010753.1	8992	10516	zf-C2H2	17	+
BMAO01010830.1	28589	32039	zf-C2H2	7	+
BMAO01010831.1	121349	122315	zf-C2H2	10	-
BMAO01010887.1	2764	3316	zf-C2H2	6	-
BMAO01010888.1	132091	135217	zf-C2H2	7	+
BMAO01010888.1	206735	207467	zf-C2H2	8	+
BMAO01010957.1	18977	20003	zf-C2H2	11	+
BMAO01010959.1	84623	85724	zf-C2H2	11	-
BMAO01010959.1	154314	154809	zf-C2H2	6	-
BMAO01010959.1	162548	162977	zf-C2H2	5	+
BMAO01010959.1	172694	173441	zf-C2H2	7	-
BMAO01010963.1	29893	31426	zf-C2H2	8	+
BMAO01011045.1	7023	8319	zf-C2H2	15	+
BMAO01011063.1	9282	9933	zf-C2H2	8	-
BMAO01011063.1	35970	37173	zf-C2H2	6	-
BMAO01011223.1	5127	5997	zf-C2H2	10	+
BMAO01011282.1	21642	24041	zf-C2H2	25	+
BMAO01011434.1	25587	26685	zf-C2H2	11	+
BMAO01011439.1	21859	22558	zf-C2H2	7	+
BMAO01011477.1	20730	21780	zf-C2H2	12	-
BMAO01011525.1	23274	23943	zf-C2H2	7	+
BMAO01011585.1	51667	53452	zf-C2H2	6	+
BMAO01011637.1	43273	44197	zf-C2H2	10	+
BMAO01011637.1	50468	51554	zf-C2H2	11	+
BMAO01011637.1	66769	67786	zf-C2H2	12	+
BMAO01011783.1	234685	235489	zf-C2H2	8	-
BMAO01011837.1	10845	12096	zf-C2H2	14	+
BMAO01011951.1	15910	16849	zf-C2H2	10	+
BMAO01012016.1	12546	13551	zf-C2H2	11	+
BMAO01012032.1	2387	3368	zf-C2H2	10	+
BMAO01012073.1	8226	8892	zf-C2H2	7	+
BMAO01012092.1	21325	22543	zf-C2H2	13	+
BMAO01012093.1	45381	46755	zf-C2H2	6	+
BMAO01012097.1	2855	3806	zf-C2H2	11	+
BMAO01012098.1	19148	20084	zf-C2H2	11	-
BMAO01012104.1	44018	44735	zf-C2H2	8	+
BMAO01012158.1	14781	15990	zf-C2H2	14	+
BMAO01012199.1	31811	33794	zf-C2H2	21	-
BMAO01012199.1	63268	64501	zf-C2H2	11	-
BMAO01012216.1	21647	22769	zf-C2H2	12	+
BMAO01012244.1	21759	22710	zf-C2H2	11	-
BMAO01012395.1	41185	41929	zf-C2H2	8	-
BMAO01012409.1	1476	2814	zf-C2H2	15	+
BMAO01012546.1	644	1349	zf-C2H2	6	+
BMAO01012578.1	9576	10173	zf-C2H2	7	-
BMAO01012578.1	15372	17403	zf-C2H2	24	-
BMAO01012578.1	24016	25051	zf-C2H2	11	-
BMAO01012587.1	11673	12480	zf-C2H2	9	-
BMAO01012666.1	16917	17934	zf-C2H2	11	+
BMAO01012666.1	37539	38721	zf-C2H2	13	+
BMAO01012667.1	52787	53750	zf-C2H2	6	+
BMAO01012782.1	19161	19908	zf-C2H2	7	-
BMAO01012788.1	11722	12382	zf-C2H2	6	+
BMAO01012808.1	11855	13136	zf-C2H2	12	-
BMAO01012808.1	13992	14913	zf-C2H2	10	+
BMAO01012833.1	226	1261	zf-C2H2	11	-
BMAO01012833.1	8785	9906	zf-C2H2	12	-
BMAO01012833.1	17158	18166	zf-C2H2	11	-
BMAO01012833.1	27226	28264	zf-C2H2	11	+
BMAO01012833.1	45430	45898	zf-C2H2	6	+
BMAO01012884.1	23884	24415	zf-C2H2	5	-
BMAO01012949.1	16683	18396	zf-C2H2	20	+
BMAO01013004.1	48203	49322	zf-C2H2	12	+
BMAO01013051.1	3868	5059	zf-C2H2	12	+
BMAO01013093.1	1821	2232	zf-C2H2	5	-
BMAO01013151.1	169646	171041	zf-C2H2	16	+
BMAO01013165.1	10287	11040	zf-C2H2	9	+
BMAO01013267.1	96604	97984	zf-C2H2	16	+
BMAO01013296.1	16708	17920	zf-C2H2	5	-
BMAO01013296.1	28494	30270	zf-C2H2	7	+
BMAO01013296.1	41870	42920	zf-C2H2	5	-
BMAO01013315.1	42210	43123	zf-C2H2	8	+
BMAO01013332.1	48653	49571	zf-C2H2	10	-
BMAO01013379.1	14544	15714	zf-C2H2	13	+
BMAO01013440.1	5657	6632	zf-C2H2	10	+
BMAO01013440.1	19066	20053	zf-C2H2	11	+
BMAO01013440.1	27868	28276	zf-C2H2	5	+
BMAO01013440.1	31391	31937	zf-C2H2	6	+
BMAO01013442.1	8430	9690	zf-C2H2	14	-
BMAO01013694.1	22135	22648	zf-C2H2	6	+
BMAO01013745.1	15718	16692	zf-C2H2	11	-
BMAO01013781.1	8052	8505	zf-C2H2	5	-
BMAO01013890.1	12888	13566	zf-C2H2	6	+
BMAO01013919.1	21029	23462	zf-C2H2	5	+
BMAO01013967.1	39594	40680	zf-C2H2	12	-
BMAO01013984.1	42396	43887	zf-C2H2	8	+
BMAO01013989.1	18627	19560	zf-C2H2	9	-
BMAO01013989.1	51868	53026	zf-C2H2	13	-
BMAO01013994.1	34554	35439	zf-C2H2	10	+
BMAO01013994.1	45997	47209	zf-C2H2	13	+
BMAO01014075.1	55611	56847	zf-C2H2	5	-
BMAO01014138.1	1638	2649	zf-C2H2	10	+
BMAO01014240.1	65988	66834	zf-C2H2	9	-
BMAO01014271.1	5013	5906	zf-C2H2	9	-
BMAO01014271.1	25752	26697	zf-C2H2	10	-
BMAO01014297.1	11631	13131	zf-C2H2	5	-
BMAO01014321.1	15584	16574	zf-C2H2	11	-
BMAO01014529.1	5407	6526	zf-C2H2	12	-
BMAO01014549.1	7217	7976	zf-C2H2	9	-
BMAO01014590.1	208561	209131	zf-C2H2	6	-
BMAO01014602.1	23771	25955	zf-C2H2	26	+
BMAO01014674.1	5835	6690	zf-C2H2	5	-
BMAO01014696.1	40822	41917	zf-C2H2	12	+
BMAO01014705.1	20586	22176	zf-C2H2	18	-
BMAO01014720.1	49319	50336	zf-C2H2	12	+
BMAO01014720.1	67639	68656	zf-C2H2	12	+
BMAO01014790.1	0	750	zf-C2H2	9	-
BMAO01014790.1	11617	12541	zf-C2H2	11	+
BMAO01014790.1	21648	22575	zf-C2H2	11	-
BMAO01014850.1	9062	10553	zf-C2H2	17	-
BMAO01014857.1	25575	26445	zf-C2H2	9	+
BMAO01014866.1	4445	5396	zf-C2H2	10	+
BMAO01014870.1	4791	5595	zf-C2H2	9	-
BMAO01014883.1	16899	17685	zf-C2H2	9	-
BMAO01015015.1	3344	5357	zf-C2H2	22	-
BMAO01015099.1	46054	46555	zf-C2H2	5	-
BMAO01015140.1	7089	8085	zf-C2H2	11	+
BMAO01015140.1	35986	36637	zf-C2H2	8	+
BMAO01015140.1	58410	59211	zf-C2H2	9	+
BMAO01015162.1	20207	21497	zf-C2H2	5	+
BMAO01015162.1	40972	42265	zf-C2H2	6	+
BMAO01015294.1	8198	9029	zf-C2H2	8	-
BMAO01015367.1	82011	83535	zf-C2H2	5	+
BMAO01015378.1	7917	8535	zf-C2H2	6	-
BMAO01015425.1	36442	37495	zf-C2H2	10	+
BMAO01015485.1	40912	41521	zf-C2H2	6	-
BMAO01015485.1	46410	47457	zf-C2H2	13	-
BMAO01015580.1	16348	17422	zf-C2H2	12	-
BMAO01015614.1	13202	14426	zf-C2H2	13	+
BMAO01015767.1	7930	9190	zf-C2H2	14	+
BMAO01016020.1	3266	4502	zf-C2H2	13	+
BMAO01016073.1	11029	11914	zf-C2H2	9	-
BMAO01016080.1	8547	9225	zf-C2H2	8	-
BMAO01016248.1	20195	21155	zf-C2H2	11	+
BMAO01016248.1	25379	26591	zf-C2H2	14	+
BMAO01016248.1	31627	32722	zf-C2H2	12	+
BMAO01016248.1	43970	44411	zf-C2H2	5	+
BMAO01016248.1	44529	44982	zf-C2H2	5	+
BMAO01016251.1	10560	11421	zf-C2H2	8	+
BMAO01016378.1	18317	19406	zf-C2H2	10	-
BMAO01016384.1	8202	8871	zf-C2H2	5	-
BMAO01016468.1	22800	23325	zf-C2H2	5	-
BMAO01016477.1	196646	197900	zf-C2H2	6	-
BMAO01016519.1	14524	15823	zf-C2H2	14	+
BMAO01016521.1	86623	87643	zf-C2H2	12	+
BMAO01016521.1	89733	90675	zf-C2H2	11	+
BMAO01016521.1	99664	100849	zf-C2H2	13	+
BMAO01016530.1	9122	9722	zf-C2H2	7	+
BMAO01016561.1	28565	29768	zf-C2H2	7	-
BMAO01016611.1	28681	29392	zf-C2H2	7	-
BMAO01016677.1	22204	23377	zf-C2H2	14	+
BMAO01016677.1	98634	99471	zf-C2H2	9	+
BMAO01016677.1	121233	122022	zf-C2H2	8	+
BMAO01016677.1	139324	140170	zf-C2H2	9	+
BMAO01016682.1	107903	108449	zf-C2H2	6	-
BMAO01016739.1	4287	5124	zf-C2H2	9	-
BMAO01016739.1	14757	15768	zf-C2H2	12	-
BMAO01016792.1	175897	177769	zf-C2H2	12	-
BMAO01016799.1	6765	7677	zf-C2H2	11	-
BMAO01016799.1	29477	30809	zf-C2H2	13	-
BMAO01016856.1	299527	300931	zf-C2H2	12	+
BMAO01016915.1	5262	5820	zf-C2H2	7	-
BMAO01017007.1	132398	134413	zf-C2H2	24	+
BMAO01017007.1	142208	143377	zf-C2H2	14	-
BMAO01017043.1	6320	6767	zf-C2H2	5	+
BMAO01017065.1	534	1572	zf-C2H2	11	+
BMAO01017078.1	1688	2852	zf-C2H2	13	+
BMAO01017081.1	329354	332207	zf-C2H2	10	+
BMAO01017100.1	15415	16264	zf-C2H2	9	+
BMAO01017155.1	14674	16702	zf-C2H2	6	+
BMAO01017168.1	17241	18057	zf-C2H2	9	-
BMAO01017192.1	275367	277620	zf-C2H2	23	-
BMAO01017199.1	12010	12841	zf-C2H2	9	+
BMAO01017266.1	19619	20549	zf-C2H2	9	-
BMAO01017266.1	29352	30975	zf-C2H2	19	-
BMAO01017268.1	9252	10458	zf-C2H2	14	+
BMAO01017318.1	54211	54784	zf-C2H2	7	-
BMAO01017318.1	70303	71149	zf-C2H2	9	-
BMAO01017338.1	4504	5845	zf-C2H2	13	+
BMAO01017344.1	42861	44070	zf-C2H2	15	+
BMAO01017350.1	18132	18978	zf-C2H2	9	-
BMAO01017357.1	3709	4960	zf-C2H2	6	+
BMAO01017357.1	22367	23657	zf-C2H2	6	+
BMAO01017391.1	135578	136556	zf-C2H2	10	+
BMAO01017391.1	181560	182550	zf-C2H2	10	-
BMAO01017393.1	23862	25295	zf-C2H2	16	-
BMAO01017489.1	13311	13749	zf-C2H2	5	-
BMAO01017492.1	43380	44737	zf-C2H2	16	-
BMAO01017492.1	94975	95503	zf-C2H2	5	+
BMAO01017513.1	7186	9151	zf-C2H2	11	+
BMAO01017518.1	27159	28155	zf-C2H2	10	+
BMAO01017594.1	16591	17489	zf-C2H2	12	-
BMAO01017623.1	7376	8900	zf-C2H2	16	+
BMAO01017623.1	10071	11361	zf-C2H2	11	+
BMAO01017623.1	13004	14210	zf-C2H2	13	+
BMAO01017628.1	15892	16813	zf-C2H2	11	-
BMAO01017635.1	11015	11813	zf-C2H2	8	+
BMAO01017635.1	29878	31141	zf-C2H2	15	-
BMAO01017646.1	228142	229225	zf-C2H2	12	-
BMAO01017731.1	305477	306116	zf-C2H2	6	-
BMAO01017731.1	328191	328713	zf-C2H2	6	-
BMAO01017731.1	346888	347566	zf-C2H2	7	-
BMAO01017731.1	360444	360870	zf-C2H2	5	-
BMAO01017750.1	73916	74957	zf-C2H2	12	-
BMAO01017805.1	109086	110151	zf-C2H2	13	+
BMAO01017819.1	348131	349160	zf-C2H2	10	-
BMAO01017843.1	14801	15767	zf-C2H2	9	+
BMAO01017857.1	1894	2536	zf-C2H2	8	-
BMAO01017857.1	7392	7926	zf-C2H2	6	+
BMAO01017878.1	3490	4150	zf-C2H2	7	+
BMAO01017878.1	9412	9946	zf-C2H2	6	+
BMAO01017900.1	34405	35866	zf-C2H2	16	-
BMAO01017945.1	175139	175967	zf-C2H2	10	+
BMAO01017949.1	14526	15105	zf-C2H2	7	-
BMAO01017983.1	158912	159938	zf-C2H2	11	-
BMAO01017994.1	219497	220766	zf-C2H2	8	+
BMAO01018014.1	60309	61236	zf-C2H2	11	+
BMAO01018117.1	248684	249668	zf-C2H2	10	-
BMAO01018207.1	8959	10666	zf-C2H2	20	-
BMAO01018338.1	12342	13236	zf-C2H2	10	+
BMAO01018351.1	7667	8330	zf-C2H2	7	-
BMAO01018396.1	10125	10983	zf-C2H2	6	-
BMAO01018477.1	51713	52862	zf-C2H2	8	+
BMAO01018485.1	14378	15335	zf-C2H2	10	-
BMAO01018485.1	41110	42133	zf-C2H2	10	+
BMAO01018537.1	97572	99288	zf-C2H2	10	-
BMAO01018632.1	54871	56563	zf-C2H2	5	+
BMAO01018791.1	124849	126595	zf-C2H2	12	-
BMAO01018903.1	14227	14875	zf-C2H2	7	+
BMAO01018907.1	12015	13488	zf-C2H2	16	+
BMAO01018947.1	340978	341971	zf-C2H2	6	+
BMAO01018990.1	7556	8636	zf-C2H2	13	-
BMAO01019003.1	112923	113538	zf-C2H2	6	+
BMAO01019181.1	31162	33037	zf-C2H2	10	-
BMAO01019264.1	26844	30966	zf-C2H2	19	-
BMAO01019463.1	10475	11543	zf-C2H2	11	+
BMAO01019463.1	46944	47538	zf-C2H2	5	+
BMAO01019463.1	72195	72873	zf-C2H2	6	+
BMAO01019463.1	100021	101325	zf-C2H2	14	+
BMAO01019583.1	11494	12112	zf-C2H2	6	-
BMAO01019611.1	117567	117945	zf-C2H2	5	-
BMAO01019611.1	119456	120320	zf-C2H2	9	-
BMAO01019611.1	124152	125394	zf-C2H2	14	-
BMAO01019653.1	18950	20572	zf-C2H2	9	+
BMAO01019666.1	48089	49094	zf-C2H2	11	-
BMAO01019777.1	5906	7202	zf-C2H2	15	+
BMAO01019969.1	11946	12708	zf-C2H2	5	+
BMAO01019993.1	117243	118206	zf-C2H2	10	+
BMAO01020031.1	288605	290780	zf-C2H2	13	-
BMAO01020143.1	15822	16662	zf-C2H2	9	-
BMAO01020203.1	9860	11333	zf-C2H2	16	-
BMAO01020268.1	12791	13247	zf-C2H2	6	-
BMAO01020268.1	23927	24488	zf-C2H2	5	-
BMAO01020268.1	45584	46418	zf-C2H2	9	-
BMAO01020269.1	5887	6304	zf-C2H2	5	-
BMAO01020277.1	7251	8028	zf-C2H2	9	-
BMAO01020356.1	33198	34449	zf-C2H2	6	+
BMAO01020367.1	49393	50350	zf-C2H2	11	+
BMAO01020367.1	66249	66924	zf-C2H2	7	-
BMAO01020426.1	52569	53994	zf-C2H2	14	+
BMAO01020426.1	91294	92170	zf-C2H2	9	+
BMAO01020482.1	18473	19306	zf-C2H2	9	-
BMAO01020489.1	16759	17512	zf-C2H2	7	+
BMAO01020496.1	44304	46629	zf-C2H2	20	+
BMAO01020728.1	30049	30946	zf-C2H2	11	-
BMAO01020728.1	63190	64684	zf-C2H2	18	-
BMAO01020728.1	93007	94198	zf-C2H2	13	-
BMAO01020728.1	108091	108976	zf-C2H2	9	-
BMAO01020728.1	147215	147716	zf-C2H2	5	-
BMAO01020728.1	179884	180802	zf-C2H2	11	-
BMAO01020746.1	10361	11531	zf-C2H2	13	+
BMAO01020781.1	23000	24380	zf-C2H2	15	-
BMAO01020797.1	14963	15983	zf-C2H2	13	+
BMAO01020798.1	21538	23785	zf-C2H2	8	-
BMAO01020829.1	72253	74527	zf-C2H2	5	-
BMAO01020857.1	18820	19747	zf-C2H2	9	+
BMAO01020886.1	254432	255104	zf-C2H2	5	+
BMAO01020938.1	54528	56523	zf-C2H2	18	-
BMAO01021147.1	7830	9402	zf-C2H2	17	+
BMAO01021177.1	16917	18246	zf-C2H2	15	-
BMAO01021216.1	9059	10121	zf-C2H2	12	-
BMAO01021242.1	15053	16043	zf-C2H2	11	+
BMAO01021281.1	4553	5837	zf-C2H2	14	-
BMAO01021307.1	852	1590	zf-C2H2	8	-
BMAO01021307.1	11369	11918	zf-C2H2	5	-
BMAO01021307.1	93768	94959	zf-C2H2	12	-
BMAO01021327.1	34733	35570	zf-C2H2	9	-
BMAO01021327.1	36030	37002	zf-C2H2	10	+
BMAO01021327.1	46443	47334	zf-C2H2	8	-
BMAO01021361.1	47985	49395	zf-C2H2	10	-
BMAO01021432.1	47928	48783	zf-C2H2	7	-
BMAO01021454.1	18953	19784	zf-C2H2	9	-
BMAO01021460.1	10466	11264	zf-C2H2	9	+
BMAO01021473.1	17260	18202	zf-C2H2	10	-
BMAO01021475.1	144018	145254	zf-C2H2	15	-
BMAO01021490.1	114979	115966	zf-C2H2	11	+
BMAO01021499.1	7101	7818	zf-C2H2	8	-
BMAO01021537.1	8814	10442	zf-C2H2	20	+
BMAO01021584.1	2695	3721	zf-C2H2	10	-
BMAO01021710.1	27044	27467	zf-C2H2	5	+
BMAO01021710.1	31210	31831	zf-C2H2	7	+
BMAO01021799.1	3427	4066	zf-C2H2	7	-
BMAO01021835.1	727	1306	zf-C2H2	7	+
BMAO01021885.1	28589	29339	zf-C2H2	7	+
BMAO01021885.1	43117	44272	zf-C2H2	7	+
BMAO01021895.1	72599	74180	zf-C2H2	18	+
BMAO01021896.1	11387	12254	zf-C2H2	10	+
BMAO01021965.1	4363	5338	zf-C2H2	10	+
BMAO01021965.1	11669	12104	zf-C2H2	5	-
BMAO01021965.1	19146	20010	zf-C2H2	9	-
BMAO01022020.1	55310	56705	zf-C2H2	14	-
BMAO01022069.1	13095	13926	zf-C2H2	9	-
BMAO01022075.1	5584	6070	zf-C2H2	6	-
BMAO01022103.1	6352	7066	zf-C2H2	7	-
BMAO01022150.1	8953	9529	zf-C2H2	6	-
BMAO01022178.1	18445	19171	zf-C2H2	6	-
BMAO01022204.1	34801	41608	zf-C2H2	17	-
BMAO01022204.1	42113	45491	zf-C2H2	10	-
BMAO01022345.1	84975	91398	zf-C2H2	16	-
BMAO01022345.1	94101	97482	zf-C2H2	9	-
BMAO01022380.1	9925	10984	zf-C2H2	11	+
BMAO01022387.1	163807	164266	zf-C2H2	5	+
BMAO01022415.1	12433	13609	zf-C2H2	13	-
BMAO01022415.1	58472	59795	zf-C2H2	15	-
BMAO01022438.1	8013	8982	zf-C2H2	12	+
BMAO01022448.1	14391	15135	zf-C2H2	8	+
BMAO01022467.1	11646	12786	zf-C2H2	13	-
BMAO01022524.1	42384	43398	zf-C2H2	13	+
BMAO01022573.1	33916	34582	zf-C2H2	7	-
BMAO01022573.1	43808	44864	zf-C2H2	6	-
BMAO01022573.1	53151	54066	zf-C2H2	5	-
BMAO01022574.1	14384	15110	zf-C2H2	8	-
BMAO01022620.1	5710	6250	zf-C2H2	5	+
BMAO01022678.1	11415	12925	zf-C2H2	5	-
BMAO01022773.1	15693	16530	zf-C2H2	9	+
BMAO01022776.1	61471	61945	zf-C2H2	5	-
BMAO01022776.1	62174	62666	zf-C2H2	5	-
BMAO01022876.1	6654	7692	zf-C2H2	10	-
BMAO01023001.1	6977	7535	zf-C2H2	6	+
BMAO01023027.1	984	1872	zf-C2H2	9	-
BMAO01023093.1	63308	64052	zf-C2H2	7	-
BMAO01023093.1	112134	113310	zf-C2H2	13	-
BMAO01023193.1	16283	16811	zf-C2H2	5	-
BMAO01023196.1	16148	17251	zf-C2H2	12	+
BMAO01023213.1	41905	42651	zf-C2H2	8	-
BMAO01023230.1	0	987	zf-C2H2	12	-
BMAO01023311.1	41407	42016	zf-C2H2	5	-
BMAO01023325.1	26747	27515	zf-C2H2	8	-
BMAO01023326.1	7149	8300	zf-C2H2	13	+
BMAO01023340.1	16429	17569	zf-C2H2	12	-
BMAO01023354.1	25016	25664	zf-C2H2	8	-
BMAO01023354.1	53080	54034	zf-C2H2	12	-
BMAO01023354.1	97730	98828	zf-C2H2	13	-
BMAO01023429.1	20313	21570	zf-C2H2	15	-
BMAO01023429.1	55012	55702	zf-C2H2	7	-
BMAO01023447.1	20796	22769	zf-C2H2	23	+
BMAO01023455.1	37658	42071	zf-C2H2	16	-
BMAO01023489.1	6067	7153	zf-C2H2	12	+
BMAO01023557.1	144064	144865	zf-C2H2	8	-
BMAO01023676.1	6292	7225	zf-C2H2	10	-
BMAO01023693.1	2	833	zf-C2H2	8	+
BMAO01023720.1	10108	10678	zf-C2H2	6	+
BMAO01023745.1	13331	14438	zf-C2H2	12	-
BMAO01023815.1	70015	70879	zf-C2H2	6	+
BMAO01023870.1	31898	38387	zf-C2H2	31	-
BMAO01023891.1	5251	6049	zf-C2H2	8	+
BMAO01024102.1	16200	16764	zf-C2H2	7	-
BMAO01024118.1	6417	7533	zf-C2H2	12	+
BMAO01024118.1	40422	41403	zf-C2H2	10	+
BMAO01024218.1	114731	116315	zf-C2H2	18	+
BMAO01024218.1	131569	132610	zf-C2H2	12	+
BMAO01024238.1	39208	40945	zf-C2H2	10	-
BMAO01024316.1	279062	280007	zf-C2H2	9	+
BMAO01024378.1	7614	8514	zf-C2H2	9	+
BMAO01024383.1	79481	80471	zf-C2H2	11	-
BMAO01024464.1	8908	9553	zf-C2H2	7	-
BMAO01024464.1	40685	41342	zf-C2H2	5	-
BMAO01024485.1	78985	80203	zf-C2H2	14	-
BMAO01024495.1	18054	19227	zf-C2H2	11	-
BMAO01024814.1	97264	98482	zf-C2H2	9	+
BMAO01024818.1	21461	22154	zf-C2H2	7	+
BMAO01024831.1	2732	3737	zf-C2H2	11	+
BMAO01024831.1	38286	39372	zf-C2H2	12	+
BMAO01024874.1	75063	75993	zf-C2H2	10	-
BMAO01024877.1	96959	97580	zf-C2H2	7	-
BMAO01024913.1	21924	24744	zf-C2H2	5	+
BMAO01024964.1	42368	43409	zf-C2H2	11	+
BMAO01025057.1	11131	12301	zf-C2H2	12	+
BMAO01025057.1	38047	38833	zf-C2H2	9	+
BMAO01025067.1	130768	131755	zf-C2H2	12	+
BMAO01025067.1	148962	150846	zf-C2H2	21	+
BMAO01025080.1	22166	23309	zf-C2H2	12	+
BMAO01025089.1	5892	6336	zf-C2H2	5	-
BMAO01025089.1	47071	47641	zf-C2H2	5	-
BMAO01025091.1	23302	23950	zf-C2H2	7	-
BMAO01025117.1	3898	4756	zf-C2H2	9	-
BMAO01025117.1	15381	16719	zf-C2H2	15	-
BMAO01025117.1	29717	30296	zf-C2H2	7	-
BMAO01025117.1	37540	38770	zf-C2H2	14	-
BMAO01025118.1	19088	20021	zf-C2H2	10	-
BMAO01025118.1	29782	31487	zf-C2H2	19	-
BMAO01025118.1	48488	49322	zf-C2H2	9	-
BMAO01025118.1	56365	57562	zf-C2H2	14	-
BMAO01025118.1	110124	111299	zf-C2H2	14	-
BMAO01025118.1	121051	121946	zf-C2H2	11	-
BMAO01025133.1	16289	16730	zf-C2H2	5	+
BMAO01025133.1	25091	25784	zf-C2H2	6	+
BMAO01025135.1	10916	12350	zf-C2H2	16	-
BMAO01025168.1	27478	28527	zf-C2H2	11	+
BMAO01025190.1	47574	48483	zf-C2H2	11	+
BMAO01025190.1	58622	59210	zf-C2H2	6	+
BMAO01025190.1	90189	90711	zf-C2H2	6	+
BMAO01025299.1	18460	19585	zf-C2H2	11	+
BMAO01025632.1	16731	17154	zf-C2H2	5	+
BMAO01025656.1	24141	24939	zf-C2H2	9	-
BMAO01025700.1	23094	23985	zf-C2H2	8	+
BMAO01025773.1	16636	17791	zf-C2H2	13	+
BMAO01025780.1	8065	9331	zf-C2H2	14	-
BMAO01025787.1	233659	234562	zf-C2H2	5	-
BMAO01025810.1	24183	24705	zf-C2H2	5	+
BMAO01025811.1	32492	34313	zf-C2H2	21	+
BMAO01025811.1	65675	66848	zf-C2H2	13	+
BMAO01025913.1	22655	26201	zf-C2H2	5	-
BMAO01025981.1	18058	19274	zf-C2H2	13	+
BMAO01026028.1	11499	13077	zf-C2H2	9	-
BMAO01026114.1	15871	17305	zf-C2H2	16	-
BMAO01026114.1	42875	43586	zf-C2H2	7	-
BMAO01026126.1	29880	30870	zf-C2H2	12	+
BMAO01026140.1	11554	12325	zf-C2H2	9	-
BMAO01026185.1	40125	42156	zf-C2H2	8	+
BMAO01026202.1	742	1420	zf-C2H2	7	+
BMAO01026202.1	19190	20459	zf-C2H2	13	+
BMAO01026204.1	22960	24310	zf-C2H2	16	+
BMAO01026279.1	26355	27306	zf-C2H2	9	-
BMAO01026394.1	13353	14229	zf-C2H2	8	-
BMAO01026394.1	24384	25236	zf-C2H2	9	-
BMAO01026425.1	45521	46511	zf-C2H2	10	+
BMAO01026425.1	56235	57228	zf-C2H2	10	-
BMAO01026516.1	15466	16201	zf-C2H2	7	+
BMAO01026560.1	13685	15311	zf-C2H2	6	-
BMAO01026624.1	105413	106430	zf-C2H2	11	+
BMAO01026624.1	121484	122495	zf-C2H2	11	+
BMAO01026627.1	280696	282751	zf-C2H2	6	+
BMAO01026646.1	10841	11650	zf-C2H2	9	+
BMAO01026666.1	10892	12401	zf-C2H2	5	+
BMAO01026762.1	96909	97641	zf-C2H2	8	+
BMAO01026816.1	18678	19692	zf-C2H2	10	-
BMAO01026851.1	22886	23696	zf-C2H2	9	+
BMAO01026980.1	12836	13466	zf-C2H2	7	-
BMAO01027025.1	9964	10585	zf-C2H2	6	+
BMAO01027072.1	105644	106376	zf-C2H2	8	-
BMAO01027092.1	82847	83738	zf-C2H2	7	-
BMAO01027129.1	132378	134187	zf-C2H2	7	+
BMAO01027129.1	138269	138872	zf-C2H2	6	+
BMAO01027129.1	142876	143635	zf-C2H2	5	-
BMAO01027186.1	9928	10879	zf-C2H2	11	+
BMAO01027186.1	50991	52125	zf-C2H2	13	-
BMAO01027227.1	12978	14787	zf-C2H2	7	+
BMAO01027228.1	57877	59578	zf-C2H2	8	-
BMAO01027287.1	58746	59802	zf-C2H2	9	+
BMAO01027335.1	44570	45983	zf-C2H2	16	-
BMAO01027362.1	270252	271014	zf-C2H2	7	+
BMAO01027510.1	7435	8104	zf-C2H2	5	+
BMAO01027553.1	12368	13886	zf-C2H2	6	+
BMAO01027598.1	16231	17491	zf-C2H2	14	-
BMAO01027606.1	82758	83901	zf-C2H2	11	-
BMAO01027640.1	33694	34827	zf-C2H2	13	+
BMAO01027692.1	37639	38098	zf-C2H2	5	-
BMAO01027692.1	38344	39637	zf-C2H2	5	-
BMAO01027727.1	79456	80602	zf-C2H2	5	+
BMAO01027748.1	14830	16525	zf-C2H2	9	-
BMAO01027748.1	47529	48111	zf-C2H2	6	-
BMAO01027756.1	37272	38898	zf-C2H2	5	+
BMAO01027761.1	8127	8999	zf-C2H2	10	+
BMAO01027761.1	14220	15138	zf-C2H2	8	+
BMAO01027768.1	9763	10405	zf-C2H2	6	+
BMAO01027843.1	1466	2337	zf-C2H2	11	-
BMAO01027866.1	17734	18256	zf-C2H2	6	-
BMAO01027937.1	10114	11287	zf-C2H2	12	-
BMAO01027937.1	21499	22333	zf-C2H2	10	+
BMAO01027962.1	35919	36513	zf-C2H2	7	-
BMAO01027962.1	60830	62006	zf-C2H2	13	-
BMAO01027968.1	66545	67637	zf-C2H2	13	+
BMAO01028008.1	26414	28148	zf-C2H2	7	-
BMAO01028017.1	23248	31573	zf-C2H2	7	-
BMAO01028038.1	43064	44189	zf-C2H2	12	+
BMAO01028153.1	56194	57616	zf-C2H2	13	+
BMAO01028178.1	115197	116259	zf-C2H2	7	+
BMAO01028299.1	2312	3253	zf-C2H2	11	-
BMAO01028310.1	16007	17102	zf-C2H2	12	-
BMAO01028317.1	36296	37592	zf-C2H2	12	-
BMAO01028349.1	72143	72902	zf-C2H2	7	+
BMAO01028440.1	198229	199327	zf-C2H2	13	+
BMAO01028459.1	13572	15814	zf-C2H2	25	-
BMAO01028528.1	28940	29774	zf-C2H2	9	+
BMAO01028563.1	21373	22120	zf-C2H2	9	+
BMAO01028589.1	5455	6909	zf-C2H2	18	+
BMAO01028602.1	6336	7242	zf-C2H2	5	-
BMAO01028660.1	22170	22968	zf-C2H2	8	-
BMAO01028729.1	25826	26780	zf-C2H2	10	-
BMAO01028764.1	2366	4262	zf-C2H2	21	+
BMAO01028814.1	30612	31881	zf-C2H2	14	+
BMAO01028823.1	3344	4430	zf-C2H2	12	-
BMAO01028868.1	37746	38586	zf-C2H2	6	+
BMAO01028876.1	10695	11481	zf-C2H2	9	+
BMAO01028876.1	15467	16481	zf-C2H2	9	+
BMAO01028876.1	18327	18798	zf-C2H2	5	+
BMAO01028914.1	19663	21361	zf-C2H2	18	+
BMAO01028921.1	21428	22472	zf-C2H2	9	-
BMAO01028963.1	16519	17494	zf-C2H2	11	+
BMAO01029038.1	5403	5847	zf-C2H2	5	+
BMAO01029106.1	11853	12774	zf-C2H2	11	+
BMAO01029123.1	10915	11551	zf-C2H2	7	+
BMAO01029130.1	11054	11474	zf-C2H2	5	+
BMAO01029232.1	15588	17301	zf-C2H2	5	+
BMAO01029240.1	2338	2941	zf-C2H2	6	-
BMAO01029353.1	28039	28657	zf-C2H2	6	+
BMAO01029353.1	201565	202798	zf-C2H2	14	-
BMAO01029382.1	19224	20358	zf-C2H2	13	+
BMAO01029401.1	5437	10345	zf-C2H2	16	+
BMAO01029411.1	4557	4944	zf-C2H2	5	+
BMAO01029453.1	567846	568434	zf-C2H2	6	-
BMAO01029453.1	578809	579904	zf-C2H2	8	+
BMAO01029559.1	19021	19474	zf-C2H2	5	+
BMAO01029559.1	23211	24327	zf-C2H2	13	+
BMAO01029720.1	346856	347495	zf-C2H2	7	-
BMAO01029720.1	369343	371005	zf-C2H2	13	+
BMAO01029725.1	22169	23081	zf-C2H2	6	-
BMAO01029876.1	8490	9321	zf-C2H2	9	-
BMAO01029881.1	162567	163542	zf-C2H2	9	-
BMAO01030073.1	12858	13839	zf-C2H2	8	+
BMAO01030074.1	8470	9088	zf-C2H2	7	+
BMAO01030097.1	14016	16050	zf-C2H2	21	+
BMAO01030143.1	58341	59280	zf-C2H2	10	+
BMAO01030156.1	28876	29524	zf-C2H2	8	+
BMAO01030166.1	5306	7331	zf-C2H2	23	-
BMAO01030187.1	2609	3344	zf-C2H2	6	+
BMAO01030219.1	204332	205526	zf-C2H2	13	+
BMAO01030248.1	83722	85540	zf-C2H2	5	-
BMAO01030317.1	9936	11204	zf-C2H2	15	-
BMAO01030318.1	27239	27959	zf-C2H2	8	-
BMAO01030319.1	9136	10822	zf-C2H2	6	-
BMAO01030325.1	4588	6001	zf-C2H2	5	+
BMAO01030346.1	2300	2891	zf-C2H2	6	+
BMAO01030346.1	26409	29405	zf-C2H2	17	+
BMAO01030405.1	65026	65470	zf-C2H2	5	-
BMAO01030452.1	10116	11060	zf-C2H2	11	-
BMAO01030473.1	12420	13302	zf-C2H2	9	+
BMAO01030574.1	7754	9333	zf-C2H2	19	+
BMAO01030586.1	4496	5312	zf-C2H2	8	+
BMAO01030614.1	18762	19896	zf-C2H2	11	+
BMAO01030614.1	33896	34976	zf-C2H2	11	-
BMAO01030620.1	21824	22634	zf-C2H2	5	+
BMAO01030635.1	6043	6637	zf-C2H2	7	-
BMAO01030635.1	29680	30313	zf-C2H2	7	+
BMAO01030682.1	105686	106916	zf-C2H2	10	-
BMAO01030712.1	6198	7293	zf-C2H2	12	-
BMAO01030712.1	32363	33701	zf-C2H2	16	-
BMAO01030730.1	15215	16319	zf-C2H2	12	+
BMAO01030856.1	1566	2802	zf-C2H2	14	-
BMAO01030910.1	54413	55469	zf-C2H2	11	-
BMAO01030943.1	330369	335169	zf-C2H2	16	-
BMAO01030958.1	21049	21883	zf-C2H2	10	-
BMAO01030958.1	58905	59619	zf-C2H2	7	+
BMAO01030966.1	20951	22382	zf-C2H2	15	+
BMAO01030985.1	3442	3826	zf-C2H2	5	-
BMAO01030985.1	7271	8255	zf-C2H2	10	-
BMAO01031027.1	37142	38408	zf-C2H2	15	+
BMAO01031058.1	16322	17285	zf-C2H2	10	+
BMAO01031116.1	25547	27266	zf-C2H2	5	-
BMAO01031145.1	19084	19870	zf-C2H2	9	+
BMAO01031203.1	4632	5280	zf-C2H2	8	-
BMAO01031261.1	13229	13991	zf-C2H2	8	+
BMAO01031336.1	2671	3475	zf-C2H2	8	+
BMAO01031382.1	258332	259481	zf-C2H2	14	-
BMAO01031404.1	35056	35950	zf-C2H2	9	-
BMAO01031406.1	6213	7080	zf-C2H2	9	+
BMAO01031447.1	8167	8875	zf-C2H2	8	-
BMAO01031500.1	121087	122077	zf-C2H2	12	-
BMAO01031507.1	1693	2577	zf-C2H2	9	-
BMAO01031521.1	4158	4779	zf-C2H2	7	-
BMAO01031521.1	10039	10657	zf-C2H2	7	-
BMAO01031521.1	30746	31723	zf-C2H2	12	+
BMAO01031521.1	45542	46181	zf-C2H2	7	-
BMAO01031521.1	53899	54517	zf-C2H2	7	-
BMAO01031550.1	10545	11556	zf-C2H2	11	+
BMAO01031550.1	53152	54520	zf-C2H2	14	+
BMAO01031578.1	12616	13549	zf-C2H2	10	-
BMAO01031600.1	3976	5656	zf-C2H2	5	-
BMAO01031607.1	50543	52022	zf-C2H2	7	-
BMAO01031619.1	14500	15475	zf-C2H2	11	-
BMAO01031619.1	21366	22170	zf-C2H2	9	-
BMAO01031655.1	9838	10639	zf-C2H2	8	-
BMAO01031655.1	54167	55967	zf-C2H2	21	-
BMAO01031655.1	86615	88541	zf-C2H2	22	-
BMAO01031668.1	2498	3816	zf-C2H2	15	+
BMAO01031668.1	23750	24269	zf-C2H2	6	+
BMAO01031703.1	121422	122265	zf-C2H2	8	-
BMAO01031728.1	12	441	zf-C2H2	5	-
BMAO01031762.1	6223	7207	zf-C2H2	11	+
BMAO01031762.1	15882	16950	zf-C2H2	13	+
BMAO01031815.1	11947	12772	zf-C2H2	8	-
BMAO01031824.1	3161	4073	zf-C2H2	10	+
BMAO01031872.1	12070	13006	zf-C2H2	10	+
BMAO01031872.1	65623	66559	zf-C2H2	10	+
BMAO01031978.1	20176	20893	zf-C2H2	8	-
BMAO01032027.1	5747	6149	zf-C2H2	5	+
BMAO01032031.1	12393	13122	zf-C2H2	8	+
BMAO01032053.1	39811	41191	zf-C2H2	16	+
BMAO01032135.1	5684	6392	zf-C2H2	8	+
BMAO01032135.1	11438	12590	zf-C2H2	13	+
BMAO01032135.1	30531	31572	zf-C2H2	11	+
BMAO01032148.1	9308	9779	zf-C2H2	5	+
BMAO01032192.1	17368	20188	zf-C2H2	15	+
BMAO01032309.1	11569	12358	zf-C2H2	8	+
BMAO01032310.1	122761	124534	zf-C2H2	7	+
BMAO01032331.1	20602	21556	zf-C2H2	11	+
BMAO01032331.1	21721	23515	zf-C2H2	21	+
BMAO01032338.1	30702	31665	zf-C2H2	10	+
BMAO01032357.1	23514	24180	zf-C2H2	8	-
BMAO01032389.1	12547	13051	zf-C2H2	6	-
BMAO01032419.1	18317	19292	zf-C2H2	12	-
BMAO01032419.1	40106	40922	zf-C2H2	10	-
BMAO01032466.1	11640	12426	zf-C2H2	9	-
BMAO01032466.1	12652	14326	zf-C2H2	20	-
BMAO01032554.1	2766	3669	zf-C2H2	5	-
BMAO01032561.1	1603	3136	zf-C2H2	18	+
BMAO01032574.1	22955	24401	zf-C2H2	17	-
BMAO01032705.1	4087	5233	zf-C2H2	5	-
BMAO01032705.1	389022	390294	zf-C2H2	9	+
BMAO01032739.1	29486	30462	zf-C2H2	12	-
BMAO01032753.1	8477	9536	zf-C2H2	12	+
BMAO01032753.1	69912	70647	zf-C2H2	8	-
BMAO01032780.1	12449	13670	zf-C2H2	13	+
BMAO01032803.1	49957	51127	zf-C2H2	14	-
BMAO01032807.1	18930	20124	zf-C2H2	13	+
BMAO01032890.1	19701	20817	zf-C2H2	13	-
BMAO01033117.1	20900	21671	zf-C2H2	8	+
BMAO01033117.1	36118	37210	zf-C2H2	13	+
BMAO01033146.1	35380	36649	zf-C2H2	14	+
BMAO01033229.1	59527	62509	zf-C2H2	12	+
BMAO01033255.1	143043	144246	zf-C2H2	13	-
BMAO01033255.1	160044	160422	zf-C2H2	5	-
BMAO01033303.1	5932	6688	zf-C2H2	8	-
BMAO01033421.1	14560	15421	zf-C2H2	9	-
BMAO01033455.1	15482	16187	zf-C2H2	7	-
BMAO01033488.1	6794	7718	zf-C2H2	10	-
BMAO01033506.1	33311	33986	zf-C2H2	6	-
BMAO01033587.1	38198	38990	zf-C2H2	8	+
BMAO01033604.1	13911	14868	zf-C2H2	10	-
BMAO01033604.1	33853	34576	zf-C2H2	7	-
BMAO01033604.1	43080	44025	zf-C2H2	9	-
BMAO01033704.1	9730	10576	zf-C2H2	9	+
BMAO01033728.1	14089	15106	zf-C2H2	11	+
BMAO01033735.1	11102	11732	zf-C2H2	7	-
BMAO01033735.1	26776	27883	zf-C2H2	12	-
BMAO01033747.1	28499	30026	zf-C2H2	9	-
BMAO01033756.1	75190	76504	zf-C2H2	15	+
BMAO01033789.1	8133	9462	zf-C2H2	17	+
BMAO01033813.1	49859	51173	zf-C2H2	6	+
BMAO01033915.1	33704	34619	zf-C2H2	11	-
BMAO01033940.1	39299	40802	zf-C2H2	11	-
BMAO01033942.1	1841	2822	zf-C2H2	10	+
BMAO01034055.1	9730	11473	zf-C2H2	10	-
BMAO01034095.1	44861	47145	zf-C2H2	24	-
BMAO01034134.1	105790	106918	zf-C2H2	13	-
BMAO01034134.1	139429	140212	zf-C2H2	9	-
BMAO01034151.1	11164	11995	zf-C2H2	10	-
BMAO01034224.1	13644	15318	zf-C2H2	20	-
BMAO01034224.1	47701	48634	zf-C2H2	10	-
BMAO01034226.1	20678	21743	zf-C2H2	12	-
BMAO01034231.1	11223	12255	zf-C2H2	12	+
BMAO01034257.1	30418	31171	zf-C2H2	9	+
BMAO01034309.1	56083	57067	zf-C2H2	11	+
BMAO01034461.1	194345	195032	zf-C2H2	7	+
BMAO01034591.1	101971	105117	zf-C2H2	29	-
BMAO01034619.1	32431	33847	zf-C2H2	16	-
BMAO01034648.1	197011	197908	zf-C2H2	11	-
BMAO01034668.1	8216	9785	zf-C2H2	8	-
BMAO01034722.1	9932	10907	zf-C2H2	11	+
BMAO01034729.1	19922	20963	zf-C2H2	12	+
BMAO01034767.1	22483	23722	zf-C2H2	14	-
BMAO01034767.1	93443	94235	zf-C2H2	6	+
BMAO01034772.1	10969	11812	zf-C2H2	9	-
BMAO01034787.1	193	1225	zf-C2H2	9	+
BMAO01034787.1	72769	73903	zf-C2H2	11	-
BMAO01034837.1	44223	49164	zf-C2H2	28	-
BMAO01034857.1	12655	14380	zf-C2H2	7	+
BMAO01034886.1	20626	21742	zf-C2H2	9	+
BMAO01034922.1	3139	3592	zf-C2H2	5	+
BMAO01034922.1	28139	29102	zf-C2H2	10	+
BMAO01034922.1	41643	42459	zf-C2H2	8	+
BMAO01034922.1	69762	70329	zf-C2H2	6	+
BMAO01034922.1	88969	89467	zf-C2H2	5	+
BMAO01034922.1	89649	90117	zf-C2H2	6	+
BMAO01034933.1	18454	19117	zf-C2H2	8	-
BMAO01034986.1	6464	7337	zf-C2H2	10	+
BMAO01034986.1	25583	26738	zf-C2H2	12	-
BMAO01035018.1	17113	18334	zf-C2H2	14	-
BMAO01035046.1	12448	13288	zf-C2H2	9	+
BMAO01035046.1	30916	31609	zf-C2H2	8	-
BMAO01035094.1	19983	20946	zf-C2H2	6	-
BMAO01035249.1	52807	54034	zf-C2H2	13	-
BMAO01035316.1	4953	5937	zf-C2H2	10	-
BMAO01035316.1	8651	9185	zf-C2H2	5	-
BMAO01035317.1	104756	105806	zf-C2H2	12	+
BMAO01035349.1	13589	14423	zf-C2H2	9	-
BMAO01035349.1	29431	30426	zf-C2H2	9	-
BMAO01035413.1	23767	24598	zf-C2H2	8	-
BMAO01035414.1	13447	14583	zf-C2H2	13	-
BMAO01035454.1	118928	121949	zf-C2H2	8	+
BMAO01035528.1	41451	42204	zf-C2H2	7	-
BMAO01035528.1	76743	77652	zf-C2H2	11	+
BMAO01035538.1	21025	22060	zf-C2H2	11	-
BMAO01035561.1	11915	14342	zf-C2H2	26	+
BMAO01035741.1	92633	94196	zf-C2H2	9	-
BMAO01035776.1	8476	9097	zf-C2H2	7	+
BMAO01035776.1	24201	24873	zf-C2H2	8	+
BMAO01035842.1	22597	24112	zf-C2H2	18	+
BMAO01035852.1	70541	72023	zf-C2H2	15	+
BMAO01035872.1	12672	13626	zf-C2H2	9	+
BMAO01035887.1	11524	12256	zf-C2H2	9	+
BMAO01035916.1	3161	3923	zf-C2H2	7	-
BMAO01035916.1	10334	11066	zf-C2H2	7	-
BMAO01035916.1	29209	29887	zf-C2H2	6	-
BMAO01035935.1	39730	40519	zf-C2H2	9	+
BMAO01035935.1	61426	62131	zf-C2H2	8	+
BMAO01036056.1	7726	8689	zf-C2H2	10	+
BMAO01036056.1	34495	35461	zf-C2H2	10	+
BMAO01036056.1	94517	95499	zf-C2H2	11	+
BMAO01036099.1	15071	16066	zf-C2H2	11	-
BMAO01036215.1	5082	6006	zf-C2H2	11	-
BMAO01036246.1	12146	13084	zf-C2H2	12	-
BMAO01036264.1	13946	15356	zf-C2H2	16	+
BMAO01036424.1	4422	5874	zf-C2H2	7	-
BMAO01036426.1	0	519	zf-C2H2	5	-
BMAO01036427.1	36234	39081	zf-C2H2	8	-
BMAO01036487.1	2418	3435	zf-C2H2	11	-
BMAO01036550.1	10206	11160	zf-C2H2	10	-
BMAO01036550.1	27863	29006	zf-C2H2	12	+
BMAO01036567.1	173	1013	zf-C2H2	9	-
BMAO01036607.1	10466	11120	zf-C2H2	7	-
BMAO01036648.1	82492	83764	zf-C2H2	16	-
BMAO01036694.1	13165	14122	zf-C2H2	11	-
BMAO01036729.1	23927	25340	zf-C2H2	6	-
BMAO01036730.1	23454	24102	zf-C2H2	8	+
BMAO01036730.1	47197	47845	zf-C2H2	7	+
BMAO01036859.1	34990	36190	zf-C2H2	12	-
BMAO01036859.1	55880	56774	zf-C2H2	9	-
BMAO01036859.1	78150	79213	zf-C2H2	8	-
BMAO01036916.1	355561	357133	zf-C2H2	19	-
BMAO01037001.1	22012	22657	zf-C2H2	8	-
BMAO01037008.1	4332	5449	zf-C2H2	12	-
BMAO01037019.1	331735	334558	zf-C2H2	11	+
BMAO01037073.1	20680	21358	zf-C2H2	7	+
BMAO01037073.1	33924	34737	zf-C2H2	9	+
BMAO01037090.1	21212	22553	zf-C2H2	15	+
BMAO01037202.1	16412	17300	zf-C2H2	10	-
BMAO01037303.1	99256	99793	zf-C2H2	5	-
BMAO01037303.1	166765	168271	zf-C2H2	17	+
BMAO01037303.1	206972	209234	zf-C2H2	26	-
BMAO01037303.1	253985	255874	zf-C2H2	22	-
BMAO01037322.1	12234	13398	zf-C2H2	12	+
BMAO01037466.1	192740	193406	zf-C2H2	7	-
BMAO01037466.1	222177	223161	zf-C2H2	11	-
BMAO01037473.1	27107	27650	zf-C2H2	5	-
BMAO01037498.1	24989	25883	zf-C2H2	10	-
BMAO01037498.1	49085	49991	zf-C2H2	9	-
BMAO01037519.1	162884	164957	zf-C2H2	6	+
BMAO01037635.1	65080	65989	zf-C2H2	9	-
BMAO01037733.1	29215	30016	zf-C2H2	8	-
BMAO01037738.1	12531	13668	zf-C2H2	12	+
BMAO01037807.1	9746	10580	zf-C2H2	8	+
BMAO01037844.1	4065	4776	zf-C2H2	9	+
BMAO01037844.1	29654	30887	zf-C2H2	15	+
BMAO01037850.1	95615	96416	zf-C2H2	9	-
BMAO01037881.1	7926	10251	zf-C2H2	27	-
BMAO01037881.1	32755	33376	zf-C2H2	6	-
BMAO01037893.1	47937	49059	zf-C2H2	11	-
BMAO01037911.1	5319	5727	zf-C2H2	5	-
BMAO01037911.1	13507	14128	zf-C2H2	7	-
BMAO01037914.1	31871	33279	zf-C2H2	15	-
BMAO01037948.1	57474	57924	zf-C2H2	5	-
BMAO01038014.1	17990	20021	zf-C2H2	24	-
BMAO01038082.1	51281	51785	zf-C2H2	5	+
BMAO01038096.1	27643	31333	zf-C2H2	5	-
BMAO01038098.1	109765	115000	zf-C2H2	5	+
BMAO01038100.1	27315	28458	zf-C2H2	12	-
BMAO01038147.1	34035	35976	zf-C2H2	23	-
BMAO01038178.1	22663	23965	zf-C2H2	14	+
BMAO01038290.1	7798	8551	zf-C2H2	9	+
BMAO01038358.1	16857	17376	zf-C2H2	6	-
BMAO01038358.1	46110	47127	zf-C2H2	12	-
BMAO01038358.1	65747	66584	zf-C2H2	9	-
BMAO01038358.1	80782	81829	zf-C2H2	12	-
BMAO01038358.1	102358	103126	zf-C2H2	8	-
BMAO01038358.1	112721	113996	zf-C2H2	16	-
BMAO01038358.1	129522	130476	zf-C2H2	10	-
BMAO01038358.1	152360	153164	zf-C2H2	9	-
BMAO01038371.1	87592	88264	zf-C2H2	7	-
BMAO01038371.1	110180	110987	zf-C2H2	8	-
BMAO01038401.1	36638	37562	zf-C2H2	9	+
BMAO01038478.1	1392	1920	zf-C2H2	5	+
BMAO01038478.1	10436	11078	zf-C2H2	7	-
BMAO01038478.1	20391	21343	zf-C2H2	11	+
BMAO01038478.1	32198	33188	zf-C2H2	12	+
BMAO01038478.1	45190	45991	zf-C2H2	8	+
BMAO01038478.1	62937	63795	zf-C2H2	9	+
BMAO01038478.1	71262	71985	zf-C2H2	8	+
BMAO01038536.1	84070	88825	zf-C2H2	11	-
BMAO01038589.1	6839	8027	zf-C2H2	12	+
BMAO01038589.1	19074	19880	zf-C2H2	9	+
BMAO01038609.1	5847	6552	zf-C2H2	8	+
BMAO01038649.1	117005	117503	zf-C2H2	6	-
BMAO01038649.1	117809	119216	zf-C2H2	15	-
BMAO01038672.1	264562	266446	zf-C2H2	14	+
BMAO01038688.1	96958	97798	zf-C2H2	10	-
BMAO01038688.1	121482	122010	zf-C2H2	6	-
BMAO01038739.1	6021	6747	zf-C2H2	8	-
BMAO01038739.1	14639	15620	zf-C2H2	11	-
BMAO01038905.1	9253	10030	zf-C2H2	8	-
BMAO01039034.1	816	1233	zf-C2H2	5	-
BMAO01039071.1	21501	22586	zf-C2H2	12	+
BMAO01039173.1	3180	3711	zf-C2H2	6	-
BMAO01039194.1	71572	72793	zf-C2H2	14	-
BMAO01039235.1	10126	10906	zf-C2H2	8	+
BMAO01039295.1	58018	58987	zf-C2H2	6	+
BMAO01039367.1	10221	11067	zf-C2H2	10	+
BMAO01039368.1	48211	49459	zf-C2H2	14	-
BMAO01039401.1	14079	14817	zf-C2H2	6	+
BMAO01039426.1	1733	2588	zf-C2H2	9	+
BMAO01039426.1	7121	8321	zf-C2H2	13	+
BMAO01039426.1	27052	28405	zf-C2H2	14	+
BMAO01039426.1	46899	47631	zf-C2H2	8	+
BMAO01039453.1	10706	11900	zf-C2H2	14	+
BMAO01039455.1	15196	16354	zf-C2H2	12	-
BMAO01039456.1	15902	16655	zf-C2H2	9	-
BMAO01039558.1	792479	792929	zf-C2H2	5	+
BMAO01039628.1	6839	7760	zf-C2H2	10	-
```
