## Supplementary Data 2 for "Transposable elements drive the evolution of metazoan zinc finger genes": Trichonephila_clavipes_znfs.bed

```
BMAU01000024.1	34418	35129	zf-C2H2	7	-
BMAU01000026.1	46891	48600	zf-C2H2	18	+
BMAU01000031.1	35336	36164	zf-C2H2	7	+
BMAU01000036.1	22128	23256	zf-C2H2	13	+
BMAU01000039.1	1051	2476	zf-C2H2	16	+
BMAU01000044.1	229362	230616	zf-C2H2	6	-
BMAU01000048.1	235111	235588	zf-C2H2	6	-
BMAU01000050.1	519387	520095	zf-C2H2	7	-
BMAU01000093.1	3424	5434	zf-C2H2	8	-
BMAU01000093.1	57246	58122	zf-C2H2	6	+
BMAU01000093.1	260552	263186	zf-C2H2	6	-
BMAU01000093.1	434674	435301	zf-C2H2	5	+
BMAU01000093.1	479943	482577	zf-C2H2	6	+
BMAU01000093.1	557677	559180	zf-C2H2	5	+
BMAU01000094.1	124533	129642	zf-C2H2	16	-
BMAU01000117.1	520172	521339	zf-C2H2	14	-
BMAU01000117.1	562573	564597	zf-C2H2	22	-
BMAU01000133.1	1302351	1308801	zf-C2H2	16	-
BMAU01000133.1	1311271	1314670	zf-C2H2	9	-
BMAU01000134.1	63182	63932	zf-C2H2	8	+
BMAU01000134.1	107385	108543	zf-C2H2	13	-
BMAU01000146.1	435767	436622	zf-C2H2	10	+
BMAU01000146.1	441331	442462	zf-C2H2	13	+
BMAU01000169.1	45827	46310	zf-C2H2	6	+
BMAU01000169.1	64182	65031	zf-C2H2	11	-
BMAU01000169.1	153116	153851	zf-C2H2	7	-
BMAU01000169.1	179299	180058	zf-C2H2	9	-
BMAU01000224.1	13132	14135	zf-C2H2	12	+
BMAU01000249.1	707997	709281	zf-C2H2	15	+
BMAU01000267.1	5380	5926	zf-C2H2	5	-
BMAU01000271.1	147211	147808	zf-C2H2	7	+
BMAU01000275.1	144529	145918	zf-C2H2	9	+
BMAU01000276.1	59920	61696	zf-C2H2	11	-
BMAU01000294.1	810039	811335	zf-C2H2	14	+
BMAU01000297.1	11041	11836	zf-C2H2	5	-
BMAU01000304.1	143704	144703	zf-C2H2	11	+
BMAU01000304.1	175028	175793	zf-C2H2	8	+
BMAU01000304.1	204321	205398	zf-C2H2	11	-
BMAU01000309.1	154439	155495	zf-C2H2	12	-
BMAU01000309.1	179460	179982	zf-C2H2	6	-
BMAU01000314.1	112228	112915	zf-C2H2	8	+
BMAU01000314.1	208261	209455	zf-C2H2	13	+
BMAU01000314.1	256620	257753	zf-C2H2	12	-
BMAU01000314.1	333915	334836	zf-C2H2	10	+
BMAU01000314.1	376014	376683	zf-C2H2	6	-
BMAU01000316.1	142289	142673	zf-C2H2	5	+
BMAU01000316.1	143275	143743	zf-C2H2	5	+
BMAU01000318.1	82936	83674	zf-C2H2	9	-
BMAU01000318.1	182531	182978	zf-C2H2	5	+
BMAU01000318.1	254985	255896	zf-C2H2	11	+
BMAU01000350.1	65042	66521	zf-C2H2	17	+
BMAU01000362.1	40683	41517	zf-C2H2	8	+
BMAU01000362.1	84837	86046	zf-C2H2	13	+
BMAU01000362.1	117375	118389	zf-C2H2	11	-
BMAU01000369.1	1258906	1260178	zf-C2H2	9	-
BMAU01000369.1	1716072	1717206	zf-C2H2	5	+
BMAU01000374.1	241159	241930	zf-C2H2	9	+
BMAU01000374.1	294960	295830	zf-C2H2	10	+
BMAU01000399.1	53528	54032	zf-C2H2	6	+
BMAU01000426.1	175732	176836	zf-C2H2	13	+
BMAU01000434.1	49581	51132	zf-C2H2	10	+
BMAU01000436.1	75343	75988	zf-C2H2	7	+
BMAU01000436.1	174274	174934	zf-C2H2	7	+
BMAU01000449.1	328383	329967	zf-C2H2	18	+
BMAU01000452.1	150087	150867	zf-C2H2	9	-
BMAU01000458.1	913306	914746	zf-C2H2	5	-
BMAU01000465.1	701476	702271	zf-C2H2	9	-
BMAU01000465.1	1182778	1184131	zf-C2H2	5	+
BMAU01000465.1	1421680	1424362	zf-C2H2	9	+
BMAU01000469.1	14085	15855	zf-C2H2	20	-
BMAU01000469.1	26519	27506	zf-C2H2	12	-
BMAU01000469.1	150113	150509	zf-C2H2	5	-
BMAU01000475.1	48022	48514	zf-C2H2	6	-
BMAU01000503.1	553243	558043	zf-C2H2	16	+
BMAU01000504.1	4391	5141	zf-C2H2	8	+
BMAU01000518.1	9201	9993	zf-C2H2	9	-
BMAU01000524.1	810	1494	zf-C2H2	5	-
BMAU01000524.1	77569	78913	zf-C2H2	7	-
BMAU01000524.1	116636	117275	zf-C2H2	5	-
BMAU01000575.1	75912	77253	zf-C2H2	12	+
BMAU01000623.1	9643	10627	zf-C2H2	10	+
BMAU01000623.1	73942	74797	zf-C2H2	9	+
BMAU01000623.1	188767	189190	zf-C2H2	6	+
BMAU01000623.1	189376	190057	zf-C2H2	8	+
BMAU01000642.1	31248	32097	zf-C2H2	10	+
BMAU01000646.1	43353	43824	zf-C2H2	5	+
BMAU01000646.1	88330	88900	zf-C2H2	6	+
BMAU01000666.1	54171	54948	zf-C2H2	8	-
BMAU01000666.1	70457	71393	zf-C2H2	11	+
BMAU01000666.1	131559	132564	zf-C2H2	10	-
BMAU01000666.1	200680	201358	zf-C2H2	8	-
BMAU01000668.1	11760	12762	zf-C2H2	12	-
BMAU01000668.1	118376	119300	zf-C2H2	9	+
BMAU01000668.1	180170	181028	zf-C2H2	9	+
BMAU01000668.1	188363	189491	zf-C2H2	13	+
BMAU01000701.1	940804	942316	zf-C2H2	18	+
BMAU01000701.1	1057446	1058314	zf-C2H2	10	+
BMAU01000710.1	285914	286964	zf-C2H2	12	+
BMAU01000711.1	43550	44096	zf-C2H2	7	+
BMAU01000711.1	142582	143512	zf-C2H2	11	-
BMAU01000743.1	115123	116293	zf-C2H2	13	+
BMAU01000743.1	172774	173928	zf-C2H2	15	+
BMAU01000749.1	39848	41405	zf-C2H2	18	+
BMAU01000754.1	10006	10876	zf-C2H2	9	-
BMAU01000763.1	49952	51197	zf-C2H2	14	+
BMAU01000783.1	340499	341615	zf-C2H2	14	-
BMAU01000810.1	363918	364887	zf-C2H2	6	+
BMAU01000831.1	72408	73266	zf-C2H2	9	-
BMAU01000831.1	139849	140776	zf-C2H2	11	+
BMAU01000848.1	235656	237021	zf-C2H2	5	-
BMAU01000848.1	369934	370711	zf-C2H2	9	+
BMAU01000848.1	447225	447777	zf-C2H2	6	+
BMAU01000848.1	451296	452615	zf-C2H2	14	+
BMAU01000852.1	42542	43217	zf-C2H2	6	+
BMAU01000865.1	591735	592437	zf-C2H2	8	+
BMAU01000878.1	2	977	zf-C2H2	10	+
BMAU01000882.1	60168	61044	zf-C2H2	10	+
BMAU01000882.1	94730	95845	zf-C2H2	14	-
BMAU01000885.1	61901	62582	zf-C2H2	8	+
BMAU01000886.1	84672	85611	zf-C2H2	11	-
BMAU01000886.1	98491	99646	zf-C2H2	12	+
BMAU01000886.1	145012	146045	zf-C2H2	13	+
BMAU01000891.1	345266	346748	zf-C2H2	17	-
BMAU01000898.1	516573	517287	zf-C2H2	8	+
BMAU01000898.1	527240	528092	zf-C2H2	9	+
BMAU01000898.1	531668	533060	zf-C2H2	15	+
BMAU01000898.1	613202	613916	zf-C2H2	8	+
BMAU01000906.1	38018	38648	zf-C2H2	6	-
BMAU01000909.1	29704	30432	zf-C2H2	11	+
BMAU01000912.1	6380	7139	zf-C2H2	8	-
BMAU01000912.1	97951	99062	zf-C2H2	13	-
BMAU01000912.1	180983	182687	zf-C2H2	20	-
BMAU01000955.1	6207	6672	zf-C2H2	5	-
BMAU01000955.1	24587	25289	zf-C2H2	7	-
BMAU01000960.1	29803	30361	zf-C2H2	7	-
BMAU01000960.1	72335	74230	zf-C2H2	22	-
BMAU01001002.1	73458	74511	zf-C2H2	12	+
BMAU01001007.1	80922	82164	zf-C2H2	6	-
BMAU01001013.1	543196	549463	zf-C2H2	13	-
BMAU01001013.1	723549	724623	zf-C2H2	7	+
BMAU01001016.1	113031	113577	zf-C2H2	6	-
BMAU01001127.1	35127	36153	zf-C2H2	11	+
BMAU01001151.1	42839	43508	zf-C2H2	8	+
BMAU01001151.1	137636	138221	zf-C2H2	8	+
BMAU01001179.1	2374	2986	zf-C2H2	5	+
BMAU01001196.1	471268	472219	zf-C2H2	10	-
BMAU01001196.1	490311	491178	zf-C2H2	10	-
BMAU01001198.1	54179	55283	zf-C2H2	13	-
BMAU01001198.1	171817	173316	zf-C2H2	18	-
BMAU01001198.1	268277	269039	zf-C2H2	9	+
BMAU01001225.1	44661	45330	zf-C2H2	6	-
BMAU01001225.1	70889	72146	zf-C2H2	15	+
BMAU01001295.1	123427	124681	zf-C2H2	15	-
BMAU01001300.1	4140	4647	zf-C2H2	5	-
BMAU01001302.1	109288	110158	zf-C2H2	9	-
BMAU01001303.1	21120	21882	zf-C2H2	8	+
BMAU01001303.1	43800	44202	zf-C2H2	5	+
BMAU01001303.1	50806	51319	zf-C2H2	6	+
BMAU01001303.1	114137	114896	zf-C2H2	8	-
BMAU01001306.1	24776	25454	zf-C2H2	8	+
BMAU01001306.1	66369	68162	zf-C2H2	21	+
BMAU01001306.1	155908	156388	zf-C2H2	5	-
BMAU01001309.1	54630	55851	zf-C2H2	14	+
BMAU01001309.1	142453	143299	zf-C2H2	9	+
BMAU01001343.1	37831	38380	zf-C2H2	6	+
BMAU01001343.1	38782	39451	zf-C2H2	8	+
BMAU01001343.1	77912	78332	zf-C2H2	5	-
BMAU01001370.1	626978	627908	zf-C2H2	11	+
BMAU01001370.1	649693	650710	zf-C2H2	11	+
BMAU01001379.1	56289	57576	zf-C2H2	14	-
BMAU01001404.1	385537	386197	zf-C2H2	6	-
BMAU01001416.1	494587	495232	zf-C2H2	7	+
BMAU01001416.1	522262	523919	zf-C2H2	20	+
BMAU01001430.1	93440	96440	zf-C2H2	5	+
BMAU01001441.1	100474	101209	zf-C2H2	6	+
BMAU01001455.1	61202	62321	zf-C2H2	13	-
BMAU01001465.1	41093	42161	zf-C2H2	13	+
BMAU01001479.1	44537	45290	zf-C2H2	9	-
BMAU01001501.1	738374	739403	zf-C2H2	12	-
BMAU01001508.1	18152	19103	zf-C2H2	10	-
BMAU01001568.1	243300	244239	zf-C2H2	10	-
BMAU01001569.1	103252	104176	zf-C2H2	10	-
BMAU01001570.1	14258	15218	zf-C2H2	11	+
BMAU01001574.1	17342	18584	zf-C2H2	14	-
BMAU01001581.1	34884	35733	zf-C2H2	9	-
BMAU01001584.1	27543	29026	zf-C2H2	17	+
BMAU01001584.1	102684	103188	zf-C2H2	6	+
BMAU01001589.1	46695	48039	zf-C2H2	7	-
BMAU01001647.1	75926	76874	zf-C2H2	11	-
BMAU01001647.1	163381	164299	zf-C2H2	10	-
BMAU01001665.1	36189	36951	zf-C2H2	7	-
BMAU01001685.1	31009	31951	zf-C2H2	9	+
BMAU01001695.1	15392	16421	zf-C2H2	12	-
BMAU01001698.1	46669	48120	zf-C2H2	18	+
BMAU01001705.1	67022	67766	zf-C2H2	9	-
BMAU01001722.1	14462	15356	zf-C2H2	8	-
BMAU01001735.1	13096	13714	zf-C2H2	7	-
BMAU01001738.1	1136215	1143007	zf-C2H2	18	-
BMAU01001738.1	1143380	1146758	zf-C2H2	10	-
BMAU01001753.1	141611	142778	zf-C2H2	13	-
BMAU01001753.1	187840	189109	zf-C2H2	14	-
BMAU01001753.1	275351	276453	zf-C2H2	13	-
BMAU01001788.1	123171	124041	zf-C2H2	9	-
BMAU01001807.1	124	1126	zf-C2H2	12	+
BMAU01001807.1	25880	26408	zf-C2H2	6	+
BMAU01001807.1	86016	87170	zf-C2H2	14	-
BMAU01001807.1	124980	125646	zf-C2H2	8	+
BMAU01001807.1	169287	170214	zf-C2H2	11	-
BMAU01001825.1	60426	61722	zf-C2H2	14	-
BMAU01001825.1	148633	149803	zf-C2H2	14	-
BMAU01001825.1	192881	193463	zf-C2H2	7	+
BMAU01001825.1	237775	238656	zf-C2H2	11	-
BMAU01001825.1	288027	288828	zf-C2H2	9	-
BMAU01001825.1	324431	325016	zf-C2H2	7	+
BMAU01001877.1	15600	16758	zf-C2H2	12	+
BMAU01001877.1	74455	75085	zf-C2H2	6	+
BMAU01001877.1	137017	137920	zf-C2H2	11	+
BMAU01001896.1	29927	30428	zf-C2H2	6	+
BMAU01001900.1	43982	44645	zf-C2H2	6	+
BMAU01001901.1	63353	64363	zf-C2H2	11	+
BMAU01001938.1	39632	40844	zf-C2H2	14	-
BMAU01001938.1	137174	138023	zf-C2H2	10	-
BMAU01001939.1	88182	89109	zf-C2H2	10	-
BMAU01001955.1	49071	50001	zf-C2H2	10	-
BMAU01001984.1	14395	15190	zf-C2H2	8	+
BMAU01001984.1	83451	84285	zf-C2H2	9	+
BMAU01001998.1	194171	195415	zf-C2H2	13	-
BMAU01002000.1	11554	12715	zf-C2H2	13	-
BMAU01002018.1	46846	47302	zf-C2H2	5	-
BMAU01002028.1	50791	51727	zf-C2H2	11	+
BMAU01002028.1	57793	59092	zf-C2H2	15	+
BMAU01002028.1	65162	66545	zf-C2H2	16	+
BMAU01002031.1	62081	63575	zf-C2H2	17	-
BMAU01002031.1	72603	73476	zf-C2H2	10	-
BMAU01002031.1	139328	140459	zf-C2H2	12	-
BMAU01002047.1	23167	23968	zf-C2H2	9	-
BMAU01002066.1	17752	18670	zf-C2H2	6	+
BMAU01002066.1	56180	57488	zf-C2H2	6	-
BMAU01002066.1	81448	82693	zf-C2H2	5	-
BMAU01002102.1	122241	123123	zf-C2H2	7	-
BMAU01002103.1	168761	169643	zf-C2H2	9	+
BMAU01002104.1	71853	72288	zf-C2H2	5	-
BMAU01002105.1	11857	12662	zf-C2H2	12	+
BMAU01002105.1	52580	53790	zf-C2H2	14	-
BMAU01002107.1	119356	120235	zf-C2H2	10	-
BMAU01002109.1	15179	16114	zf-C2H2	10	-
BMAU01002110.1	45930	46889	zf-C2H2	11	-
BMAU01002137.1	102549	103206	zf-C2H2	7	-
BMAU01002138.1	1745	2195	zf-C2H2	5	+
BMAU01002138.1	40079	40894	zf-C2H2	9	-
BMAU01002138.1	82495	83035	zf-C2H2	5	-
BMAU01002140.1	19928	20348	zf-C2H2	5	+
BMAU01002148.1	8371	9598	zf-C2H2	14	-
BMAU01002156.1	10855	11899	zf-C2H2	12	+
BMAU01002202.1	304736	305636	zf-C2H2	10	-
BMAU01002202.1	361491	362736	zf-C2H2	14	-
BMAU01002233.1	5984	6449	zf-C2H2	6	+
BMAU01002240.1	28861	31087	zf-C2H2	7	-
BMAU01002241.1	12012	13535	zf-C2H2	6	+
BMAU01002243.1	36312	36729	zf-C2H2	6	-
BMAU01002243.1	136739	137270	zf-C2H2	6	-
BMAU01002246.1	70814	72410	zf-C2H2	10	-
BMAU01002252.1	50200	50746	zf-C2H2	7	+
BMAU01002287.1	11681	12890	zf-C2H2	13	-
BMAU01002290.1	22622	24779	zf-C2H2	14	+
BMAU01002351.1	31993	32824	zf-C2H2	9	+
BMAU01002390.1	4385	5246	zf-C2H2	9	-
BMAU01002390.1	74239	74782	zf-C2H2	6	-
BMAU01002390.1	94683	95058	zf-C2H2	5	-
BMAU01002393.1	64473	65160	zf-C2H2	8	-
BMAU01002393.1	73544	74333	zf-C2H2	8	-
BMAU01002394.1	77801	78908	zf-C2H2	13	-
BMAU01002394.1	90240	91001	zf-C2H2	9	+
BMAU01002396.1	6872	8096	zf-C2H2	14	+
BMAU01002404.1	8481	9099	zf-C2H2	7	+
BMAU01002405.1	11055	11562	zf-C2H2	5	+
BMAU01002405.1	50383	51019	zf-C2H2	8	+
BMAU01002413.1	51676	53674	zf-C2H2	18	+
BMAU01002413.1	73988	75158	zf-C2H2	10	+
BMAU01002433.1	19692	21021	zf-C2H2	15	-
BMAU01002433.1	60953	61709	zf-C2H2	9	-
BMAU01002433.1	61945	63173	zf-C2H2	15	-
BMAU01002437.1	276901	279148	zf-C2H2	23	-
BMAU01002486.1	15079	16642	zf-C2H2	9	-
BMAU01002508.1	12837	13233	zf-C2H2	5	+
BMAU01002514.1	10846	11926	zf-C2H2	12	-
BMAU01002514.1	13606	14328	zf-C2H2	9	-
BMAU01002514.1	16801	17236	zf-C2H2	5	-
BMAU01002514.1	19829	21112	zf-C2H2	15	-
BMAU01002514.1	21450	21861	zf-C2H2	5	-
BMAU01002514.1	26444	26990	zf-C2H2	6	-
BMAU01002524.1	75157	76005	zf-C2H2	9	+
BMAU01002525.1	7661	9158	zf-C2H2	6	-
BMAU01002525.1	15871	16630	zf-C2H2	5	-
BMAU01002525.1	53044	55341	zf-C2H2	15	-
BMAU01002526.1	23897	25787	zf-C2H2	10	-
BMAU01002527.1	45561	46992	zf-C2H2	5	-
BMAU01002527.1	85882	87073	zf-C2H2	7	+
BMAU01002536.1	30507	31688	zf-C2H2	14	-
BMAU01002536.1	82862	83783	zf-C2H2	10	+
BMAU01002584.1	23369	24386	zf-C2H2	10	+
BMAU01002584.1	33344	34316	zf-C2H2	10	-
BMAU01002584.1	55215	56190	zf-C2H2	10	-
BMAU01002585.1	11422	12382	zf-C2H2	10	+
BMAU01002623.1	29290	30145	zf-C2H2	9	+
BMAU01002670.1	76387	77125	zf-C2H2	8	+
BMAU01002673.1	297780	298698	zf-C2H2	10	-
BMAU01002674.1	14772	15558	zf-C2H2	9	+
BMAU01002679.1	46660	47167	zf-C2H2	5	-
BMAU01002685.1	45320	45944	zf-C2H2	7	-
BMAU01002699.1	57911	58934	zf-C2H2	11	-
BMAU01002699.1	95385	96672	zf-C2H2	14	+
BMAU01002714.1	8788	9508	zf-C2H2	8	+
BMAU01002726.1	10995	11730	zf-C2H2	8	+
BMAU01002726.1	12271	12673	zf-C2H2	5	+
BMAU01002729.1	23110	24678	zf-C2H2	8	-
BMAU01002729.1	36218	36941	zf-C2H2	8	-
BMAU01002741.1	12563	13888	zf-C2H2	16	+
BMAU01002742.1	80624	81554	zf-C2H2	10	-
BMAU01002764.1	41956	42337	zf-C2H2	5	+
BMAU01002764.1	98059	99694	zf-C2H2	7	+
BMAU01002783.1	136228	137419	zf-C2H2	13	-
BMAU01002786.1	3793	4942	zf-C2H2	14	-
BMAU01002786.1	95263	95764	zf-C2H2	5	-
BMAU01002787.1	92481	93540	zf-C2H2	11	+
BMAU01002788.1	59309	60173	zf-C2H2	10	-
BMAU01002813.1	7634	8992	zf-C2H2	17	+
BMAU01002813.1	38639	39752	zf-C2H2	12	-
BMAU01002814.1	52970	54339	zf-C2H2	17	-
BMAU01002815.1	68036	69325	zf-C2H2	16	-
BMAU01002815.1	174784	175417	zf-C2H2	8	-
BMAU01002815.1	175583	176333	zf-C2H2	8	-
BMAU01002834.1	48391	49625	zf-C2H2	17	+
BMAU01002845.1	62701	63654	zf-C2H2	12	+
BMAU01002927.1	27754	28231	zf-C2H2	5	-
BMAU01002930.1	3027	4458	zf-C2H2	17	+
BMAU01002944.1	191495	192194	zf-C2H2	7	-
BMAU01002949.1	278739	280140	zf-C2H2	16	+
BMAU01002949.1	333939	334521	zf-C2H2	7	+
BMAU01002951.1	4855	5251	zf-C2H2	5	-
BMAU01002951.1	60492	61323	zf-C2H2	10	-
BMAU01002953.1	115112	115610	zf-C2H2	5	-
BMAU01002960.1	40451	41114	zf-C2H2	7	-
BMAU01002960.1	115316	116737	zf-C2H2	17	-
BMAU01002960.1	176074	176527	zf-C2H2	5	-
BMAU01002960.1	220016	220853	zf-C2H2	10	-
BMAU01002960.1	253172	254195	zf-C2H2	11	-
BMAU01002960.1	309257	310136	zf-C2H2	10	-
BMAU01002991.1	2371	2962	zf-C2H2	7	-
BMAU01003018.1	50775	52197	zf-C2H2	16	+
BMAU01003018.1	131941	132568	zf-C2H2	6	+
BMAU01003023.1	56997	57573	zf-C2H2	7	-
BMAU01003023.1	58001	58421	zf-C2H2	5	-
BMAU01003113.1	132484	133576	zf-C2H2	14	+
BMAU01003113.1	165341	166865	zf-C2H2	17	-
BMAU01003129.1	3850	5035	zf-C2H2	13	-
BMAU01003129.1	47109	48375	zf-C2H2	15	-
BMAU01003143.1	52759	53638	zf-C2H2	9	+
BMAU01003143.1	109872	110751	zf-C2H2	9	+
BMAU01003179.1	14198	15176	zf-C2H2	9	+
BMAU01003195.1	23619	24615	zf-C2H2	12	-
BMAU01003206.1	15722	16355	zf-C2H2	7	-
BMAU01003221.1	26794	27481	zf-C2H2	7	-
BMAU01003235.1	36551	36956	zf-C2H2	5	-
BMAU01003236.1	561307	563488	zf-C2H2	11	+
BMAU01003241.1	39647	41156	zf-C2H2	18	+
BMAU01003244.1	10084	10486	zf-C2H2	5	-
BMAU01003260.1	65223	66716	zf-C2H2	19	+
BMAU01003270.1	168924	170392	zf-C2H2	15	+
BMAU01003292.1	26236	26914	zf-C2H2	8	-
BMAU01003292.1	70538	71791	zf-C2H2	15	-
BMAU01003292.1	249044	250283	zf-C2H2	14	+
BMAU01003364.1	48034	49021	zf-C2H2	11	-
BMAU01003366.1	92920	94399	zf-C2H2	17	+
BMAU01003375.1	86963	87851	zf-C2H2	10	+
BMAU01003376.1	3925	4789	zf-C2H2	9	-
BMAU01003376.1	68329	68956	zf-C2H2	6	+
BMAU01003383.1	13977	14807	zf-C2H2	6	-
BMAU01003398.1	7919	9866	zf-C2H2	23	+
BMAU01003429.1	460	1036	zf-C2H2	7	-
BMAU01003429.1	37523	37982	zf-C2H2	6	-
BMAU01003510.1	8139	8565	zf-C2H2	5	+
BMAU01003510.1	14906	15596	zf-C2H2	8	+
BMAU01003514.1	9455	10493	zf-C2H2	11	+
BMAU01003534.1	1201049	1201640	zf-C2H2	7	-
BMAU01003534.1	1224058	1224811	zf-C2H2	8	-
BMAU01003534.1	1250293	1251223	zf-C2H2	11	-
BMAU01003611.1	10655	11078	zf-C2H2	6	-
BMAU01003611.1	11410	12052	zf-C2H2	7	-
BMAU01003611.1	38168	39038	zf-C2H2	10	-
BMAU01003616.1	45740	46289	zf-C2H2	7	+
BMAU01003616.1	55900	56680	zf-C2H2	9	-
BMAU01003682.1	22765	23299	zf-C2H2	6	-
BMAU01003682.1	70349	71426	zf-C2H2	13	-
BMAU01003707.1	15718	16312	zf-C2H2	6	+
BMAU01003749.1	10461	11943	zf-C2H2	8	-
BMAU01003766.1	39174	40067	zf-C2H2	10	-
BMAU01003813.1	10022	11267	zf-C2H2	14	-
BMAU01003837.1	30234	30645	zf-C2H2	5	-
BMAU01003837.1	30945	31482	zf-C2H2	5	-
BMAU01003838.1	32239	32941	zf-C2H2	8	-
BMAU01003888.1	17585	18059	zf-C2H2	6	+
BMAU01003890.1	9303	10257	zf-C2H2	12	-
BMAU01003891.1	11153	11828	zf-C2H2	8	+
BMAU01003903.1	3048	4341	zf-C2H2	13	-
BMAU01003906.1	7525	9013	zf-C2H2	17	+
BMAU01003908.1	9264	10101	zf-C2H2	10	+
BMAU01003910.1	5933	7475	zf-C2H2	16	-
BMAU01003910.1	126688	127752	zf-C2H2	13	+
BMAU01003910.1	127870	128461	zf-C2H2	6	+
BMAU01003912.1	32672	33608	zf-C2H2	10	+
BMAU01003918.1	2862	4089	zf-C2H2	14	+
BMAU01003944.1	76712	77129	zf-C2H2	5	-
BMAU01003944.1	222817	224052	zf-C2H2	16	+
BMAU01003944.1	328862	329330	zf-C2H2	5	+
BMAU01003959.1	294506	295583	zf-C2H2	6	-
BMAU01003977.1	14206	15916	zf-C2H2	19	+
BMAU01003987.1	47528	48041	zf-C2H2	6	+
BMAU01004014.1	10238	11775	zf-C2H2	18	-
BMAU01004014.1	113426	114383	zf-C2H2	10	-
BMAU01004035.1	3392	3857	zf-C2H2	5	+
BMAU01004100.1	23674	24940	zf-C2H2	14	-
BMAU01004104.1	599912	600743	zf-C2H2	9	-
BMAU01004112.1	52420	53614	zf-C2H2	14	+
BMAU01004207.1	21886	22297	zf-C2H2	5	+
BMAU01004209.1	13762	14338	zf-C2H2	7	-
BMAU01004209.1	107904	109652	zf-C2H2	18	-
BMAU01004227.1	38635	41398	zf-C2H2	8	-
BMAU01004252.1	344663	345527	zf-C2H2	9	+
BMAU01004260.1	17492	18416	zf-C2H2	9	+
BMAU01004260.1	74321	75266	zf-C2H2	11	+
BMAU01004271.1	32672	33440	zf-C2H2	9	+
BMAU01004289.1	55111	55825	zf-C2H2	7	+
BMAU01004329.1	1176	3147	zf-C2H2	7	+
BMAU01004445.1	17053	17515	zf-C2H2	5	-
BMAU01004445.1	46598	47348	zf-C2H2	6	-
BMAU01004445.1	73671	74667	zf-C2H2	10	-
BMAU01004446.1	73645	74893	zf-C2H2	15	-
BMAU01004446.1	139287	140435	zf-C2H2	15	+
BMAU01004470.1	9383	10169	zf-C2H2	10	+
BMAU01004512.1	376507	377992	zf-C2H2	7	-
BMAU01004516.1	12603	13980	zf-C2H2	17	-
BMAU01004518.1	31189	32415	zf-C2H2	15	-
BMAU01004539.1	33615	34901	zf-C2H2	14	-
BMAU01004539.1	49842	50847	zf-C2H2	12	-
BMAU01004612.1	131905	133026	zf-C2H2	14	-
BMAU01004621.1	4603	5098	zf-C2H2	6	-
BMAU01004621.1	19460	20341	zf-C2H2	11	-
BMAU01004634.1	9628	10623	zf-C2H2	11	+
BMAU01004656.1	34233	34965	zf-C2H2	8	-
BMAU01004656.1	102517	105541	zf-C2H2	7	-
BMAU01004664.1	3146	3794	zf-C2H2	7	-
BMAU01004678.1	12553	13720	zf-C2H2	12	-
BMAU01004678.1	47521	48446	zf-C2H2	11	-
BMAU01004797.1	25433	27020	zf-C2H2	18	+
BMAU01004797.1	97100	98087	zf-C2H2	10	+
BMAU01004901.1	59014	60058	zf-C2H2	12	-
BMAU01004930.1	55091	56496	zf-C2H2	16	-
BMAU01004959.1	65289	66555	zf-C2H2	15	-
BMAU01004959.1	91919	93014	zf-C2H2	12	-
BMAU01004986.1	456588	457215	zf-C2H2	7	-
BMAU01005062.1	506849	508145	zf-C2H2	14	+
BMAU01005138.1	51240	52293	zf-C2H2	13	-
BMAU01005148.1	18636	20130	zf-C2H2	9	-
BMAU01005162.1	306194	307118	zf-C2H2	6	-
BMAU01005166.1	18316	19126	zf-C2H2	9	-
BMAU01005197.1	11443	12682	zf-C2H2	13	+
BMAU01005225.1	45778	46336	zf-C2H2	5	-
BMAU01005269.1	8758	9346	zf-C2H2	7	-
BMAU01005269.1	51973	53089	zf-C2H2	13	-
BMAU01005410.1	3799	5236	zf-C2H2	8	+
BMAU01005446.1	9813	10926	zf-C2H2	12	-
BMAU01005446.1	173801	174663	zf-C2H2	9	-
BMAU01005446.1	238256	239231	zf-C2H2	11	-
BMAU01005469.1	72405	73695	zf-C2H2	14	-
BMAU01005474.1	75493	76012	zf-C2H2	6	+
BMAU01005484.1	17219	18515	zf-C2H2	12	+
BMAU01005591.1	235084	237142	zf-C2H2	6	-
BMAU01005604.1	5528	6695	zf-C2H2	14	+
BMAU01005665.1	11462	12953	zf-C2H2	17	-
BMAU01005666.1	3581	4498	zf-C2H2	9	+
BMAU01005667.1	310174	311110	zf-C2H2	11	-
BMAU01005723.1	106503	107541	zf-C2H2	13	-
BMAU01005726.1	13550	14600	zf-C2H2	11	-
BMAU01005731.1	200820	201681	zf-C2H2	10	+
BMAU01005731.1	1202160	1202751	zf-C2H2	6	-
BMAU01005731.1	1251136	1251784	zf-C2H2	7	-
BMAU01005731.1	1264367	1265012	zf-C2H2	7	-
BMAU01005790.1	37746	38382	zf-C2H2	6	+
BMAU01005852.1	8622	9796	zf-C2H2	13	+
BMAU01005852.1	10576	10957	zf-C2H2	5	+
BMAU01005853.1	14278	14986	zf-C2H2	7	+
BMAU01005859.1	25468	26608	zf-C2H2	14	+
BMAU01005881.1	19375	20374	zf-C2H2	12	-
BMAU01005881.1	85789	86773	zf-C2H2	11	-
BMAU01005905.1	5588	6499	zf-C2H2	12	-
BMAU01005905.1	13586	14834	zf-C2H2	15	-
BMAU01005929.1	65620	66550	zf-C2H2	11	-
BMAU01005930.1	19410	20682	zf-C2H2	8	+
BMAU01005930.1	31260	32595	zf-C2H2	16	-
BMAU01005931.1	12645	13806	zf-C2H2	13	+
BMAU01005932.1	22761	23973	zf-C2H2	14	-
BMAU01005933.1	17342	18581	zf-C2H2	14	+
BMAU01005978.1	25830	26643	zf-C2H2	8	+
BMAU01006080.1	76452	77485	zf-C2H2	12	+
BMAU01006080.1	115410	115806	zf-C2H2	5	+
BMAU01006080.1	135855	136410	zf-C2H2	6	-
BMAU01006095.1	26754	27621	zf-C2H2	9	+
BMAU01006095.1	36008	37379	zf-C2H2	16	+
BMAU01006099.1	27615	28527	zf-C2H2	9	+
BMAU01006099.1	75473	76193	zf-C2H2	7	+
BMAU01006112.1	13310	14270	zf-C2H2	11	+
BMAU01006118.1	308593	309184	zf-C2H2	5	+
BMAU01006118.1	320836	324007	zf-C2H2	29	+
BMAU01006126.1	12097	12949	zf-C2H2	9	-
BMAU01006126.1	13821	14790	zf-C2H2	10	+
BMAU01006126.1	22969	24112	zf-C2H2	11	-
BMAU01006126.1	45613	46264	zf-C2H2	8	+
BMAU01006126.1	62677	63460	zf-C2H2	8	+
BMAU01006126.1	73378	74377	zf-C2H2	10	-
BMAU01006127.1	46696	47650	zf-C2H2	9	-
BMAU01006143.1	55144	56056	zf-C2H2	10	+
BMAU01006144.1	36333	37029	zf-C2H2	8	+
BMAU01006216.1	59008	59800	zf-C2H2	9	+
BMAU01006279.1	10159	10621	zf-C2H2	5	+
BMAU01006280.1	53307	53709	zf-C2H2	5	+
BMAU01006280.1	53940	54525	zf-C2H2	7	+
BMAU01006287.1	31535	32246	zf-C2H2	6	-
BMAU01006331.1	19668	23295	zf-C2H2	5	-
BMAU01006331.1	94114	95112	zf-C2H2	12	+
BMAU01006343.1	7382	7991	zf-C2H2	7	+
BMAU01006344.1	1451	2337	zf-C2H2	11	-
BMAU01006344.1	7714	8793	zf-C2H2	12	-
BMAU01006356.1	67056	67554	zf-C2H2	6	-
BMAU01006356.1	91262	92281	zf-C2H2	11	-
BMAU01006356.1	221577	222207	zf-C2H2	7	-
BMAU01006364.1	35246	36098	zf-C2H2	9	-
BMAU01006403.1	531026	531761	zf-C2H2	9	-
BMAU01006403.1	609553	610300	zf-C2H2	9	+
BMAU01006403.1	636799	637867	zf-C2H2	11	+
BMAU01006414.1	31481	32339	zf-C2H2	9	-
BMAU01006415.1	11148	12438	zf-C2H2	14	-
BMAU01006415.1	129857	130955	zf-C2H2	13	-
BMAU01006438.1	14841	15510	zf-C2H2	7	+
BMAU01006513.1	32916	33357	zf-C2H2	6	+
BMAU01006513.1	33932	34379	zf-C2H2	6	+
BMAU01006577.1	229646	231380	zf-C2H2	7	-
BMAU01006670.1	27560	28913	zf-C2H2	11	-
BMAU01006696.1	30814	31525	zf-C2H2	9	-
BMAU01006700.1	45642	46464	zf-C2H2	8	+
BMAU01006700.1	70224	71415	zf-C2H2	13	-
BMAU01006820.1	65006	67274	zf-C2H2	25	+
BMAU01006820.1	67442	68152	zf-C2H2	8	+
BMAU01007046.1	61988	62636	zf-C2H2	8	+
BMAU01007060.1	6275	7038	zf-C2H2	9	+
BMAU01007217.1	99451	100489	zf-C2H2	12	+
BMAU01007217.1	109231	109930	zf-C2H2	8	+
BMAU01007265.1	6914	7484	zf-C2H2	6	-
BMAU01007334.1	14799	15681	zf-C2H2	9	-
BMAU01007349.1	19358	20758	zf-C2H2	17	+
BMAU01007349.1	59333	60703	zf-C2H2	17	+
BMAU01007360.1	70813	71749	zf-C2H2	10	+
BMAU01007410.1	40594	42436	zf-C2H2	21	+
BMAU01007426.1	1134626	1135403	zf-C2H2	8	+
BMAU01007517.1	42414	43164	zf-C2H2	8	-
BMAU01007625.1	212836	213724	zf-C2H2	11	-
BMAU01007660.1	2301	2817	zf-C2H2	6	+
BMAU01007678.1	30826	31780	zf-C2H2	11	+
BMAU01007765.1	866310	872793	zf-C2H2	31	-
BMAU01007789.1	50253	50769	zf-C2H2	5	+
BMAU01007803.1	640318	641071	zf-C2H2	8	+
BMAU01007830.1	38101	38686	zf-C2H2	5	-
BMAU01007832.1	11130	12393	zf-C2H2	5	-
BMAU01007833.1	744	1563	zf-C2H2	6	+
BMAU01007834.1	48	1542	zf-C2H2	7	+
BMAU01007834.1	46687	47815	zf-C2H2	5	-
BMAU01007884.1	1891	2500	zf-C2H2	6	-
BMAU01007886.1	64047	65008	zf-C2H2	12	-
BMAU01007906.1	8655	9609	zf-C2H2	11	-
BMAU01007908.1	58631	60902	zf-C2H2	19	+
BMAU01007942.1	23997	24621	zf-C2H2	6	-
BMAU01007942.1	37343	37784	zf-C2H2	6	-
BMAU01008013.1	125633	126296	zf-C2H2	6	+
BMAU01008013.1	152715	153183	zf-C2H2	5	+
BMAU01008013.1	174458	175431	zf-C2H2	11	+
BMAU01008067.1	112924	116416	zf-C2H2	5	+
BMAU01008178.1	31364	31871	zf-C2H2	6	+
BMAU01008189.1	741535	742756	zf-C2H2	7	-
BMAU01008225.1	12816	14384	zf-C2H2	18	-
BMAU01008226.1	3896	5225	zf-C2H2	16	+
BMAU01008234.1	25764	26286	zf-C2H2	6	-
BMAU01008236.1	23307	24192	zf-C2H2	9	+
BMAU01008239.1	25342	26026	zf-C2H2	6	-
BMAU01008239.1	39252	40140	zf-C2H2	9	-
BMAU01008240.1	34131	34962	zf-C2H2	10	-
BMAU01008259.1	13709	14387	zf-C2H2	8	+
BMAU01008259.1	21045	21603	zf-C2H2	7	+
BMAU01008287.1	6940	7354	zf-C2H2	5	-
BMAU01008287.1	15978	16875	zf-C2H2	10	-
BMAU01008295.1	3473	4076	zf-C2H2	6	+
BMAU01008295.1	15632	16823	zf-C2H2	13	+
BMAU01008407.1	18843	19914	zf-C2H2	11	+
BMAU01008429.1	76401	77289	zf-C2H2	10	-
BMAU01008429.1	136325	137192	zf-C2H2	10	+
BMAU01008429.1	137375	138188	zf-C2H2	9	+
BMAU01008454.1	3061	4244	zf-C2H2	14	+
BMAU01008454.1	123134	123644	zf-C2H2	6	-
BMAU01008460.1	50013	50910	zf-C2H2	7	+
BMAU01008466.1	53904	54489	zf-C2H2	5	-
BMAU01008466.1	69693	70545	zf-C2H2	6	+
BMAU01008496.1	136856	137735	zf-C2H2	10	+
BMAU01008496.1	213536	214142	zf-C2H2	7	-
BMAU01008505.1	10265	11291	zf-C2H2	12	-
BMAU01008592.1	833385	834474	zf-C2H2	12	-
BMAU01008592.1	897906	899121	zf-C2H2	13	-
BMAU01008592.1	940378	940762	zf-C2H2	5	-
BMAU01008592.1	942193	942805	zf-C2H2	7	-
BMAU01008657.1	27679	28129	zf-C2H2	5	-
BMAU01008657.1	35637	36759	zf-C2H2	13	-
BMAU01008657.1	107433	108393	zf-C2H2	11	-
BMAU01008657.1	211699	212515	zf-C2H2	10	-
BMAU01009021.1	443969	444959	zf-C2H2	5	+
BMAU01009031.1	4993	5731	zf-C2H2	8	-
BMAU01009031.1	14557	15262	zf-C2H2	8	-
BMAU01009031.1	15838	16291	zf-C2H2	5	-
BMAU01009167.1	10946	11501	zf-C2H2	5	+
BMAU01009167.1	24193	24853	zf-C2H2	8	+
BMAU01009310.1	674	1798	zf-C2H2	13	+
BMAU01009328.1	3266	3917	zf-C2H2	8	-
BMAU01009330.1	17411	18253	zf-C2H2	11	-
BMAU01009331.1	31962	33393	zf-C2H2	17	-
BMAU01009350.1	103065	103704	zf-C2H2	7	-
BMAU01009350.1	105288	106950	zf-C2H2	12	+
BMAU01009530.1	31778	32327	zf-C2H2	7	+
BMAU01009563.1	41024	42386	zf-C2H2	14	-
BMAU01009563.1	71435	72615	zf-C2H2	13	-
BMAU01009574.1	301261	302158	zf-C2H2	9	-
BMAU01009574.1	344568	345138	zf-C2H2	7	+
BMAU01009574.1	439132	439873	zf-C2H2	8	-
BMAU01009574.1	472617	473727	zf-C2H2	13	-
BMAU01009574.1	511688	512282	zf-C2H2	6	-
BMAU01009574.1	572068	573280	zf-C2H2	14	+
BMAU01009599.1	59253	60370	zf-C2H2	11	+
BMAU01009614.1	69970	70555	zf-C2H2	7	-
BMAU01009614.1	94310	94973	zf-C2H2	8	-
BMAU01009668.1	44460	46863	zf-C2H2	13	-
BMAU01009717.1	55443	56628	zf-C2H2	14	-
BMAU01009875.1	87069	88011	zf-C2H2	10	+
BMAU01009875.1	175332	177030	zf-C2H2	19	+
BMAU01009921.1	24226	24832	zf-C2H2	6	+
BMAU01009921.1	75665	76283	zf-C2H2	7	-
BMAU01009921.1	119541	120688	zf-C2H2	13	+
BMAU01009921.1	187904	188982	zf-C2H2	13	+
BMAU01009921.1	224743	226003	zf-C2H2	13	+
BMAU01009921.1	302947	303784	zf-C2H2	9	+
BMAU01009921.1	387093	388077	zf-C2H2	11	+
BMAU01010019.1	1090042	1090993	zf-C2H2	11	-
BMAU01010019.1	1199088	1200192	zf-C2H2	12	+
BMAU01010019.1	1232739	1234179	zf-C2H2	17	-
BMAU01010048.1	1281	2082	zf-C2H2	8	+
BMAU01010048.1	33144	34281	zf-C2H2	12	+
BMAU01010054.1	420482	421730	zf-C2H2	13	+
BMAU01010058.1	52455	52869	zf-C2H2	6	+
BMAU01010139.1	5668	6448	zf-C2H2	9	-
BMAU01010139.1	130458	130974	zf-C2H2	6	+
BMAU01010139.1	256615	257158	zf-C2H2	6	-
BMAU01010194.1	6296	7736	zf-C2H2	15	-
BMAU01010251.1	14986	16609	zf-C2H2	8	-
BMAU01010253.1	46158	47934	zf-C2H2	11	-
BMAU01010355.1	1367	1880	zf-C2H2	6	+
BMAU01010393.1	19048	20086	zf-C2H2	12	-
BMAU01010431.1	32334	33156	zf-C2H2	9	+
BMAU01010433.1	38160	38889	zf-C2H2	8	-
BMAU01010860.1	65095	66544	zf-C2H2	17	+
BMAU01010900.1	130935	131829	zf-C2H2	10	+
BMAU01010921.1	24328	25021	zf-C2H2	8	+
BMAU01010960.1	79912	80494	zf-C2H2	6	+
BMAU01011045.1	17612	18404	zf-C2H2	10	+
BMAU01011045.1	59584	60124	zf-C2H2	5	+
BMAU01011045.1	96689	97700	zf-C2H2	8	+
BMAU01011047.1	22955	27710	zf-C2H2	11	+
BMAU01011056.1	380374	381376	zf-C2H2	9	+
BMAU01011066.1	87062	88094	zf-C2H2	11	-
BMAU01011200.1	49816	51745	zf-C2H2	6	+
BMAU01011200.1	129064	130357	zf-C2H2	6	+
BMAU01011200.1	351250	353026	zf-C2H2	11	+
BMAU01011212.1	559519	560086	zf-C2H2	7	+
BMAU01011491.1	87200	88207	zf-C2H2	12	-
BMAU01011525.1	14976	16357	zf-C2H2	11	+
BMAU01011814.1	151174	152236	zf-C2H2	12	+
BMAU01011814.1	727393	729166	zf-C2H2	7	+
BMAU01011869.1	152949	153894	zf-C2H2	11	+
BMAU01011869.1	157871	158813	zf-C2H2	11	+
BMAU01011869.1	189624	190743	zf-C2H2	13	+
BMAU01011869.1	215580	216555	zf-C2H2	10	+
BMAU01011869.1	246489	247191	zf-C2H2	7	+
BMAU01011869.1	251718	252327	zf-C2H2	6	+
BMAU01011869.1	289350	290334	zf-C2H2	11	+
BMAU01011869.1	311356	312337	zf-C2H2	11	+
BMAU01011869.1	313307	314147	zf-C2H2	10	+
BMAU01011869.1	317521	318307	zf-C2H2	8	+
BMAU01011869.1	348003	349212	zf-C2H2	14	+
BMAU01011869.1	361300	362635	zf-C2H2	15	+
BMAU01011869.1	365986	367225	zf-C2H2	14	+
BMAU01011869.1	373677	374958	zf-C2H2	15	+
BMAU01011869.1	466503	467313	zf-C2H2	9	+
BMAU01011869.1	487473	488178	zf-C2H2	8	+
BMAU01011869.1	533004	533802	zf-C2H2	9	+
BMAU01011869.1	539134	539923	zf-C2H2	9	+
BMAU01011869.1	609887	610274	zf-C2H2	5	+
BMAU01012014.1	41	554	zf-C2H2	5	-
BMAU01012017.1	275713	276706	zf-C2H2	11	-
BMAU01012017.1	323334	324312	zf-C2H2	11	-
BMAU01012074.1	45195	45570	zf-C2H2	5	-
BMAU01012074.1	45714	46167	zf-C2H2	6	-
BMAU01012198.1	13672	14155	zf-C2H2	6	-
BMAU01012221.1	78859	79504	zf-C2H2	6	+
BMAU01012221.1	128479	129364	zf-C2H2	10	+
BMAU01012221.1	172871	173840	zf-C2H2	11	+
BMAU01012343.1	60602	61490	zf-C2H2	11	-
BMAU01012343.1	153317	154352	zf-C2H2	6	-
BMAU01012369.1	1	1573	zf-C2H2	6	+
BMAU01012371.1	5435	6668	zf-C2H2	6	+
BMAU01012584.1	33139	33580	zf-C2H2	5	+
BMAU01012736.1	46	652	zf-C2H2	7	-
BMAU01012736.1	6751	7372	zf-C2H2	6	-
BMAU01012845.1	1498356	1500207	zf-C2H2	7	-
BMAU01012959.1	18361	20248	zf-C2H2	9	+
BMAU01013091.1	11673	13329	zf-C2H2	12	+
BMAU01013134.1	23186	24554	zf-C2H2	15	-
BMAU01013137.1	15069	15891	zf-C2H2	9	-
BMAU01013151.1	176874	178530	zf-C2H2	19	-
BMAU01013151.1	204091	204586	zf-C2H2	6	-
BMAU01013151.1	214249	215805	zf-C2H2	7	-
BMAU01013151.1	232726	233908	zf-C2H2	14	-
BMAU01013151.1	366037	366547	zf-C2H2	6	-
BMAU01013290.1	47209	48031	zf-C2H2	9	+
BMAU01013365.1	16113	16896	zf-C2H2	10	-
BMAU01013365.1	158680	159721	zf-C2H2	11	+
BMAU01013365.1	177820	178726	zf-C2H2	10	+
BMAU01013499.1	3017	3671	zf-C2H2	8	-
BMAU01013499.1	12609	12984	zf-C2H2	5	-
BMAU01013511.1	2210	3146	zf-C2H2	10	+
BMAU01013511.1	35123	36266	zf-C2H2	11	+
BMAU01013588.1	9610	10225	zf-C2H2	7	-
BMAU01013605.1	114963	116884	zf-C2H2	16	+
BMAU01013708.1	62467	63334	zf-C2H2	10	+
BMAU01013708.1	72802	73603	zf-C2H2	9	+
BMAU01013724.1	438462	439389	zf-C2H2	10	+
BMAU01013842.1	23525	24930	zf-C2H2	17	+
BMAU01013842.1	114944	115520	zf-C2H2	6	+
BMAU01013842.1	204203	204977	zf-C2H2	9	+
BMAU01013942.1	5832	6636	zf-C2H2	8	-
BMAU01014519.1	2719	3718	zf-C2H2	12	-
BMAU01014519.1	168678	169137	zf-C2H2	5	+
BMAU01014849.1	1405846	1406353	zf-C2H2	5	+
BMAU01014904.1	575	1103	zf-C2H2	5	+
BMAU01014909.1	9519	10239	zf-C2H2	8	+
BMAU01014924.1	141908	142538	zf-C2H2	7	+
BMAU01014962.1	31653	32540	zf-C2H2	10	+
BMAU01014987.1	20208	21297	zf-C2H2	13	-
BMAU01015123.1	67869	69492	zf-C2H2	5	-
BMAU01015124.1	2880	4317	zf-C2H2	16	-
BMAU01015124.1	15978	16851	zf-C2H2	9	+
BMAU01015125.1	81568	82660	zf-C2H2	12	-
BMAU01015125.1	102678	103443	zf-C2H2	9	+
BMAU01015164.1	13808	14729	zf-C2H2	10	+
BMAU01015237.1	3153	4278	zf-C2H2	13	-
BMAU01015254.1	12429	13536	zf-C2H2	12	+
BMAU01015274.1	21547	22479	zf-C2H2	11	-
BMAU01015348.1	12707	14552	zf-C2H2	10	+
BMAU01015362.1	6222	7803	zf-C2H2	18	+
BMAU01015436.1	42578	43241	zf-C2H2	7	+
BMAU01015474.1	4957	6127	zf-C2H2	13	-
BMAU01015598.1	200507	201377	zf-C2H2	6	-
BMAU01015623.1	6844	7852	zf-C2H2	12	+
BMAU01015671.1	6687	7637	zf-C2H2	10	-
BMAU01015682.1	139993	141142	zf-C2H2	8	-
BMAU01015688.1	426512	427544	zf-C2H2	12	+
BMAU01015701.1	21136	21982	zf-C2H2	9	+
BMAU01015709.1	35058	35895	zf-C2H2	9	+
BMAU01015714.1	17963	18770	zf-C2H2	5	+
BMAU01015747.1	13911	15116	zf-C2H2	13	-
BMAU01015747.1	16758	18045	zf-C2H2	11	-
BMAU01015747.1	19224	20748	zf-C2H2	16	-
BMAU01015747.1	33695	34634	zf-C2H2	10	-
BMAU01015765.1	17472	18174	zf-C2H2	6	+
BMAU01015771.1	14156	15446	zf-C2H2	15	-
BMAU01015772.1	2144	2963	zf-C2H2	8	+
BMAU01015882.1	25773	26901	zf-C2H2	14	+
BMAU01015882.1	47758	48967	zf-C2H2	14	+
BMAU01015946.1	15677	17190	zf-C2H2	18	+
BMAU01015964.1	39363	40512	zf-C2H2	11	+
BMAU01015964.1	54285	55365	zf-C2H2	11	-
BMAU01015964.1	56007	57069	zf-C2H2	12	+
BMAU01016049.1	11283	12158	zf-C2H2	12	+
BMAU01016075.1	230715	231474	zf-C2H2	8	+
BMAU01016076.1	198834	200016	zf-C2H2	14	+
BMAU01016168.1	51501	52875	zf-C2H2	16	+
BMAU01016168.1	101918	103319	zf-C2H2	16	+
BMAU01016251.1	18233	19052	zf-C2H2	9	-
BMAU01016251.1	119872	120265	zf-C2H2	5	-
BMAU01016264.1	5138	7259	zf-C2H2	6	-
BMAU01016405.1	1469	2225	zf-C2H2	9	+
BMAU01016409.1	7046	8048	zf-C2H2	11	+
BMAU01016447.1	23646	24177	zf-C2H2	6	+
BMAU01016450.1	9753	11115	zf-C2H2	15	+
BMAU01016450.1	53384	54035	zf-C2H2	7	+
BMAU01016479.1	1047	2235	zf-C2H2	13	+
BMAU01016486.1	50512	51289	zf-C2H2	8	+
BMAU01016507.1	1533615	1535025	zf-C2H2	10	-
BMAU01016522.1	7418	7997	zf-C2H2	5	+
BMAU01016577.1	504	1608	zf-C2H2	12	+
BMAU01016611.1	450886	452998	zf-C2H2	5	-
BMAU01016650.1	3003	3735	zf-C2H2	5	-
BMAU01016679.1	14243	14993	zf-C2H2	8	+
BMAU01016691.1	639270	640203	zf-C2H2	11	+
BMAU01016744.1	88534	89128	zf-C2H2	7	-
BMAU01016744.1	170376	171582	zf-C2H2	14	+
BMAU01016744.1	203572	204700	zf-C2H2	14	+
BMAU01016819.1	12139	13147	zf-C2H2	11	+
BMAU01016819.1	96720	98055	zf-C2H2	15	+
BMAU01016987.1	60024	61197	zf-C2H2	14	+
BMAU01016991.1	679359	686688	zf-C2H2	6	-
BMAU01017029.1	62091	63210	zf-C2H2	12	+
BMAU01017029.1	63377	63869	zf-C2H2	6	+
BMAU01017029.1	141251	142421	zf-C2H2	13	+
BMAU01017030.1	40465	41272	zf-C2H2	9	-
BMAU01017036.1	1032767	1039820	zf-C2H2	16	+
BMAU01017070.1	79493	80654	zf-C2H2	13	+
BMAU01017116.1	88509	90084	zf-C2H2	18	+
BMAU01017169.1	114882	116595	zf-C2H2	12	+
BMAU01017174.1	3881	4646	zf-C2H2	7	+
BMAU01017174.1	52946	54086	zf-C2H2	12	-
BMAU01017177.1	382466	383930	zf-C2H2	13	+
BMAU01017177.1	848166	848808	zf-C2H2	5	+
BMAU01017193.1	472526	473981	zf-C2H2	5	-
BMAU01017198.1	1887	3150	zf-C2H2	15	-
BMAU01017198.1	153697	154708	zf-C2H2	12	-
BMAU01017215.1	221278	222463	zf-C2H2	13	-
BMAU01017215.1	269642	270608	zf-C2H2	11	+
BMAU01017215.1	360954	362285	zf-C2H2	16	-
BMAU01017248.1	72801	75783	zf-C2H2	12	-
BMAU01017253.1	451753	452425	zf-C2H2	7	-
BMAU01017261.1	282190	283438	zf-C2H2	8	+
BMAU01017280.1	8940	9354	zf-C2H2	6	+
BMAU01017280.1	9550	10168	zf-C2H2	6	+
BMAU01017300.1	93729	94824	zf-C2H2	5	+
BMAU01017313.1	70416	72006	zf-C2H2	10	-
BMAU01017341.1	137707	139528	zf-C2H2	5	+
BMAU01017366.1	123752	124685	zf-C2H2	10	-
BMAU01017366.1	159815	160799	zf-C2H2	11	+
BMAU01017372.1	82207	83785	zf-C2H2	16	+
BMAU01017408.1	642924	643839	zf-C2H2	9	+
BMAU01017410.1	17519	18482	zf-C2H2	10	+
BMAU01017441.1	245624	246452	zf-C2H2	6	+
BMAU01017470.1	1510192	1512907	zf-C2H2	5	-
BMAU01017474.1	653	2108	zf-C2H2	18	-
BMAU01017490.1	22931	24622	zf-C2H2	20	+
BMAU01017490.1	50750	51602	zf-C2H2	10	+
BMAU01017510.1	44698	45277	zf-C2H2	7	+
BMAU01017510.1	160642	163432	zf-C2H2	13	-
BMAU01017548.1	381515	382145	zf-C2H2	6	-
BMAU01017548.1	407773	408736	zf-C2H2	10	-
BMAU01017548.1	456645	457326	zf-C2H2	8	-
BMAU01017571.1	53950	55396	zf-C2H2	16	-
BMAU01017571.1	80333	81746	zf-C2H2	15	-
BMAU01017571.1	249897	251187	zf-C2H2	14	-
BMAU01017574.1	78085	78751	zf-C2H2	7	-
BMAU01017574.1	106119	106813	zf-C2H2	9	-
BMAU01017574.1	115133	115574	zf-C2H2	6	-
BMAU01017576.1	7969	8569	zf-C2H2	7	-
BMAU01017576.1	24561	25095	zf-C2H2	7	-
BMAU01017576.1	72935	73757	zf-C2H2	9	-
BMAU01017576.1	142061	143195	zf-C2H2	12	-
BMAU01017580.1	3205	4063	zf-C2H2	10	-
BMAU01017585.1	43116	43980	zf-C2H2	11	+
BMAU01017585.1	117991	118651	zf-C2H2	8	-
BMAU01017585.1	156352	156907	zf-C2H2	5	+
BMAU01017590.1	155903	156656	zf-C2H2	8	-
BMAU01017590.1	208251	209130	zf-C2H2	9	-
BMAU01017597.1	854071	858193	zf-C2H2	19	+
BMAU01017622.1	62840	63554	zf-C2H2	7	-
BMAU01017629.1	52311	53196	zf-C2H2	11	-
BMAU01017638.1	57156	58167	zf-C2H2	13	-
BMAU01017641.1	665154	666657	zf-C2H2	8	+
BMAU01017643.1	770685	771444	zf-C2H2	7	+
BMAU01017660.1	65080	66358	zf-C2H2	16	-
BMAU01017684.1	9834	10957	zf-C2H2	14	+
BMAU01017684.1	33052	33442	zf-C2H2	5	-
BMAU01017689.1	2162	3169	zf-C2H2	12	+
BMAU01017704.1	21456	22380	zf-C2H2	9	+
BMAU01017704.1	184105	185395	zf-C2H2	14	+
BMAU01017713.1	694817	695486	zf-C2H2	7	-
BMAU01017713.1	810857	811506	zf-C2H2	9	-
BMAU01017717.1	53078	53867	zf-C2H2	7	-
BMAU01017717.1	162786	164763	zf-C2H2	23	+
BMAU01017717.1	201200	202262	zf-C2H2	11	+
BMAU01017717.1	469606	470704	zf-C2H2	12	+
BMAU01017717.1	511901	512792	zf-C2H2	9	+
BMAU01017717.1	660624	661637	zf-C2H2	12	-
BMAU01017723.1	11881	12718	zf-C2H2	10	+
BMAU01017726.1	6282	7554	zf-C2H2	15	-
BMAU01017726.1	81399	82914	zf-C2H2	18	-
BMAU01017728.1	50561	51434	zf-C2H2	9	-
BMAU01017730.1	54776	55940	zf-C2H2	12	-
BMAU01017730.1	59546	60224	zf-C2H2	8	-
BMAU01017731.1	23233	24211	zf-C2H2	11	-
BMAU01017731.1	140892	141855	zf-C2H2	10	-
BMAU01017734.1	174403	175363	zf-C2H2	7	+
BMAU01017754.1	845738	846119	zf-C2H2	5	+
BMAU01017754.1	918296	919040	zf-C2H2	7	+
BMAU01017760.1	210489	211656	zf-C2H2	14	+
BMAU01017760.1	243686	244781	zf-C2H2	13	-
BMAU01017760.1	283145	284360	zf-C2H2	14	+
BMAU01017802.1	16186	16699	zf-C2H2	6	+
BMAU01017802.1	263247	263682	zf-C2H2	5	+
BMAU01017824.1	717135	720111	zf-C2H2	5	+
BMAU01017827.1	50104	51202	zf-C2H2	13	+
BMAU01017827.1	97795	98374	zf-C2H2	7	+
BMAU01017827.1	188947	189736	zf-C2H2	8	-
BMAU01017827.1	379150	379918	zf-C2H2	9	+
BMAU01017827.1	486130	487369	zf-C2H2	14	+
BMAU01017827.1	536712	537393	zf-C2H2	8	-
BMAU01017827.1	612770	613772	zf-C2H2	11	-
BMAU01017827.1	621669	622664	zf-C2H2	13	-
BMAU01017827.1	665337	666591	zf-C2H2	14	-
BMAU01017829.1	142071	143256	zf-C2H2	11	-
BMAU01017833.1	131851	132427	zf-C2H2	5	+
BMAU01017835.1	2418548	2419613	zf-C2H2	6	+
BMAU01017843.1	1628415	1631706	zf-C2H2	10	+
BMAU01017875.1	550174	550750	zf-C2H2	7	-
BMAU01017875.1	584473	585574	zf-C2H2	14	-
BMAU01017877.1	670158	671991	zf-C2H2	8	+
BMAU01017887.1	945544	946792	zf-C2H2	14	-
BMAU01017887.1	1019166	1020696	zf-C2H2	17	+
BMAU01017887.1	1580419	1581589	zf-C2H2	12	-
BMAU01017899.1	15826	16297	zf-C2H2	5	+
BMAU01017899.1	90153	90936	zf-C2H2	9	+
BMAU01017908.1	11777	12623	zf-C2H2	9	-
BMAU01017908.1	36732	37548	zf-C2H2	10	-
BMAU01017908.1	64831	65722	zf-C2H2	10	-
BMAU01017908.1	128569	129427	zf-C2H2	6	+
BMAU01017908.1	167589	168072	zf-C2H2	5	-
BMAU01017908.1	181279	182197	zf-C2H2	10	-
BMAU01017908.1	245476	246331	zf-C2H2	9	+
BMAU01017908.1	370121	370874	zf-C2H2	8	+
BMAU01017908.1	473295	473973	zf-C2H2	7	+
BMAU01017914.1	1685132	1685888	zf-C2H2	8	-
BMAU01017918.1	10027	11452	zf-C2H2	17	-
BMAU01017918.1	74872	75724	zf-C2H2	10	-
BMAU01017918.1	144008	144659	zf-C2H2	7	-
BMAU01017918.1	232857	233607	zf-C2H2	8	+
BMAU01017920.1	13329	14520	zf-C2H2	14	+
BMAU01017920.1	108856	110143	zf-C2H2	14	+
BMAU01017930.1	31844	32762	zf-C2H2	10	+
BMAU01017930.1	2135938	2137684	zf-C2H2	10	+
BMAU01017942.1	26591	28097	zf-C2H2	15	-
BMAU01017958.1	780953	781796	zf-C2H2	10	-
BMAU01017960.1	319662	321858	zf-C2H2	5	+
BMAU01017966.1	783248	783626	zf-C2H2	5	-
BMAU01017966.1	784038	784503	zf-C2H2	6	-
BMAU01018001.1	58296	59583	zf-C2H2	5	+
BMAU01018008.1	15054	16593	zf-C2H2	8	-
BMAU01018008.1	336856	337429	zf-C2H2	6	+
BMAU01018008.1	832014	832809	zf-C2H2	9	-
BMAU01018008.1	867625	868801	zf-C2H2	12	-
BMAU01018008.1	914943	915858	zf-C2H2	10	-
BMAU01018008.1	937515	938529	zf-C2H2	12	-
BMAU01018008.1	1025013	1025763	zf-C2H2	9	-
BMAU01018010.1	70183	72469	zf-C2H2	28	+
BMAU01018020.1	210443	211493	zf-C2H2	11	+
BMAU01018072.1	226409	228266	zf-C2H2	5	+
BMAU01018133.1	91958	93299	zf-C2H2	15	+
BMAU01018133.1	118686	119169	zf-C2H2	6	-
BMAU01018244.1	36575	37677	zf-C2H2	13	+
BMAU01018253.1	24280	25312	zf-C2H2	12	-
BMAU01018253.1	185065	185987	zf-C2H2	10	+
BMAU01018260.1	8221	9526	zf-C2H2	14	-
BMAU01018260.1	1598132	1599020	zf-C2H2	10	-
BMAU01018269.1	92149	92869	zf-C2H2	9	+
BMAU01018311.1	10760	11606	zf-C2H2	9	-
BMAU01018311.1	60985	61648	zf-C2H2	7	+
BMAU01018311.1	62106	62568	zf-C2H2	6	+
BMAU01018311.1	159425	159899	zf-C2H2	6	-
BMAU01018312.1	485843	487904	zf-C2H2	6	-
BMAU01018319.1	671899	672430	zf-C2H2	6	+
BMAU01018319.1	675323	676490	zf-C2H2	13	+
BMAU01018352.1	176751	177243	zf-C2H2	5	+
BMAU01018366.1	26844	28139	zf-C2H2	16	-
BMAU01018369.1	17273	18835	zf-C2H2	17	+
BMAU01018371.1	5650	6238	zf-C2H2	5	+
BMAU01018393.1	2689	3532	zf-C2H2	8	+
BMAU01018399.1	403661	405761	zf-C2H2	6	+
BMAU01018401.1	919390	920317	zf-C2H2	11	-
BMAU01018417.1	114657	115982	zf-C2H2	16	+
BMAU01018425.1	8315	9005	zf-C2H2	8	-
BMAU01018437.1	5931	6354	zf-C2H2	5	-
BMAU01018455.1	56095	56935	zf-C2H2	9	-
BMAU01018460.1	210225	211170	zf-C2H2	10	+
BMAU01018460.1	307348	308197	zf-C2H2	10	+
BMAU01018460.1	373870	374344	zf-C2H2	5	+
BMAU01018460.1	376269	377619	zf-C2H2	15	+
BMAU01018460.1	423086	423968	zf-C2H2	9	+
BMAU01018460.1	446586	447405	zf-C2H2	10	+
BMAU01018474.1	24261	25347	zf-C2H2	5	+
BMAU01018504.1	22765	23302	zf-C2H2	7	-
BMAU01018509.1	889426	889915	zf-C2H2	5	+
BMAU01018520.1	58503	60666	zf-C2H2	13	+
BMAU01018523.1	13008	13788	zf-C2H2	9	-
BMAU01018542.1	96560	97334	zf-C2H2	9	-
BMAU01018552.1	126225	127275	zf-C2H2	10	+
BMAU01018568.1	410053	410542	zf-C2H2	5	+
BMAU01018568.1	3749956	3750919	zf-C2H2	11	+
BMAU01018568.1	3801359	3802226	zf-C2H2	11	-
BMAU01018569.1	165456	166386	zf-C2H2	10	-
BMAU01018584.1	85858	86827	zf-C2H2	10	-
BMAU01018589.1	51596	52259	zf-C2H2	9	-
BMAU01018589.1	77395	77920	zf-C2H2	5	-
BMAU01018589.1	167554	168058	zf-C2H2	6	-
BMAU01018598.1	132441	133974	zf-C2H2	14	+
BMAU01018598.1	184711	186781	zf-C2H2	21	+
BMAU01018614.1	308244	310803	zf-C2H2	6	-
BMAU01018615.1	255401	256379	zf-C2H2	9	-
BMAU01018620.1	857828	858818	zf-C2H2	11	-
BMAU01018620.1	912964	914211	zf-C2H2	15	-
BMAU01018636.1	151216	152469	zf-C2H2	15	-
BMAU01018636.1	256091	256943	zf-C2H2	9	+
BMAU01018656.1	210777	212040	zf-C2H2	13	-
BMAU01018656.1	239384	240638	zf-C2H2	13	-
BMAU01018656.1	880647	881718	zf-C2H2	10	-
BMAU01018656.1	886961	887861	zf-C2H2	9	-
BMAU01018656.1	890496	891528	zf-C2H2	12	-
BMAU01018656.1	912254	913229	zf-C2H2	11	-
BMAU01018664.1	434950	435916	zf-C2H2	9	+
BMAU01018674.1	1046105	1048811	zf-C2H2	7	+
BMAU01018678.1	176993	178961	zf-C2H2	8	+
BMAU01018679.1	924526	925114	zf-C2H2	6	+
BMAU01018744.1	343426	344305	zf-C2H2	11	-
BMAU01018754.1	8040	8787	zf-C2H2	7	+
BMAU01018758.1	723031	723691	zf-C2H2	7	+
BMAU01018759.1	28958	29981	zf-C2H2	12	+
BMAU01018759.1	65605	66349	zf-C2H2	9	-
BMAU01018759.1	102081	103250	zf-C2H2	14	-
BMAU01018774.1	353486	354467	zf-C2H2	11	+
BMAU01018779.1	478126	478735	zf-C2H2	7	+
BMAU01018794.1	768737	770345	zf-C2H2	5	+
BMAU01018794.1	834121	837748	zf-C2H2	6	-
BMAU01018800.1	30587	31482	zf-C2H2	9	+
BMAU01018807.1	423986	424895	zf-C2H2	11	+
BMAU01018807.1	479770	480430	zf-C2H2	8	+
BMAU01018820.1	130707	131313	zf-C2H2	7	+
BMAU01018820.1	167575	168295	zf-C2H2	7	+
BMAU01018820.1	231812	232508	zf-C2H2	8	-
BMAU01018820.1	282651	283371	zf-C2H2	7	+
BMAU01018820.1	344207	345320	zf-C2H2	12	+
BMAU01018823.1	365821	366787	zf-C2H2	5	-
BMAU01018835.1	231499	231985	zf-C2H2	5	-
BMAU01018835.1	236790	238515	zf-C2H2	6	-
BMAU01018835.1	300703	302248	zf-C2H2	5	+
BMAU01018850.1	37470	38319	zf-C2H2	8	-
BMAU01018886.1	430694	433738	zf-C2H2	9	-
BMAU01018886.1	1534611	1535481	zf-C2H2	9	+
BMAU01018886.1	1540508	1541306	zf-C2H2	8	+
BMAU01018886.1	1551690	1552806	zf-C2H2	12	+
BMAU01018886.1	1564933	1565347	zf-C2H2	6	+
BMAU01018886.1	1614852	1615989	zf-C2H2	13	+
BMAU01018886.1	1686427	1687180	zf-C2H2	8	+
BMAU01018915.1	506526	507093	zf-C2H2	5	-
BMAU01018939.1	115406	116288	zf-C2H2	11	-
BMAU01018939.1	131156	132157	zf-C2H2	9	-
BMAU01018939.1	170886	171654	zf-C2H2	7	-
BMAU01018939.1	320654	321665	zf-C2H2	11	+
BMAU01018987.1	267767	268601	zf-C2H2	10	-
BMAU01018987.1	290687	292205	zf-C2H2	16	+
BMAU01018987.1	314836	315499	zf-C2H2	8	+
BMAU01018987.1	325791	326700	zf-C2H2	10	+
BMAU01018997.1	42296	42776	zf-C2H2	5	-
BMAU01019021.1	32937	33822	zf-C2H2	10	+
BMAU01019041.1	1280270	1281764	zf-C2H2	5	-
BMAU01019059.1	253550	254168	zf-C2H2	6	-
BMAU01019059.1	272709	273762	zf-C2H2	13	-
BMAU01019059.1	355476	355872	zf-C2H2	6	+
BMAU01019059.1	402888	403575	zf-C2H2	9	-
BMAU01019063.1	8228	8642	zf-C2H2	5	-
BMAU01019070.1	31178	32750	zf-C2H2	17	-
BMAU01019070.1	51700	52303	zf-C2H2	7	-
BMAU01019070.1	189733	190792	zf-C2H2	12	-
BMAU01019077.1	905893	907159	zf-C2H2	14	+
BMAU01019116.1	916634	917471	zf-C2H2	10	-
BMAU01019117.1	241460	242270	zf-C2H2	9	-
BMAU01019117.1	252456	253299	zf-C2H2	10	-
BMAU01019125.1	9527	10076	zf-C2H2	6	+
BMAU01019135.1	23452	24622	zf-C2H2	13	+
BMAU01019135.1	130394	131315	zf-C2H2	10	+
BMAU01019135.1	241263	242715	zf-C2H2	16	-
BMAU01019135.1	333208	334449	zf-C2H2	16	+
BMAU01019135.1	379541	380483	zf-C2H2	10	+
BMAU01019150.1	208148	209348	zf-C2H2	14	-
BMAU01019153.1	443130	444363	zf-C2H2	13	-
BMAU01019153.1	514423	515785	zf-C2H2	14	+
BMAU01019153.1	540325	541576	zf-C2H2	13	+
BMAU01019194.1	110897	111536	zf-C2H2	7	+
BMAU01019211.1	3870	4586	zf-C2H2	8	+
BMAU01019222.1	50732	52034	zf-C2H2	14	+
BMAU01019222.1	280827	281298	zf-C2H2	5	+
BMAU01019226.1	261499	262327	zf-C2H2	6	-
BMAU01019259.1	10225	10861	zf-C2H2	8	-
BMAU01019263.1	224681	225701	zf-C2H2	11	+
BMAU01019263.1	317898	318951	zf-C2H2	11	+
BMAU01019263.1	328189	329200	zf-C2H2	11	+
BMAU01019263.1	380514	381728	zf-C2H2	14	+
BMAU01019269.1	15936	16557	zf-C2H2	8	-
BMAU01019269.1	17441	18038	zf-C2H2	6	-
BMAU01019278.1	37668	38721	zf-C2H2	11	+
BMAU01019278.1	104302	105271	zf-C2H2	10	+
BMAU01019280.1	8476	9262	zf-C2H2	8	+
BMAU01019290.1	126095	127016	zf-C2H2	9	-
BMAU01019293.1	5725	6745	zf-C2H2	12	+
BMAU01019293.1	26928	27486	zf-C2H2	6	-
BMAU01019293.1	67512	68400	zf-C2H2	10	-
BMAU01019293.1	108729	109860	zf-C2H2	13	-
BMAU01019293.1	212478	213738	zf-C2H2	14	-
BMAU01019293.1	271257	272217	zf-C2H2	9	-
BMAU01019293.1	293966	294755	zf-C2H2	9	-
BMAU01019293.1	361152	362288	zf-C2H2	12	+
BMAU01019295.1	95184	96492	zf-C2H2	10	-
BMAU01019295.1	123589	124498	zf-C2H2	9	-
BMAU01019295.1	133349	134975	zf-C2H2	19	-
BMAU01019295.1	409544	410348	zf-C2H2	8	+
BMAU01019295.1	435779	436445	zf-C2H2	7	+
BMAU01019295.1	852898	853705	zf-C2H2	9	-
BMAU01019306.1	221247	223515	zf-C2H2	16	+
BMAU01019308.1	14219	16270	zf-C2H2	26	+
BMAU01019308.1	17215	18028	zf-C2H2	9	+
BMAU01019308.1	128218	128647	zf-C2H2	5	+
BMAU01019310.1	15336	16746	zf-C2H2	16	+
BMAU01019318.1	29242	29836	zf-C2H2	8	-
BMAU01019318.1	117682	118096	zf-C2H2	5	-
BMAU01019320.1	14998	15958	zf-C2H2	10	-
BMAU01019327.1	6900	8600	zf-C2H2	20	+
BMAU01019331.1	407047	407545	zf-C2H2	6	+
BMAU01019349.1	74568	75627	zf-C2H2	12	-
BMAU01019356.1	19962	21470	zf-C2H2	20	+
BMAU01019356.1	72121	72661	zf-C2H2	6	-
BMAU01019356.1	213843	215391	zf-C2H2	18	+
BMAU01019357.1	78593	79001	zf-C2H2	5	+
BMAU01019357.1	111263	112040	zf-C2H2	9	+
BMAU01019357.1	183519	184218	zf-C2H2	8	+
BMAU01019362.1	91695	92178	zf-C2H2	5	-
BMAU01019387.1	18857	19667	zf-C2H2	8	+
BMAU01019387.1	123485	124556	zf-C2H2	11	+
BMAU01019387.1	257722	258750	zf-C2H2	11	+
BMAU01019387.1	264448	264931	zf-C2H2	5	-
BMAU01019387.1	324285	325029	zf-C2H2	8	-
BMAU01019387.1	390641	391295	zf-C2H2	8	-
BMAU01019387.1	427090	428631	zf-C2H2	21	-
BMAU01019387.1	446499	447138	zf-C2H2	6	-
BMAU01019441.1	5675	6938	zf-C2H2	15	+
BMAU01019464.1	120301	120961	zf-C2H2	8	-
BMAU01019468.1	687958	689155	zf-C2H2	6	+
BMAU01019474.1	349949	351185	zf-C2H2	14	-
BMAU01019483.1	289908	290634	zf-C2H2	9	+
BMAU01019520.1	511887	512562	zf-C2H2	6	-
BMAU01019520.1	666415	666832	zf-C2H2	5	+
BMAU01019537.1	521925	522819	zf-C2H2	5	-
BMAU01019546.1	24680	25835	zf-C2H2	13	-
BMAU01019560.1	30963	32354	zf-C2H2	17	+
BMAU01019560.1	107981	108839	zf-C2H2	9	+
BMAU01019568.1	25726	26353	zf-C2H2	7	-
BMAU01019568.1	38370	40257	zf-C2H2	7	-
BMAU01019577.1	329123	329768	zf-C2H2	7	-
BMAU01019577.1	342932	343556	zf-C2H2	8	-
BMAU01019612.1	1642143	1645758	zf-C2H2	17	+
BMAU01019612.1	1779900	1780617	zf-C2H2	6	+
BMAU01019630.1	86672	87518	zf-C2H2	9	+
BMAU01019630.1	115289	116654	zf-C2H2	16	-
BMAU01019632.1	1139660	1140527	zf-C2H2	5	-
BMAU01019637.1	11485	11884	zf-C2H2	5	-
BMAU01019637.1	108994	110104	zf-C2H2	12	-
BMAU01019637.1	213094	214666	zf-C2H2	19	-
BMAU01019648.1	70611	71499	zf-C2H2	10	+
BMAU01019650.1	36470	37058	zf-C2H2	7	-
BMAU01019652.1	399754	401674	zf-C2H2	13	+
BMAU01019659.1	29238	30117	zf-C2H2	6	-
BMAU01019665.1	2754503	2756654	zf-C2H2	6	+
BMAU01019674.1	568645	570610	zf-C2H2	5	+
BMAU01019716.1	35072	35945	zf-C2H2	11	+
BMAU01019747.1	35118	37101	zf-C2H2	5	-
BMAU01019792.1	864171	864996	zf-C2H2	8	+
BMAU01019792.1	931086	931674	zf-C2H2	7	+
BMAU01019797.1	653786	655319	zf-C2H2	5	+
BMAU01019816.1	49260	49896	zf-C2H2	6	+
BMAU01019828.1	20633	21140	zf-C2H2	6	+
BMAU01019828.1	110506	111784	zf-C2H2	15	+
BMAU01019848.1	93492	96349	zf-C2H2	36	-
BMAU01019862.1	404736	406812	zf-C2H2	6	+
BMAU01019867.1	343066	343546	zf-C2H2	6	+
BMAU01019867.1	361404	362481	zf-C2H2	13	+
BMAU01019890.1	73100	73982	zf-C2H2	10	+
BMAU01019895.1	32976	33846	zf-C2H2	10	-
BMAU01019895.1	112135	112654	zf-C2H2	5	-
BMAU01019906.1	997635	998451	zf-C2H2	10	-
BMAU01019928.1	899128	899941	zf-C2H2	8	+
BMAU01019965.1	122330	123587	zf-C2H2	15	+
BMAU01019971.1	62713	64756	zf-C2H2	6	+
BMAU01019973.1	94206	97137	zf-C2H2	6	+
BMAU01019978.1	157274	157940	zf-C2H2	8	-
BMAU01019978.1	166087	167657	zf-C2H2	18	-
BMAU01019978.1	201138	202125	zf-C2H2	11	-
BMAU01019978.1	216924	217686	zf-C2H2	9	-
BMAU01019978.1	293654	294920	zf-C2H2	15	-
BMAU01019978.1	308016	309376	zf-C2H2	15	-
BMAU01020001.1	338035	338701	zf-C2H2	8	-
BMAU01020001.1	354761	355292	zf-C2H2	7	-
BMAU01020001.1	357943	359362	zf-C2H2	17	-
BMAU01020001.1	379749	380799	zf-C2H2	11	-
BMAU01020001.1	408323	410165	zf-C2H2	22	-
BMAU01020001.1	442706	443801	zf-C2H2	13	-
BMAU01020001.1	447637	448300	zf-C2H2	8	-
BMAU01020001.1	480596	481568	zf-C2H2	12	-
BMAU01020003.1	627754	628375	zf-C2H2	7	-
BMAU01020003.1	657878	658634	zf-C2H2	8	-
BMAU01020003.1	666176	667043	zf-C2H2	9	+
BMAU01020003.1	715140	716094	zf-C2H2	11	-
BMAU01020003.1	762976	764539	zf-C2H2	5	-
BMAU01020003.1	1461241	1462849	zf-C2H2	11	+
BMAU01020003.1	1492194	1493667	zf-C2H2	11	+
BMAU01020013.1	25830	26328	zf-C2H2	6	+
BMAU01020018.1	30753	31673	zf-C2H2	11	-
BMAU01020018.1	164062	165031	zf-C2H2	11	-
BMAU01020024.1	37528	38341	zf-C2H2	8	-
BMAU01020024.1	63546	64143	zf-C2H2	6	-
BMAU01020024.1	130060	130669	zf-C2H2	6	-
BMAU01020024.1	294842	295565	zf-C2H2	7	+
BMAU01020024.1	391239	392154	zf-C2H2	11	+
BMAU01020024.1	439904	440906	zf-C2H2	10	+
BMAU01020024.1	477693	478782	zf-C2H2	11	+
BMAU01020024.1	514387	515701	zf-C2H2	16	+
BMAU01020024.1	593326	595040	zf-C2H2	21	+
BMAU01020065.1	3703	6268	zf-C2H2	9	-
BMAU01020072.1	410172	411417	zf-C2H2	13	+
BMAU01020111.1	973921	974866	zf-C2H2	8	+
BMAU01020113.1	148486	149920	zf-C2H2	16	+
BMAU01020171.1	22888	23734	zf-C2H2	10	+
BMAU01020171.1	104225	105125	zf-C2H2	9	+
BMAU01020171.1	194027	195113	zf-C2H2	13	+
BMAU01020171.1	215964	216516	zf-C2H2	7	-
BMAU01020172.1	621867	622419	zf-C2H2	5	-
BMAU01020187.1	15797	16859	zf-C2H2	11	+
BMAU01020198.1	97735	98773	zf-C2H2	10	+
BMAU01020229.1	154255	155002	zf-C2H2	8	+
BMAU01020270.1	119760	121146	zf-C2H2	14	+
BMAU01020274.1	20371	21268	zf-C2H2	10	+
BMAU01020274.1	259582	260683	zf-C2H2	13	+
BMAU01020274.1	276679	277063	zf-C2H2	5	+
BMAU01020274.1	392619	393501	zf-C2H2	10	+
BMAU01020274.1	416833	418063	zf-C2H2	13	+
BMAU01020283.1	79911	80937	zf-C2H2	11	-
BMAU01020283.1	112007	113051	zf-C2H2	11	-
BMAU01020318.1	165681	167142	zf-C2H2	13	-
BMAU01020337.1	75687	76497	zf-C2H2	8	-
BMAU01020337.1	83204	84011	zf-C2H2	9	-
BMAU01020337.1	140803	142204	zf-C2H2	16	-
BMAU01020337.1	247912	248656	zf-C2H2	9	+
BMAU01020337.1	304730	306116	zf-C2H2	15	+
BMAU01020352.1	36360	37695	zf-C2H2	16	+
BMAU01020352.1	122795	123930	zf-C2H2	15	+
BMAU01020352.1	143008	143968	zf-C2H2	11	+
BMAU01020364.1	160677	162015	zf-C2H2	14	-
BMAU01020379.1	153162	154011	zf-C2H2	10	-
BMAU01020391.1	253585	255262	zf-C2H2	18	+
BMAU01020400.1	80964	82705	zf-C2H2	22	-
BMAU01020400.1	86225	86717	zf-C2H2	6	-
BMAU01020400.1	87187	88321	zf-C2H2	14	-
BMAU01020408.1	17095	17824	zf-C2H2	8	-
BMAU01020425.1	1023579	1024656	zf-C2H2	11	+
BMAU01020431.1	52048	53038	zf-C2H2	12	-
BMAU01020431.1	107722	108382	zf-C2H2	8	-
BMAU01020431.1	115283	116063	zf-C2H2	9	-
BMAU01020444.1	128457	130305	zf-C2H2	7	+
BMAU01020444.1	147254	148418	zf-C2H2	7	+
BMAU01020449.1	67978	68722	zf-C2H2	8	+
BMAU01020461.1	696622	699384	zf-C2H2	16	+
BMAU01020477.1	658320	659892	zf-C2H2	5	+
BMAU01020491.1	32851	33682	zf-C2H2	9	-
BMAU01020493.1	72805	73723	zf-C2H2	9	+
BMAU01020522.1	27983	29057	zf-C2H2	13	+
BMAU01020527.1	13557	14712	zf-C2H2	12	+
BMAU01020561.1	74100	75177	zf-C2H2	12	+
BMAU01020562.1	44418	45246	zf-C2H2	8	+
BMAU01020562.1	79512	80280	zf-C2H2	8	+
BMAU01020569.1	214436	215429	zf-C2H2	11	+
BMAU01020569.1	218573	219221	zf-C2H2	7	+
BMAU01020577.1	24587	25319	zf-C2H2	7	+
BMAU01020585.1	173042	173876	zf-C2H2	5	+
BMAU01020607.1	240797	241634	zf-C2H2	10	+
BMAU01020607.1	434872	436306	zf-C2H2	16	+
BMAU01020607.1	440230	441480	zf-C2H2	15	+
BMAU01020607.1	480780	481961	zf-C2H2	14	+
BMAU01020630.1	6876	7302	zf-C2H2	5	-
BMAU01020655.1	66611	68165	zf-C2H2	6	-
BMAU01020659.1	8682	9939	zf-C2H2	15	-
BMAU01020659.1	53384	54131	zf-C2H2	8	+
BMAU01020659.1	65752	66535	zf-C2H2	8	-
BMAU01020665.1	109757	110885	zf-C2H2	12	-
BMAU01020669.1	270118	270823	zf-C2H2	9	+
BMAU01020722.1	1246528	1247224	zf-C2H2	5	+
BMAU01020722.1	1781162	1782218	zf-C2H2	6	+
BMAU01020778.1	610242	610803	zf-C2H2	6	-
BMAU01020830.1	45857	46950	zf-C2H2	14	+
BMAU01020843.1	132131	133049	zf-C2H2	10	-
BMAU01020863.1	38089	38668	zf-C2H2	7	-
BMAU01020863.1	137974	139190	zf-C2H2	15	-
BMAU01020863.1	183345	184338	zf-C2H2	11	-
BMAU01020863.1	219232	220063	zf-C2H2	10	-
BMAU01020863.1	252234	253218	zf-C2H2	13	-
BMAU01020863.1	289998	290892	zf-C2H2	10	-
BMAU01020863.1	301343	302291	zf-C2H2	10	-
BMAU01020863.1	323457	324354	zf-C2H2	10	-
BMAU01020863.1	362316	362976	zf-C2H2	7	-
BMAU01020863.1	382803	383304	zf-C2H2	5	-
BMAU01020863.1	396358	396802	zf-C2H2	5	-
BMAU01020863.1	409317	409779	zf-C2H2	5	-
BMAU01020863.1	432549	433116	zf-C2H2	5	-
BMAU01020863.1	438157	439039	zf-C2H2	10	-
BMAU01020863.1	469025	469571	zf-C2H2	6	+
BMAU01020863.1	474601	475237	zf-C2H2	6	+
BMAU01020863.1	477379	477832	zf-C2H2	6	-
BMAU01020863.1	491023	491419	zf-C2H2	5	-
BMAU01020895.1	80567	81437	zf-C2H2	10	+
BMAU01020915.1	241210	243049	zf-C2H2	5	-
BMAU01020918.1	23158	24337	zf-C2H2	14	+
BMAU01020921.1	1580176	1581808	zf-C2H2	17	-
BMAU01020935.1	18390	19644	zf-C2H2	15	+
BMAU01020946.1	391175	392558	zf-C2H2	7	-
BMAU01020961.1	812027	812519	zf-C2H2	6	+
BMAU01020962.1	133389	133947	zf-C2H2	5	-
BMAU01020962.1	152110	152878	zf-C2H2	8	+
BMAU01020962.1	173015	173870	zf-C2H2	10	+
BMAU01020962.1	336699	337653	zf-C2H2	10	-
BMAU01020962.1	373115	373718	zf-C2H2	6	+
BMAU01020962.1	408239	409202	zf-C2H2	10	-
BMAU01020962.1	414039	414984	zf-C2H2	11	-
BMAU01020979.1	13967	15337	zf-C2H2	16	+
BMAU01020990.1	23295	24216	zf-C2H2	8	+
BMAU01021002.1	174138	175164	zf-C2H2	11	+
BMAU01021002.1	189712	190216	zf-C2H2	5	+
BMAU01021002.1	228070	228532	zf-C2H2	5	+
BMAU01021002.1	278965	279700	zf-C2H2	8	-
BMAU01021010.1	92188	93796	zf-C2H2	5	-
BMAU01021087.1	30925	32338	zf-C2H2	16	+
BMAU01021087.1	413135	414083	zf-C2H2	11	-
BMAU01021087.1	444605	445517	zf-C2H2	11	-
BMAU01021092.1	10296	11572	zf-C2H2	13	-
BMAU01021092.1	68981	69946	zf-C2H2	8	-
BMAU01021092.1	117485	118271	zf-C2H2	8	-
BMAU01021092.1	156809	157514	zf-C2H2	7	-
BMAU01021116.1	205228	205933	zf-C2H2	8	-
BMAU01021116.1	238183	239062	zf-C2H2	9	-
BMAU01021153.1	31479	33348	zf-C2H2	14	-
BMAU01021171.1	10221	10698	zf-C2H2	5	-
BMAU01021184.1	8443	9364	zf-C2H2	10	+
BMAU01021185.1	538729	539569	zf-C2H2	9	+
BMAU01021201.1	2484752	2486186	zf-C2H2	5	-
BMAU01021206.1	996093	997350	zf-C2H2	12	+
BMAU01021208.1	919	1948	zf-C2H2	12	+
BMAU01021208.1	120769	121612	zf-C2H2	10	+
BMAU01021209.1	16746	17520	zf-C2H2	10	-
BMAU01021209.1	36664	37861	zf-C2H2	13	-
BMAU01021209.1	109772	110375	zf-C2H2	6	-
BMAU01021211.1	89396	90005	zf-C2H2	7	+
BMAU01021216.1	24534	25533	zf-C2H2	12	-
BMAU01021216.1	221332	222418	zf-C2H2	12	+
BMAU01021216.1	291951	293270	zf-C2H2	17	+
BMAU01021216.1	362003	362702	zf-C2H2	9	+
BMAU01021216.1	463646	465082	zf-C2H2	17	+
BMAU01021216.1	512441	513305	zf-C2H2	9	-
BMAU01021219.1	357827	359435	zf-C2H2	5	-
BMAU01021221.1	1382653	1383739	zf-C2H2	12	-
BMAU01021221.1	1394789	1395944	zf-C2H2	11	-
BMAU01021221.1	1408221	1409223	zf-C2H2	11	-
BMAU01021232.1	1421197	1422922	zf-C2H2	8	-
BMAU01021233.1	2179198	2180602	zf-C2H2	12	+
BMAU01021236.1	1383433	1385245	zf-C2H2	5	+
BMAU01021236.1	1450218	1451256	zf-C2H2	9	-
BMAU01021239.1	46314	47268	zf-C2H2	10	-
BMAU01021239.1	58928	59882	zf-C2H2	10	-
BMAU01021239.1	111764	112373	zf-C2H2	6	-
BMAU01021239.1	139089	140126	zf-C2H2	12	-
BMAU01021239.1	142679	143791	zf-C2H2	12	-
BMAU01021239.1	169492	170146	zf-C2H2	8	-
BMAU01021239.1	198662	199757	zf-C2H2	11	-
BMAU01021239.1	235037	235871	zf-C2H2	7	-
BMAU01021239.1	239280	240333	zf-C2H2	9	-
BMAU01021239.1	256998	257622	zf-C2H2	6	-
BMAU01021249.1	3398	4040	zf-C2H2	8	-
BMAU01021249.1	19688	20612	zf-C2H2	8	-
BMAU01021249.1	39177	40044	zf-C2H2	9	-
BMAU01021249.1	47215	47932	zf-C2H2	8	-
BMAU01021249.1	62487	63204	zf-C2H2	8	-
BMAU01021249.1	74807	75440	zf-C2H2	6	-
BMAU01021249.1	85674	86582	zf-C2H2	9	-
BMAU01021249.1	92694	93219	zf-C2H2	7	-
BMAU01021249.1	107851	109039	zf-C2H2	13	-
BMAU01021249.1	125324	126548	zf-C2H2	14	-
BMAU01021282.1	646691	647522	zf-C2H2	8	-
BMAU01021284.1	4089932	4090678	zf-C2H2	8	-
BMAU01021320.1	99983	100877	zf-C2H2	10	-
BMAU01021321.1	330317	330926	zf-C2H2	5	+
BMAU01021321.1	532379	533507	zf-C2H2	11	+
BMAU01021321.1	658506	659544	zf-C2H2	9	-
BMAU01021321.1	676742	677630	zf-C2H2	9	-
BMAU01021321.1	678562	679768	zf-C2H2	11	+
BMAU01021322.1	271882	272761	zf-C2H2	10	-
BMAU01021323.1	302213	304538	zf-C2H2	20	-
BMAU01021335.1	102950	103770	zf-C2H2	10	-
BMAU01021338.1	893795	895241	zf-C2H2	16	+
BMAU01021338.1	1078487	1079204	zf-C2H2	8	+
BMAU01021339.1	145723	146671	zf-C2H2	11	-
BMAU01021346.1	971376	972195	zf-C2H2	7	-
BMAU01021352.1	720969	722385	zf-C2H2	17	+
BMAU01021352.1	787785	788223	zf-C2H2	5	+
BMAU01021362.1	995297	996594	zf-C2H2	16	-
BMAU01021362.1	1029901	1030951	zf-C2H2	12	-
BMAU01021370.1	1198097	1198649	zf-C2H2	7	+
BMAU01021373.1	999327	1000635	zf-C2H2	15	-
BMAU01021373.1	1029619	1030123	zf-C2H2	5	-
BMAU01021373.1	1046672	1048063	zf-C2H2	13	-
BMAU01021376.1	624009	625701	zf-C2H2	12	-
BMAU01021381.1	24737	25910	zf-C2H2	13	+
BMAU01021381.1	156488	157664	zf-C2H2	12	+
BMAU01021381.1	163698	164655	zf-C2H2	11	+
BMAU01021381.1	175397	176036	zf-C2H2	7	+
BMAU01021381.1	374122	375211	zf-C2H2	12	+
BMAU01021381.1	502625	503867	zf-C2H2	15	+
BMAU01021381.1	586276	587011	zf-C2H2	8	-
BMAU01021381.1	623831	624482	zf-C2H2	7	-
BMAU01021381.1	715483	716260	zf-C2H2	8	-
BMAU01021383.1	305381	306311	zf-C2H2	8	-
BMAU01021389.1	824024	824726	zf-C2H2	8	-
BMAU01021389.1	833000	833675	zf-C2H2	8	-
BMAU01021389.1	841835	842426	zf-C2H2	7	-
BMAU01021389.1	998618	999233	zf-C2H2	6	-
BMAU01021389.1	1016408	1017572	zf-C2H2	13	-
BMAU01021389.1	1065330	1065873	zf-C2H2	5	-
BMAU01021393.1	267249	268611	zf-C2H2	6	+
BMAU01021405.1	116415	116892	zf-C2H2	6	-
BMAU01021418.1	974881	976699	zf-C2H2	14	-
BMAU01021418.1	1010397	1011375	zf-C2H2	8	-
BMAU01021418.1	1050417	1051116	zf-C2H2	7	+
BMAU01021418.1	1059453	1060239	zf-C2H2	8	-
BMAU01021418.1	1160308	1161412	zf-C2H2	11	+
BMAU01021430.1	1942562	1943351	zf-C2H2	10	+
BMAU01021433.1	447782	448280	zf-C2H2	6	-
```
