## Supplementary Data 2 for "Transposable elements drive the evolution of metazoan zinc finger genes": Trichonephila_inaurata_znfs.bed

```
BMAV01000013.1	345969	346452	zf-C2H2	5	-
BMAV01000035.1	104029	104974	zf-C2H2	8	+
BMAV01000037.1	237888	239241	zf-C2H2	12	+
BMAV01000096.1	1518	1908	zf-C2H2	5	-
BMAV01000110.1	18093	19548	zf-C2H2	7	+
BMAV01000110.1	39952	41458	zf-C2H2	6	-
BMAV01000117.1	12753	13215	zf-C2H2	6	+
BMAV01000145.1	422153	423854	zf-C2H2	12	+
BMAV01000162.1	3001	3400	zf-C2H2	5	-
BMAV01000171.1	7062	7911	zf-C2H2	11	+
BMAV01000171.1	19695	20316	zf-C2H2	8	+
BMAV01000171.1	55420	55960	zf-C2H2	5	+
BMAV01000171.1	56343	56754	zf-C2H2	5	+
BMAV01000171.1	75626	76331	zf-C2H2	7	+
BMAV01000171.1	109430	110105	zf-C2H2	8	+
BMAV01000171.1	121557	122094	zf-C2H2	5	+
BMAV01000183.1	29403	31137	zf-C2H2	7	-
BMAV01000183.1	247103	247919	zf-C2H2	7	-
BMAV01000205.1	8111	9317	zf-C2H2	12	+
BMAV01000234.1	146673	147720	zf-C2H2	12	-
BMAV01000261.1	6300	7023	zf-C2H2	6	+
BMAV01000281.1	222182	222683	zf-C2H2	5	+
BMAV01000289.1	203590	204742	zf-C2H2	5	-
BMAV01000289.1	600310	601582	zf-C2H2	9	+
BMAV01000294.1	346837	348700	zf-C2H2	5	+
BMAV01000320.1	120952	123096	zf-C2H2	24	-
BMAV01000321.1	186552	188352	zf-C2H2	6	-
BMAV01000321.1	196102	197338	zf-C2H2	6	-
BMAV01000333.1	33213	34124	zf-C2H2	12	-
BMAV01000338.1	94650	96453	zf-C2H2	21	-
BMAV01000350.1	11618	12404	zf-C2H2	10	+
BMAV01000373.1	218951	219986	zf-C2H2	6	-
BMAV01000420.1	811420	812863	zf-C2H2	5	-
BMAV01000466.1	2959	3610	zf-C2H2	7	-
BMAV01000582.1	53502	54432	zf-C2H2	11	+
BMAV01000649.1	1995	2755	zf-C2H2	8	+
BMAV01000680.1	11070	12405	zf-C2H2	14	-
BMAV01000703.1	13852	14326	zf-C2H2	6	-
BMAV01000703.1	17674	18370	zf-C2H2	6	-
BMAV01000767.1	4374	5757	zf-C2H2	7	+
BMAV01000830.1	15783	16395	zf-C2H2	6	-
BMAV01000832.1	112758	113418	zf-C2H2	7	-
BMAV01000854.1	92948	93842	zf-C2H2	10	-
BMAV01000854.1	132720	134142	zf-C2H2	17	-
BMAV01000854.1	186409	187260	zf-C2H2	9	-
BMAV01000863.1	98456	99770	zf-C2H2	12	-
BMAV01000863.1	99892	100450	zf-C2H2	6	-
BMAV01000940.1	207380	208676	zf-C2H2	12	-
BMAV01000940.1	241213	241960	zf-C2H2	7	-
BMAV01000960.1	20380	21622	zf-C2H2	15	-
BMAV01000960.1	61589	62612	zf-C2H2	11	+
BMAV01000967.1	440491	440971	zf-C2H2	5	+
BMAV01000967.1	448601	450203	zf-C2H2	14	+
BMAV01000977.1	19340	21131	zf-C2H2	6	+
BMAV01000991.1	4787	5426	zf-C2H2	7	+
BMAV01001091.1	10439	11132	zf-C2H2	7	+
BMAV01001091.1	65970	67320	zf-C2H2	15	-
BMAV01001091.1	81992	82646	zf-C2H2	8	-
BMAV01001103.1	15043	16033	zf-C2H2	11	-
BMAV01001122.1	20791	21928	zf-C2H2	12	+
BMAV01001122.1	54265	55150	zf-C2H2	9	-
BMAV01001127.1	26151	26856	zf-C2H2	8	+
BMAV01001127.1	55755	56478	zf-C2H2	8	+
BMAV01001132.1	15929	18044	zf-C2H2	10	+
BMAV01001138.1	117742	119410	zf-C2H2	12	-
BMAV01001138.1	121401	121911	zf-C2H2	5	+
BMAV01001214.1	52908	53727	zf-C2H2	7	-
BMAV01001260.1	4404	4800	zf-C2H2	5	-
BMAV01001274.1	31693	32167	zf-C2H2	6	-
BMAV01001305.1	82318	82942	zf-C2H2	7	-
BMAV01001309.1	19037	19799	zf-C2H2	8	+
BMAV01001321.1	1511	2512	zf-C2H2	12	-
BMAV01001356.1	2560	3493	zf-C2H2	5	+
BMAV01001356.1	21130	21868	zf-C2H2	5	+
BMAV01001356.1	24971	26351	zf-C2H2	7	+
BMAV01001356.1	43800	44754	zf-C2H2	7	+
BMAV01001356.1	56553	57126	zf-C2H2	6	+
BMAV01001390.1	4906	6034	zf-C2H2	14	+
BMAV01001390.1	16638	17709	zf-C2H2	12	+
BMAV01001390.1	47354	48338	zf-C2H2	11	+
BMAV01001401.1	167468	169712	zf-C2H2	22	+
BMAV01001420.1	1816	2650	zf-C2H2	9	+
BMAV01001432.1	14909	16382	zf-C2H2	17	+
BMAV01001439.1	68475	69960	zf-C2H2	7	+
BMAV01001451.1	778921	779764	zf-C2H2	9	+
BMAV01001472.1	3428	4670	zf-C2H2	15	+
BMAV01001472.1	44749	45136	zf-C2H2	5	+
BMAV01001484.1	21855	22617	zf-C2H2	7	-
BMAV01001494.1	4253	5231	zf-C2H2	11	+
BMAV01001495.1	914	1685	zf-C2H2	9	+
BMAV01001504.1	68153	69143	zf-C2H2	11	-
BMAV01001545.1	247104	247896	zf-C2H2	9	+
BMAV01001545.1	277483	278398	zf-C2H2	10	+
BMAV01001594.1	206073	207102	zf-C2H2	11	+
BMAV01001594.1	229664	230771	zf-C2H2	12	+
BMAV01001594.1	376450	377236	zf-C2H2	7	+
BMAV01001594.1	465774	466398	zf-C2H2	7	+
BMAV01001594.1	508129	508849	zf-C2H2	8	+
BMAV01001626.1	1020	2111	zf-C2H2	11	+
BMAV01001769.1	66974	68033	zf-C2H2	10	-
BMAV01001792.1	2	787	zf-C2H2	9	-
BMAV01001792.1	34757	35744	zf-C2H2	9	+
BMAV01001850.1	12470	13217	zf-C2H2	9	-
BMAV01001875.1	445	1282	zf-C2H2	9	+
BMAV01001875.1	9947	10805	zf-C2H2	8	+
BMAV01001875.1	25585	26170	zf-C2H2	6	+
BMAV01001875.1	33161	34145	zf-C2H2	9	+
BMAV01001880.1	295623	298839	zf-C2H2	29	-
BMAV01001919.1	20336	21143	zf-C2H2	8	-
BMAV01001945.1	14860	15667	zf-C2H2	9	-
BMAV01001945.1	18579	19530	zf-C2H2	10	-
BMAV01001945.1	22460	23276	zf-C2H2	8	-
BMAV01001945.1	34779	35553	zf-C2H2	8	-
BMAV01001945.1	57073	57490	zf-C2H2	5	-
BMAV01001945.1	75331	76324	zf-C2H2	10	-
BMAV01001945.1	88586	89570	zf-C2H2	10	-
BMAV01001945.1	99383	100034	zf-C2H2	7	-
BMAV01001945.1	106604	107093	zf-C2H2	5	-
BMAV01001946.1	229475	230762	zf-C2H2	12	+
BMAV01001946.1	251456	252395	zf-C2H2	11	+
BMAV01001990.1	23846	24344	zf-C2H2	6	+
BMAV01002001.1	30020	31519	zf-C2H2	11	-
BMAV01002001.1	61908	62763	zf-C2H2	8	+
BMAV01002003.1	46671	47559	zf-C2H2	10	-
BMAV01002003.1	68352	69567	zf-C2H2	13	-
BMAV01002003.1	81856	82795	zf-C2H2	10	-
BMAV01002057.1	93449	94811	zf-C2H2	13	-
BMAV01002059.1	102493	103171	zf-C2H2	8	+
BMAV01002070.1	82280	83348	zf-C2H2	12	+
BMAV01002107.1	234480	235728	zf-C2H2	13	-
BMAV01002121.1	12254	13331	zf-C2H2	11	-
BMAV01002132.1	9828	11157	zf-C2H2	15	-
BMAV01002187.1	7571	8435	zf-C2H2	10	-
BMAV01002193.1	0	750	zf-C2H2	9	-
BMAV01002193.1	55755	56478	zf-C2H2	8	-
BMAV01002193.1	147509	148094	zf-C2H2	7	+
BMAV01002193.1	165976	166825	zf-C2H2	9	-
BMAV01002193.1	198549	199263	zf-C2H2	7	-
BMAV01002289.1	8686	9643	zf-C2H2	10	-
BMAV01002362.1	277647	278826	zf-C2H2	5	-
BMAV01002417.1	4868	6359	zf-C2H2	6	+
BMAV01002427.1	671	1388	zf-C2H2	8	-
BMAV01002427.1	10248	10893	zf-C2H2	6	-
BMAV01002427.1	32346	33357	zf-C2H2	10	-
BMAV01002428.1	38108	39038	zf-C2H2	11	+
BMAV01002436.1	125	1192	zf-C2H2	14	-
BMAV01002439.1	37787	38830	zf-C2H2	11	+
BMAV01002454.1	34521	35838	zf-C2H2	15	-
BMAV01002530.1	639	1218	zf-C2H2	6	+
BMAV01002553.1	7571	8561	zf-C2H2	12	+
BMAV01002554.1	517399	518620	zf-C2H2	7	+
BMAV01002572.1	199858	200614	zf-C2H2	9	-
BMAV01002615.1	203264	204482	zf-C2H2	14	+
BMAV01002620.1	14900	15896	zf-C2H2	11	-
BMAV01002668.1	190015	191668	zf-C2H2	5	-
BMAV01002681.1	54351	55923	zf-C2H2	7	+
BMAV01002705.1	21752	22400	zf-C2H2	8	-
BMAV01002705.1	22701	23088	zf-C2H2	5	-
BMAV01002723.1	284065	286517	zf-C2H2	11	+
BMAV01002760.1	10844	11441	zf-C2H2	6	+
BMAV01002769.1	33655	34459	zf-C2H2	8	+
BMAV01002880.1	4997	6211	zf-C2H2	15	+
BMAV01002881.1	10770	11469	zf-C2H2	6	+
BMAV01002985.1	544353	546087	zf-C2H2	8	-
BMAV01003009.1	16049	16724	zf-C2H2	8	+
BMAV01003020.1	15184	16114	zf-C2H2	11	+
BMAV01003020.1	29091	30141	zf-C2H2	11	+
BMAV01003068.1	35053	35887	zf-C2H2	9	+
BMAV01003083.1	134274	134961	zf-C2H2	8	-
BMAV01003092.1	26503	27781	zf-C2H2	14	+
BMAV01003092.1	87679	88426	zf-C2H2	8	+
BMAV01003122.1	6664	7174	zf-C2H2	5	+
BMAV01003147.1	58855	59767	zf-C2H2	10	-
BMAV01003147.1	92504	93101	zf-C2H2	6	-
BMAV01003147.1	115575	116166	zf-C2H2	5	-
BMAV01003158.1	21872	22927	zf-C2H2	12	+
BMAV01003158.1	33775	34576	zf-C2H2	10	+
BMAV01003205.1	4479	8112	zf-C2H2	11	+
BMAV01003205.1	27220	27832	zf-C2H2	6	+
BMAV01003210.1	99856	100594	zf-C2H2	9	-
BMAV01003220.1	277372	278203	zf-C2H2	9	-
BMAV01003256.1	7483	8164	zf-C2H2	7	+
BMAV01003328.1	33391	35203	zf-C2H2	20	-
BMAV01003336.1	147877	148579	zf-C2H2	6	-
BMAV01003392.1	10633	11452	zf-C2H2	9	+
BMAV01003467.1	36919	38085	zf-C2H2	15	+
BMAV01003479.1	26297	27801	zf-C2H2	17	+
BMAV01003509.1	5522	6409	zf-C2H2	8	+
BMAV01003509.1	17818	18292	zf-C2H2	5	+
BMAV01003509.1	18911	19334	zf-C2H2	6	+
BMAV01003509.1	21191	21851	zf-C2H2	7	+
BMAV01003509.1	21981	22539	zf-C2H2	6	+
BMAV01003519.1	36048	36498	zf-C2H2	5	+
BMAV01003582.1	7493	8204	zf-C2H2	8	+
BMAV01003599.1	22041	22683	zf-C2H2	7	-
BMAV01003599.1	56144	57398	zf-C2H2	15	+
BMAV01003635.1	5447	5978	zf-C2H2	5	-
BMAV01003704.1	24708	25596	zf-C2H2	9	+
BMAV01003704.1	49796	50441	zf-C2H2	7	+
BMAV01003735.1	34694	36773	zf-C2H2	5	-
BMAV01003772.1	75193	76753	zf-C2H2	18	-
BMAV01003778.1	52837	53800	zf-C2H2	10	+
BMAV01003813.1	32615	33542	zf-C2H2	11	-
BMAV01003862.1	2407	3241	zf-C2H2	8	+
BMAV01003885.1	13474	14560	zf-C2H2	12	+
BMAV01003980.1	46919	47729	zf-C2H2	6	+
BMAV01004033.1	28102	28843	zf-C2H2	9	+
BMAV01004069.1	47676	48177	zf-C2H2	5	+
BMAV01004099.1	10467	12045	zf-C2H2	9	-
BMAV01004172.1	8900	10152	zf-C2H2	13	+
BMAV01004198.1	8136	9048	zf-C2H2	7	+
BMAV01004198.1	28804	29713	zf-C2H2	6	+
BMAV01004216.1	11057	12321	zf-C2H2	15	+
BMAV01004216.1	14416	15545	zf-C2H2	15	+
BMAV01004352.1	4359	5355	zf-C2H2	10	+
BMAV01004352.1	10367	10859	zf-C2H2	7	+
BMAV01004352.1	22896	23421	zf-C2H2	5	+
BMAV01004362.1	24404	25916	zf-C2H2	17	-
BMAV01004365.1	11458	12861	zf-C2H2	16	-
BMAV01004412.1	230285	231656	zf-C2H2	16	-
BMAV01004414.1	141388	142171	zf-C2H2	8	-
BMAV01004422.1	211000	211648	zf-C2H2	8	+
BMAV01004506.1	39522	40572	zf-C2H2	8	+
BMAV01004506.1	53122	53662	zf-C2H2	6	+
BMAV01004545.1	7062	7866	zf-C2H2	8	-
BMAV01004571.1	24206	25106	zf-C2H2	11	+
BMAV01004574.1	9206	10049	zf-C2H2	9	-
BMAV01004578.1	9339	10284	zf-C2H2	9	+
BMAV01004607.1	3415	3904	zf-C2H2	5	-
BMAV01004607.1	25475	26216	zf-C2H2	5	-
BMAV01004614.1	22399	23767	zf-C2H2	16	-
BMAV01004614.1	48157	49231	zf-C2H2	13	+
BMAV01004662.1	51812	53489	zf-C2H2	17	+
BMAV01004728.1	1317	2873	zf-C2H2	19	+
BMAV01004741.1	48480	49647	zf-C2H2	14	+
BMAV01004788.1	2007	2814	zf-C2H2	9	+
BMAV01004803.1	33852	34560	zf-C2H2	8	-
BMAV01004861.1	12930	14087	zf-C2H2	13	-
BMAV01004882.1	312428	314486	zf-C2H2	6	+
BMAV01004886.1	67449	68175	zf-C2H2	7	+
BMAV01004913.1	52080	52770	zf-C2H2	7	-
BMAV01004999.1	562	2014	zf-C2H2	8	-
BMAV01005026.1	19161	20040	zf-C2H2	9	+
BMAV01005048.1	15314	15809	zf-C2H2	6	-
BMAV01005048.1	29665	30286	zf-C2H2	5	-
BMAV01005059.1	8179	9106	zf-C2H2	10	-
BMAV01005059.1	28671	29712	zf-C2H2	12	-
BMAV01005059.1	75930	76629	zf-C2H2	7	-
BMAV01005059.1	110136	111765	zf-C2H2	18	+
BMAV01005059.1	130637	131690	zf-C2H2	11	+
BMAV01005079.1	10225	11104	zf-C2H2	9	-
BMAV01005130.1	11379	12714	zf-C2H2	16	+
BMAV01005130.1	27351	28008	zf-C2H2	8	+
BMAV01005143.1	10298	11263	zf-C2H2	12	-
BMAV01005143.1	41437	42520	zf-C2H2	10	-
BMAV01005143.1	94447	96006	zf-C2H2	19	-
BMAV01005143.1	117019	118084	zf-C2H2	12	-
BMAV01005143.1	144836	145253	zf-C2H2	5	-
BMAV01005143.1	171010	171763	zf-C2H2	6	-
BMAV01005164.1	25	1426	zf-C2H2	17	+
BMAV01005172.1	5821	6490	zf-C2H2	6	-
BMAV01005177.1	51577	52465	zf-C2H2	10	-
BMAV01005177.1	73571	74786	zf-C2H2	13	-
BMAV01005210.1	36684	38514	zf-C2H2	8	-
BMAV01005228.1	10905	11832	zf-C2H2	11	-
BMAV01005228.1	41212	41800	zf-C2H2	7	+
BMAV01005285.1	6543	7236	zf-C2H2	8	-
BMAV01005285.1	48278	49731	zf-C2H2	15	-
BMAV01005337.1	34902	35595	zf-C2H2	8	+
BMAV01005337.1	49010	50120	zf-C2H2	13	+
BMAV01005370.1	16170	16725	zf-C2H2	5	+
BMAV01005370.1	77228	78017	zf-C2H2	7	+
BMAV01005370.1	95916	96519	zf-C2H2	7	+
BMAV01005370.1	116575	117938	zf-C2H2	15	-
BMAV01005373.1	18321	19569	zf-C2H2	13	-
BMAV01005380.1	174465	174948	zf-C2H2	6	-
BMAV01005380.1	245521	246391	zf-C2H2	6	+
BMAV01005416.1	88942	91206	zf-C2H2	12	-
BMAV01005426.1	541	1498	zf-C2H2	9	-
BMAV01005431.1	333	1371	zf-C2H2	11	-
BMAV01005431.1	22848	23880	zf-C2H2	11	-
BMAV01005455.1	10437	10953	zf-C2H2	5	+
BMAV01005455.1	29152	30655	zf-C2H2	7	-
BMAV01005504.1	30732	31482	zf-C2H2	9	-
BMAV01005504.1	46334	46823	zf-C2H2	6	-
BMAV01005504.1	77799	78549	zf-C2H2	9	-
BMAV01005519.1	205	1042	zf-C2H2	10	+
BMAV01005519.1	28605	29415	zf-C2H2	10	+
BMAV01005521.1	381882	383529	zf-C2H2	5	+
BMAV01005624.1	37527	38286	zf-C2H2	5	+
BMAV01005629.1	325999	327712	zf-C2H2	12	+
BMAV01005720.1	199919	200624	zf-C2H2	7	+
BMAV01005757.1	2443	2911	zf-C2H2	5	-
BMAV01005767.1	353611	354901	zf-C2H2	15	-
BMAV01005832.1	151961	152837	zf-C2H2	10	+
BMAV01005832.1	168914	170013	zf-C2H2	13	+
BMAV01005832.1	190506	191506	zf-C2H2	12	+
BMAV01005832.1	205869	206788	zf-C2H2	11	-
BMAV01005850.1	30680	33356	zf-C2H2	11	-
BMAV01005869.1	57015	57936	zf-C2H2	11	+
BMAV01005869.1	415799	417176	zf-C2H2	14	-
BMAV01005869.1	456112	457162	zf-C2H2	13	-
BMAV01005869.1	481526	482780	zf-C2H2	14	-
BMAV01005869.1	520342	521383	zf-C2H2	13	-
BMAV01005869.1	551483	552581	zf-C2H2	12	-
BMAV01005891.1	68927	69683	zf-C2H2	8	-
BMAV01005919.1	132459	133476	zf-C2H2	10	-
BMAV01005919.1	209045	209462	zf-C2H2	5	+
BMAV01005919.1	237998	239000	zf-C2H2	11	-
BMAV01005934.1	1801831	1802764	zf-C2H2	9	-
BMAV01006004.1	9904	10567	zf-C2H2	8	-
BMAV01006004.1	17178	17823	zf-C2H2	6	-
BMAV01006017.1	102989	106616	zf-C2H2	5	-
BMAV01006034.1	170668	171966	zf-C2H2	16	-
BMAV01006034.1	206305	207055	zf-C2H2	8	+
BMAV01006034.1	242128	243493	zf-C2H2	15	-
BMAV01006037.1	3624	4578	zf-C2H2	8	-
BMAV01006038.1	28773	30096	zf-C2H2	16	+
BMAV01006052.1	6374	6818	zf-C2H2	5	-
BMAV01006061.1	61552	62464	zf-C2H2	10	-
BMAV01006065.1	111138	112665	zf-C2H2	8	+
BMAV01006097.1	53223	53835	zf-C2H2	5	-
BMAV01006106.1	24881	25424	zf-C2H2	6	-
BMAV01006106.1	366259	367051	zf-C2H2	9	-
BMAV01006183.1	34725	35811	zf-C2H2	12	+
BMAV01006183.1	52129	53218	zf-C2H2	13	-
BMAV01006183.1	74782	75286	zf-C2H2	6	+
BMAV01006192.1	21814	22639	zf-C2H2	10	+
BMAV01006213.1	260793	261642	zf-C2H2	10	-
BMAV01006231.1	40461	40908	zf-C2H2	5	+
BMAV01006231.1	125826	126723	zf-C2H2	10	+
BMAV01006288.1	8404	9058	zf-C2H2	8	+
BMAV01006322.1	190164	192201	zf-C2H2	8	+
BMAV01006322.1	404905	405334	zf-C2H2	5	+
BMAV01006338.1	317566	318508	zf-C2H2	8	-
BMAV01006359.1	277281	278529	zf-C2H2	14	-
BMAV01006365.1	347617	348562	zf-C2H2	7	+
BMAV01006415.1	1	718	zf-C2H2	9	+
BMAV01006451.1	125198	126763	zf-C2H2	19	-
BMAV01006589.1	1	796	zf-C2H2	10	-
BMAV01006753.1	4840	5989	zf-C2H2	11	+
BMAV01006806.1	199200	199746	zf-C2H2	5	-
BMAV01006813.1	44686	46009	zf-C2H2	14	-
BMAV01006813.1	49466	50403	zf-C2H2	10	-
BMAV01006813.1	56643	57357	zf-C2H2	8	-
BMAV01006865.1	34102	34768	zf-C2H2	7	-
BMAV01006865.1	73167	73740	zf-C2H2	6	-
BMAV01006988.1	315873	316926	zf-C2H2	12	+
BMAV01006988.1	328163	328964	zf-C2H2	10	+
BMAV01007047.1	43950	44709	zf-C2H2	6	-
BMAV01007112.1	4837	5650	zf-C2H2	9	+
BMAV01007115.1	0	1014	zf-C2H2	11	-
BMAV01007160.1	9787	11023	zf-C2H2	15	+
BMAV01007183.1	346	1551	zf-C2H2	10	-
BMAV01007183.1	12468	13539	zf-C2H2	9	-
BMAV01007183.1	21356	22661	zf-C2H2	12	-
BMAV01007191.1	659641	660520	zf-C2H2	10	+
BMAV01007203.1	162021	163059	zf-C2H2	13	-
BMAV01007207.1	117162	117642	zf-C2H2	5	-
BMAV01007224.1	54389	54788	zf-C2H2	5	-
BMAV01007224.1	106416	107121	zf-C2H2	8	+
BMAV01007258.1	43978	45370	zf-C2H2	16	-
BMAV01007343.1	2208	2868	zf-C2H2	6	+
BMAV01007345.1	56976	58158	zf-C2H2	13	+
BMAV01007345.1	131064	132348	zf-C2H2	14	-
BMAV01007399.1	23519	27705	zf-C2H2	14	+
BMAV01007481.1	8780	10083	zf-C2H2	16	-
BMAV01007512.1	8251	9454	zf-C2H2	11	+
BMAV01007527.1	7520	8870	zf-C2H2	15	-
BMAV01007527.1	155683	156595	zf-C2H2	11	-
BMAV01007543.1	38270	39038	zf-C2H2	8	+
BMAV01007590.1	1146	2001	zf-C2H2	10	-
BMAV01007609.1	69377	70304	zf-C2H2	10	-
BMAV01007645.1	585	2031	zf-C2H2	5	-
BMAV01007645.1	4071	4575	zf-C2H2	5	-
BMAV01007717.1	34761	35958	zf-C2H2	13	+
BMAV01007717.1	83109	84078	zf-C2H2	11	+
BMAV01007746.1	1364	2204	zf-C2H2	10	+
BMAV01007824.1	468588	469374	zf-C2H2	8	-
BMAV01007824.1	485677	486535	zf-C2H2	8	-
BMAV01007824.1	507509	508589	zf-C2H2	12	-
BMAV01007838.1	36646	37357	zf-C2H2	7	-
BMAV01007838.1	71919	74610	zf-C2H2	9	+
BMAV01007838.1	114765	115854	zf-C2H2	13	+
BMAV01007867.1	13201	13768	zf-C2H2	6	+
BMAV01007867.1	15866	17418	zf-C2H2	18	+
BMAV01007966.1	16353	17178	zf-C2H2	8	-
BMAV01007974.1	50258	50780	zf-C2H2	6	+
BMAV01007974.1	65027	65657	zf-C2H2	7	+
BMAV01008050.1	45547	46303	zf-C2H2	8	-
BMAV01008099.1	50946	52361	zf-C2H2	18	-
BMAV01008137.1	9486	10287	zf-C2H2	9	-
BMAV01008140.1	13665	14364	zf-C2H2	8	-
BMAV01008196.1	66661	67822	zf-C2H2	13	-
BMAV01008304.1	35849	36587	zf-C2H2	9	-
BMAV01008304.1	72149	72983	zf-C2H2	10	-
BMAV01008304.1	103719	104847	zf-C2H2	12	-
BMAV01008304.1	127951	129040	zf-C2H2	12	-
BMAV01008323.1	60906	62229	zf-C2H2	7	+
BMAV01008365.1	46379	47438	zf-C2H2	10	-
BMAV01008375.1	100878	101943	zf-C2H2	11	+
BMAV01008400.1	251657	252281	zf-C2H2	7	+
BMAV01008407.1	14688	15576	zf-C2H2	11	+
BMAV01008410.1	9450	10437	zf-C2H2	12	+
BMAV01008410.1	23060	23990	zf-C2H2	12	+
BMAV01008410.1	56151	57311	zf-C2H2	12	+
BMAV01008415.1	13892	14879	zf-C2H2	11	+
BMAV01008421.1	11923	13018	zf-C2H2	11	-
BMAV01008421.1	27276	27792	zf-C2H2	5	-
BMAV01008421.1	36949	37564	zf-C2H2	7	-
BMAV01008557.1	18956	20245	zf-C2H2	16	+
BMAV01008580.1	80740	81555	zf-C2H2	10	+
BMAV01008592.1	2973	3399	zf-C2H2	5	-
BMAV01008592.1	18468	18927	zf-C2H2	6	-
BMAV01008670.1	244285	245425	zf-C2H2	13	-
BMAV01008765.1	54702	55473	zf-C2H2	9	-
BMAV01008767.1	1634	3302	zf-C2H2	12	+
BMAV01008804.1	16947	17703	zf-C2H2	8	+
BMAV01008912.1	20129	20642	zf-C2H2	5	-
BMAV01008924.1	14723	15572	zf-C2H2	10	-
BMAV01008932.1	258702	259347	zf-C2H2	8	-
BMAV01008932.1	272515	273163	zf-C2H2	7	-
BMAV01008932.1	358126	358916	zf-C2H2	10	+
BMAV01008932.1	404186	404938	zf-C2H2	10	-
BMAV01008945.1	74073	74850	zf-C2H2	8	+
BMAV01008987.1	27176	28520	zf-C2H2	15	+
BMAV01008987.1	57405	58038	zf-C2H2	8	+
BMAV01008987.1	58309	58861	zf-C2H2	7	+
BMAV01009004.1	8762	9383	zf-C2H2	8	-
BMAV01009014.1	4605	5532	zf-C2H2	10	+
BMAV01009075.1	8381	9344	zf-C2H2	11	-
BMAV01009075.1	17434	18196	zf-C2H2	9	-
BMAV01009075.1	44220	45474	zf-C2H2	15	-
BMAV01009075.1	58641	59830	zf-C2H2	15	-
BMAV01009077.1	9710	10349	zf-C2H2	7	-
BMAV01009077.1	23255	24161	zf-C2H2	10	-
BMAV01009084.1	77642	78059	zf-C2H2	5	+
BMAV01009084.1	133988	134417	zf-C2H2	5	+
BMAV01009084.1	167642	168098	zf-C2H2	5	+
BMAV01009197.1	3651	4185	zf-C2H2	6	-
BMAV01009233.1	10331	11018	zf-C2H2	8	-
BMAV01009252.1	208999	209968	zf-C2H2	6	-
BMAV01009272.1	454	1075	zf-C2H2	7	+
BMAV01009301.1	44225	45485	zf-C2H2	14	+
BMAV01009344.1	82954	83338	zf-C2H2	5	-
BMAV01009378.1	2445	2946	zf-C2H2	6	-
BMAV01009385.1	178755	180342	zf-C2H2	17	+
BMAV01009486.1	376905	379170	zf-C2H2	5	+
BMAV01009543.1	30892	31336	zf-C2H2	5	+
BMAV01009543.1	50319	51423	zf-C2H2	12	+
BMAV01009725.1	26620	27499	zf-C2H2	9	-
BMAV01009748.1	3975	4572	zf-C2H2	7	-
BMAV01009748.1	39544	41421	zf-C2H2	21	+
BMAV01009748.1	70057	71047	zf-C2H2	11	+
BMAV01009748.1	104361	105840	zf-C2H2	17	+
BMAV01009748.1	133261	134422	zf-C2H2	13	+
BMAV01009780.1	10473	11214	zf-C2H2	8	-
BMAV01009780.1	26546	27473	zf-C2H2	10	-
BMAV01009787.1	32341	33211	zf-C2H2	10	+
BMAV01009794.1	61617	62790	zf-C2H2	14	+
BMAV01009794.1	105517	106603	zf-C2H2	13	+
BMAV01009794.1	133903	134719	zf-C2H2	10	+
BMAV01009794.1	145629	146970	zf-C2H2	17	+
BMAV01009794.1	254428	262770	zf-C2H2	14	+
BMAV01009794.1	265443	266148	zf-C2H2	7	+
BMAV01009794.1	274401	275058	zf-C2H2	6	+
BMAV01009882.1	6590	7637	zf-C2H2	12	+
BMAV01009936.1	19844	21014	zf-C2H2	11	-
BMAV01009960.1	39964	41326	zf-C2H2	11	-
BMAV01009962.1	86077	86731	zf-C2H2	7	+
BMAV01009970.1	15596	16455	zf-C2H2	10	+
BMAV01010007.1	63377	64016	zf-C2H2	6	-
BMAV01010046.1	74511	76230	zf-C2H2	19	+
BMAV01010046.1	79078	80245	zf-C2H2	13	+
BMAV01010046.1	121500	122886	zf-C2H2	17	+
BMAV01010046.1	150426	151107	zf-C2H2	8	+
BMAV01010077.1	13082	13751	zf-C2H2	6	+
BMAV01010225.1	2461	3346	zf-C2H2	9	+
BMAV01010225.1	15800	16349	zf-C2H2	6	+
BMAV01010278.1	21344	22040	zf-C2H2	7	-
BMAV01010303.1	9019	9448	zf-C2H2	5	+
BMAV01010323.1	52419	54840	zf-C2H2	16	-
BMAV01010323.1	56685	58101	zf-C2H2	17	-
BMAV01010345.1	56061	56646	zf-C2H2	6	+
BMAV01010345.1	80321	81206	zf-C2H2	10	+
BMAV01010353.1	1730	2435	zf-C2H2	9	-
BMAV01010353.1	55623	56013	zf-C2H2	5	-
BMAV01010424.1	4754	5216	zf-C2H2	5	-
BMAV01010513.1	59300	59930	zf-C2H2	6	-
BMAV01010590.1	6422	7010	zf-C2H2	5	-
BMAV01010653.1	22103	22790	zf-C2H2	5	-
BMAV01010775.1	193077	193902	zf-C2H2	9	+
BMAV01010792.1	1499	2114	zf-C2H2	7	+
BMAV01010792.1	11309	11825	zf-C2H2	5	+
BMAV01010815.1	5170	5680	zf-C2H2	5	-
BMAV01010892.1	7677	8732	zf-C2H2	12	+
BMAV01010941.1	9688	10525	zf-C2H2	8	+
BMAV01010976.1	14699	15827	zf-C2H2	7	+
BMAV01011020.1	28250	29648	zf-C2H2	12	-
BMAV01011074.1	11020	11641	zf-C2H2	8	+
BMAV01011074.1	23032	23788	zf-C2H2	9	+
BMAV01011074.1	60400	60961	zf-C2H2	7	+
BMAV01011074.1	77202	78216	zf-C2H2	11	+
BMAV01011141.1	69437	73850	zf-C2H2	15	+
BMAV01011141.1	588903	589470	zf-C2H2	5	-
BMAV01011151.1	35431	36556	zf-C2H2	13	+
BMAV01011210.1	7004	7811	zf-C2H2	6	-
BMAV01011332.1	16242	17052	zf-C2H2	9	+
BMAV01011334.1	12444	13533	zf-C2H2	10	+
BMAV01011423.1	45857	47365	zf-C2H2	15	-
BMAV01011436.1	46705	47632	zf-C2H2	7	+
BMAV01011458.1	4187	5263	zf-C2H2	12	+
BMAV01011513.1	213451	214294	zf-C2H2	9	-
BMAV01011545.1	27706	29131	zf-C2H2	14	-
BMAV01011552.1	82	859	zf-C2H2	8	+
BMAV01011583.1	14644	15640	zf-C2H2	8	-
BMAV01011639.1	42022	42949	zf-C2H2	10	-
BMAV01011683.1	176095	178195	zf-C2H2	21	-
BMAV01011683.1	206261	207788	zf-C2H2	14	-
BMAV01011756.1	39230	40330	zf-C2H2	10	+
BMAV01011756.1	140936	142238	zf-C2H2	12	-
BMAV01011756.1	159428	160473	zf-C2H2	11	-
BMAV01011756.1	183025	183547	zf-C2H2	5	+
BMAV01011790.1	64	1081	zf-C2H2	11	+
BMAV01011790.1	21026	22090	zf-C2H2	10	+
BMAV01011790.1	22922	23918	zf-C2H2	11	+
BMAV01011790.1	25859	26636	zf-C2H2	8	+
BMAV01011817.1	74030	74765	zf-C2H2	8	-
BMAV01011817.1	111846	113001	zf-C2H2	14	-
BMAV01011896.1	2869	3922	zf-C2H2	10	+
BMAV01011896.1	109325	109790	zf-C2H2	6	+
BMAV01011939.1	20018	20666	zf-C2H2	7	+
BMAV01011939.1	40951	41599	zf-C2H2	8	+
BMAV01011939.1	99832	100717	zf-C2H2	11	-
BMAV01011939.1	139962	141331	zf-C2H2	16	-
BMAV01011948.1	16916	17594	zf-C2H2	8	+
BMAV01011963.1	13184	14075	zf-C2H2	9	-
BMAV01011963.1	31562	32177	zf-C2H2	7	-
BMAV01012054.1	304481	305280	zf-C2H2	8	-
BMAV01012054.1	317116	318598	zf-C2H2	6	+
BMAV01012073.1	61449	62463	zf-C2H2	11	+
BMAV01012109.1	22018	23528	zf-C2H2	18	-
BMAV01012152.1	11597	12476	zf-C2H2	10	+
BMAV01012195.1	175853	176354	zf-C2H2	7	+
BMAV01012195.1	188011	189181	zf-C2H2	13	-
BMAV01012208.1	4877	5897	zf-C2H2	9	-
BMAV01012211.1	1826	2642	zf-C2H2	9	-
BMAV01012211.1	41818	43398	zf-C2H2	19	-
BMAV01012245.1	44170	45427	zf-C2H2	5	+
BMAV01012257.1	38573	45899	zf-C2H2	7	-
BMAV01012354.1	30008	30776	zf-C2H2	9	+
BMAV01012388.1	898	1738	zf-C2H2	7	-
BMAV01012388.1	11701	12655	zf-C2H2	11	-
BMAV01012430.1	154192	160354	zf-C2H2	14	-
BMAV01012455.1	16402	17611	zf-C2H2	14	+
BMAV01012455.1	38452	39742	zf-C2H2	15	+
BMAV01012455.1	59623	60718	zf-C2H2	12	+
BMAV01012456.1	3363	4011	zf-C2H2	7	-
BMAV01012469.1	27959	29458	zf-C2H2	17	-
BMAV01012469.1	64567	65806	zf-C2H2	14	-
BMAV01012572.1	2392	2983	zf-C2H2	7	-
BMAV01012572.1	33142	34198	zf-C2H2	10	-
BMAV01012613.1	24338	24926	zf-C2H2	7	-
BMAV01012646.1	18041	18884	zf-C2H2	10	-
BMAV01012699.1	262101	263358	zf-C2H2	12	+
BMAV01012711.1	1524	2304	zf-C2H2	9	-
BMAV01012711.1	2559	3834	zf-C2H2	16	-
BMAV01012822.1	22872	23556	zf-C2H2	7	+
BMAV01012822.1	101930	102833	zf-C2H2	10	+
BMAV01012861.1	12140	12818	zf-C2H2	8	+
BMAV01012861.1	51975	52464	zf-C2H2	5	-
BMAV01012892.1	28601	31640	zf-C2H2	8	-
BMAV01012967.1	8800	11284	zf-C2H2	6	+
BMAV01012984.1	303952	304891	zf-C2H2	10	+
BMAV01012984.1	316232	317756	zf-C2H2	16	+
BMAV01012984.1	318924	320214	zf-C2H2	11	+
BMAV01012984.1	321843	323049	zf-C2H2	13	+
BMAV01013008.1	26839	27349	zf-C2H2	6	+
BMAV01013029.1	313924	314584	zf-C2H2	6	+
BMAV01013052.1	3007	4054	zf-C2H2	7	-
BMAV01013061.1	566	1013	zf-C2H2	5	+
BMAV01013065.1	78765	80011	zf-C2H2	13	+
BMAV01013079.1	184628	185441	zf-C2H2	9	-
BMAV01013141.1	4660	5347	zf-C2H2	6	-
BMAV01013174.1	29821	30271	zf-C2H2	5	+
BMAV01013184.1	10122	10740	zf-C2H2	7	+
BMAV01013206.1	14713	15418	zf-C2H2	8	+
BMAV01013261.1	14960	15839	zf-C2H2	10	+
BMAV01013261.1	38688	39954	zf-C2H2	15	+
BMAV01013270.1	5326	6233	zf-C2H2	8	-
BMAV01013286.1	48460	50071	zf-C2H2	18	-
BMAV01013295.1	10529	11168	zf-C2H2	7	-
BMAV01013376.1	2490	3282	zf-C2H2	5	-
BMAV01013378.1	77248	77800	zf-C2H2	5	-
BMAV01013391.1	30732	32253	zf-C2H2	11	-
BMAV01013508.1	14992	15532	zf-C2H2	6	-
BMAV01013533.1	35809	36370	zf-C2H2	5	+
BMAV01013533.1	57436	58474	zf-C2H2	11	+
BMAV01013550.1	17078	17579	zf-C2H2	5	-
BMAV01013629.1	6491	6935	zf-C2H2	5	-
BMAV01013678.1	13009	14509	zf-C2H2	8	-
BMAV01013678.1	43761	44202	zf-C2H2	5	-
BMAV01013685.1	98511	99063	zf-C2H2	5	-
BMAV01013743.1	27520	29845	zf-C2H2	20	+
BMAV01013823.1	145652	147200	zf-C2H2	8	-
BMAV01013823.1	211937	213485	zf-C2H2	8	-
BMAV01013947.1	9801	10773	zf-C2H2	11	+
BMAV01013947.1	12356	13169	zf-C2H2	9	+
BMAV01014000.1	2880	3288	zf-C2H2	5	+
BMAV01014000.1	59986	60781	zf-C2H2	9	+
BMAV01014000.1	252365	253442	zf-C2H2	11	+
BMAV01014000.1	268295	269060	zf-C2H2	8	-
BMAV01014000.1	289062	289968	zf-C2H2	10	-
BMAV01014036.1	45551	46481	zf-C2H2	10	-
BMAV01014057.1	287	893	zf-C2H2	7	+
BMAV01014059.1	32427	33618	zf-C2H2	13	+
BMAV01014059.1	86180	87434	zf-C2H2	14	+
BMAV01014060.1	25207	25774	zf-C2H2	7	-
BMAV01014060.1	77585	78338	zf-C2H2	8	+
BMAV01014060.1	102434	103790	zf-C2H2	15	+
BMAV01014077.1	25165	26383	zf-C2H2	13	-
BMAV01014081.1	11523	12060	zf-C2H2	5	-
BMAV01014112.1	16532	17222	zf-C2H2	7	+
BMAV01014168.1	944604	945669	zf-C2H2	5	+
BMAV01014168.1	2031293	2032226	zf-C2H2	10	-
BMAV01014171.1	46791	47421	zf-C2H2	7	+
BMAV01014171.1	60668	61418	zf-C2H2	7	+
BMAV01014228.1	378919	380125	zf-C2H2	12	+
BMAV01014235.1	42175	42682	zf-C2H2	5	+
BMAV01014236.1	150076	150877	zf-C2H2	9	-
BMAV01014236.1	173398	174479	zf-C2H2	13	-
BMAV01014236.1	187899	188565	zf-C2H2	8	-
BMAV01014240.1	197631	198788	zf-C2H2	13	+
BMAV01014247.1	54593	55181	zf-C2H2	8	-
BMAV01014276.1	63911	64901	zf-C2H2	10	+
BMAV01014276.1	94771	95239	zf-C2H2	5	-
BMAV01014276.1	109111	109531	zf-C2H2	5	-
BMAV01014276.1	115014	115950	zf-C2H2	10	+
BMAV01014276.1	123918	124887	zf-C2H2	10	-
BMAV01014276.1	125648	126476	zf-C2H2	9	+
BMAV01014276.1	154203	155031	zf-C2H2	8	+
BMAV01014276.1	163524	164499	zf-C2H2	10	-
BMAV01014276.1	191336	192359	zf-C2H2	11	+
BMAV01014276.1	205655	206627	zf-C2H2	10	-
BMAV01014316.1	51159	55591	zf-C2H2	12	+
BMAV01014349.1	11957	17378	zf-C2H2	5	-
BMAV01014355.1	13643	14666	zf-C2H2	10	-
BMAV01014378.1	53203	54346	zf-C2H2	12	+
BMAV01014496.1	28824	30081	zf-C2H2	15	-
BMAV01014496.1	47204	47921	zf-C2H2	8	+
BMAV01014496.1	57594	58407	zf-C2H2	9	-
BMAV01014605.1	4619	5177	zf-C2H2	7	+
BMAV01014614.1	10602	11667	zf-C2H2	13	-
BMAV01014636.1	3087	4323	zf-C2H2	11	+
BMAV01014647.1	5287	5839	zf-C2H2	7	+
BMAV01014669.1	12580	13428	zf-C2H2	10	-
BMAV01014669.1	26713	27547	zf-C2H2	10	-
BMAV01014673.1	29977	30673	zf-C2H2	5	-
BMAV01014680.1	33584	33965	zf-C2H2	6	+
BMAV01014762.1	24449	25222	zf-C2H2	9	+
BMAV01014766.1	10594	11320	zf-C2H2	9	-
BMAV01014766.1	19212	19980	zf-C2H2	6	-
BMAV01014766.1	34638	35499	zf-C2H2	9	-
BMAV01014866.1	69402	70491	zf-C2H2	13	+
BMAV01014882.1	3633	4656	zf-C2H2	7	+
BMAV01014984.1	7272	7932	zf-C2H2	8	+
BMAV01015095.1	4241	5189	zf-C2H2	9	-
BMAV01015117.1	10268	10952	zf-C2H2	6	+
BMAV01015117.1	31478	32297	zf-C2H2	9	+
BMAV01015145.1	35311	36199	zf-C2H2	9	-
BMAV01015145.1	53028	53634	zf-C2H2	7	+
BMAV01015167.1	104741	106031	zf-C2H2	14	-
BMAV01015176.1	15062	15446	zf-C2H2	5	+
BMAV01015321.1	12906	13284	zf-C2H2	5	+
BMAV01015321.1	13540	13921	zf-C2H2	5	+
BMAV01015323.1	27732	28770	zf-C2H2	9	+
BMAV01015323.1	48505	49393	zf-C2H2	9	-
BMAV01015323.1	50392	51568	zf-C2H2	11	+
BMAV01015342.1	16090	17011	zf-C2H2	9	-
BMAV01015364.1	182216	182864	zf-C2H2	7	-
BMAV01015366.1	157303	159409	zf-C2H2	12	+
BMAV01015389.1	3982	4600	zf-C2H2	7	+
BMAV01015432.1	49621	50704	zf-C2H2	12	-
BMAV01015474.1	46536	47343	zf-C2H2	8	-
BMAV01015488.1	40127	41423	zf-C2H2	7	-
BMAV01015504.1	3922	4768	zf-C2H2	9	-
BMAV01015511.1	11028	11664	zf-C2H2	6	-
BMAV01015527.1	76	745	zf-C2H2	7	+
BMAV01015566.1	20533	21235	zf-C2H2	8	-
BMAV01015566.1	51757	52558	zf-C2H2	9	-
BMAV01015566.1	64264	65047	zf-C2H2	9	-
BMAV01015566.1	97458	98004	zf-C2H2	6	+
BMAV01015622.1	182989	183829	zf-C2H2	6	+
BMAV01015654.1	9791	10640	zf-C2H2	10	+
BMAV01015689.1	40792	41662	zf-C2H2	9	+
BMAV01015689.1	106918	108244	zf-C2H2	16	-
BMAV01015689.1	143578	144622	zf-C2H2	11	+
BMAV01015695.1	43509	44364	zf-C2H2	9	-
BMAV01015699.1	10462	11023	zf-C2H2	6	-
BMAV01015699.1	93762	95097	zf-C2H2	14	+
BMAV01015699.1	143344	144661	zf-C2H2	15	-
BMAV01015745.1	9783	10410	zf-C2H2	8	+
BMAV01015745.1	29182	30297	zf-C2H2	12	+
BMAV01015762.1	24922	25612	zf-C2H2	9	-
BMAV01015799.1	2105	2913	zf-C2H2	10	-
BMAV01015799.1	19695	20358	zf-C2H2	8	-
BMAV01015799.1	22901	23860	zf-C2H2	11	-
BMAV01015817.1	5088	5730	zf-C2H2	6	+
BMAV01015848.1	9653	10121	zf-C2H2	5	+
BMAV01015878.1	28723	29551	zf-C2H2	10	+
BMAV01015878.1	59426	60059	zf-C2H2	7	+
BMAV01015910.1	42559	43456	zf-C2H2	10	+
BMAV01015913.1	15038	15806	zf-C2H2	7	+
BMAV01015913.1	37920	39089	zf-C2H2	15	+
BMAV01015913.1	72241	73120	zf-C2H2	9	-
BMAV01015913.1	154284	155193	zf-C2H2	10	+
BMAV01015944.1	1343	2015	zf-C2H2	6	+
BMAV01015980.1	221032	222292	zf-C2H2	14	-
BMAV01015987.1	110882	111633	zf-C2H2	7	+
BMAV01016014.1	32366	33449	zf-C2H2	11	+
BMAV01016014.1	55415	56498	zf-C2H2	12	+
BMAV01016038.1	200976	201891	zf-C2H2	11	+
BMAV01016083.1	21302	23735	zf-C2H2	15	-
BMAV01016108.1	1609	2497	zf-C2H2	9	-
BMAV01016247.1	27347	28560	zf-C2H2	14	+
BMAV01016281.1	57513	58758	zf-C2H2	8	+
BMAV01016294.1	3659	4551	zf-C2H2	8	-
BMAV01016305.1	203394	204195	zf-C2H2	8	-
BMAV01016312.1	132232	133207	zf-C2H2	5	-
BMAV01016315.1	60060	60564	zf-C2H2	5	-
BMAV01016324.1	107795	108962	zf-C2H2	14	+
BMAV01016401.1	27126	28035	zf-C2H2	10	+
BMAV01016412.1	18174	18663	zf-C2H2	6	+
BMAV01016467.1	10843	12308	zf-C2H2	7	-
BMAV01016475.1	7951	8848	zf-C2H2	10	-
BMAV01016494.1	21239	22001	zf-C2H2	9	+
BMAV01016494.1	26643	27363	zf-C2H2	6	+
BMAV01016506.1	17261	17882	zf-C2H2	7	-
BMAV01016532.1	347537	348815	zf-C2H2	14	-
BMAV01016566.1	48752	49814	zf-C2H2	7	-
BMAV01016570.1	68413	71707	zf-C2H2	10	-
BMAV01016590.1	402022	403359	zf-C2H2	14	-
BMAV01016624.1	9416	10390	zf-C2H2	11	-
BMAV01016624.1	30677	31487	zf-C2H2	10	-
BMAV01016624.1	42868	43603	zf-C2H2	6	-
BMAV01016630.1	10850	11807	zf-C2H2	11	+
BMAV01016630.1	30461	31283	zf-C2H2	9	+
BMAV01016630.1	73272	74568	zf-C2H2	15	-
BMAV01016640.1	195918	197688	zf-C2H2	7	+
BMAV01016640.1	214100	215264	zf-C2H2	7	+
BMAV01016640.1	442063	442993	zf-C2H2	10	+
BMAV01016641.1	16444	16897	zf-C2H2	5	-
BMAV01016671.1	387719	390536	zf-C2H2	11	-
BMAV01016779.1	7715	8556	zf-C2H2	11	+
BMAV01016785.1	42113	42782	zf-C2H2	8	-
BMAV01016785.1	84545	85574	zf-C2H2	12	+
BMAV01016785.1	133997	134777	zf-C2H2	9	+
BMAV01016785.1	137299	137911	zf-C2H2	8	+
BMAV01016785.1	152814	153942	zf-C2H2	13	-
BMAV01016785.1	159416	160187	zf-C2H2	9	-
BMAV01016785.1	242296	242854	zf-C2H2	6	-
BMAV01016785.1	242987	243944	zf-C2H2	11	-
BMAV01016830.1	27225	28554	zf-C2H2	14	+
BMAV01016830.1	72756	73308	zf-C2H2	5	+
BMAV01016830.1	107220	107946	zf-C2H2	8	+
BMAV01016830.1	164645	165380	zf-C2H2	8	+
BMAV01016830.1	213700	214741	zf-C2H2	12	+
BMAV01016834.1	26115	27176	zf-C2H2	13	-
BMAV01016898.1	24398	25619	zf-C2H2	13	+
BMAV01016900.1	189897	191266	zf-C2H2	17	+
BMAV01016972.1	4892	5789	zf-C2H2	10	-
BMAV01016980.1	569308	571867	zf-C2H2	6	+
BMAV01017042.1	105845	106594	zf-C2H2	9	-
BMAV01017080.1	48934	50237	zf-C2H2	13	-
BMAV01017091.1	6344	6752	zf-C2H2	5	-
BMAV01017105.1	138458	140132	zf-C2H2	7	+
BMAV01017144.1	16514	17351	zf-C2H2	8	+
BMAV01017144.1	50310	51252	zf-C2H2	10	+
BMAV01017180.1	7545	8595	zf-C2H2	11	+
BMAV01017234.1	102980	104831	zf-C2H2	7	-
BMAV01017234.1	153569	154586	zf-C2H2	7	-
BMAV01017239.1	5402	6122	zf-C2H2	9	+
BMAV01017284.1	117235	118498	zf-C2H2	12	+
BMAV01017309.1	17248	17833	zf-C2H2	6	-
BMAV01017309.1	22920	23601	zf-C2H2	7	-
BMAV01017309.1	52204	53176	zf-C2H2	11	-
BMAV01017309.1	84217	85327	zf-C2H2	13	-
BMAV01017309.1	99552	100494	zf-C2H2	11	-
BMAV01017309.1	102853	103459	zf-C2H2	7	-
BMAV01017342.1	3626	4163	zf-C2H2	6	+
BMAV01017342.1	20113	20617	zf-C2H2	5	+
BMAV01017362.1	321332	322298	zf-C2H2	5	+
BMAV01017421.1	42789	43748	zf-C2H2	10	-
BMAV01017541.1	2438	3566	zf-C2H2	14	+
BMAV01017541.1	14086	15157	zf-C2H2	12	+
BMAV01017574.1	13107	13581	zf-C2H2	6	-
BMAV01017574.1	31109	32162	zf-C2H2	11	-
BMAV01017574.1	84324	85375	zf-C2H2	13	-
BMAV01017603.1	77858	78752	zf-C2H2	10	-
BMAV01017731.1	318033	319230	zf-C2H2	6	+
BMAV01017807.1	24981	25656	zf-C2H2	8	+
BMAV01017835.1	2969	3803	zf-C2H2	10	+
BMAV01017879.1	280088	286811	zf-C2H2	17	-
BMAV01017879.1	287260	290638	zf-C2H2	10	-
BMAV01017910.1	21768	23696	zf-C2H2	20	-
BMAV01017930.1	11419	12097	zf-C2H2	8	-
BMAV01017951.1	7946	9236	zf-C2H2	14	+
BMAV01017951.1	59552	60065	zf-C2H2	7	+
BMAV01018032.1	7451	8909	zf-C2H2	16	-
BMAV01018046.1	22755	23883	zf-C2H2	12	+
BMAV01018090.1	427620	432420	zf-C2H2	16	+
BMAV01018157.1	12015	12762	zf-C2H2	9	+
BMAV01018318.1	45200	46154	zf-C2H2	11	+
BMAV01018318.1	71581	72712	zf-C2H2	13	+
BMAV01018325.1	148388	149699	zf-C2H2	14	-
BMAV01018349.1	2457	4383	zf-C2H2	14	-
BMAV01018351.1	70071	71457	zf-C2H2	15	+
BMAV01018357.1	3871	4720	zf-C2H2	10	+
BMAV01018360.1	622517	623345	zf-C2H2	10	+
BMAV01018360.1	634521	635433	zf-C2H2	11	+
BMAV01018360.1	646414	647227	zf-C2H2	9	+
BMAV01018372.1	31971	32541	zf-C2H2	7	+
BMAV01018382.1	69548	71600	zf-C2H2	11	+
BMAV01018432.1	15216	16299	zf-C2H2	12	+
BMAV01018432.1	35830	36664	zf-C2H2	9	+
BMAV01018435.1	16784	17720	zf-C2H2	10	+
BMAV01018469.1	26194	26989	zf-C2H2	8	+
BMAV01018515.1	13987	14992	zf-C2H2	11	+
BMAV01018529.1	13947	14682	zf-C2H2	6	+
BMAV01018548.1	15930	16866	zf-C2H2	11	-
BMAV01018599.1	6990	8868	zf-C2H2	6	-
BMAV01018610.1	14782	15796	zf-C2H2	11	-
BMAV01018610.1	52146	52851	zf-C2H2	7	-
BMAV01018642.1	7576	8149	zf-C2H2	7	+
BMAV01018650.1	368281	369580	zf-C2H2	6	-
BMAV01018659.1	5122	5566	zf-C2H2	5	+
BMAV01018659.1	13756	14855	zf-C2H2	13	+
BMAV01018659.1	21092	21548	zf-C2H2	5	+
BMAV01018670.1	120822	122286	zf-C2H2	5	-
BMAV01018705.1	2	662	zf-C2H2	7	-
BMAV01018713.1	37857	40878	zf-C2H2	7	+
BMAV01018756.1	5456	6536	zf-C2H2	13	+
BMAV01018756.1	29653	30460	zf-C2H2	8	-
BMAV01018783.1	98394	99102	zf-C2H2	7	-
BMAV01018806.1	18100	20072	zf-C2H2	8	-
BMAV01018826.1	25906	26917	zf-C2H2	12	-
BMAV01018848.1	49768	50875	zf-C2H2	12	+
BMAV01018848.1	76270	77290	zf-C2H2	11	+
BMAV01018848.1	108015	108951	zf-C2H2	10	+
BMAV01018848.1	116759	117542	zf-C2H2	8	+
BMAV01018848.1	237387	238515	zf-C2H2	12	-
BMAV01018852.1	43274	44153	zf-C2H2	10	-
BMAV01018869.1	10611	11358	zf-C2H2	8	-
BMAV01018876.1	11983	12484	zf-C2H2	6	-
BMAV01018924.1	181707	185832	zf-C2H2	19	+
BMAV01018936.1	30920	32150	zf-C2H2	14	+
BMAV01019060.1	27487	27889	zf-C2H2	5	-
BMAV01019060.1	57475	58324	zf-C2H2	9	-
BMAV01019060.1	86174	86975	zf-C2H2	9	-
BMAV01019060.1	170236	171112	zf-C2H2	9	+
BMAV01019113.1	389455	390337	zf-C2H2	6	-
BMAV01019129.1	21225	22200	zf-C2H2	11	-
BMAV01019133.1	86749	88255	zf-C2H2	15	+
BMAV01019194.1	17647	18430	zf-C2H2	9	-
BMAV01019280.1	13526	14090	zf-C2H2	7	+
BMAV01019280.1	19386	19941	zf-C2H2	7	+
BMAV01019304.1	93232	93970	zf-C2H2	8	-
BMAV01019355.1	81623	83321	zf-C2H2	6	+
BMAV01019424.1	17860	18952	zf-C2H2	12	-
BMAV01019424.1	27956	28880	zf-C2H2	10	-
BMAV01019424.1	57750	58755	zf-C2H2	11	-
BMAV01019424.1	75079	75601	zf-C2H2	6	-
BMAV01019424.1	82431	82968	zf-C2H2	6	-
BMAV01019442.1	32332	33523	zf-C2H2	14	+
BMAV01019496.1	298416	299478	zf-C2H2	12	-
BMAV01019526.1	34221	34842	zf-C2H2	7	-
BMAV01019529.1	39903	41631	zf-C2H2	10	-
BMAV01019555.1	13623	14052	zf-C2H2	5	-
BMAV01019558.1	85201	86395	zf-C2H2	13	+
BMAV01019558.1	120439	121428	zf-C2H2	10	+
BMAV01019558.1	138272	139484	zf-C2H2	13	+
BMAV01019558.1	146127	146718	zf-C2H2	7	+
BMAV01019734.1	3450	3981	zf-C2H2	5	+
BMAV01019751.1	150929	151799	zf-C2H2	6	-
BMAV01019811.1	23183	24443	zf-C2H2	14	-
BMAV01019814.1	81475	82609	zf-C2H2	8	-
BMAV01019901.1	141983	146738	zf-C2H2	12	+
BMAV01019901.1	299668	300469	zf-C2H2	8	-
BMAV01019969.1	82127	83024	zf-C2H2	10	-
BMAV01020106.1	49458	50358	zf-C2H2	6	+
BMAV01020169.1	26494	27253	zf-C2H2	8	-
BMAV01020205.1	6593	8021	zf-C2H2	16	-
BMAV01020215.1	58069	58567	zf-C2H2	6	-
BMAV01020245.1	45962	46721	zf-C2H2	7	-
BMAV01020247.1	177934	178804	zf-C2H2	11	+
BMAV01020337.1	256950	259203	zf-C2H2	14	-
BMAV01020510.1	2330	3260	zf-C2H2	11	+
BMAV01020510.1	23841	24594	zf-C2H2	8	+
BMAV01020582.1	73135	75403	zf-C2H2	16	+
BMAV01020603.1	29467	30142	zf-C2H2	8	+
BMAV01020660.1	2842	3754	zf-C2H2	9	-
BMAV01020666.1	16985	17756	zf-C2H2	8	-
BMAV01020694.1	85169	85778	zf-C2H2	6	+
BMAV01020699.1	15704	16469	zf-C2H2	9	-
BMAV01020709.1	15861	16714	zf-C2H2	10	+
BMAV01020722.1	70048	71869	zf-C2H2	14	-
BMAV01020722.1	96861	98061	zf-C2H2	10	-
BMAV01020722.1	118936	119716	zf-C2H2	7	+
BMAV01020829.1	7741	8872	zf-C2H2	15	+
BMAV01020829.1	29731	30583	zf-C2H2	10	+
BMAV01020829.1	44242	45226	zf-C2H2	11	+
BMAV01020829.1	64934	65624	zf-C2H2	8	+
BMAV01020829.1	113601	114702	zf-C2H2	13	+
BMAV01020829.1	144338	145466	zf-C2H2	14	+
BMAV01020829.1	168815	169640	zf-C2H2	9	+
BMAV01020829.1	210370	211603	zf-C2H2	15	+
BMAV01020829.1	235700	236360	zf-C2H2	8	+
BMAV01020829.1	251457	252099	zf-C2H2	9	+
BMAV01020849.1	445820	446387	zf-C2H2	6	+
BMAV01020849.1	466075	466936	zf-C2H2	10	+
BMAV01020881.1	8392	9693	zf-C2H2	13	-
BMAV01020881.1	11942	12707	zf-C2H2	9	+
BMAV01020881.1	80730	81879	zf-C2H2	12	+
BMAV01020988.1	123290	124328	zf-C2H2	9	+
BMAV01020988.1	179187	181005	zf-C2H2	5	-
BMAV01021006.1	17420	18515	zf-C2H2	13	-
BMAV01021009.1	13395	14544	zf-C2H2	13	+
BMAV01021072.1	5254	6337	zf-C2H2	13	+
BMAV01021072.1	7501	8140	zf-C2H2	8	+
BMAV01021072.1	10682	11225	zf-C2H2	5	+
BMAV01021072.1	19185	20022	zf-C2H2	7	+
BMAV01021082.1	13772	14837	zf-C2H2	10	+
BMAV01021091.1	35490	36441	zf-C2H2	10	-
BMAV01021100.1	143037	143979	zf-C2H2	10	+
BMAV01021110.1	4053	4578	zf-C2H2	5	+
BMAV01021110.1	26343	27672	zf-C2H2	14	+
BMAV01021125.1	99352	100126	zf-C2H2	8	-
BMAV01021137.1	188488	189409	zf-C2H2	10	+
BMAV01021162.1	116093	117707	zf-C2H2	18	+
BMAV01021162.1	130693	131665	zf-C2H2	9	+
BMAV01021162.1	157614	158790	zf-C2H2	10	+
BMAV01021234.1	22275	22950	zf-C2H2	8	+
BMAV01021234.1	96375	97170	zf-C2H2	8	+
BMAV01021291.1	23557	24726	zf-C2H2	14	+
BMAV01021479.1	299582	300086	zf-C2H2	5	-
BMAV01021479.1	359318	361451	zf-C2H2	8	-
BMAV01021479.1	390816	391896	zf-C2H2	6	-
BMAV01021479.1	431625	433899	zf-C2H2	7	+
BMAV01021479.1	463025	464450	zf-C2H2	6	+
BMAV01021499.1	101651	102848	zf-C2H2	12	+
BMAV01021593.1	11461	12061	zf-C2H2	7	+
BMAV01021620.1	13034	14046	zf-C2H2	9	+
BMAV01021632.1	582	1173	zf-C2H2	7	-
BMAV01021632.1	1336	1780	zf-C2H2	5	-
BMAV01021646.1	271994	273437	zf-C2H2	5	-
BMAV01021686.1	704956	706651	zf-C2H2	10	-
BMAV01021704.1	24551	25670	zf-C2H2	13	-
BMAV01021718.1	5266	5917	zf-C2H2	7	-
BMAV01021792.1	21965	22895	zf-C2H2	10	-
BMAV01021792.1	136459	137389	zf-C2H2	8	+
BMAV01021792.1	194789	195386	zf-C2H2	8	+
BMAV01021868.1	3463	3916	zf-C2H2	5	+
BMAV01021902.1	42073	43171	zf-C2H2	13	-
BMAV01021919.1	6420	6894	zf-C2H2	6	-
BMAV01021946.1	4079	4958	zf-C2H2	10	-
BMAV01021955.1	73372	74364	zf-C2H2	12	+
BMAV01021955.1	74505	74916	zf-C2H2	5	+
BMAV01022008.1	743476	744334	zf-C2H2	11	+
BMAV01022008.1	804956	805700	zf-C2H2	7	+
BMAV01022028.1	204481	207949	zf-C2H2	5	-
BMAV01022047.1	1252	2200	zf-C2H2	10	+
BMAV01022047.1	25079	25775	zf-C2H2	8	+
BMAV01022047.1	30381	30987	zf-C2H2	6	+
BMAV01022060.1	24067	24586	zf-C2H2	7	-
BMAV01022060.1	24836	26231	zf-C2H2	17	-
BMAV01022060.1	35259	36231	zf-C2H2	11	-
BMAV01022060.1	44997	46275	zf-C2H2	16	-
BMAV01022067.1	93055	94418	zf-C2H2	14	-
BMAV01022131.1	6298	6916	zf-C2H2	6	-
BMAV01022137.1	193385	194600	zf-C2H2	14	+
BMAV01022173.1	2061	2823	zf-C2H2	8	-
BMAV01022198.1	2441	3644	zf-C2H2	14	-
BMAV01022208.1	10819	11386	zf-C2H2	6	+
BMAV01022209.1	7275	8043	zf-C2H2	8	+
BMAV01022213.1	23014	23512	zf-C2H2	6	+
BMAV01022283.1	18980	19481	zf-C2H2	7	+
BMAV01022312.1	647455	653098	zf-C2H2	6	-
BMAV01022312.1	658407	659556	zf-C2H2	5	+
BMAV01022324.1	35486	36449	zf-C2H2	12	+
BMAV01022324.1	65785	66715	zf-C2H2	10	-
BMAV01022357.1	287896	288649	zf-C2H2	9	+
BMAV01022375.1	32556	34333	zf-C2H2	7	+
BMAV01022409.1	351328	352177	zf-C2H2	10	+
BMAV01022448.1	37035	37767	zf-C2H2	9	+
BMAV01022473.1	65899	67912	zf-C2H2	10	-
BMAV01022473.1	334135	334987	zf-C2H2	5	+
BMAV01022525.1	166145	167117	zf-C2H2	12	-
BMAV01022578.1	19373	20075	zf-C2H2	8	+
BMAV01022588.1	27143	28520	zf-C2H2	14	-
BMAV01022597.1	73472	74192	zf-C2H2	7	-
BMAV01022642.1	22473	23010	zf-C2H2	5	-
BMAV01022654.1	20078	20914	zf-C2H2	10	-
BMAV01022659.1	64668	65490	zf-C2H2	8	-
BMAV01022659.1	94543	95941	zf-C2H2	17	+
BMAV01022659.1	128897	134336	zf-C2H2	5	+
BMAV01022659.1	164127	164664	zf-C2H2	6	+
BMAV01022686.1	241099	241654	zf-C2H2	5	-
BMAV01022698.1	19373	20792	zf-C2H2	16	-
BMAV01022768.1	27626	28151	zf-C2H2	5	-
BMAV01022776.1	51253	52432	zf-C2H2	13	+
BMAV01022776.1	92815	93478	zf-C2H2	7	+
BMAV01022776.1	146310	147663	zf-C2H2	16	-
BMAV01022776.1	198167	198833	zf-C2H2	8	-
BMAV01022776.1	300629	301418	zf-C2H2	9	+
BMAV01022820.1	92791	96316	zf-C2H2	6	+
BMAV01022829.1	111571	112135	zf-C2H2	7	-
BMAV01022829.1	137251	137956	zf-C2H2	6	-
BMAV01022864.1	14154	17508	zf-C2H2	9	+
BMAV01022864.1	20210	26651	zf-C2H2	16	+
BMAV01022927.1	10155	11082	zf-C2H2	10	-
BMAV01022959.1	210	891	zf-C2H2	8	+
BMAV01022983.1	47991	48492	zf-C2H2	5	+
BMAV01022993.1	62244	63030	zf-C2H2	8	+
BMAV01022993.1	81442	82261	zf-C2H2	10	+
BMAV01022993.1	92890	93760	zf-C2H2	9	-
BMAV01023012.1	49987	50722	zf-C2H2	8	+
BMAV01023020.1	52376	54548	zf-C2H2	13	+
BMAV01023129.1	91588	93220	zf-C2H2	17	+
BMAV01023188.1	2123	3251	zf-C2H2	11	+
BMAV01023279.1	9827	11033	zf-C2H2	13	+
BMAV01023279.1	34707	35661	zf-C2H2	10	-
BMAV01023279.1	49442	50561	zf-C2H2	11	+
BMAV01023279.1	87514	88387	zf-C2H2	9	-
BMAV01023279.1	98434	99268	zf-C2H2	10	+
BMAV01023283.1	39155	39794	zf-C2H2	7	-
BMAV01023283.1	54395	54932	zf-C2H2	6	-
BMAV01023300.1	16436	17204	zf-C2H2	9	-
BMAV01023370.1	1782	2277	zf-C2H2	5	+
BMAV01023408.1	343407	344238	zf-C2H2	9	-
BMAV01023415.1	4397	4934	zf-C2H2	5	-
BMAV01023446.1	92768	93575	zf-C2H2	5	-
BMAV01023546.1	11915	12935	zf-C2H2	11	-
BMAV01023610.1	4049	4502	zf-C2H2	5	-
BMAV01023621.1	28979	29576	zf-C2H2	7	-
BMAV01023678.1	80350	81502	zf-C2H2	13	-
BMAV01023678.1	116155	117331	zf-C2H2	13	-
BMAV01023718.1	72016	72736	zf-C2H2	9	+
BMAV01023847.1	3354	3984	zf-C2H2	6	+
BMAV01023847.1	27627	28197	zf-C2H2	7	+
BMAV01023851.1	38353	39490	zf-C2H2	9	-
BMAV01023851.1	67315	68248	zf-C2H2	10	-
BMAV01023943.1	175759	176695	zf-C2H2	11	+
BMAV01024055.1	15264	16706	zf-C2H2	15	-
BMAV01024060.1	3901	4624	zf-C2H2	7	-
BMAV01024121.1	6541	7441	zf-C2H2	10	-
BMAV01024121.1	23268	24204	zf-C2H2	10	-
BMAV01024162.1	3608	4577	zf-C2H2	6	-
BMAV01024181.1	8401	9349	zf-C2H2	10	+
BMAV01024181.1	13933	14851	zf-C2H2	8	+
BMAV01024181.1	36751	37381	zf-C2H2	6	-
BMAV01024200.1	2934	4077	zf-C2H2	11	+
BMAV01024200.1	25215	25779	zf-C2H2	6	+
BMAV01024200.1	63764	64325	zf-C2H2	7	+
BMAV01024200.1	93750	94989	zf-C2H2	10	+
BMAV01024212.1	75409	76519	zf-C2H2	12	-
BMAV01024231.1	115045	116557	zf-C2H2	17	+
BMAV01024231.1	156239	157478	zf-C2H2	14	+
BMAV01024231.1	211946	213473	zf-C2H2	18	+
BMAV01024313.1	52624	53425	zf-C2H2	9	+
BMAV01024313.1	83506	84355	zf-C2H2	9	+
BMAV01024313.1	113933	115049	zf-C2H2	14	+
BMAV01024323.1	6547	7422	zf-C2H2	10	-
BMAV01024356.1	40987	42790	zf-C2H2	5	-
BMAV01024381.1	53541	54724	zf-C2H2	15	-
BMAV01024494.1	32818	33889	zf-C2H2	13	-
BMAV01024619.1	83714	84875	zf-C2H2	14	+
BMAV01024619.1	105856	106342	zf-C2H2	6	+
BMAV01024619.1	128412	129132	zf-C2H2	8	+
BMAV01024619.1	129634	130604	zf-C2H2	11	+
BMAV01024654.1	18044	18761	zf-C2H2	7	+
BMAV01024670.1	375	1452	zf-C2H2	13	-
BMAV01024673.1	211601	212765	zf-C2H2	13	-
BMAV01024704.1	6095	6653	zf-C2H2	6	+
BMAV01024737.1	33073	33778	zf-C2H2	7	-
BMAV01024758.1	6793	7987	zf-C2H2	14	+
BMAV01024842.1	203636	205472	zf-C2H2	8	-
BMAV01024854.1	71220	72147	zf-C2H2	10	-
BMAV01024904.1	158771	159434	zf-C2H2	6	-
BMAV01024910.1	353013	353583	zf-C2H2	7	+
BMAV01024910.1	375408	376224	zf-C2H2	7	-
BMAV01024919.1	26420	27302	zf-C2H2	8	-
BMAV01024955.1	25986	27203	zf-C2H2	15	-
BMAV01024978.1	18791	20975	zf-C2H2	11	-
BMAV01025019.1	15864	17152	zf-C2H2	10	+
BMAV01025029.1	31766	32354	zf-C2H2	7	-
BMAV01025033.1	387568	388261	zf-C2H2	8	+
BMAV01025056.1	23189	24182	zf-C2H2	11	+
BMAV01025100.1	27557	28001	zf-C2H2	6	-
BMAV01025100.1	57349	58444	zf-C2H2	13	-
BMAV01025100.1	92726	93146	zf-C2H2	5	-
BMAV01025140.1	63249	64734	zf-C2H2	9	+
BMAV01025205.1	94370	96368	zf-C2H2	19	+
BMAV01025205.1	119586	121032	zf-C2H2	12	+
BMAV01025207.1	19345	20545	zf-C2H2	13	-
BMAV01025207.1	60048	61254	zf-C2H2	13	-
BMAV01025255.1	237210	238206	zf-C2H2	6	-
BMAV01025285.1	69268	69970	zf-C2H2	8	+
BMAV01025286.1	31716	33813	zf-C2H2	9	-
BMAV01025315.1	10847	12080	zf-C2H2	13	+
BMAV01025349.1	76573	78031	zf-C2H2	13	+
BMAV01025406.1	12921	13710	zf-C2H2	9	+
BMAV01025464.1	155576	156701	zf-C2H2	13	-
BMAV01025526.1	10115	10658	zf-C2H2	7	-
BMAV01025526.1	22934	24071	zf-C2H2	13	-
BMAV01025526.1	62770	63349	zf-C2H2	6	-
BMAV01025526.1	93881	94706	zf-C2H2	8	-
BMAV01025530.1	32684	33503	zf-C2H2	9	-
BMAV01025578.1	54115	55003	zf-C2H2	10	+
BMAV01025584.1	237	795	zf-C2H2	7	+
BMAV01025596.1	21963	22548	zf-C2H2	7	+
BMAV01025596.1	37251	38366	zf-C2H2	13	-
BMAV01025646.1	194765	195698	zf-C2H2	9	-
BMAV01025660.1	200141	201149	zf-C2H2	12	-
BMAV01025660.1	241424	242633	zf-C2H2	14	-
BMAV01025660.1	272829	273915	zf-C2H2	13	-
BMAV01025667.1	40175	40766	zf-C2H2	7	-
BMAV01025667.1	40932	41671	zf-C2H2	9	-
BMAV01025673.1	56826	57741	zf-C2H2	11	+
BMAV01025673.1	103459	104386	zf-C2H2	10	+
BMAV01025775.1	2118	3057	zf-C2H2	11	+
BMAV01025821.1	656	1434	zf-C2H2	9	+
BMAV01025881.1	22393	23453	zf-C2H2	10	-
BMAV01025909.1	22932	23932	zf-C2H2	9	+
BMAV01025973.1	17756	18695	zf-C2H2	11	-
BMAV01025973.1	69958	71227	zf-C2H2	13	-
BMAV01025973.1	105773	106934	zf-C2H2	13	-
BMAV01026007.1	3378	3984	zf-C2H2	6	+
BMAV01026021.1	67697	68312	zf-C2H2	6	-
BMAV01026025.1	374845	376087	zf-C2H2	6	-
BMAV01026060.1	125903	126800	zf-C2H2	10	+
BMAV01026060.1	139608	140349	zf-C2H2	8	+
BMAV01026070.1	245349	246243	zf-C2H2	9	+
BMAV01026112.1	11096	11802	zf-C2H2	8	+
BMAV01026182.1	25731	26670	zf-C2H2	11	-
BMAV01026243.1	17075	18248	zf-C2H2	7	+
BMAV01026266.1	38645	39200	zf-C2H2	7	-
BMAV01026281.1	240	1260	zf-C2H2	12	+
BMAV01026281.1	10660	11407	zf-C2H2	8	-
BMAV01026281.1	27029	27824	zf-C2H2	9	+
BMAV01026306.1	36932	43415	zf-C2H2	31	-
BMAV01026346.1	3887	4652	zf-C2H2	8	+
BMAV01026346.1	26253	28149	zf-C2H2	10	+
BMAV01026346.1	50711	51602	zf-C2H2	10	+
BMAV01026369.1	30425	31604	zf-C2H2	14	-
BMAV01026443.1	9424	10510	zf-C2H2	11	-
BMAV01026443.1	25708	26674	zf-C2H2	11	+
BMAV01026448.1	290102	291533	zf-C2H2	16	-
BMAV01026451.1	10497	11367	zf-C2H2	11	-
BMAV01026451.1	33554	35024	zf-C2H2	12	+
BMAV01026457.1	60025	60997	zf-C2H2	12	+
BMAV01026472.1	191641	192592	zf-C2H2	9	+
BMAV01026574.1	61554	62262	zf-C2H2	8	-
BMAV01026593.1	152035	152575	zf-C2H2	5	+
BMAV01026600.1	250058	253691	zf-C2H2	17	+
BMAV01026722.1	154061	155252	zf-C2H2	14	+
BMAV01026742.1	211752	212550	zf-C2H2	8	+
BMAV01026746.1	211559	212351	zf-C2H2	8	-
BMAV01026747.1	60689	61589	zf-C2H2	9	-
BMAV01026811.1	96000	97089	zf-C2H2	10	+
BMAV01026811.1	123005	124226	zf-C2H2	13	-
BMAV01026811.1	139308	139806	zf-C2H2	5	-
BMAV01026855.1	22635	23505	zf-C2H2	10	+
BMAV01026855.1	58375	59332	zf-C2H2	10	+
BMAV01026855.1	75824	76577	zf-C2H2	9	+
BMAV01026863.1	1952	3104	zf-C2H2	10	+
BMAV01026892.1	9295	10435	zf-C2H2	5	+
BMAV01026913.1	15912	16560	zf-C2H2	7	-
BMAV01026975.1	7068	7488	zf-C2H2	5	+
BMAV01026975.1	7729	8122	zf-C2H2	6	+
BMAV01026983.1	10742	11297	zf-C2H2	6	-
BMAV01026985.1	4731	5415	zf-C2H2	7	+
BMAV01026985.1	43876	44963	zf-C2H2	13	+
BMAV01027012.1	12868	13489	zf-C2H2	7	-
BMAV01027012.1	40940	41837	zf-C2H2	10	-
BMAV01027012.1	50872	51832	zf-C2H2	10	+
BMAV01027019.1	9914	10361	zf-C2H2	5	-
BMAV01027019.1	37734	38403	zf-C2H2	7	-
BMAV01027019.1	101035	101641	zf-C2H2	7	-
BMAV01027034.1	154386	155400	zf-C2H2	11	+
BMAV01027034.1	182560	183580	zf-C2H2	12	+
BMAV01027034.1	200070	201156	zf-C2H2	12	+
BMAV01027038.1	10076	10868	zf-C2H2	9	+
BMAV01027154.1	1601	2069	zf-C2H2	5	+
BMAV01027154.1	4746	5274	zf-C2H2	6	+
BMAV01027222.1	12722	13427	zf-C2H2	9	-
BMAV01027222.1	27816	28629	zf-C2H2	8	-
BMAV01027222.1	72045	72600	zf-C2H2	5	+
BMAV01027245.1	3089	4283	zf-C2H2	14	+
BMAV01027265.1	16256	17634	zf-C2H2	16	-
BMAV01027457.1	21867	22338	zf-C2H2	5	+
BMAV01027493.1	50838	52305	zf-C2H2	17	-
BMAV01027493.1	111102	111831	zf-C2H2	8	-
BMAV01027501.1	14646	15669	zf-C2H2	13	+
BMAV01027589.1	174868	175564	zf-C2H2	8	-
BMAV01027635.1	10474	11400	zf-C2H2	12	-
BMAV01027693.1	17523	19039	zf-C2H2	17	+
BMAV01027698.1	520031	520931	zf-C2H2	10	-
BMAV01027699.1	44331	44877	zf-C2H2	6	+
BMAV01027720.1	11915	13163	zf-C2H2	13	+
BMAV01027741.1	42578	43742	zf-C2H2	13	-
BMAV01027749.1	11386	12815	zf-C2H2	16	-
BMAV01027926.1	20597	21646	zf-C2H2	12	-
BMAV01027928.1	7242	8343	zf-C2H2	13	+
BMAV01027940.1	13067	14207	zf-C2H2	11	-
BMAV01027973.1	645	1611	zf-C2H2	10	+
BMAV01027973.1	19250	19805	zf-C2H2	6	+
BMAV01028006.1	18803	20006	zf-C2H2	14	-
BMAV01028033.1	12947	14309	zf-C2H2	7	-
BMAV01028077.1	85409	86354	zf-C2H2	8	-
BMAV01028095.1	76455	77520	zf-C2H2	6	+
BMAV01028096.1	55971	56967	zf-C2H2	6	+
BMAV01028138.1	160193	160883	zf-C2H2	7	-
BMAV01028146.1	17094	17829	zf-C2H2	8	-
BMAV01028175.1	41567	42653	zf-C2H2	12	-
BMAV01028195.1	22177	22936	zf-C2H2	8	-
BMAV01028200.1	10393	11071	zf-C2H2	8	-
BMAV01028238.1	109549	110446	zf-C2H2	10	+
BMAV01028245.1	45225	46329	zf-C2H2	11	+
```
