## Supplementary Data 2 for "Transposable elements drive the evolution of metazoan zinc finger genes": Trichoplax_adhaerens_znfs.bed

```
DS985241.1	5264750	5266517	zf-C2H2	6	+
DS985241.1	10529965	10530994	zf-C2H2	5	+
DS985241.1	12472603	12474370	zf-C2H2	5	+
DS985242.1	5105187	5105616	zf-C2H2	5	-
DS985242.1	6320333	6321908	zf-C2H2	5	+
DS985242.1	6361314	6362337	zf-C2H2	5	-
DS985242.1	6372816	6374466	zf-C2H2	5	-
DS985244.1	4170564	4174077	zf-C2H2	8	-
DS985245.1	1547173	1548226	zf-C2H2	6	-
DS985246.1	1792972	1794067	zf-C2H2	5	-
DS985246.1	3559466	3561440	zf-C2H2	7	+
DS985255.1	307602	309075	zf-C2H2	6	-
DS985255.1	1195786	1197550	zf-C2H2	5	+
DS985257.1	1281155	1282289	zf-C2H2	6	+
```
