## Supplementary Data 2 for "Transposable elements drive the evolution of metazoan zinc finger genes": Trichoplax_sp._H2_znfs.bed

```
NOWV01000004.1	1284077	1285106	zf-C2H2	5	+
NOWV01000005.1	245466	248976	zf-C2H2	8	-
NOWV01000016.1	653869	654298	zf-C2H2	5	-
NOWV01000017.1	620299	621874	zf-C2H2	5	+
NOWV01000017.1	661368	662391	zf-C2H2	5	-
NOWV01000017.1	672783	674433	zf-C2H2	5	-
NOWV01000019.1	400743	402507	zf-C2H2	5	+
NOWV01000020.1	312006	313773	zf-C2H2	6	+
NOWV01000084.1	274448	275501	zf-C2H2	6	-
NOWV01000089.1	295139	296906	zf-C2H2	5	+
NOWV01000147.1	136971	138942	zf-C2H2	7	+
NOWV01000241.1	80917	82390	zf-C2H2	6	-
NOWV01000245.1	55252	56386	zf-C2H2	6	+
NOWV01000257.1	53303	54398	zf-C2H2	5	+
```
