## Supplementary Data 2 for "Transposable elements drive the evolution of metazoan zinc finger genes": Trichoplusia_ni_znfs.bed

```
CM010751.1	1888351	1889287	zf-C2H2	5	+
CM010751.1	1950740	1951928	zf-C2H2	5	+
CM010751.1	3647353	3648199	zf-C2H2	7	+
CM010751.1	8224140	8225931	zf-C2H2	6	-
CM010751.1	13086925	13087429	zf-C2H2	6	-
CM010751.1	14639305	14642359	zf-C2H2	11	-
CM010751.1	14645481	14648268	zf-C2H2	8	-
CM010751.1	16811282	16813160	zf-C2H2	11	-
CM010752.1	13892774	13893677	zf-C2H2	6	+
CM010752.1	17557437	17557956	zf-C2H2	5	-
CM010753.1	1402409	1402913	zf-C2H2	5	-
CM010753.1	1671939	1674972	zf-C2H2	5	+
CM010753.1	2308670	2309321	zf-C2H2	5	+
CM010753.1	3135019	3135847	zf-C2H2	7	-
CM010753.1	3258641	3261320	zf-C2H2	13	+
CM010753.1	4545389	4546343	zf-C2H2	6	+
CM010753.1	4667597	4668413	zf-C2H2	7	-
CM010753.1	4921454	4922159	zf-C2H2	6	+
CM010753.1	4927124	4927685	zf-C2H2	5	-
CM010753.1	5698806	5700318	zf-C2H2	9	-
CM010753.1	5820035	5822381	zf-C2H2	22	-
CM010753.1	6578967	6580341	zf-C2H2	10	+
CM010753.1	6588949	6590053	zf-C2H2	5	-
CM010753.1	19010374	19013053	zf-C2H2	13	+
CM010753.1	20204343	20205273	zf-C2H2	5	+
CM010754.1	2607129	2608275	zf-C2H2	8	+
CM010754.1	3250980	3252561	zf-C2H2	10	+
CM010754.1	3472005	3472590	zf-C2H2	6	+
CM010754.1	3491451	3492642	zf-C2H2	7	+
CM010754.1	8426765	8428529	zf-C2H2	6	-
CM010754.1	9506051	9510826	zf-C2H2	35	-
CM010754.1	13872401	13872875	zf-C2H2	5	+
CM010754.1	16418673	16420023	zf-C2H2	9	-
CM010754.1	18085120	18086907	zf-C2H2	13	-
CM010754.1	18287347	18288338	zf-C2H2	9	-
CM010755.1	4825322	4827362	zf-C2H2	12	-
CM010755.1	5929814	5931392	zf-C2H2	7	-
CM010755.1	6141054	6143865	zf-C2H2	6	-
CM010755.1	13302327	13303761	zf-C2H2	11	-
CM010756.1	4138356	4140093	zf-C2H2	10	+
CM010756.1	4140571	4141669	zf-C2H2	7	-
CM010756.1	4142222	4143317	zf-C2H2	8	+
CM010756.1	4144251	4145337	zf-C2H2	8	+
CM010756.1	4193703	4195440	zf-C2H2	10	+
CM010756.1	4195918	4197016	zf-C2H2	7	-
CM010756.1	4197566	4198661	zf-C2H2	8	+
CM010756.1	4200411	4201488	zf-C2H2	8	+
CM010756.1	4477906	4479034	zf-C2H2	7	-
CM010756.1	11645705	11648021	zf-C2H2	5	+
CM010757.1	676171	678208	zf-C2H2	6	-
CM010757.1	2745530	2746652	zf-C2H2	6	-
CM010757.1	9304487	9305340	zf-C2H2	6	-
CM010757.1	13110783	13112823	zf-C2H2	6	-
CM010757.1	13446935	13447814	zf-C2H2	7	+
CM010757.1	13732400	13735595	zf-C2H2	7	+
CM010758.1	9345026	9345503	zf-C2H2	6	-
CM010758.1	14812216	14814142	zf-C2H2	14	+
CM010758.1	14892162	14893361	zf-C2H2	10	-
CM010759.1	1853180	1854155	zf-C2H2	8	+
CM010759.1	12496937	12497699	zf-C2H2	6	-
CM010760.1	2102277	2103273	zf-C2H2	6	-
CM010760.1	7645715	7646750	zf-C2H2	6	+
CM010760.1	10956454	10958668	zf-C2H2	9	+
CM010761.1	1874886	1876122	zf-C2H2	13	-
CM010761.1	5654951	5656505	zf-C2H2	13	-
CM010761.1	5943062	5945453	zf-C2H2	5	-
CM010761.1	6585792	6586818	zf-C2H2	8	+
CM010761.1	7888030	7889395	zf-C2H2	8	+
CM010762.1	4528717	4529965	zf-C2H2	7	+
CM010764.1	7320843	7321995	zf-C2H2	6	+
CM010764.1	10272909	10279581	zf-C2H2	6	-
CM010765.1	297676	299812	zf-C2H2	7	+
CM010765.1	5160525	5163102	zf-C2H2	15	-
CM010765.1	7106105	7107116	zf-C2H2	5	+
CM010765.1	10110744	10112808	zf-C2H2	6	-
CM010766.1	1222998	1224324	zf-C2H2	8	+
CM010766.1	6406958	6408056	zf-C2H2	5	-
CM010766.1	9609034	9610828	zf-C2H2	5	-
CM010767.1	7799053	7800295	zf-C2H2	13	-
CM010767.1	7845212	7846451	zf-C2H2	14	+
CM010767.1	7876409	7877402	zf-C2H2	10	+
CM010768.1	6490691	6491939	zf-C2H2	8	-
CM010770.1	1390892	1391603	zf-C2H2	7	-
CM010770.1	1392162	1392951	zf-C2H2	6	-
CM010770.1	6354107	6355037	zf-C2H2	7	+
CM010770.1	6888369	6889395	zf-C2H2	8	-
CM010771.1	6204532	6205510	zf-C2H2	8	+
CM010771.1	6213710	6215309	zf-C2H2	10	+
CM010771.1	6588095	6589073	zf-C2H2	8	+
CM010771.1	6591424	6593023	zf-C2H2	10	+
CM010771.1	7152571	7154233	zf-C2H2	10	+
CM010772.1	2453773	2458120	zf-C2H2	23	+
CM010773.1	131458	131944	zf-C2H2	5	-
CM010773.1	4512136	4513330	zf-C2H2	8	-
CM010773.1	4514217	4517051	zf-C2H2	21	-
CM010774.1	1974905	1976780	zf-C2H2	12	+
CM010774.1	4489964	4491470	zf-C2H2	10	-
CM010776.1	176107	177484	zf-C2H2	10	+
CM010776.1	178383	179607	zf-C2H2	11	-
CM010776.1	389233	390586	zf-C2H2	10	+
CM010776.1	391487	393713	zf-C2H2	21	-
CM010776.1	395854	398296	zf-C2H2	20	-
CM010776.1	401813	402893	zf-C2H2	9	+
CM010776.1	1161478	1162228	zf-C2H2	7	+
CM010776.1	1173658	1175710	zf-C2H2	19	+
CM010776.1	2921474	2922014	zf-C2H2	5	+
CM010776.1	3364598	3365363	zf-C2H2	5	+
CM010776.1	3906481	3907495	zf-C2H2	9	-
CM010776.1	3920171	3921233	zf-C2H2	9	+
CM010776.1	3930628	3931807	zf-C2H2	11	-
CM010776.1	3961013	3962120	zf-C2H2	10	-
CM010776.1	3983907	3984837	zf-C2H2	8	+
CM010776.1	3986554	3987622	zf-C2H2	10	+
CM010776.1	3988560	3989685	zf-C2H2	10	+
CM010776.1	3990298	3991081	zf-C2H2	7	+
CM010776.1	3991432	3992536	zf-C2H2	10	+
CM010776.1	3992745	3993843	zf-C2H2	10	+
CM010776.1	3995012	3996170	zf-C2H2	10	+
CM010776.1	3997159	3998248	zf-C2H2	10	+
CM010776.1	3998754	4002022	zf-C2H2	24	+
CM010776.1	4004987	4006163	zf-C2H2	9	+
CM010776.1	4006481	4007504	zf-C2H2	8	+
CM010776.1	4007841	4009014	zf-C2H2	10	+
CM010776.1	4009462	4010692	zf-C2H2	10	+
CM010776.1	4013063	4014182	zf-C2H2	11	+
CM010776.1	4016401	4017613	zf-C2H2	10	+
CM010776.1	4018233	4019496	zf-C2H2	9	+
CM010776.1	4020939	4022322	zf-C2H2	10	+
CM010776.1	4022576	4023734	zf-C2H2	10	+
CM010776.1	4024797	4025949	zf-C2H2	10	+
CM010776.1	4026617	4027778	zf-C2H2	10	+
CM010776.1	4032315	4033491	zf-C2H2	10	+
CM010776.1	4039351	4040509	zf-C2H2	10	+
CM010776.1	4047409	4048540	zf-C2H2	10	-
CM010776.1	4059200	4060598	zf-C2H2	10	+
CM010776.1	4061251	4062430	zf-C2H2	10	+
CM010776.1	4064257	4065349	zf-C2H2	9	+
CM010776.1	4068655	4069792	zf-C2H2	10	-
CM010776.1	4073417	4074638	zf-C2H2	10	-
CM010776.1	4081899	4082985	zf-C2H2	9	+
CM010776.1	4083573	4084851	zf-C2H2	10	-
CM010776.1	4148123	4148798	zf-C2H2	6	+
CM010776.1	4149853	4150441	zf-C2H2	6	+
CM010776.1	4151575	4152292	zf-C2H2	5	+
CM010776.1	4163047	4163989	zf-C2H2	8	-
CM010776.1	4167408	4168581	zf-C2H2	10	-
CM010776.1	4169866	4171078	zf-C2H2	10	-
CM010776.1	4173086	4174277	zf-C2H2	11	-
CM010776.1	4175645	4176809	zf-C2H2	10	-
CM010776.1	4177254	4178439	zf-C2H2	10	-
CM010776.1	4179527	4180721	zf-C2H2	10	-
CM010776.1	4181885	4183319	zf-C2H2	10	-
CM010776.1	4185130	4186252	zf-C2H2	9	-
CM010776.1	4188518	4189835	zf-C2H2	10	-
CM010776.1	4203624	4204671	zf-C2H2	11	+
CM010776.1	4209777	4211031	zf-C2H2	11	-
CM010776.1	4223638	4224790	zf-C2H2	10	+
CM010776.1	4226626	4228486	zf-C2H2	16	+
CM010776.1	4228825	4230730	zf-C2H2	17	+
CM010776.1	4231994	4233851	zf-C2H2	15	+
CM010776.1	4235753	4236974	zf-C2H2	10	+
CM010776.1	4238961	4240047	zf-C2H2	10	+
CM010776.1	4241268	4242396	zf-C2H2	9	+
CM010776.1	4244673	4245840	zf-C2H2	9	+
CM010776.1	4246811	4248098	zf-C2H2	10	+
NKQN01000096.1	5923	7051	zf-C2H2	7	+
NKQN01000097.1	3886	5014	zf-C2H2	7	+
NKQN01000204.1	26074	28036	zf-C2H2	7	+
NKQN01000273.1	73	1561	zf-C2H2	11	+
NKQN01000316.1	28604	30017	zf-C2H2	8	+
NKQN01000316.1	30874	31336	zf-C2H2	5	+
NKQN01000458.1	320173	321526	zf-C2H2	10	+
NKQN01000567.1	44863	46153	zf-C2H2	10	-
NKQN01000567.1	46808	48056	zf-C2H2	12	-
NKQN01000567.1	49364	50432	zf-C2H2	8	-
NKQN01000567.1	51314	52691	zf-C2H2	11	-
NKQN01000787.1	124775	125666	zf-C2H2	5	+
NKQN01000806.1	22245	22794	zf-C2H2	6	+
NKQN01000878.1	8415	11292	zf-C2H2	6	+
NKQN01000954.1	14722	17068	zf-C2H2	22	-
NKQN01000990.1	11008	11938	zf-C2H2	5	+
```
