## Supplementary Data 2 for "Transposable elements drive the evolution of metazoan zinc finger genes": Trichosurus_vulpecula_olfactory_receptor.bed

```
CM021906.1	86266973	86267936	7tm_4	1	+
CM021906.1	86224732	86225701	7tm_4	1	+
CM021906.1	84339697	84340711	7tm_4	1	-
CM021906.1	84360471	84361482	7tm_4	1	-
CM021906.1	85927148	85928102	7tm_4	1	-
CM021906.1	85862870	85863824	7tm_4	1	-
CM021906.1	85967300	85968254	7tm_4	1	-
CM021906.1	86201352	86202327	7tm_4	1	+
CM021906.1	85953670	85954624	7tm_4	1	-
CM021906.1	84380913	84381915	7tm_4	1	-
CM021906.1	83029203	83030295	7tm_4	1	-
CM021906.1	85889445	85890393	7tm_4	1	-
CM021906.1	85982217	85983174	7tm_4	1	-
CM021906.1	84224030	84225029	7tm_4	1	-
CM021906.1	86336770	86337787	7tm_4	1	+
CM021906.1	84213762	84214713	7tm_4	1	-
CM021906.1	86355244	86356195	7tm_4	1	+
CM021906.1	84775982	84777095	7tm_4	1	-
CM021906.1	84927613	84928708	7tm_4	1	+
CM021906.1	84239675	84240632	7tm_4	1	+
CM021906.1	83064796	83065771	7tm_4	1	+
CM021906.1	86815329	86816358	7tm_4	1	+
CM021906.1	83079210	83080161	7tm_4	1	+
CM021906.1	83126408	83127464	7tm_4	1	-
CM021906.1	83038177	83039140	7tm_4	1	-
CM021906.1	85913271	85914231	7tm_4	1	-
CM021906.1	84270617	84271574	7tm_4	1	+
CM021906.1	84203223	84204210	7tm_4	1	+
CM021906.1	83187005	83188046	7tm_4	1	+
CM021906.1	86043827	86044826	7tm_4	1	+
CM021906.1	84280265	84281234	7tm_4	1	-
CM021906.1	84311790	84312759	7tm_4	1	-
CM021906.1	86997747	86998713	7tm_4	1	-
CM021906.1	86800080	86801097	7tm_4	1	-
CM021906.1	86759364	86760381	7tm_4	1	-
CM021906.1	82985182	82986145	7tm_4	1	+
CM021906.1	86362084	86363134	7tm_4	1	-
CM021906.1	87608363	87609323	7tm_4	1	+
CM021906.1	84304735	84305692	7tm_4	1	+
CM021906.1	86057490	86058540	7tm_4	1	+
CM021906.1	86987415	86988435	7tm_4	1	+
CM021906.1	83097637	83098606	7tm_4	1	+
CM021906.1	86061952	86062915	7tm_4	1	-
CM021906.1	85168603	85169560	7tm_4	1	-
CM021906.1	84986059	84987046	7tm_4	1	+
CM021906.1	85878850	85879822	7tm_4	1	+
CM021906.1	83147269	83148310	7tm_4	1	+
CM021906.1	84247174	84248248	7tm_4	1	-
CM021906.1	85130282	85131266	7tm_4	1	-
CM021906.1	85330648	85331614	7tm_4	1	-
CM021906.1	86736385	86737396	7tm_4	1	+
CM021906.1	85018430	85019417	7tm_4	1	+
CM021906.1	85097705	85098689	7tm_4	1	-
CM021906.1	84483175	84484228	7tm_4	1	+
CM021906.1	86469281	86470286	7tm_4	1	-
CM021906.1	86745857	86746889	7tm_4	1	+
CM021906.1	84710952	84711924	7tm_4	1	+
CM021906.1	86655492	86656461	7tm_4	1	+
CM021906.1	85137518	85138502	7tm_4	1	-
CM021906.1	83115827	83116847	7tm_4	1	+
CM021906.1	86021573	86022587	7tm_4	1	-
CM021906.1	84471998	84472994	7tm_4	1	+
CM021906.1	84496052	84497105	7tm_4	1	+
CM021906.1	85147569	85148559	7tm_4	1	-
CM021906.1	84667269	84668229	7tm_4	1	+
CM021906.1	86725361	86726342	7tm_4	1	+
CM021906.1	84153149	84154112	7tm_4	1	+
CM021906.1	84692586	84693546	7tm_4	1	+
CM021906.1	86184740	86185760	7tm_4	1	+
CM021906.1	84725915	84726875	7tm_4	1	+
CM021906.1	86459648	86460611	7tm_4	1	-
CM021906.1	82697607	82698597	7tm_4	1	+
CM021906.1	87855723	87856695	7tm_4	1	+
CM021906.1	84178005	84178968	7tm_4	1	+
CM021906.1	86949199	86950219	7tm_4	1	+
CM021906.1	86512757	86513870	7tm_4	1	-
CM021906.1	84996278	84997268	7tm_4	1	+
CM021906.1	82683193	82684249	7tm_4	1	+
CM021906.1	84557250	84558249	7tm_4	1	+
CM021906.1	86672843	86673851	7tm_4	1	+
CM021906.1	85408356	85409352	7tm_4	1	-
CM021906.1	84401298	84402282	7tm_4	1	+
CM021906.1	83563210	83564263	7tm_4	1	-
CM021906.1	83459509	83460493	7tm_4	1	+
CM021906.1	85463985	85464975	7tm_4	1	-
CM021906.1	86548507	86549515	7tm_4	1	+
CM021906.1	87013186	87014155	7tm_4	2	-
CM021906.1	84193447	84194464	7tm_4	1	+
CM021906.1	86286596	86287535	7tm_4	1	-
CM021906.1	84132458	84133427	7tm_4	1	-
CM021906.1	85553852	85554797	7tm_4	1	-
CM021906.1	86493159	86494122	7tm_4	1	-
CM021906.1	84462966	84463923	7tm_4	1	+
CM021906.1	81241500	81242472	7tm_4	1	-
CM021906.1	86939745	86940744	7tm_4	1	+
CM021906.1	87825743	87826715	7tm_4	1	+
CM021906.1	84442235	84443189	7tm_4	1	-
CM021906.1	86138675	86139614	7tm_4	1	+
CM021906.1	84029787	84030798	7tm_4	1	+
CM021906.1	83982733	83983744	7tm_4	1	+
CM021906.1	83162707	83163739	7tm_4	1	-
CM021906.1	86827411	86828479	7tm_4	1	+
CM021906.1	86427632	86428580	7tm_4	1	-
CM021906.1	83541903	83542896	7tm_4	1	-
CM021906.1	85392365	85393379	7tm_4	1	+
CM021906.1	86001121	86002213	7tm_4	1	-
CM021906.1	86120265	86121216	7tm_4	1	+
CM021906.1	85439286	85440300	7tm_4	1	+
CM021906.1	83848376	83849423	7tm_4	1	-
CM021906.1	87629056	87630019	7tm_4	1	-
CM021906.1	83799268	83800309	7tm_4	1	-
CM021906.1	82760370	82761570	7tm_4	2	+
CM021906.1	83856814	83857798	7tm_4	1	-
CM021906.1	86232084	86233116	7tm_4	1	-
CM021906.1	86857819	86858851	7tm_4	1	+
CM021906.1	84529086	84530121	7tm_4	1	+
CM021906.1	83891608	83892556	7tm_4	1	-
CM021906.1	83784713	83785712	7tm_4	1	-
CM021906.1	83491886	83492852	7tm_4	1	-
CM021906.1	86408999	86410010	7tm_4	1	-
CM021906.1	83969377	83970334	7tm_4	1	+
CM021906.1	85850657	85851641	7tm_4	1	+
CM021906.1	85322764	85323706	7tm_4	1	+
CM021906.1	84632315	84633320	7tm_4	1	-
CM021906.1	83744782	83745766	7tm_4	1	-
CM021906.1	83874496	83875507	7tm_4	1	-
CM021906.1	86600304	86601258	7tm_4	1	+
CM021906.1	85052069	85053068	7tm_4	1	-
CM021906.1	83735862	83736816	7tm_4	1	+
CM021906.1	85583232	85584186	7tm_4	1	-
CM021906.1	83311097	83312114	7tm_4	1	-
CM021906.1	86576009	86576972	7tm_4	1	+
CM021906.1	83764165	83765164	7tm_4	1	-
CM021906.1	85305541	85306591	7tm_4	1	-
CM021906.1	83821613	83822660	7tm_4	1	-
CM021906.1	85829598	85830723	7tm_4	1	-
CM021906.1	83294706	83295681	7tm_4	1	+
CM021906.1	84433641	84434592	7tm_4	1	+
CM021906.1	86273694	86274684	7tm_4	1	-
CM021906.1	83714377	83715328	7tm_4	1	+
CM021906.1	83722893	83723844	7tm_4	1	+
CM021906.1	83220919	83221894	7tm_4	1	-
CM021906.1	84963700	84964756	7tm_4	2	-
CM021906.1	83830303	83831287	7tm_4	1	-
CM021906.1	83327869	83328877	7tm_4	1	-
CM021906.1	82663822	82664806	7tm_4	1	+
CM021906.1	86702905	86703847	7tm_4	1	+
CM021906.1	83703473	83704424	7tm_4	1	+
CM021906.1	87590591	87591710	7tm_4	1	-
CM021906.1	87437200	87438211	7tm_4	1	+
CM021906.1	85027615	85028632	7tm_4	1	-
CM021906.1	81268308	81269253	7tm_4	1	-
CM021906.1	84541138	84542149	7tm_4	1	+
CM021906.1	85661478	85662504	7tm_4	1	+
CM021906.1	83674281	83675259	7tm_4	1	+
CM021906.1	85701487	85702513	7tm_4	1	+
CM021906.1	85111449	85112457	7tm_4	1	-
CM021906.1	82823940	82824912	7tm_4	1	+
CM021906.1	84018622	84019582	7tm_4	1	+
CM021906.1	82799478	82800450	7tm_4	1	+
CM021906.1	84940024	84940984	7tm_4	1	-
CM021906.1	86154754	86155624	7tm_4	1	+
CM021906.1	83477760	83478756	7tm_4	1	-
CM021909.1	278220094	278220979	7tm_4	1	-
CM021906.1	85795844	85796792	7tm_4	1	-
CM021906.1	83690708	83691776	7tm_4	1	+
CM021906.1	85518448	85519432	7tm_4	1	-
CM021906.1	85767633	85768590	7tm_4	1	+
CM021906.1	85673140	85674154	7tm_4	1	-
CM021906.1	85784164	85785178	7tm_4	1	-
CM021906.1	85361022	85361988	7tm_4	1	+
CM021906.1	82644206	82645262	7tm_4	1	-
CM021906.1	81342616	81343576	7tm_4	1	-
CM021906.1	86608511	86609471	7tm_4	1	-
CM021906.1	84055231	84056266	7tm_4	1	+
CM021906.1	83934534	83935542	7tm_4	1	+
CM021906.1	85817832	85818780	7tm_4	1	-
CM021906.1	86878098	86879181	7tm_4	1	+
CM021906.1	87413608	87414721	7tm_4	1	-
CM021906.1	83949814	83950807	7tm_4	1	+
CM021906.1	83006286	83007093	7tm_4	1	-
CM021906.1	83921837	83922818	7tm_4	1	+
CM021906.1	86909444	86910554	7tm_4	1	+
CM021906.1	85369383	85370160	7tm_4	1	-
CM021906.1	87359651	87360668	7tm_4	1	-
CM021906.1	83529732	83530722	7tm_4	1	+
CM021906.1	87385405	87386422	7tm_4	1	-
CM021906.1	87334829	87335846	7tm_4	1	-
CM021906.1	83904246	83904981	7tm_4	1	-
CM021906.1	83517022	83518012	7tm_4	1	+
CM021906.1	87644264	87645257	7tm_4	1	-
CM021906.1	87319344	87320361	7tm_4	1	-
CM021906.1	87962899	87963928	7tm_4	1	+
CM021906.1	87303134	87304247	7tm_4	1	-
CM021906.1	84374485	84375247	7tm_4	1	-
CM021906.1	86919784	86920693	7tm_4	1	+
CM021906.1	87777113	87778106	7tm_4	1	+
CM021906.1	86396940	86397903	7tm_4	1	+
CM021906.1	87467445	87468588	7tm_4	1	-
CM021906.1	87567152	87568193	7tm_4	1	+
CM021906.1	87513143	87514217	7tm_4	1	-
CM021906.1	82735430	82736231	7tm_4	1	+
CM021906.1	87445195	87446299	7tm_4	1	-
CM021906.1	87488454	87489579	7tm_4	1	-
CM021906.1	87535880	87536978	7tm_4	1	-
CM021906.1	85184873	85185623	7tm_4	1	-
CM021906.1	83882922	83883966	7tm_4	1	-
CM021906.1	84866533	84867199	7tm_4	1	+
CM021906.1	82949427	82950462	7tm_4	1	-
CM021906.1	86786448	86787402	7tm_4	1	+
CM021906.1	86310529	86311213	7tm_4	1	-
CM021906.1	82785054	82786101	7tm_4	2	-
CM021906.1	82855939	82856908	7tm_4	1	+
CM021906.1	82845447	82846494	7tm_4	1	+
CM021906.1	86774561	86775335	7tm_4	1	+
CM021906.1	83439740	83440703	7tm_4	1	-
CM021906.1	88095572	88096595	7tm_4	1	+
CM021906.1	82908272	82909235	7tm_4	1	-
CM021906.1	88064583	88065720	7tm_4	1	+
CM021906.1	82703841	82704807	7tm_4	1	-
CM021906.1	82990015	82990969	7tm_4	1	-
CM021906.1	83374523	83375531	7tm_4	1	-
CM021906.1	83403328	83404339	7tm_4	1	-
CM021906.1	88119380	88120433	7tm_4	1	+
CM021906.1	83426773	83428036	7tm_4	1	-
CM021906.1	81333965	81334733	7tm_4	1	+
CM021906.1	85068591	85069422	7tm_4	1	-
CM021908.1	157983223	157984186	7tm_4	1	+
CM021906.1	82926766	82927744	7tm_4	1	-
CM021906.1	83808797	83809541	7tm_4	1	-
CM021906.1	83157832	83158786	7tm_4	1	+
CM021908.1	157955254	157956211	7tm_4	1	+
CM021906.1	86636324	86636969	7tm_4	1	+
CM021909.1	102516424	102517429	7tm_4	1	-
CM021905.1	63941421	63942444	7tm_4	1	-
CM021909.1	102495319	102496282	7tm_4	1	-
CM021906.1	85341038	85341584	7tm_4	1	-
CM021905.1	63972846	63973923	7tm_4	1	-
CM021908.1	158112978	158113944	7tm_4	1	+
CM021905.1	53020114	53021077	7tm_4	1	-
CM021907.1	126143524	126144472	7tm_4	1	-
CM021907.1	126079403	126080351	7tm_4	1	-
CM021906.1	82885778	82886480	7tm_4	1	+
CM021909.1	102377225	102378233	7tm_4	1	-
CM021905.1	64040608	64041628	7tm_4	1	-
CM021907.1	126097833	126098781	7tm_4	1	-
CM021907.1	126058057	126059005	7tm_4	1	-
CM021909.1	102360681	102361635	7tm_4	1	-
CM021905.1	64097259	64098912	7tm_4	1	-
CM021909.1	102395285	102396329	7tm_4	1	-
CM021906.1	122517970	122519185	7tm_4	1	+
CM021907.1	125856489	125857491	7tm_4	1	+
CM021905.1	52987509	52988472	7tm_4	1	-
CM021906.1	122445322	122446336	7tm_4	1	+
CM021906.1	263988845	263989838	7tm_4	1	-
CM021905.1	64066154	64067150	7tm_4	1	-
CM021909.1	102270554	102271526	7tm_4	1	-
CM021908.1	158021592	158022633	7tm_4	1	-
CM021909.1	102284592	102285546	7tm_4	1	-
CM021907.1	363072057	363073065	7tm_4	1	-
CM021906.1	263955054	263956056	7tm_4	1	-
CM021909.1	102251167	102252166	7tm_4	1	-
CM021911.1	48233753	48234824	7tm_4	1	-
CM021906.1	264682066	264683005	7tm_4	1	-
CM021908.1	158142493	158143528	7tm_4	1	+
CM021913.1	7411851	7412895	7tm_4	1	-
CM021905.1	64007311	64008286	7tm_4	1	-
CM021909.1	102386368	102387349	7tm_4	1	-
CM021907.1	126042150	126043098	7tm_4	1	-
CM021907.1	126370884	126371850	7tm_4	1	+
CM021910.1	264436361	264437318	7tm_4	1	-
CM021907.1	126381995	126382967	7tm_4	1	+
CM021909.1	102418948	102419929	7tm_4	1	-
CM021907.1	363051635	363052622	7tm_4	1	-
CM021913.1	6809637	6810621	7tm_4	1	-
CM021908.1	158162701	158163724	7tm_4	1	+
CM021907.1	126411896	126412868	7tm_4	1	+
CM021905.1	64177126	64178155	7tm_4	1	-
CM021905.1	66296340	66297483	7tm_4	1	-
CM021905.1	64142838	64143819	7tm_4	1	-
CM021909.1	102301951	102302905	7tm_4	1	-
CM021907.1	133779285	133780275	7tm_4	1	+
CM021913.1	7041613	7042582	7tm_4	1	+
CM021913.1	6842612	6843563	7tm_4	1	-
CM021907.1	228761873	228762845	7tm_4	1	+
CM021905.1	65991559	65992552	7tm_4	1	+
CM021905.1	66046827	66047865	7tm_4	1	-
CM021911.1	48204157	48205312	7tm_4	1	-
CM021911.1	48142725	48143673	7tm_4	1	-
CM021911.1	257254848	257255781	7tm_4	1	+
CM021906.1	122430902	122431931	7tm_4	1	+
CM021907.1	363683793	363684768	7tm_4	1	+
CM021913.1	6984423	6985392	7tm_4	1	+
CM021909.1	102453183	102454170	7tm_4	1	-
CM021910.1	267209350	267210355	7tm_4	1	+
CM021907.1	126017970	126018951	7tm_4	1	-
CM021905.1	66369227	66370295	7tm_4	1	-
CM021905.1	65857045	65858038	7tm_4	1	-
CM021905.1	66225965	66226994	7tm_4	1	+
CM021906.1	263969982	263971086	7tm_4	1	-
CM021908.1	158060453	158061635	7tm_4	2	+
CM021905.1	66323416	66324484	7tm_4	1	-
CM021911.1	48103136	48104165	7tm_4	1	-
CM021906.1	264008447	264009551	7tm_4	1	-
CM021906.1	85593706	85594357	7tm_4	1	-
CM021910.1	284936035	284937055	7tm_4	1	-
CM021910.1	264459023	264459980	7tm_4	1	-
CM021907.1	125916228	125917203	7tm_4	1	-
CM021910.1	269558522	269559464	7tm_4	1	+
CM021911.1	48003803	48004946	7tm_4	1	-
CM021907.1	125951750	125952731	7tm_4	1	-
CM021905.1	66069179	66070172	7tm_4	1	+
CM021911.1	48031411	48032551	7tm_4	1	-
CM021905.1	65971517	65972510	7tm_4	1	+
CM021909.1	269072107	269073058	7tm_4	1	-
CM021911.1	48046750	48047779	7tm_4	1	-
CM021911.1	48070845	48071874	7tm_4	1	-
CM021910.1	264587316	264588261	7tm_4	1	-
CM021910.1	269571212	269572163	7tm_4	1	-
CM021910.1	259806302	259807238	7tm_4	1	+
CM021910.1	264391314	264392271	7tm_4	1	+
CM021905.1	66259948	66261067	7tm_4	1	-
CM021910.1	264446652	264447591	7tm_4	1	-
CM021905.1	66420311	66421313	7tm_4	1	-
CM021913.1	7025190	7026180	7tm_4	1	-
CM021907.1	133849867	133850836	7tm_4	1	-
CM021910.1	264565640	264566585	7tm_4	1	-
CM021910.1	267349313	267350273	7tm_4	1	+
CM021909.1	102442482	102443541	7tm_4	1	-
CM021910.1	259770451	259771387	7tm_4	1	+
CM021910.1	263467547	263468558	7tm_4	1	+
CM021910.1	266988003	266989011	7tm_4	1	+
CM021911.1	48162761	48163952	7tm_4	1	-
CM021906.1	264675877	264676816	7tm_4	1	-
CM021912.1	44721853	44722837	7tm_4	1	-
CM021910.1	259788186	259789122	7tm_4	1	+
CM021907.1	133862904	133864077	7tm_4	1	-
CM021910.1	267330251	267331244	7tm_4	1	+
CM021913.1	7469898	7470855	7tm_4	1	+
CM021909.1	102342775	102343729	7tm_4	1	-
CM021907.1	126331322	126332303	7tm_4	1	+
CM021905.1	66126713	66127712	7tm_4	1	+
CM021911.1	48121344	48122385	7tm_4	1	-
CM021911.1	48182042	48183233	7tm_4	2	-
CM021913.1	7342906	7343860	7tm_4	1	+
CM021912.1	181864654	181865635	7tm_4	1	-
CM021907.1	126454748	126455753	7tm_4	1	+
CM021910.1	266775530	266776493	7tm_4	1	+
CM021905.1	66404394	66405459	7tm_4	1	-
CM021910.1	269236456	269237398	7tm_4	1	-
CM021907.1	228746294	228747266	7tm_4	1	+
CM021910.1	266805991	266806951	7tm_4	1	+
CM021906.1	264027508	264028582	7tm_4	1	-
CM021910.1	266794713	266795679	7tm_4	1	+
CM021909.1	102318351	102319305	7tm_4	1	-
CM021909.1	269131831	269132779	7tm_4	1	-
CM021906.1	264857115	264858267	7tm_4	2	+
CM021914.1	44178459	44179407	7tm_4	1	-
CM021910.1	220005742	220006684	7tm_4	1	-
CM021911.1	265679199	265680252	7tm_4	1	+
CM021908.1	157301647	157302709	7tm_4	1	+
CM021910.1	264577296	264578313	7tm_4	1	-
CM021910.1	269095435	269096377	7tm_4	1	+
CM021910.1	266950777	266951815	7tm_4	1	+
CM021909.1	268662035	268663007	7tm_4	1	-
CM021910.1	265698797	265699754	7tm_4	1	-
CM021913.1	7392005	7392980	7tm_4	1	+
CM021905.1	66009464	66010484	7tm_4	1	+
CM021914.1	44152955	44153903	7tm_4	1	-
CM021912.1	44935725	44936652	7tm_4	1	+
CM021905.1	65684119	65685115	7tm_4	1	-
CM021913.1	7356591	7357545	7tm_4	1	+
CM021905.1	66138414	66139470	7tm_4	1	-
CM021905.1	66198889	66199858	7tm_4	1	-
CM021905.1	65942370	65943363	7tm_4	1	-
CM021907.1	125991463	125992438	7tm_4	1	-
CM021911.1	256270826	256271825	7tm_4	1	-
CM021907.1	409540760	409541792	7tm_4	1	-
CM021910.1	266245341	266246277	7tm_4	1	+
CM021908.1	157318697	157319681	7tm_4	1	+
CM021913.1	2142009	2143053	7tm_4	1	+
CM021906.1	264253463	264254399	7tm_4	1	+
CM021912.1	44903855	44904782	7tm_4	1	+
CM021913.1	6772852	6773884	7tm_4	1	-
CM021910.1	264536420	264537503	7tm_4	1	-
CM021911.1	59120311	59121280	7tm_4	1	-
CM021907.1	126354054	126355035	7tm_4	1	+
CM021907.1	363098615	363099665	7tm_4	1	-
CM021910.1	259667616	259668552	7tm_4	1	+
CM021910.1	267376324	267377317	7tm_4	1	+
CM021905.1	66169348	66170320	7tm_4	1	+
CM021910.1	231282956	231283946	7tm_4	1	-
CM021905.1	66029502	66030435	7tm_4	1	-
CM021905.1	68193655	68194672	7tm_4	1	+
CM021910.1	267243958	267244897	7tm_4	1	+
CM021910.1	263214533	263215505	7tm_4	1	-
CM021905.1	64226408	64227374	7tm_4	1	-
CM021913.1	6792477	6793443	7tm_4	1	-
CM021910.1	267371000	267371975	7tm_4	1	+
CM021911.1	257344142	257345111	7tm_4	1	-
CM021910.1	264256735	264257770	7tm_4	1	-
CM021913.1	6936289	6937246	7tm_4	1	-
CM021909.1	269013868	269014819	7tm_4	1	-
CM021906.1	264824784	264825714	7tm_4	1	-
CM021912.1	181753763	181754789	7tm_4	1	-
CM021906.1	161772313	161773402	7tm_4	1	+
CM021911.1	257082949	257083951	7tm_4	1	+
CM021907.1	126259165	126260128	7tm_4	1	+
CM021905.1	65838973	65839966	7tm_4	1	-
CM021907.1	126291943	126292927	7tm_4	1	+
CM021906.1	264709980	264710919	7tm_4	1	-
CM021910.1	267118276	267119242	7tm_4	1	+
CM021910.1	266752854	266753862	7tm_4	1	+
CM021911.1	243091210	243092209	7tm_4	1	+
CM021905.1	64287090	64288329	7tm_4	1	+
CM021906.1	43457426	43458437	7tm_4	1	-
CM021906.1	265167476	265168412	7tm_4	1	-
CM021910.1	267183446	267184397	7tm_4	1	+
CM021907.1	228797008	228797989	7tm_4	1	+
CM021910.1	260633575	260634508	7tm_4	1	+
CM021912.1	181774696	181775740	7tm_4	1	-
CM021910.1	266180918	266181854	7tm_4	1	+
CM021913.1	7294652	7295588	7tm_4	1	+
CM021909.1	268731157	268732108	7tm_4	1	-
CM021908.1	157269698	157270661	7tm_4	1	-
CM021906.1	67120515	67121466	7tm_4	1	-
CM021905.1	65874153	65875278	7tm_4	1	-
CM021906.1	83997167	83997893	7tm_4	1	+
CM021910.1	263169828	263170893	7tm_4	1	-
CM021908.1	157247592	157248579	7tm_4	1	-
CM021909.1	268650075	268651116	7tm_4	1	-
CM021911.1	265604105	265605077	7tm_4	1	-
CM021911.1	243180785	243181784	7tm_4	1	+
CM021905.1	66350869	66351895	7tm_4	1	-
CM021910.1	262876205	262877156	7tm_4	1	-
CM021910.1	259750577	259751513	7tm_4	1	+
CM021910.1	266154480	266155416	7tm_4	1	+
CM021913.1	7314513	7315461	7tm_4	1	+
CM021907.1	125878460	125879459	7tm_4	1	-
CM021910.1	259687716	259688652	7tm_4	1	+
CM021912.1	45354939	45355878	7tm_4	1	+
CM021910.1	268662266	268663214	7tm_4	1	-
CM021910.1	267390642	267391587	7tm_4	1	+
CM021912.1	182148450	182149446	7tm_4	1	-
CM021912.1	45197728	45198760	7tm_4	1	+
CM021907.1	363125445	363126417	7tm_4	1	+
CM021913.1	7424301	7425258	7tm_4	1	-
CM021910.1	259707205	259708141	7tm_4	1	+
CM021907.1	363729984	363730974	7tm_4	1	+
CM021910.1	264282377	264283427	7tm_4	1	-
CM021910.1	266109559	266110579	7tm_4	1	+
CM021910.1	268921616	268922582	7tm_4	1	+
CM021912.1	177877871	177878834	7tm_4	1	-
CM021912.1	45073213	45074254	7tm_4	1	+
CM021912.1	44867309	44868359	7tm_4	1	+
CM021905.1	66093983	66094976	7tm_4	1	+
CM021910.1	269053125	269054034	7tm_4	1	-
CM021910.1	267273618	267274611	7tm_4	1	+
CM021906.1	161840300	161841305	7tm_4	1	-
CM021906.1	265135371	265136304	7tm_4	1	-
CM021910.1	263488204	263489179	7tm_4	1	+
CM021912.1	177891556	177892519	7tm_4	1	-
CM021912.1	45394670	45395609	7tm_4	1	+
CM021913.1	7334697	7335645	7tm_4	1	+
CM021910.1	219687411	219688365	7tm_4	1	-
CM021912.1	181814821	181815805	7tm_4	1	-
CM021910.1	267290247	267291339	7tm_4	1	+
CM021910.1	264291095	264292124	7tm_4	1	-
CM021913.1	2117545	2118487	7tm_4	1	+
CM021909.1	268411236	268412244	7tm_4	1	-
CM021906.1	161802410	161803322	7tm_4	1	+
CM021911.1	263541412	263542393	7tm_4	1	-
CM021907.1	363623412	363624372	7tm_4	1	+
CM021910.1	263672484	263673510	7tm_4	1	-
CM021905.1	64341303	64342293	7tm_4	1	-
CM021910.1	259725177	259726386	7tm_4	1	+
CM021909.1	267910909	267911869	7tm_4	1	-
CM021910.1	259843234	259844170	7tm_4	1	+
CM021906.1	265317008	265318037	7tm_4	1	+
CM021907.1	363745753	363746755	7tm_4	1	-
CM021907.1	363805702	363806695	7tm_4	1	-
CM021910.1	264480345	264481302	7tm_4	1	-
CM021910.1	263725248	263726274	7tm_4	1	-
CM021910.1	269593203	269594142	7tm_4	1	+
CM021910.1	266977984	266978941	7tm_4	1	+
CM021910.1	219730768	219731704	7tm_4	1	-
CM021906.1	264088864	264089890	7tm_4	1	+
CM021909.1	268595187	268596159	7tm_4	1	-
CM021905.1	64209376	64210327	7tm_4	1	-
CM021910.1	267517191	267518175	7tm_4	1	+
CM021907.1	134368491	134369436	7tm_4	1	+
CM021909.1	268541136	268542096	7tm_4	1	+
CM021910.1	268990138	268991080	7tm_4	1	+
CM021912.1	44707558	44708602	7tm_4	1	+
CM021908.1	158444963	158445920	7tm_4	1	-
CM021912.1	177800001	177801105	7tm_4	1	+
CM021906.1	264775294	264776224	7tm_4	1	-
CM021912.1	45369779	45370718	7tm_4	1	+
CM021906.1	66896345	66897542	7tm_4	1	-
CM021906.1	264743830	264744754	7tm_4	1	-
CM021910.1	219831806	219832763	7tm_4	1	-
CM021912.1	181918686	181919706	7tm_4	1	-
CM021910.1	267019174	267020221	7tm_4	1	+
CM021909.1	268569658	268570621	7tm_4	1	-
CM021907.1	134084044	134085007	7tm_4	1	+
CM021910.1	267827267	267828218	7tm_4	1	-
CM021906.1	265151396	265152497	7tm_4	1	+
CM021906.1	162466277	162467264	7tm_4	1	-
CM021909.1	269099335	269100286	7tm_4	1	-
CM021910.1	268681767	268682745	7tm_4	1	-
CM021911.1	265574672	265575596	7tm_4	1	-
CM021907.1	363114677	363115619	7tm_4	1	+
CM021909.1	268511477	268512437	7tm_4	1	+
CM021906.1	161865001	161866117	7tm_4	1	-
CM021910.1	262930324	262931272	7tm_4	1	-
CM021912.1	44763888	44764875	7tm_4	1	-
CM021910.1	263430547	263431549	7tm_4	1	+
CM021907.1	363648843	363649821	7tm_4	1	+
CM021914.1	770200	771226	7tm_4	1	-
CM021909.1	268423837	268424785	7tm_4	1	-
CM021906.1	162675815	162676805	7tm_4	1	-
CM021912.1	45142504	45143428	7tm_4	1	+
CM021906.1	265085388	265086324	7tm_4	1	-
CM021907.1	363849604	363850612	7tm_4	1	-
CM021906.1	67232971	67233955	7tm_4	1	-
CM021907.1	363545018	363545990	7tm_4	1	+
CM021907.1	134039884	134040832	7tm_4	1	+
CM021912.1	181841134	181842160	7tm_4	1	-
CM021910.1	266067165	266068131	7tm_4	1	-
CM021910.1	263082112	263083108	7tm_4	1	-
CM021910.1	264220775	264221837	7tm_4	1	-
CM021910.1	262843779	262844700	7tm_4	1	-
CM021910.1	263009784	263010750	7tm_4	1	-
CM021909.1	268685608	268686622	7tm_4	1	-
CM021912.1	181724973	181725999	7tm_4	1	-
CM021913.1	7366861	7367860	7tm_4	1	+
CM021912.1	44980760	44981801	7tm_4	1	+
CM021912.1	177820220	177821324	7tm_4	1	-
CM021910.1	219672250	219673207	7tm_4	1	-
CM021912.1	45304154	45305144	7tm_4	1	+
CM021907.1	363861173	363862205	7tm_4	1	-
CM021910.1	269084679	269085621	7tm_4	1	+
CM021910.1	267716402	267717404	7tm_4	1	+
CM021907.1	363166217	363167150	7tm_4	1	-
CM021908.1	157451426	157452383	7tm_4	1	+
CM021906.1	163190816	163191785	7tm_4	1	-
CM021913.1	7268803	7269817	7tm_4	1	+
CM021910.1	262720070	262721066	7tm_4	1	-
CM021909.1	267881442	267882405	7tm_4	1	+
CM021909.1	102603583	102604510	7tm_4	1	-
CM021906.1	162297654	162298641	7tm_4	1	+
CM021910.1	219852440	219853397	7tm_4	1	-
CM021912.1	45774190	45775174	7tm_4	1	+
CM021910.1	219952279	219953221	7tm_4	1	-
CM021910.1	262701477	262702455	7tm_4	1	-
CM021910.1	266081472	266082438	7tm_4	1	-
CM021909.1	102895918	102896953	7tm_4	1	+
CM021909.1	102562473	102563466	7tm_4	1	-
CM021910.1	266714236	266715244	7tm_4	1	+
CM021911.1	197012263	197013298	7tm_4	1	-
CM021910.1	267702878	267703889	7tm_4	1	+
CM021912.1	182042808	182043771	7tm_4	1	-
CM021913.1	2084805	2085753	7tm_4	1	+
CM021911.1	257134241	257135201	7tm_4	1	-
CM021910.1	262609440	262610331	7tm_4	1	+
JAANDE010000012.1	1317020	1317911	7tm_4	1	-
CM021906.1	43493034	43493979	7tm_4	1	-
CM021912.1	182526932	182527985	7tm_4	1	-
CM021912.1	181976308	181977304	7tm_4	1	-
CM021910.1	261600676	261601633	7tm_4	1	+
CM021913.1	6906595	6907549	7tm_4	1	-
CM021905.1	65610082	65611165	7tm_4	1	+
CM021907.1	134270236	134271238	7tm_4	1	+
CM021906.1	162419222	162420119	7tm_4	1	-
CM021910.1	266835873	266836842	7tm_4	1	+
CM021906.1	162999289	163000384	7tm_4	1	-
CM021910.1	269011418	269012411	7tm_4	1	+
CM021906.1	67177380	67178502	7tm_4	1	-
CM021910.1	219890574	219891528	7tm_4	1	-
CM021912.1	179316167	179317106	7tm_4	1	-
CM021911.1	265055802	265056759	7tm_4	1	+
CM021906.1	162818460	162819432	7tm_4	1	-
CM021910.1	267530524	267531583	7tm_4	1	+
CM021909.1	102625118	102626138	7tm_4	1	-
CM021906.1	264044348	264045362	7tm_4	1	-
CM021910.1	219842160	219843108	7tm_4	1	-
CM021905.1	64261145	64262135	7tm_4	1	-
CM021910.1	264500745	264501720	7tm_4	1	-
CM021910.1	267559484	267560477	7tm_4	1	+
CM021910.1	268673773	268674802	7tm_4	1	-
CM021910.1	264491404	264492379	7tm_4	1	-
CM021909.1	102576584	102577580	7tm_4	1	-
CM021909.1	102126944	102127889	7tm_4	1	+
CM021910.1	262980965	262982024	7tm_4	1	-
CM021910.1	220036795	220037737	7tm_4	1	-
CM021909.1	268484845	268485784	7tm_4	1	-
CM021911.1	264821121	264822129	7tm_4	1	-
CM021910.1	267588861	267589854	7tm_4	1	+
CM021910.1	266820085	266821114	7tm_4	1	+
CM021905.1	64318378	64319368	7tm_4	1	+
CM021909.1	103753956	103755207	7tm_4	1	-
CM021910.1	267143354	267144320	7tm_4	1	+
CM021907.1	363512652	363513618	7tm_4	1	+
CM021907.1	363568140	363569154	7tm_4	1	+
CM021910.1	263154825	263155767	7tm_4	1	-
CM021912.1	182549228	182550338	7tm_4	1	-
CM021910.1	267545034	267546033	7tm_4	1	+
CM021912.1	182065816	182066797	7tm_4	1	-
CM021912.1	182015480	182016443	7tm_4	1	-
CM021912.1	182621267	182622248	7tm_4	1	-
CM021910.1	267067721	267068687	7tm_4	1	+
CM021910.1	219868557	219869517	7tm_4	1	-
CM021910.1	263846890	263847880	7tm_4	1	+
CM021912.1	45522481	45523420	7tm_4	1	+
CM021908.1	158191440	158192451	7tm_4	1	+
CM021906.1	162485230	162486220	7tm_4	1	-
CM021913.1	7053298	7054252	7tm_4	1	+
CM021910.1	262476064	262477009	7tm_4	1	+
CM021906.1	265101338	265102439	7tm_4	2	+
CM021906.1	264076895	264077891	7tm_4	1	+
CM021911.1	263875618	263876668	7tm_4	1	+
CM021906.1	162540867	162541821	7tm_4	1	-
CM021910.1	259872476	259873457	7tm_4	1	+
CM021912.1	181896093	181897074	7tm_4	1	-
CM021906.1	426276087	426277134	7tm_4	1	-
CM021907.1	125841273	125842293	7tm_4	1	-
CM021912.1	181796502	181797522	7tm_4	1	-
CM021910.1	219809263	219810238	7tm_4	1	-
CM021910.1	269619093	269620074	7tm_4	1	+
CM021907.1	125803043	125803991	7tm_4	1	+
CM021910.1	219567575	219568550	7tm_4	1	-
CM021907.1	363381958	363382936	7tm_4	1	-
CM021913.1	6866309	6867263	7tm_4	1	-
CM021912.1	182202510	182203506	7tm_4	1	-
CM021909.1	102913578	102914613	7tm_4	1	+
CM021912.1	45439283	45440237	7tm_4	1	+
CM021910.1	264246989	264247991	7tm_4	1	+
CM021910.1	267483199	267484183	7tm_4	1	+
CM021910.1	264360273	264361251	7tm_4	1	+
CM021910.1	259883944	259884925	7tm_4	1	+
CM021910.1	219721748	219722702	7tm_4	1	-
CM021908.1	158800184	158801138	7tm_4	1	-
CM021911.1	257324060	257325011	7tm_4	1	+
CM021910.1	262623384	262624362	7tm_4	1	+
CM021910.1	264522022	264523000	7tm_4	1	-
CM021911.1	197107384	197108374	7tm_4	1	-
CM021907.1	363308957	363309923	7tm_4	1	-
CM021908.1	157040155	157041091	7tm_4	1	-
CM021912.1	182683540	182684494	7tm_4	1	+
CM021910.1	267496473	267497514	7tm_4	1	+
CM021910.1	267097476	267098442	7tm_4	1	+
CM021908.1	158715430	158716465	7tm_4	1	-
CM021910.1	268897746	268898694	7tm_4	1	+
CM021912.1	181882577	181883537	7tm_4	1	-
CM021912.1	181710736	181711855	7tm_4	1	-
CM021910.1	267863471	267864641	7tm_4	1	+
CM021906.1	426248845	426249880	7tm_4	1	-
CM021910.1	219460717	219461692	7tm_4	1	+
CM021909.1	103740632	103741580	7tm_4	1	+
CM021907.1	363492114	363493080	7tm_4	1	-
CM021912.1	181960250	181961213	7tm_4	1	-
CM021906.1	43510047	43511130	7tm_4	1	+
CM021913.1	6856209	6857163	7tm_4	1	-
CM021909.1	102662511	102663576	7tm_4	1	-
CM021906.1	43447711	43448653	7tm_4	1	-
CM021910.1	219925436	219926414	7tm_4	1	-
CM021906.1	43584396	43585356	7tm_4	1	-
CM021911.1	264768634	264769642	7tm_4	1	-
CM021910.1	268749790	268750744	7tm_4	1	-
CM021912.1	181989088	181990036	7tm_4	1	-
CM021908.1	157089856	157090792	7tm_4	1	-
CM021911.1	264736845	264737853	7tm_4	1	-
CM021910.1	263968373	263969381	7tm_4	1	+
CM021910.1	268617067	268618219	7tm_4	1	-
CM021911.1	264785789	264786797	7tm_4	1	-
CM021906.1	161912550	161913486	7tm_4	1	-
CM021907.1	363417706	363418732	7tm_4	1	+
CM021910.1	263744481	263745501	7tm_4	1	+
CM021906.1	162753659	162754649	7tm_4	1	-
CM021910.1	263759210	263760167	7tm_4	1	+
CM021910.1	263698916	263699873	7tm_4	1	+
CM021909.1	102873069	102874104	7tm_4	1	+
CM021911.1	197069666	197070635	7tm_4	1	+
CM021910.1	267318302	267319247	7tm_4	1	+
CM021907.1	363524197	363525181	7tm_4	1	+
CM021910.1	267262519	267263488	7tm_4	1	+
CM021906.1	162909191	162910166	7tm_4	1	-
CM021910.1	264100199	264101201	7tm_4	1	+
CM021910.1	263942693	263943701	7tm_4	1	+
CM021910.1	268758984	268760007	7tm_4	1	-
CM021911.1	263854322	263855357	7tm_4	1	+
CM021909.1	268454366	268455350	7tm_4	1	-
CM021909.1	267434898	267435906	7tm_4	1	-
CM021910.1	267435420	267436368	7tm_4	1	+
CM021907.1	363138025	363139021	7tm_4	1	-
CM021908.1	159499674	159500637	7tm_4	1	-
CM021909.1	277447308	277448277	7tm_4	1	-
CM021910.1	219938019	219938973	7tm_4	1	-
CM021910.1	267171267	267172221	7tm_4	1	+
CM021912.1	182282615	182283602	7tm_4	1	-
CM021910.1	269352206	269353199	7tm_4	1	-
CM021910.1	268741239	268742262	7tm_4	1	-
CM021910.1	267108000	267108969	7tm_4	1	+
CM021909.1	268803730	268804738	7tm_4	1	-
CM021910.1	264272573	264273539	7tm_4	1	+
CM021910.1	269388073	269389069	7tm_4	1	-
CM021910.1	263318964	263319906	7tm_4	1	-
CM021907.1	364006505	364007492	7tm_4	1	+
CM021910.1	268636507	268637536	7tm_4	1	-
CM021912.1	45481727	45482666	7tm_4	1	+
CM021910.1	262831087	262832110	7tm_4	1	-
CM021910.1	261811656	261812616	7tm_4	1	-
CM021912.1	45249760	45250801	7tm_4	1	+
CM021910.1	266918998	266919952	7tm_4	1	+
CM021910.1	264037888	264038878	7tm_4	1	+
CM021910.1	219660664	219661618	7tm_4	1	-
CM021912.1	45168258	45169299	7tm_4	1	+
CM021912.1	182085449	182086454	7tm_4	1	-
CM021906.1	163159797	163160766	7tm_4	1	-
CM021910.1	264509678	264510653	7tm_4	1	-
CM021907.1	134323242	134324190	7tm_4	1	+
CM021912.1	182573860	182574916	7tm_4	1	-
CM021906.1	162356401	162357391	7tm_4	1	+
CM021913.1	6998535	6999489	7tm_4	1	+
CM021907.1	363585727	363586801	7tm_4	1	+
CM021910.1	219702199	219703141	7tm_4	1	-
CM021906.1	162323204	162324212	7tm_4	1	+
CM021908.1	158543195	158544227	7tm_4	1	-
CM021910.1	262908377	262909304	7tm_4	1	-
CM021908.1	158781718	158782723	7tm_4	1	-
CM021907.1	363444417	363445431	7tm_4	1	+
CM021910.1	263388770	263389712	7tm_4	1	-
CM021908.1	158312158	158313256	7tm_4	1	-
CM021907.1	363187046	363188045	7tm_4	1	-
CM021906.1	163024949	163025936	7tm_4	1	-
CM021910.1	263872676	263873702	7tm_4	1	+
CM021906.1	162395873	162396899	7tm_4	1	+
CM021907.1	363991396	363992353	7tm_4	1	+
CM021909.1	267250535	267251618	7tm_4	1	+
CM021910.1	261547083	261548013	7tm_4	1	+
CM021907.1	363755656	363756700	7tm_4	1	-
CM021906.1	162451404	162452370	7tm_4	1	-
CM021908.1	157838974	157839964	7tm_4	1	-
CM021910.1	269610244	269611225	7tm_4	1	+
CM021906.1	43478064	43479009	7tm_4	1	-
CM021907.1	134136833	134137826	7tm_4	1	+
CM021910.1	262953508	262954498	7tm_4	1	-
CM021910.1	261616765	261617860	7tm_4	1	+
CM021906.1	162779153	162780149	7tm_4	1	-
CM021911.1	264930426	264931395	7tm_4	1	+
CM021910.1	219759334	219760309	7tm_4	1	-
CM021910.1	261898771	261899728	7tm_4	1	+
CM021911.1	263969121	263970147	7tm_4	1	-
CM021910.1	261485591	261486521	7tm_4	1	+
CM021906.1	162579617	162580592	7tm_4	1	-
CM021906.1	162980819	162981809	7tm_4	1	-
CM021907.1	134114949	134115984	7tm_4	1	+
CM021912.1	182220013	182221018	7tm_4	1	-
CM021910.1	269222622	269223615	7tm_4	1	-
CM021906.1	162376764	162377823	7tm_4	1	+
CM021907.1	363782126	363783149	7tm_4	1	-
CM021912.1	182597173	182598229	7tm_4	1	-
CM021911.1	196901879	196902836	7tm_4	1	-
CM021909.1	268984961	268985957	7tm_4	1	+
CM021910.1	219714536	219715457	7tm_4	1	-
CM021910.1	231393199	231394204	7tm_4	1	-
CM021910.1	263830718	263831663	7tm_4	1	+
CM021910.1	259852816	259853785	7tm_4	1	-
CM021910.1	262424887	262425889	7tm_4	1	+
CM021909.1	268707343	268708150	7tm_4	1	-
CM021910.1	266261859	266262819	7tm_4	1	+
CM021909.1	267925617	267926550	7tm_4	1	+
CM021909.1	267847476	267848463	7tm_4	1	+
CM021910.1	264339630	264340581	7tm_4	1	+
CM021910.1	263399304	263400246	7tm_4	1	-
CM021905.1	547813328	547814282	7tm_4	1	+
CM021910.1	263553469	263554459	7tm_4	1	+
CM021910.1	263119698	263120652	7tm_4	1	-
CM021906.1	162430855	162431791	7tm_4	1	+
CM021906.1	163066535	163067528	7tm_4	1	-
CM021911.1	256465143	256466133	7tm_4	1	+
CM021911.1	263788336	263789302	7tm_4	1	+
CM021910.1	263369089	263370031	7tm_4	1	-
CM021906.1	162787094	162788216	7tm_4	1	-
CM021911.1	256016887	256017826	7tm_4	1	-
CM021910.1	263352611	263353553	7tm_4	1	-
CM021911.1	256428368	256429334	7tm_4	1	+
CM021911.1	257114960	257116031	7tm_4	1	+
CM021911.1	264664539	264665496	7tm_4	1	-
CM021906.1	43548231	43549338	7tm_4	1	+
CM021909.1	268956544	268957540	7tm_4	1	+
CM021912.1	182446487	182447462	7tm_4	1	-
CM021909.1	277409017	277410016	7tm_4	1	-
CM021907.1	363665505	363666486	7tm_4	1	+
CM021909.1	268694970	268695972	7tm_4	1	-
CM021909.1	267312954	267313944	7tm_4	1	-
CM021906.1	43557943	43558933	7tm_4	1	-
CM021905.1	68206421	68207423	7tm_4	1	+
CM021911.1	263765827	263766793	7tm_4	1	+
CM021912.1	182479504	182480608	7tm_4	1	-
CM021910.1	262445889	262446864	7tm_4	1	+
CM021910.1	219542584	219543538	7tm_4	1	-
CM021910.1	261512359	261513334	7tm_4	1	+
CM021906.1	264258005	264259016	7tm_4	1	-
CM021912.1	45085230	45086178	7tm_4	1	+
CM021906.1	162641888	162642863	7tm_4	1	-
CM021910.1	262650157	262651102	7tm_4	1	-
CM021907.1	134301301	134302348	7tm_4	1	+
CM021910.1	263628668	263629658	7tm_4	1	+
CM021911.1	196996318	196997275	7tm_4	1	-
CM021910.1	264195588	264196554	7tm_4	1	-
CM021909.1	267386971	267387982	7tm_4	1	-
CM021911.1	196921209	196922190	7tm_4	1	+
CM021909.1	267668353	267669385	7tm_4	1	+
CM021908.1	158864312	158865257	7tm_4	1	+
CM021910.1	269603672	269604674	7tm_4	1	+
CM021910.1	267735100	267736048	7tm_4	1	-
CM021906.1	10194279	10195263	7tm_4	1	-
CM021906.1	163223781	163224807	7tm_4	1	+
CM021910.1	262779858	262780824	7tm_4	1	-
CM021910.1	261839889	261840846	7tm_4	1	-
CM021910.1	264142222	264143218	7tm_4	1	+
CM021906.1	43520264	43521224	7tm_4	1	-
CM021907.1	363351974	363352970	7tm_4	1	-
CM021906.1	162613587	162614532	7tm_4	1	-
CM021910.1	267448986	267449934	7tm_4	1	+
CM021907.1	363289068	363290034	7tm_4	1	-
CM021911.1	264716774	264717764	7tm_4	1	-
CM021912.1	182258638	182259625	7tm_4	1	-
CM021910.1	269424225	269425218	7tm_4	1	-
CM021906.1	162959709	162960696	7tm_4	1	-
CM021909.1	268918595	268919591	7tm_4	1	+
CM021910.1	263040358	263041300	7tm_4	1	-
CM021910.1	262350773	262351724	7tm_4	1	+
CM021906.1	162515045	162516005	7tm_4	1	-
CM021910.1	263226202	263227171	7tm_4	1	-
CM021910.1	263106520	263107486	7tm_4	1	-
CM021909.1	102054889	102055876	7tm_4	1	+
CM021909.1	267370260	267371238	7tm_4	1	-
CM021910.1	268717119	268718109	7tm_4	1	-
CM021910.1	263772147	263773104	7tm_4	1	+
CM021910.1	267885237	267886227	7tm_4	1	+
CM021911.1	265529115	265530120	7tm_4	1	+
CM021911.1	197221098	197222055	7tm_4	1	+
CM021910.1	262640662	262641664	7tm_4	1	+
CM021906.1	43427816	43428842	7tm_4	1	-
CM021910.1	262855653	262856619	7tm_4	1	-
CM021909.1	268762353	268763340	7tm_4	1	-
CM021907.1	134193297	134194245	7tm_4	1	+
CM021912.1	182432815	182433790	7tm_4	1	-
CM021907.1	228709082	228710255	7tm_4	1	+
CM021912.1	45176442	45177429	7tm_4	1	+
CM021909.1	267589917	267590925	7tm_4	1	+
CM021907.1	363973855	363974803	7tm_4	1	+
CM021910.1	269063701	269064709	7tm_4	1	-
CM021908.1	157903413	157904403	7tm_4	1	+
CM021910.1	267417788	267418865	7tm_4	1	+
CM021912.1	181934898	181935846	7tm_4	1	-
CM021910.1	264028530	264029538	7tm_4	1	+
CM021910.1	261961351	261962311	7tm_4	1	-
CM021909.1	267496206	267497214	7tm_4	1	-
CM021912.1	182508571	182509570	7tm_4	1	-
CM021908.1	158426186	158427179	7tm_4	1	-
CM021910.1	263258680	263259634	7tm_4	1	-
CM021906.1	162868752	162869736	7tm_4	1	-
CM021910.1	264420978	264422052	7tm_4	1	-
CM021907.1	134216001	134216985	7tm_4	1	+
CM021910.1	263889681	263890716	7tm_4	1	+
CM021912.1	45234749	45235739	7tm_4	1	+
CM021909.1	103647410	103648364	7tm_4	1	-
CM021906.1	10161459	10162443	7tm_4	1	-
CM021910.1	263997699	263998707	7tm_4	1	-
CM021910.1	264080769	264081777	7tm_4	1	+
CM021906.1	162308849	162309899	7tm_4	2	+
CM021911.1	264317138	264318074	7tm_4	1	-
CM021911.1	264542357	264543305	7tm_4	1	-
CM021907.1	363958344	363959301	7tm_4	1	+
CM021907.1	363907507	363908464	7tm_4	1	+
CM021910.1	219777991	219778966	7tm_4	1	-
CM021911.1	196961228	196962188	7tm_4	1	-
CM021909.1	268076585	268077560	7tm_4	1	-
CM021907.1	134066773	134067760	7tm_4	1	+
CM021910.1	263648481	263649417	7tm_4	1	+
CM021909.1	267467078	267468140	7tm_4	1	-
CM021910.1	231374090	231375044	7tm_4	1	-
CM021909.1	268176300	268177302	7tm_4	1	+
CM021906.1	162736420	162737410	7tm_4	1	-
CM021906.1	161953973	161954966	7tm_4	1	+
CM021912.1	182120358	182121363	7tm_4	1	-
CM021911.1	196979152	196980130	7tm_4	1	+
CM021911.1	243344637	243345732	7tm_4	1	+
CM021910.1	219793732	219794707	7tm_4	1	-
CM021910.1	262917828	262918764	7tm_4	1	-
CM021910.1	219552284	219553238	7tm_4	1	-
CM021910.1	263543055	263544171	7tm_4	1	+
CM021910.1	267609520	267610600	7tm_4	1	+
CM021911.1	263995435	263996461	7tm_4	1	-
CM021909.1	268066939	268067911	7tm_4	1	-
CM021906.1	162153264	162154479	7tm_4	1	+
CM021912.1	45020366	45021356	7tm_4	1	+
CM021910.1	264430820	264431891	7tm_4	1	-
CM021906.1	264236450	264237476	7tm_4	1	-
CM021912.1	179393514	179394495	7tm_4	1	+
CM021910.1	264402818	264403784	7tm_4	1	-
CM021910.1	263580764	263581754	7tm_4	1	+
CM021910.1	263856706	263857702	7tm_4	1	+
CM021912.1	184243963	184244911	7tm_4	1	-
CM021910.1	261918498	261919494	7tm_4	1	-
CM021910.1	262184651	262185638	7tm_4	1	+
JAANDE010000012.1	1278185	1279202	7tm_4	1	+
CM021910.1	264052067	264053075	7tm_4	1	+
CM021906.1	163121004	163122063	7tm_4	1	-
CM021909.1	103790641	103791589	7tm_4	1	-
CM021913.1	6917378	6918323	7tm_4	1	-
CM021906.1	10221298	10222282	7tm_4	1	-
CM021906.1	264613139	264614096	7tm_4	1	+
CM021910.1	260866868	260867822	7tm_4	1	+
CM021910.1	268653693	268654689	7tm_4	1	-
CM021912.1	45804327	45805371	7tm_4	1	+
CM021912.1	181166844	181167813	7tm_4	1	-
CM021910.1	260616615	260617581	7tm_4	1	+
CM021909.1	268849431	268850382	7tm_4	1	-
CM021912.1	179266993	179267956	7tm_4	1	+
CM021910.1	264120803	264121835	7tm_4	1	+
CM021911.1	264863024	264864047	7tm_4	1	-
CM021912.1	183547794	183548745	7tm_4	1	-
CM021911.1	263735479	263736523	7tm_4	1	+
CM021912.1	182917933	182919022	7tm_4	1	+
CM021907.1	363177451	363178450	7tm_4	2	-
CM021912.1	182335886	182336843	7tm_4	1	-
CM021912.1	182892301	182893312	7tm_4	1	+
CM021910.1	263918079	263919099	7tm_4	1	+
CM021910.1	263663202	263664162	7tm_4	1	+
CM021910.1	260816990	260818094	7tm_4	1	+
CM021910.1	260695601	260696528	7tm_4	1	-
CM021911.1	256760876	256761842	7tm_4	1	-
CM021906.1	161932918	161933887	7tm_4	1	+
CM021911.1	264843533	264844520	7tm_4	1	-
CM021906.1	162005354	162006365	7tm_4	1	-
CM021910.1	260718176	260719103	7tm_4	1	-
CM021911.1	196875090	196876053	7tm_4	1	-
CM021910.1	263927033	263928044	7tm_4	1	+
CM021911.1	243360838	243361933	7tm_4	1	+
CM021912.1	45109130	45110087	7tm_4	1	+
CM021910.1	263781221	263782268	7tm_4	1	+
CM021911.1	265116283	265117261	7tm_4	1	-
CM021909.1	268260846	268262064	7tm_4	2	-
CM021911.1	256875134	256876100	7tm_4	1	-
CM021910.1	269533609	269534602	7tm_4	1	-
CM021912.1	44994322	44995294	7tm_4	1	+
CM021910.1	263337560	263338523	7tm_4	1	-
CM021908.1	158485187	158486159	7tm_4	1	-
CM021907.1	134153693	134154683	7tm_4	1	+
CM021909.1	267084971	267085931	7tm_4	1	-
CM021906.1	162846905	162847913	7tm_4	1	-
CM021906.1	10717540	10718539	7tm_4	1	-
CM021909.1	267209454	267210534	7tm_4	1	+
CM021910.1	219824386	219825361	7tm_4	1	-
CM021910.1	268703784	268704771	7tm_4	1	-
CM021910.1	261661750	261662707	7tm_4	1	+
CM021907.1	126205570	126206683	7tm_4	1	+
CM021906.1	43395068	43396244	7tm_4	1	-
CM021912.1	182412254	182413199	7tm_4	1	-
CM021911.1	256338167	256339160	7tm_4	1	-
CM021907.1	134099491	134100484	7tm_4	1	+
CM021907.1	134170058	134171042	7tm_4	1	+
CM021910.1	261463015	261463972	7tm_4	1	+
CM021909.1	267635807	267636833	7tm_4	1	+
CM021907.1	133954491	133955439	7tm_4	1	+
CM021906.1	10249752	10250703	7tm_4	1	-
CM021910.1	264371607	264372567	7tm_4	1	+
CM021910.1	261103507	261104446	7tm_4	1	+
CM021907.1	126170340	126171339	7tm_4	1	+
CM021906.1	162182485	162183700	7tm_4	1	+
CM021910.1	261058243	261059191	7tm_4	1	+
CM021910.1	269281726	269282719	7tm_4	1	+
CM021910.1	263408642	263409581	7tm_4	1	-
CM021910.1	261869160	261870156	7tm_4	1	-
CM021909.1	267720137	267721112	7tm_4	1	+
CM021911.1	256722156	256723122	7tm_4	1	-
CM021906.1	10039162	10040266	7tm_4	1	-
CM021910.1	269518150	269519107	7tm_4	1	-
CM021906.1	264892733	264893804	7tm_4	1	+
CM021910.1	267784708	267785665	7tm_4	1	-
CM021910.1	264321783	264322740	7tm_4	1	+
CM021907.1	363233619	363234618	7tm_4	1	-
CM021909.1	267224861	267225941	7tm_4	1	+
CM021911.1	256651233	256652211	7tm_4	1	+
CM021914.1	44287416	44288361	7tm_4	1	+
CM021910.1	263800536	263801541	7tm_4	1	+
CM021910.1	263812733	263813738	7tm_4	1	+
CM021906.1	162095166	162096246	7tm_4	1	+
CM021911.1	197152048	197153113	7tm_4	1	-
CM021912.1	179305808	179306771	7tm_4	1	+
CM021911.1	256665939	256666905	7tm_4	1	-
CM021911.1	243269618	243270608	7tm_4	1	+
CM021910.1	262504084	262505128	7tm_4	1	+
CM021911.1	197081149	197082178	7tm_4	1	-
CM021906.1	162891744	162892734	7tm_4	1	-
CM021911.1	265748793	265749723	7tm_4	1	-
CM021907.1	133971656	133972604	7tm_4	1	+
CM021910.1	261029475	261030429	7tm_4	1	+
CM021911.1	256503788	256504775	7tm_4	1	+
CM021907.1	363923050	363923998	7tm_4	1	+
CM021906.1	264280128	264281148	7tm_4	1	-
CM021907.1	228886100	228887138	7tm_4	1	+
CM021906.1	162254732	162255707	7tm_4	1	-
CM021910.1	261988955	261989894	7tm_4	1	+
CM021909.1	268118890	268119835	7tm_4	1	+
CM021909.1	268382527	268383544	7tm_4	1	-
CM021906.1	10789844	10790843	7tm_4	1	-
CM021910.1	264017315	264018317	7tm_4	1	+
CM021911.1	197337891	197338905	7tm_4	1	-
JAANDE010000085.1	14610	15582	7tm_4	1	+
CM021912.1	45545309	45546245	7tm_4	1	-
CM021910.1	265266710	265267682	7tm_4	1	-
CM021912.1	182456906	182457947	7tm_4	1	-
CM021912.1	182303841	182304825	7tm_4	1	-
CM021909.1	267421067	267422012	7tm_4	1	-
CM021912.1	182175070	182176051	7tm_4	1	-
CM021907.1	134237499	134238477	7tm_4	1	+
CM021906.1	10237014	10237977	7tm_4	1	-
CM021910.1	261804960	261805908	7tm_4	1	+
CM021910.1	269206662	269207607	7tm_4	1	-
CM021911.1	265808839	265809766	7tm_4	1	+
CM021912.1	45038099	45039089	7tm_4	1	+
CM021911.1	264268355	264269282	7tm_4	1	-
CM021910.1	262132555	262133503	7tm_4	1	+
CM021910.1	264229044	264230025	7tm_4	1	-
CM021909.1	267106736	267107738	7tm_4	1	+
CM021909.1	267292052	267293015	7tm_4	1	-
CM021910.1	263270602	263271589	7tm_4	1	-
CM021911.1	256975387	256976326	7tm_4	1	-
CM021912.1	45277481	45278471	7tm_4	1	+
CM021909.1	267784782	267785799	7tm_4	1	+
CM021910.1	259656944	259657949	7tm_4	1	+
CM021906.1	10275858	10276890	7tm_4	1	-
CM021906.1	162209853	162210852	7tm_4	1	+
CM021909.1	267265801	267266833	7tm_4	1	-
CM021906.1	162022857	162023841	7tm_4	1	-
CM021910.1	267766430	267767414	7tm_4	1	-
CM021909.1	267952061	267953222	7tm_4	1	+
CM021911.1	256581788	256582766	7tm_4	1	+
CM021912.1	182659593	182660619	7tm_4	1	+
CM021906.1	426160863	426161943	7tm_4	1	-
CM021910.1	260997129	260998119	7tm_4	1	+
CM021912.1	182774599	182775973	7tm_4	1	+
CM021906.1	163108533	163109499	7tm_4	1	+
CM021906.1	10834464	10835433	7tm_4	1	+
CM021910.1	262409113	262410058	7tm_4	1	+
CM021912.1	182812851	182813874	7tm_4	1	+
CM021911.1	265828058	265829078	7tm_4	1	+
CM021911.1	243245472	243246426	7tm_4	1	+
CM021909.1	266973539	266974505	7tm_4	1	+
CM021910.1	261952361	261953303	7tm_4	1	+
CM021911.1	256370718	256371711	7tm_4	1	-
CM021912.1	184075254	184076190	7tm_4	1	-
CM021911.1	256529107	256530106	7tm_4	1	+
CM021909.1	267800709	267801726	7tm_4	1	+
CM021906.1	161942135	161943131	7tm_4	1	+
CM021908.1	158511520	158512570	7tm_4	1	-
CM021909.1	267735703	267736762	7tm_4	1	+
CM021910.1	262365201	262366170	7tm_4	1	+
CM021906.1	10123949	10124978	7tm_4	1	-
CM021910.1	219641343	219642318	7tm_4	1	-
CM021909.1	269191247	269192225	7tm_4	1	-
CM021906.1	86967238	86968231	7tm_4	1	+
CM021909.1	268331324	268332695	7tm_4	1	+
CM021907.1	133940927	133941923	7tm_4	1	+
CM021909.1	267526988	267527951	7tm_4	1	-
CM021909.1	268205238	268206282	7tm_4	1	+
CM021909.1	268436971	268437958	7tm_4	1	-
CM021912.1	179411553	179412585	7tm_4	1	+
CM021910.1	260646675	260647650	7tm_4	1	+
CM021906.1	10146376	10147372	7tm_4	1	-
CM021912.1	45319684	45320542	7tm_4	1	+
CM021908.1	170994753	170995704	7tm_4	1	-
CM021907.1	126441773	126442808	7tm_4	1	+
CM021906.1	265021284	265022238	7tm_4	1	+
CM021911.1	257385546	257386500	7tm_4	1	-
CM021909.1	268361249	268362233	7tm_4	1	+
CM021909.1	267569019	267570075	7tm_4	1	-
CM021906.1	264147419	264148490	7tm_4	1	-
CM021907.1	228854236	228855202	7tm_4	1	-
CM021912.1	183062725	183063709	7tm_4	1	+
CM021909.1	267363139	267364081	7tm_4	1	+
CM021910.1	264305253	264306192	7tm_4	1	+
CM021910.1	261069928	261071020	7tm_4	2	+
CM021906.1	264651359	264652469	7tm_4	1	-
CM021912.1	182835228	182836218	7tm_4	1	+
CM021906.1	264938064	264939018	7tm_4	1	+
CM021912.1	184061586	184062606	7tm_4	1	-
CM021914.1	44227240	44228299	7tm_4	1	-
CM021908.1	170932687	170933644	7tm_4	1	-
CM021912.1	182945646	182946573	7tm_4	1	+
CM021906.1	264557305	264558538	7tm_4	1	+
CM021910.1	260650738	260651665	7tm_4	1	-
CM021912.1	179365863	179367006	7tm_4	1	+
CM021910.1	263840055	263840994	7tm_4	1	+
CM021907.1	133924376	133925324	7tm_4	1	+
CM021914.1	44257306	44258263	7tm_4	1	+
CM021911.1	264603945	264604875	7tm_4	1	-
CM021910.1	269189175	269190123	7tm_4	1	+
CM021906.1	83175094	83175538	7tm_4	1	-
CM021910.1	263904609	263905629	7tm_4	1	+
CM021907.1	229135586	229136603	7tm_4	1	-
CM021909.1	268232512	268233634	7tm_4	1	-
CM021906.1	264865761	264866967	7tm_4	1	+
CM021911.1	264227150	264228089	7tm_4	1	+
CM021910.1	260935052	260936042	7tm_4	1	+
CM021906.1	10729815	10730796	7tm_4	1	-
CM021910.1	261772435	261773386	7tm_4	1	-
CM021910.1	262574725	262575712	7tm_4	1	+
CM021906.1	10262423	10263386	7tm_4	1	-
CM021912.1	182727789	182728719	7tm_4	1	+
CM021910.1	260909332	260910316	7tm_4	1	+
CM021910.1	263961243	263962179	7tm_4	1	-
CM021908.1	170896107	170897052	7tm_4	1	-
CM021911.1	265798038	265799082	7tm_4	1	+
CM021912.1	183387079	183388075	7tm_4	1	-
CM021909.1	266989537	266990506	7tm_4	1	+
CM021906.1	10096503	10097541	7tm_4	1	-
CM021911.1	197093770	197094646	7tm_4	1	-
CM021912.1	44965835	44966792	7tm_4	1	+
CM021906.1	162702573	162703566	7tm_4	1	-
CM021913.1	7072477	7073416	7tm_4	1	-
CM021911.1	264987785	264988733	7tm_4	1	-
CM021910.1	261859414	261860365	7tm_4	1	-
CM021906.1	264178624	264179683	7tm_4	1	+
CM021909.1	267002611	267003577	7tm_4	1	+
CM021909.1	267023841	267024807	7tm_4	1	+
CM021907.1	229052092	229053076	7tm_4	1	-
CM021906.1	10340405	10341356	7tm_4	1	+
CM021906.1	264219948	264220905	7tm_4	1	+
CM021912.1	183875999	183877004	7tm_4	1	-
CM021908.1	170921161	170922118	7tm_4	1	-
CM021910.1	267680910	267681996	7tm_4	1	-
CM021912.1	45813399	45814401	7tm_4	1	+
CM021912.1	183504398	183505334	7tm_4	1	-
CM021910.1	261584740	261585694	7tm_4	1	+
CM021908.1	170907233	170908190	7tm_4	1	-
CM021912.1	182741622	182742597	7tm_4	1	+
CM021910.1	260832223	260833279	7tm_4	1	+
CM021907.1	229208526	229209534	7tm_4	1	+
CM021906.1	264580860	264581817	7tm_4	1	+
CM021910.1	262485816	262486857	7tm_4	1	+
CM021910.1	265193678	265194656	7tm_4	1	-
CM021910.1	261757335	261758286	7tm_4	1	-
CM021906.1	10761096	10762023	7tm_4	1	+
CM021911.1	265035372	265036389	7tm_4	1	-
CM021910.1	267660273	267661353	7tm_4	1	-
CM021906.1	10019868	10020897	7tm_4	1	-
CM021912.1	183649797	183650802	7tm_4	1	-
CM021910.1	260669915	260670842	7tm_4	1	-
CM021910.1	260734701	260735709	7tm_4	1	-
CM021909.1	267183864	267184830	7tm_4	1	-
CM021911.1	197033302	197034319	7tm_4	1	-
CM021910.1	261209437	261210433	7tm_4	1	+
CM021910.1	265222227	265223199	7tm_4	1	-
CM021906.1	264974654	264975608	7tm_4	1	+
CM021906.1	10618518	10619478	7tm_4	1	+
CM021909.1	267011037	267011976	7tm_4	1	+
CM021906.1	162059431	162060415	7tm_4	1	+
CM021906.1	43637666	43638638	7tm_4	1	+
CM021910.1	269121089	269122040	7tm_4	1	+
CM021912.1	182825087	182826128	7tm_4	1	+
CM021910.1	261019527	261020484	7tm_4	1	+
CM021906.1	10067422	10068415	7tm_4	1	-
CM021912.1	183279377	183280316	7tm_4	1	-
CM021910.1	265180826	265181783	7tm_4	1	-
CM021910.1	262888316	262889258	7tm_4	1	+
CM021912.1	183315288	183316224	7tm_4	1	-
CM021910.1	269141465	269142437	7tm_4	1	+
CM021910.1	265235558	265236581	7tm_4	1	-
CM021909.1	103881944	103882976	7tm_4	1	+
CM021912.1	184513959	184514958	7tm_4	1	-
CM021910.1	269486876	269487821	7tm_4	1	+
CM021909.1	267052119	267052938	7tm_4	1	-
CM021910.1	262392045	262393026	7tm_4	1	+
CM021910.1	261693328	261694279	7tm_4	1	-
CM021910.1	260857096	260858053	7tm_4	1	+
CM021906.1	10536691	10537642	7tm_4	1	+
CM021912.1	184349687	184350680	7tm_4	1	-
CM021910.1	262376856	262377876	7tm_4	1	+
CM021910.1	263306173	263307166	7tm_4	1	-
CM021906.1	162236930	162237875	7tm_4	1	+
CM021910.1	261674811	261675786	7tm_4	1	-
CM021912.1	184567957	184568953	7tm_4	1	-
CM021908.1	170949898	170950855	7tm_4	1	-
CM021912.1	184483197	184484247	7tm_4	1	-
CM021910.1	261305790	261306738	7tm_4	1	+
CM021907.1	229079796	229080834	7tm_4	1	+
CM021906.1	10671747	10672692	7tm_4	1	+
CM021906.1	85593404	85593791	7tm_4	1	-
CM021910.1	261116981	261117917	7tm_4	1	+
CM021910.1	269331116	269332142	7tm_4	1	+
CM021910.1	261333921	261334881	7tm_4	1	+
CM021910.1	267573815	267574685	7tm_4	1	+
CM021910.1	261359019	261360048	7tm_4	1	+
CM021910.1	261730512	261731475	7tm_4	1	-
CM021910.1	261470117	261471074	7tm_4	1	+
CM021907.1	228839950	228840916	7tm_4	1	-
CM021912.1	183815304	183816240	7tm_4	1	-
CM021912.1	177954192	177955224	7tm_4	1	+
CM021906.1	86787182	86787686	7tm_4	2	+
CM021912.1	184177339	184178458	7tm_4	1	-
CM021910.1	261563969	261564980	7tm_4	1	+
CM021912.1	183965050	183966049	7tm_4	1	-
CM021911.1	197287330	197288464	7tm_4	1	-
CM021910.1	260683679	260684669	7tm_4	1	-
CM021907.1	125828484	125829465	7tm_4	1	+
CM021912.1	184531286	184532231	7tm_4	1	-
CM021912.1	183400116	183401109	7tm_4	1	-
CM021910.1	262747483	262748434	7tm_4	1	+
CM021906.1	265046479	265047430	7tm_4	1	+
CM021912.1	182847742	182848675	7tm_4	1	+
CM021910.1	262804891	262805926	7tm_4	1	+
CM021909.1	267997597	267998443	7tm_4	1	+
CM021910.1	260971009	260972014	7tm_4	1	+
CM021910.1	261223228	261224167	7tm_4	1	+
CM021908.1	158827446	158828418	7tm_4	1	-
CM021908.1	171012490	171013477	7tm_4	1	-
CM021907.1	229174624	229175590	7tm_4	1	+
CM021912.1	182718397	182719345	7tm_4	1	+
CM021910.1	261574236	261575244	7tm_4	1	+
CM021907.1	229015858	229016824	7tm_4	1	+
CM021912.1	184297716	184298688	7tm_4	1	-
CM021910.1	262679310	262680315	7tm_4	1	+
CM021906.1	67257318	67258203	7tm_4	1	-
CM021910.1	261174266	261175274	7tm_4	1	+
CM021907.1	228906142	228907423	7tm_4	1	-
CM021911.1	264260314	264261268	7tm_4	1	+
CM021913.1	2061461	2062484	7tm_4	1	+
CM021906.1	426364914	426365844	7tm_4	1	-
CM021912.1	183353081	183354263	7tm_4	1	-
CM021912.1	184595580	184596516	7tm_4	1	+
CM021911.1	264937301	264938249	7tm_4	1	-
CM021912.1	182867148	182868084	7tm_4	1	+
CM021912.1	183038388	183039366	7tm_4	1	-
CM021912.1	184603184	184604120	7tm_4	1	+
CM021910.1	261429279	261430236	7tm_4	1	+
CM021906.1	162043422	162044346	7tm_4	1	-
CM021911.1	269690887	269691673	7tm_4	1	-
CM021907.1	229038308	229039274	7tm_4	1	+
CM021912.1	183020102	183021065	7tm_4	1	-
CM021912.1	184542230	184543265	7tm_4	1	-
CM021907.1	229122014	229123067	7tm_4	1	+
CM021910.1	262668520	262669393	7tm_4	1	+
CM021907.1	228981316	228982270	7tm_4	1	+
CM021910.1	261347116	261348124	7tm_4	1	+
CM021906.1	264098151	264099129	7tm_4	1	-
CM021912.1	183853410	183854370	7tm_4	1	-
CM021910.1	262760709	262761750	7tm_4	1	-
CM021912.1	183667300	183668344	7tm_4	1	-
CM021912.1	179447574	179448606	7tm_4	1	+
CM021911.1	265066797	265067745	7tm_4	1	-
CM021913.1	6965422	6966493	7tm_4	1	-
CM021911.1	197133616	197134573	7tm_4	1	-
CM021912.1	183451666	183452533	7tm_4	1	-
CM021912.1	184144630	184145566	7tm_4	1	-
CM021910.1	261249835	261250882	7tm_4	1	+
CM021912.1	184492506	184493565	7tm_4	1	-
CM021911.1	197267612	197268635	7tm_4	1	-
CM021908.1	158820737	158821736	7tm_4	1	-
CM021909.1	267168410	267169361	7tm_4	1	-
CM021910.1	262050628	262051588	7tm_4	1	+
CM021910.1	261268838	261269834	7tm_4	1	+
CM021910.1	219579371	219580325	7tm_4	1	-
CM021912.1	184039365	184040304	7tm_4	1	-
CM021912.1	183226883	183227822	7tm_4	1	-
CM021910.1	262113464	262114427	7tm_4	1	+
CM021912.1	182984929	182985850	7tm_4	1	+
CM021910.1	262160089	262161103	7tm_4	1	+
CM021906.1	426204826	426205813	7tm_4	1	-
CM021912.1	183717731	183718688	7tm_4	1	-
CM021910.1	265907278	265908304	7tm_4	1	-
CM021910.1	269164506	269165466	7tm_4	1	+
CM021910.1	268944672	268945461	7tm_4	1	+
CM021912.1	183263921	183264857	7tm_4	1	-
CM021912.1	183604980	183605982	7tm_4	1	-
CM021911.1	243078642	243079353	7tm_4	1	+
CM021912.1	183134106	183135045	7tm_4	1	-
CM021909.1	268611060	268611804	7tm_4	1	-
CM021906.1	264590008	264591019	7tm_4	1	+
CM021910.1	262023537	262024500	7tm_4	1	+
CM021907.1	228833431	228834385	7tm_4	1	+
CM021912.1	183776109	183777048	7tm_4	1	-
CM021910.1	265064214	265065171	7tm_4	1	-
CM021910.1	265979144	265980170	7tm_4	1	-
CM021906.1	264194014	264195130	7tm_4	1	-
CM021909.1	267038857	267039796	7tm_4	1	+
CM021910.1	261385018	261385975	7tm_4	1	+
CM021906.1	39358356	39359394	7tm_4	1	-
CM021910.1	262316390	262317350	7tm_4	1	-
CM021906.1	162077812	162078709	7tm_4	1	-
CM021910.1	261150023	261151049	7tm_4	1	+
CM021910.1	261192582	261193590	7tm_4	1	+
CM021910.1	265129894	265130887	7tm_4	1	-
CM021912.1	184271621	184272641	7tm_4	1	-
CM021912.1	183091699	183092683	7tm_4	1	+
JAANDE010000012.1	1222030	1222864	7tm_4	1	-
CM021910.1	265077760	265078738	7tm_4	1	-
CM021906.1	10450524	10451487	7tm_4	1	+
CM021910.1	262084773	262085733	7tm_4	1	-
CM021906.1	265057655	265058648	7tm_4	1	-
CM021910.1	268625956	268626739	7tm_4	1	-
CM021912.1	183934508	183935504	7tm_4	1	-
CM021906.1	85340719	85341172	7tm_4	1	-
CM021912.1	184116074	184117013	7tm_4	1	-
CM021909.1	103806566	103807592	7tm_4	1	+
CM021910.1	266051143	266052094	7tm_4	1	-
CM021912.1	177773983	177775078	7tm_4	1	-
CM021910.1	265206135	265207119	7tm_4	1	-
CM021912.1	183200605	183201544	7tm_4	1	-
CM021912.1	184312943	184313999	7tm_4	1	-
CM021910.1	260787022	260787949	7tm_4	1	+
CM021906.1	10697933	10698893	7tm_4	1	+
CM021911.1	264901400	264902423	7tm_4	1	+
CM021912.1	184013868	184014867	7tm_4	1	-
CM021906.1	366346245	366347193	7tm_4	1	-
CM021911.1	197240133	197241156	7tm_4	1	-
CM021910.1	265881825	265882812	7tm_4	1	-
CM021912.1	183173725	183174664	7tm_4	1	-
CM021905.1	68250796	68251741	7tm_4	1	+
CM021906.1	10514335	10515298	7tm_4	1	+
CM021910.1	269197438	269198383	7tm_4	1	+
CM021912.1	184211915	184212875	7tm_4	1	-
CM021906.1	10490112	10491069	7tm_4	1	+
CM021908.1	158894727	158895738	7tm_4	1	+
CM021910.1	265855339	265856356	7tm_4	1	-
CM021912.1	183329751	183330747	7tm_4	1	-
CM021910.1	262143925	262144888	7tm_4	1	+
CM021910.1	259780920	259781853	7tm_4	1	+
CM021906.1	10629953	10630916	7tm_4	1	+
CM021910.1	265893644	265894631	7tm_4	1	-
CM021909.1	46595235	46596171	7tm_4	1	+
CM021910.1	262288259	262289219	7tm_4	1	-
CM021910.1	263190014	263190974	7tm_4	1	-
CM021906.1	10549616	10550555	7tm_4	1	+
CM021905.1	66388400	66389078	7tm_4	1	-
CM021912.1	184661899	184662865	7tm_4	1	-
CM021906.1	10598673	10599621	7tm_4	1	+
CM021912.1	184673539	184674505	7tm_4	1	-
CM021910.1	261134566	261135472	7tm_4	1	+
CM021906.1	10572928	10573885	7tm_4	1	+
CM021910.1	262341881	262342841	7tm_4	1	+
CM021910.1	263140257	263141217	7tm_4	1	-
CM021910.1	262265367	262266327	7tm_4	1	-
CM021907.1	363256554	363257514	7tm_4	1	-
CM021912.1	44920918	44921824	7tm_4	1	+
CM021912.1	184447538	184448498	7tm_4	1	-
CM021912.1	184413828	184414833	7tm_4	1	-
CM021912.1	184617805	184618765	7tm_4	1	-
CM021910.1	263022906	263023866	7tm_4	1	-
CM021906.1	10420797	10421760	7tm_4	1	+
CM021906.1	1036713	1037763	7tm_4	1	+
CM021906.1	83057883	83058339	7tm_4	1	+
CM021912.1	184699070	184700036	7tm_4	1	-
CM021905.1	64023658	64024330	7tm_4	1	-
CM021913.1	6886778	6887537	7tm_4	1	-
CM021912.1	183487247	183488186	7tm_4	1	-
CM021912.1	182932870	182933791	7tm_4	1	+
CM021910.1	264068188	264069013	7tm_4	1	+
CM021910.1	262306532	262307492	7tm_4	1	-
CM021910.1	261449223	261450132	7tm_4	1	+
CM021912.1	183141845	183142784	7tm_4	1	-
CM021906.1	162222105	162223089	7tm_4	1	+
CM021912.1	184682459	184683425	7tm_4	1	-
CM021912.1	184437584	184438622	7tm_4	1	+
CM021906.1	84420588	84421224	7tm_4	1	+
CM021910.1	262229273	262230296	7tm_4	1	-
CM021909.1	102774754	102775867	7tm_4	1	+
CM021910.1	261083361	261084063	7tm_4	1	+
CM021912.1	184713909	184714875	7tm_4	1	-
CM021910.1	269627241	269628060	7tm_4	1	+
CM021909.1	268281995	268283066	7tm_4	1	-
CM021906.1	88052087	88052540	7tm_4	1	+
CM021910.1	262210601	262211732	7tm_4	1	+
CM021910.1	263291654	263292572	7tm_4	1	-
CM021910.1	262549916	262550876	7tm_4	1	+
CM021911.1	197316697	197317735	7tm_4	1	-
CM021911.1	265652604	265653426	7tm_4	1	-
CM021912.1	45216958	45217813	7tm_4	1	+
CM021909.1	268308080	268308806	7tm_4	1	-
CM021910.1	269381766	269382711	7tm_4	1	+
CM021907.1	228778341	228779070	7tm_4	1	+
CM021909.1	267076639	267077374	7tm_4	1	+
CM021909.1	102837382	102838438	7tm_4	1	+
CM021910.1	260776978	260777929	7tm_4	1	+
CM021910.1	266963621	266964395	7tm_4	1	+
CM021910.1	259815539	259816277	7tm_4	1	+
CM021912.1	44890408	44891248	7tm_4	1	+
CM021909.1	103859587	103860295	7tm_4	1	+
CM021911.1	243830810	243831698	7tm_4	1	-
CM021910.1	263528993	263529695	7tm_4	1	+
CM021910.1	267324165	267324915	7tm_4	1	+
CM021906.1	10388362	10389181	7tm_4	1	+
CM021906.1	162656527	162657298	7tm_4	1	-
CM021911.1	47978453	47979098	7tm_4	1	-
CM021910.1	261281694	261282405	7tm_4	1	+
CM021906.1	84514479	84514932	7tm_4	1	+
CM021909.1	268037326	268037986	7tm_4	1	-
CM021906.1	85185346	85185769	7tm_4	1	-
CM021909.1	267938090	267939557	7tm_4	2	+
CM021909.1	267614696	267615329	7tm_4	1	+
CM021910.1	265866996	265867842	7tm_4	1	-
CM021906.1	10354825	10355791	7tm_4	1	+
CM021914.1	44212326	44212950	7tm_4	1	-
CM021906.1	264127321	264128029	7tm_4	1	-
CM021910.1	260796007	260796670	7tm_4	1	-
CM021905.1	66450729	66451518	7tm_4	1	-
CM021906.1	10402763	10403714	7tm_4	1	+
CM021910.1	219746713	219747316	7tm_4	1	-
CM021911.1	48065177	48065951	7tm_4	1	-
CM021905.1	66338587	66339391	7tm_4	1	-
CM021907.1	363504438	363505227	7tm_4	1	+
CM021912.1	183190799	183191705	7tm_4	1	-
CM021913.1	6779929	6780931	7tm_4	1	-
CM021910.1	265943361	265944054	7tm_4	1	-
CM021910.1	261854172	261854949	7tm_4	1	-
CM021912.1	183892524	183893397	7tm_4	1	-
CM021907.1	363209758	363210367	7tm_4	1	-
CM021906.1	264793183	264793774	7tm_4	1	-
CM021910.1	265920675	265921428	7tm_4	1	-
CM021910.1	261908150	261908840	7tm_4	1	-
CM021910.1	219987777	219988521	7tm_4	1	-
CM021910.1	268999232	269000003	7tm_4	1	+
CM021906.1	84420361	84420757	7tm_4	1	+
CM021910.1	268645816	268646452	7tm_4	1	-
CM021905.1	65918804	65919512	7tm_4	1	-
CM021910.1	264382288	264382876	7tm_4	1	+
CM021906.1	84866024	84866573	7tm_4	1	+
CM021906.1	82713115	82713571	7tm_4	1	+
CM021906.1	39435647	39436322	7tm_4	1	+
CM021910.1	266931825	266932491	7tm_4	1	+
CM021912.1	45417377	45418070	7tm_4	1	+
CM021907.1	228936073	228936898	7tm_4	1	+
CM021912.1	45003295	45004081	7tm_4	1	+
CM021912.1	183973657	183974365	7tm_4	1	-
CM021907.1	363713243	363713789	7tm_4	1	-
CM021910.1	266729956	266730415	7tm_4	1	+
CM021905.1	64078948	64079524	7tm_4	1	-
CM021911.1	256820644	256821238	7tm_4	1	-
CM021908.1	157188163	157188796	7tm_4	1	-
CM021913.1	7399902	7400637	7tm_4	1	+
CM021910.1	269436393	269437062	7tm_4	1	-
CM021910.1	259895430	259895997	7tm_4	1	+
CM021905.1	64079454	64079928	7tm_4	1	-
CM021907.1	126124345	126124924	7tm_4	1	-
CM021909.1	269039915	269040416	7tm_4	1	+
CM021910.1	269408117	269408690	7tm_4	1	-
CM021906.1	162927596	162928136	7tm_4	1	-
CM021910.1	267080352	267081057	7tm_4	1	+
CM021906.1	10645947	10646670	7tm_4	1	+
CM021910.1	264010123	264010711	7tm_4	1	-
CM021909.1	269039465	269039912	7tm_4	1	+
CM021906.1	163042518	163043208	7tm_4	1	-
CM021910.1	267219484	267220237	7tm_4	2	+
CM021913.1	6972374	6972827	7tm_4	1	-
CM021910.1	261421800	261422367	7tm_4	1	+
CM021910.1	264595974	264596589	7tm_4	1	-
CM021907.1	363940836	363941571	7tm_4	1	+
CM021912.1	183697867	183698626	7tm_4	1	+
CM021910.1	267752247	267752802	7tm_4	1	-
CM021910.1	262995962	262996487	7tm_4	1	-
CM021912.1	177812901	177813711	7tm_4	1	-
CM021909.1	268246157	268246718	7tm_4	1	-
CM021907.1	126124767	126125292	7tm_4	1	-
CM021906.1	88051538	88052084	7tm_4	1	+
CM021912.1	181741436	181741910	7tm_4	1	-
CM021911.1	48081671	48082181	7tm_4	1	-
CM021909.1	267648908	267649703	7tm_4	1	-
CM021913.1	1534369	1534972	7tm_4	1	+
CM021910.1	261915940	261916699	7tm_4	1	-
CM021911.1	265011262	265012192	7tm_4	1	-
CM021910.1	265107589	265108210	7tm_4	1	-
CM021909.1	267143633	267144170	7tm_4	1	-
CM021910.1	219443649	219444216	7tm_4	1	+
CM021912.1	184642965	184643622	7tm_4	1	-
CM021906.1	10681933	10682455	7tm_4	1	+
CM021910.1	261530482	261531046	7tm_4	1	-
CM021906.1	162124416	162125022	7tm_4	1	+
CM021910.1	262899257	262899761	7tm_4	1	-
CM021912.1	181741913	181742450	7tm_4	2	-
CM021912.1	184508036	184508663	7tm_4	1	-
CM021907.1	363202616	363203189	7tm_4	1	-
CM021909.1	268145025	268145682	7tm_4	1	+
CM021912.1	183947919	183948390	7tm_4	2	-
CM021912.1	45257907	45258465	7tm_4	1	-
CM021909.1	267120333	267120789	7tm_4	1	-
CM021910.1	266729417	266730116	7tm_4	1	+
CM021910.1	265167541	265168150	7tm_4	1	-
CM021912.1	182398465	182399230	7tm_4	1	-
CM021912.1	184328413	184328857	7tm_4	1	-
CM021905.1	68263339	68263801	7tm_4	1	-
CM021910.1	264171902	264172508	7tm_4	1	+
CM021909.1	267692032	267692578	7tm_4	1	+
CM021909.1	268623016	268623589	7tm_4	1	-
CM021911.1	264955870	264956533	7tm_4	1	-
CM021912.1	183565225	183565708	7tm_4	1	+
CM021908.1	158933324	158933876	7tm_4	1	+
CM021910.1	259758542	259758995	7tm_4	1	+
CM021910.1	263708424	263709033	7tm_4	1	+
CM021909.1	268015491	268016097	7tm_4	1	-
CM021906.1	162928060	162928609	7tm_4	1	-
CM021912.1	184193338	184194031	7tm_4	1	-
CM021912.1	182369492	182370089	7tm_4	1	-
CM021910.1	263065170	263065818	7tm_4	1	-
CM021912.1	182998799	182999261	7tm_4	1	+
CM021909.1	267552467	267552971	7tm_4	1	-
CM021910.1	269307983	269308544	7tm_4	1	+
CM021910.1	263200933	263201398	7tm_4	1	-
CM021911.1	256684502	256684931	7tm_4	1	-
CM021910.1	219439079	219439532	7tm_4	1	+
CM021910.1	267220179	267220635	7tm_4	1	+
CM021910.1	265250390	265250924	7tm_4	1	-
CM021907.1	363337401	363337959	7tm_4	1	+
CM021910.1	263611131	263612052	7tm_4	1	+
CM021912.1	45509382	45509946	7tm_4	1	+
CM021912.1	182999264	182999726	7tm_4	1	+
CM021910.1	261723618	261724083	7tm_4	1	-
CM021912.1	182368990	182369584	7tm_4	1	-
CM021909.1	267552934	267553495	7tm_4	1	-
CM021910.1	264172459	264172858	7tm_4	1	+
CM021910.1	268645458	268645923	7tm_4	1	-
CM021910.1	261723098	261723632	7tm_4	1	-
CM021911.1	264755765	264756494	7tm_4	1	-
CM021911.1	197181671	197182568	7tm_4	1	-
CM021910.1	261876623	261877259	7tm_4	2	-
CM021912.1	45152765	45153197	7tm_4	1	+
CM021910.1	269492428	269492992	7tm_4	1	-
CM021906.1	82901973	82902459	7tm_4	1	+
CM021911.1	257364789	257365215	7tm_4	1	-
CM021912.1	184459729	184460245	7tm_4	1	-
CM021908.1	158933857	158934238	7tm_4	1	+
CM021910.1	269408605	269409112	7tm_4	1	-
CM021905.1	65888423	65888843	7tm_4	1	-
CM021910.1	267289143	267289680	7tm_4	1	+
CM021910.1	265249930	265250497	7tm_4	1	-
CM021910.1	262027875	262028295	7tm_4	1	+
CM021910.1	267751854	267752244	7tm_4	1	-
CM021910.1	267194230	267194761	7tm_4	1	+
CM021906.1	162600120	162600645	7tm_4	1	-
CM021906.1	84688823	84689231	7tm_4	1	+
CM021907.1	363422726	363423206	7tm_4	1	+
CM021910.1	267235152	267235629	7tm_4	1	+
CM021910.1	261739309	261739831	7tm_4	1	-
CM021913.1	6972783	6973335	7tm_4	1	-
CM021908.1	157217324	157217915	7tm_4	1	-
CM021906.1	84514180	84514567	7tm_4	1	+
CM021907.1	363336861	363337398	7tm_4	1	+
CM021910.1	267055875	267056328	7tm_4	1	+
CM021910.1	266126992	266127448	7tm_4	1	-
CM021912.1	184378463	184379090	7tm_4	1	-
CM021912.1	184093071	184093494	7tm_4	1	-
CM021911.1	256684934	256685456	7tm_4	1	-
CM021909.1	267120792	267121392	7tm_4	1	-
CM021910.1	259758927	259759407	7tm_4	1	+
CM021911.1	265011120	265011495	7tm_4	1	-
CM021910.1	262528425	262528935	7tm_4	1	+
CM021910.1	267353263	267353761	7tm_4	1	+
CM021912.1	184165359	184165938	7tm_4	1	-
CM021905.1	65815560	65816148	7tm_4	1	-
CM021910.1	263201450	263201933	7tm_4	1	-
CM021913.1	1533931	1534366	7tm_4	1	+
CM021910.1	265956590	265957121	7tm_4	1	-
CM021906.1	86343552	86344056	7tm_4	1	-
CM021909.1	269047781	269048192	7tm_4	1	+
CM021910.1	265167090	265167654	7tm_4	1	-
CM021911.1	256632452	256632914	7tm_4	1	+
CM021910.1	262327660	262328239	7tm_4	1	-
CM021911.1	263481863	263482271	7tm_4	1	-
CM021905.1	68137236	68137755	7tm_4	1	+
CM021906.1	264637804	264638269	7tm_4	1	-
CM021907.1	363423209	363423722	7tm_4	1	+
CM021907.1	228899834	228900359	7tm_4	1	+
CM021910.1	219747300	219747687	7tm_4	1	-
CM021907.1	228986243	228986804	7tm_4	1	-
CM021905.1	68136699	68137206	7tm_4	1	+
CM021910.1	261683469	261683892	7tm_4	1	-
CM021912.1	184327897	184328410	7tm_4	1	-
CM021906.1	264793719	264794109	7tm_4	1	-
CM021909.1	102523249	102523702	7tm_4	1	-
CM021911.1	263482173	263482551	7tm_4	1	-
CM021905.1	68263885	68264296	7tm_4	1	-
CM021911.1	197014772	197015294	7tm_4	1	-
CM021913.1	7399597	7400050	7tm_4	1	+
CM021910.1	266197591	266198047	7tm_4	1	-
CM021910.1	262898624	262899254	7tm_4	1	-
CM021907.1	363251407	363251833	7tm_4	1	-
CM021912.1	182971897	182972341	7tm_4	1	-
CM021910.1	259895016	259895427	7tm_4	1	+
CM021910.1	14104106	14104661	7tm_4	1	+
CM021910.1	265107208	265107586	7tm_4	1	-
CM021906.1	162386613	162387363	7tm_4	2	+
CM021910.1	259778159	259778630	7tm_4	1	-
CM021912.1	184526165	184526642	7tm_4	1	-
CM021909.1	267691639	267692029	7tm_4	1	+
CM021909.1	267144173	267144599	7tm_4	1	-
CM021907.1	363277509	363278031	7tm_4	1	-
CM021910.1	264345956	264346409	7tm_4	1	-
CM021907.1	391791110	391792067	7tm_4	1	+
CM021910.1	261831030	261831513	7tm_4	1	+
CM021912.1	182327771	182328155	7tm_4	1	-
CM021911.1	264781289	264781700	7tm_4	1	-
CM021910.1	266226602	266227055	7tm_4	1	+
CM021906.1	162387439	162387832	7tm_4	1	+
CM021912.1	184473030	184473471	7tm_4	1	-
CM021909.1	267983055	267983466	7tm_4	1	-
CM021912.1	183804324	183804747	7tm_4	1	-
CM021912.1	183707003	183707387	7tm_4	1	-
CM021905.1	223974134	223975193	7tm_4	1	-
CM021910.1	267234567	267235083	7tm_4	1	+
CM021907.1	363609470	363610064	7tm_4	1	+
CM021909.1	269154454	269154838	7tm_4	1	+
CM021907.1	363225376	363225802	7tm_4	1	-
CM021909.1	102475856	102476264	7tm_4	1	-
CM021910.1	261410770	261411160	7tm_4	1	+
CM021912.1	182971331	182971769	7tm_4	1	-
CM021906.1	10111402	10111861	7tm_4	1	-
CM021907.1	363280828	363281245	7tm_4	1	-
CM021912.1	183306000	183306420	7tm_4	1	-
CM021910.1	262246390	262246876	7tm_4	1	-
CM021912.1	183424235	183424622	7tm_4	1	-
CM021912.1	183241983	183242448	7tm_4	1	-
CM021911.1	256633009	256633408	7tm_4	1	+
CM021909.1	269047545	269048052	7tm_4	1	+
CM021912.1	184473383	184473908	7tm_4	1	-
CM021910.1	262714264	262714711	7tm_4	1	-
CM021907.1	363203192	363203609	7tm_4	2	-
CM021910.1	261421416	261421797	7tm_4	1	+
CM021906.1	57801915	57802974	7tm_4	1	-
CM021909.1	268037925	268038414	7tm_4	1	-
CM021905.1	312320836	312321853	7tm_4	1	+
CM021909.1	267614359	267614752	7tm_4	1	+
CM021907.1	290068004	290069393	7tm_4	2	-
CM021912.1	181821789	181822320	7tm_4	1	-
CM021908.1	157527697	157528180	7tm_4	1	-
CM021912.1	183413397	183413796	7tm_4	1	-
CM021912.1	183734972	183735356	7tm_4	2	-
CM021906.1	82897770	82898289	7tm_4	1	+
CM021912.1	45230785	45231196	7tm_4	1	+
CM021912.1	183413005	183413422	7tm_4	1	-
CM021910.1	260883880	260884270	7tm_4	1	+
CM021905.1	523824939	523826019	7tm_4	1	-
CM021907.1	192421367	192422348	7tm_4	1	-
CM021912.1	183706657	183707116	7tm_4	1	-
CM021912.1	184525959	184526364	7tm_4	1	-
CM021907.1	181783308	181784247	7tm_4	2	-
CM021911.1	185221262	185222696	7tm_4	2	+
CM021913.1	152354855	152356358	7tm_4	2	-
CM021912.1	103985382	103986747	7tm_4	2	-
CM021908.1	103980020	103980404	7tm_4	1	+
CM021910.1	207847477	207848974	7tm_4	2	-
CM021908.1	68251055	68252141	7tm_4	2	+
CM021909.1	268144604	268145105	7tm_4	2	+
CM021911.1	58601996	58602512	7tm_4	1	+
CM021910.1	231294691	231295588	7tm_4	1	-
CM021909.1	269081411	269081852	7tm_4	1	+
CM021906.1	163018779	163019241	7tm_4	2	+
CM021906.1	264014032	264014755	7tm_4	1	-
CM021909.1	268610833	268611253	7tm_4	1	-
CM021912.1	45258542	45258947	7tm_4	1	-
CM021905.1	66246942	66247380	7tm_4	1	-
CM021911.1	256032626	256033079	7tm_4	1	+
CM021907.1	228990788	228991169	7tm_4	1	+
CM021911.1	13505647	13506667	7tm_4	1	-
CM021912.1	181784873	181785248	7tm_4	1	-
CM021911.1	128321671	128322733	7tm_4	2	-
CM021907.1	306258339	306259836	7tm_4	1	+
CM021906.1	39920670	39922098	7tm_4	1	+
CM021911.1	128266343	128267405	7tm_4	2	-
CM021907.1	202880069	202881041	7tm_4	1	+
CM021913.1	155257221	155258265	7tm_4	2	+
CM021905.1	68272130	68272508	7tm_4	1	-
CM021911.1	29879403	29880006	7tm_4	1	-
CM021907.1	126732817	126733891	7tm_4	1	+
CM021912.1	182327256	182327877	7tm_4	1	-
CM021910.1	263129476	263129878	7tm_4	1	-
CM021908.1	371718272	371719349	7tm_4	1	-
CM021911.1	128490104	128491163	7tm_4	1	-
CM021911.1	128466487	128467576	7tm_4	2	-
CM021914.1	248403	250188	7tm_4	1	-
CM021912.1	45245028	45245487	7tm_4	1	+
CM021908.1	376098141	376098573	7tm_4	1	+
CM021911.1	128455191	128456283	7tm_4	2	-
CM021905.1	134909353	134910214	7tm_4	1	-
CM021907.1	70645583	70646750	7tm_4	1	+
CM021907.1	282439570	282441022	7tm_4	1	+
CM021911.1	264817298	264817709	7tm_4	1	-
CM021905.1	62803389	62804538	7tm_4	1	-
CM021907.1	37041751	37043026	7tm_4	1	-
CM021907.1	61817739	61818897	7tm_4	1	-
CM021911.1	257365048	257365468	7tm_4	1	-
CM021912.1	100355483	100357088	7tm_4	2	-
CM021907.1	436652863	436654159	7tm_4	2	-
CM021911.1	128277456	128278551	7tm_4	2	-
CM021911.1	128039574	128040615	7tm_4	2	+
CM021909.1	267072401	267072824	7tm_4	1	-
CM021914.1	39452926	39454315	7tm_4	1	+
CM021911.1	128389575	128390700	7tm_4	2	-
CM021911.1	128362204	128363266	7tm_4	2	-
CM021905.1	429520526	429521936	7tm_4	2	-
CM021908.1	141367493	141369305	7tm_4	2	-
CM021911.1	199076747	199077944	7tm_4	2	+
CM021910.1	268483042	268484290	7tm_4	1	+
CM021909.1	257278809	257279859	7tm_4	1	+
CM021907.1	126235546	126235975	7tm_4	1	+
CM021906.1	57008770	57009919	7tm_4	2	-
JAANDE010000011.1	9641920	9643072	7tm_4	2	-
CM021911.1	128144302	128145337	7tm_4	2	+
CM021911.1	156887632	156888766	7tm_4	1	-
CM021912.1	45059117	45059636	7tm_4	1	+
```
