## Supplementary Data 2 for "Transposable elements drive the evolution of metazoan zinc finger genes": Trichosurus_vulpecula_znfs.bed

```
CM021905.1	30618	32610	zf-C2H2	20	+
CM021905.1	82705	85156	zf-C2H2	27	+
CM021905.1	142160	143324	zf-C2H2	12	+
CM021905.1	181163	182054	zf-C2H2	10	+
CM021905.1	211385	213404	zf-C2H2	19	+
CM021905.1	274409	275780	zf-C2H2	14	+
CM021905.1	313619	315161	zf-C2H2	16	+
CM021905.1	349826	351692	zf-C2H2	20	+
CM021905.1	386068	387268	zf-C2H2	11	+
CM021905.1	441822	443907	zf-C2H2	22	+
CM021905.1	484630	486301	zf-C2H2	18	+
CM021905.1	489096	489705	zf-C2H2	6	+
CM021905.1	507555	508452	zf-C2H2	11	-
CM021905.1	517816	519013	zf-C2H2	11	+
CM021905.1	543967	547557	zf-C2H2	38	+
CM021905.1	575319	577556	zf-C2H2	24	-
CM021905.1	601827	603300	zf-C2H2	14	+
CM021905.1	630477	632346	zf-C2H2	19	+
CM021905.1	667195	668656	zf-C2H2	11	-
CM021905.1	683823	685848	zf-C2H2	17	-
CM021905.1	764072	765749	zf-C2H2	18	+
CM021905.1	820880	823910	zf-C2H2	33	+
CM021905.1	824057	824432	zf-C2H2	5	+
CM021905.1	1637280	1638834	zf-C2H2	15	+
CM021905.1	1676767	1678726	zf-C2H2	18	-
CM021905.1	1708587	1710297	zf-C2H2	11	+
CM021905.1	1749932	1751540	zf-C2H2	14	-
CM021905.1	1785458	1786736	zf-C2H2	11	-
CM021905.1	1847724	1849266	zf-C2H2	13	+
CM021905.1	1873196	1874867	zf-C2H2	19	+
CM021905.1	1888128	1889709	zf-C2H2	19	+
CM021905.1	1922827	1924285	zf-C2H2	15	+
CM021905.1	1940626	1941556	zf-C2H2	11	+
CM021905.1	1961517	1963794	zf-C2H2	22	+
CM021905.1	1987371	1989471	zf-C2H2	20	+
CM021905.1	2006295	2008572	zf-C2H2	24	-
CM021905.1	2034970	2037067	zf-C2H2	21	-
CM021905.1	2061852	2063223	zf-C2H2	11	-
CM021905.1	2111304	2113596	zf-C2H2	26	+
CM021905.1	2147370	2149017	zf-C2H2	15	-
CM021905.1	2173367	2175371	zf-C2H2	20	+
CM021905.1	2190690	2191500	zf-C2H2	7	+
CM021905.1	2191752	2192831	zf-C2H2	15	+
CM021905.1	2208041	2209376	zf-C2H2	14	-
CM021905.1	2229135	2229636	zf-C2H2	5	-
CM021905.1	2246501	2247818	zf-C2H2	14	-
CM021905.1	2273442	2276062	zf-C2H2	28	-
CM021905.1	2304840	2305767	zf-C2H2	9	-
CM021905.1	2369255	2369744	zf-C2H2	6	-
CM021905.1	2398471	2400310	zf-C2H2	20	-
CM021905.1	2449401	2450988	zf-C2H2	17	-
CM021905.1	2476794	2478585	zf-C2H2	19	-
CM021905.1	2586902	2588018	zf-C2H2	13	-
CM021905.1	2625428	2626745	zf-C2H2	14	-
CM021905.1	2663559	2664828	zf-C2H2	13	-
CM021905.1	2693597	2695247	zf-C2H2	17	-
CM021905.1	2736245	2737742	zf-C2H2	16	-
CM021905.1	2767755	2769921	zf-C2H2	24	-
CM021905.1	2817381	2817900	zf-C2H2	7	+
CM021905.1	2855110	2857093	zf-C2H2	21	-
CM021905.1	2917240	2918527	zf-C2H2	13	-
CM021905.1	2987766	2989935	zf-C2H2	21	+
CM021905.1	3026794	3029173	zf-C2H2	23	-
CM021905.1	3054530	3055802	zf-C2H2	9	-
CM021905.1	3101011	3103338	zf-C2H2	25	-
CM021905.1	3122904	3124953	zf-C2H2	20	-
CM021905.1	3167075	3168893	zf-C2H2	19	-
CM021905.1	3348031	3349204	zf-C2H2	13	-
CM021905.1	3376076	3377231	zf-C2H2	13	-
CM021905.1	3429782	3430700	zf-C2H2	10	+
CM021905.1	3468385	3469810	zf-C2H2	16	+
CM021905.1	3490137	3491205	zf-C2H2	12	-
CM021905.1	3559189	3561145	zf-C2H2	20	+
CM021905.1	3576399	3579063	zf-C2H2	26	-
CM021905.1	3610911	3612750	zf-C2H2	14	+
CM021905.1	3630204	3632391	zf-C2H2	22	+
CM021905.1	3649460	3651767	zf-C2H2	21	+
CM021905.1	3672263	3674222	zf-C2H2	17	+
CM021905.1	3699043	3701356	zf-C2H2	21	+
CM021905.1	3724938	3726816	zf-C2H2	17	-
CM021905.1	3753961	3755830	zf-C2H2	17	-
CM021905.1	3784648	3786733	zf-C2H2	19	-
CM021905.1	3830325	3832767	zf-C2H2	24	-
CM021905.1	3864250	3866518	zf-C2H2	21	-
CM021905.1	3907603	3909898	zf-C2H2	23	-
CM021905.1	3948526	3950836	zf-C2H2	22	-
CM021905.1	3967030	3969817	zf-C2H2	28	-
CM021905.1	4314516	4314996	zf-C2H2	6	+
CM021905.1	4337397	4339323	zf-C2H2	21	+
CM021905.1	4367371	4369931	zf-C2H2	28	+
CM021905.1	4384734	4386790	zf-C2H2	24	+
CM021905.1	4400384	4403162	zf-C2H2	31	+
CM021905.1	4554638	4556069	zf-C2H2	11	-
CM021905.1	4798567	4800163	zf-C2H2	14	-
CM021905.1	4877813	4879343	zf-C2H2	13	-
CM021905.1	4931498	4933283	zf-C2H2	17	-
CM021905.1	4991588	4993208	zf-C2H2	14	+
CM021905.1	5224661	5225507	zf-C2H2	9	+
CM021905.1	5240587	5242129	zf-C2H2	13	-
CM021905.1	5264957	5266136	zf-C2H2	10	+
CM021905.1	5277066	5277603	zf-C2H2	7	-
CM021905.1	5277774	5278593	zf-C2H2	5	-
CM021905.1	5318222	5320298	zf-C2H2	18	-
CM021905.1	5334144	5335092	zf-C2H2	8	-
CM021905.1	5359010	5360282	zf-C2H2	8	+
CM021905.1	5404291	5405650	zf-C2H2	11	+
CM021905.1	5443837	5445160	zf-C2H2	10	+
CM021905.1	5518333	5519532	zf-C2H2	8	+
CM021905.1	5539699	5541058	zf-C2H2	10	+
CM021905.1	5558138	5559803	zf-C2H2	18	+
CM021905.1	5590057	5591830	zf-C2H2	16	+
CM021905.1	5613587	5615986	zf-C2H2	25	+
CM021905.1	5646811	5648749	zf-C2H2	18	-
CM021905.1	5691067	5692327	zf-C2H2	10	+
CM021905.1	5882616	5883636	zf-C2H2	12	-
CM021905.1	6137482	6139360	zf-C2H2	17	+
CM021905.1	6164352	6165072	zf-C2H2	9	-
CM021905.1	8098439	8100239	zf-C2H2	5	+
CM021905.1	9201596	9203348	zf-C2H2	18	-
CM021905.1	9253034	9254042	zf-C2H2	10	-
CM021905.1	9299325	9300468	zf-C2H2	10	+
CM021905.1	9318485	9320042	zf-C2H2	15	-
CM021905.1	9382892	9384257	zf-C2H2	14	+
CM021905.1	9428255	9429287	zf-C2H2	10	-
CM021905.1	9502942	9505273	zf-C2H2	23	-
CM021905.1	9529178	9531353	zf-C2H2	20	-
CM021905.1	9566643	9568926	zf-C2H2	20	-
CM021905.1	9599139	9601003	zf-C2H2	17	-
CM021905.1	9618815	9619238	zf-C2H2	5	-
CM021905.1	9634374	9636327	zf-C2H2	19	-
CM021905.1	9651870	9652293	zf-C2H2	5	-
CM021905.1	50215957	50217562	zf-C2H2	13	-
CM021905.1	50334412	50336446	zf-C2H2	9	+
CM021905.1	53085664	53087310	zf-C2H2	14	+
CM021905.1	65128643	65131286	zf-C2H2	5	+
CM021905.1	68404280	68406530	zf-C2H2	20	-
CM021905.1	68443903	68445316	zf-C2H2	10	+
CM021905.1	78508485	78509955	zf-C2H2	13	-
CM021905.1	78559824	78561006	zf-C2H2	9	+
CM021905.1	78583582	78585580	zf-C2H2	18	-
CM021905.1	78637356	78639678	zf-C2H2	23	+
CM021905.1	78662707	78664231	zf-C2H2	13	-
CM021905.1	78697172	78699143	zf-C2H2	19	-
CM021905.1	78766807	78767935	zf-C2H2	8	-
CM021905.1	78822179	78824207	zf-C2H2	19	+
CM021905.1	78835026	78837135	zf-C2H2	23	-
CM021905.1	78865087	78866305	zf-C2H2	12	+
CM021905.1	78887516	78889115	zf-C2H2	15	-
CM021905.1	78917304	78918579	zf-C2H2	10	-
CM021905.1	78975979	78977497	zf-C2H2	13	+
CM021905.1	78992093	78993731	zf-C2H2	14	-
CM021905.1	79036466	79038320	zf-C2H2	17	+
CM021905.1	80092532	80094173	zf-C2H2	12	-
CM021905.1	80122532	80123489	zf-C2H2	7	-
CM021905.1	80170600	80172163	zf-C2H2	20	-
CM021905.1	82100190	82101513	zf-C2H2	5	-
CM021905.1	83472867	83473938	zf-C2H2	11	+
CM021905.1	83591205	83593095	zf-C2H2	18	+
CM021905.1	83631268	83632552	zf-C2H2	12	+
CM021905.1	83666139	83666820	zf-C2H2	8	+
CM021905.1	83684611	83685757	zf-C2H2	11	+
CM021905.1	83714579	83715228	zf-C2H2	8	+
CM021905.1	83737583	83739287	zf-C2H2	15	+
CM021905.1	83770159	83771440	zf-C2H2	12	+
CM021905.1	83848819	83851459	zf-C2H2	25	+
CM021905.1	83873358	83875026	zf-C2H2	15	-
CM021905.1	83949185	83949962	zf-C2H2	10	+
CM021905.1	85304435	85305578	zf-C2H2	12	-
CM021905.1	85326802	85327924	zf-C2H2	10	-
CM021905.1	85343011	85344202	zf-C2H2	9	-
CM021905.1	85384955	85385909	zf-C2H2	7	-
CM021905.1	85443491	85445528	zf-C2H2	18	-
CM021905.1	85468913	85470533	zf-C2H2	15	-
CM021905.1	85496521	85497559	zf-C2H2	13	-
CM021905.1	85549627	85551106	zf-C2H2	14	+
CM021905.1	85585470	85587587	zf-C2H2	23	+
CM021905.1	85609198	85610770	zf-C2H2	14	+
CM021905.1	85645339	85646551	zf-C2H2	10	-
CM021905.1	86579903	86580911	zf-C2H2	9	+
CM021905.1	100369632	100371132	zf-C2H2	8	+
CM021905.1	113827251	113828745	zf-C2H2	12	-
CM021905.1	132824112	132825879	zf-C2H2	19	-
CM021905.1	139070087	139072679	zf-C2H2	6	-
CM021905.1	172853731	172856749	zf-C2H2	8	+
CM021905.1	198313299	198316935	zf-C2H2	10	-
CM021905.1	201836457	201836970	zf-C2H2	6	+
CM021905.1	202343870	202345919	zf-C2H2	8	+
CM021905.1	203927998	203931247	zf-C2H2	5	-
CM021905.1	208087796	208088375	zf-C2H2	5	-
CM021905.1	216375305	216376951	zf-C2H2	12	-
CM021905.1	219189576	219190353	zf-C2H2	8	-
CM021905.1	234326019	234327360	zf-C2H2	5	+
CM021905.1	238188805	238189939	zf-C2H2	7	+
CM021905.1	238337629	238338184	zf-C2H2	5	-
CM021905.1	245656753	245660167	zf-C2H2	26	-
CM021905.1	270322831	270324094	zf-C2H2	6	-
CM021905.1	294552448	294555058	zf-C2H2	7	+
CM021905.1	294740725	294746182	zf-C2H2	9	+
CM021905.1	297758960	297760159	zf-C2H2	11	+
CM021905.1	423266673	423268047	zf-C2H2	9	+
CM021905.1	439865190	439866318	zf-C2H2	9	-
CM021905.1	445598093	445599581	zf-C2H2	7	+
CM021905.1	456072286	456075372	zf-C2H2	16	+
CM021905.1	500417129	500418605	zf-C2H2	8	-
CM021905.1	521124223	521129791	zf-C2H2	32	-
CM021905.1	521143986	521144649	zf-C2H2	6	+
CM021905.1	521145578	521146856	zf-C2H2	11	+
CM021905.1	521326432	521326813	zf-C2H2	5	+
CM021905.1	521368294	521370931	zf-C2H2	20	+
CM021905.1	521595886	521597188	zf-C2H2	12	+
CM021905.1	521610014	521610875	zf-C2H2	7	+
CM021905.1	521634903	521635794	zf-C2H2	7	+
CM021905.1	521641251	521642523	zf-C2H2	10	+
CM021905.1	521733435	521734284	zf-C2H2	10	-
CM021905.1	521766533	521768336	zf-C2H2	12	-
CM021905.1	521890970	521892179	zf-C2H2	11	+
CM021905.1	548135657	548137310	zf-C2H2	13	-
CM021905.1	548294391	548295300	zf-C2H2	7	+
CM021905.1	558912081	558913443	zf-C2H2	12	+
CM021905.1	558979879	558981793	zf-C2H2	17	-
CM021905.1	559040756	559042772	zf-C2H2	19	-
CM021905.1	559084275	559085580	zf-C2H2	11	+
CM021905.1	559098785	559099280	zf-C2H2	5	-
CM021905.1	559144947	559146285	zf-C2H2	10	+
CM021906.1	18700	20179	zf-C2H2	15	-
CM021906.1	84022	85165	zf-C2H2	11	-
CM021906.1	149842	150913	zf-C2H2	10	-
CM021906.1	193155	194889	zf-C2H2	19	-
CM021906.1	245660	248234	zf-C2H2	28	-
CM021906.1	293397	294777	zf-C2H2	15	-
CM021906.1	364704	366300	zf-C2H2	16	-
CM021906.1	415391	418175	zf-C2H2	30	-
CM021906.1	472663	475084	zf-C2H2	27	-
CM021906.1	559794	561543	zf-C2H2	18	-
CM021906.1	674288	676136	zf-C2H2	18	-
CM021906.1	715711	718060	zf-C2H2	20	-
CM021906.1	962360	963692	zf-C2H2	14	+
CM021906.1	990712	992719	zf-C2H2	22	+
CM021906.1	1082933	1084556	zf-C2H2	15	+
CM021906.1	1136625	1138356	zf-C2H2	13	+
CM021906.1	1146633	1147770	zf-C2H2	9	+
CM021906.1	1154038	1155262	zf-C2H2	10	+
CM021906.1	1180287	1182128	zf-C2H2	16	-
CM021906.1	1217928	1219023	zf-C2H2	10	+
CM021906.1	1259534	1260869	zf-C2H2	12	+
CM021906.1	1311671	1312133	zf-C2H2	5	+
CM021906.1	1356160	1357486	zf-C2H2	13	+
CM021906.1	1379308	1380592	zf-C2H2	11	+
CM021906.1	1406292	1408209	zf-C2H2	19	+
CM021906.1	1413756	1415481	zf-C2H2	16	-
CM021906.1	1424255	1425959	zf-C2H2	15	+
CM021906.1	1716135	1717323	zf-C2H2	9	-
CM021906.1	1789714	1792579	zf-C2H2	25	-
CM021906.1	1863055	1863736	zf-C2H2	7	+
CM021906.1	1890630	1892607	zf-C2H2	15	+
CM021906.1	1948903	1951054	zf-C2H2	18	+
CM021906.1	2195060	2196893	zf-C2H2	18	+
CM021906.1	2240063	2241713	zf-C2H2	14	-
CM021906.1	2263212	2264127	zf-C2H2	9	-
CM021906.1	2335308	2336727	zf-C2H2	14	+
CM021906.1	2394495	2396304	zf-C2H2	19	+
CM021906.1	2403323	2404019	zf-C2H2	5	-
CM021906.1	2500440	2501856	zf-C2H2	14	-
CM021906.1	2536311	2538747	zf-C2H2	26	-
CM021906.1	2579077	2581138	zf-C2H2	22	-
CM021906.1	2611631	2613227	zf-C2H2	16	-
CM021906.1	2634314	2636078	zf-C2H2	18	-
CM021906.1	2656583	2658194	zf-C2H2	15	-
CM021906.1	2783281	2785375	zf-C2H2	20	-
CM021906.1	2833006	2833552	zf-C2H2	5	+
CM021906.1	2849138	2850695	zf-C2H2	17	-
CM021906.1	2880307	2880817	zf-C2H2	5	+
CM021906.1	2908835	2910596	zf-C2H2	18	+
CM021906.1	2949926	2950739	zf-C2H2	7	+
CM021906.1	3019135	3021133	zf-C2H2	20	+
CM021906.1	3110436	3112434	zf-C2H2	21	+
CM021906.1	3152244	3155001	zf-C2H2	29	-
CM021906.1	3206920	3209212	zf-C2H2	24	-
CM021906.1	3261926	3264359	zf-C2H2	26	-
CM021906.1	3303881	3306676	zf-C2H2	32	-
CM021906.1	3395967	3398208	zf-C2H2	24	+
CM021906.1	3424793	3427644	zf-C2H2	31	+
CM021906.1	3478825	3480499	zf-C2H2	17	+
CM021906.1	3535143	3536985	zf-C2H2	19	+
CM021906.1	3551007	3551463	zf-C2H2	5	+
CM021906.1	3568458	3569976	zf-C2H2	12	+
CM021906.1	3603774	3605208	zf-C2H2	11	+
CM021906.1	3631264	3633769	zf-C2H2	24	-
CM021906.1	3673666	3674947	zf-C2H2	9	+
CM021906.1	3690124	3691825	zf-C2H2	14	+
CM021906.1	3741691	3743065	zf-C2H2	11	-
CM021906.1	3795127	3796384	zf-C2H2	10	+
CM021906.1	3816806	3819497	zf-C2H2	20	+
CM021906.1	3840313	3841516	zf-C2H2	12	-
CM021906.1	3862149	3863817	zf-C2H2	13	-
CM021906.1	4317728	4318975	zf-C2H2	12	+
CM021906.1	4353235	4354687	zf-C2H2	11	+
CM021906.1	4374408	4376016	zf-C2H2	12	+
CM021906.1	4408677	4410456	zf-C2H2	18	+
CM021906.1	4446597	4447071	zf-C2H2	5	-
CM021906.1	4448622	4450170	zf-C2H2	16	-
CM021906.1	4480113	4482201	zf-C2H2	21	-
CM021906.1	4514710	4517050	zf-C2H2	25	-
CM021906.1	4548357	4548966	zf-C2H2	7	-
CM021906.1	4571565	4573774	zf-C2H2	23	-
CM021906.1	4614598	4616356	zf-C2H2	17	+
CM021906.1	4683184	4684768	zf-C2H2	15	+
CM021906.1	4696414	4697251	zf-C2H2	7	+
CM021906.1	4706138	4706657	zf-C2H2	6	+
CM021906.1	4747338	4748736	zf-C2H2	15	+
CM021906.1	4797753	4799892	zf-C2H2	24	+
CM021906.1	4846907	4848761	zf-C2H2	18	+
CM021906.1	4875322	4877350	zf-C2H2	21	+
CM021906.1	4906181	4907447	zf-C2H2	12	+
CM021906.1	4933320	4934922	zf-C2H2	16	-
CM021906.1	4964776	4967377	zf-C2H2	27	-
CM021906.1	5016938	5018607	zf-C2H2	19	-
CM021906.1	5064309	5067546	zf-C2H2	37	-
CM021906.1	5116774	5119078	zf-C2H2	20	-
CM021906.1	5143247	5145002	zf-C2H2	16	-
CM021906.1	5231870	5232989	zf-C2H2	12	+
CM021906.1	5242108	5242522	zf-C2H2	5	-
CM021906.1	5270280	5270805	zf-C2H2	7	+
CM021906.1	5294541	5296815	zf-C2H2	21	-
CM021906.1	5319846	5320539	zf-C2H2	7	-
CM021906.1	5368456	5370157	zf-C2H2	15	+
CM021906.1	5749231	5751055	zf-C2H2	17	+
CM021906.1	5941785	5943819	zf-C2H2	18	-
CM021906.1	6006330	6008643	zf-C2H2	20	-
CM021906.1	6069588	6071232	zf-C2H2	17	+
CM021906.1	6103077	6105990	zf-C2H2	28	-
CM021906.1	6148275	6150201	zf-C2H2	16	-
CM021906.1	6199719	6201384	zf-C2H2	13	-
CM021906.1	6233973	6234654	zf-C2H2	7	+
CM021906.1	6257978	6258458	zf-C2H2	5	+
CM021906.1	6310236	6312498	zf-C2H2	20	-
CM021906.1	6383343	6385653	zf-C2H2	22	+
CM021906.1	6412099	6413113	zf-C2H2	8	-
CM021906.1	6462058	6463816	zf-C2H2	15	+
CM021906.1	6538067	6540518	zf-C2H2	22	+
CM021906.1	6553557	6554939	zf-C2H2	12	-
CM021906.1	6607868	6609515	zf-C2H2	13	+
CM021906.1	6656767	6658258	zf-C2H2	12	-
CM021906.1	6760680	6763107	zf-C2H2	22	-
CM021906.1	6824136	6826302	zf-C2H2	20	+
CM021906.1	6867330	6869244	zf-C2H2	16	+
CM021906.1	6897889	6900115	zf-C2H2	20	-
CM021906.1	6927303	6927729	zf-C2H2	5	-
CM021906.1	6964950	6966666	zf-C2H2	15	+
CM021906.1	7059086	7060988	zf-C2H2	18	-
CM021906.1	7119841	7121398	zf-C2H2	14	+
CM021906.1	7157161	7158259	zf-C2H2	8	-
CM021906.1	7199277	7200458	zf-C2H2	12	-
CM021906.1	7226776	7228756	zf-C2H2	18	+
CM021906.1	7275488	7277387	zf-C2H2	15	+
CM021906.1	7287185	7288578	zf-C2H2	12	+
CM021906.1	7314053	7316462	zf-C2H2	23	+
CM021906.1	7349411	7351232	zf-C2H2	16	+
CM021906.1	7386115	7388041	zf-C2H2	18	+
CM021906.1	7398785	7399172	zf-C2H2	5	+
CM021906.1	7452717	7454079	zf-C2H2	11	+
CM021906.1	7500985	7502425	zf-C2H2	13	+
CM021906.1	7531263	7532770	zf-C2H2	18	+
CM021906.1	7568628	7569798	zf-C2H2	10	+
CM021906.1	7591869	7592589	zf-C2H2	5	+
CM021906.1	7603766	7605830	zf-C2H2	19	-
CM021906.1	7635397	7637687	zf-C2H2	22	-
CM021906.1	7682450	7685861	zf-C2H2	32	+
CM021906.1	7760016	7761939	zf-C2H2	16	+
CM021906.1	7802502	7803756	zf-C2H2	9	+
CM021906.1	7847510	7849838	zf-C2H2	20	+
CM021906.1	7904685	7907181	zf-C2H2	24	+
CM021906.1	7943321	7945577	zf-C2H2	20	-
CM021906.1	8014314	8016768	zf-C2H2	21	-
CM021906.1	8080886	8083704	zf-C2H2	26	+
CM021906.1	8104563	8107048	zf-C2H2	25	+
CM021906.1	8139181	8141800	zf-C2H2	24	+
CM021906.1	8195711	8197481	zf-C2H2	16	+
CM021906.1	8291936	8295287	zf-C2H2	33	+
CM021906.1	8333413	8335396	zf-C2H2	19	-
CM021906.1	8374101	8377041	zf-C2H2	27	+
CM021906.1	8395456	8397454	zf-C2H2	18	-
CM021906.1	8443351	8444572	zf-C2H2	15	-
CM021906.1	8484594	8487618	zf-C2H2	29	-
CM021906.1	8516476	8518297	zf-C2H2	19	-
CM021906.1	8539063	8540887	zf-C2H2	16	-
CM021906.1	8586183	8588178	zf-C2H2	18	+
CM021906.1	8719386	8720436	zf-C2H2	7	+
CM021906.1	8761197	8763102	zf-C2H2	16	+
CM021906.1	8853060	8854857	zf-C2H2	17	+
CM021906.1	8874390	8876019	zf-C2H2	16	+
CM021906.1	8943539	8944364	zf-C2H2	6	-
CM021906.1	9055296	9056676	zf-C2H2	11	+
CM021906.1	9116976	9118065	zf-C2H2	12	+
CM021906.1	9228821	9231977	zf-C2H2	20	-
CM021906.1	9246930	9248973	zf-C2H2	12	+
CM021906.1	9253588	9256081	zf-C2H2	11	+
CM021906.1	9299532	9302907	zf-C2H2	18	-
CM021906.1	11997929	12000071	zf-C2H2	17	+
CM021906.1	12039926	12042173	zf-C2H2	22	-
CM021906.1	12082490	12084215	zf-C2H2	13	-
CM021906.1	12133485	12134913	zf-C2H2	12	+
CM021906.1	12156614	12159377	zf-C2H2	27	-
CM021906.1	12281276	12282896	zf-C2H2	13	-
CM021906.1	12340417	12342166	zf-C2H2	13	+
CM021906.1	12384803	12386426	zf-C2H2	14	-
CM021906.1	12466545	12467622	zf-C2H2	6	+
CM021906.1	12486661	12488494	zf-C2H2	16	+
CM021906.1	12525845	12527621	zf-C2H2	21	+
CM021906.1	12547687	12550156	zf-C2H2	25	-
CM021906.1	12582906	12585324	zf-C2H2	22	-
CM021906.1	12617334	12618954	zf-C2H2	14	+
CM021906.1	12646717	12648421	zf-C2H2	14	+
CM021906.1	12662669	12665021	zf-C2H2	25	-
CM021906.1	12710376	12711624	zf-C2H2	10	-
CM021906.1	12748113	12750528	zf-C2H2	21	-
CM021906.1	12778434	12780091	zf-C2H2	16	+
CM021906.1	12809762	12811386	zf-C2H2	14	+
CM021906.1	12850462	12851821	zf-C2H2	11	+
CM021906.1	12879067	12880954	zf-C2H2	17	+
CM021906.1	12926640	12929193	zf-C2H2	25	+
CM021906.1	12962694	12965490	zf-C2H2	25	+
CM021906.1	12981423	12983652	zf-C2H2	20	-
CM021906.1	13007778	13009200	zf-C2H2	12	-
CM021906.1	13035635	13036421	zf-C2H2	8	+
CM021906.1	13071579	13073994	zf-C2H2	25	+
CM021906.1	13087578	13089729	zf-C2H2	19	+
CM021906.1	13234145	13237358	zf-C2H2	27	-
CM021906.1	13430435	13431860	zf-C2H2	15	-
CM021906.1	13493697	13495602	zf-C2H2	17	-
CM021906.1	13578660	13580307	zf-C2H2	18	+
CM021906.1	13604882	13606106	zf-C2H2	11	-
CM021906.1	13981368	13982656	zf-C2H2	16	+
CM021906.1	14010833	14012558	zf-C2H2	14	+
CM021906.1	14059933	14060752	zf-C2H2	6	+
CM021906.1	14090836	14092378	zf-C2H2	15	-
CM021906.1	14130763	14132896	zf-C2H2	19	+
CM021906.1	14158027	14159977	zf-C2H2	19	+
CM021906.1	14183545	14184523	zf-C2H2	8	-
CM021906.1	14217369	14219403	zf-C2H2	19	+
CM021906.1	14246259	14248188	zf-C2H2	17	-
CM021906.1	14299215	14300424	zf-C2H2	11	+
CM021906.1	14316747	14318409	zf-C2H2	10	-
CM021906.1	14348928	14351652	zf-C2H2	25	+
CM021906.1	14382343	14383822	zf-C2H2	13	+
CM021906.1	14412825	14414313	zf-C2H2	12	+
CM021906.1	14443270	14444071	zf-C2H2	8	-
CM021906.1	14456857	14457259	zf-C2H2	5	+
CM021906.1	14884241	14886347	zf-C2H2	20	+
CM021906.1	14914034	14915918	zf-C2H2	17	+
CM021906.1	14933831	14935715	zf-C2H2	17	+
CM021906.1	14947911	14950038	zf-C2H2	18	+
CM021906.1	14980326	14981928	zf-C2H2	12	+
CM021906.1	15006957	15009528	zf-C2H2	26	-
CM021906.1	15095632	15096637	zf-C2H2	10	-
CM021906.1	15126362	15127649	zf-C2H2	15	+
CM021906.1	15336746	15337780	zf-C2H2	9	-
CM021906.1	17176169	17177792	zf-C2H2	13	+
CM021906.1	17216901	17219250	zf-C2H2	24	+
CM021906.1	34421906	34423886	zf-C2H2	18	+
CM021906.1	34458808	34459372	zf-C2H2	6	+
CM021906.1	34488165	34489866	zf-C2H2	16	+
CM021906.1	34508728	34509946	zf-C2H2	12	+
CM021906.1	34533720	34535250	zf-C2H2	13	+
CM021906.1	35364505	35366155	zf-C2H2	13	+
CM021906.1	39256876	39258700	zf-C2H2	18	+
CM021906.1	39283619	39285011	zf-C2H2	12	+
CM021906.1	39306953	39308693	zf-C2H2	15	-
CM021906.1	39335745	39337800	zf-C2H2	20	-
CM021906.1	39399836	39401801	zf-C2H2	23	-
CM021906.1	39418413	39420918	zf-C2H2	27	-
CM021906.1	39453631	39456397	zf-C2H2	28	-
CM021906.1	39489187	39490426	zf-C2H2	12	-
CM021906.1	39504086	39505082	zf-C2H2	9	-
CM021906.1	39524099	39525029	zf-C2H2	8	-
CM021906.1	39557227	39558559	zf-C2H2	13	-
CM021906.1	40351744	40352713	zf-C2H2	7	+
CM021906.1	41419733	41421572	zf-C2H2	12	-
CM021906.1	41522498	41525237	zf-C2H2	20	-
CM021906.1	42167778	42168477	zf-C2H2	6	+
CM021906.1	43751685	43754250	zf-C2H2	23	+
CM021906.1	44085495	44085933	zf-C2H2	6	-
CM021906.1	46031302	46035799	zf-C2H2	8	+
CM021906.1	48524783	48525736	zf-C2H2	5	-
CM021906.1	57186575	57187862	zf-C2H2	12	-
CM021906.1	66825286	66826630	zf-C2H2	11	+
CM021906.1	66832196	66833099	zf-C2H2	6	-
CM021906.1	70737461	70738136	zf-C2H2	8	+
CM021906.1	72196400	72201143	zf-C2H2	14	-
CM021906.1	81384160	81386458	zf-C2H2	23	-
CM021906.1	81400020	81401688	zf-C2H2	17	-
CM021906.1	83614088	83616011	zf-C2H2	18	-
CM021906.1	83635225	83635714	zf-C2H2	6	-
CM021906.1	84785139	84786696	zf-C2H2	17	-
CM021906.1	84806772	84807687	zf-C2H2	8	-
CM021906.1	84852362	84854114	zf-C2H2	16	+
CM021906.1	84905999	84907231	zf-C2H2	13	+
CM021906.1	85486910	85488878	zf-C2H2	18	-
CM021906.1	129137767	129139344	zf-C2H2	12	+
CM021906.1	157874150	157876406	zf-C2H2	26	+
CM021906.1	157884972	157885731	zf-C2H2	8	+
CM021906.1	170883786	170884500	zf-C2H2	5	-
CM021906.1	265361703	265363008	zf-C2H2	8	+
CM021906.1	285396221	285399398	zf-C2H2	6	-
CM021906.1	320994626	320995688	zf-C2H2	9	-
CM021906.1	339314698	339316483	zf-C2H2	14	-
CM021906.1	382176172	382179340	zf-C2H2	9	-
CM021906.1	451405180	451406506	zf-C2H2	13	-
CM021907.1	10970154	10972233	zf-C2H2	6	-
CM021907.1	40980491	40982246	zf-C2H2	5	-
CM021907.1	42691870	42692479	zf-C2H2	8	-
CM021907.1	113096901	113098311	zf-C2H2	6	+
CM021907.1	114291682	114292480	zf-C2H2	5	-
CM021907.1	133030573	133031992	zf-C2H2	12	+
CM021907.1	133091632	133093126	zf-C2H2	14	+
CM021907.1	133132683	133133670	zf-C2H2	10	-
CM021907.1	133365350	133366769	zf-C2H2	12	-
CM021907.1	133415695	133417630	zf-C2H2	18	+
CM021907.1	133454297	133455821	zf-C2H2	12	+
CM021907.1	133478987	133480418	zf-C2H2	13	-
CM021907.1	133501882	133503763	zf-C2H2	19	-
CM021907.1	133545735	133547574	zf-C2H2	18	-
CM021907.1	133576050	133577319	zf-C2H2	10	-
CM021907.1	133791565	133792855	zf-C2H2	14	-
CM021907.1	133814089	133815274	zf-C2H2	10	-
CM021907.1	137702232	137704452	zf-C2H2	6	-
CM021907.1	139062538	139065928	zf-C2H2	6	+
CM021907.1	140174062	140176600	zf-C2H2	7	-
CM021907.1	146945649	146949006	zf-C2H2	26	-
CM021907.1	148838268	148841853	zf-C2H2	10	-
CM021907.1	177588107	177589724	zf-C2H2	15	+
CM021907.1	179013784	179014540	zf-C2H2	5	+
CM021907.1	195347195	195348626	zf-C2H2	5	+
CM021907.1	196738063	196739428	zf-C2H2	6	+
CM021907.1	197076038	197078624	zf-C2H2	6	+
CM021907.1	211244648	211246226	zf-C2H2	11	-
CM021907.1	278872106	278874374	zf-C2H2	5	+
CM021907.1	283055070	283056438	zf-C2H2	5	+
CM021907.1	283064141	283065098	zf-C2H2	5	+
CM021907.1	283076908	283078342	zf-C2H2	6	+
CM021907.1	289114014	289115124	zf-C2H2	9	+
CM021907.1	289123729	289125922	zf-C2H2	22	-
CM021907.1	289146242	289147334	zf-C2H2	10	-
CM021907.1	289175452	289176457	zf-C2H2	10	-
CM021907.1	289188423	289189539	zf-C2H2	9	-
CM021907.1	289320114	289321086	zf-C2H2	8	+
CM021907.1	289344609	289345173	zf-C2H2	6	+
CM021907.1	289365767	289366583	zf-C2H2	6	+
CM021907.1	289382930	289383977	zf-C2H2	9	+
CM021907.1	289405233	289406226	zf-C2H2	9	+
CM021907.1	289420293	289421886	zf-C2H2	14	-
CM021907.1	289455785	289456589	zf-C2H2	6	+
CM021907.1	289477320	289478643	zf-C2H2	12	+
CM021907.1	328075372	328077523	zf-C2H2	6	+
CM021907.1	353099026	353101763	zf-C2H2	22	-
CM021907.1	362646023	362646731	zf-C2H2	7	-
CM021907.1	362678435	362679806	zf-C2H2	15	-
CM021907.1	362705103	362706072	zf-C2H2	11	+
CM021907.1	362789456	362791274	zf-C2H2	21	+
CM021907.1	362825362	362826067	zf-C2H2	9	+
CM021907.1	362864499	362865972	zf-C2H2	16	+
CM021907.1	362915362	362917381	zf-C2H2	22	+
CM021907.1	362942951	362944943	zf-C2H2	22	+
CM021907.1	362966718	362968752	zf-C2H2	17	-
CM021907.1	363029877	363031191	zf-C2H2	11	+
CM021907.1	364029399	364030920	zf-C2H2	13	+
CM021907.1	364063709	364065686	zf-C2H2	15	+
CM021907.1	364096513	364097854	zf-C2H2	11	-
CM021907.1	394757356	394760110	zf-C2H2	6	+
CM021907.1	394938672	394944243	zf-C2H2	10	+
CM021907.1	400188778	400190548	zf-C2H2	17	+
CM021907.1	402255995	402256667	zf-C2H2	6	+
CM021907.1	402270680	402272405	zf-C2H2	15	-
CM021907.1	402313269	402314541	zf-C2H2	14	+
CM021907.1	402351181	402352459	zf-C2H2	17	+
CM021907.1	402372677	402374513	zf-C2H2	17	+
CM021907.1	402409483	402411094	zf-C2H2	17	+
CM021907.1	402443032	402443440	zf-C2H2	5	+
CM021907.1	402468397	402470797	zf-C2H2	23	+
CM021907.1	402518675	402520805	zf-C2H2	20	+
CM021907.1	402561178	402563767	zf-C2H2	30	+
CM021907.1	402614024	402615611	zf-C2H2	16	+
CM021907.1	402653323	402654943	zf-C2H2	17	+
CM021907.1	402715126	402717280	zf-C2H2	23	+
CM021907.1	402765939	402767880	zf-C2H2	16	+
CM021907.1	402791503	402793060	zf-C2H2	16	+
CM021907.1	402810133	402813026	zf-C2H2	28	+
CM021907.1	402836343	402837963	zf-C2H2	15	+
CM021907.1	402875084	402876596	zf-C2H2	15	+
CM021907.1	402979207	402981214	zf-C2H2	21	+
CM021907.1	403013061	403014756	zf-C2H2	17	+
CM021907.1	403069190	403070801	zf-C2H2	15	+
CM021907.1	403145904	403147217	zf-C2H2	13	+
CM021907.1	403166601	403170005	zf-C2H2	34	+
CM021907.1	403200532	403201945	zf-C2H2	14	+
CM021907.1	403244424	403246626	zf-C2H2	23	+
CM021907.1	403309706	403311545	zf-C2H2	18	-
CM021907.1	403355099	403357802	zf-C2H2	29	-
CM021907.1	403398100	403400173	zf-C2H2	22	-
CM021907.1	403457499	403459227	zf-C2H2	17	-
CM021907.1	403507159	403508941	zf-C2H2	18	-
CM021907.1	403589132	403590104	zf-C2H2	11	+
CM021907.1	403671835	403674430	zf-C2H2	30	+
CM021907.1	406690628	406692890	zf-C2H2	27	-
CM021907.1	406748672	406750580	zf-C2H2	21	-
CM021907.1	406790892	406793990	zf-C2H2	35	-
CM021907.1	406861070	406863678	zf-C2H2	31	+
CM021907.1	406896335	406897265	zf-C2H2	11	-
CM021907.1	406933763	406935875	zf-C2H2	24	-
CM021907.1	406978745	406980521	zf-C2H2	20	-
CM021907.1	407018445	407020269	zf-C2H2	20	-
CM021907.1	407039895	407041521	zf-C2H2	18	-
CM021907.1	407074010	407074535	zf-C2H2	5	-
CM021907.1	407118279	407119608	zf-C2H2	14	-
CM021907.1	407167291	407168743	zf-C2H2	16	-
CM021907.1	407193669	407194743	zf-C2H2	12	-
CM021907.1	407247938	407249105	zf-C2H2	13	+
CM021907.1	407265262	407266471	zf-C2H2	14	+
CM021907.1	407281973	407283980	zf-C2H2	23	+
CM021907.1	407339853	407341281	zf-C2H2	16	-
CM021907.1	407409528	407410905	zf-C2H2	14	-
CM021907.1	407482368	407483430	zf-C2H2	11	+
CM021907.1	407527606	407529505	zf-C2H2	22	+
CM021907.1	407560842	407562862	zf-C2H2	22	+
CM021907.1	407845509	407847348	zf-C2H2	17	-
CM021907.1	407871980	407873948	zf-C2H2	18	+
CM021907.1	407898703	407900743	zf-C2H2	19	-
CM021907.1	407943633	407945334	zf-C2H2	16	+
CM021907.1	407978453	407980427	zf-C2H2	17	-
CM021907.1	408010375	408012346	zf-C2H2	17	-
CM021907.1	408052252	408054190	zf-C2H2	18	+
CM021907.1	408375413	408377075	zf-C2H2	17	-
CM021907.1	408435480	408436509	zf-C2H2	9	-
CM021907.1	408490251	408491211	zf-C2H2	9	-
CM021907.1	408544359	408545700	zf-C2H2	13	-
CM021907.1	408626002	408628192	zf-C2H2	25	+
CM021907.1	408684959	408685835	zf-C2H2	8	+
CM021907.1	408690689	408691367	zf-C2H2	8	+
CM021907.1	408726101	408727508	zf-C2H2	13	-
CM021907.1	408786679	408788155	zf-C2H2	13	+
CM021907.1	408828221	408829958	zf-C2H2	18	-
CM021907.1	408855089	408856397	zf-C2H2	13	-
CM021907.1	408887628	408888072	zf-C2H2	6	-
CM021907.1	408929269	408930307	zf-C2H2	9	-
CM021907.1	408950715	408952194	zf-C2H2	15	-
CM021907.1	409005460	409007284	zf-C2H2	19	-
CM021907.1	409050439	409051480	zf-C2H2	10	-
CM021907.1	409118383	409120276	zf-C2H2	19	-
CM021907.1	409139645	409140695	zf-C2H2	11	-
CM021907.1	409236198	409238502	zf-C2H2	19	+
CM021907.1	409254108	409255347	zf-C2H2	11	-
CM021907.1	409289960	409292060	zf-C2H2	21	-
CM021907.1	409332259	409334359	zf-C2H2	21	-
CM021907.1	409408027	409409431	zf-C2H2	13	+
CM021907.1	409476736	409478996	zf-C2H2	25	+
CM021907.1	409500294	409501213	zf-C2H2	8	+
CM021907.1	414154375	414154972	zf-C2H2	6	+
CM021907.1	431385344	431386199	zf-C2H2	6	-
CM021907.1	431414012	431415437	zf-C2H2	12	-
CM021907.1	431438919	431439582	zf-C2H2	6	+
CM021907.1	431459858	431461310	zf-C2H2	14	-
CM021907.1	435148065	435149629	zf-C2H2	21	+
CM021907.1	435169902	435171891	zf-C2H2	23	+
CM021907.1	435200449	435201922	zf-C2H2	17	+
CM021907.1	435231052	435232357	zf-C2H2	15	+
CM021907.1	435485778	435487305	zf-C2H2	17	+
CM021907.1	445269741	445270353	zf-C2H2	5	+
CM021907.1	445301569	445302991	zf-C2H2	15	+
CM021907.1	445343274	445345128	zf-C2H2	21	-
CM021908.1	20614742	20616080	zf-C2H2	10	+
CM021908.1	38108223	38111436	zf-C2H2	7	+
CM021908.1	77050405	77051626	zf-C2H2	7	+
CM021908.1	226761275	226762091	zf-C2H2	5	-
CM021908.1	253469308	253470613	zf-C2H2	10	+
CM021908.1	269062124	269065976	zf-C2H2	11	-
CM021908.1	281562213	281562909	zf-C2H2	5	+
CM021908.1	281566114	281567008	zf-C2H2	9	+
CM021908.1	281567693	281571408	zf-C2H2	22	+
CM021908.1	406670945	406673282	zf-C2H2	7	-
CM021908.1	414258708	414260755	zf-C2H2	12	-
CM021908.1	425612425	425613325	zf-C2H2	6	-
CM021908.1	425674093	425675650	zf-C2H2	15	+
CM021908.1	425746191	425747205	zf-C2H2	9	+
CM021908.1	427323806	427324458	zf-C2H2	5	+
CM021908.1	442412434	442414279	zf-C2H2	15	-
CM021908.1	442441404	442443861	zf-C2H2	20	+
CM021909.1	5892	7455	zf-C2H2	14	-
CM021909.1	79644	81612	zf-C2H2	22	+
CM021909.1	4382534	4383185	zf-C2H2	8	+
CM021909.1	40064177	40066763	zf-C2H2	26	+
CM021909.1	95160922	95162635	zf-C2H2	11	-
CM021909.1	95194764	95196570	zf-C2H2	15	-
CM021909.1	95715024	95716203	zf-C2H2	10	+
CM021909.1	95871975	95873577	zf-C2H2	14	+
CM021909.1	95911437	95912637	zf-C2H2	9	-
CM021909.1	96046766	96047909	zf-C2H2	6	+
CM021909.1	96090655	96092041	zf-C2H2	9	+
CM021909.1	96169161	96169926	zf-C2H2	6	-
CM021909.1	96203304	96204474	zf-C2H2	9	-
CM021909.1	96246804	96248838	zf-C2H2	19	-
CM021909.1	96290005	96292135	zf-C2H2	21	-
CM021909.1	96315359	96317540	zf-C2H2	21	-
CM021909.1	96366014	96368309	zf-C2H2	22	+
CM021909.1	96385922	96388208	zf-C2H2	24	+
CM021909.1	120675774	120677493	zf-C2H2	7	+
CM021909.1	142101367	142102111	zf-C2H2	8	+
CM021909.1	178463270	178464031	zf-C2H2	6	+
CM021909.1	186334712	186336311	zf-C2H2	13	-
CM021909.1	186353936	186355724	zf-C2H2	14	-
CM021909.1	186376236	186378165	zf-C2H2	17	-
CM021909.1	198783433	198785185	zf-C2H2	18	-
CM021909.1	200472403	200472832	zf-C2H2	5	+
CM021909.1	200485420	200486896	zf-C2H2	12	-
CM021909.1	200500890	200502231	zf-C2H2	11	+
CM021909.1	200520840	200522358	zf-C2H2	12	+
CM021909.1	200551917	200552920	zf-C2H2	11	-
CM021909.1	200561674	200563210	zf-C2H2	11	-
CM021909.1	200566383	200567751	zf-C2H2	7	+
CM021909.1	200573668	200575204	zf-C2H2	12	+
CM021909.1	200623327	200624797	zf-C2H2	10	-
CM021909.1	200631179	200632661	zf-C2H2	10	+
CM021909.1	212146248	212147673	zf-C2H2	6	+
CM021909.1	212148518	212149386	zf-C2H2	11	+
CM021909.1	265335078	265337247	zf-C2H2	10	+
CM021909.1	293918282	293918699	zf-C2H2	6	+
CM021909.1	309936383	309938492	zf-C2H2	19	-
CM021909.1	309964261	309967963	zf-C2H2	34	-
CM021909.1	309989787	309990589	zf-C2H2	9	-
CM021909.1	310012820	310015418	zf-C2H2	25	-
CM021910.1	5627548	5629012	zf-C2H2	13	+
CM021910.1	83278737	83279548	zf-C2H2	5	+
CM021910.1	83280389	83281088	zf-C2H2	5	+
CM021910.1	108934948	108935794	zf-C2H2	5	+
CM021910.1	199705475	199708835	zf-C2H2	5	-
CM021910.1	218060495	218062067	zf-C2H2	13	+
CM021910.1	258345612	258346089	zf-C2H2	6	+
CM021911.1	33870	34251	zf-C2H2	5	-
CM021911.1	1085901	1087926	zf-C2H2	19	+
CM021911.1	1106726	1108503	zf-C2H2	16	+
CM021911.1	1112215	1112842	zf-C2H2	5	+
CM021911.1	1133421	1135773	zf-C2H2	18	+
CM021911.1	1175158	1178023	zf-C2H2	26	+
CM021911.1	1198604	1200377	zf-C2H2	16	-
CM021911.1	1236647	1239197	zf-C2H2	22	-
CM021911.1	1281927	1284129	zf-C2H2	24	+
CM021911.1	1304913	1306704	zf-C2H2	14	-
CM021911.1	1326089	1326773	zf-C2H2	8	-
CM021911.1	1368413	1371122	zf-C2H2	25	-
CM021911.1	1424488	1427143	zf-C2H2	26	+
CM021911.1	1457940	1461591	zf-C2H2	36	+
CM021911.1	1477742	1478657	zf-C2H2	10	+
CM021911.1	1505850	1512303	zf-C2H2	68	+
CM021911.1	12278215	12280339	zf-C2H2	17	-
CM021911.1	12299470	12301972	zf-C2H2	21	-
CM021911.1	12348499	12350845	zf-C2H2	22	-
CM021911.1	17314528	17316109	zf-C2H2	13	-
CM021911.1	17354082	17355540	zf-C2H2	12	+
CM021911.1	17394641	17395910	zf-C2H2	11	+
CM021911.1	31975314	31977663	zf-C2H2	6	-
CM021911.1	49173852	49175286	zf-C2H2	11	-
CM021911.1	67499304	67500576	zf-C2H2	5	-
CM021911.1	81301071	81302226	zf-C2H2	10	+
CM021911.1	94246219	94246594	zf-C2H2	5	-
CM021911.1	94246764	94247636	zf-C2H2	7	-
CM021911.1	103936745	103938519	zf-C2H2	15	-
CM021911.1	114044549	114045854	zf-C2H2	6	+
CM021911.1	186414981	186422220	zf-C2H2	16	-
CM021911.1	250419433	250420009	zf-C2H2	6	+
CM021911.1	250421834	250422518	zf-C2H2	7	+
CM021911.1	253399722	253400115	zf-C2H2	5	-
CM021911.1	254162842	254163988	zf-C2H2	10	-
CM021911.1	254235944	254237372	zf-C2H2	11	-
CM021911.1	254290830	254291634	zf-C2H2	6	+
CM021911.1	255989398	255990682	zf-C2H2	12	+
CM021911.1	256161437	256163258	zf-C2H2	16	-
CM021911.1	257201690	257202623	zf-C2H2	5	+
CM021911.1	257425972	257427049	zf-C2H2	9	+
CM021911.1	257836968	257838726	zf-C2H2	17	+
CM021911.1	257878212	257880225	zf-C2H2	20	+
CM021911.1	257907082	257908318	zf-C2H2	13	+
CM021911.1	259118874	259120185	zf-C2H2	12	-
CM021911.1	259141676	259143332	zf-C2H2	14	-
CM021911.1	259162639	259163266	zf-C2H2	6	-
CM021911.1	259234321	259235515	zf-C2H2	10	+
CM021911.1	259291125	259292082	zf-C2H2	7	+
CM021911.1	259325963	259327934	zf-C2H2	21	+
CM021911.1	261980819	261982571	zf-C2H2	14	-
CM021911.1	263417510	263418614	zf-C2H2	9	+
CM021911.1	263459939	263460740	zf-C2H2	5	-
CM021911.1	263499199	263500177	zf-C2H2	7	-
CM021911.1	264111108	264112398	zf-C2H2	11	+
CM021911.1	265710753	265712079	zf-C2H2	9	-
CM021911.1	268733863	268734481	zf-C2H2	5	+
CM021911.1	270211364	270212945	zf-C2H2	12	+
CM021911.1	273236176	273236887	zf-C2H2	5	+
CM021912.1	14723924	14726267	zf-C2H2	5	+
CM021912.1	43446310	43447642	zf-C2H2	12	-
CM021912.1	45864821	45865529	zf-C2H2	5	-
CM021912.1	51808373	51809033	zf-C2H2	6	-
CM021912.1	85232601	85233129	zf-C2H2	6	-
CM021912.1	114411239	114412760	zf-C2H2	14	+
CM021912.1	114426854	114427898	zf-C2H2	9	+
CM021912.1	123129727	123131395	zf-C2H2	7	-
CM021912.1	176907598	176909740	zf-C2H2	6	+
CM021912.1	176916659	176920202	zf-C2H2	6	+
CM021912.1	179491980	179495040	zf-C2H2	9	+
CM021912.1	179943901	179945476	zf-C2H2	6	+
CM021912.1	182762902	182763370	zf-C2H2	6	-
CM021912.1	186156932	186158450	zf-C2H2	12	-
CM021912.1	187591225	187593289	zf-C2H2	11	-
CM021912.1	198046606	198047524	zf-C2H2	7	-
CM021912.1	221320370	221322512	zf-C2H2	9	+
CM021912.1	225446875	225448099	zf-C2H2	9	-
CM021913.1	1259315	1260974	zf-C2H2	14	-
CM021913.1	1312983	1314237	zf-C2H2	11	-
CM021913.1	1330908	1332017	zf-C2H2	8	+
CM021913.1	1381322	1382045	zf-C2H2	5	+
CM021913.1	1607508	1608375	zf-C2H2	6	-
CM021913.1	1774716	1776018	zf-C2H2	10	+
CM021913.1	1822966	1823773	zf-C2H2	5	+
CM021913.1	1847215	1847716	zf-C2H2	6	-
CM021913.1	1880249	1881056	zf-C2H2	5	+
CM021913.1	1887883	1888708	zf-C2H2	5	+
CM021913.1	1923596	1925110	zf-C2H2	14	-
CM021913.1	1996145	1996988	zf-C2H2	5	+
CM021913.1	2026083	2027715	zf-C2H2	15	-
CM021913.1	2170311	2171250	zf-C2H2	7	-
CM021913.1	22357189	22358875	zf-C2H2	12	+
CM021913.1	50098678	50100457	zf-C2H2	14	-
CM021913.1	57022735	57023791	zf-C2H2	9	+
CM021913.1	57052901	57053702	zf-C2H2	6	+
CM021913.1	74988902	74989841	zf-C2H2	6	-
CM021913.1	75040637	75041588	zf-C2H2	6	-
CM021913.1	75119973	75120999	zf-C2H2	8	-
CM021913.1	82124297	82125284	zf-C2H2	6	+
CM021913.1	82146386	82148576	zf-C2H2	15	-
CM021913.1	82240486	82241470	zf-C2H2	5	-
CM021913.1	86163253	86164702	zf-C2H2	17	+
CM021913.1	98217840	98219826	zf-C2H2	5	-
CM021913.1	115763242	115764526	zf-C2H2	8	-
CM021913.1	115804071	115806315	zf-C2H2	20	-
CM021913.1	115853328	115854339	zf-C2H2	10	-
CM021913.1	115882602	115883526	zf-C2H2	6	+
CM021913.1	115904775	115905621	zf-C2H2	10	+
CM021913.1	115942196	115943684	zf-C2H2	13	+
CM021913.1	115954602	115956633	zf-C2H2	17	-
CM021913.1	116006021	116006774	zf-C2H2	7	+
CM021913.1	116015499	116016375	zf-C2H2	7	-
CM021913.1	116056486	116057914	zf-C2H2	11	-
CM021913.1	116075187	116075715	zf-C2H2	5	-
CM021913.1	116095908	116097123	zf-C2H2	10	-
CM021913.1	117481241	117482410	zf-C2H2	10	+
CM021913.1	123859316	123859706	zf-C2H2	5	-
CM021913.1	123859886	123860402	zf-C2H2	5	-
CM021913.1	124823125	124824673	zf-C2H2	11	-
CM021913.1	124832556	124833282	zf-C2H2	7	-
CM021913.1	124850569	124851325	zf-C2H2	7	-
CM021913.1	124866341	124867076	zf-C2H2	7	-
CM021913.1	152320689	152322849	zf-C2H2	25	-
CM021913.1	163880618	163881914	zf-C2H2	9	-
CM021913.1	163891302	163892664	zf-C2H2	10	-
CM021913.1	163905655	163907017	zf-C2H2	10	-
CM021913.1	163920465	163921590	zf-C2H2	7	-
CM021913.1	164099139	164100519	zf-C2H2	10	+
CM021914.1	3270181	3271864	zf-C2H2	16	-
CM021914.1	3287944	3289351	zf-C2H2	12	-
CM021914.1	3309003	3310857	zf-C2H2	12	+
CM021914.1	20029787	20031056	zf-C2H2	12	-
CM021914.1	27403846	27405274	zf-C2H2	13	-
CM021914.1	27475210	27476512	zf-C2H2	12	-
CM021914.1	27674846	27677051	zf-C2H2	22	-
CM021914.1	32161449	32164676	zf-C2H2	20	-
JAANDE010000011.1	1491455	1493072	zf-C2H2	14	-
JAANDE010000011.1	1525810	1526863	zf-C2H2	9	-
JAANDE010000153.1	554450	555128	zf-C2H2	7	-
JAANDE010000156.1	238692	239313	zf-C2H2	8	+
JAANDE010000186.1	47238	48030	zf-C2H2	5	+
```
