## Supplementary Data 2 for "Transposable elements drive the evolution of metazoan zinc finger genes": Trichuris_muris_znfs.bed

```
CBXJ02000086.1	1004848	1006855	zf-C2H2	6	+
CBXJ02000086.1	2363447	2364041	zf-C2H2	5	-
CBXJ02000086.1	2914079	2916008	zf-C2H2	5	-
CBXJ02000086.1	6120920	6122408	zf-C2H2	5	+
CBXJ02000086.1	6778395	6780765	zf-C2H2	8	-
CBXJ02000086.1	7245458	7246946	zf-C2H2	5	+
CBXJ02000086.1	9574752	9576591	zf-C2H2	5	-
CBXJ02000086.1	18541838	18543203	zf-C2H2	12	+
CBXJ02000086.1	18543417	18544380	zf-C2H2	7	+
CBXJ02000086.1	19413198	19413918	zf-C2H2	6	-
CBXJ02000086.1	20365365	20367468	zf-C2H2	7	-
CBXJ02000086.1	21576247	21577366	zf-C2H2	7	-
CBXJ02000086.1	21611649	21613284	zf-C2H2	6	+
CBXJ02000086.1	21616166	21618221	zf-C2H2	12	+
CBXJ02000086.1	21946656	21948102	zf-C2H2	6	+
CBXJ02000086.1	23528269	23529115	zf-C2H2	5	+
CBXJ02000086.1	25109247	25110510	zf-C2H2	7	-
CBXJ02000257.1	9457	10576	zf-C2H2	7	-
CBXJ02000257.1	40317	41952	zf-C2H2	6	+
CBXJ02000257.1	44832	46887	zf-C2H2	12	+
CBXJ02000282.1	1726112	1727651	zf-C2H2	6	-
CBXJ02000282.1	3084964	3087289	zf-C2H2	13	+
CBXJ02000282.1	5034232	5036803	zf-C2H2	11	-
CBXJ02000282.1	10480051	10480669	zf-C2H2	6	-
CBXJ02000282.1	17008234	17010016	zf-C2H2	11	-
CBXJ02000282.1	17012364	17013495	zf-C2H2	8	-
CBXJ02000282.1	18340896	18342101	zf-C2H2	6	+
CBXJ02000282.1	21775291	21777187	zf-C2H2	11	+
CBXJ02000282.1	28733297	28734740	zf-C2H2	7	+
CBXJ02000361.1	29650150	29651356	zf-C2H2	6	+
CBXJ02000361.1	34156560	34157781	zf-C2H2	10	-
CBXJ02000361.1	35591822	35593613	zf-C2H2	5	-
CBXJ02000510.1	4424	6353	zf-C2H2	5	-
CBXJ02000513.1	16507	17212	zf-C2H2	5	-
CBXJ02000765.1	121252	121849	zf-C2H2	5	+
```
