## Supplementary Data 2 for "Transposable elements drive the evolution of metazoan zinc finger genes": Trichuris_suis_znfs.bed

```
KN538376.1	2618074	2619677	zf-C2H2	9	-
KN538377.1	484224	484848	zf-C2H2	6	+
KN538377.1	1387578	1388391	zf-C2H2	6	-
KN538377.1	1531400	1532534	zf-C2H2	9	-
KN538377.1	2361167	2362790	zf-C2H2	5	-
KN538378.1	105407	107795	zf-C2H2	11	-
KN538378.1	740271	740844	zf-C2H2	7	-
KN538379.1	409378	411235	zf-C2H2	10	-
KN538380.1	1298542	1299334	zf-C2H2	5	+
KN538382.1	131974	134269	zf-C2H2	5	-
KN538384.1	1560721	1562826	zf-C2H2	9	+
KN538385.1	978091	980314	zf-C2H2	13	-
KN538385.1	1536208	1537307	zf-C2H2	8	-
KN538386.1	132913	134315	zf-C2H2	5	+
KN538386.1	666501	667140	zf-C2H2	5	-
KN538386.1	1352220	1353075	zf-C2H2	5	-
KN538386.1	1375536	1377171	zf-C2H2	6	+
KN538386.1	1377762	1380105	zf-C2H2	15	+
KN538387.1	553322	555065	zf-C2H2	12	-
KN538387.1	556186	557455	zf-C2H2	8	-
KN538392.1	443420	445052	zf-C2H2	6	-
KN538396.1	416117	417172	zf-C2H2	7	-
KN538406.1	337203	339024	zf-C2H2	5	+
KN538409.1	196333	196966	zf-C2H2	6	+
KN538410.1	236882	239183	zf-C2H2	8	+
KN538411.1	369135	370461	zf-C2H2	12	+
KN538411.1	370565	371393	zf-C2H2	6	+
KN538420.1	328227	329577	zf-C2H2	6	-
KN538427.1	182642	183725	zf-C2H2	7	+
KN538438.1	126528	128502	zf-C2H2	5	+
KN538438.1	192601	194707	zf-C2H2	7	+
KN538456.1	81888	83709	zf-C2H2	5	+
```
