## Supplementary Data 2 for "Transposable elements drive the evolution of metazoan zinc finger genes": Trichuris_trichiura_znfs.bed

```
HG805809.1	446638	448119	zf-C2H2	6	+
HG805812.1	116108	116765	zf-C2H2	5	-
HG805812.1	265956	267090	zf-C2H2	9	-
HG805815.1	190394	192317	zf-C2H2	5	+
HG805837.1	174510	175282	zf-C2H2	5	-
HG805862.1	166691	168833	zf-C2H2	7	+
HG805885.1	60464	61907	zf-C2H2	6	-
HG805897.1	49463	51941	zf-C2H2	11	-
HG805922.1	13951	15574	zf-C2H2	5	+
HG805935.1	52996	54220	zf-C2H2	5	+
HG805935.1	100225	101896	zf-C2H2	6	-
HG805950.1	96031	97204	zf-C2H2	8	+
HG805950.1	99088	100789	zf-C2H2	11	+
HG805986.1	36443	38681	zf-C2H2	14	-
HG806004.1	28178	29483	zf-C2H2	12	+
HG806004.1	29622	30189	zf-C2H2	6	+
HG806036.1	28347	29016	zf-C2H2	6	-
HG806068.1	13945	16129	zf-C2H2	13	-
HG806068.1	16682	18329	zf-C2H2	6	-
HG806068.1	40094	40946	zf-C2H2	5	+
HG806075.1	9556	10789	zf-C2H2	7	-
HG806137.1	43948	44647	zf-C2H2	5	+
HG806176.1	11782	13606	zf-C2H2	5	-
HG806178.1	33699	35616	zf-C2H2	5	+
HG806411.1	16874	18158	zf-C2H2	5	+
HG807369.1	1476	2619	zf-C2H2	8	+
HG807727.1	2877	4620	zf-C2H2	5	+
HG807938.1	3301	3805	zf-C2H2	5	+
```
