## Supplementary Data 2 for "Transposable elements drive the evolution of metazoan zinc finger genes": Triglachromis_otostigma_znfs.bed

```
VUOX01000255.1	20752	22240	zf-C2H2	15	+
VUOX01000441.1	421	1771	zf-C2H2	11	-
VUOX01000670.1	1091	2282	zf-C2H2	9	+
VUOX01001047.1	1233	2316	zf-C2H2	6	-
VUOX01001162.1	12582	13794	zf-C2H2	6	-
VUOX01001181.1	16368	18621	zf-C2H2	5	-
VUOX01001389.1	53775	54387	zf-C2H2	5	-
VUOX01001636.1	1092	1776	zf-C2H2	6	-
VUOX01001636.1	2052	3111	zf-C2H2	12	-
VUOX01001682.1	1772	2594	zf-C2H2	8	-
VUOX01001682.1	3045	4050	zf-C2H2	8	-
VUOX01001769.1	11697	12432	zf-C2H2	6	-
VUOX01002048.1	1	928	zf-C2H2	6	-
VUOX01002115.1	8331	9309	zf-C2H2	5	+
VUOX01002181.1	4914	6204	zf-C2H2	9	-
VUOX01002211.1	5183	9797	zf-C2H2	14	-
VUOX01002621.1	6362	7595	zf-C2H2	12	-
VUOX01003051.1	1385	2318	zf-C2H2	7	+
VUOX01003051.1	6650	7820	zf-C2H2	13	-
VUOX01003176.1	1580	2807	zf-C2H2	8	-
VUOX01003443.1	7232	9053	zf-C2H2	6	-
VUOX01003616.1	23734	24433	zf-C2H2	5	+
VUOX01004307.1	2349	3162	zf-C2H2	5	+
VUOX01004476.1	11429	12764	zf-C2H2	12	-
VUOX01004508.1	24022	25138	zf-C2H2	6	+
VUOX01004639.1	2669	3545	zf-C2H2	5	+
VUOX01004646.1	1208	2882	zf-C2H2	8	+
VUOX01004755.1	26084	26963	zf-C2H2	5	-
VUOX01004802.1	29321	30419	zf-C2H2	9	+
VUOX01004899.1	17282	21221	zf-C2H2	6	-
VUOX01005024.1	2614	3412	zf-C2H2	5	-
VUOX01005579.1	9197	11825	zf-C2H2	6	-
VUOX01005838.1	6839	8033	zf-C2H2	7	-
VUOX01005929.1	3672	6141	zf-C2H2	6	+
VUOX01006066.1	11172	13230	zf-C2H2	6	+
VUOX01006115.1	3879	4743	zf-C2H2	6	-
VUOX01006163.1	2748	5229	zf-C2H2	6	+
VUOX01006718.1	13463	16130	zf-C2H2	7	-
VUOX01006835.1	5137	6692	zf-C2H2	13	-
VUOX01006850.1	9388	10375	zf-C2H2	6	-
VUOX01006850.1	25375	26353	zf-C2H2	5	+
VUOX01006874.1	2245	3232	zf-C2H2	6	+
VUOX01007153.1	14990	16520	zf-C2H2	10	+
VUOX01007178.1	57873	60156	zf-C2H2	5	-
VUOX01007262.1	2	2426	zf-C2H2	10	+
VUOX01007262.1	10657	14176	zf-C2H2	14	+
VUOX01007262.1	27217	29842	zf-C2H2	16	+
VUOX01007262.1	35844	40338	zf-C2H2	25	+
VUOX01007628.1	12957	13824	zf-C2H2	6	-
VUOX01007967.1	5393	7148	zf-C2H2	12	+
VUOX01008051.1	6305	9926	zf-C2H2	5	+
VUOX01008123.1	2695	3373	zf-C2H2	8	+
VUOX01008123.1	5012	5810	zf-C2H2	7	+
VUOX01008169.1	1053	1470	zf-C2H2	5	+
VUOX01008488.1	25129	26929	zf-C2H2	5	-
VUOX01008546.1	11321	16120	zf-C2H2	8	-
VUOX01009037.1	56	1151	zf-C2H2	7	+
VUOX01009134.1	2	863	zf-C2H2	9	+
VUOX01009134.1	5130	5757	zf-C2H2	6	+
VUOX01009511.1	0	1515	zf-C2H2	5	+
VUOX01010049.1	825	2190	zf-C2H2	8	-
VUOX01010049.1	6580	8068	zf-C2H2	8	-
VUOX01010133.1	55764	56634	zf-C2H2	7	+
VUOX01010401.1	4830	7301	zf-C2H2	8	-
VUOX01010488.1	46346	51956	zf-C2H2	10	+
VUOX01010747.1	14847	16746	zf-C2H2	18	-
VUOX01010747.1	20716	22102	zf-C2H2	12	-
VUOX01010832.1	2484	4066	zf-C2H2	7	+
VUOX01011180.1	4555	6070	zf-C2H2	5	+
VUOX01011269.1	14242	17620	zf-C2H2	5	+
VUOX01011271.1	10699	12325	zf-C2H2	5	-
VUOX01011512.1	3346	4747	zf-C2H2	14	+
VUOX01011848.1	23405	24275	zf-C2H2	9	-
VUOX01011848.1	33432	35175	zf-C2H2	11	-
VUOX01012007.1	1470	2640	zf-C2H2	9	-
VUOX01012007.1	3103	5721	zf-C2H2	15	-
VUOX01012280.1	24870	26328	zf-C2H2	15	-
VUOX01012952.1	28784	29333	zf-C2H2	5	+
VUOX01013267.1	28314	34464	zf-C2H2	16	+
VUOX01013273.1	16194	17046	zf-C2H2	5	-
VUOX01013439.1	27297	28913	zf-C2H2	6	-
VUOX01013524.1	11845	12760	zf-C2H2	7	-
VUOX01013524.1	14500	18424	zf-C2H2	24	-
VUOX01013734.1	34327	35377	zf-C2H2	7	+
VUOX01014459.1	1285	2440	zf-C2H2	6	-
VUOX01014595.1	3370	4666	zf-C2H2	12	-
VUOX01014936.1	1194	2262	zf-C2H2	5	-
VUOX01015317.1	2	593	zf-C2H2	7	+
VUOX01015469.1	20659	22030	zf-C2H2	5	-
VUOX01015571.1	3133	4258	zf-C2H2	7	-
VUOX01015628.1	6185	8432	zf-C2H2	10	+
VUOX01015874.1	1602	2559	zf-C2H2	10	+
VUOX01016030.1	1073	2129	zf-C2H2	6	+
VUOX01016404.1	2347	4228	zf-C2H2	6	+
VUOX01016564.1	19259	20102	zf-C2H2	5	-
VUOX01016736.1	460	1981	zf-C2H2	6	-
VUOX01016787.1	14963	16103	zf-C2H2	7	-
VUOX01017130.1	6427	10081	zf-C2H2	9	+
VUOX01017357.1	33924	34749	zf-C2H2	6	-
VUOX01017357.1	35913	36954	zf-C2H2	9	-
VUOX01017357.1	42515	43471	zf-C2H2	9	-
VUOX01017357.1	49425	50085	zf-C2H2	6	-
VUOX01017357.1	57349	58150	zf-C2H2	7	-
VUOX01017508.1	6758	8561	zf-C2H2	7	-
VUOX01017964.1	16161	19263	zf-C2H2	9	-
VUOX01018779.1	374	4585	zf-C2H2	9	+
VUOX01018953.1	7615	9646	zf-C2H2	13	+
VUOX01018953.1	15382	17464	zf-C2H2	14	+
VUOX01019203.1	1123	2754	zf-C2H2	10	-
VUOX01019405.1	8202	9513	zf-C2H2	11	+
VUOX01019590.1	29783	31943	zf-C2H2	6	+
VUOX01019596.1	8773	10732	zf-C2H2	19	-
VUOX01020571.1	3316	12946	zf-C2H2	48	+
VUOX01020697.1	1184	2586	zf-C2H2	13	+
VUOX01020960.1	1383	3423	zf-C2H2	9	+
VUOX01021000.1	4712	6233	zf-C2H2	10	+
VUOX01021535.1	4209	5583	zf-C2H2	11	+
VUOX01021748.1	3904	5101	zf-C2H2	8	+
VUOX01021748.1	7733	8390	zf-C2H2	5	+
VUOX01021748.1	13486	14563	zf-C2H2	7	+
VUOX01022150.1	12156	12933	zf-C2H2	5	-
VUOX01022252.1	0	786	zf-C2H2	7	-
VUOX01022672.1	41323	43288	zf-C2H2	11	-
VUOX01023167.1	632	1448	zf-C2H2	6	-
VUOX01023907.1	44719	46180	zf-C2H2	5	-
VUOX01024822.1	2202	3126	zf-C2H2	8	-
VUOX01025091.1	5195	6146	zf-C2H2	6	+
VUOX01025092.1	1	745	zf-C2H2	7	-
VUOX01025510.1	1104	2475	zf-C2H2	11	-
VUOX01026213.1	2967	3999	zf-C2H2	6	+
VUOX01026695.1	1019	2468	zf-C2H2	12	-
VUOX01026876.1	34574	35510	zf-C2H2	6	-
VUOX01026937.1	2612	3716	zf-C2H2	11	-
VUOX01026967.1	1110	2187	zf-C2H2	6	+
VUOX01027072.1	11235	12261	zf-C2H2	7	-
VUOX01027611.1	2370	3309	zf-C2H2	6	+
VUOX01027622.1	27369	29412	zf-C2H2	8	-
VUOX01027622.1	55293	57306	zf-C2H2	11	-
VUOX01027640.1	1573	5776	zf-C2H2	7	-
VUOX01027770.1	32051	35162	zf-C2H2	22	+
VUOX01027887.1	625	1633	zf-C2H2	5	+
VUOX01027919.1	15886	17609	zf-C2H2	17	+
VUOX01027956.1	4701	6300	zf-C2H2	17	-
VUOX01028040.1	2667	4728	zf-C2H2	8	-
VUOX01028040.1	17201	18392	zf-C2H2	6	+
VUOX01028098.1	3915	4947	zf-C2H2	8	-
VUOX01028806.1	2923	3901	zf-C2H2	7	-
VUOX01028912.1	2765	3548	zf-C2H2	8	+
VUOX01028912.1	5222	5849	zf-C2H2	6	+
VUOX01029022.1	2669	4799	zf-C2H2	20	+
VUOX01029144.1	32037	33947	zf-C2H2	12	+
VUOX01029153.1	34171	35665	zf-C2H2	8	-
VUOX01029153.1	43068	44076	zf-C2H2	11	-
VUOX01029153.1	48265	49102	zf-C2H2	5	-
VUOX01029285.1	15109	17623	zf-C2H2	9	-
VUOX01029285.1	23458	24454	zf-C2H2	6	-
VUOX01029448.1	1512	2838	zf-C2H2	8	+
VUOX01029965.1	9458	10466	zf-C2H2	8	+
VUOX01030200.1	40445	42005	zf-C2H2	9	-
VUOX01030464.1	30449	34112	zf-C2H2	26	+
VUOX01030466.1	1860	3711	zf-C2H2	5	-
VUOX01030783.1	11969	13508	zf-C2H2	15	+
VUOX01031697.1	3430	4909	zf-C2H2	17	+
VUOX01031981.1	1647	2979	zf-C2H2	9	-
VUOX01032269.1	12531	14862	zf-C2H2	6	-
VUOX01032740.1	20330	22061	zf-C2H2	8	-
VUOX01032801.1	26640	29769	zf-C2H2	5	-
VUOX01032812.1	5178	6231	zf-C2H2	5	-
VUOX01033086.1	1036	2065	zf-C2H2	7	+
VUOX01033151.1	2914	4350	zf-C2H2	16	+
VUOX01033278.1	24626	25166	zf-C2H2	6	+
VUOX01033434.1	4302	5641	zf-C2H2	12	+
VUOX01033548.1	597	1881	zf-C2H2	14	+
VUOX01033596.1	633	1386	zf-C2H2	7	+
VUOX01033617.1	2384	3902	zf-C2H2	9	+
VUOX01033617.1	7026	8436	zf-C2H2	9	+
VUOX01033617.1	15325	16942	zf-C2H2	13	+
VUOX01033617.1	23565	24708	zf-C2H2	6	+
VUOX01033617.1	24899	26402	zf-C2H2	9	+
VUOX01033617.1	32894	34214	zf-C2H2	9	+
VUOX01033820.1	12608	14543	zf-C2H2	11	-
VUOX01034335.1	24547	27931	zf-C2H2	5	-
VUOX01034432.1	2717	3426	zf-C2H2	7	-
VUOX01034605.1	15901	17923	zf-C2H2	6	+
VUOX01034670.1	27527	29228	zf-C2H2	6	+
VUOX01034670.1	33274	38083	zf-C2H2	6	+
VUOX01034715.1	11309	12068	zf-C2H2	7	-
VUOX01034770.1	649	1069	zf-C2H2	5	-
VUOX01035125.1	2856	3804	zf-C2H2	6	+
VUOX01035143.1	1272	2430	zf-C2H2	5	-
VUOX01035443.1	11556	13176	zf-C2H2	11	+
VUOX01035546.1	5283	6318	zf-C2H2	8	+
VUOX01035882.1	15748	17517	zf-C2H2	12	-
VUOX01036029.1	3844	5209	zf-C2H2	9	+
VUOX01036048.1	11438	12089	zf-C2H2	6	+
VUOX01036573.1	284	1265	zf-C2H2	10	+
VUOX01036991.1	21076	24538	zf-C2H2	10	-
VUOX01037130.1	4555	5527	zf-C2H2	10	+
VUOX01037262.1	11568	13377	zf-C2H2	16	-
VUOX01037561.1	4255	5242	zf-C2H2	8	-
VUOX01038457.1	2734	3937	zf-C2H2	11	+
VUOX01038552.1	2774	3926	zf-C2H2	8	-
VUOX01038963.1	2010	2916	zf-C2H2	9	-
VUOX01039712.1	426	1536	zf-C2H2	6	+
VUOX01039712.1	6927	11277	zf-C2H2	7	+
VUOX01039906.1	1	463	zf-C2H2	5	+
VUOX01040112.1	7048	8834	zf-C2H2	18	+
VUOX01040378.1	5638	6481	zf-C2H2	5	+
VUOX01040531.1	2328	3801	zf-C2H2	10	+
VUOX01040596.1	2470	3325	zf-C2H2	6	-
VUOX01040596.1	6627	7453	zf-C2H2	8	-
VUOX01040829.1	53572	54622	zf-C2H2	9	-
VUOX01040967.1	1406	2345	zf-C2H2	6	-
VUOX01041196.1	3010	4522	zf-C2H2	10	-
VUOX01041379.1	3882	4668	zf-C2H2	5	-
VUOX01041782.1	21180	22131	zf-C2H2	5	-
VUOX01041835.1	3964	4582	zf-C2H2	7	-
VUOX01041835.1	4984	5914	zf-C2H2	9	-
VUOX01042115.1	645	1788	zf-C2H2	10	-
VUOX01042139.1	2609	9140	zf-C2H2	15	+
VUOX01042186.1	5886	6381	zf-C2H2	6	-
VUOX01042448.1	2974	3457	zf-C2H2	6	-
VUOX01042448.1	5463	6021	zf-C2H2	6	-
VUOX01042448.1	6163	7045	zf-C2H2	8	-
VUOX01042690.1	1	700	zf-C2H2	8	+
VUOX01042996.1	1500	2574	zf-C2H2	9	-
VUOX01043003.1	20393	22838	zf-C2H2	6	+
VUOX01044055.1	27801	28878	zf-C2H2	5	+
VUOX01044696.1	327	2148	zf-C2H2	21	+
VUOX01044696.1	2294	3224	zf-C2H2	9	+
VUOX01044864.1	6498	7362	zf-C2H2	7	+
VUOX01044960.1	778	1522	zf-C2H2	7	+
VUOX01045047.1	2256	3915	zf-C2H2	11	+
VUOX01045287.1	2	446	zf-C2H2	5	+
VUOX01045301.1	11077	12199	zf-C2H2	5	-
VUOX01045464.1	621	2160	zf-C2H2	10	+
VUOX01045572.1	878	2207	zf-C2H2	8	-
VUOX01045623.1	2369	3836	zf-C2H2	11	+
VUOX01045785.1	468	972	zf-C2H2	5	-
VUOX01046630.1	2379	3018	zf-C2H2	6	-
VUOX01046630.1	3999	4632	zf-C2H2	6	-
VUOX01047338.1	3680	6347	zf-C2H2	7	+
VUOX01047407.1	1781	2822	zf-C2H2	8	+
VUOX01048596.1	0	675	zf-C2H2	6	+
VUOX01048720.1	3100	3949	zf-C2H2	6	-
VUOX01048848.1	2938	3688	zf-C2H2	7	-
VUOX01049296.1	6565	8095	zf-C2H2	11	-
VUOX01049642.1	42770	44457	zf-C2H2	12	+
VUOX01049795.1	10837	12250	zf-C2H2	13	-
VUOX01049881.1	5620	6316	zf-C2H2	5	+
VUOX01050805.1	5194	6385	zf-C2H2	10	+
VUOX01050929.1	8549	10424	zf-C2H2	5	+
VUOX01051221.1	6631	7852	zf-C2H2	7	+
VUOX01051310.1	1858	3415	zf-C2H2	10	-
VUOX01051556.1	11088	14586	zf-C2H2	8	+
VUOX01051711.1	1332	2151	zf-C2H2	5	-
VUOX01051770.1	0	507	zf-C2H2	6	+
VUOX01051891.1	1574	4214	zf-C2H2	21	+
VUOX01052306.1	10432	16771	zf-C2H2	5	+
VUOX01052324.1	15995	21494	zf-C2H2	10	-
VUOX01053116.1	42909	46419	zf-C2H2	9	-
VUOX01053579.1	2129	3353	zf-C2H2	9	-
VUOX01054334.1	6127	7276	zf-C2H2	11	-
VUOX01055829.1	825	2139	zf-C2H2	10	+
VUOX01055887.1	522	1815	zf-C2H2	8	+
VUOX01055887.1	2228	3632	zf-C2H2	8	+
VUOX01055991.1	1443	2430	zf-C2H2	5	+
VUOX01056294.1	3088	4186	zf-C2H2	7	+
VUOX01056397.1	770	1451	zf-C2H2	6	+
VUOX01056397.1	1688	2783	zf-C2H2	6	+
VUOX01056723.1	1	511	zf-C2H2	6	+
VUOX01056898.1	951	1509	zf-C2H2	6	-
VUOX01056959.1	3438	4380	zf-C2H2	7	-
VUOX01056971.1	2438	2990	zf-C2H2	6	-
VUOX01056971.1	4721	5402	zf-C2H2	6	-
VUOX01056993.1	154	1162	zf-C2H2	7	+
VUOX01057183.1	2837	3881	zf-C2H2	9	+
VUOX01057479.1	1154	1646	zf-C2H2	6	-
VUOX01057941.1	1391	2369	zf-C2H2	10	-
VUOX01058794.1	1	910	zf-C2H2	10	+
VUOX01059218.1	2094	3192	zf-C2H2	13	-
VUOX01059803.1	1566	2922	zf-C2H2	14	+
VUOX01060063.1	1155	2085	zf-C2H2	6	-
VUOX01060404.1	1407	1899	zf-C2H2	5	+
VUOX01060665.1	585	1248	zf-C2H2	6	+
VUOX01060665.1	1633	2203	zf-C2H2	5	+
VUOX01060726.1	2370	3573	zf-C2H2	10	-
VUOX01060785.1	3972	4665	zf-C2H2	6	-
VUOX01060785.1	5484	6312	zf-C2H2	9	-
VUOX01060796.1	2653	3652	zf-C2H2	7	-
VUOX01061080.1	4112	5285	zf-C2H2	9	+
VUOX01061099.1	2318	3746	zf-C2H2	10	-
VUOX01061099.1	13644	15270	zf-C2H2	13	+
VUOX01061414.1	3781	4873	zf-C2H2	12	+
VUOX01061414.1	5377	6061	zf-C2H2	6	+
VUOX01061517.1	974	2099	zf-C2H2	10	+
VUOX01061619.1	3622	4990	zf-C2H2	10	+
VUOX01061619.1	8547	10029	zf-C2H2	10	+
VUOX01061649.1	127	1465	zf-C2H2	11	+
VUOX01061649.1	3199	3829	zf-C2H2	6	+
VUOX01062264.1	806	1562	zf-C2H2	8	+
VUOX01062322.1	3578	4310	zf-C2H2	9	-
VUOX01062490.1	3454	4813	zf-C2H2	12	+
VUOX01062602.1	782	1832	zf-C2H2	6	+
VUOX01062630.1	5835	6894	zf-C2H2	7	-
VUOX01063052.1	2024	3251	zf-C2H2	8	-
VUOX01063119.1	1	457	zf-C2H2	5	+
VUOX01063348.1	2199	2886	zf-C2H2	7	-
VUOX01063364.1	3139	4096	zf-C2H2	11	-
VUOX01063389.1	317	1193	zf-C2H2	7	+
VUOX01063389.1	1700	2258	zf-C2H2	7	+
VUOX01063435.1	4335	5100	zf-C2H2	6	-
VUOX01063563.1	3334	3973	zf-C2H2	7	-
VUOX01063956.1	3642	4791	zf-C2H2	9	+
VUOX01064469.1	26148	28168	zf-C2H2	16	+
VUOX01064531.1	3537	4464	zf-C2H2	5	+
VUOX01064715.1	2964	4083	zf-C2H2	7	-
VUOX01064897.1	3750	4797	zf-C2H2	9	-
VUOX01065056.1	2006	3149	zf-C2H2	7	-
VUOX01065114.1	2006	3311	zf-C2H2	10	-
VUOX01065122.1	3130	7068	zf-C2H2	14	-
VUOX01065235.1	24968	26594	zf-C2H2	6	+
VUOX01065291.1	5873	7408	zf-C2H2	16	-
VUOX01065335.1	4300	5963	zf-C2H2	15	+
VUOX01065339.1	2269	3481	zf-C2H2	7	-
VUOX01065657.1	53848	54988	zf-C2H2	11	-
VUOX01065960.1	15283	15955	zf-C2H2	5	-
VUOX01066355.1	7162	7909	zf-C2H2	5	-
VUOX01066493.1	28370	29060	zf-C2H2	5	-
```
