## Supplementary Data 2 for "Transposable elements drive the evolution of metazoan zinc finger genes": Trigoniulus_corallinus_znfs.bed

```
JAAFCE010001036.1	1799289	1800624	zf-C2H2	6	+
JAAFCE010001036.1	7799920	7802218	zf-C2H2	7	+
JAAFCE010001036.1	18328188	18329031	zf-C2H2	5	-
JAAFCE010001036.1	25461115	25463425	zf-C2H2	5	+
JAAFCE010001036.1	37047888	37049370	zf-C2H2	5	-
JAAFCE010001036.1	37051583	37053311	zf-C2H2	12	-
JAAFCE010001036.1	47461715	47466200	zf-C2H2	12	+
JAAFCE010001036.1	48428071	48429343	zf-C2H2	8	-
JAAFCE010001036.1	49814412	49817451	zf-C2H2	9	-
JAAFCE010001036.1	52135889	52137581	zf-C2H2	7	+
JAAFCE010001036.1	58370268	58372128	zf-C2H2	7	-
JAAFCE010004209.1	2949233	2952404	zf-C2H2	8	-
JAAFCE010004209.1	10088221	10089376	zf-C2H2	9	-
JAAFCE010004209.1	13390692	13394274	zf-C2H2	8	+
JAAFCE010004209.1	14012210	14013674	zf-C2H2	9	+
JAAFCE010004287.1	5249489	5252450	zf-C2H2	15	-
JAAFCE010005724.1	17102015	17103428	zf-C2H2	5	+
JAAFCE010005724.1	17103555	17104032	zf-C2H2	5	+
JAAFCE010005724.1	19303404	19311378	zf-C2H2	15	+
JAAFCE010005724.1	20945991	20947548	zf-C2H2	9	+
JAAFCE010005724.1	20949253	20950228	zf-C2H2	9	+
JAAFCE010005724.1	21105397	21106615	zf-C2H2	8	+
JAAFCE010005724.1	21109153	21110965	zf-C2H2	10	+
JAAFCE010006668.1	5206659	5210268	zf-C2H2	6	-
JAAFCE010006668.1	5442161	5444249	zf-C2H2	10	-
JAAFCE010006668.1	11347146	11348343	zf-C2H2	5	-
JAAFCE010006668.1	13148569	13148986	zf-C2H2	5	-
JAAFCE010006668.1	13337353	13340845	zf-C2H2	19	-
JAAFCE010006949.1	12823894	12826363	zf-C2H2	6	-
JAAFCE010007744.1	1266100	1266703	zf-C2H2	5	-
JAAFCE010007744.1	1296081	1301664	zf-C2H2	10	-
JAAFCE010007744.1	3254961	3255555	zf-C2H2	5	-
JAAFCE010007744.1	3365759	3369053	zf-C2H2	8	+
JAAFCE010007744.1	5824660	5826097	zf-C2H2	5	-
JAAFCE010007744.1	5826302	5828324	zf-C2H2	12	-
JAAFCE010007744.1	6057431	6058691	zf-C2H2	6	-
JAAFCE010007744.1	6281092	6285154	zf-C2H2	13	+
JAAFCE010007744.1	8041100	8042660	zf-C2H2	5	+
JAAFCE010007744.1	8686426	8693190	zf-C2H2	15	+
JAAFCE010008453.1	2317	5926	zf-C2H2	6	+
JAAFCE010008833.1	25207422	25210788	zf-C2H2	9	-
JAAFCE010008833.1	38678397	38679965	zf-C2H2	6	-
JAAFCE010008833.1	39305527	39307858	zf-C2H2	6	+
JAAFCE010009058.1	4273408	4274218	zf-C2H2	5	+
JAAFCE010009109.1	11768611	11770147	zf-C2H2	7	+
JAAFCE010009109.1	19193978	19195187	zf-C2H2	5	-
JAAFCE010009109.1	19344570	19345647	zf-C2H2	5	+
JAAFCE010009126.1	169177	170899	zf-C2H2	8	+
JAAFCE010009126.1	174559	176962	zf-C2H2	9	+
JAAFCE010009126.1	178449	180960	zf-C2H2	8	+
JAAFCE010009126.1	353371	355966	zf-C2H2	9	-
JAAFCE010009126.1	7486074	7492110	zf-C2H2	7	-
JAAFCE010009126.1	9463741	9464878	zf-C2H2	8	-
JAAFCE010009126.1	9471639	9473058	zf-C2H2	7	-
JAAFCE010009126.1	12783938	12788036	zf-C2H2	33	+
JAAFCE010009126.1	14108134	14108728	zf-C2H2	5	-
JAAFCE010009126.1	16966149	16973019	zf-C2H2	16	-
JAAFCE010009126.1	16976862	16980726	zf-C2H2	10	-
JAAFCE010009126.1	18612447	18613311	zf-C2H2	5	-
JAAFCE010009126.1	19190958	19192329	zf-C2H2	9	-
JAAFCE010009126.1	19200407	19201202	zf-C2H2	6	+
JAAFCE010009126.1	24554134	24555259	zf-C2H2	8	-
```
