## Supplementary Data 2 for "Transposable elements drive the evolution of metazoan zinc finger genes": Trinectes_maculatus_znfs.bed

```
JAFBJQ010000037.1	323260	324766	zf-C2H2	10	-
JAFBJQ010000048.1	12280	15742	zf-C2H2	11	-
JAFBJQ010000049.1	454554	455661	zf-C2H2	8	-
JAFBJQ010000061.1	62635	64921	zf-C2H2	7	+
JAFBJQ010000067.1	287368	288490	zf-C2H2	7	+
JAFBJQ010000067.1	556541	561230	zf-C2H2	12	-
JAFBJQ010000074.1	242719	244792	zf-C2H2	17	+
JAFBJQ010000074.1	256640	258041	zf-C2H2	15	-
JAFBJQ010000095.1	1683574	1684708	zf-C2H2	9	-
JAFBJQ010000100.1	153583	156148	zf-C2H2	6	-
JAFBJQ010000115.1	224401	228049	zf-C2H2	8	-
JAFBJQ010000125.1	109970	111872	zf-C2H2	5	+
JAFBJQ010000129.1	849928	850798	zf-C2H2	6	+
JAFBJQ010000140.1	183118	183838	zf-C2H2	7	+
JAFBJQ010000140.1	184036	184546	zf-C2H2	6	+
JAFBJQ010000153.1	170074	171952	zf-C2H2	5	+
JAFBJQ010000158.1	13654	14989	zf-C2H2	5	-
JAFBJQ010000165.1	100862	102968	zf-C2H2	16	-
JAFBJQ010000168.1	435764	438023	zf-C2H2	5	+
JAFBJQ010000176.1	318752	319382	zf-C2H2	5	+
JAFBJQ010000179.1	1410440	1411427	zf-C2H2	6	-
JAFBJQ010000192.1	122650	125839	zf-C2H2	9	-
JAFBJQ010000221.1	16489	17287	zf-C2H2	8	+
JAFBJQ010000221.1	17439	18333	zf-C2H2	8	+
JAFBJQ010000225.1	6967	8533	zf-C2H2	5	-
JAFBJQ010000226.1	161424	165438	zf-C2H2	6	+
JAFBJQ010000227.1	204651	205449	zf-C2H2	5	+
JAFBJQ010000227.1	994391	997778	zf-C2H2	5	+
JAFBJQ010000227.1	1032722	1034201	zf-C2H2	5	-
JAFBJQ010000236.1	178979	180116	zf-C2H2	11	+
JAFBJQ010000237.1	814995	816675	zf-C2H2	7	+
JAFBJQ010000253.1	106384	112882	zf-C2H2	16	-
JAFBJQ010000268.1	57163	59254	zf-C2H2	16	+
JAFBJQ010000336.1	241759	244999	zf-C2H2	6	+
JAFBJQ010000339.1	66998	69692	zf-C2H2	6	+
JAFBJQ010000349.1	128938	130069	zf-C2H2	9	+
JAFBJQ010000377.1	26319	27489	zf-C2H2	12	-
JAFBJQ010000420.1	64766	66398	zf-C2H2	10	+
JAFBJQ010000435.1	304309	305563	zf-C2H2	8	+
JAFBJQ010000444.1	537090	542700	zf-C2H2	10	+
JAFBJQ010000465.1	169621	170995	zf-C2H2	5	-
JAFBJQ010000471.1	1075479	1076550	zf-C2H2	5	-
JAFBJQ010000526.1	221662	223258	zf-C2H2	12	-
JAFBJQ010000531.1	12899	14204	zf-C2H2	14	-
JAFBJQ010000566.1	287667	289359	zf-C2H2	5	+
JAFBJQ010000566.1	293435	298256	zf-C2H2	7	+
JAFBJQ010000589.1	205759	209573	zf-C2H2	9	-
JAFBJQ010000617.1	122157	125814	zf-C2H2	6	+
JAFBJQ010000647.1	450404	451700	zf-C2H2	6	-
JAFBJQ010000681.1	3632	5201	zf-C2H2	12	-
JAFBJQ010000715.1	86306	88052	zf-C2H2	5	+
JAFBJQ010000724.1	319998	321129	zf-C2H2	9	+
JAFBJQ010000738.1	111551	113159	zf-C2H2	11	-
JAFBJQ010000751.1	129016	133717	zf-C2H2	14	-
JAFBJQ010000751.1	243424	249538	zf-C2H2	16	-
JAFBJQ010000754.1	165941	168539	zf-C2H2	15	+
JAFBJQ010000754.1	168756	169908	zf-C2H2	9	+
JAFBJQ010000754.1	170938	171934	zf-C2H2	8	+
JAFBJQ010000754.1	223669	224839	zf-C2H2	8	+
JAFBJQ010000754.1	332102	333158	zf-C2H2	5	+
JAFBJQ010000761.1	635253	636603	zf-C2H2	12	+
JAFBJQ010000761.1	1140901	1141903	zf-C2H2	5	+
JAFBJQ010000776.1	146566	148006	zf-C2H2	9	-
JAFBJQ010000776.1	149858	151067	zf-C2H2	8	-
JAFBJQ010000787.1	83536	86389	zf-C2H2	17	-
JAFBJQ010000787.1	86938	87919	zf-C2H2	9	-
JAFBJQ010000794.1	118753	122902	zf-C2H2	12	-
JAFBJQ010000807.1	127560	130212	zf-C2H2	7	+
JAFBJQ010000852.1	206888	207803	zf-C2H2	9	-
JAFBJQ010000872.1	336349	336922	zf-C2H2	5	-
JAFBJQ010000974.1	282783	283833	zf-C2H2	6	-
JAFBJQ010000995.1	277186	278296	zf-C2H2	11	-
JAFBJQ010001079.1	41760	43851	zf-C2H2	6	+
JAFBJQ010001082.1	241978	245665	zf-C2H2	26	+
JAFBJQ010001122.1	199630	202309	zf-C2H2	21	+
JAFBJQ010001125.1	94435	96454	zf-C2H2	6	+
JAFBJQ010001134.1	413291	414827	zf-C2H2	15	-
JAFBJQ010001179.1	463742	464996	zf-C2H2	12	-
JAFBJQ010001229.1	126212	127568	zf-C2H2	15	-
JAFBJQ010001288.1	514430	515624	zf-C2H2	9	-
JAFBJQ010001297.1	346391	347333	zf-C2H2	5	-
JAFBJQ010001356.1	446602	448351	zf-C2H2	6	+
JAFBJQ010001356.1	481857	485232	zf-C2H2	5	-
JAFBJQ010001358.1	1153	1732	zf-C2H2	6	-
JAFBJQ010001385.1	202149	203610	zf-C2H2	6	-
JAFBJQ010001385.1	214422	215028	zf-C2H2	5	-
JAFBJQ010001385.1	218214	219504	zf-C2H2	9	-
JAFBJQ010001385.1	221180	225524	zf-C2H2	25	-
JAFBJQ010001385.1	231185	234578	zf-C2H2	17	-
JAFBJQ010001385.1	244761	248199	zf-C2H2	13	-
JAFBJQ010001385.1	258336	261294	zf-C2H2	12	-
JAFBJQ010001385.1	265796	274202	zf-C2H2	50	-
JAFBJQ010001385.1	289842	291732	zf-C2H2	11	-
JAFBJQ010001385.1	369539	372809	zf-C2H2	11	-
JAFBJQ010001403.1	269930	271622	zf-C2H2	10	-
JAFBJQ010001403.1	393211	394729	zf-C2H2	6	+
JAFBJQ010001406.1	122882	123788	zf-C2H2	6	+
JAFBJQ010001425.1	27653	29674	zf-C2H2	11	+
JAFBJQ010001437.1	147803	148649	zf-C2H2	5	+
JAFBJQ010001477.1	90694	91795	zf-C2H2	5	-
JAFBJQ010001483.1	334774	340420	zf-C2H2	8	+
JAFBJQ010001505.1	6507	7350	zf-C2H2	5	+
JAFBJQ010001505.1	62019	63150	zf-C2H2	6	-
JAFBJQ010001505.1	71564	72632	zf-C2H2	6	+
JAFBJQ010001505.1	74878	75904	zf-C2H2	5	+
JAFBJQ010001505.1	104228	104678	zf-C2H2	5	+
JAFBJQ010001505.1	107140	108103	zf-C2H2	5	+
JAFBJQ010001522.1	158343	160122	zf-C2H2	8	-
JAFBJQ010001522.1	163364	165405	zf-C2H2	11	-
JAFBJQ010001522.1	165810	167511	zf-C2H2	11	-
JAFBJQ010001552.1	165400	167593	zf-C2H2	10	-
JAFBJQ010001600.1	52229	54101	zf-C2H2	5	+
JAFBJQ010001638.1	35152	37522	zf-C2H2	8	-
JAFBJQ010001647.1	569341	571210	zf-C2H2	12	-
JAFBJQ010001699.1	206087	207236	zf-C2H2	6	+
JAFBJQ010001700.1	82365	84276	zf-C2H2	18	-
JAFBJQ010001700.1	87070	88390	zf-C2H2	12	-
JAFBJQ010001700.1	252822	253752	zf-C2H2	5	+
JAFBJQ010001700.1	293952	297861	zf-C2H2	6	+
JAFBJQ010001712.1	160962	161793	zf-C2H2	5	-
JAFBJQ010001712.1	221073	222107	zf-C2H2	8	-
JAFBJQ010001736.1	118233	119790	zf-C2H2	13	-
JAFBJQ010001744.1	4271	5309	zf-C2H2	11	+
JAFBJQ010001744.1	8573	10325	zf-C2H2	9	+
JAFBJQ010001762.1	8328	9726	zf-C2H2	6	-
JAFBJQ010001765.1	35387	36572	zf-C2H2	5	-
JAFBJQ010001765.1	39270	40611	zf-C2H2	6	-
JAFBJQ010001860.1	478388	481850	zf-C2H2	6	-
JAFBJQ010001869.1	9262	10009	zf-C2H2	7	-
JAFBJQ010001869.1	530303	531956	zf-C2H2	11	-
JAFBJQ010001869.1	556742	557960	zf-C2H2	5	+
JAFBJQ010001879.1	77457	79083	zf-C2H2	17	+
JAFBJQ010001885.1	386801	388097	zf-C2H2	5	+
JAFBJQ010001958.1	290944	292765	zf-C2H2	6	-
JAFBJQ010002056.1	499	1225	zf-C2H2	5	-
JAFBJQ010002111.1	500542	502606	zf-C2H2	14	-
JAFBJQ010002111.1	506042	508169	zf-C2H2	13	-
JAFBJQ010002169.1	0	747	zf-C2H2	5	-
JAFBJQ010002260.1	130895	133901	zf-C2H2	9	-
JAFBJQ010002260.1	155135	156608	zf-C2H2	6	-
JAFBJQ010002260.1	238625	241715	zf-C2H2	5	+
JAFBJQ010002260.1	269597	270965	zf-C2H2	5	-
JAFBJQ010002590.1	115064	117092	zf-C2H2	6	-
JAFBJQ010002608.1	120062	120878	zf-C2H2	7	+
JAFBJQ010002608.1	123223	124249	zf-C2H2	9	+
JAFBJQ010002608.1	124841	125630	zf-C2H2	6	+
JAFBJQ010002643.1	772317	773244	zf-C2H2	6	-
JAFBJQ010002997.1	0	1068	zf-C2H2	8	+
JAFBJQ010003033.1	84590	85229	zf-C2H2	6	+
JAFBJQ010003044.1	7395	9045	zf-C2H2	8	-
JAFBJQ010003220.1	85	1381	zf-C2H2	15	-
JAFBJQ010003254.1	247947	252639	zf-C2H2	8	+
JAFBJQ010003275.1	351128	353210	zf-C2H2	5	+
JAFBJQ010003308.1	2	506	zf-C2H2	6	-
JAFBJQ010003376.1	66961	68182	zf-C2H2	11	+
JAFBJQ010003376.1	72749	74822	zf-C2H2	18	+
JAFBJQ010003638.1	2	614	zf-C2H2	6	+
JAFBJQ010004139.1	32448	35175	zf-C2H2	5	-
JAFBJQ010004485.1	136820	140408	zf-C2H2	26	+
JAFBJQ010004538.1	131684	134249	zf-C2H2	7	-
JAFBJQ010004718.1	1138	2650	zf-C2H2	15	-
JAFBJQ010004761.1	178271	180962	zf-C2H2	8	-
JAFBJQ010004761.1	204871	205782	zf-C2H2	7	-
JAFBJQ010004860.1	148349	150170	zf-C2H2	16	+
JAFBJQ010004996.1	77533	78751	zf-C2H2	5	+
JAFBJQ010005125.1	170772	172458	zf-C2H2	11	+
JAFBJQ010005452.1	53566	55007	zf-C2H2	11	-
JAFBJQ010005452.1	59752	61387	zf-C2H2	11	+
JAFBJQ010005452.1	62552	63908	zf-C2H2	9	-
JAFBJQ010005746.1	1	820	zf-C2H2	8	+
JAFBJQ010006011.1	1	910	zf-C2H2	5	-
JAFBJQ010006319.1	2873	4370	zf-C2H2	10	-
JAFBJQ010006806.1	40624	41095	zf-C2H2	5	+
JAFBJQ010007446.1	21473	22313	zf-C2H2	9	-
JAFBJQ010008923.1	8172	9034	zf-C2H2	6	-
JAFBJQ010009303.1	24869	25709	zf-C2H2	6	-
JAFBJQ010010227.1	1438	2107	zf-C2H2	5	+
JAFBJQ010011163.1	2	572	zf-C2H2	7	+
JAFBJQ010012837.1	31539	33057	zf-C2H2	15	+
JAFBJQ010013228.1	1	1267	zf-C2H2	15	-
JAFBJQ010015146.1	1	1352	zf-C2H2	16	+
JAFBJQ010015486.1	56428	57949	zf-C2H2	10	+
JAFBJQ010016786.1	480	1218	zf-C2H2	6	-
JAFBJQ010019108.1	3234	4830	zf-C2H2	16	-
JAFBJQ010024058.1	149	602	zf-C2H2	5	+
JAFBJQ010024279.1	1	1219	zf-C2H2	14	+
JAFBJQ010027084.1	1	748	zf-C2H2	5	-
JAFBJQ010032903.1	498	1200	zf-C2H2	7	+
JAFBJQ010034858.1	557	2207	zf-C2H2	16	-
JAFBJQ010036534.1	11	530	zf-C2H2	6	-
JAFBJQ010040007.1	244192	244897	zf-C2H2	6	-
JAFBJQ010040013.1	123027	124368	zf-C2H2	11	-
JAFBJQ010040025.1	258243	259992	zf-C2H2	5	+
JAFBJQ010040025.1	288131	289190	zf-C2H2	6	+
JAFBJQ010040042.1	80680	81589	zf-C2H2	7	-
JAFBJQ010040042.1	81823	85721	zf-C2H2	25	-
JAFBJQ010040042.1	87712	89863	zf-C2H2	18	+
JAFBJQ010040595.1	48271	50056	zf-C2H2	17	+
JAFBJQ010040670.1	177608	178364	zf-C2H2	5	-
JAFBJQ010040694.1	82245	83718	zf-C2H2	15	+
JAFBJQ010040707.1	46999	48628	zf-C2H2	8	-
JAFBJQ010040712.1	355069	356494	zf-C2H2	11	-
JAFBJQ010040718.1	91451	93233	zf-C2H2	7	+
JAFBJQ010040718.1	223456	227080	zf-C2H2	5	-
JAFBJQ010040718.1	417032	419327	zf-C2H2	10	-
JAFBJQ010041270.1	117293	118469	zf-C2H2	5	+
JAFBJQ010041272.1	272906	278336	zf-C2H2	9	+
```
