## Supplementary Data 2 for "Transposable elements drive the evolution of metazoan zinc finger genes": Trinorchestia_longiramus_znfs.bed

```
VCRD01000025.1	46096	49609	zf-C2H2	6	-
VCRD01000026.1	268082	272450	zf-C2H2	5	+
VCRD01000034.1	484367	485492	zf-C2H2	5	+
VCRD01000039.1	181387	184540	zf-C2H2	12	+
VCRD01000041.1	420449	422972	zf-C2H2	8	-
VCRD01000073.1	322002	322776	zf-C2H2	5	-
VCRD01000087.1	24066	26928	zf-C2H2	12	-
VCRD01000112.1	5465	7436	zf-C2H2	17	-
VCRD01000112.1	30466	35593	zf-C2H2	16	+
VCRD01000131.1	43394	46394	zf-C2H2	10	-
VCRD01000139.1	399497	403202	zf-C2H2	6	+
VCRD01000139.1	409300	410413	zf-C2H2	7	-
VCRD01000148.1	81149	82316	zf-C2H2	5	+
VCRD01000156.1	302074	305506	zf-C2H2	6	-
VCRD01000188.1	328481	330095	zf-C2H2	14	+
VCRD01000206.1	259401	260442	zf-C2H2	9	-
VCRD01000212.1	209723	211643	zf-C2H2	6	+
VCRD01000257.1	67955	68963	zf-C2H2	7	+
VCRD01000257.1	152671	154150	zf-C2H2	11	-
VCRD01000257.1	165133	166090	zf-C2H2	7	-
VCRD01000262.1	7420	8542	zf-C2H2	10	+
VCRD01000262.1	15281	17072	zf-C2H2	17	-
VCRD01000262.1	25827	27513	zf-C2H2	15	+
VCRD01000262.1	36756	38301	zf-C2H2	15	+
VCRD01000262.1	50624	52211	zf-C2H2	16	+
VCRD01000262.1	58771	60536	zf-C2H2	18	-
VCRD01000272.1	19947	20802	zf-C2H2	5	-
VCRD01000272.1	29243	30365	zf-C2H2	9	-
VCRD01000272.1	41881	42754	zf-C2H2	8	-
VCRD01000337.1	226590	228186	zf-C2H2	5	+
VCRD01000338.1	236389	237940	zf-C2H2	13	+
VCRD01000352.1	12751	14344	zf-C2H2	6	+
VCRD01000358.1	117880	119422	zf-C2H2	13	-
VCRD01000416.1	97698	98376	zf-C2H2	9	+
VCRD01000462.1	245340	247383	zf-C2H2	11	-
VCRD01000479.1	5709	7992	zf-C2H2	7	+
VCRD01000495.1	323910	325416	zf-C2H2	6	+
VCRD01000507.1	161445	162639	zf-C2H2	10	+
VCRD01000508.1	100963	103234	zf-C2H2	7	+
VCRD01000521.1	201696	202800	zf-C2H2	9	+
VCRD01000576.1	119952	124005	zf-C2H2	19	+
VCRD01000595.1	170785	171979	zf-C2H2	5	+
VCRD01000611.1	10907	12608	zf-C2H2	15	+
VCRD01000632.1	222613	223765	zf-C2H2	6	+
VCRD01000637.1	70231	71305	zf-C2H2	7	-
VCRD01000687.1	51049	52303	zf-C2H2	5	+
VCRD01000762.1	153996	154797	zf-C2H2	6	+
VCRD01000762.1	160924	161458	zf-C2H2	5	+
VCRD01000762.1	167782	168667	zf-C2H2	5	+
VCRD01000773.1	205616	206483	zf-C2H2	7	-
VCRD01000789.1	53563	54457	zf-C2H2	7	-
VCRD01000789.1	54804	55935	zf-C2H2	7	+
VCRD01000789.1	102383	103319	zf-C2H2	8	+
VCRD01000789.1	110090	111281	zf-C2H2	10	+
VCRD01000790.1	32766	33579	zf-C2H2	7	-
VCRD01000841.1	54258	57198	zf-C2H2	5	+
VCRD01000858.1	50045	51083	zf-C2H2	6	-
VCRD01000963.1	127013	128360	zf-C2H2	5	+
VCRD01001047.1	44892	45633	zf-C2H2	7	-
VCRD01001063.1	112425	114810	zf-C2H2	10	-
VCRD01001254.1	123298	124885	zf-C2H2	11	+
VCRD01001312.1	119114	120614	zf-C2H2	14	-
VCRD01001312.1	129078	130638	zf-C2H2	15	-
VCRD01001373.1	22175	24008	zf-C2H2	5	+
VCRD01001384.1	30707	33656	zf-C2H2	12	-
VCRD01001503.1	21927	23442	zf-C2H2	15	+
VCRD01001503.1	67677	68805	zf-C2H2	11	+
VCRD01001503.1	98003	99032	zf-C2H2	9	-
VCRD01001524.1	108766	110752	zf-C2H2	10	+
VCRD01001706.1	6241	7375	zf-C2H2	8	+
VCRD01001706.1	16879	18358	zf-C2H2	13	+
VCRD01001706.1	50554	53257	zf-C2H2	7	+
VCRD01001706.1	59697	60441	zf-C2H2	7	+
VCRD01001706.1	63492	65469	zf-C2H2	14	-
VCRD01001706.1	73261	74455	zf-C2H2	8	+
VCRD01001706.1	84617	86000	zf-C2H2	12	-
VCRD01001706.1	86729	87707	zf-C2H2	9	+
VCRD01001722.1	59991	62331	zf-C2H2	12	+
VCRD01001779.1	67582	68287	zf-C2H2	6	-
VCRD01001829.1	21720	23391	zf-C2H2	14	+
VCRD01001898.1	43560	45135	zf-C2H2	5	-
VCRD01001916.1	4344	5334	zf-C2H2	6	+
VCRD01001973.1	72657	76101	zf-C2H2	15	-
VCRD01002041.1	51857	52862	zf-C2H2	7	+
VCRD01002041.1	58128	59484	zf-C2H2	5	+
VCRD01002095.1	58814	59702	zf-C2H2	9	+
VCRD01002101.1	63407	64910	zf-C2H2	12	-
VCRD01002105.1	91089	92577	zf-C2H2	5	-
VCRD01002164.1	69634	70945	zf-C2H2	11	+
VCRD01002164.1	78824	80138	zf-C2H2	11	+
VCRD01002225.1	41798	50777	zf-C2H2	15	-
VCRD01002305.1	12217	13432	zf-C2H2	10	+
VCRD01002306.1	51	585	zf-C2H2	6	-
VCRD01002371.1	83119	87982	zf-C2H2	6	+
VCRD01002395.1	32365	34090	zf-C2H2	10	+
VCRD01002446.1	28014	30075	zf-C2H2	9	+
VCRD01002524.1	71568	72141	zf-C2H2	6	+
VCRD01002556.1	16190	17888	zf-C2H2	5	+
VCRD01002561.1	29813	30950	zf-C2H2	9	+
VCRD01002609.1	39427	42139	zf-C2H2	8	+
VCRD01002613.1	58586	61256	zf-C2H2	5	+
VCRD01002613.1	63054	65331	zf-C2H2	7	+
VCRD01002638.1	41547	43653	zf-C2H2	9	+
VCRD01002638.1	61098	62301	zf-C2H2	10	+
VCRD01002694.1	49629	52779	zf-C2H2	10	+
VCRD01002694.1	64448	69635	zf-C2H2	9	+
VCRD01002822.1	22892	23543	zf-C2H2	5	-
VCRD01002835.1	34807	36355	zf-C2H2	5	+
VCRD01002895.1	15120	16353	zf-C2H2	6	-
VCRD01002911.1	33456	34416	zf-C2H2	11	-
VCRD01002911.1	35892	36915	zf-C2H2	5	-
VCRD01003006.1	1077	2838	zf-C2H2	8	+
VCRD01003105.1	61203	62646	zf-C2H2	13	-
VCRD01003105.1	66983	67706	zf-C2H2	6	-
VCRD01003107.1	54852	55590	zf-C2H2	6	+
VCRD01003142.1	31913	33188	zf-C2H2	14	+
VCRD01003207.1	23542	26398	zf-C2H2	7	+
VCRD01003219.1	45624	47739	zf-C2H2	7	+
VCRD01003227.1	42873	46869	zf-C2H2	8	-
VCRD01003257.1	19738	21979	zf-C2H2	17	-
VCRD01003296.1	71488	74167	zf-C2H2	9	+
VCRD01003303.1	61168	63556	zf-C2H2	5	+
VCRD01003303.1	66156	67179	zf-C2H2	6	+
VCRD01003303.1	71275	72457	zf-C2H2	6	-
VCRD01003314.1	54909	55680	zf-C2H2	5	+
VCRD01003408.1	53192	57881	zf-C2H2	8	+
VCRD01003412.1	42485	42959	zf-C2H2	5	-
VCRD01003546.1	10619	12725	zf-C2H2	9	-
VCRD01003588.1	8599	10021	zf-C2H2	13	-
VCRD01003588.1	16411	17365	zf-C2H2	7	-
VCRD01003588.1	34642	35851	zf-C2H2	10	-
VCRD01003588.1	48582	50061	zf-C2H2	13	-
VCRD01003629.1	13967	14915	zf-C2H2	8	-
VCRD01003649.1	49674	53214	zf-C2H2	10	-
VCRD01003763.1	44194	46021	zf-C2H2	16	-
VCRD01003927.1	16646	18143	zf-C2H2	8	-
VCRD01003981.1	49021	50491	zf-C2H2	12	+
VCRD01004196.1	47388	48355	zf-C2H2	12	-
VCRD01004206.1	36664	37858	zf-C2H2	10	-
VCRD01004216.1	48731	52430	zf-C2H2	15	-
VCRD01004281.1	56556	57714	zf-C2H2	6	-
VCRD01004281.1	58399	62572	zf-C2H2	19	-
VCRD01004398.1	3308	6485	zf-C2H2	6	-
VCRD01004436.1	6685	9040	zf-C2H2	8	-
VCRD01004525.1	17535	24285	zf-C2H2	7	+
VCRD01004547.1	9135	10986	zf-C2H2	12	-
VCRD01004651.1	30116	31058	zf-C2H2	5	-
VCRD01004652.1	9425	13937	zf-C2H2	24	-
VCRD01004709.1	12063	12948	zf-C2H2	6	-
VCRD01004743.1	8815	10216	zf-C2H2	6	-
VCRD01004752.1	4002	7665	zf-C2H2	10	+
VCRD01004814.1	25715	28313	zf-C2H2	8	-
VCRD01004901.1	17964	19053	zf-C2H2	7	-
VCRD01004978.1	18974	20273	zf-C2H2	9	+
VCRD01005053.1	30837	35376	zf-C2H2	14	-
VCRD01005099.1	22557	24033	zf-C2H2	8	-
VCRD01005120.1	13233	14916	zf-C2H2	9	-
VCRD01005121.1	27843	29343	zf-C2H2	15	+
VCRD01005210.1	30008	31004	zf-C2H2	7	-
VCRD01005223.1	9645	10923	zf-C2H2	9	+
VCRD01005243.1	18167	20261	zf-C2H2	11	+
VCRD01005373.1	10201	11230	zf-C2H2	8	-
VCRD01005373.1	24208	25594	zf-C2H2	12	-
VCRD01005440.1	12194	14478	zf-C2H2	14	+
VCRD01005463.1	16296	18432	zf-C2H2	7	-
VCRD01005558.1	17066	19136	zf-C2H2	13	+
VCRD01005593.1	13417	14815	zf-C2H2	9	+
VCRD01005638.1	4518	5343	zf-C2H2	6	-
VCRD01005678.1	1296	2652	zf-C2H2	10	-
VCRD01005714.1	5045	8081	zf-C2H2	6	+
VCRD01005898.1	20891	22172	zf-C2H2	11	+
VCRD01005901.1	4623	6003	zf-C2H2	12	+
VCRD01005956.1	9064	10435	zf-C2H2	11	+
VCRD01005965.1	18730	19681	zf-C2H2	7	-
VCRD01005984.1	7650	9414	zf-C2H2	16	+
VCRD01005984.1	29164	30286	zf-C2H2	11	-
VCRD01006044.1	13199	14579	zf-C2H2	12	-
VCRD01006234.1	17836	19756	zf-C2H2	5	-
VCRD01006249.1	20287	23221	zf-C2H2	22	-
VCRD01006348.1	8364	10212	zf-C2H2	16	+
VCRD01006380.1	9780	10707	zf-C2H2	11	-
VCRD01006450.1	18469	19390	zf-C2H2	7	-
VCRD01006526.1	22561	24022	zf-C2H2	13	-
VCRD01006642.1	9593	10721	zf-C2H2	10	-
VCRD01006796.1	35640	36990	zf-C2H2	5	+
VCRD01007000.1	8647	10012	zf-C2H2	11	-
VCRD01007129.1	46	844	zf-C2H2	6	+
VCRD01007145.1	19680	20967	zf-C2H2	11	-
VCRD01007404.1	10103	10544	zf-C2H2	5	+
VCRD01007404.1	21157	21580	zf-C2H2	5	+
VCRD01007434.1	5815	7174	zf-C2H2	10	-
VCRD01007434.1	16523	17819	zf-C2H2	10	+
VCRD01007461.1	15784	16660	zf-C2H2	8	+
VCRD01007544.1	17024	18146	zf-C2H2	12	+
VCRD01007575.1	10500	13821	zf-C2H2	5	+
VCRD01007579.1	10585	11374	zf-C2H2	6	-
VCRD01007579.1	15998	16913	zf-C2H2	7	-
VCRD01007817.1	13671	15081	zf-C2H2	10	-
VCRD01007898.1	9110	9902	zf-C2H2	9	-
VCRD01007939.1	2464	9922	zf-C2H2	14	+
VCRD01007990.1	8193	13392	zf-C2H2	9	-
VCRD01008011.1	3951	9252	zf-C2H2	33	+
VCRD01008024.1	18055	18973	zf-C2H2	9	-
VCRD01008099.1	6708	8379	zf-C2H2	15	+
VCRD01008184.1	12782	14048	zf-C2H2	11	+
VCRD01008385.1	6769	8491	zf-C2H2	14	+
VCRD01008420.1	13687	16159	zf-C2H2	6	-
VCRD01008458.1	17208	17742	zf-C2H2	6	-
VCRD01008664.1	1878	2295	zf-C2H2	5	+
VCRD01009027.1	4474	4981	zf-C2H2	5	-
VCRD01009063.1	0	786	zf-C2H2	9	+
VCRD01009078.1	10781	11828	zf-C2H2	7	-
VCRD01009090.1	14600	15647	zf-C2H2	12	-
VCRD01009525.1	2188	3238	zf-C2H2	9	-
VCRD01009580.1	7580	9224	zf-C2H2	14	+
VCRD01009824.1	2	1004	zf-C2H2	11	+
VCRD01009824.1	12423	13755	zf-C2H2	11	+
VCRD01009896.1	11162	13613	zf-C2H2	8	+
VCRD01010307.1	1345	6463	zf-C2H2	11	-
VCRD01010307.1	6912	9321	zf-C2H2	9	+
VCRD01011737.1	7873	8494	zf-C2H2	6	+
VCRD01011920.1	19203	20565	zf-C2H2	12	+
VCRD01012241.1	6129	9222	zf-C2H2	12	-
VCRD01012490.1	5802	9093	zf-C2H2	6	+
VCRD01012599.1	6018	7398	zf-C2H2	12	-
VCRD01012662.1	0	912	zf-C2H2	5	-
VCRD01013026.1	197	5477	zf-C2H2	11	-
VCRD01014602.1	5011	6508	zf-C2H2	13	-
VCRD01014670.1	12314	13061	zf-C2H2	9	-
VCRD01014694.1	4708	6415	zf-C2H2	9	-
VCRD01014895.1	2880	6234	zf-C2H2	20	-
VCRD01015234.1	3902	4607	zf-C2H2	5	-
VCRD01016189.1	2	3584	zf-C2H2	16	-
VCRD01017184.1	2581	3994	zf-C2H2	8	+
VCRD01019137.1	1	1252	zf-C2H2	14	+
VCRD01020266.1	1011	2376	zf-C2H2	10	+
VCRD01020433.1	702	2064	zf-C2H2	8	+
VCRD01022024.1	1117	1738	zf-C2H2	6	-
VCRD01022669.1	174	1776	zf-C2H2	8	+
VCRD01026585.1	0	1059	zf-C2H2	11	+
VCRD01029300.1	0	897	zf-C2H2	10	+
```
