## Supplementary Data 2 for "Transposable elements drive the evolution of metazoan zinc finger genes": Triops_cancriformis_znfs.bed

```
JAHZNP010000003.1	63372	64077	zf-C2H2	5	-
JAHZNP010000032.1	102871	105016	zf-C2H2	6	+
JAHZNP010000038.1	87794	88466	zf-C2H2	5	+
JAHZNP010000038.1	192580	194062	zf-C2H2	5	-
JAHZNP010000039.1	52800	53994	zf-C2H2	5	-
JAHZNP010000042.1	178401	179412	zf-C2H2	7	-
JAHZNP010000052.1	6478	7693	zf-C2H2	6	-
JAHZNP010000061.1	107898	109512	zf-C2H2	5	+
JAHZNP010000068.1	53827	54738	zf-C2H2	5	+
JAHZNP010000071.1	169899	171891	zf-C2H2	9	+
JAHZNP010000072.1	85659	88488	zf-C2H2	6	-
JAHZNP010000078.1	175480	176342	zf-C2H2	6	-
JAHZNP010000090.1	30293	31265	zf-C2H2	7	+
JAHZNP010000091.1	43177	44443	zf-C2H2	5	+
JAHZNP010000094.1	135211	135900	zf-C2H2	5	+
JAHZNP010000094.1	136634	138159	zf-C2H2	7	+
JAHZNP010000124.1	121712	123743	zf-C2H2	5	+
JAHZNP010000131.1	71619	75483	zf-C2H2	9	+
JAHZNP010000131.1	80623	87637	zf-C2H2	16	+
JAHZNP010000137.1	55626	57867	zf-C2H2	6	-
JAHZNP010000143.1	29136	30687	zf-C2H2	5	-
JAHZNP010000145.1	42804	44943	zf-C2H2	11	-
JAHZNP010000157.1	46718	52133	zf-C2H2	14	+
JAHZNP010000215.1	49485	51258	zf-C2H2	7	-
JAHZNP010000229.1	16678	19828	zf-C2H2	9	-
JAHZNP010000276.1	30271	33469	zf-C2H2	8	-
JAHZNP010000348.1	1077	5217	zf-C2H2	13	+
JAHZNP010000364.1	30648	32964	zf-C2H2	7	+
JAHZNP010000382.1	61100	63065	zf-C2H2	5	+
JAHZNP010000384.1	9295	9856	zf-C2H2	5	-
JAHZNP010000386.1	14266	16051	zf-C2H2	5	-
JAHZNP010000386.1	47164	48295	zf-C2H2	5	-
JAHZNP010000418.1	14152	15148	zf-C2H2	5	-
JAHZNP010000442.1	31238	32219	zf-C2H2	5	-
JAHZNP010000480.1	18712	20524	zf-C2H2	11	+
JAHZNP010000518.1	49422	52017	zf-C2H2	9	-
JAHZNP010000536.1	16611	19173	zf-C2H2	5	-
JAHZNP010000575.1	9029	12947	zf-C2H2	6	+
JAHZNP010000599.1	24146	27494	zf-C2H2	5	+
JAHZNP010000624.1	38716	39793	zf-C2H2	8	-
JAHZNP010000651.1	32382	35931	zf-C2H2	13	-
JAHZNP010000655.1	31471	33793	zf-C2H2	5	+
JAHZNP010000784.1	34723	35938	zf-C2H2	5	+
JAHZNP010000874.1	29512	32262	zf-C2H2	9	+
JAHZNP010000902.1	25017	26114	zf-C2H2	8	+
JAHZNP010000929.1	29444	30413	zf-C2H2	6	-
JAHZNP010000941.1	21293	22922	zf-C2H2	11	-
JAHZNP010000972.1	4839	7530	zf-C2H2	13	-
JAHZNP010001156.1	20050	21739	zf-C2H2	8	+
JAHZNP010001208.1	11315	11783	zf-C2H2	5	-
JAHZNP010001294.1	19111	20530	zf-C2H2	5	-
JAHZNP010001413.1	16266	17520	zf-C2H2	8	-
JAHZNP010001523.1	10558	13375	zf-C2H2	22	-
JAHZNP010001530.1	2913	3810	zf-C2H2	8	-
JAHZNP010001604.1	5512	8023	zf-C2H2	8	-
JAHZNP010001707.1	8633	9509	zf-C2H2	6	+
JAHZNP010001762.1	11753	13340	zf-C2H2	5	-
JAHZNP010001808.1	10685	12986	zf-C2H2	10	-
JAHZNP010002445.1	1163	6245	zf-C2H2	7	+
JAHZNP010002514.1	1160	4544	zf-C2H2	5	-
JAHZNP010002802.1	1535	4244	zf-C2H2	7	-
JAHZNP010002875.1	949	2581	zf-C2H2	7	+
JAHZNP010002897.1	1973	4691	zf-C2H2	7	-
JAHZNP010007616.1	0	393	zf-C2H2	5	+
```
