## Supplementary Data 2 for "Transposable elements drive the evolution of metazoan zinc finger genes": Triplophysa_dalaica_znfs.bed

```
CM027539.1	2865722	2866748	zf-C2H2	6	+
CM027539.1	3867841	3869626	zf-C2H2	17	-
CM027539.1	3890982	3892413	zf-C2H2	15	-
CM027539.1	3894460	3894979	zf-C2H2	5	-
CM027539.1	3901435	3902071	zf-C2H2	7	-
CM027539.1	3904416	3905007	zf-C2H2	7	-
CM027539.1	3908750	3909413	zf-C2H2	6	-
CM027539.1	3912248	3913145	zf-C2H2	8	-
CM027539.1	3916689	3917562	zf-C2H2	9	-
CM027539.1	3922763	3923583	zf-C2H2	8	-
CM027539.1	3926707	3928024	zf-C2H2	11	-
CM027539.1	5962345	5965486	zf-C2H2	7	+
CM027539.1	6045676	6051244	zf-C2H2	10	+
CM027539.1	8364379	8364961	zf-C2H2	5	+
CM027539.1	12048994	12051178	zf-C2H2	6	-
CM027539.1	12283978	12287422	zf-C2H2	5	+
CM027539.1	12477479	12479783	zf-C2H2	7	-
CM027539.1	14950394	14951720	zf-C2H2	14	+
CM027539.1	16191759	16193598	zf-C2H2	11	-
CM027539.1	16988540	16992359	zf-C2H2	10	-
CM027539.1	20930334	20932014	zf-C2H2	7	+
CM027539.1	27255852	27259233	zf-C2H2	6	-
CM027539.1	28006364	28007099	zf-C2H2	6	-
CM027539.1	29750396	29751560	zf-C2H2	11	+
CM027539.1	35490482	35492615	zf-C2H2	7	+
CM027540.1	691009	691990	zf-C2H2	10	+
CM027540.1	698123	699200	zf-C2H2	10	+
CM027540.1	713868	714777	zf-C2H2	10	+
CM027540.1	720208	720976	zf-C2H2	8	+
CM027540.1	723939	725001	zf-C2H2	10	+
CM027540.1	728460	729519	zf-C2H2	12	+
CM027540.1	736656	737748	zf-C2H2	10	+
CM027540.1	749131	750238	zf-C2H2	9	+
CM027540.1	751911	752889	zf-C2H2	9	+
CM027540.1	762838	763717	zf-C2H2	8	+
CM027540.1	769214	770015	zf-C2H2	8	+
CM027540.1	782406	783177	zf-C2H2	7	+
CM027540.1	791194	792358	zf-C2H2	11	+
CM027540.1	801702	802554	zf-C2H2	9	+
CM027540.1	810227	811058	zf-C2H2	8	+
CM027540.1	818512	819400	zf-C2H2	8	+
CM027540.1	824817	825702	zf-C2H2	9	+
CM027540.1	831570	832596	zf-C2H2	12	+
CM027540.1	836777	837620	zf-C2H2	8	+
CM027540.1	851367	852894	zf-C2H2	15	+
CM027540.1	861490	862516	zf-C2H2	11	+
CM027540.1	870118	871228	zf-C2H2	11	+
CM027540.1	876391	877525	zf-C2H2	12	+
CM027540.1	1100233	1101244	zf-C2H2	9	-
CM027540.1	1104561	1105599	zf-C2H2	10	-
CM027540.1	1108536	1109625	zf-C2H2	11	-
CM027540.1	1113100	1114150	zf-C2H2	10	-
CM027540.1	1119437	1120421	zf-C2H2	10	-
CM027540.1	1124036	1125284	zf-C2H2	10	+
CM027540.1	1129067	1129970	zf-C2H2	8	-
CM027540.1	1137427	1138525	zf-C2H2	11	-
CM027540.1	1145956	1147060	zf-C2H2	11	-
CM027540.1	1152676	1153705	zf-C2H2	10	+
CM027540.1	1156659	1157631	zf-C2H2	9	+
CM027540.1	1166894	1167902	zf-C2H2	10	-
CM027540.1	1172717	1174166	zf-C2H2	16	-
CM027540.1	1177822	1178908	zf-C2H2	11	-
CM027540.1	1182224	1183483	zf-C2H2	13	+
CM027540.1	1189001	1190042	zf-C2H2	11	-
CM027540.1	1192479	1193931	zf-C2H2	15	+
CM027540.1	1199630	1200677	zf-C2H2	11	+
CM027540.1	1204912	1205983	zf-C2H2	12	+
CM027540.1	1209492	1210164	zf-C2H2	7	+
CM027540.1	1214177	1215389	zf-C2H2	12	+
CM027540.1	1218164	1219181	zf-C2H2	10	-
CM027540.1	1221988	1223659	zf-C2H2	18	+
CM027540.1	1232317	1234048	zf-C2H2	18	+
CM027540.1	1238342	1240004	zf-C2H2	12	+
CM027540.1	1244121	1245384	zf-C2H2	10	+
CM027540.1	1249125	1250385	zf-C2H2	11	+
CM027540.1	1253806	1255069	zf-C2H2	11	-
CM027540.1	1258534	1259566	zf-C2H2	11	-
CM027540.1	1262426	1263899	zf-C2H2	15	-
CM027540.1	1267855	1268521	zf-C2H2	7	+
CM027540.1	1280227	1281322	zf-C2H2	11	-
CM027540.1	1289231	1290200	zf-C2H2	10	+
CM027540.1	1306146	1306800	zf-C2H2	7	-
CM027540.1	1311620	1312274	zf-C2H2	7	-
CM027540.1	1341639	1342785	zf-C2H2	11	+
CM027540.1	1344701	1346144	zf-C2H2	9	+
CM027540.1	1349040	1350513	zf-C2H2	10	+
CM027540.1	1354230	1355535	zf-C2H2	14	+
CM027540.1	1357795	1359688	zf-C2H2	15	+
CM027540.1	1361527	1363939	zf-C2H2	21	+
CM027540.1	1368108	1368858	zf-C2H2	7	-
CM027540.1	1376353	1377046	zf-C2H2	7	-
CM027540.1	1383807	1384638	zf-C2H2	8	-
CM027540.1	1389590	1390646	zf-C2H2	11	-
CM027540.1	1400641	1401916	zf-C2H2	13	-
CM027540.1	1416845	1418210	zf-C2H2	14	+
CM027540.1	1641789	1643112	zf-C2H2	13	+
CM027540.1	1651267	1653514	zf-C2H2	16	+
CM027540.1	1658731	1659742	zf-C2H2	9	+
CM027540.1	1660237	1661173	zf-C2H2	9	+
CM027540.1	2460805	2462053	zf-C2H2	12	+
CM027540.1	8257496	8258405	zf-C2H2	5	+
CM027540.1	8313111	8314482	zf-C2H2	5	+
CM027540.1	9371557	9372865	zf-C2H2	5	-
CM027540.1	9379954	9381166	zf-C2H2	5	-
CM027540.1	9391300	9392200	zf-C2H2	7	+
CM027540.1	12512066	12513092	zf-C2H2	5	+
CM027540.1	16709816	16712105	zf-C2H2	5	-
CM027540.1	21696646	21698029	zf-C2H2	14	+
CM027541.1	1472402	1473296	zf-C2H2	9	+
CM027541.1	1646248	1647193	zf-C2H2	5	+
CM027541.1	1691111	1694726	zf-C2H2	7	+
CM027541.1	1935447	1936926	zf-C2H2	15	-
CM027541.1	1966338	1968183	zf-C2H2	20	-
CM027541.1	1982752	1983666	zf-C2H2	9	-
CM027541.1	1988458	1990198	zf-C2H2	18	-
CM027541.1	2017513	2018859	zf-C2H2	14	-
CM027541.1	2028751	2030320	zf-C2H2	16	-
CM027541.1	2036039	2036705	zf-C2H2	8	-
CM027541.1	2055871	2057917	zf-C2H2	22	-
CM027541.1	2065768	2066269	zf-C2H2	6	-
CM027541.1	2135279	2137139	zf-C2H2	20	-
CM027541.1	2145808	2146912	zf-C2H2	11	-
CM027541.1	2153345	2154635	zf-C2H2	13	-
CM027541.1	2192171	2193461	zf-C2H2	13	-
CM027541.1	2252461	2254520	zf-C2H2	23	-
CM027541.1	3543884	3544928	zf-C2H2	10	+
CM027541.1	3569393	3570992	zf-C2H2	18	+
CM027541.1	3581631	3582909	zf-C2H2	14	+
CM027541.1	3813546	3814542	zf-C2H2	11	+
CM027541.1	4150548	4151778	zf-C2H2	12	+
CM027541.1	4160149	4161361	zf-C2H2	13	-
CM027541.1	4166815	4168111	zf-C2H2	13	+
CM027541.1	4175019	4176327	zf-C2H2	13	+
CM027541.1	4184738	4186103	zf-C2H2	14	+
CM027541.1	4189259	4190282	zf-C2H2	10	+
CM027541.1	4239286	4240601	zf-C2H2	13	-
CM027541.1	4246203	4246812	zf-C2H2	5	+
CM027541.1	4252823	4254131	zf-C2H2	14	+
CM027541.1	4265626	4266934	zf-C2H2	14	+
CM027541.1	4278431	4279739	zf-C2H2	14	+
CM027541.1	4287111	4288122	zf-C2H2	7	+
CM027541.1	4316666	4317884	zf-C2H2	12	-
CM027541.1	4324638	4325946	zf-C2H2	14	+
CM027541.1	4331797	4332961	zf-C2H2	7	+
CM027541.1	4354493	4355564	zf-C2H2	12	-
CM027541.1	4366735	4367815	zf-C2H2	10	+
CM027541.1	9474300	9475302	zf-C2H2	5	-
CM027541.1	10035350	10036934	zf-C2H2	7	+
CM027541.1	17236890	17238141	zf-C2H2	12	-
CM027541.1	26788620	26789799	zf-C2H2	12	-
CM027541.1	26803485	26804670	zf-C2H2	12	-
CM027541.1	26811132	26812020	zf-C2H2	8	+
CM027541.1	26941770	26942967	zf-C2H2	12	+
CM027541.1	26958072	26958687	zf-C2H2	5	+
CM027541.1	26992447	26993203	zf-C2H2	6	+
CM027541.1	27041887	27042736	zf-C2H2	9	-
CM027541.1	27056188	27057139	zf-C2H2	9	-
CM027541.1	28345620	28346454	zf-C2H2	6	-
CM027541.1	28354080	28354869	zf-C2H2	6	-
CM027542.1	77900	79454	zf-C2H2	10	-
CM027542.1	2655499	2655961	zf-C2H2	5	-
CM027542.1	5820371	5821382	zf-C2H2	11	-
CM027542.1	15830470	15831796	zf-C2H2	12	+
CM027542.1	23104576	23105587	zf-C2H2	5	+
CM027542.1	25778967	25780733	zf-C2H2	17	+
CM027543.1	75841	77212	zf-C2H2	14	-
CM027543.1	2386074	2387835	zf-C2H2	12	+
CM027543.1	14051883	14053170	zf-C2H2	13	+
CM027543.1	27530981	27535386	zf-C2H2	50	-
CM027543.1	27764717	27769038	zf-C2H2	49	+
CM027544.1	78881	79823	zf-C2H2	9	-
CM027544.1	2716534	2718490	zf-C2H2	6	-
CM027544.1	8121966	8123475	zf-C2H2	10	+
CM027544.1	10406575	10407655	zf-C2H2	7	-
CM027544.1	13117737	13120545	zf-C2H2	6	-
CM027544.1	19148825	19149723	zf-C2H2	6	+
CM027545.1	1257179	1259540	zf-C2H2	26	-
CM027545.1	1279962	1281114	zf-C2H2	11	-
CM027545.1	1285783	1287607	zf-C2H2	20	-
CM027545.1	1294917	1296303	zf-C2H2	15	-
CM027545.1	1310842	1311568	zf-C2H2	8	-
CM027545.1	1320073	1321450	zf-C2H2	15	-
CM027545.1	1333088	1334927	zf-C2H2	20	-
CM027545.1	1351494	1352136	zf-C2H2	7	-
CM027545.1	1352339	1353283	zf-C2H2	11	-
CM027545.1	1355073	1355757	zf-C2H2	9	-
CM027545.1	1368981	1370049	zf-C2H2	10	-
CM027545.1	1457638	1458517	zf-C2H2	9	+
CM027545.1	1462977	1463991	zf-C2H2	10	+
CM027545.1	1466021	1467110	zf-C2H2	10	+
CM027545.1	1471237	1472077	zf-C2H2	7	+
CM027545.1	1476276	1477425	zf-C2H2	11	+
CM027545.1	1483149	1483938	zf-C2H2	9	+
CM027545.1	1486647	1487616	zf-C2H2	9	+
CM027545.1	1491065	1492244	zf-C2H2	11	+
CM027545.1	1495590	1496487	zf-C2H2	8	+
CM027545.1	1498424	1499464	zf-C2H2	10	+
CM027545.1	1501164	1501818	zf-C2H2	5	+
CM027545.1	1503846	1504383	zf-C2H2	5	+
CM027545.1	1509554	1510760	zf-C2H2	12	+
CM027545.1	1528047	1529166	zf-C2H2	9	+
CM027545.1	1533576	1534128	zf-C2H2	6	+
CM027545.1	1538011	1539160	zf-C2H2	10	+
CM027545.1	1541937	1543386	zf-C2H2	15	+
CM027545.1	1612347	1613550	zf-C2H2	14	+
CM027545.1	1774375	1775137	zf-C2H2	9	+
CM027545.1	2032975	2034577	zf-C2H2	17	+
CM027545.1	2067181	2068807	zf-C2H2	17	-
CM027545.1	2074612	2075047	zf-C2H2	5	-
CM027545.1	2078363	2079296	zf-C2H2	11	-
CM027545.1	2093581	2094829	zf-C2H2	14	-
CM027545.1	2111277	2112921	zf-C2H2	18	-
CM027545.1	2135132	2136188	zf-C2H2	11	-
CM027545.1	2150784	2152728	zf-C2H2	22	-
CM027545.1	2175501	2176154	zf-C2H2	9	-
CM027545.1	2178315	2179815	zf-C2H2	17	-
CM027545.1	2208535	2209531	zf-C2H2	10	-
CM027545.1	2231386	2232265	zf-C2H2	9	-
CM027545.1	2253181	2254633	zf-C2H2	15	+
CM027545.1	2267007	2268375	zf-C2H2	13	-
CM027545.1	2377105	2379826	zf-C2H2	5	-
CM027545.1	2746222	2747653	zf-C2H2	16	-
CM027545.1	2755216	2756770	zf-C2H2	18	-
CM027545.1	2765298	2765913	zf-C2H2	6	-
CM027545.1	2776861	2777950	zf-C2H2	12	-
CM027545.1	2789057	2789975	zf-C2H2	10	-
CM027545.1	2794681	2795878	zf-C2H2	12	-
CM027545.1	2801460	2802015	zf-C2H2	7	-
CM027545.1	2808778	2809882	zf-C2H2	13	-
CM027545.1	2826457	2828116	zf-C2H2	16	-
CM027545.1	2834849	2835909	zf-C2H2	13	-
CM027545.1	2840017	2840935	zf-C2H2	10	-
CM027545.1	2853664	2855200	zf-C2H2	17	-
CM027545.1	2856837	2857779	zf-C2H2	10	-
CM027545.1	2861276	2862266	zf-C2H2	9	-
CM027545.1	2871556	2872318	zf-C2H2	8	+
CM027545.1	2882583	2884503	zf-C2H2	22	+
CM027545.1	5470548	5471481	zf-C2H2	11	-
CM027545.1	5474416	5475199	zf-C2H2	7	-
CM027545.1	5479292	5479850	zf-C2H2	7	+
CM027545.1	5482217	5483261	zf-C2H2	10	-
CM027545.1	5488700	5490356	zf-C2H2	17	+
CM027545.1	5494450	5495155	zf-C2H2	7	-
CM027545.1	5499434	5500184	zf-C2H2	9	-
CM027545.1	5502215	5503244	zf-C2H2	10	-
CM027545.1	5507456	5508275	zf-C2H2	7	-
CM027545.1	5510149	5510620	zf-C2H2	5	-
CM027545.1	5511712	5512444	zf-C2H2	7	-
CM027545.1	5749714	5750638	zf-C2H2	11	-
CM027545.1	5753581	5754448	zf-C2H2	8	-
CM027545.1	5758533	5759091	zf-C2H2	7	+
CM027545.1	5761449	5762529	zf-C2H2	10	-
CM027545.1	5767926	5769582	zf-C2H2	17	+
CM027545.1	5773676	5774381	zf-C2H2	7	-
CM027545.1	5778586	5779336	zf-C2H2	9	-
CM027545.1	5781517	5782462	zf-C2H2	10	-
CM027545.1	5786942	5787761	zf-C2H2	7	-
CM027545.1	5789635	5790106	zf-C2H2	5	-
CM027545.1	5791198	5791930	zf-C2H2	7	-
CM027545.1	8534681	8535662	zf-C2H2	10	-
CM027545.1	8538551	8539133	zf-C2H2	6	+
CM027545.1	8635978	8636632	zf-C2H2	5	+
CM027545.1	20840344	20841175	zf-C2H2	8	+
CM027546.1	1467659	1469252	zf-C2H2	17	-
CM027546.1	2559400	2560483	zf-C2H2	5	-
CM027546.1	10101637	10102684	zf-C2H2	10	-
CM027546.1	19066288	19066729	zf-C2H2	5	-
CM027546.1	19067484	19070310	zf-C2H2	20	-
CM027546.1	19071344	19072526	zf-C2H2	10	-
CM027546.1	24004392	24005361	zf-C2H2	9	-
CM027547.1	13060491	13062129	zf-C2H2	17	+
CM027547.1	13063814	13065068	zf-C2H2	11	+
CM027547.1	13067642	13069085	zf-C2H2	16	+
CM027547.1	13073028	13074360	zf-C2H2	14	+
CM027547.1	13994742	13996959	zf-C2H2	6	+
CM027547.1	21246724	21248329	zf-C2H2	19	+
CM027547.1	21257734	21259510	zf-C2H2	21	-
CM027547.1	21263882	21265679	zf-C2H2	22	-
CM027547.1	21269057	21270578	zf-C2H2	17	-
CM027547.1	21273776	21276140	zf-C2H2	28	-
CM027547.1	21281982	21284022	zf-C2H2	24	-
CM027547.1	21289066	21290731	zf-C2H2	19	-
CM027547.1	21293874	21295230	zf-C2H2	16	-
CM027547.1	21525532	21526456	zf-C2H2	10	-
CM027547.1	21544749	21545940	zf-C2H2	12	-
CM027547.1	21552987	21554229	zf-C2H2	13	-
CM027548.1	498297	499383	zf-C2H2	11	+
CM027549.1	1888058	1889070	zf-C2H2	13	-
CM027549.1	1896465	1897509	zf-C2H2	10	+
CM027549.1	1899330	1899960	zf-C2H2	6	+
CM027549.1	1904427	1905192	zf-C2H2	9	-
CM027549.1	1912165	1912759	zf-C2H2	6	-
CM027549.1	2698401	2699247	zf-C2H2	6	+
CM027549.1	10527324	10529445	zf-C2H2	6	-
CM027549.1	13900745	13902383	zf-C2H2	5	+
CM027549.1	15954621	15956241	zf-C2H2	11	+
CM027549.1	18323294	18324695	zf-C2H2	7	-
CM027550.1	614174	614576	zf-C2H2	5	+
CM027550.1	888910	892069	zf-C2H2	6	+
CM027550.1	4743863	4744613	zf-C2H2	5	+
CM027550.1	6644835	6646296	zf-C2H2	15	+
CM027550.1	7000357	7001932	zf-C2H2	8	-
CM027550.1	7070644	7071694	zf-C2H2	11	-
CM027550.1	7074740	7075559	zf-C2H2	7	-
CM027550.1	7085568	7086174	zf-C2H2	5	-
CM027550.1	7092868	7093588	zf-C2H2	6	-
CM027550.1	7096750	7097749	zf-C2H2	7	-
CM027550.1	7101352	7102423	zf-C2H2	7	-
CM027550.1	7105308	7109346	zf-C2H2	24	-
CM027550.1	7112902	7116190	zf-C2H2	17	-
CM027550.1	7125879	7128895	zf-C2H2	14	-
CM027550.1	7131727	7135882	zf-C2H2	16	-
CM027550.1	7140804	7148742	zf-C2H2	52	-
CM027550.1	7170770	7172453	zf-C2H2	11	-
CM027550.1	7374684	7376178	zf-C2H2	11	+
CM027550.1	8775994	8777596	zf-C2H2	11	-
CM027550.1	8797748	8799203	zf-C2H2	5	+
CM027550.1	8804351	8805533	zf-C2H2	7	+
CM027550.1	9353944	9355171	zf-C2H2	6	+
CM027550.1	9356059	9358276	zf-C2H2	5	+
CM027550.1	9639530	9644150	zf-C2H2	15	-
CM027550.1	12457025	12458456	zf-C2H2	15	-
CM027550.1	17090271	17093346	zf-C2H2	13	-
CM027550.1	18807178	18809647	zf-C2H2	6	-
CM027551.1	604566	605280	zf-C2H2	6	-
CM027551.1	1057992	1064844	zf-C2H2	16	+
CM027551.1	3376620	3378690	zf-C2H2	6	-
CM027551.1	9088729	9091348	zf-C2H2	17	+
CM027551.1	9614794	9616307	zf-C2H2	10	+
CM027551.1	12762908	12764372	zf-C2H2	5	+
CM027551.1	13404530	13406579	zf-C2H2	9	+
CM027551.1	20213822	20214320	zf-C2H2	5	-
CM027551.1	21659691	21660441	zf-C2H2	5	-
CM027552.1	16394	18137	zf-C2H2	5	-
CM027552.1	2657255	2660009	zf-C2H2	10	+
CM027552.1	2668969	2674180	zf-C2H2	11	+
CM027552.1	6869170	6871564	zf-C2H2	7	-
CM027552.1	7160357	7163867	zf-C2H2	26	+
CM027552.1	10177146	10178709	zf-C2H2	7	+
CM027552.1	11219742	11221314	zf-C2H2	6	-
CM027552.1	15871624	15872704	zf-C2H2	10	-
CM027552.1	15875026	15876187	zf-C2H2	11	-
CM027552.1	16370805	16371534	zf-C2H2	7	+
CM027552.1	18042499	18046306	zf-C2H2	9	+
CM027553.1	183300	184134	zf-C2H2	8	-
CM027553.1	184288	185251	zf-C2H2	5	-
CM027553.1	2386746	2388378	zf-C2H2	5	-
CM027553.1	4341911	4343951	zf-C2H2	6	+
CM027553.1	6023585	6024674	zf-C2H2	5	+
CM027553.1	7281317	7286267	zf-C2H2	14	+
CM027553.1	18359769	18366015	zf-C2H2	15	-
CM027553.1	19294401	19295943	zf-C2H2	6	+
CM027554.1	5276691	5277573	zf-C2H2	6	+
CM027554.1	20666798	20667869	zf-C2H2	11	+
CM027554.1	21078645	21079977	zf-C2H2	12	+
CM027555.1	5551148	5553140	zf-C2H2	18	-
CM027555.1	5557422	5560125	zf-C2H2	14	+
CM027555.1	5560349	5561501	zf-C2H2	9	+
CM027555.1	5561867	5562833	zf-C2H2	7	+
CM027555.1	8354990	8359718	zf-C2H2	9	+
CM027555.1	17099736	17101665	zf-C2H2	15	+
CM027555.1	17287875	17288712	zf-C2H2	10	+
CM027556.1	395260	396331	zf-C2H2	7	-
CM027556.1	9763727	9768161	zf-C2H2	8	+
CM027556.1	10418581	10419388	zf-C2H2	5	+
CM027556.1	16152407	16153133	zf-C2H2	7	+
CM027556.1	16160080	16160701	zf-C2H2	6	+
CM027556.1	19176938	19178603	zf-C2H2	20	+
CM027556.1	19188344	19189422	zf-C2H2	12	+
CM027556.1	19197163	19198486	zf-C2H2	15	+
CM027556.1	19206904	19207387	zf-C2H2	5	+
CM027556.1	19215655	19216405	zf-C2H2	8	+
CM027556.1	19224413	19226070	zf-C2H2	20	+
CM027557.1	7892109	7893576	zf-C2H2	15	+
CM027558.1	1457728	1459087	zf-C2H2	7	-
CM027558.1	2334067	2335240	zf-C2H2	5	-
CM027558.1	4076373	4077429	zf-C2H2	6	+
CM027558.1	5594825	5595392	zf-C2H2	6	+
CM027558.1	9295936	9297442	zf-C2H2	7	+
CM027558.1	10273130	10274177	zf-C2H2	9	-
CM027558.1	10282214	10283270	zf-C2H2	10	-
CM027558.1	10287382	10288222	zf-C2H2	7	-
CM027558.1	10313404	10314577	zf-C2H2	12	-
CM027558.1	10425560	10426607	zf-C2H2	9	-
CM027558.1	10434661	10435717	zf-C2H2	10	-
CM027558.1	10439852	10440692	zf-C2H2	7	-
CM027558.1	10465047	10466220	zf-C2H2	12	-
CM027558.1	16115200	16116169	zf-C2H2	6	-
CM027558.1	17402306	17405317	zf-C2H2	9	-
CM027558.1	17446936	17448316	zf-C2H2	6	-
CM027558.1	17593140	17596218	zf-C2H2	5	+
CM027558.1	17650399	17651803	zf-C2H2	5	-
CM027558.1	18962505	18963333	zf-C2H2	8	+
CM027558.1	18969322	18970036	zf-C2H2	5	+
CM027558.1	18977749	18978409	zf-C2H2	5	+
CM027558.1	18988487	18989612	zf-C2H2	12	+
CM027558.1	19181155	19181671	zf-C2H2	5	-
CM027558.1	19183234	19183822	zf-C2H2	5	-
CM027558.1	19364509	19365390	zf-C2H2	8	-
CM027558.1	19391066	19391942	zf-C2H2	8	-
CM027558.1	19395436	19396162	zf-C2H2	6	-
CM027558.1	19402883	19403579	zf-C2H2	7	-
CM027558.1	19416653	19417523	zf-C2H2	8	-
CM027558.1	19743039	19744458	zf-C2H2	14	-
CM027558.1	19745749	19746430	zf-C2H2	5	-
CM027559.1	7564783	7569436	zf-C2H2	8	+
CM027560.1	3617631	3619062	zf-C2H2	14	+
CM027560.1	3636068	3637262	zf-C2H2	12	+
CM027560.1	3665742	3667023	zf-C2H2	13	+
CM027560.1	3716655	3717510	zf-C2H2	8	+
CM027560.1	3759936	3761985	zf-C2H2	21	+
CM027560.1	14277487	14280547	zf-C2H2	9	+
CM027560.1	17748000	17749464	zf-C2H2	6	-
CM027561.1	1703992	1706884	zf-C2H2	6	+
CM027561.1	1748554	1753858	zf-C2H2	8	+
CM027561.1	7617242	7618499	zf-C2H2	12	-
CM027561.1	10749375	10751979	zf-C2H2	7	+
CM027561.1	10760756	10762393	zf-C2H2	15	-
CM027561.1	19750673	19752104	zf-C2H2	5	+
CM027562.1	5451561	5453574	zf-C2H2	17	-
CM027562.1	9376312	9378112	zf-C2H2	6	-
CM027562.1	14172845	14176094	zf-C2H2	10	+
CM027563.1	2362503	2364813	zf-C2H2	6	-
CM027563.1	9868034	9871538	zf-C2H2	6	+
CM027563.1	9971858	9973628	zf-C2H2	8	-
CM027563.1	10062320	10065866	zf-C2H2	9	+
CM027563.1	10882676	10889966	zf-C2H2	17	-
CM027563.1	11121289	11125912	zf-C2H2	14	+
CM027563.1	13154994	13156503	zf-C2H2	8	-
CM027563.1	13219313	13220312	zf-C2H2	8	-
CM027563.1	13221421	13222630	zf-C2H2	9	-
CM027563.1	13222884	13225572	zf-C2H2	14	-
CM027563.1	15661577	15662375	zf-C2H2	6	+
```
