## Supplementary Data 2 for "Transposable elements drive the evolution of metazoan zinc finger genes": Triplophysa_siluroides_znfs.bed

```
VCII01000014.1	1838800	1841866	zf-C2H2	9	-
VCII01000015.1	2431162	2433139	zf-C2H2	15	+
VCII01000015.1	2573192	2574230	zf-C2H2	11	+
VCII01000019.1	2503872	2506089	zf-C2H2	6	-
VCII01000020.1	1529567	1531220	zf-C2H2	6	-
VCII01000025.1	1567106	1568123	zf-C2H2	5	+
VCII01000025.1	4088866	4090885	zf-C2H2	17	+
VCII01000026.1	1703493	1705011	zf-C2H2	16	-
VCII01000027.1	751398	752229	zf-C2H2	8	+
VCII01000028.1	1221390	1221903	zf-C2H2	6	+
VCII01000028.1	1223406	1224249	zf-C2H2	7	+
VCII01000028.1	1230111	1231272	zf-C2H2	11	+
VCII01000028.1	1236126	1237386	zf-C2H2	11	+
VCII01000028.1	2238644	2240180	zf-C2H2	7	-
VCII01000028.1	5945508	5946081	zf-C2H2	6	-
VCII01000028.1	7508042	7509095	zf-C2H2	6	-
VCII01000028.1	9202773	9203937	zf-C2H2	5	+
VCII01000028.1	10063697	10064811	zf-C2H2	9	+
VCII01000030.1	854384	857603	zf-C2H2	10	+
VCII01000031.1	93675	95928	zf-C2H2	6	-
VCII01000031.1	345572	349091	zf-C2H2	6	+
VCII01000031.1	534691	536989	zf-C2H2	7	-
VCII01000036.1	876441	877485	zf-C2H2	6	+
VCII01000036.1	1726741	1728553	zf-C2H2	17	-
VCII01000036.1	1742188	1743199	zf-C2H2	8	-
VCII01000036.1	1744462	1744858	zf-C2H2	5	-
VCII01000036.1	1758496	1759939	zf-C2H2	15	-
VCII01000036.1	1762287	1763310	zf-C2H2	10	-
VCII01000036.1	1772774	1773434	zf-C2H2	7	-
VCII01000036.1	1776120	1776741	zf-C2H2	7	-
VCII01000036.1	1779487	1780375	zf-C2H2	7	-
VCII01000036.1	1785517	1786162	zf-C2H2	6	-
VCII01000036.1	1788209	1789065	zf-C2H2	9	-
VCII01000036.1	1792756	1793533	zf-C2H2	7	-
VCII01000036.1	1798925	1800188	zf-C2H2	11	-
VCII01000037.1	909889	912361	zf-C2H2	6	-
VCII01000038.1	1108207	1109020	zf-C2H2	7	-
VCII01000042.1	356580	357630	zf-C2H2	5	-
VCII01000047.1	257059	259132	zf-C2H2	6	+
VCII01000052.1	1013795	1014398	zf-C2H2	5	-
VCII01000052.1	3210567	3215144	zf-C2H2	10	-
VCII01000052.1	3296474	3299600	zf-C2H2	6	-
VCII01000053.1	3535	4231	zf-C2H2	8	-
VCII01000053.1	13748	14533	zf-C2H2	5	+
VCII01000053.1	22256	22814	zf-C2H2	5	+
VCII01000053.1	1063751	1065128	zf-C2H2	5	-
VCII01000053.1	1101299	1102133	zf-C2H2	5	-
VCII01000054.1	1315079	1316588	zf-C2H2	8	-
VCII01000054.1	1382441	1383419	zf-C2H2	8	-
VCII01000054.1	1384536	1385733	zf-C2H2	9	-
VCII01000054.1	1385961	1388658	zf-C2H2	14	-
VCII01000057.1	1321053	1322640	zf-C2H2	7	+
VCII01000059.1	2105422	2105971	zf-C2H2	5	+
VCII01000060.1	2613819	2617365	zf-C2H2	6	+
VCII01000060.1	2721768	2723538	zf-C2H2	8	-
VCII01000060.1	2806400	2809947	zf-C2H2	9	+
VCII01000060.1	3541908	3549270	zf-C2H2	17	-
VCII01000060.1	3763027	3767668	zf-C2H2	14	+
VCII01000063.1	36166	36904	zf-C2H2	9	-
VCII01000064.1	1546599	1548129	zf-C2H2	16	+
VCII01000069.1	4332803	4333813	zf-C2H2	12	-
VCII01000069.1	4338237	4339422	zf-C2H2	11	-
VCII01000069.1	4350174	4351435	zf-C2H2	12	-
VCII01000069.1	4355921	4357475	zf-C2H2	16	-
VCII01000069.1	4361051	4362189	zf-C2H2	13	-
VCII01000071.1	191229	193443	zf-C2H2	5	+
VCII01000076.1	188596	189643	zf-C2H2	9	+
VCII01000076.1	190716	193566	zf-C2H2	19	+
VCII01000086.1	827009	827762	zf-C2H2	5	+
VCII01000093.1	2417110	2418760	zf-C2H2	5	-
VCII01000093.1	4442950	4443511	zf-C2H2	5	+
VCII01000094.1	2688428	2689820	zf-C2H2	5	+
VCII01000094.1	3239470	3241056	zf-C2H2	17	+
VCII01000097.1	246262	249775	zf-C2H2	26	-
VCII01000097.1	541460	543830	zf-C2H2	7	+
VCII01000100.1	1536063	1536525	zf-C2H2	5	+
VCII01000101.1	4353727	4355065	zf-C2H2	12	+
VCII01000107.1	246992	248210	zf-C2H2	12	+
VCII01000107.1	252397	253381	zf-C2H2	10	+
VCII01000107.1	257113	258061	zf-C2H2	12	+
VCII01000107.1	262069	263620	zf-C2H2	17	+
VCII01000107.1	270519	271902	zf-C2H2	15	+
VCII01000107.1	293507	294554	zf-C2H2	11	+
VCII01000107.1	305939	306864	zf-C2H2	10	+
VCII01000107.1	311388	311979	zf-C2H2	5	+
VCII01000107.1	322356	323034	zf-C2H2	7	+
VCII01000107.1	331681	333019	zf-C2H2	14	+
VCII01000107.1	356290	357874	zf-C2H2	18	+
VCII01000110.1	93832	94963	zf-C2H2	5	+
VCII01000111.1	323139	324360	zf-C2H2	13	+
VCII01000113.1	7013	8771	zf-C2H2	5	-
VCII01000113.1	2429700	2432448	zf-C2H2	10	+
VCII01000113.1	2441291	2446550	zf-C2H2	11	+
VCII01000115.1	153799	154981	zf-C2H2	7	+
VCII01000118.1	453095	455283	zf-C2H2	8	-
VCII01000125.1	1251198	1252911	zf-C2H2	11	-
VCII01000125.1	1365583	1366501	zf-C2H2	5	-
VCII01000126.1	93959	95042	zf-C2H2	5	-
VCII01000129.1	497675	499047	zf-C2H2	11	-
VCII01000130.1	160158	161136	zf-C2H2	5	-
VCII01000138.1	410284	411385	zf-C2H2	11	-
VCII01000139.1	387662	388169	zf-C2H2	5	-
VCII01000139.1	1019187	1020738	zf-C2H2	7	-
VCII01000139.1	4140032	4141551	zf-C2H2	10	-
VCII01000141.1	301422	302130	zf-C2H2	5	+
VCII01000143.1	847484	849056	zf-C2H2	10	+
VCII01000147.1	81194	82429	zf-C2H2	14	-
VCII01000147.1	85786	86701	zf-C2H2	9	-
VCII01000147.1	91594	93004	zf-C2H2	13	-
VCII01000147.1	96444	97266	zf-C2H2	9	-
VCII01000147.1	179058	179809	zf-C2H2	8	-
VCII01000147.1	183847	185074	zf-C2H2	13	-
VCII01000147.1	203458	204232	zf-C2H2	8	-
VCII01000147.1	219023	219914	zf-C2H2	11	+
VCII01000147.1	223649	224501	zf-C2H2	7	+
VCII01000147.1	228136	229093	zf-C2H2	10	-
VCII01000147.1	234098	235193	zf-C2H2	11	+
VCII01000147.1	238225	238867	zf-C2H2	6	+
VCII01000147.1	249428	250517	zf-C2H2	11	+
VCII01000147.1	254075	254717	zf-C2H2	6	+
VCII01000147.1	257391	258954	zf-C2H2	11	+
VCII01000147.1	269946	270825	zf-C2H2	9	-
VCII01000147.1	276785	277757	zf-C2H2	10	+
VCII01000147.1	280313	280967	zf-C2H2	7	+
VCII01000147.1	285620	286259	zf-C2H2	7	+
VCII01000147.1	300274	301507	zf-C2H2	13	+
VCII01000147.1	313257	313800	zf-C2H2	7	-
VCII01000147.1	313912	314392	zf-C2H2	5	-
VCII01000147.1	318561	319605	zf-C2H2	11	-
VCII01000147.1	323687	324284	zf-C2H2	5	+
VCII01000147.1	326140	327181	zf-C2H2	11	-
VCII01000147.1	331797	333249	zf-C2H2	15	-
VCII01000147.1	342342	344217	zf-C2H2	21	-
VCII01000147.1	348259	350062	zf-C2H2	20	-
VCII01000147.1	355786	357640	zf-C2H2	20	-
VCII01000147.1	367696	368497	zf-C2H2	9	+
VCII01000147.1	370668	371220	zf-C2H2	5	-
VCII01000147.1	376467	377556	zf-C2H2	11	-
VCII01000147.1	380645	381317	zf-C2H2	7	-
VCII01000147.1	386475	387561	zf-C2H2	11	-
VCII01000147.1	391529	392608	zf-C2H2	11	-
VCII01000147.1	397199	398664	zf-C2H2	15	-
VCII01000147.1	402377	403811	zf-C2H2	13	-
VCII01000147.1	413122	414229	zf-C2H2	11	+
VCII01000147.1	418731	419825	zf-C2H2	10	+
VCII01000147.1	430364	431248	zf-C2H2	9	-
VCII01000147.1	435597	436431	zf-C2H2	7	-
VCII01000147.1	440237	441005	zf-C2H2	9	-
VCII01000147.1	443962	444961	zf-C2H2	11	+
VCII01000147.1	450453	451356	zf-C2H2	8	+
VCII01000147.1	457583	458567	zf-C2H2	10	+
VCII01000147.1	465418	466499	zf-C2H2	12	+
VCII01000148.1	1119296	1120145	zf-C2H2	9	+
VCII01000152.1	1113137	1113797	zf-C2H2	6	+
VCII01000152.1	1121895	1122906	zf-C2H2	11	+
VCII01000152.1	1132210	1133074	zf-C2H2	9	+
VCII01000152.1	1134673	1135408	zf-C2H2	8	+
VCII01000152.1	1139842	1140379	zf-C2H2	5	+
VCII01000152.1	1144999	1146685	zf-C2H2	17	-
VCII01000152.1	1155013	1156057	zf-C2H2	10	+
VCII01000152.1	1158905	1159748	zf-C2H2	7	-
VCII01000152.1	1165183	1165684	zf-C2H2	6	+
VCII01000152.1	1188753	1189422	zf-C2H2	6	+
VCII01000155.1	302694	304125	zf-C2H2	14	+
VCII01000155.1	308012	309294	zf-C2H2	15	+
VCII01000155.1	314079	315114	zf-C2H2	11	+
VCII01000159.1	300970	302074	zf-C2H2	9	-
VCII01000159.1	685143	686202	zf-C2H2	11	-
VCII01000162.1	247207	248590	zf-C2H2	5	-
VCII01000166.1	446071	446830	zf-C2H2	6	-
VCII01000166.1	742220	749071	zf-C2H2	16	+
VCII01000170.1	6859514	6861590	zf-C2H2	18	-
VCII01000170.1	6864548	6867245	zf-C2H2	14	+
VCII01000170.1	6867567	6868692	zf-C2H2	9	+
VCII01000170.1	6869066	6870011	zf-C2H2	7	+
VCII01000177.1	160387	160954	zf-C2H2	5	-
VCII01000177.1	161391	162240	zf-C2H2	6	-
VCII01000177.1	534573	535752	zf-C2H2	5	-
VCII01000179.1	479622	480237	zf-C2H2	6	-
VCII01000179.1	481964	482672	zf-C2H2	7	-
VCII01000182.1	99679	101527	zf-C2H2	19	-
VCII01000182.1	136935	137673	zf-C2H2	6	-
VCII01000183.1	67888	68810	zf-C2H2	10	+
VCII01000185.1	198914	199832	zf-C2H2	9	+
VCII01000187.1	1466877	1468059	zf-C2H2	12	-
VCII01000187.1	1481903	1483082	zf-C2H2	12	-
VCII01000187.1	1487785	1488661	zf-C2H2	8	+
VCII01000190.1	1344606	1345917	zf-C2H2	14	+
VCII01000203.1	1114590	1116575	zf-C2H2	6	-
VCII01000203.1	2257556	2258498	zf-C2H2	5	-
VCII01000203.1	6206266	6206875	zf-C2H2	5	+
VCII01000203.1	6383891	6385394	zf-C2H2	10	+
VCII01000204.1	1748	2162	zf-C2H2	5	+
VCII01000216.1	1936	2908	zf-C2H2	10	+
VCII01000216.1	8690	9848	zf-C2H2	11	+
VCII01000216.1	13793	14863	zf-C2H2	11	+
VCII01000216.1	16164	17244	zf-C2H2	10	+
VCII01000216.1	20945	21794	zf-C2H2	8	+
VCII01000216.1	37825	38536	zf-C2H2	7	+
VCII01000216.1	44960	46032	zf-C2H2	12	+
VCII01000216.1	49910	50672	zf-C2H2	7	+
VCII01000216.1	55132	56186	zf-C2H2	10	+
VCII01000216.1	62648	63601	zf-C2H2	9	+
VCII01000216.1	72621	73461	zf-C2H2	8	+
VCII01000216.1	79907	80759	zf-C2H2	8	+
VCII01000216.1	85462	86232	zf-C2H2	8	+
VCII01000216.1	90625	91651	zf-C2H2	11	+
VCII01000216.1	95256	96116	zf-C2H2	9	+
VCII01000216.1	110705	111575	zf-C2H2	9	+
VCII01000216.1	115598	116527	zf-C2H2	8	+
VCII01000216.1	118906	119782	zf-C2H2	10	+
VCII01000216.1	126738	127911	zf-C2H2	13	+
VCII01000216.1	132084	133104	zf-C2H2	10	+
VCII01000216.1	138898	140182	zf-C2H2	10	+
VCII01000216.1	337814	338763	zf-C2H2	12	-
VCII01000216.1	341410	342523	zf-C2H2	11	-
VCII01000216.1	346735	347851	zf-C2H2	11	-
VCII01000216.1	350602	351181	zf-C2H2	5	-
VCII01000216.1	354354	354759	zf-C2H2	5	-
VCII01000216.1	358047	358935	zf-C2H2	10	-
VCII01000219.1	4490	6076	zf-C2H2	17	-
VCII01000225.1	2080851	2081862	zf-C2H2	11	+
VCII01000225.1	2088358	2089480	zf-C2H2	13	+
VCII01000225.1	7215540	7216947	zf-C2H2	10	+
VCII01000226.1	2635648	2637379	zf-C2H2	5	+
VCII01000237.1	5390270	5390933	zf-C2H2	5	+
VCII01000242.1	418068	419040	zf-C2H2	9	+
VCII01000242.1	430634	431564	zf-C2H2	9	+
VCII01000242.1	643467	645540	zf-C2H2	23	+
VCII01000242.1	650606	651947	zf-C2H2	16	+
VCII01000242.1	652173	652830	zf-C2H2	7	+
VCII01000242.1	652934	653426	zf-C2H2	5	+
VCII01000242.1	666321	666924	zf-C2H2	6	+
VCII01000248.1	1119176	1124140	zf-C2H2	16	+
VCII01000259.1	3051338	3053018	zf-C2H2	7	-
VCII01000259.1	6998739	7002267	zf-C2H2	10	+
VCII01000264.1	38707	39646	zf-C2H2	5	+
VCII01000270.1	215332	216106	zf-C2H2	8	-
VCII01000270.1	249280	249703	zf-C2H2	7	+
VCII01000270.1	253151	254504	zf-C2H2	15	-
VCII01000270.1	257316	258309	zf-C2H2	9	-
VCII01000270.1	283998	284907	zf-C2H2	7	-
VCII01000270.1	286722	287928	zf-C2H2	12	-
VCII01000270.1	301138	302593	zf-C2H2	15	-
VCII01000270.1	306229	307267	zf-C2H2	10	-
VCII01000270.1	312734	313637	zf-C2H2	9	-
VCII01000270.1	315922	316795	zf-C2H2	10	-
VCII01000270.1	323372	324383	zf-C2H2	11	-
VCII01000270.1	328121	328859	zf-C2H2	7	-
VCII01000270.1	335593	336580	zf-C2H2	10	-
VCII01000270.1	346562	347597	zf-C2H2	10	-
VCII01000270.1	353832	354652	zf-C2H2	10	-
VCII01000270.1	454307	456170	zf-C2H2	20	+
VCII01000270.1	472944	474180	zf-C2H2	13	+
VCII01000270.1	479520	481059	zf-C2H2	16	+
VCII01000270.1	487399	488857	zf-C2H2	16	+
VCII01000270.1	493198	495202	zf-C2H2	23	+
VCII01000270.1	511145	513428	zf-C2H2	26	+
VCII01000270.1	521222	522797	zf-C2H2	18	+
VCII01000292.1	721537	722365	zf-C2H2	8	+
VCII01000292.1	725691	726372	zf-C2H2	6	+
VCII01000292.1	729771	730410	zf-C2H2	5	+
VCII01000292.1	738831	739605	zf-C2H2	8	+
VCII01000292.1	907610	908493	zf-C2H2	8	-
VCII01000292.1	910886	911465	zf-C2H2	5	-
VCII01000292.1	1066407	1066935	zf-C2H2	5	-
VCII01000292.1	1074147	1075029	zf-C2H2	8	-
VCII01000292.1	1081087	1081981	zf-C2H2	8	-
VCII01000292.1	1090660	1091383	zf-C2H2	6	-
VCII01000292.1	1099439	1100528	zf-C2H2	10	-
VCII01000292.1	1110402	1111323	zf-C2H2	8	-
VCII01000292.1	1115578	1116325	zf-C2H2	7	-
VCII01000292.1	1119702	1120569	zf-C2H2	8	-
VCII01000292.1	1412669	1414061	zf-C2H2	14	-
VCII01000293.1	86304	87903	zf-C2H2	14	-
VCII01000299.1	209762	210614	zf-C2H2	6	+
VCII01000314.1	4065242	4069862	zf-C2H2	8	+
VCII01000319.1	359224	360271	zf-C2H2	11	+
VCII01000325.1	1603389	1605897	zf-C2H2	16	+
VCII01000337.1	996404	997295	zf-C2H2	10	-
VCII01000337.1	1002737	1003688	zf-C2H2	11	+
VCII01000337.1	1007628	1008426	zf-C2H2	9	-
VCII01000337.1	1015601	1016198	zf-C2H2	6	-
VCII01000337.1	9378034	9380150	zf-C2H2	6	-
VCII01000348.1	5191058	5191865	zf-C2H2	5	-
VCII01000348.1	5860038	5863017	zf-C2H2	5	-
VCII01000369.1	329980	330772	zf-C2H2	9	+
VCII01000369.1	335485	336472	zf-C2H2	11	+
VCII01000369.1	340625	341525	zf-C2H2	9	+
VCII01000369.1	348176	348878	zf-C2H2	7	+
VCII01000369.1	357718	358234	zf-C2H2	6	+
VCII01000369.1	364744	365662	zf-C2H2	9	+
VCII01000369.1	370263	371064	zf-C2H2	8	+
VCII01000369.1	377101	378115	zf-C2H2	8	+
VCII01000369.1	382429	383174	zf-C2H2	9	+
VCII01000369.1	384578	385553	zf-C2H2	10	+
VCII01000369.1	389337	390105	zf-C2H2	8	+
VCII01000370.1	2651498	2652121	zf-C2H2	7	-
VCII01000380.1	88091	90224	zf-C2H2	6	+
VCII01000389.1	7452	8514	zf-C2H2	7	+
VCII01000390.1	338464	339471	zf-C2H2	9	-
VCII01000391.1	527208	528528	zf-C2H2	6	-
VCII01000391.1	1493335	1495414	zf-C2H2	8	+
VCII01000418.1	137533	138427	zf-C2H2	9	+
VCII01000418.1	144652	145666	zf-C2H2	11	+
VCII01000418.1	147848	148754	zf-C2H2	10	-
VCII01000418.1	157181	158129	zf-C2H2	9	-
VCII01000418.1	162220	163561	zf-C2H2	15	+
VCII01000418.1	169605	170610	zf-C2H2	11	+
VCII01000418.1	180078	181004	zf-C2H2	10	+
VCII01000418.1	185232	186213	zf-C2H2	11	+
VCII01000435.1	116418	117279	zf-C2H2	9	+
VCII01000435.1	310181	310961	zf-C2H2	5	+
VCII01000435.1	353940	357507	zf-C2H2	7	+
VCII01000435.1	576415	577051	zf-C2H2	5	-
VCII01000435.1	590953	592648	zf-C2H2	18	-
VCII01000446.1	8739	9870	zf-C2H2	10	+
VCII01000458.1	443202	444570	zf-C2H2	5	+
VCII01000458.1	490464	493599	zf-C2H2	5	-
VCII01000458.1	639151	640510	zf-C2H2	6	+
VCII01000458.1	682665	685265	zf-C2H2	9	+
VCII01000480.1	1926754	1930045	zf-C2H2	6	-
VCII01000480.1	2553317	2554052	zf-C2H2	6	+
VCII01000498.1	111515	111965	zf-C2H2	5	-
VCII01000502.1	158471	159035	zf-C2H2	5	-
VCII01000505.1	14484	15600	zf-C2H2	9	+
VCII01000505.1	24345	25203	zf-C2H2	8	+
VCII01000505.1	79905	80529	zf-C2H2	6	-
VCII01000505.1	93391	94530	zf-C2H2	11	-
VCII01000505.1	101605	103244	zf-C2H2	19	-
VCII01000505.1	112412	113135	zf-C2H2	8	-
VCII01000505.1	138014	138776	zf-C2H2	7	+
VCII01000513.1	747719	748934	zf-C2H2	13	+
VCII01000524.1	4367	5858	zf-C2H2	17	+
VCII01000524.1	9921	11611	zf-C2H2	20	+
VCII01000524.1	18615	20079	zf-C2H2	17	+
VCII01000524.1	26945	27884	zf-C2H2	10	+
VCII01000558.1	353586	356696	zf-C2H2	14	+
VCII01000558.1	639615	641823	zf-C2H2	5	-
VCII01000558.1	642858	643971	zf-C2H2	6	-
VCII01000558.1	1035070	1036648	zf-C2H2	11	+
VCII01000558.1	2408866	2410315	zf-C2H2	10	-
VCII01000558.1	2491457	2494057	zf-C2H2	9	+
VCII01000558.1	2609187	2610879	zf-C2H2	11	+
VCII01000558.1	2630334	2638110	zf-C2H2	51	+
VCII01000558.1	2642510	2646814	zf-C2H2	15	+
VCII01000558.1	2649558	2652761	zf-C2H2	14	+
VCII01000558.1	2662301	2665577	zf-C2H2	17	+
VCII01000558.1	2669014	2673031	zf-C2H2	25	+
VCII01000558.1	2676086	2677157	zf-C2H2	7	+
VCII01000558.1	2684029	2684716	zf-C2H2	5	+
VCII01000558.1	2695112	2695937	zf-C2H2	7	+
VCII01000558.1	2698329	2699859	zf-C2H2	7	+
VCII01000558.1	2770851	2772369	zf-C2H2	9	+
VCII01000558.1	3130452	3131928	zf-C2H2	15	-
VCII01000558.1	4975688	4976438	zf-C2H2	5	-
VCII01000558.1	8508858	8512008	zf-C2H2	6	-
VCII01000580.1	5133396	5134882	zf-C2H2	15	+
VCII01000596.1	39098	42134	zf-C2H2	13	+
VCII01000609.1	71071	72776	zf-C2H2	17	+
VCII01000609.1	131038	132350	zf-C2H2	14	+
VCII01000609.1	132519	133359	zf-C2H2	10	+
VCII01000609.1	165746	167054	zf-C2H2	13	+
VCII01000609.1	199842	201084	zf-C2H2	12	+
VCII01000624.1	5519857	5520739	zf-C2H2	6	-
VCII01000668.1	785848	787510	zf-C2H2	7	+
VCII01000668.1	1798725	1800303	zf-C2H2	6	-
VCII01000669.1	3193154	3194723	zf-C2H2	17	+
VCII01000669.1	3197069	3198542	zf-C2H2	14	+
VCII01000669.1	3201295	3202738	zf-C2H2	16	+
VCII01000669.1	3205417	3206752	zf-C2H2	14	+
VCII01000713.1	1518353	1518973	zf-C2H2	5	+
VCII01000713.1	2922172	2923558	zf-C2H2	5	+
VCII01000728.1	1583	2798	zf-C2H2	13	-
VCII01000728.1	22331	23623	zf-C2H2	15	-
VCII01000728.1	30941	31511	zf-C2H2	6	-
VCII01000746.1	2163212	2164265	zf-C2H2	11	+
VCII01000768.1	1943671	1945942	zf-C2H2	6	-
VCII01000846.1	3697610	3702338	zf-C2H2	9	-
VCII01000868.1	355348	356752	zf-C2H2	7	+
VCII01000868.1	2599801	2601421	zf-C2H2	11	-
VCII01000868.1	4599519	4601157	zf-C2H2	5	-
VCII01000879.1	417448	422680	zf-C2H2	9	-
VCII01000879.1	463571	466145	zf-C2H2	7	-
VCII01000913.1	957974	960224	zf-C2H2	5	-
VCII01000929.1	21689	23772	zf-C2H2	8	-
VCII01000929.1	32820	33991	zf-C2H2	7	+
VCII01000929.1	40898	42242	zf-C2H2	5	+
VCII01000935.1	2698526	2699777	zf-C2H2	12	-
VCII01000935.1	5766381	5768988	zf-C2H2	7	+
VCII01000935.1	5777483	5779118	zf-C2H2	14	-
VCII01000935.1	5780473	5781001	zf-C2H2	5	-
VCII01001002.1	341293	345016	zf-C2H2	9	-
VCII01001002.1	2042207	2042873	zf-C2H2	7	-
VCII01001002.1	2511951	2512896	zf-C2H2	9	+
VCII01001002.1	2517491	2518562	zf-C2H2	10	+
```
