## Supplementary Data 2 for "Transposable elements drive the evolution of metazoan zinc finger genes": Triplophysa_tibetana_znfs.bed

```
CM017893.1	8593841	8595812	zf-C2H2	18	-
CM017893.1	8600097	8602809	zf-C2H2	14	+
CM017893.1	8603119	8604244	zf-C2H2	9	+
CM017893.1	8604800	8605727	zf-C2H2	7	+
CM017893.1	9599116	9601287	zf-C2H2	7	-
CM017893.1	11501582	11506301	zf-C2H2	9	+
CM017893.1	20152093	20154019	zf-C2H2	15	+
CM017893.1	20316793	20317855	zf-C2H2	11	+
CM017894.1	2288683	2291926	zf-C2H2	10	-
CM017894.1	7430680	7431544	zf-C2H2	10	-
CM017894.1	9587340	9589152	zf-C2H2	6	+
CM017894.1	13606583	13608668	zf-C2H2	17	+
CM017895.1	878394	880956	zf-C2H2	10	-
CM017895.1	7805654	7806797	zf-C2H2	11	-
CM017895.1	10549360	10550095	zf-C2H2	6	-
CM017895.1	11257479	11260851	zf-C2H2	6	+
CM017895.1	17704783	17706409	zf-C2H2	7	-
CM017895.1	21853260	21856722	zf-C2H2	10	+
CM017895.1	22783165	22784741	zf-C2H2	11	+
CM017895.1	24095895	24097221	zf-C2H2	14	-
CM017895.1	26640547	26642845	zf-C2H2	7	+
CM017895.1	26829943	26833375	zf-C2H2	5	-
CM017895.1	27074624	27076847	zf-C2H2	6	+
CM017895.1	33097970	33103550	zf-C2H2	10	-
CM017895.1	33182710	33185869	zf-C2H2	7	-
CM017895.1	35573395	35574610	zf-C2H2	6	+
CM017895.1	36640484	36642269	zf-C2H2	17	-
CM017895.1	36658455	36659805	zf-C2H2	15	-
CM017895.1	36661912	36662338	zf-C2H2	5	-
CM017895.1	36669497	36670133	zf-C2H2	6	-
CM017895.1	36686395	36687058	zf-C2H2	6	-
CM017895.1	36689818	36690745	zf-C2H2	8	-
CM017895.1	36694056	36694941	zf-C2H2	9	-
CM017895.1	36700699	36701686	zf-C2H2	10	-
CM017895.1	36704356	36705673	zf-C2H2	11	-
CM017896.1	403956	405105	zf-C2H2	6	+
CM017896.1	846921	847959	zf-C2H2	10	+
CM017896.1	854662	855625	zf-C2H2	10	+
CM017896.1	864630	865539	zf-C2H2	9	+
CM017896.1	867423	868322	zf-C2H2	9	+
CM017896.1	872427	873195	zf-C2H2	8	+
CM017896.1	878182	879193	zf-C2H2	11	+
CM017896.1	884686	885844	zf-C2H2	10	+
CM017896.1	890299	891373	zf-C2H2	9	+
CM017896.1	893234	894329	zf-C2H2	10	+
CM017896.1	896190	897177	zf-C2H2	10	+
CM017896.1	901972	902824	zf-C2H2	9	+
CM017896.1	909706	910507	zf-C2H2	8	+
CM017896.1	918292	919441	zf-C2H2	12	+
CM017896.1	920878	921406	zf-C2H2	5	+
CM017896.1	924535	925336	zf-C2H2	7	+
CM017896.1	931774	932740	zf-C2H2	10	+
CM017896.1	953575	954928	zf-C2H2	10	-
CM017896.1	964565	965510	zf-C2H2	10	-
CM017896.1	969251	971003	zf-C2H2	10	-
CM017896.1	973587	974643	zf-C2H2	11	-
CM017896.1	979364	980366	zf-C2H2	9	-
CM017896.1	986232	986968	zf-C2H2	10	-
CM017896.1	990111	991095	zf-C2H2	10	-
CM017896.1	999502	1000498	zf-C2H2	10	+
CM017896.1	1004556	1005459	zf-C2H2	8	-
CM017896.1	1014471	1015569	zf-C2H2	11	-
CM017896.1	1019313	1020444	zf-C2H2	12	-
CM017896.1	1027474	1028620	zf-C2H2	10	+
CM017896.1	1032689	1033622	zf-C2H2	9	+
CM017896.1	1043745	1044717	zf-C2H2	10	-
CM017896.1	1050451	1051693	zf-C2H2	11	-
CM017896.1	1054150	1056118	zf-C2H2	13	+
CM017896.1	1061178	1062225	zf-C2H2	11	-
CM017896.1	1069049	1070063	zf-C2H2	10	+
CM017896.1	1078134	1079205	zf-C2H2	12	+
CM017896.1	1082773	1083445	zf-C2H2	7	+
CM017896.1	1087637	1089476	zf-C2H2	20	+
CM017896.1	1093412	1094588	zf-C2H2	12	+
CM017896.1	1096148	1097867	zf-C2H2	10	-
CM017896.1	1100828	1102691	zf-C2H2	20	+
CM017896.1	1109597	1111328	zf-C2H2	18	+
CM017896.1	1117400	1118498	zf-C2H2	11	+
CM017896.1	1122129	1123266	zf-C2H2	11	+
CM017896.1	1130796	1131972	zf-C2H2	9	+
CM017896.1	1143783	1144965	zf-C2H2	9	+
CM017896.1	1150335	1150908	zf-C2H2	5	+
CM017896.1	1153666	1154680	zf-C2H2	9	-
CM017896.1	1161582	1162989	zf-C2H2	15	-
CM017896.1	1167408	1168914	zf-C2H2	17	-
CM017896.1	1172165	1173698	zf-C2H2	14	-
CM017896.1	1184834	1186061	zf-C2H2	13	-
CM017896.1	1200898	1201939	zf-C2H2	11	+
CM017896.1	1216986	1218015	zf-C2H2	11	+
CM017896.1	1240768	1241437	zf-C2H2	7	-
CM017896.1	1245706	1246360	zf-C2H2	7	-
CM017896.1	1250001	1251096	zf-C2H2	11	-
CM017896.1	1258106	1258997	zf-C2H2	9	+
CM017896.1	1260794	1261607	zf-C2H2	9	+
CM017896.1	1265755	1267060	zf-C2H2	14	+
CM017896.1	1274417	1277084	zf-C2H2	24	+
CM017896.1	1280197	1282192	zf-C2H2	16	+
CM017896.1	1285979	1287503	zf-C2H2	16	+
CM017896.1	1292722	1294367	zf-C2H2	17	+
CM017896.1	1306064	1307638	zf-C2H2	18	+
CM017896.1	1314015	1314762	zf-C2H2	7	-
CM017896.1	1324313	1324967	zf-C2H2	7	-
CM017896.1	1331132	1332167	zf-C2H2	8	-
CM017896.1	1343067	1344006	zf-C2H2	11	-
CM017896.1	1354186	1355923	zf-C2H2	18	-
CM017896.1	1361165	1362314	zf-C2H2	13	-
CM017896.1	1379612	1380888	zf-C2H2	13	+
CM017896.1	1402362	1403784	zf-C2H2	14	+
CM017896.1	1411862	1413206	zf-C2H2	14	+
CM017896.1	1416761	1418492	zf-C2H2	18	+
CM017896.1	1424561	1425659	zf-C2H2	11	+
CM017896.1	1430043	1431114	zf-C2H2	11	+
CM017896.1	1438631	1439807	zf-C2H2	9	+
CM017896.1	1445205	1445763	zf-C2H2	5	+
CM017896.1	1448522	1449536	zf-C2H2	9	-
CM017896.1	1471616	1472489	zf-C2H2	8	+
CM017896.1	1480814	1481654	zf-C2H2	8	+
CM017896.1	1491842	1492706	zf-C2H2	9	+
CM017896.1	1505268	1506195	zf-C2H2	10	+
CM017896.1	1510137	1511157	zf-C2H2	11	+
CM017896.1	1517083	1517932	zf-C2H2	8	+
CM017896.1	1533172	1534237	zf-C2H2	11	+
CM017896.1	1542465	1544202	zf-C2H2	19	+
CM017896.1	1550336	1551278	zf-C2H2	10	+
CM017896.1	1555724	1556834	zf-C2H2	11	+
CM017896.1	1559379	1560300	zf-C2H2	9	-
CM017896.1	1564218	1565352	zf-C2H2	12	+
CM017896.1	2285132	2286737	zf-C2H2	17	+
CM017896.1	2292001	2292712	zf-C2H2	6	+
CM017896.1	2297312	2298605	zf-C2H2	14	+
CM017896.1	2718437	2719682	zf-C2H2	13	+
CM017896.1	2732079	2733900	zf-C2H2	21	+
CM017896.1	10749043	10749856	zf-C2H2	5	+
CM017896.1	10879094	10880465	zf-C2H2	5	+
CM017896.1	12062365	12063673	zf-C2H2	5	-
CM017896.1	12071114	12072224	zf-C2H2	5	-
CM017896.1	12081083	12083165	zf-C2H2	7	+
CM017896.1	15391287	15392313	zf-C2H2	5	+
CM017896.1	19417500	19419789	zf-C2H2	5	-
CM017896.1	24374500	24375799	zf-C2H2	14	+
CM017897.1	165338	166835	zf-C2H2	14	-
CM017897.1	2483590	2485294	zf-C2H2	11	+
CM017897.1	3202750	3203938	zf-C2H2	5	+
CM017897.1	14395413	14396700	zf-C2H2	13	+
CM017897.1	18784543	18786094	zf-C2H2	16	+
CM017897.1	19037646	19038087	zf-C2H2	5	-
CM017897.1	19856038	19857589	zf-C2H2	16	-
CM017897.1	21229827	21231396	zf-C2H2	16	-
CM017897.1	21241087	21242555	zf-C2H2	18	-
CM017897.1	21346875	21348606	zf-C2H2	18	-
CM017897.1	21358840	21360412	zf-C2H2	17	-
CM017897.1	22633985	22635032	zf-C2H2	11	+
CM017897.1	24270694	24271204	zf-C2H2	5	-
CM017897.1	25172001	25172730	zf-C2H2	6	-
CM017897.1	25483534	25484230	zf-C2H2	7	+
CM017897.1	30599672	30601160	zf-C2H2	16	+
CM017897.1	30610739	30612224	zf-C2H2	15	+
CM017898.1	8553969	8555475	zf-C2H2	15	+
CM017899.1	1425162	1425909	zf-C2H2	6	+
CM017899.1	1432854	1433766	zf-C2H2	7	+
CM017899.1	3000888	3001650	zf-C2H2	7	-
CM017899.1	3042275	3042911	zf-C2H2	7	+
CM017899.1	3060132	3061335	zf-C2H2	12	+
CM017899.1	3081495	3082026	zf-C2H2	5	+
CM017899.1	3104615	3105374	zf-C2H2	6	+
CM017899.1	3165239	3165938	zf-C2H2	8	-
CM017899.1	3430703	3431615	zf-C2H2	8	-
CM017899.1	3437163	3438366	zf-C2H2	12	+
CM017899.1	3457971	3459150	zf-C2H2	12	+
CM017899.1	13661290	13662841	zf-C2H2	15	+
CM017899.1	20825923	20828473	zf-C2H2	8	-
CM017899.1	21420257	21421286	zf-C2H2	7	+
CM017899.1	26724339	26725419	zf-C2H2	10	-
CM017899.1	26736211	26737105	zf-C2H2	8	+
CM017899.1	26762459	26763605	zf-C2H2	11	-
CM017899.1	26768260	26769322	zf-C2H2	10	-
CM017899.1	26772975	26774106	zf-C2H2	11	-
CM017899.1	26800473	26801451	zf-C2H2	9	-
CM017899.1	27200988	27202386	zf-C2H2	14	+
CM017899.1	27307142	27308138	zf-C2H2	10	-
CM017899.1	27396156	27397722	zf-C2H2	16	-
CM017899.1	27401045	27402611	zf-C2H2	16	-
CM017899.1	27405869	27407090	zf-C2H2	11	-
CM017899.1	27597946	27598996	zf-C2H2	11	-
CM017899.1	27814745	27816260	zf-C2H2	17	-
CM017899.1	27830921	27833030	zf-C2H2	23	-
CM017899.1	27838558	27839572	zf-C2H2	10	-
CM017899.1	27862359	27864375	zf-C2H2	23	-
CM017899.1	27897502	27899167	zf-C2H2	19	-
CM017899.1	29445130	29446756	zf-C2H2	17	+
CM017899.1	29453350	29454376	zf-C2H2	9	+
CM017899.1	29478971	29480261	zf-C2H2	13	+
CM017899.1	29500831	29502646	zf-C2H2	19	+
CM017899.1	29516385	29517993	zf-C2H2	17	+
CM017899.1	29535151	29537347	zf-C2H2	24	+
CM017899.1	29549593	29550745	zf-C2H2	11	+
CM017899.1	29556367	29557687	zf-C2H2	13	+
CM017899.1	29568564	29570244	zf-C2H2	18	+
CM017899.1	29723356	29725102	zf-C2H2	18	+
CM017899.1	29731020	29732505	zf-C2H2	15	+
CM017899.1	29740179	29741856	zf-C2H2	18	+
CM017899.1	30299457	30303015	zf-C2H2	7	-
CM017899.1	30346153	30347071	zf-C2H2	5	-
CM017899.1	30522539	30523361	zf-C2H2	8	-
CM017900.1	6301613	6303065	zf-C2H2	7	+
CM017900.1	8587965	8589585	zf-C2H2	11	-
CM017900.1	10605950	10607588	zf-C2H2	5	-
CM017900.1	14058249	14060370	zf-C2H2	6	+
CM017900.1	21839358	21839964	zf-C2H2	6	-
CM017900.1	22798354	22798948	zf-C2H2	6	+
CM017900.1	22806459	22807215	zf-C2H2	7	-
CM017900.1	22811627	22812692	zf-C2H2	11	-
CM017900.1	22823901	22825091	zf-C2H2	14	+
CM017901.1	115944	117378	zf-C2H2	10	-
CM017901.1	5868146	5869280	zf-C2H2	11	-
CM017901.1	18664940	18666260	zf-C2H2	12	+
CM017901.1	26538661	26539672	zf-C2H2	5	+
CM017901.1	29260831	29262626	zf-C2H2	16	+
CM017902.1	36677	37724	zf-C2H2	10	+
CM017902.1	1540276	1541224	zf-C2H2	9	+
CM017902.1	6499341	6500316	zf-C2H2	9	+
CM017902.1	6501339	6504201	zf-C2H2	20	+
CM017902.1	15747235	15748282	zf-C2H2	10	+
CM017902.1	22885381	22886461	zf-C2H2	5	+
CM017902.1	23972457	23973384	zf-C2H2	8	+
CM017902.1	24015312	24016239	zf-C2H2	8	+
CM017902.1	24053269	24054862	zf-C2H2	17	+
CM017903.1	7963328	7964507	zf-C2H2	12	+
CM017903.1	7968047	7969130	zf-C2H2	10	+
CM017903.1	12859681	12861253	zf-C2H2	6	+
CM017903.1	14040375	14041938	zf-C2H2	7	-
CM017903.1	17068322	17071832	zf-C2H2	26	-
CM017903.1	17345850	17348334	zf-C2H2	7	+
CM017903.1	21777825	21783048	zf-C2H2	10	-
CM017903.1	21791566	21794320	zf-C2H2	10	-
CM017903.1	24484234	24485977	zf-C2H2	5	+
CM017904.1	6114498	6115119	zf-C2H2	6	-
CM017904.1	6118236	6118959	zf-C2H2	7	-
CM017904.1	11842360	11843167	zf-C2H2	5	-
CM017904.1	12512901	12517335	zf-C2H2	8	-
CM017904.1	22351088	22352518	zf-C2H2	11	+
CM017905.1	16999096	17000605	zf-C2H2	10	-
CM017905.1	22755445	22757398	zf-C2H2	6	+
CM017905.1	25160523	25161489	zf-C2H2	9	+
CM017906.1	289425	289884	zf-C2H2	5	+
CM017906.1	430400	431486	zf-C2H2	11	+
CM017906.1	22488828	22489713	zf-C2H2	5	+
CM017907.1	405104	405887	zf-C2H2	8	-
CM017907.1	406176	407037	zf-C2H2	6	-
CM017907.1	832258	833563	zf-C2H2	6	-
CM017907.1	2531292	2533041	zf-C2H2	5	-
CM017907.1	4523157	4525197	zf-C2H2	6	+
CM017907.1	6257975	6259049	zf-C2H2	5	+
CM017907.1	7551139	7556137	zf-C2H2	15	+
CM017907.1	18202627	18208915	zf-C2H2	16	-
CM017907.1	19208774	19210322	zf-C2H2	6	+
CM017908.1	844235	845033	zf-C2H2	6	-
CM017908.1	1199813	1200368	zf-C2H2	5	-
CM017908.1	3345266	3347954	zf-C2H2	14	+
CM017908.1	3348209	3349418	zf-C2H2	9	+
CM017908.1	3350372	3351539	zf-C2H2	8	+
CM017908.1	3417293	3418805	zf-C2H2	8	+
CM017908.1	6065012	6069668	zf-C2H2	14	-
CM017908.1	6340962	6348300	zf-C2H2	17	+
CM017908.1	7033133	7036674	zf-C2H2	9	-
CM017908.1	7122696	7124478	zf-C2H2	8	+
CM017908.1	7225723	7229251	zf-C2H2	6	-
CM017908.1	20384175	20386485	zf-C2H2	6	-
CM017909.1	1802618	1803827	zf-C2H2	12	-
CM017909.1	2236444	2237515	zf-C2H2	11	-
CM017909.1	17596957	17597839	zf-C2H2	6	-
CM017910.1	1690730	1692017	zf-C2H2	5	+
CM017910.1	3157854	3159279	zf-C2H2	5	+
CM017910.1	9925134	9927183	zf-C2H2	9	-
CM017910.1	10591441	10592905	zf-C2H2	5	-
CM017910.1	13753059	13754572	zf-C2H2	10	-
CM017910.1	14335248	14337831	zf-C2H2	16	-
CM017910.1	19830807	19832802	zf-C2H2	6	+
CM017910.1	20951743	20952355	zf-C2H2	6	+
CM017910.1	22204388	22208570	zf-C2H2	10	-
CM017910.1	22584686	22585157	zf-C2H2	5	+
CM017910.1	23469472	23470084	zf-C2H2	6	-
CM017911.1	7391688	7396341	zf-C2H2	8	+
CM017912.1	1675250	1676624	zf-C2H2	14	+
CM017912.1	1992200	1993070	zf-C2H2	8	+
CM017912.1	1996597	1997347	zf-C2H2	8	+
CM017912.1	2001552	2002467	zf-C2H2	8	+
CM017912.1	2009121	2009784	zf-C2H2	5	+
CM017912.1	2015664	2016615	zf-C2H2	8	+
CM017912.1	2024177	2025110	zf-C2H2	8	+
CM017912.1	2190904	2191483	zf-C2H2	5	+
CM017912.1	2423682	2424825	zf-C2H2	12	-
CM017912.1	2436271	2437003	zf-C2H2	5	-
CM017912.1	2442087	2442912	zf-C2H2	8	-
CM017912.1	2593387	2594530	zf-C2H2	12	-
CM017912.1	2594860	2595409	zf-C2H2	5	-
CM017912.1	2605925	2606657	zf-C2H2	5	-
CM017912.1	2611746	2612571	zf-C2H2	8	-
CM017912.1	4096226	4099304	zf-C2H2	5	-
CM017912.1	4242385	4243747	zf-C2H2	6	+
CM017912.1	4288276	4291306	zf-C2H2	9	+
CM017912.1	5478742	5479711	zf-C2H2	6	+
CM017912.1	11513421	11514204	zf-C2H2	7	+
CM017912.1	11542244	11543087	zf-C2H2	7	+
CM017912.1	11546342	11547499	zf-C2H2	12	+
CM017912.1	11552432	11553740	zf-C2H2	13	+
CM017912.1	12523647	12525243	zf-C2H2	6	-
CM017912.1	16262703	16263369	zf-C2H2	6	-
CM017912.1	17848015	17849068	zf-C2H2	6	-
CM017912.1	19601962	19603135	zf-C2H2	5	+
CM017912.1	20515023	20516448	zf-C2H2	8	+
CM017913.1	5188301	5189132	zf-C2H2	8	-
CM017913.1	17497796	17498894	zf-C2H2	11	-
CM017913.1	17501989	17502406	zf-C2H2	5	+
CM017913.1	20253234	20253747	zf-C2H2	5	+
CM017913.1	20255177	20255696	zf-C2H2	5	+
CM017913.1	20261178	20261955	zf-C2H2	7	+
CM017913.1	20264792	20265653	zf-C2H2	9	+
CM017913.1	20267728	20268565	zf-C2H2	10	+
CM017913.1	20273375	20275037	zf-C2H2	17	-
CM017913.1	20280492	20281536	zf-C2H2	10	+
CM017913.1	20284269	20285482	zf-C2H2	14	-
CM017913.1	20290641	20291538	zf-C2H2	8	+
CM017913.1	20294289	20295133	zf-C2H2	10	+
CM017913.1	20721455	20722906	zf-C2H2	16	+
CM017913.1	20746582	20747716	zf-C2H2	10	-
CM017913.1	21004030	21005014	zf-C2H2	10	-
CM017913.1	24561009	24562095	zf-C2H2	11	+
CM017913.1	24586244	24587966	zf-C2H2	19	-
CM017913.1	24592046	24593768	zf-C2H2	19	-
CM017913.1	24597848	24599570	zf-C2H2	19	-
CM017913.1	24603726	24605745	zf-C2H2	23	-
CM017913.1	24616076	24617051	zf-C2H2	10	+
CM017913.1	24620404	24621346	zf-C2H2	10	+
CM017913.1	24623132	24625139	zf-C2H2	23	+
CM017913.1	24636620	24637697	zf-C2H2	12	+
CM017913.1	24644969	24645884	zf-C2H2	10	+
CM017913.1	24663883	24665236	zf-C2H2	15	+
CM017913.1	24685815	24686943	zf-C2H2	11	+
CM017913.1	24697230	24697659	zf-C2H2	5	+
CM017913.1	24704996	24706400	zf-C2H2	16	-
CM017913.1	24717080	24717758	zf-C2H2	8	+
CM017913.1	24721456	24723778	zf-C2H2	26	+
CM017913.1	24730794	24731718	zf-C2H2	10	+
CM017913.1	24754677	24756141	zf-C2H2	16	+
CM017913.1	24814949	24816050	zf-C2H2	12	+
CM017913.1	24826934	24827429	zf-C2H2	5	+
CM017913.1	24833028	24834099	zf-C2H2	12	+
CM017913.1	24841979	24843293	zf-C2H2	14	+
CM017913.1	24849667	24851047	zf-C2H2	14	+
CM017913.1	24856649	24858149	zf-C2H2	16	+
CM017913.1	25371454	25372648	zf-C2H2	12	+
CM017913.1	25384115	25385567	zf-C2H2	15	-
CM017913.1	25423800	25425294	zf-C2H2	16	-
CM017913.1	25440159	25442076	zf-C2H2	20	+
CM017913.1	25448794	25449202	zf-C2H2	5	+
CM017913.1	25472180	25473599	zf-C2H2	15	+
CM017913.1	25481529	25482366	zf-C2H2	9	+
CM017913.1	25510304	25511087	zf-C2H2	9	-
CM017913.1	25517123	25518278	zf-C2H2	11	+
CM017913.1	25556195	25556717	zf-C2H2	5	-
CM017913.1	25569431	25570526	zf-C2H2	11	-
CM017913.1	25590345	25591938	zf-C2H2	17	+
CM017913.1	25623768	25624161	zf-C2H2	5	-
CM017913.1	25633089	25634826	zf-C2H2	20	-
CM017913.1	25659204	25660293	zf-C2H2	11	+
CM017913.1	25713422	25714268	zf-C2H2	8	-
CM017913.1	25723307	25724021	zf-C2H2	8	-
CM017913.1	25734763	25736539	zf-C2H2	19	+
CM017913.1	26069034	26069664	zf-C2H2	7	-
CM017913.1	26232508	26233159	zf-C2H2	6	-
CM017913.1	26238981	26239920	zf-C2H2	11	-
CM017913.1	26291645	26293019	zf-C2H2	14	-
CM017913.1	26297178	26298258	zf-C2H2	9	-
CM017913.1	26302793	26303468	zf-C2H2	6	-
CM017913.1	26308785	26309790	zf-C2H2	9	-
CM017913.1	26346176	26347376	zf-C2H2	12	-
CM017913.1	26352808	26353363	zf-C2H2	6	-
CM017913.1	26357844	26358495	zf-C2H2	5	-
CM017913.1	26360400	26361600	zf-C2H2	12	-
CM017913.1	26363513	26364386	zf-C2H2	8	-
CM017913.1	26367665	26368763	zf-C2H2	10	-
CM017913.1	26371868	26372828	zf-C2H2	9	-
CM017913.1	26375899	26376688	zf-C2H2	9	-
CM017913.1	26379726	26380875	zf-C2H2	11	-
CM017913.1	26383849	26384626	zf-C2H2	7	-
CM017913.1	26387834	26388875	zf-C2H2	10	-
CM017913.1	26390813	26391827	zf-C2H2	10	-
CM017913.1	26394978	26395947	zf-C2H2	9	-
CM017913.1	26487648	26488524	zf-C2H2	10	+
CM017913.1	26496232	26497252	zf-C2H2	12	+
CM017913.1	26515265	26516852	zf-C2H2	17	+
CM017913.1	26532421	26533804	zf-C2H2	14	+
CM017913.1	26550853	26552692	zf-C2H2	20	+
CM017913.1	26558993	26560436	zf-C2H2	14	+
CM017913.1	26564188	26565283	zf-C2H2	12	+
CM017913.1	26578416	26579088	zf-C2H2	8	+
CM017913.1	26587672	26589505	zf-C2H2	20	+
CM017913.1	26590469	26590949	zf-C2H2	5	+
CM017913.1	26598483	26600475	zf-C2H2	23	+
CM017913.1	26604843	26606391	zf-C2H2	18	+
CM017913.1	26611117	26612185	zf-C2H2	12	+
CM017913.1	26633725	26636086	zf-C2H2	27	+
CM017913.1	28329536	28330955	zf-C2H2	15	+
CM017913.1	28339120	28339957	zf-C2H2	9	+
CM017913.1	28467465	28468665	zf-C2H2	12	-
CM017913.1	28474053	28474665	zf-C2H2	6	-
CM017913.1	28478142	28478793	zf-C2H2	5	-
CM017913.1	28480695	28481895	zf-C2H2	12	-
CM017913.1	28483808	28484681	zf-C2H2	8	-
CM017913.1	28487961	28489059	zf-C2H2	10	-
CM017913.1	28492162	28493122	zf-C2H2	9	-
CM017913.1	28496193	28496898	zf-C2H2	8	-
CM017913.1	28499946	28501095	zf-C2H2	11	-
CM017913.1	28503915	28504692	zf-C2H2	7	-
CM017913.1	28514744	28515785	zf-C2H2	10	-
CM017913.1	28517723	28518737	zf-C2H2	10	-
CM017913.1	28521887	28522940	zf-C2H2	10	-
CM017914.1	1698956	1701818	zf-C2H2	7	+
CM017914.1	1744380	1749672	zf-C2H2	8	+
CM017914.1	2399383	2400499	zf-C2H2	6	+
CM017914.1	7424955	7426248	zf-C2H2	12	-
CM017914.1	10551620	10554215	zf-C2H2	7	+
CM017914.1	10561364	10563025	zf-C2H2	14	-
CM017914.1	16662922	16663420	zf-C2H2	5	+
CM017914.1	19896443	19897841	zf-C2H2	5	-
CM017915.1	861241	862887	zf-C2H2	18	-
CM017915.1	903999	905694	zf-C2H2	18	-
CM017915.1	935157	936012	zf-C2H2	9	-
CM017915.1	979571	980963	zf-C2H2	14	-
CM017915.1	1012250	1013531	zf-C2H2	13	-
CM017915.1	2344281	2345937	zf-C2H2	16	+
CM017915.1	2382344	2384000	zf-C2H2	16	+
CM017915.1	13517070	13520142	zf-C2H2	9	+
CM017915.1	17056426	17058088	zf-C2H2	6	-
CM017916.1	5038062	5040531	zf-C2H2	6	+
CM017916.1	6186439	6189415	zf-C2H2	13	+
CM017916.1	12536292	12537723	zf-C2H2	15	+
CM017916.1	15380015	15384629	zf-C2H2	14	+
CM017916.1	15665939	15668625	zf-C2H2	7	-
CM017916.1	15669082	15670267	zf-C2H2	6	-
CM017916.1	16139562	16141017	zf-C2H2	5	-
CM017916.1	16162484	16164092	zf-C2H2	11	+
CM017916.1	17596190	17597684	zf-C2H2	11	-
CM017916.1	17687550	17690514	zf-C2H2	9	+
CM017916.1	17791573	17793253	zf-C2H2	10	+
CM017916.1	17813379	17821293	zf-C2H2	51	+
CM017916.1	17827476	17831673	zf-C2H2	15	+
CM017916.1	17834261	17837504	zf-C2H2	14	+
CM017916.1	17847951	17851239	zf-C2H2	17	+
CM017916.1	17854592	17858588	zf-C2H2	25	+
CM017916.1	17861427	17862498	zf-C2H2	7	+
CM017916.1	17869793	17870864	zf-C2H2	7	+
CM017916.1	17882511	17883210	zf-C2H2	5	+
CM017916.1	17900866	17901685	zf-C2H2	7	+
CM017916.1	17904693	17905764	zf-C2H2	11	+
CM017916.1	17976333	17977947	zf-C2H2	8	+
CM017916.1	18353893	18355366	zf-C2H2	15	-
CM017916.1	20271773	20272523	zf-C2H2	5	-
CM017916.1	24276355	24279961	zf-C2H2	10	-
CM017917.1	5011291	5012608	zf-C2H2	13	+
CM017917.1	5021558	5022353	zf-C2H2	9	+
CM017917.1	5030092	5031391	zf-C2H2	14	+
CM017917.1	5042158	5043070	zf-C2H2	10	+
CM017917.1	5595563	5596541	zf-C2H2	11	+
CM017917.1	5601249	5603226	zf-C2H2	24	+
CM017917.1	5609813	5611631	zf-C2H2	21	+
CM017917.1	5622676	5623801	zf-C2H2	14	+
CM017917.1	5632948	5635455	zf-C2H2	29	+
CM017917.1	5638700	5639585	zf-C2H2	9	+
CM017917.1	5646911	5649149	zf-C2H2	27	+
CM017917.1	5657693	5658281	zf-C2H2	5	+
CM017917.1	5658586	5659015	zf-C2H2	5	+
CM017917.1	5670533	5671658	zf-C2H2	14	+
CM017917.1	5680860	5682867	zf-C2H2	25	+
CM017917.1	5710709	5712296	zf-C2H2	19	+
CM017917.1	5715544	5716429	zf-C2H2	9	+
CM017917.1	5730488	5732513	zf-C2H2	24	+
CM017917.1	5743782	5745849	zf-C2H2	25	+
CM017917.1	5749393	5751133	zf-C2H2	19	+
CM017917.1	5760916	5762704	zf-C2H2	21	+
CM017917.1	5765940	5766768	zf-C2H2	11	+
CM017917.1	5778580	5780289	zf-C2H2	22	+
CM017917.1	5785139	5786024	zf-C2H2	9	+
CM017917.1	5793365	5794838	zf-C2H2	17	+
CM017917.1	5799140	5799821	zf-C2H2	7	+
CM017917.1	5800078	5800477	zf-C2H2	5	+
CM017917.1	5810273	5812061	zf-C2H2	21	+
CM017917.1	5815592	5816366	zf-C2H2	10	+
CM017917.1	5824193	5826265	zf-C2H2	25	+
CM017917.1	5830944	5831829	zf-C2H2	9	+
CM017917.1	5839079	5841401	zf-C2H2	28	+
CM017917.1	5855213	5857619	zf-C2H2	28	+
CM017917.1	5861957	5863733	zf-C2H2	21	+
CM017917.1	5870001	5872170	zf-C2H2	24	+
CM017917.1	5872465	5872867	zf-C2H2	5	+
CM017917.1	5882036	5883149	zf-C2H2	14	-
CM017917.1	11713013	11714582	zf-C2H2	17	+
CM017917.1	11716317	11717461	zf-C2H2	11	+
CM017917.1	11720333	11721887	zf-C2H2	16	+
CM017917.1	11726096	11727428	zf-C2H2	14	+
CM017917.1	12648257	12650474	zf-C2H2	5	+
SOYY01000055.1	35300	36980	zf-C2H2	18	-
SOYY01000055.1	47863	48583	zf-C2H2	8	-
SOYY01000200.1	4161	4845	zf-C2H2	7	+
SOYY01000200.1	4965	5943	zf-C2H2	12	+
```
