## Supplementary Data 2 for "Transposable elements drive the evolution of metazoan zinc finger genes": Trogon_melanurus_znfs.bed

```
VXAG01000001.1	183003	186270	zf-C2H2	26	+
VXAG01000001.1	2221302	2223522	zf-C2H2	7	+
VXAG01000001.1	2686472	2689769	zf-C2H2	5	-
VXAG01000001.1	3226631	3228821	zf-C2H2	6	+
VXAG01000002.1	386811	388011	zf-C2H2	12	+
VXAG01000003.1	2611963	2613436	zf-C2H2	5	+
VXAG01000003.1	3141770	3143174	zf-C2H2	7	+
VXAG01000003.1	3266517	3269058	zf-C2H2	6	+
VXAG01000016.1	1564473	1568115	zf-C2H2	21	-
VXAG01000016.1	1569074	1570127	zf-C2H2	10	-
VXAG01000016.1	1570969	1571752	zf-C2H2	5	-
VXAG01000021.1	1821369	1826049	zf-C2H2	7	+
VXAG01000031.1	1456088	1459721	zf-C2H2	10	+
VXAG01000064.1	964066	965081	zf-C2H2	5	+
VXAG01000072.1	1080329	1082474	zf-C2H2	10	+
VXAG01000076.1	920524	922129	zf-C2H2	5	-
VXAG01000077.1	802885	804262	zf-C2H2	5	-
VXAG01000106.1	370122	372360	zf-C2H2	13	-
VXAG01000139.1	1069279	1071727	zf-C2H2	7	-
VXAG01000140.1	256054	258055	zf-C2H2	8	+
VXAG01000140.1	777244	780562	zf-C2H2	5	-
VXAG01000145.1	1091683	1094977	zf-C2H2	9	-
VXAG01000176.1	1017709	1021198	zf-C2H2	26	-
VXAG01000186.1	133154	135776	zf-C2H2	6	+
VXAG01000189.1	973873	975058	zf-C2H2	7	+
VXAG01000193.1	551288	552590	zf-C2H2	9	+
VXAG01000203.1	349944	351252	zf-C2H2	5	+
VXAG01000241.1	122293	124918	zf-C2H2	7	+
VXAG01000241.1	233859	239277	zf-C2H2	9	+
VXAG01000251.1	670090	671125	zf-C2H2	9	-
VXAG01000251.1	684469	685402	zf-C2H2	5	+
VXAG01000255.1	340678	342661	zf-C2H2	5	+
VXAG01000257.1	636986	638618	zf-C2H2	5	-
VXAG01000273.1	31262	34382	zf-C2H2	6	+
VXAG01000336.1	631477	632683	zf-C2H2	13	+
VXAG01000445.1	619788	621047	zf-C2H2	7	+
VXAG01000453.1	167233	169285	zf-C2H2	6	-
VXAG01000492.1	55598	56135	zf-C2H2	5	-
VXAG01000496.1	245335	247123	zf-C2H2	6	-
VXAG01000536.1	55047	58620	zf-C2H2	10	-
VXAG01000576.1	506256	507287	zf-C2H2	5	-
VXAG01000609.1	478151	479218	zf-C2H2	7	+
VXAG01000620.1	155585	157313	zf-C2H2	5	-
VXAG01000622.1	162978	164226	zf-C2H2	13	+
VXAG01000665.1	241944	243471	zf-C2H2	12	-
VXAG01000803.1	366845	368789	zf-C2H2	14	+
VXAG01000817.1	212576	213839	zf-C2H2	6	-
VXAG01000820.1	85674	87735	zf-C2H2	7	+
VXAG01000870.1	376461	377310	zf-C2H2	5	+
VXAG01000885.1	28869	29996	zf-C2H2	7	-
VXAG01000974.1	17321	20009	zf-C2H2	16	+
VXAG01001076.1	139225	140944	zf-C2H2	17	-
VXAG01001076.1	292929	294012	zf-C2H2	7	+
VXAG01001110.1	155224	160777	zf-C2H2	10	-
VXAG01001110.1	246774	249726	zf-C2H2	6	-
VXAG01001189.1	111665	118913	zf-C2H2	16	-
VXAG01001237.1	77585	78311	zf-C2H2	5	+
VXAG01001382.1	205151	206651	zf-C2H2	8	+
VXAG01001399.1	204172	205735	zf-C2H2	11	+
VXAG01001479.1	147402	149430	zf-C2H2	6	-
VXAG01001591.1	171955	173383	zf-C2H2	5	-
VXAG01001591.1	178562	179549	zf-C2H2	5	-
VXAG01001591.1	180126	181590	zf-C2H2	5	-
VXAG01001699.1	143882	148334	zf-C2H2	8	+
VXAG01001738.1	63422	66281	zf-C2H2	8	-
VXAG01001809.1	19139	20504	zf-C2H2	5	+
VXAG01001824.1	102882	104145	zf-C2H2	6	+
VXAG01001995.1	65127	66057	zf-C2H2	8	-
VXAG01002032.1	72697	77494	zf-C2H2	15	-
VXAG01002204.1	3505	3925	zf-C2H2	5	-
VXAG01002277.1	17039	20600	zf-C2H2	10	+
VXAG01002356.1	11578	12187	zf-C2H2	5	-
VXAG01002485.1	51963	53391	zf-C2H2	7	-
VXAG01003255.1	5621	7529	zf-C2H2	11	-
VXAG01003277.1	25807	28435	zf-C2H2	5	+
VXAG01003320.1	17153	20069	zf-C2H2	15	+
VXAG01003462.1	2982	4257	zf-C2H2	9	-
VXAG01003462.1	9016	10027	zf-C2H2	9	-
VXAG01003570.1	285	2211	zf-C2H2	13	-
VXAG01003702.1	6721	8680	zf-C2H2	5	-
VXAG01003702.1	12972	14187	zf-C2H2	5	-
VXAG01003713.1	12095	14243	zf-C2H2	10	-
VXAG01003976.1	7785	8913	zf-C2H2	10	-
VXAG01003990.1	2427	3699	zf-C2H2	5	-
VXAG01004043.1	2066	3218	zf-C2H2	8	+
VXAG01004148.1	76	1405	zf-C2H2	5	-
VXAG01004182.1	4802	6257	zf-C2H2	6	-
VXAG01004230.1	4117	5179	zf-C2H2	5	-
VXAG01004262.1	1074	3891	zf-C2H2	15	-
VXAG01004430.1	0	4173	zf-C2H2	18	+
VXAG01004487.1	1130	3677	zf-C2H2	10	+
VXAG01004490.1	2421	3702	zf-C2H2	13	-
VXAG01004862.1	260	1241	zf-C2H2	9	+
VXAG01004925.1	605	1658	zf-C2H2	11	-
VXAG01005057.1	324	1248	zf-C2H2	7	-
```
