## Supplementary Data 2 for "Transposable elements drive the evolution of metazoan zinc finger genes": Trogon_surrucura_znfs.bed

```
CM036617.1	89574873	89576079	zf-C2H2	13	+
CM036617.1	99532508	99535808	zf-C2H2	9	+
CM036617.1	118469635	118470574	zf-C2H2	8	+
CM036617.1	121770289	121772740	zf-C2H2	7	-
CM036617.1	133129702	133130146	zf-C2H2	5	-
CM036617.1	143840070	143841048	zf-C2H2	5	-
CM036617.1	143853834	143855334	zf-C2H2	9	+
CM036617.1	154611096	154612623	zf-C2H2	12	-
CM036617.1	198818650	198820439	zf-C2H2	6	-
CM036618.1	251739	253302	zf-C2H2	11	+
CM036618.1	6009551	6012290	zf-C2H2	16	+
CM036618.1	41219787	41226993	zf-C2H2	16	+
CM036618.1	68378149	68379454	zf-C2H2	5	-
CM036618.1	88071746	88073351	zf-C2H2	5	+
CM036618.1	115572681	115574109	zf-C2H2	5	-
CM036618.1	115579577	115580564	zf-C2H2	5	-
CM036618.1	115581170	115582601	zf-C2H2	6	-
CM036618.1	116091585	116093286	zf-C2H2	6	-
CM036618.1	124507822	124509850	zf-C2H2	6	+
CM036619.1	7937292	7938792	zf-C2H2	8	+
CM036619.1	20934666	20937288	zf-C2H2	6	-
CM036619.1	33962909	33968327	zf-C2H2	9	-
CM036619.1	34077266	34079891	zf-C2H2	7	-
CM036619.1	42765176	42766439	zf-C2H2	6	+
CM036619.1	50890843	50894332	zf-C2H2	26	+
CM036619.1	54672824	54674189	zf-C2H2	5	-
CM036619.1	64161543	64164864	zf-C2H2	5	+
CM036619.1	64690189	64692310	zf-C2H2	8	-
CM036619.1	92185176	92188035	zf-C2H2	8	-
CM036619.1	98539660	98543320	zf-C2H2	10	+
CM036620.1	13698136	13698985	zf-C2H2	5	-
CM036620.1	56632611	56633061	zf-C2H2	5	+
CM036621.1	17116932	17121603	zf-C2H2	7	-
CM036621.1	45535845	45536907	zf-C2H2	8	-
CM036621.1	60203421	60204945	zf-C2H2	5	-
CM036621.1	65069612	65070395	zf-C2H2	5	+
CM036621.1	65071200	65072991	zf-C2H2	12	+
CM036621.1	65073251	65076752	zf-C2H2	21	+
CM036622.1	24108	25089	zf-C2H2	9	-
CM036622.1	27910	29539	zf-C2H2	18	-
CM036622.1	55868634	55870578	zf-C2H2	14	-
CM036622.1	60031994	60033566	zf-C2H2	9	-
CM036622.1	60043587	60044565	zf-C2H2	6	-
CM036622.1	60061777	60062491	zf-C2H2	5	-
CM036622.1	60117214	60120265	zf-C2H2	7	+
CM036622.1	60130129	60132882	zf-C2H2	18	+
CM036622.1	60134060	60135614	zf-C2H2	6	+
CM036622.1	60156969	60158004	zf-C2H2	5	+
CM036622.1	60159965	60161291	zf-C2H2	5	-
CM036622.1	60166420	60167638	zf-C2H2	5	-
CM036622.1	60178872	60180084	zf-C2H2	9	-
CM036622.1	60186249	60187263	zf-C2H2	9	-
CM036623.1	32044	33394	zf-C2H2	13	+
CM036623.1	5253508	5255683	zf-C2H2	13	+
CM036623.1	33088038	33090099	zf-C2H2	7	-
CM036623.1	39159870	39162015	zf-C2H2	10	-
CM036624.1	7772482	7773538	zf-C2H2	7	-
CM036624.1	30836334	30839451	zf-C2H2	6	-
CM036625.1	7904465	7905767	zf-C2H2	9	+
CM036625.1	17184275	17187848	zf-C2H2	10	-
CM036626.1	2108272	2109290	zf-C2H2	5	-
CM036626.1	11590300	11592091	zf-C2H2	5	-
CM036627.1	21726471	21728025	zf-C2H2	9	+
CM036627.1	21728201	21729382	zf-C2H2	5	+
CM036628.1	19556509	19557709	zf-C2H2	12	-
CM036629.1	426378	431994	zf-C2H2	10	-
CM036629.1	517632	520617	zf-C2H2	6	-
CM036629.1	8703285	8705004	zf-C2H2	17	-
CM036629.1	8868004	8869156	zf-C2H2	7	+
CM036629.1	8869443	8870151	zf-C2H2	5	+
CM036629.1	8871559	8872405	zf-C2H2	6	+
CM036629.1	9095674	9098941	zf-C2H2	26	+
CM036629.1	11167154	11169374	zf-C2H2	7	+
CM036629.1	11630337	11633634	zf-C2H2	5	-
CM036629.1	12174714	12176904	zf-C2H2	6	+
CM036629.1	20838483	20842128	zf-C2H2	10	+
CM036632.1	12768148	12769179	zf-C2H2	5	-
CM036632.1	13095818	13097066	zf-C2H2	13	+
CM036633.1	917729	919049	zf-C2H2	6	+
CM036633.1	1150177	1150903	zf-C2H2	5	-
CM036633.1	1535573	1536170	zf-C2H2	5	-
CM036633.1	7123575	7125048	zf-C2H2	5	+
CM036633.1	7655904	7657224	zf-C2H2	6	+
CM036633.1	7780617	7783158	zf-C2H2	6	+
CM036634.1	6281790	6283518	zf-C2H2	5	-
CM036636.1	10209034	10210411	zf-C2H2	5	-
CM036637.1	6395738	6397298	zf-C2H2	5	+
CM036638.1	449509	450576	zf-C2H2	7	-
CM036638.1	5814208	5815125	zf-C2H2	7	-
CM036638.1	7577027	7581476	zf-C2H2	8	+
CM036640.1	7261154	7265951	zf-C2H2	14	-
CM036645.1	3039571	3040837	zf-C2H2	12	+
CM036645.1	3048564	3049359	zf-C2H2	8	-
CM036646.1	1409186	1411334	zf-C2H2	10	+
CM036648.1	27535	28717	zf-C2H2	11	-
CM036648.1	72837	74277	zf-C2H2	8	-
CM036648.1	115817	116747	zf-C2H2	8	+
CM036648.1	123227	124403	zf-C2H2	11	-
CM036648.1	140799	141732	zf-C2H2	8	+
CM036648.1	228948	229995	zf-C2H2	11	-
CM036648.1	239088	240102	zf-C2H2	9	+
CM036648.1	307568	308414	zf-C2H2	7	+
CM036648.1	316164	317214	zf-C2H2	11	-
CM036648.1	334942	335788	zf-C2H2	7	+
CM036649.1	121499	123992	zf-C2H2	5	+
CM036650.1	96017	98087	zf-C2H2	11	+
CM036650.1	196871	201959	zf-C2H2	18	+
CM036650.1	291300	292542	zf-C2H2	10	+
CM036650.1	294229	294772	zf-C2H2	6	+
CM036653.1	62694	64389	zf-C2H2	6	+
CM036658.1	51288155	51290138	zf-C2H2	5	+
CM036658.1	70901412	70902840	zf-C2H2	7	+
JAJGST010000020.1	910336	911041	zf-C2H2	5	-
JAJGST010000050.1	7602	10299	zf-C2H2	5	+
JAJGST010000059.1	175308	175995	zf-C2H2	5	-
JAJGST010000059.1	185275	187123	zf-C2H2	19	+
JAJGST010000059.1	193282	193969	zf-C2H2	5	-
JAJGST010000059.1	204091	205939	zf-C2H2	19	+
JAJGST010000059.1	214772	215324	zf-C2H2	7	-
JAJGST010000065.1	36472	38887	zf-C2H2	5	-
JAJGST010000075.1	86215	86974	zf-C2H2	6	+
JAJGST010000075.1	87893	88964	zf-C2H2	5	+
JAJGST010000075.1	95974	96814	zf-C2H2	9	+
JAJGST010000075.1	102198	103902	zf-C2H2	14	+
JAJGST010000075.1	124889	125828	zf-C2H2	7	+
JAJGST010000083.1	99364	100435	zf-C2H2	12	+
JAJGST010000083.1	110680	111292	zf-C2H2	7	-
JAJGST010000088.1	36599	38066	zf-C2H2	16	-
JAJGST010000088.1	47662	48832	zf-C2H2	12	+
JAJGST010000088.1	61250	62021	zf-C2H2	6	+
JAJGST010000092.1	10693	11821	zf-C2H2	10	-
```
