## Supplementary Data 2 for "Transposable elements drive the evolution of metazoan zinc finger genes": Tropheus_annectens_znfs.bed

```
VURB01000076.1	72395	74305	zf-C2H2	12	+
VURB01000091.1	3584	4517	zf-C2H2	6	-
VURB01000600.1	43363	44734	zf-C2H2	5	+
VURB01000660.1	1988	2786	zf-C2H2	5	-
VURB01000720.1	6460	7792	zf-C2H2	9	+
VURB01000761.1	35078	37331	zf-C2H2	5	+
VURB01001209.1	34174	37828	zf-C2H2	9	-
VURB01001367.1	12031	13543	zf-C2H2	10	-
VURB01001417.1	34235	35498	zf-C2H2	7	-
VURB01001537.1	9686	11141	zf-C2H2	5	-
VURB01001605.1	3474	4506	zf-C2H2	6	+
VURB01001704.1	19394	24008	zf-C2H2	14	-
VURB01002117.1	7050	10701	zf-C2H2	6	-
VURB01002122.1	2381	3509	zf-C2H2	5	+
VURB01002930.1	47283	49335	zf-C2H2	6	+
VURB01002960.1	3317	4391	zf-C2H2	9	-
VURB01003115.1	14168	15722	zf-C2H2	8	-
VURB01003169.1	4663	5335	zf-C2H2	5	-
VURB01003241.1	1240	2569	zf-C2H2	8	+
VURB01003354.1	951	1890	zf-C2H2	6	-
VURB01003493.1	2235	3192	zf-C2H2	6	+
VURB01003990.1	16279	17801	zf-C2H2	5	-
VURB01003990.1	19373	21227	zf-C2H2	5	-
VURB01004356.1	12173	13265	zf-C2H2	6	+
VURB01004517.1	2845	7627	zf-C2H2	12	-
VURB01004752.1	13325	14258	zf-C2H2	7	+
VURB01004752.1	18855	20106	zf-C2H2	11	-
VURB01004790.1	4457	6039	zf-C2H2	7	+
VURB01005152.1	552	1758	zf-C2H2	12	+
VURB01005802.1	3239	6863	zf-C2H2	5	-
VURB01006431.1	1663	3031	zf-C2H2	10	+
VURB01006434.1	7129	7759	zf-C2H2	6	-
VURB01006434.1	9501	10341	zf-C2H2	10	-
VURB01006699.1	16715	17585	zf-C2H2	9	-
VURB01006852.1	838	1735	zf-C2H2	9	-
VURB01006876.1	2252	3272	zf-C2H2	5	+
VURB01006937.1	8607	9708	zf-C2H2	7	-
VURB01006977.1	63059	63929	zf-C2H2	7	+
VURB01007125.1	20021	21128	zf-C2H2	6	-
VURB01007288.1	5289	6111	zf-C2H2	8	-
VURB01007580.1	16677	18492	zf-C2H2	8	+
VURB01007775.1	2651	4469	zf-C2H2	5	+
VURB01007823.1	2756	6977	zf-C2H2	12	+
VURB01007885.1	17075	19151	zf-C2H2	19	-
VURB01007885.1	21031	24958	zf-C2H2	24	+
VURB01007885.1	26691	27606	zf-C2H2	8	+
VURB01008029.1	447	1827	zf-C2H2	12	-
VURB01008348.1	38590	44206	zf-C2H2	10	-
VURB01008480.1	965	1544	zf-C2H2	6	+
VURB01008581.1	18260	20195	zf-C2H2	11	-
VURB01008798.1	35045	35801	zf-C2H2	8	+
VURB01009890.1	3200	4760	zf-C2H2	9	-
VURB01009935.1	8451	9903	zf-C2H2	5	+
VURB01010929.1	789	2502	zf-C2H2	11	+
VURB01011164.1	11524	16285	zf-C2H2	8	-
VURB01011206.1	5135	6494	zf-C2H2	12	+
VURB01011356.1	4187	5111	zf-C2H2	8	-
VURB01011423.1	1957	3439	zf-C2H2	12	+
VURB01011466.1	20185	24388	zf-C2H2	7	+
VURB01012081.1	6526	12025	zf-C2H2	10	+
VURB01012615.1	27140	28769	zf-C2H2	10	+
VURB01012741.1	1007	2075	zf-C2H2	11	-
VURB01013496.1	28199	29618	zf-C2H2	15	-
VURB01013883.1	530	1115	zf-C2H2	6	-
VURB01015171.1	10891	12913	zf-C2H2	6	-
VURB01015260.1	5671	6322	zf-C2H2	7	-
VURB01015299.1	13287	16089	zf-C2H2	5	+
VURB01015345.1	1683	2392	zf-C2H2	7	-
VURB01015607.1	3588	5321	zf-C2H2	11	+
VURB01015607.1	8517	10059	zf-C2H2	11	+
VURB01016322.1	3600	4587	zf-C2H2	5	+
VURB01016429.1	48043	51427	zf-C2H2	5	+
VURB01016577.1	3200	7763	zf-C2H2	26	-
VURB01016577.1	13065	16791	zf-C2H2	17	-
VURB01016577.1	29690	33203	zf-C2H2	14	-
VURB01016577.1	41502	44562	zf-C2H2	13	-
VURB01016578.1	675	1938	zf-C2H2	8	+
VURB01016578.1	7022	11114	zf-C2H2	7	+
VURB01017106.1	50422	51265	zf-C2H2	5	-
VURB01017657.1	2316	8466	zf-C2H2	16	-
VURB01017764.1	231	1624	zf-C2H2	15	-
VURB01017764.1	6011	6744	zf-C2H2	6	-
VURB01017764.1	9090	10047	zf-C2H2	7	-
VURB01018385.1	2371	3721	zf-C2H2	11	+
VURB01018588.1	1058	2471	zf-C2H2	11	+
VURB01019139.1	2769	3219	zf-C2H2	5	+
VURB01019833.1	687	1362	zf-C2H2	6	+
VURB01020089.1	23971	25780	zf-C2H2	6	+
VURB01020300.1	2554	3967	zf-C2H2	15	-
VURB01020363.1	50	6722	zf-C2H2	15	+
VURB01020440.1	12589	15649	zf-C2H2	5	-
VURB01020570.1	20616	22380	zf-C2H2	12	+
VURB01020655.1	2733	12204	zf-C2H2	48	-
VURB01020948.1	15209	15824	zf-C2H2	6	-
VURB01021029.1	21752	22529	zf-C2H2	5	+
VURB01021283.1	6157	6625	zf-C2H2	5	-
VURB01021327.1	1479	2577	zf-C2H2	9	-
VURB01021419.1	19468	20680	zf-C2H2	6	-
VURB01021734.1	1955	3032	zf-C2H2	6	+
VURB01021751.1	18129	18864	zf-C2H2	6	+
VURB01021768.1	15671	17663	zf-C2H2	16	+
VURB01022071.1	8470	14239	zf-C2H2	9	-
VURB01022326.1	40685	44147	zf-C2H2	10	-
VURB01022553.1	955	3595	zf-C2H2	21	+
VURB01022610.1	8321	10130	zf-C2H2	16	+
VURB01022796.1	47747	50039	zf-C2H2	7	+
VURB01022850.1	29419	30496	zf-C2H2	5	-
VURB01022915.1	2366	2852	zf-C2H2	6	-
VURB01023009.1	7871	9542	zf-C2H2	5	-
VURB01023095.1	4104	5073	zf-C2H2	6	-
VURB01023100.1	24725	26015	zf-C2H2	9	-
VURB01023159.1	12008	12698	zf-C2H2	5	+
VURB01023174.1	53937	56025	zf-C2H2	5	-
VURB01023179.1	1	1357	zf-C2H2	9	-
VURB01023255.1	39102	42717	zf-C2H2	8	-
VURB01023280.1	26444	27602	zf-C2H2	5	+
VURB01023650.1	10099	11302	zf-C2H2	9	-
VURB01023730.1	11726	12341	zf-C2H2	6	-
VURB01023730.1	14023	14806	zf-C2H2	8	-
VURB01023803.1	10442	12341	zf-C2H2	18	-
VURB01023803.1	15553	16945	zf-C2H2	12	-
VURB01023876.1	9763	12421	zf-C2H2	7	+
VURB01023909.1	298	1162	zf-C2H2	7	-
VURB01023968.1	19270	19825	zf-C2H2	5	+
VURB01024194.1	7534	8596	zf-C2H2	8	+
VURB01024194.1	9004	9826	zf-C2H2	8	+
VURB01024282.1	7536	9155	zf-C2H2	6	-
VURB01024549.1	2492	3920	zf-C2H2	10	-
VURB01024549.1	12982	14440	zf-C2H2	11	+
VURB01024575.1	3186	4242	zf-C2H2	11	-
VURB01025076.1	23139	24711	zf-C2H2	11	+
VURB01025320.1	14844	15315	zf-C2H2	6	-
VURB01025435.1	4455	5562	zf-C2H2	7	-
VURB01025435.1	5818	6499	zf-C2H2	6	-
VURB01025461.1	917	3386	zf-C2H2	6	-
VURB01025478.1	3850	4589	zf-C2H2	5	+
VURB01025522.1	2984	4052	zf-C2H2	5	+
VURB01025584.1	4121	5324	zf-C2H2	9	+
VURB01025626.1	1239	2577	zf-C2H2	12	-
VURB01025716.1	45724	46741	zf-C2H2	12	-
VURB01025758.1	40984	42583	zf-C2H2	10	-
VURB01025781.1	2169	3267	zf-C2H2	13	+
VURB01026906.1	2773	6151	zf-C2H2	5	+
VURB01026972.1	9262	10801	zf-C2H2	15	+
VURB01027196.1	2482	3778	zf-C2H2	5	+
VURB01027252.1	17477	19517	zf-C2H2	9	+
VURB01027310.1	2784	4014	zf-C2H2	12	+
VURB01027349.1	2156	2831	zf-C2H2	6	+
VURB01027502.1	2432	3311	zf-C2H2	5	-
VURB01027729.1	7185	8235	zf-C2H2	9	+
VURB01027770.1	1229	2921	zf-C2H2	17	-
VURB01028412.1	995	2087	zf-C2H2	6	+
VURB01028456.1	639	2721	zf-C2H2	14	-
VURB01028456.1	8544	10593	zf-C2H2	13	-
VURB01028620.1	2744	3299	zf-C2H2	6	-
VURB01028698.1	38368	40492	zf-C2H2	17	+
VURB01028745.1	5327	6227	zf-C2H2	8	-
VURB01028770.1	1	595	zf-C2H2	8	+
VURB01028834.1	85260	88635	zf-C2H2	6	+
VURB01028889.1	24883	29671	zf-C2H2	6	-
VURB01028889.1	33720	35421	zf-C2H2	6	-
VURB01029109.1	0	951	zf-C2H2	10	+
VURB01029472.1	26771	27905	zf-C2H2	11	+
VURB01029672.1	2231	3032	zf-C2H2	6	-
VURB01029672.1	6261	7065	zf-C2H2	8	-
VURB01029815.1	7189	8041	zf-C2H2	6	-
VURB01029815.1	9179	10220	zf-C2H2	9	-
VURB01029836.1	3336	4488	zf-C2H2	10	+
VURB01029867.1	2185	2869	zf-C2H2	6	-
VURB01029993.1	944	2717	zf-C2H2	14	-
VURB01030241.1	2984	4178	zf-C2H2	12	-
VURB01030517.1	1741	2542	zf-C2H2	7	+
VURB01030995.1	1486	2455	zf-C2H2	7	+
VURB01031110.1	5366	5852	zf-C2H2	5	+
VURB01031791.1	7389	8592	zf-C2H2	5	-
VURB01031937.1	1712	2867	zf-C2H2	8	-
VURB01032157.1	11805	12783	zf-C2H2	5	+
VURB01032231.1	11259	13842	zf-C2H2	15	+
VURB01032231.1	14306	15485	zf-C2H2	9	+
VURB01032231.1	16378	17104	zf-C2H2	6	+
VURB01032358.1	30950	34007	zf-C2H2	22	+
VURB01033347.1	4575	5424	zf-C2H2	6	-
VURB01033391.1	32358	33957	zf-C2H2	17	+
VURB01033425.1	2	593	zf-C2H2	7	+
VURB01033620.1	2681	3665	zf-C2H2	7	+
VURB01033743.1	20591	24530	zf-C2H2	6	-
VURB01033854.1	4809	6882	zf-C2H2	8	+
VURB01034104.1	700	1537	zf-C2H2	5	+
VURB01034104.1	5976	7014	zf-C2H2	11	+
VURB01034104.1	14349	15918	zf-C2H2	9	+
VURB01034452.1	10036	11575	zf-C2H2	10	-
VURB01034452.1	16927	18106	zf-C2H2	7	-
VURB01034845.1	1301	2633	zf-C2H2	10	-
VURB01034849.1	4066	5389	zf-C2H2	14	-
VURB01035293.1	1427	1979	zf-C2H2	6	-
VURB01035293.1	2120	3002	zf-C2H2	8	-
VURB01035741.1	20659	22486	zf-C2H2	6	+
VURB01035790.1	6976	9097	zf-C2H2	20	+
VURB01035791.1	1359	1779	zf-C2H2	5	-
VURB01035857.1	5965	6559	zf-C2H2	5	+
VURB01035857.1	8338	9295	zf-C2H2	10	+
VURB01035857.1	9580	12463	zf-C2H2	20	+
VURB01036267.1	10787	11939	zf-C2H2	8	+
VURB01036267.1	23134	24286	zf-C2H2	10	-
VURB01036564.1	7611	8688	zf-C2H2	7	-
VURB01036729.1	689	1865	zf-C2H2	12	+
VURB01036729.1	3060	3618	zf-C2H2	7	+
VURB01036810.1	13210	14908	zf-C2H2	5	+
VURB01037022.1	2	623	zf-C2H2	6	-
VURB01037047.1	6963	8838	zf-C2H2	17	-
VURB01037285.1	5097	7635	zf-C2H2	6	+
VURB01037436.1	2560	4048	zf-C2H2	15	-
VURB01037775.1	3297	3981	zf-C2H2	6	-
VURB01037775.1	4258	5290	zf-C2H2	12	-
VURB01037829.1	43	919	zf-C2H2	5	+
VURB01038163.1	4892	6110	zf-C2H2	8	-
VURB01038171.1	1034	2078	zf-C2H2	11	+
VURB01038828.1	2143	3517	zf-C2H2	11	+
VURB01038966.1	1245	2121	zf-C2H2	5	+
VURB01039223.1	1557	2595	zf-C2H2	6	+
VURB01039439.1	2106	2700	zf-C2H2	6	-
VURB01039446.1	1716	2400	zf-C2H2	6	-
VURB01040064.1	336	1866	zf-C2H2	5	-
VURB01040079.1	38499	39867	zf-C2H2	8	+
VURB01040383.1	5967	7353	zf-C2H2	5	+
VURB01040644.1	3011	4661	zf-C2H2	8	+
VURB01040835.1	5116	5563	zf-C2H2	5	-
VURB01040931.1	2073	2673	zf-C2H2	7	-
VURB01041096.1	20059	20479	zf-C2H2	5	-
VURB01041381.1	2626	3922	zf-C2H2	12	+
VURB01041417.1	4206	6018	zf-C2H2	7	-
VURB01041458.1	3964	6400	zf-C2H2	6	-
VURB01041531.1	4356	5169	zf-C2H2	5	-
VURB01041542.1	13375	14665	zf-C2H2	6	+
VURB01041620.1	53971	54574	zf-C2H2	7	-
VURB01041730.1	2400	3048	zf-C2H2	6	+
VURB01042222.1	606	1407	zf-C2H2	5	+
VURB01042369.1	22322	28659	zf-C2H2	5	+
VURB01042532.1	3477	4143	zf-C2H2	6	+
VURB01042722.1	1324	2635	zf-C2H2	14	-
VURB01042738.1	5389	7834	zf-C2H2	11	-
VURB01042807.1	1898	3557	zf-C2H2	11	-
VURB01043301.1	3199	3955	zf-C2H2	6	-
VURB01043322.1	4887	5988	zf-C2H2	6	+
VURB01043364.1	467	1757	zf-C2H2	8	+
VURB01043364.1	2162	3314	zf-C2H2	6	+
VURB01043474.1	1239	3045	zf-C2H2	20	+
VURB01043474.1	3184	4114	zf-C2H2	10	+
VURB01043991.1	2178	3177	zf-C2H2	7	-
VURB01044025.1	934	1873	zf-C2H2	5	+
VURB01044707.1	10277	11017	zf-C2H2	6	+
VURB01044996.1	8335	10192	zf-C2H2	5	+
VURB01045011.1	1696	2314	zf-C2H2	7	-
VURB01045011.1	2713	3463	zf-C2H2	8	-
VURB01045081.1	28350	29979	zf-C2H2	11	-
VURB01045336.1	1015	2068	zf-C2H2	7	+
VURB01045425.1	6764	9764	zf-C2H2	15	+
VURB01045425.1	15975	17337	zf-C2H2	9	+
VURB01045477.1	702	1254	zf-C2H2	5	-
VURB01045922.1	5597	6866	zf-C2H2	11	+
VURB01045979.1	2874	3591	zf-C2H2	5	-
VURB01045979.1	3928	4360	zf-C2H2	5	-
VURB01046123.1	1551	2739	zf-C2H2	8	-
VURB01046148.1	2504	3461	zf-C2H2	11	-
VURB01046266.1	2326	3349	zf-C2H2	7	-
VURB01046512.1	1330	2446	zf-C2H2	7	+
VURB01046703.1	1821	2547	zf-C2H2	6	-
VURB01046703.1	8528	9194	zf-C2H2	6	-
VURB01046737.1	876	1863	zf-C2H2	6	-
VURB01046806.1	11467	12355	zf-C2H2	5	+
VURB01046981.1	1	625	zf-C2H2	7	+
VURB01047110.1	2880	3564	zf-C2H2	7	+
VURB01047110.1	4476	5160	zf-C2H2	6	+
VURB01047220.1	157	1072	zf-C2H2	6	+
VURB01047548.1	1530	2106	zf-C2H2	7	-
VURB01047669.1	8150	9515	zf-C2H2	11	+
VURB01047738.1	1693	2395	zf-C2H2	7	+
VURB01047738.1	3197	3674	zf-C2H2	5	+
VURB01047927.1	1440	2448	zf-C2H2	8	-
VURB01048387.1	2483	3335	zf-C2H2	10	-
VURB01048388.1	1	1222	zf-C2H2	8	-
VURB01048492.1	3106	3598	zf-C2H2	5	-
VURB01048546.1	2028	3246	zf-C2H2	8	-
VURB01048619.1	2664	3651	zf-C2H2	8	+
VURB01049052.1	4221	5157	zf-C2H2	9	-
VURB01049517.1	4139	4760	zf-C2H2	7	+
VURB01049526.1	4390	5677	zf-C2H2	8	+
VURB01049645.1	1727	4241	zf-C2H2	8	+
VURB01049881.1	1150	2083	zf-C2H2	5	-
VURB01050349.1	2561	3326	zf-C2H2	6	+
VURB01050535.1	11803	13159	zf-C2H2	14	-
VURB01050735.1	4878	5484	zf-C2H2	5	-
VURB01050769.1	3337	4309	zf-C2H2	7	-
VURB01051090.1	2	449	zf-C2H2	6	+
VURB01051117.1	1680	2577	zf-C2H2	10	-
VURB01051399.1	1412	1970	zf-C2H2	6	-
VURB01051456.1	1248	2088	zf-C2H2	6	-
VURB01051517.1	11559	12498	zf-C2H2	6	+
VURB01051566.1	5720	6989	zf-C2H2	9	-
VURB01051566.1	11902	12799	zf-C2H2	5	-
VURB01051566.1	14990	16214	zf-C2H2	7	-
VURB01051568.1	2932	4369	zf-C2H2	12	-
VURB01051679.1	2208	2766	zf-C2H2	7	-
VURB01051679.1	3274	4150	zf-C2H2	7	-
VURB01051754.1	3391	3967	zf-C2H2	6	-
VURB01051769.1	4416	4935	zf-C2H2	5	-
VURB01051769.1	5046	5445	zf-C2H2	5	-
VURB01051816.1	17554	21325	zf-C2H2	5	-
VURB01051880.1	11691	14121	zf-C2H2	7	-
VURB01051895.1	2191	3727	zf-C2H2	10	-
VURB01051904.1	6374	10088	zf-C2H2	26	-
VURB01052049.1	89193	90564	zf-C2H2	8	+
VURB01052076.1	21084	24186	zf-C2H2	9	+
VURB01052247.1	12629	13268	zf-C2H2	6	-
VURB01052247.1	14261	14945	zf-C2H2	6	-
VURB01052265.1	473	1418	zf-C2H2	5	-
VURB01052290.1	46887	47778	zf-C2H2	9	-
VURB01052290.1	51709	53236	zf-C2H2	15	-
VURB01052537.1	42600	44226	zf-C2H2	6	+
VURB01052640.1	50621	51872	zf-C2H2	10	-
VURB01052700.1	5427	6474	zf-C2H2	8	+
VURB01052814.1	3626	5105	zf-C2H2	10	-
VURB01052863.1	1810	3214	zf-C2H2	14	-
VURB01052873.1	27579	30447	zf-C2H2	9	-
VURB01052873.1	55478	57483	zf-C2H2	11	-
VURB01053093.1	2304	3174	zf-C2H2	6	+
VURB01053093.1	8148	9513	zf-C2H2	9	-
VURB01053132.1	4650	5802	zf-C2H2	10	+
VURB01053236.1	44325	45375	zf-C2H2	7	+
VURB01053271.1	31918	34249	zf-C2H2	6	-
VURB01053316.1	4310	5876	zf-C2H2	10	-
VURB01053316.1	18017	18788	zf-C2H2	9	-
VURB01053372.1	15925	18529	zf-C2H2	6	-
VURB01053400.1	6386	7847	zf-C2H2	5	-
VURB01053428.1	11873	12905	zf-C2H2	5	+
VURB01053486.1	20230	21010	zf-C2H2	8	-
VURB01053601.1	44080	46045	zf-C2H2	11	-
VURB01053643.1	8227	9184	zf-C2H2	5	+
VURB01053693.1	889	1720	zf-C2H2	5	-
VURB01053812.1	22528	23479	zf-C2H2	6	-
VURB01053881.1	3665	5153	zf-C2H2	13	+
VURB01053881.1	15092	17222	zf-C2H2	20	+
VURB01054126.1	1433	1943	zf-C2H2	6	-
VURB01054134.1	19049	20090	zf-C2H2	8	+
VURB01054238.1	53276	54797	zf-C2H2	6	+
VURB01054345.1	57077	58268	zf-C2H2	6	-
VURB01054740.1	3837	4617	zf-C2H2	6	-
```
