## Supplementary Data 2 for "Transposable elements drive the evolution of metazoan zinc finger genes": Tropheus_brichardi_znfs.bed

```
VUSK01000939.1	4315	8254	zf-C2H2	6	+
VUSK01001802.1	1854	2676	zf-C2H2	8	-
VUSK01001802.1	3084	4196	zf-C2H2	8	-
VUSK01001820.1	30036	31518	zf-C2H2	12	-
VUSK01001976.1	17135	18491	zf-C2H2	14	-
VUSK01002381.1	28616	30411	zf-C2H2	13	+
VUSK01002754.1	9274	11404	zf-C2H2	6	+
VUSK01002789.1	10402	12379	zf-C2H2	13	+
VUSK01003218.1	3676	6199	zf-C2H2	6	-
VUSK01003255.1	12297	12702	zf-C2H2	5	+
VUSK01003391.1	928	1729	zf-C2H2	7	-
VUSK01003517.1	59104	61211	zf-C2H2	6	-
VUSK01003645.1	9	3507	zf-C2H2	8	+
VUSK01003683.1	25578	27682	zf-C2H2	20	-
VUSK01003683.1	29553	33480	zf-C2H2	24	+
VUSK01003683.1	35187	36129	zf-C2H2	8	+
VUSK01004074.1	9169	12856	zf-C2H2	6	+
VUSK01004269.1	31931	33557	zf-C2H2	6	+
VUSK01004751.1	15700	17092	zf-C2H2	5	-
VUSK01004842.1	1	748	zf-C2H2	8	+
VUSK01005425.1	5742	6342	zf-C2H2	7	+
VUSK01005657.1	27050	28679	zf-C2H2	10	+
VUSK01005818.1	5376	6318	zf-C2H2	7	+
VUSK01006029.1	13325	13826	zf-C2H2	5	+
VUSK01006322.1	30945	34002	zf-C2H2	22	+
VUSK01006401.1	26561	27530	zf-C2H2	6	+
VUSK01006578.1	4660	6053	zf-C2H2	15	+
VUSK01007021.1	11238	12804	zf-C2H2	10	+
VUSK01007021.1	20584	22111	zf-C2H2	9	+
VUSK01007021.1	25320	26862	zf-C2H2	11	+
VUSK01007109.1	2341	3271	zf-C2H2	5	+
VUSK01007552.1	623	1553	zf-C2H2	10	-
VUSK01007552.1	1715	3500	zf-C2H2	20	-
VUSK01008121.1	2095	3274	zf-C2H2	7	+
VUSK01008121.1	8586	10125	zf-C2H2	10	+
VUSK01008294.1	19502	20660	zf-C2H2	5	-
VUSK01008425.1	1243	2056	zf-C2H2	5	+
VUSK01008555.1	561	1791	zf-C2H2	12	+
VUSK01008748.1	6111	7080	zf-C2H2	6	-
VUSK01008748.1	7231	8011	zf-C2H2	6	-
VUSK01009240.1	11908	13420	zf-C2H2	10	-
VUSK01009300.1	1054	5848	zf-C2H2	6	+
VUSK01009558.1	4039	5071	zf-C2H2	5	-
VUSK01009895.1	10717	12040	zf-C2H2	10	-
VUSK01010000.1	5665	6850	zf-C2H2	10	-
VUSK01010088.1	12050	14564	zf-C2H2	8	-
VUSK01010111.1	4400	8138	zf-C2H2	17	-
VUSK01010111.1	21376	24889	zf-C2H2	14	-
VUSK01010111.1	33187	36259	zf-C2H2	13	-
VUSK01010171.1	2248	2896	zf-C2H2	6	+
VUSK01010421.1	1143	2019	zf-C2H2	5	+
VUSK01010725.1	20940	22758	zf-C2H2	6	+
VUSK01010726.1	408	1626	zf-C2H2	8	+
VUSK01010740.1	57697	63196	zf-C2H2	10	-
VUSK01010995.1	1431	2316	zf-C2H2	6	-
VUSK01011339.1	7126	7978	zf-C2H2	6	-
VUSK01011339.1	9117	10158	zf-C2H2	9	-
VUSK01011403.1	5745	6615	zf-C2H2	9	+
VUSK01011447.1	3665	4358	zf-C2H2	6	-
VUSK01011582.1	2860	3892	zf-C2H2	8	+
VUSK01011828.1	51990	55458	zf-C2H2	9	+
VUSK01011965.1	11476	12906	zf-C2H2	16	+
VUSK01012275.1	2721	4017	zf-C2H2	12	+
VUSK01012603.1	1967	2765	zf-C2H2	5	-
VUSK01013052.1	592	2449	zf-C2H2	5	-
VUSK01013121.1	40687	44149	zf-C2H2	10	-
VUSK01013222.1	1018	2086	zf-C2H2	11	-
VUSK01014459.1	361	2401	zf-C2H2	9	+
VUSK01014490.1	8978	14576	zf-C2H2	8	+
VUSK01014622.1	1	3796	zf-C2H2	22	+
VUSK01014690.1	6956	7409	zf-C2H2	5	-
VUSK01014787.1	5710	7471	zf-C2H2	14	+
VUSK01015399.1	6547	7591	zf-C2H2	11	+
VUSK01016854.1	6201	7185	zf-C2H2	7	-
VUSK01016959.1	2853	12477	zf-C2H2	48	-
VUSK01017212.1	2708	3791	zf-C2H2	6	+
VUSK01017596.1	1220	2234	zf-C2H2	8	-
VUSK01017655.1	4292	6815	zf-C2H2	5	-
VUSK01017855.1	315	1593	zf-C2H2	14	-
VUSK01018186.1	4772	6584	zf-C2H2	7	+
VUSK01018561.1	2869	4570	zf-C2H2	6	-
VUSK01019308.1	3601	5419	zf-C2H2	5	-
VUSK01019555.1	1	1330	zf-C2H2	12	+
VUSK01019635.1	590	1625	zf-C2H2	5	-
VUSK01019757.1	4422	6645	zf-C2H2	10	-
VUSK01019762.1	2972	4622	zf-C2H2	8	+
VUSK01020080.1	51384	54762	zf-C2H2	5	-
VUSK01020119.1	8062	8896	zf-C2H2	5	+
VUSK01020294.1	12227	12806	zf-C2H2	5	+
VUSK01020304.1	24342	25863	zf-C2H2	6	-
VUSK01020463.1	5918	6965	zf-C2H2	8	-
VUSK01020486.1	11061	12420	zf-C2H2	12	+
VUSK01020678.1	14897	18668	zf-C2H2	5	+
VUSK01020828.1	2139	2925	zf-C2H2	5	-
VUSK01020958.1	167	1061	zf-C2H2	5	-
VUSK01021146.1	6001	7747	zf-C2H2	5	-
VUSK01021377.1	2467	3601	zf-C2H2	14	-
VUSK01021623.1	2626	4708	zf-C2H2	14	-
VUSK01021706.1	11462	12401	zf-C2H2	6	+
VUSK01022109.1	19266	20109	zf-C2H2	5	-
VUSK01023093.1	2968	3652	zf-C2H2	6	-
VUSK01023093.1	5377	6322	zf-C2H2	9	-
VUSK01023293.1	873	3342	zf-C2H2	6	-
VUSK01023411.1	14890	16459	zf-C2H2	9	-
VUSK01023411.1	23665	24700	zf-C2H2	11	-
VUSK01023411.1	28866	29703	zf-C2H2	5	-
VUSK01023486.1	43802	45851	zf-C2H2	6	+
VUSK01023547.1	2051	3071	zf-C2H2	5	+
VUSK01024190.1	5105	6665	zf-C2H2	9	+
VUSK01024249.1	1485	2583	zf-C2H2	9	-
VUSK01024524.1	1680	3489	zf-C2H2	6	-
VUSK01025220.1	9042	9723	zf-C2H2	6	+
VUSK01025220.1	9979	11086	zf-C2H2	7	+
VUSK01025618.1	1788	3417	zf-C2H2	11	+
VUSK01025698.1	26744	29846	zf-C2H2	9	+
VUSK01025709.1	2747	3698	zf-C2H2	6	+
VUSK01025774.1	11750	12365	zf-C2H2	6	-
VUSK01025774.1	13427	14189	zf-C2H2	8	-
VUSK01025996.1	35537	37529	zf-C2H2	16	+
VUSK01026061.1	11643	15285	zf-C2H2	5	-
VUSK01026399.1	1890	2754	zf-C2H2	8	+
VUSK01026461.1	6091	7309	zf-C2H2	10	-
VUSK01026696.1	972	3612	zf-C2H2	21	+
VUSK01026736.1	5797	6688	zf-C2H2	9	-
VUSK01026736.1	10717	12244	zf-C2H2	15	-
VUSK01026738.1	1257	4140	zf-C2H2	20	-
VUSK01026738.1	4425	5370	zf-C2H2	10	-
VUSK01026738.1	7148	7742	zf-C2H2	5	-
VUSK01026871.1	6168	6972	zf-C2H2	8	+
VUSK01026871.1	10202	11057	zf-C2H2	6	+
VUSK01026908.1	2374	3724	zf-C2H2	11	+
VUSK01027249.1	16644	18390	zf-C2H2	5	-
VUSK01027249.1	19962	21819	zf-C2H2	5	-
VUSK01027302.1	3596	4964	zf-C2H2	8	-
VUSK01027318.1	14888	16442	zf-C2H2	8	-
VUSK01027578.1	1649	2375	zf-C2H2	6	-
VUSK01027578.1	8509	9175	zf-C2H2	6	-
VUSK01027772.1	12004	12694	zf-C2H2	5	+
VUSK01027808.1	5481	7446	zf-C2H2	11	+
VUSK01027850.1	29546	30491	zf-C2H2	5	-
VUSK01027958.1	1138	2347	zf-C2H2	9	-
VUSK01028024.1	10615	11278	zf-C2H2	7	-
VUSK01028038.1	8906	13829	zf-C2H2	8	-
VUSK01028084.1	11022	13116	zf-C2H2	6	-
VUSK01028107.1	40847	44252	zf-C2H2	6	+
VUSK01028122.1	7974	9405	zf-C2H2	12	+
VUSK01028574.1	7259	8309	zf-C2H2	9	+
VUSK01028758.1	54500	55658	zf-C2H2	10	+
VUSK01028758.1	60225	61510	zf-C2H2	11	-
VUSK01029177.1	20061	24843	zf-C2H2	12	+
VUSK01029196.1	1652	4529	zf-C2H2	9	-
VUSK01029196.1	29426	31431	zf-C2H2	11	-
VUSK01029196.1	133078	136138	zf-C2H2	5	+
VUSK01029285.1	7724	9306	zf-C2H2	7	+
VUSK01029365.1	3971	5195	zf-C2H2	7	+
VUSK01029365.1	7373	8270	zf-C2H2	5	+
VUSK01029365.1	13656	14799	zf-C2H2	9	+
VUSK01029372.1	9671	10163	zf-C2H2	5	+
VUSK01029434.1	6385	10051	zf-C2H2	26	-
VUSK01029541.1	4448	5157	zf-C2H2	7	+
VUSK01029541.1	5442	5910	zf-C2H2	5	+
VUSK01029748.1	2156	3026	zf-C2H2	6	+
VUSK01029748.1	7998	9363	zf-C2H2	9	-
VUSK01029794.1	13488	16779	zf-C2H2	8	+
VUSK01029813.1	19230	21042	zf-C2H2	8	-
VUSK01029844.1	4479	5457	zf-C2H2	5	-
VUSK01030015.1	38323	39832	zf-C2H2	9	+
VUSK01030217.1	10760	12080	zf-C2H2	9	-
VUSK01030237.1	6016	6625	zf-C2H2	5	-
VUSK01030295.1	1408	2746	zf-C2H2	12	-
VUSK01030342.1	5994	7491	zf-C2H2	11	+
VUSK01030398.1	2696	3890	zf-C2H2	12	-
VUSK01030407.1	22647	26031	zf-C2H2	5	+
VUSK01030418.1	2002	3490	zf-C2H2	13	-
VUSK01030583.1	40958	41693	zf-C2H2	6	-
VUSK01030864.1	17979	19269	zf-C2H2	6	-
VUSK01031691.1	3926	4961	zf-C2H2	7	+
VUSK01031713.1	3532	6256	zf-C2H2	7	+
VUSK01032272.1	8651	10586	zf-C2H2	11	+
VUSK01032577.1	11165	12215	zf-C2H2	7	-
VUSK01033063.1	12166	12943	zf-C2H2	5	-
VUSK01033118.1	626	1457	zf-C2H2	5	+
VUSK01033321.1	6589	7882	zf-C2H2	9	-
VUSK01034081.1	4937	6131	zf-C2H2	7	+
VUSK01034091.1	1940	2927	zf-C2H2	6	+
VUSK01034264.1	28339	29710	zf-C2H2	5	-
VUSK01034515.1	1877	3305	zf-C2H2	10	-
VUSK01034515.1	12428	14054	zf-C2H2	13	+
VUSK01035149.1	11773	12799	zf-C2H2	9	-
VUSK01035149.1	13692	14871	zf-C2H2	9	-
VUSK01035149.1	15335	17918	zf-C2H2	15	-
VUSK01035538.1	3101	9316	zf-C2H2	16	+
VUSK01035598.1	4132	4759	zf-C2H2	7	-
VUSK01035633.1	5984	7271	zf-C2H2	8	+
VUSK01035669.1	299	1064	zf-C2H2	5	+
VUSK01035934.1	12414	13134	zf-C2H2	5	+
VUSK01036083.1	538	1630	zf-C2H2	6	-
VUSK01036234.1	1078	2050	zf-C2H2	6	+
VUSK01036364.1	49589	50621	zf-C2H2	6	-
VUSK01036481.1	1	955	zf-C2H2	7	+
VUSK01036987.1	758	1559	zf-C2H2	5	-
VUSK01037045.1	390	972	zf-C2H2	6	+
VUSK01037256.1	7270	8226	zf-C2H2	8	+
VUSK01037325.1	320	722	zf-C2H2	5	-
VUSK01037325.1	2902	3799	zf-C2H2	5	-
VUSK01037950.1	2246	3725	zf-C2H2	10	+
VUSK01038396.1	22213	24141	zf-C2H2	19	-
VUSK01038396.1	27394	28786	zf-C2H2	12	-
VUSK01038449.1	26498	27917	zf-C2H2	15	-
VUSK01038582.1	272	1325	zf-C2H2	10	-
VUSK01038730.1	300	1287	zf-C2H2	9	+
VUSK01039127.1	4532	5453	zf-C2H2	9	-
VUSK01039341.1	3264	4320	zf-C2H2	11	-
VUSK01039528.1	19499	21935	zf-C2H2	6	+
VUSK01039913.1	2355	3039	zf-C2H2	6	-
VUSK01039913.1	3321	4344	zf-C2H2	12	-
VUSK01040243.1	2	647	zf-C2H2	6	-
VUSK01040436.1	2853	3609	zf-C2H2	8	-
VUSK01040510.1	4808	9455	zf-C2H2	15	+
VUSK01040893.1	1	1318	zf-C2H2	13	+
VUSK01040893.1	3064	3694	zf-C2H2	6	+
VUSK01041415.1	1840	3961	zf-C2H2	20	+
VUSK01041614.1	8011	8833	zf-C2H2	8	-
VUSK01041662.1	2600	4475	zf-C2H2	17	+
VUSK01041788.1	7073	8129	zf-C2H2	7	-
VUSK01042491.1	7503	8361	zf-C2H2	6	+
VUSK01042614.1	10006	16675	zf-C2H2	15	-
VUSK01042810.1	1414	2371	zf-C2H2	7	+
VUSK01042845.1	6534	7299	zf-C2H2	6	-
VUSK01043033.1	14835	16203	zf-C2H2	8	+
VUSK01043256.1	1	703	zf-C2H2	6	-
VUSK01043406.1	1150	2383	zf-C2H2	9	+
VUSK01043446.1	5141	6461	zf-C2H2	8	+
VUSK01043591.1	2734	3778	zf-C2H2	8	+
VUSK01043663.1	4684	5218	zf-C2H2	6	+
VUSK01043949.1	1388	2072	zf-C2H2	7	+
VUSK01044055.1	3089	4478	zf-C2H2	8	-
VUSK01044055.1	4884	6174	zf-C2H2	8	-
VUSK01044072.1	415	1630	zf-C2H2	13	-
VUSK01044118.1	4164	5199	zf-C2H2	7	+
VUSK01044164.1	239	794	zf-C2H2	6	+
VUSK01044231.1	2391	3348	zf-C2H2	11	-
VUSK01045459.1	9151	10690	zf-C2H2	15	+
VUSK01045685.1	4080	5232	zf-C2H2	10	+
VUSK01045929.1	3331	4699	zf-C2H2	10	-
VUSK01046013.1	1053	2511	zf-C2H2	12	-
VUSK01046580.1	5246	6375	zf-C2H2	8	-
VUSK01046913.1	1741	2815	zf-C2H2	9	+
VUSK01047304.1	2438	3437	zf-C2H2	7	-
VUSK01047534.1	2125	3802	zf-C2H2	5	-
VUSK01047947.1	1337	2099	zf-C2H2	7	-
VUSK01048049.1	14919	16290	zf-C2H2	8	+
VUSK01048258.1	5247	6865	zf-C2H2	6	-
VUSK01048305.1	715	1537	zf-C2H2	6	+
VUSK01048698.1	849	1719	zf-C2H2	5	+
VUSK01048798.1	1724	2876	zf-C2H2	8	+
VUSK01048855.1	5757	7845	zf-C2H2	5	+
VUSK01049068.1	1948	2527	zf-C2H2	6	+
VUSK01049191.1	2262	3975	zf-C2H2	11	-
VUSK01049263.1	4053	5418	zf-C2H2	14	-
VUSK01049264.1	4840	6532	zf-C2H2	17	+
VUSK01049718.1	1635	2847	zf-C2H2	10	+
VUSK01050230.1	1120	2128	zf-C2H2	8	-
VUSK01050364.1	108	1293	zf-C2H2	7	-
VUSK01050488.1	5209	6499	zf-C2H2	9	+
VUSK01050934.1	1682	3320	zf-C2H2	13	-
VUSK01051186.1	1989	3351	zf-C2H2	9	-
VUSK01051226.1	1951	3262	zf-C2H2	14	-
VUSK01051413.1	3145	4261	zf-C2H2	7	-
VUSK01051436.1	787	1363	zf-C2H2	7	+
VUSK01051658.1	1129	1687	zf-C2H2	6	-
VUSK01051658.1	1829	2711	zf-C2H2	8	-
VUSK01051826.1	2170	3658	zf-C2H2	15	-
VUSK01051893.1	602	1550	zf-C2H2	9	-
VUSK01052057.1	662	1220	zf-C2H2	6	-
VUSK01052057.1	2415	3591	zf-C2H2	12	-
VUSK01052142.1	1613	2618	zf-C2H2	7	-
VUSK01052273.1	668	1343	zf-C2H2	6	-
VUSK01052362.1	2735	3809	zf-C2H2	9	-
VUSK01052499.1	1242	1926	zf-C2H2	6	+
VUSK01052499.1	2919	3558	zf-C2H2	6	+
VUSK01052560.1	6262	6871	zf-C2H2	7	-
VUSK01052893.1	0	750	zf-C2H2	8	+
VUSK01053421.1	2409	3357	zf-C2H2	6	-
VUSK01053466.1	10319	11582	zf-C2H2	7	-
VUSK01053466.1	26150	27242	zf-C2H2	6	+
VUSK01053523.1	40109	41300	zf-C2H2	6	-
VUSK01053552.1	1924	2674	zf-C2H2	6	-
VUSK01053552.1	3080	3773	zf-C2H2	7	-
VUSK01053641.1	1887	3009	zf-C2H2	8	-
VUSK01053936.1	4726	6058	zf-C2H2	10	+
VUSK01054335.1	4509	5712	zf-C2H2	5	-
VUSK01054362.1	2270	3404	zf-C2H2	11	+
VUSK01054380.1	1003	2098	zf-C2H2	11	-
VUSK01054842.1	1375	2356	zf-C2H2	8	+
VUSK01054961.1	3153	3768	zf-C2H2	6	-
VUSK01055295.1	1097	2078	zf-C2H2	5	+
VUSK01055472.1	1573	2149	zf-C2H2	6	+
VUSK01055512.1	192	1206	zf-C2H2	10	+
VUSK01055512.1	1603	2221	zf-C2H2	7	+
VUSK01055521.1	3494	4385	zf-C2H2	6	+
VUSK01055583.1	1027	2464	zf-C2H2	12	-
VUSK01056072.1	3817	4747	zf-C2H2	6	-
VUSK01056134.1	3180	4464	zf-C2H2	7	+
VUSK01056134.1	9537	13899	zf-C2H2	7	+
VUSK01056203.1	49211	51542	zf-C2H2	6	-
VUSK01056226.1	9498	10953	zf-C2H2	5	-
VUSK01056274.1	429	1398	zf-C2H2	7	-
VUSK01056274.1	8906	9743	zf-C2H2	10	-
VUSK01056399.1	5647	6754	zf-C2H2	6	+
VUSK01056513.1	19263	20475	zf-C2H2	6	-
VUSK01056528.1	29104	30703	zf-C2H2	17	+
VUSK01056659.1	20504	22031	zf-C2H2	11	+
VUSK01056697.1	43926	46728	zf-C2H2	5	-
VUSK01056726.1	6031	7018	zf-C2H2	5	-
VUSK01056911.1	3330	6161	zf-C2H2	15	-
VUSK01057356.1	21261	22920	zf-C2H2	11	+
VUSK01057396.1	120404	126020	zf-C2H2	10	+
VUSK01057428.1	10782	12348	zf-C2H2	10	-
VUSK01057432.1	1	1174	zf-C2H2	5	+
VUSK01057467.1	19998	24204	zf-C2H2	7	+
VUSK01057617.1	17848	19972	zf-C2H2	17	+
VUSK01057934.1	16633	19063	zf-C2H2	7	+
VUSK01058214.1	5718	7068	zf-C2H2	12	-
VUSK01058239.1	4816	6889	zf-C2H2	8	+
```
