## Supplementary Data 2 for "Transposable elements drive the evolution of metazoan zinc finger genes": Tropheus_duboisi_znfs.bed

```
VUUL01000081.1	17810	18227	zf-C2H2	5	+
VUUL01000116.1	4839	6378	zf-C2H2	16	-
VUUL01000143.1	5126	9740	zf-C2H2	14	+
VUUL01000499.1	9343	14410	zf-C2H2	8	-
VUUL01000551.1	3257	4553	zf-C2H2	12	+
VUUL01000579.1	6025	8428	zf-C2H2	10	+
VUUL01000806.1	16236	18078	zf-C2H2	6	-
VUUL01001203.1	5369	6662	zf-C2H2	9	+
VUUL01001647.1	130582	131872	zf-C2H2	6	+
VUUL01001661.1	4452	5739	zf-C2H2	8	+
VUUL01001729.1	26064	28533	zf-C2H2	6	+
VUUL01001754.1	12411	13216	zf-C2H2	7	-
VUUL01001971.1	16370	17772	zf-C2H2	14	-
VUUL01002022.1	5046	6558	zf-C2H2	10	+
VUUL01002456.1	35968	38083	zf-C2H2	7	-
VUUL01002497.1	15000	16569	zf-C2H2	9	-
VUUL01002497.1	23823	24834	zf-C2H2	11	-
VUUL01002621.1	4080	5028	zf-C2H2	7	+
VUUL01003448.1	6005	6875	zf-C2H2	9	+
VUUL01003546.1	4227	5259	zf-C2H2	8	-
VUUL01004042.1	11649	14289	zf-C2H2	21	-
VUUL01004528.1	2035	3844	zf-C2H2	6	+
VUUL01004787.1	842	4346	zf-C2H2	14	-
VUUL01004787.1	12622	15298	zf-C2H2	10	-
VUUL01004810.1	8511	11568	zf-C2H2	22	+
VUUL01005303.1	3056	4067	zf-C2H2	7	+
VUUL01005637.1	8868	9288	zf-C2H2	5	+
VUUL01005836.1	38974	43768	zf-C2H2	6	-
VUUL01005836.1	47801	49502	zf-C2H2	6	-
VUUL01005850.1	15359	17381	zf-C2H2	6	+
VUUL01005971.1	4630	5671	zf-C2H2	9	+
VUUL01005971.1	6810	7662	zf-C2H2	6	+
VUUL01005993.1	2770	4396	zf-C2H2	6	-
VUUL01006426.1	13276	14989	zf-C2H2	11	+
VUUL01006561.1	6593	7784	zf-C2H2	8	-
VUUL01006747.1	2284	4159	zf-C2H2	17	+
VUUL01006761.1	1618	2608	zf-C2H2	6	+
VUUL01007118.1	1611	3099	zf-C2H2	8	-
VUUL01007464.1	0	1056	zf-C2H2	13	-
VUUL01007754.1	82426	82981	zf-C2H2	6	+
VUUL01007954.1	2247	3135	zf-C2H2	5	-
VUUL01008009.1	1541	3170	zf-C2H2	10	-
VUUL01008091.1	1833	3129	zf-C2H2	11	+
VUUL01008786.1	1	1267	zf-C2H2	7	+
VUUL01008786.1	6399	10755	zf-C2H2	7	+
VUUL01008865.1	29109	30186	zf-C2H2	5	-
VUUL01009079.1	31899	32769	zf-C2H2	7	+
VUUL01009310.1	17503	23002	zf-C2H2	10	-
VUUL01009396.1	9981	12858	zf-C2H2	9	-
VUUL01009637.1	4327	5329	zf-C2H2	7	+
VUUL01009715.1	417	1797	zf-C2H2	12	-
VUUL01009799.1	22590	23973	zf-C2H2	5	+
VUUL01009972.1	4958	5990	zf-C2H2	6	-
VUUL01010618.1	3290	4073	zf-C2H2	6	+
VUUL01010698.1	2649	4467	zf-C2H2	5	+
VUUL01011128.1	46261	47293	zf-C2H2	5	-
VUUL01011134.1	23275	27214	zf-C2H2	6	+
VUUL01011184.1	59501	60596	zf-C2H2	6	-
VUUL01011296.1	6095	7034	zf-C2H2	5	+
VUUL01011489.1	382	1672	zf-C2H2	8	+
VUUL01011489.1	2078	3482	zf-C2H2	8	+
VUUL01011575.1	6143	7160	zf-C2H2	6	-
VUUL01011731.1	21	705	zf-C2H2	7	+
VUUL01011838.1	64353	66060	zf-C2H2	5	+
VUUL01012716.1	2499	4118	zf-C2H2	6	+
VUUL01012790.1	2252	3791	zf-C2H2	10	+
VUUL01012929.1	2700	3648	zf-C2H2	6	+
VUUL01012989.1	4982	7091	zf-C2H2	5	+
VUUL01013252.1	2028	5406	zf-C2H2	5	+
VUUL01013270.1	15235	16675	zf-C2H2	15	+
VUUL01013481.1	1705	2209	zf-C2H2	5	-
VUUL01013643.1	238186	239371	zf-C2H2	10	-
VUUL01013695.1	20242	21601	zf-C2H2	12	-
VUUL01013897.1	4874	6434	zf-C2H2	9	+
VUUL01014357.1	34190	34880	zf-C2H2	5	-
VUUL01014378.1	496	1846	zf-C2H2	11	-
VUUL01014427.1	1293	2511	zf-C2H2	8	+
VUUL01014536.1	26921	29063	zf-C2H2	19	-
VUUL01014536.1	30956	34883	zf-C2H2	24	+
VUUL01014536.1	36616	37531	zf-C2H2	8	+
VUUL01015258.1	15230	16016	zf-C2H2	5	-
VUUL01015446.1	857	4481	zf-C2H2	5	+
VUUL01015523.1	11185	12034	zf-C2H2	6	-
VUUL01015786.1	7693	10258	zf-C2H2	6	+
VUUL01015905.1	2892	4422	zf-C2H2	5	+
VUUL01015952.1	8736	9828	zf-C2H2	6	-
VUUL01015952.1	24286	25549	zf-C2H2	7	+
VUUL01016261.1	24715	26726	zf-C2H2	11	-
VUUL01016547.1	14560	16009	zf-C2H2	6	+
VUUL01016645.1	1630	3442	zf-C2H2	7	+
VUUL01016757.1	12732	14187	zf-C2H2	5	+
VUUL01016764.1	9585	11238	zf-C2H2	17	+
VUUL01016845.1	6037	7024	zf-C2H2	5	-
VUUL01017105.1	1917	3486	zf-C2H2	10	-
VUUL01017449.1	23504	26564	zf-C2H2	5	+
VUUL01017533.1	7003	8053	zf-C2H2	9	+
VUUL01017997.1	1991	4025	zf-C2H2	9	+
VUUL01018949.1	6341	10077	zf-C2H2	26	-
VUUL01019075.1	2	962	zf-C2H2	8	+
VUUL01019793.1	498	7193	zf-C2H2	15	+
VUUL01019877.1	8559	12165	zf-C2H2	8	-
VUUL01020228.1	1306	4716	zf-C2H2	6	-
VUUL01020655.1	34245	36849	zf-C2H2	6	+
VUUL01020854.1	364	1549	zf-C2H2	7	-
VUUL01020955.1	8227	9995	zf-C2H2	10	+
VUUL01021440.1	81748	82522	zf-C2H2	5	+
VUUL01021440.1	83657	84572	zf-C2H2	6	-
VUUL01021768.1	6793	7999	zf-C2H2	12	-
VUUL01022410.1	3114	5024	zf-C2H2	12	-
VUUL01022433.1	254	6060	zf-C2H2	9	+
VUUL01022622.1	1535	2663	zf-C2H2	5	+
VUUL01023117.1	3181	4711	zf-C2H2	8	+
VUUL01023487.1	22298	28622	zf-C2H2	5	+
VUUL01023592.1	7455	8517	zf-C2H2	8	+
VUUL01023592.1	8925	9747	zf-C2H2	8	+
VUUL01024782.1	3	813	zf-C2H2	5	-
VUUL01024829.1	10602	13185	zf-C2H2	15	+
VUUL01024829.1	13659	14826	zf-C2H2	9	+
VUUL01024829.1	15719	16709	zf-C2H2	8	+
VUUL01025132.1	1963	3151	zf-C2H2	7	+
VUUL01025384.1	3586	4348	zf-C2H2	8	+
VUUL01025384.1	6304	6931	zf-C2H2	6	+
VUUL01025522.1	20070	22323	zf-C2H2	5	-
VUUL01025599.1	2612	3983	zf-C2H2	10	-
VUUL01025599.1	4646	6074	zf-C2H2	8	-
VUUL01026003.1	2304	3402	zf-C2H2	13	-
VUUL01026075.1	1994	2999	zf-C2H2	5	-
VUUL01027338.1	10811	11828	zf-C2H2	8	-
VUUL01028172.1	3555	5079	zf-C2H2	11	+
VUUL01028622.1	10782	11985	zf-C2H2	5	+
VUUL01028854.1	2876	3920	zf-C2H2	11	-
VUUL01029088.1	1085	1886	zf-C2H2	7	-
VUUL01029272.1	2517	3486	zf-C2H2	6	+
VUUL01029510.1	3993	4702	zf-C2H2	7	+
VUUL01029705.1	38269	43956	zf-C2H2	11	+
VUUL01029748.1	259	1381	zf-C2H2	8	+
VUUL01029756.1	1156	3310	zf-C2H2	20	-
VUUL01029845.1	0	897	zf-C2H2	7	-
VUUL01029904.1	27587	28871	zf-C2H2	7	+
VUUL01029943.1	0	633	zf-C2H2	8	+
VUUL01030043.1	13950	14685	zf-C2H2	6	-
VUUL01030471.1	9317	11366	zf-C2H2	6	-
VUUL01030522.1	2116	3550	zf-C2H2	9	-
VUUL01030522.1	9822	12602	zf-C2H2	15	-
VUUL01030522.1	19326	21051	zf-C2H2	14	-
VUUL01030843.1	21579	24711	zf-C2H2	9	-
VUUL01031153.1	39828	41901	zf-C2H2	8	+
VUUL01031307.1	11012	13526	zf-C2H2	8	-
VUUL01031482.1	4290	5655	zf-C2H2	14	+
VUUL01031501.1	744	1689	zf-C2H2	5	-
VUUL01031512.1	5833	7024	zf-C2H2	6	+
VUUL01031810.1	2073	3216	zf-C2H2	7	-
VUUL01032162.1	4009	5335	zf-C2H2	11	-
VUUL01032229.1	12808	16570	zf-C2H2	17	+
VUUL01032229.1	21986	26384	zf-C2H2	26	+
VUUL01032230.1	13186	16570	zf-C2H2	5	+
VUUL01032549.1	33538	34909	zf-C2H2	5	+
VUUL01032671.1	6046	6850	zf-C2H2	8	+
VUUL01032671.1	10097	10898	zf-C2H2	6	+
VUUL01032678.1	2171	2926	zf-C2H2	7	-
VUUL01032678.1	8914	9580	zf-C2H2	6	-
VUUL01032850.1	9174	12057	zf-C2H2	20	-
VUUL01032850.1	12342	13245	zf-C2H2	9	-
VUUL01032850.1	15055	15649	zf-C2H2	5	-
VUUL01033039.1	6229	7165	zf-C2H2	9	+
VUUL01033173.1	813	3249	zf-C2H2	6	-
VUUL01033297.1	558	3192	zf-C2H2	5	-
VUUL01033302.1	2998	12613	zf-C2H2	48	-
VUUL01033384.1	3049	3907	zf-C2H2	10	-
VUUL01033475.1	6015	7050	zf-C2H2	5	-
VUUL01033737.1	2283	3228	zf-C2H2	7	+
VUUL01033976.1	4382	5066	zf-C2H2	6	+
VUUL01033976.1	6059	6602	zf-C2H2	6	+
VUUL01033990.1	938	2036	zf-C2H2	9	-
VUUL01034000.1	2936	4130	zf-C2H2	13	+
VUUL01034085.1	2106	2799	zf-C2H2	6	-
VUUL01034368.1	5523	7488	zf-C2H2	11	+
VUUL01034406.1	4929	5823	zf-C2H2	6	+
VUUL01034488.1	5439	6123	zf-C2H2	6	-
VUUL01034488.1	6400	7420	zf-C2H2	11	-
VUUL01034960.1	8450	9815	zf-C2H2	11	+
VUUL01035023.1	12982	13990	zf-C2H2	6	+
VUUL01035442.1	38235	38997	zf-C2H2	7	-
VUUL01035922.1	14808	15834	zf-C2H2	8	-
VUUL01035941.1	2971	3631	zf-C2H2	8	-
VUUL01036283.1	1617	7767	zf-C2H2	16	+
VUUL01036586.1	5781	7269	zf-C2H2	15	+
VUUL01036662.1	1144	2182	zf-C2H2	7	+
VUUL01036709.1	1491	2181	zf-C2H2	8	-
VUUL01037018.1	940	1927	zf-C2H2	6	-
VUUL01037030.1	1762	2575	zf-C2H2	5	+
VUUL01037191.1	2624	3854	zf-C2H2	12	+
VUUL01037194.1	355	931	zf-C2H2	7	+
VUUL01037302.1	33872	34973	zf-C2H2	7	+
VUUL01037343.1	2857	3733	zf-C2H2	5	-
VUUL01037533.1	3961	5653	zf-C2H2	17	+
VUUL01037690.1	29996	34778	zf-C2H2	12	+
VUUL01037710.1	3155	4493	zf-C2H2	12	-
VUUL01037751.1	7990	9925	zf-C2H2	11	+
VUUL01037777.1	29459	30428	zf-C2H2	6	+
VUUL01037803.1	2214	3609	zf-C2H2	13	-
VUUL01037827.1	3154	6925	zf-C2H2	5	-
VUUL01038172.1	1626	2475	zf-C2H2	5	-
VUUL01038498.1	17235	21429	zf-C2H2	7	+
VUUL01038593.1	1269	2697	zf-C2H2	10	-
VUUL01038593.1	11856	13314	zf-C2H2	11	+
VUUL01038593.1	22422	23712	zf-C2H2	9	+
VUUL01038614.1	1233	1989	zf-C2H2	8	+
VUUL01039039.1	1402	2284	zf-C2H2	8	+
VUUL01039039.1	2417	2975	zf-C2H2	6	+
VUUL01039052.1	1	3382	zf-C2H2	9	-
VUUL01039749.1	887	1568	zf-C2H2	6	+
VUUL01039749.1	1824	2931	zf-C2H2	7	+
VUUL01040459.1	3011	3683	zf-C2H2	5	+
VUUL01040608.1	3520	5008	zf-C2H2	13	+
VUUL01040608.1	14982	17121	zf-C2H2	20	+
VUUL01040767.1	6219	6948	zf-C2H2	8	+
VUUL01040767.1	18551	20072	zf-C2H2	10	+
VUUL01040767.1	27812	29171	zf-C2H2	7	+
VUUL01040767.1	32381	33923	zf-C2H2	11	+
VUUL01041114.1	487	1426	zf-C2H2	5	-
VUUL01041177.1	27003	28077	zf-C2H2	9	-
VUUL01041533.1	8158	9856	zf-C2H2	5	-
VUUL01041670.1	31464	34116	zf-C2H2	6	+
VUUL01041925.1	6927	7692	zf-C2H2	6	-
VUUL01042354.1	1431	2574	zf-C2H2	12	-
VUUL01043073.1	14203	15736	zf-C2H2	6	+
VUUL01043321.1	12060	13869	zf-C2H2	16	-
VUUL01043901.1	74	920	zf-C2H2	8	+
VUUL01043901.1	1324	1942	zf-C2H2	7	+
VUUL01043990.1	180	1119	zf-C2H2	6	+
VUUL01044120.1	844	1864	zf-C2H2	6	-
VUUL01044204.1	1329	2013	zf-C2H2	7	+
VUUL01044537.1	1735	2410	zf-C2H2	6	+
VUUL01044655.1	0	945	zf-C2H2	10	-
VUUL01044718.1	3523	4750	zf-C2H2	9	+
VUUL01044739.1	283	1612	zf-C2H2	8	+
VUUL01044786.1	2673	3963	zf-C2H2	10	+
VUUL01044916.1	4458	5343	zf-C2H2	6	-
VUUL01045406.1	616	1626	zf-C2H2	11	-
VUUL01046044.1	1	727	zf-C2H2	9	+
VUUL01046661.1	1352	2281	zf-C2H2	6	-
VUUL01046855.1	143	944	zf-C2H2	7	+
VUUL01046943.1	1206	2031	zf-C2H2	8	+
VUUL01046974.1	1113	1944	zf-C2H2	5	+
VUUL01046981.1	131	1172	zf-C2H2	8	+
VUUL01047013.1	2442	3438	zf-C2H2	5	+
VUUL01047301.1	1658	2306	zf-C2H2	6	-
VUUL01047571.1	5728	7474	zf-C2H2	12	-
VUUL01047771.1	751	2125	zf-C2H2	8	+
VUUL01047975.1	2	1112	zf-C2H2	8	-
VUUL01048063.1	17006	19424	zf-C2H2	7	+
VUUL01048324.1	40763	44225	zf-C2H2	10	-
VUUL01048329.1	1896	3264	zf-C2H2	10	+
VUUL01048610.1	2	512	zf-C2H2	5	+
VUUL01048844.1	1	826	zf-C2H2	8	+
VUUL01048964.1	192	1179	zf-C2H2	10	+
VUUL01049117.1	2778	3294	zf-C2H2	5	+
VUUL01049196.1	12810	14709	zf-C2H2	18	-
VUUL01049196.1	17957	19349	zf-C2H2	12	-
VUUL01049219.1	5249	6296	zf-C2H2	8	+
VUUL01049250.1	4525	4990	zf-C2H2	5	-
VUUL01049250.1	5245	6373	zf-C2H2	10	-
VUUL01049421.1	3186	4242	zf-C2H2	11	-
VUUL01049659.1	443	1433	zf-C2H2	10	+
VUUL01049798.1	5724	8016	zf-C2H2	7	-
VUUL01050028.1	1	742	zf-C2H2	9	+
VUUL01050149.1	3245	4058	zf-C2H2	5	-
VUUL01050423.1	2099	3083	zf-C2H2	8	-
VUUL01050460.1	1172	1718	zf-C2H2	5	-
VUUL01050591.1	5475	6892	zf-C2H2	13	-
VUUL01050725.1	349	1186	zf-C2H2	9	+
VUUL01050885.1	2813	3770	zf-C2H2	11	-
VUUL01050959.1	2170	3661	zf-C2H2	10	+
VUUL01051114.1	686	1238	zf-C2H2	6	+
VUUL01051130.1	13776	14733	zf-C2H2	9	-
VUUL01051130.1	18683	20210	zf-C2H2	15	-
VUUL01051130.1	26103	27702	zf-C2H2	17	-
VUUL01051434.1	1204	2245	zf-C2H2	9	+
VUUL01051621.1	6518	7850	zf-C2H2	9	+
VUUL01052784.1	67	716	zf-C2H2	6	-
VUUL01052784.1	3078	3894	zf-C2H2	8	-
VUUL01053288.1	1277	1856	zf-C2H2	6	+
VUUL01053332.1	931	1999	zf-C2H2	11	-
VUUL01053375.1	14701	15631	zf-C2H2	9	+
VUUL01053541.1	2027	3143	zf-C2H2	7	-
VUUL01053583.1	2320	3319	zf-C2H2	7	-
VUUL01053793.1	0	831	zf-C2H2	5	-
VUUL01053840.1	3133	3715	zf-C2H2	7	-
VUUL01054098.1	1319	2336	zf-C2H2	5	+
VUUL01054306.1	2883	3375	zf-C2H2	5	-
VUUL01054893.1	4603	5221	zf-C2H2	7	+
VUUL01054989.1	2723	3701	zf-C2H2	5	+
VUUL01055096.1	0	1926	zf-C2H2	12	-
VUUL01055096.1	7538	9587	zf-C2H2	13	-
VUUL01055271.1	12599	13811	zf-C2H2	6	-
VUUL01055319.1	3480	4632	zf-C2H2	8	+
VUUL01055416.1	3995	4802	zf-C2H2	6	+
VUUL01055417.1	4706	5312	zf-C2H2	5	-
VUUL01055886.1	3611	4541	zf-C2H2	10	-
VUUL01055886.1	4680	6486	zf-C2H2	20	-
VUUL01056040.1	1665	2934	zf-C2H2	9	+
VUUL01056102.1	2	1058	zf-C2H2	13	+
VUUL01056259.1	8492	9701	zf-C2H2	8	+
VUUL01056273.1	6916	7546	zf-C2H2	6	-
VUUL01056273.1	8895	9549	zf-C2H2	8	-
VUUL01056274.1	1214	2171	zf-C2H2	7	+
VUUL01056286.1	6615	7467	zf-C2H2	7	+
VUUL01056377.1	2961	3918	zf-C2H2	6	-
VUUL01056382.1	7259	8345	zf-C2H2	8	-
VUUL01056446.1	2	908	zf-C2H2	11	+
VUUL01056446.1	2110	2584	zf-C2H2	6	+
VUUL01056457.1	2620	4099	zf-C2H2	10	+
VUUL01056457.1	7969	8839	zf-C2H2	6	+
VUUL01056491.1	715	1630	zf-C2H2	6	+
VUUL01056517.1	3591	4359	zf-C2H2	6	-
VUUL01056674.1	1809	2565	zf-C2H2	6	-
VUUL01056674.1	2950	3643	zf-C2H2	7	-
VUUL01056677.1	1039	2047	zf-C2H2	8	-
VUUL01056797.1	67	718	zf-C2H2	7	+
VUUL01056838.1	305	1019	zf-C2H2	6	-
VUUL01057018.1	3102	3990	zf-C2H2	5	-
VUUL01057018.1	6204	7428	zf-C2H2	7	-
VUUL01057018.1	13817	14234	zf-C2H2	6	+
VUUL01057072.1	65001	66993	zf-C2H2	16	-
VUUL01057113.1	10291	11089	zf-C2H2	5	+
VUUL01057120.1	16421	17264	zf-C2H2	5	-
VUUL01057135.1	4615	5791	zf-C2H2	11	-
VUUL01057241.1	7344	10719	zf-C2H2	6	+
VUUL01057347.1	7788	8388	zf-C2H2	7	+
VUUL01057377.1	1930	2917	zf-C2H2	9	-
VUUL01057634.1	72443	76097	zf-C2H2	9	-
VUUL01057754.1	5048	6095	zf-C2H2	10	+
VUUL01058029.1	94286	96617	zf-C2H2	6	-
VUUL01058147.1	10990	11791	zf-C2H2	5	-
VUUL01058155.1	2379	3792	zf-C2H2	15	+
VUUL01058355.1	11770	12910	zf-C2H2	11	+
VUUL01058514.1	7475	8714	zf-C2H2	9	+
VUUL01058799.1	14833	16462	zf-C2H2	11	+
VUUL01058924.1	29749	31513	zf-C2H2	12	-
```
