## Supplementary Data 2 for "Transposable elements drive the evolution of metazoan zinc finger genes": Tropheus_moorii_znfs.bed

```
CADDXZ010000001.1	2188357	2192038	zf-C2H2	9	+
CADDXZ010000001.1	5898291	5899221	zf-C2H2	5	-
CADDXZ010000001.1	5926833	5928138	zf-C2H2	10	-
CADDXZ010000001.1	5944904	5945837	zf-C2H2	5	-
CADDXZ010000001.1	5949927	5950794	zf-C2H2	7	-
CADDXZ010000001.1	5958819	5959680	zf-C2H2	5	-
CADDXZ010000001.1	6010727	6011318	zf-C2H2	5	-
CADDXZ010000001.1	6206819	6208067	zf-C2H2	9	+
CADDXZ010000001.1	6222385	6223450	zf-C2H2	6	+
CADDXZ010000001.1	6231615	6232530	zf-C2H2	6	+
CADDXZ010000001.1	6254005	6254929	zf-C2H2	8	+
CADDXZ010000001.1	6315232	6316063	zf-C2H2	8	+
CADDXZ010000001.1	6354586	6355450	zf-C2H2	5	+
CADDXZ010000001.1	7580145	7581363	zf-C2H2	8	-
CADDXZ010000001.1	7599218	7600259	zf-C2H2	8	+
CADDXZ010000002.1	937555	938818	zf-C2H2	7	-
CADDXZ010000002.1	952829	953921	zf-C2H2	6	+
CADDXZ010000002.1	1028842	1029685	zf-C2H2	5	-
CADDXZ010000006.1	257078	257768	zf-C2H2	7	+
CADDXZ010000006.1	259177	259753	zf-C2H2	6	+
CADDXZ010000006.1	278971	279547	zf-C2H2	7	+
CADDXZ010000006.1	361669	362653	zf-C2H2	9	-
CADDXZ010000006.1	393853	394669	zf-C2H2	7	+
CADDXZ010000006.1	410180	411164	zf-C2H2	9	+
CADDXZ010000006.1	518102	519583	zf-C2H2	11	+
CADDXZ010000006.1	4907176	4907860	zf-C2H2	7	-
CADDXZ010000006.1	4910915	4911491	zf-C2H2	6	+
CADDXZ010000008.1	1836869	1837820	zf-C2H2	6	+
CADDXZ010000010.1	843183	843822	zf-C2H2	6	+
CADDXZ010000011.1	545979	551478	zf-C2H2	10	+
CADDXZ010000012.1	62803	63859	zf-C2H2	11	+
CADDXZ010000012.1	97743	98445	zf-C2H2	7	+
CADDXZ010000012.1	99247	99934	zf-C2H2	6	+
CADDXZ010000012.1	206653	207709	zf-C2H2	11	+
CADDXZ010000012.1	242464	243520	zf-C2H2	11	+
CADDXZ010000013.1	2303608	2306665	zf-C2H2	22	+
CADDXZ010000015.1	3782244	3783447	zf-C2H2	9	-
CADDXZ010000015.1	3815401	3816274	zf-C2H2	8	-
CADDXZ010000015.1	4210521	4211706	zf-C2H2	7	-
CADDXZ010000016.1	1433662	1437376	zf-C2H2	26	+
CADDXZ010000016.1	2541235	2542789	zf-C2H2	8	+
CADDXZ010000017.1	3398361	3400434	zf-C2H2	8	-
CADDXZ010000017.1	3414713	3415904	zf-C2H2	6	+
CADDXZ010000018.1	3223777	3225592	zf-C2H2	5	-
CADDXZ010000020.1	18268	18691	zf-C2H2	5	+
CADDXZ010000020.1	19038	19455	zf-C2H2	5	+
CADDXZ010000020.1	43642	44248	zf-C2H2	6	-
CADDXZ010000020.1	2443749	2445378	zf-C2H2	10	+
CADDXZ010000023.1	203573	204623	zf-C2H2	7	+
CADDXZ010000023.1	241454	242699	zf-C2H2	8	-
CADDXZ010000024.1	872497	875380	zf-C2H2	20	-
CADDXZ010000024.1	875665	876622	zf-C2H2	10	-
CADDXZ010000024.1	878401	878995	zf-C2H2	5	-
CADDXZ010000024.1	1278979	1281685	zf-C2H2	5	+
CADDXZ010000024.1	1320446	1323116	zf-C2H2	5	+
CADDXZ010000027.1	1385136	1386897	zf-C2H2	8	-
CADDXZ010000030.1	3476605	3477115	zf-C2H2	5	-
CADDXZ010000030.1	3491183	3492242	zf-C2H2	10	+
CADDXZ010000030.1	3492534	3493164	zf-C2H2	6	+
CADDXZ010000030.1	3505861	3506993	zf-C2H2	12	-
CADDXZ010000030.1	3508748	3509588	zf-C2H2	7	-
CADDXZ010000030.1	3529780	3530800	zf-C2H2	13	-
CADDXZ010000030.1	3534537	3535383	zf-C2H2	9	+
CADDXZ010000030.1	3629703	3630390	zf-C2H2	8	-
CADDXZ010000030.1	3631926	3632463	zf-C2H2	6	-
CADDXZ010000031.1	2944759	2946088	zf-C2H2	9	-
CADDXZ010000033.1	818072	819224	zf-C2H2	11	+
CADDXZ010000033.1	879444	880944	zf-C2H2	16	+
CADDXZ010000033.1	904593	906168	zf-C2H2	15	+
CADDXZ010000033.1	997449	998841	zf-C2H2	15	+
CADDXZ010000033.1	1018334	1019974	zf-C2H2	16	+
CADDXZ010000033.1	1024810	1025578	zf-C2H2	7	+
CADDXZ010000033.1	1040903	1042121	zf-C2H2	12	+
CADDXZ010000033.1	1051321	1052287	zf-C2H2	9	+
CADDXZ010000033.1	1085021	1085870	zf-C2H2	10	+
CADDXZ010000034.1	2974936	2978398	zf-C2H2	10	-
CADDXZ010000038.1	1441680	1442757	zf-C2H2	5	-
CADDXZ010000039.1	2354557	2356549	zf-C2H2	16	-
CADDXZ010000040.1	2936760	2941647	zf-C2H2	8	-
CADDXZ010000045.1	565924	567054	zf-C2H2	14	-
CADDXZ010000046.1	1100130	1100916	zf-C2H2	5	-
CADDXZ010000046.1	1119350	1120136	zf-C2H2	5	+
CADDXZ010000046.1	1126642	1127428	zf-C2H2	5	+
CADDXZ010000046.1	2969142	2970198	zf-C2H2	7	+
CADDXZ010000046.1	3086918	3088019	zf-C2H2	7	-
CADDXZ010000046.1	3113009	3113525	zf-C2H2	5	-
CADDXZ010000046.1	3122307	3123114	zf-C2H2	6	-
CADDXZ010000046.1	3132945	3133771	zf-C2H2	8	+
CADDXZ010000046.1	3181738	3182320	zf-C2H2	7	-
CADDXZ010000046.1	3182972	3183680	zf-C2H2	5	-
CADDXZ010000046.1	3210023	3210599	zf-C2H2	6	-
CADDXZ010000046.1	3211296	3211980	zf-C2H2	7	-
CADDXZ010000047.1	3033815	3035474	zf-C2H2	11	-
CADDXZ010000047.1	3060384	3061323	zf-C2H2	5	-
CADDXZ010000048.1	841664	842303	zf-C2H2	6	+
CADDXZ010000048.1	863909	864425	zf-C2H2	6	-
CADDXZ010000048.1	865418	866102	zf-C2H2	6	-
CADDXZ010000049.1	1590348	1591710	zf-C2H2	9	-
CADDXZ010000049.1	1598027	1600861	zf-C2H2	15	-
CADDXZ010000049.1	1608396	1610169	zf-C2H2	14	-
CADDXZ010000049.1	1618752	1620294	zf-C2H2	11	-
CADDXZ010000049.1	1623505	1625032	zf-C2H2	9	-
CADDXZ010000049.1	1632783	1634349	zf-C2H2	10	-
CADDXZ010000049.1	1646441	1647950	zf-C2H2	9	-
CADDXZ010000050.1	2483145	2483565	zf-C2H2	5	-
CADDXZ010000053.1	1573614	1574844	zf-C2H2	12	-
CADDXZ010000053.1	3133784	3134336	zf-C2H2	5	+
CADDXZ010000054.1	1414712	1416173	zf-C2H2	5	+
CADDXZ010000055.1	1453197	1453809	zf-C2H2	6	-
CADDXZ010000055.1	1454521	1454896	zf-C2H2	5	-
CADDXZ010000056.1	2133690	2138484	zf-C2H2	6	-
CADDXZ010000056.1	2142518	2144219	zf-C2H2	6	-
CADDXZ010000059.1	2030554	2032267	zf-C2H2	11	+
CADDXZ010000059.1	2041395	2042265	zf-C2H2	9	+
CADDXZ010000059.1	2293572	2294088	zf-C2H2	5	+
CADDXZ010000060.1	951441	955092	zf-C2H2	6	+
CADDXZ010000062.1	42426	43494	zf-C2H2	5	-
CADDXZ010000062.1	513836	516419	zf-C2H2	15	+
CADDXZ010000062.1	516852	518061	zf-C2H2	9	+
CADDXZ010000062.1	518954	519944	zf-C2H2	8	+
CADDXZ010000062.1	632125	633280	zf-C2H2	8	+
CADDXZ010000062.1	1185353	1186397	zf-C2H2	10	+
CADDXZ010000062.1	1186671	1187199	zf-C2H2	5	+
CADDXZ010000062.1	1205297	1205876	zf-C2H2	6	-
CADDXZ010000062.1	1207704	1208244	zf-C2H2	5	-
CADDXZ010000062.1	2483795	2484392	zf-C2H2	5	+
CADDXZ010000062.1	2486273	2487413	zf-C2H2	9	-
CADDXZ010000064.1	808696	809899	zf-C2H2	5	-
CADDXZ010000067.1	2435146	2439760	zf-C2H2	14	-
CADDXZ010000068.1	2305960	2308048	zf-C2H2	6	-
CADDXZ010000069.1	441850	442720	zf-C2H2	7	+
CADDXZ010000069.1	1111778	1114199	zf-C2H2	10	+
CADDXZ010000069.1	1370933	1374536	zf-C2H2	5	+
CADDXZ010000069.1	1530585	1532397	zf-C2H2	7	-
CADDXZ010000069.1	1925710	1929085	zf-C2H2	6	+
CADDXZ010000069.1	1937736	1941111	zf-C2H2	6	+
CADDXZ010000069.1	2351864	2352557	zf-C2H2	6	-
CADDXZ010000069.1	2356460	2357138	zf-C2H2	6	-
CADDXZ010000069.1	2393653	2395126	zf-C2H2	15	+
CADDXZ010000070.1	1293119	1293719	zf-C2H2	7	+
CADDXZ010000070.1	1640918	1642631	zf-C2H2	6	+
CADDXZ010000070.1	1681836	1685220	zf-C2H2	5	-
CADDXZ010000074.1	189961	191320	zf-C2H2	12	-
CADDXZ010000075.1	1647354	1649163	zf-C2H2	6	-
CADDXZ010000076.1	1036061	1037711	zf-C2H2	8	-
CADDXZ010000078.1	790929	791961	zf-C2H2	5	+
CADDXZ010000081.1	1910832	1913091	zf-C2H2	7	+
CADDXZ010000082.1	930422	932120	zf-C2H2	5	-
CADDXZ010000084.1	1809320	1810772	zf-C2H2	12	+
CADDXZ010000085.1	1997156	1998524	zf-C2H2	10	+
CADDXZ010000085.1	2027758	2029243	zf-C2H2	9	+
CADDXZ010000086.1	1415762	1416902	zf-C2H2	11	-
CADDXZ010000086.1	1423858	1424992	zf-C2H2	11	-
CADDXZ010000089.1	1883961	1886499	zf-C2H2	6	-
CADDXZ010000092.1	406089	407004	zf-C2H2	8	-
CADDXZ010000092.1	408733	412660	zf-C2H2	24	-
CADDXZ010000092.1	414539	416615	zf-C2H2	18	+
CADDXZ010000092.1	2256760	2257360	zf-C2H2	7	+
CADDXZ010000093.1	244697	246218	zf-C2H2	15	+
CADDXZ010000093.1	2075957	2076875	zf-C2H2	7	-
CADDXZ010000093.1	2088207	2089869	zf-C2H2	16	-
CADDXZ010000093.1	2109327	2110350	zf-C2H2	8	-
CADDXZ010000093.1	2124584	2126246	zf-C2H2	16	+
CADDXZ010000093.1	2215008	2215602	zf-C2H2	7	-
CADDXZ010000093.1	2222858	2223476	zf-C2H2	7	-
CADDXZ010000093.1	2252176	2253112	zf-C2H2	8	-
CADDXZ010000103.1	196228	198922	zf-C2H2	5	+
CADDXZ010000106.1	128268	129051	zf-C2H2	8	+
CADDXZ010000106.1	200512	200929	zf-C2H2	5	-
CADDXZ010000106.1	206858	208082	zf-C2H2	7	+
CADDXZ010000106.1	210274	211171	zf-C2H2	5	+
CADDXZ010000106.1	216376	217645	zf-C2H2	9	+
CADDXZ010000106.1	230981	232631	zf-C2H2	14	+
CADDXZ010000106.1	1056651	1058561	zf-C2H2	12	-
CADDXZ010000107.1	806984	808514	zf-C2H2	17	-
CADDXZ010000111.1	527565	529464	zf-C2H2	18	-
CADDXZ010000111.1	532675	534067	zf-C2H2	12	-
CADDXZ010000111.1	862566	863511	zf-C2H2	5	+
CADDXZ010000111.1	919318	923227	zf-C2H2	6	+
CADDXZ010000112.1	1800209	1801142	zf-C2H2	6	+
CADDXZ010000116.1	158130	158853	zf-C2H2	5	-
CADDXZ010000116.1	166845	167988	zf-C2H2	9	-
CADDXZ010000116.1	176329	177256	zf-C2H2	9	-
CADDXZ010000116.1	1908739	1909630	zf-C2H2	6	-
CADDXZ010000116.1	1958760	1959651	zf-C2H2	6	-
CADDXZ010000117.1	150400	151558	zf-C2H2	5	-
CADDXZ010000117.1	1102318	1103008	zf-C2H2	5	+
CADDXZ010000117.1	1699100	1700729	zf-C2H2	11	-
CADDXZ010000117.1	1741978	1743597	zf-C2H2	6	+
CADDXZ010000119.1	1929163	1929844	zf-C2H2	6	+
CADDXZ010000119.1	1930100	1931210	zf-C2H2	7	+
CADDXZ010000124.1	928595	930221	zf-C2H2	6	+
CADDXZ010000124.1	973436	976496	zf-C2H2	5	-
CADDXZ010000124.1	1077688	1079693	zf-C2H2	11	+
CADDXZ010000124.1	1104502	1106971	zf-C2H2	6	+
CADDXZ010000125.1	1516702	1517437	zf-C2H2	7	+
CADDXZ010000125.1	1683396	1684671	zf-C2H2	13	-
CADDXZ010000125.1	1702039	1702999	zf-C2H2	9	+
CADDXZ010000125.1	1713237	1713993	zf-C2H2	9	-
CADDXZ010000125.1	1718512	1719560	zf-C2H2	9	+
CADDXZ010000125.1	1828923	1830544	zf-C2H2	18	+
CADDXZ010000129.1	1205885	1207175	zf-C2H2	6	-
CADDXZ010000134.1	761881	762727	zf-C2H2	6	-
CADDXZ010000135.1	27626	28700	zf-C2H2	8	+
CADDXZ010000135.1	57197	57671	zf-C2H2	5	-
CADDXZ010000135.1	1865550	1866297	zf-C2H2	10	+
CADDXZ010000135.1	1867029	1867719	zf-C2H2	6	+
CADDXZ010000135.1	1885639	1886386	zf-C2H2	10	+
CADDXZ010000135.1	1887118	1887808	zf-C2H2	6	+
CADDXZ010000136.1	1548104	1548782	zf-C2H2	9	-
CADDXZ010000136.1	1552221	1552923	zf-C2H2	7	-
CADDXZ010000136.1	1565601	1566300	zf-C2H2	7	-
CADDXZ010000136.1	1740829	1742179	zf-C2H2	11	+
CADDXZ010000137.1	172008	173187	zf-C2H2	7	+
CADDXZ010000137.1	178520	180059	zf-C2H2	10	+
CADDXZ010000137.1	1045635	1047072	zf-C2H2	12	-
CADDXZ010000138.1	533562	535815	zf-C2H2	5	-
CADDXZ010000139.1	21674	22661	zf-C2H2	6	-
CADDXZ010000139.1	429185	430673	zf-C2H2	13	+
CADDXZ010000139.1	449303	451433	zf-C2H2	20	+
CADDXZ010000139.1	524080	525772	zf-C2H2	17	+
CADDXZ010000139.1	532573	533860	zf-C2H2	8	+
CADDXZ010000141.1	618988	624754	zf-C2H2	9	-
CADDXZ010000142.1	1184317	1184965	zf-C2H2	6	-
CADDXZ010000144.1	365185	367273	zf-C2H2	5	+
CADDXZ010000150.1	1427045	1427822	zf-C2H2	5	-
CADDXZ010000153.1	242830	244504	zf-C2H2	20	+
CADDXZ010000153.1	246835	247447	zf-C2H2	6	+
CADDXZ010000153.1	264584	266181	zf-C2H2	17	-
CADDXZ010000153.1	273913	275677	zf-C2H2	18	-
CADDXZ010000158.1	1591956	1592685	zf-C2H2	5	+
CADDXZ010000162.1	1185981	1188417	zf-C2H2	6	-
CADDXZ010000165.1	623105	624203	zf-C2H2	13	-
CADDXZ010000166.1	6835	8506	zf-C2H2	16	+
CADDXZ010000166.1	13119	14136	zf-C2H2	8	-
CADDXZ010000166.1	23775	24306	zf-C2H2	6	+
CADDXZ010000166.1	28987	30004	zf-C2H2	8	-
CADDXZ010000166.1	64979	65480	zf-C2H2	5	+
CADDXZ010000166.1	66911	68117	zf-C2H2	7	+
CADDXZ010000166.1	69427	69880	zf-C2H2	5	+
CADDXZ010000166.1	95080	95929	zf-C2H2	6	+
CADDXZ010000166.1	112430	114488	zf-C2H2	18	+
CADDXZ010000166.1	121805	123863	zf-C2H2	18	+
CADDXZ010000166.1	130594	131536	zf-C2H2	7	-
CADDXZ010000166.1	835554	837603	zf-C2H2	13	+
CADDXZ010000166.1	843365	845447	zf-C2H2	14	+
CADDXZ010000166.1	854676	856758	zf-C2H2	14	-
CADDXZ010000166.1	862537	864586	zf-C2H2	13	-
CADDXZ010000166.1	1462218	1462671	zf-C2H2	6	-
CADDXZ010000166.1	1464032	1464515	zf-C2H2	6	+
CADDXZ010000166.1	1543349	1545158	zf-C2H2	16	+
CADDXZ010000166.1	1558448	1559501	zf-C2H2	5	+
CADDXZ010000166.1	1567121	1568069	zf-C2H2	8	+
CADDXZ010000166.1	1575369	1576347	zf-C2H2	7	+
CADDXZ010000166.1	1583864	1584728	zf-C2H2	9	+
CADDXZ010000166.1	1605111	1606335	zf-C2H2	9	+
CADDXZ010000166.1	1616930	1618223	zf-C2H2	9	+
CADDXZ010000172.1	615797	616847	zf-C2H2	9	-
CADDXZ010000173.1	1432377	1432791	zf-C2H2	5	+
CADDXZ010000173.1	1433086	1433776	zf-C2H2	6	+
CADDXZ010000175.1	499636	500842	zf-C2H2	12	+
CADDXZ010000175.1	529823	531620	zf-C2H2	13	+
CADDXZ010000175.1	1042427	1043639	zf-C2H2	6	-
CADDXZ010000178.1	1237466	1238057	zf-C2H2	5	+
CADDXZ010000178.1	1256700	1257195	zf-C2H2	5	-
CADDXZ010000178.1	1257490	1258174	zf-C2H2	7	-
CADDXZ010000178.1	1288959	1289649	zf-C2H2	6	-
CADDXZ010000178.1	1289944	1291131	zf-C2H2	14	-
CADDXZ010000178.1	1311805	1312489	zf-C2H2	7	-
CADDXZ010000179.1	139270	140725	zf-C2H2	15	-
CADDXZ010000179.1	144325	145527	zf-C2H2	13	-
CADDXZ010000179.1	191951	193164	zf-C2H2	13	-
CADDXZ010000179.1	933670	936001	zf-C2H2	6	+
CADDXZ010000181.1	1480788	1481313	zf-C2H2	7	+
CADDXZ010000181.1	1539939	1541298	zf-C2H2	5	-
CADDXZ010000181.1	1541467	1542244	zf-C2H2	6	+
CADDXZ010000181.1	1555360	1555984	zf-C2H2	6	+
CADDXZ010000182.1	1100746	1101808	zf-C2H2	8	+
CADDXZ010000182.1	1102216	1103038	zf-C2H2	8	+
CADDXZ010000184.1	1437312	1438359	zf-C2H2	8	-
CADDXZ010000184.1	1445107	1446205	zf-C2H2	9	-
CADDXZ010000186.1	971688	972093	zf-C2H2	5	+
CADDXZ010000192.1	855958	856936	zf-C2H2	5	+
CADDXZ010000192.1	881168	881981	zf-C2H2	5	+
CADDXZ010000192.1	1402900	1403476	zf-C2H2	5	-
CADDXZ010000192.1	1403824	1404595	zf-C2H2	9	-
CADDXZ010000193.1	1078226	1078937	zf-C2H2	5	-
CADDXZ010000193.1	1089397	1090948	zf-C2H2	14	-
CADDXZ010000202.1	856746	858276	zf-C2H2	5	+
CADDXZ010000214.1	97086	97581	zf-C2H2	5	+
CADDXZ010000214.1	98064	98754	zf-C2H2	6	+
CADDXZ010000221.1	553999	555874	zf-C2H2	17	-
CADDXZ010000221.1	837694	838195	zf-C2H2	5	-
CADDXZ010000223.1	1240471	1241236	zf-C2H2	6	+
CADDXZ010000224.1	672092	677737	zf-C2H2	11	+
CADDXZ010000224.1	1175095	1176079	zf-C2H2	11	-
CADDXZ010000230.1	882041	885419	zf-C2H2	5	+
CADDXZ010000230.1	950618	952073	zf-C2H2	5	-
CADDXZ010000235.1	1093962	1094766	zf-C2H2	7	+
CADDXZ010000235.1	1164960	1165915	zf-C2H2	9	+
CADDXZ010000237.1	62683	63802	zf-C2H2	10	+
CADDXZ010000237.1	63993	64383	zf-C2H2	5	+
CADDXZ010000237.1	64656	65307	zf-C2H2	7	+
CADDXZ010000242.1	233679	235125	zf-C2H2	15	-
CADDXZ010000243.1	17241	17667	zf-C2H2	5	-
CADDXZ010000250.1	211823	213446	zf-C2H2	5	-
CADDXZ010000250.1	217845	219504	zf-C2H2	5	-
CADDXZ010000250.1	1032065	1034669	zf-C2H2	6	+
CADDXZ010000253.1	451989	454113	zf-C2H2	17	-
CADDXZ010000255.1	144116	146756	zf-C2H2	21	+
CADDXZ010000260.1	778653	783455	zf-C2H2	14	+
CADDXZ010000265.1	50120	50693	zf-C2H2	6	-
CADDXZ010000265.1	1011071	1011752	zf-C2H2	7	+
CADDXZ010000266.1	946820	947198	zf-C2H2	5	-
CADDXZ010000269.1	1051720	1052827	zf-C2H2	6	+
CADDXZ010000271.1	285362	286418	zf-C2H2	7	-
CADDXZ010000273.1	44726	46238	zf-C2H2	10	+
CADDXZ010000276.1	708263	711878	zf-C2H2	8	-
CADDXZ010000283.1	764710	765241	zf-C2H2	5	-
CADDXZ010000285.1	7637	9182	zf-C2H2	15	-
CADDXZ010000285.1	65008	66901	zf-C2H2	7	+
CADDXZ010000285.1	868448	870002	zf-C2H2	15	-
CADDXZ010000285.1	879076	880777	zf-C2H2	20	-
CADDXZ010000285.1	888145	889846	zf-C2H2	20	-
CADDXZ010000285.1	906313	907378	zf-C2H2	11	+
CADDXZ010000285.1	910609	911185	zf-C2H2	7	+
CADDXZ010000285.1	914169	914916	zf-C2H2	8	+
CADDXZ010000285.1	920174	920750	zf-C2H2	7	+
CADDXZ010000285.1	936115	937732	zf-C2H2	19	+
CADDXZ010000285.1	963831	964248	zf-C2H2	5	-
CADDXZ010000285.1	964611	965229	zf-C2H2	5	-
CADDXZ010000285.1	969670	970331	zf-C2H2	6	-
CADDXZ010000285.1	971086	971497	zf-C2H2	5	-
CADDXZ010000285.1	971874	972687	zf-C2H2	8	+
CADDXZ010000285.1	975030	975691	zf-C2H2	6	+
CADDXZ010000285.1	979828	981227	zf-C2H2	14	-
CADDXZ010000285.1	985109	985922	zf-C2H2	8	+
CADDXZ010000285.1	988265	988926	zf-C2H2	6	+
CADDXZ010000285.1	994593	995406	zf-C2H2	8	+
CADDXZ010000285.1	997750	998411	zf-C2H2	6	+
CADDXZ010000285.1	1002854	1004500	zf-C2H2	17	+
CADDXZ010000285.1	1015708	1017202	zf-C2H2	13	-
CADDXZ010000285.1	1023890	1024703	zf-C2H2	8	+
CADDXZ010000285.1	1027046	1027707	zf-C2H2	6	+
CADDXZ010000285.1	1032143	1033542	zf-C2H2	14	+
CADDXZ010000287.1	691251	692778	zf-C2H2	11	-
CADDXZ010000292.1	979910	981095	zf-C2H2	8	-
CADDXZ010000293.1	34082	35453	zf-C2H2	5	-
CADDXZ010000296.1	290654	291641	zf-C2H2	5	+
CADDXZ010000299.1	961078	962230	zf-C2H2	9	-
CADDXZ010000299.1	970712	971258	zf-C2H2	5	-
CADDXZ010000299.1	972567	973401	zf-C2H2	5	-
CADDXZ010000299.1	974258	975164	zf-C2H2	7	-
CADDXZ010000299.1	985560	985986	zf-C2H2	5	-
CADDXZ010000299.1	991527	992568	zf-C2H2	8	-
CADDXZ010000299.1	1008760	1009912	zf-C2H2	10	-
CADDXZ010000301.1	592721	594053	zf-C2H2	9	+
CADDXZ010000305.1	267864	270954	zf-C2H2	9	+
CADDXZ010000307.1	710637	711438	zf-C2H2	6	-
CADDXZ010000307.1	714660	715464	zf-C2H2	8	-
CADDXZ010000308.1	708054	709383	zf-C2H2	8	+
CADDXZ010000311.1	248121	248628	zf-C2H2	6	+
CADDXZ010000312.1	582248	583298	zf-C2H2	7	+
CADDXZ010000313.1	263412	270084	zf-C2H2	15	-
CADDXZ010000314.1	94758	96144	zf-C2H2	5	+
CADDXZ010000318.1	316135	317695	zf-C2H2	9	-
CADDXZ010000318.1	596064	597039	zf-C2H2	6	+
CADDXZ010000326.1	593386	594406	zf-C2H2	5	-
CADDXZ010000328.1	294345	295377	zf-C2H2	6	+
CADDXZ010000331.1	744309	745728	zf-C2H2	15	-
CADDXZ010000333.1	713125	715831	zf-C2H2	5	-
CADDXZ010000340.1	837229	838030	zf-C2H2	5	-
CADDXZ010000350.1	242347	245410	zf-C2H2	13	+
CADDXZ010000350.1	253709	257222	zf-C2H2	14	+
CADDXZ010000350.1	270441	274167	zf-C2H2	17	+
CADDXZ010000350.1	279386	283949	zf-C2H2	26	+
CADDXZ010000350.1	289112	291084	zf-C2H2	10	+
CADDXZ010000350.1	296174	296777	zf-C2H2	5	+
CADDXZ010000350.1	329139	329976	zf-C2H2	5	+
CADDXZ010000350.1	334445	335456	zf-C2H2	11	+
CADDXZ010000350.1	342673	344242	zf-C2H2	9	+
CADDXZ010000352.1	22600	28750	zf-C2H2	16	-
CADDXZ010000358.1	266891	267482	zf-C2H2	6	-
CADDXZ010000358.1	748513	749968	zf-C2H2	5	-
CADDXZ010000375.1	670881	671832	zf-C2H2	8	+
CADDXZ010000375.1	675383	676310	zf-C2H2	5	-
CADDXZ010000375.1	686735	687662	zf-C2H2	5	-
CADDXZ010000375.1	694796	695723	zf-C2H2	5	-
CADDXZ010000375.1	705307	706234	zf-C2H2	5	-
CADDXZ010000375.1	713885	715043	zf-C2H2	8	-
CADDXZ010000375.1	743804	744611	zf-C2H2	5	-
CADDXZ010000377.1	177428	179192	zf-C2H2	12	-
CADDXZ010000388.1	635299	636322	zf-C2H2	11	+
CADDXZ010000393.1	301067	303116	zf-C2H2	6	-
CADDXZ010000396.1	53806	56341	zf-C2H2	28	-
CADDXZ010000396.1	68541	69117	zf-C2H2	6	-
CADDXZ010000396.1	80812	81391	zf-C2H2	6	+
CADDXZ010000396.1	84690	85341	zf-C2H2	7	-
CADDXZ010000396.1	86207	86882	zf-C2H2	6	-
CADDXZ010000396.1	109580	110321	zf-C2H2	5	+
CADDXZ010000396.1	123639	124170	zf-C2H2	5	+
CADDXZ010000396.1	126941	127991	zf-C2H2	11	-
CADDXZ010000396.1	143176	143959	zf-C2H2	8	-
CADDXZ010000396.1	162000	162633	zf-C2H2	5	-
CADDXZ010000397.1	25698	26496	zf-C2H2	5	-
CADDXZ010000397.1	647423	648158	zf-C2H2	6	-
CADDXZ010000401.1	39750	40611	zf-C2H2	10	+
CADDXZ010000401.1	41104	41659	zf-C2H2	6	+
CADDXZ010000401.1	419962	420718	zf-C2H2	8	+
CADDXZ010000401.1	432991	433747	zf-C2H2	8	-
CADDXZ010000401.1	438829	439585	zf-C2H2	8	-
CADDXZ010000401.1	466308	466992	zf-C2H2	6	-
CADDXZ010000401.1	467403	468753	zf-C2H2	15	-
CADDXZ010000401.1	483060	483819	zf-C2H2	8	-
CADDXZ010000401.1	513211	513895	zf-C2H2	6	-
CADDXZ010000401.1	514172	515741	zf-C2H2	16	-
CADDXZ010000401.1	530945	531629	zf-C2H2	6	-
CADDXZ010000401.1	531911	532892	zf-C2H2	11	-
CADDXZ010000401.1	538442	539126	zf-C2H2	6	-
CADDXZ010000401.1	539403	540891	zf-C2H2	16	-
CADDXZ010000401.1	605492	606446	zf-C2H2	8	+
CADDXZ010000401.1	611000	612068	zf-C2H2	11	+
CADDXZ010000401.1	619763	620447	zf-C2H2	7	+
CADDXZ010000401.1	636230	636914	zf-C2H2	7	+
CADDXZ010000401.1	638465	639077	zf-C2H2	5	+
CADDXZ010000401.1	645758	646442	zf-C2H2	7	+
CADDXZ010000401.1	647995	648553	zf-C2H2	6	+
CADDXZ010000401.1	672210	672894	zf-C2H2	7	+
CADDXZ010000409.1	514623	517137	zf-C2H2	8	-
CADDXZ010000409.1	522763	523732	zf-C2H2	6	-
CADDXZ010000425.1	557424	559482	zf-C2H2	18	+
CADDXZ010000428.1	8986	9871	zf-C2H2	6	+
CADDXZ010000428.1	29433	30444	zf-C2H2	6	+
CADDXZ010000428.1	30940	31939	zf-C2H2	7	+
CADDXZ010000428.1	59448	60381	zf-C2H2	5	+
CADDXZ010000428.1	69168	70146	zf-C2H2	5	+
CADDXZ010000444.1	32412	33396	zf-C2H2	7	-
CADDXZ010000444.1	52237	53245	zf-C2H2	8	+
CADDXZ010000444.1	137091	139134	zf-C2H2	20	+
CADDXZ010000444.1	352254	353268	zf-C2H2	10	+
CADDXZ010000444.1	360603	361221	zf-C2H2	7	-
CADDXZ010000444.1	362493	363417	zf-C2H2	5	-
CADDXZ010000444.1	406195	406909	zf-C2H2	7	-
CADDXZ010000451.1	481973	482728	zf-C2H2	7	-
CADDXZ010000455.1	27014	28046	zf-C2H2	10	+
CADDXZ010000455.1	29864	30356	zf-C2H2	5	+
CADDXZ010000455.1	41501	42467	zf-C2H2	10	+
CADDXZ010000455.1	47128	48082	zf-C2H2	10	-
CADDXZ010000455.1	64887	65802	zf-C2H2	9	+
CADDXZ010000455.1	66144	66750	zf-C2H2	5	+
CADDXZ010000455.1	76804	77764	zf-C2H2	11	+
CADDXZ010000455.1	78381	79146	zf-C2H2	7	+
CADDXZ010000455.1	103248	106227	zf-C2H2	7	+
CADDXZ010000455.1	130194	131055	zf-C2H2	8	+
CADDXZ010000455.1	132780	133332	zf-C2H2	6	+
CADDXZ010000455.1	140469	141027	zf-C2H2	7	-
CADDXZ010000455.1	141535	142435	zf-C2H2	8	-
CADDXZ010000455.1	152906	153329	zf-C2H2	5	-
CADDXZ010000455.1	156940	157498	zf-C2H2	6	-
CADDXZ010000455.1	157640	158522	zf-C2H2	8	-
CADDXZ010000455.1	175249	175807	zf-C2H2	7	-
CADDXZ010000455.1	176999	178175	zf-C2H2	12	-
CADDXZ010000455.1	191439	192123	zf-C2H2	6	-
CADDXZ010000455.1	192529	193222	zf-C2H2	7	-
CADDXZ010000455.1	203045	203795	zf-C2H2	6	-
CADDXZ010000455.1	204563	205178	zf-C2H2	6	-
CADDXZ010000455.1	211283	211976	zf-C2H2	7	+
CADDXZ010000455.1	212382	212937	zf-C2H2	6	+
CADDXZ010000455.1	228095	229031	zf-C2H2	9	-
CADDXZ010000455.1	242710	243640	zf-C2H2	10	-
CADDXZ010000455.1	243779	245585	zf-C2H2	20	-
CADDXZ010000455.1	337180	338724	zf-C2H2	6	-
CADDXZ010000455.1	340529	342158	zf-C2H2	5	-
CADDXZ010000455.1	550526	550910	zf-C2H2	5	+
CADDXZ010000455.1	552262	552736	zf-C2H2	5	+
CADDXZ010000460.1	209719	211684	zf-C2H2	11	+
CADDXZ010000469.1	467926	468970	zf-C2H2	11	+
CADDXZ010000470.1	173354	174076	zf-C2H2	6	-
CADDXZ010000470.1	513898	516367	zf-C2H2	6	-
CADDXZ010000483.1	321076	324847	zf-C2H2	5	-
CADDXZ010000494.1	162755	164078	zf-C2H2	14	+
CADDXZ010000494.1	189552	191040	zf-C2H2	15	-
CADDXZ010000499.1	92373	96576	zf-C2H2	7	-
CADDXZ010000500.1	248812	249496	zf-C2H2	7	+
CADDXZ010000514.1	37880	40310	zf-C2H2	7	-
CADDXZ010000515.1	3670	4426	zf-C2H2	7	-
CADDXZ010000515.1	243224	243923	zf-C2H2	7	+
CADDXZ010000515.1	244579	245059	zf-C2H2	5	+
CADDXZ010000533.1	302711	304124	zf-C2H2	15	+
CADDXZ010000543.1	240905	242261	zf-C2H2	14	+
CADDXZ010000547.1	279806	280532	zf-C2H2	7	+
CADDXZ010000549.1	197153	198464	zf-C2H2	14	+
CADDXZ010000549.1	213518	214832	zf-C2H2	14	-
CADDXZ010000549.1	226913	228228	zf-C2H2	13	-
CADDXZ010000549.1	230556	231051	zf-C2H2	6	-
CADDXZ010000549.1	243420	244734	zf-C2H2	14	-
CADDXZ010000549.1	246928	247729	zf-C2H2	8	-
CADDXZ010000549.1	300861	302175	zf-C2H2	14	-
CADDXZ010000549.1	310619	311420	zf-C2H2	8	-
CADDXZ010000563.1	11964	12540	zf-C2H2	7	+
CADDXZ010000563.1	19779	20535	zf-C2H2	7	+
CADDXZ010000563.1	29887	31432	zf-C2H2	6	-
CADDXZ010000563.1	59931	61095	zf-C2H2	12	-
CADDXZ010000563.1	75374	76884	zf-C2H2	16	+
CADDXZ010000563.1	86193	87006	zf-C2H2	9	-
CADDXZ010000580.1	36285	37230	zf-C2H2	9	-
CADDXZ010000581.1	105953	107249	zf-C2H2	12	-
CADDXZ010000581.1	123840	124956	zf-C2H2	7	-
CADDXZ010000581.1	172304	173456	zf-C2H2	10	+
CADDXZ010000581.1	193878	195216	zf-C2H2	12	+
CADDXZ010000590.1	14783	15674	zf-C2H2	9	-
CADDXZ010000590.1	19699	21226	zf-C2H2	15	-
CADDXZ010000590.1	24393	25992	zf-C2H2	17	+
CADDXZ010000590.1	34765	36364	zf-C2H2	17	-
CADDXZ010000611.1	5045	6581	zf-C2H2	10	-
CADDXZ010000617.1	193419	194787	zf-C2H2	8	+
CADDXZ010000617.1	199571	201167	zf-C2H2	10	+
CADDXZ010000617.1	220440	221844	zf-C2H2	8	-
CADDXZ010000617.1	222250	223540	zf-C2H2	8	-
CADDXZ010000675.1	15359	18011	zf-C2H2	7	-
CADDXZ010000679.1	42871	43672	zf-C2H2	7	+
CADDXZ010000679.1	51907	52573	zf-C2H2	6	+
CADDXZ010000679.1	58547	59273	zf-C2H2	6	+
CADDXZ010000679.1	66631	67672	zf-C2H2	9	+
CADDXZ010000679.1	68810	69662	zf-C2H2	6	+
CADDXZ010000680.1	15344	16634	zf-C2H2	9	-
CADDXZ010000680.1	27047	28673	zf-C2H2	13	-
CADDXZ010000680.1	37946	39374	zf-C2H2	10	+
CADDXZ010000680.1	43808	45287	zf-C2H2	10	+
CADDXZ010000680.1	51159	52029	zf-C2H2	6	+
CADDXZ010000680.1	56993	58358	zf-C2H2	9	-
CADDXZ010000680.1	165543	166914	zf-C2H2	8	+
CADDXZ010000695.1	52296	54153	zf-C2H2	5	+
CADDXZ010000712.1	31783	33148	zf-C2H2	11	-
CADDXZ010000783.1	12728	13667	zf-C2H2	6	-
CADDXZ010000800.1	43654	44059	zf-C2H2	5	+
CADDXZ010000811.1	93689	94757	zf-C2H2	11	+
CADDXZ010000828.1	32082	32976	zf-C2H2	5	+
CADDXZ010000837.1	52841	54863	zf-C2H2	6	-
CADDXZ010000838.1	33392	34373	zf-C2H2	6	+
CADDXZ010000838.1	50407	51433	zf-C2H2	8	+
CADDXZ010000911.1	46898	48938	zf-C2H2	9	+
CADDXZ010000923.1	35548	37483	zf-C2H2	11	+
CADDXZ010000931.1	0	477	zf-C2H2	5	-
CADDXZ010000945.1	5439	5820	zf-C2H2	5	+
CADDXZ010000945.1	30635	31319	zf-C2H2	7	+
CADDXZ010000945.1	32261	32945	zf-C2H2	6	+
CADDXZ010000971.1	50260	51334	zf-C2H2	9	-
CADDXZ010000987.1	24519	25551	zf-C2H2	8	-
CADDXZ010000987.1	52348	53380	zf-C2H2	8	+
CADDXZ010001010.1	14129	15203	zf-C2H2	7	-
CADDXZ010001010.1	23550	24624	zf-C2H2	7	-
CADDXZ010001010.1	38839	39913	zf-C2H2	7	-
CADDXZ010001010.1	49410	50484	zf-C2H2	7	-
CADDXZ010001025.1	19183	20515	zf-C2H2	10	-
CADDXZ010001062.1	47931	49059	zf-C2H2	5	-
CADDXZ010001116.1	39825	40680	zf-C2H2	6	-
CADDXZ010001180.1	26592	27423	zf-C2H2	5	+
CADDXZ010001196.1	10767	11235	zf-C2H2	5	-
CADDXZ010001196.1	11520	12229	zf-C2H2	7	-
CADDXZ010001400.1	19992	29610	zf-C2H2	48	-
CADDXZ010001402.1	6377	8081	zf-C2H2	16	+
CADDXZ010001402.1	26933	27686	zf-C2H2	7	-
CADDXZ010001434.1	4940	7145	zf-C2H2	24	+
CADDXZ010001517.1	20560	25215	zf-C2H2	13	+
CADDXZ010001520.1	20556	21597	zf-C2H2	7	+
CADDXZ010001537.1	16754	18336	zf-C2H2	7	-
CADDXZ010001705.1	16705	17680	zf-C2H2	6	-
CADDXZ010001705.1	24848	25679	zf-C2H2	7	-
CADDXZ010001839.1	12772	13821	zf-C2H2	12	+
CADDXZ010001889.1	13891	15073	zf-C2H2	9	+
CADDXZ010001895.1	2861	3437	zf-C2H2	6	+
CADDXZ010001912.1	7536	10230	zf-C2H2	5	-
CADDXZ010001967.1	12511	13180	zf-C2H2	6	-
CADDXZ010001967.1	14256	15015	zf-C2H2	7	-
CADDXZ010001986.1	2956	3928	zf-C2H2	9	-
CADDXZ010002054.1	13812	14754	zf-C2H2	7	-
CADDXZ010002134.1	4371	5520	zf-C2H2	7	-
CADDXZ010002198.1	7323	8283	zf-C2H2	7	+
CADDXZ010002250.1	10597	11515	zf-C2H2	9	-
CADDXZ010002365.1	12672	13338	zf-C2H2	8	-
CADDXZ010002443.1	5511	6498	zf-C2H2	9	-
CADDXZ010002467.1	1767	2448	zf-C2H2	6	+
CADDXZ010002467.1	4159	4615	zf-C2H2	6	+
CADDXZ010002544.1	9608	10220	zf-C2H2	6	-
CADDXZ010002544.1	10475	11231	zf-C2H2	7	-
CADDXZ010002569.1	9779	10463	zf-C2H2	7	-
CADDXZ010002760.1	8335	8950	zf-C2H2	6	-
CADDXZ010002947.1	4965	5901	zf-C2H2	10	-
CADDXZ010002973.1	3789	4692	zf-C2H2	9	-
CADDXZ010002986.1	6182	6875	zf-C2H2	6	+
CADDXZ010002986.1	7202	7799	zf-C2H2	8	+
CADDXZ010003019.1	1475	2618	zf-C2H2	12	-
CADDXZ010003250.1	5281	5824	zf-C2H2	7	+
CADDXZ010003256.1	148	5410	zf-C2H2	6	-
CADDXZ010003400.1	1083	1812	zf-C2H2	5	-
CADDXZ010003429.1	2277	2961	zf-C2H2	7	+
CADDXZ010004620.1	0	840	zf-C2H2	6	+
CADDXZ010005573.1	1	643	zf-C2H2	7	+
```
