## Supplementary Data 2 for "Transposable elements drive the evolution of metazoan zinc finger genes": Tropheus_polli_znfs.bed

```
VUWO01000209.1	4958	8018	zf-C2H2	5	-
VUWO01000209.1	109245	110947	zf-C2H2	11	+
VUWO01000209.1	136145	139022	zf-C2H2	9	+
VUWO01000237.1	13564	14065	zf-C2H2	5	+
VUWO01000357.1	1312	2941	zf-C2H2	10	-
VUWO01000910.1	12503	13280	zf-C2H2	5	-
VUWO01001276.1	41241	42399	zf-C2H2	5	-
VUWO01001531.1	45512	46802	zf-C2H2	9	-
VUWO01001535.1	42491	44483	zf-C2H2	16	+
VUWO01001543.1	3859	4795	zf-C2H2	6	-
VUWO01001672.1	691	2773	zf-C2H2	14	-
VUWO01001672.1	8636	10613	zf-C2H2	13	-
VUWO01001906.1	647	1691	zf-C2H2	7	-
VUWO01002887.1	29836	31573	zf-C2H2	12	-
VUWO01003523.1	732	2131	zf-C2H2	14	-
VUWO01003523.1	7627	8104	zf-C2H2	5	-
VUWO01003523.1	10449	11121	zf-C2H2	6	-
VUWO01004025.1	4401	6102	zf-C2H2	6	+
VUWO01004025.1	10178	13001	zf-C2H2	5	+
VUWO01004066.1	25819	26689	zf-C2H2	7	-
VUWO01004312.1	10671	12051	zf-C2H2	12	+
VUWO01004313.1	660	7332	zf-C2H2	15	+
VUWO01004550.1	3029	4325	zf-C2H2	12	+
VUWO01004678.1	2005	2803	zf-C2H2	5	-
VUWO01004696.1	1319	2512	zf-C2H2	13	-
VUWO01004902.1	27091	30455	zf-C2H2	8	-
VUWO01005697.1	8180	10090	zf-C2H2	12	+
VUWO01005737.1	4430	6866	zf-C2H2	11	-
VUWO01005757.1	4087	4948	zf-C2H2	8	+
VUWO01005757.1	6673	7357	zf-C2H2	6	+
VUWO01005768.1	35097	37362	zf-C2H2	5	+
VUWO01006082.1	6377	7085	zf-C2H2	5	-
VUWO01006234.1	7039	8089	zf-C2H2	9	+
VUWO01006348.1	90573	93375	zf-C2H2	5	+
VUWO01006407.1	22029	22738	zf-C2H2	7	+
VUWO01006407.1	23023	23491	zf-C2H2	5	+
VUWO01006637.1	44034	44724	zf-C2H2	5	-
VUWO01006751.1	7546	10921	zf-C2H2	6	+
VUWO01007502.1	1280	2972	zf-C2H2	17	-
VUWO01007638.1	21472	23164	zf-C2H2	5	+
VUWO01007851.1	54812	58466	zf-C2H2	9	-
VUWO01007906.1	19806	20913	zf-C2H2	6	-
VUWO01008332.1	994	2446	zf-C2H2	6	-
VUWO01008421.1	2045	3293	zf-C2H2	9	+
VUWO01008461.1	3609	6285	zf-C2H2	7	+
VUWO01008980.1	1093	1774	zf-C2H2	6	+
VUWO01008980.1	2030	3140	zf-C2H2	7	+
VUWO01009057.1	42987	46638	zf-C2H2	6	+
VUWO01009146.1	150	1101	zf-C2H2	6	-
VUWO01009417.1	6732	7887	zf-C2H2	8	-
VUWO01010953.1	20241	24447	zf-C2H2	7	+
VUWO01010984.1	1079	2369	zf-C2H2	6	-
VUWO01011129.1	1	946	zf-C2H2	11	+
VUWO01011242.1	30333	32298	zf-C2H2	11	-
VUWO01011465.1	81	2121	zf-C2H2	9	+
VUWO01011647.1	871	2200	zf-C2H2	8	-
VUWO01011654.1	4074	8688	zf-C2H2	14	+
VUWO01011858.1	1783	3806	zf-C2H2	20	+
VUWO01011889.1	1267	2458	zf-C2H2	6	-
VUWO01012113.1	1180	2242	zf-C2H2	7	+
VUWO01012141.1	106652	108212	zf-C2H2	9	-
VUWO01012142.1	736	1600	zf-C2H2	5	-
VUWO01012388.1	1142	2210	zf-C2H2	11	-
VUWO01012402.1	32527	34149	zf-C2H2	17	+
VUWO01012402.1	40110	41637	zf-C2H2	15	+
VUWO01012402.1	45659	46550	zf-C2H2	9	+
VUWO01012429.1	2408	3446	zf-C2H2	6	+
VUWO01012758.1	20274	24169	zf-C2H2	6	-
VUWO01012846.1	2982	12453	zf-C2H2	48	-
VUWO01012919.1	2927	7202	zf-C2H2	12	-
VUWO01013464.1	11351	13934	zf-C2H2	15	+
VUWO01013464.1	14408	15575	zf-C2H2	9	+
VUWO01013464.1	16468	17458	zf-C2H2	8	+
VUWO01013879.1	953	2096	zf-C2H2	8	+
VUWO01014088.1	1803	3291	zf-C2H2	15	-
VUWO01014278.1	3099	4749	zf-C2H2	8	+
VUWO01014527.1	1433	3707	zf-C2H2	22	+
VUWO01015027.1	4837	5989	zf-C2H2	10	+
VUWO01015566.1	18278	20300	zf-C2H2	6	+
VUWO01015779.1	2857	4294	zf-C2H2	12	+
VUWO01015782.1	6631	7501	zf-C2H2	9	+
VUWO01016240.1	27062	28895	zf-C2H2	6	-
VUWO01016551.1	5144	5828	zf-C2H2	6	-
VUWO01016551.1	6105	7335	zf-C2H2	14	-
VUWO01016793.1	832	2340	zf-C2H2	15	+
VUWO01016985.1	1865	3044	zf-C2H2	7	+
VUWO01016985.1	8402	9857	zf-C2H2	9	+
VUWO01017746.1	11844	13329	zf-C2H2	5	+
VUWO01017845.1	5906	10382	zf-C2H2	26	-
VUWO01017845.1	15724	19432	zf-C2H2	17	-
VUWO01017845.1	32731	36244	zf-C2H2	14	-
VUWO01017845.1	44581	47644	zf-C2H2	13	-
VUWO01018217.1	1697	3089	zf-C2H2	12	+
VUWO01018217.1	6308	8207	zf-C2H2	18	+
VUWO01018423.1	9267	9906	zf-C2H2	6	-
VUWO01018423.1	10899	11583	zf-C2H2	6	-
VUWO01018650.1	16319	17873	zf-C2H2	8	-
VUWO01018821.1	21675	23799	zf-C2H2	17	-
VUWO01019222.1	954	1893	zf-C2H2	5	-
VUWO01019320.1	4389	5439	zf-C2H2	5	-
VUWO01019630.1	9015	11145	zf-C2H2	20	+
VUWO01019694.1	9464	12521	zf-C2H2	21	-
VUWO01019833.1	58553	59396	zf-C2H2	5	-
VUWO01019971.1	6341	6959	zf-C2H2	7	-
VUWO01020079.1	33939	39435	zf-C2H2	10	+
VUWO01020187.1	2439	3951	zf-C2H2	10	+
VUWO01020278.1	12053	12503	zf-C2H2	5	-
VUWO01020323.1	5645	7004	zf-C2H2	12	+
VUWO01020324.1	2833	4189	zf-C2H2	14	+
VUWO01020524.1	13683	15284	zf-C2H2	5	-
VUWO01020783.1	3310	5128	zf-C2H2	5	+
VUWO01020963.1	20741	22553	zf-C2H2	7	-
VUWO01020994.1	2067	3429	zf-C2H2	9	-
VUWO01020994.1	9744	12581	zf-C2H2	15	-
VUWO01021287.1	26070	27048	zf-C2H2	8	-
VUWO01021287.1	28753	32680	zf-C2H2	24	-
VUWO01021287.1	34554	36664	zf-C2H2	18	+
VUWO01021328.1	1127	1928	zf-C2H2	6	-
VUWO01021328.1	5149	5749	zf-C2H2	7	-
VUWO01021405.1	1370	2327	zf-C2H2	6	+
VUWO01021485.1	2787	3549	zf-C2H2	8	+
VUWO01021485.1	4999	5626	zf-C2H2	6	+
VUWO01021619.1	806	1424	zf-C2H2	7	-
VUWO01021619.1	1821	2577	zf-C2H2	8	-
VUWO01021627.1	100032	102120	zf-C2H2	6	-
VUWO01021731.1	29836	31366	zf-C2H2	5	+
VUWO01021785.1	15977	16487	zf-C2H2	6	-
VUWO01021945.1	5000	6203	zf-C2H2	7	-
VUWO01022510.1	10198	11527	zf-C2H2	9	-
VUWO01022673.1	1853	2906	zf-C2H2	7	-
VUWO01023414.1	18628	19840	zf-C2H2	6	-
VUWO01023536.1	55456	58339	zf-C2H2	20	-
VUWO01023536.1	58630	59587	zf-C2H2	10	-
VUWO01023536.1	61366	61969	zf-C2H2	5	-
VUWO01023682.1	5044	6382	zf-C2H2	12	+
VUWO01023786.1	5200	6247	zf-C2H2	8	+
VUWO01023820.1	5911	6808	zf-C2H2	10	-
VUWO01024317.1	890	3359	zf-C2H2	6	-
VUWO01024588.1	16200	17508	zf-C2H2	14	-
VUWO01024699.1	12383	15749	zf-C2H2	5	-
VUWO01024858.1	25	1210	zf-C2H2	7	-
VUWO01024877.1	4907	5939	zf-C2H2	6	+
VUWO01025291.1	7652	8672	zf-C2H2	5	-
VUWO01025301.1	83103	86487	zf-C2H2	5	+
VUWO01025648.1	55324	56845	zf-C2H2	6	+
VUWO01025744.1	12202	14533	zf-C2H2	6	+
VUWO01026545.1	509	1496	zf-C2H2	6	-
VUWO01026691.1	38885	39656	zf-C2H2	9	+
VUWO01026691.1	51023	52826	zf-C2H2	10	+
VUWO01026763.1	2462	3092	zf-C2H2	6	-
VUWO01026763.1	4838	5600	zf-C2H2	10	-
VUWO01026904.1	11885	14399	zf-C2H2	8	-
VUWO01027170.1	1941	2763	zf-C2H2	8	-
VUWO01027170.1	3171	4233	zf-C2H2	8	-
VUWO01027351.1	1832	2954	zf-C2H2	8	-
VUWO01027429.1	384	1476	zf-C2H2	6	-
VUWO01027626.1	397	973	zf-C2H2	7	+
VUWO01027920.1	638	1856	zf-C2H2	8	+
VUWO01028177.1	15323	16742	zf-C2H2	15	+
VUWO01028390.1	7882	9619	zf-C2H2	6	-
VUWO01028529.1	962	2675	zf-C2H2	11	+
VUWO01028679.1	939	1497	zf-C2H2	6	+
VUWO01028994.1	1	397	zf-C2H2	5	+
VUWO01029018.1	1246	2398	zf-C2H2	7	+
VUWO01029120.1	8780	14573	zf-C2H2	9	-
VUWO01029235.1	5666	6158	zf-C2H2	5	-
VUWO01029250.1	10314	12123	zf-C2H2	16	-
VUWO01029315.1	99442	100705	zf-C2H2	7	-
VUWO01029701.1	1180	2512	zf-C2H2	9	-
VUWO01029825.1	12550	16933	zf-C2H2	8	+
VUWO01029982.1	8441	10298	zf-C2H2	5	+
VUWO01030064.1	2019	2988	zf-C2H2	7	-
VUWO01030065.1	1460	2792	zf-C2H2	10	-
VUWO01030347.1	8456	10391	zf-C2H2	11	+
VUWO01030568.1	362	1502	zf-C2H2	11	-
VUWO01030688.1	3299	4787	zf-C2H2	13	+
VUWO01030950.1	2276	3164	zf-C2H2	5	-
VUWO01031808.1	12140	13343	zf-C2H2	5	+
VUWO01031811.1	2902	3841	zf-C2H2	6	-
VUWO01031859.1	5582	7211	zf-C2H2	11	+
VUWO01032113.1	2293	3319	zf-C2H2	8	+
VUWO01032574.1	2644	3685	zf-C2H2	8	+
VUWO01032587.1	8991	10248	zf-C2H2	6	-
VUWO01032593.1	3562	4582	zf-C2H2	5	+
VUWO01032607.1	24438	30054	zf-C2H2	10	+
VUWO01032680.1	49104	50388	zf-C2H2	7	+
VUWO01032798.1	2247	3345	zf-C2H2	13	-
VUWO01033018.1	818	1604	zf-C2H2	5	+
VUWO01033051.1	6589	8116	zf-C2H2	9	+
VUWO01033051.1	11327	12869	zf-C2H2	11	+
VUWO01033446.1	2	845	zf-C2H2	5	-
VUWO01033454.1	6323	7342	zf-C2H2	10	-
VUWO01033586.1	0	999	zf-C2H2	8	-
VUWO01033639.1	557	4919	zf-C2H2	7	-
VUWO01033639.1	10132	11395	zf-C2H2	7	-
VUWO01033824.1	11478	12828	zf-C2H2	11	+
VUWO01033979.1	2	392	zf-C2H2	5	+
VUWO01034040.1	3688	4612	zf-C2H2	8	-
VUWO01034040.1	6677	7592	zf-C2H2	6	-
VUWO01034208.1	662	1541	zf-C2H2	7	+
VUWO01034282.1	2582	4457	zf-C2H2	17	+
VUWO01034372.1	1111	2344	zf-C2H2	9	-
VUWO01034620.1	756	2415	zf-C2H2	11	+
VUWO01034688.1	5646	7419	zf-C2H2	14	+
VUWO01035095.1	2344	3106	zf-C2H2	5	+
VUWO01035417.1	3028	4354	zf-C2H2	11	-
VUWO01035517.1	2883	4107	zf-C2H2	12	+
VUWO01035791.1	2261	3368	zf-C2H2	8	+
VUWO01035801.1	2924	4040	zf-C2H2	7	-
VUWO01036937.1	1945	2797	zf-C2H2	6	-
VUWO01036937.1	3936	4977	zf-C2H2	9	-
VUWO01037009.1	868	1459	zf-C2H2	5	+
VUWO01037066.1	32375	34811	zf-C2H2	6	+
VUWO01037336.1	30957	32439	zf-C2H2	12	-
VUWO01037381.1	23954	25052	zf-C2H2	9	+
VUWO01037510.1	1423	2401	zf-C2H2	5	-
VUWO01037869.1	778	2455	zf-C2H2	5	-
VUWO01037888.1	2648	3464	zf-C2H2	7	-
VUWO01038016.1	897	2205	zf-C2H2	13	-
VUWO01038080.1	6098	7154	zf-C2H2	11	-
VUWO01038351.1	4676	5699	zf-C2H2	8	-
VUWO01038384.1	41464	47614	zf-C2H2	16	-
VUWO01038559.1	7030	7972	zf-C2H2	8	+
VUWO01038685.1	18864	20676	zf-C2H2	8	-
VUWO01038893.1	15930	17313	zf-C2H2	5	-
VUWO01039754.1	15997	17566	zf-C2H2	9	-
VUWO01039754.1	24866	25886	zf-C2H2	11	-
VUWO01039754.1	30685	31495	zf-C2H2	5	-
VUWO01040220.1	2330	3329	zf-C2H2	7	-
VUWO01040345.1	7813	10243	zf-C2H2	7	-
VUWO01040380.1	2742	4221	zf-C2H2	10	+
VUWO01040560.1	301	1591	zf-C2H2	10	-
VUWO01040595.1	3201	3963	zf-C2H2	7	-
VUWO01040637.1	912	1596	zf-C2H2	7	-
VUWO01040829.1	1115	1754	zf-C2H2	7	-
VUWO01040857.1	3829	4861	zf-C2H2	8	-
VUWO01041096.1	3303	4047	zf-C2H2	9	+
VUWO01041104.1	42110	45488	zf-C2H2	5	+
VUWO01041104.1	106720	108175	zf-C2H2	5	-
VUWO01041280.1	1974	3402	zf-C2H2	10	-
VUWO01041280.1	12452	14078	zf-C2H2	13	+
VUWO01041294.1	5043	5892	zf-C2H2	6	-
VUWO01041399.1	1220	2021	zf-C2H2	5	+
VUWO01041493.1	2328	4507	zf-C2H2	19	-
VUWO01041837.1	1616	2933	zf-C2H2	9	-
VUWO01042103.1	2	611	zf-C2H2	7	+
VUWO01042317.1	2547	3303	zf-C2H2	8	+
VUWO01042469.1	1687	2245	zf-C2H2	7	-
VUWO01042469.1	2753	3644	zf-C2H2	7	-
VUWO01042808.1	1304	2492	zf-C2H2	8	-
VUWO01042925.1	0	807	zf-C2H2	8	+
VUWO01043023.1	1984	3355	zf-C2H2	8	-
VUWO01043069.1	9248	10787	zf-C2H2	15	+
VUWO01043499.1	1775	2690	zf-C2H2	6	-
VUWO01043985.1	1514	2918	zf-C2H2	8	-
VUWO01043985.1	3324	4614	zf-C2H2	8	-
VUWO01044168.1	5263	5821	zf-C2H2	7	-
VUWO01044168.1	7015	8191	zf-C2H2	12	-
VUWO01044263.1	1295	2369	zf-C2H2	8	-
VUWO01044645.1	381	783	zf-C2H2	5	-
VUWO01044645.1	2963	3905	zf-C2H2	5	-
VUWO01044827.1	6987	8064	zf-C2H2	7	-
VUWO01044944.1	2430	3249	zf-C2H2	7	-
VUWO01045250.1	895	1951	zf-C2H2	7	+
VUWO01045353.1	17194	18346	zf-C2H2	8	+
VUWO01045403.1	1055	2108	zf-C2H2	11	-
VUWO01045421.1	2158	2866	zf-C2H2	5	-
VUWO01045425.1	2823	3303	zf-C2H2	5	-
VUWO01045590.1	2170	2920	zf-C2H2	6	-
VUWO01045590.1	3327	3846	zf-C2H2	5	-
VUWO01045864.1	4751	5750	zf-C2H2	7	-
VUWO01046244.1	6424	6946	zf-C2H2	6	-
VUWO01046367.1	29331	30408	zf-C2H2	5	-
VUWO01046449.1	7248	7941	zf-C2H2	6	-
VUWO01046449.1	8716	9430	zf-C2H2	9	-
VUWO01046482.1	2584	3799	zf-C2H2	13	-
VUWO01046543.1	1631	2333	zf-C2H2	7	+
VUWO01046543.1	3135	3822	zf-C2H2	6	+
VUWO01046830.1	3793	4975	zf-C2H2	9	+
VUWO01046878.1	27643	28717	zf-C2H2	9	-
VUWO01046908.1	6187	7123	zf-C2H2	9	+
VUWO01046938.1	3687	6225	zf-C2H2	6	-
VUWO01046999.1	202	1396	zf-C2H2	12	+
VUWO01047452.1	3227	4025	zf-C2H2	7	+
VUWO01047485.1	11714	13343	zf-C2H2	11	+
VUWO01047583.1	3318	4023	zf-C2H2	5	+
VUWO01047583.1	7703	8630	zf-C2H2	5	-
VUWO01047659.1	3607	4564	zf-C2H2	5	+
VUWO01048031.1	1302	2046	zf-C2H2	9	-
VUWO01048066.1	1944	2757	zf-C2H2	5	+
VUWO01048102.1	1049	2057	zf-C2H2	8	-
VUWO01048240.1	521	1484	zf-C2H2	10	+
VUWO01048329.1	2277	3168	zf-C2H2	6	+
VUWO01048401.1	3019	3802	zf-C2H2	7	+
VUWO01048406.1	0	573	zf-C2H2	7	+
VUWO01048585.1	3916	4492	zf-C2H2	6	-
VUWO01048597.1	0	672	zf-C2H2	6	-
VUWO01048597.1	1575	2259	zf-C2H2	7	-
VUWO01048856.1	2719	3367	zf-C2H2	6	+
VUWO01048859.1	0	693	zf-C2H2	6	+
VUWO01049183.1	5925	6768	zf-C2H2	9	-
VUWO01049281.1	27149	27554	zf-C2H2	5	+
VUWO01049422.1	6514	7279	zf-C2H2	6	+
VUWO01049431.1	763	1345	zf-C2H2	7	+
VUWO01049673.1	19544	19964	zf-C2H2	5	-
VUWO01049760.1	7852	8452	zf-C2H2	7	+
VUWO01049924.1	33078	33879	zf-C2H2	7	+
VUWO01049924.1	41070	41736	zf-C2H2	6	+
VUWO01049924.1	47715	48441	zf-C2H2	6	+
VUWO01050152.1	1582	2995	zf-C2H2	15	-
VUWO01050250.1	41824	43450	zf-C2H2	6	+
VUWO01050257.1	29831	33602	zf-C2H2	5	-
VUWO01050323.1	113627	117772	zf-C2H2	9	+
VUWO01050420.1	20218	21583	zf-C2H2	9	+
VUWO01050420.1	26560	27421	zf-C2H2	6	-
VUWO01050490.1	37025	39376	zf-C2H2	7	+
VUWO01050498.1	49682	51017	zf-C2H2	12	+
VUWO01050498.1	55784	56717	zf-C2H2	7	-
VUWO01050513.1	113637	114837	zf-C2H2	7	+
VUWO01050555.1	22271	23890	zf-C2H2	6	+
VUWO01050709.1	1408	2365	zf-C2H2	11	+
VUWO01050790.1	70035	71067	zf-C2H2	5	+
VUWO01050817.1	4605	5853	zf-C2H2	8	+
VUWO01050817.1	8051	8948	zf-C2H2	5	+
VUWO01050817.1	14158	15304	zf-C2H2	7	+
VUWO01050917.1	1	1243	zf-C2H2	13	-
VUWO01050977.1	28810	29938	zf-C2H2	5	-
VUWO01051126.1	3051	4119	zf-C2H2	5	+
VUWO01051234.1	0	897	zf-C2H2	10	+
VUWO01051260.1	17587	19660	zf-C2H2	8	-
VUWO01051347.1	104551	108013	zf-C2H2	10	+
VUWO01051403.1	1211	3827	zf-C2H2	6	-
VUWO01051408.1	1740	3105	zf-C2H2	11	-
VUWO01051529.1	20639	26960	zf-C2H2	5	-
VUWO01051761.1	3249	4761	zf-C2H2	10	+
VUWO01051767.1	2061	2991	zf-C2H2	10	-
VUWO01051767.1	3130	4936	zf-C2H2	21	-
VUWO01051824.1	24681	27783	zf-C2H2	9	+
VUWO01051988.1	41155	41890	zf-C2H2	6	-
VUWO01052036.1	27392	28760	zf-C2H2	10	-
VUWO01052073.1	765	1650	zf-C2H2	6	-
VUWO01052175.1	61688	63737	zf-C2H2	6	+
VUWO01052418.1	98327	102041	zf-C2H2	26	+
```
