## Supplementary Data 2 for "Transposable elements drive the evolution of metazoan zinc finger genes": Tropheus_sp._'black'_znfs.bed

```
VOQH01000076.1	8825	10760	zf-C2H2	11	+
VOQH01000287.1	3996	7935	zf-C2H2	6	+
VOQH01000339.1	54452	55559	zf-C2H2	6	-
VOQH01000416.1	18446	20045	zf-C2H2	17	-
VOQH01000419.1	4574	9188	zf-C2H2	14	+
VOQH01000436.1	53747	55031	zf-C2H2	7	+
VOQH01000619.1	17582	19037	zf-C2H2	5	-
VOQH01000701.1	26599	28423	zf-C2H2	6	-
VOQH01001085.1	7516	9073	zf-C2H2	8	-
VOQH01001145.1	21561	24084	zf-C2H2	5	-
VOQH01001155.1	1863	3720	zf-C2H2	5	+
VOQH01001231.1	3852	5892	zf-C2H2	9	-
VOQH01001423.1	17241	19293	zf-C2H2	6	-
VOQH01001484.1	2	1055	zf-C2H2	10	-
VOQH01002185.1	23232	24159	zf-C2H2	6	+
VOQH01002449.1	5110	6676	zf-C2H2	10	-
VOQH01002449.1	18773	20282	zf-C2H2	9	-
VOQH01002484.1	50338	53140	zf-C2H2	5	+
VOQH01002635.1	1751	3119	zf-C2H2	10	+
VOQH01002692.1	47998	49150	zf-C2H2	10	-
VOQH01002770.1	3376	4864	zf-C2H2	13	+
VOQH01002810.1	23744	25058	zf-C2H2	10	-
VOQH01002901.1	4004	5744	zf-C2H2	6	+
VOQH01002911.1	14910	16998	zf-C2H2	5	-
VOQH01003236.1	4950	6807	zf-C2H2	5	+
VOQH01003507.1	10189	10954	zf-C2H2	6	-
VOQH01003907.1	8102	9194	zf-C2H2	6	+
VOQH01003952.1	27792	31563	zf-C2H2	5	+
VOQH01004521.1	18885	19728	zf-C2H2	5	-
VOQH01004921.1	5407	6811	zf-C2H2	10	+
VOQH01005118.1	16641	18771	zf-C2H2	20	-
VOQH01005366.1	5007	6567	zf-C2H2	9	+
VOQH01005816.1	622	7294	zf-C2H2	15	+
VOQH01006086.1	147900	151275	zf-C2H2	6	-
VOQH01006236.1	3638	6290	zf-C2H2	7	+
VOQH01006335.1	1277	2141	zf-C2H2	5	+
VOQH01006498.1	46370	47261	zf-C2H2	9	-
VOQH01006498.1	51303	52830	zf-C2H2	15	-
VOQH01006636.1	29557	35040	zf-C2H2	11	+
VOQH01006640.1	662	1991	zf-C2H2	8	+
VOQH01007011.1	7034	7904	zf-C2H2	9	+
VOQH01007303.1	2232	3252	zf-C2H2	5	+
VOQH01007499.1	3420	7644	zf-C2H2	12	+
VOQH01007677.1	27933	29304	zf-C2H2	5	-
VOQH01007849.1	1809	2493	zf-C2H2	7	+
VOQH01007886.1	5906	7499	zf-C2H2	12	+
VOQH01008057.1	5676	7912	zf-C2H2	11	+
VOQH01008157.1	841	2191	zf-C2H2	11	-
VOQH01008364.1	27069	28698	zf-C2H2	10	+
VOQH01008417.1	1	700	zf-C2H2	5	+
VOQH01008820.1	2843	3251	zf-C2H2	5	-
VOQH01008900.1	3596	4907	zf-C2H2	14	+
VOQH01010023.1	1679	3261	zf-C2H2	7	-
VOQH01010214.1	4002	4836	zf-C2H2	5	+
VOQH01010460.1	1196	1877	zf-C2H2	6	+
VOQH01010460.1	2133	3240	zf-C2H2	7	+
VOQH01010545.1	17353	18883	zf-C2H2	5	-
VOQH01010661.1	23705	27419	zf-C2H2	26	-
VOQH01010878.1	2798	3446	zf-C2H2	6	+
VOQH01011029.1	13606	14347	zf-C2H2	7	+
VOQH01011137.1	9571	14335	zf-C2H2	8	-
VOQH01011420.1	5903	6944	zf-C2H2	9	+
VOQH01011420.1	8082	8934	zf-C2H2	6	+
VOQH01011723.1	1419	2304	zf-C2H2	6	-
VOQH01011878.1	6245	7508	zf-C2H2	7	+
VOQH01012116.1	11883	15558	zf-C2H2	5	-
VOQH01012497.1	36381	37539	zf-C2H2	5	+
VOQH01012501.1	11557	13249	zf-C2H2	16	-
VOQH01012523.1	8190	9897	zf-C2H2	8	+
VOQH01012816.1	1	646	zf-C2H2	7	+
VOQH01012927.1	2992	3940	zf-C2H2	6	-
VOQH01013267.1	8271	9889	zf-C2H2	6	-
VOQH01013421.1	5244	7056	zf-C2H2	7	+
VOQH01013453.1	5449	6937	zf-C2H2	15	+
VOQH01013731.1	1539	2001	zf-C2H2	6	-
VOQH01013743.1	1261	2317	zf-C2H2	7	+
VOQH01013846.1	2610	3900	zf-C2H2	10	+
VOQH01014081.1	62778	64866	zf-C2H2	6	-
VOQH01014112.1	3547	5365	zf-C2H2	5	-
VOQH01014279.1	2394	3873	zf-C2H2	10	+
VOQH01014280.1	25268	30050	zf-C2H2	12	+
VOQH01014417.1	15342	16761	zf-C2H2	15	+
VOQH01014582.1	6146	8056	zf-C2H2	12	-
VOQH01015279.1	1198	5878	zf-C2H2	8	+
VOQH01015496.1	5436	6525	zf-C2H2	7	-
VOQH01015681.1	18051	21705	zf-C2H2	9	+
VOQH01016090.1	12003	13515	zf-C2H2	10	-
VOQH01016109.1	14967	18024	zf-C2H2	22	-
VOQH01016116.1	2523	3465	zf-C2H2	11	-
VOQH01016216.1	42053	47663	zf-C2H2	10	-
VOQH01016368.1	1165	7315	zf-C2H2	16	-
VOQH01016518.1	771	2145	zf-C2H2	9	-
VOQH01016518.1	5342	6869	zf-C2H2	9	-
VOQH01016601.1	2430	3369	zf-C2H2	7	-
VOQH01016797.1	2081	2663	zf-C2H2	7	+
VOQH01016837.1	12014	13085	zf-C2H2	8	-
VOQH01016837.1	13978	15187	zf-C2H2	9	-
VOQH01016837.1	15620	18203	zf-C2H2	15	-
VOQH01016952.1	53628	55620	zf-C2H2	16	+
VOQH01017634.1	11310	12360	zf-C2H2	7	-
VOQH01017998.1	619	1567	zf-C2H2	9	-
VOQH01018619.1	11578	15075	zf-C2H2	8	+
VOQH01018751.1	16083	16767	zf-C2H2	6	+
VOQH01018751.1	17760	18399	zf-C2H2	6	+
VOQH01018752.1	3428	4343	zf-C2H2	9	-
VOQH01018819.1	3055	4384	zf-C2H2	9	+
VOQH01018912.1	3826	4633	zf-C2H2	6	+
VOQH01019014.1	1522	2425	zf-C2H2	7	-
VOQH01019032.1	59272	60733	zf-C2H2	5	+
VOQH01019759.1	22881	24171	zf-C2H2	6	-
VOQH01019989.1	1815	2970	zf-C2H2	8	+
VOQH01020216.1	3180	4785	zf-C2H2	8	+
VOQH01020484.1	19263	22365	zf-C2H2	9	-
VOQH01020568.1	41671	42862	zf-C2H2	6	-
VOQH01020576.1	6796	8449	zf-C2H2	12	-
VOQH01020746.1	55952	56822	zf-C2H2	7	+
VOQH01020906.1	100381	101503	zf-C2H2	7	-
VOQH01021127.1	11154	12711	zf-C2H2	11	+
VOQH01021172.1	33753	35274	zf-C2H2	6	+
VOQH01021248.1	29805	31569	zf-C2H2	12	-
VOQH01021318.1	31266	32298	zf-C2H2	5	+
VOQH01021428.1	18078	20202	zf-C2H2	17	+
VOQH01021493.1	91986	93018	zf-C2H2	6	+
VOQH01021909.1	2240	3602	zf-C2H2	9	-
VOQH01021909.1	9921	12757	zf-C2H2	15	-
VOQH01021937.1	4017	4726	zf-C2H2	7	+
VOQH01021937.1	5011	5479	zf-C2H2	5	+
VOQH01022008.1	4680	5406	zf-C2H2	6	+
VOQH01022244.1	6273	7605	zf-C2H2	9	+
VOQH01022271.1	17077	19153	zf-C2H2	19	-
VOQH01022271.1	21020	24947	zf-C2H2	24	+
VOQH01022271.1	26680	27595	zf-C2H2	8	+
VOQH01022459.1	2366	3032	zf-C2H2	6	-
VOQH01022583.1	34729	37333	zf-C2H2	6	+
VOQH01022730.1	3178	4306	zf-C2H2	5	+
VOQH01023011.1	45090	45780	zf-C2H2	5	-
VOQH01023066.1	2657	7097	zf-C2H2	26	-
VOQH01023066.1	12474	16200	zf-C2H2	17	-
VOQH01023066.1	29392	32905	zf-C2H2	14	-
VOQH01023066.1	41199	44271	zf-C2H2	13	-
VOQH01023223.1	21674	22451	zf-C2H2	5	+
VOQH01023458.1	1228	2518	zf-C2H2	9	-
VOQH01023533.1	14831	16400	zf-C2H2	9	-
VOQH01023533.1	23636	24650	zf-C2H2	11	-
VOQH01023561.1	6659	10043	zf-C2H2	5	-
VOQH01023652.1	2658	12294	zf-C2H2	48	+
VOQH01023803.1	6942	7989	zf-C2H2	8	-
VOQH01023861.1	2948	3845	zf-C2H2	6	-
VOQH01024204.1	3234	4080	zf-C2H2	8	-
VOQH01024229.1	45589	47881	zf-C2H2	7	+
VOQH01024266.1	14055	15267	zf-C2H2	6	+
VOQH01024392.1	3790	4858	zf-C2H2	5	+
VOQH01024759.1	1440	2796	zf-C2H2	10	-
VOQH01025377.1	11903	14543	zf-C2H2	21	-
VOQH01025401.1	8725	9280	zf-C2H2	5	-
VOQH01025909.1	7285	8983	zf-C2H2	5	+
VOQH01026171.1	3135	4160	zf-C2H2	11	+
VOQH01026225.1	16701	17295	zf-C2H2	5	+
VOQH01026225.1	19074	20031	zf-C2H2	10	+
VOQH01026225.1	20322	23205	zf-C2H2	20	+
VOQH01026578.1	33935	34880	zf-C2H2	5	-
VOQH01027064.1	2770	4852	zf-C2H2	14	+
VOQH01027179.1	5145	7683	zf-C2H2	6	+
VOQH01027307.1	34442	36464	zf-C2H2	6	+
VOQH01027349.1	29050	30037	zf-C2H2	8	+
VOQH01027412.1	34872	37125	zf-C2H2	5	+
VOQH01027547.1	1748	3200	zf-C2H2	6	-
VOQH01027719.1	24765	25839	zf-C2H2	9	-
VOQH01027937.1	9646	10663	zf-C2H2	8	+
VOQH01027937.1	15217	17465	zf-C2H2	23	-
VOQH01028026.1	1953	2766	zf-C2H2	5	+
VOQH01028299.1	3234	4290	zf-C2H2	11	-
VOQH01028590.1	6436	7639	zf-C2H2	5	-
VOQH01028659.1	8243	9482	zf-C2H2	9	+
VOQH01028954.1	2931	4047	zf-C2H2	7	-
VOQH01029071.1	3417	4299	zf-C2H2	8	+
VOQH01029226.1	8535	9900	zf-C2H2	11	-
VOQH01029300.1	484	1165	zf-C2H2	6	-
VOQH01029584.1	4820	5558	zf-C2H2	9	-
VOQH01030320.1	3867	4899	zf-C2H2	8	+
VOQH01030333.1	3353	4463	zf-C2H2	9	-
VOQH01030652.1	4301	6278	zf-C2H2	13	-
VOQH01030666.1	602	3038	zf-C2H2	6	+
VOQH01030807.1	411	987	zf-C2H2	7	+
VOQH01030928.1	1005	2073	zf-C2H2	11	-
VOQH01032288.1	2475	4350	zf-C2H2	17	+
VOQH01032841.1	2171	3158	zf-C2H2	6	+
VOQH01033313.1	2818	4114	zf-C2H2	12	+
VOQH01034179.1	2	896	zf-C2H2	5	+
VOQH01034179.1	3074	3476	zf-C2H2	5	+
VOQH01034487.1	35760	36990	zf-C2H2	12	-
VOQH01034594.1	3784	5092	zf-C2H2	14	+
VOQH01034631.1	0	600	zf-C2H2	7	+
VOQH01034818.1	2945	4427	zf-C2H2	9	+
VOQH01034905.1	7545	8607	zf-C2H2	8	+
VOQH01034905.1	9015	9837	zf-C2H2	8	+
VOQH01035256.1	5882	6845	zf-C2H2	8	-
VOQH01035418.1	1558	2134	zf-C2H2	6	-
VOQH01035741.1	1883	2963	zf-C2H2	7	+
VOQH01035781.1	1324	2230	zf-C2H2	5	-
VOQH01036131.1	750	1614	zf-C2H2	9	+
VOQH01036361.1	4969	6427	zf-C2H2	11	-
VOQH01036361.1	15438	16866	zf-C2H2	10	+
VOQH01036492.1	1993	2980	zf-C2H2	7	-
VOQH01036698.1	15711	17091	zf-C2H2	5	-
VOQH01036705.1	9226	9853	zf-C2H2	6	-
VOQH01036705.1	11531	12293	zf-C2H2	8	-
VOQH01037036.1	6220	6952	zf-C2H2	6	-
VOQH01037711.1	11	536	zf-C2H2	5	+
VOQH01037711.1	942	1692	zf-C2H2	6	+
VOQH01037812.1	1144	2974	zf-C2H2	16	+
VOQH01037850.1	10118	10901	zf-C2H2	6	-
VOQH01037850.1	14130	14934	zf-C2H2	8	-
VOQH01039658.1	18564	19164	zf-C2H2	7	-
VOQH01039923.1	10078	11617	zf-C2H2	16	+
VOQH01039953.1	3293	4664	zf-C2H2	8	+
VOQH01040038.1	1909	2797	zf-C2H2	5	-
VOQH01040193.1	32	1130	zf-C2H2	8	-
VOQH01040467.1	1815	3036	zf-C2H2	8	-
VOQH01040518.1	1599	3408	zf-C2H2	6	-
VOQH01040595.1	1589	2528	zf-C2H2	5	+
VOQH01040714.1	665	1664	zf-C2H2	7	+
VOQH01041044.1	5988	8434	zf-C2H2	8	+
VOQH01041087.1	6563	7715	zf-C2H2	8	+
VOQH01041306.1	1	1150	zf-C2H2	14	+
VOQH01041306.1	1427	2111	zf-C2H2	6	+
VOQH01041397.1	6196	8683	zf-C2H2	11	+
VOQH01041524.1	4358	5870	zf-C2H2	10	+
VOQH01041593.1	23086	24184	zf-C2H2	9	+
VOQH01042045.1	19	652	zf-C2H2	6	+
VOQH01042184.1	1111	2152	zf-C2H2	8	+
VOQH01042450.1	836	1394	zf-C2H2	6	+
VOQH01042534.1	154	1162	zf-C2H2	10	-
VOQH01042966.1	1891	2545	zf-C2H2	6	-
VOQH01042966.1	6219	7143	zf-C2H2	8	-
VOQH01043158.1	4776	6849	zf-C2H2	8	+
VOQH01043381.1	9170	10631	zf-C2H2	13	-
VOQH01043414.1	216	903	zf-C2H2	6	+
VOQH01043653.1	15562	15979	zf-C2H2	5	-
VOQH01043653.1	21949	23149	zf-C2H2	7	+
VOQH01043653.1	25339	26236	zf-C2H2	5	+
VOQH01043653.1	31605	32730	zf-C2H2	9	+
VOQH01043798.1	4391	5336	zf-C2H2	9	+
VOQH01043798.1	7061	7745	zf-C2H2	7	+
VOQH01043950.1	182	749	zf-C2H2	7	+
VOQH01044599.1	7893	8943	zf-C2H2	9	+
VOQH01044707.1	1473	2052	zf-C2H2	6	-
VOQH01044726.1	1219	1936	zf-C2H2	5	-
VOQH01044767.1	3479	4601	zf-C2H2	8	+
VOQH01044858.1	27016	28717	zf-C2H2	6	+
VOQH01044858.1	32788	37582	zf-C2H2	6	+
VOQH01045112.1	1	1036	zf-C2H2	8	+
VOQH01045354.1	5467	6760	zf-C2H2	9	-
VOQH01045586.1	4500	5442	zf-C2H2	8	+
VOQH01045690.1	171	1485	zf-C2H2	14	+
VOQH01045813.1	2895	3834	zf-C2H2	6	-
VOQH01046083.1	1879	3664	zf-C2H2	17	+
VOQH01046596.1	974	1532	zf-C2H2	7	+
VOQH01047065.1	2302	3400	zf-C2H2	13	-
VOQH01047332.1	15815	17444	zf-C2H2	11	+
VOQH01047636.1	1	1252	zf-C2H2	10	+
VOQH01047862.1	5011	6397	zf-C2H2	13	+
VOQH01047862.1	13964	14936	zf-C2H2	7	+
VOQH01047873.1	1034	1709	zf-C2H2	6	-
VOQH01048006.1	1522	2854	zf-C2H2	10	-
VOQH01048212.1	2071	2563	zf-C2H2	5	+
VOQH01048238.1	1923	3008	zf-C2H2	13	-
VOQH01048386.1	1	427	zf-C2H2	5	+
VOQH01048396.1	7014	7935	zf-C2H2	9	+
VOQH01048874.1	1482	2313	zf-C2H2	5	-
VOQH01049107.1	1370	2660	zf-C2H2	8	+
VOQH01049107.1	3065	4700	zf-C2H2	11	+
VOQH01049226.1	1374	2211	zf-C2H2	8	+
VOQH01049226.1	2397	2955	zf-C2H2	6	+
VOQH01049321.1	828	1785	zf-C2H2	11	+
VOQH01049369.1	3229	4192	zf-C2H2	5	+
VOQH01049418.1	9806	11345	zf-C2H2	10	-
VOQH01049418.1	16689	17868	zf-C2H2	7	-
VOQH01049735.1	2097	2655	zf-C2H2	7	-
VOQH01049735.1	3163	4039	zf-C2H2	7	-
VOQH01049827.1	6801	8214	zf-C2H2	15	-
VOQH01049835.1	2	686	zf-C2H2	6	-
VOQH01049886.1	2111	2729	zf-C2H2	7	-
VOQH01049886.1	3128	4057	zf-C2H2	10	-
VOQH01050095.1	2083	2941	zf-C2H2	10	-
VOQH01050309.1	1430	2438	zf-C2H2	8	-
VOQH01050658.1	5526	6096	zf-C2H2	7	-
VOQH01050711.1	887	2099	zf-C2H2	10	+
VOQH01050778.1	32103	33567	zf-C2H2	5	+
VOQH01050778.1	77621	80681	zf-C2H2	5	-
VOQH01050778.1	182077	184250	zf-C2H2	10	+
VOQH01050778.1	209251	212128	zf-C2H2	9	+
VOQH01050859.1	6139	7495	zf-C2H2	14	+
VOQH01051183.1	28781	29750	zf-C2H2	6	+
VOQH01051288.1	2944	4237	zf-C2H2	7	+
VOQH01051288.1	9328	13690	zf-C2H2	7	+
VOQH01051337.1	1984	2926	zf-C2H2	7	+
VOQH01051441.1	12725	14534	zf-C2H2	16	-
VOQH01051487.1	1494	2832	zf-C2H2	12	-
VOQH01051505.1	12856	16318	zf-C2H2	10	+
VOQH01051510.1	912	3381	zf-C2H2	6	-
VOQH01051651.1	29601	30678	zf-C2H2	5	-
VOQH01051714.1	747	1548	zf-C2H2	5	-
VOQH01051743.1	6812	8021	zf-C2H2	11	+
VOQH01051861.1	86391	89769	zf-C2H2	5	-
VOQH01051912.1	1134	2205	zf-C2H2	11	+
VOQH01051943.1	6741	7785	zf-C2H2	11	+
VOQH01052012.1	15902	20108	zf-C2H2	7	-
VOQH01052107.1	5107	6466	zf-C2H2	12	+
VOQH01052220.1	105408	106773	zf-C2H2	9	+
VOQH01052263.1	6874	7504	zf-C2H2	6	-
VOQH01052263.1	9249	9912	zf-C2H2	8	-
VOQH01052326.1	41159	41579	zf-C2H2	5	+
VOQH01052367.1	55983	57117	zf-C2H2	11	-
VOQH01052592.1	1133	2526	zf-C2H2	15	-
VOQH01052592.1	6977	7638	zf-C2H2	6	-
VOQH01052592.1	9983	10799	zf-C2H2	8	-
VOQH01052638.1	2384	4043	zf-C2H2	11	+
VOQH01052872.1	20283	21663	zf-C2H2	12	+
VOQH01052960.1	1807	2644	zf-C2H2	6	+
VOQH01053063.1	4670	5648	zf-C2H2	5	-
VOQH01053068.1	805	2611	zf-C2H2	20	+
VOQH01053068.1	2750	3680	zf-C2H2	10	+
VOQH01053114.1	4128	6642	zf-C2H2	8	+
VOQH01053344.1	51956	53848	zf-C2H2	18	-
VOQH01053344.1	57056	58448	zf-C2H2	12	-
VOQH01053439.1	40580	41315	zf-C2H2	6	-
VOQH01053569.1	2529	3480	zf-C2H2	6	+
VOQH01053583.1	7330	8002	zf-C2H2	7	+
VOQH01053641.1	1000	2368	zf-C2H2	8	-
VOQH01053691.1	11304	12105	zf-C2H2	7	+
VOQH01053851.1	30777	33108	zf-C2H2	6	+
VOQH01053892.1	2275	3988	zf-C2H2	11	-
```
