## Supplementary Data 2 for "Transposable elements drive the evolution of metazoan zinc finger genes": Tropheus_sp._'brichardi_kipili'_AB-2019_znfs.bed

```
VUXF01000421.1	27469	29368	zf-C2H2	18	-
VUXF01000421.1	32581	33973	zf-C2H2	12	-
VUXF01000775.1	21761	25700	zf-C2H2	6	-
VUXF01001076.1	8640	12843	zf-C2H2	7	-
VUXF01001170.1	3136	4000	zf-C2H2	5	-
VUXF01001216.1	7459	8125	zf-C2H2	6	+
VUXF01001386.1	41495	43025	zf-C2H2	5	+
VUXF01001523.1	6699	10413	zf-C2H2	26	-
VUXF01001550.1	14503	15142	zf-C2H2	6	-
VUXF01002091.1	878	2228	zf-C2H2	11	-
VUXF01002278.1	2018	6380	zf-C2H2	7	-
VUXF01002278.1	11449	12712	zf-C2H2	7	-
VUXF01002775.1	19841	22898	zf-C2H2	22	+
VUXF01002968.1	2756	3488	zf-C2H2	6	+
VUXF01003103.1	724	1582	zf-C2H2	8	-
VUXF01003359.1	14446	20596	zf-C2H2	16	+
VUXF01003582.1	20554	22285	zf-C2H2	8	-
VUXF01003658.1	58	1009	zf-C2H2	6	+
VUXF01003881.1	2740	4111	zf-C2H2	8	+
VUXF01003887.1	16534	18088	zf-C2H2	8	-
VUXF01004076.1	11178	12228	zf-C2H2	7	-
VUXF01004356.1	54986	56093	zf-C2H2	6	-
VUXF01004594.1	12976	16684	zf-C2H2	17	+
VUXF01004701.1	1981	3198	zf-C2H2	8	+
VUXF01004701.1	8589	10128	zf-C2H2	10	+
VUXF01004771.1	632	2489	zf-C2H2	5	-
VUXF01004893.1	14173	14821	zf-C2H2	6	+
VUXF01005023.1	1957	2779	zf-C2H2	8	-
VUXF01005703.1	2429	6653	zf-C2H2	12	+
VUXF01005756.1	6940	7756	zf-C2H2	5	-
VUXF01005772.1	2515	4133	zf-C2H2	6	+
VUXF01005950.1	453	6515	zf-C2H2	15	+
VUXF01006296.1	11760	12450	zf-C2H2	5	+
VUXF01006624.1	502	1693	zf-C2H2	6	+
VUXF01006796.1	238	1930	zf-C2H2	17	-
VUXF01006998.1	3681	4650	zf-C2H2	6	-
VUXF01007163.1	26705	31316	zf-C2H2	14	-
VUXF01007166.1	3076	4636	zf-C2H2	9	+
VUXF01007593.1	474	2814	zf-C2H2	6	-
VUXF01008190.1	5758	6949	zf-C2H2	13	-
VUXF01008254.1	9509	11669	zf-C2H2	6	-
VUXF01008389.1	6136	8101	zf-C2H2	11	+
VUXF01008397.1	13490	13991	zf-C2H2	5	+
VUXF01008850.1	15368	16820	zf-C2H2	6	+
VUXF01008891.1	4280	5312	zf-C2H2	5	-
VUXF01008897.1	12269	15329	zf-C2H2	5	-
VUXF01008897.1	116632	118637	zf-C2H2	11	+
VUXF01008897.1	143818	146695	zf-C2H2	9	+
VUXF01009184.1	2041	3169	zf-C2H2	5	+
VUXF01009359.1	12457	14407	zf-C2H2	11	-
VUXF01009440.1	9449	10013	zf-C2H2	6	-
VUXF01009553.1	1160	2382	zf-C2H2	7	+
VUXF01009569.1	9956	11459	zf-C2H2	14	+
VUXF01009569.1	16216	17233	zf-C2H2	8	-
VUXF01010050.1	5647	6748	zf-C2H2	7	-
VUXF01010272.1	20713	22549	zf-C2H2	6	+
VUXF01010787.1	4176	4902	zf-C2H2	6	+
VUXF01011208.1	4738	5890	zf-C2H2	10	+
VUXF01011786.1	18905	20195	zf-C2H2	6	+
VUXF01012302.1	6015	7374	zf-C2H2	12	+
VUXF01013405.1	26195	27614	zf-C2H2	15	-
VUXF01013655.1	4384	6871	zf-C2H2	11	-
VUXF01013779.1	3611	5429	zf-C2H2	5	-
VUXF01014082.1	1618	2434	zf-C2H2	8	+
VUXF01014665.1	14303	15566	zf-C2H2	7	+
VUXF01015065.1	2779	4663	zf-C2H2	7	+
VUXF01015728.1	12775	13552	zf-C2H2	5	-
VUXF01016706.1	2600	3752	zf-C2H2	10	-
VUXF01016989.1	32951	36335	zf-C2H2	5	+
VUXF01017223.1	1	1393	zf-C2H2	11	+
VUXF01017291.1	988	2413	zf-C2H2	12	-
VUXF01017326.1	1892	3380	zf-C2H2	13	-
VUXF01017328.1	7112	8525	zf-C2H2	15	-
VUXF01017542.1	606	2005	zf-C2H2	14	-
VUXF01017542.1	6447	7108	zf-C2H2	6	-
VUXF01017668.1	6617	7301	zf-C2H2	6	-
VUXF01017668.1	7583	8651	zf-C2H2	13	-
VUXF01017773.1	1174	3289	zf-C2H2	20	-
VUXF01017886.1	16430	17981	zf-C2H2	5	+
VUXF01018010.1	679	2702	zf-C2H2	18	+
VUXF01018057.1	810	1878	zf-C2H2	11	-
VUXF01018278.1	2320	3307	zf-C2H2	9	-
VUXF01018436.1	5515	7024	zf-C2H2	9	-
VUXF01018622.1	5539	6481	zf-C2H2	7	+
VUXF01018727.1	12146	14576	zf-C2H2	7	-
VUXF01019053.1	1250	2189	zf-C2H2	5	+
VUXF01020342.1	53	2126	zf-C2H2	8	+
VUXF01020857.1	7364	8414	zf-C2H2	9	+
VUXF01021307.1	11885	14399	zf-C2H2	8	-
VUXF01021460.1	1389	2487	zf-C2H2	9	-
VUXF01021646.1	8698	14233	zf-C2H2	8	-
VUXF01021926.1	1283	2405	zf-C2H2	8	-
VUXF01022182.1	12838	13708	zf-C2H2	7	+
VUXF01022341.1	19634	29432	zf-C2H2	48	-
VUXF01022355.1	88645	90697	zf-C2H2	6	-
VUXF01022367.1	15666	17064	zf-C2H2	11	-
VUXF01022418.1	35099	37352	zf-C2H2	5	+
VUXF01022589.1	1271	2201	zf-C2H2	10	-
VUXF01022589.1	2340	4146	zf-C2H2	20	-
VUXF01022641.1	341	1631	zf-C2H2	8	+
VUXF01022641.1	2035	3439	zf-C2H2	8	+
VUXF01022941.1	9361	11653	zf-C2H2	7	+
VUXF01023006.1	17889	18687	zf-C2H2	5	-
VUXF01023082.1	2239	3058	zf-C2H2	6	-
VUXF01023082.1	6288	7092	zf-C2H2	8	-
VUXF01023521.1	9819	11106	zf-C2H2	8	-
VUXF01023640.1	34094	36698	zf-C2H2	6	+
VUXF01023777.1	17878	21502	zf-C2H2	5	+
VUXF01023868.1	9377	11369	zf-C2H2	5	-
VUXF01023982.1	15531	17100	zf-C2H2	9	-
VUXF01024455.1	4938	5865	zf-C2H2	6	+
VUXF01024648.1	3410	4991	zf-C2H2	11	+
VUXF01024840.1	14630	16439	zf-C2H2	6	-
VUXF01024987.1	9228	12879	zf-C2H2	6	+
VUXF01025137.1	1911	3493	zf-C2H2	7	-
VUXF01025286.1	953	2264	zf-C2H2	14	-
VUXF01025323.1	1533	3162	zf-C2H2	10	-
VUXF01025515.1	1413	3063	zf-C2H2	8	+
VUXF01025609.1	42267	47883	zf-C2H2	10	+
VUXF01025685.1	2603	4226	zf-C2H2	7	-
VUXF01025975.1	3665	4190	zf-C2H2	5	+
VUXF01026268.1	7341	8313	zf-C2H2	6	-
VUXF01026424.1	34292	35492	zf-C2H2	7	+
VUXF01026688.1	1066	1945	zf-C2H2	7	+
VUXF01027357.1	2659	3460	zf-C2H2	5	+
VUXF01027664.1	3272	4412	zf-C2H2	11	+
VUXF01027680.1	6280	7612	zf-C2H2	9	+
VUXF01027949.1	5732	6710	zf-C2H2	8	-
VUXF01027949.1	7603	8812	zf-C2H2	9	-
VUXF01027949.1	9245	11828	zf-C2H2	15	-
VUXF01028105.1	3637	4669	zf-C2H2	8	+
VUXF01028346.1	3760	4690	zf-C2H2	6	-
VUXF01028358.1	1297	2098	zf-C2H2	7	+
VUXF01028416.1	7747	8456	zf-C2H2	7	-
VUXF01028764.1	9305	10844	zf-C2H2	15	+
VUXF01028899.1	2252	3122	zf-C2H2	5	-
VUXF01028916.1	38665	40987	zf-C2H2	6	-
VUXF01028922.1	938	2747	zf-C2H2	16	+
VUXF01029411.1	2723	3653	zf-C2H2	9	-
VUXF01029920.1	10149	11469	zf-C2H2	9	-
VUXF01030180.1	2837	3959	zf-C2H2	8	+
VUXF01030249.1	3038	4070	zf-C2H2	6	+
VUXF01030406.1	6426	7629	zf-C2H2	5	-
VUXF01030790.1	7307	8156	zf-C2H2	6	+
VUXF01031671.1	1052	2054	zf-C2H2	7	+
VUXF01031762.1	27818	29189	zf-C2H2	5	-
VUXF01032021.1	30006	31083	zf-C2H2	5	+
VUXF01032121.1	11986	13498	zf-C2H2	10	-
VUXF01032328.1	38	722	zf-C2H2	7	-
VUXF01032390.1	21253	24715	zf-C2H2	10	+
VUXF01032446.1	12138	13767	zf-C2H2	11	-
VUXF01033372.1	1442	3524	zf-C2H2	14	+
VUXF01034036.1	14602	15019	zf-C2H2	5	-
VUXF01034296.1	319	1204	zf-C2H2	6	-
VUXF01034574.1	35696	36854	zf-C2H2	5	+
VUXF01034728.1	870	1926	zf-C2H2	7	-
VUXF01034773.1	32974	34738	zf-C2H2	12	+
VUXF01034917.1	32521	35683	zf-C2H2	6	-
VUXF01035151.1	2521	7358	zf-C2H2	14	-
VUXF01035301.1	46203	47181	zf-C2H2	5	+
VUXF01035302.1	2177	3425	zf-C2H2	9	+
VUXF01035488.1	38747	42524	zf-C2H2	8	-
VUXF01035514.1	1840	3058	zf-C2H2	8	-
VUXF01036119.1	22937	24464	zf-C2H2	11	+
VUXF01036412.1	6899	8264	zf-C2H2	11	+
VUXF01036483.1	2274	3579	zf-C2H2	10	-
VUXF01036907.1	2305	4156	zf-C2H2	5	+
VUXF01037177.1	855	2235	zf-C2H2	12	+
VUXF01037372.1	8977	10207	zf-C2H2	12	-
VUXF01037645.1	95094	97896	zf-C2H2	5	-
VUXF01037917.1	2644	3940	zf-C2H2	12	+
VUXF01038124.1	576	4089	zf-C2H2	14	-
VUXF01038124.1	12392	15458	zf-C2H2	13	-
VUXF01038199.1	3260	4022	zf-C2H2	8	+
VUXF01038199.1	5819	6434	zf-C2H2	6	+
VUXF01038851.1	12442	16213	zf-C2H2	5	+
VUXF01039160.1	2051	3020	zf-C2H2	7	-
VUXF01039455.1	2	518	zf-C2H2	5	-
VUXF01039723.1	763	2200	zf-C2H2	12	-
VUXF01039800.1	1255	1708	zf-C2H2	5	-
VUXF01040223.1	3385	4585	zf-C2H2	8	-
VUXF01040362.1	3327	5906	zf-C2H2	12	-
VUXF01040503.1	10448	11645	zf-C2H2	7	+
VUXF01040503.1	16618	17488	zf-C2H2	6	-
VUXF01040514.1	1444	2161	zf-C2H2	5	-
VUXF01040579.1	631	2110	zf-C2H2	10	+
VUXF01040947.1	18171	18906	zf-C2H2	6	+
VUXF01041040.1	2409	4284	zf-C2H2	17	+
VUXF01041260.1	2574	3330	zf-C2H2	8	-
VUXF01041314.1	444	1002	zf-C2H2	6	-
VUXF01041314.1	2727	3210	zf-C2H2	6	-
VUXF01041479.1	1	565	zf-C2H2	5	-
VUXF01041621.1	1302	2148	zf-C2H2	5	-
VUXF01041642.1	13411	14623	zf-C2H2	6	-
VUXF01042515.1	709	1645	zf-C2H2	5	+
VUXF01042515.1	3825	4227	zf-C2H2	5	+
VUXF01042600.1	4740	5145	zf-C2H2	5	-
VUXF01042740.1	5052	5883	zf-C2H2	5	+
VUXF01042790.1	975	1554	zf-C2H2	6	+
VUXF01044501.1	3268	4255	zf-C2H2	5	+
VUXF01044509.1	436	1756	zf-C2H2	8	+
VUXF01044809.1	1165	2206	zf-C2H2	8	-
VUXF01044842.1	4353	6483	zf-C2H2	20	+
VUXF01045343.1	0	840	zf-C2H2	8	-
VUXF01045432.1	1094	5495	zf-C2H2	26	+
VUXF01045663.1	19423	19843	zf-C2H2	5	-
VUXF01045722.1	5408	6764	zf-C2H2	14	+
VUXF01045752.1	3822	6360	zf-C2H2	6	-
VUXF01045806.1	2671	3670	zf-C2H2	7	-
VUXF01046232.1	987	3627	zf-C2H2	21	+
VUXF01046346.1	10144	11083	zf-C2H2	6	+
VUXF01046546.1	46273	47563	zf-C2H2	9	-
VUXF01046643.1	2878	6256	zf-C2H2	5	+
VUXF01046710.1	6375	7512	zf-C2H2	5	-
VUXF01047073.1	48228	51766	zf-C2H2	10	-
VUXF01047266.1	1670	2825	zf-C2H2	8	-
VUXF01047382.1	23371	24757	zf-C2H2	5	+
VUXF01047596.1	9351	12453	zf-C2H2	9	+
VUXF01047636.1	2537	3488	zf-C2H2	6	+
VUXF01047882.1	4172	5108	zf-C2H2	9	-
VUXF01047950.1	1059	1551	zf-C2H2	6	-
VUXF01048201.1	4269	5376	zf-C2H2	7	-
VUXF01048201.1	5632	6313	zf-C2H2	6	-
VUXF01048472.1	81528	81984	zf-C2H2	6	+
VUXF01048655.1	757	1744	zf-C2H2	6	-
VUXF01048673.1	334	877	zf-C2H2	5	+
VUXF01048948.1	3612	4557	zf-C2H2	5	+
VUXF01049967.1	4349	5363	zf-C2H2	11	-
VUXF01049967.1	9557	10394	zf-C2H2	5	-
VUXF01050000.1	1298	1982	zf-C2H2	6	-
VUXF01050450.1	921	1806	zf-C2H2	9	-
VUXF01050508.1	12699	14154	zf-C2H2	5	+
VUXF01050738.1	1346	1922	zf-C2H2	7	-
VUXF01050745.1	3353	4361	zf-C2H2	8	+
VUXF01051585.1	1066	2086	zf-C2H2	6	+
VUXF01051638.1	14015	16103	zf-C2H2	5	-
VUXF01051836.1	2056	3172	zf-C2H2	7	-
VUXF01052040.1	19338	20670	zf-C2H2	10	+
VUXF01052207.1	1589	2465	zf-C2H2	9	-
VUXF01052365.1	2060	3422	zf-C2H2	9	-
VUXF01053031.1	582	1251	zf-C2H2	7	-
VUXF01053262.1	467	1391	zf-C2H2	9	+
VUXF01053262.1	2578	3136	zf-C2H2	6	+
VUXF01053308.1	4532	6074	zf-C2H2	11	-
VUXF01053308.1	9367	10894	zf-C2H2	9	-
VUXF01053308.1	18662	20228	zf-C2H2	10	-
VUXF01053360.1	1738	2551	zf-C2H2	5	+
VUXF01053575.1	3228	4653	zf-C2H2	9	+
VUXF01053596.1	492	1050	zf-C2H2	6	-
VUXF01053662.1	2590	3547	zf-C2H2	11	-
VUXF01053704.1	1034	1766	zf-C2H2	7	-
VUXF01054185.1	251	1226	zf-C2H2	7	+
VUXF01054437.1	1972	3070	zf-C2H2	13	-
VUXF01054480.1	773	1595	zf-C2H2	8	+
VUXF01054621.1	6065	6830	zf-C2H2	6	-
VUXF01054717.1	17171	19247	zf-C2H2	19	-
VUXF01054717.1	21117	25044	zf-C2H2	24	+
VUXF01054717.1	26776	27691	zf-C2H2	8	+
VUXF01054720.1	4989	6615	zf-C2H2	13	-
VUXF01055088.1	854	1808	zf-C2H2	5	+
VUXF01055104.1	7260	7899	zf-C2H2	6	-
VUXF01055104.1	8892	9576	zf-C2H2	6	-
VUXF01055200.1	10570	11776	zf-C2H2	12	-
VUXF01055563.1	1998	2997	zf-C2H2	7	-
VUXF01055742.1	21206	23330	zf-C2H2	17	-
VUXF01056059.1	56131	58041	zf-C2H2	12	+
VUXF01056212.1	2605	3097	zf-C2H2	5	-
VUXF01056320.1	3667	4891	zf-C2H2	7	+
VUXF01056320.1	7065	7962	zf-C2H2	5	+
VUXF01056320.1	13212	14481	zf-C2H2	9	+
VUXF01056328.1	3744	4947	zf-C2H2	9	+
VUXF01056642.1	2968	3916	zf-C2H2	6	+
VUXF01056680.1	1944	2796	zf-C2H2	6	-
VUXF01056680.1	3934	4975	zf-C2H2	9	-
VUXF01056833.1	2873	4301	zf-C2H2	10	+
VUXF01056961.1	35647	38530	zf-C2H2	20	-
VUXF01056961.1	38815	39772	zf-C2H2	10	-
VUXF01056961.1	41341	42145	zf-C2H2	5	-
VUXF01057051.1	6569	7613	zf-C2H2	11	+
VUXF01057124.1	2719	3934	zf-C2H2	13	+
VUXF01057190.1	8480	9605	zf-C2H2	7	+
VUXF01057407.1	4132	5129	zf-C2H2	11	+
VUXF01057484.1	1950	3609	zf-C2H2	11	+
VUXF01057687.1	1076	3053	zf-C2H2	13	-
VUXF01058059.1	5829	6564	zf-C2H2	5	+
VUXF01058101.1	5296	5902	zf-C2H2	5	-
VUXF01058101.1	6244	6907	zf-C2H2	6	-
VUXF01058414.1	14664	16263	zf-C2H2	17	+
VUXF01058514.1	5258	6851	zf-C2H2	12	+
VUXF01058622.1	4361	6062	zf-C2H2	6	+
VUXF01058622.1	10177	14902	zf-C2H2	6	+
VUXF01058655.1	3787	5152	zf-C2H2	14	+
VUXF01058766.1	3407	4007	zf-C2H2	7	-
VUXF01058898.1	2	695	zf-C2H2	9	+
VUXF01058898.1	2441	3071	zf-C2H2	6	+
VUXF01059197.1	6723	7779	zf-C2H2	11	-
VUXF01059697.1	2	542	zf-C2H2	7	+
VUXF01059955.1	3807	4698	zf-C2H2	6	+
VUXF01060041.1	6063	7761	zf-C2H2	5	+
VUXF01060147.1	107806	108697	zf-C2H2	9	-
VUXF01060147.1	112718	114245	zf-C2H2	15	-
VUXF01060204.1	65924	68077	zf-C2H2	17	-
VUXF01060205.1	20049	21570	zf-C2H2	6	-
VUXF01060496.1	772	3208	zf-C2H2	6	-
VUXF01060558.1	6634	7405	zf-C2H2	5	+
VUXF01060751.1	530	1556	zf-C2H2	8	+
VUXF01060975.1	23849	24923	zf-C2H2	9	-
VUXF01061102.1	10026	11514	zf-C2H2	15	-
VUXF01061123.1	704	2417	zf-C2H2	11	+
VUXF01061123.1	11647	12556	zf-C2H2	9	+
VUXF01061134.1	28632	29976	zf-C2H2	8	-
VUXF01061176.1	3571	4165	zf-C2H2	5	+
VUXF01061393.1	2756	3431	zf-C2H2	8	-
VUXF01061637.1	9116	9959	zf-C2H2	5	-
VUXF01061743.1	6697	7849	zf-C2H2	8	+
```
