## Supplementary Data 2 for "Transposable elements drive the evolution of metazoan zinc finger genes": Tropheus_sp._'Kirschfleck'_znfs.bed

```
VUVQ01000040.1	12393	12897	zf-C2H2	5	+
VUVQ01000078.1	2746	4114	zf-C2H2	10	+
VUVQ01001468.1	1691	2606	zf-C2H2	8	-
VUVQ01001468.1	4343	8270	zf-C2H2	24	-
VUVQ01001468.1	10138	12214	zf-C2H2	18	+
VUVQ01002007.1	20168	24374	zf-C2H2	7	+
VUVQ01002087.1	16951	20722	zf-C2H2	5	+
VUVQ01002190.1	2476	3208	zf-C2H2	6	-
VUVQ01002202.1	28327	29698	zf-C2H2	5	-
VUVQ01002309.1	31273	32218	zf-C2H2	5	-
VUVQ01002339.1	2709	4791	zf-C2H2	14	-
VUVQ01002525.1	7851	9735	zf-C2H2	6	-
VUVQ01002564.1	27281	28889	zf-C2H2	10	+
VUVQ01002668.1	43818	45582	zf-C2H2	12	+
VUVQ01002702.1	821	1691	zf-C2H2	5	+
VUVQ01003469.1	28550	30179	zf-C2H2	11	-
VUVQ01003500.1	993	1923	zf-C2H2	9	-
VUVQ01003733.1	13270	15262	zf-C2H2	16	+
VUVQ01004392.1	15078	16266	zf-C2H2	7	-
VUVQ01005055.1	2161	2917	zf-C2H2	8	+
VUVQ01005059.1	2210	3125	zf-C2H2	6	-
VUVQ01005211.1	1063	1744	zf-C2H2	6	+
VUVQ01005211.1	2000	3134	zf-C2H2	7	+
VUVQ01005440.1	64935	67737	zf-C2H2	5	-
VUVQ01005531.1	2838	4032	zf-C2H2	13	+
VUVQ01005701.1	1443	2307	zf-C2H2	5	+
VUVQ01005768.1	11587	14227	zf-C2H2	21	-
VUVQ01006626.1	19145	20357	zf-C2H2	6	-
VUVQ01006769.1	1284	2574	zf-C2H2	6	-
VUVQ01007043.1	11935	15538	zf-C2H2	5	-
VUVQ01007410.1	5694	7182	zf-C2H2	15	+
VUVQ01007830.1	19686	22179	zf-C2H2	6	+
VUVQ01007953.1	1349	1928	zf-C2H2	6	-
VUVQ01008192.1	861	1704	zf-C2H2	10	-
VUVQ01008220.1	13611	19107	zf-C2H2	10	+
VUVQ01008360.1	9365	10904	zf-C2H2	16	+
VUVQ01008787.1	10135	11209	zf-C2H2	9	-
VUVQ01009496.1	7063	8476	zf-C2H2	15	-
VUVQ01009570.1	17879	18905	zf-C2H2	5	-
VUVQ01010029.1	11207	16868	zf-C2H2	10	+
VUVQ01010142.1	15479	17180	zf-C2H2	6	+
VUVQ01010142.1	21498	25491	zf-C2H2	5	+
VUVQ01010240.1	166	1456	zf-C2H2	9	+
VUVQ01010684.1	3967	6574	zf-C2H2	6	-
VUVQ01010709.1	31399	33025	zf-C2H2	6	+
VUVQ01010791.1	2858	4151	zf-C2H2	9	+
VUVQ01011143.1	30905	33335	zf-C2H2	8	-
VUVQ01011160.1	36567	38532	zf-C2H2	11	-
VUVQ01011486.1	19027	19870	zf-C2H2	5	-
VUVQ01011735.1	1053	2352	zf-C2H2	9	-
VUVQ01011866.1	7422	8187	zf-C2H2	6	-
VUVQ01011946.1	15003	16572	zf-C2H2	9	-
VUVQ01011946.1	24019	25054	zf-C2H2	11	-
VUVQ01011946.1	29511	30321	zf-C2H2	5	-
VUVQ01012067.1	12893	13961	zf-C2H2	5	-
VUVQ01012164.1	55517	59171	zf-C2H2	9	-
VUVQ01012194.1	3704	4838	zf-C2H2	11	+
VUVQ01012305.1	0	543	zf-C2H2	6	+
VUVQ01012498.1	9217	9844	zf-C2H2	6	-
VUVQ01012498.1	10906	11668	zf-C2H2	8	-
VUVQ01012599.1	6940	9013	zf-C2H2	8	+
VUVQ01012797.1	5217	9441	zf-C2H2	12	+
VUVQ01012848.1	2161	3922	zf-C2H2	8	+
VUVQ01013018.1	43720	47086	zf-C2H2	6	+
VUVQ01013261.1	1788	2370	zf-C2H2	7	-
VUVQ01013555.1	4801	6133	zf-C2H2	10	+
VUVQ01013676.1	9646	10663	zf-C2H2	8	+
VUVQ01013676.1	15224	16895	zf-C2H2	16	-
VUVQ01013991.1	11030	12680	zf-C2H2	8	-
VUVQ01014256.1	18645	20976	zf-C2H2	6	+
VUVQ01014455.1	1956	3406	zf-C2H2	16	-
VUVQ01014557.1	4974	5772	zf-C2H2	5	-
VUVQ01014590.1	28689	29316	zf-C2H2	5	-
VUVQ01014889.1	3915	4884	zf-C2H2	6	-
VUVQ01015038.1	1243	2164	zf-C2H2	9	+
VUVQ01015077.1	2679	4858	zf-C2H2	25	-
VUVQ01015164.1	19538	19958	zf-C2H2	5	-
VUVQ01015493.1	28	689	zf-C2H2	6	+
VUVQ01015493.1	5152	6076	zf-C2H2	10	+
VUVQ01015602.1	47137	48169	zf-C2H2	5	-
VUVQ01015874.1	1751	2783	zf-C2H2	8	-
VUVQ01016947.1	7174	8518	zf-C2H2	12	+
VUVQ01017263.1	2384	3341	zf-C2H2	11	-
VUVQ01017504.1	45335	47357	zf-C2H2	6	+
VUVQ01017553.1	5895	6942	zf-C2H2	8	-
VUVQ01017739.1	27879	28437	zf-C2H2	7	-
VUVQ01017739.1	29624	30431	zf-C2H2	9	-
VUVQ01017853.1	35002	37255	zf-C2H2	5	+
VUVQ01017952.1	2	1118	zf-C2H2	8	+
VUVQ01017952.1	1523	2924	zf-C2H2	8	+
VUVQ01018188.1	61848	63897	zf-C2H2	6	-
VUVQ01018281.1	43679	50012	zf-C2H2	5	-
VUVQ01018457.1	900	2518	zf-C2H2	6	+
VUVQ01019386.1	1288	3024	zf-C2H2	13	-
VUVQ01019596.1	2406	4281	zf-C2H2	17	+
VUVQ01019656.1	30867	31902	zf-C2H2	7	-
VUVQ01019658.1	21788	24875	zf-C2H2	9	+
VUVQ01019669.1	1243	3055	zf-C2H2	16	-
VUVQ01019669.1	4421	5378	zf-C2H2	10	-
VUVQ01019669.1	7157	7757	zf-C2H2	5	-
VUVQ01019723.1	13127	14081	zf-C2H2	5	+
VUVQ01019946.1	527	7199	zf-C2H2	15	+
VUVQ01020118.1	11141	12191	zf-C2H2	7	-
VUVQ01020314.1	11050	14548	zf-C2H2	8	+
VUVQ01020733.1	455	10088	zf-C2H2	48	-
VUVQ01021129.1	5791	7879	zf-C2H2	6	-
VUVQ01021138.1	1773	2625	zf-C2H2	6	-
VUVQ01021138.1	3764	4805	zf-C2H2	9	-
VUVQ01021478.1	1694	4208	zf-C2H2	8	+
VUVQ01021493.1	18445	22384	zf-C2H2	6	-
VUVQ01021873.1	5846	7088	zf-C2H2	5	-
VUVQ01022116.1	12427	13225	zf-C2H2	5	-
VUVQ01022203.1	21168	22980	zf-C2H2	7	-
VUVQ01022480.1	492	1683	zf-C2H2	6	+
VUVQ01022935.1	4101	6078	zf-C2H2	13	-
VUVQ01023245.1	36099	37329	zf-C2H2	12	-
VUVQ01023469.1	3623	5663	zf-C2H2	9	-
VUVQ01023648.1	2592	7032	zf-C2H2	26	-
VUVQ01023648.1	12361	16126	zf-C2H2	17	-
VUVQ01023648.1	29328	32841	zf-C2H2	14	-
VUVQ01023648.1	41170	44239	zf-C2H2	13	-
VUVQ01023661.1	7120	8248	zf-C2H2	5	-
VUVQ01023678.1	12175	13282	zf-C2H2	6	-
VUVQ01023705.1	23839	24709	zf-C2H2	9	-
VUVQ01023723.1	1	709	zf-C2H2	6	-
VUVQ01023723.1	1602	2811	zf-C2H2	9	-
VUVQ01023723.1	3244	5605	zf-C2H2	12	-
VUVQ01023748.1	18154	20278	zf-C2H2	17	+
VUVQ01023792.1	23258	24356	zf-C2H2	9	+
VUVQ01023796.1	8404	9856	zf-C2H2	6	+
VUVQ01024196.1	6108	7095	zf-C2H2	5	-
VUVQ01024473.1	4102	4811	zf-C2H2	7	+
VUVQ01024473.1	5096	5564	zf-C2H2	5	+
VUVQ01024527.1	345	2814	zf-C2H2	6	-
VUVQ01024711.1	15259	18338	zf-C2H2	22	-
VUVQ01025013.1	1478	2348	zf-C2H2	7	+
VUVQ01025038.1	2361	3672	zf-C2H2	14	+
VUVQ01025367.1	8797	10927	zf-C2H2	20	+
VUVQ01025549.1	11991	12681	zf-C2H2	5	+
VUVQ01025909.1	2000	3362	zf-C2H2	9	-
VUVQ01025909.1	9681	12266	zf-C2H2	12	-
VUVQ01026140.1	753	1203	zf-C2H2	5	+
VUVQ01026249.1	4916	6482	zf-C2H2	10	-
VUVQ01026360.1	11923	13273	zf-C2H2	11	+
VUVQ01026475.1	17627	18719	zf-C2H2	6	-
VUVQ01026475.1	33386	34649	zf-C2H2	7	+
VUVQ01026659.1	44960	48422	zf-C2H2	10	+
VUVQ01026739.1	2349	3297	zf-C2H2	6	+
VUVQ01026915.1	1345	2983	zf-C2H2	13	+
VUVQ01027036.1	2182	2869	zf-C2H2	6	-
VUVQ01027036.1	8885	9551	zf-C2H2	6	-
VUVQ01027036.1	16733	17534	zf-C2H2	7	-
VUVQ01027265.1	3508	4996	zf-C2H2	13	+
VUVQ01027327.1	29847	35613	zf-C2H2	9	+
VUVQ01027580.1	1104	1935	zf-C2H2	5	-
VUVQ01027821.1	4965	7503	zf-C2H2	6	+
VUVQ01027889.1	8171	10445	zf-C2H2	7	-
VUVQ01028135.1	607	1936	zf-C2H2	8	+
VUVQ01028483.1	1706	2762	zf-C2H2	11	+
VUVQ01028539.1	3099	4395	zf-C2H2	12	+
VUVQ01028719.1	2083	3562	zf-C2H2	10	-
VUVQ01029023.1	7078	8660	zf-C2H2	7	-
VUVQ01029317.1	11421	12786	zf-C2H2	9	+
VUVQ01029317.1	17759	18629	zf-C2H2	6	-
VUVQ01029559.1	1588	2503	zf-C2H2	6	-
VUVQ01029742.1	29756	33470	zf-C2H2	26	+
VUVQ01029799.1	3545	4874	zf-C2H2	9	+
VUVQ01030041.1	2154	3105	zf-C2H2	6	+
VUVQ01030435.1	6037	8416	zf-C2H2	10	+
VUVQ01030537.1	469	1537	zf-C2H2	11	+
VUVQ01030545.1	1	586	zf-C2H2	5	+
VUVQ01030586.1	1896	5280	zf-C2H2	5	+
VUVQ01030811.1	2654	4472	zf-C2H2	5	+
VUVQ01030828.1	7504	8518	zf-C2H2	8	+
VUVQ01030828.1	8974	9796	zf-C2H2	8	+
VUVQ01030854.1	7966	9427	zf-C2H2	5	+
VUVQ01031207.1	864	1920	zf-C2H2	7	+
VUVQ01031360.1	5108	6620	zf-C2H2	10	+
VUVQ01031603.1	13815	14463	zf-C2H2	6	+
VUVQ01031643.1	7577	9134	zf-C2H2	8	+
VUVQ01031661.1	9493	11428	zf-C2H2	11	+
VUVQ01031755.1	35611	37102	zf-C2H2	14	-
VUVQ01031870.1	616	1834	zf-C2H2	8	+
VUVQ01032418.1	7540	10915	zf-C2H2	6	+
VUVQ01032657.1	5112	5925	zf-C2H2	5	+
VUVQ01033189.1	6274	7321	zf-C2H2	8	-
VUVQ01033270.1	552	1638	zf-C2H2	6	+
VUVQ01033350.1	2	704	zf-C2H2	8	+
VUVQ01033613.1	5083	9697	zf-C2H2	14	+
VUVQ01034264.1	5659	6232	zf-C2H2	6	+
VUVQ01034760.1	386	1766	zf-C2H2	12	-
VUVQ01034852.1	9721	11260	zf-C2H2	10	-
VUVQ01034852.1	16787	17966	zf-C2H2	7	-
VUVQ01035259.1	29615	30698	zf-C2H2	5	-
VUVQ01035824.1	12259	13237	zf-C2H2	5	+
VUVQ01036739.1	5539	7449	zf-C2H2	12	-
VUVQ01037145.1	3305	4337	zf-C2H2	6	+
VUVQ01037327.1	4890	6516	zf-C2H2	13	-
VUVQ01037327.1	15701	17129	zf-C2H2	10	+
VUVQ01037383.1	10142	14906	zf-C2H2	8	-
VUVQ01037822.1	1391	2543	zf-C2H2	8	+
VUVQ01037981.1	6423	7107	zf-C2H2	6	-
VUVQ01038230.1	4851	5742	zf-C2H2	6	+
VUVQ01040069.1	485	1472	zf-C2H2	6	-
VUVQ01040205.1	3058	4174	zf-C2H2	7	-
VUVQ01040768.1	199	1138	zf-C2H2	5	-
VUVQ01040866.1	2214	2934	zf-C2H2	8	-
VUVQ01040950.1	2362	3331	zf-C2H2	7	-
VUVQ01041456.1	2168	6965	zf-C2H2	12	+
VUVQ01041623.1	1086	2877	zf-C2H2	17	-
VUVQ01041730.1	12347	15407	zf-C2H2	5	-
VUVQ01041730.1	117660	119665	zf-C2H2	11	+
VUVQ01041843.1	1332	2373	zf-C2H2	8	+
VUVQ01041903.1	804	1683	zf-C2H2	9	+
VUVQ01042564.1	1255	2491	zf-C2H2	9	-
VUVQ01042736.1	115	1270	zf-C2H2	8	-
VUVQ01043065.1	2186	3017	zf-C2H2	10	+
VUVQ01043299.1	8985	15135	zf-C2H2	16	+
VUVQ01043744.1	9340	11149	zf-C2H2	16	+
VUVQ01043942.1	11416	12355	zf-C2H2	6	+
VUVQ01044111.1	168	1179	zf-C2H2	6	+
VUVQ01044189.1	24526	26047	zf-C2H2	6	-
VUVQ01044589.1	354	3231	zf-C2H2	9	+
VUVQ01044933.1	3845	5087	zf-C2H2	10	+
VUVQ01045000.1	4393	5335	zf-C2H2	7	-
VUVQ01045578.1	5628	6534	zf-C2H2	5	-
VUVQ01045670.1	2254	3274	zf-C2H2	5	+
VUVQ01045711.1	60	990	zf-C2H2	5	+
VUVQ01045900.1	666	1401	zf-C2H2	6	+
VUVQ01046032.1	2985	3963	zf-C2H2	7	-
VUVQ01046351.1	15599	16982	zf-C2H2	5	-
VUVQ01046435.1	30731	32264	zf-C2H2	5	+
VUVQ01046449.1	1424	2096	zf-C2H2	5	+
VUVQ01046471.1	44513	46370	zf-C2H2	5	-
VUVQ01046665.1	445	1795	zf-C2H2	11	-
VUVQ01046942.1	15309	17478	zf-C2H2	5	-
VUVQ01046995.1	1031	2216	zf-C2H2	7	+
VUVQ01047285.1	637	1513	zf-C2H2	7	+
VUVQ01047326.1	1823	3305	zf-C2H2	12	+
VUVQ01047430.1	2773	4486	zf-C2H2	11	-
VUVQ01047605.1	12348	13713	zf-C2H2	14	-
VUVQ01048414.1	1117	1939	zf-C2H2	8	+
VUVQ01048829.1	4550	5243	zf-C2H2	6	-
VUVQ01048982.1	5125	5542	zf-C2H2	5	-
VUVQ01049095.1	6458	7502	zf-C2H2	11	+
VUVQ01049765.1	15660	16686	zf-C2H2	8	-
VUVQ01049906.1	2518	3807	zf-C2H2	10	+
VUVQ01050081.1	545	1097	zf-C2H2	6	-
VUVQ01050081.1	1239	2121	zf-C2H2	8	-
VUVQ01050138.1	2241	3783	zf-C2H2	11	-
VUVQ01050138.1	6994	8521	zf-C2H2	9	-
VUVQ01050165.1	641	1217	zf-C2H2	7	+
VUVQ01050291.1	825	1857	zf-C2H2	10	+
VUVQ01050453.1	1944	3231	zf-C2H2	7	-
VUVQ01050458.1	1027	1951	zf-C2H2	7	-
VUVQ01050720.1	1	631	zf-C2H2	8	+
VUVQ01051127.1	1308	2109	zf-C2H2	5	+
VUVQ01051313.1	4514	6323	zf-C2H2	6	+
VUVQ01051374.1	1030	2398	zf-C2H2	8	-
VUVQ01051459.1	2262	3399	zf-C2H2	8	-
VUVQ01051581.1	2158	3817	zf-C2H2	11	+
VUVQ01051691.1	1788	3153	zf-C2H2	11	-
VUVQ01052026.1	4597	5749	zf-C2H2	10	+
VUVQ01052314.1	3143	3635	zf-C2H2	5	-
VUVQ01052523.1	23120	24692	zf-C2H2	11	+
VUVQ01053061.1	5177	6377	zf-C2H2	7	+
VUVQ01053061.1	8603	9569	zf-C2H2	6	+
VUVQ01053061.1	14752	16039	zf-C2H2	9	+
VUVQ01053244.1	2611	3295	zf-C2H2	6	+
VUVQ01053244.1	4287	4926	zf-C2H2	6	+
VUVQ01053733.1	2078	2879	zf-C2H2	6	+
VUVQ01053865.1	12518	13877	zf-C2H2	12	-
VUVQ01053959.1	6857	7250	zf-C2H2	5	-
VUVQ01054298.1	161	1475	zf-C2H2	14	+
VUVQ01054513.1	7465	9034	zf-C2H2	10	-
VUVQ01054517.1	2110	2785	zf-C2H2	6	-
VUVQ01054612.1	289	1417	zf-C2H2	7	+
VUVQ01054860.1	16646	18002	zf-C2H2	14	-
VUVQ01055119.1	3362	4244	zf-C2H2	8	+
VUVQ01055126.1	2439	3069	zf-C2H2	6	-
VUVQ01055126.1	4815	5685	zf-C2H2	11	-
VUVQ01055136.1	2657	3263	zf-C2H2	5	-
VUVQ01055136.1	3608	4508	zf-C2H2	9	-
VUVQ01055382.1	3988	5191	zf-C2H2	9	+
VUVQ01055433.1	37	862	zf-C2H2	6	+
VUVQ01055469.1	873	2004	zf-C2H2	8	+
VUVQ01055548.1	2791	4003	zf-C2H2	12	+
VUVQ01055601.1	0	774	zf-C2H2	6	+
VUVQ01055627.1	3679	6325	zf-C2H2	7	+
VUVQ01055725.1	1535	2237	zf-C2H2	7	+
VUVQ01055725.1	3038	3506	zf-C2H2	5	+
VUVQ01055793.1	833	1763	zf-C2H2	10	-
VUVQ01055793.1	1902	3708	zf-C2H2	20	-
VUVQ01055812.1	2522	3407	zf-C2H2	6	+
VUVQ01055826.1	4118	4967	zf-C2H2	6	-
VUVQ01055831.1	5370	5952	zf-C2H2	7	-
VUVQ01055859.1	1693	2269	zf-C2H2	6	+
VUVQ01055967.1	1208	2264	zf-C2H2	8	+
VUVQ01055990.1	2	752	zf-C2H2	9	+
VUVQ01056097.1	915	2049	zf-C2H2	7	+
VUVQ01056166.1	69215	70151	zf-C2H2	6	+
VUVQ01056169.1	35910	36801	zf-C2H2	9	-
VUVQ01056169.1	40803	42330	zf-C2H2	15	-
VUVQ01056169.1	48149	49748	zf-C2H2	17	-
VUVQ01056199.1	1314	3006	zf-C2H2	16	-
VUVQ01056259.1	20507	22331	zf-C2H2	6	+
VUVQ01056398.1	2187	4378	zf-C2H2	10	+
VUVQ01056398.1	9458	13820	zf-C2H2	7	+
VUVQ01056494.1	7339	8389	zf-C2H2	9	+
VUVQ01056829.1	19040	20981	zf-C2H2	19	-
VUVQ01056829.1	24192	25584	zf-C2H2	12	-
VUVQ01056997.1	63891	65031	zf-C2H2	6	+
VUVQ01056997.1	65309	66888	zf-C2H2	14	+
VUVQ01057067.1	5018	6305	zf-C2H2	8	+
VUVQ01057168.1	7269	8421	zf-C2H2	10	+
VUVQ01057317.1	1110	2205	zf-C2H2	5	+
VUVQ01057379.1	14217	15915	zf-C2H2	5	-
VUVQ01057405.1	694	1630	zf-C2H2	5	+
VUVQ01057405.1	3805	4207	zf-C2H2	5	+
VUVQ01057454.1	35746	36904	zf-C2H2	5	+
VUVQ01057656.1	18794	19394	zf-C2H2	7	-
VUVQ01057710.1	43634	47012	zf-C2H2	5	+
VUVQ01058265.1	3836	5237	zf-C2H2	9	+
VUVQ01058266.1	537	1611	zf-C2H2	10	+
```
