## Supplementary Data 2 for "Transposable elements drive the evolution of metazoan zinc finger genes": Tropheus_sp._'lukuga'_AB-2019_znfs.bed

```
VUTY01000241.1	17102	17900	zf-C2H2	5	-
VUTY01000299.1	14308	17962	zf-C2H2	9	+
VUTY01000664.1	1870	6652	zf-C2H2	12	+
VUTY01000860.1	27179	28997	zf-C2H2	6	-
VUTY01001110.1	42254	43124	zf-C2H2	7	-
VUTY01001169.1	21107	22805	zf-C2H2	5	+
VUTY01001372.1	2046	3120	zf-C2H2	9	+
VUTY01001499.1	2069	2921	zf-C2H2	6	-
VUTY01001499.1	4060	5101	zf-C2H2	9	-
VUTY01001635.1	16907	17999	zf-C2H2	6	-
VUTY01001635.1	32436	33699	zf-C2H2	7	+
VUTY01001862.1	3057	4456	zf-C2H2	14	+
VUTY01002324.1	24637	28012	zf-C2H2	6	+
VUTY01002507.1	57889	63408	zf-C2H2	12	-
VUTY01002514.1	3232	3994	zf-C2H2	8	+
VUTY01002514.1	5057	5672	zf-C2H2	6	+
VUTY01002740.1	526	1717	zf-C2H2	6	+
VUTY01002960.1	1162	2203	zf-C2H2	8	-
VUTY01003246.1	8272	12634	zf-C2H2	7	-
VUTY01003246.1	17708	19001	zf-C2H2	7	-
VUTY01003301.1	87010	88381	zf-C2H2	8	+
VUTY01003560.1	2032	3520	zf-C2H2	13	-
VUTY01003907.1	11265	12468	zf-C2H2	5	+
VUTY01003978.1	6230	7325	zf-C2H2	7	-
VUTY01004261.1	406	7072	zf-C2H2	15	-
VUTY01004269.1	632	4256	zf-C2H2	5	-
VUTY01004480.1	19684	20662	zf-C2H2	5	+
VUTY01004886.1	17821	19633	zf-C2H2	8	+
VUTY01004956.1	2391	6792	zf-C2H2	26	-
VUTY01004956.1	13336	15937	zf-C2H2	17	-
VUTY01004956.1	29208	32721	zf-C2H2	14	-
VUTY01004956.1	41013	44085	zf-C2H2	13	-
VUTY01005143.1	3439	7663	zf-C2H2	12	+
VUTY01005163.1	3495	4527	zf-C2H2	8	-
VUTY01005519.1	1289	2603	zf-C2H2	5	-
VUTY01005577.1	2681	4580	zf-C2H2	18	-
VUTY01005577.1	7890	9282	zf-C2H2	12	-
VUTY01006313.1	2023	3832	zf-C2H2	6	+
VUTY01006358.1	4061	5288	zf-C2H2	7	+
VUTY01006358.1	7487	8384	zf-C2H2	5	+
VUTY01006358.1	13916	15185	zf-C2H2	9	+
VUTY01006729.1	15022	16999	zf-C2H2	13	+
VUTY01007188.1	6899	7961	zf-C2H2	8	+
VUTY01007188.1	8369	9191	zf-C2H2	8	+
VUTY01007216.1	2158	3028	zf-C2H2	6	+
VUTY01007747.1	297	1377	zf-C2H2	7	-
VUTY01008124.1	4524	6106	zf-C2H2	7	+
VUTY01008478.1	1204	1885	zf-C2H2	6	+
VUTY01008478.1	2141	3248	zf-C2H2	7	+
VUTY01008728.1	1178	2234	zf-C2H2	7	+
VUTY01009138.1	1467	2331	zf-C2H2	5	+
VUTY01009263.1	4773	5925	zf-C2H2	10	+
VUTY01009579.1	2409	3408	zf-C2H2	7	-
VUTY01009662.1	928	1978	zf-C2H2	9	-
VUTY01010561.1	6626	9272	zf-C2H2	7	-
VUTY01010911.1	65214	67206	zf-C2H2	16	-
VUTY01011088.1	59739	66072	zf-C2H2	5	-
VUTY01011536.1	2691	3921	zf-C2H2	12	+
VUTY01011619.1	19774	20557	zf-C2H2	7	-
VUTY01011694.1	2665	3955	zf-C2H2	10	+
VUTY01011807.1	2602	4675	zf-C2H2	8	-
VUTY01012057.1	1817	2969	zf-C2H2	8	+
VUTY01012228.1	18760	19603	zf-C2H2	5	-
VUTY01012298.1	44294	45584	zf-C2H2	9	-
VUTY01012410.1	6422	10625	zf-C2H2	7	-
VUTY01012786.1	53230	56944	zf-C2H2	26	-
VUTY01012857.1	14705	16016	zf-C2H2	14	+
VUTY01013653.1	20215	24154	zf-C2H2	6	-
VUTY01013708.1	478	1063	zf-C2H2	6	+
VUTY01014273.1	47501	49754	zf-C2H2	5	+
VUTY01014377.1	2705	3506	zf-C2H2	5	+
VUTY01014837.1	12051	12996	zf-C2H2	5	+
VUTY01014878.1	11498	13520	zf-C2H2	6	-
VUTY01015142.1	1603	2020	zf-C2H2	5	+
VUTY01015191.1	2281	3268	zf-C2H2	8	-
VUTY01015302.1	1636	2137	zf-C2H2	5	-
VUTY01015518.1	6195	8070	zf-C2H2	17	-
VUTY01015708.1	7261	8281	zf-C2H2	5	-
VUTY01015716.1	20642	22007	zf-C2H2	9	+
VUTY01015819.1	3425	5963	zf-C2H2	6	-
VUTY01016003.1	2429	3413	zf-C2H2	7	+
VUTY01016223.1	36953	38003	zf-C2H2	7	+
VUTY01017353.1	1337	2288	zf-C2H2	6	-
VUTY01017956.1	109936	111226	zf-C2H2	6	+
VUTY01018357.1	86133	86628	zf-C2H2	5	+
VUTY01018357.1	86729	88139	zf-C2H2	6	+
VUTY01018357.1	113123	116000	zf-C2H2	9	+
VUTY01018367.1	40920	44382	zf-C2H2	10	-
VUTY01018511.1	7754	9533	zf-C2H2	6	-
VUTY01018647.1	5943	8430	zf-C2H2	11	+
VUTY01018660.1	12133	14563	zf-C2H2	7	-
VUTY01018686.1	2910	3849	zf-C2H2	6	-
VUTY01018844.1	2757	3876	zf-C2H2	8	+
VUTY01018907.1	66059	68663	zf-C2H2	6	+
VUTY01018964.1	2312	3068	zf-C2H2	8	+
VUTY01019045.1	8929	11059	zf-C2H2	20	+
VUTY01019164.1	19869	23555	zf-C2H2	6	-
VUTY01019290.1	6266	7727	zf-C2H2	12	+
VUTY01019329.1	7293	7893	zf-C2H2	7	+
VUTY01019410.1	4119	5049	zf-C2H2	6	-
VUTY01019425.1	1054	2422	zf-C2H2	8	-
VUTY01019517.1	2293	3421	zf-C2H2	5	+
VUTY01019782.1	57488	58940	zf-C2H2	6	-
VUTY01019805.1	2125	3613	zf-C2H2	15	-
VUTY01019848.1	4493	5177	zf-C2H2	6	+
VUTY01019848.1	6170	6809	zf-C2H2	6	+
VUTY01019985.1	3268	4156	zf-C2H2	9	-
VUTY01020332.1	7173	8196	zf-C2H2	8	+
VUTY01020386.1	11089	13672	zf-C2H2	15	+
VUTY01020386.1	14105	15269	zf-C2H2	9	+
VUTY01020386.1	16227	17217	zf-C2H2	8	+
VUTY01020497.1	37192	38701	zf-C2H2	9	+
VUTY01020497.1	50818	52384	zf-C2H2	10	+
VUTY01020719.1	26054	26918	zf-C2H2	6	-
VUTY01020719.1	28727	32654	zf-C2H2	24	-
VUTY01020719.1	34524	36600	zf-C2H2	19	+
VUTY01020802.1	2936	3884	zf-C2H2	6	-
VUTY01020875.1	14827	20443	zf-C2H2	10	-
VUTY01020963.1	12278	13565	zf-C2H2	8	+
VUTY01021026.1	4877	5861	zf-C2H2	8	+
VUTY01021047.1	2134	2539	zf-C2H2	5	-
VUTY01021253.1	45813	51339	zf-C2H2	8	+
VUTY01021352.1	4706	5804	zf-C2H2	13	+
VUTY01021632.1	1411	2749	zf-C2H2	12	-
VUTY01021657.1	4603	6097	zf-C2H2	14	-
VUTY01021720.1	1968	3450	zf-C2H2	12	+
VUTY01021789.1	12482	15542	zf-C2H2	5	-
VUTY01021849.1	6087	7997	zf-C2H2	12	-
VUTY01022100.1	5858	7217	zf-C2H2	12	+
VUTY01022465.1	1634	3176	zf-C2H2	11	-
VUTY01022465.1	6425	7898	zf-C2H2	9	-
VUTY01022508.1	16133	19511	zf-C2H2	5	-
VUTY01022545.1	554	1760	zf-C2H2	12	+
VUTY01022802.1	1112	1943	zf-C2H2	5	-
VUTY01022811.1	2791	4525	zf-C2H2	6	+
VUTY01023355.1	6076	6880	zf-C2H2	8	+
VUTY01023355.1	10110	10929	zf-C2H2	6	+
VUTY01023836.1	16255	17881	zf-C2H2	6	+
VUTY01024072.1	154	847	zf-C2H2	6	+
VUTY01024104.1	14771	16298	zf-C2H2	11	-
VUTY01024266.1	11563	13213	zf-C2H2	8	-
VUTY01024280.1	610	1336	zf-C2H2	6	-
VUTY01024280.1	7317	7983	zf-C2H2	6	-
VUTY01024798.1	5279	6791	zf-C2H2	10	+
VUTY01025022.1	5058	6684	zf-C2H2	13	-
VUTY01025022.1	15803	17063	zf-C2H2	8	+
VUTY01025189.1	21021	22836	zf-C2H2	7	-
VUTY01025354.1	2699	4820	zf-C2H2	20	-
VUTY01025382.1	6333	7887	zf-C2H2	8	+
VUTY01025711.1	930	2109	zf-C2H2	7	-
VUTY01025818.1	3435	4755	zf-C2H2	9	+
VUTY01026276.1	4140	5172	zf-C2H2	5	-
VUTY01026302.1	31086	34143	zf-C2H2	22	+
VUTY01026423.1	784	2134	zf-C2H2	11	-
VUTY01026483.1	2971	4165	zf-C2H2	12	-
VUTY01026503.1	1551	2562	zf-C2H2	10	+
VUTY01026634.1	12601	17353	zf-C2H2	8	+
VUTY01026950.1	1435	2374	zf-C2H2	5	+
VUTY01026982.1	207	1146	zf-C2H2	8	+
VUTY01027037.1	32954	35078	zf-C2H2	17	-
VUTY01028169.1	2578	3604	zf-C2H2	8	+
VUTY01028211.1	1673	2318	zf-C2H2	8	-
VUTY01029741.1	0	771	zf-C2H2	5	+
VUTY01029909.1	83966	87350	zf-C2H2	5	+
VUTY01030985.1	989	1976	zf-C2H2	6	-
VUTY01031000.1	1153	2239	zf-C2H2	6	+
VUTY01031247.1	13920	14613	zf-C2H2	6	+
VUTY01031737.1	35	719	zf-C2H2	7	-
VUTY01031952.1	47692	49063	zf-C2H2	5	+
VUTY01032016.1	4022	4731	zf-C2H2	7	+
VUTY01032016.1	5016	5484	zf-C2H2	5	+
VUTY01032742.1	473	1556	zf-C2H2	8	+
VUTY01032986.1	715	1399	zf-C2H2	7	+
VUTY01033045.1	4107	4665	zf-C2H2	6	-
VUTY01033045.1	5860	7036	zf-C2H2	12	-
VUTY01033073.1	7546	8959	zf-C2H2	15	-
VUTY01033170.1	5685	7293	zf-C2H2	11	-
VUTY01033283.1	5863	7974	zf-C2H2	18	+
VUTY01033511.1	12275	14789	zf-C2H2	8	-
VUTY01033511.1	20353	21322	zf-C2H2	6	-
VUTY01033721.1	2390	3815	zf-C2H2	9	+
VUTY01035312.1	1276	2359	zf-C2H2	6	+
VUTY01035753.1	2856	4047	zf-C2H2	8	+
VUTY01035905.1	2819	3467	zf-C2H2	6	+
VUTY01035907.1	876	1758	zf-C2H2	9	+
VUTY01035908.1	0	603	zf-C2H2	7	+
VUTY01035921.1	96460	98548	zf-C2H2	6	-
VUTY01035922.1	29810	30887	zf-C2H2	5	+
VUTY01036195.1	40642	41377	zf-C2H2	6	-
VUTY01036601.1	5461	6508	zf-C2H2	8	+
VUTY01036635.1	51765	53478	zf-C2H2	11	+
VUTY01036635.1	62637	63507	zf-C2H2	9	+
VUTY01036639.1	2353	3715	zf-C2H2	9	-
VUTY01036639.1	10511	13012	zf-C2H2	11	-
VUTY01036651.1	7671	9031	zf-C2H2	11	+
VUTY01036774.1	14550	16251	zf-C2H2	6	+
VUTY01036774.1	20284	25078	zf-C2H2	6	+
VUTY01037229.1	47896	51430	zf-C2H2	8	-
VUTY01037344.1	6050	7106	zf-C2H2	7	-
VUTY01037414.1	334	1609	zf-C2H2	14	-
VUTY01037573.1	50754	51741	zf-C2H2	5	+
VUTY01037577.1	1739	2861	zf-C2H2	8	-
VUTY01037698.1	1383	4251	zf-C2H2	20	-
VUTY01037698.1	4536	5481	zf-C2H2	10	-
VUTY01037698.1	7259	7853	zf-C2H2	5	-
VUTY01037856.1	81736	82426	zf-C2H2	5	-
VUTY01038229.1	3764	4982	zf-C2H2	8	-
VUTY01038357.1	1600	2783	zf-C2H2	9	+
VUTY01038537.1	137345	140147	zf-C2H2	5	-
VUTY01038911.1	22052	22829	zf-C2H2	5	+
VUTY01038943.1	40444	46594	zf-C2H2	16	+
VUTY01038993.1	8297	10154	zf-C2H2	5	+
VUTY01039044.1	9035	9455	zf-C2H2	5	+
VUTY01039120.1	64082	65114	zf-C2H2	6	-
VUTY01039184.1	5314	9928	zf-C2H2	14	+
VUTY01039204.1	15401	16970	zf-C2H2	9	-
VUTY01039204.1	24279	25314	zf-C2H2	11	-
VUTY01039297.1	11624	14264	zf-C2H2	21	-
VUTY01039350.1	2	803	zf-C2H2	6	+
VUTY01039413.1	2850	3966	zf-C2H2	7	-
VUTY01039721.1	4850	6044	zf-C2H2	7	+
VUTY01039760.1	2714	3530	zf-C2H2	7	+
VUTY01039840.1	6367	7894	zf-C2H2	5	-
VUTY01039931.1	1133	2825	zf-C2H2	17	-
VUTY01039995.1	1447	2686	zf-C2H2	8	+
VUTY01040113.1	248	1061	zf-C2H2	8	+
VUTY01040181.1	2047	2980	zf-C2H2	5	-
VUTY01040688.1	7647	8412	zf-C2H2	6	-
VUTY01040829.1	8006	9407	zf-C2H2	8	-
VUTY01040829.1	9813	11103	zf-C2H2	8	-
VUTY01040920.1	2284	4324	zf-C2H2	9	+
VUTY01040942.1	9859	10459	zf-C2H2	7	-
VUTY01041003.1	8426	9227	zf-C2H2	7	+
VUTY01041059.1	606	1419	zf-C2H2	6	+
VUTY01041682.1	1320	2967	zf-C2H2	15	-
VUTY01041904.1	38919	41388	zf-C2H2	6	+
VUTY01042152.1	829	1615	zf-C2H2	5	+
VUTY01042347.1	5	623	zf-C2H2	7	+
VUTY01042418.1	62596	64132	zf-C2H2	10	+
VUTY01042425.1	2374	3511	zf-C2H2	8	-
VUTY01042717.1	1924	2737	zf-C2H2	5	+
VUTY01043044.1	9057	10992	zf-C2H2	11	+
VUTY01043168.1	6643	7687	zf-C2H2	11	+
VUTY01043929.1	0	1020	zf-C2H2	6	-
VUTY01044405.1	658	1498	zf-C2H2	8	+
VUTY01044405.1	2006	2564	zf-C2H2	7	+
VUTY01044469.1	6242	7070	zf-C2H2	8	+
VUTY01044496.1	4654	5503	zf-C2H2	6	-
VUTY01044520.1	2808	3765	zf-C2H2	11	-
VUTY01044622.1	324	1086	zf-C2H2	7	+
VUTY01045031.1	5520	7059	zf-C2H2	10	+
VUTY01045334.1	1741	2402	zf-C2H2	6	-
VUTY01045334.1	4752	6548	zf-C2H2	15	-
VUTY01045339.1	1923	3582	zf-C2H2	11	-
VUTY01045545.1	1337	2489	zf-C2H2	8	-
VUTY01045633.1	3636	4581	zf-C2H2	9	+
VUTY01045633.1	6306	6858	zf-C2H2	6	+
VUTY01045636.1	912	2016	zf-C2H2	7	+
VUTY01045720.1	2811	4107	zf-C2H2	12	+
VUTY01045769.1	1286	2180	zf-C2H2	7	+
VUTY01045769.1	5773	6700	zf-C2H2	5	-
VUTY01045774.1	2996	3875	zf-C2H2	7	-
VUTY01045848.1	13439	14537	zf-C2H2	9	+
VUTY01045962.1	1505	2657	zf-C2H2	12	+
VUTY01045962.1	2939	3623	zf-C2H2	6	+
VUTY01046411.1	1411	2743	zf-C2H2	10	-
VUTY01046450.1	3067	4075	zf-C2H2	8	+
VUTY01046554.1	2	854	zf-C2H2	10	+
VUTY01046572.1	908	1529	zf-C2H2	6	+
VUTY01046572.1	1700	2312	zf-C2H2	6	+
VUTY01046643.1	2856	3654	zf-C2H2	7	-
VUTY01046839.1	2154	2796	zf-C2H2	8	-
VUTY01046864.1	6293	7649	zf-C2H2	14	+
VUTY01046991.1	3410	4346	zf-C2H2	9	-
VUTY01046991.1	15778	16708	zf-C2H2	10	-
VUTY01046991.1	16847	18653	zf-C2H2	20	-
VUTY01047165.1	246	1122	zf-C2H2	11	+
VUTY01047165.1	2868	3498	zf-C2H2	6	+
VUTY01047377.1	2877	4356	zf-C2H2	10	-
VUTY01047387.1	707	1679	zf-C2H2	7	-
VUTY01047435.1	1519	2485	zf-C2H2	7	+
VUTY01047493.1	1715	2291	zf-C2H2	6	+
VUTY01047545.1	6513	7845	zf-C2H2	9	+
VUTY01047574.1	3425	4550	zf-C2H2	7	+
VUTY01047681.1	1546	2122	zf-C2H2	7	-
VUTY01047976.1	4718	5324	zf-C2H2	5	-
VUTY01047976.1	5666	6317	zf-C2H2	7	-
VUTY01048036.1	42	1053	zf-C2H2	6	+
VUTY01048296.1	1959	2538	zf-C2H2	6	+
VUTY01048301.1	3070	3763	zf-C2H2	7	+
VUTY01048301.1	4169	4853	zf-C2H2	6	+
VUTY01048402.1	713	1781	zf-C2H2	11	+
VUTY01048432.1	1511	2891	zf-C2H2	12	-
VUTY01048510.1	1	505	zf-C2H2	6	+
VUTY01048537.1	59484	61533	zf-C2H2	6	+
VUTY01048622.1	33218	34736	zf-C2H2	17	+
VUTY01048622.1	40649	42176	zf-C2H2	15	+
VUTY01048622.1	46197	47088	zf-C2H2	9	+
VUTY01048794.1	15778	17197	zf-C2H2	15	+
VUTY01048801.1	79382	80489	zf-C2H2	6	-
VUTY01048843.1	8743	10024	zf-C2H2	11	-
VUTY01049086.1	3304	4372	zf-C2H2	5	+
VUTY01049206.1	35298	38400	zf-C2H2	9	-
VUTY01049277.1	38652	41046	zf-C2H2	6	-
VUTY01049373.1	1217	2159	zf-C2H2	7	+
VUTY01049419.1	26445	30216	zf-C2H2	5	-
VUTY01049428.1	3503	5321	zf-C2H2	5	+
VUTY01049464.1	48110	50402	zf-C2H2	7	+
VUTY01049698.1	25139	26489	zf-C2H2	14	+
VUTY01049837.1	15649	17035	zf-C2H2	5	-
VUTY01049897.1	9871	11596	zf-C2H2	15	+
VUTY01049933.1	45659	47423	zf-C2H2	12	+
VUTY01049968.1	12567	13725	zf-C2H2	5	+
VUTY01050000.1	22706	24227	zf-C2H2	6	-
VUTY01050003.1	1532	3161	zf-C2H2	10	-
VUTY01050122.1	5965	7930	zf-C2H2	11	+
VUTY01050143.1	995	1925	zf-C2H2	9	+
VUTY01050143.1	2322	3072	zf-C2H2	6	+
VUTY01050241.1	11679	13308	zf-C2H2	11	+
VUTY01050264.1	7955	10037	zf-C2H2	14	-
VUTY01050458.1	9871	11326	zf-C2H2	5	-
VUTY01050550.1	790	1660	zf-C2H2	5	+
VUTY01050565.1	6635	8253	zf-C2H2	6	-
VUTY01050572.1	27380	29305	zf-C2H2	19	+
VUTY01050572.1	34125	35142	zf-C2H2	8	-
VUTY01050594.1	474	1338	zf-C2H2	7	-
VUTY01050694.1	27156	28524	zf-C2H2	10	-
VUTY01050885.1	120599	122060	zf-C2H2	5	+
VUTY01050947.1	1139	2285	zf-C2H2	12	+
VUTY01051104.1	3877	6313	zf-C2H2	6	-
VUTY01051116.1	11109	11973	zf-C2H2	8	+
VUTY01051116.1	14509	15001	zf-C2H2	5	+
VUTY01051253.1	8436	8910	zf-C2H2	6	-
VUTY01051706.1	22116	23676	zf-C2H2	9	-
VUTY01051714.1	52849	54508	zf-C2H2	7	+
VUTY01051768.1	2963	12593	zf-C2H2	48	-
VUTY01051844.1	4302	5667	zf-C2H2	14	+
```
