## Supplementary Data 2 for "Transposable elements drive the evolution of metazoan zinc finger genes": Tropheus_sp._'lunatus'_AB-2019_znfs.bed

```
VUTV01000388.1	7182	8232	zf-C2H2	9	+
VUTV01000499.1	5596	10045	zf-C2H2	14	+
VUTV01000646.1	1612	2966	zf-C2H2	13	-
VUTV01000718.1	2413	3160	zf-C2H2	6	-
VUTV01000959.1	2387	3638	zf-C2H2	8	-
VUTV01000973.1	9019	10621	zf-C2H2	13	+
VUTV01001473.1	700	1384	zf-C2H2	7	-
VUTV01001688.1	12185	15245	zf-C2H2	5	-
VUTV01002154.1	758	2144	zf-C2H2	5	+
VUTV01002356.1	3210	3993	zf-C2H2	8	+
VUTV01002415.1	6353	7451	zf-C2H2	7	-
VUTV01002535.1	2134	3034	zf-C2H2	7	-
VUTV01002565.1	5624	7589	zf-C2H2	11	+
VUTV01002681.1	16311	18564	zf-C2H2	5	-
VUTV01002776.1	51975	53574	zf-C2H2	17	+
VUTV01002776.1	59488	61015	zf-C2H2	15	+
VUTV01002776.1	65082	65973	zf-C2H2	9	+
VUTV01002800.1	36249	37479	zf-C2H2	12	-
VUTV01002847.1	1	767	zf-C2H2	6	+
VUTV01002907.1	9037	9814	zf-C2H2	8	-
VUTV01003218.1	2814	3801	zf-C2H2	6	+
VUTV01003794.1	358	850	zf-C2H2	5	+
VUTV01004125.1	1988	2786	zf-C2H2	5	-
VUTV01004655.1	26551	27481	zf-C2H2	6	+
VUTV01004920.1	0	669	zf-C2H2	6	-
VUTV01004926.1	27218	28556	zf-C2H2	6	-
VUTV01005264.1	7800	10154	zf-C2H2	7	-
VUTV01005455.1	3233	5339	zf-C2H2	20	-
VUTV01005455.1	7213	11140	zf-C2H2	24	+
VUTV01005455.1	12877	13792	zf-C2H2	8	+
VUTV01005624.1	4504	5545	zf-C2H2	9	+
VUTV01005624.1	6684	7536	zf-C2H2	6	+
VUTV01005816.1	28042	29887	zf-C2H2	6	-
VUTV01006120.1	12331	13489	zf-C2H2	5	-
VUTV01006405.1	9989	11528	zf-C2H2	10	-
VUTV01006405.1	16896	17907	zf-C2H2	5	-
VUTV01006697.1	6151	6955	zf-C2H2	8	+
VUTV01006697.1	10165	10984	zf-C2H2	6	+
VUTV01006946.1	3558	6198	zf-C2H2	6	-
VUTV01007116.1	939	1521	zf-C2H2	5	+
VUTV01007461.1	4584	6399	zf-C2H2	7	+
VUTV01007523.1	14867	16464	zf-C2H2	10	-
VUTV01007782.1	1537	3200	zf-C2H2	11	-
VUTV01008051.1	7642	9352	zf-C2H2	5	-
VUTV01008328.1	15200	16619	zf-C2H2	15	+
VUTV01008640.1	2	587	zf-C2H2	6	+
VUTV01009108.1	0	1491	zf-C2H2	11	-
VUTV01009200.1	13227	14682	zf-C2H2	5	+
VUTV01009286.1	3200	4310	zf-C2H2	6	-
VUTV01009476.1	597	1890	zf-C2H2	7	+
VUTV01009476.1	6988	11350	zf-C2H2	7	+
VUTV01009774.1	4367	5006	zf-C2H2	6	-
VUTV01009774.1	6046	6730	zf-C2H2	6	-
VUTV01009914.1	7400	8000	zf-C2H2	7	+
VUTV01010587.1	11561	13553	zf-C2H2	16	+
VUTV01010611.1	16184	18618	zf-C2H2	8	+
VUTV01011419.1	16844	17438	zf-C2H2	5	+
VUTV01011419.1	19245	20190	zf-C2H2	10	+
VUTV01011419.1	20475	23301	zf-C2H2	18	+
VUTV01011482.1	11160	12210	zf-C2H2	7	-
VUTV01011553.1	2905	4191	zf-C2H2	13	+
VUTV01011887.1	12155	15530	zf-C2H2	6	-
VUTV01012037.1	9505	12538	zf-C2H2	5	+
VUTV01012733.1	768	2532	zf-C2H2	12	-
VUTV01012879.1	2083	3376	zf-C2H2	7	-
VUTV01013032.1	11110	12739	zf-C2H2	11	+
VUTV01013070.1	20362	25153	zf-C2H2	6	-
VUTV01013543.1	1017	3498	zf-C2H2	6	-
VUTV01013948.1	407	1697	zf-C2H2	8	+
VUTV01013948.1	2103	3504	zf-C2H2	8	+
VUTV01014178.1	712	2041	zf-C2H2	8	-
VUTV01015579.1	5880	7387	zf-C2H2	16	+
VUTV01015783.1	6345	7899	zf-C2H2	8	+
VUTV01015960.1	11314	13828	zf-C2H2	8	-
VUTV01016238.1	637	2074	zf-C2H2	12	-
VUTV01016248.1	548	1859	zf-C2H2	14	-
VUTV01016705.1	256	1120	zf-C2H2	5	+
VUTV01017017.1	4771	8407	zf-C2H2	5	+
VUTV01017038.1	2666	4748	zf-C2H2	14	-
VUTV01017038.1	10471	12448	zf-C2H2	13	-
VUTV01017241.1	6033	7161	zf-C2H2	5	-
VUTV01017243.1	3906	4551	zf-C2H2	5	+
VUTV01017291.1	3823	7674	zf-C2H2	12	+
VUTV01017469.1	419	4670	zf-C2H2	7	-
VUTV01017672.1	2028	2898	zf-C2H2	6	+
VUTV01017672.1	8108	9395	zf-C2H2	8	-
VUTV01017922.1	69786	73248	zf-C2H2	10	+
VUTV01017986.1	9865	14395	zf-C2H2	8	-
VUTV01018032.1	38299	43988	zf-C2H2	10	+
VUTV01018353.1	2649	6057	zf-C2H2	5	+
VUTV01018390.1	4798	5950	zf-C2H2	10	+
VUTV01018517.1	1925	2861	zf-C2H2	9	-
VUTV01018616.1	12544	14272	zf-C2H2	5	+
VUTV01019223.1	0	471	zf-C2H2	6	+
VUTV01019263.1	11028	14552	zf-C2H2	9	+
VUTV01019436.1	2365	6028	zf-C2H2	25	-
VUTV01019535.1	11200	11977	zf-C2H2	5	-
VUTV01019554.1	4686	5508	zf-C2H2	5	-
VUTV01019866.1	14399	18053	zf-C2H2	9	+
VUTV01020780.1	1853	2828	zf-C2H2	8	+
VUTV01021136.1	6737	9570	zf-C2H2	15	+
VUTV01021136.1	15889	17251	zf-C2H2	9	+
VUTV01021185.1	5270	6317	zf-C2H2	8	+
VUTV01021355.1	4286	4995	zf-C2H2	7	+
VUTV01021355.1	5258	5726	zf-C2H2	5	+
VUTV01021401.1	16804	17881	zf-C2H2	5	-
VUTV01021573.1	5595	6954	zf-C2H2	12	+
VUTV01021690.1	21369	23279	zf-C2H2	12	+
VUTV01021738.1	2381	3464	zf-C2H2	6	+
VUTV01021753.1	21675	23829	zf-C2H2	17	-
VUTV01021971.1	16882	18469	zf-C2H2	5	-
VUTV01022204.1	2127	3504	zf-C2H2	12	-
VUTV01022791.1	0	5238	zf-C2H2	9	+
VUTV01022824.1	4208	5171	zf-C2H2	5	-
VUTV01023576.1	13682	14660	zf-C2H2	5	+
VUTV01023717.1	2452	6860	zf-C2H2	26	-
VUTV01023717.1	12250	15508	zf-C2H2	16	-
VUTV01023845.1	5090	6197	zf-C2H2	7	-
VUTV01023845.1	6453	7134	zf-C2H2	6	-
VUTV01024315.1	12406	21469	zf-C2H2	8	-
VUTV01024488.1	143	1595	zf-C2H2	6	+
VUTV01024491.1	994	2062	zf-C2H2	11	-
VUTV01025359.1	1584	2400	zf-C2H2	8	-
VUTV01025359.1	2808	3900	zf-C2H2	9	-
VUTV01025466.1	49320	50307	zf-C2H2	5	+
VUTV01025884.1	1	2740	zf-C2H2	6	+
VUTV01025948.1	3963	5004	zf-C2H2	6	-
VUTV01026124.1	688	2563	zf-C2H2	5	-
VUTV01026259.1	1867	3679	zf-C2H2	8	+
VUTV01026828.1	86884	88924	zf-C2H2	5	-
VUTV01026877.1	2100	4173	zf-C2H2	8	-
VUTV01027338.1	1443	2169	zf-C2H2	6	-
VUTV01027425.1	8231	9338	zf-C2H2	6	+
VUTV01027677.1	3586	4747	zf-C2H2	5	+
VUTV01027845.1	4482	5216	zf-C2H2	6	-
VUTV01027975.1	5162	8219	zf-C2H2	22	-
VUTV01028107.1	43582	46384	zf-C2H2	5	-
VUTV01028689.1	13060	13930	zf-C2H2	7	+
VUTV01028816.1	2570	3668	zf-C2H2	13	-
VUTV01028818.1	622	1411	zf-C2H2	5	-
VUTV01029891.1	2644	3292	zf-C2H2	6	+
VUTV01031178.1	11728	13782	zf-C2H2	6	-
VUTV01031350.1	1430	2177	zf-C2H2	7	+
VUTV01032337.1	14647	15097	zf-C2H2	5	-
VUTV01032493.1	2237	3434	zf-C2H2	10	-
VUTV01032792.1	3003	12582	zf-C2H2	48	+
VUTV01032993.1	12223	13255	zf-C2H2	5	+
VUTV01033128.1	1252	2017	zf-C2H2	6	+
VUTV01033249.1	9481	11020	zf-C2H2	15	+
VUTV01033380.1	11802	12492	zf-C2H2	5	+
VUTV01033596.1	1348	3109	zf-C2H2	14	-
VUTV01033613.1	1503	2841	zf-C2H2	12	-
VUTV01034221.1	5787	9335	zf-C2H2	15	-
VUTV01034221.1	17653	20749	zf-C2H2	14	-
VUTV01034337.1	17213	18581	zf-C2H2	8	+
VUTV01034405.1	5368	6986	zf-C2H2	6	-
VUTV01034452.1	13881	16026	zf-C2H2	10	-
VUTV01034456.1	1837	3202	zf-C2H2	15	-
VUTV01034688.1	5847	6855	zf-C2H2	11	-
VUTV01034688.1	11072	11882	zf-C2H2	5	-
VUTV01034709.1	19653	22089	zf-C2H2	6	+
VUTV01035190.1	14713	16027	zf-C2H2	10	-
VUTV01035291.1	420	1365	zf-C2H2	5	-
VUTV01035331.1	15734	17360	zf-C2H2	6	-
VUTV01035430.1	45446	47451	zf-C2H2	11	+
VUTV01035430.1	72429	75306	zf-C2H2	9	+
VUTV01035472.1	2285	3158	zf-C2H2	7	-
VUTV01035566.1	7571	8936	zf-C2H2	11	+
VUTV01035768.1	11453	14093	zf-C2H2	21	-
VUTV01035798.1	833	1703	zf-C2H2	5	+
VUTV01036101.1	10842	13425	zf-C2H2	15	+
VUTV01036101.1	13858	15067	zf-C2H2	9	+
VUTV01036207.1	2924	3956	zf-C2H2	8	+
VUTV01036250.1	16409	18107	zf-C2H2	5	-
VUTV01036359.1	3232	3784	zf-C2H2	6	-
VUTV01036359.1	5510	6371	zf-C2H2	8	-
VUTV01036420.1	1589	2546	zf-C2H2	11	-
VUTV01036453.1	3790	6328	zf-C2H2	6	-
VUTV01036780.1	54	630	zf-C2H2	7	+
VUTV01036965.1	4474	6373	zf-C2H2	18	-
VUTV01036965.1	9591	11009	zf-C2H2	13	-
VUTV01037224.1	8298	9099	zf-C2H2	7	+
VUTV01037224.1	16287	16953	zf-C2H2	6	+
VUTV01037224.1	22939	23665	zf-C2H2	6	+
VUTV01037498.1	20978	22118	zf-C2H2	11	-
VUTV01038275.1	10877	12011	zf-C2H2	8	-
VUTV01038312.1	696	1638	zf-C2H2	5	+
VUTV01038312.1	3818	4220	zf-C2H2	5	+
VUTV01039171.1	3946	4759	zf-C2H2	5	-
VUTV01039199.1	996	2194	zf-C2H2	11	+
VUTV01039296.1	4194	5163	zf-C2H2	6	-
VUTV01039424.1	2	1082	zf-C2H2	13	+
VUTV01039462.1	1663	2737	zf-C2H2	9	+
VUTV01039825.1	2	521	zf-C2H2	5	-
VUTV01040044.1	1570	2476	zf-C2H2	9	-
VUTV01040198.1	2876	4397	zf-C2H2	10	+
VUTV01040198.1	12739	13852	zf-C2H2	9	+
VUTV01040198.1	17133	18675	zf-C2H2	11	+
VUTV01040681.1	2785	3190	zf-C2H2	5	-
VUTV01040844.1	1837	2338	zf-C2H2	5	-
VUTV01040864.1	12104	12731	zf-C2H2	6	-
VUTV01041503.1	1332	3453	zf-C2H2	20	-
VUTV01041547.1	40851	41586	zf-C2H2	6	-
VUTV01041774.1	244	1576	zf-C2H2	10	-
VUTV01041858.1	246	1683	zf-C2H2	10	+
VUTV01041886.1	2443	3331	zf-C2H2	9	+
VUTV01042041.1	12198	13701	zf-C2H2	14	+
VUTV01042041.1	18318	19335	zf-C2H2	8	-
VUTV01042159.1	20876	27545	zf-C2H2	15	-
VUTV01042358.1	3051	4245	zf-C2H2	12	-
VUTV01042366.1	795	1734	zf-C2H2	7	-
VUTV01042554.1	888	1644	zf-C2H2	8	-
VUTV01042561.1	10919	11732	zf-C2H2	9	-
VUTV01042646.1	2515	4240	zf-C2H2	15	+
VUTV01043178.1	4786	7304	zf-C2H2	11	-
VUTV01043412.1	339	1290	zf-C2H2	6	-
VUTV01043618.1	6502	7546	zf-C2H2	11	+
VUTV01043768.1	23424	24438	zf-C2H2	8	+
VUTV01043808.1	33487	36589	zf-C2H2	9	-
VUTV01043937.1	2	1551	zf-C2H2	8	-
VUTV01044348.1	22959	23829	zf-C2H2	9	-
VUTV01044348.1	32942	34655	zf-C2H2	11	-
VUTV01045215.1	1914	2871	zf-C2H2	5	-
VUTV01045557.1	5373	5790	zf-C2H2	5	-
VUTV01045744.1	1	702	zf-C2H2	7	+
VUTV01045750.1	1505	2243	zf-C2H2	8	-
VUTV01045796.1	561	1662	zf-C2H2	7	+
VUTV01045815.1	250	1189	zf-C2H2	5	-
VUTV01046388.1	869	1724	zf-C2H2	6	-
VUTV01046821.1	4011	5490	zf-C2H2	11	+
VUTV01047545.1	1346	2216	zf-C2H2	8	+
VUTV01048619.1	393	1611	zf-C2H2	8	+
VUTV01049114.1	2132	2918	zf-C2H2	5	-
VUTV01049284.1	1577	2504	zf-C2H2	5	-
VUTV01049482.1	1537	2524	zf-C2H2	9	-
VUTV01050243.1	5146	6706	zf-C2H2	9	+
VUTV01050416.1	2566	3916	zf-C2H2	11	+
VUTV01050479.1	1034	2069	zf-C2H2	8	-
VUTV01050530.1	37626	39957	zf-C2H2	6	-
VUTV01050959.1	5658	7008	zf-C2H2	12	-
VUTV01051065.1	1	466	zf-C2H2	6	+
VUTV01051312.1	11650	12682	zf-C2H2	6	-
VUTV01051392.1	13090	14602	zf-C2H2	10	-
VUTV01051548.1	1079	2309	zf-C2H2	9	-
VUTV01051572.1	3983	5348	zf-C2H2	14	-
VUTV01051756.1	6039	7023	zf-C2H2	7	-
VUTV01051791.1	3775	4540	zf-C2H2	6	-
VUTV01051878.1	182	1238	zf-C2H2	7	+
VUTV01052743.1	929	2051	zf-C2H2	8	-
VUTV01052848.1	8655	10464	zf-C2H2	16	-
VUTV01052935.1	17900	19436	zf-C2H2	10	+
VUTV01053090.1	727	2404	zf-C2H2	5	+
VUTV01053876.1	1711	2854	zf-C2H2	8	+
VUTV01054527.1	3855	5079	zf-C2H2	7	+
VUTV01054527.1	7285	8182	zf-C2H2	5	+
VUTV01054785.1	450	1464	zf-C2H2	7	-
VUTV01055153.1	1283	2426	zf-C2H2	9	+
VUTV01055153.1	3726	4332	zf-C2H2	5	+
VUTV01055295.1	1467	2046	zf-C2H2	6	-
VUTV01055634.1	2119	3598	zf-C2H2	10	+
VUTV01055816.1	6516	7464	zf-C2H2	9	+
VUTV01056020.1	11142	12711	zf-C2H2	5	-
VUTV01056285.1	4554	5223	zf-C2H2	7	-
VUTV01056408.1	1682	2331	zf-C2H2	6	-
VUTV01056498.1	1366	2188	zf-C2H2	8	+
VUTV01056533.1	1403	2519	zf-C2H2	7	+
VUTV01056560.1	1625	2618	zf-C2H2	6	+
VUTV01056732.1	2867	3806	zf-C2H2	6	-
VUTV01057031.1	6679	7975	zf-C2H2	12	-
VUTV01057112.1	4165	4858	zf-C2H2	6	-
VUTV01057177.1	1975	3283	zf-C2H2	7	-
VUTV01057241.1	2538	3828	zf-C2H2	10	+
VUTV01057375.1	207	1600	zf-C2H2	15	-
VUTV01057425.1	1513	2318	zf-C2H2	7	-
VUTV01057809.1	0	738	zf-C2H2	8	+
VUTV01057809.1	1124	1742	zf-C2H2	7	+
VUTV01057988.1	52	883	zf-C2H2	5	+
VUTV01058218.1	2278	3937	zf-C2H2	11	+
VUTV01058234.1	7692	8847	zf-C2H2	8	-
VUTV01058244.1	1680	2298	zf-C2H2	7	-
VUTV01058354.1	6106	7462	zf-C2H2	14	-
VUTV01058450.1	1150	2029	zf-C2H2	7	+
VUTV01058454.1	558	1710	zf-C2H2	8	+
VUTV01058517.1	0	582	zf-C2H2	6	+
VUTV01058588.1	9680	10376	zf-C2H2	6	+
VUTV01058638.1	279	1164	zf-C2H2	6	-
VUTV01058871.1	620	1178	zf-C2H2	6	-
VUTV01059165.1	1082	2486	zf-C2H2	15	+
VUTV01059165.1	2768	3452	zf-C2H2	6	+
VUTV01059304.1	5021	5951	zf-C2H2	10	-
VUTV01059304.1	6090	7896	zf-C2H2	20	-
VUTV01059456.1	3841	4894	zf-C2H2	7	+
VUTV01059490.1	1259	2267	zf-C2H2	10	+
VUTV01059490.1	3462	4020	zf-C2H2	6	+
VUTV01059548.1	1987	2863	zf-C2H2	7	+
VUTV01059548.1	3371	3929	zf-C2H2	7	+
VUTV01059563.1	3034	3976	zf-C2H2	10	-
VUTV01059624.1	2177	3275	zf-C2H2	7	+
VUTV01059870.1	8761	10891	zf-C2H2	20	+
VUTV01059902.1	38851	40360	zf-C2H2	9	+
VUTV01059958.1	5188	6478	zf-C2H2	9	+
VUTV01060059.1	2403	3471	zf-C2H2	5	+
VUTV01060139.1	43937	45596	zf-C2H2	17	+
VUTV01060299.1	58338	59529	zf-C2H2	6	-
VUTV01060531.1	23931	25452	zf-C2H2	6	-
VUTV01060611.1	2071	3169	zf-C2H2	6	-
VUTV01060611.1	17651	18914	zf-C2H2	7	+
VUTV01060618.1	18737	19580	zf-C2H2	5	-
VUTV01060722.1	4119	5639	zf-C2H2	12	-
VUTV01060900.1	11829	12444	zf-C2H2	6	-
VUTV01060972.1	5053	6340	zf-C2H2	8	-
VUTV01061389.1	2924	4058	zf-C2H2	7	+
VUTV01061391.1	11848	12874	zf-C2H2	8	+
VUTV01061523.1	42007	48148	zf-C2H2	16	-
VUTV01062141.1	17536	19502	zf-C2H2	11	-
VUTV01062176.1	0	828	zf-C2H2	9	+
VUTV01062176.1	2574	3204	zf-C2H2	6	+
```
