## Supplementary Data 2 for "Transposable elements drive the evolution of metazoan zinc finger genes": Tropheus_sp._'mpimbwe'_AB-2019_znfs.bed

```
VUWH01000248.1	4198	4907	zf-C2H2	7	+
VUWH01000248.1	5192	5660	zf-C2H2	5	+
VUWH01000259.1	30197	32450	zf-C2H2	5	-
VUWH01000374.1	3236	4724	zf-C2H2	13	+
VUWH01000433.1	480	7152	zf-C2H2	15	+
VUWH01000482.1	1494	4008	zf-C2H2	8	+
VUWH01000670.1	2264	3560	zf-C2H2	12	+
VUWH01000838.1	29704	30781	zf-C2H2	5	-
VUWH01001242.1	8429	9854	zf-C2H2	9	-
VUWH01002068.1	606	1674	zf-C2H2	11	+
VUWH01002320.1	2792	3209	zf-C2H2	5	+
VUWH01002372.1	742	1990	zf-C2H2	9	-
VUWH01003312.1	26356	27277	zf-C2H2	6	+
VUWH01003389.1	4313	5282	zf-C2H2	7	+
VUWH01003628.1	1082	2129	zf-C2H2	8	+
VUWH01003689.1	1140	7105	zf-C2H2	9	-
VUWH01003832.1	3645	4284	zf-C2H2	5	-
VUWH01003841.1	2695	6070	zf-C2H2	6	-
VUWH01004774.1	4612	5764	zf-C2H2	10	-
VUWH01005075.1	961	2158	zf-C2H2	13	-
VUWH01005122.1	2177	2978	zf-C2H2	5	+
VUWH01005130.1	2675	3599	zf-C2H2	6	+
VUWH01005375.1	2882	3869	zf-C2H2	6	+
VUWH01005877.1	691	2023	zf-C2H2	9	-
VUWH01006159.1	2722	3388	zf-C2H2	6	+
VUWH01006531.1	38739	44355	zf-C2H2	10	-
VUWH01006935.1	1115	3236	zf-C2H2	20	-
VUWH01007031.1	3470	6078	zf-C2H2	12	-
VUWH01007351.1	20421	22050	zf-C2H2	10	+
VUWH01007524.1	4452	5739	zf-C2H2	8	+
VUWH01007543.1	9188	9608	zf-C2H2	5	+
VUWH01008146.1	1219	2701	zf-C2H2	12	+
VUWH01008394.1	2490	3441	zf-C2H2	6	+
VUWH01009196.1	0	1017	zf-C2H2	5	+
VUWH01009226.1	21716	22493	zf-C2H2	5	+
VUWH01009358.1	14781	16479	zf-C2H2	5	+
VUWH01009823.1	4333	6382	zf-C2H2	13	-
VUWH01010330.1	3276	5091	zf-C2H2	7	+
VUWH01011082.1	6097	7558	zf-C2H2	5	+
VUWH01011294.1	13958	16562	zf-C2H2	6	+
VUWH01011549.1	31667	32699	zf-C2H2	5	+
VUWH01012147.1	2904	12726	zf-C2H2	48	-
VUWH01012165.1	5284	7822	zf-C2H2	6	+
VUWH01013055.1	2688	7407	zf-C2H2	8	+
VUWH01013261.1	951	2202	zf-C2H2	9	-
VUWH01013525.1	2458	7021	zf-C2H2	26	-
VUWH01013525.1	12341	16067	zf-C2H2	17	-
VUWH01013525.1	28911	32424	zf-C2H2	14	-
VUWH01013525.1	40725	43785	zf-C2H2	13	-
VUWH01013773.1	2162	3974	zf-C2H2	8	+
VUWH01013828.1	326	1532	zf-C2H2	9	-
VUWH01014411.1	6132	8042	zf-C2H2	12	-
VUWH01014469.1	18137	20159	zf-C2H2	6	+
VUWH01014636.1	11063	12713	zf-C2H2	8	-
VUWH01014787.1	45577	46267	zf-C2H2	5	-
VUWH01014940.1	15896	19550	zf-C2H2	9	+
VUWH01015179.1	2105	3485	zf-C2H2	12	+
VUWH01015427.1	7307	8837	zf-C2H2	5	-
VUWH01015436.1	55633	57682	zf-C2H2	6	-
VUWH01015569.1	3138	7920	zf-C2H2	12	-
VUWH01015642.1	976	1810	zf-C2H2	9	-
VUWH01016019.1	22364	23414	zf-C2H2	7	-
VUWH01016540.1	12872	16334	zf-C2H2	10	+
VUWH01016560.1	20259	23316	zf-C2H2	22	+
VUWH01016748.1	809	1739	zf-C2H2	10	-
VUWH01016748.1	1878	3684	zf-C2H2	20	-
VUWH01017336.1	1844	3926	zf-C2H2	14	+
VUWH01017577.1	1781	2423	zf-C2H2	6	-
VUWH01017628.1	509	1601	zf-C2H2	6	+
VUWH01017880.1	4783	7270	zf-C2H2	11	-
VUWH01018077.1	3251	4283	zf-C2H2	6	+
VUWH01018343.1	24889	26179	zf-C2H2	9	-
VUWH01018760.1	5155	5824	zf-C2H2	8	-
VUWH01018827.1	1638	2142	zf-C2H2	5	-
VUWH01019304.1	5328	6489	zf-C2H2	10	+
VUWH01019526.1	1790	2852	zf-C2H2	6	+
VUWH01019641.1	3010	4537	zf-C2H2	9	+
VUWH01019641.1	8189	9731	zf-C2H2	11	+
VUWH01020093.1	10907	11951	zf-C2H2	11	+
VUWH01020099.1	150	1305	zf-C2H2	8	-
VUWH01020215.1	11557	12526	zf-C2H2	6	+
VUWH01020292.1	2869	3517	zf-C2H2	6	+
VUWH01020816.1	1830	2565	zf-C2H2	6	+
VUWH01020908.1	39855	40962	zf-C2H2	6	+
VUWH01021290.1	1729	2716	zf-C2H2	8	+
VUWH01021432.1	5074	7150	zf-C2H2	19	-
VUWH01021432.1	8843	12770	zf-C2H2	24	+
VUWH01021432.1	14478	15420	zf-C2H2	8	+
VUWH01021515.1	48780	49938	zf-C2H2	5	-
VUWH01021631.1	84	4698	zf-C2H2	14	+
VUWH01021751.1	83505	84555	zf-C2H2	9	-
VUWH01021854.1	2931	3870	zf-C2H2	6	-
VUWH01022012.1	472	1663	zf-C2H2	6	+
VUWH01022087.1	24410	26415	zf-C2H2	11	-
VUWH01022087.1	128104	131164	zf-C2H2	5	+
VUWH01022484.1	1978	3157	zf-C2H2	7	+
VUWH01022484.1	9068	10259	zf-C2H2	10	+
VUWH01022668.1	25131	27255	zf-C2H2	17	+
VUWH01023072.1	12110	14045	zf-C2H2	11	-
VUWH01023335.1	8946	12570	zf-C2H2	5	-
VUWH01023354.1	15140	16709	zf-C2H2	9	-
VUWH01023354.1	24185	25199	zf-C2H2	11	-
VUWH01023379.1	8615	9416	zf-C2H2	7	+
VUWH01023466.1	2	887	zf-C2H2	9	+
VUWH01023929.1	9438	10281	zf-C2H2	5	+
VUWH01023947.1	16563	18117	zf-C2H2	8	-
VUWH01024157.1	25	1882	zf-C2H2	5	-
VUWH01024485.1	52249	53764	zf-C2H2	10	+
VUWH01024534.1	2517	4326	zf-C2H2	6	+
VUWH01024578.1	1892	2744	zf-C2H2	6	-
VUWH01024578.1	3882	4923	zf-C2H2	9	-
VUWH01024685.1	20994	22365	zf-C2H2	5	-
VUWH01024938.1	5506	7471	zf-C2H2	11	+
VUWH01025234.1	2283	4521	zf-C2H2	6	+
VUWH01025261.1	3415	5314	zf-C2H2	18	+
VUWH01025335.1	2711	4529	zf-C2H2	5	+
VUWH01025906.1	1455	2817	zf-C2H2	9	-
VUWH01026217.1	244	1936	zf-C2H2	17	-
VUWH01026350.1	1836	2775	zf-C2H2	5	-
VUWH01026671.1	4349	5522	zf-C2H2	9	-
VUWH01027174.1	3593	4199	zf-C2H2	5	-
VUWH01027327.1	1364	2963	zf-C2H2	17	-
VUWH01027402.1	2387	3455	zf-C2H2	5	-
VUWH01027491.1	3356	4346	zf-C2H2	8	-
VUWH01027491.1	5239	6448	zf-C2H2	9	-
VUWH01027491.1	6881	9464	zf-C2H2	15	-
VUWH01027644.1	7806	9912	zf-C2H2	6	-
VUWH01027976.1	1767	6129	zf-C2H2	7	-
VUWH01027976.1	11213	12410	zf-C2H2	7	-
VUWH01027982.1	5090	6032	zf-C2H2	8	+
VUWH01028045.1	42546	44661	zf-C2H2	6	+
VUWH01028047.1	524	1874	zf-C2H2	11	-
VUWH01028530.1	814	1441	zf-C2H2	6	+
VUWH01028586.1	1048	2122	zf-C2H2	8	-
VUWH01028704.1	611	1376	zf-C2H2	6	+
VUWH01029224.1	6339	7332	zf-C2H2	11	-
VUWH01029245.1	11834	13463	zf-C2H2	11	-
VUWH01029373.1	20721	22086	zf-C2H2	9	+
VUWH01029870.1	2814	4176	zf-C2H2	15	+
VUWH01030229.1	227	1523	zf-C2H2	5	-
VUWH01030313.1	5161	6700	zf-C2H2	15	-
VUWH01030585.1	1289	2063	zf-C2H2	5	+
VUWH01030585.1	5639	6566	zf-C2H2	5	-
VUWH01030735.1	7778	9470	zf-C2H2	6	-
VUWH01031088.1	3549	4629	zf-C2H2	7	+
VUWH01031389.1	2254	3124	zf-C2H2	5	-
VUWH01031744.1	833	2063	zf-C2H2	10	-
VUWH01032100.1	20139	21117	zf-C2H2	5	+
VUWH01032303.1	702	3171	zf-C2H2	6	-
VUWH01032716.1	13116	13986	zf-C2H2	7	+
VUWH01033068.1	1732	2419	zf-C2H2	6	+
VUWH01033266.1	636	1854	zf-C2H2	8	+
VUWH01033458.1	2186	3518	zf-C2H2	10	+
VUWH01033504.1	3989	5393	zf-C2H2	14	-
VUWH01033685.1	26031	26976	zf-C2H2	5	-
VUWH01033706.1	490	1447	zf-C2H2	11	-
VUWH01034078.1	2902	4315	zf-C2H2	15	+
VUWH01034156.1	5540	6581	zf-C2H2	6	-
VUWH01034383.1	3365	4676	zf-C2H2	14	+
VUWH01034529.1	26918	28655	zf-C2H2	6	-
VUWH01034529.1	39276	41040	zf-C2H2	12	-
VUWH01034615.1	1969	2695	zf-C2H2	6	+
VUWH01034796.1	7540	8431	zf-C2H2	9	-
VUWH01034796.1	12536	14063	zf-C2H2	15	-
VUWH01034828.1	13123	13723	zf-C2H2	7	+
VUWH01035064.1	375	1059	zf-C2H2	7	+
VUWH01035176.1	1944	2943	zf-C2H2	7	-
VUWH01035376.1	20851	24349	zf-C2H2	8	-
VUWH01035406.1	138	3012	zf-C2H2	9	+
VUWH01036213.1	1792	3271	zf-C2H2	10	+
VUWH01036280.1	2285	4325	zf-C2H2	9	+
VUWH01036429.1	3554	5081	zf-C2H2	11	+
VUWH01036498.1	17593	18685	zf-C2H2	6	-
VUWH01036498.1	33203	34466	zf-C2H2	7	+
VUWH01036605.1	13562	14852	zf-C2H2	6	+
VUWH01037103.1	10326	11655	zf-C2H2	9	-
VUWH01037494.1	1	1090	zf-C2H2	13	+
VUWH01037877.1	13879	15967	zf-C2H2	5	-
VUWH01038100.1	5194	5776	zf-C2H2	7	-
VUWH01038331.1	11014	12226	zf-C2H2	6	+
VUWH01038606.1	783	3423	zf-C2H2	21	+
VUWH01038818.1	2165	2921	zf-C2H2	8	+
VUWH01038860.1	1024	2080	zf-C2H2	7	+
VUWH01038862.1	990	2058	zf-C2H2	7	-
VUWH01039052.1	2083	3370	zf-C2H2	9	-
VUWH01039052.1	8563	9460	zf-C2H2	5	-
VUWH01039052.1	11748	12972	zf-C2H2	7	-
VUWH01039157.1	752	1598	zf-C2H2	6	-
VUWH01039231.1	3977	4787	zf-C2H2	5	+
VUWH01039938.1	6899	7955	zf-C2H2	7	-
VUWH01040182.1	15972	17328	zf-C2H2	14	-
VUWH01040379.1	136	1408	zf-C2H2	9	+
VUWH01040521.1	4484	6026	zf-C2H2	12	-
VUWH01040521.1	14954	16382	zf-C2H2	10	+
VUWH01040729.1	84776	88160	zf-C2H2	5	+
VUWH01040865.1	5020	6358	zf-C2H2	12	+
VUWH01041374.1	2665	3763	zf-C2H2	13	+
VUWH01041414.1	3415	4786	zf-C2H2	8	+
VUWH01041885.1	2765	6143	zf-C2H2	5	+
VUWH01042335.1	688	1321	zf-C2H2	6	-
VUWH01042764.1	1163	2204	zf-C2H2	8	-
VUWH01042856.1	1286	2390	zf-C2H2	7	-
VUWH01043064.1	25216	26446	zf-C2H2	12	-
VUWH01043290.1	1336	2212	zf-C2H2	7	+
VUWH01043290.1	2720	3278	zf-C2H2	7	+
VUWH01043629.1	3493	4609	zf-C2H2	7	-
VUWH01043958.1	1176	1857	zf-C2H2	6	+
VUWH01043958.1	2113	3220	zf-C2H2	7	+
VUWH01044334.1	1242	1821	zf-C2H2	6	-
VUWH01044912.1	19017	20577	zf-C2H2	9	-
VUWH01045046.1	596	1925	zf-C2H2	8	+
VUWH01045114.1	1699	2563	zf-C2H2	5	-
VUWH01045117.1	0	819	zf-C2H2	7	-
VUWH01045540.1	1	913	zf-C2H2	8	+
VUWH01046006.1	3215	4289	zf-C2H2	9	-
VUWH01046298.1	2389	4264	zf-C2H2	17	+
VUWH01046873.1	36791	39626	zf-C2H2	9	-
VUWH01047423.1	640	1768	zf-C2H2	5	-
VUWH01047525.1	7796	9414	zf-C2H2	6	-
VUWH01047665.1	2197	3910	zf-C2H2	11	-
VUWH01047707.1	2870	5951	zf-C2H2	6	+
VUWH01047923.1	13134	14589	zf-C2H2	5	+
VUWH01048198.1	9738	11157	zf-C2H2	15	+
VUWH01048577.1	7924	9289	zf-C2H2	11	+
VUWH01048643.1	89198	92024	zf-C2H2	5	+
VUWH01048848.1	3629	7853	zf-C2H2	12	+
VUWH01049211.1	1780	3292	zf-C2H2	10	-
VUWH01049389.1	3025	3976	zf-C2H2	7	-
VUWH01049963.1	2	602	zf-C2H2	6	+
VUWH01050004.1	4622	5417	zf-C2H2	8	-
VUWH01050718.1	492	1452	zf-C2H2	10	+
VUWH01051168.1	7647	8709	zf-C2H2	8	+
VUWH01051168.1	9117	9939	zf-C2H2	8	+
VUWH01051350.1	20008	22138	zf-C2H2	20	-
VUWH01051583.1	20790	24033	zf-C2H2	6	-
VUWH01051777.1	3215	4349	zf-C2H2	11	+
VUWH01052096.1	4318	5011	zf-C2H2	6	-
VUWH01052519.1	4124	8063	zf-C2H2	6	+
VUWH01052584.1	1579	2548	zf-C2H2	10	-
VUWH01052610.1	4513	5374	zf-C2H2	8	+
VUWH01052610.1	7116	7854	zf-C2H2	6	+
VUWH01052660.1	836	1598	zf-C2H2	8	-
VUWH01052777.1	4738	5179	zf-C2H2	5	-
VUWH01052798.1	90	648	zf-C2H2	7	-
VUWH01052798.1	1839	3015	zf-C2H2	12	-
VUWH01053427.1	3759	4782	zf-C2H2	7	+
VUWH01053716.1	958	2041	zf-C2H2	8	+
VUWH01053990.1	1139	2057	zf-C2H2	6	+
VUWH01054438.1	538	1114	zf-C2H2	7	+
VUWH01054467.1	1279	2266	zf-C2H2	5	+
VUWH01054469.1	2189	4262	zf-C2H2	8	-
VUWH01054572.1	1	952	zf-C2H2	11	+
VUWH01054572.1	1234	1918	zf-C2H2	6	+
VUWH01054857.1	1224	2340	zf-C2H2	7	+
VUWH01055415.1	1235	2387	zf-C2H2	7	+
VUWH01055691.1	883	1780	zf-C2H2	5	+
VUWH01056050.1	1276	2284	zf-C2H2	5	+
VUWH01056122.1	2784	3453	zf-C2H2	7	+
VUWH01056307.1	2141	3086	zf-C2H2	7	-
VUWH01056353.1	693	1473	zf-C2H2	7	+
VUWH01056602.1	978	2377	zf-C2H2	14	-
VUWH01056872.1	24785	26306	zf-C2H2	6	-
VUWH01056950.1	5874	7362	zf-C2H2	15	+
VUWH01056983.1	714	2004	zf-C2H2	8	+
VUWH01056983.1	2408	3728	zf-C2H2	8	+
VUWH01057071.1	1928	3080	zf-C2H2	10	-
VUWH01057200.1	15319	16708	zf-C2H2	5	-
VUWH01057214.1	14025	17796	zf-C2H2	5	+
VUWH01057567.1	6001	7810	zf-C2H2	16	-
VUWH01057647.1	28346	32060	zf-C2H2	26	-
VUWH01057962.1	6767	7706	zf-C2H2	7	+
VUWH01057984.1	26097	27039	zf-C2H2	7	-
VUWH01057995.1	1600	2368	zf-C2H2	7	-
VUWH01058079.1	2709	3642	zf-C2H2	7	+
VUWH01058079.1	8191	9862	zf-C2H2	16	-
VUWH01058124.1	1	1063	zf-C2H2	9	+
VUWH01058232.1	918	5121	zf-C2H2	7	+
VUWH01058257.1	5224	6313	zf-C2H2	7	-
VUWH01058396.1	1923	3582	zf-C2H2	11	-
VUWH01058475.1	22039	22909	zf-C2H2	9	-
VUWH01058555.1	6765	7749	zf-C2H2	7	-
VUWH01058677.1	1640	4076	zf-C2H2	6	-
VUWH01058867.1	5191	6277	zf-C2H2	12	-
VUWH01058909.1	0	720	zf-C2H2	5	+
VUWH01058945.1	7424	8054	zf-C2H2	6	-
VUWH01058945.1	9800	10676	zf-C2H2	10	-
VUWH01059228.1	368	1250	zf-C2H2	8	-
VUWH01059424.1	1339	2461	zf-C2H2	8	-
VUWH01060128.1	3424	4222	zf-C2H2	7	+
VUWH01060399.1	2791	3799	zf-C2H2	8	+
VUWH01060488.1	13596	14088	zf-C2H2	5	+
VUWH01060579.1	3694	9844	zf-C2H2	16	+
VUWH01060800.1	5869	7306	zf-C2H2	12	+
VUWH01060967.1	2100	2676	zf-C2H2	6	+
VUWH01060983.1	1037	1712	zf-C2H2	6	-
VUWH01061223.1	5340	6699	zf-C2H2	12	+
VUWH01061233.1	31038	32664	zf-C2H2	6	-
VUWH01061663.1	1008	1806	zf-C2H2	5	-
VUWH01061752.1	174	1458	zf-C2H2	7	-
VUWH01061779.1	23066	23549	zf-C2H2	5	-
VUWH01061834.1	51983	53975	zf-C2H2	16	+
VUWH01061896.1	3563	4778	zf-C2H2	9	+
VUWH01061921.1	41198	44081	zf-C2H2	20	-
VUWH01061921.1	44366	45323	zf-C2H2	10	-
VUWH01061921.1	46892	47696	zf-C2H2	5	-
VUWH01061928.1	4817	5630	zf-C2H2	8	-
VUWH01062016.1	4896	5580	zf-C2H2	6	+
VUWH01062016.1	6573	7212	zf-C2H2	6	+
VUWH01062154.1	4019	5585	zf-C2H2	10	-
VUWH01062154.1	17533	19042	zf-C2H2	9	-
VUWH01062231.1	16975	19445	zf-C2H2	8	+
VUWH01062274.1	11956	12787	zf-C2H2	5	+
VUWH01062380.1	53327	58124	zf-C2H2	6	-
VUWH01062380.1	62290	63991	zf-C2H2	6	-
VUWH01062968.1	11735	13592	zf-C2H2	6	+
VUWH01062968.1	15169	16923	zf-C2H2	5	+
```
