## Supplementary Data 2 for "Transposable elements drive the evolution of metazoan zinc finger genes": Tropheus_sp._'murago'_AB-2019_znfs.bed

```
VUXX01000022.1	10533	11655	zf-C2H2	5	-
VUXX01000216.1	7140	7806	zf-C2H2	6	+
VUXX01000216.1	13787	14513	zf-C2H2	6	+
VUXX01000842.1	680	2132	zf-C2H2	6	+
VUXX01000869.1	3052	4150	zf-C2H2	13	-
VUXX01001058.1	1876	3313	zf-C2H2	12	+
VUXX01001146.1	1096	2026	zf-C2H2	10	-
VUXX01001146.1	2165	3971	zf-C2H2	20	-
VUXX01001246.1	1888	2707	zf-C2H2	6	-
VUXX01001246.1	5952	6756	zf-C2H2	8	-
VUXX01001291.1	40952	42809	zf-C2H2	5	-
VUXX01001442.1	2982	4455	zf-C2H2	9	+
VUXX01001442.1	7704	9287	zf-C2H2	12	+
VUXX01001530.1	6761	7815	zf-C2H2	11	-
VUXX01001736.1	9713	11168	zf-C2H2	5	-
VUXX01001776.1	13677	15757	zf-C2H2	6	-
VUXX01003036.1	342	1011	zf-C2H2	7	+
VUXX01003184.1	48578	50570	zf-C2H2	16	+
VUXX01003368.1	1861	2362	zf-C2H2	5	-
VUXX01003522.1	5007	5850	zf-C2H2	9	-
VUXX01003526.1	9487	10585	zf-C2H2	7	-
VUXX01003562.1	2	770	zf-C2H2	9	+
VUXX01003724.1	493	1843	zf-C2H2	11	-
VUXX01003763.1	1882	2734	zf-C2H2	6	-
VUXX01003763.1	3872	4913	zf-C2H2	9	-
VUXX01004160.1	3605	7331	zf-C2H2	17	+
VUXX01004160.1	12620	17183	zf-C2H2	26	+
VUXX01004584.1	3737	5225	zf-C2H2	13	+
VUXX01004887.1	36743	37712	zf-C2H2	6	+
VUXX01004930.1	70873	72783	zf-C2H2	12	+
VUXX01005341.1	2790	4326	zf-C2H2	10	-
VUXX01005630.1	1065	1953	zf-C2H2	5	+
VUXX01005670.1	3489	4818	zf-C2H2	9	+
VUXX01005867.1	13580	14891	zf-C2H2	14	+
VUXX01005935.1	8982	13725	zf-C2H2	8	-
VUXX01006422.1	29918	31682	zf-C2H2	12	-
VUXX01006510.1	6663	7434	zf-C2H2	5	-
VUXX01006596.1	29829	31953	zf-C2H2	17	+
VUXX01006674.1	3141	4500	zf-C2H2	15	+
VUXX01006690.1	3632	4652	zf-C2H2	5	-
VUXX01006725.1	1210	2918	zf-C2H2	18	-
VUXX01006999.1	7601	8663	zf-C2H2	8	+
VUXX01006999.1	9071	9893	zf-C2H2	8	+
VUXX01007232.1	2812	4726	zf-C2H2	11	-
VUXX01007412.1	5383	6430	zf-C2H2	8	+
VUXX01007426.1	1816	2848	zf-C2H2	6	+
VUXX01007911.1	2896	4213	zf-C2H2	8	+
VUXX01007940.1	2482	3250	zf-C2H2	6	+
VUXX01008315.1	708	4359	zf-C2H2	6	-
VUXX01008462.1	7509	9018	zf-C2H2	9	-
VUXX01008572.1	82	6754	zf-C2H2	15	+
VUXX01008651.1	1037	2105	zf-C2H2	11	-
VUXX01009103.1	358	1390	zf-C2H2	5	-
VUXX01009115.1	1078	2707	zf-C2H2	11	+
VUXX01009326.1	147	1908	zf-C2H2	8	+
VUXX01009688.1	428	1676	zf-C2H2	9	-
VUXX01009715.1	50846	51833	zf-C2H2	5	+
VUXX01009970.1	19747	23209	zf-C2H2	10	-
VUXX01010029.1	8064	9682	zf-C2H2	6	-
VUXX01010298.1	5908	8233	zf-C2H2	7	+
VUXX01010418.1	12659	13502	zf-C2H2	5	-
VUXX01010598.1	40412	46562	zf-C2H2	16	-
VUXX01010724.1	17736	19395	zf-C2H2	11	-
VUXX01010886.1	1	3577	zf-C2H2	8	+
VUXX01011229.1	2587	4402	zf-C2H2	5	+
VUXX01011432.1	41076	42234	zf-C2H2	5	-
VUXX01011438.1	6278	9992	zf-C2H2	26	-
VUXX01011777.1	5101	9715	zf-C2H2	14	+
VUXX01012595.1	1154	2105	zf-C2H2	6	-
VUXX01013554.1	2010	3819	zf-C2H2	6	+
VUXX01013813.1	38278	39733	zf-C2H2	5	+
VUXX01013998.1	1567	2215	zf-C2H2	6	-
VUXX01014630.1	16211	18542	zf-C2H2	6	-
VUXX01014744.1	80659	81709	zf-C2H2	9	-
VUXX01014903.1	22811	24503	zf-C2H2	9	-
VUXX01015369.1	2588	3543	zf-C2H2	9	+
VUXX01016360.1	5034	6393	zf-C2H2	12	+
VUXX01016654.1	23525	27482	zf-C2H2	6	+
VUXX01016930.1	13067	14297	zf-C2H2	12	-
VUXX01017260.1	22562	27344	zf-C2H2	12	+
VUXX01017791.1	21196	22174	zf-C2H2	5	+
VUXX01017795.1	3458	4949	zf-C2H2	6	-
VUXX01017846.1	451	1390	zf-C2H2	5	-
VUXX01018146.1	34187	36782	zf-C2H2	6	+
VUXX01018903.1	9585	10530	zf-C2H2	5	+
VUXX01019234.1	8908	10993	zf-C2H2	8	+
VUXX01019247.1	43258	44635	zf-C2H2	5	+
VUXX01019468.1	14918	16589	zf-C2H2	16	+
VUXX01019468.1	21215	22232	zf-C2H2	8	-
VUXX01019555.1	352	1615	zf-C2H2	7	-
VUXX01019654.1	6191	6809	zf-C2H2	7	-
VUXX01019654.1	7208	8054	zf-C2H2	8	-
VUXX01019806.1	11792	14321	zf-C2H2	8	-
VUXX01020112.1	13266	16920	zf-C2H2	9	-
VUXX01020371.1	120	1344	zf-C2H2	9	-
VUXX01020569.1	7632	8316	zf-C2H2	6	+
VUXX01020569.1	9324	9963	zf-C2H2	6	+
VUXX01020576.1	37140	38166	zf-C2H2	8	-
VUXX01020655.1	159425	162218	zf-C2H2	5	-
VUXX01020775.1	828	1629	zf-C2H2	5	+
VUXX01021116.1	6625	12142	zf-C2H2	10	+
VUXX01021343.1	6591	7011	zf-C2H2	5	-
VUXX01021439.1	36245	37508	zf-C2H2	7	-
VUXX01021522.1	250	1621	zf-C2H2	8	-
VUXX01022348.1	4711	6388	zf-C2H2	5	+
VUXX01022900.1	0	2727	zf-C2H2	5	+
VUXX01023234.1	3082	5512	zf-C2H2	7	-
VUXX01023549.1	6229	6697	zf-C2H2	5	-
VUXX01023549.1	6982	7691	zf-C2H2	7	-
VUXX01024135.1	6388	7720	zf-C2H2	9	+
VUXX01024866.1	7469	8681	zf-C2H2	6	-
VUXX01025019.1	18192	19611	zf-C2H2	15	-
VUXX01025237.1	7676	11015	zf-C2H2	6	+
VUXX01025367.1	5392	6250	zf-C2H2	6	+
VUXX01025382.1	28048	29125	zf-C2H2	5	+
VUXX01025506.1	412	1066	zf-C2H2	8	-
VUXX01025555.1	10304	12326	zf-C2H2	6	-
VUXX01025759.1	2587	3880	zf-C2H2	6	-
VUXX01025809.1	2271	3324	zf-C2H2	7	-
VUXX01026142.1	1533	3115	zf-C2H2	7	-
VUXX01026164.1	1098	1650	zf-C2H2	6	+
VUXX01026362.1	2250	3900	zf-C2H2	8	+
VUXX01026446.1	804	1920	zf-C2H2	7	+
VUXX01026569.1	3237	5277	zf-C2H2	9	-
VUXX01026717.1	12464	14063	zf-C2H2	17	+
VUXX01026717.1	19853	20699	zf-C2H2	9	+
VUXX01027011.1	14931	16500	zf-C2H2	9	-
VUXX01027282.1	3272	4610	zf-C2H2	12	+
VUXX01027639.1	6343	7387	zf-C2H2	11	+
VUXX01027688.1	1076	3545	zf-C2H2	6	-
VUXX01028058.1	322	721	zf-C2H2	5	-
VUXX01028234.1	258	1719	zf-C2H2	5	+
VUXX01028734.1	4760	5621	zf-C2H2	8	+
VUXX01028734.1	7346	7898	zf-C2H2	6	+
VUXX01028741.1	4172	4589	zf-C2H2	5	+
VUXX01028965.1	9258	11067	zf-C2H2	16	+
VUXX01029306.1	1502	3275	zf-C2H2	14	-
VUXX01030119.1	0	981	zf-C2H2	8	-
VUXX01030159.1	4652	6576	zf-C2H2	18	-
VUXX01030159.1	9787	11179	zf-C2H2	12	-
VUXX01030311.1	685	1261	zf-C2H2	6	+
VUXX01030358.1	1751	2807	zf-C2H2	7	+
VUXX01030693.1	4402	6784	zf-C2H2	10	-
VUXX01030735.1	16773	17757	zf-C2H2	7	-
VUXX01031425.1	104	1445	zf-C2H2	10	+
VUXX01031549.1	459	1305	zf-C2H2	7	-
VUXX01031613.1	2654	3302	zf-C2H2	5	-
VUXX01031646.1	9057	14823	zf-C2H2	9	-
VUXX01031765.1	2801	4187	zf-C2H2	14	-
VUXX01031782.1	2528	4403	zf-C2H2	17	+
VUXX01032079.1	9481	11011	zf-C2H2	10	-
VUXX01032079.1	16346	17525	zf-C2H2	7	-
VUXX01032330.1	11350	13990	zf-C2H2	21	-
VUXX01032453.1	177	2265	zf-C2H2	6	-
VUXX01032672.1	3328	4450	zf-C2H2	8	+
VUXX01032938.1	25828	26725	zf-C2H2	6	-
VUXX01032938.1	28455	32382	zf-C2H2	24	-
VUXX01032938.1	34260	36336	zf-C2H2	18	+
VUXX01033433.1	1781	2873	zf-C2H2	6	+
VUXX01033596.1	3666	4596	zf-C2H2	6	-
VUXX01033832.1	27889	30766	zf-C2H2	9	-
VUXX01034336.1	2615	3989	zf-C2H2	11	-
VUXX01034583.1	333	1536	zf-C2H2	9	+
VUXX01035054.1	12923	14858	zf-C2H2	11	-
VUXX01035076.1	45766	47056	zf-C2H2	9	-
VUXX01035414.1	1414	4521	zf-C2H2	13	+
VUXX01035414.1	12820	16302	zf-C2H2	13	+
VUXX01035533.1	2	824	zf-C2H2	5	+
VUXX01036083.1	34855	37108	zf-C2H2	5	+
VUXX01036238.1	1353	2139	zf-C2H2	5	+
VUXX01036359.1	42577	43447	zf-C2H2	7	-
VUXX01036448.1	12438	13641	zf-C2H2	5	+
VUXX01036678.1	17211	19341	zf-C2H2	20	-
VUXX01036770.1	26760	28092	zf-C2H2	5	+
VUXX01037048.1	1223	1904	zf-C2H2	6	+
VUXX01037048.1	2160	3270	zf-C2H2	7	+
VUXX01037198.1	7649	8450	zf-C2H2	7	+
VUXX01037396.1	345	1742	zf-C2H2	14	-
VUXX01037432.1	372	1338	zf-C2H2	8	+
VUXX01037453.1	21757	23317	zf-C2H2	9	-
VUXX01037569.1	2842	4198	zf-C2H2	14	+
VUXX01037718.1	1877	3668	zf-C2H2	17	-
VUXX01037763.1	1087	2305	zf-C2H2	8	-
VUXX01037996.1	367	1051	zf-C2H2	7	+
VUXX01038252.1	10131	10850	zf-C2H2	6	+
VUXX01038334.1	4082	5378	zf-C2H2	12	-
VUXX01038568.1	14018	19669	zf-C2H2	10	+
VUXX01039052.1	2646	3687	zf-C2H2	8	+
VUXX01039131.1	3904	4936	zf-C2H2	8	+
VUXX01039156.1	4663	5815	zf-C2H2	10	+
VUXX01039516.1	2700	3648	zf-C2H2	6	-
VUXX01040000.1	705	1398	zf-C2H2	6	+
VUXX01040350.1	1510	2089	zf-C2H2	6	-
VUXX01040404.1	7612	8215	zf-C2H2	7	+
VUXX01040493.1	692	1907	zf-C2H2	13	-
VUXX01040586.1	20917	25711	zf-C2H2	6	-
VUXX01040586.1	29719	31420	zf-C2H2	6	-
VUXX01040628.1	3934	4747	zf-C2H2	5	-
VUXX01040764.1	3232	5209	zf-C2H2	13	-
VUXX01041176.1	3374	3932	zf-C2H2	7	-
VUXX01041176.1	5123	6299	zf-C2H2	12	-
VUXX01041209.1	4701	5853	zf-C2H2	10	+
VUXX01041614.1	844	1843	zf-C2H2	7	+
VUXX01042212.1	654	1722	zf-C2H2	5	-
VUXX01042472.1	2935	12559	zf-C2H2	48	-
VUXX01042571.1	22854	24381	zf-C2H2	11	+
VUXX01042637.1	741	1572	zf-C2H2	5	-
VUXX01042694.1	0	1263	zf-C2H2	12	+
VUXX01042829.1	22242	23112	zf-C2H2	9	-
VUXX01042829.1	32219	33932	zf-C2H2	11	-
VUXX01043034.1	1446	2073	zf-C2H2	5	-
VUXX01043344.1	639	1596	zf-C2H2	11	-
VUXX01043393.1	14004	15702	zf-C2H2	5	-
VUXX01043725.1	13955	15375	zf-C2H2	15	-
VUXX01043866.1	1725	2610	zf-C2H2	6	-
VUXX01043987.1	2379	3747	zf-C2H2	10	+
VUXX01045088.1	7153	9650	zf-C2H2	11	+
VUXX01045137.1	2167	3154	zf-C2H2	6	+
VUXX01045468.1	5377	7915	zf-C2H2	6	+
VUXX01045536.1	5979	7467	zf-C2H2	15	+
VUXX01045620.1	778	3880	zf-C2H2	9	-
VUXX01045872.1	11336	12386	zf-C2H2	7	-
VUXX01046091.1	2891	3830	zf-C2H2	6	-
VUXX01046196.1	5815	7903	zf-C2H2	5	+
VUXX01046383.1	1217	2228	zf-C2H2	10	+
VUXX01046480.1	3700	4843	zf-C2H2	7	+
VUXX01046659.1	14726	17162	zf-C2H2	6	-
VUXX01046902.1	3988	6640	zf-C2H2	7	-
VUXX01047390.1	342	1671	zf-C2H2	8	+
VUXX01048872.1	9555	10197	zf-C2H2	6	-
VUXX01048872.1	11879	12662	zf-C2H2	8	-
VUXX01049007.1	0	705	zf-C2H2	9	+
VUXX01050691.1	936	2286	zf-C2H2	12	+
VUXX01051089.1	3362	4655	zf-C2H2	9	+
VUXX01051210.1	4202	5468	zf-C2H2	13	-
VUXX01051486.1	461	1331	zf-C2H2	7	-
VUXX01051971.1	4085	4871	zf-C2H2	9	+
VUXX01052115.1	111	873	zf-C2H2	5	+
VUXX01052139.1	1403	2285	zf-C2H2	8	+
VUXX01052139.1	2427	2985	zf-C2H2	6	+
VUXX01052574.1	312	1056	zf-C2H2	9	-
VUXX01052725.1	1120	2005	zf-C2H2	9	-
VUXX01052760.1	5682	6447	zf-C2H2	6	-
VUXX01052763.1	23935	24949	zf-C2H2	8	+
VUXX01052913.1	2	737	zf-C2H2	8	+
VUXX01053000.1	1765	2371	zf-C2H2	5	-
VUXX01053000.1	2715	3630	zf-C2H2	9	-
VUXX01053449.1	215	887	zf-C2H2	5	+
VUXX01053550.1	881	2066	zf-C2H2	7	+
VUXX01053849.1	1827	3192	zf-C2H2	11	-
VUXX01054446.1	2079	2979	zf-C2H2	10	-
VUXX01055039.1	1412	2774	zf-C2H2	9	-
VUXX01055707.1	300	1266	zf-C2H2	10	+
VUXX01055726.1	2163	3117	zf-C2H2	8	-
VUXX01055735.1	1415	2423	zf-C2H2	8	+
VUXX01055848.1	6186	7011	zf-C2H2	8	-
VUXX01056064.1	820	1966	zf-C2H2	8	-
VUXX01056186.1	2020	3466	zf-C2H2	9	-
VUXX01056407.1	16745	18299	zf-C2H2	8	-
VUXX01056464.1	2	1058	zf-C2H2	12	+
VUXX01056464.1	1335	2019	zf-C2H2	6	+
VUXX01056479.1	2176	3655	zf-C2H2	10	-
VUXX01056829.1	2413	3085	zf-C2H2	5	-
VUXX01056829.1	4790	5513	zf-C2H2	9	-
VUXX01057031.1	2186	3131	zf-C2H2	6	-
VUXX01057308.1	1852	2851	zf-C2H2	5	+
VUXX01057770.1	6174	7053	zf-C2H2	10	-
VUXX01057850.1	573	1671	zf-C2H2	8	-
VUXX01057853.1	7408	10792	zf-C2H2	5	-
VUXX01057869.1	4858	5848	zf-C2H2	6	+
VUXX01057870.1	2763	3733	zf-C2H2	10	-
VUXX01057895.1	2092	2848	zf-C2H2	8	+
VUXX01057962.1	3178	3943	zf-C2H2	7	+
VUXX01058043.1	280	1267	zf-C2H2	8	+
VUXX01058190.1	1588	2920	zf-C2H2	10	-
VUXX01058209.1	10359	11562	zf-C2H2	7	-
VUXX01058238.1	437	1235	zf-C2H2	5	+
VUXX01058350.1	24032	26037	zf-C2H2	11	-
VUXX01058350.1	127790	130850	zf-C2H2	5	+
VUXX01058394.1	13207	14497	zf-C2H2	8	+
VUXX01058394.1	14903	16292	zf-C2H2	8	+
VUXX01058473.1	19820	20231	zf-C2H2	5	+
VUXX01058582.1	1530	3189	zf-C2H2	10	-
VUXX01058721.1	17780	20837	zf-C2H2	21	-
VUXX01058755.1	17859	22065	zf-C2H2	7	+
VUXX01058768.1	4494	6120	zf-C2H2	13	-
VUXX01058768.1	15512	16856	zf-C2H2	9	+
VUXX01059069.1	1	730	zf-C2H2	6	-
VUXX01059069.1	1623	2832	zf-C2H2	9	-
VUXX01059069.1	3265	5882	zf-C2H2	15	-
VUXX01059380.1	3943	5167	zf-C2H2	7	+
VUXX01059380.1	7346	8243	zf-C2H2	5	+
VUXX01059380.1	13528	14797	zf-C2H2	9	+
VUXX01059435.1	14121	15486	zf-C2H2	9	+
VUXX01059435.1	20488	21358	zf-C2H2	6	-
VUXX01059636.1	9332	11048	zf-C2H2	6	+
VUXX01059669.1	16019	17093	zf-C2H2	9	-
VUXX01059758.1	28335	29469	zf-C2H2	11	+
VUXX01059808.1	807	2175	zf-C2H2	8	-
VUXX01059855.1	2420	3290	zf-C2H2	5	-
VUXX01060031.1	2855	3653	zf-C2H2	8	-
VUXX01060060.1	5081	6893	zf-C2H2	7	+
VUXX01060094.1	20111	21632	zf-C2H2	15	-
VUXX01060182.1	40995	41730	zf-C2H2	6	-
VUXX01060237.1	2957	4477	zf-C2H2	11	-
VUXX01060546.1	4260	5064	zf-C2H2	5	+
VUXX01060546.1	6633	7590	zf-C2H2	10	+
VUXX01060546.1	7875	10758	zf-C2H2	20	+
VUXX01060634.1	5344	6910	zf-C2H2	10	-
```
