## Supplementary Data 2 for "Transposable elements drive the evolution of metazoan zinc finger genes": Tropheus_sp._'red'_AB-2019_znfs.bed

```
VVCS01000196.1	1013	4115	zf-C2H2	9	+
VVCS01000220.1	6047	7034	zf-C2H2	5	-
VVCS01000299.1	3591	8385	zf-C2H2	8	+
VVCS01000553.1	3088	4615	zf-C2H2	9	+
VVCS01000553.1	7826	9368	zf-C2H2	11	+
VVCS01000887.1	4199	5585	zf-C2H2	5	-
VVCS01000998.1	9432	10275	zf-C2H2	5	+
VVCS01001441.1	2592	5970	zf-C2H2	5	+
VVCS01001446.1	8027	8972	zf-C2H2	5	+
VVCS01001527.1	2808	3735	zf-C2H2	5	-
VVCS01001829.1	15022	16564	zf-C2H2	6	-
VVCS01002109.1	558	1047	zf-C2H2	6	+
VVCS01002109.1	14809	15424	zf-C2H2	6	-
VVCS01002109.1	17086	17869	zf-C2H2	8	-
VVCS01002232.1	40265	42122	zf-C2H2	5	-
VVCS01002319.1	12496	14695	zf-C2H2	17	+
VVCS01002319.1	21512	26106	zf-C2H2	26	+
VVCS01002354.1	2107	3772	zf-C2H2	11	-
VVCS01002639.1	174	4423	zf-C2H2	13	-
VVCS01002649.1	5089	6655	zf-C2H2	10	-
VVCS01002649.1	18783	20292	zf-C2H2	9	-
VVCS01002916.1	23136	23979	zf-C2H2	9	-
VVCS01002916.1	28005	29532	zf-C2H2	15	-
VVCS01003395.1	16342	18673	zf-C2H2	6	+
VVCS01004070.1	600	7272	zf-C2H2	15	+
VVCS01004818.1	1063	2794	zf-C2H2	18	-
VVCS01005133.1	17415	19455	zf-C2H2	9	+
VVCS01005373.1	29922	31686	zf-C2H2	12	-
VVCS01005445.1	2571	3357	zf-C2H2	5	-
VVCS01005657.1	15128	19067	zf-C2H2	6	-
VVCS01005995.1	5135	9749	zf-C2H2	14	+
VVCS01006032.1	6759	8307	zf-C2H2	11	-
VVCS01006425.1	1750	3115	zf-C2H2	11	-
VVCS01007008.1	211	4573	zf-C2H2	7	-
VVCS01007008.1	9692	10955	zf-C2H2	7	-
VVCS01007405.1	5605	7165	zf-C2H2	9	+
VVCS01007542.1	28332	31986	zf-C2H2	9	-
VVCS01007545.1	40322	41057	zf-C2H2	6	-
VVCS01007842.1	1578	2640	zf-C2H2	10	+
VVCS01007947.1	3786	5151	zf-C2H2	14	+
VVCS01008190.1	2	2291	zf-C2H2	6	-
VVCS01008531.1	786	2916	zf-C2H2	20	-
VVCS01008531.1	12929	14437	zf-C2H2	13	-
VVCS01008565.1	387	1716	zf-C2H2	8	+
VVCS01008577.1	2368	4267	zf-C2H2	18	+
VVCS01009202.1	23746	25894	zf-C2H2	5	+
VVCS01009534.1	8741	9896	zf-C2H2	8	-
VVCS01009562.1	1151	2429	zf-C2H2	9	-
VVCS01009572.1	17149	19753	zf-C2H2	6	+
VVCS01009609.1	426	1464	zf-C2H2	7	-
VVCS01009612.1	1126	2399	zf-C2H2	13	+
VVCS01009620.1	4914	12762	zf-C2H2	48	+
VVCS01009758.1	7677	8739	zf-C2H2	8	+
VVCS01009758.1	9147	9969	zf-C2H2	8	+
VVCS01010431.1	8243	9482	zf-C2H2	5	-
VVCS01010625.1	43094	44630	zf-C2H2	10	+
VVCS01010696.1	37939	38791	zf-C2H2	6	-
VVCS01010696.1	39929	41009	zf-C2H2	9	-
VVCS01010812.1	1413	3144	zf-C2H2	13	-
VVCS01010885.1	28076	29195	zf-C2H2	6	-
VVCS01010983.1	2	545	zf-C2H2	5	+
VVCS01012049.1	7056	8966	zf-C2H2	12	-
VVCS01012356.1	22466	28799	zf-C2H2	5	+
VVCS01013134.1	9653	10661	zf-C2H2	7	-
VVCS01013240.1	20250	23763	zf-C2H2	8	-
VVCS01013279.1	8457	12219	zf-C2H2	26	+
VVCS01013647.1	6285	7329	zf-C2H2	11	+
VVCS01013893.1	4571	6383	zf-C2H2	7	+
VVCS01014029.1	18394	24010	zf-C2H2	10	+
VVCS01014062.1	17942	20104	zf-C2H2	17	+
VVCS01014162.1	19282	20494	zf-C2H2	6	-
VVCS01014398.1	5378	6320	zf-C2H2	7	+
VVCS01014465.1	1830	3918	zf-C2H2	5	-
VVCS01014478.1	1116	3138	zf-C2H2	6	+
VVCS01014519.1	11832	13431	zf-C2H2	17	+
VVCS01014682.1	1	3469	zf-C2H2	5	-
VVCS01014800.1	14653	15988	zf-C2H2	12	+
VVCS01015139.1	797	2243	zf-C2H2	6	-
VVCS01015170.1	34762	36013	zf-C2H2	10	-
VVCS01015701.1	81593	85001	zf-C2H2	6	-
VVCS01016244.1	1306	2257	zf-C2H2	6	+
VVCS01016704.1	3897	4812	zf-C2H2	8	-
VVCS01016704.1	6569	10496	zf-C2H2	24	-
VVCS01016704.1	12367	14443	zf-C2H2	19	+
VVCS01016781.1	9567	10283	zf-C2H2	6	-
VVCS01016804.1	253	1835	zf-C2H2	7	-
VVCS01016916.1	28751	33655	zf-C2H2	10	+
VVCS01017105.1	3188	6791	zf-C2H2	5	-
VVCS01017135.1	1026	1965	zf-C2H2	5	-
VVCS01017223.1	3881	4991	zf-C2H2	7	-
VVCS01017223.1	5247	5928	zf-C2H2	6	-
VVCS01017275.1	756	2010	zf-C2H2	9	-
VVCS01017683.1	14093	15647	zf-C2H2	8	-
VVCS01017925.1	3116	5774	zf-C2H2	7	-
VVCS01018004.1	1786	3309	zf-C2H2	5	+
VVCS01018237.1	1981	3511	zf-C2H2	5	-
VVCS01018339.1	2582	3581	zf-C2H2	7	-
VVCS01018634.1	8662	9460	zf-C2H2	5	+
VVCS01018926.1	342	1638	zf-C2H2	7	+
VVCS01019730.1	3818	4787	zf-C2H2	6	-
VVCS01019878.1	2257	3970	zf-C2H2	11	-
VVCS01020143.1	0	747	zf-C2H2	8	+
VVCS01020143.1	3639	4300	zf-C2H2	6	+
VVCS01020143.1	8742	10141	zf-C2H2	14	+
VVCS01020552.1	21763	22540	zf-C2H2	5	+
VVCS01020734.1	9751	11170	zf-C2H2	15	+
VVCS01021755.1	1007	2090	zf-C2H2	6	+
VVCS01021755.1	9419	10397	zf-C2H2	7	+
VVCS01021887.1	58096	60088	zf-C2H2	16	-
VVCS01021909.1	21142	22216	zf-C2H2	7	-
VVCS01021914.1	2	650	zf-C2H2	6	+
VVCS01021964.1	64648	67450	zf-C2H2	5	-
VVCS01022642.1	2361	3303	zf-C2H2	8	+
VVCS01023087.1	1368	2856	zf-C2H2	15	-
VVCS01023720.1	513	1863	zf-C2H2	11	-
VVCS01024495.1	7478	8528	zf-C2H2	9	+
VVCS01024700.1	1888	3070	zf-C2H2	7	+
VVCS01024700.1	8450	9737	zf-C2H2	7	+
VVCS01024728.1	4300	5113	zf-C2H2	5	-
VVCS01024749.1	8738	14510	zf-C2H2	9	-
VVCS01025327.1	2393	3341	zf-C2H2	6	-
VVCS01025767.1	1590	2487	zf-C2H2	5	-
VVCS01025767.1	4713	5904	zf-C2H2	6	-
VVCS01025767.1	12202	12619	zf-C2H2	5	+
VVCS01025825.1	6005	6875	zf-C2H2	9	+
VVCS01026024.1	23043	27825	zf-C2H2	12	+
VVCS01026091.1	6580	8206	zf-C2H2	6	-
VVCS01026182.1	5860	6943	zf-C2H2	7	-
VVCS01026182.1	7836	9045	zf-C2H2	9	-
VVCS01026182.1	9478	12061	zf-C2H2	15	-
VVCS01026281.1	724	1924	zf-C2H2	7	-
VVCS01026328.1	2848	4186	zf-C2H2	12	+
VVCS01026394.1	3283	4339	zf-C2H2	11	-
VVCS01026629.1	3969	4678	zf-C2H2	7	+
VVCS01026629.1	4963	5431	zf-C2H2	5	+
VVCS01026703.1	13381	14836	zf-C2H2	5	+
VVCS01026776.1	3613	5686	zf-C2H2	8	+
VVCS01026980.1	472	937	zf-C2H2	5	+
VVCS01027046.1	12020	12710	zf-C2H2	5	+
VVCS01027087.1	10040	11504	zf-C2H2	11	-
VVCS01027462.1	4347	6834	zf-C2H2	10	-
VVCS01027469.1	617	1808	zf-C2H2	6	+
VVCS01027567.1	3428	4289	zf-C2H2	8	+
VVCS01027567.1	6014	6698	zf-C2H2	6	+
VVCS01027764.1	1743	2817	zf-C2H2	9	+
VVCS01027774.1	8309	10601	zf-C2H2	7	-
VVCS01027975.1	17899	20776	zf-C2H2	9	-
VVCS01028019.1	11221	12424	zf-C2H2	5	+
VVCS01028081.1	1440	2562	zf-C2H2	8	-
VVCS01028203.1	6057	7449	zf-C2H2	9	+
VVCS01028203.1	12423	13293	zf-C2H2	6	-
VVCS01028231.1	873	2301	zf-C2H2	14	+
VVCS01028331.1	5308	5902	zf-C2H2	5	+
VVCS01028331.1	7681	8638	zf-C2H2	10	+
VVCS01028331.1	8923	11806	zf-C2H2	20	+
VVCS01028518.1	1	916	zf-C2H2	5	+
VVCS01028518.1	3096	3498	zf-C2H2	5	+
VVCS01028808.1	36409	42559	zf-C2H2	16	-
VVCS01028912.1	44682	48144	zf-C2H2	10	+
VVCS01028917.1	15515	16967	zf-C2H2	12	+
VVCS01029265.1	34944	37197	zf-C2H2	5	+
VVCS01029574.1	98280	99543	zf-C2H2	7	-
VVCS01029574.1	113982	115074	zf-C2H2	6	+
VVCS01029588.1	2750	3476	zf-C2H2	6	-
VVCS01029588.1	9457	10123	zf-C2H2	6	-
VVCS01029706.1	30825	33902	zf-C2H2	22	+
VVCS01030002.1	1240	2890	zf-C2H2	8	+
VVCS01030082.1	8475	9915	zf-C2H2	5	+
VVCS01030135.1	2572	4447	zf-C2H2	17	+
VVCS01030174.1	1716	3591	zf-C2H2	18	-
VVCS01030218.1	12139	15199	zf-C2H2	5	-
VVCS01030218.1	116592	118597	zf-C2H2	11	+
VVCS01030223.1	1	616	zf-C2H2	5	+
VVCS01030361.1	11096	11912	zf-C2H2	7	+
VVCS01030785.1	12064	13375	zf-C2H2	14	+
VVCS01030802.1	3648	5646	zf-C2H2	6	-
VVCS01031118.1	1	1984	zf-C2H2	6	-
VVCS01031586.1	907	2774	zf-C2H2	16	+
VVCS01031604.1	8969	12740	zf-C2H2	5	+
VVCS01031617.1	56509	57379	zf-C2H2	7	+
VVCS01031792.1	716	1784	zf-C2H2	11	-
VVCS01032033.1	11276	13085	zf-C2H2	16	-
VVCS01032610.1	30574	31930	zf-C2H2	14	-
VVCS01032709.1	958	2074	zf-C2H2	7	+
VVCS01033405.1	25042	25717	zf-C2H2	5	-
VVCS01033570.1	1104	1689	zf-C2H2	6	+
VVCS01033751.1	763	1339	zf-C2H2	7	+
VVCS01034267.1	3958	4990	zf-C2H2	8	+
VVCS01034273.1	29345	30422	zf-C2H2	5	+
VVCS01034293.1	11742	14172	zf-C2H2	7	-
VVCS01034437.1	2362	3652	zf-C2H2	6	-
VVCS01034748.1	548	1424	zf-C2H2	7	-
VVCS01035097.1	42046	42535	zf-C2H2	5	-
VVCS01035258.1	2868	4098	zf-C2H2	12	+
VVCS01035311.1	1610	2729	zf-C2H2	5	-
VVCS01035485.1	12243	13275	zf-C2H2	6	-
VVCS01035752.1	81	1264	zf-C2H2	9	-
VVCS01035989.1	27325	31531	zf-C2H2	7	+
VVCS01036568.1	7477	8161	zf-C2H2	6	-
VVCS01036568.1	8438	9200	zf-C2H2	9	-
VVCS01036906.1	9049	9469	zf-C2H2	5	+
VVCS01036948.1	7294	8236	zf-C2H2	7	+
VVCS01037433.1	1218	2550	zf-C2H2	9	-
VVCS01038217.1	9147	10686	zf-C2H2	15	+
VVCS01038259.1	2882	4394	zf-C2H2	10	+
VVCS01038450.1	18738	19338	zf-C2H2	7	-
VVCS01038620.1	19547	20585	zf-C2H2	7	-
VVCS01038674.1	187	1993	zf-C2H2	20	+
VVCS01038674.1	2132	3062	zf-C2H2	10	+
VVCS01038870.1	4093	5017	zf-C2H2	8	-
VVCS01039240.1	8002	9211	zf-C2H2	8	+
VVCS01039380.1	27807	28740	zf-C2H2	6	+
VVCS01039415.1	3818	4939	zf-C2H2	11	+
VVCS01039584.1	629	1805	zf-C2H2	12	+
VVCS01039584.1	3000	3558	zf-C2H2	7	+
VVCS01040469.1	1026	1905	zf-C2H2	7	+
VVCS01041150.1	11438	12566	zf-C2H2	5	-
VVCS01041241.1	2558	3443	zf-C2H2	6	+
VVCS01041622.1	2234	3539	zf-C2H2	10	-
VVCS01041788.1	4537	5230	zf-C2H2	6	-
VVCS01041803.1	825	1737	zf-C2H2	9	+
VVCS01041848.1	84739	85879	zf-C2H2	11	+
VVCS01042304.1	1597	2740	zf-C2H2	7	+
VVCS01042665.1	3919	5398	zf-C2H2	10	-
VVCS01042791.1	2721	3831	zf-C2H2	11	-
VVCS01042833.1	2842	4138	zf-C2H2	12	+
VVCS01043101.1	1811	3293	zf-C2H2	12	+
VVCS01043659.1	17817	19752	zf-C2H2	11	-
VVCS01044064.1	11628	12645	zf-C2H2	8	+
VVCS01044083.1	25688	27389	zf-C2H2	6	+
VVCS01044083.1	31482	36276	zf-C2H2	6	+
VVCS01044106.1	880	1948	zf-C2H2	8	+
VVCS01044169.1	232	919	zf-C2H2	7	-
VVCS01044227.1	11933	14573	zf-C2H2	21	-
VVCS01044751.1	4327	5686	zf-C2H2	12	-
VVCS01044904.1	1181	4565	zf-C2H2	5	+
VVCS01044924.1	2580	3948	zf-C2H2	10	-
VVCS01044968.1	4734	5748	zf-C2H2	6	-
VVCS01044977.1	119	821	zf-C2H2	7	+
VVCS01045116.1	7854	9429	zf-C2H2	5	-
VVCS01045765.1	27110	28739	zf-C2H2	10	+
VVCS01046151.1	1851	2499	zf-C2H2	6	-
VVCS01046244.1	1418	2348	zf-C2H2	7	-
VVCS01046579.1	264	1638	zf-C2H2	11	-
VVCS01046846.1	13481	14528	zf-C2H2	8	-
VVCS01047113.1	6987	8400	zf-C2H2	15	-
VVCS01047469.1	1500	2364	zf-C2H2	5	+
VVCS01047555.1	744	4257	zf-C2H2	14	-
VVCS01047555.1	12556	15622	zf-C2H2	13	-
VVCS01047728.1	21183	23037	zf-C2H2	6	+
VVCS01048011.1	14059	14563	zf-C2H2	5	+
VVCS01048079.1	1376	2708	zf-C2H2	10	-
VVCS01048564.1	11747	12899	zf-C2H2	10	-
VVCS01050159.1	831	1830	zf-C2H2	5	+
VVCS01050308.1	3294	4236	zf-C2H2	7	+
VVCS01050456.1	7268	8033	zf-C2H2	6	-
VVCS01051104.1	1472	2369	zf-C2H2	5	-
VVCS01051118.1	1133	2291	zf-C2H2	8	-
VVCS01051122.1	1413	2703	zf-C2H2	8	+
VVCS01051122.1	3109	4507	zf-C2H2	8	+
VVCS01051245.1	2574	3573	zf-C2H2	7	-
VVCS01051263.1	406	1363	zf-C2H2	11	+
VVCS01051438.1	51	807	zf-C2H2	6	-
VVCS01051438.1	1213	1906	zf-C2H2	7	-
VVCS01051629.1	2599	3175	zf-C2H2	6	-
VVCS01051841.1	3317	4256	zf-C2H2	6	-
VVCS01051926.1	889	2110	zf-C2H2	8	+
VVCS01052039.1	1250	2399	zf-C2H2	7	+
VVCS01052047.1	1059	1983	zf-C2H2	7	-
VVCS01052134.1	2402	3389	zf-C2H2	8	-
VVCS01052157.1	3613	4726	zf-C2H2	12	+
VVCS01052361.1	1	775	zf-C2H2	8	+
VVCS01052484.1	11	707	zf-C2H2	7	+
VVCS01052613.1	1323	2427	zf-C2H2	7	-
VVCS01052616.1	2490	3588	zf-C2H2	13	-
VVCS01052965.1	2363	3725	zf-C2H2	9	-
VVCS01052965.1	10044	12626	zf-C2H2	12	-
VVCS01053183.1	2828	3584	zf-C2H2	8	-
VVCS01053289.1	1631	2333	zf-C2H2	7	+
VVCS01053289.1	3135	3822	zf-C2H2	6	+
VVCS01053576.1	2714	3206	zf-C2H2	5	-
VVCS01053635.1	8312	10010	zf-C2H2	5	-
VVCS01053715.1	2446	3742	zf-C2H2	5	+
VVCS01053717.1	1255	3769	zf-C2H2	8	+
VVCS01053814.1	6667	7297	zf-C2H2	6	-
VVCS01053814.1	9043	9811	zf-C2H2	10	-
VVCS01054125.1	2638	3028	zf-C2H2	5	-
VVCS01054166.1	1877	2930	zf-C2H2	11	-
VVCS01054268.1	6212	7634	zf-C2H2	12	+
VVCS01054288.1	1132	1690	zf-C2H2	6	-
VVCS01054288.1	1832	2714	zf-C2H2	8	-
VVCS01054325.1	7937	8738	zf-C2H2	7	+
VVCS01054350.1	10291	11578	zf-C2H2	8	-
VVCS01054447.1	6205	7597	zf-C2H2	12	+
VVCS01054540.1	2557	4123	zf-C2H2	10	+
VVCS01054586.1	3596	4214	zf-C2H2	7	-
VVCS01054586.1	4613	5435	zf-C2H2	9	-
VVCS01054680.1	586	1552	zf-C2H2	5	+
VVCS01054683.1	7401	8457	zf-C2H2	7	-
VVCS01054749.1	1664	2495	zf-C2H2	5	+
VVCS01054775.1	4095	5031	zf-C2H2	9	-
VVCS01054936.1	552	1134	zf-C2H2	7	+
VVCS01055098.1	2949	3714	zf-C2H2	7	+
VVCS01055221.1	999	2229	zf-C2H2	13	+
VVCS01055577.1	35469	37434	zf-C2H2	11	-
VVCS01055754.1	21142	22120	zf-C2H2	5	+
VVCS01055755.1	27807	28755	zf-C2H2	5	+
VVCS01055849.1	2503	3961	zf-C2H2	10	-
VVCS01055849.1	13059	14685	zf-C2H2	13	+
VVCS01055849.1	23626	24916	zf-C2H2	9	+
VVCS01056093.1	12294	14343	zf-C2H2	6	-
VVCS01056132.1	1706	2486	zf-C2H2	7	+
VVCS01056273.1	5036	5675	zf-C2H2	6	-
VVCS01056273.1	6668	7352	zf-C2H2	6	-
VVCS01056503.1	29011	30640	zf-C2H2	11	-
VVCS01056741.1	8864	9701	zf-C2H2	6	-
VVCS01056741.1	12952	13756	zf-C2H2	8	-
VVCS01056815.1	14816	16385	zf-C2H2	9	-
VVCS01056815.1	23611	24628	zf-C2H2	11	-
VVCS01056815.1	29107	29936	zf-C2H2	6	-
VVCS01057034.1	646	1633	zf-C2H2	6	-
VVCS01057107.1	7317	8754	zf-C2H2	5	+
VVCS01057228.1	5116	5521	zf-C2H2	5	-
VVCS01057241.1	6588	7524	zf-C2H2	6	+
VVCS01057341.1	44607	46107	zf-C2H2	5	-
VVCS01057458.1	6113	7316	zf-C2H2	9	-
VVCS01057527.1	2480	4562	zf-C2H2	14	-
VVCS01057527.1	10235	12284	zf-C2H2	13	-
VVCS01057534.1	23110	24637	zf-C2H2	11	+
VVCS01057981.1	7607	8692	zf-C2H2	13	-
```
