## Supplementary Data 2 for "Transposable elements drive the evolution of metazoan zinc finger genes": Tropilaelaps_mercedesae_znfs.bed

```
MNPL01000463.1	851	3017	zf-C2H2	8	-
MNPL01000700.1	6938	9764	zf-C2H2	11	+
MNPL01000832.1	156	975	zf-C2H2	7	+
MNPL01000903.1	16041	17115	zf-C2H2	7	-
MNPL01000962.1	20924	21917	zf-C2H2	6	-
MNPL01001201.1	3020	5108	zf-C2H2	8	-
MNPL01001247.1	6096	6936	zf-C2H2	6	+
MNPL01001925.1	30103	32173	zf-C2H2	7	-
MNPL01002179.1	503	1652	zf-C2H2	7	-
MNPL01002625.1	18301	19375	zf-C2H2	6	+
MNPL01003009.1	34282	35503	zf-C2H2	5	-
MNPL01003409.1	22718	23768	zf-C2H2	10	+
MNPL01003645.1	959	1721	zf-C2H2	5	-
MNPL01003666.1	12849	14466	zf-C2H2	11	-
MNPL01003877.1	41120	42413	zf-C2H2	11	-
MNPL01003877.1	42976	43453	zf-C2H2	5	-
MNPL01004000.1	12130	13792	zf-C2H2	8	+
MNPL01004230.1	12401	14021	zf-C2H2	10	+
MNPL01004468.1	15215	16172	zf-C2H2	6	-
MNPL01004468.1	17396	18227	zf-C2H2	6	-
MNPL01005377.1	20750	21803	zf-C2H2	10	+
MNPL01005500.1	7153	9076	zf-C2H2	11	-
MNPL01005921.1	4146	4821	zf-C2H2	7	-
MNPL01006802.1	4579	5911	zf-C2H2	8	-
MNPL01007673.1	17663	18683	zf-C2H2	9	+
MNPL01008152.1	3556	4474	zf-C2H2	9	-
MNPL01008417.1	17475	18492	zf-C2H2	10	+
MNPL01008486.1	18556	20206	zf-C2H2	8	+
MNPL01008771.1	289	2014	zf-C2H2	8	-
MNPL01009096.1	13962	14718	zf-C2H2	5	+
MNPL01009121.1	12407	13778	zf-C2H2	5	-
MNPL01009391.1	8447	10940	zf-C2H2	5	+
MNPL01009914.1	60175	63019	zf-C2H2	23	+
MNPL01010095.1	5191	6313	zf-C2H2	6	+
MNPL01010490.1	55071	55989	zf-C2H2	6	+
MNPL01010557.1	464	2120	zf-C2H2	5	-
MNPL01011945.1	17790	18915	zf-C2H2	5	-
MNPL01012352.1	11676	12747	zf-C2H2	5	-
MNPL01012370.1	197	3089	zf-C2H2	5	-
MNPL01012938.1	42883	44626	zf-C2H2	11	+
MNPL01013430.1	29900	30305	zf-C2H2	5	+
MNPL01015096.1	6548	13043	zf-C2H2	13	-
MNPL01015377.1	3911	4520	zf-C2H2	7	-
MNPL01015377.1	5456	6137	zf-C2H2	7	-
MNPL01016698.1	27855	29802	zf-C2H2	8	+
MNPL01019698.1	1489	3412	zf-C2H2	5	+
MNPL01019968.1	2945	4487	zf-C2H2	6	+
MNPL01021287.1	11931	13848	zf-C2H2	15	+
MNPL01021287.1	13975	14659	zf-C2H2	7	+
MNPL01022013.1	36245	37223	zf-C2H2	9	+
MNPL01022446.1	18130	20077	zf-C2H2	9	-
MNPL01022446.1	22426	24670	zf-C2H2	8	-
MNPL01022508.1	82055	82880	zf-C2H2	5	-
MNPL01022655.1	12886	13645	zf-C2H2	6	+
MNPL01022655.1	15207	15939	zf-C2H2	7	+
MNPL01022802.1	82	760	zf-C2H2	5	+
MNPL01022863.1	16756	17221	zf-C2H2	5	+
MNPL01023331.1	87777	89727	zf-C2H2	8	+
MNPL01023496.1	33734	34256	zf-C2H2	6	-
MNPL01026207.1	9758	10808	zf-C2H2	6	+
MNPL01027446.1	6474	11871	zf-C2H2	15	-
MNPL01027887.1	10419	11271	zf-C2H2	7	-
MNPL01029809.1	39966	42348	zf-C2H2	13	+
MNPL01030944.1	14701	15514	zf-C2H2	6	+
MNPL01031054.1	0	465	zf-C2H2	5	+
MNPL01031198.1	636	2259	zf-C2H2	9	-
MNPL01031490.1	8605	9808	zf-C2H2	8	-
```
