## Supplementary Data 2 for "Transposable elements drive the evolution of metazoan zinc finger genes": Trypoxylus_dichotomus_znfs.bed

```
BNES01000003.1	2858418	2858967	zf-C2H2	6	-
BNES01000003.1	10758383	10759055	zf-C2H2	7	-
BNES01000003.1	10837505	10838826	zf-C2H2	9	+
BNES01000003.1	11069639	11070323	zf-C2H2	6	+
BNES01000003.1	11419021	11420617	zf-C2H2	14	+
BNES01000003.1	11422320	11423973	zf-C2H2	16	+
BNES01000003.1	18124925	18126644	zf-C2H2	11	+
BNES01000004.1	1258583	1259582	zf-C2H2	6	+
BNES01000004.1	1282301	1283873	zf-C2H2	8	-
BNES01000006.1	1706717	1707755	zf-C2H2	6	-
BNES01000008.1	794080	796342	zf-C2H2	6	+
BNES01000008.1	5273316	5274570	zf-C2H2	7	+
BNES01000008.1	6586555	6588946	zf-C2H2	5	-
BNES01000008.1	8715914	8717912	zf-C2H2	10	-
BNES01000010.1	1789676	1791008	zf-C2H2	8	-
BNES01000010.1	5253686	5255282	zf-C2H2	7	+
BNES01000010.1	14647058	14647553	zf-C2H2	5	+
BNES01000010.1	15138679	15140515	zf-C2H2	10	+
BNES01000010.1	33308443	33309637	zf-C2H2	8	+
BNES01000010.1	33315665	33317051	zf-C2H2	10	+
BNES01000012.1	2274782	2275781	zf-C2H2	5	-
BNES01000012.1	7007002	7008277	zf-C2H2	5	-
BNES01000012.1	7112038	7112653	zf-C2H2	5	+
BNES01000012.1	8781242	8783624	zf-C2H2	8	+
BNES01000012.1	8794313	8797409	zf-C2H2	11	+
BNES01000012.1	8804583	8807790	zf-C2H2	5	+
BNES01000012.1	27539510	27540212	zf-C2H2	6	-
BNES01000014.1	961453	964640	zf-C2H2	23	+
BNES01000014.1	6915485	6916910	zf-C2H2	8	-
BNES01000017.1	1794304	1794934	zf-C2H2	7	-
BNES01000017.1	1950926	1951676	zf-C2H2	8	-
BNES01000018.1	2845322	2846372	zf-C2H2	8	-
BNES01000018.1	11532750	11534283	zf-C2H2	12	+
BNES01000018.1	11543090	11544323	zf-C2H2	12	+
BNES01000019.1	146730	148038	zf-C2H2	11	+
BNES01000019.1	156674	158123	zf-C2H2	9	-
BNES01000019.1	160872	161958	zf-C2H2	8	-
BNES01000019.1	163831	165190	zf-C2H2	10	+
BNES01000019.1	166362	167673	zf-C2H2	9	+
BNES01000021.1	1462181	1462943	zf-C2H2	5	-
BNES01000021.1	2561229	2561775	zf-C2H2	7	-
BNES01000021.1	2563905	2565297	zf-C2H2	7	-
BNES01000021.1	2673570	2674206	zf-C2H2	7	+
BNES01000021.1	7843216	7844386	zf-C2H2	5	+
BNES01000022.1	67541	68966	zf-C2H2	10	-
BNES01000022.1	69992	71579	zf-C2H2	10	-
BNES01000022.1	108412	108883	zf-C2H2	5	-
BNES01000022.1	113021	113930	zf-C2H2	9	-
BNES01000022.1	116685	117930	zf-C2H2	11	-
BNES01000022.1	123770	125042	zf-C2H2	10	-
BNES01000022.1	126126	127395	zf-C2H2	10	+
BNES01000022.1	4776747	4777350	zf-C2H2	6	-
BNES01000022.1	4779926	4780844	zf-C2H2	7	-
BNES01000023.1	1939739	1940606	zf-C2H2	5	-
BNES01000024.1	6398835	6402213	zf-C2H2	10	+
BNES01000024.1	6403810	6404977	zf-C2H2	6	+
BNES01000026.1	804277	806074	zf-C2H2	5	-
BNES01000027.1	2411618	2412260	zf-C2H2	5	-
BNES01000028.1	1030491	1031715	zf-C2H2	11	+
BNES01000028.1	1034730	1036305	zf-C2H2	16	+
BNES01000028.1	1042889	1044149	zf-C2H2	9	-
BNES01000028.1	4080387	4081824	zf-C2H2	12	+
BNES01000030.1	6815382	6815841	zf-C2H2	5	-
BNES01000031.1	4132239	4133082	zf-C2H2	7	-
BNES01000033.1	368401	369469	zf-C2H2	12	-
BNES01000033.1	374488	375574	zf-C2H2	11	-
BNES01000033.1	384505	385672	zf-C2H2	11	-
BNES01000033.1	392146	393136	zf-C2H2	10	-
BNES01000033.1	401677	402838	zf-C2H2	11	-
BNES01000033.1	414420	415581	zf-C2H2	11	-
BNES01000033.1	419941	421105	zf-C2H2	11	-
BNES01000033.1	423952	425116	zf-C2H2	11	-
BNES01000033.1	429159	430302	zf-C2H2	11	-
BNES01000033.1	433551	434655	zf-C2H2	11	-
BNES01000033.1	437297	438440	zf-C2H2	11	-
BNES01000033.1	444471	445572	zf-C2H2	11	-
BNES01000033.1	454554	455892	zf-C2H2	11	-
BNES01000033.1	463040	464159	zf-C2H2	11	-
BNES01000033.1	472731	473766	zf-C2H2	10	-
BNES01000033.1	479851	481165	zf-C2H2	11	-
BNES01000033.1	485934	486636	zf-C2H2	5	-
BNES01000033.1	493588	494635	zf-C2H2	9	-
BNES01000033.1	498709	500026	zf-C2H2	10	-
BNES01000033.1	507118	508711	zf-C2H2	10	-
BNES01000033.1	531503	532694	zf-C2H2	7	-
BNES01000033.1	536497	537358	zf-C2H2	9	-
BNES01000033.1	540143	541127	zf-C2H2	10	-
BNES01000033.1	545174	546107	zf-C2H2	10	-
BNES01000033.1	551348	552431	zf-C2H2	11	-
BNES01000033.1	555467	556487	zf-C2H2	10	-
BNES01000033.1	558652	559648	zf-C2H2	10	-
BNES01000033.1	560104	561235	zf-C2H2	12	-
BNES01000033.1	1078470	1079436	zf-C2H2	8	+
BNES01000033.1	1107186	1109304	zf-C2H2	7	+
BNES01000033.1	2358746	2360147	zf-C2H2	11	+
BNES01000034.1	571068	571923	zf-C2H2	9	+
BNES01000034.1	575754	576678	zf-C2H2	5	+
BNES01000034.1	577869	578844	zf-C2H2	9	+
BNES01000034.1	2722625	2724365	zf-C2H2	5	-
BNES01000038.1	864932	865379	zf-C2H2	5	-
BNES01000038.1	4786362	4786974	zf-C2H2	7	+
BNES01000040.1	1164961	1166338	zf-C2H2	5	-
BNES01000040.1	1576126	1576885	zf-C2H2	7	-
BNES01000041.1	14890289	14890751	zf-C2H2	5	-
BNES01000042.1	1922099	1922576	zf-C2H2	5	-
BNES01000042.1	3751480	3752047	zf-C2H2	5	-
BNES01000042.1	4245968	4249313	zf-C2H2	5	+
BNES01000044.1	1350574	1351447	zf-C2H2	7	-
BNES01000044.1	1782308	1784771	zf-C2H2	13	+
BNES01000047.1	3832130	3832976	zf-C2H2	8	-
BNES01000048.1	7329823	7331722	zf-C2H2	10	+
BNES01000048.1	7334079	7335133	zf-C2H2	8	+
BNES01000053.1	3910462	3911122	zf-C2H2	5	-
BNES01000053.1	9573244	9575338	zf-C2H2	6	-
BNES01000057.1	3532563	3534039	zf-C2H2	10	-
BNES01000057.1	7744318	7745158	zf-C2H2	5	-
BNES01000057.1	7936987	7937413	zf-C2H2	5	-
BNES01000057.1	7944628	7945390	zf-C2H2	6	-
BNES01000057.1	9988830	9989316	zf-C2H2	5	-
BNES01000058.1	7344625	7345870	zf-C2H2	7	+
BNES01000060.1	11580576	11581373	zf-C2H2	7	+
BNES01000060.1	11582735	11583158	zf-C2H2	5	+
BNES01000063.1	1296617	1297538	zf-C2H2	9	+
BNES01000063.1	3247091	3247544	zf-C2H2	5	-
BNES01000066.1	11299436	11301389	zf-C2H2	12	-
BNES01000072.1	82057	84880	zf-C2H2	7	-
BNES01000072.1	324687	325929	zf-C2H2	7	+
BNES01000072.1	328054	328519	zf-C2H2	5	+
BNES01000072.1	575582	576443	zf-C2H2	7	+
BNES01000072.1	2911796	2913548	zf-C2H2	6	-
BNES01000076.1	1311726	1312632	zf-C2H2	7	-
BNES01000076.1	1315215	1316280	zf-C2H2	7	-
BNES01000076.1	1355966	1357106	zf-C2H2	7	+
BNES01000076.1	1359317	1360244	zf-C2H2	8	+
BNES01000076.1	2151586	2152621	zf-C2H2	5	+
BNES01000076.1	2154780	2156676	zf-C2H2	17	+
BNES01000080.1	796856	798051	zf-C2H2	11	+
BNES01000080.1	1517863	1518877	zf-C2H2	5	-
BNES01000085.1	2088109	2090080	zf-C2H2	9	+
BNES01000087.1	378316	379045	zf-C2H2	5	-
BNES01000095.1	726667	728371	zf-C2H2	10	-
BNES01000095.1	730175	731543	zf-C2H2	10	-
BNES01000095.1	734396	735386	zf-C2H2	9	-
BNES01000095.1	737869	738814	zf-C2H2	8	-
BNES01000095.1	740823	742203	zf-C2H2	10	-
BNES01000095.1	744381	745818	zf-C2H2	11	-
BNES01000095.1	747910	749401	zf-C2H2	11	-
BNES01000095.1	752438	753839	zf-C2H2	12	-
BNES01000095.1	754781	756227	zf-C2H2	11	-
BNES01000095.1	757026	758604	zf-C2H2	11	-
BNES01000095.1	759062	760580	zf-C2H2	10	-
BNES01000104.1	1558735	1559356	zf-C2H2	6	-
BNES01000104.1	1559879	1561521	zf-C2H2	12	-
BNES01000105.1	2022465	2024034	zf-C2H2	9	-
BNES01000105.1	2024705	2025950	zf-C2H2	10	+
BNES01000105.1	2027475	2028660	zf-C2H2	9	+
BNES01000105.1	2331632	2332613	zf-C2H2	9	-
BNES01000105.1	2335917	2337144	zf-C2H2	9	-
BNES01000105.1	2338600	2339848	zf-C2H2	10	-
BNES01000105.1	2343684	2344929	zf-C2H2	10	-
BNES01000105.1	2345600	2347169	zf-C2H2	9	+
BNES01000105.1	2348416	2349952	zf-C2H2	10	+
BNES01000105.1	2354140	2355541	zf-C2H2	9	-
BNES01000105.1	2451817	2453290	zf-C2H2	10	+
BNES01000105.1	2454790	2456281	zf-C2H2	9	+
BNES01000105.1	2457163	2458375	zf-C2H2	10	+
BNES01000105.1	2460363	2461590	zf-C2H2	10	+
BNES01000105.1	2464694	2466083	zf-C2H2	9	-
BNES01000105.1	2469439	2470840	zf-C2H2	9	-
BNES01000105.1	2471999	2473340	zf-C2H2	8	+
BNES01000105.1	2475425	2477441	zf-C2H2	12	+
BNES01000105.1	2479117	2480602	zf-C2H2	10	+
BNES01000105.1	2482229	2484206	zf-C2H2	12	+
BNES01000105.1	2485560	2486826	zf-C2H2	7	+
BNES01000105.1	2488815	2490579	zf-C2H2	11	+
BNES01000105.1	2492536	2494264	zf-C2H2	13	+
BNES01000105.1	2496618	2497917	zf-C2H2	10	-
BNES01000105.1	2501768	2503073	zf-C2H2	10	-
BNES01000105.1	2504672	2505977	zf-C2H2	9	-
BNES01000105.1	2508302	2509778	zf-C2H2	10	-
BNES01000105.1	2512550	2513933	zf-C2H2	9	+
BNES01000105.1	2518044	2519613	zf-C2H2	9	+
BNES01000105.1	2521568	2522924	zf-C2H2	10	-
BNES01000105.1	2524294	2526175	zf-C2H2	14	-
BNES01000105.1	2528069	2529482	zf-C2H2	9	+
BNES01000105.1	2531010	2532519	zf-C2H2	11	+
BNES01000105.1	2533732	2535163	zf-C2H2	9	+
BNES01000105.1	2537009	2538452	zf-C2H2	9	+
BNES01000105.1	4035786	4036617	zf-C2H2	8	-
BNES01000105.1	4037602	4038349	zf-C2H2	6	-
BNES01000105.1	4057831	4058362	zf-C2H2	5	+
BNES01000105.1	4059008	4059743	zf-C2H2	8	+
BNES01000107.1	1767387	1767900	zf-C2H2	5	+
BNES01000107.1	1769183	1770536	zf-C2H2	11	-
BNES01000109.1	2170226	2170862	zf-C2H2	6	+
BNES01000110.1	1971960	1972980	zf-C2H2	8	+
BNES01000110.1	2113170	2113794	zf-C2H2	7	+
BNES01000116.1	1904555	1907708	zf-C2H2	11	-
BNES01000116.1	3829750	3830953	zf-C2H2	5	-
BNES01000116.1	3831105	3832554	zf-C2H2	7	-
BNES01000116.1	4276305	4277466	zf-C2H2	6	+
BNES01000124.1	500017	502177	zf-C2H2	6	-
BNES01000124.1	2289043	2289484	zf-C2H2	5	-
BNES01000124.1	4368861	4369968	zf-C2H2	6	-
BNES01000128.1	377861	380072	zf-C2H2	7	-
BNES01000128.1	680449	681244	zf-C2H2	9	+
BNES01000128.1	777259	777721	zf-C2H2	5	-
BNES01000128.1	797655	799389	zf-C2H2	13	-
BNES01000174.1	689774	690743	zf-C2H2	5	+
BNES01000185.1	509393	510185	zf-C2H2	7	+
BNES01000185.1	657333	657948	zf-C2H2	6	+
BNES01000185.1	674432	675182	zf-C2H2	7	-
BNES01000208.1	498108	498744	zf-C2H2	6	+
BNES01000218.1	178418	179486	zf-C2H2	6	-
BNES01000218.1	180312	181866	zf-C2H2	8	-
BNES01000231.1	59654	61235	zf-C2H2	8	-
BNES01000231.1	839851	840364	zf-C2H2	5	-
BNES01000231.1	840559	841681	zf-C2H2	6	-
BNES01000231.1	860419	862720	zf-C2H2	15	-
```
