## Supplementary Data 2 for "Transposable elements drive the evolution of metazoan zinc finger genes": Tupaia_chinensis_olfactory_receptor.bed

```
KB361002.1	5731	6691	7tm_4	1	+
KB365065.1	173714	174695	7tm_4	1	+
KB365065.1	291552	292551	7tm_4	1	+
KB365065.1	125157	126120	7tm_4	1	-
KB365005.1	7654	8626	7tm_4	1	+
KB320766.1	267643	268654	7tm_4	1	+
KB320766.1	3309	4287	7tm_4	1	-
KB365065.1	283074	284055	7tm_4	1	+
KB360323.1	396431	397433	7tm_4	1	+
KB365065.1	90325	91273	7tm_4	1	-
KB365065.1	365418	366396	7tm_4	1	+
KB365065.1	78196	79240	7tm_4	1	-
KB361002.1	96680	97652	7tm_4	1	-
KB361002.1	42823	43696	7tm_4	1	-
KB320452.1	115312	116293	7tm_4	1	-
KB360323.1	322434	323418	7tm_4	1	+
KB361002.1	75832	76900	7tm_4	1	-
KB361002.1	32817	33789	7tm_4	1	-
KB361002.1	55575	56535	7tm_4	1	+
KB361002.1	105718	106690	7tm_4	1	-
KB365065.1	203183	204170	7tm_4	1	-
KB360323.1	359272	360229	7tm_4	1	-
KB365065.1	57571	58597	7tm_4	1	+
KB365065.1	159301	160249	7tm_4	1	-
KB361002.1	113872	114886	7tm_4	1	-
KB365065.1	378137	379169	7tm_4	1	-
KB364912.1	10604	11603	7tm_4	1	-
KB360323.1	372295	373276	7tm_4	1	-
KB365065.1	68456	69482	7tm_4	1	+
KB364912.1	273159	274284	7tm_4	1	-
KB364912.1	155889	156915	7tm_4	1	+
KB364912.1	36770	37769	7tm_4	1	-
KB364558.1	2326	3358	7tm_4	1	-
KB360323.1	386111	387086	7tm_4	1	+
KB320452.1	412822	413788	7tm_4	1	-
KB361002.1	86862	87873	7tm_4	1	-
KB364558.1	17260	18460	7tm_4	1	-
KB365065.1	352860	353742	7tm_4	1	-
KB320766.1	31871	32891	7tm_4	2	+
KB360323.1	350058	351024	7tm_4	1	-
KB360323.1	402374	403328	7tm_4	1	+
KB320452.1	280534	281500	7tm_4	1	-
KB360323.1	337053	338013	7tm_4	1	-
KB365065.1	191299	192259	7tm_4	1	-
KB320452.1	204080	205139	7tm_4	1	+
KB320452.1	69152	70154	7tm_4	1	+
KB320452.1	80290	81310	7tm_4	1	+
KB364912.1	221040	222159	7tm_4	1	-
KB360323.1	413470	414424	7tm_4	1	+
KB320452.1	264739	265699	7tm_4	1	-
KB364912.1	104254	105244	7tm_4	1	+
KB320452.1	397241	398204	7tm_4	1	-
KB320452.1	135763	136711	7tm_4	1	+
KB361002.1	28305	29292	7tm_4	1	+
KB361002.1	20006	21080	7tm_4	1	+
KB366541.1	6041	7043	7tm_4	1	+
KB365065.1	408120	409146	7tm_4	1	-
KB320766.1	40474	41578	7tm_4	1	+
KB320452.1	251492	252458	7tm_4	1	-
KB365085.1	8412	9390	7tm_4	1	+
KB320452.1	105291	106281	7tm_4	1	-
KB365065.1	314371	315481	7tm_4	1	-
KB320766.1	74739	75891	7tm_4	1	+
KB360323.1	722673	723645	7tm_4	1	-
KB320452.1	38997	39957	7tm_4	1	+
KB320452.1	182517	183489	7tm_4	1	+
KB361002.1	226484	227441	7tm_4	1	-
KB365065.1	424790	425750	7tm_4	1	+
KB364912.1	132689	133724	7tm_4	1	+
KB361002.1	210762	211719	7tm_4	1	-
KB365065.1	264672	265641	7tm_4	1	+
KB320766.1	50791	51820	7tm_4	1	+
KB320452.1	43196	44156	7tm_4	1	+
KB320766.1	257591	258563	7tm_4	1	+
KB320452.1	192431	193403	7tm_4	1	+
KB320452.1	229838	230903	7tm_4	1	+
KB361002.1	259044	260058	7tm_4	1	+
KB364912.1	187462	188389	7tm_4	1	-
KB365065.1	251972	252920	7tm_4	1	-
KB365065.1	233884	234943	7tm_4	1	-
KB361002.1	65177	66944	7tm_4	2	-
KB364912.1	239880	240855	7tm_4	1	-
KB320452.1	214961	216050	7tm_4	1	+
KB320452.1	172184	173204	7tm_4	1	+
KB360323.1	159428	160499	7tm_4	1	+
KB320452.1	5418	6474	7tm_4	1	+
KB320452.1	240399	241452	7tm_4	1	+
KB320766.1	245545	246535	7tm_4	1	+
KB320766.1	23278	24271	7tm_4	1	-
KB361002.1	134443	135463	7tm_4	1	+
KB365065.1	183536	184535	7tm_4	1	-
KB360323.1	710843	711833	7tm_4	1	-
KB364912.1	81822	82779	7tm_4	1	-
KB320452.1	20453	21329	7tm_4	1	+
KB364912.1	206891	207860	7tm_4	1	-
KB365065.1	328201	329140	7tm_4	1	+
KB320452.1	370315	371272	7tm_4	1	-
KB320452.1	386149	387103	7tm_4	1	+
KB364912.1	74110	75067	7tm_4	1	-
KB320452.1	299506	300586	7tm_4	1	-
KB365085.1	80473	81445	7tm_4	1	+
KB364912.1	196651	197635	7tm_4	1	-
KB320452.1	507182	508157	7tm_4	1	+
KB364912.1	122233	123250	7tm_4	1	+
KB365065.1	401055	402012	7tm_4	1	-
KB320452.1	97713	98700	7tm_4	1	+
KB364912.1	66333	67290	7tm_4	1	-
KB361002.1	121991	122954	7tm_4	1	-
KB364912.1	169856	170852	7tm_4	1	+
KB365085.1	31761	32844	7tm_4	1	+
KB360323.1	206242	207247	7tm_4	1	+
KB320766.1	375300	376260	7tm_4	1	-
KB320452.1	58145	58970	7tm_4	1	+
KB320766.1	101642	102584	7tm_4	1	+
KB365065.1	336585	337524	7tm_4	1	+
KB320452.1	146303	147374	7tm_4	1	+
KB365065.1	223165	224272	7tm_4	1	+
KB320452.1	581346	582318	7tm_4	1	-
KB364912.1	30126	31083	7tm_4	1	+
KB360323.1	601216	602215	7tm_4	1	-
KB360323.1	300831	301815	7tm_4	1	+
KB364912.1	49618	50608	7tm_4	1	-
KB320452.1	541921	542947	7tm_4	2	-
KB320766.1	166278	167220	7tm_4	1	+
KB360323.1	310792	311770	7tm_4	1	+
KB361002.1	242527	243499	7tm_4	1	-
KB361002.1	282846	283869	7tm_4	1	+
KB365065.1	154957	156001	7tm_4	1	+
KB365085.1	66866	67835	7tm_4	1	-
KB320766.1	140698	141637	7tm_4	1	+
KB320766.1	127566	128625	7tm_4	1	+
KB320766.1	157419	158382	7tm_4	1	+
KB360323.1	219909	220905	7tm_4	1	+
KB360323.1	290557	291538	7tm_4	1	+
KB360323.1	164652	165669	7tm_4	1	+
KB320766.1	84763	85954	7tm_4	1	-
KB320766.1	174244	175198	7tm_4	1	+
KB320766.1	234623	235658	7tm_4	1	-
KB365085.1	86093	87059	7tm_4	1	-
KB364912.1	143231	144233	7tm_4	1	+
KB320766.1	319585	320545	7tm_4	1	+
KB360323.1	145761	146886	7tm_4	1	+
KB364912.1	258676	259660	7tm_4	1	+
KB320452.1	482406	483360	7tm_4	1	-
KB360323.1	241335	242334	7tm_4	1	+
KB360323.1	264162	265176	7tm_4	1	-
KB364912.1	293627	294605	7tm_4	1	+
KB365065.1	46460	47426	7tm_4	1	+
KB320452.1	496640	497594	7tm_4	1	-
KB365085.1	17420	18380	7tm_4	1	-
KB364912.1	91973	92936	7tm_4	1	-
KB365085.1	96346	97336	7tm_4	1	+
KB365065.1	91751	92585	7tm_4	1	-
KB320452.1	517343	518315	7tm_4	1	-
KB360323.1	138991	140017	7tm_4	1	+
KB360323.1	275967	276939	7tm_4	1	-
KB320452.1	565559	566552	7tm_4	1	-
KB364912.1	180938	181958	7tm_4	1	+
KB320452.1	530775	531699	7tm_4	1	-
KB364912.1	234914	235877	7tm_4	1	+
KB320766.1	336815	337802	7tm_4	1	+
KB320766.1	279932	280922	7tm_4	1	+
KB320766.1	387867	388836	7tm_4	1	+
KB320452.1	431411	432389	7tm_4	1	+
KB320766.1	346650	347637	7tm_4	1	+
KB320452.1	443980	444958	7tm_4	1	-
KB365065.1	304774	305539	7tm_4	1	-
KB365065.1	300221	300986	7tm_4	1	-
KB365065.1	343119	344136	7tm_4	1	-
KB320766.1	289764	290775	7tm_4	1	+
KB360323.1	171654	172599	7tm_4	1	-
KB360323.1	616729	617725	7tm_4	1	-
KB365065.1	10165	11137	7tm_4	1	+
KB364912.1	108123	109185	7tm_4	1	-
KB320766.1	326530	327496	7tm_4	1	+
KB320766.1	364499	365468	7tm_4	1	+
KB360323.1	744337	745426	7tm_4	1	+
KB365065.1	17833	18823	7tm_4	1	-
KB364912.1	262994	264002	7tm_4	1	-
KB320766.1	62098	62815	7tm_4	1	+
KB361002.1	185552	186578	7tm_4	1	-
KB365065.1	391825	392797	7tm_4	1	+
KB365065.1	23279	24311	7tm_4	1	-
KB320766.1	15897	16743	7tm_4	1	-
KB365065.1	115799	123521	7tm_4	1	+
KB320452.1	347715	348822	7tm_4	1	-
KB365065.1	240084	240807	7tm_4	1	-
KB320452.1	325841	326834	7tm_4	1	-
KB364213.1	192748	194101	7tm_4	1	+
KB365085.1	38126	38786	7tm_4	1	-
KB350596.1	0	588	7tm_4	1	+
KB360323.1	497112	498060	7tm_4	1	-
KB360323.1	533421	534399	7tm_4	1	-
KB360323.1	485913	486909	7tm_4	1	-
KB360323.1	524915	525893	7tm_4	1	-
KB360323.1	542736	543735	7tm_4	1	-
KB360323.1	560141	561125	7tm_4	1	-
KB360323.1	453992	454982	7tm_4	1	+
KB320452.1	658189	659269	7tm_4	1	+
KB360323.1	427170	428121	7tm_4	1	+
KB360323.1	254207	255380	7tm_4	1	+
KB320452.1	647546	648623	7tm_4	1	+
KB360323.1	582819	583818	7tm_4	1	-
KB320452.1	632699	633758	7tm_4	1	+
KB360323.1	692704	693697	7tm_4	1	+
KB360323.1	187184	188147	7tm_4	1	+
KB360323.1	227350	228310	7tm_4	1	+
KB320452.1	672736	673798	7tm_4	1	+
KB360323.1	474366	475350	7tm_4	1	-
KB364700.1	184069	185590	7tm_4	2	+
KB365065.1	298587	299205	7tm_4	1	-
KB365065.1	226589	227324	7tm_4	1	+
KB321090.1	1178220	1179159	7tm_4	1	-
KB360323.1	439366	440287	7tm_4	1	+
KB361002.1	269295	270339	7tm_4	1	-
KB320387.1	4696965	4697982	7tm_4	1	-
KB321090.1	1204418	1205438	7tm_4	1	-
KB321105.1	177364	178324	7tm_4	1	-
KB360323.1	514478	515180	7tm_4	1	-
KB320452.1	339354	340062	7tm_4	1	-
KB320941.1	286655	287657	7tm_4	1	+
KB321105.1	162946	164002	7tm_4	1	-
KB362057.1	42042	43041	7tm_4	1	+
KB320387.1	4722690	4723674	7tm_4	1	-
KB321105.1	209184	210222	7tm_4	1	-
KB320452.1	165824	166322	7tm_4	1	+
KB321105.1	198062	199016	7tm_4	1	-
KB365706.1	3682368	3683334	7tm_4	1	+
KB365065.1	36624	37377	7tm_4	1	+
KB360323.1	640498	641368	7tm_4	1	+
KB365706.1	3647415	3648396	7tm_4	1	+
KB365706.1	3578000	3578960	7tm_4	1	-
KB320945.1	386521	387514	7tm_4	1	+
KB320387.1	4762249	4763233	7tm_4	1	-
KB321090.1	1133014	1134007	7tm_4	1	-
KB321090.1	1129820	1130813	7tm_4	1	-
KB320452.1	4185437	4186406	7tm_4	1	-
KB365706.1	3668245	3669226	7tm_4	1	+
KB320387.1	4750041	4751016	7tm_4	1	-
KB320387.1	4798392	4799403	7tm_4	1	-
KB320515.1	3947620	3948586	7tm_4	1	-
KB360323.1	581683	582544	7tm_4	1	-
KB321036.1	13796	14843	7tm_4	1	-
KB320721.1	122717	123716	7tm_4	1	-
KB321105.1	80910	81843	7tm_4	1	-
KB320452.1	4141887	4142958	7tm_4	1	-
KB362932.1	132065	133166	7tm_4	1	+
KB365706.1	3625575	3626523	7tm_4	1	-
KB320721.1	168311	169322	7tm_4	1	+
KB320515.1	4024583	4025567	7tm_4	1	+
KB365706.1	3288721	3289717	7tm_4	1	-
KB320723.1	121929	122907	7tm_4	1	+
KB365706.1	3600068	3601016	7tm_4	1	-
KB320723.1	283216	284203	7tm_4	1	-
KB362932.1	161167	162127	7tm_4	1	+
KB321105.1	56529	57462	7tm_4	1	-
KB365706.1	3702830	3703796	7tm_4	1	+
KB369914.1	172	1132	7tm_4	1	-
KB320515.1	4014490	4015462	7tm_4	1	+
KB320387.1	4830916	4831849	7tm_4	1	-
KB365706.1	3315918	3316977	7tm_4	1	-
KB361002.1	209627	210068	7tm_4	1	-
KB320945.1	429504	430509	7tm_4	1	+
KB320652.1	11674	12601	7tm_4	1	+
KB320721.1	201875	203015	7tm_4	1	-
KB321036.1	302047	303010	7tm_4	1	+
KB320989.1	1264518	1265475	7tm_4	1	-
KB365706.1	3453161	3454160	7tm_4	1	-
KB321090.1	1167526	1168537	7tm_4	1	+
KB321105.1	137930	138860	7tm_4	1	-
KB320941.1	274481	275474	7tm_4	1	+
KB320387.1	4821837	4822770	7tm_4	1	-
KB365706.1	3480149	3481130	7tm_4	1	-
KB321036.1	167323	168283	7tm_4	1	+
KB321180.1	49694	50642	7tm_4	1	-
KB364360.1	115338	116295	7tm_4	1	-
KB364360.1	118391	119348	7tm_4	1	-
KB364858.1	1769443	1770397	7tm_4	1	+
KB321049.1	212015	212984	7tm_4	1	+
KB359504.1	1651698	1652673	7tm_4	1	+
KB320452.1	4161446	4162445	7tm_4	1	-
KB370273.1	60414	61407	7tm_4	1	-
KB321137.1	361987	362920	7tm_4	1	+
KB320721.1	77010	77973	7tm_4	1	-
KB320667.1	498072	499020	7tm_4	1	-
KB320515.1	3962682	3963651	7tm_4	1	+
KB321090.1	1148808	1149795	7tm_4	1	-
KB364360.1	28527	29490	7tm_4	1	-
KB366456.1	3548214	3549138	7tm_4	1	-
KB370273.1	342696	343674	7tm_4	1	+
KB320387.1	4809733	4810693	7tm_4	1	-
KB321105.1	27679	28612	7tm_4	1	-
KB362932.1	203019	203967	7tm_4	1	+
KB320502.1	12565559	12566531	7tm_4	1	-
KB365706.1	3399938	3400943	7tm_4	1	+
KB321090.1	1063798	1064815	7tm_4	1	-
KB320941.1	261166	262162	7tm_4	1	+
KB320619.1	7536043	7536994	7tm_4	1	-
KB320667.1	161726	162812	7tm_4	1	+
KB364360.1	87212	88166	7tm_4	1	-
KB362932.1	51396	52458	7tm_4	1	-
KB320989.1	1271939	1272896	7tm_4	1	-
KB320667.1	624316	625270	7tm_4	1	-
KB321105.1	92347	93280	7tm_4	1	-
KB320667.1	460265	461237	7tm_4	1	+
KB361960.1	2567	3500	7tm_4	1	-
KB320452.1	28782	29841	7tm_4	1	+
KB362932.1	6719	7655	7tm_4	1	-
KB321105.1	11536	12469	7tm_4	1	-
KB362932.1	104721	105675	7tm_4	1	+
KB360345.1	19573	20668	7tm_4	1	+
KB320541.1	862480	863437	7tm_4	1	+
KB320836.1	524999	525977	7tm_4	1	+
KB320652.1	23702	24638	7tm_4	1	+
KB320721.1	224489	225467	7tm_4	1	-
KB320515.1	3975157	3976132	7tm_4	1	+
KB320541.1	830682	831699	7tm_4	1	+
KB320667.1	671279	672293	7tm_4	1	-
KB352466.1	1	748	7tm_4	1	-
KB320452.1	4150857	4151895	7tm_4	1	-
KB362932.1	1004061	1005006	7tm_4	1	-
KB320941.1	253302	254397	7tm_4	1	+
KB365706.1	3510648	3511680	7tm_4	1	+
KB365706.1	3388995	3390090	7tm_4	1	+
KB320723.1	294486	295488	7tm_4	1	+
KB320387.1	4781637	4782618	7tm_4	1	-
KB361492.1	473	1400	7tm_4	1	-
KB358908.1	2225069	2226128	7tm_4	1	+
KB320721.1	178881	179895	7tm_4	1	-
KB363058.1	23483	24419	7tm_4	1	-
KB348413.1	2	557	7tm_4	1	-
KB321090.1	1087269	1088625	7tm_4	1	-
KB321049.1	317178	318168	7tm_4	1	+
KB320941.1	162802	163840	7tm_4	1	+
KB321179.1	173372	174350	7tm_4	1	-
KB321090.1	1120529	1121507	7tm_4	1	-
KB320619.1	7546220	7547171	7tm_4	1	-
KB320974.1	103871	104855	7tm_4	1	-
KB321149.1	973429	974428	7tm_4	1	-
KB320945.1	548577	549516	7tm_4	1	+
KB320525.1	189973	190963	7tm_4	1	+
KB320945.1	498024	499035	7tm_4	1	+
KB320667.1	600750	601707	7tm_4	1	-
KB359504.1	1668296	1669271	7tm_4	1	+
KB320541.1	845782	846757	7tm_4	1	+
KB360612.1	185043	186066	7tm_4	1	+
KB365706.1	3364328	3365297	7tm_4	1	-
KB364360.1	61143	62106	7tm_4	1	-
KB320387.1	4843771	4844704	7tm_4	1	-
KB364476.1	88830	89820	7tm_4	1	-
KB320667.1	713842	714805	7tm_4	1	-
KB320723.1	136533	137535	7tm_4	1	+
KB321090.1	835135	836098	7tm_4	1	+
KB321024.1	366774	367716	7tm_4	1	-
KB321179.1	134528	135506	7tm_4	1	-
KB364858.1	1824712	1825651	7tm_4	1	+
KB320624.1	574921	576010	7tm_4	1	-
KB320941.1	243018	244068	7tm_4	1	+
KB320635.1	587908	588910	7tm_4	1	+
KB320667.1	570415	571423	7tm_4	1	-
KB320721.1	197786	198752	7tm_4	1	+
KB320525.1	160444	161401	7tm_4	1	+
KB320635.1	358316	359282	7tm_4	1	+
KB320387.1	4874072	4875020	7tm_4	1	-
KB369616.1	262529	263528	7tm_4	1	-
KB360345.1	117685	118666	7tm_4	1	+
KB321105.1	108931	109864	7tm_4	1	-
KB321105.1	125604	126576	7tm_4	1	-
KB320945.1	564478	565456	7tm_4	1	+
KB320667.1	107585	108524	7tm_4	1	+
KB320941.1	177387	178374	7tm_4	1	+
KB366989.1	1831536	1832472	7tm_4	1	+
KB320945.1	284965	285997	7tm_4	1	-
KB320941.1	182737	183679	7tm_4	1	+
KB365706.1	3496591	3497569	7tm_4	1	+
KB366989.1	1929033	1929993	7tm_4	1	-
KB321049.1	158524	159505	7tm_4	1	-
KB320502.1	12585491	12586466	7tm_4	1	-
KB320723.1	21237	22245	7tm_4	1	+
KB320945.1	299732	300674	7tm_4	1	-
KB320941.1	211182	212217	7tm_4	1	+
KB369897.1	86097	87048	7tm_4	1	+
KB365180.1	43841	44843	7tm_4	1	-
KB320723.1	387776	388736	7tm_4	1	+
KB320619.1	7609431	7610397	7tm_4	1	-
KB320945.1	474742	475690	7tm_4	1	+
KB320820.1	49366	50362	7tm_4	1	+
KB320667.1	557149	558094	7tm_4	1	-
KB320667.1	651924	652926	7tm_4	1	-
KB321090.1	770794	771739	7tm_4	1	+
KB321090.1	794691	795636	7tm_4	1	+
KB321179.1	2084410	2085361	7tm_4	1	-
KB321179.1	2060168	2061113	7tm_4	1	-
KB320667.1	633959	634961	7tm_4	1	-
KB320941.1	21034	22021	7tm_4	1	-
KB366989.1	1744536	1745466	7tm_4	1	-
KB320723.1	360775	361726	7tm_4	1	+
KB320723.1	100680	101694	7tm_4	1	+
KB320723.1	197303	198305	7tm_4	1	+
KB320945.1	328537	329557	7tm_4	1	-
KB360345.1	162068	163082	7tm_4	1	+
KB321078.1	109306	110215	7tm_4	1	+
KB362932.1	38829	39825	7tm_4	1	-
KB320541.1	817540	818596	7tm_4	1	+
KB320723.1	342075	343026	7tm_4	1	+
KB320635.1	278881	279820	7tm_4	1	-
KB365052.1	4547	5642	7tm_4	1	-
KB321090.1	1104135	1105134	7tm_4	1	-
KB361180.1	1141469	1142471	7tm_4	1	+
KB364858.1	1660808	1661819	7tm_4	1	+
KB321049.1	79411	80473	7tm_4	1	-
KB364858.1	1797765	1798773	7tm_4	1	+
KB320502.1	12494027	12495092	7tm_4	1	-
KB321049.1	268874	269885	7tm_4	1	+
KB321105.1	72208	73141	7tm_4	1	-
KB320667.1	586867	587812	7tm_4	1	-
KB320941.1	193414	194449	7tm_4	1	+
KB362932.1	966903	967848	7tm_4	1	-
KB320723.1	177159	178161	7tm_4	1	+
KB320723.1	319363	320365	7tm_4	1	+
KB320667.1	612623	613586	7tm_4	1	-
KB320945.1	526332	527319	7tm_4	1	-
KB359046.1	12946	13903	7tm_4	1	+
KB320525.1	63141	64101	7tm_4	1	+
KB320945.1	510232	511249	7tm_4	1	+
KB363058.1	99309	100338	7tm_4	1	+
KB320635.1	247332	248331	7tm_4	1	-
KB367991.1	40240	41230	7tm_4	1	+
KB320723.1	414195	415146	7tm_4	1	+
KB320836.1	620127	621141	7tm_4	1	+
KB320945.1	445512	446484	7tm_4	1	+
KB370273.1	77849	78839	7tm_4	1	+
KB321090.1	855409	856408	7tm_4	1	-
KB321179.1	203227	204220	7tm_4	1	-
KB366879.1	40279	41245	7tm_4	1	+
KB321179.1	1892545	1893595	7tm_4	1	-
KB320941.1	232839	233874	7tm_4	1	+
KB364496.1	79148	80183	7tm_4	1	-
KB320636.1	149368	150394	7tm_4	1	+
KB320723.1	76331	77303	7tm_4	1	+
KB362932.1	181188	182166	7tm_4	1	-
KB364213.1	181135	182071	7tm_4	1	+
KB366776.1	7928	8894	7tm_4	1	-
KB320525.1	146422	147379	7tm_4	1	+
KB321049.1	193156	194107	7tm_4	1	-
KB320836.1	601006	602062	7tm_4	1	+
KB365180.1	26080	27052	7tm_4	1	+
KB364445.1	7178	8150	7tm_4	1	-
KB321036.1	134988	136005	7tm_4	1	+
KB362182.1	184675	185677	7tm_4	1	+
KB361669.1	43477	44536	7tm_4	1	+
KB321078.1	121731	122760	7tm_4	1	+
KB321049.1	225533	226484	7tm_4	1	-
KB320974.1	156683	157640	7tm_4	1	+
KB320687.1	161491	162535	7tm_4	1	-
KB320667.1	446813	447776	7tm_4	1	+
KB364496.1	57903	58908	7tm_4	1	-
KB356756.1	316	1375	7tm_4	1	+
KB363146.1	61458	62442	7tm_4	1	-
KB321179.1	2157079	2158027	7tm_4	1	-
KB364836.1	41112	42168	7tm_4	1	+
KB320941.1	14350	15382	7tm_4	1	+
KB364213.1	350104	351040	7tm_4	1	-
KB370041.1	226109	227114	7tm_4	1	+
KB320635.1	387336	388317	7tm_4	1	+
KB367542.1	2272050	2273172	7tm_4	1	-
KB320636.1	174343	175543	7tm_4	1	+
KB364213.1	310238	311240	7tm_4	1	-
KB320635.1	996834	997791	7tm_4	1	+
KB364452.1	93404	94439	7tm_4	1	+
KB320836.1	555804	556941	7tm_4	1	-
KB364213.1	362241	363177	7tm_4	1	-
KB320709.1	452715	454053	7tm_4	1	+
KB320941.1	68069	69053	7tm_4	1	-
KB321179.1	141097	142126	7tm_4	1	-
KB320820.1	118530	119463	7tm_4	1	-
KB363058.1	157774	158890	7tm_4	1	+
KB320945.1	251924	252788	7tm_4	1	-
KB364213.1	323881	324817	7tm_4	1	-
KB359504.1	1736759	1737701	7tm_4	1	+
KB320721.1	307274	308249	7tm_4	1	+
KB320635.1	404274	405255	7tm_4	1	+
KB320619.1	7959998	7960973	7tm_4	1	+
KB366456.1	3260955	3261912	7tm_4	1	-
KB320667.1	704040	705027	7tm_4	1	-
KB321036.1	258843	259821	7tm_4	1	+
KB320945.1	578823	579810	7tm_4	1	+
KB320525.1	170023	170980	7tm_4	1	+
KB320945.1	357633	358575	7tm_4	1	+
KB321049.1	278105	279029	7tm_4	1	+
KB363499.1	2514	3516	7tm_4	1	-
KB321180.1	27789	28788	7tm_4	1	-
KB321179.1	102035	102992	7tm_4	1	-
KB321179.1	164386	165388	7tm_4	1	-
KB320941.1	201747	202689	7tm_4	1	+
KB321179.1	526451	527435	7tm_4	1	+
KB320945.1	315967	317086	7tm_4	1	+
KB365201.1	184447	185437	7tm_4	1	+
KB321119.1	179919	181176	7tm_4	1	+
KB366989.1	2101101	2102046	7tm_4	1	+
KB364213.1	157185	158121	7tm_4	1	+
KB369897.1	700825	701866	7tm_4	1	-
KB320945.1	123748	124744	7tm_4	1	-
KB320687.1	311041	312031	7tm_4	1	+
KB370273.1	107526	108525	7tm_4	1	-
KB321179.1	415954	416893	7tm_4	1	+
KB363058.1	130521	131454	7tm_4	1	+
KB320667.1	690045	691035	7tm_4	1	+
KB369616.1	291017	291977	7tm_4	1	+
KB320721.1	56726	57668	7tm_4	1	+
KB320652.1	85631	86561	7tm_4	1	-
KB366989.1	2016823	2017792	7tm_4	1	-
KB320945.1	734223	735192	7tm_4	1	+
KB320635.1	914988	915945	7tm_4	1	-
KB366456.1	3420262	3421285	7tm_4	1	-
KB320974.1	146139	147117	7tm_4	1	+
KB320625.1	2266	3244	7tm_4	1	-
KB321036.1	224032	224962	7tm_4	1	+
KB320525.1	84344	85364	7tm_4	1	-
KB320635.1	1020690	1021860	7tm_4	1	-
KB364784.1	127637	128621	7tm_4	1	-
KB320635.1	1057683	1058649	7tm_4	1	+
KB321105.1	248819	249806	7tm_4	1	-
KB320773.1	642126	643392	7tm_4	1	+
KB321090.1	807747	808734	7tm_4	1	+
KB364213.1	408222	409212	7tm_4	1	+
KB362762.1	405	1407	7tm_4	1	-
KB366763.1	59124	60102	7tm_4	1	+
KB320625.1	94152	95130	7tm_4	1	+
KB320737.1	70219	71227	7tm_4	1	+
KB320610.1	16018	16954	7tm_4	1	+
KB320941.1	133101	134079	7tm_4	1	-
KB366879.1	25108	26083	7tm_4	1	+
KB321179.1	1691102	1692074	7tm_4	1	+
KB320941.1	268827	270051	7tm_4	1	+
KB367542.1	2201730	2202717	7tm_4	1	+
KB320941.1	117350	118385	7tm_4	1	-
KB320723.1	234461	235451	7tm_4	1	-
KB320773.1	617361	618471	7tm_4	1	+
KB321036.1	204120	205062	7tm_4	1	+
KB321105.1	312906	313857	7tm_4	1	-
KB320698.1	720189	721200	7tm_4	1	+
KB320723.1	50392	51571	7tm_4	1	+
KB320557.1	10361866	10362832	7tm_4	1	+
KB366456.1	3401404	3402427	7tm_4	1	-
KB320945.1	264028	265012	7tm_4	1	-
KB320667.1	681047	682037	7tm_4	1	-
KB320635.1	442816	443797	7tm_4	1	-
KB364784.1	48222	49182	7tm_4	1	-
KB363058.1	117371	118397	7tm_4	1	+
KB320515.1	4056505	4057477	7tm_4	1	+
KB367542.1	2247183	2248383	7tm_4	1	+
KB320625.1	32747	33725	7tm_4	1	+
KB320625.1	64524	65487	7tm_4	1	+
KB321090.1	957277	958252	7tm_4	1	+
KB360612.1	933056	934085	7tm_4	1	-
KB321036.1	149111	150065	7tm_4	1	+
KB320635.1	226645	227605	7tm_4	1	-
KB320730.1	199277	200324	7tm_4	1	+
KB320945.1	151321	152317	7tm_4	1	-
KB321179.1	546460	547444	7tm_4	1	+
KB362182.1	35015	35951	7tm_4	1	+
KB365706.1	3443610	3444582	7tm_4	1	+
KB320941.1	86745	87738	7tm_4	1	-
KB370273.1	265352	266351	7tm_4	1	+
KB320721.1	112297	113263	7tm_4	1	+
KB320974.1	191938	192874	7tm_4	1	-
KB321179.1	2014824	2015796	7tm_4	1	-
KB366456.1	3517402	3518425	7tm_4	1	-
KB320941.1	221256	222279	7tm_4	1	+
KB367542.1	2234369	2235422	7tm_4	1	+
KB321179.1	30014	30968	7tm_4	1	+
KB321179.1	36282	37236	7tm_4	1	+
KB321179.1	53498	54452	7tm_4	1	+
KB320916.1	67326	68283	7tm_4	1	+
KB321179.1	255399	256344	7tm_4	1	-
KB321179.1	512105	513140	7tm_4	1	+
KB364718.1	47539	48487	7tm_4	1	+
KB358908.1	2229749	2230871	7tm_4	1	-
KB362182.1	116931	117966	7tm_4	1	+
KB320721.1	292233	293205	7tm_4	1	+
KB320945.1	214698	215694	7tm_4	1	-
KB367991.1	90608	91556	7tm_4	1	+
KB360323.1	515419	516058	7tm_4	1	-
KB320945.1	742139	743102	7tm_4	1	+
KB363146.1	47368	48391	7tm_4	1	-
KB360612.1	219837	220830	7tm_4	1	-
KB364718.1	106835	107822	7tm_4	1	+
KB364591.1	58944	59895	7tm_4	1	-
KB321049.1	322927	323938	7tm_4	1	-
KB358908.1	2202289	2203267	7tm_4	1	-
KB320525.1	99336	100311	7tm_4	1	+
KB320667.1	273374	274337	7tm_4	1	+
KB320667.1	352804	353725	7tm_4	1	+
KB320502.1	12475955	12476966	7tm_4	1	-
KB321060.1	166281	167325	7tm_4	1	+
KB369897.1	100894	101830	7tm_4	1	+
KB320635.1	425952	426939	7tm_4	1	+
KB363954.1	70820	71768	7tm_4	1	-
KB364446.1	198672	199686	7tm_4	1	-
KB321180.1	8604	9642	7tm_4	1	-
KB362932.1	986596	987586	7tm_4	1	-
KB320636.1	128675	129620	7tm_4	1	+
KB363058.1	69393	70344	7tm_4	1	+
KB320916.1	717	1710	7tm_4	1	+
KB321179.1	116521	117511	7tm_4	1	-
KB321149.1	864185	865139	7tm_4	1	+
KB320945.1	372787	373738	7tm_4	1	+
KB320525.1	125351	126344	7tm_4	1	+
KB360612.1	954915	955953	7tm_4	1	+
KB320945.1	668664	669633	7tm_4	1	+
KB320687.1	268037	269051	7tm_4	1	-
KB321090.1	884414	885467	7tm_4	1	-
KB320945.1	766959	767970	7tm_4	1	+
KB364213.1	76234	77206	7tm_4	1	+
KB365973.1	30675	31689	7tm_4	1	+
KB365706.1	3258330	3259293	7tm_4	1	-
KB320945.1	176741	177734	7tm_4	1	+
KB320974.1	25813	26803	7tm_4	1	+
KB364446.1	113788	114784	7tm_4	1	-
KB364891.1	59510	60530	7tm_4	1	+
KB367542.1	2184098	2185052	7tm_4	1	+
KB364213.1	32389	33490	7tm_4	1	+
KB369616.1	338817	339759	7tm_4	1	-
KB363081.1	677276	678272	7tm_4	1	-
KB320687.1	105860	106856	7tm_4	1	-
KB320836.1	578263	579211	7tm_4	1	-
KB320631.1	43867	44887	7tm_4	1	-
KB321105.1	371149	372100	7tm_4	1	-
KB321179.1	1868440	1869451	7tm_4	1	+
KB320721.1	232626	233826	7tm_4	1	-
KB364476.1	222038	223040	7tm_4	1	+
KB364858.1	1751905	1752841	7tm_4	1	+
KB363146.1	190374	191373	7tm_4	1	-
KB364768.1	185006	186005	7tm_4	1	+
KB321179.1	2120681	2121788	7tm_4	1	-
KB369616.1	162347	163334	7tm_4	1	-
KB358908.1	2254416	2255334	7tm_4	1	+
KB321179.1	2051910	2052789	7tm_4	1	+
KB364891.1	71456	72407	7tm_4	1	+
KB368777.1	512819	513764	7tm_4	1	+
KB364081.1	143648	144650	7tm_4	1	-
KB320635.1	532210	533215	7tm_4	1	-
KB321179.1	488688	489723	7tm_4	1	+
KB320635.1	563159	564212	7tm_4	1	-
KB358908.1	2291246	2292251	7tm_4	1	+
KB368777.1	184033	185011	7tm_4	1	+
KB320619.1	7879367	7880375	7tm_4	1	-
KB367542.1	2220550	2221567	7tm_4	1	+
KB369616.1	244625	245621	7tm_4	2	+
KB364784.1	88421	89384	7tm_4	1	-
KB320667.1	330519	331449	7tm_4	1	+
KB364784.1	167184	168126	7tm_4	1	-
KB321049.1	135935	136925	7tm_4	1	-
KB359224.1	107002	108016	7tm_4	2	+
KB365495.1	75044	76166	7tm_4	1	-
KB320623.1	103036	104071	7tm_4	1	+
KB364847.1	6385	7327	7tm_4	1	-
KB320945.1	202286	203243	7tm_4	1	+
KB321024.1	445353	446373	7tm_4	1	+
KB360148.1	3062	4025	7tm_4	1	-
KB320667.1	395864	396857	7tm_4	1	+
KB361455.1	29796	30750	7tm_4	1	+
KB320667.1	538642	539599	7tm_4	1	+
KB362057.1	187458	188517	7tm_4	1	+
KB364446.1	288800	289820	7tm_4	1	+
KB321024.1	938341	939280	7tm_4	1	-
KB320525.1	75856	76813	7tm_4	1	+
KB320721.1	274892	275900	7tm_4	1	+
KB320667.1	71595	72609	7tm_4	1	+
KB320667.1	60258	61167	7tm_4	1	+
KB365072.1	136686	137598	7tm_4	1	-
KB321090.1	1279476	1280478	7tm_4	1	-
KB370273.1	378353	379349	7tm_4	1	+
KB320820.1	139473	140430	7tm_4	1	-
KB364213.1	324943	327700	7tm_4	1	-
KB358908.1	2215433	2216546	7tm_4	1	+
KB320945.1	94008	95049	7tm_4	1	+
KB362182.1	151562	152693	7tm_4	1	+
KB320721.1	247012	247990	7tm_4	1	-
KB320945.1	694848	695826	7tm_4	1	+
KB364718.1	70276	71224	7tm_4	1	+
KB320557.1	10389487	10390480	7tm_4	1	+
KB320687.1	96461	97451	7tm_4	1	-
KB320623.1	209095	210061	7tm_4	1	-
KB321105.1	587712	588717	7tm_4	1	+
KB320721.1	318906	319845	7tm_4	1	+
KB320619.1	7575291	7576233	7tm_4	1	+
KB320619.1	8858998	8859961	7tm_4	1	-
KB364354.1	5949	6945	7tm_4	1	+
KB364213.1	392417	393404	7tm_4	1	+
KB321090.1	785626	786628	7tm_4	1	+
KB320687.1	139019	140015	7tm_4	1	-
KB364446.1	61574	62612	7tm_4	1	+
KB361781.1	100937	101957	7tm_4	1	-
KB360612.1	204136	205234	7tm_4	1	-
KB364891.1	103014	104034	7tm_4	1	+
KB369616.1	397142	398153	7tm_4	1	-
KB320636.1	394436	395441	7tm_4	1	+
KB320737.1	89079	90126	7tm_4	1	-
KB364768.1	39447	40419	7tm_4	1	-
KB359425.1	751216	752161	7tm_4	1	+
KB320623.1	81986	83006	7tm_4	1	+
KB361554.1	32076	33042	7tm_4	1	-
KB364213.1	120948	121932	7tm_4	1	-
KB359425.1	186266	187244	7tm_4	1	-
KB321036.1	106867	107926	7tm_4	1	+
KB320687.1	224627	225617	7tm_4	1	-
KB320773.1	527922	528906	7tm_4	1	-
KB320434.1	79083	80109	7tm_4	1	-
KB320737.1	116242	117253	7tm_4	1	-
KB364446.1	41982	43005	7tm_4	1	+
KB362595.1	169963	171010	7tm_4	1	+
KB320687.1	181825	182806	7tm_4	1	-
KB320489.1	2464273	2465242	7tm_4	1	-
KB364213.1	96263	97247	7tm_4	1	+
KB370041.1	143361	144312	7tm_4	1	-
KB364718.1	24407	25388	7tm_4	1	+
KB320636.1	53665	54646	7tm_4	1	-
KB320619.1	7782289	7783327	7tm_4	1	+
KB320836.1	546121	547072	7tm_4	1	-
KB364891.1	117067	118051	7tm_4	1	+
KB362932.1	25702	26629	7tm_4	1	-
KB364514.1	5904	6864	7tm_4	1	+
KB359504.1	1729643	1730705	7tm_4	1	+
KB362595.1	126355	127366	7tm_4	1	-
KB321105.1	348598	349567	7tm_4	1	-
KB320393.1	152	1157	7tm_4	1	-
KB364476.1	36805	37840	7tm_4	1	-
KB358908.1	2323079	2324015	7tm_4	1	+
KB320619.1	7801936	7802872	7tm_4	1	-
KB359504.1	1744712	1745702	7tm_4	1	-
KB320773.1	509308	510292	7tm_4	1	-
KB365456.1	54866	55844	7tm_4	1	-
KB364446.1	98472	99456	7tm_4	1	-
KB320623.1	113079	114066	7tm_4	1	-
KB320687.1	44047	44983	7tm_4	1	+
KB360345.1	73499	74483	7tm_4	1	-
KB320941.1	47555	48470	7tm_4	1	-
KB361669.1	28747	29698	7tm_4	1	-
KB358908.1	2275890	2276913	7tm_4	1	+
KB358908.1	2302837	2303821	7tm_4	1	+
KB321024.1	426060	427014	7tm_4	1	+
KB368777.1	152659	153649	7tm_4	1	+
KB320748.1	20789	21794	7tm_4	1	-
KB320667.1	203293	204232	7tm_4	1	-
KB359504.1	1686229	1687420	7tm_4	1	+
KB320502.1	12598357	12601843	7tm_4	1	-
KB368777.1	304817	305930	7tm_4	1	+
KB360345.1	171664	172651	7tm_4	1	+
KB364446.1	86358	87378	7tm_4	1	-
KB368777.1	122974	123976	7tm_4	1	+
KB320737.1	242200	243166	7tm_4	1	+
KB320619.1	7729710	7730637	7tm_4	1	+
KB364213.1	169059	170043	7tm_4	1	-
KB320737.1	149795	150812	7tm_4	1	-
KB365706.1	3207963	3209010	7tm_4	1	-
KB363081.1	703431	704397	7tm_4	1	-
KB320667.1	84331	85276	7tm_4	1	+
KB364213.1	20702	21746	7tm_4	1	+
KB363371.1	35313	36342	7tm_4	1	-
KB320434.1	130113	131214	7tm_4	1	+
KB364718.1	34770	35751	7tm_4	1	+
KB363081.1	729658	730681	7tm_4	1	-
KB320941.1	31076	32051	7tm_4	1	-
KB370273.1	257744	258731	7tm_4	1	+
KB320667.1	421060	422011	7tm_4	1	+
KB321179.1	2141028	2142138	7tm_4	1	-
KB364213.1	88985	89939	7tm_4	1	+
KB320564.1	11176	12169	7tm_4	1	-
KB321149.1	916794	917751	7tm_4	1	+
KB365338.1	2495	3479	7tm_4	1	+
KB361180.1	1094969	1095968	7tm_4	1	-
KB360345.1	62422	63616	7tm_4	1	-
KB321024.1	764849	765869	7tm_4	1	+
KB321024.1	614377	615391	7tm_4	1	+
KB364560.1	43146	44127	7tm_4	1	-
KB320599.1	16447	17413	7tm_4	1	-
KB371001.1	9371	10337	7tm_4	1	-
KB320639.1	8467199	8468189	7tm_4	1	-
KB362932.1	62004	63006	7tm_4	1	-
KB320861.1	161279	162293	7tm_4	1	-
KB362755.1	348	1320	7tm_4	1	-
KB320721.1	38712	39663	7tm_4	1	-
KB320978.1	156660	157599	7tm_4	1	+
KB321105.1	262267	263215	7tm_4	1	-
KB320636.1	101412	102477	7tm_4	2	-
KB320434.1	24322	25261	7tm_4	1	-
KB320557.1	10370164	10371121	7tm_4	1	-
KB364487.1	236443	237619	7tm_4	1	+
KB320737.1	9280	10258	7tm_4	1	+
KB364213.1	5465	6488	7tm_4	1	-
KB320687.1	52996	53995	7tm_4	1	+
KB364081.1	80065	81028	7tm_4	1	-
KB320945.1	47881	48847	7tm_4	1	+
KB364514.1	48999	50037	7tm_4	1	+
KB364718.1	28169	29150	7tm_4	1	+
KB321149.1	525237	526188	7tm_4	1	+
KB320452.1	165313	165949	7tm_4	1	+
KB320974.1	11000	12083	7tm_4	1	+
KB320667.1	343850	344783	7tm_4	1	+
KB369616.1	353763	354822	7tm_4	1	-
KB321179.1	1517418	1518411	7tm_4	1	-
KB370041.1	85342	86290	7tm_4	1	-
KB366213.1	39619	40684	7tm_4	1	-
KB364584.1	29790	30762	7tm_4	1	+
KB320945.1	224553	225504	7tm_4	1	-
KB321024.1	756201	757245	7tm_4	1	+
KB369616.1	387213	388146	7tm_4	1	-
KB320687.1	18725	19724	7tm_4	1	+
KB320642.1	156260	157223	7tm_4	1	-
KB363146.1	144446	145436	7tm_4	1	-
KB320667.1	386674	387649	7tm_4	1	+
KB364784.1	18139	19057	7tm_4	1	-
KB364700.1	156729	157758	7tm_4	1	+
KB364446.1	50947	51952	7tm_4	1	+
KB320619.1	7751392	7752319	7tm_4	1	+
KB320635.1	513061	514129	7tm_4	1	-
KB320737.1	209412	210411	7tm_4	1	-
KB320667.1	98864	99842	7tm_4	1	+
KB364784.1	276971	277916	7tm_4	1	-
KB362182.1	21048	22047	7tm_4	1	+
KB365706.1	3189995	3190967	7tm_4	1	-
KB320525.1	48220	49231	7tm_4	1	-
KB320424.1	35327	36260	7tm_4	1	+
KB361180.1	1461629	1462655	7tm_4	1	-
KB362182.1	77697	78648	7tm_4	1	+
KB320941.1	59800	60823	7tm_4	1	-
KB364768.1	162741	163776	7tm_4	1	+
KB362182.1	95472	96420	7tm_4	1	+
KB362182.1	647192	648221	7tm_4	1	-
KB321090.1	1229402	1230383	7tm_4	1	-
KB321049.1	126216	127038	7tm_4	1	+
KB320434.1	115961	117065	7tm_4	1	-
KB364700.1	725	1667	7tm_4	1	-
KB321024.1	916784	917735	7tm_4	1	+
KB320434.1	55822	56779	7tm_4	1	-
KB320636.1	352210	353149	7tm_4	1	+
KB365100.1	35385	36453	7tm_4	1	-
KB321179.1	400457	401474	7tm_4	1	+
KB359504.1	1724213	1725254	7tm_4	1	+
KB320974.1	175773	176748	7tm_4	1	+
KB365072.1	89324	90323	7tm_4	1	+
KB320737.1	184518	185481	7tm_4	1	+
KB320887.1	34048	35032	7tm_4	1	+
KB320667.1	380042	381032	7tm_4	1	+
KB363058.1	323377	324385	7tm_4	1	+
KB364514.1	42945	44034	7tm_4	1	+
KB369413.1	185491	186505	7tm_4	1	+
KB364213.1	424040	424985	7tm_4	1	-
KB363058.1	284766	285714	7tm_4	1	+
KB321060.1	43409	44603	7tm_4	1	+
KB364591.1	45553	46507	7tm_4	1	-
KB320525.1	13930	14968	7tm_4	1	+
KB364700.1	51020	51980	7tm_4	1	-
KB321036.1	55599	56565	7tm_4	1	+
KB366989.1	1983248	1984268	7tm_4	1	-
KB364847.1	35104	36046	7tm_4	1	-
KB320667.1	414366	415407	7tm_4	1	+
KB370273.1	145707	146910	7tm_4	2	-
KB358908.1	2243565	2244579	7tm_4	1	+
KB369616.1	324317	325337	7tm_4	1	-
KB365201.1	88902	89877	7tm_4	1	+
KB369897.1	330676	331666	7tm_4	1	-
KB320636.1	288142	289087	7tm_4	1	+
KB362182.1	46953	47961	7tm_4	1	+
KB365456.1	70776	71820	7tm_4	1	-
KB321105.1	280327	281284	7tm_4	1	-
KB358908.1	2266177	2267182	7tm_4	1	+
KB364646.1	11125	12109	7tm_4	1	+
KB320974.1	198073	199048	7tm_4	1	+
KB363081.1	644059	645046	7tm_4	1	+
KB321105.1	390172	391123	7tm_4	1	-
KB320978.1	55576	56602	7tm_4	1	-
KB370273.1	12957	13947	7tm_4	1	+
KB321060.1	179135	180077	7tm_4	1	-
KB361180.1	1480319	1481303	7tm_4	1	-
KB366989.1	2050342	2051266	7tm_4	1	+
KB364891.1	126349	127363	7tm_4	1	+
KB321179.1	1858003	1859032	7tm_4	1	+
KB320941.1	82278	83277	7tm_4	1	-
KB364591.1	10925	11879	7tm_4	1	-
KB321049.1	171591	172536	7tm_4	1	-
KB362182.1	128039	129050	7tm_4	1	+
KB320619.1	7825990	7826986	7tm_4	1	-
KB320766.1	135173	135680	7tm_4	1	+
KB320723.1	256611	257649	7tm_4	1	-
KB364213.1	240718	241708	7tm_4	1	+
KB320941.1	169351	170371	7tm_4	1	+
KB360612.1	942796	943819	7tm_4	1	-
KB363146.1	2619	3636	7tm_4	1	-
KB320667.1	406727	407720	7tm_4	1	+
KB320636.1	35018	36011	7tm_4	1	-
KB364784.1	108335	109322	7tm_4	1	-
KB320667.1	530873	531812	7tm_4	1	+
KB369616.1	328139	329159	7tm_4	1	-
KB321024.1	495283	496360	7tm_4	1	-
KB320737.1	266134	267145	7tm_4	1	-
KB369897.1	487632	488622	7tm_4	1	-
KB364418.1	13123	14071	7tm_4	1	-
KB359425.1	234517	235486	7tm_4	1	+
KB369616.1	302929	303916	7tm_4	1	+
KB364768.1	145138	146083	7tm_4	1	+
KB362860.1	171175	172147	7tm_4	1	-
KB320623.1	154117	155116	7tm_4	1	-
KB363625.1	179777	180761	7tm_4	1	-
KB321024.1	746528	747512	7tm_4	1	+
KB369897.1	352362	353280	7tm_4	1	+
KB320667.1	489344	490388	7tm_4	1	+
KB369897.1	134520	135450	7tm_4	1	+
KB369616.1	346400	347339	7tm_4	1	-
KB364584.1	145868	146843	7tm_4	1	-
KB364213.1	141650	142457	7tm_4	1	+
KB320978.1	24121	25129	7tm_4	1	-
KB364768.1	194077	195223	7tm_4	1	+
KB320636.1	594350	595382	7tm_4	1	+
KB320836.1	644444	645419	7tm_4	1	+
KB320723.1	154821	155823	7tm_4	1	+
KB364718.1	78861	79878	7tm_4	1	+
KB366989.1	1940229	1941387	7tm_4	1	-
KB359425.1	212910	214032	7tm_4	1	+
KB364213.1	280305	281277	7tm_4	1	+
KB321179.1	76602	77583	7tm_4	1	+
KB320619.1	7929956	7930958	7tm_4	1	-
KB320636.1	559976	560990	7tm_4	1	-
KB364817.1	78667	79735	7tm_4	1	-
KB364700.1	62499	63453	7tm_4	1	-
KB368777.1	70713	71778	7tm_4	1	-
KB369413.1	170669	171695	7tm_4	1	+
KB364891.1	95023	96043	7tm_4	1	+
KB369897.1	167671	168676	7tm_4	1	+
KB365141.1	1740370	1741381	7tm_4	1	-
KB365133.1	44513	45476	7tm_4	1	+
KB320525.1	25816	26854	7tm_4	1	+
KB365706.1	3573023	3574058	7tm_4	1	+
KB359504.1	1677669	1678665	7tm_4	1	+
KB367884.1	52248	53268	7tm_4	1	-
KB364817.1	102319	103333	7tm_4	1	-
KB364446.1	67650	68742	7tm_4	1	-
KB320773.1	549277	550237	7tm_4	1	-
KB321090.1	1216157	1217168	7tm_4	1	-
KB368168.1	21442	22447	7tm_4	1	-
KB321090.1	671480	672497	7tm_4	1	-
KB363058.1	363782	364976	7tm_4	1	+
KB364891.1	45589	46621	7tm_4	1	+
KB321036.1	288955	290008	7tm_4	1	+
KB364591.1	82851	83793	7tm_4	1	-
KB320945.1	77378	78335	7tm_4	1	-
KB370135.1	159	1140	7tm_4	1	-
KB365359.1	56067	57276	7tm_4	1	-
KB320974.1	133455	134442	7tm_4	1	+
KB321049.1	99524	100475	7tm_4	1	-
KB321049.1	90774	91725	7tm_4	1	-
KB370041.1	157957	158905	7tm_4	1	+
KB364700.1	203541	204756	7tm_4	1	+
KB321105.1	328487	329438	7tm_4	1	-
KB369616.1	309554	310532	7tm_4	1	+
KB321060.1	60425	61394	7tm_4	1	+
KB364446.1	136369	137389	7tm_4	1	-
KB359425.1	252118	253057	7tm_4	1	+
KB365456.1	184848	185832	7tm_4	1	-
KB364446.1	107928	108978	7tm_4	1	-
KB364784.1	67981	68923	7tm_4	1	-
KB321179.1	14360	15293	7tm_4	1	+
KB364891.1	26200	27226	7tm_4	1	+
KB320945.1	244116	245052	7tm_4	1	-
KB321024.1	206297	207293	7tm_4	1	+
KB364858.1	1402428	1403493	7tm_4	1	+
KB321090.1	1272148	1273129	7tm_4	1	-
KB364584.1	112033	112996	7tm_4	1	-
KB369616.1	363931	364924	7tm_4	1	-
KB320687.1	10077	11019	7tm_4	1	+
KB321090.1	1249531	1250512	7tm_4	1	-
KB320667.1	118666	119785	7tm_4	2	-
KB362791.1	38747	39770	7tm_4	1	+
KB320667.1	37704	38643	7tm_4	1	+
KB320636.1	1912	2881	7tm_4	1	-
KB320978.1	85166	86117	7tm_4	1	+
KB320945.1	776853	777789	7tm_4	1	+
KB364784.1	63304	64246	7tm_4	1	-
KB364955.1	25416	26469	7tm_4	1	+
KB320625.1	125809	126745	7tm_4	1	+
KB321179.1	439742	440759	7tm_4	1	+
KB368777.1	353813	354806	7tm_4	1	+
KB363625.1	241593	242652	7tm_4	1	+
KB321090.1	733320	734265	7tm_4	1	-
KB321024.1	283581	284514	7tm_4	1	+
KB320636.1	840952	841924	7tm_4	1	+
KB364858.1	1629900	1630851	7tm_4	1	-
KB359504.1	1714903	1715935	7tm_4	1	+
KB364891.1	131268	132264	7tm_4	1	+
KB368168.1	70041	71169	7tm_4	1	+
KB320619.1	7921150	7922083	7tm_4	1	+
KB365100.1	102061	103075	7tm_4	1	+
KB320623.1	186804	187830	7tm_4	1	+
KB364768.1	226564	227506	7tm_4	1	+
KB369897.1	216222	217131	7tm_4	1	+
KB320427.1	19833	20802	7tm_4	1	+
KB321024.1	460680	461625	7tm_4	1	-
KB368607.1	5457	6519	7tm_4	1	+
KB364560.1	6557	7604	7tm_4	1	+
KB321179.1	1981801	1982761	7tm_4	1	-
KB364496.1	42353	43286	7tm_4	1	-
KB320687.1	66660	67674	7tm_4	1	+
KB320941.1	73862	74882	7tm_4	1	-
KB321179.1	97826	98777	7tm_4	1	+
KB321090.1	905845	906817	7tm_4	1	-
KB364718.1	14122	15088	7tm_4	1	+
KB362860.1	141242	142238	7tm_4	1	-
KB320667.1	186091	187156	7tm_4	1	-
KB369897.1	514042	515032	7tm_4	1	-
KB364700.1	84464	85418	7tm_4	1	+
KB364768.1	87295	88258	7tm_4	1	+
KB362932.1	978653	979454	7tm_4	1	-
KB320667.1	371129	372128	7tm_4	1	+
KB364560.1	30333	31299	7tm_4	1	-
KB321024.1	473806	474811	7tm_4	1	-
KB364487.1	172293	173211	7tm_4	1	+
KB369897.1	565560	566475	7tm_4	1	+
KB364891.1	14983	15988	7tm_4	1	+
KB364817.1	140762	141902	7tm_4	1	-
KB321036.1	64838	65834	7tm_4	1	-
KB321024.1	837575	838550	7tm_4	1	+
KB364768.1	118482	119529	7tm_4	1	+
KB320667.1	184391	185456	7tm_4	1	-
KB321024.1	204233	205382	7tm_4	1	+
KB365456.1	90294	91272	7tm_4	1	-
KB363058.1	283464	284643	7tm_4	2	+
KB366213.1	9174	10212	7tm_4	1	+
KB369616.1	370935	372852	7tm_4	1	-
KB362978.1	49660	50524	7tm_4	1	-
KB365456.1	166939	167977	7tm_4	1	-
KB321060.1	81947	82976	7tm_4	1	+
KB321036.1	28581	29613	7tm_4	1	+
KB369413.1	112201	113167	7tm_4	1	-
KB321024.1	959354	960296	7tm_4	1	-
KB363146.1	98626	99607	7tm_4	1	-
KB364768.1	245804	246773	7tm_4	1	-
KB364496.1	22687	23698	7tm_4	1	-
KB321024.1	328899	329892	7tm_4	1	+
KB369897.1	284362	285289	7tm_4	1	+
KB320636.1	890225	891221	7tm_4	1	-
KB320635.1	691808	692738	7tm_4	1	+
KB364452.1	48928	49993	7tm_4	1	+
KB320687.1	342669	343602	7tm_4	1	+
KB321024.1	458651	459746	7tm_4	1	-
KB364591.1	106091	107036	7tm_4	1	-
KB320945.1	617471	618344	7tm_4	1	+
KB364584.1	127854	128799	7tm_4	1	+
KB321024.1	863569	864583	7tm_4	1	+
KB364591.1	25951	26953	7tm_4	1	-
KB320623.1	227504	228500	7tm_4	1	-
KB320978.1	41264	42242	7tm_4	1	-
KB369897.1	621256	622189	7tm_4	1	+
KB365456.1	105805	106903	7tm_4	2	-
KB320667.1	59404	60361	7tm_4	1	+
KB365456.1	129733	130915	7tm_4	2	-
KB320978.1	184644	185586	7tm_4	1	+
KB369897.1	409156	410092	7tm_4	1	+
KB321024.1	298875	299817	7tm_4	1	+
KB321179.1	1584848	1585907	7tm_4	1	-
KB364718.1	59668	60616	7tm_4	1	+
KB320667.1	283842	284844	7tm_4	1	+
KB364999.1	71204	72131	7tm_4	1	+
KB320730.1	70669	71611	7tm_4	1	+
KB320636.1	314257	315352	7tm_4	1	-
KB320521.1	3583162	3584245	7tm_4	1	-
KB321024.1	826300	827377	7tm_4	1	+
KB320737.1	166845	167814	7tm_4	1	-
KB367169.1	5022	5985	7tm_4	1	+
KB320978.1	130619	131570	7tm_4	1	+
KB367608.1	58291	59263	7tm_4	1	+
KB321024.1	231471	232461	7tm_4	1	+
KB320667.1	233668	234772	7tm_4	1	+
KB370273.1	200414	201380	7tm_4	1	+
KB321024.1	400214	401141	7tm_4	1	+
KB320636.1	47102	48062	7tm_4	1	-
KB321060.1	69746	70730	7tm_4	1	-
KB364817.1	94285	95305	7tm_4	1	-
KB321149.1	585418	586501	7tm_4	1	+
KB369616.1	34629	35619	7tm_4	1	-
KB320820.1	134261	135281	7tm_4	1	+
KB321179.1	1746925	1747939	7tm_4	1	-
KB365456.1	146374	147415	7tm_4	1	-
KB320941.1	124340	125213	7tm_4	1	-
KB365072.1	116362	117400	7tm_4	1	-
KB362791.1	15999	16992	7tm_4	1	+
KB320424.1	51878	53027	7tm_4	1	+
KB320667.1	147871	148933	7tm_4	1	-
KB366283.1	25849	26857	7tm_4	1	-
KB364817.1	69255	70197	7tm_4	1	-
KB365886.1	3250	4267	7tm_4	1	-
KB320642.1	76785	77709	7tm_4	1	+
KB364513.1	201558	202503	7tm_4	1	+
KB364591.1	118886	119837	7tm_4	1	-
KB364213.1	216324	217305	7tm_4	1	+
KB321060.1	124402	125431	7tm_4	1	+
KB369897.1	246139	247120	7tm_4	1	-
KB369897.1	588962	589907	7tm_4	1	+
KB321024.1	182966	183908	7tm_4	1	+
KB364784.1	346738	347680	7tm_4	1	+
KB358908.1	2313527	2315261	7tm_4	1	+
KB365141.1	1825589	1826789	7tm_4	1	+
KB320635.1	714385	715321	7tm_4	1	+
KB320709.1	397574	398519	7tm_4	1	-
KB321179.1	1791561	1792524	7tm_4	1	+
KB320423.1	2392168	2393161	7tm_4	1	-
KB320687.1	297385	298408	7tm_4	1	+
KB320667.1	263558	264575	7tm_4	1	+
KB364817.1	30506	31490	7tm_4	1	+
KB364817.1	54388	55411	7tm_4	1	-
KB321059.1	472422	473331	7tm_4	1	-
KB320515.1	4045293	4046268	7tm_4	1	+
KB370643.1	67195	68128	7tm_4	1	-
KB321090.1	926570	927542	7tm_4	1	-
KB364799.1	23655	24681	7tm_4	1	-
KB369897.1	188417	189374	7tm_4	1	+
KB364784.1	333935	334922	7tm_4	1	+
KB320978.1	165969	166977	7tm_4	1	+
KB367551.1	77625	78546	7tm_4	1	-
KB320667.1	465336	466302	7tm_4	1	+
KB320642.1	58425	59379	7tm_4	1	+
KB321060.1	117342	118293	7tm_4	1	+
KB369616.1	381349	382345	7tm_4	1	-
KB321024.1	931982	932915	7tm_4	1	+
KB369413.1	33665	34598	7tm_4	1	+
KB364817.1	124116	125091	7tm_4	1	-
KB320667.1	437238	438228	7tm_4	1	+
KB320652.1	30300	31266	7tm_4	1	-
KB367991.1	19302	20142	7tm_4	1	+
KB320723.1	98794	99817	7tm_4	1	+
KB369413.1	199452	200487	7tm_4	1	+
KB320974.1	54894	55836	7tm_4	1	+
KB370643.1	115469	116402	7tm_4	1	-
KB320667.1	305725	306727	7tm_4	1	+
KB364768.1	205239	206268	7tm_4	1	+
KB364584.1	38090	39035	7tm_4	1	+
KB321024.1	89589	90483	7tm_4	1	+
KB364584.1	10689	11694	7tm_4	1	+
KB364784.1	362019	363024	7tm_4	1	+
KB362595.1	226508	227363	7tm_4	1	-
KB321179.1	476206	477145	7tm_4	1	+
KB369897.1	454061	454994	7tm_4	1	+
KB364847.1	140772	141771	7tm_4	1	+
KB321024.1	896773	897718	7tm_4	1	+
KB370643.1	99565	100501	7tm_4	1	-
KB364446.1	175902	176895	7tm_4	1	-
KB364584.1	51058	52072	7tm_4	1	-
KB320667.1	130326	131325	7tm_4	1	-
KB320635.1	677397	678339	7tm_4	1	+
KB321024.1	874271	875237	7tm_4	1	+
KB370643.1	176269	177280	7tm_4	1	-
KB361669.1	7300	8269	7tm_4	1	-
KB320978.1	206957	207893	7tm_4	1	+
KB320652.1	46491	47469	7tm_4	1	+
KB320941.1	38806	39805	7tm_4	1	-
KB321060.1	153869	154820	7tm_4	1	+
KB369897.1	647754	648678	7tm_4	1	+
KB321059.1	483125	484073	7tm_4	1	+
KB365706.1	3414750	3415689	7tm_4	1	+
KB320667.1	544766	546368	7tm_4	2	-
KB320709.1	414090	415155	7tm_4	1	-
KB320828.1	45818	46829	7tm_4	1	-
KB320652.1	78517	79495	7tm_4	1	+
KB364700.1	212122	213109	7tm_4	1	-
KB320687.1	76868	77903	7tm_4	1	+
KB321024.1	548472	549504	7tm_4	1	+
KB321149.1	388019	389048	7tm_4	1	-
KB370643.1	28909	29860	7tm_4	1	-
KB320635.1	731773	732799	7tm_4	1	+
KB361483.1	1795	2611	7tm_4	1	+
KB364584.1	76412	77339	7tm_4	1	-
KB364817.1	14136	15141	7tm_4	1	+
KB320725.1	255978	257016	7tm_4	1	-
KB321024.1	692502	693456	7tm_4	1	+
KB369897.1	389990	390914	7tm_4	1	+
KB369413.1	148511	149537	7tm_4	1	+
KB364513.1	102976	103909	7tm_4	1	+
KB366050.1	1581	2544	7tm_4	1	-
KB321024.1	797656	798787	7tm_4	1	+
KB364584.1	159635	160589	7tm_4	1	-
KB321024.1	666590	667628	7tm_4	1	+
KB321024.1	673455	674493	7tm_4	1	+
KB320667.1	479469	480498	7tm_4	1	+
KB321179.1	1758604	1759645	7tm_4	1	-
KB343378.1	2	413	7tm_4	1	+
KB320427.1	97389	98478	7tm_4	1	-
KB359224.1	67702	68734	7tm_4	1	-
KB364743.1	31317	32628	7tm_4	1	-
KB321090.1	756416	757379	7tm_4	1	+
KB362860.1	12860	13766	7tm_4	1	+
KB361554.1	62023	62977	7tm_4	1	+
KB363625.1	83786	84830	7tm_4	1	+
KB369413.1	8142	9177	7tm_4	2	+
KB364817.1	22066	22960	7tm_4	1	+
KB364700.1	195410	196955	7tm_4	1	+
KB364446.1	124582	125473	7tm_4	1	-
KB320427.1	78081	79101	7tm_4	1	-
KB320667.1	25373	26333	7tm_4	1	+
KB321024.1	809232	810282	7tm_4	1	+
KB320557.1	9380255	9381197	7tm_4	1	+
KB364817.1	6971	8090	7tm_4	1	+
KB364784.1	205195	206134	7tm_4	1	-
KB364446.1	212040	212787	7tm_4	1	-
KB364446.1	170747	171725	7tm_4	1	-
KB352448.1	1	700	7tm_4	1	+
KB321024.1	785291	786326	7tm_4	1	+
KB365022.1	76310	77222	7tm_4	1	-
KB364584.1	63687	64629	7tm_4	1	-
KB320974.1	209555	210572	7tm_4	1	-
KB364768.1	33252	34293	7tm_4	1	+
KB321024.1	635430	636435	7tm_4	1	-
KB321149.1	1188172	1189147	7tm_4	1	+
KB320611.1	9667	10669	7tm_4	1	+
KB364584.1	91682	92675	7tm_4	1	-
KB365359.1	31640	32564	7tm_4	1	-
KB320639.1	8409857	8410793	7tm_4	1	+
KB320635.1	619134	620124	7tm_4	1	+
KB366283.1	1788	2832	7tm_4	1	-
KB364784.1	265169	266105	7tm_4	1	-
KB360345.1	133828	134911	7tm_4	1	-
KB365359.1	30359	31319	7tm_4	1	-
KB320423.1	2445777	2446734	7tm_4	1	-
KB365864.1	9215	10127	7tm_4	1	-
KB320525.1	36781	37795	7tm_4	1	-
KB362182.1	144807	145845	7tm_4	1	+
KB321024.1	587605	588529	7tm_4	1	-
KB321024.1	782683	783718	7tm_4	1	+
KB320557.1	9361464	9362406	7tm_4	1	+
KB320730.1	157025	158000	7tm_4	1	+
KB320868.1	1909149	1910100	7tm_4	1	-
KB320667.1	316245	317214	7tm_4	1	+
KB364912.1	281058	281700	7tm_4	1	+
KB364784.1	225399	226338	7tm_4	1	-
KB321149.1	463899	464874	7tm_4	1	-
KB321036.1	191692	192592	7tm_4	1	+
KB320945.1	152913	153945	7tm_4	1	-
KB320427.1	55423	56437	7tm_4	1	-
KB320820.1	96528	97476	7tm_4	1	+
KB320427.1	108399	109410	7tm_4	1	-
KB370643.1	158224	159163	7tm_4	1	-
KB320730.1	40561	41494	7tm_4	1	-
KB321024.1	703820	704738	7tm_4	1	-
KB320434.1	104170	105313	7tm_4	1	-
KB320427.1	144036	145167	7tm_4	1	-
KB369897.1	234639	235611	7tm_4	1	-
KB321024.1	888843	889632	7tm_4	1	+
KB367991.1	2873	3785	7tm_4	1	-
KB367394.1	357	1329	7tm_4	1	-
KB369616.1	26705	27791	7tm_4	1	+
KB351731.1	1	709	7tm_4	1	-
KB364700.1	96771	97770	7tm_4	1	+
KB320635.1	472906	473740	7tm_4	1	-
KB365369.1	21458	22442	7tm_4	1	+
KB321090.1	708710	709664	7tm_4	1	-
KB369616.1	279581	280520	7tm_4	1	-
KB364784.1	246221	247151	7tm_4	1	-
KB369413.1	50794	51712	7tm_4	1	-
KB320672.1	4291539	4292478	7tm_4	1	+
KB320639.1	8429410	8430517	7tm_4	1	-
KB320687.1	326312	327269	7tm_4	1	+
KB320515.1	4057832	4058627	7tm_4	1	+
KB368168.1	56993	57989	7tm_4	1	-
KB364891.1	17807	18614	7tm_4	1	-
KB369616.1	62212	63124	7tm_4	1	-
KB320424.1	18729	19719	7tm_4	1	-
KB361669.1	27262	28054	7tm_4	1	-
KB321024.1	154397	159536	7tm_4	1	+
KB320525.1	178079	178931	7tm_4	1	+
KB364882.1	23179	24106	7tm_4	1	-
KB320868.1	1897462	1898473	7tm_4	1	-
KB365936.1	23361	24288	7tm_4	1	+
KB320725.1	498096	499044	7tm_4	1	+
KB321059.1	363866	364793	7tm_4	1	+
KB320635.1	609009	609975	7tm_4	1	+
KB320541.1	773944	774949	7tm_4	1	-
KB364784.1	323247	324330	7tm_4	1	+
KB320427.1	186295	187477	7tm_4	1	-
KB362182.1	174231	175023	7tm_4	1	+
KB364784.1	13130	14171	7tm_4	1	+
KB364784.1	41754	42744	7tm_4	1	+
KB364784.1	306239	307271	7tm_4	1	+
KB360323.1	675586	676141	7tm_4	1	+
KB365495.1	50670	51630	7tm_4	1	-
KB363146.1	114525	115503	7tm_4	2	-
KB364784.1	234492	235452	7tm_4	1	-
KB320427.1	207834	208803	7tm_4	1	-
KB360612.1	767177	768128	7tm_4	1	+
KB320820.1	159819	162744	7tm_4	1	-
KB321179.1	462449	463229	7tm_4	1	+
KB320636.1	414868	415777	7tm_4	1	-
KB365763.1	14771	15611	7tm_4	1	+
KB361204.1	45444	46305	7tm_4	1	+
KB364784.1	181504	182569	7tm_4	1	-
KB320820.1	172196	173138	7tm_4	1	-
KB364768.1	15534	16494	7tm_4	1	+
KB367884.1	77665	78619	7tm_4	1	-
KB320820.1	26707	27835	7tm_4	1	-
KB363146.1	133304	134384	7tm_4	2	-
KB320800.1	1103505	1104252	7tm_4	1	+
KB364784.1	1	970	7tm_4	1	+
KB362025.1	125	827	7tm_4	1	-
KB320427.1	123808	124765	7tm_4	1	-
KB361180.1	1112119	1113247	7tm_4	1	+
KB360612.1	197072	197876	7tm_4	1	+
KB320427.1	2228	3620	7tm_4	2	+
KB320624.1	506490	507354	7tm_4	2	-
KB365065.1	37147	37615	7tm_4	1	+
KB363146.1	171678	172578	7tm_4	1	-
KB320427.1	170808	171768	7tm_4	1	-
KB320557.1	10341084	10342068	7tm_4	1	-
KB363146.1	36700	37552	7tm_4	1	-
KB364891.1	33303	34116	7tm_4	1	+
KB360323.1	656629	657958	7tm_4	1	+
KB365100.1	80444	81245	7tm_4	1	-
KB321060.1	209538	210414	7tm_4	1	+
KB320730.1	125015	125708	7tm_4	1	+
KB363146.1	155376	156243	7tm_4	1	-
KB362057.1	21261	24621	7tm_4	1	+
KB320427.1	11455	12397	7tm_4	1	+
KB370643.1	43471	44395	7tm_4	1	-
KB369592.1	0	669	7tm_4	1	-
KB364730.1	25349	26102	7tm_4	1	+
KB320868.1	1880695	1881670	7tm_4	1	-
KB321150.1	12612	13662	7tm_4	1	+
KB370840.1	793	1474	7tm_4	1	-
KB364354.1	25627	26377	7tm_4	1	+
KB362860.1	272195	272978	7tm_4	1	-
KB364081.1	13556	14492	7tm_4	1	+
KB320427.1	156461	157421	7tm_4	1	-
KB363146.1	220918	221758	7tm_4	1	-
KB364784.1	79879	80680	7tm_4	1	-
KB320875.1	7518593	7519001	7tm_4	1	-
KB364418.1	28399	29314	7tm_4	1	-
KB364446.1	236102	236912	7tm_4	1	+
KB367226.1	105	1071	7tm_4	1	-
KB320387.1	4801165	4801777	7tm_4	1	-
KB364847.1	127290	128169	7tm_4	1	-
KB320636.1	296570	303422	7tm_4	1	-
KB321105.1	561982	563203	7tm_4	1	+
KB321059.1	429563	430223	7tm_4	1	-
KB353696.1	0	831	7tm_4	1	-
KB364768.1	103143	104235	7tm_4	1	+
KB365072.1	109772	110600	7tm_4	1	+
KB367061.1	6433	7327	7tm_4	1	+
KB362860.1	91622	92486	7tm_4	1	+
KB364560.1	15181	15847	7tm_4	1	+
KB364891.1	83355	84234	7tm_4	1	+
KB367991.1	67346	68057	7tm_4	1	+
KB367227.1	105	1071	7tm_4	1	-
KB365359.1	13119	13851	7tm_4	1	-
KB321059.1	488618	489485	7tm_4	1	+
KB368755.1	209235	210174	7tm_4	1	-
KB320624.1	521485	522436	7tm_4	1	-
KB320437.1	35922	36834	7tm_4	1	+
KB321036.1	81460	82168	7tm_4	1	-
KB320723.1	306585	307182	7tm_4	1	-
KB363676.1	825	1488	7tm_4	1	+
KB321086.1	1654014	1654944	7tm_4	1	+
KB364792.1	203391	203988	7tm_4	2	+
KB361469.1	80	725	7tm_4	1	-
KB320423.1	2355553	2356228	7tm_4	1	-
KB366145.1	2	656	7tm_4	1	+
KB358908.1	2284812	2285709	7tm_4	1	+
KB362975.1	109	1021	7tm_4	1	+
KB364419.1	1195379	1196840	7tm_4	1	+
KB367107.1	319248	320211	7tm_4	1	+
KB365419.1	3113	5138	7tm_4	1	-
KB320624.1	559339	559966	7tm_4	1	-
KB320721.1	143989	144562	7tm_4	1	-
KB365419.1	56362	57424	7tm_4	1	-
KB321024.1	520988	521834	7tm_4	1	-
KB320721.1	131237	131810	7tm_4	1	-
KB360345.1	16441	17764	7tm_4	1	+
KB320941.1	137994	138723	7tm_4	1	-
KB365100.1	44497	45229	7tm_4	1	-
KB364213.1	55092	55929	7tm_4	1	+
KB359425.1	172933	173785	7tm_4	1	+
KB321024.1	15886	16792	7tm_4	1	+
KB321149.1	1153172	1154990	7tm_4	1	+
KB365876.1	10832	11615	7tm_4	1	-
KB360612.1	742753	743569	7tm_4	1	+
KB365100.1	64894	66025	7tm_4	1	-
KB321149.1	220781	221537	7tm_4	1	-
KB364891.1	76756	77740	7tm_4	1	+
KB366456.1	3505807	3506704	7tm_4	1	-
KB320636.1	375162	375933	7tm_4	1	-
KB364360.1	141509	142241	7tm_4	1	-
KB362932.1	174892	175762	7tm_4	1	+
KB320636.1	866671	867499	7tm_4	1	+
KB360612.1	754771	755647	7tm_4	1	+
KB360345.1	41063	42167	7tm_4	1	-
KB320635.1	935295	936660	7tm_4	1	-
KB364496.1	102356	103604	7tm_4	1	-
KB321179.1	1948265	1949156	7tm_4	1	-
KB321149.1	613546	614314	7tm_4	1	+
KB365495.1	110919	111555	7tm_4	1	-
KB320636.1	87676	88324	7tm_4	1	-
KB364388.1	45483	46197	7tm_4	1	+
KB365338.1	12804	13536	7tm_4	1	+
KB366456.1	3366175	3367003	7tm_4	1	-
KB320737.1	30844	31597	7tm_4	1	+
KB366456.1	3386906	3387746	7tm_4	1	-
KB364125.1	458	1094	7tm_4	1	-
KB367107.1	332130	332877	7tm_4	1	+
KB364973.1	329729	330809	7tm_4	1	+
KB364446.1	33907	34558	7tm_4	1	+
KB364481.1	14162	15014	7tm_4	1	-
KB321049.1	68660	69515	7tm_4	2	-
KB366007.1	13283	14018	7tm_4	1	+
KB360612.1	725940	726861	7tm_4	1	+
KB369616.1	318494	319124	7tm_4	1	+
KB357838.1	144	735	7tm_4	1	-
KB320945.1	651733	652495	7tm_4	1	+
KB320687.1	355159	355792	7tm_4	1	+
KB321024.1	818154	818952	7tm_4	1	+
KB366456.1	3344751	3345555	7tm_4	1	-
KB364388.1	96112	96997	7tm_4	1	-
KB360345.1	43422	46284	7tm_4	1	-
KB320636.1	427332	428346	7tm_4	1	+
KB320623.1	9093	9789	7tm_4	1	+
KB320687.1	119620	120448	7tm_4	1	-
KB362791.1	75635	76100	7tm_4	1	-
KB362453.1	67940	68690	7tm_4	1	-
KB321036.1	248255	248777	7tm_4	1	+
KB320800.1	1069020	1069983	7tm_4	2	+
KB364452.1	55092	56001	7tm_4	1	+
KB364993.1	18318	20850	7tm_4	1	-
KB320642.1	106781	107606	7tm_4	1	-
KB362860.1	37082	37916	7tm_4	1	+
KB320502.1	12574363	12574906	7tm_4	1	-
KB359905.1	516	1110	7tm_4	1	-
KB321049.1	36093	36852	7tm_4	2	-
KB365141.1	1813970	1814819	7tm_4	2	+
KB320978.1	148583	149306	7tm_4	1	+
KB363625.1	1551	2541	7tm_4	1	-
KB321049.1	295195	296014	7tm_4	1	+
KB320599.1	50283	51048	7tm_4	2	-
KB365201.1	83226	83985	7tm_4	1	+
KB365817.1	60726	61614	7tm_4	1	-
KB364858.1	1539952	1540621	7tm_4	1	-
KB320945.1	719323	719890	7tm_4	1	+
KB358908.1	2308646	2309387	7tm_4	1	+
KB364446.1	81369	82086	7tm_4	1	+
KB364213.1	360438	361083	7tm_4	1	-
KB320723.1	195234	195942	7tm_4	1	+
KB362595.1	203317	204076	7tm_4	1	+
KB348204.1	2	551	7tm_4	1	-
KB321179.1	2101465	2102176	7tm_4	1	-
KB365763.1	38757	39354	7tm_4	1	-
KB365817.1	16352	17114	7tm_4	1	-
KB320427.1	109471	110395	7tm_4	1	-
KB320743.1	34855	35428	7tm_4	1	+
KB359425.1	172619	173249	7tm_4	1	+
KB320846.1	177905	178472	7tm_4	1	+
KB320721.1	25158	25731	7tm_4	1	-
KB364817.1	37109	37670	7tm_4	1	-
KB320945.1	652382	652895	7tm_4	1	+
KB361204.1	11180	11795	7tm_4	1	-
KB365343.1	1	379	7tm_4	1	+
KB366623.1	2466	3078	7tm_4	1	+
KB360345.1	24810	25392	7tm_4	1	-
KB320861.1	169233	169785	7tm_4	1	-
KB369573.1	653	1331	7tm_4	1	+
KB364537.1	15009	15669	7tm_4	1	-
KB321059.1	424945	425557	7tm_4	1	+
KB368777.1	401236	401710	7tm_4	1	-
KB366646.1	239	743	7tm_4	1	-
KB364476.1	103993	104632	7tm_4	1	+
KB365369.1	46174	46777	7tm_4	1	+
KB363625.1	148511	149159	7tm_4	1	+
KB365763.1	26513	27074	7tm_4	1	-
KB365201.1	239	860	7tm_4	1	+
KB364446.1	3489	4446	7tm_4	1	+
KB362595.1	221223	221688	7tm_4	1	-
KB364912.1	3160	3535	7tm_4	1	+
KB321105.1	180452	181022	7tm_4	1	-
KB320425.1	7109	7967	7tm_4	1	+
KB369616.1	54760	55642	7tm_4	1	+
KB365456.1	236	1298	7tm_4	1	+
KB320721.1	70213	70867	7tm_4	1	+
KB364213.1	263874	264789	7tm_4	1	+
KB367551.1	78703	79294	7tm_4	1	-
KB348177.1	1	550	7tm_4	1	-
KB360612.1	816400	817714	7tm_4	1	-
KB365495.1	104378	104963	7tm_4	1	+
KB320636.1	878430	879279	7tm_4	1	+
KB321179.1	2176842	2177319	7tm_4	1	-
KB368150.1	1220	1901	7tm_4	1	-
KB364891.1	51712	52375	7tm_4	1	+
KB365072.1	44678	45242	7tm_4	1	-
KB365141.1	1802090	1802684	7tm_4	1	+
KB366763.1	1570	2257	7tm_4	1	-
KB365706.1	3710877	3711405	7tm_4	1	-
KB321119.1	413734	414379	7tm_4	1	+
KB321036.1	247737	248403	7tm_4	1	+
KB320636.1	97546	99574	7tm_4	1	-
KB364847.1	24250	25063	7tm_4	1	+
KB321179.1	2177269	2177860	7tm_4	1	-
KB347416.1	2	521	7tm_4	1	+
KB364213.1	375526	376024	7tm_4	1	+
KB320687.1	207108	207576	7tm_4	1	-
KB320800.1	1162057	1162870	7tm_4	1	+
KB359270.1	1	520	7tm_4	1	+
KB365085.1	38722	39097	7tm_4	1	-
KB320725.1	187073	187829	7tm_4	1	-
KB369616.1	123765	124569	7tm_4	1	-
KB365072.1	76597	77344	7tm_4	1	+
KB366362.1	698	1250	7tm_4	1	-
KB365973.1	14535	15225	7tm_4	1	+
KB361180.1	1462846	1463515	7tm_4	1	-
KB364446.1	192965	193598	7tm_4	1	-
KB321086.1	1653763	1654354	7tm_4	1	+
KB365201.1	76792	77428	7tm_4	1	+
KB368482.1	51014	51809	7tm_4	1	+
KB369616.1	196089	196746	7tm_4	1	-
KB363146.1	22370	23054	7tm_4	1	-
KB321049.1	189353	189809	7tm_4	1	+
KB320869.1	58382	59321	7tm_4	2	-
KB320624.1	547206	548265	7tm_4	2	-
KB364476.1	236567	237122	7tm_4	1	+
KB320828.1	2	605	7tm_4	1	+
KB360323.1	675139	675583	7tm_4	1	+
KB362860.1	76168	77014	7tm_4	1	+
KB365456.1	203781	204225	7tm_4	1	-
KB320667.1	171489	172083	7tm_4	1	-
KB365141.1	1836399	1837275	7tm_4	1	-
KB321105.1	155431	156229	7tm_4	1	-
KB363545.1	400	988	7tm_4	1	+
KB367551.1	105991	106426	7tm_4	1	+
KB365740.1	14099	14753	7tm_4	1	-
KB363616.1	27827	28343	7tm_4	1	-
KB365100.1	18482	19556	7tm_4	2	-
KB320452.1	49762	50137	7tm_4	1	+
KB364446.1	163825	164356	7tm_4	1	-
KB364700.1	170424	171618	7tm_4	1	+
KB363625.1	345155	345809	7tm_4	1	-
KB362595.1	209194	210052	7tm_4	1	+
KB363499.1	3561	4011	7tm_4	1	+
KB364700.1	123754	126871	7tm_4	1	+
KB320502.1	12574781	12575333	7tm_4	1	-
KB365133.1	17450	18050	7tm_4	1	-
KB369616.1	190109	190577	7tm_4	1	+
KB321059.1	464434	465190	7tm_4	1	+
KB369616.1	251103	251559	7tm_4	1	-
KB320737.1	307009	307870	7tm_4	1	+
KB364784.1	214208	214796	7tm_4	1	-
KB364446.1	264470	265136	7tm_4	1	-
KB366763.1	30234	31131	7tm_4	2	-
KB320945.1	24928	25948	7tm_4	1	+
KB320636.1	55927	56665	7tm_4	1	-
KB369616.1	251509	252100	7tm_4	1	-
KB321119.1	222397	223312	7tm_4	1	+
KB321024.1	658163	658817	7tm_4	1	+
KB364213.1	42330	42843	7tm_4	1	+
KB369616.1	235162	235675	7tm_4	1	+
KB366392.1	1244	1769	7tm_4	1	-
KB367822.1	620	1160	7tm_4	1	+
KB347258.1	2	413	7tm_4	1	-
KB362595.1	92356	92797	7tm_4	1	+
KB320800.1	1209178	1218394	7tm_4	2	-
KB364388.1	88070	88511	7tm_4	1	+
KB360612.1	816933	818136	7tm_4	1	-
KB321024.1	880705	881209	7tm_4	1	+
KB364354.1	35218	35782	7tm_4	1	-
KB364700.1	110390	111299	7tm_4	1	+
KB320525.1	138708	139287	7tm_4	1	+
KB321024.1	241262	242390	7tm_4	1	-
KB364446.1	18398	18887	7tm_4	1	+
KB321149.1	1222837	1223395	7tm_4	1	+
KB364446.1	91874	92618	7tm_4	1	-
KB365817.1	2566	3157	7tm_4	1	-
KB320723.1	97296	97911	7tm_4	1	+
KB321059.1	441578	442466	7tm_4	1	-
KB369616.1	456	996	7tm_4	1	+
KB368168.1	46031	46607	7tm_4	1	-
KB369616.1	10309	10810	7tm_4	1	+
KB369616.1	17716	18217	7tm_4	1	+
KB366858.1	4723	5149	7tm_4	1	-
KB364476.1	199586	200318	7tm_4	1	+
KB320599.1	33121	33832	7tm_4	1	-
KB361180.1	1135482	1137174	7tm_4	1	+
KB364560.1	54879	55374	7tm_4	1	+
KB361038.1	468	987	7tm_4	1	-
KB361554.1	18523	19045	7tm_4	1	-
KB365817.1	3039	3504	7tm_4	1	-
KB320725.1	303253	304123	7tm_4	1	+
KB320861.1	230628	231336	7tm_4	1	-
KB320869.1	78051	78759	7tm_4	1	-
KB367661.1	905	1592	7tm_4	1	-
KB365201.1	128393	128999	7tm_4	1	-
KB364481.1	44345	44924	7tm_4	1	+
KB320525.1	138322	138901	7tm_4	1	+
KB321049.1	231716	232133	7tm_4	1	-
KB364784.1	146641	147187	7tm_4	1	-
KB364883.1	44554	45220	7tm_4	1	-
KB363616.1	46906	47314	7tm_4	1	+
KB365201.1	208217	208820	7tm_4	1	+
KB364768.1	72116	72671	7tm_4	1	+
KB359504.1	1689692	1690610	7tm_4	1	+
KB364446.1	17858	18395	7tm_4	1	+
KB365085.1	65380	65791	7tm_4	1	-
KB364591.1	1	499	7tm_4	1	-
KB365763.1	27043	27622	7tm_4	1	-
KB367823.1	3100	4672	7tm_4	1	-
KB368043.1	304	748	7tm_4	1	+
KB367991.1	52843	53314	7tm_4	1	+
KB320916.1	51071	51668	7tm_4	1	-
KB364537.1	41892	42492	7tm_4	2	+
KB366456.1	3465031	3465832	7tm_4	1	-
KB366050.1	52340	52748	7tm_4	1	-
KB366456.1	3307232	3307775	7tm_4	1	-
KB365456.1	204203	204770	7tm_4	1	-
KB320916.1	51352	52039	7tm_4	1	-
KB362860.1	270	1059	7tm_4	1	+
KB364282.1	33769	34510	7tm_4	1	-
KB370456.1	1	457	7tm_4	1	+
KB364645.1	23738	24428	7tm_4	1	+
KB320512.1	2504656	2505778	7tm_4	1	-
KB321024.1	730394	730970	7tm_4	1	-
KB321150.1	17558	18407	7tm_4	1	+
KB320632.1	8128	8743	7tm_4	1	+
KB362860.1	54134	54680	7tm_4	1	+
KB366858.1	5114	5513	7tm_4	1	-
KB321024.1	572899	573304	7tm_4	1	+
KB364907.1	25711	26110	7tm_4	1	-
KB362860.1	27799	28321	7tm_4	1	+
KB320541.1	821021	821507	7tm_4	1	-
KB364476.1	2939	5810	7tm_4	1	-
KB365706.1	3710627	3711383	7tm_4	1	-
KB367105.1	2402	2840	7tm_4	1	+
KB360633.1	328	706	7tm_4	1	-
KB321059.1	389623	390304	7tm_4	1	+
KB320766.1	134708	135092	7tm_4	1	+
KB363616.1	46510	46903	7tm_4	1	+
KB321059.1	314783	315257	7tm_4	1	+
KB343475.1	2	413	7tm_4	1	+
KB366568.1	13882	14380	7tm_4	1	+
KB364645.1	35565	36105	7tm_4	1	+
KB364955.1	4079	4862	7tm_4	1	-
KB365495.1	81850	82291	7tm_4	1	-
KB342221.1	2	389	7tm_4	1	-
KB369887.1	171	609	7tm_4	1	+
KB363616.1	28346	28799	7tm_4	1	-
KB320737.1	129325	129787	7tm_4	1	-
KB362403.1	230	830	7tm_4	1	-
KB320963.1	397556	399623	7tm_4	1	+
KB343643.1	32	419	7tm_4	1	-
KB320926.1	32440	33118	7tm_4	1	+
KB320861.1	142651	143404	7tm_4	2	-
KB364500.1	713584	714193	7tm_4	1	-
KB367884.1	29908	30430	7tm_4	1	-
KB364446.1	219410	220550	7tm_4	1	-
KB320393.1	26918	27548	7tm_4	1	-
KB362932.1	175509	176067	7tm_4	1	+
KB366050.1	46052	46625	7tm_4	1	+
KB320730.1	213290	213815	7tm_4	1	-
KB366595.1	1	763	7tm_4	1	+
KB364476.1	103974	104922	7tm_4	1	+
KB367878.1	164	572	7tm_4	1	-
KB370139.1	1273	2044	7tm_4	1	+
KB361293.1	805	1183	7tm_4	1	-
KB364456.1	7586	8099	7tm_4	1	-
KB364213.1	375037	375523	7tm_4	1	+
KB320721.1	70640	71210	7tm_4	1	+
KB321059.1	324074	324500	7tm_4	1	+
KB364700.1	170968	171412	7tm_4	1	+
KB320730.1	16008	16737	7tm_4	1	-
KB321179.1	2092349	2093054	7tm_4	1	-
KB320635.1	951772	952639	7tm_4	1	-
KB364213.1	41917	42307	7tm_4	1	+
KB320861.1	169763	170177	7tm_4	1	-
KB320743.1	5884	6568	7tm_4	1	-
KB364388.1	69518	70025	7tm_4	1	+
KB364566.1	23781	24258	7tm_4	1	+
KB321150.1	83654	84230	7tm_4	1	+
KB360345.1	24449	24896	7tm_4	1	-
KB362860.1	128620	129427	7tm_4	1	+
KB365817.1	41196	41790	7tm_4	1	-
KB364487.1	119486	119918	7tm_4	1	+
KB360390.1	975	1458	7tm_4	1	+
KB320978.1	3285	3981	7tm_4	1	-
KB320631.1	11729	12260	7tm_4	1	-
KB364487.1	219706	220102	7tm_4	1	+
KB356104.1	837	1218	7tm_4	1	+
KB365763.1	3195	3726	7tm_4	1	+
KB364213.1	441517	441979	7tm_4	1	-
KB321059.1	425471	425924	7tm_4	1	+
KB320963.1	379579	380164	7tm_4	1	-
KB364446.1	255223	255646	7tm_4	1	-
KB364476.1	237018	237513	7tm_4	1	+
KB368986.1	2073	2538	7tm_4	1	+
KB363371.1	65769	66588	7tm_4	1	+
KB361249.1	80	494	7tm_4	1	-
KB320730.1	277444	277927	7tm_4	1	+
KB321149.1	1038732	1039362	7tm_4	1	+
KB320686.1	2441415	2442027	7tm_4	1	+
KB365763.1	39311	39755	7tm_4	1	-
KB365072.1	128095	128521	7tm_4	1	-
KB368777.1	225117	225669	7tm_4	1	+
KB368777.1	531176	531614	7tm_4	1	+
KB363625.1	345643	346252	7tm_4	2	-
KB361995.1	162	645	7tm_4	1	-
KB368736.1	0	456	7tm_4	1	+
KB366050.1	52878	53268	7tm_4	1	-
KB364560.1	14871	15246	7tm_4	1	+
KB320916.1	38365	38836	7tm_4	1	+
KB367825.1	8394	8931	7tm_4	1	-
KB364908.1	25249	25723	7tm_4	1	+
KB320425.1	65269	65848	7tm_4	1	+
KB362595.1	241373	241832	7tm_4	1	-
KB369616.1	272866	273367	7tm_4	2	+
KB364213.1	441879	442545	7tm_4	1	-
KB364456.1	7128	7692	7tm_4	1	-
KB320730.1	21189	21609	7tm_4	1	-
KB366050.1	53225	53627	7tm_4	1	-
KB368540.1	3423	3870	7tm_4	1	-
KB320800.1	1086727	1087243	7tm_4	1	+
KB363371.1	10527	11403	7tm_4	1	-
KB370253.1	2	623	7tm_4	2	-
KB367105.1	1867	2440	7tm_4	1	+
KB320723.1	307157	307571	7tm_4	1	-
KB347248.1	0	516	7tm_4	1	+
KB320423.1	2463884	2464277	7tm_4	1	-
KB369413.1	78648	79422	7tm_4	1	-
KB365141.1	1801522	1802677	7tm_4	1	+
KB365706.1	3569287	3573073	7tm_4	1	+
KB364560.1	23464	24133	7tm_4	1	+
KB367061.1	6353	6731	7tm_4	1	+
KB364768.1	71683	72211	7tm_4	1	+
KB369616.1	318058	318556	7tm_4	1	+
KB362978.1	60812	61229	7tm_4	1	-
KB361554.1	7528	8215	7tm_4	1	+
KB320425.1	170346	170814	7tm_4	1	+
KB320730.1	145787	146522	7tm_4	1	-
KB365495.1	103798	104302	7tm_4	2	+
KB364718.1	55777	56332	7tm_4	1	+
KB367997.1	2671	3325	7tm_4	1	-
KB364847.1	59768	60260	7tm_4	1	-
KB368482.1	22817	23264	7tm_4	2	-
KB320619.1	7909457	7910039	7tm_4	1	+
KB370273.1	305993	306401	7tm_4	1	+
KB364743.1	25667	26408	7tm_4	1	-
KB366128.1	9605	10016	7tm_4	1	+
KB320730.1	213715	214249	7tm_4	1	-
KB364566.1	23241	23697	7tm_4	1	+
KB365201.1	128956	129397	7tm_4	1	-
KB320624.1	535259	535898	7tm_4	1	-
KB320748.1	39458	40022	7tm_4	1	-
KB363625.1	360272	360680	7tm_4	1	-
KB358910.1	287	698	7tm_4	1	+
KB321024.1	217720	218281	7tm_4	1	+
KB354427.1	505	898	7tm_4	1	+
KB362860.1	290021	290435	7tm_4	1	-
KB364847.1	80004	81147	7tm_4	1	-
KB366362.1	245	695	7tm_4	1	-
KB346295.1	2	395	7tm_4	1	-
KB320737.1	317515	318040	7tm_4	1	+
KB365649.1	15043	15568	7tm_4	1	-
KB362595.1	139188	139662	7tm_4	1	-
KB320624.1	547469	548063	7tm_4	1	-
KB344750.1	0	444	7tm_4	1	-
KB320725.1	141825	142356	7tm_4	1	+
KB367825.1	8813	9332	7tm_4	1	-
KB320820.1	86809	87469	7tm_4	1	+
KB321119.1	414314	414743	7tm_4	1	+
KB321059.1	450640	451777	7tm_4	1	+
KB364388.1	52600	53056	7tm_4	2	-
KB364487.1	124067	124475	7tm_4	1	+
KB320945.1	452314	452917	7tm_4	1	+
KB365072.1	150910	151396	7tm_4	1	-
KB364891.1	87917	88328	7tm_4	1	+
KB362860.1	188318	188741	7tm_4	1	-
KB369971.1	1414	1816	7tm_4	1	-
KB369217.1	302	866	7tm_4	1	-
KB321055.1	26737	27304	7tm_4	1	+
KB320737.1	22680	23544	7tm_4	1	+
KB320743.1	7114	7519	7tm_4	1	-
KB362860.1	326913	327639	7tm_4	1	+
KB320636.1	88070	88670	7tm_4	1	-
KB364999.1	92540	93008	7tm_4	1	+
KB365709.1	2330	2732	7tm_4	1	-
KB320536.1	55420	55879	7tm_4	1	+
KB320642.1	28832	29291	7tm_4	1	-
KB320721.1	131813	132230	7tm_4	1	-
KB320846.1	138562	139594	7tm_4	1	-
KB364456.1	29283	29730	7tm_4	2	+
KB365495.1	81458	81884	7tm_4	1	-
KB367825.1	2962	3394	7tm_4	1	+
KB320624.1	522081	522507	7tm_4	1	-
KB320521.1	3540324	3540918	7tm_4	1	-
KB362595.1	102579	103236	7tm_4	1	-
KB365201.1	64618	65161	7tm_4	1	+
KB367661.1	1276	1798	7tm_4	1	-
KB320619.1	7856758	7857166	7tm_4	1	-
KB362860.1	290254	290896	7tm_4	1	-
KB362907.1	14690	15170	7tm_4	1	+
KB320978.1	3779	4262	7tm_4	1	-
KB320721.1	144565	145000	7tm_4	1	-
KB320978.1	77060	77450	7tm_4	1	+
KB364907.1	25259	25715	7tm_4	1	-
KB369499.1	2	419	7tm_4	1	+
KB362860.1	303461	303935	7tm_4	1	-
KB361995.1	404	1037	7tm_4	1	-
KB367160.1	2955	3405	7tm_4	1	-
KB320686.1	2429546	2430002	7tm_4	1	+
KB366568.1	13568	13991	7tm_4	1	+
KB320387.1	4801592	4802135	7tm_4	1	-
KB320636.1	427619	428552	7tm_4	1	+
KB365495.1	58504	58948	7tm_4	1	-
KB361353.1	863	1763	7tm_4	1	+
KB371001.1	2922	3711	7tm_4	2	+
KB320945.1	719081	719540	7tm_4	1	+
KB363616.1	157393	157945	7tm_4	1	+
KB364955.1	45905	49979	7tm_4	1	-
KB368777.1	237223	237718	7tm_4	1	+
KB362860.1	217306	217750	7tm_4	1	-
KB364973.1	306819	308154	7tm_4	1	-
KB320434.1	85440	86040	7tm_4	1	+
KB321059.1	401681	402401	7tm_4	2	+
KB365973.1	55876	56377	7tm_4	1	+
KB369413.1	179211	179652	7tm_4	1	+
KB320820.1	112278	112860	7tm_4	1	+
KB362595.1	185509	185950	7tm_4	1	+
KB364760.1	15813	16317	7tm_4	1	+
KB366050.1	46675	47182	7tm_4	1	+
KB365179.1	80	473	7tm_4	1	-
KB364446.1	142771	143305	7tm_4	1	-
KB365369.1	45752	46181	7tm_4	1	+
KB365706.1	3414547	3414985	7tm_4	1	+
KB321024.1	235829	236213	7tm_4	1	-
KB368168.1	46422	47052	7tm_4	2	-
KB320861.1	143487	143928	7tm_4	2	-
KB320672.1	4270313	4270793	7tm_4	1	-
KB365338.1	12502	12910	7tm_4	1	+
KB366050.1	10445	10886	7tm_4	1	-
KB320636.1	634138	635626	7tm_4	1	+
KB367107.1	216830	217220	7tm_4	1	+
KB320623.1	9547	10012	7tm_4	1	+
KB365660.1	23846	24230	7tm_4	1	+
KB360612.1	962564	963065	7tm_4	1	+
KB320434.1	51114	51504	7tm_4	2	-
KB364487.1	219080	219944	7tm_4	1	+
KB360612.1	726734	727124	7tm_4	1	+
KB362860.1	374987	375509	7tm_4	1	-
KB320521.1	3569151	3569811	7tm_4	2	+
KB364487.1	99814	100501	7tm_4	1	+
KB364487.1	101537	102224	7tm_4	1	+
KB367896.1	122	644	7tm_4	1	-
KB321149.1	1110066	1110855	7tm_4	2	+
KB366763.1	27479	28058	7tm_4	1	-
KB365201.1	30204	30639	7tm_4	2	+
KB320434.1	60056	60644	7tm_4	1	+
KB361180.1	1135378	1136470	7tm_4	1	+
KB368168.1	1643	2081	7tm_4	1	-
KB369413.1	204094	204481	7tm_4	1	+
KB365211.1	41123	41522	7tm_4	1	+
KB320452.1	339955	340465	7tm_4	1	-
KB320624.1	559742	560351	7tm_4	1	-
KB365495.1	9080	9521	7tm_4	1	-
KB368777.1	401690	402299	7tm_4	2	-
KB364418.1	62393	62876	7tm_4	1	-
KB320737.1	136887	137481	7tm_4	1	-
KB321179.1	151153	151957	7tm_4	1	-
KB320393.1	26574	27030	7tm_4	1	-
KB320434.1	60496	61045	7tm_4	1	+
KB364847.1	117203	117773	7tm_4	1	-
KB364213.1	301302	301689	7tm_4	1	+
KB369616.1	189616	190330	7tm_4	1	+
KB320425.1	226289	226718	7tm_4	1	+
KB364907.1	12920	13310	7tm_4	1	+
KB320725.1	574335	574803	7tm_4	1	+
KB366989.1	1961489	1962266	7tm_4	1	+
KB365201.1	21887	22559	7tm_4	2	+
KB320730.1	166688	170570	7tm_4	1	-
KB362860.1	100060	100510	7tm_4	1	+
KB364999.1	105573	105951	7tm_4	1	-
KB358908.1	2309325	2309745	7tm_4	1	+
KB320687.1	355631	356114	7tm_4	1	+
KB368777.1	61537	62041	7tm_4	1	-
KB364883.1	35050	35464	7tm_4	1	+
KB368168.1	1181	1640	7tm_4	1	-
KB320639.1	8420913	8421345	7tm_4	1	+
KB369616.1	235769	236165	7tm_4	1	+
KB321024.1	408307	408706	7tm_4	1	+
KB350115.1	102	501	7tm_4	1	-
KB320512.1	2504646	2505051	7tm_4	1	-
KB369616.1	348165	348915	7tm_4	1	-
KB320861.1	211267	211714	7tm_4	1	+
KB320536.1	65040	65568	7tm_4	1	-
KB365133.1	12165	12861	7tm_4	1	-
KB369413.1	204508	205042	7tm_4	1	+
KB364847.1	159561	160158	7tm_4	1	+
KB371001.1	23546	23993	7tm_4	1	-
KB320737.1	158972	159458	7tm_4	1	-
KB366641.1	15753	16206	7tm_4	1	-
KB364388.1	87525	87903	7tm_4	1	+
KB321059.1	497350	503818	7tm_4	1	-
KB320624.1	535857	541680	7tm_4	1	-
KB361290.1	2	482	7tm_4	1	-
KB364700.1	137264	138368	7tm_4	1	+
KB365495.1	9394	9802	7tm_4	1	-
KB362860.1	53839	54256	7tm_4	1	+
KB364560.1	23262	23718	7tm_4	1	+
KB365211.1	23146	23710	7tm_4	1	+
KB364645.1	50606	50984	7tm_4	1	-
KB320725.1	459757	460141	7tm_4	1	+
KB367107.1	217104	217761	7tm_4	1	+
KB341739.1	2	380	7tm_4	1	+
KB320725.1	89016	89478	7tm_4	1	+
KB364760.1	16081	16768	7tm_4	1	+
KB320963.1	379272	379680	7tm_4	1	-
KB368777.1	584913	585294	7tm_4	1	+
KB320521.1	3540620	3541133	7tm_4	1	-
KB364213.1	111365	111797	7tm_4	1	-
KB320730.1	171694	172180	7tm_4	1	-
KB364456.1	33916	34480	7tm_4	1	+
KB320820.1	87725	88124	7tm_4	1	+
KB321086.1	1637113	1637602	7tm_4	1	+
KB364487.1	213631	214075	7tm_4	1	+
KB321049.1	294977	295358	7tm_4	1	+
KB362860.1	73119	73584	7tm_4	1	+
KB364891.1	110647	111079	7tm_4	1	+
KB368755.1	168438	169086	7tm_4	1	+
KB368777.1	224709	225114	7tm_4	1	+
KB365133.1	50708	51269	7tm_4	1	+
KB362978.1	61347	61725	7tm_4	1	-
KB362595.1	248324	248840	7tm_4	1	-
KB320737.1	57466	57859	7tm_4	1	+
KB320737.1	317190	317637	7tm_4	1	+
KB362860.1	105934	106339	7tm_4	1	-
KB364446.1	264180	264579	7tm_4	1	-
KB364907.1	52323	52707	7tm_4	1	-
KB362860.1	162525	162963	7tm_4	1	-
KB369616.1	9886	10306	7tm_4	1	+
KB369616.1	17293	17713	7tm_4	1	+
KB320941.1	244633	245050	7tm_4	1	+
KB364645.1	24337	24715	7tm_4	1	+
KB360223.1	415	856	7tm_4	1	+
KB368777.1	102896	103274	7tm_4	1	-
KB364993.1	7894	8452	7tm_4	2	-
KB370273.1	210229	210679	7tm_4	1	-
KB366641.1	15287	15860	7tm_4	1	-
KB364377.1	8361388	8362399	7tm_4	1	+
KB362595.1	184380	184863	7tm_4	1	+
KB365512.1	37931	38429	7tm_4	1	-
KB320642.1	107377	107839	7tm_4	1	-
KB367551.1	105642	106023	7tm_4	1	+
KB320636.1	634493	635582	7tm_4	1	+
KB321119.1	196015	196576	7tm_4	1	-
KB320624.1	535603	541639	7tm_4	1	-
KB364973.1	306530	306923	7tm_4	1	-
KB321059.1	450851	451304	7tm_4	1	+
KB320709.1	422053	422539	7tm_4	1	-
KB367211.1	2064	2454	7tm_4	1	-
KB364700.1	123731	126473	7tm_4	1	+
KB320797.1	132071	133466	7tm_4	2	-
KB320472.1	2996080	2997097	7tm_4	2	-
KB365022.1	106150	106537	7tm_4	1	-
KB365072.1	58471	58897	7tm_4	1	-
KB362860.1	324550	325144	7tm_4	1	+
KB320667.1	522769	523204	7tm_4	1	+
KB320912.1	49738	50266	7tm_4	1	-
KB320636.1	434828	435266	7tm_4	1	-
KB365072.1	156711	157101	7tm_4	1	-
KB320941.1	114669	115044	7tm_4	1	-
KB321119.1	210808	211426	7tm_4	2	-
KB363463.1	2	431	7tm_4	1	-
KB321149.1	214827	215364	7tm_4	1	+
KB321024.1	217434	217824	7tm_4	1	+
KB365709.1	1906	2398	7tm_4	1	-
KB369413.1	178610	179069	7tm_4	2	+
KB365706.1	3272924	3273404	7tm_4	1	-
KB320642.1	115521	119535	7tm_4	1	-
KB320480.1	21793	22249	7tm_4	1	-
KB364487.1	205581	206007	7tm_4	1	+
KB321024.1	880196	880583	7tm_4	1	+
KB364446.1	143264	143780	7tm_4	1	-
KB320667.1	171910	172459	7tm_4	1	-
KB320589.1	11714	12104	7tm_4	1	+
KB321149.1	1222541	1222931	7tm_4	1	+
KB365973.1	3428	3998	7tm_4	1	-
KB321055.1	49760	50234	7tm_4	1	+
KB369374.1	50	1253	7tm_4	1	-
KB365369.1	28442	28844	7tm_4	1	-
KB320737.1	78814	79219	7tm_4	1	+
KB320635.1	501782	502214	7tm_4	1	-
KB362595.1	248914	249298	7tm_4	1	-
KB320603.1	266	827	7tm_4	1	-
KB364700.1	110856	111588	7tm_4	1	+
KB320743.1	7725	8100	7tm_4	1	-
KB321054.1	58242	58665	7tm_4	1	-
KB364213.1	249935	250355	7tm_4	1	-
KB362907.1	29871	30252	7tm_4	1	+
KB321149.1	1069808	1070765	7tm_4	1	+
KB320737.1	57051	57453	7tm_4	1	+
KB320730.1	85076	85508	7tm_4	1	-
KB364496.1	96543	96942	7tm_4	1	-
KB320861.1	193551	193929	7tm_4	1	+
KB364476.1	250565	250952	7tm_4	1	-
KB367551.1	71723	72170	7tm_4	1	-
KB370273.1	418626	419433	7tm_4	1	+
KB320743.1	6276	6651	7tm_4	2	-
KB365369.1	28785	29160	7tm_4	2	-
KB320984.1	135237	136314	7tm_4	1	-
KB320725.1	556762	557377	7tm_4	1	+
KB365495.1	31324	31786	7tm_4	2	+
KB320737.1	44328	44733	7tm_4	1	+
KB365369.1	10035	10425	7tm_4	1	+
KB359224.1	79541	80018	7tm_4	1	-
KB364418.1	69847	70234	7tm_4	1	+
KB364973.1	318269	318734	7tm_4	1	-
KB368482.1	17583	18003	7tm_4	1	-
KB366763.1	27913	28444	7tm_4	1	-
KB369895.1	261	1290	7tm_4	1	-
KB360612.1	755334	755733	7tm_4	1	+
KB364484.1	263	1292	7tm_4	1	-
KB366213.1	25654	26044	7tm_4	1	+
KB365369.1	12005	12485	7tm_4	1	+
KB320737.1	306872	307283	7tm_4	1	+
KB320887.1	57242	57692	7tm_4	1	+
KB370273.1	114388	114775	7tm_4	1	-
KB321149.1	193933	194587	7tm_4	1	+
KB320568.1	2	563	7tm_4	1	-
KB365886.1	31927	34696	7tm_4	1	-
KB370121.1	3586	3961	7tm_4	1	+
KB321119.1	196409	196799	7tm_4	1	-
KB320737.1	227932	228322	7tm_4	2	-
KB321049.1	57160	57634	7tm_4	1	-
KB365201.1	191482	191881	7tm_4	1	-
KB364388.1	69010	69430	7tm_4	1	+
KB320737.1	247008	247467	7tm_4	1	+
KB365201.1	22473	22866	7tm_4	1	+
KB361204.1	55394	55781	7tm_4	1	-
KB364388.1	45217	45622	7tm_4	1	+
KB368755.1	75235	75781	7tm_4	1	-
KB368755.1	92881	93415	7tm_4	1	-
KB363487.1	94	574	7tm_4	1	+
KB320725.1	26468	26870	7tm_4	1	-
KB364891.1	88474	88870	7tm_4	1	+
KB320725.1	475626	476073	7tm_4	1	-
KB320737.1	329423	330107	7tm_4	1	-
KB362907.1	14306	14687	7tm_4	1	+
KB365763.1	2691	3111	7tm_4	1	+
KB364891.1	119124	119787	7tm_4	1	+
KB320743.1	34362	34767	7tm_4	1	+
KB365211.1	22641	23124	7tm_4	1	+
KB368777.1	366863	367391	7tm_4	1	-
KB320667.1	654352	658045	7tm_4	1	-
KB364999.1	99089	99566	7tm_4	1	-
KB320941.1	48352	48754	7tm_4	1	-
KB320945.1	636891	637749	7tm_4	1	+
KB365645.1	6890	7850	7tm_4	2	+
KB364423.1	7484	7952	7tm_4	1	+
KB365742.1	2363	3254	7tm_4	2	-
KB364730.1	25027	25420	7tm_4	1	+
KB364907.1	97592	97967	7tm_4	1	+
KB364402.1	364005	365436	7tm_4	2	-
KB320861.1	237257	237656	7tm_4	1	+
KB368482.1	16602	17136	7tm_4	1	-
KB357040.1	2	425	7tm_4	1	+
KB320654.1	3743741	3744323	7tm_4	1	+
KB361455.1	35843	39998	7tm_4	1	-
KB364484.1	682	1072	7tm_4	1	-
KB364883.1	63607	64006	7tm_4	1	+
KB364388.1	82102	82522	7tm_4	1	+
KB320813.1	1034224	1035316	7tm_4	2	-
KB362860.1	303996	304464	7tm_4	1	-
KB363146.1	156002	156416	7tm_4	1	-
KB363081.1	697918	698362	7tm_4	1	-
KB364999.1	42082	42631	7tm_4	1	-
KB320841.1	6026154	6027675	7tm_4	1	-
KB320425.1	176924	177407	7tm_4	1	-
KB363146.1	22821	23316	7tm_4	1	-
KB363625.1	262127	262607	7tm_4	1	+
KB362403.1	0	438	7tm_4	1	-
KB365072.1	25936	26356	7tm_4	1	+
KB320425.1	177331	177748	7tm_4	1	-
KB366128.1	9051	9438	7tm_4	1	+
KB362057.1	19751	20441	7tm_4	1	+
KB320730.1	218534	219116	7tm_4	1	+
KB362860.1	217979	218354	7tm_4	2	-
KB320774.1	2647612	2648662	7tm_4	1	+
KB320737.1	255322	255835	7tm_4	1	-
KB320599.1	40767	41163	7tm_4	1	+
KB369072.1	1026	1410	7tm_4	1	-
KB321067.1	784989	785664	7tm_4	1	-
KB363625.1	261915	262317	7tm_4	1	+
KB370273.1	50274	50664	7tm_4	1	+
KB360345.1	51706	52159	7tm_4	1	-
KB321174.1	11331	12954	7tm_4	2	+
KB369616.1	54564	55002	7tm_4	1	+
KB320887.1	85587	86013	7tm_4	1	+
KB364730.1	1617	3066	7tm_4	1	+
KB321095.1	157725	158820	7tm_4	2	-
KB320632.1	7982	8375	7tm_4	1	+
KB321057.1	138823	139198	7tm_4	1	-
KB362595.1	221691	222216	7tm_4	1	-
KB365211.1	9337	9715	7tm_4	1	+
KB321153.1	1493653	1494793	7tm_4	1	+
KB364388.1	20748	21597	7tm_4	1	+
KB361554.1	78115	78811	7tm_4	1	-
KB366826.1	6882	7260	7tm_4	1	-
KB321024.1	481419	481872	7tm_4	1	-
KB320725.1	464413	464794	7tm_4	1	+
KB365201.1	21630	22116	7tm_4	2	+
KB365563.1	98015	99149	7tm_4	2	+
KB364993.1	8455	8911	7tm_4	1	-
KB368909.1	1422	1833	7tm_4	1	-
KB320579.1	129675	131493	7tm_4	2	-
KB370174.1	927851	928835	7tm_4	1	-
KB320803.1	3505775	3508373	7tm_4	2	+
KB320730.1	167044	170557	7tm_4	1	-
KB320730.1	54204	54699	7tm_4	1	-
KB320976.1	19751	21386	7tm_4	3	-
KB320987.1	5402417	5403596	7tm_4	2	+
KB320387.1	4838986	4839631	7tm_4	1	-
KB320725.1	557118	557580	7tm_4	1	+
KB320730.1	301218	301611	7tm_4	1	+
KB365201.1	207660	208089	7tm_4	1	+
KB364213.1	287910	288504	7tm_4	1	-
KB320976.1	21818	23159	7tm_4	2	-
KB321036.1	591625	592696	7tm_4	1	+
KB363509.1	2626986	2628522	7tm_4	1	-
KB320789.1	149021	149459	7tm_4	1	-
KB365080.1	426017	427529	7tm_4	2	-
KB320740.1	226831	228175	7tm_4	2	+
KB364513.1	152689	153067	7tm_4	1	+
KB320725.1	455053	455590	7tm_4	2	+
KB365278.1	113260	114220	7tm_4	1	+
KB320791.1	2447322	2448729	7tm_4	1	-
KB320631.1	37538	37964	7tm_4	1	-
KB320730.1	85511	86390	7tm_4	1	-
KB365742.1	2496	3222	7tm_4	1	-
KB321078.1	2116746	2117925	7tm_4	1	-
KB321024.1	509005	509494	7tm_4	1	-
KB320530.1	5581638	5582712	7tm_4	1	+
KB364593.1	2096122	2097253	7tm_4	1	-
KB361554.1	78050	78683	7tm_4	1	-
KB321179.1	772923	774165	7tm_4	1	-
KB363855.1	1119793	1121023	7tm_4	2	+
KB320530.1	5770498	5771560	7tm_4	2	-
KB320672.1	4271117	4271570	7tm_4	1	-
KB320427.1	556604	558335	7tm_4	2	-
KB366064.1	2486410	2487313	7tm_4	1	+
KB320530.1	5810870	5811974	7tm_4	2	-
```
