## Supplementary Data 2 for "Transposable elements drive the evolution of metazoan zinc finger genes": Tupaia_chinensis_znfs.bed

```
KB320383.1	482985	484704	zf-C2H2	10	-
KB320383.1	515435	517307	zf-C2H2	14	-
KB320387.1	136701	137897	zf-C2H2	9	+
KB320387.1	245007	246123	zf-C2H2	5	-
KB320387.1	295804	297007	zf-C2H2	9	-
KB320387.1	352368	354465	zf-C2H2	16	+
KB320400.1	2806133	2808014	zf-C2H2	6	+
KB320401.1	459165	462216	zf-C2H2	5	-
KB320401.1	1054107	1055658	zf-C2H2	12	-
KB320411.1	466756	467845	zf-C2H2	12	+
KB320413.1	21319	21826	zf-C2H2	5	-
KB320433.1	2145765	2148087	zf-C2H2	21	+
KB320443.1	124084	125665	zf-C2H2	12	+
KB320445.1	188957	189635	zf-C2H2	5	+
KB320451.1	3398967	3400227	zf-C2H2	6	+
KB320453.1	5979440	5980055	zf-C2H2	7	+
KB320453.1	6380408	6383792	zf-C2H2	7	-
KB320454.1	106765	109228	zf-C2H2	6	+
KB320457.1	5278950	5281209	zf-C2H2	19	-
KB320460.1	2766	3174	zf-C2H2	5	+
KB320467.1	1146910	1149037	zf-C2H2	11	-
KB320468.1	6998971	6999646	zf-C2H2	7	-
KB320472.1	5306115	5307678	zf-C2H2	5	+
KB320472.1	6688256	6689639	zf-C2H2	6	+
KB320472.1	6721207	6722014	zf-C2H2	6	+
KB320473.1	796726	799864	zf-C2H2	21	+
KB320473.1	978823	981154	zf-C2H2	12	+
KB320473.1	1633875	1634658	zf-C2H2	5	+
KB320473.1	1992263	1994096	zf-C2H2	18	+
KB320473.1	2036358	2038278	zf-C2H2	19	+
KB320473.1	2060554	2062840	zf-C2H2	19	+
KB320473.1	2110135	2112262	zf-C2H2	21	+
KB320473.1	2152383	2154603	zf-C2H2	19	-
KB320473.1	2201821	2204341	zf-C2H2	21	-
KB320473.1	2291419	2293675	zf-C2H2	20	-
KB320473.1	2916333	2918343	zf-C2H2	5	-
KB320473.1	2918550	2919588	zf-C2H2	6	-
KB320481.1	4018404	4020108	zf-C2H2	10	-
KB320482.1	1819022	1821167	zf-C2H2	9	+
KB320489.1	2660213	2661941	zf-C2H2	15	+
KB320489.1	4080287	4081922	zf-C2H2	14	-
KB320504.1	137813	138251	zf-C2H2	5	+
KB320506.1	9954046	9961213	zf-C2H2	17	+
KB320509.1	1947562	1948405	zf-C2H2	5	+
KB320512.1	2501671	2502808	zf-C2H2	8	+
KB320512.1	2531124	2533047	zf-C2H2	18	-
KB320512.1	2575409	2577401	zf-C2H2	19	+
KB320512.1	2653219	2656427	zf-C2H2	15	-
KB320512.1	2697067	2698423	zf-C2H2	5	-
KB320541.1	1809668	1811810	zf-C2H2	6	-
KB320546.1	26313	27702	zf-C2H2	5	-
KB320547.1	13949	16021	zf-C2H2	16	+
KB320547.1	75696	77925	zf-C2H2	19	+
KB320547.1	117709	119441	zf-C2H2	15	+
KB320547.1	184448	186008	zf-C2H2	11	+
KB320547.1	188498	190472	zf-C2H2	16	+
KB320547.1	212495	214469	zf-C2H2	16	+
KB320547.1	235202	237728	zf-C2H2	24	+
KB320547.1	238188	240342	zf-C2H2	24	+
KB320547.1	275849	277832	zf-C2H2	17	-
KB320547.1	309983	311597	zf-C2H2	10	-
KB320547.1	424740	426567	zf-C2H2	14	+
KB320547.1	525788	527123	zf-C2H2	14	+
KB320547.1	529581	530832	zf-C2H2	13	+
KB320550.1	184574	186248	zf-C2H2	18	+
KB320559.1	111332	111797	zf-C2H2	6	-
KB320563.1	402354	403647	zf-C2H2	12	+
KB320563.1	7812839	7815099	zf-C2H2	6	+
KB320563.1	7815433	7815877	zf-C2H2	5	+
KB320563.1	10244404	10248871	zf-C2H2	8	-
KB320571.1	789871	791617	zf-C2H2	16	+
KB320572.1	634813	637429	zf-C2H2	6	-
KB320588.1	1093897	1097045	zf-C2H2	11	+
KB320602.1	3564572	3565916	zf-C2H2	5	-
KB320614.1	1473042	1475317	zf-C2H2	9	+
KB320616.1	96633	98130	zf-C2H2	17	-
KB320616.1	233241	234012	zf-C2H2	7	+
KB320624.1	630712	632479	zf-C2H2	15	-
KB320624.1	674916	676524	zf-C2H2	18	-
KB320624.1	701270	703991	zf-C2H2	29	-
KB320624.1	737340	739524	zf-C2H2	21	-
KB320624.1	754536	755991	zf-C2H2	14	-
KB320624.1	771909	773553	zf-C2H2	15	-
KB320624.1	809938	811042	zf-C2H2	9	-
KB320633.1	55857	56325	zf-C2H2	5	-
KB320633.1	81693	83160	zf-C2H2	13	-
KB320633.1	115203	115707	zf-C2H2	6	+
KB320633.1	117190	117694	zf-C2H2	6	+
KB320633.1	130286	131456	zf-C2H2	12	-
KB320633.1	158522	160604	zf-C2H2	19	-
KB320633.1	193099	194473	zf-C2H2	14	-
KB320633.1	282607	284445	zf-C2H2	17	+
KB320636.1	249545	252677	zf-C2H2	9	+
KB320636.1	770446	773334	zf-C2H2	26	+
KB320636.1	1939018	1940413	zf-C2H2	13	-
KB320636.1	1960453	1961917	zf-C2H2	13	-
KB320639.1	2281960	2282808	zf-C2H2	10	+
KB320639.1	7176081	7177542	zf-C2H2	10	-
KB320639.1	7219097	7220300	zf-C2H2	11	+
KB320639.1	7239468	7240278	zf-C2H2	7	-
KB320639.1	8369021	8369753	zf-C2H2	5	+
KB320649.1	116124	117729	zf-C2H2	13	-
KB320653.1	449249	450380	zf-C2H2	9	-
KB320653.1	962576	968035	zf-C2H2	33	-
KB320653.1	979572	980256	zf-C2H2	6	+
KB320653.1	981072	982317	zf-C2H2	10	+
KB320653.1	1249313	1252067	zf-C2H2	20	+
KB320653.1	1477321	1478590	zf-C2H2	12	+
KB320653.1	1501671	1502637	zf-C2H2	7	+
KB320653.1	1514092	1515628	zf-C2H2	9	+
KB320653.1	1631938	1633117	zf-C2H2	13	-
KB320653.1	1666214	1668035	zf-C2H2	12	-
KB320654.1	1332930	1333974	zf-C2H2	7	+
KB320660.1	5410502	5411744	zf-C2H2	13	-
KB320672.1	4231939	4232968	zf-C2H2	8	-
KB320678.1	623221	623803	zf-C2H2	5	+
KB320678.1	7560728	7561344	zf-C2H2	6	-
KB320678.1	7561782	7562398	zf-C2H2	6	-
KB320679.1	3517336	3518815	zf-C2H2	16	+
KB320685.1	260336	261158	zf-C2H2	9	-
KB320695.1	9699	10617	zf-C2H2	9	-
KB320696.1	46846	48194	zf-C2H2	8	-
KB320702.1	155929	159337	zf-C2H2	13	-
KB320704.1	136085	137022	zf-C2H2	8	+
KB320709.1	134539	135697	zf-C2H2	10	+
KB320709.1	146697	147558	zf-C2H2	7	-
KB320709.1	178470	179403	zf-C2H2	7	-
KB320709.1	459667	461020	zf-C2H2	5	-
KB320709.1	523728	525171	zf-C2H2	9	-
KB320709.1	574701	575847	zf-C2H2	9	-
KB320709.1	620911	622375	zf-C2H2	12	+
KB320709.1	631761	632775	zf-C2H2	8	-
KB320709.1	691857	693099	zf-C2H2	11	-
KB320709.1	696600	697842	zf-C2H2	11	-
KB320717.1	616144	618204	zf-C2H2	14	+
KB320717.1	741480	744271	zf-C2H2	20	+
KB320717.1	774638	775424	zf-C2H2	5	+
KB320718.1	1279149	1281576	zf-C2H2	12	+
KB320722.1	1523333	1524287	zf-C2H2	7	+
KB320722.1	1532686	1533820	zf-C2H2	9	-
KB320722.1	1541804	1542476	zf-C2H2	6	-
KB320724.1	2895040	2895709	zf-C2H2	5	+
KB320738.1	937179	938724	zf-C2H2	12	+
KB320738.1	939505	941050	zf-C2H2	12	+
KB320762.1	3455	4733	zf-C2H2	15	+
KB320762.1	204600	205939	zf-C2H2	14	-
KB320762.1	351173	352175	zf-C2H2	11	+
KB320762.1	355801	356884	zf-C2H2	12	+
KB320771.1	2558524	2560078	zf-C2H2	13	+
KB320771.1	2593746	2594532	zf-C2H2	5	-
KB320776.1	365437	367012	zf-C2H2	12	-
KB320776.1	595319	596357	zf-C2H2	8	-
KB320782.1	4416104	4419098	zf-C2H2	5	+
KB320787.1	3282159	3282723	zf-C2H2	5	+
KB320789.1	850188	851078	zf-C2H2	6	+
KB320791.1	5094189	5095743	zf-C2H2	5	-
KB320793.1	104576	106082	zf-C2H2	17	+
KB320796.1	2972675	2973284	zf-C2H2	6	-
KB320796.1	2974867	2975476	zf-C2H2	6	-
KB320797.1	1113914	1120409	zf-C2H2	7	-
KB320797.1	12987132	12988263	zf-C2H2	8	-
KB320797.1	14881240	14888800	zf-C2H2	16	-
KB320797.1	14889914	14891612	zf-C2H2	18	-
KB320797.1	14908505	14909723	zf-C2H2	10	-
KB320797.1	14928726	14929410	zf-C2H2	5	-
KB320797.1	16316489	16320833	zf-C2H2	5	-
KB320797.1	16321634	16322921	zf-C2H2	5	-
KB320797.1	16488780	16491252	zf-C2H2	5	-
KB320802.1	1504973	1506570	zf-C2H2	9	+
KB320802.1	2342677	2343940	zf-C2H2	12	-
KB320802.1	2391910	2393390	zf-C2H2	15	+
KB320809.1	136835	137969	zf-C2H2	12	-
KB320809.1	293980	295099	zf-C2H2	12	-
KB320809.1	353941	355282	zf-C2H2	14	-
KB320809.1	431430	432879	zf-C2H2	12	-
KB320809.1	469715	471228	zf-C2H2	19	-
KB320809.1	610211	611339	zf-C2H2	13	+
KB320827.1	59584	60124	zf-C2H2	7	+
KB320836.1	263246	264260	zf-C2H2	7	+
KB320843.1	2265595	2266774	zf-C2H2	11	-
KB320853.1	218842	219994	zf-C2H2	8	+
KB320860.1	126116	126647	zf-C2H2	6	+
KB320866.1	2918792	2922317	zf-C2H2	26	+
KB320870.1	1538234	1539509	zf-C2H2	6	-
KB320874.1	1397645	1400957	zf-C2H2	26	-
KB320874.1	3139967	3143306	zf-C2H2	9	-
KB320889.1	2403332	2403851	zf-C2H2	5	-
KB320900.1	18061	20554	zf-C2H2	7	-
KB320905.1	21550	22696	zf-C2H2	7	+
KB320905.1	2754513	2755551	zf-C2H2	8	+
KB320914.1	262050	262780	zf-C2H2	8	-
KB320915.1	368211	369921	zf-C2H2	8	+
KB320941.1	100635	102006	zf-C2H2	14	-
KB320941.1	154318	155713	zf-C2H2	14	+
KB320941.1	487076	487886	zf-C2H2	9	+
KB320951.1	862319	865508	zf-C2H2	9	+
KB320954.1	2075274	2076090	zf-C2H2	6	+
KB320963.1	205340	206255	zf-C2H2	9	+
KB320983.1	785765	787460	zf-C2H2	16	+
KB321011.1	107871	108348	zf-C2H2	6	-
KB321018.1	27351	30102	zf-C2H2	13	+
KB321018.1	271735	272559	zf-C2H2	7	+
KB321018.1	306523	309004	zf-C2H2	22	+
KB321018.1	324416	324857	zf-C2H2	5	+
KB321018.1	348745	350506	zf-C2H2	17	+
KB321018.1	371506	373018	zf-C2H2	14	+
KB321018.1	391614	393627	zf-C2H2	19	+
KB321018.1	418965	420432	zf-C2H2	9	+
KB321021.1	3157350	3158910	zf-C2H2	10	+
KB321034.1	1555891	1557271	zf-C2H2	10	-
KB321043.1	84287	85177	zf-C2H2	12	-
KB321043.1	148910	149357	zf-C2H2	5	+
KB321064.1	2	869	zf-C2H2	10	+
KB321067.1	753663	754968	zf-C2H2	14	+
KB321070.1	20790	21675	zf-C2H2	7	+
KB321074.1	61908	62994	zf-C2H2	12	+
KB321078.1	4102	5272	zf-C2H2	12	-
KB321078.1	6099	7473	zf-C2H2	12	-
KB321078.1	37183	39070	zf-C2H2	13	-
KB321078.1	62433	64050	zf-C2H2	14	-
KB321078.1	158414	160022	zf-C2H2	14	+
KB321116.1	82852	83926	zf-C2H2	8	+
KB321124.1	5930	7636	zf-C2H2	19	+
KB321136.1	132409	138375	zf-C2H2	9	-
KB321136.1	320178	322788	zf-C2H2	7	-
KB321143.1	214735	215650	zf-C2H2	12	+
KB321143.1	227790	230403	zf-C2H2	21	-
KB321143.1	2029699	2030290	zf-C2H2	5	-
KB321149.1	1328265	1329423	zf-C2H2	7	-
KB321152.1	2835159	2836425	zf-C2H2	14	+
KB321167.1	165894	166894	zf-C2H2	11	+
KB321176.1	6525516	6526242	zf-C2H2	5	+
KB343650.1	0	417	zf-C2H2	5	-
KB349007.1	1	583	zf-C2H2	7	-
KB357641.1	1	1159	zf-C2H2	13	-
KB358908.1	84878	86450	zf-C2H2	16	-
KB358908.1	99680	101189	zf-C2H2	15	-
KB358908.1	134090	135905	zf-C2H2	19	-
KB358908.1	161639	163226	zf-C2H2	18	+
KB358908.1	2120977	2122075	zf-C2H2	10	+
KB358918.1	148539	149751	zf-C2H2	13	+
KB359051.1	537	969	zf-C2H2	5	-
KB359073.1	66746	68325	zf-C2H2	18	+
KB359234.1	2490996	2492481	zf-C2H2	14	-
KB359244.1	45680	47747	zf-C2H2	20	+
KB359244.1	67832	69068	zf-C2H2	14	-
KB359425.1	314981	317969	zf-C2H2	9	+
KB359425.1	798397	800272	zf-C2H2	6	+
KB359504.1	1609922	1611263	zf-C2H2	15	-
KB359504.1	1638790	1640296	zf-C2H2	16	+
KB359514.1	138320	138989	zf-C2H2	6	+
KB359514.1	345515	347138	zf-C2H2	7	-
KB359564.1	53945	55100	zf-C2H2	11	+
KB359564.1	115695	116574	zf-C2H2	8	+
KB359564.1	209878	211471	zf-C2H2	13	+
KB359706.1	2	899	zf-C2H2	11	+
KB359748.1	56487	58188	zf-C2H2	13	-
KB359748.1	92514	93480	zf-C2H2	6	-
KB359748.1	95480	96448	zf-C2H2	8	-
KB359748.1	137205	138432	zf-C2H2	12	-
KB359748.1	263569	265981	zf-C2H2	23	+
KB359748.1	289156	291223	zf-C2H2	20	-
KB359748.1	379209	381089	zf-C2H2	19	+
KB359748.1	395130	396888	zf-C2H2	18	-
KB359748.1	451992	453387	zf-C2H2	14	-
KB359748.1	453986	455276	zf-C2H2	13	-
KB359748.1	524543	525980	zf-C2H2	13	+
KB359748.1	543865	545465	zf-C2H2	20	-
KB359748.1	578108	580049	zf-C2H2	19	-
KB359868.1	2663	3922	zf-C2H2	16	-
KB359950.1	134983	136852	zf-C2H2	10	-
KB360054.1	887632	888532	zf-C2H2	8	-
KB360289.1	701093	702368	zf-C2H2	6	-
KB360345.1	286214	286988	zf-C2H2	5	+
KB360462.1	266	911	zf-C2H2	7	+
KB360462.1	2112	3066	zf-C2H2	11	+
KB360496.1	184838	185766	zf-C2H2	10	-
KB360505.1	1169522	1169996	zf-C2H2	5	+
KB360584.1	2080467	2082271	zf-C2H2	11	+
KB360612.1	13388	14303	zf-C2H2	7	-
KB360612.1	38587	39685	zf-C2H2	11	-
KB360612.1	53882	55071	zf-C2H2	14	-
KB360612.1	59291	61046	zf-C2H2	18	-
KB360612.1	80732	83450	zf-C2H2	27	-
KB360612.1	116740	118102	zf-C2H2	12	-
KB360612.1	142232	143306	zf-C2H2	10	-
KB360612.1	172979	173585	zf-C2H2	7	+
KB360612.1	402175	404407	zf-C2H2	5	+
KB360653.1	476	1109	zf-C2H2	8	+
KB360659.1	4427141	4430270	zf-C2H2	10	-
KB360887.1	207161	208295	zf-C2H2	5	-
KB360887.1	521691	523526	zf-C2H2	14	-
KB360887.1	559312	561163	zf-C2H2	17	-
KB360887.1	611085	611538	zf-C2H2	5	+
KB360887.1	638099	639602	zf-C2H2	12	+
KB360887.1	656351	657692	zf-C2H2	13	-
KB360887.1	712480	714346	zf-C2H2	17	-
KB360994.1	2	1895	zf-C2H2	23	+
KB361180.1	753174	754380	zf-C2H2	10	-
KB361180.1	907319	909347	zf-C2H2	19	-
KB361180.1	1152421	1153390	zf-C2H2	7	+
KB361180.1	1175793	1176804	zf-C2H2	9	+
KB361180.1	1185344	1186160	zf-C2H2	8	+
KB361180.1	1212306	1213137	zf-C2H2	5	+
KB361180.1	1225387	1226101	zf-C2H2	5	-
KB361180.1	1250036	1250936	zf-C2H2	7	+
KB361180.1	1263451	1264447	zf-C2H2	10	-
KB361180.1	1277782	1278700	zf-C2H2	5	-
KB361224.1	783968	785147	zf-C2H2	10	+
KB361330.1	1618234	1619255	zf-C2H2	10	-
KB361386.1	8800	10009	zf-C2H2	8	-
KB361581.1	1	460	zf-C2H2	6	-
KB361741.1	130	559	zf-C2H2	5	-
KB361781.1	50401	52387	zf-C2H2	22	+
KB362057.1	54969	55797	zf-C2H2	5	-
KB362057.1	118001	119192	zf-C2H2	9	+
KB362057.1	145372	146176	zf-C2H2	5	+
KB362057.1	234965	235808	zf-C2H2	8	-
KB362057.1	353451	354903	zf-C2H2	13	-
KB362057.1	375570	376632	zf-C2H2	8	-
KB362057.1	405539	407180	zf-C2H2	12	+
KB362061.1	3042	3456	zf-C2H2	5	-
KB362182.1	178077	178599	zf-C2H2	5	+
KB362182.1	178720	179536	zf-C2H2	9	+
KB362384.1	368	1052	zf-C2H2	8	-
KB362453.1	32424	33341	zf-C2H2	10	+
KB362595.1	29386	30234	zf-C2H2	7	+
KB362932.1	230114	231047	zf-C2H2	6	+
KB362932.1	245325	247026	zf-C2H2	14	-
KB363058.1	202786	203575	zf-C2H2	5	+
KB363066.1	2410	3148	zf-C2H2	9	+
KB363081.1	514474	516052	zf-C2H2	17	+
KB363499.1	1	661	zf-C2H2	5	-
KB363509.1	2241605	2242976	zf-C2H2	5	-
KB363509.1	8073071	8074613	zf-C2H2	17	-
KB363509.1	8099867	8101721	zf-C2H2	16	-
KB363646.1	631464	633642	zf-C2H2	21	+
KB363753.1	934493	935843	zf-C2H2	9	+
KB364015.1	500	1332	zf-C2H2	9	+
KB364377.1	8639295	8640927	zf-C2H2	13	-
KB364387.1	46975	48580	zf-C2H2	13	+
KB364387.1	110997	111987	zf-C2H2	10	-
KB364387.1	156919	157963	zf-C2H2	12	-
KB364387.1	199976	201020	zf-C2H2	12	-
KB364387.1	361335	362196	zf-C2H2	9	+
KB364417.1	137243	139022	zf-C2H2	6	-
KB364417.1	288643	290318	zf-C2H2	15	+
KB364417.1	312451	314302	zf-C2H2	6	+
KB364417.1	325467	326094	zf-C2H2	5	+
KB364429.1	34465	35884	zf-C2H2	12	-
KB364431.1	98721	100659	zf-C2H2	21	-
KB364431.1	201766	203878	zf-C2H2	18	-
KB364431.1	318596	319691	zf-C2H2	13	+
KB364431.1	460803	462318	zf-C2H2	12	+
KB364449.1	17996	19457	zf-C2H2	13	-
KB364449.1	69459	69936	zf-C2H2	6	+
KB364449.1	134509	136240	zf-C2H2	15	-
KB364449.1	247116	248595	zf-C2H2	12	+
KB364449.1	303408	304842	zf-C2H2	11	-
KB364449.1	400111	401058	zf-C2H2	8	+
KB364449.1	468528	469695	zf-C2H2	14	+
KB364449.1	534989	536033	zf-C2H2	9	+
KB364449.1	615022	616558	zf-C2H2	13	+
KB364449.1	747515	748988	zf-C2H2	14	+
KB364449.1	784138	785695	zf-C2H2	14	-
KB364449.1	919314	920499	zf-C2H2	14	-
KB364449.1	988657	989659	zf-C2H2	10	+
KB364449.1	1017647	1018646	zf-C2H2	7	-
KB364449.1	1059532	1060915	zf-C2H2	12	-
KB364449.1	1163661	1165587	zf-C2H2	19	+
KB364450.1	77951	78611	zf-C2H2	5	+
KB364450.1	106969	107893	zf-C2H2	9	+
KB364498.1	57066	58065	zf-C2H2	11	+
KB364510.1	16878	17790	zf-C2H2	11	+
KB364530.1	165434	166043	zf-C2H2	6	-
KB364544.1	10812	12684	zf-C2H2	15	-
KB364554.1	1910421	1911387	zf-C2H2	9	-
KB364554.1	1954053	1955421	zf-C2H2	9	-
KB364554.1	1975531	1976725	zf-C2H2	9	-
KB364554.1	2173508	2175740	zf-C2H2	7	-
KB364557.1	55410	56673	zf-C2H2	14	+
KB364578.1	197045	198761	zf-C2H2	15	+
KB364606.1	44763	45459	zf-C2H2	7	+
KB364608.1	596078	596973	zf-C2H2	9	-
KB364656.1	1331	8897	zf-C2H2	6	+
KB364684.1	1036307	1037949	zf-C2H2	12	+
KB364744.1	27462	28362	zf-C2H2	7	-
KB364774.1	549342	550090	zf-C2H2	8	+
KB364814.1	68658	69546	zf-C2H2	9	+
KB364857.1	579004	579532	zf-C2H2	6	+
KB364861.1	115261	116746	zf-C2H2	17	-
KB364869.1	165537	166704	zf-C2H2	13	+
KB364918.1	78439	80483	zf-C2H2	22	-
KB364921.1	159912	162742	zf-C2H2	9	-
KB364964.1	28571	29905	zf-C2H2	15	-
KB364975.1	676110	677037	zf-C2H2	5	-
KB365045.1	21821	23643	zf-C2H2	18	-
KB365052.1	1461181	1462360	zf-C2H2	10	+
KB365080.1	76562	78628	zf-C2H2	10	+
KB365080.1	99584	101126	zf-C2H2	12	+
KB365130.1	9475	10133	zf-C2H2	9	-
KB365131.1	847583	848807	zf-C2H2	11	-
KB365141.1	102242	103694	zf-C2H2	13	+
KB365141.1	179908	181696	zf-C2H2	9	-
KB365141.1	212563	213607	zf-C2H2	9	-
KB365141.1	374395	375868	zf-C2H2	9	-
KB365141.1	453008	454019	zf-C2H2	8	-
KB365141.1	552020	554713	zf-C2H2	21	+
KB365141.1	630247	631987	zf-C2H2	16	-
KB365141.1	821839	823852	zf-C2H2	17	+
KB365141.1	882532	883999	zf-C2H2	11	+
KB365141.1	909495	911913	zf-C2H2	24	+
KB365141.1	941795	943307	zf-C2H2	11	+
KB365141.1	988469	989542	zf-C2H2	12	-
KB365141.1	1052282	1053851	zf-C2H2	12	-
KB365141.1	1082414	1083230	zf-C2H2	9	-
KB365141.1	1100948	1101473	zf-C2H2	6	-
KB365141.1	1111520	1113173	zf-C2H2	13	-
KB365141.1	1144970	1146176	zf-C2H2	9	+
KB365141.1	1186702	1188733	zf-C2H2	19	+
KB365141.1	1207455	1208586	zf-C2H2	8	+
KB365141.1	1225062	1226817	zf-C2H2	14	-
KB365141.1	1246180	1247410	zf-C2H2	12	-
KB365141.1	1272311	1273532	zf-C2H2	9	+
KB365141.1	1303286	1304567	zf-C2H2	16	-
KB365141.1	1324819	1325950	zf-C2H2	11	-
KB365141.1	1326397	1327924	zf-C2H2	11	-
KB365141.1	1353612	1355574	zf-C2H2	15	-
KB365141.1	1367069	1368662	zf-C2H2	13	-
KB365141.1	1396306	1397965	zf-C2H2	13	-
KB365141.1	1427603	1429241	zf-C2H2	12	-
KB365141.1	1684455	1688712	zf-C2H2	15	+
KB365141.1	1725702	1726704	zf-C2H2	6	+
KB365141.1	1903228	1904800	zf-C2H2	14	-
KB365141.1	1941192	1941930	zf-C2H2	8	-
KB365141.1	1942056	1942446	zf-C2H2	5	-
KB365141.1	1975232	1976945	zf-C2H2	16	-
KB365141.1	2018965	2020597	zf-C2H2	16	-
KB365141.1	2062815	2064147	zf-C2H2	12	-
KB365141.1	2115867	2117316	zf-C2H2	12	+
KB365141.1	2129002	2130589	zf-C2H2	16	-
KB365142.1	62112	62973	zf-C2H2	5	-
KB365142.1	139818	141753	zf-C2H2	5	+
KB365170.1	2691	3661	zf-C2H2	12	+
KB365190.1	40748	41642	zf-C2H2	11	-
KB365197.1	35457	36462	zf-C2H2	12	-
KB365213.1	3759	4332	zf-C2H2	7	-
KB365233.1	82072	83260	zf-C2H2	12	+
KB365293.1	117374	119154	zf-C2H2	13	-
KB365336.1	84447	86404	zf-C2H2	14	-
KB365383.1	9801	11112	zf-C2H2	13	-
KB365409.1	1752145	1754137	zf-C2H2	17	+
KB365409.1	1755086	1756931	zf-C2H2	19	+
KB365602.1	23065	23476	zf-C2H2	5	-
KB365622.1	750168	750675	zf-C2H2	6	+
KB365638.1	40953	41565	zf-C2H2	7	-
KB365786.1	2	740	zf-C2H2	9	+
KB365788.1	1533194	1535342	zf-C2H2	5	+
KB365955.1	368163	368958	zf-C2H2	8	-
KB366035.1	1987	5895	zf-C2H2	11	-
KB366052.1	1089	2061	zf-C2H2	10	-
KB366115.1	37265	38485	zf-C2H2	9	+
KB366204.1	2613460	2615644	zf-C2H2	6	-
KB366204.1	3793173	3796488	zf-C2H2	5	+
KB366204.1	4754349	4756569	zf-C2H2	7	-
KB366247.1	139520	140146	zf-C2H2	5	-
KB366254.1	4435	5698	zf-C2H2	14	+
KB366279.1	13617	15350	zf-C2H2	15	+
KB366396.1	2547221	2547833	zf-C2H2	7	+
KB366516.1	347	1316	zf-C2H2	8	+
KB366522.1	612947	614399	zf-C2H2	7	-
KB366712.1	2073894	2074590	zf-C2H2	5	+
KB366712.1	2078688	2079714	zf-C2H2	9	+
KB366712.1	2087023	2090029	zf-C2H2	20	+
KB366739.1	120464	122156	zf-C2H2	6	+
KB366752.1	97	820	zf-C2H2	8	+
KB366796.1	16278	17031	zf-C2H2	8	-
KB367355.1	59	479	zf-C2H2	5	+
KB367407.1	1240936	1243747	zf-C2H2	23	-
KB367407.1	1531436	1533086	zf-C2H2	14	-
KB367407.1	1612332	1613910	zf-C2H2	11	-
KB367511.1	28780	30086	zf-C2H2	15	-
KB367542.1	251428	253063	zf-C2H2	5	-
KB368168.1	131909	133851	zf-C2H2	8	-
KB368298.1	286203	287766	zf-C2H2	15	-
KB368298.1	302534	303806	zf-C2H2	12	-
KB368298.1	318649	320809	zf-C2H2	23	-
KB368298.1	337644	338982	zf-C2H2	10	-
KB368298.1	348001	349480	zf-C2H2	13	-
KB368298.1	1044820	1046884	zf-C2H2	11	-
KB368298.1	1063941	1065420	zf-C2H2	13	-
KB368715.1	345201	346425	zf-C2H2	5	-
KB368816.1	74272	75652	zf-C2H2	9	+
KB368816.1	312246	313561	zf-C2H2	16	+
KB369007.1	548858	549764	zf-C2H2	7	-
KB369055.1	280506	282411	zf-C2H2	21	+
KB369055.1	461919	462876	zf-C2H2	11	+
KB369055.1	519463	521476	zf-C2H2	21	-
KB369175.1	83337	84339	zf-C2H2	7	+
KB369699.1	2343238	2343712	zf-C2H2	6	+
KB369924.1	28943	31193	zf-C2H2	21	-
KB369924.1	103942	105307	zf-C2H2	12	-
KB370273.1	490195	490951	zf-C2H2	8	-
KB370328.1	1056514	1057675	zf-C2H2	9	-
KB370440.1	154348	156238	zf-C2H2	15	+
KB370586.1	46	550	zf-C2H2	6	-
KB370701.1	107943	109058	zf-C2H2	12	+
KB370713.1	400872	402360	zf-C2H2	12	+
KB370713.1	437073	438805	zf-C2H2	16	-
KB370713.1	637826	639533	zf-C2H2	13	-
KB370753.1	787287	795508	zf-C2H2	21	+
KB370762.1	35332	35908	zf-C2H2	7	-
KB370772.1	22856	23912	zf-C2H2	11	-
KB370794.1	4617103	4619263	zf-C2H2	10	+
KB370799.1	480	1165	zf-C2H2	8	-
KB370987.1	2147	2633	zf-C2H2	5	-
KB371001.1	101561	102314	zf-C2H2	8	+
KB371116.1	56129	57173	zf-C2H2	12	+
```
