## Supplementary Data 2 for "Transposable elements drive the evolution of metazoan zinc finger genes": Turdus_rufiventris_znfs.bed

```
PYHW01000149.1	473	1082	zf-C2H2	7	-
PYHW01000768.1	2	590	zf-C2H2	7	+
PYHW01001526.1	2	1631	zf-C2H2	15	-
PYHW01001538.1	216	1071	zf-C2H2	10	-
PYHW01001569.1	139	1561	zf-C2H2	13	+
PYHW01002550.1	463	1633	zf-C2H2	8	-
PYHW01003440.1	675	1338	zf-C2H2	5	-
PYHW01003768.1	2	1997	zf-C2H2	6	-
PYHW01004291.1	1074	1857	zf-C2H2	9	-
PYHW01004562.1	712	1459	zf-C2H2	7	-
PYHW01005737.1	0	1830	zf-C2H2	7	+
PYHW01005993.1	628	1342	zf-C2H2	5	+
PYHW01006075.1	1028	1748	zf-C2H2	7	-
PYHW01006126.1	582	1164	zf-C2H2	5	-
PYHW01006408.1	1734	2892	zf-C2H2	13	-
PYHW01006756.1	1509	2028	zf-C2H2	6	-
PYHW01007211.1	377	1121	zf-C2H2	5	+
PYHW01008256.1	105838	107185	zf-C2H2	5	-
PYHW01009108.1	137181	139164	zf-C2H2	5	-
PYHW01009111.1	1591	9586	zf-C2H2	5	+
PYHW01009122.1	8596	10378	zf-C2H2	7	+
PYHW01009137.1	4280	6374	zf-C2H2	9	-
PYHW01009263.1	742	4396	zf-C2H2	6	-
PYHW01009293.1	8233	8986	zf-C2H2	6	-
PYHW01009352.1	4666	5452	zf-C2H2	6	-
PYHW01009354.1	38106	38598	zf-C2H2	5	+
PYHW01009485.1	7214131	7215394	zf-C2H2	6	+
PYHW01009486.1	6760596	6762057	zf-C2H2	7	-
PYHW01009518.1	474	4473	zf-C2H2	7	-
PYHW01009533.1	3792766	3794881	zf-C2H2	5	-
PYHW01009533.1	3796681	3797785	zf-C2H2	5	-
PYHW01009533.1	3798794	3799997	zf-C2H2	5	-
PYHW01009533.1	4192958	4195157	zf-C2H2	5	-
PYHW01009544.1	463962	465387	zf-C2H2	5	+
PYHW01009544.1	910384	910795	zf-C2H2	5	+
PYHW01009544.1	912352	913744	zf-C2H2	6	+
PYHW01009544.1	1011184	1013716	zf-C2H2	5	+
PYHW01009577.1	3394099	3395299	zf-C2H2	12	-
PYHW01009609.1	6494	11651	zf-C2H2	5	+
PYHW01009614.1	3093480	3097044	zf-C2H2	10	-
PYHW01009683.1	439145	440498	zf-C2H2	5	+
PYHW01009717.1	2815390	2817451	zf-C2H2	6	+
PYHW01009722.1	428104	432535	zf-C2H2	8	+
PYHW01009750.1	597	4043	zf-C2H2	16	+
PYHW01009758.1	200927	203177	zf-C2H2	6	+
PYHW01009799.1	11654	13127	zf-C2H2	17	-
PYHW01009804.1	2043744	2044908	zf-C2H2	8	-
PYHW01009816.1	668299	670327	zf-C2H2	6	+
PYHW01009829.1	814144	814798	zf-C2H2	5	-
PYHW01009847.1	1	727	zf-C2H2	5	+
PYHW01009863.1	18759	19854	zf-C2H2	5	-
PYHW01009863.1	24825	26202	zf-C2H2	5	-
PYHW01009863.1	58472	59219	zf-C2H2	5	+
PYHW01009863.1	76354	77434	zf-C2H2	6	+
PYHW01009863.1	88106	89207	zf-C2H2	9	+
PYHW01009916.1	13309434	13311030	zf-C2H2	5	+
PYHW01009964.1	1055330	1058936	zf-C2H2	10	+
PYHW01009979.1	8245520	8248124	zf-C2H2	6	+
PYHW01009979.1	19846095	19847658	zf-C2H2	8	-
PYHW01009987.1	4228	6532	zf-C2H2	7	-
PYHW01009987.1	7732	9082	zf-C2H2	14	-
PYHW01010003.1	249756	253167	zf-C2H2	10	-
PYHW01010003.1	8903844	8905245	zf-C2H2	13	-
PYHW01010006.1	1154	5513	zf-C2H2	16	-
PYHW01010006.1	22048	23749	zf-C2H2	15	+
PYHW01010008.1	2123062	2124433	zf-C2H2	5	-
PYHW01010030.1	875892	876336	zf-C2H2	5	-
PYHW01010052.1	5307759	5309235	zf-C2H2	5	-
PYHW01010052.1	10417131	10418094	zf-C2H2	6	+
PYHW01010052.1	10418718	10420069	zf-C2H2	13	+
PYHW01010052.1	10420606	10424011	zf-C2H2	21	+
PYHW01010065.1	165539	167678	zf-C2H2	10	+
PYHW01010132.1	67297	68374	zf-C2H2	5	-
PYHW01010137.1	4933	5662	zf-C2H2	6	-
PYHW01010153.1	1751174	1752307	zf-C2H2	5	+
PYHW01010153.1	4958193	4959378	zf-C2H2	9	-
PYHW01010162.1	197515	199079	zf-C2H2	12	-
PYHW01010173.1	270221	271532	zf-C2H2	6	+
PYHW01010173.1	498996	499722	zf-C2H2	5	-
PYHW01010199.1	190881	193578	zf-C2H2	6	+
PYHW01010312.1	154518	156444	zf-C2H2	9	+
PYHW01010334.1	9003131	9010325	zf-C2H2	16	-
PYHW01010420.1	485608	490312	zf-C2H2	14	+
PYHW01010441.1	204684	206964	zf-C2H2	6	-
PYHW01010441.1	757785	761019	zf-C2H2	5	+
PYHW01010441.1	1225650	1227870	zf-C2H2	7	-
PYHW01010441.1	3223326	3226593	zf-C2H2	26	-
PYHW01010441.1	4122497	4126016	zf-C2H2	10	-
PYHW01010484.1	727104	730221	zf-C2H2	6	+
PYHW01010538.1	171193	172957	zf-C2H2	10	+
PYHW01010540.1	3025604	3027749	zf-C2H2	10	+
PYHW01010556.1	1428992	1430981	zf-C2H2	8	+
PYHW01010556.1	1943179	1946401	zf-C2H2	5	-
PYHW01010576.1	21137	23039	zf-C2H2	16	+
PYHW01010576.1	24155	25553	zf-C2H2	12	-
PYHW01010582.1	7057043	7057892	zf-C2H2	5	-
PYHW01010607.1	801275	802351	zf-C2H2	7	-
PYHW01010607.1	1135960	1137202	zf-C2H2	11	+
PYHW01010623.1	96	6549	zf-C2H2	11	-
PYHW01010645.1	4393	5167	zf-C2H2	9	-
PYHW01010655.1	1475974	1480627	zf-C2H2	7	+
PYHW01010664.1	2677417	2679382	zf-C2H2	6	+
PYHW01010670.1	2621839	2624620	zf-C2H2	8	-
PYHW01010700.1	2	698	zf-C2H2	9	+
PYHW01010700.1	954	2046	zf-C2H2	5	+
PYHW01010705.1	2902239	2903967	zf-C2H2	5	+
PYHW01010707.1	844176	844647	zf-C2H2	7	-
PYHW01010707.1	854424	855852	zf-C2H2	10	+
PYHW01010749.1	105642	106720	zf-C2H2	5	+
PYHW01010751.1	974945	977570	zf-C2H2	7	+
PYHW01010751.1	1085356	1090774	zf-C2H2	9	+
PYHW01010758.1	1058068	1060804	zf-C2H2	5	+
PYHW01010758.1	1125193	1130719	zf-C2H2	10	+
PYHW01010767.1	1042699	1046191	zf-C2H2	26	+
PYHW01010767.1	4567606	4568971	zf-C2H2	5	-
PYHW01010768.1	81480	83334	zf-C2H2	17	-
PYHW01010798.1	4191414	4193625	zf-C2H2	13	-
PYHW01010806.1	1044348	1047054	zf-C2H2	18	+
PYHW01010849.1	15321	16158	zf-C2H2	6	-
PYHW01010953.1	217	967	zf-C2H2	6	+
```
