## Supplementary Data 2 for "Transposable elements drive the evolution of metazoan zinc finger genes": Turnix_velox_znfs.bed

```
VZTY01000568.1	2	656	zf-C2H2	5	+
VZTY01001020.1	34608	36168	zf-C2H2	12	+
VZTY01001349.1	2	830	zf-C2H2	5	+
VZTY01001546.1	106	820	zf-C2H2	5	+
VZTY01001665.1	0	513	zf-C2H2	6	+
VZTY01001936.1	32247	34224	zf-C2H2	5	+
VZTY01002552.1	2429	5045	zf-C2H2	15	+
VZTY01002613.1	286844	288440	zf-C2H2	5	-
VZTY01003080.1	157783	159952	zf-C2H2	6	-
VZTY01003795.1	66778	69028	zf-C2H2	6	+
VZTY01003884.1	294	1386	zf-C2H2	11	-
VZTY01003894.1	32632	34561	zf-C2H2	6	-
VZTY01004268.1	5377	6625	zf-C2H2	6	-
VZTY01004580.1	0	774	zf-C2H2	5	+
VZTY01004594.1	1028	1988	zf-C2H2	5	-
VZTY01004664.1	237941	239375	zf-C2H2	5	+
VZTY01004664.1	240192	241392	zf-C2H2	5	+
VZTY01004664.1	248059	249454	zf-C2H2	6	+
VZTY01004891.1	25884	27192	zf-C2H2	5	-
VZTY01004913.1	1	2938	zf-C2H2	12	-
VZTY01005084.1	139265	141470	zf-C2H2	7	-
VZTY01006548.1	414313	417796	zf-C2H2	26	-
VZTY01006801.1	45253	46180	zf-C2H2	5	+
VZTY01006801.1	47339	48170	zf-C2H2	9	+
VZTY01006801.1	49468	52783	zf-C2H2	21	+
VZTY01007300.1	0	633	zf-C2H2	7	+
VZTY01007465.1	1399	3301	zf-C2H2	8	+
VZTY01008622.1	16055	19688	zf-C2H2	10	+
VZTY01009299.1	86884	90091	zf-C2H2	9	+
VZTY01009305.1	3388	4665	zf-C2H2	10	+
VZTY01009379.1	168461	170180	zf-C2H2	5	-
VZTY01009593.1	1293	3603	zf-C2H2	5	-
VZTY01010015.1	129517	131023	zf-C2H2	7	+
VZTY01010042.1	393864	395073	zf-C2H2	10	+
VZTY01010825.1	8549	9419	zf-C2H2	7	-
VZTY01011657.1	253	1240	zf-C2H2	7	+
VZTY01012393.1	2	828	zf-C2H2	7	+
VZTY01012869.1	120392	121442	zf-C2H2	5	-
VZTY01012927.1	90204	94626	zf-C2H2	8	+
VZTY01013032.1	265633	268510	zf-C2H2	8	+
VZTY01013597.1	219320	221219	zf-C2H2	10	+
VZTY01013603.1	2253	3750	zf-C2H2	5	-
VZTY01013603.1	11501	12878	zf-C2H2	5	-
VZTY01014397.1	182271	183534	zf-C2H2	6	-
VZTY01015193.1	115972	118018	zf-C2H2	9	-
VZTY01015500.1	82265	83870	zf-C2H2	5	-
VZTY01016404.1	351397	352603	zf-C2H2	13	-
VZTY01016891.1	23179	25153	zf-C2H2	13	+
VZTY01017142.1	515	1400	zf-C2H2	5	+
VZTY01017180.1	88464	89316	zf-C2H2	5	+
VZTY01017192.1	822	3087	zf-C2H2	10	+
VZTY01017239.1	0	1149	zf-C2H2	5	+
VZTY01017251.1	182923	184717	zf-C2H2	7	+
VZTY01018209.1	150413	153983	zf-C2H2	11	-
VZTY01018945.1	0	1806	zf-C2H2	12	+
VZTY01019493.1	752	2153	zf-C2H2	5	+
VZTY01019744.1	179813	180889	zf-C2H2	6	-
VZTY01020040.1	308983	312241	zf-C2H2	5	-
VZTY01021101.1	184180	187456	zf-C2H2	26	-
VZTY01022053.1	93	858	zf-C2H2	6	-
VZTY01022366.1	60428	62552	zf-C2H2	5	-
VZTY01023691.1	939040	941479	zf-C2H2	6	+
VZTY01023869.1	129073	130009	zf-C2H2	8	-
VZTY01024631.1	245285	248516	zf-C2H2	5	+
VZTY01025075.1	20453	25244	zf-C2H2	14	-
VZTY01025755.1	46455	48666	zf-C2H2	13	+
VZTY01026676.1	4213	7846	zf-C2H2	10	-
VZTY01027158.1	862	2923	zf-C2H2	6	-
VZTY01027166.1	1857	3597	zf-C2H2	17	+
VZTY01027753.1	59	968	zf-C2H2	5	-
VZTY01027850.1	30111	31215	zf-C2H2	9	-
VZTY01028140.1	15801	17001	zf-C2H2	12	-
VZTY01028473.1	1197	1851	zf-C2H2	5	+
VZTY01028609.1	47760	50652	zf-C2H2	6	+
VZTY01028609.1	138047	143606	zf-C2H2	10	+
VZTY01028874.1	110778	111843	zf-C2H2	10	-
VZTY01028874.1	116426	117146	zf-C2H2	6	+
VZTY01028966.1	36004	37161	zf-C2H2	12	+
VZTY01029232.1	15331	16494	zf-C2H2	8	-
VZTY01029235.1	6229	9487	zf-C2H2	5	+
VZTY01029237.1	120948	122445	zf-C2H2	8	-
VZTY01030658.1	539368	541933	zf-C2H2	6	-
VZTY01031421.1	13484	16025	zf-C2H2	6	-
VZTY01031421.1	133119	134514	zf-C2H2	6	-
VZTY01031421.1	523371	526452	zf-C2H2	6	+
VZTY01031421.1	634152	635622	zf-C2H2	5	-
VZTY01031444.1	211944	214569	zf-C2H2	7	+
VZTY01031444.1	321675	326952	zf-C2H2	9	+
VZTY01031561.1	286	1114	zf-C2H2	8	-
VZTY01031563.1	12480	14625	zf-C2H2	10	+
VZTY01031608.1	2081	3431	zf-C2H2	7	-
VZTY01031989.1	0	3123	zf-C2H2	15	+
VZTY01035493.1	443662	450880	zf-C2H2	16	+
VZTY01036985.1	0	444	zf-C2H2	5	+
VZTY01037368.1	199	3454	zf-C2H2	18	-
VZTY01038657.1	740	1703	zf-C2H2	5	+
VZTY01041154.1	1	883	zf-C2H2	10	-
VZTY01041761.1	0	984	zf-C2H2	5	+
VZTY01061188.1	2	422	zf-C2H2	6	+
```
