## Supplementary Data 2 for "Transposable elements drive the evolution of metazoan zinc finger genes": Tursiops_aduncus_znfs.bed

```
NCQN01000002.1	4628240	4629434	zf-C2H2	12	-
NCQN01000003.1	886409	887828	zf-C2H2	11	+
NCQN01000003.1	1311521	1313363	zf-C2H2	5	+
NCQN01000003.1	1770193	1771894	zf-C2H2	12	-
NCQN01000006.1	2892865	2895298	zf-C2H2	6	-
NCQN01000007.1	1169549	1171517	zf-C2H2	5	-
NCQN01000013.1	2071055	2074331	zf-C2H2	5	+
NCQN01000013.1	2953494	2955720	zf-C2H2	7	-
NCQN01000013.1	4609848	4613637	zf-C2H2	11	+
NCQN01000018.1	3139630	3142303	zf-C2H2	7	+
NCQN01000018.1	3282301	3287797	zf-C2H2	9	+
NCQN01000019.1	729743	731001	zf-C2H2	6	+
NCQN01000019.1	2615020	2619448	zf-C2H2	8	-
NCQN01000021.1	19701	21060	zf-C2H2	14	+
NCQN01000021.1	78824	80318	zf-C2H2	16	+
NCQN01000021.1	3129932	3132254	zf-C2H2	5	+
NCQN01000021.1	3590201	3592943	zf-C2H2	26	-
NCQN01000031.1	350225	351296	zf-C2H2	9	-
NCQN01000031.1	481130	482657	zf-C2H2	13	+
NCQN01000031.1	753847	759223	zf-C2H2	32	-
NCQN01000031.1	767723	768410	zf-C2H2	6	+
NCQN01000031.1	768765	770049	zf-C2H2	10	+
NCQN01000031.1	979888	982594	zf-C2H2	19	+
NCQN01000031.1	1120206	1121409	zf-C2H2	12	+
NCQN01000031.1	1150456	1151536	zf-C2H2	7	+
NCQN01000031.1	1158054	1159665	zf-C2H2	10	+
NCQN01000031.1	1240341	1241169	zf-C2H2	10	-
NCQN01000031.1	1253034	1254873	zf-C2H2	12	-
NCQN01000035.1	1725340	1726126	zf-C2H2	9	+
NCQN01000035.1	2596519	2598112	zf-C2H2	15	-
NCQN01000035.1	2621605	2622739	zf-C2H2	8	+
NCQN01000035.1	2631440	2632178	zf-C2H2	5	+
NCQN01000035.1	2719481	2720330	zf-C2H2	5	-
NCQN01000035.1	2780489	2781758	zf-C2H2	10	+
NCQN01000035.1	2804830	2805532	zf-C2H2	5	+
NCQN01000035.1	2837148	2837829	zf-C2H2	5	+
NCQN01000035.1	2895360	2896140	zf-C2H2	6	-
NCQN01000035.1	2930361	2931522	zf-C2H2	11	-
NCQN01000035.1	4013751	4014471	zf-C2H2	5	-
NCQN01000048.1	1280909	1282160	zf-C2H2	12	-
NCQN01000051.1	996978	998979	zf-C2H2	9	+
NCQN01000051.1	1815497	1816280	zf-C2H2	9	-
NCQN01000051.1	1867432	1868905	zf-C2H2	17	-
NCQN01000051.1	1919094	1920201	zf-C2H2	11	+
NCQN01000051.1	1938880	1939749	zf-C2H2	9	+
NCQN01000051.1	3469959	3470577	zf-C2H2	5	-
NCQN01000060.1	1428696	1430343	zf-C2H2	9	+
NCQN01000064.1	3305901	3309243	zf-C2H2	26	-
NCQN01000068.1	2810262	2813655	zf-C2H2	26	-
NCQN01000084.1	725794	727180	zf-C2H2	13	-
NCQN01000084.1	778998	779946	zf-C2H2	11	+
NCQN01000084.1	848588	850322	zf-C2H2	17	-
NCQN01000084.1	914486	915884	zf-C2H2	12	+
NCQN01000084.1	930257	931718	zf-C2H2	12	-
NCQN01000084.1	1001617	1003048	zf-C2H2	13	+
NCQN01000084.1	1028901	1030251	zf-C2H2	15	+
NCQN01000084.1	1086287	1087331	zf-C2H2	9	+
NCQN01000084.1	1141113	1142508	zf-C2H2	14	+
NCQN01000084.1	1195785	1197336	zf-C2H2	13	+
NCQN01000084.1	1225085	1226594	zf-C2H2	14	-
NCQN01000084.1	1285614	1287258	zf-C2H2	15	-
NCQN01000084.1	1339453	1340560	zf-C2H2	11	+
NCQN01000084.1	1365224	1366241	zf-C2H2	8	-
NCQN01000084.1	1413877	1416271	zf-C2H2	24	-
NCQN01000084.1	1457322	1458567	zf-C2H2	11	+
NCQN01000084.1	1481929	1482880	zf-C2H2	9	+
NCQN01000084.1	1531652	1533380	zf-C2H2	14	+
NCQN01000084.1	1577547	1579128	zf-C2H2	13	+
NCQN01000084.1	1623938	1625834	zf-C2H2	19	-
NCQN01000084.1	1711776	1713159	zf-C2H2	11	+
NCQN01000084.1	1733861	1735910	zf-C2H2	20	-
NCQN01000084.1	1778627	1780397	zf-C2H2	17	-
NCQN01000084.1	1814566	1816024	zf-C2H2	16	-
NCQN01000084.1	1862737	1864444	zf-C2H2	13	+
NCQN01000084.1	1887497	1889579	zf-C2H2	17	-
NCQN01000084.1	1948492	1948867	zf-C2H2	5	+
NCQN01000084.1	1986589	1987990	zf-C2H2	13	-
NCQN01000084.1	2017295	2017685	zf-C2H2	5	+
NCQN01000084.1	2048945	2050061	zf-C2H2	12	+
NCQN01000087.1	2141963	2143661	zf-C2H2	15	+
NCQN01000096.1	149018	149843	zf-C2H2	6	-
NCQN01000096.1	197156	198548	zf-C2H2	6	-
NCQN01000096.1	1445079	1446738	zf-C2H2	5	-
NCQN01000101.1	1153061	1154600	zf-C2H2	10	+
NCQN01000110.1	3037750	3039799	zf-C2H2	6	-
NCQN01000119.1	1622108	1623908	zf-C2H2	5	-
NCQN01000132.1	3558652	3560398	zf-C2H2	16	-
NCQN01000138.1	191404	192553	zf-C2H2	9	+
NCQN01000138.1	205756	206617	zf-C2H2	7	-
NCQN01000138.1	229097	230048	zf-C2H2	7	-
NCQN01000138.1	463335	464238	zf-C2H2	7	-
NCQN01000138.1	500003	501041	zf-C2H2	9	-
NCQN01000138.1	514949	515417	zf-C2H2	5	-
NCQN01000138.1	515551	516991	zf-C2H2	9	-
NCQN01000138.1	550428	551529	zf-C2H2	9	+
NCQN01000138.1	561684	562836	zf-C2H2	9	-
NCQN01000138.1	591035	592460	zf-C2H2	11	+
NCQN01000138.1	2311251	2313804	zf-C2H2	14	+
NCQN01000138.1	2366222	2368088	zf-C2H2	18	-
NCQN01000143.1	402957	404478	zf-C2H2	5	+
NCQN01000154.1	1393862	1396604	zf-C2H2	6	+
NCQN01000154.1	1548190	1553863	zf-C2H2	10	+
NCQN01000159.1	1411836	1414149	zf-C2H2	7	+
NCQN01000159.1	2189222	2192513	zf-C2H2	5	-
NCQN01000161.1	1212265	1213969	zf-C2H2	7	+
NCQN01000161.1	1964578	1965856	zf-C2H2	12	-
NCQN01000161.1	2015435	2016950	zf-C2H2	14	+
NCQN01000161.1	2032536	2033223	zf-C2H2	5	+
NCQN01000163.1	307379	308099	zf-C2H2	5	+
NCQN01000163.1	310184	311135	zf-C2H2	9	+
NCQN01000163.1	314079	317121	zf-C2H2	20	+
NCQN01000177.1	384780	385329	zf-C2H2	6	-
NCQN01000187.1	48691	49669	zf-C2H2	7	-
NCQN01000187.1	2146026	2147022	zf-C2H2	8	-
NCQN01000187.1	2164821	2165766	zf-C2H2	9	-
NCQN01000187.1	2197733	2198942	zf-C2H2	11	-
NCQN01000187.1	2222083	2223277	zf-C2H2	9	-
NCQN01000191.1	958105	959230	zf-C2H2	9	-
NCQN01000192.1	796464	797286	zf-C2H2	5	+
NCQN01000220.1	1409334	1409790	zf-C2H2	7	+
NCQN01000226.1	37741	38377	zf-C2H2	7	+
NCQN01000226.1	88278	90180	zf-C2H2	17	-
NCQN01000226.1	130232	131720	zf-C2H2	11	-
NCQN01000226.1	163425	165141	zf-C2H2	10	+
NCQN01000226.1	176406	177705	zf-C2H2	12	-
NCQN01000226.1	204139	206176	zf-C2H2	19	-
NCQN01000226.1	257159	258665	zf-C2H2	14	-
NCQN01000226.1	297567	299439	zf-C2H2	18	+
NCQN01000235.1	1293244	1294588	zf-C2H2	5	+
NCQN01000242.1	1960242	1960680	zf-C2H2	5	-
NCQN01000242.1	2015691	2018052	zf-C2H2	22	+
NCQN01000244.1	532859	533309	zf-C2H2	5	-
NCQN01000244.1	533649	534105	zf-C2H2	5	-
NCQN01000244.1	557987	559511	zf-C2H2	14	-
NCQN01000244.1	631287	633555	zf-C2H2	17	+
NCQN01000244.1	651783	652884	zf-C2H2	13	-
NCQN01000244.1	673968	675408	zf-C2H2	9	+
NCQN01000244.1	833685	835161	zf-C2H2	12	-
NCQN01000244.1	906536	908636	zf-C2H2	19	-
NCQN01000248.1	104491	106522	zf-C2H2	18	+
NCQN01000248.1	123053	124127	zf-C2H2	11	+
NCQN01000248.1	134440	135226	zf-C2H2	5	+
NCQN01000248.1	147316	148870	zf-C2H2	13	-
NCQN01000248.1	624982	625948	zf-C2H2	7	+
NCQN01000250.1	382912	384490	zf-C2H2	10	-
NCQN01000253.1	1615	3004	zf-C2H2	12	-
NCQN01000253.1	27661	28888	zf-C2H2	12	-
NCQN01000253.1	67146	68220	zf-C2H2	11	+
NCQN01000253.1	77882	79385	zf-C2H2	16	-
NCQN01000275.1	908786	910067	zf-C2H2	6	-
NCQN01000278.1	1632341	1633439	zf-C2H2	11	+
NCQN01000298.1	173674	174883	zf-C2H2	10	+
NCQN01000309.1	915041	918275	zf-C2H2	7	+
NCQN01000339.1	980799	981861	zf-C2H2	8	+
NCQN01000344.1	308835	309792	zf-C2H2	5	-
NCQN01000346.1	635106	636744	zf-C2H2	13	+
NCQN01000346.1	692219	693668	zf-C2H2	13	+
NCQN01000346.1	719547	720888	zf-C2H2	13	+
NCQN01000346.1	833962	835708	zf-C2H2	14	+
NCQN01000346.1	877739	879128	zf-C2H2	11	+
NCQN01000350.1	1357499	1359104	zf-C2H2	12	+
NCQN01000350.1	1383735	1384708	zf-C2H2	11	+
NCQN01000350.1	1416437	1417199	zf-C2H2	10	+
NCQN01000353.1	1327081	1327777	zf-C2H2	7	+
NCQN01000359.1	1564749	1565895	zf-C2H2	9	+
NCQN01000359.1	1601670	1603590	zf-C2H2	18	-
NCQN01000387.1	1356988	1358203	zf-C2H2	11	+
NCQN01000399.1	803152	804727	zf-C2H2	7	+
NCQN01000415.1	952419	953724	zf-C2H2	5	-
NCQN01000427.1	296346	297102	zf-C2H2	5	+
NCQN01000427.1	344516	345467	zf-C2H2	7	+
NCQN01000432.1	1082617	1083466	zf-C2H2	10	-
NCQN01000455.1	1013701	1014634	zf-C2H2	6	+
NCQN01000456.1	220523	222710	zf-C2H2	6	+
NCQN01000466.1	738183	740355	zf-C2H2	22	-
NCQN01000470.1	211599	213405	zf-C2H2	17	+
NCQN01000477.1	140389	141688	zf-C2H2	12	-
NCQN01000478.1	225168	231705	zf-C2H2	9	+
NCQN01000478.1	526404	527488	zf-C2H2	5	-
NCQN01000495.1	17394	18838	zf-C2H2	14	-
NCQN01000495.1	55860	57093	zf-C2H2	10	+
NCQN01000495.1	65867	67892	zf-C2H2	19	-
NCQN01000495.1	307953	308943	zf-C2H2	7	+
NCQN01000495.1	323675	324651	zf-C2H2	9	+
NCQN01000495.1	365295	366288	zf-C2H2	9	+
NCQN01000495.1	379441	380335	zf-C2H2	9	+
NCQN01000495.1	399529	400351	zf-C2H2	8	+
NCQN01000495.1	419046	420276	zf-C2H2	15	+
NCQN01000495.1	451537	452194	zf-C2H2	6	+
NCQN01000495.1	468137	469022	zf-C2H2	7	+
NCQN01000495.1	490406	491363	zf-C2H2	9	+
NCQN01000495.1	530599	531412	zf-C2H2	7	-
NCQN01000495.1	550746	551610	zf-C2H2	7	+
NCQN01000495.1	570600	572247	zf-C2H2	13	-
NCQN01000495.1	589585	590224	zf-C2H2	6	-
NCQN01000495.1	896007	897582	zf-C2H2	15	-
NCQN01000495.1	975783	977145	zf-C2H2	6	-
NCQN01000499.1	732511	736114	zf-C2H2	10	+
NCQN01000514.1	1126820	1128212	zf-C2H2	6	+
NCQN01000516.1	777509	778305	zf-C2H2	8	+
NCQN01000516.1	836583	838077	zf-C2H2	13	+
NCQN01000516.1	853097	854681	zf-C2H2	14	-
NCQN01000516.1	946514	947201	zf-C2H2	5	+
NCQN01000516.1	960061	961780	zf-C2H2	13	-
NCQN01000525.1	328643	330185	zf-C2H2	12	+
NCQN01000533.1	92318	94010	zf-C2H2	14	+
NCQN01000548.1	964755	966297	zf-C2H2	13	+
NCQN01000572.1	2868	4722	zf-C2H2	16	-
NCQN01000578.1	45168	46755	zf-C2H2	16	+
NCQN01000578.1	65756	67421	zf-C2H2	13	-
NCQN01000578.1	111011	112388	zf-C2H2	11	+
NCQN01000578.1	122374	123469	zf-C2H2	10	+
NCQN01000578.1	144655	146713	zf-C2H2	19	+
NCQN01000578.1	197805	198858	zf-C2H2	10	+
NCQN01000578.1	204891	206091	zf-C2H2	9	-
NCQN01000578.1	233268	235149	zf-C2H2	19	-
NCQN01000578.1	257749	259462	zf-C2H2	16	-
NCQN01000578.1	281799	283437	zf-C2H2	15	-
NCQN01000578.1	316679	317708	zf-C2H2	6	-
NCQN01000578.1	427748	431747	zf-C2H2	14	-
NCQN01000578.1	752874	754527	zf-C2H2	13	+
NCQN01000578.1	790226	791885	zf-C2H2	13	+
NCQN01000578.1	816648	818586	zf-C2H2	17	+
NCQN01000578.1	841589	843107	zf-C2H2	15	+
NCQN01000578.1	856672	857642	zf-C2H2	11	-
NCQN01000578.1	869054	869801	zf-C2H2	5	+
NCQN01000578.1	897075	898308	zf-C2H2	10	-
NCQN01000578.1	925170	926436	zf-C2H2	9	-
NCQN01000578.1	934274	935703	zf-C2H2	11	-
NCQN01000578.1	959018	960803	zf-C2H2	14	-
NCQN01000578.1	982838	984596	zf-C2H2	12	+
NCQN01000578.1	997821	999708	zf-C2H2	17	-
NCQN01000578.1	1009083	1010142	zf-C2H2	9	+
NCQN01000578.1	1020694	1021372	zf-C2H2	8	+
NCQN01000578.1	1034290	1035556	zf-C2H2	11	-
NCQN01000581.1	271844	273287	zf-C2H2	5	+
NCQN01000604.1	29662	30784	zf-C2H2	11	-
NCQN01000610.1	241526	244781	zf-C2H2	8	+
NCQN01000638.1	534709	536641	zf-C2H2	17	-
NCQN01000638.1	608362	609538	zf-C2H2	11	-
NCQN01000639.1	48766	51085	zf-C2H2	22	+
NCQN01000639.1	79796	81773	zf-C2H2	17	+
NCQN01000639.1	120501	121851	zf-C2H2	13	+
NCQN01000639.1	142128	143511	zf-C2H2	12	-
NCQN01000639.1	171100	172909	zf-C2H2	17	+
NCQN01000639.1	473970	475524	zf-C2H2	5	+
NCQN01000639.1	948020	949553	zf-C2H2	13	-
NCQN01000665.1	244727	246869	zf-C2H2	9	+
NCQN01000681.1	581720	582599	zf-C2H2	9	-
NCQN01000681.1	727151	727901	zf-C2H2	7	+
NCQN01000681.1	764629	765448	zf-C2H2	7	+
NCQN01000705.1	554590	556750	zf-C2H2	10	+
NCQN01000709.1	95703	97461	zf-C2H2	15	+
NCQN01000709.1	121624	123445	zf-C2H2	15	-
NCQN01000709.1	158783	159230	zf-C2H2	5	-
NCQN01000727.1	910807	911428	zf-C2H2	6	+
NCQN01000734.1	639898	640858	zf-C2H2	6	-
NCQN01000746.1	648906	650775	zf-C2H2	12	-
NCQN01000746.1	713274	715176	zf-C2H2	17	-
NCQN01000753.1	898040	899609	zf-C2H2	15	-
NCQN01000756.1	78484	80200	zf-C2H2	6	-
NCQN01000770.1	647903	649368	zf-C2H2	11	+
NCQN01000775.1	273138	274440	zf-C2H2	12	-
NCQN01000775.1	286868	287924	zf-C2H2	10	-
NCQN01000775.1	317636	318683	zf-C2H2	8	+
NCQN01000789.1	307479	308628	zf-C2H2	7	-
NCQN01000789.1	328017	328737	zf-C2H2	6	-
NCQN01000789.1	339005	340522	zf-C2H2	10	-
NCQN01000804.1	27899	28784	zf-C2H2	7	-
NCQN01000813.1	109240	112780	zf-C2H2	6	-
NCQN01000813.1	118439	119729	zf-C2H2	5	-
NCQN01000827.1	244	1168	zf-C2H2	10	-
NCQN01000827.1	24430	25651	zf-C2H2	12	+
NCQN01000827.1	67806	68886	zf-C2H2	8	-
NCQN01000827.1	101149	102766	zf-C2H2	13	+
NCQN01000827.1	152913	154569	zf-C2H2	14	+
NCQN01000827.1	164969	166562	zf-C2H2	14	-
NCQN01000827.1	200008	201400	zf-C2H2	12	+
NCQN01000827.1	216090	217476	zf-C2H2	12	+
NCQN01000827.1	234909	236283	zf-C2H2	11	+
NCQN01000827.1	286603	288769	zf-C2H2	19	-
NCQN01000827.1	306788	308381	zf-C2H2	13	-
NCQN01000827.1	327436	328273	zf-C2H2	10	-
NCQN01000827.1	348606	350661	zf-C2H2	18	-
NCQN01000827.1	374810	376361	zf-C2H2	10	-
NCQN01000827.1	399199	400678	zf-C2H2	10	+
NCQN01000827.1	445709	446796	zf-C2H2	7	+
NCQN01000827.1	457655	459632	zf-C2H2	18	+
NCQN01000827.1	489035	490526	zf-C2H2	12	+
NCQN01000827.1	515376	516867	zf-C2H2	13	-
NCQN01000827.1	578826	581034	zf-C2H2	19	-
NCQN01000827.1	606249	608114	zf-C2H2	21	-
NCQN01000827.1	630610	633484	zf-C2H2	29	-
NCQN01000827.1	673182	674538	zf-C2H2	10	+
NCQN01000827.1	706480	709051	zf-C2H2	26	+
NCQN01000827.1	722641	723802	zf-C2H2	10	+
NCQN01000827.1	723977	724499	zf-C2H2	6	+
NCQN01000827.1	765031	766897	zf-C2H2	17	+
NCQN01000827.1	786289	786769	zf-C2H2	6	-
NCQN01000827.1	786964	787444	zf-C2H2	6	-
NCQN01000827.1	805970	807476	zf-C2H2	13	+
NCQN01000838.1	67549	68140	zf-C2H2	5	+
NCQN01000864.1	82853	84059	zf-C2H2	11	+
NCQN01000864.1	132263	133556	zf-C2H2	10	+
NCQN01000873.1	74408	76298	zf-C2H2	19	-
NCQN01000873.1	103459	105124	zf-C2H2	18	-
NCQN01000873.1	114660	116091	zf-C2H2	9	-
NCQN01000873.1	141538	143116	zf-C2H2	11	-
NCQN01000873.1	167227	169120	zf-C2H2	17	-
NCQN01000873.1	192565	194347	zf-C2H2	14	+
NCQN01000873.1	220976	222749	zf-C2H2	17	+
NCQN01000873.1	252937	254515	zf-C2H2	14	+
NCQN01000873.1	274819	276823	zf-C2H2	19	+
NCQN01000873.1	301508	303458	zf-C2H2	15	+
NCQN01000873.1	328336	329839	zf-C2H2	10	+
NCQN01000873.1	342444	343836	zf-C2H2	9	+
NCQN01000873.1	368699	370091	zf-C2H2	8	+
NCQN01000873.1	497834	499943	zf-C2H2	16	-
NCQN01000873.1	543573	545028	zf-C2H2	11	+
NCQN01000873.1	614660	616142	zf-C2H2	12	-
NCQN01000873.1	684404	685205	zf-C2H2	7	-
NCQN01000873.1	708163	709519	zf-C2H2	10	-
NCQN01000873.1	747992	749654	zf-C2H2	13	-
NCQN01000873.1	787856	788780	zf-C2H2	8	-
NCQN01000873.1	803881	806335	zf-C2H2	23	-
NCQN01000891.1	248665	255832	zf-C2H2	16	+
NCQN01000892.1	446451	447891	zf-C2H2	14	-
NCQN01000912.1	445382	448676	zf-C2H2	17	+
NCQN01000912.1	515317	517105	zf-C2H2	9	-
NCQN01000912.1	526552	527716	zf-C2H2	5	-
NCQN01000912.1	541988	545218	zf-C2H2	20	+
NCQN01000912.1	548800	549751	zf-C2H2	6	-
NCQN01000922.1	604744	605593	zf-C2H2	10	-
NCQN01000922.1	617805	619452	zf-C2H2	15	-
NCQN01000922.1	642283	643561	zf-C2H2	11	-
NCQN01000922.1	653680	656008	zf-C2H2	23	-
NCQN01000922.1	682519	683560	zf-C2H2	10	-
NCQN01000922.1	701438	702920	zf-C2H2	13	-
NCQN01000922.1	750644	752126	zf-C2H2	13	+
NCQN01000937.1	495612	497163	zf-C2H2	12	-
NCQN01001038.1	382876	384106	zf-C2H2	9	-
NCQN01001082.1	160447	161185	zf-C2H2	6	+
NCQN01001082.1	411667	413395	zf-C2H2	18	+
NCQN01001082.1	435457	437092	zf-C2H2	16	-
NCQN01001082.1	482800	484645	zf-C2H2	18	+
NCQN01001082.1	504948	506859	zf-C2H2	19	+
NCQN01001082.1	523391	525623	zf-C2H2	19	+
NCQN01001082.1	554238	556050	zf-C2H2	19	+
NCQN01001082.1	579323	581141	zf-C2H2	13	+
NCQN01001130.1	433807	435925	zf-C2H2	12	+
NCQN01001134.1	235033	237115	zf-C2H2	14	-
NCQN01001134.1	357983	360782	zf-C2H2	20	-
NCQN01001143.1	7449	9120	zf-C2H2	18	-
NCQN01001143.1	89115	90612	zf-C2H2	16	-
NCQN01001143.1	171695	173726	zf-C2H2	22	-
NCQN01001143.1	204219	206475	zf-C2H2	22	-
NCQN01001143.1	230384	232544	zf-C2H2	21	-
NCQN01001143.1	248536	249874	zf-C2H2	14	-
NCQN01001143.1	285063	286161	zf-C2H2	13	-
NCQN01001143.1	319857	321435	zf-C2H2	16	-
NCQN01001143.1	374810	376646	zf-C2H2	19	+
NCQN01001143.1	568632	570072	zf-C2H2	14	-
NCQN01001151.1	575149	575845	zf-C2H2	5	-
NCQN01001167.1	59587	61801	zf-C2H2	16	-
NCQN01001167.1	89349	90153	zf-C2H2	8	-
NCQN01001167.1	141050	143039	zf-C2H2	16	+
NCQN01001167.1	174669	176403	zf-C2H2	14	-
NCQN01001167.1	225303	226317	zf-C2H2	5	+
NCQN01001167.1	250193	252152	zf-C2H2	17	+
NCQN01001167.1	269590	271072	zf-C2H2	8	+
NCQN01001167.1	323258	324080	zf-C2H2	6	-
NCQN01001167.1	373807	374860	zf-C2H2	9	+
NCQN01001167.1	378990	380940	zf-C2H2	19	-
NCQN01001167.1	398589	400404	zf-C2H2	16	-
NCQN01001167.1	412348	413938	zf-C2H2	10	+
NCQN01001167.1	480348	481947	zf-C2H2	13	-
NCQN01001189.1	366085	368785	zf-C2H2	6	+
NCQN01001221.1	20313	22086	zf-C2H2	12	-
NCQN01001221.1	40153	41390	zf-C2H2	14	+
NCQN01001240.1	266247	268503	zf-C2H2	19	+
NCQN01001240.1	289778	290813	zf-C2H2	11	-
NCQN01001255.1	147198	151848	zf-C2H2	14	-
NCQN01001285.1	335168	336221	zf-C2H2	9	+
NCQN01001297.1	206783	207572	zf-C2H2	5	+
NCQN01001308.1	18087	19599	zf-C2H2	12	-
NCQN01001351.1	53662	55072	zf-C2H2	12	+
NCQN01001351.1	62938	63959	zf-C2H2	10	-
NCQN01001394.1	257159	260873	zf-C2H2	10	+
NCQN01001402.1	145153	146464	zf-C2H2	6	-
NCQN01001422.1	34145	35882	zf-C2H2	15	-
NCQN01001422.1	155607	157164	zf-C2H2	12	+
NCQN01001422.1	320563	321922	zf-C2H2	9	+
NCQN01001422.1	421700	422441	zf-C2H2	5	-
NCQN01001454.1	3198	5073	zf-C2H2	15	+
NCQN01001534.1	198312	200061	zf-C2H2	13	-
NCQN01001534.1	239564	241130	zf-C2H2	13	-
NCQN01001534.1	267170	268139	zf-C2H2	10	+
NCQN01001572.1	247321	248095	zf-C2H2	5	-
NCQN01001624.1	13211	14297	zf-C2H2	11	+
NCQN01001660.1	277954	279451	zf-C2H2	10	+
NCQN01001660.1	314417	316747	zf-C2H2	22	+
NCQN01001660.1	365297	366518	zf-C2H2	14	+
NCQN01001664.1	97907	99119	zf-C2H2	13	+
NCQN01001694.1	53280	54036	zf-C2H2	7	+
NCQN01001734.1	50820	52107	zf-C2H2	11	+
NCQN01001748.1	303164	304781	zf-C2H2	9	-
NCQN01001754.1	189270	191355	zf-C2H2	21	-
NCQN01001754.1	226763	227720	zf-C2H2	7	+
NCQN01001754.1	233326	234430	zf-C2H2	9	-
NCQN01001869.1	75906	77472	zf-C2H2	17	-
NCQN01001907.1	56209	58708	zf-C2H2	8	-
NCQN01001960.1	30314	30770	zf-C2H2	6	+
NCQN01001960.1	78564	79317	zf-C2H2	7	+
NCQN01001960.1	118865	120851	zf-C2H2	17	-
NCQN01001960.1	153071	154781	zf-C2H2	14	-
NCQN01001960.1	219421	220738	zf-C2H2	9	+
NCQN01001960.1	253098	253959	zf-C2H2	7	+
NCQN01002030.1	28420	29965	zf-C2H2	11	-
NCQN01002030.1	60970	61483	zf-C2H2	7	-
NCQN01002030.1	71268	72495	zf-C2H2	8	-
NCQN01002030.1	109905	111429	zf-C2H2	11	-
NCQN01002030.1	134797	136060	zf-C2H2	9	-
NCQN01002030.1	161033	162662	zf-C2H2	13	-
NCQN01002030.1	194888	196376	zf-C2H2	13	-
NCQN01002030.1	239267	241799	zf-C2H2	24	+
NCQN01002038.1	92088	93852	zf-C2H2	10	+
NCQN01002061.1	65996	67925	zf-C2H2	16	-
NCQN01002070.1	193192	194809	zf-C2H2	9	+
NCQN01002124.1	181227	183621	zf-C2H2	21	-
NCQN01002177.1	144632	147161	zf-C2H2	6	+
NCQN01002230.1	82957	84505	zf-C2H2	6	+
NCQN01002237.1	30059	30725	zf-C2H2	5	-
NCQN01002290.1	64800	67824	zf-C2H2	9	-
NCQN01002301.1	72281	72731	zf-C2H2	5	+
NCQN01002301.1	100594	101950	zf-C2H2	14	-
NCQN01002389.1	103831	105583	zf-C2H2	13	-
NCQN01002430.1	7941	10422	zf-C2H2	10	+
NCQN01002430.1	149942	153437	zf-C2H2	10	-
NCQN01002432.1	70527	71943	zf-C2H2	13	-
NCQN01002555.1	10929	11697	zf-C2H2	5	+
NCQN01002900.1	13116	13800	zf-C2H2	5	-
NCQN01002900.1	46620	47940	zf-C2H2	9	-
NCQN01002972.1	13463	15080	zf-C2H2	13	-
NCQN01002972.1	45823	46903	zf-C2H2	8	+
NCQN01002972.1	63450	64560	zf-C2H2	8	+
NCQN01002993.1	66670	67522	zf-C2H2	7	+
NCQN01003008.1	30810	32436	zf-C2H2	17	+
NCQN01003128.1	74153	75800	zf-C2H2	14	-
NCQN01003137.1	11411	12041	zf-C2H2	5	+
NCQN01003246.1	30904	33148	zf-C2H2	21	-
NCQN01003319.1	45289	46915	zf-C2H2	17	+
NCQN01003403.1	31685	33923	zf-C2H2	18	-
NCQN01003476.1	31212	32181	zf-C2H2	11	-
NCQN01003522.1	0	1647	zf-C2H2	12	-
NCQN01003522.1	47658	49224	zf-C2H2	13	-
NCQN01004035.1	7205	8834	zf-C2H2	13	+
NCQN01004035.1	12739	14368	zf-C2H2	13	+
NCQN01004095.1	24852	26418	zf-C2H2	17	+
NCQN01004164.1	23696	25157	zf-C2H2	17	-
NCQN01004416.1	6312	7974	zf-C2H2	13	+
NCQN01004631.1	21565	23641	zf-C2H2	20	+
NCQN01005365.1	32016	33513	zf-C2H2	10	-
NCQN01005365.1	41329	42826	zf-C2H2	10	-
NCQN01005501.1	11527	12328	zf-C2H2	6	+
NCQN01005600.1	6417	7632	zf-C2H2	11	-
NCQN01006180.1	6687	8256	zf-C2H2	12	+
NCQN01006707.1	7276	8401	zf-C2H2	9	+
NCQN01006957.1	7152	8037	zf-C2H2	9	+
NCQN01007045.1	1510	2788	zf-C2H2	12	-
NCQN01007848.1	372	3486	zf-C2H2	17	+
NCQN01009327.1	2610	3243	zf-C2H2	5	+
NCQN01011391.1	1734	2208	zf-C2H2	6	-
NCQN01011810.1	582	957	zf-C2H2	5	+
NCQN01013292.1	559	1696	zf-C2H2	8	+
NCQN01016124.1	20300	21833	zf-C2H2	13	-
NCQN01016125.1	211819	213124	zf-C2H2	10	-
NCQN01016125.1	231763	232837	zf-C2H2	8	-
NCQN01016127.1	40778	42794	zf-C2H2	5	+
NCQN01016155.1	785411	786764	zf-C2H2	11	-
NCQN01016172.1	655158	657027	zf-C2H2	19	+
NCQN01016172.1	669868	672472	zf-C2H2	23	-
NCQN01016174.1	1483447	1484449	zf-C2H2	6	+
NCQN01016174.1	1862855	1864622	zf-C2H2	14	+
NCQN01016174.1	1931426	1933943	zf-C2H2	19	+
NCQN01016174.1	1998410	2000399	zf-C2H2	16	+
NCQN01016175.1	1019027	1019810	zf-C2H2	5	+
NCQN01016206.1	407682	409089	zf-C2H2	5	-
NCQN01016244.1	3514887	3515262	zf-C2H2	5	+
```
