## Supplementary Data 2 for "Transposable elements drive the evolution of metazoan zinc finger genes": Tursiops_truncatus_olfactory_receptor.bed

```
CM022281.1	59798647	59799664	7tm_4	1	+
CM022281.1	59827147	59828227	7tm_4	1	-
CM022281.1	59834909	59835836	7tm_4	1	-
CM022281.1	59500839	59501631	7tm_4	1	+
CM022281.1	59760023	59761037	7tm_4	1	+
CM022281.1	59982422	59983145	7tm_4	1	+
CM022281.1	59814000	59814723	7tm_4	1	-
CM022281.1	59477018	59477561	7tm_4	1	+
CM022281.1	60560725	60561730	7tm_4	1	+
CM022281.1	59861041	59861485	7tm_4	1	+
CM022284.1	63781127	63782066	7tm_4	1	+
CM022281.1	61342608	61343550	7tm_4	1	-
CM022281.1	56182282	56183251	7tm_4	1	+
CM022284.1	63753838	63754846	7tm_4	1	+
CM022279.1	87464851	87465736	7tm_4	1	-
CM022295.1	18460410	18461289	7tm_4	1	-
CM022281.1	96880724	96881687	7tm_4	1	+
CM022295.1	18565834	18566839	7tm_4	1	-
CM022281.1	59607817	59608279	7tm_4	1	-
CM022281.1	97609910	97610687	7tm_4	1	+
CM022281.1	97408717	97409683	7tm_4	1	-
CM022281.1	59804246	59804756	7tm_4	1	-
CM022274.1	69097750	69098680	7tm_4	1	-
CM022276.1	160993448	160994378	7tm_4	1	+
CM022281.1	59526298	59526988	7tm_4	1	+
CM022281.1	59526693	59527275	7tm_4	1	+
CM022276.1	160965218	160966187	7tm_4	1	-
CM022275.1	75252907	75253756	7tm_4	1	-
CM022281.1	59607364	59607814	7tm_4	1	-
CM022281.1	59784915	59785341	7tm_4	1	+
CM022284.1	63847434	63848190	7tm_4	1	+
CM022281.1	96116742	96117633	7tm_4	1	-
CM022276.1	157987577	157988477	7tm_4	1	+
CM022274.1	69810783	69811782	7tm_4	1	+
CM022279.1	79127169	79127889	7tm_4	1	+
CM022279.1	79010999	79011965	7tm_4	1	-
CM022282.1	94241319	94242381	7tm_4	1	+
CM022276.1	152999811	153000579	7tm_4	1	-
CM022281.1	9505212	9506232	7tm_4	1	+
CM022281.1	59860682	59861099	7tm_4	1	+
CM022281.1	60533771	60534611	7tm_4	1	-
CM022277.1	98153707	98154514	7tm_4	1	-
CM022281.1	60021442	60021988	7tm_4	1	+
CM022295.1	1004244	1005003	7tm_4	1	+
CM022281.1	96828057	96828948	7tm_4	1	-
CM022279.1	103376366	103377086	7tm_4	1	+
CM022284.1	63765726	63766464	7tm_4	1	+
CM022283.1	21975471	21976395	7tm_4	1	-
CM022281.1	97594475	97595273	7tm_4	1	-
CM022295.1	18598485	18599253	7tm_4	1	+
CM022281.1	61289419	61290091	7tm_4	1	+
CM022274.1	69763249	69763972	7tm_4	1	-
CM022276.1	156337593	156338337	7tm_4	1	+
CM022274.1	69777654	69778605	7tm_4	1	-
CM022279.1	87414942	87415515	7tm_4	1	+
CM022274.1	69728016	69728688	7tm_4	1	+
CM022279.1	79020194	79020761	7tm_4	1	-
CM022274.1	69312508	69313078	7tm_4	1	+
CM022288.1	6245491	6246223	7tm_4	1	-
CM022295.1	18408387	18408819	7tm_4	1	-
CM022279.1	79088767	79089475	7tm_4	1	-
CM022275.1	75574082	75574808	7tm_4	1	+
CM022281.1	59804085	59804475	7tm_4	1	-
CM022281.1	9430962	9431676	7tm_4	1	+
CM022281.1	59813839	59814229	7tm_4	1	-
CM022275.1	74764544	74765075	7tm_4	1	-
CM022276.1	155937759	155938371	7tm_4	1	+
CM022276.1	160997888	160998449	7tm_4	1	+
CM022293.1	28151485	28152226	7tm_4	1	+
CM022274.1	77441728	77442382	7tm_4	1	-
CM022281.1	59995608	59996145	7tm_4	1	-
CM022281.1	59476592	59477015	7tm_4	1	+
CM022279.1	87435142	87435985	7tm_4	1	-
CM022274.1	69312161	69312572	7tm_4	1	+
CM022281.1	96111263	96111944	7tm_4	1	+
CM022279.1	79103722	79104208	7tm_4	1	-
CM022277.1	63869722	63870388	7tm_4	1	-
CM022281.1	96812564	96813323	7tm_4	1	-
CM022288.1	35518524	35518911	7tm_4	1	-
CM022274.1	69266294	69266678	7tm_4	1	-
CM022281.1	9446214	9446952	7tm_4	1	+
CM022281.1	96952269	96952857	7tm_4	1	+
CM022292.1	56310684	56311245	7tm_4	1	+
CM022274.1	69149628	69150243	7tm_4	1	+
CM022279.1	87447246	87447702	7tm_4	1	-
CM022276.1	157566827	157567442	7tm_4	1	-
CM022281.1	59414246	59414804	7tm_4	1	-
CM022276.1	156384337	156384895	7tm_4	1	+
CM022279.1	79088430	79088847	7tm_4	1	-
CM022281.1	97008308	97008848	7tm_4	1	+
CM022281.1	9466748	9467240	7tm_4	1	-
CM022289.1	104979	105549	7tm_4	1	+
CM022279.1	79103291	79103789	7tm_4	1	-
CM022276.1	157224628	157225222	7tm_4	1	+
CM022274.1	86766592	86767075	7tm_4	1	-
CM022281.1	96930838	96931249	7tm_4	1	-
CM022284.1	63799378	63800161	7tm_4	1	+
CM022282.1	94384425	94384821	7tm_4	1	+
CM022295.1	18663335	18663872	7tm_4	1	+
CM022274.1	69720603	69721257	7tm_4	1	-
CM022281.1	61357020	61357467	7tm_4	1	-
CM022288.1	35348534	35349050	7tm_4	1	-
CM022274.1	69786203	69786584	7tm_4	1	+
CM022282.1	93996710	93997106	7tm_4	1	-
CM022288.1	35518092	35518521	7tm_4	1	-
CM022281.1	9557096	9557669	7tm_4	1	+
CM022277.1	98202900	98203362	7tm_4	1	-
CM022279.1	93478308	93478713	7tm_4	1	-
CM022293.1	28135497	28135968	7tm_4	1	+
CM022281.1	97074951	97075785	7tm_4	1	-
CM022281.1	97453780	97454224	7tm_4	1	+
CM022281.1	96916330	96916837	7tm_4	1	-
CM022279.1	103368721	103369618	7tm_4	1	+
CM022275.1	74764945	74765665	7tm_4	1	-
CM022274.1	69641179	69641635	7tm_4	1	+
CM022281.1	97435959	97436613	7tm_4	1	+
CM022274.1	69872024	69872489	7tm_4	1	+
CM022281.1	61408834	61409227	7tm_4	1	-
CM022280.1	1299394	1299931	7tm_4	1	+
CM022295.1	18831439	18831868	7tm_4	1	-
CM022295.1	18663932	18664352	7tm_4	1	+
CM022277.1	98180847	98181459	7tm_4	1	-
CM022295.1	18427469	18427964	7tm_4	1	-
CM022281.1	96951887	96952421	7tm_4	1	+
CM022281.1	97392252	97392780	7tm_4	1	-
CM022281.1	9557626	9558049	7tm_4	1	+
CM022282.1	94204325	94204727	7tm_4	1	+
CM022276.1	157566417	157567170	7tm_4	1	-
CM022283.1	22279395	22279776	7tm_4	1	+
CM022281.1	97624927	97625404	7tm_4	1	+
CM022282.1	94377937	94378429	7tm_4	1	+
CM022281.1	61334353	61334752	7tm_4	1	+
CM022274.1	69292790	69293450	7tm_4	1	-
CM022276.1	160915540	160916113	7tm_4	1	+
CM022276.1	156292981	156293422	7tm_4	1	-
CM022274.1	69266681	69267080	7tm_4	1	-
CM022295.1	1043512	1044127	7tm_4	1	+
CM022282.1	94365619	94366051	7tm_4	1	+
CM022284.1	63941484	63941973	7tm_4	1	+
CM022295.1	18812881	18813256	7tm_4	1	+
CM022295.1	18471552	18472038	7tm_4	1	-
CM022281.1	61316643	61317048	7tm_4	1	-
CM022282.1	94188204	94188663	7tm_4	1	+
CM022276.1	157206698	157207205	7tm_4	1	+
CM022281.1	9375834	9376305	7tm_4	1	+
CM022292.1	153110	154112	7tm_4	1	-
CM022279.1	103369533	103369914	7tm_4	1	+
CM022277.1	126524302	126524803	7tm_4	1	-
CM022288.1	79985455	79986508	7tm_4	1	+
CM022292.1	56308764	56309460	7tm_4	1	-
CM022281.1	97007869	97008280	7tm_4	1	+
CM022281.1	96931227	96931695	7tm_4	1	-
CM022295.1	18685520	18685982	7tm_4	1	+
CM022289.1	18628264	18629809	7tm_4	2	-
CM022279.1	93478830	93479217	7tm_4	1	-
CM022292.1	56310254	56310728	7tm_4	1	+
CM022282.1	94014178	94014736	7tm_4	1	-
CM022288.1	15062512	15063124	7tm_4	1	+
CM022282.1	94216416	94216827	7tm_4	1	+
CM022277.1	98189070	98189451	7tm_4	1	-
CM022276.1	156966683	156967058	7tm_4	1	+
CM022282.1	94383895	94384294	7tm_4	1	+
CM022286.1	73997378	73998434	7tm_4	1	-
CM022290.1	25066733	25067201	7tm_4	1	+
CM022281.1	9543251	9543830	7tm_4	1	+
CM022287.1	9301949	9303533	7tm_4	2	+
CM022281.1	9542907	9543405	7tm_4	1	+
CM022277.1	142780727	142781147	7tm_4	1	+
CM022274.1	69631298	69631742	7tm_4	1	+
CM022274.1	69824313	69824691	7tm_4	1	-
CM022295.1	18471886	18472261	7tm_4	1	-
CM022274.1	165404616	165405780	7tm_4	2	+
CM022281.1	9483601	9484063	7tm_4	1	+
CM022282.1	94204017	94204407	7tm_4	1	+
CM022281.1	61316945	61317677	7tm_4	1	-
CM022295.1	18832002	18832437	7tm_4	1	-
CM022276.1	156286414	156286912	7tm_4	1	-
CM022280.1	1299851	1300256	7tm_4	1	+
CM022284.1	58803012	58803573	7tm_4	2	+
CM022282.1	94203764	94204151	7tm_4	1	+
CM022285.1	21784361	21785789	7tm_4	2	-
CM022289.1	104057	105152	7tm_4	2	+
CM022274.1	86138778	86139195	7tm_4	1	+
CM022276.1	157207018	157207489	7tm_4	1	+
CM022274.1	55126723	55127815	7tm_4	2	-
CM022288.1	85215804	85216965	7tm_4	1	+
CM022282.1	93990052	93990484	7tm_4	1	-
CM022295.1	18408643	18409114	7tm_4	1	-
CM022279.1	79020885	79021278	7tm_4	1	-
CM022295.1	83765355	83766501	7tm_4	2	-
CM022283.1	96981130	96982612	7tm_4	2	+
CM022278.1	2645396	2646932	7tm_4	2	+
CM022292.1	49032784	49034092	7tm_4	1	-
CM022281.1	97625529	97625925	7tm_4	1	+
CM022293.1	2233832	2234591	7tm_4	1	+
CM022276.1	50308106	50309519	7tm_4	3	-
CM022274.1	162589651	162590662	7tm_4	1	-
CM022289.1	12157731	12158871	7tm_4	1	+
CM022285.1	13282117	13283398	7tm_4	2	-
CM022279.1	103582343	103583411	7tm_4	1	+
CM022280.1	8194271	8195291	7tm_4	1	+
CM022274.1	165943861	165945070	7tm_4	2	+
CM022279.1	87447848	87448238	7tm_4	1	-
CM022278.1	65644906	65645281	7tm_4	1	-
CM022289.1	73587220	73589035	7tm_4	2	-
CM022283.1	94885537	94886782	7tm_4	2	-
CM022275.1	60694338	60695544	7tm_4	1	-
CM022274.1	34695095	34696346	7tm_4	1	-
CM022287.1	2223665	2224964	7tm_4	3	-
CM022295.1	18598196	18598589	7tm_4	2	+
CM022276.1	135727015	135728257	7tm_4	1	+
CM022284.1	92903516	92904965	7tm_4	1	+
CM022279.1	93478648	93479125	7tm_4	1	-
CM022285.1	40490050	40491157	7tm_4	1	+
CM022288.1	55890725	55892123	7tm_4	2	+
CM022281.1	96288366	96289800	7tm_4	1	-
CM022290.1	51066579	51067482	7tm_4	1	+
CM022295.1	19535029	19536058	7tm_4	1	+
CM022284.1	52610548	52611751	7tm_4	1	+
CM022285.1	20795204	20796338	7tm_4	1	+
CM022281.1	60021932	60022424	7tm_4	1	+
CM022276.1	124634468	124635830	7tm_4	2	+
CM022295.1	18550297	18550702	7tm_4	1	+
CM022294.1	29240966	29242298	7tm_4	1	-
CM022276.1	157206450	157206837	7tm_4	1	+
```
