## Supplementary Data 2 for "Transposable elements drive the evolution of metazoan zinc finger genes": Tursiops_truncatus_znfs.bed

```
CM022274.1	48035550	48037314	zf-C2H2	10	+
CM022274.1	78776237	78777656	zf-C2H2	11	+
CM022274.1	104171430	104174685	zf-C2H2	8	+
CM022274.1	149105448	149106426	zf-C2H2	7	-
CM022274.1	151186671	151187688	zf-C2H2	8	-
CM022274.1	151205544	151206489	zf-C2H2	9	-
CM022274.1	151238425	151239634	zf-C2H2	11	-
CM022274.1	151262775	151263969	zf-C2H2	9	-
CM022274.1	151463688	151468338	zf-C2H2	14	-
CM022274.1	157520415	157521702	zf-C2H2	11	-
CM022274.1	165805291	165806590	zf-C2H2	12	+
CM022274.1	171674200	171675548	zf-C2H2	6	+
CM022274.1	173562755	173567183	zf-C2H2	8	-
CM022275.1	6003884	6006221	zf-C2H2	6	+
CM022275.1	37144438	37146580	zf-C2H2	9	-
CM022275.1	63192040	63194056	zf-C2H2	5	-
CM022275.1	74085413	74087555	zf-C2H2	6	+
CM022275.1	74093199	74096739	zf-C2H2	6	+
CM022275.1	75300983	75304007	zf-C2H2	9	+
CM022275.1	75616911	75618459	zf-C2H2	6	+
CM022275.1	78270542	78272660	zf-C2H2	12	-
CM022275.1	86103878	86104763	zf-C2H2	7	-
CM022275.1	92881402	92882023	zf-C2H2	6	+
CM022275.1	139232552	139234205	zf-C2H2	7	+
CM022275.1	139972555	139973833	zf-C2H2	12	-
CM022275.1	140023434	140024949	zf-C2H2	14	+
CM022275.1	140040472	140041159	zf-C2H2	5	+
CM022275.1	145627936	145628485	zf-C2H2	6	+
CM022275.1	160426609	160427065	zf-C2H2	7	-
CM022276.1	47238274	47240074	zf-C2H2	5	+
CM022276.1	56434741	56436277	zf-C2H2	7	-
CM022276.1	121545557	121546244	zf-C2H2	5	-
CM022276.1	126589261	126591010	zf-C2H2	13	-
CM022276.1	126625764	126627330	zf-C2H2	13	-
CM022276.1	126653390	126654359	zf-C2H2	10	+
CM022276.1	152931158	152932850	zf-C2H2	14	-
CM022276.1	154720586	154721975	zf-C2H2	11	-
CM022276.1	154764023	154765769	zf-C2H2	14	-
CM022276.1	154878348	154879689	zf-C2H2	13	-
CM022276.1	154905574	154907023	zf-C2H2	13	-
CM022276.1	154962285	154963923	zf-C2H2	13	-
CM022276.1	156064881	156066321	zf-C2H2	14	-
CM022276.1	156930372	156931146	zf-C2H2	5	+
CM022276.1	157335806	157338548	zf-C2H2	26	+
CM022276.1	157796917	157799239	zf-C2H2	5	-
CM022276.1	160871057	160872551	zf-C2H2	16	-
CM022276.1	160930233	160931592	zf-C2H2	14	-
CM022276.1	160986145	160987585	zf-C2H2	14	+
CM022276.1	161179886	161181722	zf-C2H2	19	-
CM022276.1	161225832	161227410	zf-C2H2	16	+
CM022276.1	161261142	161262240	zf-C2H2	12	+
CM022276.1	161295743	161297081	zf-C2H2	14	+
CM022276.1	161313064	161315224	zf-C2H2	21	+
CM022276.1	161339132	161341388	zf-C2H2	23	+
CM022276.1	161372112	161374143	zf-C2H2	22	+
CM022276.1	161462499	161463996	zf-C2H2	16	+
CM022276.1	161538923	161540591	zf-C2H2	18	+
CM022276.1	163184733	163185831	zf-C2H2	11	+
CM022276.1	163307741	163308359	zf-C2H2	5	+
CM022276.1	164836769	164837876	zf-C2H2	11	-
CM022276.1	164888115	164889588	zf-C2H2	17	+
CM022276.1	164940663	164941446	zf-C2H2	9	+
CM022276.1	165759067	165761068	zf-C2H2	9	-
CM022276.1	168540946	168542449	zf-C2H2	16	+
CM022276.1	168552112	168553186	zf-C2H2	11	-
CM022276.1	168591400	168592627	zf-C2H2	12	+
CM022276.1	168617129	168618272	zf-C2H2	10	+
CM022276.1	168645245	168646577	zf-C2H2	11	+
CM022277.1	25809543	25813257	zf-C2H2	10	-
CM022277.1	56498358	56499588	zf-C2H2	9	+
CM022277.1	103529619	103532118	zf-C2H2	8	-
CM022277.1	140167288	140167943	zf-C2H2	5	+
CM022277.1	140461007	140464286	zf-C2H2	9	-
CM022278.1	24916305	24917253	zf-C2H2	11	+
CM022278.1	52888239	52889790	zf-C2H2	12	-
CM022278.1	77131428	77132184	zf-C2H2	6	-
CM022279.1	18702910	18704476	zf-C2H2	17	+
CM022279.1	18781920	18783006	zf-C2H2	11	+
CM022279.1	24204262	24206656	zf-C2H2	21	-
CM022279.1	25648196	25650557	zf-C2H2	22	-
CM022279.1	25705617	25706055	zf-C2H2	5	+
CM022279.1	27683129	27684776	zf-C2H2	14	+
CM022279.1	28128795	28130697	zf-C2H2	17	+
CM022279.1	28184441	28186310	zf-C2H2	12	+
CM022279.1	74459254	74459671	zf-C2H2	5	+
CM022279.1	84994040	84995786	zf-C2H2	16	+
CM022279.1	93613972	93615664	zf-C2H2	15	+
CM022279.1	94905522	94906476	zf-C2H2	12	-
CM022279.1	94938187	94939160	zf-C2H2	11	-
CM022279.1	94963756	94965361	zf-C2H2	12	-
CM022279.1	107386470	107387664	zf-C2H2	12	+
CM022280.1	19016548	19017268	zf-C2H2	5	+
CM022280.1	19019353	19020304	zf-C2H2	9	+
CM022280.1	19023248	19026290	zf-C2H2	20	+
CM022280.1	71023539	71024349	zf-C2H2	7	-
CM022281.1	9622408	9623470	zf-C2H2	8	+
CM022281.1	60612516	60614268	zf-C2H2	13	-
CM022281.1	75286130	75287063	zf-C2H2	6	+
CM022281.1	89573668	89574691	zf-C2H2	5	-
CM022281.1	94886347	94887925	zf-C2H2	10	+
CM022282.1	81152852	81154568	zf-C2H2	7	-
CM022282.1	98323890	98325765	zf-C2H2	14	-
CM022282.1	98348180	98349786	zf-C2H2	17	-
CM022282.1	98396973	98398293	zf-C2H2	9	+
CM022282.1	98431170	98432043	zf-C2H2	5	+
CM022282.1	98531374	98532574	zf-C2H2	9	-
CM022282.1	98687633	98689199	zf-C2H2	12	-
CM022282.1	98808836	98810573	zf-C2H2	15	+
CM022282.1	98832259	98834362	zf-C2H2	11	+
CM022282.1	98845352	98845982	zf-C2H2	5	+
CM022283.1	5058857	5062091	zf-C2H2	8	+
CM022283.1	21147666	21148875	zf-C2H2	10	-
CM022283.1	21381146	21382590	zf-C2H2	14	-
CM022283.1	21419884	21421117	zf-C2H2	10	+
CM022283.1	21429891	21431916	zf-C2H2	19	-
CM022283.1	21672664	21673654	zf-C2H2	7	+
CM022283.1	21688638	21689614	zf-C2H2	9	+
CM022283.1	21730364	21731357	zf-C2H2	9	+
CM022283.1	21744562	21745456	zf-C2H2	9	+
CM022283.1	21764656	21765478	zf-C2H2	8	+
CM022283.1	21784180	21784816	zf-C2H2	8	+
CM022283.1	21816873	21817530	zf-C2H2	6	+
CM022283.1	21832817	21833702	zf-C2H2	7	+
CM022283.1	21855045	21856002	zf-C2H2	9	+
CM022283.1	21895243	21896056	zf-C2H2	7	-
CM022283.1	21915133	21915997	zf-C2H2	7	+
CM022283.1	21934979	21936626	zf-C2H2	13	-
CM022283.1	21953964	21954603	zf-C2H2	6	-
CM022283.1	22260048	22261623	zf-C2H2	15	-
CM022283.1	22339889	22341290	zf-C2H2	6	-
CM022283.1	43486549	43488196	zf-C2H2	9	+
CM022283.1	55849902	55850775	zf-C2H2	10	-
CM022283.1	55862965	55864612	zf-C2H2	15	-
CM022283.1	55885036	55886314	zf-C2H2	11	-
CM022283.1	55896418	55898746	zf-C2H2	23	-
CM022283.1	55925264	55926305	zf-C2H2	10	-
CM022283.1	55944207	55945689	zf-C2H2	13	-
CM022283.1	55994119	55995601	zf-C2H2	13	+
CM022283.1	56041481	56043719	zf-C2H2	18	+
CM022283.1	57348780	57349833	zf-C2H2	9	-
CM022283.1	59003079	59004228	zf-C2H2	7	-
CM022283.1	59023613	59024165	zf-C2H2	5	-
CM022283.1	59034592	59036340	zf-C2H2	10	-
CM022283.1	63315770	63316538	zf-C2H2	5	-
CM022283.1	98652977	98653673	zf-C2H2	7	+
CM022283.1	102477499	102478630	zf-C2H2	5	+
CM022284.1	51945986	51947423	zf-C2H2	8	-
CM022284.1	57812463	57814623	zf-C2H2	10	+
CM022284.1	63877605	63878394	zf-C2H2	5	+
CM022285.1	21022854	21030021	zf-C2H2	16	+
CM022285.1	68752547	68753939	zf-C2H2	6	-
CM022286.1	23160	23796	zf-C2H2	7	+
CM022286.1	73692	76182	zf-C2H2	24	-
CM022286.1	124161	125649	zf-C2H2	11	-
CM022286.1	157215	158931	zf-C2H2	11	+
CM022286.1	170176	171457	zf-C2H2	12	-
CM022286.1	199313	201350	zf-C2H2	19	-
CM022286.1	252254	253631	zf-C2H2	14	-
CM022286.1	292642	294514	zf-C2H2	18	+
CM022286.1	6042075	6042924	zf-C2H2	10	-
CM022286.1	23678468	23679773	zf-C2H2	5	-
CM022286.1	25414719	25416138	zf-C2H2	11	+
CM022286.1	25837783	25839625	zf-C2H2	5	+
CM022286.1	26292999	26294724	zf-C2H2	12	-
CM022286.1	32882853	32884197	zf-C2H2	5	+
CM022286.1	41247543	41250936	zf-C2H2	26	-
CM022286.1	49680141	49681245	zf-C2H2	9	+
CM022286.1	49686859	49687816	zf-C2H2	7	-
CM022286.1	49723209	49725294	zf-C2H2	21	+
CM022286.1	84945116	84948386	zf-C2H2	5	+
CM022286.1	85819227	85821177	zf-C2H2	8	-
CM022286.1	87489032	87492755	zf-C2H2	10	+
CM022287.1	9549466	9550768	zf-C2H2	12	-
CM022287.1	9563205	9564261	zf-C2H2	10	-
CM022287.1	9594032	9595079	zf-C2H2	8	+
CM022287.1	38585771	38587820	zf-C2H2	6	+
CM022287.1	67691330	67692869	zf-C2H2	10	+
CM022288.1	4210325	4211471	zf-C2H2	9	+
CM022288.1	4247092	4249012	zf-C2H2	18	-
CM022288.1	4333837	4335703	zf-C2H2	18	+
CM022288.1	4388230	4390600	zf-C2H2	15	-
CM022288.1	4419146	4421216	zf-C2H2	6	-
CM022288.1	6102864	6104289	zf-C2H2	11	-
CM022288.1	6132462	6133614	zf-C2H2	9	+
CM022288.1	6141181	6142966	zf-C2H2	6	-
CM022288.1	6146937	6148038	zf-C2H2	9	-
CM022288.1	6181491	6182931	zf-C2H2	9	+
CM022288.1	6183092	6183533	zf-C2H2	5	+
CM022288.1	6197443	6198481	zf-C2H2	9	+
CM022288.1	6234460	6235363	zf-C2H2	7	+
CM022288.1	6467451	6468393	zf-C2H2	7	+
CM022288.1	6490808	6491669	zf-C2H2	7	+
CM022288.1	6504872	6506021	zf-C2H2	9	-
CM022288.1	14987764	14988835	zf-C2H2	9	-
CM022288.1	15118549	15120076	zf-C2H2	13	+
CM022288.1	15381403	15386779	zf-C2H2	32	-
CM022288.1	15395291	15395978	zf-C2H2	6	+
CM022288.1	15396333	15397617	zf-C2H2	10	+
CM022288.1	15605771	15608477	zf-C2H2	19	+
CM022288.1	15746079	15747282	zf-C2H2	12	+
CM022288.1	15776604	15777684	zf-C2H2	7	+
CM022288.1	15784196	15785807	zf-C2H2	10	+
CM022288.1	15866695	15867523	zf-C2H2	10	-
CM022288.1	15879386	15881225	zf-C2H2	12	-
CM022288.1	19018916	19019876	zf-C2H2	7	+
CM022288.1	34210643	34211363	zf-C2H2	5	+
CM022288.1	35292176	35293337	zf-C2H2	11	+
CM022288.1	35327516	35328296	zf-C2H2	6	+
CM022288.1	35386070	35386751	zf-C2H2	5	-
CM022288.1	35418555	35419257	zf-C2H2	5	-
CM022288.1	35442414	35443683	zf-C2H2	10	-
CM022288.1	35503672	35504521	zf-C2H2	5	+
CM022288.1	35591877	35592615	zf-C2H2	5	-
CM022288.1	35601324	35602458	zf-C2H2	8	-
CM022288.1	35625960	35627553	zf-C2H2	15	+
CM022288.1	36503301	36504995	zf-C2H2	14	-
CM022288.1	39339918	39341772	zf-C2H2	16	+
CM022288.1	40937042	40938788	zf-C2H2	5	+
CM022288.1	43061630	43063073	zf-C2H2	5	+
CM022288.1	59044141	59045098	zf-C2H2	5	+
CM022288.1	60255926	60257207	zf-C2H2	6	-
CM022288.1	72197104	72198877	zf-C2H2	12	-
CM022288.1	72216753	72217990	zf-C2H2	14	+
CM022288.1	72221424	72222285	zf-C2H2	9	-
CM022288.1	76449059	76451588	zf-C2H2	6	-
CM022288.1	76687048	76687873	zf-C2H2	6	-
CM022288.1	76734998	76736390	zf-C2H2	6	-
CM022288.1	77939421	77941080	zf-C2H2	5	-
CM022289.1	31847	32969	zf-C2H2	11	-
CM022289.1	43793144	43794165	zf-C2H2	10	+
CM022289.1	43802033	43803443	zf-C2H2	12	-
CM022289.1	43866269	43867121	zf-C2H2	7	-
CM022289.1	44911525	44912221	zf-C2H2	5	+
CM022289.1	73167869	73169189	zf-C2H2	14	-
CM022289.1	73193020	73194544	zf-C2H2	14	-
CM022289.1	73251556	73253701	zf-C2H2	17	+
CM022289.1	73271890	73272991	zf-C2H2	13	-
CM022289.1	73293885	73295325	zf-C2H2	8	+
CM022289.1	73454958	73456434	zf-C2H2	12	-
CM022289.1	73527716	73529816	zf-C2H2	19	-
CM022289.1	81038564	81039353	zf-C2H2	5	-
CM022290.1	4701557	4702868	zf-C2H2	6	-
CM022290.1	20167803	20170476	zf-C2H2	7	+
CM022290.1	20310437	20315933	zf-C2H2	9	+
CM022290.1	43650751	43651720	zf-C2H2	11	+
CM022290.1	48113200	48115900	zf-C2H2	6	+
CM022290.1	63846510	63848052	zf-C2H2	12	+
CM022290.1	71222505	71224122	zf-C2H2	9	-
CM022290.1	77169310	77170384	zf-C2H2	8	+
CM022290.1	77190291	77191596	zf-C2H2	10	+
CM022290.1	77445162	77446695	zf-C2H2	13	+
CM022290.1	77920193	77921747	zf-C2H2	5	-
CM022290.1	78214900	78216709	zf-C2H2	17	-
CM022290.1	78244316	78245699	zf-C2H2	12	+
CM022290.1	78265955	78267305	zf-C2H2	13	-
CM022290.1	78298738	78300715	zf-C2H2	17	-
CM022290.1	78329413	78331732	zf-C2H2	22	-
CM022291.1	4982566	4983157	zf-C2H2	5	+
CM022292.1	47933	49316	zf-C2H2	10	+
CM022292.1	1203247	1205200	zf-C2H2	5	-
CM022292.1	12431336	12432458	zf-C2H2	8	-
CM022292.1	14256730	14258653	zf-C2H2	17	-
CM022292.1	14330342	14331518	zf-C2H2	11	-
CM022292.1	15525832	15531502	zf-C2H2	10	-
CM022292.1	15683077	15685819	zf-C2H2	6	-
CM022292.1	18014002	18015700	zf-C2H2	15	-
CM022292.1	26888638	26890444	zf-C2H2	17	+
CM022292.1	32667693	32671296	zf-C2H2	10	+
CM022292.1	33960772	33964114	zf-C2H2	26	+
CM022292.1	38788178	38790491	zf-C2H2	7	+
CM022292.1	39564795	39568086	zf-C2H2	5	-
CM022292.1	40448636	40450823	zf-C2H2	6	+
CM022292.1	42269043	42269839	zf-C2H2	8	+
CM022292.1	42327873	42329367	zf-C2H2	13	+
CM022292.1	42344384	42345968	zf-C2H2	14	-
CM022292.1	42430060	42430756	zf-C2H2	8	+
CM022292.1	42443855	42445574	zf-C2H2	13	-
CM022292.1	43352685	43354074	zf-C2H2	13	-
CM022292.1	43405594	43406542	zf-C2H2	11	+
CM022292.1	43475178	43476912	zf-C2H2	17	-
CM022292.1	43541378	43543112	zf-C2H2	16	+
CM022292.1	43557474	43558935	zf-C2H2	12	-
CM022292.1	43629069	43630500	zf-C2H2	13	+
CM022292.1	43656351	43657701	zf-C2H2	15	+
CM022292.1	43713580	43714624	zf-C2H2	9	+
CM022292.1	43769716	43771111	zf-C2H2	14	+
CM022292.1	43824284	43825958	zf-C2H2	13	+
CM022292.1	43853771	43855280	zf-C2H2	14	-
CM022292.1	43913643	43915287	zf-C2H2	15	-
CM022292.1	43967441	43968548	zf-C2H2	11	+
CM022292.1	43993227	43994244	zf-C2H2	8	-
CM022292.1	44041845	44044239	zf-C2H2	24	-
CM022292.1	44085267	44086512	zf-C2H2	11	+
CM022292.1	44106443	44107394	zf-C2H2	9	+
CM022292.1	44154843	44156571	zf-C2H2	14	+
CM022292.1	44209276	44210857	zf-C2H2	13	+
CM022292.1	44252830	44254726	zf-C2H2	19	-
CM022292.1	44340024	44341407	zf-C2H2	11	+
CM022292.1	44362153	44364202	zf-C2H2	20	-
CM022292.1	44406893	44408663	zf-C2H2	17	-
CM022292.1	44442834	44444292	zf-C2H2	16	-
CM022292.1	44493975	44495682	zf-C2H2	14	+
CM022292.1	44518719	44520747	zf-C2H2	17	-
CM022292.1	44579689	44580064	zf-C2H2	5	+
CM022292.1	44617717	44619118	zf-C2H2	13	-
CM022292.1	44648243	44648633	zf-C2H2	5	+
CM022292.1	44679870	44680986	zf-C2H2	12	+
CM022292.1	46139435	46141607	zf-C2H2	22	+
CM022292.1	47101972	47104063	zf-C2H2	14	-
CM022292.1	47225019	47227818	zf-C2H2	20	-
CM022292.1	47591431	47592169	zf-C2H2	6	+
CM022292.1	47843292	47845020	zf-C2H2	18	+
CM022292.1	47867065	47868700	zf-C2H2	16	-
CM022292.1	47914397	47916242	zf-C2H2	18	+
CM022292.1	47936502	47938413	zf-C2H2	19	+
CM022292.1	47954937	47957169	zf-C2H2	19	+
CM022292.1	47985776	47987852	zf-C2H2	19	+
CM022292.1	48004404	48006222	zf-C2H2	13	+
CM022292.1	48072381	48074370	zf-C2H2	16	-
CM022292.1	48139331	48141848	zf-C2H2	19	-
CM022292.1	48178949	48179772	zf-C2H2	8	-
CM022292.1	48207938	48209705	zf-C2H2	14	-
CM022292.1	48588857	48589859	zf-C2H2	6	-
CM022292.1	50654951	50655368	zf-C2H2	5	+
CM022292.1	51886380	51888984	zf-C2H2	23	+
CM022292.1	51901846	51903715	zf-C2H2	19	-
CM022292.1	52780117	52782046	zf-C2H2	16	+
CM022292.1	52893131	52895021	zf-C2H2	19	-
CM022292.1	52922251	52923916	zf-C2H2	18	-
CM022292.1	52933434	52934865	zf-C2H2	9	-
CM022292.1	52960438	52962016	zf-C2H2	11	-
CM022292.1	52986096	52987911	zf-C2H2	17	-
CM022292.1	53011474	53013256	zf-C2H2	14	+
CM022292.1	53039843	53041616	zf-C2H2	17	+
CM022292.1	53065069	53066662	zf-C2H2	13	+
CM022292.1	53086648	53088652	zf-C2H2	19	+
CM022292.1	53113416	53115366	zf-C2H2	15	+
CM022292.1	53140143	53141646	zf-C2H2	10	+
CM022292.1	53154289	53155681	zf-C2H2	9	+
CM022292.1	53180566	53181958	zf-C2H2	9	+
CM022292.1	53308698	53310807	zf-C2H2	16	-
CM022292.1	53355514	53356969	zf-C2H2	11	+
CM022292.1	53425218	53426700	zf-C2H2	12	-
CM022292.1	53484999	53485800	zf-C2H2	7	-
CM022292.1	53508777	53510133	zf-C2H2	10	-
CM022292.1	53547364	53549026	zf-C2H2	13	-
CM022292.1	53577437	53578361	zf-C2H2	8	-
CM022292.1	53593447	53595901	zf-C2H2	23	-
CM022292.1	53638917	53640405	zf-C2H2	13	+
CM022292.1	53667241	53668870	zf-C2H2	13	+
CM022292.1	53693856	53695119	zf-C2H2	9	+
CM022292.1	53718467	53719991	zf-C2H2	11	+
CM022292.1	53752230	53753457	zf-C2H2	8	+
CM022292.1	53753851	53754364	zf-C2H2	7	+
CM022292.1	53785354	53787235	zf-C2H2	15	+
CM022292.1	53818186	53820565	zf-C2H2	22	+
CM022292.1	53833189	53835148	zf-C2H2	17	+
CM022292.1	53867778	53868789	zf-C2H2	9	+
CM022292.1	53909490	53910579	zf-C2H2	10	+
CM022292.1	53951842	53953828	zf-C2H2	17	-
CM022292.1	53984394	53986104	zf-C2H2	14	-
CM022292.1	54052212	54053538	zf-C2H2	9	+
CM022292.1	54088222	54089083	zf-C2H2	8	+
CM022292.1	54217808	54219224	zf-C2H2	13	+
CM022292.1	55464888	55468182	zf-C2H2	17	+
CM022292.1	55535443	55537144	zf-C2H2	9	-
CM022292.1	55546593	55547832	zf-C2H2	9	-
CM022292.1	55562090	55565375	zf-C2H2	20	+
CM022292.1	55568952	55569927	zf-C2H2	6	-
CM022292.1	55910325	55911426	zf-C2H2	9	-
CM022292.1	55986450	55987116	zf-C2H2	5	+
CM022292.1	56050587	56052174	zf-C2H2	16	+
CM022292.1	56071164	56072829	zf-C2H2	13	-
CM022292.1	56114041	56115418	zf-C2H2	11	+
CM022292.1	56125418	56126513	zf-C2H2	10	+
CM022292.1	56147793	56149851	zf-C2H2	19	+
CM022292.1	56200980	56202033	zf-C2H2	10	+
CM022292.1	56208069	56209605	zf-C2H2	13	-
CM022292.1	56236998	56238879	zf-C2H2	19	-
CM022292.1	56260719	56262432	zf-C2H2	16	-
CM022292.1	56284763	56286401	zf-C2H2	15	-
CM022292.1	56319793	56320822	zf-C2H2	6	-
CM022292.1	56412035	56416358	zf-C2H2	14	-
CM022292.1	56734766	56736419	zf-C2H2	13	+
CM022292.1	56772154	56773813	zf-C2H2	13	+
CM022292.1	56798579	56800610	zf-C2H2	17	+
CM022292.1	56823031	56824993	zf-C2H2	17	+
CM022292.1	56838882	56839272	zf-C2H2	5	-
CM022292.1	56852193	56852940	zf-C2H2	5	+
CM022292.1	56880041	56881274	zf-C2H2	10	-
CM022292.1	56908149	56909415	zf-C2H2	9	-
CM022292.1	56916945	56918420	zf-C2H2	14	-
CM022292.1	56941996	56943781	zf-C2H2	14	-
CM022292.1	56968904	56970662	zf-C2H2	12	+
CM022292.1	56983884	56985855	zf-C2H2	18	-
CM022292.1	56993921	56994851	zf-C2H2	9	+
CM022292.1	57008634	57009900	zf-C2H2	11	-
CM022292.1	57032802	57034023	zf-C2H2	12	+
CM022292.1	57052294	57053767	zf-C2H2	12	-
CM022292.1	57070321	57071401	zf-C2H2	8	-
CM022292.1	57102377	57103994	zf-C2H2	13	+
CM022292.1	57153999	57155655	zf-C2H2	14	+
CM022292.1	57166052	57167645	zf-C2H2	14	-
CM022292.1	57201099	57202491	zf-C2H2	12	+
CM022292.1	57217420	57218806	zf-C2H2	12	+
CM022292.1	57236227	57237601	zf-C2H2	11	+
CM022292.1	57287973	57290811	zf-C2H2	27	-
CM022292.1	57308827	57310588	zf-C2H2	15	-
CM022292.1	57329629	57330466	zf-C2H2	10	-
CM022292.1	57350800	57352855	zf-C2H2	18	-
CM022292.1	57376856	57378407	zf-C2H2	10	-
CM022292.1	57400355	57401834	zf-C2H2	10	+
CM022292.1	57459033	57461010	zf-C2H2	18	+
CM022292.1	57490503	57491994	zf-C2H2	12	+
CM022292.1	57516832	57518263	zf-C2H2	13	-
CM022292.1	57580396	57582604	zf-C2H2	19	-
CM022292.1	57607433	57609298	zf-C2H2	21	-
CM022292.1	57631757	57634631	zf-C2H2	29	-
CM022292.1	57674379	57675735	zf-C2H2	10	+
CM022292.1	57700963	57703786	zf-C2H2	29	+
CM022292.1	57717372	57719229	zf-C2H2	18	+
CM022292.1	57755616	57757482	zf-C2H2	17	+
CM022292.1	57779526	57780006	zf-C2H2	6	-
CM022292.1	57780201	57780681	zf-C2H2	6	-
CM022292.1	57799220	57801650	zf-C2H2	24	+
CM022292.1	57946753	57948967	zf-C2H2	16	-
CM022292.1	57976486	57977290	zf-C2H2	8	-
CM022292.1	58029103	58031092	zf-C2H2	16	+
CM022292.1	58062698	58064450	zf-C2H2	14	-
CM022292.1	58113851	58114865	zf-C2H2	5	+
CM022292.1	58138554	58140513	zf-C2H2	16	+
CM022292.1	58158212	58159694	zf-C2H2	8	+
CM022292.1	58203698	58204520	zf-C2H2	6	-
CM022292.1	58253967	58255020	zf-C2H2	9	+
CM022292.1	58259149	58261099	zf-C2H2	19	-
CM022292.1	58278747	58280562	zf-C2H2	16	-
CM022292.1	58292479	58294069	zf-C2H2	10	+
CM022292.1	58360447	58362046	zf-C2H2	13	-
CM022293.1	2664138	2665707	zf-C2H2	15	-
CM022293.1	2707465	2709709	zf-C2H2	21	-
CM022293.1	2736490	2737987	zf-C2H2	10	-
CM022293.1	5419243	5420065	zf-C2H2	5	+
CM022293.1	9220383	9221349	zf-C2H2	7	-
CM022293.1	9698906	9700460	zf-C2H2	13	+
CM022293.1	9712558	9713344	zf-C2H2	5	-
CM022293.1	9723641	9724750	zf-C2H2	12	-
CM022293.1	9741301	9743332	zf-C2H2	18	-
CM022293.1	12715660	12718093	zf-C2H2	6	-
CM022293.1	45294185	45295400	zf-C2H2	11	-
CM022294.1	6083125	6084004	zf-C2H2	9	-
CM022294.1	6230559	6231309	zf-C2H2	7	+
CM022294.1	6268063	6268882	zf-C2H2	7	+
CM022294.1	6289691	6290492	zf-C2H2	6	+
CM022294.1	11722696	11723146	zf-C2H2	5	+
CM022294.1	11750950	11752306	zf-C2H2	14	-
CM022295.1	2059362	2060655	zf-C2H2	10	-
CM022295.1	2109095	2110301	zf-C2H2	11	-
CM022295.1	15366307	15367258	zf-C2H2	7	-
CM022295.1	15414263	15415019	zf-C2H2	5	-
CM022295.1	57710439	57711690	zf-C2H2	12	-
CM022295.1	70030169	70032950	zf-C2H2	10	-
CM022295.1	84682263	84682638	zf-C2H2	5	+
CM022295.1	87327921	87328795	zf-C2H2	8	+
CM022295.1	87364048	87365869	zf-C2H2	15	+
CM022295.1	87390014	87391772	zf-C2H2	15	-
CM022295.1	87809715	87811971	zf-C2H2	19	+
CM022295.1	87833537	87834572	zf-C2H2	11	-
CM022295.1	88678357	88679869	zf-C2H2	12	+
CM022295.1	108696239	108697451	zf-C2H2	13	-
CM022295.1	110830114	110831551	zf-C2H2	5	-
JAAOMD010000359.1	138896	139916	zf-C2H2	6	+
JAAOMD010000359.1	359246	360458	zf-C2H2	13	+
```
