## Supplementary Data 2 for "Transposable elements drive the evolution of metazoan zinc finger genes": Tuta_absoluta_znfs.bed

```
SNMR01001698.1	1860	3132	zf-C2H2	12	-
SNMR01002238.1	1471	2677	zf-C2H2	10	-
SNMR01002448.1	4367	5192	zf-C2H2	5	+
SNMR01003356.1	1170	1956	zf-C2H2	7	+
SNMR01003356.1	5099	5837	zf-C2H2	7	+
SNMR01003671.1	2	914	zf-C2H2	7	-
SNMR01003695.1	2	1055	zf-C2H2	5	-
SNMR01004044.1	9789	10743	zf-C2H2	7	-
SNMR01004080.1	419	1541	zf-C2H2	10	+
SNMR01004181.1	1543	2752	zf-C2H2	10	+
SNMR01005113.1	14836	15613	zf-C2H2	5	-
SNMR01005181.1	1265	2168	zf-C2H2	7	+
SNMR01005258.1	0	555	zf-C2H2	6	+
SNMR01005308.1	3822	5124	zf-C2H2	10	+
SNMR01006997.1	2	1391	zf-C2H2	8	+
SNMR01007035.1	2	1391	zf-C2H2	8	+
SNMR01007350.1	3174	4371	zf-C2H2	9	+
SNMR01007536.1	172	1219	zf-C2H2	9	-
SNMR01007734.1	2239	3442	zf-C2H2	11	-
SNMR01008172.1	743	1916	zf-C2H2	10	-
SNMR01009174.1	73	982	zf-C2H2	7	-
SNMR01009182.1	3499	4669	zf-C2H2	7	-
SNMR01009346.1	1722	2343	zf-C2H2	7	+
SNMR01009346.1	4042	4951	zf-C2H2	7	+
SNMR01009349.1	447	1509	zf-C2H2	9	-
SNMR01009349.1	6688	7666	zf-C2H2	7	+
SNMR01009456.1	1579	2914	zf-C2H2	12	-
SNMR01009475.1	229	1567	zf-C2H2	7	+
SNMR01009475.1	5164	6388	zf-C2H2	7	+
SNMR01009475.1	7079	8240	zf-C2H2	10	+
SNMR01009475.1	8976	10200	zf-C2H2	10	+
SNMR01009475.1	11482	12577	zf-C2H2	9	+
SNMR01009475.1	13119	14307	zf-C2H2	10	+
SNMR01009503.1	918	1956	zf-C2H2	7	-
SNMR01009980.1	7722	8241	zf-C2H2	5	+
SNMR01010104.1	9772	11032	zf-C2H2	10	-
SNMR01010590.1	4371	5340	zf-C2H2	5	+
SNMR01010590.1	7423	8716	zf-C2H2	9	+
SNMR01010590.1	10690	12835	zf-C2H2	19	-
SNMR01011185.1	7364	9185	zf-C2H2	6	+
SNMR01011327.1	1844	3272	zf-C2H2	13	-
SNMR01011535.1	7149	8595	zf-C2H2	9	+
SNMR01011692.1	213	1692	zf-C2H2	7	+
SNMR01013414.1	5431	7189	zf-C2H2	10	-
SNMR01013766.1	6636	8115	zf-C2H2	7	-
SNMR01014475.1	440	1157	zf-C2H2	8	-
SNMR01014813.1	2	5486	zf-C2H2	7	-
SNMR01015353.1	0	939	zf-C2H2	12	+
SNMR01015519.1	2905	3808	zf-C2H2	7	-
SNMR01017308.1	8961	10863	zf-C2H2	12	+
SNMR01018048.1	1655	3596	zf-C2H2	16	+
SNMR01018120.1	328	1561	zf-C2H2	10	-
SNMR01018335.1	539	1883	zf-C2H2	8	+
SNMR01018431.1	7853	9140	zf-C2H2	10	+
SNMR01018972.1	6699	8853	zf-C2H2	7	-
SNMR01019085.1	4140	5766	zf-C2H2	10	+
SNMR01019085.1	11177	12695	zf-C2H2	10	+
SNMR01019085.1	16888	18412	zf-C2H2	9	-
SNMR01019085.1	22268	23726	zf-C2H2	8	+
SNMR01019222.1	249	2403	zf-C2H2	7	+
SNMR01020102.1	1233	2025	zf-C2H2	6	-
SNMR01020102.1	2532	2943	zf-C2H2	5	-
SNMR01020121.1	2244	3378	zf-C2H2	11	-
SNMR01020121.1	5679	7293	zf-C2H2	9	-
SNMR01020121.1	8656	9880	zf-C2H2	9	-
SNMR01020121.1	12097	13192	zf-C2H2	8	-
SNMR01020121.1	15859	17047	zf-C2H2	10	-
SNMR01020121.1	17576	18674	zf-C2H2	9	-
SNMR01020121.1	20722	21946	zf-C2H2	10	-
SNMR01020121.1	22687	23848	zf-C2H2	10	-
SNMR01020121.1	24699	25908	zf-C2H2	7	-
SNMR01020121.1	27842	29180	zf-C2H2	7	-
SNMR01020382.1	3074	3860	zf-C2H2	7	+
SNMR01020382.1	6288	7026	zf-C2H2	7	+
SNMR01020446.1	442	1981	zf-C2H2	11	+
SNMR01020665.1	150	1098	zf-C2H2	11	-
SNMR01020814.1	598	1663	zf-C2H2	9	-
SNMR01021703.1	2884	3604	zf-C2H2	8	-
SNMR01021866.1	13034	15295	zf-C2H2	16	+
SNMR01021866.1	15492	16185	zf-C2H2	6	+
SNMR01021866.1	16356	17895	zf-C2H2	8	+
SNMR01021930.1	511	1111	zf-C2H2	6	-
SNMR01021930.1	3340	4060	zf-C2H2	6	-
SNMR01021952.1	21369	22113	zf-C2H2	7	+
SNMR01022185.1	1942	3310	zf-C2H2	7	-
SNMR01022515.1	1906	2734	zf-C2H2	8	+
SNMR01022562.1	2	770	zf-C2H2	5	-
SNMR01022635.1	2	1112	zf-C2H2	10	+
SNMR01022635.1	1425	3339	zf-C2H2	17	+
SNMR01022635.1	3597	5520	zf-C2H2	16	+
SNMR01022635.1	7147	8524	zf-C2H2	10	+
SNMR01022635.1	9431	10529	zf-C2H2	10	+
SNMR01022635.1	11115	12303	zf-C2H2	9	+
SNMR01022635.1	14043	15153	zf-C2H2	10	+
SNMR01022635.1	18906	20166	zf-C2H2	10	+
SNMR01022649.1	2	494	zf-C2H2	5	+
SNMR01023128.1	4248	5157	zf-C2H2	8	+
SNMR01023409.1	685	2815	zf-C2H2	22	+
SNMR01023409.1	26410	27871	zf-C2H2	13	-
SNMR01023471.1	27024	27741	zf-C2H2	6	-
SNMR01024118.1	2	974	zf-C2H2	12	+
SNMR01024157.1	3485	4532	zf-C2H2	10	+
SNMR01024194.1	6640	8233	zf-C2H2	16	-
SNMR01024194.1	11937	13926	zf-C2H2	19	-
SNMR01024300.1	4679	5651	zf-C2H2	6	+
SNMR01024676.1	15853	17944	zf-C2H2	19	+
SNMR01024787.1	6965	8408	zf-C2H2	12	+
SNMR01024787.1	10591	11668	zf-C2H2	8	+
SNMR01024787.1	12599	13823	zf-C2H2	10	+
SNMR01024787.1	14041	15367	zf-C2H2	10	+
SNMR01024890.1	3213	4626	zf-C2H2	13	-
SNMR01025415.1	2630	3458	zf-C2H2	8	+
SNMR01025581.1	3751	4576	zf-C2H2	5	-
SNMR01026400.1	788	1997	zf-C2H2	10	-
SNMR01026400.1	11923	13177	zf-C2H2	11	-
SNMR01026407.1	843	2784	zf-C2H2	16	-
SNMR01026407.1	3735	4845	zf-C2H2	10	-
SNMR01026951.1	2292	3153	zf-C2H2	10	-
SNMR01027709.1	1	1621	zf-C2H2	16	+
SNMR01028274.1	36773	37937	zf-C2H2	5	-
SNMR01028418.1	4152	5088	zf-C2H2	8	+
SNMR01028418.1	5641	6763	zf-C2H2	10	+
SNMR01028418.1	7916	8750	zf-C2H2	7	+
SNMR01028418.1	10440	11586	zf-C2H2	10	+
SNMR01029065.1	20825	21905	zf-C2H2	5	+
SNMR01029320.1	12919	13903	zf-C2H2	9	+
SNMR01029338.1	17932	18322	zf-C2H2	5	-
SNMR01029576.1	0	1008	zf-C2H2	12	+
SNMR01029647.1	10668	11733	zf-C2H2	8	+
SNMR01030243.1	576	1650	zf-C2H2	8	-
SNMR01030825.1	52762	54070	zf-C2H2	11	-
SNMR01030825.1	66375	67273	zf-C2H2	7	+
SNMR01031227.1	1875	3363	zf-C2H2	7	-
SNMR01031333.1	511	1669	zf-C2H2	11	-
SNMR01031333.1	3678	5292	zf-C2H2	9	-
SNMR01031517.1	1	781	zf-C2H2	9	+
SNMR01031724.1	10954	13147	zf-C2H2	12	-
SNMR01031952.1	14151	15162	zf-C2H2	9	-
SNMR01031952.1	90645	91605	zf-C2H2	10	+
SNMR01032195.1	302	1055	zf-C2H2	6	-
SNMR01032458.1	5822	6377	zf-C2H2	6	-
SNMR01033166.1	14207	16292	zf-C2H2	19	-
SNMR01033250.1	10720	11929	zf-C2H2	10	+
SNMR01033250.1	12650	14309	zf-C2H2	16	+
SNMR01033271.1	27723	28476	zf-C2H2	6	+
SNMR01033343.1	23090	25082	zf-C2H2	19	+
SNMR01033343.1	26797	28390	zf-C2H2	16	+
SNMR01033415.1	14816	15821	zf-C2H2	7	+
SNMR01033655.1	48242	49373	zf-C2H2	9	+
SNMR01033655.1	50395	51427	zf-C2H2	9	+
SNMR01033740.1	3888	4845	zf-C2H2	8	+
SNMR01034292.1	27621	34200	zf-C2H2	9	+
SNMR01034294.1	1708	2500	zf-C2H2	5	+
SNMR01034294.1	2826	3426	zf-C2H2	7	+
SNMR01034582.1	40610	41120	zf-C2H2	6	+
SNMR01034622.1	8253	9393	zf-C2H2	10	-
SNMR01034622.1	28669	29716	zf-C2H2	9	-
SNMR01034622.1	52568	53618	zf-C2H2	9	+
SNMR01034713.1	33076	34246	zf-C2H2	9	-
SNMR01034804.1	73868	74868	zf-C2H2	10	-
SNMR01034880.1	982	2068	zf-C2H2	7	-
SNMR01034880.1	2773	4117	zf-C2H2	9	-
SNMR01034880.1	6302	9445	zf-C2H2	25	-
SNMR01034880.1	9987	11145	zf-C2H2	10	-
SNMR01034880.1	11531	12707	zf-C2H2	10	-
SNMR01034880.1	14260	15406	zf-C2H2	10	-
SNMR01034880.1	17061	17895	zf-C2H2	7	-
SNMR01034880.1	19060	20182	zf-C2H2	10	-
SNMR01034880.1	20739	21675	zf-C2H2	8	-
SNMR01034961.1	44734	46240	zf-C2H2	9	-
SNMR01034973.1	1256	1826	zf-C2H2	6	+
SNMR01035026.1	9909	11316	zf-C2H2	7	+
SNMR01035026.1	26427	27873	zf-C2H2	9	+
SNMR01035031.1	31752	33327	zf-C2H2	15	-
SNMR01035156.1	26506	28258	zf-C2H2	9	+
SNMR01035249.1	34581	36756	zf-C2H2	6	+
SNMR01035346.1	15242	18197	zf-C2H2	6	+
SNMR01035652.1	29842	32470	zf-C2H2	14	+
SNMR01035816.1	14927	15449	zf-C2H2	6	-
SNMR01035868.1	25289	27698	zf-C2H2	22	+
SNMR01035877.1	847	2758	zf-C2H2	13	-
SNMR01035937.1	119833	120937	zf-C2H2	9	+
SNMR01035937.1	122117	123179	zf-C2H2	9	+
SNMR01036043.1	9627	10719	zf-C2H2	10	-
SNMR01036043.1	43084	44185	zf-C2H2	9	+
SNMR01036243.1	11755	13183	zf-C2H2	13	-
SNMR01036355.1	29595	30165	zf-C2H2	6	-
SNMR01036413.1	29507	31616	zf-C2H2	6	-
SNMR01036585.1	26451	28693	zf-C2H2	9	+
SNMR01036908.1	73045	74656	zf-C2H2	6	-
SNMR01037020.1	17951	19625	zf-C2H2	8	+
SNMR01037311.1	29860	31969	zf-C2H2	6	+
SNMR01037352.1	14540	15760	zf-C2H2	12	-
SNMR01037436.1	4133	5345	zf-C2H2	14	-
SNMR01037445.1	91452	92544	zf-C2H2	9	-
SNMR01037547.1	113694	114789	zf-C2H2	7	-
SNMR01037547.1	119021	120452	zf-C2H2	9	-
SNMR01037547.1	128458	129916	zf-C2H2	8	-
SNMR01037547.1	138606	140130	zf-C2H2	9	+
SNMR01037547.1	144346	145864	zf-C2H2	10	-
SNMR01037553.1	1789	3070	zf-C2H2	10	-
SNMR01037553.1	4700	5894	zf-C2H2	10	+
SNMR01037553.1	6788	8075	zf-C2H2	10	-
SNMR01037593.1	1	3247	zf-C2H2	33	+
SNMR01037605.1	10271	10781	zf-C2H2	6	-
SNMR01037609.1	6930	9195	zf-C2H2	19	+
SNMR01037609.1	9541	12367	zf-C2H2	21	+
SNMR01037620.1	41814	42723	zf-C2H2	8	+
SNMR01037660.1	42000	43035	zf-C2H2	7	+
SNMR01037791.1	23034	26073	zf-C2H2	5	-
SNMR01037849.1	104662	105559	zf-C2H2	8	-
SNMR01038073.1	98212	99346	zf-C2H2	6	+
SNMR01038074.1	126645	133284	zf-C2H2	7	+
SNMR01038183.1	18199	20046	zf-C2H2	17	+
SNMR01038183.1	23488	24997	zf-C2H2	16	+
SNMR01038205.1	41555	43982	zf-C2H2	22	+
SNMR01038374.1	10503	11487	zf-C2H2	8	+
SNMR01038475.1	9080	9701	zf-C2H2	6	-
SNMR01038581.1	206375	207581	zf-C2H2	10	+
SNMR01038581.1	208981	210031	zf-C2H2	9	-
SNMR01038581.1	213485	214643	zf-C2H2	11	-
SNMR01038581.1	216326	217943	zf-C2H2	9	-
SNMR01038581.1	219017	220229	zf-C2H2	9	-
SNMR01038581.1	224124	225231	zf-C2H2	8	-
SNMR01038583.1	172613	173768	zf-C2H2	5	-
SNMR01038650.1	24189	26010	zf-C2H2	6	+
SNMR01038753.1	51177	56415	zf-C2H2	20	+
SNMR01038883.1	286458	287235	zf-C2H2	6	-
SNMR01038929.1	76333	77524	zf-C2H2	10	+
SNMR01038931.1	159475	160261	zf-C2H2	6	-
SNMR01039012.1	210582	211458	zf-C2H2	6	+
SNMR01039024.1	271038	272235	zf-C2H2	7	-
SNMR01039102.1	141360	142602	zf-C2H2	7	-
SNMR01039142.1	133120	134089	zf-C2H2	6	-
SNMR01039195.1	28162	29842	zf-C2H2	11	+
SNMR01039195.1	93257	94166	zf-C2H2	8	+
SNMR01039253.1	173734	176566	zf-C2H2	21	-
SNMR01039253.1	176820	179151	zf-C2H2	19	-
SNMR01039383.1	2	722	zf-C2H2	9	+
SNMR01039507.1	13806	15222	zf-C2H2	11	-
SNMR01039527.1	144540	145596	zf-C2H2	6	+
SNMR01039614.1	212378	212888	zf-C2H2	6	+
SNMR01039631.1	55458	56979	zf-C2H2	10	+
SNMR01039823.1	30515	32084	zf-C2H2	13	+
SNMR01039877.1	467608	469156	zf-C2H2	10	-
SNMR01039931.1	202904	203792	zf-C2H2	7	+
SNMR01040109.1	10071	10959	zf-C2H2	6	-
SNMR01040109.1	12515	13727	zf-C2H2	10	-
SNMR01040167.1	13858	15814	zf-C2H2	11	+
SNMR01040200.1	106294	107290	zf-C2H2	5	-
SNMR01040205.1	3575	6350	zf-C2H2	11	-
SNMR01040205.1	9736	12559	zf-C2H2	8	-
SNMR01040244.1	11334	13248	zf-C2H2	18	-
SNMR01040370.1	576564	577341	zf-C2H2	5	+
SNMR01040389.1	362476	363820	zf-C2H2	8	+
SNMR01040488.1	2	1055	zf-C2H2	5	-
SNMR01040514.1	0	753	zf-C2H2	9	+
SNMR01040519.1	485813	487115	zf-C2H2	10	+
SNMR01040557.1	65139	66708	zf-C2H2	13	-
SNMR01040557.1	95919	97224	zf-C2H2	10	+
SNMR01040682.1	201266	202505	zf-C2H2	7	+
SNMR01040687.1	7323	11355	zf-C2H2	6	-
SNMR01040729.1	42699	43476	zf-C2H2	5	-
SNMR01040814.1	4559	6233	zf-C2H2	7	+
SNMR01040838.1	86631	87561	zf-C2H2	5	+
SNMR01040838.1	172170	173460	zf-C2H2	5	+
SNMR01040865.1	0	1149	zf-C2H2	5	+
SNMR01040973.1	66277	67570	zf-C2H2	9	+
SNMR01040973.1	69211	71356	zf-C2H2	19	-
SNMR01041032.1	699641	700769	zf-C2H2	6	-
SNMR01041171.1	3609	5154	zf-C2H2	8	-
SNMR01041200.1	273333	274323	zf-C2H2	6	+
SNMR01041311.1	113976	115743	zf-C2H2	6	-
SNMR01041386.1	561449	564590	zf-C2H2	7	-
SNMR01041386.1	848613	850011	zf-C2H2	7	-
SNMR01041386.1	1284822	1285449	zf-C2H2	6	+
SNMR01041396.1	244539	245946	zf-C2H2	7	+
SNMR01041541.1	187524	188052	zf-C2H2	5	-
SNMR01041548.1	480157	481831	zf-C2H2	7	-
SNMR01041642.1	404141	408629	zf-C2H2	24	-
SNMR01041832.1	14501	16796	zf-C2H2	5	+
SNMR01041902.1	19773	22004	zf-C2H2	16	+
SNMR01041902.1	22182	22875	zf-C2H2	6	+
SNMR01041902.1	23043	24582	zf-C2H2	8	+
SNMR01041961.1	8281	8875	zf-C2H2	6	+
SNMR01041961.1	10057	10651	zf-C2H2	6	+
SNMR01041961.1	26493	27507	zf-C2H2	9	-
SNMR01041961.1	35791	41773	zf-C2H2	10	-
SNMR01041961.1	48264	49404	zf-C2H2	11	-
SNMR01041961.1	73392	74646	zf-C2H2	11	+
SNMR01041961.1	94886	96264	zf-C2H2	10	+
SNMR01041961.1	102333	103488	zf-C2H2	8	+
SNMR01041961.1	106098	107274	zf-C2H2	10	+
SNMR01041961.1	107606	109295	zf-C2H2	11	+
SNMR01041961.1	109915	111322	zf-C2H2	10	+
SNMR01041961.1	111640	113056	zf-C2H2	10	+
SNMR01041961.1	113699	115097	zf-C2H2	10	+
SNMR01041961.1	115459	116791	zf-C2H2	10	+
SNMR01041961.1	118007	119291	zf-C2H2	10	+
SNMR01041961.1	122465	123686	zf-C2H2	9	+
SNMR01041961.1	124520	125645	zf-C2H2	9	+
SNMR01041961.1	126501	127788	zf-C2H2	10	+
SNMR01041961.1	128031	129288	zf-C2H2	10	+
SNMR01041961.1	131033	132161	zf-C2H2	8	+
SNMR01041961.1	133582	135010	zf-C2H2	12	+
SNMR01041961.1	139714	141199	zf-C2H2	12	+
SNMR01041961.1	142042	143323	zf-C2H2	10	+
SNMR01041961.1	144091	145375	zf-C2H2	10	+
SNMR01041961.1	145558	146767	zf-C2H2	10	+
SNMR01041961.1	149992	151165	zf-C2H2	10	+
SNMR01041961.1	151471	152593	zf-C2H2	9	+
SNMR01041961.1	153880	155959	zf-C2H2	14	+
SNMR01041961.1	157270	158557	zf-C2H2	10	+
SNMR01041961.1	160354	161596	zf-C2H2	8	+
SNMR01041961.1	163263	165207	zf-C2H2	14	+
SNMR01041961.1	167079	168345	zf-C2H2	10	+
SNMR01041961.1	170242	171097	zf-C2H2	5	+
SNMR01041961.1	175244	176198	zf-C2H2	6	+
SNMR01041961.1	187237	188440	zf-C2H2	8	+
SNMR01041961.1	192040	193216	zf-C2H2	10	-
SNMR01041961.1	305731	306790	zf-C2H2	9	+
SNMR01042116.1	370093	371341	zf-C2H2	6	+
SNMR01042116.1	377174	380087	zf-C2H2	23	+
SNMR01042244.1	576922	578083	zf-C2H2	6	-
SNMR01042282.1	3541	5239	zf-C2H2	10	+
SNMR01042502.1	64933	65650	zf-C2H2	6	+
SNMR01042530.1	176121	177735	zf-C2H2	10	-
SNMR01042530.1	1056648	1057683	zf-C2H2	8	-
SNMR01042738.1	203311	204394	zf-C2H2	8	-
SNMR01042884.1	19189	21007	zf-C2H2	12	-
SNMR01042884.1	65649	67029	zf-C2H2	12	+
SNMR01042884.1	158038	159574	zf-C2H2	12	-
SNMR01043080.1	38263	39145	zf-C2H2	5	-
SNMR01043258.1	1	445	zf-C2H2	5	+
SNMR01043344.1	6542	7649	zf-C2H2	8	-
SNMR01043737.1	740	1451	zf-C2H2	9	+
SNMR01043738.1	0	741	zf-C2H2	9	+
SNMR01043923.1	1471	3604	zf-C2H2	14	+
SNMR01043924.1	841	2992	zf-C2H2	14	+
SNMR01044293.1	1471	3604	zf-C2H2	14	+
SNMR01044700.1	11025	14626	zf-C2H2	10	-
SNMR01044701.1	11012	14613	zf-C2H2	10	-
SNMR01047354.1	1	517	zf-C2H2	6	+
SNMR01047354.1	631	1630	zf-C2H2	6	+
SNMR01047354.1	4027	5176	zf-C2H2	7	+
SNMR01047355.1	1	517	zf-C2H2	6	+
SNMR01047355.1	631	1630	zf-C2H2	6	+
SNMR01047355.1	2576	3725	zf-C2H2	7	+
SNMR01050386.1	31529	34484	zf-C2H2	6	+
SNMR01050387.1	31053	34008	zf-C2H2	6	+
SNMR01051270.1	455435	455996	zf-C2H2	5	-
SNMR01051303.1	137940	139203	zf-C2H2	10	-
SNMR01051303.1	801717	802575	zf-C2H2	6	-
SNMR01051303.1	804838	805450	zf-C2H2	7	-
SNMR01051303.1	810662	811394	zf-C2H2	7	-
```
