## Supplementary Data 2 for "Transposable elements drive the evolution of metazoan zinc finger genes": Tylochromis_polylepis_znfs.bed

```
VVHJ01000003.1	11064	13002	zf-C2H2	11	-
VVHJ01000307.1	6667	7555	zf-C2H2	9	-
VVHJ01000416.1	23324	28823	zf-C2H2	10	-
VVHJ01000497.1	21413	22424	zf-C2H2	6	-
VVHJ01000987.1	21106	22963	zf-C2H2	5	+
VVHJ01000994.1	13276	14248	zf-C2H2	5	-
VVHJ01001221.1	16197	17910	zf-C2H2	11	+
VVHJ01001248.1	19602	20223	zf-C2H2	5	+
VVHJ01001517.1	5027	7727	zf-C2H2	21	-
VVHJ01001583.1	5546	6269	zf-C2H2	5	+
VVHJ01001780.1	8781	11856	zf-C2H2	5	+
VVHJ01001943.1	2286	3795	zf-C2H2	10	-
VVHJ01001943.1	7325	8711	zf-C2H2	8	-
VVHJ01002495.1	8723	10361	zf-C2H2	13	+
VVHJ01002742.1	8039	8900	zf-C2H2	5	-
VVHJ01002748.1	3490	5122	zf-C2H2	11	+
VVHJ01002748.1	8585	10073	zf-C2H2	9	+
VVHJ01003078.1	41947	43033	zf-C2H2	6	+
VVHJ01003092.1	2274	3150	zf-C2H2	9	-
VVHJ01003149.1	970	3520	zf-C2H2	9	-
VVHJ01003149.1	8960	9980	zf-C2H2	8	-
VVHJ01003149.1	11888	12512	zf-C2H2	6	-
VVHJ01003216.1	4974	6366	zf-C2H2	12	+
VVHJ01003216.1	9358	11281	zf-C2H2	18	+
VVHJ01003503.1	4462	7460	zf-C2H2	8	-
VVHJ01003607.1	23030	25010	zf-C2H2	5	-
VVHJ01003810.1	30921	32031	zf-C2H2	12	+
VVHJ01003901.1	6635	10022	zf-C2H2	5	-
VVHJ01004035.1	5763	7284	zf-C2H2	13	+
VVHJ01004961.1	5347	6022	zf-C2H2	6	+
VVHJ01005279.1	15188	19172	zf-C2H2	6	-
VVHJ01005325.1	518	1367	zf-C2H2	6	-
VVHJ01005390.1	8761	9340	zf-C2H2	5	-
VVHJ01005467.1	2633	3845	zf-C2H2	9	+
VVHJ01005498.1	6085	9568	zf-C2H2	6	-
VVHJ01005516.1	16751	20213	zf-C2H2	10	+
VVHJ01005903.1	1004	1817	zf-C2H2	5	-
VVHJ01006236.1	27892	29446	zf-C2H2	5	+
VVHJ01006491.1	2352	3018	zf-C2H2	6	-
VVHJ01006491.1	9130	9931	zf-C2H2	7	-
VVHJ01006540.1	622	1795	zf-C2H2	9	-
VVHJ01006540.1	2282	4859	zf-C2H2	15	-
VVHJ01006703.1	13151	14483	zf-C2H2	5	+
VVHJ01007253.1	3304	4324	zf-C2H2	7	-
VVHJ01007300.1	17512	18715	zf-C2H2	5	-
VVHJ01007765.1	1941	7731	zf-C2H2	9	-
VVHJ01007895.1	2834	4016	zf-C2H2	8	+
VVHJ01008114.1	16699	18814	zf-C2H2	6	+
VVHJ01008645.1	1239	2181	zf-C2H2	7	-
VVHJ01008685.1	3829	5533	zf-C2H2	16	-
VVHJ01008898.1	16235	16925	zf-C2H2	5	+
VVHJ01008904.1	5753	7358	zf-C2H2	7	-
VVHJ01008981.1	9788	11309	zf-C2H2	6	-
VVHJ01009103.1	60639	63267	zf-C2H2	6	+
VVHJ01009249.1	10367	11588	zf-C2H2	12	+
VVHJ01009433.1	2	1055	zf-C2H2	6	+
VVHJ01009458.1	0	792	zf-C2H2	9	+
VVHJ01009571.1	10030	11038	zf-C2H2	7	+
VVHJ01009862.1	698	3749	zf-C2H2	13	-
VVHJ01009896.1	24712	25852	zf-C2H2	11	+
VVHJ01010060.1	1370	2228	zf-C2H2	9	+
VVHJ01010469.1	8940	10211	zf-C2H2	10	-
VVHJ01010758.1	3128	5456	zf-C2H2	10	-
VVHJ01010800.1	17036	18578	zf-C2H2	15	-
VVHJ01011076.1	1283	1976	zf-C2H2	7	-
VVHJ01011076.1	2285	3110	zf-C2H2	8	-
VVHJ01011188.1	5449	6364	zf-C2H2	5	-
VVHJ01011339.1	48797	51434	zf-C2H2	7	-
VVHJ01011424.1	28525	30082	zf-C2H2	8	-
VVHJ01011717.1	5940	6552	zf-C2H2	5	-
VVHJ01012442.1	823	1828	zf-C2H2	11	-
VVHJ01012442.1	7378	8218	zf-C2H2	5	-
VVHJ01012442.1	17019	21477	zf-C2H2	7	-
VVHJ01012625.1	6938	8450	zf-C2H2	6	+
VVHJ01013111.1	1979	2954	zf-C2H2	5	-
VVHJ01013954.1	11292	12708	zf-C2H2	6	-
VVHJ01014018.1	13365	14736	zf-C2H2	5	-
VVHJ01014161.1	6989	8345	zf-C2H2	14	+
VVHJ01014244.1	35124	38763	zf-C2H2	9	+
VVHJ01014253.1	1572	2958	zf-C2H2	6	+
VVHJ01014301.1	4859	6386	zf-C2H2	15	-
VVHJ01014301.1	12604	14203	zf-C2H2	17	-
VVHJ01014329.1	23310	24224	zf-C2H2	7	-
VVHJ01014432.1	14153	14951	zf-C2H2	5	+
VVHJ01014575.1	7078	8398	zf-C2H2	12	-
VVHJ01014947.1	23104	24043	zf-C2H2	5	-
VVHJ01015208.1	4505	5612	zf-C2H2	9	+
VVHJ01015325.1	2862	4488	zf-C2H2	9	-
VVHJ01015558.1	3222	4650	zf-C2H2	12	+
VVHJ01016449.1	1648	2470	zf-C2H2	8	-
VVHJ01016449.1	3077	4052	zf-C2H2	8	-
VVHJ01016487.1	9575	10622	zf-C2H2	7	+
VVHJ01016577.1	474	7180	zf-C2H2	15	+
VVHJ01016605.1	1720	2278	zf-C2H2	5	-
VVHJ01016743.1	47815	50107	zf-C2H2	7	+
VVHJ01016823.1	17503	18697	zf-C2H2	6	-
VVHJ01016823.1	31151	33323	zf-C2H2	8	+
VVHJ01016976.1	2180	3125	zf-C2H2	9	+
VVHJ01016999.1	5151	6954	zf-C2H2	7	+
VVHJ01017103.1	367	1618	zf-C2H2	7	+
VVHJ01018071.1	9159	10257	zf-C2H2	6	+
VVHJ01018164.1	14808	15636	zf-C2H2	5	+
VVHJ01018164.1	28976	30140	zf-C2H2	10	+
VVHJ01018821.1	15260	16709	zf-C2H2	5	-
VVHJ01018848.1	20475	23853	zf-C2H2	5	-
VVHJ01018875.1	9534	10359	zf-C2H2	9	-
VVHJ01019086.1	3492	4827	zf-C2H2	10	-
VVHJ01020551.1	9309	14973	zf-C2H2	10	+
VVHJ01021490.1	29652	33303	zf-C2H2	26	+
VVHJ01021743.1	2912	3584	zf-C2H2	7	-
VVHJ01021760.1	4664	5738	zf-C2H2	9	+
VVHJ01022192.1	16988	17975	zf-C2H2	5	-
VVHJ01022342.1	0	705	zf-C2H2	8	+
VVHJ01022468.1	5889	7515	zf-C2H2	11	-
VVHJ01022518.1	4069	5224	zf-C2H2	13	+
VVHJ01022526.1	137	1637	zf-C2H2	13	+
VVHJ01022707.1	7541	8639	zf-C2H2	12	+
VVHJ01022991.1	2596	3373	zf-C2H2	8	+
VVHJ01023298.1	30564	35439	zf-C2H2	6	-
VVHJ01023298.1	39518	41246	zf-C2H2	6	-
VVHJ01023649.1	3262	4378	zf-C2H2	8	-
VVHJ01023653.1	4473	6141	zf-C2H2	9	-
VVHJ01023839.1	18756	21009	zf-C2H2	5	+
VVHJ01024734.1	1398	2376	zf-C2H2	11	+
VVHJ01024757.1	3397	5074	zf-C2H2	5	+
VVHJ01024957.1	9611	10943	zf-C2H2	11	+
VVHJ01025376.1	30336	31602	zf-C2H2	8	-
VVHJ01025565.1	12188	14039	zf-C2H2	11	+
VVHJ01025694.1	9703	12073	zf-C2H2	8	+
VVHJ01026337.1	4321	5821	zf-C2H2	12	+
VVHJ01026357.1	24076	24946	zf-C2H2	6	+
VVHJ01026678.1	12445	13279	zf-C2H2	6	+
VVHJ01026965.1	1509	2997	zf-C2H2	10	-
VVHJ01027356.1	1631	3668	zf-C2H2	5	+
VVHJ01027679.1	5292	6349	zf-C2H2	6	-
VVHJ01027679.1	6715	7312	zf-C2H2	5	-
VVHJ01027698.1	1486	2236	zf-C2H2	8	+
VVHJ01027773.1	16468	18133	zf-C2H2	5	+
VVHJ01027814.1	1564	2512	zf-C2H2	7	+
VVHJ01028271.1	20951	22406	zf-C2H2	14	-
VVHJ01028275.1	1	949	zf-C2H2	6	-
VVHJ01028341.1	29115	31107	zf-C2H2	16	-
VVHJ01028406.1	5377	6322	zf-C2H2	6	+
VVHJ01029184.1	1897	3700	zf-C2H2	16	-
VVHJ01029415.1	17180	21797	zf-C2H2	14	-
VVHJ01030012.1	1654	3217	zf-C2H2	9	+
VVHJ01030054.1	1516	3112	zf-C2H2	16	+
VVHJ01030654.1	3058	3721	zf-C2H2	6	-
VVHJ01030654.1	4752	5535	zf-C2H2	8	-
VVHJ01031209.1	1080	1818	zf-C2H2	6	+
VVHJ01031215.1	11263	11893	zf-C2H2	5	+
VVHJ01031215.1	13853	14810	zf-C2H2	9	+
VVHJ01031215.1	15094	18028	zf-C2H2	20	+
VVHJ01031215.1	24855	26079	zf-C2H2	9	+
VVHJ01031633.1	25703	27114	zf-C2H2	16	-
VVHJ01031943.1	11456	12374	zf-C2H2	6	+
VVHJ01032012.1	3181	3991	zf-C2H2	7	+
VVHJ01032012.1	8355	9045	zf-C2H2	5	-
VVHJ01032145.1	59854	64633	zf-C2H2	12	+
VVHJ01032168.1	14243	15698	zf-C2H2	15	+
VVHJ01032268.1	805	2002	zf-C2H2	9	+
VVHJ01032317.1	6218	8549	zf-C2H2	6	-
VVHJ01033043.1	3418	4042	zf-C2H2	7	+
VVHJ01033715.1	4558	5404	zf-C2H2	6	+
VVHJ01034662.1	16133	16781	zf-C2H2	6	+
VVHJ01035049.1	15834	17780	zf-C2H2	11	-
VVHJ01035226.1	18848	22502	zf-C2H2	9	+
VVHJ01035392.1	16487	18659	zf-C2H2	18	-
VVHJ01035392.1	20454	24367	zf-C2H2	24	+
VVHJ01035415.1	2381	3083	zf-C2H2	7	+
VVHJ01035620.1	45253	51415	zf-C2H2	16	+
VVHJ01035844.1	19712	20750	zf-C2H2	5	+
VVHJ01036215.1	1998	3312	zf-C2H2	7	+
VVHJ01036225.1	18822	20289	zf-C2H2	10	-
VVHJ01036345.1	2111	2837	zf-C2H2	7	-
VVHJ01036721.1	28023	31119	zf-C2H2	9	-
VVHJ01037118.1	1059	1974	zf-C2H2	6	-
VVHJ01037158.1	19418	22169	zf-C2H2	6	-
VVHJ01037194.1	5410	6451	zf-C2H2	6	-
VVHJ01037381.1	3781	5827	zf-C2H2	6	+
VVHJ01037824.1	29747	31829	zf-C2H2	14	-
VVHJ01037856.1	10782	12171	zf-C2H2	5	-
VVHJ01037870.1	1798	3139	zf-C2H2	13	-
VVHJ01039086.1	4926	5856	zf-C2H2	6	-
VVHJ01039418.1	4206	7824	zf-C2H2	5	+
VVHJ01039462.1	21751	22744	zf-C2H2	7	+
VVHJ01039507.1	9063	10265	zf-C2H2	8	-
VVHJ01039788.1	997	1858	zf-C2H2	5	+
VVHJ01039811.1	2554	3571	zf-C2H2	6	-
VVHJ01040064.1	694	1834	zf-C2H2	7	+
VVHJ01040481.1	1507	2998	zf-C2H2	15	+
VVHJ01040603.1	167	809	zf-C2H2	5	-
VVHJ01040666.1	1781	3137	zf-C2H2	9	-
VVHJ01040909.1	3250	4624	zf-C2H2	12	-
VVHJ01041534.1	2866	3964	zf-C2H2	8	-
VVHJ01041768.1	5675	6743	zf-C2H2	6	-
VVHJ01042470.1	2028	4083	zf-C2H2	21	+
VVHJ01042529.1	1206	3012	zf-C2H2	6	-
VVHJ01042609.1	19484	20303	zf-C2H2	7	+
VVHJ01042609.1	21148	21787	zf-C2H2	7	+
VVHJ01042646.1	3686	4658	zf-C2H2	7	-
VVHJ01042987.1	1601	3074	zf-C2H2	13	+
VVHJ01043521.1	2307	3336	zf-C2H2	11	-
VVHJ01043524.1	3839	4340	zf-C2H2	6	-
VVHJ01043779.1	4401	6477	zf-C2H2	9	+
VVHJ01043876.1	22182	23475	zf-C2H2	9	+
VVHJ01044048.1	15969	17715	zf-C2H2	5	-
VVHJ01045463.1	3434	4154	zf-C2H2	5	+
VVHJ01045850.1	527	1361	zf-C2H2	5	+
VVHJ01046010.1	1288	2587	zf-C2H2	8	+
VVHJ01046122.1	4446	5379	zf-C2H2	11	-
VVHJ01046148.1	21933	23025	zf-C2H2	6	-
VVHJ01046439.1	11584	13699	zf-C2H2	6	-
VVHJ01046460.1	6532	7795	zf-C2H2	10	-
VVHJ01046702.1	5906	6860	zf-C2H2	7	+
VVHJ01046754.1	4642	5836	zf-C2H2	9	+
VVHJ01046927.1	2	872	zf-C2H2	7	+
VVHJ01047002.1	4609	6019	zf-C2H2	8	+
VVHJ01047191.1	1047	1908	zf-C2H2	5	+
VVHJ01047742.1	5775	7158	zf-C2H2	9	+
VVHJ01047922.1	9954	13662	zf-C2H2	17	+
VVHJ01047922.1	20030	24503	zf-C2H2	26	+
VVHJ01047922.1	27861	29163	zf-C2H2	7	+
VVHJ01048537.1	1721	3389	zf-C2H2	11	-
VVHJ01048567.1	3102	4059	zf-C2H2	5	-
VVHJ01049122.1	5178	6528	zf-C2H2	7	+
VVHJ01049122.1	8720	9620	zf-C2H2	5	+
VVHJ01049343.1	3730	5116	zf-C2H2	7	-
VVHJ01049343.1	5533	6823	zf-C2H2	8	-
VVHJ01049480.1	3778	4777	zf-C2H2	7	+
VVHJ01050629.1	1954	2836	zf-C2H2	9	+
VVHJ01050766.1	1428	2853	zf-C2H2	11	+
VVHJ01050773.1	1177	2536	zf-C2H2	12	-
VVHJ01050795.1	141	1089	zf-C2H2	8	+
VVHJ01051096.1	1	712	zf-C2H2	6	+
VVHJ01051191.1	1078	2152	zf-C2H2	6	-
VVHJ01051490.1	1854	2352	zf-C2H2	6	+
VVHJ01051592.1	522	1650	zf-C2H2	8	-
VVHJ01052051.1	30896	31913	zf-C2H2	5	-
VVHJ01052140.1	4234	4828	zf-C2H2	6	-
VVHJ01052213.1	1487	2327	zf-C2H2	5	+
VVHJ01052703.1	10881	13266	zf-C2H2	20	+
VVHJ01053303.1	3394	4918	zf-C2H2	11	+
VVHJ01053500.1	1762	3073	zf-C2H2	9	+
VVHJ01054150.1	29015	30779	zf-C2H2	12	-
VVHJ01055037.1	691	1243	zf-C2H2	5	-
VVHJ01055230.1	3872	4961	zf-C2H2	7	-
VVHJ01055357.1	13633	14620	zf-C2H2	7	+
VVHJ01055357.1	20470	21514	zf-C2H2	8	+
VVHJ01055701.1	1077	2280	zf-C2H2	9	+
VVHJ01056387.1	3542	4652	zf-C2H2	7	+
VVHJ01056724.1	2939	3827	zf-C2H2	6	-
VVHJ01056826.1	4530	5694	zf-C2H2	13	+
VVHJ01056865.1	0	444	zf-C2H2	5	+
VVHJ01057402.1	730	2311	zf-C2H2	11	+
VVHJ01057495.1	1	814	zf-C2H2	9	+
VVHJ01057495.1	3120	3828	zf-C2H2	6	+
VVHJ01057703.1	3647	4541	zf-C2H2	6	-
VVHJ01058568.1	411	867	zf-C2H2	5	-
VVHJ01059183.1	1879	2599	zf-C2H2	8	-
VVHJ01059245.1	33169	33731	zf-C2H2	5	+
VVHJ01059246.1	382	1597	zf-C2H2	6	-
VVHJ01059282.1	8004	9546	zf-C2H2	10	-
VVHJ01059470.1	1115	2357	zf-C2H2	8	-
VVHJ01060177.1	10169	11681	zf-C2H2	14	+
VVHJ01060514.1	3286	4153	zf-C2H2	5	-
VVHJ01060571.1	4731	5643	zf-C2H2	5	+
VVHJ01060971.1	4242	5397	zf-C2H2	8	-
VVHJ01060983.1	2174	3125	zf-C2H2	6	-
VVHJ01061001.1	2300	3302	zf-C2H2	6	+
VVHJ01061046.1	691	1825	zf-C2H2	8	+
VVHJ01061070.1	5569	6610	zf-C2H2	9	+
VVHJ01061070.1	11331	12117	zf-C2H2	6	+
VVHJ01061432.1	2150	3257	zf-C2H2	8	+
VVHJ01061449.1	749	1409	zf-C2H2	6	-
VVHJ01061459.1	19936	24544	zf-C2H2	8	-
VVHJ01061647.1	530	1022	zf-C2H2	5	-
VVHJ01061740.1	1	1066	zf-C2H2	11	-
VVHJ01061748.1	2469	3342	zf-C2H2	5	+
VVHJ01061901.1	6474	6927	zf-C2H2	5	+
VVHJ01061914.1	3554	4175	zf-C2H2	8	-
VVHJ01061926.1	9723	10527	zf-C2H2	7	-
VVHJ01062158.1	5633	6947	zf-C2H2	10	+
VVHJ01062285.1	75	894	zf-C2H2	8	+
VVHJ01062653.1	2445	3810	zf-C2H2	12	+
VVHJ01062827.1	214	922	zf-C2H2	7	+
VVHJ01062937.1	9237	10191	zf-C2H2	6	-
VVHJ01062956.1	919	10578	zf-C2H2	49	-
VVHJ01063378.1	73165	74458	zf-C2H2	6	+
VVHJ01063418.1	1053	2001	zf-C2H2	6	+
VVHJ01063570.1	5727	6597	zf-C2H2	6	+
VVHJ01063570.1	10564	11929	zf-C2H2	9	-
VVHJ01063690.1	1446	5655	zf-C2H2	7	+
VVHJ01063783.1	3203	4193	zf-C2H2	6	-
VVHJ01063873.1	62924	64631	zf-C2H2	6	-
VVHJ01063882.1	6360	9894	zf-C2H2	14	-
VVHJ01064071.1	936	4578	zf-C2H2	6	-
VVHJ01064094.1	24884	28658	zf-C2H2	5	-
VVHJ01064212.1	1487	2372	zf-C2H2	5	+
VVHJ01064239.1	28551	29610	zf-C2H2	9	-
VVHJ01064331.1	11034	12552	zf-C2H2	10	-
VVHJ01064331.1	18053	19295	zf-C2H2	8	-
VVHJ01064401.1	2	773	zf-C2H2	8	+
VVHJ01064561.1	20425	22099	zf-C2H2	12	+
VVHJ01064779.1	2581	3424	zf-C2H2	5	+
VVHJ01064808.1	18392	19229	zf-C2H2	6	-
VVHJ01064808.1	23961	24783	zf-C2H2	7	-
VVHJ01064889.1	3394	6457	zf-C2H2	21	-
VVHJ01064914.1	8427	9390	zf-C2H2	6	+
VVHJ01064968.1	8020	9727	zf-C2H2	19	+
VVHJ01065075.1	14732	16061	zf-C2H2	15	+
VVHJ01065185.1	85568	86741	zf-C2H2	8	-
VVHJ01065250.1	11122	14697	zf-C2H2	8	+
VVHJ01065387.1	747	1959	zf-C2H2	9	-
VVHJ01065687.1	52463	54446	zf-C2H2	13	-
```
