## Supplementary Data 2 for "Transposable elements drive the evolution of metazoan zinc finger genes": Tympanuchus_cupido_znfs.bed

```
MOXI01000001.1	6553361	6555965	zf-C2H2	6	-
MOXI01000001.1	17229232	17234665	zf-C2H2	9	-
MOXI01000001.1	17343561	17346291	zf-C2H2	6	-
MOXI01000001.1	25285965	25287228	zf-C2H2	6	+
MOXI01000001.1	32516854	32520376	zf-C2H2	26	+
MOXI01000001.1	35906897	35908376	zf-C2H2	5	-
MOXI01000001.1	44210263	44213542	zf-C2H2	5	+
MOXI01000001.1	44724089	44726051	zf-C2H2	8	-
MOXI01000002.1	21411183	21418365	zf-C2H2	16	+
MOXI01000003.1	12002815	12006094	zf-C2H2	6	+
MOXI01000004.1	5662988	5664937	zf-C2H2	12	+
MOXI01000004.1	9924232	9926902	zf-C2H2	18	+
MOXI01000005.1	969394	971539	zf-C2H2	10	+
MOXI01000005.1	6006018	6008079	zf-C2H2	7	+
MOXI01000005.1	17455372	17456758	zf-C2H2	5	-
MOXI01000005.1	21442388	21444569	zf-C2H2	14	-
MOXI01000008.1	967702	969334	zf-C2H2	5	-
MOXI01000008.1	17990148	17991450	zf-C2H2	6	+
MOXI01000009.1	5698073	5701310	zf-C2H2	9	-
MOXI01000009.1	14081049	14082258	zf-C2H2	13	-
MOXI01000011.1	578	1802	zf-C2H2	5	-
MOXI01000011.1	3120	4524	zf-C2H2	5	-
MOXI01000011.1	514037	515276	zf-C2H2	5	-
MOXI01000013.1	9910527	9912045	zf-C2H2	12	+
MOXI01000016.1	2431118	2432936	zf-C2H2	7	+
MOXI01000017.1	2766485	2767664	zf-C2H2	7	+
MOXI01000017.1	12019998	12022170	zf-C2H2	5	+
MOXI01000019.1	710291	711221	zf-C2H2	8	-
MOXI01000020.1	2120030	2123633	zf-C2H2	11	-
MOXI01000022.1	9940135	9942655	zf-C2H2	6	+
MOXI01000023.1	887417	889004	zf-C2H2	8	-
MOXI01000024.1	14151685	14156332	zf-C2H2	6	-
MOXI01000027.1	8476591	8477791	zf-C2H2	12	-
MOXI01000032.1	8736805	8737678	zf-C2H2	6	+
MOXI01000032.1	8738405	8739356	zf-C2H2	9	+
MOXI01000032.1	8740068	8743740	zf-C2H2	23	+
MOXI01000038.1	3275190	3277068	zf-C2H2	13	+
MOXI01000040.1	7121218	7122613	zf-C2H2	5	-
MOXI01000043.1	6725	8119	zf-C2H2	8	+
MOXI01000043.1	1331000	1335407	zf-C2H2	8	+
MOXI01000043.1	2127383	2128131	zf-C2H2	6	+
MOXI01000043.1	5333104	5333835	zf-C2H2	6	+
MOXI01000046.1	4800619	4801495	zf-C2H2	5	+
MOXI01000046.1	5014819	5016082	zf-C2H2	6	-
MOXI01000046.1	7384261	7385851	zf-C2H2	6	+
MOXI01000046.1	7485217	7488298	zf-C2H2	6	-
MOXI01000046.1	7853654	7854977	zf-C2H2	6	+
MOXI01000046.1	7950256	7952935	zf-C2H2	6	+
MOXI01000048.1	7022168	7025744	zf-C2H2	10	+
MOXI01000056.1	175565	180263	zf-C2H2	14	+
MOXI01000059.1	4240082	4242896	zf-C2H2	8	+
MOXI01000060.1	561177	562899	zf-C2H2	17	-
MOXI01000060.1	3638695	3642286	zf-C2H2	10	+
MOXI01000060.1	4480002	4483305	zf-C2H2	26	+
MOXI01000060.1	6399014	6401231	zf-C2H2	7	+
MOXI01000060.1	6828937	6832159	zf-C2H2	5	-
MOXI01000060.1	7342726	7344898	zf-C2H2	6	+
MOXI01000064.1	6383033	6384209	zf-C2H2	10	+
MOXI01000072.1	344269	349798	zf-C2H2	10	-
MOXI01000072.1	428697	431514	zf-C2H2	6	-
MOXI01000073.1	681308	682288	zf-C2H2	5	+
MOXI01000073.1	940923	942189	zf-C2H2	12	+
MOXI01000075.1	59561	60872	zf-C2H2	5	+
MOXI01000075.1	64755	66033	zf-C2H2	6	-
MOXI01000075.1	69602	70427	zf-C2H2	5	-
MOXI01000075.1	97756	98626	zf-C2H2	5	+
MOXI01000075.1	113945	114902	zf-C2H2	6	+
MOXI01000075.1	122180	123476	zf-C2H2	10	+
MOXI01000077.1	12854	14237	zf-C2H2	5	+
MOXI01000077.1	2566963	2568997	zf-C2H2	6	-
MOXI01000083.1	789386	790334	zf-C2H2	5	-
MOXI01000087.1	40125	41934	zf-C2H2	12	+
MOXI01000087.1	148232	149963	zf-C2H2	11	-
MOXI01000089.1	7052778	7054506	zf-C2H2	5	+
MOXI01000137.1	140242	141238	zf-C2H2	5	-
MOXI01000148.1	37929	40500	zf-C2H2	5	+
MOXI01000186.1	26756	27404	zf-C2H2	5	-
MOXI01000194.1	21234	22095	zf-C2H2	8	+
MOXI01000194.1	22577	24680	zf-C2H2	11	+
MOXI01000210.1	9887	12068	zf-C2H2	17	-
MOXI01000218.1	15943	18530	zf-C2H2	12	+
MOXI01000225.1	14904	15876	zf-C2H2	8	+
MOXI01000225.1	20046	21093	zf-C2H2	8	+
MOXI01000239.1	16540	17308	zf-C2H2	6	+
MOXI01000239.1	26057	27278	zf-C2H2	10	+
MOXI01000249.1	342	1239	zf-C2H2	7	+
MOXI01000272.1	10713	11700	zf-C2H2	10	-
MOXI01000280.1	1817	2840	zf-C2H2	9	-
MOXI01000280.1	3142	4318	zf-C2H2	12	+
MOXI01000280.1	9498	10842	zf-C2H2	13	-
MOXI01000328.1	14284	16423	zf-C2H2	10	-
MOXI01000335.1	1558	3190	zf-C2H2	6	+
MOXI01000344.1	1682	2714	zf-C2H2	8	-
MOXI01000344.1	3075	3813	zf-C2H2	5	+
MOXI01000442.1	1261	2161	zf-C2H2	8	-
MOXI01000477.1	2	1370	zf-C2H2	13	-
MOXI01000653.1	2	1273	zf-C2H2	13	+
MOXI01000887.1	0	3906	zf-C2H2	7	-
MOXI01001019.1	0	801	zf-C2H2	6	-
MOXI01001240.1	245	1268	zf-C2H2	11	-
MOXI01001354.1	4065	5277	zf-C2H2	11	-
MOXI01001473.1	2	1178	zf-C2H2	8	+
MOXI01001661.1	0	705	zf-C2H2	7	+
MOXI01001834.1	1936	2986	zf-C2H2	7	+
MOXI01001998.1	1916	2792	zf-C2H2	9	-
MOXI01002003.1	0	825	zf-C2H2	10	+
MOXI01002181.1	1	1105	zf-C2H2	14	-
MOXI01002353.1	0	1597	zf-C2H2	6	+
MOXI01002574.1	1375	1999	zf-C2H2	5	-
MOXI01002660.1	3651	5094	zf-C2H2	11	-
MOXI01002673.1	2	1493	zf-C2H2	15	+
MOXI01002719.1	0	2937	zf-C2H2	13	+
MOXI01002831.1	4313	5147	zf-C2H2	11	-
MOXI01003052.1	2381	3125	zf-C2H2	6	-
MOXI01003052.1	7389	10143	zf-C2H2	18	-
MOXI01003119.1	2	2216	zf-C2H2	6	+
MOXI01003674.1	1097	1826	zf-C2H2	7	+
MOXI01006336.1	0	645	zf-C2H2	6	-
MOXI01007011.1	7120	7744	zf-C2H2	5	+
MOXI01007014.1	11231030	11233013	zf-C2H2	5	+
MOXI01007018.1	1796997	1798380	zf-C2H2	8	-
MOXI01007333.1	1	1678	zf-C2H2	8	-
MOXI01007869.1	487	1384	zf-C2H2	7	+
MOXI01008153.1	13386	14034	zf-C2H2	5	-
MOXI01008512.1	2369	3763	zf-C2H2	8	-
MOXI01009087.1	16	2230	zf-C2H2	18	-
MOXI01009091.1	0	1176	zf-C2H2	8	-
MOXI01009243.1	30	1902	zf-C2H2	5	-
MOXI01009246.1	1097	5234	zf-C2H2	7	+
MOXI01009501.1	2	2624	zf-C2H2	10	+
MOXI01009651.1	2	1748	zf-C2H2	15	+
MOXI01009690.1	767	1586	zf-C2H2	6	+
MOXI01010288.1	3147	4395	zf-C2H2	11	+
MOXI01010308.1	2	1502	zf-C2H2	6	-
MOXI01010847.1	108	1449	zf-C2H2	12	-
```
