## Supplementary Data 2 for "Transposable elements drive the evolution of metazoan zinc finger genes": Tyrannus_savana_znfs.bed

```
VXAW01000026.1	857840	859043	zf-C2H2	10	+
VXAW01000101.1	283448	284648	zf-C2H2	12	+
VXAW01000106.1	54723	55763	zf-C2H2	6	-
VXAW01000233.1	18695	21062	zf-C2H2	10	+
VXAW01000277.1	917	1919	zf-C2H2	6	+
VXAW01000510.1	161633	163169	zf-C2H2	11	+
VXAW01000837.1	83101	85888	zf-C2H2	8	-
VXAW01000839.1	444	1206	zf-C2H2	7	+
VXAW01000977.1	336337	338065	zf-C2H2	5	-
VXAW01001080.1	90473	91736	zf-C2H2	6	+
VXAW01001275.1	579768	582621	zf-C2H2	6	+
VXAW01001275.1	654283	659809	zf-C2H2	10	+
VXAW01001369.1	422941	425071	zf-C2H2	6	+
VXAW01001956.1	146151	147870	zf-C2H2	17	-
VXAW01002142.1	87933	89424	zf-C2H2	7	+
VXAW01002147.1	72324	73050	zf-C2H2	5	+
VXAW01002451.1	996019	999352	zf-C2H2	21	-
VXAW01002451.1	1000864	1001848	zf-C2H2	9	-
VXAW01002451.1	1002659	1003454	zf-C2H2	5	-
VXAW01002506.1	136068	137658	zf-C2H2	8	-
VXAW01002731.1	93494	94826	zf-C2H2	12	-
VXAW01002743.1	336514	338119	zf-C2H2	5	+
VXAW01003015.1	12877	14368	zf-C2H2	5	+
VXAW01003015.1	123400	126478	zf-C2H2	6	-
VXAW01003015.1	520151	521468	zf-C2H2	6	+
VXAW01003203.1	13375	15244	zf-C2H2	11	-
VXAW01003607.1	4263	5083	zf-C2H2	7	+
VXAW01003735.1	9619	11761	zf-C2H2	13	-
VXAW01003754.1	4359	5652	zf-C2H2	11	+
VXAW01003756.1	1608425	1611044	zf-C2H2	6	+
VXAW01003917.1	631630	634168	zf-C2H2	5	-
VXAW01004477.1	332	875	zf-C2H2	6	+
VXAW01004662.1	96437	99698	zf-C2H2	9	-
VXAW01005268.1	3576	5172	zf-C2H2	5	-
VXAW01005268.1	5639	6697	zf-C2H2	6	-
VXAW01005274.1	33926	36584	zf-C2H2	17	+
VXAW01005596.1	316155	318183	zf-C2H2	6	+
VXAW01005946.1	203	986	zf-C2H2	7	+
VXAW01006282.1	336	1251	zf-C2H2	7	+
VXAW01006478.1	9403	10516	zf-C2H2	9	-
VXAW01006675.1	500652	502845	zf-C2H2	6	+
VXAW01006829.1	339853	343417	zf-C2H2	10	+
VXAW01006921.1	508872	510417	zf-C2H2	12	-
VXAW01006986.1	7907	8837	zf-C2H2	5	+
VXAW01006986.1	21743	22905	zf-C2H2	7	+
VXAW01007097.1	360291	360963	zf-C2H2	6	-
VXAW01007098.1	318809	320063	zf-C2H2	9	-
VXAW01007210.1	68074	69913	zf-C2H2	13	+
VXAW01007212.1	845985	848610	zf-C2H2	7	+
VXAW01007337.1	341864	343847	zf-C2H2	5	+
VXAW01007527.1	201213	205668	zf-C2H2	8	+
VXAW01007610.1	322548	323709	zf-C2H2	9	-
VXAW01007610.1	324636	325746	zf-C2H2	9	-
VXAW01007730.1	900903	901990	zf-C2H2	8	+
VXAW01007894.1	110993	114614	zf-C2H2	26	+
VXAW01008325.1	906002	909104	zf-C2H2	6	+
VXAW01008326.1	78326	81647	zf-C2H2	5	+
VXAW01008326.1	596415	598500	zf-C2H2	8	-
VXAW01008351.1	16665	18543	zf-C2H2	16	-
VXAW01008351.1	22453	24169	zf-C2H2	14	-
VXAW01008351.1	26453	28628	zf-C2H2	19	+
VXAW01008453.1	2501	3176	zf-C2H2	5	-
VXAW01008789.1	163552	165334	zf-C2H2	7	-
VXAW01009022.1	30227	35039	zf-C2H2	14	-
VXAW01009110.1	2757	3828	zf-C2H2	6	-
VXAW01009126.1	824	1667	zf-C2H2	5	-
VXAW01009130.1	22540	25126	zf-C2H2	13	-
VXAW01009370.1	98196	99504	zf-C2H2	5	+
VXAW01009570.1	156958	158923	zf-C2H2	6	+
VXAW01009860.1	22488	23724	zf-C2H2	13	-
VXAW01009974.1	702755	705197	zf-C2H2	6	-
VXAW01010051.1	308992	310426	zf-C2H2	5	+
VXAW01010364.1	225470	229046	zf-C2H2	10	-
VXAW01010616.1	14448	17715	zf-C2H2	5	+
VXAW01010635.1	0	948	zf-C2H2	10	+
VXAW01010720.1	746588	747674	zf-C2H2	5	-
VXAW01010771.1	2519	3782	zf-C2H2	6	+
VXAW01010918.1	69941	77144	zf-C2H2	16	-
VXAW01010972.1	42	2343	zf-C2H2	5	-
VXAW01011126.1	8395	10354	zf-C2H2	8	+
VXAW01011132.1	253799	254912	zf-C2H2	5	+
VXAW01011255.1	617292	620574	zf-C2H2	26	-
VXAW01011513.1	521843	525458	zf-C2H2	10	-
VXAW01011624.1	2029	3418	zf-C2H2	11	+
VXAW01011841.1	33877	39295	zf-C2H2	9	+
VXAW01011910.1	550659	551145	zf-C2H2	5	-
VXAW01012046.1	18573	19410	zf-C2H2	5	-
VXAW01012662.1	127056	129201	zf-C2H2	10	+
VXAW01013055.1	1245197	1246550	zf-C2H2	5	+
VXAW01013373.1	43220	44399	zf-C2H2	5	+
VXAW01013373.1	48669	50409	zf-C2H2	5	+
VXAW01013461.1	158893	161113	zf-C2H2	7	+
VXAW01013461.1	624375	627609	zf-C2H2	5	-
VXAW01013473.1	29474	32132	zf-C2H2	6	+
VXAW01014095.1	1	391	zf-C2H2	5	-
```
