## Supplementary Data 2 for "Transposable elements drive the evolution of metazoan zinc finger genes": Tyrophagus_putrescentiae_znfs.bed

```
JAAALH010000004.1	8589	9117	zf-C2H2	5	+
JAAALH010000005.1	83643	84897	zf-C2H2	7	-
JAAALH010000030.1	57786	59386	zf-C2H2	11	-
JAAALH010000042.1	3582	4125	zf-C2H2	5	-
JAAALH010000051.1	51517	53215	zf-C2H2	6	-
JAAALH010000068.1	44580	50598	zf-C2H2	15	-
JAAALH010000068.1	55473	59421	zf-C2H2	7	-
JAAALH010000074.1	14275	14818	zf-C2H2	5	-
JAAALH010000076.1	41641	42283	zf-C2H2	6	-
JAAALH010000102.1	47165	48854	zf-C2H2	7	+
JAAALH010000106.1	7545	8157	zf-C2H2	5	+
JAAALH010000122.1	22351	22996	zf-C2H2	6	+
JAAALH010000130.1	11740	13268	zf-C2H2	6	-
JAAALH010000136.1	37041	38755	zf-C2H2	8	+
JAAALH010000137.1	36584	38109	zf-C2H2	5	+
JAAALH010000137.1	54312	55272	zf-C2H2	7	+
JAAALH010000137.1	56137	56698	zf-C2H2	5	+
JAAALH010000138.1	44997	47073	zf-C2H2	11	+
JAAALH010000139.1	17962	19546	zf-C2H2	5	-
JAAALH010000141.1	32026	33665	zf-C2H2	9	-
JAAALH010000162.1	34449	35088	zf-C2H2	6	-
JAAALH010000172.1	51665	53760	zf-C2H2	13	-
JAAALH010000177.1	6845	7871	zf-C2H2	5	-
JAAALH010000182.1	14306	15053	zf-C2H2	6	-
JAAALH010000201.1	42544	44074	zf-C2H2	6	-
JAAALH010000208.1	32862	35978	zf-C2H2	6	+
JAAALH010000216.1	13212	13812	zf-C2H2	5	+
JAAALH010000221.1	21775	22993	zf-C2H2	6	-
JAAALH010000227.1	13876	16264	zf-C2H2	8	+
JAAALH010000227.1	41232	42186	zf-C2H2	5	+
JAAALH010000237.1	486	1518	zf-C2H2	8	+
JAAALH010000237.1	3458	4403	zf-C2H2	7	+
JAAALH010000262.1	16042	18421	zf-C2H2	8	-
JAAALH010000263.1	9210	11705	zf-C2H2	5	-
JAAALH010000267.1	8391	10041	zf-C2H2	11	+
JAAALH010000272.1	11306	12089	zf-C2H2	5	+
JAAALH010000272.1	21525	21963	zf-C2H2	5	+
JAAALH010000294.1	24190	27160	zf-C2H2	10	+
JAAALH010000300.1	15099	20221	zf-C2H2	6	+
JAAALH010000308.1	20556	22145	zf-C2H2	12	-
JAAALH010000308.1	23098	25366	zf-C2H2	12	-
JAAALH010000313.1	16850	18689	zf-C2H2	8	-
JAAALH010000321.1	4825	5383	zf-C2H2	5	+
JAAALH010000321.1	6506	7124	zf-C2H2	6	+
JAAALH010000321.1	7645	8434	zf-C2H2	5	+
JAAALH010000336.1	21423	22086	zf-C2H2	7	+
JAAALH010000343.1	301	1021	zf-C2H2	6	-
JAAALH010000343.1	1873	2509	zf-C2H2	5	-
JAAALH010000343.1	37629	38238	zf-C2H2	6	+
JAAALH010000343.1	39211	39736	zf-C2H2	5	+
JAAALH010000363.1	15235	16144	zf-C2H2	5	-
JAAALH010000371.1	794	1652	zf-C2H2	9	+
JAAALH010000401.1	2857	4372	zf-C2H2	9	+
JAAALH010000404.1	27669	29403	zf-C2H2	6	+
JAAALH010000417.1	15156	15708	zf-C2H2	5	-
JAAALH010000456.1	15784	17110	zf-C2H2	8	-
JAAALH010000483.1	10872	15384	zf-C2H2	10	-
JAAALH010000492.1	24110	24809	zf-C2H2	6	-
JAAALH010000505.1	569	1214	zf-C2H2	6	+
JAAALH010000505.1	1918	2620	zf-C2H2	7	+
JAAALH010000505.1	6300	7254	zf-C2H2	10	+
JAAALH010000508.1	10333	11047	zf-C2H2	6	-
JAAALH010000547.1	2	2987	zf-C2H2	7	+
JAAALH010000613.1	21492	22794	zf-C2H2	6	+
JAAALH010000634.1	2682	3501	zf-C2H2	6	-
JAAALH010000634.1	6179	7373	zf-C2H2	9	-
JAAALH010000697.1	88	622	zf-C2H2	5	-
JAAALH010000724.1	10769	12239	zf-C2H2	5	-
JAAALH010000724.1	19928	22421	zf-C2H2	12	-
JAAALH010000756.1	14470	15421	zf-C2H2	10	+
JAAALH010000783.1	23169	23916	zf-C2H2	6	-
JAAALH010000813.1	19259	21746	zf-C2H2	7	-
JAAALH010000814.1	5810	9452	zf-C2H2	7	-
JAAALH010000829.1	4503	7158	zf-C2H2	6	+
JAAALH010000839.1	3926	5747	zf-C2H2	6	+
JAAALH010000852.1	9082	9958	zf-C2H2	5	-
JAAALH010000872.1	16862	17712	zf-C2H2	7	-
JAAALH010000872.1	18575	19328	zf-C2H2	7	-
JAAALH010000872.1	19846	20629	zf-C2H2	8	-
JAAALH010000872.1	21455	22421	zf-C2H2	7	-
JAAALH010000888.1	6593	10693	zf-C2H2	9	-
JAAALH010000896.1	3353	3998	zf-C2H2	5	+
JAAALH010000896.1	20713	21760	zf-C2H2	10	-
JAAALH010000945.1	18359	18995	zf-C2H2	5	-
JAAALH010000945.1	21318	21807	zf-C2H2	6	-
JAAALH010000972.1	2104	3098	zf-C2H2	7	-
JAAALH010001044.1	12182	12932	zf-C2H2	7	-
JAAALH010001044.1	13187	14370	zf-C2H2	7	-
JAAALH010001067.1	16164	17494	zf-C2H2	5	-
JAAALH010001105.1	15409	16390	zf-C2H2	5	+
JAAALH010001136.1	16713	17823	zf-C2H2	6	-
JAAALH010001151.1	11704	12745	zf-C2H2	6	-
JAAALH010001177.1	255	897	zf-C2H2	6	+
JAAALH010001177.1	2899	3424	zf-C2H2	5	+
JAAALH010001202.1	1173	2196	zf-C2H2	9	+
JAAALH010001213.1	11287	12355	zf-C2H2	9	-
JAAALH010001221.1	16010	16607	zf-C2H2	5	-
JAAALH010001228.1	12876	13911	zf-C2H2	10	-
JAAALH010001252.1	6174	6894	zf-C2H2	5	+
JAAALH010001260.1	12722	13706	zf-C2H2	9	-
JAAALH010001271.1	4744	5605	zf-C2H2	5	-
JAAALH010001289.1	179	887	zf-C2H2	6	+
JAAALH010001299.1	2336	3598	zf-C2H2	9	+
JAAALH010001300.1	8401	11562	zf-C2H2	7	-
JAAALH010001317.1	7088	7871	zf-C2H2	7	+
JAAALH010001401.1	13561	15079	zf-C2H2	7	-
JAAALH010001520.1	732	1461	zf-C2H2	7	+
JAAALH010001520.1	2280	3093	zf-C2H2	8	+
JAAALH010001520.1	6060	6879	zf-C2H2	5	+
JAAALH010001563.1	8771	10982	zf-C2H2	7	+
JAAALH010001585.1	4020	6003	zf-C2H2	9	-
JAAALH010001585.1	6460	7705	zf-C2H2	6	-
JAAALH010001651.1	5659	6658	zf-C2H2	6	-
JAAALH010001664.1	542	1271	zf-C2H2	7	-
JAAALH010001664.1	1948	2578	zf-C2H2	5	-
JAAALH010001860.1	2064	3669	zf-C2H2	8	+
JAAALH010002031.1	666	3081	zf-C2H2	5	-
JAAALH010002067.1	2964	3684	zf-C2H2	6	+
JAAALH010002088.1	21	852	zf-C2H2	8	+
JAAALH010002088.1	1824	2409	zf-C2H2	5	+
JAAALH010002088.1	5503	6004	zf-C2H2	5	+
JAAALH010002101.1	6919	8137	zf-C2H2	6	-
JAAALH010002134.1	51	1344	zf-C2H2	6	-
JAAALH010002191.1	4730	7895	zf-C2H2	5	+
JAAALH010002290.1	7413	7872	zf-C2H2	5	-
JAAALH010002295.1	1	4170	zf-C2H2	8	+
JAAALH010002528.1	7622	8585	zf-C2H2	5	+
JAAALH010002568.1	2562	6444	zf-C2H2	5	+
JAAALH010002586.1	1097	1898	zf-C2H2	5	-
JAAALH010002788.1	0	5270	zf-C2H2	11	+
JAAALH010002967.1	5280	6528	zf-C2H2	8	-
JAAALH010003061.1	691	1228	zf-C2H2	5	-
JAAALH010003061.1	3369	3933	zf-C2H2	5	-
JAAALH010003061.1	4917	5757	zf-C2H2	8	-
JAAALH010003069.1	6513	7239	zf-C2H2	7	+
JAAALH010003204.1	3348	3768	zf-C2H2	5	+
JAAALH010003244.1	1427	5441	zf-C2H2	6	+
JAAALH010003270.1	1211	3023	zf-C2H2	10	+
JAAALH010003303.1	3188	4115	zf-C2H2	5	-
JAAALH010003400.1	1514	6641	zf-C2H2	12	+
JAAALH010003401.1	1468	6640	zf-C2H2	12	+
JAAALH010003423.1	1188	5091	zf-C2H2	6	-
JAAALH010003747.1	85	1084	zf-C2H2	5	-
JAAALH010003836.1	2662	3703	zf-C2H2	6	-
JAAALH010003924.1	1	1534	zf-C2H2	10	+
JAAALH010004016.1	4083	5442	zf-C2H2	8	+
JAAALH010004046.1	1845	5103	zf-C2H2	6	+
JAAALH010004292.1	1703	2819	zf-C2H2	9	-
JAAALH010004345.1	876	1995	zf-C2H2	10	-
JAAALH010004345.1	3207	4902	zf-C2H2	6	-
JAAALH010004543.1	1	1381	zf-C2H2	7	+
JAAALH010004543.1	2209	3367	zf-C2H2	5	+
JAAALH010005031.1	325	3350	zf-C2H2	6	-
JAAALH010005040.1	1909	3370	zf-C2H2	7	+
JAAALH010005238.1	1619	2922	zf-C2H2	7	+
JAAALH010005622.1	836	1853	zf-C2H2	5	+
JAAALH010006053.1	0	1200	zf-C2H2	10	+
JAAALH010006053.1	1803	2784	zf-C2H2	5	+
JAAALH010006633.1	189	756	zf-C2H2	6	-
JAAALH010006770.1	0	1113	zf-C2H2	5	+
JAAALH010007106.1	932	1838	zf-C2H2	8	-
JAAALH010007380.1	10	1576	zf-C2H2	5	-
JAAALH010007384.1	690	1629	zf-C2H2	8	+
JAAALH010007587.1	1161	2304	zf-C2H2	7	+
JAAALH010007723.1	182	740	zf-C2H2	5	+
JAAALH010008377.1	2	1844	zf-C2H2	8	+
JAAALH010008403.1	1083	1923	zf-C2H2	8	-
JAAALH010008927.1	0	513	zf-C2H2	5	-
JAAALH010009039.1	537	1260	zf-C2H2	6	+
JAAALH010009253.1	0	837	zf-C2H2	9	-
JAAALH010009684.1	696	1488	zf-C2H2	6	-
JAAALH010010017.1	914	1394	zf-C2H2	5	+
JAAALH010010216.1	0	687	zf-C2H2	6	+
JAAALH010010282.1	490	1174	zf-C2H2	6	+
JAAALH010010882.1	1	439	zf-C2H2	5	+
JAAALH010010997.1	2	1157	zf-C2H2	9	-
JAAALH010011066.1	587	1124	zf-C2H2	5	-
JAAALH010011241.1	2	410	zf-C2H2	5	+
JAAALH010011349.1	0	1080	zf-C2H2	5	-
JAAALH010011580.1	2	833	zf-C2H2	5	-
JAAALH010012343.1	0	912	zf-C2H2	5	+
JAAALH010012587.1	0	633	zf-C2H2	5	+
JAAALH010015182.1	2	551	zf-C2H2	5	+
JAAALH010015604.1	1	409	zf-C2H2	5	+
JAAALH010016065.1	0	474	zf-C2H2	5	+
JAAALH010016560.1	29	437	zf-C2H2	5	-
```
