## Supplementary Data 2 for "Transposable elements drive the evolution of metazoan zinc finger genes": Tyto_alba_znfs.bed

```
JAEUGV010000001.1	17942882	17947592	zf-C2H2	7	-
JAEUGV010000002.1	407525	408615	zf-C2H2	5	+
JAEUGV010000002.1	67694704	67696480	zf-C2H2	7	-
JAEUGV010000004.1	582668	584171	zf-C2H2	12	+
JAEUGV010000004.1	675527	678467	zf-C2H2	5	+
JAEUGV010000005.1	15831827	15833027	zf-C2H2	12	+
JAEUGV010000007.1	18178851	18182352	zf-C2H2	21	-
JAEUGV010000007.1	18182736	18184252	zf-C2H2	11	-
JAEUGV010000007.1	18185060	18185822	zf-C2H2	5	-
JAEUGV010000007.1	23118161	23119793	zf-C2H2	5	+
JAEUGV010000007.1	43954313	43955444	zf-C2H2	10	+
JAEUGV010000008.1	24182338	24183975	zf-C2H2	5	+
JAEUGV010000009.1	8450418	8451975	zf-C2H2	9	+
JAEUGV010000009.1	21109250	21111833	zf-C2H2	6	-
JAEUGV010000009.1	33218016	33223434	zf-C2H2	9	-
JAEUGV010000009.1	33332948	33335573	zf-C2H2	7	-
JAEUGV010000009.1	42004926	42006189	zf-C2H2	6	+
JAEUGV010000010.1	9097563	9098769	zf-C2H2	9	+
JAEUGV010000010.1	18143907	18147483	zf-C2H2	10	-
JAEUGV010000011.1	2130039	2131416	zf-C2H2	5	+
JAEUGV010000014.1	15766722	15767928	zf-C2H2	13	+
JAEUGV010000014.1	25648112	25651391	zf-C2H2	9	+
JAEUGV010000014.1	44122389	44123376	zf-C2H2	8	+
JAEUGV010000014.1	47558727	47561217	zf-C2H2	6	-
JAEUGV010000014.1	59508203	59508731	zf-C2H2	5	+
JAEUGV010000016.1	5447301	5449329	zf-C2H2	6	+
JAEUGV010000016.1	8282332	8283757	zf-C2H2	5	-
JAEUGV010000016.1	8291347	8292409	zf-C2H2	5	-
JAEUGV010000016.1	8293329	8294865	zf-C2H2	6	-
JAEUGV010000016.1	9013033	9014479	zf-C2H2	5	-
JAEUGV010000017.1	68049	73305	zf-C2H2	18	-
JAEUGV010000017.1	124995	127308	zf-C2H2	11	-
JAEUGV010000017.1	411343	412141	zf-C2H2	6	+
JAEUGV010000017.1	449745	450381	zf-C2H2	5	+
JAEUGV010000018.1	16467495	16469502	zf-C2H2	12	+
JAEUGV010000018.1	21222988	21224767	zf-C2H2	5	+
JAEUGV010000018.1	34704344	34706405	zf-C2H2	7	-
JAEUGV010000019.1	6244550	6246746	zf-C2H2	6	-
JAEUGV010000020.1	2988980	2993861	zf-C2H2	15	+
JAEUGV010000021.1	3558976	3560011	zf-C2H2	10	-
JAEUGV010000021.1	3573180	3573921	zf-C2H2	5	+
JAEUGV010000021.1	17880274	17881813	zf-C2H2	12	-
JAEUGV010000022.1	12045357	12046962	zf-C2H2	5	+
JAEUGV010000022.1	25414947	25416246	zf-C2H2	5	+
JAEUGV010000023.1	10309719	10310628	zf-C2H2	5	+
JAEUGV010000023.1	27745033	27747184	zf-C2H2	10	+
JAEUGV010000023.1	29776014	29777556	zf-C2H2	6	+
JAEUGV010000026.1	580143	581856	zf-C2H2	17	+
JAEUGV010000026.1	7099929	7103433	zf-C2H2	10	+
JAEUGV010000026.1	8100572	8103839	zf-C2H2	26	+
JAEUGV010000026.1	10479733	10482079	zf-C2H2	7	+
JAEUGV010000026.1	10959118	10962355	zf-C2H2	5	-
JAEUGV010000026.1	11540099	11542286	zf-C2H2	6	+
JAEUGV010000026.1	23384201	23387078	zf-C2H2	6	+
JAEUGV010000026.1	23484212	23489792	zf-C2H2	10	+
JAEUGV010000027.1	7024310	7027904	zf-C2H2	27	+
JAEUGV010000027.1	10775481	10776894	zf-C2H2	5	-
JAEUGV010000027.1	20495029	20498254	zf-C2H2	5	+
JAEUGV010000027.1	21024116	21026114	zf-C2H2	8	-
JAEUGV010000028.1	16935062	16936313	zf-C2H2	12	-
JAEUGV010000028.1	17293101	17294940	zf-C2H2	6	+
JAEUGV010000029.1	9206508	9208653	zf-C2H2	10	+
JAEUGV010000033.1	9605231	9607772	zf-C2H2	6	-
JAEUGV010000033.1	9734267	9735587	zf-C2H2	6	-
JAEUGV010000033.1	10271078	10272530	zf-C2H2	5	-
JAEUGV010000033.1	16403244	16403883	zf-C2H2	5	+
JAEUGV010000033.1	16850086	16850812	zf-C2H2	5	+
JAEUGV010000033.1	17109384	17110803	zf-C2H2	6	-
JAEUGV010000038.1	36747078	36748533	zf-C2H2	8	-
JAEUGV010000038.1	36762514	36764500	zf-C2H2	14	-
JAEUGV010000038.1	41290069	41291215	zf-C2H2	9	-
JAEUGV010000038.1	41302297	41303269	zf-C2H2	7	-
JAEUGV010000038.1	41324412	41325225	zf-C2H2	5	-
JAEUGV010000038.1	41350880	41351918	zf-C2H2	6	-
JAEUGV010000038.1	41382172	41383099	zf-C2H2	6	+
JAEUGV010000038.1	41389445	41390318	zf-C2H2	5	+
JAEUGV010000038.1	41393925	41395263	zf-C2H2	5	-
JAEUGV010000040.1	11440622	11447837	zf-C2H2	16	-
JAEUGV010000040.1	45362241	45364983	zf-C2H2	19	-
JAEUGV010000040.1	51080973	51082536	zf-C2H2	11	-
JAEUGV010000041.1	458602	460714	zf-C2H2	11	-
JAEUGV010000042.1	31899294	31900686	zf-C2H2	7	+
JAEUGV010000044.1	10551305	10553033	zf-C2H2	5	+
JAEUGV010000044.1	12248510	12250247	zf-C2H2	5	+
JAEUGV010000048.1	1768974	1772511	zf-C2H2	10	+
JAEUGV010000048.1	12329894	12332747	zf-C2H2	8	-
JAEUGV010000050.1	6262112	6263297	zf-C2H2	7	+
JAEUGV010000050.1	17574388	17577529	zf-C2H2	7	+
JAEUGV010000054.1	1511193	1513465	zf-C2H2	14	-
JAEUGV010000054.1	2849636	2854034	zf-C2H2	8	-
JAEUGV010000058.1	23682	25674	zf-C2H2	17	-
JAEUGV010000058.1	33900	35238	zf-C2H2	13	-
JAEUGV010000058.1	38106	40545	zf-C2H2	20	+
JAEUGV010000058.1	48081	48918	zf-C2H2	7	-
JAEUGV010000058.1	51585	53181	zf-C2H2	6	+
JAEUGV010000058.1	62056	62944	zf-C2H2	6	+
JAEUGV010000058.1	67334	68450	zf-C2H2	10	-
JAEUGV010000058.1	73467	75231	zf-C2H2	15	-
JAEUGV010000058.1	94356	95301	zf-C2H2	5	-
JAEUGV010000058.1	105510	107148	zf-C2H2	8	-
JAEUGV010000058.1	108049	108805	zf-C2H2	5	-
JAEUGV010000058.1	121521	123159	zf-C2H2	8	-
JAEUGV010000058.1	124060	124816	zf-C2H2	5	-
JAEUGV010000058.1	136078	138398	zf-C2H2	8	-
JAEUGV010000058.1	143365	144103	zf-C2H2	5	-
JAEUGV010000058.1	151886	152657	zf-C2H2	5	+
JAEUGV010000058.1	156901	157840	zf-C2H2	5	+
JAEUGV010000058.1	158674	160707	zf-C2H2	10	+
JAEUGV010000058.1	178498	180049	zf-C2H2	8	+
JAEUGV010000062.1	5343	8058	zf-C2H2	8	-
JAEUGV010000062.1	29682	31137	zf-C2H2	13	+
JAEUGV010000062.1	39280	41026	zf-C2H2	16	+
JAEUGV010000062.1	43774	45139	zf-C2H2	13	-
JAEUGV010000062.1	203713	205114	zf-C2H2	13	-
JAEUGV010000062.1	210233	211721	zf-C2H2	12	+
JAEUGV010000062.1	213108	215211	zf-C2H2	16	-
```
