## Supplementary Data 2 for "Transposable elements drive the evolution of metazoan zinc finger genes": Upupa_epops_znfs.bed

```
VZRI01000065.1	84483	88068	zf-C2H2	27	+
VZRI01000197.1	107459	109751	zf-C2H2	11	-
VZRI01000437.1	179073	182340	zf-C2H2	26	+
VZRI01000613.1	65523	67839	zf-C2H2	13	-
VZRI01000636.1	1	2302	zf-C2H2	12	-
VZRI01000662.1	43653	46755	zf-C2H2	7	+
VZRI01000738.1	278	1136	zf-C2H2	9	-
VZRI01000986.1	1194	2355	zf-C2H2	14	+
VZRI01001274.1	21762	23025	zf-C2H2	6	+
VZRI01001291.1	8402	9980	zf-C2H2	9	-
VZRI01001633.1	2	905	zf-C2H2	7	+
VZRI01001636.1	20995	22516	zf-C2H2	8	+
VZRI01001780.1	124698	125886	zf-C2H2	8	-
VZRI01002332.1	42042	45579	zf-C2H2	10	-
VZRI01002386.1	3760	10933	zf-C2H2	16	+
VZRI01002420.1	29612	33818	zf-C2H2	18	-
VZRI01002453.1	8751	11494	zf-C2H2	17	-
VZRI01002453.1	17211	18741	zf-C2H2	13	-
VZRI01002517.1	527709	529854	zf-C2H2	10	-
VZRI01002638.1	8084	10152	zf-C2H2	17	+
VZRI01002665.1	731853	734610	zf-C2H2	6	+
VZRI01002717.1	4923	9027	zf-C2H2	18	+
VZRI01002765.1	2981	4571	zf-C2H2	16	-
VZRI01003309.1	1222697	1224914	zf-C2H2	7	+
VZRI01003382.1	2022	2958	zf-C2H2	8	+
VZRI01003559.1	238	1192	zf-C2H2	5	+
VZRI01003593.1	124932	126362	zf-C2H2	15	-
VZRI01003593.1	128465	129743	zf-C2H2	13	+
VZRI01004144.1	26283	27363	zf-C2H2	10	-
VZRI01004344.1	20246	21328	zf-C2H2	6	+
VZRI01004356.1	429283	431455	zf-C2H2	6	+
VZRI01004357.1	285517	289084	zf-C2H2	10	-
VZRI01004364.1	306387	307404	zf-C2H2	5	-
VZRI01004364.1	311539	312442	zf-C2H2	5	-
VZRI01004364.1	335081	335840	zf-C2H2	5	+
VZRI01004364.1	350358	351324	zf-C2H2	5	+
VZRI01004364.1	358007	359123	zf-C2H2	9	+
VZRI01004517.1	312348	313590	zf-C2H2	10	-
VZRI01004727.1	21202	24439	zf-C2H2	5	-
VZRI01004991.1	45735	47016	zf-C2H2	5	-
VZRI01005328.1	14254	17026	zf-C2H2	18	-
VZRI01005355.1	988271	989645	zf-C2H2	5	+
VZRI01005383.1	18743	20834	zf-C2H2	13	-
VZRI01005409.1	1641	3459	zf-C2H2	5	+
VZRI01005421.1	9634	11569	zf-C2H2	6	-
VZRI01005634.1	267757	269083	zf-C2H2	5	-
VZRI01005773.1	2406	3264	zf-C2H2	6	+
VZRI01005839.1	75675	76875	zf-C2H2	12	-
VZRI01006060.1	33292	34663	zf-C2H2	5	-
VZRI01006158.1	193399	194053	zf-C2H2	5	+
VZRI01006168.1	61800	62601	zf-C2H2	7	-
VZRI01006168.1	63295	64105	zf-C2H2	5	-
VZRI01006334.1	86831	88220	zf-C2H2	5	+
VZRI01006334.1	88848	89871	zf-C2H2	5	+
VZRI01006334.1	97090	98482	zf-C2H2	5	+
VZRI01006356.1	141850	143878	zf-C2H2	6	-
VZRI01006366.1	58852	60841	zf-C2H2	11	+
VZRI01006614.1	82666	84211	zf-C2H2	12	+
VZRI01007034.1	175766	176735	zf-C2H2	9	+
VZRI01007034.1	177629	181043	zf-C2H2	21	+
VZRI01007118.1	228635	229988	zf-C2H2	6	+
VZRI01007118.1	351025	353566	zf-C2H2	6	+
VZRI01007183.1	1	530	zf-C2H2	6	-
VZRI01007244.1	19777	21013	zf-C2H2	6	+
VZRI01007513.1	22147	23929	zf-C2H2	6	-
VZRI01007808.1	2550338	2551874	zf-C2H2	6	+
VZRI01007842.1	10403	11399	zf-C2H2	10	+
VZRI01007958.1	868269	871884	zf-C2H2	10	+
VZRI01007984.1	41287	43012	zf-C2H2	17	-
VZRI01008051.1	95252	95864	zf-C2H2	5	+
VZRI01008051.1	461306	462032	zf-C2H2	5	+
VZRI01008410.1	47699	50135	zf-C2H2	6	-
VZRI01008456.1	6348	7908	zf-C2H2	12	+
VZRI01008895.1	601070	605567	zf-C2H2	8	+
VZRI01008964.1	3814	5212	zf-C2H2	13	+
VZRI01008983.1	35843	37034	zf-C2H2	5	+
VZRI01009063.1	2	842	zf-C2H2	10	+
VZRI01009307.1	42022	45340	zf-C2H2	9	+
VZRI01009328.1	3872	5400	zf-C2H2	7	+
VZRI01009328.1	19392	22041	zf-C2H2	24	-
VZRI01009384.1	1724	2672	zf-C2H2	5	+
VZRI01009414.1	297469	299455	zf-C2H2	5	-
VZRI01009432.1	100704	103929	zf-C2H2	5	+
VZRI01009540.1	12097	13960	zf-C2H2	14	-
VZRI01009618.1	1697	2519	zf-C2H2	7	-
VZRI01009700.1	234997	237082	zf-C2H2	8	-
VZRI01010036.1	4914	6492	zf-C2H2	12	-
VZRI01010093.1	6201	8306	zf-C2H2	9	+
VZRI01010093.1	8471	9494	zf-C2H2	10	+
VZRI01010247.1	81621	82473	zf-C2H2	5	+
VZRI01010361.1	230026	232804	zf-C2H2	8	-
VZRI01010725.1	4373	5437	zf-C2H2	12	+
VZRI01010798.1	25054	26161	zf-C2H2	9	+
VZRI01010805.1	4749	6219	zf-C2H2	7	-
VZRI01011025.1	7820	8510	zf-C2H2	5	+
VZRI01011223.1	25599	31125	zf-C2H2	10	+
VZRI01011621.1	2048	2858	zf-C2H2	6	+
VZRI01011638.1	2911	4167	zf-C2H2	5	+
VZRI01011740.1	208438	210034	zf-C2H2	5	-
VZRI01011913.1	43757	45383	zf-C2H2	9	-
VZRI01011922.1	48312	49671	zf-C2H2	5	-
VZRI01012592.1	0	2061	zf-C2H2	7	-
VZRI01012889.1	95902	97186	zf-C2H2	6	+
VZRI01012947.1	2	2115	zf-C2H2	10	+
VZRI01013187.1	218223	220200	zf-C2H2	6	+
VZRI01013396.1	4157	8912	zf-C2H2	14	+
VZRI01013645.1	91584	92793	zf-C2H2	13	+
VZRI01013886.1	200229	202962	zf-C2H2	6	+
VZRI01013886.1	318335	323543	zf-C2H2	9	+
VZRI01013893.1	484294	486028	zf-C2H2	5	+
VZRI01014598.1	217	688	zf-C2H2	6	-
VZRI01014708.1	1	463	zf-C2H2	6	-
VZRI01024717.1	0	513	zf-C2H2	6	+
```
