## Supplementary Data 2 for "Transposable elements drive the evolution of metazoan zinc finger genes": Uria_aalge_znfs.bed

```
VZUE01000005.1	3964372	3965635	zf-C2H2	6	+
VZUE01000005.1	12036158	12039680	zf-C2H2	26	+
VZUE01000006.1	8370077	8371145	zf-C2H2	5	+
VZUE01000010.1	6030752	6032714	zf-C2H2	6	-
VZUE01000011.1	17073	17736	zf-C2H2	5	-
VZUE01000012.1	7715378	7715892	zf-C2H2	5	-
VZUE01000017.1	1623658	1626298	zf-C2H2	16	+
VZUE01000020.1	2685107	2689541	zf-C2H2	8	+
VZUE01000023.1	2172899	2174122	zf-C2H2	8	-
VZUE01000023.1	3717863	3719807	zf-C2H2	13	+
VZUE01000023.1	20305930	20307844	zf-C2H2	5	-
VZUE01000024.1	24172290	24174096	zf-C2H2	6	-
VZUE01000030.1	1514873	1515374	zf-C2H2	6	+
VZUE01000031.1	408320	411587	zf-C2H2	5	-
VZUE01000032.1	164975	166100	zf-C2H2	5	-
VZUE01000036.1	10058943	10060428	zf-C2H2	8	-
VZUE01000043.1	5759382	5760936	zf-C2H2	12	-
VZUE01000052.1	10863081	10870284	zf-C2H2	16	+
VZUE01000053.1	5065437	5066619	zf-C2H2	7	-
VZUE01000054.1	2979072	2979924	zf-C2H2	5	+
VZUE01000056.1	116272	119563	zf-C2H2	9	+
VZUE01000056.1	18417566	18418553	zf-C2H2	8	+
VZUE01000056.1	21638577	21641043	zf-C2H2	6	-
VZUE01000076.1	4682386	4685011	zf-C2H2	7	+
VZUE01000076.1	4795784	4801199	zf-C2H2	9	+
VZUE01000077.1	4672185	4673406	zf-C2H2	9	+
VZUE01000078.1	1386190	1388731	zf-C2H2	6	-
VZUE01000078.1	1514260	1515580	zf-C2H2	6	-
VZUE01000078.1	2050607	2052080	zf-C2H2	5	-
VZUE01000082.1	3314033	3315458	zf-C2H2	5	-
VZUE01000084.1	9843561	9844761	zf-C2H2	12	+
VZUE01000096.1	1072145	1073411	zf-C2H2	13	+
VZUE01000103.1	9597139	9598345	zf-C2H2	13	-
VZUE01000106.1	5997699	6001275	zf-C2H2	10	+
VZUE01000107.1	486875	492422	zf-C2H2	10	-
VZUE01000107.1	588290	591314	zf-C2H2	6	-
VZUE01000107.1	2111406	2113878	zf-C2H2	5	-
VZUE01000109.1	1171301	1172906	zf-C2H2	5	-
VZUE01000109.1	20695180	20696506	zf-C2H2	5	+
VZUE01000111.1	9282489	9284550	zf-C2H2	7	-
VZUE01000112.1	3011158	3014404	zf-C2H2	5	+
VZUE01000112.1	3546056	3548054	zf-C2H2	8	-
VZUE01000112.1	32116022	32118947	zf-C2H2	8	+
VZUE01000119.1	16500769	16504090	zf-C2H2	21	-
VZUE01000119.1	16505123	16506149	zf-C2H2	9	-
VZUE01000119.1	16506873	16507740	zf-C2H2	5	-
VZUE01000119.1	21757238	21758399	zf-C2H2	10	+
VZUE01000120.1	999964	1000462	zf-C2H2	5	+
VZUE01000141.1	759618	763221	zf-C2H2	10	+
VZUE01000144.1	424439	427392	zf-C2H2	12	-
VZUE01000159.1	3318607	3320548	zf-C2H2	11	+
VZUE01000165.1	1902602	1904630	zf-C2H2	6	-
VZUE01000171.1	131687	132746	zf-C2H2	5	-
VZUE01000173.1	14527548	14530674	zf-C2H2	6	-
VZUE01000181.1	4170212	4171643	zf-C2H2	5	-
VZUE01000197.1	3646431	3647172	zf-C2H2	5	-
VZUE01000197.1	3662235	3663552	zf-C2H2	9	+
VZUE01000199.1	136290	138477	zf-C2H2	6	-
VZUE01000199.1	709437	712686	zf-C2H2	5	+
VZUE01000199.1	1187308	1189528	zf-C2H2	7	-
VZUE01000199.1	3564944	3568211	zf-C2H2	26	-
VZUE01000199.1	4544104	4547680	zf-C2H2	10	-
VZUE01000203.1	1811261	1813244	zf-C2H2	5	+
VZUE01000215.1	711098	712382	zf-C2H2	5	-
VZUE01000219.1	784388	786533	zf-C2H2	10	-
VZUE01000289.1	1244025	1245417	zf-C2H2	7	+
VZUE01000302.1	51927	56661	zf-C2H2	15	+
VZUE01000307.1	147053	149990	zf-C2H2	5	-
VZUE01000307.1	246505	248380	zf-C2H2	14	-
VZUE01000325.1	915748	917122	zf-C2H2	6	-
VZUE01000325.1	924452	925496	zf-C2H2	5	-
VZUE01000325.1	926122	927922	zf-C2H2	6	-
VZUE01000325.1	1675105	1676431	zf-C2H2	5	-
VZUE01000326.1	11880	14028	zf-C2H2	10	-
VZUE01000341.1	232677	234399	zf-C2H2	17	+
VZUE01000343.1	405243	406556	zf-C2H2	5	-
VZUE01000350.1	125	1310	zf-C2H2	5	+
VZUE01000388.1	262203	263925	zf-C2H2	5	-
VZUE01000432.1	5790	6846	zf-C2H2	5	+
VZUE01000432.1	29033	29840	zf-C2H2	5	+
VZUE01000432.1	52659	53628	zf-C2H2	6	+
VZUE01000432.1	68870	70541	zf-C2H2	9	+
VZUE01000588.1	88	802	zf-C2H2	5	-
VZUE01000600.1	1735	3484	zf-C2H2	11	-
VZUE01000600.1	14234	16022	zf-C2H2	9	-
VZUE01000781.1	427469	428195	zf-C2H2	5	+
VZUE01000781.1	686235	687483	zf-C2H2	6	-
VZUE01000887.1	182047	183598	zf-C2H2	13	+
VZUE01001381.1	0	1830	zf-C2H2	5	-
VZUE01001727.1	28242	30438	zf-C2H2	16	+
VZUE01001727.1	31774	33196	zf-C2H2	12	-
VZUE01001942.1	43609	45460	zf-C2H2	11	+
VZUE01001942.1	94916	100136	zf-C2H2	12	+
VZUE01002448.1	1	1261	zf-C2H2	11	+
VZUE01002716.1	0	1293	zf-C2H2	10	+
VZUE01003746.1	1	1857	zf-C2H2	15	-
VZUE01003912.1	107	2882	zf-C2H2	20	-
VZUE01004851.1	2	965	zf-C2H2	11	+
VZUE01004851.1	3566	4673	zf-C2H2	10	-
VZUE01004851.1	8533	10270	zf-C2H2	15	-
VZUE01007099.1	107	1676	zf-C2H2	17	-
VZUE01007102.1	0	576	zf-C2H2	7	-
VZUE01007938.1	14	1799	zf-C2H2	18	+
VZUE01008446.1	1599	2481	zf-C2H2	7	-
VZUE01009084.1	0	525	zf-C2H2	6	+
VZUE01009433.1	21504	22179	zf-C2H2	5	+
VZUE01009753.1	66	699	zf-C2H2	7	-
VZUE01013032.1	35	812	zf-C2H2	6	-
VZUE01013741.1	1	1318	zf-C2H2	13	-
VZUE01015437.1	0	1551	zf-C2H2	13	+
VZUE01017201.1	2	1007	zf-C2H2	8	-
VZUE01019272.1	3638	4433	zf-C2H2	6	-
VZUE01020790.1	705	1161	zf-C2H2	5	-
VZUE01021581.1	2	1307	zf-C2H2	5	-
VZUE01021621.1	1744	2677	zf-C2H2	5	+
VZUE01023040.1	765	3546	zf-C2H2	18	-
VZUE01034868.1	719	2171	zf-C2H2	13	+
VZUE01042112.1	2	665	zf-C2H2	5	+
VZUE01042821.1	1	910	zf-C2H2	5	+
VZUE01046475.1	2	2093	zf-C2H2	17	-
VZUE01051070.1	11592824	11594174	zf-C2H2	5	-
VZUE01051070.1	16371303	16373457	zf-C2H2	13	-
```
