## Supplementary Data 2 for "Transposable elements drive the evolution of metazoan zinc finger genes": Uria_lomvia_znfs.bed

```
NOXD01000001.1	5386663	5387854	zf-C2H2	5	-
NOXD01000001.1	28139414	28142681	zf-C2H2	5	+
NOXD01000002.1	2063039	2065664	zf-C2H2	7	+
NOXD01000002.1	2176646	2182061	zf-C2H2	9	+
NOXD01000002.1	26980582	26982067	zf-C2H2	8	-
NOXD01000004.1	152775	155595	zf-C2H2	5	-
NOXD01000004.1	256042	258220	zf-C2H2	14	-
NOXD01000007.1	2	2489	zf-C2H2	20	+
NOXD01000009.1	14078654	14085857	zf-C2H2	16	-
NOXD01000010.1	2626352	2627534	zf-C2H2	7	+
NOXD01000010.1	16609028	16612148	zf-C2H2	6	+
NOXD01000011.1	4572376	4573000	zf-C2H2	5	+
NOXD01000011.1	5027116	5027842	zf-C2H2	5	+
NOXD01000011.1	5285555	5286803	zf-C2H2	6	-
NOXD01000011.1	7711490	7713059	zf-C2H2	5	+
NOXD01000011.1	8247232	8248552	zf-C2H2	6	+
NOXD01000011.1	8374577	8377118	zf-C2H2	6	+
NOXD01000012.1	36745338	36747126	zf-C2H2	6	-
NOXD01000013.1	1500837	1501338	zf-C2H2	6	+
NOXD01000014.1	9045450	9046989	zf-C2H2	12	-
NOXD01000016.1	7702632	7703149	zf-C2H2	5	-
NOXD01000017.1	12434078	12435404	zf-C2H2	5	-
NOXD01000017.1	31905490	31907095	zf-C2H2	5	+
NOXD01000026.1	431748	433581	zf-C2H2	9	-
NOXD01000027.1	4166126	4167557	zf-C2H2	5	-
NOXD01000028.1	810263	812204	zf-C2H2	11	-
NOXD01000028.1	11168175	11170329	zf-C2H2	12	+
NOXD01000028.1	15955756	15957238	zf-C2H2	5	+
NOXD01000034.1	3646598	3647339	zf-C2H2	5	-
NOXD01000034.1	3662359	3663409	zf-C2H2	9	+
NOXD01000042.1	647919	650067	zf-C2H2	10	-
NOXD01000043.1	38292	39453	zf-C2H2	10	-
NOXD01000043.1	5287587	5288454	zf-C2H2	5	+
NOXD01000043.1	5289177	5290203	zf-C2H2	9	+
NOXD01000043.1	5291273	5294660	zf-C2H2	21	+
NOXD01000043.1	28781062	28782514	zf-C2H2	5	-
NOXD01000048.1	727891	729853	zf-C2H2	6	+
NOXD01000050.1	4546550	4550984	zf-C2H2	8	+
NOXD01000052.1	8439206	8441267	zf-C2H2	7	-
NOXD01000059.1	209602	210865	zf-C2H2	6	+
NOXD01000059.1	8275853	8279375	zf-C2H2	26	+
NOXD01000073.1	3304275	3305700	zf-C2H2	5	-
NOXD01000073.1	12811463	12814709	zf-C2H2	5	+
NOXD01000073.1	13347058	13349056	zf-C2H2	8	-
NOXD01000073.1	41897794	41900719	zf-C2H2	8	+
NOXD01000074.1	5201815	5202874	zf-C2H2	5	+
NOXD01000078.1	2256808	2258029	zf-C2H2	9	-
NOXD01000079.1	5666148	5668551	zf-C2H2	6	+
NOXD01000079.1	8880342	8881329	zf-C2H2	8	-
NOXD01000079.1	27184541	27187832	zf-C2H2	9	-
NOXD01000085.1	5016748	5018140	zf-C2H2	7	+
NOXD01000106.1	12878539	12880483	zf-C2H2	13	-
NOXD01000106.1	14424316	14425539	zf-C2H2	7	+
NOXD01000122.1	2983328	2984180	zf-C2H2	5	+
NOXD01000151.1	426764	432317	zf-C2H2	10	-
NOXD01000151.1	528273	531297	zf-C2H2	6	-
NOXD01000151.1	2051228	2053700	zf-C2H2	5	-
NOXD01000151.1	12143025	12145212	zf-C2H2	6	-
NOXD01000151.1	12716621	12719870	zf-C2H2	5	+
NOXD01000151.1	13194256	13196476	zf-C2H2	7	-
NOXD01000151.1	15572645	15575912	zf-C2H2	26	-
NOXD01000151.1	16552736	16556312	zf-C2H2	10	-
NOXD01000173.1	3534497	3538073	zf-C2H2	10	-
NOXD01000179.1	2984811	2986011	zf-C2H2	12	-
NOXD01000204.1	2959804	2964538	zf-C2H2	15	-
NOXD01000223.1	527223	528603	zf-C2H2	5	+
NOXD01000223.1	1276236	1278036	zf-C2H2	6	+
NOXD01000223.1	1278662	1279706	zf-C2H2	5	+
NOXD01000223.1	1287103	1288477	zf-C2H2	6	+
NOXD01000223.1	4134785	4136813	zf-C2H2	6	-
NOXD01000239.1	1349670	1351392	zf-C2H2	5	+
NOXD01000243.1	808373	810356	zf-C2H2	5	+
NOXD01000280.1	41324	43598	zf-C2H2	7	+
NOXD01000320.1	31366	33553	zf-C2H2	16	+
NOXD01000320.1	34812	36234	zf-C2H2	12	-
NOXD01000320.1	170597	171938	zf-C2H2	13	-
NOXD01000330.1	942164	943886	zf-C2H2	17	-
NOXD01000375.1	548168	549983	zf-C2H2	9	-
NOXD01000375.1	565430	566399	zf-C2H2	6	-
NOXD01000375.1	589600	590407	zf-C2H2	5	-
NOXD01000375.1	611810	612866	zf-C2H2	5	-
NOXD01000375.1	644305	645241	zf-C2H2	5	+
NOXD01000375.1	654469	655654	zf-C2H2	5	+
NOXD01000376.1	56	1091	zf-C2H2	6	-
NOXD01000495.1	785428	787573	zf-C2H2	10	-
NOXD01000505.1	1	1528	zf-C2H2	18	+
NOXD01000534.1	755748	759354	zf-C2H2	10	+
NOXD01000550.1	6374	7169	zf-C2H2	6	-
NOXD01000575.1	0	718	zf-C2H2	5	+
NOXD01000575.1	24280	27649	zf-C2H2	20	-
NOXD01000575.1	32729	34181	zf-C2H2	13	+
NOXD01000575.1	40251	44109	zf-C2H2	15	+
NOXD01000579.1	0	2262	zf-C2H2	5	+
NOXD01000736.1	19444	20158	zf-C2H2	5	+
NOXD01000867.1	0	1365	zf-C2H2	5	-
NOXD01000888.1	50893	52630	zf-C2H2	15	+
NOXD01000888.1	56569	57676	zf-C2H2	10	+
NOXD01000888.1	60379	61483	zf-C2H2	11	-
NOXD01000888.1	70074	71313	zf-C2H2	7	-
NOXD01000899.1	211672	213223	zf-C2H2	13	+
NOXD01000911.1	41781	42462	zf-C2H2	5	+
NOXD01000920.1	37105	41749	zf-C2H2	18	-
NOXD01000920.1	92204	94055	zf-C2H2	11	-
NOXD01001096.1	2247	4593	zf-C2H2	17	-
NOXD01001096.1	13721	17393	zf-C2H2	16	-
NOXD01001096.1	25138	28159	zf-C2H2	13	+
NOXD01001097.1	2	1206	zf-C2H2	15	+
NOXD01001303.1	1	1696	zf-C2H2	9	-
NOXD01001323.1	4128	5877	zf-C2H2	11	-
NOXD01001323.1	16741	17983	zf-C2H2	9	-
NOXD01001947.1	1	1602	zf-C2H2	12	+
NOXD01001947.1	11523	15678	zf-C2H2	12	+
NOXD01002342.1	11884	14119	zf-C2H2	13	-
NOXD01002381.1	2	1928	zf-C2H2	15	+
NOXD01002392.1	24	1230	zf-C2H2	8	-
NOXD01002558.1	32689	34081	zf-C2H2	7	-
NOXD01002626.1	1	817	zf-C2H2	7	+
NOXD01002653.1	2644	4456	zf-C2H2	18	-
NOXD01003446.1	16530048	16531314	zf-C2H2	13	-
NOXD01003526.1	1	634	zf-C2H2	5	+
NOXD01003800.1	9575992	9577198	zf-C2H2	13	-
NOXD01003845.1	266	2999	zf-C2H2	11	-
NOXD01004612.1	5102552	5105183	zf-C2H2	16	-
NOXD01004645.1	33	2808	zf-C2H2	18	+
NOXD01005690.1	1	1525	zf-C2H2	13	+
NOXD01005878.1	0	1536	zf-C2H2	11	+
NOXD01005886.1	464	1385	zf-C2H2	9	+
NOXD01006010.1	0	882	zf-C2H2	5	-
NOXD01006408.1	1	1657	zf-C2H2	5	+
NOXD01008631.1	1	2833	zf-C2H2	20	+
NOXD01008943.1	0	678	zf-C2H2	6	-
NOXD01009031.1	1013649	1014774	zf-C2H2	5	-
NOXD01009107.1	2	2129	zf-C2H2	7	+
```
