## Supplementary Data 2 for "Transposable elements drive the evolution of metazoan zinc finger genes": Urocitellus_parryii_znfs.bed

```
QVIC01000001.1	7080986	7082570	zf-C2H2	10	+
QVIC01000002.1	22644987	22650438	zf-C2H2	9	-
QVIC01000002.1	22788444	22791063	zf-C2H2	7	-
QVIC01000003.1	19832346	19833996	zf-C2H2	10	-
QVIC01000005.1	10508054	10508996	zf-C2H2	7	+
QVIC01000005.1	18064942	18067087	zf-C2H2	11	+
QVIC01000013.1	3612802	3614365	zf-C2H2	8	+
QVIC01000013.1	11453119	11454898	zf-C2H2	14	-
QVIC01000016.1	8514382	8521558	zf-C2H2	16	+
QVIC01000018.1	2537488	2539117	zf-C2H2	5	+
QVIC01000019.1	1314025	1315735	zf-C2H2	5	-
QVIC01000020.1	3976939	3978700	zf-C2H2	16	-
QVIC01000020.1	4031530	4033115	zf-C2H2	15	-
QVIC01000023.1	3970649	3971888	zf-C2H2	9	-
QVIC01000031.1	7556024	7558652	zf-C2H2	6	-
QVIC01000036.1	3338862	3342579	zf-C2H2	10	+
QVIC01000037.1	3902349	3904482	zf-C2H2	9	+
QVIC01000038.1	3194471	3195185	zf-C2H2	7	+
QVIC01000038.1	3937373	3939077	zf-C2H2	14	-
QVIC01000038.1	3980859	3982185	zf-C2H2	8	+
QVIC01000038.1	3999342	4000092	zf-C2H2	5	+
QVIC01000038.1	4074814	4075585	zf-C2H2	5	-
QVIC01000038.1	4125142	4126339	zf-C2H2	10	+
QVIC01000038.1	4144731	4145487	zf-C2H2	5	+
QVIC01000038.1	4222892	4224011	zf-C2H2	8	-
QVIC01000045.1	4282299	4283784	zf-C2H2	13	+
QVIC01000056.1	4143155	4146680	zf-C2H2	26	-
QVIC01000057.1	3289754	3290552	zf-C2H2	7	+
QVIC01000057.1	3808254	3809706	zf-C2H2	14	-
QVIC01000057.1	3920325	3921597	zf-C2H2	13	+
QVIC01000057.1	4733756	4735427	zf-C2H2	7	-
QVIC01000062.1	6033821	6037082	zf-C2H2	5	+
QVIC01000062.1	6893830	6895672	zf-C2H2	8	-
QVIC01000064.1	697206	699513	zf-C2H2	6	-
QVIC01000074.1	2616070	2617660	zf-C2H2	17	-
QVIC01000074.1	2644661	2646788	zf-C2H2	24	-
QVIC01000074.1	5335393	5336791	zf-C2H2	9	-
QVIC01000074.1	5347644	5349270	zf-C2H2	16	-
QVIC01000074.1	5371054	5372542	zf-C2H2	8	-
QVIC01000074.1	5403104	5404502	zf-C2H2	12	-
QVIC01000074.1	5430540	5430963	zf-C2H2	5	-
QVIC01000074.1	5453917	5456149	zf-C2H2	20	-
QVIC01000074.1	5474435	5474834	zf-C2H2	5	-
QVIC01000074.1	5506446	5509011	zf-C2H2	25	-
QVIC01000074.1	5532943	5534875	zf-C2H2	20	-
QVIC01000074.1	5571843	5572779	zf-C2H2	8	-
QVIC01000074.1	5603279	5603912	zf-C2H2	6	-
QVIC01000074.1	5604092	5605394	zf-C2H2	11	-
QVIC01000074.1	5629551	5630811	zf-C2H2	11	+
QVIC01000074.1	5675180	5676825	zf-C2H2	16	+
QVIC01000074.1	5718550	5719959	zf-C2H2	14	-
QVIC01000074.1	5734673	5736068	zf-C2H2	11	-
QVIC01000074.1	5909030	5911304	zf-C2H2	5	+
QVIC01000077.1	654495	657480	zf-C2H2	20	-
QVIC01000077.1	660914	661856	zf-C2H2	9	-
QVIC01000077.1	663811	664528	zf-C2H2	5	-
QVIC01000078.1	4379490	4380297	zf-C2H2	5	-
QVIC01000082.1	6245981	6247172	zf-C2H2	11	+
QVIC01000084.1	118758	120600	zf-C2H2	11	-
QVIC01000084.1	141350	143168	zf-C2H2	18	-
QVIC01000084.1	3699635	3707900	zf-C2H2	6	-
QVIC01000084.1	3903250	3904066	zf-C2H2	6	-
QVIC01000084.1	3947097	3948459	zf-C2H2	6	-
QVIC01000084.1	5123123	5124776	zf-C2H2	5	-
QVIC01000086.1	4826413	4827964	zf-C2H2	16	+
QVIC01000087.1	1619482	1621966	zf-C2H2	7	+
QVIC01000087.1	2372006	2375300	zf-C2H2	5	-
QVIC01000087.1	3300031	3302227	zf-C2H2	6	+
QVIC01000087.1	5224415	5225909	zf-C2H2	12	+
QVIC01000087.1	5242530	5244117	zf-C2H2	15	-
QVIC01000087.1	5333733	5336163	zf-C2H2	26	+
QVIC01000087.1	5354053	5356069	zf-C2H2	18	-
QVIC01000095.1	2131530	2132949	zf-C2H2	15	+
QVIC01000096.1	2753936	2754425	zf-C2H2	5	-
QVIC01000098.1	2786581	2787535	zf-C2H2	6	-
QVIC01000100.1	1136378	1140074	zf-C2H2	10	-
QVIC01000108.1	3206481	3207327	zf-C2H2	5	+
QVIC01000111.1	4107865	4109641	zf-C2H2	10	+
QVIC01000115.1	2482580	2484023	zf-C2H2	5	+
QVIC01000119.1	3343500	3345048	zf-C2H2	7	-
QVIC01000120.1	66258	67926	zf-C2H2	13	-
QVIC01000121.1	10105	14887	zf-C2H2	14	-
QVIC01000131.1	1721504	1723982	zf-C2H2	7	-
QVIC01000140.1	3461775	3463116	zf-C2H2	5	-
QVIC01000154.1	14481	14865	zf-C2H2	5	-
QVIC01000154.1	227036	228821	zf-C2H2	11	+
QVIC01000158.1	2317566	2319459	zf-C2H2	17	+
QVIC01000181.1	1516513	1517424	zf-C2H2	8	-
QVIC01000192.1	12860	15899	zf-C2H2	22	+
QVIC01000198.1	1704825	1706982	zf-C2H2	10	-
QVIC01000201.1	307457	309548	zf-C2H2	5	+
QVIC01000209.1	2121351	2122905	zf-C2H2	10	+
QVIC01000210.1	81180	84009	zf-C2H2	6	+
QVIC01000210.1	221275	226831	zf-C2H2	10	+
QVIC01000210.1	1323229	1325017	zf-C2H2	15	+
QVIC01000210.1	3029235	3030387	zf-C2H2	8	+
QVIC01000214.1	2709741	2712051	zf-C2H2	6	-
QVIC01000216.1	533534	534305	zf-C2H2	5	-
QVIC01000216.1	1822098	1822935	zf-C2H2	7	+
QVIC01000216.1	1853450	1854209	zf-C2H2	7	-
QVIC01000216.1	1946481	1947603	zf-C2H2	10	+
QVIC01000216.1	2744984	2746505	zf-C2H2	12	-
QVIC01000216.1	2811971	2813057	zf-C2H2	13	-
QVIC01000216.1	2888840	2890934	zf-C2H2	17	+
QVIC01000218.1	24659	25754	zf-C2H2	12	+
QVIC01000218.1	67173	69114	zf-C2H2	19	-
QVIC01000218.1	102737	105041	zf-C2H2	23	-
QVIC01000218.1	166843	168427	zf-C2H2	11	-
QVIC01000218.1	219061	220498	zf-C2H2	14	+
QVIC01000218.1	234181	235621	zf-C2H2	16	+
QVIC01000218.1	276675	278547	zf-C2H2	19	+
QVIC01000218.1	1702873	1703875	zf-C2H2	9	+
QVIC01000218.1	1721956	1723726	zf-C2H2	19	+
QVIC01000218.1	1740218	1741916	zf-C2H2	17	+
QVIC01000218.1	1761673	1762075	zf-C2H2	5	-
QVIC01000218.1	1762213	1764253	zf-C2H2	10	-
QVIC01000218.1	1783007	1784360	zf-C2H2	14	-
QVIC01000218.1	1823131	1824721	zf-C2H2	17	+
QVIC01000218.1	3238793	3240746	zf-C2H2	9	+
QVIC01000220.1	1969005	1970529	zf-C2H2	5	+
QVIC01000222.1	1801815	1803124	zf-C2H2	13	-
QVIC01000222.1	1831477	1832431	zf-C2H2	7	+
QVIC01000222.1	1838409	1839504	zf-C2H2	9	-
QVIC01000230.1	1669245	1670559	zf-C2H2	7	-
QVIC01000230.1	1747160	1748675	zf-C2H2	9	-
QVIC01000230.1	2040654	2041188	zf-C2H2	5	+
QVIC01000230.1	2489484	2494827	zf-C2H2	33	-
QVIC01000230.1	2514268	2514949	zf-C2H2	6	+
QVIC01000230.1	2515306	2516620	zf-C2H2	10	+
QVIC01000230.1	2763635	2766284	zf-C2H2	19	+
QVIC01000230.1	2942852	2944085	zf-C2H2	12	+
QVIC01000230.1	2987845	2989105	zf-C2H2	7	+
QVIC01000230.1	2997021	2999214	zf-C2H2	10	+
QVIC01000230.1	3102688	3103594	zf-C2H2	10	-
QVIC01000230.1	3118554	3120369	zf-C2H2	12	-
QVIC01000233.1	245701	246490	zf-C2H2	6	+
QVIC01000234.1	955539	957408	zf-C2H2	16	+
QVIC01000234.1	2797661	2799242	zf-C2H2	5	+
QVIC01000237.1	2621287	2622305	zf-C2H2	6	+
QVIC01000245.1	2654551	2655877	zf-C2H2	13	+
QVIC01000252.1	1746538	1747972	zf-C2H2	10	+
QVIC01000252.1	1775638	1776727	zf-C2H2	7	+
QVIC01000253.1	227939	228704	zf-C2H2	5	-
QVIC01000253.1	1357588	1358845	zf-C2H2	7	-
QVIC01000253.1	1570406	1572200	zf-C2H2	13	+
QVIC01000253.1	2379104	2381012	zf-C2H2	5	-
QVIC01000255.1	2018202	2019960	zf-C2H2	5	+
QVIC01000258.1	13826	15806	zf-C2H2	21	+
QVIC01000261.1	789890	790883	zf-C2H2	5	+
QVIC01000261.1	2043733	2045377	zf-C2H2	6	-
QVIC01000271.1	1526369	1528301	zf-C2H2	14	-
QVIC01000276.1	974165	975188	zf-C2H2	8	+
QVIC01000282.1	1677394	1678243	zf-C2H2	10	+
QVIC01000295.1	1413653	1414988	zf-C2H2	13	-
QVIC01000298.1	768017	769034	zf-C2H2	6	+
QVIC01000298.1	1148559	1150323	zf-C2H2	13	+
QVIC01000298.1	1202147	1204667	zf-C2H2	21	+
QVIC01000298.1	1244436	1246368	zf-C2H2	15	+
QVIC01000298.1	1255382	1256483	zf-C2H2	10	-
QVIC01000298.1	1281316	1282006	zf-C2H2	6	-
QVIC01000298.1	1314801	1316949	zf-C2H2	20	-
QVIC01000298.1	1345095	1347306	zf-C2H2	18	-
QVIC01000298.1	1369217	1371032	zf-C2H2	15	-
QVIC01000298.1	1395837	1397085	zf-C2H2	12	+
QVIC01000298.1	1405926	1407654	zf-C2H2	16	-
QVIC01000298.1	1655122	1655815	zf-C2H2	6	-
QVIC01000298.1	2040833	2043779	zf-C2H2	20	+
QVIC01000298.1	2162964	2165058	zf-C2H2	14	+
QVIC01000301.1	1832667	1833936	zf-C2H2	11	+
QVIC01000301.1	1865542	1866727	zf-C2H2	8	-
QVIC01000301.1	1898111	1899233	zf-C2H2	9	+
QVIC01000301.1	1940627	1942070	zf-C2H2	9	+
QVIC01000301.1	1996078	1996957	zf-C2H2	7	+
QVIC01000302.1	8205	9588	zf-C2H2	12	-
QVIC01000304.1	395978	397670	zf-C2H2	14	+
QVIC01000314.1	1142110	1142691	zf-C2H2	7	-
QVIC01000330.1	937902	940044	zf-C2H2	6	+
QVIC01000330.1	945622	949219	zf-C2H2	6	+
QVIC01000333.1	85076	86177	zf-C2H2	6	+
QVIC01000333.1	1510276	1512763	zf-C2H2	20	+
QVIC01000333.1	1519232	1519942	zf-C2H2	7	-
QVIC01000342.1	33173	34892	zf-C2H2	16	-
QVIC01000342.1	77970	79902	zf-C2H2	17	-
QVIC01000344.1	1193817	1195131	zf-C2H2	10	+
QVIC01000347.1	1605242	1607609	zf-C2H2	18	+
QVIC01000347.1	1626811	1628131	zf-C2H2	11	-
QVIC01000347.1	1793057	1794407	zf-C2H2	10	+
QVIC01000347.1	1979336	1982324	zf-C2H2	24	+
QVIC01000353.1	135303	137709	zf-C2H2	5	+
QVIC01000353.1	173678	176120	zf-C2H2	15	+
QVIC01000353.1	219882	222633	zf-C2H2	22	+
QVIC01000353.1	234050	235958	zf-C2H2	19	-
QVIC01000353.1	318784	320686	zf-C2H2	18	+
QVIC01000353.1	367289	368402	zf-C2H2	8	-
QVIC01000368.1	77830	79030	zf-C2H2	10	+
QVIC01000377.1	93048	94296	zf-C2H2	13	+
QVIC01000378.1	76310	77876	zf-C2H2	15	-
QVIC01000378.1	99612	100884	zf-C2H2	11	-
QVIC01000378.1	112490	114869	zf-C2H2	23	-
QVIC01000378.1	131350	132346	zf-C2H2	10	-
QVIC01000378.1	147543	149025	zf-C2H2	13	-
QVIC01000378.1	179162	180644	zf-C2H2	13	+
QVIC01000378.1	210655	212854	zf-C2H2	16	+
QVIC01000378.1	1398136	1399177	zf-C2H2	9	-
QVIC01000385.1	1822186	1823443	zf-C2H2	6	+
QVIC01000386.1	1845805	1847443	zf-C2H2	13	+
QVIC01000404.1	585167	586625	zf-C2H2	5	+
QVIC01000414.1	1544391	1544805	zf-C2H2	5	-
QVIC01000423.1	1418137	1419442	zf-C2H2	12	+
QVIC01000423.1	1457655	1459917	zf-C2H2	21	+
QVIC01000426.1	1324099	1326319	zf-C2H2	21	+
QVIC01000426.1	1356464	1356905	zf-C2H2	5	+
QVIC01000426.1	1405961	1409033	zf-C2H2	29	+
QVIC01000426.1	1474099	1476319	zf-C2H2	20	-
QVIC01000426.1	1589344	1591318	zf-C2H2	14	+
QVIC01000436.1	864463	866341	zf-C2H2	17	-
QVIC01000436.1	901532	902963	zf-C2H2	14	+
QVIC01000436.1	940075	942082	zf-C2H2	20	+
QVIC01000436.1	987445	988660	zf-C2H2	11	+
QVIC01000436.1	1023010	1024525	zf-C2H2	12	+
QVIC01000436.1	1040725	1042022	zf-C2H2	10	-
QVIC01000436.1	1052008	1052593	zf-C2H2	5	+
QVIC01000436.1	1052844	1053300	zf-C2H2	6	+
QVIC01000438.1	155247	156219	zf-C2H2	8	+
QVIC01000438.1	168947	170030	zf-C2H2	9	+
QVIC01000438.1	460359	461883	zf-C2H2	13	+
QVIC01000438.1	481092	482055	zf-C2H2	8	+
QVIC01000438.1	1079026	1080316	zf-C2H2	5	-
QVIC01000438.1	1363402	1365076	zf-C2H2	14	-
QVIC01000438.1	1411917	1413765	zf-C2H2	17	-
QVIC01000438.1	1468716	1469799	zf-C2H2	7	+
QVIC01000438.1	1483932	1485282	zf-C2H2	13	-
QVIC01000438.1	1519163	1521185	zf-C2H2	16	-
QVIC01000440.1	172224	175323	zf-C2H2	8	+
QVIC01000448.1	1377592	1380910	zf-C2H2	26	-
QVIC01000453.1	230472	234918	zf-C2H2	8	+
QVIC01000456.1	1233314	1234211	zf-C2H2	7	+
QVIC01000468.1	1173433	1175287	zf-C2H2	12	-
QVIC01000475.1	1432749	1435521	zf-C2H2	22	+
QVIC01000488.1	523322	524531	zf-C2H2	9	+
QVIC01000488.1	555377	556259	zf-C2H2	5	+
QVIC01000488.1	612763	614005	zf-C2H2	7	+
QVIC01000488.1	683379	684606	zf-C2H2	9	-
QVIC01000488.1	728005	729163	zf-C2H2	5	-
QVIC01000488.1	1073239	1074829	zf-C2H2	12	-
QVIC01000488.1	1232065	1233844	zf-C2H2	15	+
QVIC01000488.1	1254893	1256612	zf-C2H2	11	+
QVIC01000488.1	1268134	1268761	zf-C2H2	5	+
QVIC01000498.1	141937	143539	zf-C2H2	14	+
QVIC01000501.1	784587	786807	zf-C2H2	24	-
QVIC01000512.1	726521	727376	zf-C2H2	9	-
QVIC01000525.1	6206	7550	zf-C2H2	12	+
QVIC01000530.1	1113099	1114596	zf-C2H2	17	-
QVIC01000530.1	1143674	1145417	zf-C2H2	19	-
QVIC01000547.1	600232	603952	zf-C2H2	10	-
QVIC01000555.1	221715	223764	zf-C2H2	6	+
QVIC01000566.1	187182	188670	zf-C2H2	8	+
QVIC01000570.1	805111	806356	zf-C2H2	9	-
QVIC01000570.1	911347	912571	zf-C2H2	11	-
QVIC01000573.1	215167	216370	zf-C2H2	9	+
QVIC01000573.1	241380	242538	zf-C2H2	10	+
QVIC01000573.1	275024	275624	zf-C2H2	7	+
QVIC01000578.1	930248	931877	zf-C2H2	13	-
QVIC01000582.1	272146	273367	zf-C2H2	12	-
QVIC01000583.1	735107	736295	zf-C2H2	10	+
QVIC01000583.1	765251	766166	zf-C2H2	7	-
QVIC01000583.1	792228	793176	zf-C2H2	7	-
QVIC01000587.1	131096	131962	zf-C2H2	8	+
QVIC01000599.1	642134	643580	zf-C2H2	11	-
QVIC01000601.1	76261	78358	zf-C2H2	19	+
QVIC01000618.1	164912	166964	zf-C2H2	18	-
QVIC01000618.1	263392	265708	zf-C2H2	18	-
QVIC01000618.1	337392	339708	zf-C2H2	20	-
QVIC01000618.1	419515	421159	zf-C2H2	14	+
QVIC01000624.1	289941	291471	zf-C2H2	6	-
QVIC01000624.1	800050	803056	zf-C2H2	9	-
QVIC01000627.1	586835	588218	zf-C2H2	11	-
QVIC01000627.1	608654	610100	zf-C2H2	13	-
QVIC01000627.1	674238	675582	zf-C2H2	12	-
QVIC01000627.1	701671	703132	zf-C2H2	13	-
QVIC01000627.1	743648	745256	zf-C2H2	13	-
QVIC01000637.1	15976	17566	zf-C2H2	14	-
QVIC01000637.1	42217	43723	zf-C2H2	14	+
QVIC01000637.1	516655	517294	zf-C2H2	5	+
QVIC01000637.1	531506	532922	zf-C2H2	12	+
QVIC01000637.1	552326	553199	zf-C2H2	7	-
QVIC01000637.1	633394	634126	zf-C2H2	9	-
QVIC01000637.1	665076	666036	zf-C2H2	8	+
QVIC01000637.1	782212	783202	zf-C2H2	9	-
QVIC01000642.1	400826	402851	zf-C2H2	19	+
QVIC01000642.1	435740	436844	zf-C2H2	9	-
QVIC01000645.1	772371	773460	zf-C2H2	9	+
QVIC01000645.1	786576	787563	zf-C2H2	5	+
QVIC01000648.1	112133	113849	zf-C2H2	7	+
QVIC01000654.1	195460	197257	zf-C2H2	10	-
QVIC01000656.1	605051	606749	zf-C2H2	12	+
QVIC01000656.1	623806	624781	zf-C2H2	6	-
QVIC01000661.1	743826	745887	zf-C2H2	24	-
QVIC01000665.1	92286	92844	zf-C2H2	5	+
QVIC01000665.1	93488	94046	zf-C2H2	5	+
QVIC01000665.1	176746	177439	zf-C2H2	5	+
QVIC01000678.1	150321	151614	zf-C2H2	7	-
QVIC01000683.1	60859	62875	zf-C2H2	21	-
QVIC01000688.1	6621	8151	zf-C2H2	13	-
QVIC01000688.1	37125	38769	zf-C2H2	16	-
QVIC01000688.1	98577	99603	zf-C2H2	8	-
QVIC01000688.1	135064	136450	zf-C2H2	11	-
QVIC01000688.1	213180	215046	zf-C2H2	19	+
QVIC01000688.1	231178	232762	zf-C2H2	11	-
QVIC01000688.1	289004	289493	zf-C2H2	7	-
QVIC01000688.1	353631	354849	zf-C2H2	12	-
QVIC01000688.1	442626	445110	zf-C2H2	24	+
QVIC01000688.1	543309	544863	zf-C2H2	16	-
QVIC01000688.1	590247	593037	zf-C2H2	24	+
QVIC01000688.1	684275	686081	zf-C2H2	17	+
QVIC01000688.1	718013	719444	zf-C2H2	13	-
QVIC01000694.1	408134	411338	zf-C2H2	9	-
QVIC01000711.1	97451	97943	zf-C2H2	6	+
QVIC01000723.1	55188	56820	zf-C2H2	14	+
QVIC01000723.1	79744	81142	zf-C2H2	12	+
QVIC01000723.1	92260	93172	zf-C2H2	9	+
QVIC01000723.1	130511	132167	zf-C2H2	16	+
QVIC01000723.1	170294	171692	zf-C2H2	10	+
QVIC01000723.1	203483	205586	zf-C2H2	17	-
QVIC01000723.1	290920	292588	zf-C2H2	13	-
QVIC01000723.1	330138	331323	zf-C2H2	5	+
QVIC01000723.1	355444	355966	zf-C2H2	6	+
QVIC01000723.1	379471	380923	zf-C2H2	9	+
QVIC01000723.1	471173	472223	zf-C2H2	8	+
QVIC01000723.1	501353	502799	zf-C2H2	9	+
QVIC01000723.1	578913	580368	zf-C2H2	13	-
QVIC01000729.1	610335	613233	zf-C2H2	9	-
QVIC01000737.1	37269	38088	zf-C2H2	5	+
QVIC01000737.1	89570	91136	zf-C2H2	13	+
QVIC01000737.1	141980	144503	zf-C2H2	29	+
QVIC01000752.1	489535	491092	zf-C2H2	15	-
QVIC01000752.1	522650	523385	zf-C2H2	5	+
QVIC01000785.1	72150	75768	zf-C2H2	30	-
QVIC01000785.1	252973	256604	zf-C2H2	33	-
QVIC01000797.1	428729	430085	zf-C2H2	7	+
QVIC01000798.1	165259	166483	zf-C2H2	13	-
QVIC01000802.1	442329	442839	zf-C2H2	6	+
QVIC01000804.1	382932	384459	zf-C2H2	14	-
QVIC01000808.1	3365	5261	zf-C2H2	14	+
QVIC01000808.1	31801	33703	zf-C2H2	11	+
QVIC01000811.1	212046	212940	zf-C2H2	8	-
QVIC01000811.1	234567	236532	zf-C2H2	11	-
QVIC01000811.1	259420	263941	zf-C2H2	11	-
QVIC01000811.1	485211	486546	zf-C2H2	10	-
QVIC01000832.1	356199	357750	zf-C2H2	13	+
QVIC01000832.1	364497	365283	zf-C2H2	5	-
QVIC01000837.1	121887	125014	zf-C2H2	24	+
QVIC01000848.1	192144	193209	zf-C2H2	10	-
QVIC01000867.1	55619	57026	zf-C2H2	15	-
QVIC01000886.1	96887	97847	zf-C2H2	6	+
QVIC01000886.1	101423	104855	zf-C2H2	20	-
QVIC01000886.1	120964	122269	zf-C2H2	9	+
QVIC01000886.1	131292	133059	zf-C2H2	9	+
QVIC01000886.1	196980	200151	zf-C2H2	17	-
QVIC01000888.1	92264	93629	zf-C2H2	11	-
QVIC01000891.1	118753	120100	zf-C2H2	14	+
QVIC01000896.1	87370	89020	zf-C2H2	17	+
QVIC01000896.1	107665	109147	zf-C2H2	12	-
QVIC01000896.1	134791	136270	zf-C2H2	10	+
QVIC01000896.1	267963	269658	zf-C2H2	14	+
QVIC01000896.1	290059	291475	zf-C2H2	12	+
QVIC01000896.1	312594	313986	zf-C2H2	13	+
QVIC01000903.1	186568	187060	zf-C2H2	6	-
QVIC01000905.1	266112	267987	zf-C2H2	15	+
QVIC01000909.1	33353	35078	zf-C2H2	14	-
QVIC01000909.1	75392	76133	zf-C2H2	5	+
QVIC01000909.1	154320	155763	zf-C2H2	10	-
QVIC01000909.1	201288	202296	zf-C2H2	9	+
QVIC01000909.1	239968	241273	zf-C2H2	14	+
QVIC01000909.1	270527	271571	zf-C2H2	9	+
QVIC01000909.1	311019	312483	zf-C2H2	13	+
QVIC01000909.1	343787	345203	zf-C2H2	13	+
QVIC01000947.1	154855	156301	zf-C2H2	10	+
QVIC01000962.1	120958	123802	zf-C2H2	26	+
QVIC01000971.1	93576	95256	zf-C2H2	13	+
QVIC01000971.1	162215	163964	zf-C2H2	13	+
QVIC01000971.1	181451	182447	zf-C2H2	12	+
QVIC01000971.1	197718	199497	zf-C2H2	14	+
QVIC01000971.1	212795	214307	zf-C2H2	13	+
QVIC01000971.1	228644	229859	zf-C2H2	10	-
QVIC01000971.1	239403	240666	zf-C2H2	11	+
QVIC01001008.1	172778	175106	zf-C2H2	17	+
QVIC01001009.1	44509	44911	zf-C2H2	5	+
QVIC01001018.1	66551	69518	zf-C2H2	8	-
QVIC01001018.1	114069	115914	zf-C2H2	21	-
QVIC01001032.1	73341	74892	zf-C2H2	17	-
QVIC01001032.1	97560	99285	zf-C2H2	16	-
QVIC01001045.1	189215	191138	zf-C2H2	20	-
QVIC01001079.1	34026	34876	zf-C2H2	7	+
QVIC01001082.1	39180	41772	zf-C2H2	10	-
QVIC01001105.1	156282	158238	zf-C2H2	16	-
QVIC01001113.1	64338	66138	zf-C2H2	13	+
QVIC01001113.1	85232	87080	zf-C2H2	17	+
QVIC01001113.1	122239	123820	zf-C2H2	12	+
QVIC01001113.1	133899	135864	zf-C2H2	19	+
QVIC01001113.1	160597	162922	zf-C2H2	6	+
QVIC01001130.1	257667	258168	zf-C2H2	6	+
QVIC01001131.1	72411	73491	zf-C2H2	12	-
QVIC01001144.1	81380	82152	zf-C2H2	8	-
QVIC01001157.1	138054	139005	zf-C2H2	9	+
QVIC01001172.1	79819	81445	zf-C2H2	12	+
QVIC01001174.1	1835	5003	zf-C2H2	15	+
QVIC01001191.1	39290	42266	zf-C2H2	8	-
QVIC01001193.1	38308	39954	zf-C2H2	17	+
QVIC01001222.1	63628	64906	zf-C2H2	12	+
QVIC01001247.1	11468	12467	zf-C2H2	12	+
QVIC01001247.1	54781	55590	zf-C2H2	8	+
QVIC01001255.1	80527	82215	zf-C2H2	15	-
QVIC01001264.1	27124	28198	zf-C2H2	7	-
QVIC01001273.1	17981	18857	zf-C2H2	10	+
QVIC01001277.1	24955	26620	zf-C2H2	18	-
QVIC01001279.1	154813	157210	zf-C2H2	8	+
QVIC01001295.1	116433	117333	zf-C2H2	9	+
QVIC01001300.1	39621	40609	zf-C2H2	13	-
QVIC01001312.1	57459	61197	zf-C2H2	42	-
QVIC01001317.1	32304	33372	zf-C2H2	9	+
QVIC01001318.1	282	1157	zf-C2H2	7	+
QVIC01001338.1	47705	49277	zf-C2H2	16	-
QVIC01001346.1	37910	39782	zf-C2H2	20	+
QVIC01001349.1	63710	64229	zf-C2H2	6	-
QVIC01001352.1	48611	49703	zf-C2H2	9	-
QVIC01001369.1	140698	148981	zf-C2H2	9	-
QVIC01001373.1	9536	11654	zf-C2H2	23	+
QVIC01001374.1	28555	30388	zf-C2H2	16	+
QVIC01001374.1	49515	51498	zf-C2H2	17	-
QVIC01001378.1	18306	20241	zf-C2H2	20	-
QVIC01001381.1	25713	26697	zf-C2H2	8	+
QVIC01001381.1	42365	43154	zf-C2H2	6	-
QVIC01001389.1	133389	134607	zf-C2H2	14	-
QVIC01001411.1	43014	44968	zf-C2H2	21	+
QVIC01001411.1	66622	67639	zf-C2H2	11	+
QVIC01001414.1	10969	12490	zf-C2H2	5	+
QVIC01001420.1	171	951	zf-C2H2	9	+
QVIC01001516.1	113281	113755	zf-C2H2	6	-
QVIC01001516.1	114022	114835	zf-C2H2	10	-
QVIC01001581.1	6757	8075	zf-C2H2	12	+
QVIC01001581.1	37579	39175	zf-C2H2	17	+
QVIC01001585.1	17183	19609	zf-C2H2	9	-
QVIC01001611.1	75634	77821	zf-C2H2	20	+
QVIC01001683.1	8458	9931	zf-C2H2	16	+
QVIC01001813.1	14985	16287	zf-C2H2	13	-
QVIC01001906.1	47723	49187	zf-C2H2	16	+
QVIC01001974.1	32706	35091	zf-C2H2	7	-
QVIC01002229.1	12889	15397	zf-C2H2	12	-
QVIC01002269.1	44078	45050	zf-C2H2	7	+
QVIC01002285.1	1862	3461	zf-C2H2	12	+
QVIC01002285.1	20865	21849	zf-C2H2	12	-
QVIC01002379.1	30796	39409	zf-C2H2	27	-
QVIC01002403.1	27937	28936	zf-C2H2	8	+
QVIC01002500.1	25033	25759	zf-C2H2	8	+
QVIC01002548.1	12471	14517	zf-C2H2	9	-
QVIC01002565.1	12389	12929	zf-C2H2	7	-
QVIC01002663.1	2	608	zf-C2H2	7	+
QVIC01002733.1	1924	2939	zf-C2H2	7	+
QVIC01002785.1	15615	23712	zf-C2H2	7	+
QVIC01002994.1	12598	13582	zf-C2H2	11	-
QVIC01003232.1	14439	19530	zf-C2H2	8	+
QVIC01003340.1	1	610	zf-C2H2	7	+
QVIC01003754.1	2	620	zf-C2H2	7	+
QVIC01004522.1	20412	21207	zf-C2H2	10	-
QVIC01004834.1	1	613	zf-C2H2	8	-
QVIC01004940.1	1649	3653	zf-C2H2	17	-
QVIC01005110.1	0	1911	zf-C2H2	21	+
QVIC01005132.1	1	520	zf-C2H2	6	+
QVIC01005155.1	0	2937	zf-C2H2	7	-
QVIC01007414.1	1	1129	zf-C2H2	13	-
QVIC01008174.1	1034	1484	zf-C2H2	5	-
QVIC01008444.1	2	989	zf-C2H2	11	+
QVIC01008551.1	0	918	zf-C2H2	9	-
QVIC01009304.1	995	1403	zf-C2H2	5	-
QVIC01009863.1	0	1146	zf-C2H2	9	-
QVIC01010102.1	502	1336	zf-C2H2	9	-
QVIC01011286.1	495	951	zf-C2H2	6	-
QVIC01011825.1	1	1114	zf-C2H2	9	+
QVIC01013714.1	0	1101	zf-C2H2	13	-
```
