## Supplementary Data 2 for "Transposable elements drive the evolution of metazoan zinc finger genes": Urocolius_indicus_znfs.bed

```
WBNH01000046.1	81363	82727	zf-C2H2	10	-
WBNH01000277.1	267617	270254	zf-C2H2	17	+
WBNH01000319.1	142828	146053	zf-C2H2	5	+
WBNH01000397.1	156320	158303	zf-C2H2	5	+
WBNH01000681.1	288011	289847	zf-C2H2	14	-
WBNH01000683.1	307278	308130	zf-C2H2	5	-
WBNH01000956.1	13484	15629	zf-C2H2	10	-
WBNH01000959.1	326185	331822	zf-C2H2	10	-
WBNH01000959.1	416125	418978	zf-C2H2	6	-
WBNH01001191.1	218848	219364	zf-C2H2	5	+
WBNH01001225.1	171927	174195	zf-C2H2	6	-
WBNH01001433.1	423752	424811	zf-C2H2	8	-
WBNH01001836.1	13829	14372	zf-C2H2	5	-
WBNH01002061.1	622913	624113	zf-C2H2	12	-
WBNH01002598.1	401714	403742	zf-C2H2	6	-
WBNH01002867.1	250	1549	zf-C2H2	5	+
WBNH01002880.1	217174	219796	zf-C2H2	6	+
WBNH01002980.1	331524	336252	zf-C2H2	15	+
WBNH01003099.1	50052	51501	zf-C2H2	6	+
WBNH01003102.1	96926	98702	zf-C2H2	7	-
WBNH01003433.1	20022	21546	zf-C2H2	11	-
WBNH01003442.1	24843	28110	zf-C2H2	26	+
WBNH01003485.1	15301	16876	zf-C2H2	11	-
WBNH01003485.1	20106	21855	zf-C2H2	6	+
WBNH01003611.1	3459	4344	zf-C2H2	9	-
WBNH01003630.1	2003	2690	zf-C2H2	5	-
WBNH01004125.1	49516	53068	zf-C2H2	10	-
WBNH01004165.1	218658	222180	zf-C2H2	26	+
WBNH01004371.1	7680	10221	zf-C2H2	6	+
WBNH01004414.1	1811	2915	zf-C2H2	8	+
WBNH01004455.1	380980	385399	zf-C2H2	8	-
WBNH01004478.1	55415	57062	zf-C2H2	5	+
WBNH01004482.1	4410	6735	zf-C2H2	10	-
WBNH01004751.1	1122	2262	zf-C2H2	5	+
WBNH01004866.1	70987	72166	zf-C2H2	7	-
WBNH01005055.1	1751	3539	zf-C2H2	14	+
WBNH01005481.1	287623	290878	zf-C2H2	9	-
WBNH01005502.1	37479	38877	zf-C2H2	9	+
WBNH01005502.1	43128	44517	zf-C2H2	11	+
WBNH01005502.1	85600	87028	zf-C2H2	12	+
WBNH01005502.1	95453	99124	zf-C2H2	19	+
WBNH01005502.1	102148	104236	zf-C2H2	7	+
WBNH01005502.1	115770	117738	zf-C2H2	9	-
WBNH01005771.1	46940	48110	zf-C2H2	9	-
WBNH01005900.1	511883	513188	zf-C2H2	9	+
WBNH01006013.1	1129	2782	zf-C2H2	8	-
WBNH01006112.1	838	3112	zf-C2H2	16	-
WBNH01006187.1	203972	205465	zf-C2H2	9	+
WBNH01006483.1	438150	439416	zf-C2H2	6	+
WBNH01007231.1	10863	11481	zf-C2H2	5	-
WBNH01007419.1	40907	42116	zf-C2H2	13	-
WBNH01007468.1	56033	63260	zf-C2H2	16	-
WBNH01007497.1	0	1965	zf-C2H2	15	-
WBNH01007655.1	22731	23241	zf-C2H2	5	+
WBNH01007898.1	62647	64024	zf-C2H2	8	-
WBNH01008103.1	0	2941	zf-C2H2	20	+
WBNH01008551.1	48007	51229	zf-C2H2	5	+
WBNH01008564.1	281830	283817	zf-C2H2	14	-
WBNH01008782.1	30401	32129	zf-C2H2	5	+
WBNH01008845.1	669516	670974	zf-C2H2	5	+
WBNH01008845.1	1200679	1202002	zf-C2H2	6	+
WBNH01008961.1	6261	7062	zf-C2H2	5	+
WBNH01008961.1	7877	8792	zf-C2H2	9	+
WBNH01008961.1	10367	13673	zf-C2H2	21	+
WBNH01009004.1	3065	3893	zf-C2H2	5	+
WBNH01009178.1	260292	262290	zf-C2H2	8	-
WBNH01009258.1	9221	10727	zf-C2H2	5	-
WBNH01009258.1	19634	20666	zf-C2H2	5	-
WBNH01009319.1	318476	322013	zf-C2H2	10	+
WBNH01009332.1	75077	75779	zf-C2H2	5	-
WBNH01009344.1	12122	13871	zf-C2H2	17	-
WBNH01009485.1	5757	9360	zf-C2H2	10	+
WBNH01009514.1	20113	21598	zf-C2H2	9	+
WBNH01009514.1	22293	23264	zf-C2H2	5	+
WBNH01009530.1	28217	30437	zf-C2H2	13	+
WBNH01009614.1	282443	284663	zf-C2H2	7	-
WBNH01009721.1	230823	236244	zf-C2H2	9	-
WBNH01009721.1	342544	345253	zf-C2H2	7	-
WBNH01009880.1	5580	6960	zf-C2H2	5	-
WBNH01009962.1	38527	41668	zf-C2H2	6	+
WBNH01010721.1	10313	12923	zf-C2H2	6	+
WBNH01010870.1	45732	47271	zf-C2H2	12	-
WBNH01010942.1	89368	91459	zf-C2H2	6	+
WBNH01011085.1	4783	6136	zf-C2H2	5	-
WBNH01011499.1	77737	80089	zf-C2H2	6	-
WBNH01011536.1	1470	2403	zf-C2H2	5	-
WBNH01011859.1	119621	121121	zf-C2H2	8	-
WBNH01012116.1	830810	833591	zf-C2H2	8	+
WBNH01012126.1	192952	193927	zf-C2H2	9	-
WBNH01012458.1	1	3301	zf-C2H2	10	+
WBNH01012546.1	89	3152	zf-C2H2	16	-
WBNH01012624.1	367268	368645	zf-C2H2	5	-
WBNH01013969.1	2	1175	zf-C2H2	11	+
WBNH01018908.1	132	834	zf-C2H2	7	-
WBNH01019333.1	2	1343	zf-C2H2	5	+
WBNH01033920.1	2	710	zf-C2H2	6	+
```
