## Supplementary Data 2 for "Transposable elements drive the evolution of metazoan zinc finger genes": Urocynchramus_pylzowi_znfs.bed

```
VZRH01000061.1	44714	49457	zf-C2H2	15	+
VZRH01000081.1	1476	3834	zf-C2H2	14	-
VZRH01000235.1	415881	416529	zf-C2H2	6	+
VZRH01000644.1	607737	612120	zf-C2H2	8	+
VZRH01000887.1	15973	16900	zf-C2H2	8	-
VZRH01001036.1	625	1585	zf-C2H2	11	-
VZRH01001039.1	4263	5574	zf-C2H2	10	+
VZRH01001290.1	1828489	1831636	zf-C2H2	6	-
VZRH01001410.1	1914127	1915318	zf-C2H2	9	+
VZRH01001439.1	2148	3078	zf-C2H2	7	-
VZRH01001502.1	7167	7635	zf-C2H2	6	-
VZRH01001565.1	87	666	zf-C2H2	5	-
VZRH01001693.1	628488	630270	zf-C2H2	7	+
VZRH01001704.1	103932	104922	zf-C2H2	7	-
VZRH01001712.1	1673	2741	zf-C2H2	7	-
VZRH01001927.1	672180	674034	zf-C2H2	17	-
VZRH01001933.1	843	2959	zf-C2H2	13	+
VZRH01002004.1	0	480	zf-C2H2	6	+
VZRH01002150.1	18290	20417	zf-C2H2	10	-
VZRH01002220.1	2789	6158	zf-C2H2	8	-
VZRH01002310.1	1533621	1535076	zf-C2H2	7	-
VZRH01002330.1	488	968	zf-C2H2	5	-
VZRH01002461.1	147631	149704	zf-C2H2	12	+
VZRH01002462.1	577294	578041	zf-C2H2	7	+
VZRH01002612.1	210107	212576	zf-C2H2	6	-
VZRH01002615.1	973	1525	zf-C2H2	5	+
VZRH01002615.1	6238	6661	zf-C2H2	5	-
VZRH01002630.1	7101	8004	zf-C2H2	7	-
VZRH01002630.1	16236	16986	zf-C2H2	7	+
VZRH01002746.1	94813	95665	zf-C2H2	5	+
VZRH01002835.1	1703817	1705962	zf-C2H2	10	+
VZRH01002853.1	144316	145489	zf-C2H2	8	+
VZRH01002964.1	205685	207056	zf-C2H2	5	-
VZRH01003043.1	211007	214325	zf-C2H2	21	-
VZRH01003043.1	215295	216252	zf-C2H2	10	-
VZRH01003043.1	216885	218019	zf-C2H2	5	-
VZRH01003072.1	7518	8835	zf-C2H2	5	-
VZRH01003140.1	304	1969	zf-C2H2	8	-
VZRH01003456.1	2430	3387	zf-C2H2	5	+
VZRH01003555.1	8832	10064	zf-C2H2	9	+
VZRH01003619.1	4346	5606	zf-C2H2	12	+
VZRH01003636.1	1763	4652	zf-C2H2	24	+
VZRH01003655.1	4514	4907	zf-C2H2	5	-
VZRH01003735.1	7200	12688	zf-C2H2	11	-
VZRH01003735.1	81451	84202	zf-C2H2	6	-
VZRH01003847.1	92134	95668	zf-C2H2	26	+
VZRH01003870.1	87954	89118	zf-C2H2	5	-
VZRH01003870.1	93333	94773	zf-C2H2	5	-
VZRH01003887.1	231228	232833	zf-C2H2	5	-
VZRH01003980.1	54752	58286	zf-C2H2	10	-
VZRH01003984.1	1137661	1139422	zf-C2H2	8	+
VZRH01004003.1	14171	15740	zf-C2H2	5	-
VZRH01004003.1	20831	21794	zf-C2H2	5	-
VZRH01004032.1	94933	98155	zf-C2H2	5	+
VZRH01004032.1	606688	608668	zf-C2H2	8	-
VZRH01004172.1	83195	85178	zf-C2H2	5	-
VZRH01004237.1	1060727	1063421	zf-C2H2	17	-
VZRH01004591.1	546267	546960	zf-C2H2	5	-
VZRH01004593.1	8203	8704	zf-C2H2	5	-
VZRH01004614.1	2	687	zf-C2H2	8	+
VZRH01004655.1	242	1934	zf-C2H2	10	-
VZRH01004816.1	470745	477945	zf-C2H2	16	-
VZRH01004881.1	2	437	zf-C2H2	5	+
VZRH01005089.1	17713	20497	zf-C2H2	8	-
VZRH01005228.1	131249	132581	zf-C2H2	6	-
VZRH01005282.1	0	1710	zf-C2H2	9	-
VZRH01005335.1	1420973	1423577	zf-C2H2	6	+
VZRH01005346.1	1216	2263	zf-C2H2	7	-
VZRH01005370.1	6622	8653	zf-C2H2	6	+
VZRH01005514.1	5016	6414	zf-C2H2	9	+
VZRH01005626.1	770	1193	zf-C2H2	5	-
VZRH01005626.1	6639	8013	zf-C2H2	9	-
VZRH01005658.1	24626	25793	zf-C2H2	5	-
VZRH01006015.1	927927	931014	zf-C2H2	6	-
VZRH01006119.1	222268	225538	zf-C2H2	10	+
VZRH01006183.1	150510	151686	zf-C2H2	10	-
VZRH01006244.1	743924	745124	zf-C2H2	12	-
VZRH01006262.1	544520	549938	zf-C2H2	9	-
VZRH01006262.1	658316	660941	zf-C2H2	7	-
VZRH01006722.1	1388	1967	zf-C2H2	5	-
VZRH01006736.1	92246	95513	zf-C2H2	26	-
VZRH01006792.1	763172	764900	zf-C2H2	5	+
VZRH01006831.1	11069	11714	zf-C2H2	6	-
VZRH01006861.1	120	1623	zf-C2H2	9	+
VZRH01006909.1	549169	550543	zf-C2H2	5	+
VZRH01006926.1	366174	367449	zf-C2H2	8	-
VZRH01007020.1	1760	3035	zf-C2H2	11	+
VZRH01007132.1	2	905	zf-C2H2	11	+
VZRH01007150.1	380873	382109	zf-C2H2	13	-
VZRH01007179.1	10221	12281	zf-C2H2	9	-
VZRH01007259.1	1347548	1351127	zf-C2H2	10	+
VZRH01007401.1	99268	99994	zf-C2H2	5	-
VZRH01007454.1	8329	9295	zf-C2H2	6	+
VZRH01007663.1	2	1337	zf-C2H2	14	+
VZRH01007753.1	2644	4414	zf-C2H2	14	+
VZRH01007753.1	5577	7002	zf-C2H2	10	-
VZRH01007799.1	410463	412683	zf-C2H2	7	+
VZRH01007799.1	881488	884722	zf-C2H2	5	-
VZRH01007799.1	1438263	1440450	zf-C2H2	6	+
VZRH01007801.1	105520	106834	zf-C2H2	5	-
VZRH01007805.1	318544	321085	zf-C2H2	5	-
VZRH01007805.1	424540	425767	zf-C2H2	6	-
VZRH01007805.1	893750	895223	zf-C2H2	5	-
VZRH01007825.1	62	3017	zf-C2H2	13	+
VZRH01008009.1	2122862	2126393	zf-C2H2	10	+
VZRH01008140.1	564740	566957	zf-C2H2	13	+
VZRH01008221.1	10885	13210	zf-C2H2	9	+
VZRH01008255.1	832776	834039	zf-C2H2	6	+
```
