## Supplementary Data 2 for "Transposable elements drive the evolution of metazoan zinc finger genes": Uropsilus_gracilis_znfs.bed

```
PVHY01000016.1	420801	423405	zf-C2H2	6	+
PVHY01000568.1	15159	16932	zf-C2H2	7	+
PVHY01000629.1	28841	32327	zf-C2H2	26	+
PVHY01000698.1	55458	56142	zf-C2H2	5	-
PVHY01000724.1	20217	21369	zf-C2H2	9	+
PVHY01000724.1	40283	41726	zf-C2H2	9	+
PVHY01000724.1	69129	70032	zf-C2H2	7	+
PVHY01000771.1	53612	56891	zf-C2H2	5	+
PVHY01000955.1	161335	162613	zf-C2H2	6	+
PVHY01001036.1	108978	110331	zf-C2H2	12	-
PVHY01001371.1	91414	95029	zf-C2H2	10	-
PVHY01001446.1	90826	92206	zf-C2H2	6	+
PVHY01001450.1	19749	21006	zf-C2H2	6	-
PVHY01001452.1	20089	22702	zf-C2H2	7	+
PVHY01001452.1	156576	158676	zf-C2H2	5	+
PVHY01001564.1	108418	110665	zf-C2H2	5	+
PVHY01001569.1	137820	138891	zf-C2H2	7	-
PVHY01001639.1	44274	46617	zf-C2H2	17	-
PVHY01001639.1	69213	71109	zf-C2H2	16	-
PVHY01001807.1	24066	25818	zf-C2H2	16	-
PVHY01001851.1	78590	79700	zf-C2H2	10	-
PVHY01001858.1	75741	76950	zf-C2H2	10	+
PVHY01002001.1	117578	119234	zf-C2H2	15	-
PVHY01002166.1	87596	88430	zf-C2H2	5	-
PVHY01002169.1	118499	120131	zf-C2H2	11	-
PVHY01002189.1	79935	81714	zf-C2H2	5	+
PVHY01002618.1	4029	5628	zf-C2H2	5	+
PVHY01002878.1	12020	14660	zf-C2H2	8	+
PVHY01002882.1	6492	7965	zf-C2H2	13	+
PVHY01002882.1	20490	22029	zf-C2H2	11	-
PVHY01002882.1	50156	51635	zf-C2H2	12	+
PVHY01002882.1	74255	75518	zf-C2H2	13	+
PVHY01002882.1	100246	101281	zf-C2H2	8	+
PVHY01002974.1	9779	10871	zf-C2H2	12	-
PVHY01002990.1	4264	6637	zf-C2H2	13	+
PVHY01003001.1	52045	54037	zf-C2H2	14	-
PVHY01003021.1	43748	44714	zf-C2H2	8	+
PVHY01003021.1	82576	83812	zf-C2H2	9	+
PVHY01003028.1	87509	89150	zf-C2H2	16	+
PVHY01003038.1	59027	60371	zf-C2H2	13	-
PVHY01003038.1	77565	79044	zf-C2H2	13	-
PVHY01003448.1	63334	70507	zf-C2H2	16	+
PVHY01003509.1	42766	45883	zf-C2H2	7	+
PVHY01003713.1	9133	11902	zf-C2H2	26	+
PVHY01003794.1	57554	58604	zf-C2H2	9	-
PVHY01003943.1	88385	89369	zf-C2H2	5	+
PVHY01004152.1	65341	66532	zf-C2H2	9	-
PVHY01004283.1	82677	84327	zf-C2H2	16	-
PVHY01004459.1	29389	31156	zf-C2H2	17	+
PVHY01004459.1	54689	56648	zf-C2H2	20	+
PVHY01004459.1	69931	71479	zf-C2H2	11	-
PVHY01004808.1	25749	27873	zf-C2H2	14	-
PVHY01004814.1	41709	43254	zf-C2H2	12	-
PVHY01004883.1	10708	11845	zf-C2H2	10	+
PVHY01004883.1	36330	38376	zf-C2H2	19	-
PVHY01005091.1	57642	58926	zf-C2H2	12	-
PVHY01005298.1	58860	60153	zf-C2H2	12	-
PVHY01005298.1	71870	72998	zf-C2H2	10	-
PVHY01005311.1	14189	16049	zf-C2H2	17	-
PVHY01005527.1	12936	15087	zf-C2H2	11	+
PVHY01005827.1	51587	52436	zf-C2H2	7	-
PVHY01005934.1	1486	2572	zf-C2H2	10	-
PVHY01006865.1	61632	63711	zf-C2H2	6	+
PVHY01006906.1	11596	12550	zf-C2H2	6	+
PVHY01007166.1	17306	19808	zf-C2H2	21	-
PVHY01007166.1	57012	58761	zf-C2H2	15	-
PVHY01007256.1	42021	43488	zf-C2H2	5	-
PVHY01007406.1	19149	20220	zf-C2H2	10	+
PVHY01007406.1	25614	26568	zf-C2H2	7	-
PVHY01007406.1	39610	40297	zf-C2H2	8	+
PVHY01007635.1	2113	3262	zf-C2H2	9	+
PVHY01007635.1	13206	14115	zf-C2H2	7	-
PVHY01007635.1	32756	33704	zf-C2H2	7	-
PVHY01007661.1	15361	16057	zf-C2H2	5	+
PVHY01007661.1	20338	21223	zf-C2H2	7	-
PVHY01007661.1	41496	42402	zf-C2H2	9	+
PVHY01007891.1	24789	28434	zf-C2H2	10	+
PVHY01008097.1	13298	14843	zf-C2H2	14	+
PVHY01008296.1	35252	37115	zf-C2H2	19	+
PVHY01008296.1	50225	52922	zf-C2H2	23	-
PVHY01008352.1	39715	44359	zf-C2H2	14	+
PVHY01008740.1	14057	15539	zf-C2H2	17	-
PVHY01008740.1	42533	43568	zf-C2H2	11	-
PVHY01009025.1	21230	22301	zf-C2H2	12	+
PVHY01009025.1	41649	43161	zf-C2H2	12	+
PVHY01009234.1	36005	37127	zf-C2H2	14	-
PVHY01009306.1	23310	25524	zf-C2H2	6	-
PVHY01009325.1	18513	19923	zf-C2H2	14	+
PVHY01009325.1	44557	46429	zf-C2H2	17	+
PVHY01009555.1	29442	30507	zf-C2H2	9	+
PVHY01009647.1	27718	28645	zf-C2H2	5	+
PVHY01009647.1	40962	42792	zf-C2H2	12	-
PVHY01009693.1	23646	24282	zf-C2H2	5	+
PVHY01009693.1	41411	42830	zf-C2H2	14	+
PVHY01009846.1	37409	38279	zf-C2H2	9	-
PVHY01009846.1	45888	47356	zf-C2H2	14	-
PVHY01010028.1	14566	16879	zf-C2H2	21	-
PVHY01010028.1	39429	40722	zf-C2H2	10	-
PVHY01011414.1	11340	12417	zf-C2H2	12	-
PVHY01011419.1	2942	5216	zf-C2H2	19	+
PVHY01011419.1	16142	17870	zf-C2H2	15	+
PVHY01011419.1	39772	41649	zf-C2H2	17	+
PVHY01011833.1	14336	15875	zf-C2H2	13	+
PVHY01011900.1	5688	7449	zf-C2H2	12	+
PVHY01011900.1	36428	37802	zf-C2H2	12	-
PVHY01011968.1	7691	10040	zf-C2H2	19	+
PVHY01011968.1	20016	21951	zf-C2H2	16	-
PVHY01012263.1	2378	4805	zf-C2H2	7	+
PVHY01012606.1	28824	30126	zf-C2H2	12	-
PVHY01012609.1	27974	29186	zf-C2H2	13	+
PVHY01012669.1	36501	37968	zf-C2H2	13	-
PVHY01012980.1	12899	14657	zf-C2H2	15	+
PVHY01013668.1	2141	3707	zf-C2H2	11	+
PVHY01013670.1	10319	11555	zf-C2H2	13	-
PVHY01013984.1	14567	15911	zf-C2H2	5	-
PVHY01014011.1	35821	37291	zf-C2H2	6	-
PVHY01014027.1	1917	4125	zf-C2H2	6	+
PVHY01014382.1	3251	5387	zf-C2H2	9	+
PVHY01014448.1	12563	15245	zf-C2H2	23	-
PVHY01014676.1	13947	15786	zf-C2H2	13	+
PVHY01014676.1	27123	27954	zf-C2H2	10	+
PVHY01014841.1	23275	25537	zf-C2H2	25	-
PVHY01014885.1	10591	12709	zf-C2H2	18	-
PVHY01014976.1	10225	11024	zf-C2H2	11	+
PVHY01014976.1	26743	27799	zf-C2H2	7	-
PVHY01015060.1	9870	12918	zf-C2H2	9	-
PVHY01015220.1	29646	30192	zf-C2H2	5	-
PVHY01015287.1	20667	21957	zf-C2H2	10	-
PVHY01015742.1	23646	29019	zf-C2H2	32	-
PVHY01015835.1	4584	6601	zf-C2H2	15	+
PVHY01015835.1	20291	22934	zf-C2H2	25	+
PVHY01016037.1	30184	30958	zf-C2H2	6	-
PVHY01016193.1	26169	28065	zf-C2H2	5	+
PVHY01016361.1	10183	12361	zf-C2H2	18	+
PVHY01016457.1	14807	16178	zf-C2H2	11	+
PVHY01016472.1	6868	8188	zf-C2H2	13	-
PVHY01016875.1	3126	4071	zf-C2H2	8	-
PVHY01016875.1	29190	30375	zf-C2H2	10	-
PVHY01016990.1	6755	8045	zf-C2H2	10	+
PVHY01017029.1	21041	22580	zf-C2H2	12	+
PVHY01017110.1	9669	10935	zf-C2H2	12	-
PVHY01017126.1	15321	17037	zf-C2H2	15	-
PVHY01017208.1	1170	2640	zf-C2H2	14	+
PVHY01017208.1	15839	16874	zf-C2H2	10	+
PVHY01017622.1	23872	25408	zf-C2H2	8	+
PVHY01017933.1	2	1025	zf-C2H2	7	-
PVHY01018350.1	16047	16836	zf-C2H2	5	-
PVHY01018393.1	1	2887	zf-C2H2	25	+
PVHY01018393.1	12830	15446	zf-C2H2	17	+
PVHY01018393.1	28504	29437	zf-C2H2	7	+
PVHY01018411.1	17034	19425	zf-C2H2	25	-
PVHY01018607.1	1677	3222	zf-C2H2	17	+
PVHY01018651.1	11166	12537	zf-C2H2	14	+
PVHY01018735.1	16397	17067	zf-C2H2	9	+
PVHY01018826.1	26305	28519	zf-C2H2	6	+
PVHY01018871.1	10736	12035	zf-C2H2	11	-
PVHY01018871.1	24917	27260	zf-C2H2	23	-
PVHY01019027.1	11565	12354	zf-C2H2	5	+
PVHY01019355.1	4664	6668	zf-C2H2	6	+
PVHY01019446.1	11404	12841	zf-C2H2	17	+
PVHY01019575.1	859	2197	zf-C2H2	7	-
PVHY01019677.1	4455	7137	zf-C2H2	27	-
PVHY01019739.1	10780	11623	zf-C2H2	8	-
PVHY01019784.1	21717	22739	zf-C2H2	11	-
PVHY01019915.1	11992	13918	zf-C2H2	17	-
PVHY01020059.1	20187	22107	zf-C2H2	17	-
PVHY01020106.1	17238	18379	zf-C2H2	11	+
PVHY01020121.1	8428	10750	zf-C2H2	6	+
PVHY01020121.1	17495	21215	zf-C2H2	6	+
PVHY01020241.1	3643	5563	zf-C2H2	19	+
PVHY01020241.1	14208	15789	zf-C2H2	14	-
PVHY01020337.1	16721	19040	zf-C2H2	19	+
PVHY01020363.1	19543	21055	zf-C2H2	6	-
PVHY01020488.1	5736	6531	zf-C2H2	9	+
PVHY01020605.1	17186	18680	zf-C2H2	14	-
PVHY01020679.1	17770	19630	zf-C2H2	17	+
PVHY01020781.1	4234	6286	zf-C2H2	13	-
PVHY01020827.1	14997	16539	zf-C2H2	13	+
PVHY01021368.1	2745	4899	zf-C2H2	10	+
PVHY01021478.1	16566	17310	zf-C2H2	6	-
PVHY01021502.1	4589	6518	zf-C2H2	18	+
PVHY01021616.1	1344	3753	zf-C2H2	23	-
PVHY01021652.1	1805	2849	zf-C2H2	6	+
PVHY01022293.1	15201	16920	zf-C2H2	16	+
PVHY01022456.1	13930	15331	zf-C2H2	13	+
PVHY01022503.1	3598	5518	zf-C2H2	17	-
PVHY01022779.1	16355	16751	zf-C2H2	5	-
PVHY01023040.1	12658	13897	zf-C2H2	12	-
PVHY01023110.1	9924	11751	zf-C2H2	16	+
PVHY01023268.1	16025	19310	zf-C2H2	5	-
PVHY01023301.1	8737	10807	zf-C2H2	16	-
PVHY01023349.1	5366	7359	zf-C2H2	13	+
PVHY01023349.1	12573	13968	zf-C2H2	11	+
PVHY01023448.1	9781	11056	zf-C2H2	12	-
PVHY01023608.1	5031	6822	zf-C2H2	16	+
PVHY01023608.1	18427	19369	zf-C2H2	11	-
PVHY01023822.1	13444	14242	zf-C2H2	5	+
PVHY01023914.1	16144	17389	zf-C2H2	9	+
PVHY01023939.1	17695	19384	zf-C2H2	15	+
PVHY01023984.1	11987	12743	zf-C2H2	8	+
PVHY01024367.1	11471	12185	zf-C2H2	5	-
PVHY01024432.1	13066	14752	zf-C2H2	13	-
PVHY01024641.1	11025	14313	zf-C2H2	26	+
PVHY01024650.1	7647	8676	zf-C2H2	12	-
PVHY01024667.1	17306	18830	zf-C2H2	13	-
PVHY01024992.1	11289	13959	zf-C2H2	5	+
PVHY01025110.1	5079	6306	zf-C2H2	13	+
PVHY01025571.1	11459	12461	zf-C2H2	7	-
PVHY01025712.1	3979	6727	zf-C2H2	19	+
PVHY01025855.1	6666	8055	zf-C2H2	14	+
PVHY01025872.1	3193	5464	zf-C2H2	21	-
PVHY01025879.1	14526	15903	zf-C2H2	15	+
PVHY01026580.1	4836	6306	zf-C2H2	10	-
PVHY01026682.1	11571	13704	zf-C2H2	15	+
PVHY01026834.1	10283	11696	zf-C2H2	8	-
PVHY01027432.1	4325	5582	zf-C2H2	11	-
PVHY01027437.1	8901	10515	zf-C2H2	14	-
PVHY01027673.1	5974	7432	zf-C2H2	13	-
PVHY01027772.1	6226	7975	zf-C2H2	13	-
PVHY01027931.1	5679	8796	zf-C2H2	9	+
PVHY01027968.1	4647	6522	zf-C2H2	15	+
PVHY01027988.1	13380	15117	zf-C2H2	14	+
PVHY01028173.1	4964	7454	zf-C2H2	15	+
PVHY01028386.1	11110	13921	zf-C2H2	26	+
PVHY01028771.1	10803	11448	zf-C2H2	5	-
PVHY01028839.1	12105	13950	zf-C2H2	15	+
PVHY01028917.1	8370	8940	zf-C2H2	6	+
PVHY01029047.1	4359	6024	zf-C2H2	18	+
PVHY01029229.1	6379	8467	zf-C2H2	19	+
PVHY01029408.1	5053	6088	zf-C2H2	11	-
PVHY01029484.1	3577	5512	zf-C2H2	12	-
PVHY01029547.1	2175	3768	zf-C2H2	7	+
PVHY01029721.1	8986	9922	zf-C2H2	7	+
PVHY01029794.1	1363	3247	zf-C2H2	17	-
PVHY01029906.1	6434	8288	zf-C2H2	17	+
PVHY01030217.1	7738	9121	zf-C2H2	13	+
PVHY01030281.1	2059	3514	zf-C2H2	9	+
PVHY01030325.1	4987	8071	zf-C2H2	27	-
PVHY01030564.1	9389	10646	zf-C2H2	13	-
PVHY01030851.1	11830	13084	zf-C2H2	14	+
PVHY01030974.1	8142	9091	zf-C2H2	10	+
PVHY01031126.1	5509	6826	zf-C2H2	13	-
PVHY01031303.1	10828	12646	zf-C2H2	10	+
PVHY01031627.1	9399	10338	zf-C2H2	6	+
PVHY01031691.1	6655	8536	zf-C2H2	17	-
PVHY01031809.1	6559	8287	zf-C2H2	15	-
PVHY01032033.1	9569	11180	zf-C2H2	10	-
PVHY01032195.1	914	3026	zf-C2H2	14	+
PVHY01032307.1	7808	8705	zf-C2H2	7	+
PVHY01032669.1	2576	3590	zf-C2H2	9	-
PVHY01032774.1	1569	2772	zf-C2H2	11	-
PVHY01032776.1	7935	8862	zf-C2H2	11	+
PVHY01032820.1	4872	5778	zf-C2H2	7	+
PVHY01032849.1	7531	9679	zf-C2H2	19	-
PVHY01032945.1	6347	7484	zf-C2H2	7	-
PVHY01032981.1	8847	9903	zf-C2H2	7	+
PVHY01033302.1	7970	9572	zf-C2H2	15	-
PVHY01033571.1	2179	3499	zf-C2H2	5	-
PVHY01033712.1	5110	6859	zf-C2H2	10	+
PVHY01033788.1	1573	2494	zf-C2H2	5	+
PVHY01033879.1	9603	10819	zf-C2H2	18	-
PVHY01034036.1	0	1308	zf-C2H2	15	-
PVHY01034184.1	8876	10181	zf-C2H2	10	+
PVHY01034546.1	3485	4103	zf-C2H2	7	+
PVHY01034817.1	6652	9112	zf-C2H2	21	+
PVHY01035105.1	2	896	zf-C2H2	7	-
PVHY01035239.1	446	1678	zf-C2H2	16	-
PVHY01035262.1	6493	7759	zf-C2H2	10	-
PVHY01035262.1	8118	8805	zf-C2H2	6	-
PVHY01035273.1	8206	9904	zf-C2H2	9	-
PVHY01035330.1	3457	4726	zf-C2H2	9	-
PVHY01035393.1	4197	5880	zf-C2H2	13	+
PVHY01035462.1	742	3625	zf-C2H2	19	-
PVHY01035577.1	5050	6734	zf-C2H2	14	-
PVHY01035661.1	5661	7083	zf-C2H2	7	-
PVHY01035800.1	8684	9578	zf-C2H2	5	+
PVHY01035848.1	4436	6458	zf-C2H2	16	-
PVHY01036542.1	2	1247	zf-C2H2	9	-
PVHY01036548.1	8341	9169	zf-C2H2	6	+
PVHY01036757.1	4916	6566	zf-C2H2	12	+
PVHY01036839.1	6397	7099	zf-C2H2	5	+
PVHY01036901.1	515	1538	zf-C2H2	12	-
PVHY01037083.1	883	2983	zf-C2H2	18	-
PVHY01037456.1	3302	5252	zf-C2H2	15	+
PVHY01037500.1	4485	6084	zf-C2H2	12	-
PVHY01037669.1	1457	3572	zf-C2H2	16	+
PVHY01037672.1	1956	3702	zf-C2H2	5	+
PVHY01037684.1	6482	7949	zf-C2H2	14	-
PVHY01037779.1	6969	8235	zf-C2H2	11	+
PVHY01037795.1	4545	6423	zf-C2H2	17	+
PVHY01037998.1	1618	2077	zf-C2H2	5	+
PVHY01038071.1	972	1932	zf-C2H2	8	+
PVHY01038076.1	4675	6772	zf-C2H2	16	-
PVHY01038185.1	1327	2944	zf-C2H2	19	+
PVHY01039003.1	3212	5174	zf-C2H2	13	-
PVHY01039009.1	4389	5122	zf-C2H2	9	-
PVHY01039009.1	5227	6400	zf-C2H2	14	-
PVHY01039523.1	2883	4737	zf-C2H2	17	+
PVHY01039549.1	6511	7633	zf-C2H2	8	+
PVHY01039644.1	4411	5713	zf-C2H2	10	-
PVHY01039925.1	198	2400	zf-C2H2	20	-
PVHY01040143.1	3842	4283	zf-C2H2	5	-
PVHY01040190.1	983	2651	zf-C2H2	19	+
PVHY01040263.1	4741	6043	zf-C2H2	13	-
PVHY01040278.1	2308	4819	zf-C2H2	24	+
PVHY01040378.1	5185	7270	zf-C2H2	5	-
PVHY01040385.1	5992	7267	zf-C2H2	11	+
PVHY01040734.1	4925	6521	zf-C2H2	5	+
PVHY01040756.1	6026	7130	zf-C2H2	12	-
PVHY01041247.1	5287	6703	zf-C2H2	13	+
PVHY01041543.1	5952	6837	zf-C2H2	5	+
PVHY01041701.1	2850	4509	zf-C2H2	10	+
PVHY01041731.1	3527	5768	zf-C2H2	19	+
PVHY01042130.1	2099	3782	zf-C2H2	13	-
PVHY01042176.1	1256	2609	zf-C2H2	8	+
PVHY01042217.1	0	1032	zf-C2H2	5	-
PVHY01042248.1	3012	3759	zf-C2H2	5	+
PVHY01042803.1	3849	4584	zf-C2H2	5	-
PVHY01042841.1	2386	2872	zf-C2H2	5	+
PVHY01043134.1	492	2202	zf-C2H2	11	+
PVHY01043647.1	0	525	zf-C2H2	5	+
PVHY01044167.1	3664	5881	zf-C2H2	15	+
PVHY01044513.1	2796	4593	zf-C2H2	13	-
PVHY01045341.1	0	681	zf-C2H2	8	+
PVHY01045829.1	3152	3794	zf-C2H2	6	-
PVHY01045834.1	0	639	zf-C2H2	7	+
PVHY01046116.1	1935	3750	zf-C2H2	15	-
PVHY01046423.1	4357	5209	zf-C2H2	5	+
PVHY01046513.1	4312	5161	zf-C2H2	8	-
PVHY01046963.1	4205	5084	zf-C2H2	5	+
PVHY01047028.1	3021	4164	zf-C2H2	8	-
PVHY01047766.1	1	391	zf-C2H2	5	+
PVHY01047903.1	1651	3761	zf-C2H2	22	+
PVHY01048175.1	149	1663	zf-C2H2	6	-
PVHY01049059.1	1567	2534	zf-C2H2	16	-
PVHY01049592.1	1201	3016	zf-C2H2	11	-
PVHY01049889.1	2	2105	zf-C2H2	10	+
PVHY01050741.1	0	396	zf-C2H2	5	+
PVHY01050782.1	660	1638	zf-C2H2	8	-
PVHY01050942.1	733	1852	zf-C2H2	6	+
PVHY01050957.1	2	1010	zf-C2H2	6	-
PVHY01051506.1	2793	3480	zf-C2H2	6	+
PVHY01051865.1	284	2111	zf-C2H2	11	+
PVHY01051874.1	1425	2385	zf-C2H2	7	+
PVHY01052338.1	2	851	zf-C2H2	5	-
PVHY01052516.1	1856	3959	zf-C2H2	11	+
PVHY01052612.1	745	1558	zf-C2H2	7	-
PVHY01052749.1	2301	3573	zf-C2H2	10	-
PVHY01054176.1	900	2880	zf-C2H2	9	-
PVHY01054407.1	2	443	zf-C2H2	5	+
PVHY01054417.1	1340	3476	zf-C2H2	7	+
PVHY01054519.1	71	3647	zf-C2H2	17	-
PVHY01054917.1	2295	3588	zf-C2H2	15	-
PVHY01055434.1	1375	2422	zf-C2H2	8	+
PVHY01055969.1	397	3304	zf-C2H2	6	+
PVHY01056016.1	2547	3429	zf-C2H2	8	-
PVHY01056242.1	1	496	zf-C2H2	6	+
PVHY01056340.1	637	1702	zf-C2H2	13	-
PVHY01056443.1	2	3359	zf-C2H2	9	+
PVHY01057014.1	154	2938	zf-C2H2	15	+
PVHY01057033.1	1359	3147	zf-C2H2	15	+
PVHY01057117.1	1	2101	zf-C2H2	6	+
PVHY01058325.1	2055	3126	zf-C2H2	7	+
PVHY01058387.1	38	641	zf-C2H2	5	+
PVHY01059266.1	0	1170	zf-C2H2	5	+
PVHY01059379.1	2	1328	zf-C2H2	5	+
PVHY01060087.1	1927	2929	zf-C2H2	5	-
PVHY01060559.1	179	2444	zf-C2H2	14	+
PVHY01060672.1	312	1974	zf-C2H2	14	-
PVHY01060837.1	1041	2190	zf-C2H2	9	-
PVHY01061570.1	1	847	zf-C2H2	5	-
PVHY01062133.1	1965	2715	zf-C2H2	9	-
PVHY01062392.1	1233	1896	zf-C2H2	7	-
PVHY01062436.1	2	1184	zf-C2H2	9	+
PVHY01062586.1	721	2341	zf-C2H2	12	-
PVHY01065155.1	516	1512	zf-C2H2	5	-
PVHY01065181.1	1500	2387	zf-C2H2	7	+
PVHY01065520.1	1	1753	zf-C2H2	8	-
PVHY01066328.1	781	2344	zf-C2H2	14	-
PVHY01066330.1	1317	2343	zf-C2H2	13	-
PVHY01067234.1	2	866	zf-C2H2	5	-
PVHY01067297.1	1240	1935	zf-C2H2	9	-
PVHY01067834.1	1053	2229	zf-C2H2	5	+
PVHY01068416.1	1	868	zf-C2H2	10	+
PVHY01069027.1	165	1638	zf-C2H2	12	-
PVHY01069284.1	0	1008	zf-C2H2	10	+
PVHY01069369.1	1200	2127	zf-C2H2	7	+
PVHY01070266.1	47	521	zf-C2H2	6	-
PVHY01070435.1	1219	2056	zf-C2H2	10	-
PVHY01071404.1	0	1785	zf-C2H2	9	+
PVHY01073015.1	674	1701	zf-C2H2	5	-
PVHY01073236.1	876	1803	zf-C2H2	12	+
PVHY01073820.1	2	913	zf-C2H2	11	+
PVHY01073904.1	0	552	zf-C2H2	6	+
PVHY01074371.1	815	1844	zf-C2H2	10	-
PVHY01075167.1	168	699	zf-C2H2	6	+
PVHY01076374.1	797	1724	zf-C2H2	9	+
PVHY01076901.1	280	1495	zf-C2H2	8	+
PVHY01076964.1	2	617	zf-C2H2	5	+
PVHY01077021.1	247	1653	zf-C2H2	14	+
PVHY01077182.1	2	779	zf-C2H2	6	+
PVHY01077601.1	1085	1694	zf-C2H2	8	-
PVHY01077757.1	1184	1688	zf-C2H2	7	-
PVHY01078811.1	2	1640	zf-C2H2	8	+
PVHY01079004.1	0	771	zf-C2H2	9	+
PVHY01080442.1	0	1584	zf-C2H2	5	+
PVHY01083407.1	831	1479	zf-C2H2	8	-
PVHY01086260.1	80	893	zf-C2H2	9	+
PVHY01086990.1	1	1375	zf-C2H2	10	-
PVHY01087222.1	904	1366	zf-C2H2	6	-
PVHY01087370.1	238	1363	zf-C2H2	9	-
PVHY01088463.1	311	815	zf-C2H2	5	-
PVHY01090383.1	0	1284	zf-C2H2	10	+
PVHY01090710.1	330	1275	zf-C2H2	5	+
PVHY01091444.1	750	1260	zf-C2H2	6	-
PVHY01092739.1	0	1212	zf-C2H2	9	+
PVHY01093746.1	1	754	zf-C2H2	8	+
PVHY01095453.1	624	1169	zf-C2H2	6	-
PVHY01096114.1	55	1081	zf-C2H2	9	-
PVHY01096498.1	1	1144	zf-C2H2	9	-
PVHY01096841.1	40	415	zf-C2H2	5	-
PVHY01096980.1	2	1133	zf-C2H2	10	+
PVHY01097179.1	736	1129	zf-C2H2	5	-
PVHY01097392.1	1	991	zf-C2H2	6	-
PVHY01097579.1	695	1121	zf-C2H2	5	-
PVHY01098931.1	2	443	zf-C2H2	5	-
PVHY01100589.1	2	1058	zf-C2H2	10	-
PVHY01101153.1	259	1048	zf-C2H2	5	+
PVHY01101279.1	419	872	zf-C2H2	5	+
PVHY01101491.1	639	1041	zf-C2H2	5	-
PVHY01103317.1	1	415	zf-C2H2	5	+
PVHY01103962.1	0	996	zf-C2H2	12	+
PVHY01104026.1	528	996	zf-C2H2	6	-
PVHY01108526.1	2	830	zf-C2H2	5	-
PVHY01109722.1	2	845	zf-C2H2	5	-
PVHY01110775.1	434	893	zf-C2H2	5	-
PVHY01112417.1	15	867	zf-C2H2	6	+
PVHY01113174.1	2	857	zf-C2H2	5	+
PVHY01114103.1	434	845	zf-C2H2	5	-
PVHY01114220.1	0	843	zf-C2H2	7	+
PVHY01116839.1	0	489	zf-C2H2	5	-
PVHY01116946.1	1	808	zf-C2H2	5	-
PVHY01120436.1	254	774	zf-C2H2	6	-
PVHY01120967.1	1	766	zf-C2H2	6	-
PVHY01121986.1	2	758	zf-C2H2	7	-
PVHY01122352.1	37	505	zf-C2H2	6	+
PVHY01126171.1	127	718	zf-C2H2	7	-
PVHY01126529.1	249	714	zf-C2H2	5	+
PVHY01127757.1	0	705	zf-C2H2	8	+
PVHY01132883.1	0	495	zf-C2H2	6	-
PVHY01133418.1	1	661	zf-C2H2	8	-
PVHY01134040.1	1	514	zf-C2H2	5	+
PVHY01134116.1	1	655	zf-C2H2	5	-
PVHY01138961.1	202	625	zf-C2H2	6	+
PVHY01140781.1	0	597	zf-C2H2	7	-
PVHY01142162.1	49	523	zf-C2H2	5	-
PVHY01142281.1	0	462	zf-C2H2	5	+
PVHY01146162.1	76	585	zf-C2H2	7	-
PVHY01146327.1	1	586	zf-C2H2	5	-
PVHY01147775.1	0	426	zf-C2H2	6	-
PVHY01148600.1	85	547	zf-C2H2	5	+
PVHY01155504.1	2	545	zf-C2H2	7	+
PVHY01156683.1	2	413	zf-C2H2	5	+
PVHY01158201.1	1	532	zf-C2H2	5	-
PVHY01168460.1	1	496	zf-C2H2	7	-
PVHY01171474.1	1	427	zf-C2H2	5	+
PVHY01171590.1	0	402	zf-C2H2	5	+
PVHY01175432.1	2	407	zf-C2H2	5	+
PVHY01176015.1	0	471	zf-C2H2	5	+
PVHY01177757.1	0	426	zf-C2H2	5	+
PVHY01179263.1	6	462	zf-C2H2	6	-
PVHY01183838.1	0	450	zf-C2H2	6	-
PVHY01184533.1	1	448	zf-C2H2	5	+
PVHY01187229.1	0	432	zf-C2H2	5	+
PVHY01193368.1	1	427	zf-C2H2	5	-
PVHY01193467.1	1	385	zf-C2H2	5	+
PVHY01193627.1	1	424	zf-C2H2	5	+
PVHY01193715.1	24	426	zf-C2H2	5	-
PVHY01194267.1	0	423	zf-C2H2	5	+
PVHY01194945.1	1	421	zf-C2H2	5	-
PVHY01199476.1	0	411	zf-C2H2	5	+
PVHY01205652.1	2	401	zf-C2H2	5	-
PVHY01205691.1	1	400	zf-C2H2	5	+
PVHY01228994.1	1	397	zf-C2H2	6	+
PVHY01229752.1	6	387	zf-C2H2	5	-
PVHY01242598.1	0	396	zf-C2H2	5	+
PVHY01245312.1	1	397	zf-C2H2	6	+
PVHY01260173.1	2	383	zf-C2H2	5	-
PVHY01261230.1	0	382	zf-C2H2	7	+
```
