## Supplementary Data 2 for "Transposable elements drive the evolution of metazoan zinc finger genes": Ursus_americanus_znfs.bed

```
JAJHTY010000080.1	59387	60902	zf-C2H2	9	+
JAJHTY010000144.1	64858	65689	zf-C2H2	7	-
JAJHTY010000167.1	452273	453272	zf-C2H2	6	+
JAJHTY010000167.1	877211	878978	zf-C2H2	13	+
JAJHTY010000167.1	921449	923699	zf-C2H2	18	+
JAJHTY010000167.1	946506	948204	zf-C2H2	12	+
JAJHTY010000167.1	1008752	1011266	zf-C2H2	18	+
JAJHTY010000167.1	1086781	1088620	zf-C2H2	14	+
JAJHTY010000167.1	1131602	1133417	zf-C2H2	15	-
JAJHTY010000167.1	1158209	1160348	zf-C2H2	20	-
JAJHTY010000167.1	1190326	1192561	zf-C2H2	19	-
JAJHTY010000167.1	1210624	1212538	zf-C2H2	19	-
JAJHTY010000167.1	1238714	1240172	zf-C2H2	14	-
JAJHTY010000167.1	1269345	1271188	zf-C2H2	19	-
JAJHTY010000167.1	1323662	1325246	zf-C2H2	16	+
JAJHTY010000167.1	1344809	1346537	zf-C2H2	17	-
JAJHTY010000167.1	1626552	1627254	zf-C2H2	6	-
JAJHTY010000167.1	2048515	2051302	zf-C2H2	20	+
JAJHTY010000167.1	2168687	2170793	zf-C2H2	14	+
JAJHTY010000167.1	3332691	3335577	zf-C2H2	30	+
JAJHTY010000167.1	4800648	4802793	zf-C2H2	24	-
JAJHTY010000167.1	4827652	4829395	zf-C2H2	19	-
JAJHTY010000167.1	4893251	4895672	zf-C2H2	23	-
JAJHTY010000167.1	4922488	4923247	zf-C2H2	6	-
JAJHTY010000167.1	4965903	4967124	zf-C2H2	12	+
JAJHTY010000167.1	4988275	4989064	zf-C2H2	7	+
JAJHTY010000167.1	5036003	5037830	zf-C2H2	14	+
JAJHTY010000167.1	5088274	5089855	zf-C2H2	13	+
JAJHTY010000167.1	5128964	5130851	zf-C2H2	19	-
JAJHTY010000167.1	5209673	5211086	zf-C2H2	11	+
JAJHTY010000170.1	3065405	3066677	zf-C2H2	6	+
JAJHTY010000170.1	4346951	4347791	zf-C2H2	5	-
JAJHTY010000170.1	5724566	5725664	zf-C2H2	8	-
JAJHTY010000170.1	19187692	19189471	zf-C2H2	16	+
JAJHTY010000170.1	20993414	20994635	zf-C2H2	5	+
JAJHTY010000171.1	12917376	12919122	zf-C2H2	5	-
JAJHTY010000262.1	33788	36368	zf-C2H2	10	+
JAJHTY010000291.1	28407	29934	zf-C2H2	13	+
JAJHTY010000291.1	83386	84983	zf-C2H2	10	-
JAJHTY010000291.1	101405	103001	zf-C2H2	9	-
JAJHTY010000291.1	130806	132516	zf-C2H2	17	+
JAJHTY010000291.1	149749	151819	zf-C2H2	21	+
JAJHTY010000291.1	156658	157732	zf-C2H2	9	-
JAJHTY010000291.1	174208	174973	zf-C2H2	7	-
JAJHTY010000291.1	208131	210078	zf-C2H2	14	+
JAJHTY010000291.1	236081	237227	zf-C2H2	8	-
JAJHTY010000291.1	252064	253993	zf-C2H2	16	-
JAJHTY010000291.1	267021	268605	zf-C2H2	9	-
JAJHTY010000291.1	292471	294455	zf-C2H2	15	-
JAJHTY010000291.1	321913	322843	zf-C2H2	7	-
JAJHTY010000291.1	382818	384420	zf-C2H2	13	+
JAJHTY010000291.1	426662	428417	zf-C2H2	16	-
JAJHTY010000291.1	480966	482469	zf-C2H2	11	+
JAJHTY010000291.1	508525	510544	zf-C2H2	16	+
JAJHTY010000291.1	558458	559726	zf-C2H2	12	-
JAJHTY010000291.1	590224	591535	zf-C2H2	10	+
JAJHTY010000291.1	626657	628820	zf-C2H2	20	+
JAJHTY010000291.1	644615	647411	zf-C2H2	27	+
JAJHTY010000291.1	665202	668145	zf-C2H2	30	+
JAJHTY010000291.1	687111	688626	zf-C2H2	14	+
JAJHTY010000291.1	702673	705046	zf-C2H2	24	+
JAJHTY010000291.1	744253	746668	zf-C2H2	23	+
JAJHTY010000291.1	781410	784269	zf-C2H2	30	+
JAJHTY010000291.1	837498	838815	zf-C2H2	11	+
JAJHTY010000291.1	854164	855838	zf-C2H2	12	-
JAJHTY010000291.1	871606	873169	zf-C2H2	12	+
JAJHTY010000291.1	881618	883655	zf-C2H2	17	-
JAJHTY010000291.1	896849	898244	zf-C2H2	10	-
JAJHTY010000291.1	930610	932137	zf-C2H2	13	-
JAJHTY010000291.1	963535	964858	zf-C2H2	11	-
JAJHTY010000291.1	1010474	1012145	zf-C2H2	14	+
JAJHTY010000291.1	1026095	1027148	zf-C2H2	8	+
JAJHTY010000291.1	1054219	1055935	zf-C2H2	14	-
JAJHTY010000291.1	1071100	1072822	zf-C2H2	14	-
JAJHTY010000291.1	1098354	1099401	zf-C2H2	8	+
JAJHTY010000291.1	1111282	1112410	zf-C2H2	11	-
JAJHTY010000291.1	1125384	1126584	zf-C2H2	11	+
JAJHTY010000291.1	1153382	1154909	zf-C2H2	13	-
JAJHTY010000291.1	1175024	1176959	zf-C2H2	13	-
JAJHTY010000291.1	1195742	1197236	zf-C2H2	10	-
JAJHTY010000291.1	1208114	1210097	zf-C2H2	16	-
JAJHTY010000291.1	1241202	1243068	zf-C2H2	17	-
JAJHTY010000291.1	1273262	1274936	zf-C2H2	13	-
JAJHTY010000291.1	1305531	1307184	zf-C2H2	13	-
JAJHTY010000291.1	1550812	1555030	zf-C2H2	14	+
JAJHTY010000291.1	1584186	1585599	zf-C2H2	11	+
JAJHTY010000291.1	1619698	1620703	zf-C2H2	6	+
JAJHTY010000291.1	1631679	1632819	zf-C2H2	10	-
JAJHTY010000296.1	717226	719065	zf-C2H2	12	+
JAJHTY010000296.1	731610	732507	zf-C2H2	10	+
JAJHTY010000296.1	811136	812726	zf-C2H2	10	-
JAJHTY010000296.1	819357	820521	zf-C2H2	7	-
JAJHTY010000296.1	838686	839739	zf-C2H2	7	-
JAJHTY010000296.1	855087	856347	zf-C2H2	12	-
JAJHTY010000296.1	865460	866882	zf-C2H2	11	-
JAJHTY010000296.1	1009461	1012143	zf-C2H2	19	-
JAJHTY010000296.1	1223465	1224713	zf-C2H2	10	-
JAJHTY010000296.1	1225186	1225885	zf-C2H2	6	-
JAJHTY010000296.1	1233626	1238996	zf-C2H2	32	+
JAJHTY010000296.1	1760112	1761291	zf-C2H2	11	+
JAJHTY010000297.1	1883966	1886078	zf-C2H2	11	-
JAJHTY010000297.1	9144087	9144972	zf-C2H2	7	-
JAJHTY010000298.1	7699700	7700549	zf-C2H2	9	+
JAJHTY010000301.1	24730809	24733329	zf-C2H2	7	-
JAJHTY010000364.1	393545	394757	zf-C2H2	13	-
JAJHTY010000498.1	180524	182585	zf-C2H2	19	+
JAJHTY010000503.1	47017	48616	zf-C2H2	9	-
JAJHTY010000503.1	109430	110609	zf-C2H2	11	-
JAJHTY010000588.1	27624	30561	zf-C2H2	26	-
JAJHTY010000588.1	58071	60582	zf-C2H2	22	-
JAJHTY010000588.1	97734	99891	zf-C2H2	18	-
JAJHTY010000588.1	176921	178238	zf-C2H2	9	-
JAJHTY010000588.1	197742	199311	zf-C2H2	12	-
JAJHTY010000588.1	220029	221274	zf-C2H2	14	-
JAJHTY010000588.1	310012	312037	zf-C2H2	16	+
JAJHTY010000588.1	328816	331165	zf-C2H2	22	-
JAJHTY010000588.1	377515	379057	zf-C2H2	12	-
JAJHTY010000588.1	411719	413813	zf-C2H2	18	+
JAJHTY010000603.1	143949	144906	zf-C2H2	6	+
JAJHTY010000603.1	148516	151642	zf-C2H2	21	-
JAJHTY010000603.1	165434	166673	zf-C2H2	9	+
JAJHTY010000603.1	175362	177099	zf-C2H2	9	+
JAJHTY010000603.1	239540	242306	zf-C2H2	17	-
JAJHTY010000603.1	1331688	1333041	zf-C2H2	13	-
JAJHTY010000603.1	1436877	1437759	zf-C2H2	10	+
JAJHTY010000603.1	1543835	1545836	zf-C2H2	14	-
JAJHTY010000603.1	1578046	1580116	zf-C2H2	16	-
JAJHTY010000603.1	1612475	1614890	zf-C2H2	19	-
JAJHTY010000603.1	1725118	1726958	zf-C2H2	15	+
JAJHTY010000603.1	1796390	1798058	zf-C2H2	10	+
JAJHTY010000603.1	1852050	1853973	zf-C2H2	15	+
JAJHTY010000603.1	1899361	1901521	zf-C2H2	18	+
JAJHTY010000603.1	1944299	1946876	zf-C2H2	22	+
JAJHTY010000603.1	1974473	1976984	zf-C2H2	21	+
JAJHTY010000603.1	2008613	2010722	zf-C2H2	16	+
JAJHTY010000603.1	2010970	2011561	zf-C2H2	7	+
JAJHTY010000603.1	2037466	2039518	zf-C2H2	16	+
JAJHTY010000603.1	2073506	2075978	zf-C2H2	20	+
JAJHTY010000603.1	2076585	2077026	zf-C2H2	5	+
JAJHTY010000603.1	2104435	2106724	zf-C2H2	20	+
JAJHTY010000603.1	2139858	2142015	zf-C2H2	18	+
JAJHTY010000605.1	45695	47264	zf-C2H2	10	+
JAJHTY010000606.1	12449974	12452134	zf-C2H2	10	+
JAJHTY010000608.1	8956720	8958025	zf-C2H2	6	+
JAJHTY010000608.1	17881943	17882834	zf-C2H2	10	+
JAJHTY010000609.1	10553111	10554374	zf-C2H2	9	+
JAJHTY010000612.1	13084669	13086718	zf-C2H2	6	-
JAJHTY010000641.1	75767	76259	zf-C2H2	5	+
JAJHTY010000762.1	227261	229007	zf-C2H2	16	+
JAJHTY010000762.1	308879	310577	zf-C2H2	16	-
JAJHTY010000762.1	392024	393767	zf-C2H2	15	-
JAJHTY010000771.1	5153346	5154711	zf-C2H2	5	-
JAJHTY010000772.1	9738	10926	zf-C2H2	11	-
JAJHTY010000775.1	19557955	19561609	zf-C2H2	10	+
JAJHTY010000776.1	30011863	30015136	zf-C2H2	5	+
JAJHTY010000776.1	30883523	30885443	zf-C2H2	8	-
JAJHTY010000776.1	32696971	32700625	zf-C2H2	10	+
JAJHTY010000777.1	6593675	6594302	zf-C2H2	5	-
JAJHTY010000777.1	6603811	6605536	zf-C2H2	11	-
JAJHTY010000777.1	6626760	6628521	zf-C2H2	15	-
JAJHTY010000777.1	6768765	6770301	zf-C2H2	12	+
JAJHTY010000777.1	6895403	6896486	zf-C2H2	5	+
JAJHTY010000777.1	6935198	6936380	zf-C2H2	9	+
JAJHTY010000777.1	7030901	7031801	zf-C2H2	5	-
JAJHTY010000777.1	7063941	7065258	zf-C2H2	9	-
JAJHTY010000777.1	7111985	7113998	zf-C2H2	19	+
JAJHTY010000777.1	7136556	7138746	zf-C2H2	18	+
JAJHTY010000777.1	24049407	24051123	zf-C2H2	7	+
JAJHTY010000798.1	61705	62837	zf-C2H2	12	+
JAJHTY010000831.1	55297	56560	zf-C2H2	12	-
JAJHTY010000960.1	603915	605037	zf-C2H2	8	+
JAJHTY010000960.1	8941964	8944409	zf-C2H2	7	+
JAJHTY010000960.1	9719465	9722768	zf-C2H2	5	-
JAJHTY010000960.1	10589118	10591329	zf-C2H2	6	+
JAJHTY010000960.1	12405265	12406540	zf-C2H2	12	+
JAJHTY010000961.1	39886433	39888038	zf-C2H2	13	-
JAJHTY010000961.1	40114452	40116045	zf-C2H2	14	+
JAJHTY010000961.1	40149705	40151304	zf-C2H2	13	+
JAJHTY010000961.1	40175561	40176884	zf-C2H2	12	+
JAJHTY010000961.1	40226538	40228080	zf-C2H2	14	+
JAJHTY010000961.1	40252765	40254187	zf-C2H2	12	+
JAJHTY010001061.1	31033	32581	zf-C2H2	14	+
JAJHTY010001061.1	85728	87823	zf-C2H2	24	+
JAJHTY010001061.1	102559	104215	zf-C2H2	14	-
JAJHTY010001197.1	1268126	1268927	zf-C2H2	5	+
JAJHTY010001200.1	9818644	9819613	zf-C2H2	7	-
JAJHTY010001202.1	18443703	18444747	zf-C2H2	8	-
JAJHTY010001203.1	10695	12206	zf-C2H2	5	-
JAJHTY010001203.1	1776152	1777313	zf-C2H2	7	-
JAJHTY010001203.1	1796911	1797991	zf-C2H2	8	-
JAJHTY010001203.1	1820263	1821721	zf-C2H2	10	-
JAJHTY010001203.1	9849206	9851603	zf-C2H2	15	-
JAJHTY010001203.1	9936776	9938261	zf-C2H2	13	-
JAJHTY010001203.1	9976692	9978177	zf-C2H2	13	+
JAJHTY010001205.1	21091203	21092082	zf-C2H2	5	+
JAJHTY010001333.1	80982	81963	zf-C2H2	7	+
JAJHTY010001333.1	103631	104594	zf-C2H2	9	+
JAJHTY010001333.1	152425	153418	zf-C2H2	9	+
JAJHTY010001333.1	169000	169840	zf-C2H2	8	+
JAJHTY010001333.1	210972	211629	zf-C2H2	5	+
JAJHTY010001333.1	228913	230125	zf-C2H2	8	-
JAJHTY010001333.1	254676	255639	zf-C2H2	8	+
JAJHTY010001333.1	304337	305153	zf-C2H2	7	-
JAJHTY010001333.1	339254	340130	zf-C2H2	7	+
JAJHTY010001333.1	372120	373455	zf-C2H2	11	-
JAJHTY010001333.1	398422	399106	zf-C2H2	5	-
JAJHTY010001333.1	411653	412409	zf-C2H2	5	-
JAJHTY010001333.1	794582	796229	zf-C2H2	14	-
JAJHTY010001360.1	56725	57638	zf-C2H2	11	+
JAJHTY010001462.1	179635	181393	zf-C2H2	18	+
JAJHTY010001462.1	216514	217945	zf-C2H2	17	-
JAJHTY010001462.1	265594	267100	zf-C2H2	15	-
JAJHTY010001462.1	306107	307565	zf-C2H2	14	-
JAJHTY010001462.1	363855	364939	zf-C2H2	11	+
JAJHTY010001462.1	383699	384956	zf-C2H2	10	-
JAJHTY010001462.1	413669	415205	zf-C2H2	16	-
JAJHTY010001462.1	429847	431125	zf-C2H2	10	-
JAJHTY010001463.1	114471	115788	zf-C2H2	7	-
JAJHTY010001470.1	1206346	1207741	zf-C2H2	11	+
JAJHTY010001470.1	1779537	1781385	zf-C2H2	5	+
JAJHTY010001472.1	868503	869328	zf-C2H2	5	+
JAJHTY010001474.1	462767	464795	zf-C2H2	19	+
JAJHTY010001474.1	499410	500742	zf-C2H2	10	-
JAJHTY010001474.1	528704	530765	zf-C2H2	19	+
JAJHTY010001474.1	860753	861962	zf-C2H2	11	+
JAJHTY010001476.1	1599410	1600403	zf-C2H2	5	+
JAJHTY010001477.1	9280718	9284285	zf-C2H2	6	+
JAJHTY010001479.1	3480686	3482177	zf-C2H2	14	-
JAJHTY010001479.1	3539233	3541327	zf-C2H2	19	-
JAJHTY010001479.1	3601572	3603831	zf-C2H2	18	-
JAJHTY010001479.1	3645728	3646796	zf-C2H2	13	+
JAJHTY010001479.1	3667017	3669300	zf-C2H2	19	-
JAJHTY010001479.1	3712281	3713820	zf-C2H2	13	+
JAJHTY010001480.1	5875238	5876027	zf-C2H2	5	+
JAJHTY010001482.1	630550	632005	zf-C2H2	11	+
JAJHTY010001482.1	24249091	24252169	zf-C2H2	8	+
JAJHTY010001585.1	1688232	1690242	zf-C2H2	18	+
JAJHTY010001585.1	1702565	1704320	zf-C2H2	13	-
JAJHTY010001590.1	1042981	1044253	zf-C2H2	13	-
JAJHTY010001590.1	1096562	1098536	zf-C2H2	14	+
JAJHTY010001591.1	29148	30558	zf-C2H2	13	-
JAJHTY010001591.1	87715	88657	zf-C2H2	11	+
JAJHTY010001591.1	165003	166734	zf-C2H2	15	-
JAJHTY010001591.1	254499	256068	zf-C2H2	13	+
JAJHTY010001591.1	273551	275012	zf-C2H2	12	-
JAJHTY010001591.1	367082	368591	zf-C2H2	11	+
JAJHTY010001591.1	430797	432048	zf-C2H2	14	+
JAJHTY010001591.1	487375	488419	zf-C2H2	9	+
JAJHTY010001591.1	533085	534498	zf-C2H2	13	+
JAJHTY010001591.1	572044	573436	zf-C2H2	13	+
JAJHTY010001591.1	592348	593863	zf-C2H2	13	-
JAJHTY010001591.1	649355	650999	zf-C2H2	15	-
JAJHTY010001591.1	719001	720054	zf-C2H2	10	+
JAJHTY010001591.1	740942	741923	zf-C2H2	9	-
JAJHTY010001591.1	805743	807129	zf-C2H2	13	+
JAJHTY010001591.1	863643	865344	zf-C2H2	14	-
JAJHTY010001591.1	919391	920834	zf-C2H2	16	+
JAJHTY010001591.1	947441	949148	zf-C2H2	15	+
JAJHTY010001591.1	985787	987503	zf-C2H2	17	+
JAJHTY010001591.1	1067986	1069948	zf-C2H2	20	+
JAJHTY010001594.1	1275291	1278564	zf-C2H2	26	-
JAJHTY010001594.1	2573496	2577429	zf-C2H2	10	-
JAJHTY010001594.1	8097479	8099366	zf-C2H2	17	-
JAJHTY010001597.1	963647	965186	zf-C2H2	12	-
JAJHTY010001597.1	16710039	16712622	zf-C2H2	6	-
JAJHTY010001597.1	40213753	40215952	zf-C2H2	5	-
JAJHTY010001597.1	40352048	40354661	zf-C2H2	7	-
JAJHTY010001617.1	4021773	4023423	zf-C2H2	5	+
JAJHTY010001617.1	4275451	4278586	zf-C2H2	5	-
JAJHTY010001617.1	5188054	5189524	zf-C2H2	6	+
JAJHTY010001617.1	5244721	5245591	zf-C2H2	6	+
JAJHTY010001617.1	5482918	5485555	zf-C2H2	6	+
JAJHTY010001620.1	56239	58063	zf-C2H2	13	-
JAJHTY010001625.1	11719128	11720298	zf-C2H2	8	-
JAJHTY010001625.1	11745495	11747007	zf-C2H2	10	+
JAJHTY010001625.1	11762636	11763704	zf-C2H2	9	+
JAJHTY010001625.1	11777383	11778760	zf-C2H2	12	+
JAJHTY010001625.1	24825680	24827271	zf-C2H2	11	+
JAJHTY010001626.1	12084804	12086970	zf-C2H2	16	-
JAJHTY010001665.1	349636	350734	zf-C2H2	11	-
JAJHTY010001669.1	968481	970350	zf-C2H2	16	-
JAJHTY010001669.1	999612	1000755	zf-C2H2	10	-
JAJHTY010001669.1	2155425	2160879	zf-C2H2	10	-
JAJHTY010001669.1	2300438	2303240	zf-C2H2	6	-
JAJHTY010001670.1	1087602	1088520	zf-C2H2	5	-
JAJHTY010001672.1	3720941	3722219	zf-C2H2	6	-
JAJHTY010001675.1	3036298	3037894	zf-C2H2	7	+
JAJHTY010001676.1	4287795	4289469	zf-C2H2	14	+
JAJHTY010001676.1	4961027	4962341	zf-C2H2	10	-
JAJHTY010001676.1	4999254	5000364	zf-C2H2	11	+
JAJHTY010001676.1	5012823	5013699	zf-C2H2	7	-
JAJHTY010001676.1	6029783	6030479	zf-C2H2	5	+
JAJHTY010001677.1	5619609	5622684	zf-C2H2	7	+
JAJHTY010001680.1	3670028	3670914	zf-C2H2	10	-
JAJHTY010001681.1	2643209	2645351	zf-C2H2	9	-
JAJHTY010001682.1	10450327	10452046	zf-C2H2	10	+
JAJHTY010001781.1	437578	438799	zf-C2H2	9	-
JAJHTY010001781.1	450975	452841	zf-C2H2	18	-
JAJHTY010001781.1	490939	492325	zf-C2H2	15	+
JAJHTY010001781.1	522440	524480	zf-C2H2	19	+
JAJHTY010001781.1	550207	551431	zf-C2H2	12	+
JAJHTY010001781.1	577489	577882	zf-C2H2	5	-
JAJHTY010001781.1	603261	604752	zf-C2H2	13	+
JAJHTY010001781.1	648363	650814	zf-C2H2	24	+
JAJHTY010001782.1	3326988	3328605	zf-C2H2	14	+
JAJHTY010001782.1	3347741	3349676	zf-C2H2	12	+
JAJHTY010001783.1	137538	139149	zf-C2H2	13	+
JAJHTY010001783.1	162084	163416	zf-C2H2	11	+
JAJHTY010001783.1	185230	186256	zf-C2H2	12	+
JAJHTY010001783.1	1323494	1325087	zf-C2H2	16	-
JAJHTY010001785.1	5093819	5097008	zf-C2H2	9	-
JAJHTY010001786.1	1587841	1588399	zf-C2H2	5	+
JAJHTY010001786.1	1615021	1617415	zf-C2H2	15	+
JAJHTY010001786.1	1652597	1655330	zf-C2H2	24	+
JAJHTY010001786.1	1667153	1669064	zf-C2H2	19	-
JAJHTY010001786.1	1724044	1725976	zf-C2H2	18	+
JAJHTY010001786.1	1756775	1757864	zf-C2H2	9	-
JAJHTY010001789.1	6842509	6843520	zf-C2H2	10	+
JAJHTY010001789.1	6880896	6883224	zf-C2H2	23	+
JAJHTY010001789.1	6896236	6897511	zf-C2H2	11	+
JAJHTY010001791.1	5098232	5099861	zf-C2H2	14	-
JAJHTY010001791.1	5129261	5130941	zf-C2H2	14	-
JAJHTY010001791.1	5163976	5164918	zf-C2H2	10	+
JAJHTY010001792.1	899102	900803	zf-C2H2	16	-
JAJHTY010001794.1	3915868	3917398	zf-C2H2	9	+
JAJHTY010001796.1	3706040	3706762	zf-C2H2	7	-
JAJHTY010001796.1	3718982	3720446	zf-C2H2	14	-
JAJHTY010001796.1	3768847	3770311	zf-C2H2	12	+
JAJHTY010001796.1	4473484	4475131	zf-C2H2	7	-
JAJHTY010001832.1	246276	247011	zf-C2H2	8	+
JAJHTY010001832.1	567715	569032	zf-C2H2	13	+
JAJHTY010001832.1	595399	596821	zf-C2H2	16	-
JAJHTY010001848.1	439902	447078	zf-C2H2	16	-
JAJHTY010001854.1	7751	10496	zf-C2H2	21	-
JAJHTY010001854.1	1255193	1256285	zf-C2H2	5	-
JAJHTY010001866.1	5876	6827	zf-C2H2	9	-
JAJHTY010001866.1	41259	42417	zf-C2H2	10	-
JAJHTY010001866.1	76668	77868	zf-C2H2	9	-
JAJHTY010001866.1	245288	249935	zf-C2H2	14	-
JAJHTY010001879.1	74756	76419	zf-C2H2	15	+
JAJHTY010001879.1	112463	113731	zf-C2H2	13	+
JAJHTY010001879.1	122478	124158	zf-C2H2	14	-
JAJHTY010001879.1	151863	153765	zf-C2H2	18	-
JAJHTY010001879.1	174571	176281	zf-C2H2	15	-
JAJHTY010001879.1	201384	203430	zf-C2H2	19	-
JAJHTY010001879.1	232569	233442	zf-C2H2	10	-
JAJHTY010001879.1	255214	256648	zf-C2H2	11	-
JAJHTY010001879.1	289338	290916	zf-C2H2	14	+
JAJHTY010001879.1	306807	308391	zf-C2H2	16	-
JAJHTY010001879.1	384933	385731	zf-C2H2	5	-
JAJHTY010001879.1	466579	467791	zf-C2H2	9	+
JAJHTY010001883.1	369819	371544	zf-C2H2	18	-
JAJHTY010001883.1	419777	421508	zf-C2H2	16	+
JAJHTY010001883.1	445866	446457	zf-C2H2	5	+
JAJHTY010001883.1	489461	491216	zf-C2H2	20	+
JAJHTY010001883.1	575027	576710	zf-C2H2	17	+
JAJHTY010001886.1	104562	107551	zf-C2H2	15	+
JAJHTY010001887.1	212237	213542	zf-C2H2	11	+
JAJHTY010001887.1	240808	241936	zf-C2H2	10	+
JAJHTY010001887.1	247245	248442	zf-C2H2	7	-
JAJHTY010001887.1	280110	281262	zf-C2H2	9	+
JAJHTY010001887.1	307449	308889	zf-C2H2	10	+
JAJHTY010001887.1	323548	324451	zf-C2H2	8	+
JAJHTY010001887.1	363113	363995	zf-C2H2	8	+
JAJHTY010001887.1	725470	726415	zf-C2H2	7	+
JAJHTY010001887.1	753542	754400	zf-C2H2	7	+
JAJHTY010001887.1	767015	768290	zf-C2H2	9	+
JAJHTY010001889.1	29155	31072	zf-C2H2	18	-
JAJHTY010001889.1	959238	961236	zf-C2H2	16	+
JAJHTY010001889.1	1119570	1120074	zf-C2H2	7	-
JAJHTY010001889.1	1137062	1139009	zf-C2H2	19	-
JAJHTY010001889.1	1156605	1158411	zf-C2H2	19	-
JAJHTY010001889.1	1170076	1171519	zf-C2H2	11	-
JAJHTY010001889.1	1192716	1194108	zf-C2H2	11	-
JAJHTY010001889.1	1214282	1216223	zf-C2H2	16	-
JAJHTY010001889.1	1239341	1241177	zf-C2H2	14	+
JAJHTY010001889.1	1269233	1270979	zf-C2H2	17	+
JAJHTY010001889.1	1293021	1294800	zf-C2H2	13	+
JAJHTY010001889.1	1311079	1313083	zf-C2H2	19	+
JAJHTY010001889.1	1330904	1332338	zf-C2H2	9	+
JAJHTY010001889.1	1343195	1343705	zf-C2H2	5	+
JAJHTY010001893.1	1118684	1120676	zf-C2H2	9	-
JAJHTY010001893.1	1479061	1479901	zf-C2H2	9	-
JAJHTY010001893.1	1836068	1837508	zf-C2H2	14	-
JAJHTY010001893.1	1889292	1890828	zf-C2H2	15	+
JAJHTY010001893.1	1999116	2000592	zf-C2H2	17	-
JAJHTY010001893.1	2049198	2050494	zf-C2H2	13	+
JAJHTY010001893.1	2084293	2085562	zf-C2H2	11	-
JAJHTY010001893.1	2113950	2115252	zf-C2H2	13	-
JAJHTY010001893.1	2198688	2199828	zf-C2H2	13	-
JAJHTY010001900.1	40480	41911	zf-C2H2	11	+
JAJHTY010001900.1	1234579	1236526	zf-C2H2	5	-
JAJHTY010001900.1	1310750	1320476	zf-C2H2	8	-
JAJHTY010001903.1	8793699	8795043	zf-C2H2	14	-
JAJHTY010001903.1	12435843	12437406	zf-C2H2	13	-
JAJHTY010001903.1	13835857	13838407	zf-C2H2	19	+
JAJHTY010001904.1	2456563	2459845	zf-C2H2	5	-
JAJHTY010001905.1	14742828	14745087	zf-C2H2	6	+
JAJHTY010001944.1	34516	35425	zf-C2H2	7	-
JAJHTY010001944.1	119692	120487	zf-C2H2	5	-
JAJHTY010001962.1	997636	998677	zf-C2H2	10	-
JAJHTY010001963.1	198457	199498	zf-C2H2	7	+
JAJHTY010001963.1	216408	217527	zf-C2H2	9	+
JAJHTY010001963.1	470325	471864	zf-C2H2	13	+
JAJHTY010001976.1	2376011	2376977	zf-C2H2	6	+
JAJHTY010001991.1	458032	459358	zf-C2H2	5	-
JAJHTY010001991.1	810699	812580	zf-C2H2	17	-
JAJHTY010001991.1	847431	848778	zf-C2H2	10	-
JAJHTY010001991.1	873267	874650	zf-C2H2	12	+
JAJHTY010001991.1	888312	889662	zf-C2H2	13	-
JAJHTY010001991.1	918791	920732	zf-C2H2	18	-
JAJHTY010001991.1	960671	963050	zf-C2H2	21	-
JAJHTY010002004.1	2543340	2545656	zf-C2H2	6	+
JAJHTY010002028.1	1200821	1201508	zf-C2H2	5	+
JAJHTY010002028.1	1203616	1204678	zf-C2H2	9	+
JAJHTY010002028.1	1207315	1210405	zf-C2H2	20	+
JAJHTY010002055.1	953226	957645	zf-C2H2	8	+
JAJHTY010002081.1	2423765	2425184	zf-C2H2	5	+
JAJHTY010002117.1	2217898	2219974	zf-C2H2	21	-
JAJHTY010002117.1	2248027	2249014	zf-C2H2	8	+
JAJHTY010002117.1	2254660	2255743	zf-C2H2	9	-
JAJHTY010002177.1	710331	711807	zf-C2H2	14	+
JAJHTY010002177.1	952318	955153	zf-C2H2	26	-
JAJHTY010002179.1	3287000	3288662	zf-C2H2	14	-
JAJHTY010002179.1	3351827	3354065	zf-C2H2	22	-
JAJHTY010002179.1	3413858	3415154	zf-C2H2	11	-
JAJHTY010002179.1	3450667	3452326	zf-C2H2	16	+
JAJHTY010002183.1	452549	454880	zf-C2H2	5	-
JAJHTY010002183.1	3635460	3637044	zf-C2H2	14	+
JAJHTY010002183.1	3647596	3648445	zf-C2H2	9	+
JAJHTY010002200.1	1069802	1070786	zf-C2H2	5	+
JAJHTY010002200.1	1082082	1083831	zf-C2H2	13	-
JAJHTY010002204.1	455552	458495	zf-C2H2	25	-
JAJHTY010002204.1	817863	819792	zf-C2H2	19	+
JAJHTY010002204.1	869382	871143	zf-C2H2	11	+
JAJHTY010002207.1	5522980	5523796	zf-C2H2	5	+
JAJHTY010002207.1	6590409	6591645	zf-C2H2	11	+
JAJHTY010002207.1	6624050	6624845	zf-C2H2	6	+
JAJHTY010002207.1	6677853	6678678	zf-C2H2	6	+
JAJHTY010002207.1	6697797	6698550	zf-C2H2	5	-
JAJHTY010002207.1	6718203	6719400	zf-C2H2	11	-
JAJHTY010002207.1	6771100	6771868	zf-C2H2	6	+
JAJHTY010002207.1	6859206	6860127	zf-C2H2	5	-
JAJHTY010002207.1	6871746	6873078	zf-C2H2	8	-
JAJHTY010002207.1	6896303	6897902	zf-C2H2	15	+
JAJHTY010002207.1	7511744	7512608	zf-C2H2	6	-
JAJHTY010002208.1	4521821	4523102	zf-C2H2	10	-
JAJHTY010002208.1	12324383	12325646	zf-C2H2	12	+
JAJHTY010002210.1	6580776	6584301	zf-C2H2	26	+
JAJHTY010002210.1	14820409	14821753	zf-C2H2	5	-
JAJHTY010002211.1	6375576	6377322	zf-C2H2	16	-
JAJHTY010002213.1	710893	712892	zf-C2H2	8	-
JAJHTY010002213.1	1078170	1081236	zf-C2H2	9	-
```
