## Supplementary Data 2 for "Transposable elements drive the evolution of metazoan zinc finger genes": Ursus_arctos_znfs.bed

```
KZ986268.1	3861035	3864224	zf-C2H2	9	+
KZ986268.1	38179341	38181861	zf-C2H2	7	+
KZ986268.1	75136697	75137615	zf-C2H2	5	+
KZ986268.1	82293908	82295171	zf-C2H2	9	-
KZ986269.1	78196833	78198549	zf-C2H2	7	-
KZ986270.1	20832899	20834490	zf-C2H2	11	-
KZ986270.1	33863434	33864811	zf-C2H2	12	-
KZ986270.1	33878257	33879325	zf-C2H2	9	-
KZ986270.1	33894958	33896473	zf-C2H2	10	-
KZ986270.1	33921833	33922832	zf-C2H2	9	+
KZ986270.1	58252911	58254960	zf-C2H2	6	+
KZ986271.1	18593197	18593884	zf-C2H2	5	+
KZ986271.1	18595992	18597054	zf-C2H2	9	+
KZ986271.1	18599692	18602782	zf-C2H2	20	+
KZ986273.1	31763567	31765391	zf-C2H2	13	+
KZ986273.1	31849589	31850759	zf-C2H2	7	+
KZ986273.1	33038468	33040403	zf-C2H2	5	-
KZ986273.1	33114799	33123253	zf-C2H2	7	-
KZ986273.1	39764441	39767714	zf-C2H2	26	-
KZ986273.1	41063429	41067074	zf-C2H2	9	-
KZ986273.1	46545479	46547366	zf-C2H2	17	-
KZ986273.1	55124613	55126314	zf-C2H2	16	+
KZ986273.1	57385892	57388682	zf-C2H2	6	+
KZ986273.1	57528298	57533758	zf-C2H2	10	+
KZ986273.1	58688489	58689632	zf-C2H2	10	+
KZ986273.1	58719115	58720945	zf-C2H2	16	+
KZ986273.1	60328073	60329195	zf-C2H2	8	+
KZ986274.1	3908376	3909906	zf-C2H2	8	+
KZ986274.1	11519887	11521426	zf-C2H2	12	-
KZ986274.1	27250095	27252678	zf-C2H2	6	-
KZ986274.1	50630971	50636599	zf-C2H2	9	-
KZ986274.1	50771882	50774495	zf-C2H2	7	-
KZ986275.1	5479485	5480829	zf-C2H2	5	+
KZ986275.1	13671794	13675319	zf-C2H2	26	-
KZ986275.1	22004916	22005999	zf-C2H2	9	+
KZ986275.1	22011657	22012644	zf-C2H2	8	-
KZ986275.1	22040752	22042828	zf-C2H2	21	+
KZ986275.1	54212323	54215596	zf-C2H2	5	+
KZ986275.1	55083506	55085426	zf-C2H2	8	-
KZ986275.1	56883807	56887461	zf-C2H2	10	+
KZ986276.1	55719	57204	zf-C2H2	13	+
KZ986276.1	136352	138749	zf-C2H2	15	+
KZ986276.1	8171281	8172739	zf-C2H2	10	+
KZ986276.1	8194975	8196055	zf-C2H2	8	+
KZ986276.1	8215663	8216824	zf-C2H2	7	+
KZ986276.1	9983804	9985317	zf-C2H2	6	+
KZ986276.1	10161588	10162629	zf-C2H2	10	+
KZ986276.1	35173088	35176742	zf-C2H2	10	+
KZ986277.1	10547080	10550158	zf-C2H2	8	+
KZ986277.1	51219532	51220501	zf-C2H2	7	-
KZ986278.1	33476467	33478081	zf-C2H2	7	+
KZ986279.1	34569570	34570416	zf-C2H2	5	-
KZ986280.1	44499848	44502008	zf-C2H2	10	+
KZ986281.1	2985568	2987152	zf-C2H2	14	+
KZ986281.1	2997691	2998540	zf-C2H2	9	+
KZ986281.1	45540326	45541337	zf-C2H2	10	+
KZ986281.1	45578485	45580813	zf-C2H2	23	+
KZ986281.1	45593581	45594856	zf-C2H2	11	+
KZ986282.1	5924941	5925730	zf-C2H2	5	+
KZ986282.1	21083352	21083859	zf-C2H2	5	+
KZ986283.1	296461	298183	zf-C2H2	5	-
KZ986283.1	2090823	2092602	zf-C2H2	16	-
KZ986283.1	15536914	15538021	zf-C2H2	8	+
KZ986283.1	18181957	18183229	zf-C2H2	6	-
KZ986283.1	29687315	29689205	zf-C2H2	13	-
KZ986283.1	29729031	29730303	zf-C2H2	13	+
KZ986283.1	33723506	33726143	zf-C2H2	6	-
KZ986283.1	33961622	33962492	zf-C2H2	6	-
KZ986283.1	34016084	34017569	zf-C2H2	6	-
KZ986283.1	34924940	34928075	zf-C2H2	5	+
KZ986283.1	35180183	35181833	zf-C2H2	5	-
KZ986284.1	3637104	3638595	zf-C2H2	14	-
KZ986284.1	3692687	3694781	zf-C2H2	19	-
KZ986284.1	3755251	3757510	zf-C2H2	18	-
KZ986284.1	3799035	3800103	zf-C2H2	13	+
KZ986284.1	3820085	3822368	zf-C2H2	19	-
KZ986284.1	3863998	3865537	zf-C2H2	13	+
KZ986285.1	22520970	22522248	zf-C2H2	6	-
KZ986286.1	21055726	21056770	zf-C2H2	8	+
KZ986287.1	605037	606630	zf-C2H2	16	-
KZ986287.1	8472302	8474048	zf-C2H2	16	-
KZ986290.1	5440117	5441593	zf-C2H2	14	+
KZ986290.1	5682648	5685483	zf-C2H2	26	-
KZ986290.1	8780188	8781610	zf-C2H2	12	-
KZ986290.1	8806306	8807848	zf-C2H2	14	-
KZ986290.1	8857462	8858785	zf-C2H2	12	-
KZ986290.1	8882522	8884121	zf-C2H2	13	-
KZ986290.1	8917076	8918669	zf-C2H2	13	-
KZ986290.1	9136050	9137655	zf-C2H2	13	+
KZ986291.1	21356464	21357886	zf-C2H2	16	+
KZ986291.1	21384199	21385507	zf-C2H2	13	-
KZ986291.1	21709476	21710211	zf-C2H2	8	-
KZ986293.1	8617514	8619233	zf-C2H2	10	-
KZ986296.1	20795214	20796954	zf-C2H2	7	+
KZ986296.1	21499715	21501110	zf-C2H2	12	-
KZ986296.1	21549432	21550896	zf-C2H2	14	+
KZ986296.1	21563072	21563794	zf-C2H2	7	+
KZ986297.1	3981469	3983098	zf-C2H2	14	-
KZ986297.1	4012523	4014203	zf-C2H2	14	-
KZ986297.1	4047239	4048199	zf-C2H2	10	+
KZ986298.1	479188	481216	zf-C2H2	19	+
KZ986298.1	515604	516936	zf-C2H2	10	-
KZ986298.1	544922	546983	zf-C2H2	19	+
KZ986298.1	861736	862945	zf-C2H2	11	+
KZ986298.1	9947072	9950147	zf-C2H2	7	+
KZ986299.1	23840651	23847827	zf-C2H2	16	-
KZ986300.1	1304763	1306341	zf-C2H2	10	-
KZ986300.1	19948887	19950930	zf-C2H2	15	-
KZ986302.1	7085820	7087335	zf-C2H2	9	-
KZ986302.1	16967968	16969648	zf-C2H2	12	-
KZ986302.1	17711325	17711817	zf-C2H2	5	-
KZ986302.1	17790229	17791462	zf-C2H2	13	+
KZ986302.1	17817062	17819123	zf-C2H2	19	-
KZ986302.1	18223988	18225734	zf-C2H2	16	+
KZ986302.1	18310512	18312210	zf-C2H2	16	-
KZ986302.1	18404185	18405928	zf-C2H2	15	-
KZ986303.1	7203990	7205736	zf-C2H2	5	+
KZ986304.1	457860	458886	zf-C2H2	12	-
KZ986304.1	480648	481980	zf-C2H2	11	-
KZ986304.1	505438	507049	zf-C2H2	13	-
KZ986304.1	12622284	12623472	zf-C2H2	11	+
KZ986305.1	2464952	2468234	zf-C2H2	5	-
KZ986306.1	47741	50192	zf-C2H2	24	-
KZ986306.1	93530	95228	zf-C2H2	13	-
KZ986306.1	120382	120775	zf-C2H2	5	+
KZ986306.1	146164	147388	zf-C2H2	12	-
KZ986306.1	173124	175164	zf-C2H2	19	-
KZ986306.1	205039	206425	zf-C2H2	15	-
KZ986306.1	244542	246408	zf-C2H2	18	+
KZ986306.1	258645	259866	zf-C2H2	9	+
KZ986306.1	5497831	5498680	zf-C2H2	9	-
KZ986307.1	5097273	5099589	zf-C2H2	6	+
KZ986308.1	3721703	3722681	zf-C2H2	6	-
KZ986308.1	6776358	6778197	zf-C2H2	12	+
KZ986308.1	6790741	6791638	zf-C2H2	10	+
KZ986308.1	6869804	6871394	zf-C2H2	10	-
KZ986308.1	6878027	6879191	zf-C2H2	7	-
KZ986308.1	6897282	6898335	zf-C2H2	7	-
KZ986308.1	6913695	6914955	zf-C2H2	12	-
KZ986308.1	6924020	6925439	zf-C2H2	11	-
KZ986308.1	7067817	7070499	zf-C2H2	19	-
KZ986308.1	7281669	7282917	zf-C2H2	10	-
KZ986308.1	7283391	7284090	zf-C2H2	6	-
KZ986308.1	7291800	7297170	zf-C2H2	32	+
KZ986308.1	7818688	7819876	zf-C2H2	11	+
KZ986308.1	16466421	16467696	zf-C2H2	9	-
KZ986308.1	16480297	16481155	zf-C2H2	7	-
KZ986308.1	16507332	16508304	zf-C2H2	7	-
KZ986308.1	16854800	16855682	zf-C2H2	8	-
KZ986308.1	16894380	16895283	zf-C2H2	8	-
KZ986308.1	16910009	16911449	zf-C2H2	10	-
KZ986308.1	16937648	16938800	zf-C2H2	9	-
KZ986308.1	16970473	16971667	zf-C2H2	7	+
KZ986308.1	16976957	16978085	zf-C2H2	10	-
KZ986308.1	17005680	17006985	zf-C2H2	11	-
KZ986308.1	18812277	18814011	zf-C2H2	6	+
KZ986308.1	18841037	18843431	zf-C2H2	15	+
KZ986308.1	18879074	18881810	zf-C2H2	24	+
KZ986308.1	18893594	18895505	zf-C2H2	19	-
KZ986308.1	18950050	18951982	zf-C2H2	18	+
KZ986308.1	18982794	18983883	zf-C2H2	9	-
KZ986309.1	8962891	8964196	zf-C2H2	6	+
KZ986310.1	34011	34962	zf-C2H2	9	-
KZ986310.1	69419	70577	zf-C2H2	10	-
KZ986310.1	92116	93316	zf-C2H2	9	-
KZ986310.1	261072	265719	zf-C2H2	14	-
KZ986310.1	5806894	5808175	zf-C2H2	10	-
KZ986310.1	13617996	13619259	zf-C2H2	12	+
KZ986312.1	14629140	14631402	zf-C2H2	6	+
KZ986315.1	15261	18204	zf-C2H2	25	-
KZ986315.1	377324	379253	zf-C2H2	19	+
KZ986315.1	421825	423586	zf-C2H2	11	+
KZ986317.1	192999	195549	zf-C2H2	19	-
KZ986317.1	1614532	1616095	zf-C2H2	13	+
KZ986317.1	5264139	5265483	zf-C2H2	14	+
KZ986319.1	2322286	2325200	zf-C2H2	16	+
KZ986319.1	4049272	4053691	zf-C2H2	8	-
KZ986319.1	11580078	11581071	zf-C2H2	5	-
KZ986320.1	11475598	11476414	zf-C2H2	5	+
KZ986320.1	12535193	12536429	zf-C2H2	11	+
KZ986320.1	12569421	12570216	zf-C2H2	6	+
KZ986320.1	12610730	12611483	zf-C2H2	5	-
KZ986320.1	12631430	12632627	zf-C2H2	11	-
KZ986321.1	12404459	12405254	zf-C2H2	5	+
KZ986321.1	12486935	12487844	zf-C2H2	7	+
KZ986322.1	1470464	1472474	zf-C2H2	18	+
KZ986322.1	1484788	1486543	zf-C2H2	13	-
KZ986322.1	5711419	5712220	zf-C2H2	5	-
KZ986322.1	8731186	8732866	zf-C2H2	16	-
KZ986322.1	8768688	8769984	zf-C2H2	11	+
KZ986322.1	8829248	8831501	zf-C2H2	22	+
KZ986322.1	8894047	8895709	zf-C2H2	14	+
KZ986328.1	3801709	3803899	zf-C2H2	18	-
KZ986328.1	3824823	3826836	zf-C2H2	19	-
KZ986328.1	3873714	3875031	zf-C2H2	9	+
KZ986328.1	3907879	3908935	zf-C2H2	5	+
KZ986328.1	4002490	4003672	zf-C2H2	9	-
KZ986328.1	4042453	4043536	zf-C2H2	5	-
KZ986328.1	4168424	4169960	zf-C2H2	12	-
KZ986328.1	4310227	4311988	zf-C2H2	15	+
KZ986328.1	4333404	4335422	zf-C2H2	12	+
KZ986328.1	4345048	4345675	zf-C2H2	5	+
KZ986331.1	1145835	1146720	zf-C2H2	7	+
KZ986331.1	8410107	8412219	zf-C2H2	11	+
KZ986332.1	7047959	7049180	zf-C2H2	12	+
KZ986333.1	2445339	2446551	zf-C2H2	13	-
KZ986336.1	1872542	1873820	zf-C2H2	10	+
KZ986336.1	1888451	1889987	zf-C2H2	16	+
KZ986336.1	1919197	1920454	zf-C2H2	10	+
KZ986336.1	1940365	1941461	zf-C2H2	12	-
KZ986336.1	1997038	1998496	zf-C2H2	14	+
KZ986336.1	2036326	2037832	zf-C2H2	15	+
KZ986336.1	2085435	2087145	zf-C2H2	18	+
KZ986336.1	2122294	2124052	zf-C2H2	18	-
KZ986336.1	6003685	6005674	zf-C2H2	9	-
KZ986336.1	6357195	6358035	zf-C2H2	9	-
KZ986336.1	6707497	6708937	zf-C2H2	14	-
KZ986336.1	6760738	6762274	zf-C2H2	15	+
KZ986336.1	6869604	6871080	zf-C2H2	17	-
KZ986336.1	6919397	6920693	zf-C2H2	13	+
KZ986336.1	6954471	6955740	zf-C2H2	11	-
KZ986336.1	6998364	6999666	zf-C2H2	13	-
KZ986336.1	7082495	7083635	zf-C2H2	13	-
KZ986336.1	8472384	8474067	zf-C2H2	17	-
KZ986337.1	2505075	2505771	zf-C2H2	5	-
KZ986337.1	3522105	3522981	zf-C2H2	7	+
KZ986337.1	3535486	3536596	zf-C2H2	11	-
KZ986337.1	3573456	3574770	zf-C2H2	10	+
KZ986337.1	4247816	4249490	zf-C2H2	14	-
KZ986338.1	32967	35712	zf-C2H2	21	-
KZ986338.1	1279760	1280852	zf-C2H2	5	-
KZ986338.1	3453846	3454854	zf-C2H2	6	+
KZ986338.1	3877481	3879248	zf-C2H2	13	+
KZ986338.1	3921668	3923918	zf-C2H2	18	+
KZ986338.1	3946438	3948133	zf-C2H2	12	+
KZ986338.1	4008256	4010770	zf-C2H2	18	+
KZ986338.1	4080277	4082263	zf-C2H2	16	+
KZ986338.1	4123719	4125534	zf-C2H2	15	-
KZ986338.1	4150131	4152270	zf-C2H2	20	-
KZ986338.1	4182464	4184699	zf-C2H2	19	-
KZ986338.1	4202757	4204680	zf-C2H2	19	-
KZ986338.1	4230613	4232071	zf-C2H2	14	-
KZ986338.1	4261230	4263075	zf-C2H2	18	-
KZ986338.1	4315917	4317501	zf-C2H2	16	+
KZ986338.1	4337045	4338773	zf-C2H2	17	-
KZ986338.1	4625396	4626098	zf-C2H2	6	-
KZ986338.1	4956330	4959117	zf-C2H2	20	+
KZ986338.1	5076565	5078683	zf-C2H2	14	+
KZ986338.1	6229584	6232386	zf-C2H2	29	+
KZ986338.1	7680815	7682903	zf-C2H2	24	-
KZ986338.1	7707838	7709581	zf-C2H2	19	-
KZ986338.1	7773072	7775493	zf-C2H2	23	-
KZ986338.1	7802553	7803312	zf-C2H2	6	-
KZ986338.1	7846015	7847236	zf-C2H2	12	+
KZ986338.1	7890628	7891417	zf-C2H2	7	+
KZ986338.1	7935602	7936736	zf-C2H2	13	+
KZ986338.1	7985218	7986799	zf-C2H2	13	+
KZ986338.1	8024475	8026362	zf-C2H2	19	-
KZ986338.1	8104057	8105470	zf-C2H2	11	+
KZ986343.1	329719	331174	zf-C2H2	11	+
KZ986344.1	8874	10050	zf-C2H2	7	-
KZ986345.1	722375	724820	zf-C2H2	7	+
KZ986345.1	1491107	1494410	zf-C2H2	5	-
KZ986345.1	2355482	2357693	zf-C2H2	6	+
KZ986345.1	4090500	4091775	zf-C2H2	12	+
KZ986345.1	4170760	4172308	zf-C2H2	14	+
KZ986345.1	4225212	4227080	zf-C2H2	18	+
KZ986345.1	4241599	4243255	zf-C2H2	14	-
KZ986345.1	5216057	5217452	zf-C2H2	13	-
KZ986345.1	5274597	5275539	zf-C2H2	11	+
KZ986345.1	5351795	5353526	zf-C2H2	15	-
KZ986345.1	5448140	5449709	zf-C2H2	13	+
KZ986345.1	5467195	5468656	zf-C2H2	12	-
KZ986345.1	5559631	5561140	zf-C2H2	11	+
KZ986345.1	5622943	5624194	zf-C2H2	14	+
KZ986345.1	5679562	5680606	zf-C2H2	9	+
KZ986345.1	5725168	5726581	zf-C2H2	13	+
KZ986345.1	5765459	5766851	zf-C2H2	13	+
KZ986345.1	5841851	5843495	zf-C2H2	15	-
KZ986345.1	5911021	5912278	zf-C2H2	10	+
KZ986345.1	5933245	5934226	zf-C2H2	9	-
KZ986345.1	5995112	5996498	zf-C2H2	13	+
KZ986345.1	6056731	6058432	zf-C2H2	14	-
KZ986345.1	6112038	6113481	zf-C2H2	16	+
KZ986345.1	6140075	6141776	zf-C2H2	15	+
KZ986345.1	6179341	6181057	zf-C2H2	17	+
KZ986345.1	6261497	6263459	zf-C2H2	20	+
KZ986347.1	4982147	4983512	zf-C2H2	5	-
KZ986348.1	4490033	4490897	zf-C2H2	6	+
KZ986348.1	5097549	5099148	zf-C2H2	15	-
KZ986348.1	5122370	5123702	zf-C2H2	8	+
KZ986348.1	5135322	5136240	zf-C2H2	5	+
KZ986354.1	762641	763625	zf-C2H2	5	+
KZ986354.1	774903	776652	zf-C2H2	13	-
KZ986355.1	255095	257000	zf-C2H2	12	-
KZ986355.1	276415	278034	zf-C2H2	14	-
KZ986356.1	797207	800774	zf-C2H2	6	-
KZ986359.1	1523708	1525850	zf-C2H2	9	+
KZ986360.1	1521923	1524065	zf-C2H2	9	+
KZ986366.1	206805	208224	zf-C2H2	5	-
KZ986372.1	281860	283708	zf-C2H2	5	-
KZ986372.1	851390	852785	zf-C2H2	11	-
KZ986374.1	23220	25008	zf-C2H2	20	-
KZ986374.1	67803	68394	zf-C2H2	5	-
KZ986374.1	92612	94343	zf-C2H2	16	-
KZ986374.1	142950	144633	zf-C2H2	18	+
KZ986374.1	1511237	1512335	zf-C2H2	11	+
KZ986376.1	35884	38041	zf-C2H2	18	-
KZ986376.1	117750	119565	zf-C2H2	16	-
KZ986376.1	213319	215344	zf-C2H2	16	+
KZ986376.1	232080	234429	zf-C2H2	22	-
KZ986376.1	275342	276884	zf-C2H2	12	-
KZ986376.1	310021	312115	zf-C2H2	18	+
KZ986376.1	444430	444940	zf-C2H2	5	-
KZ986376.1	455543	456977	zf-C2H2	9	-
KZ986376.1	474582	476586	zf-C2H2	19	-
KZ986376.1	492636	494415	zf-C2H2	13	-
KZ986376.1	517577	519323	zf-C2H2	17	-
KZ986376.1	546939	548775	zf-C2H2	14	-
KZ986376.1	571976	573824	zf-C2H2	16	+
KZ986376.1	593550	594942	zf-C2H2	11	+
KZ986376.1	616284	617781	zf-C2H2	11	+
KZ986376.1	629458	631264	zf-C2H2	19	+
KZ986376.1	648891	650838	zf-C2H2	19	+
KZ986376.1	667987	668491	zf-C2H2	7	+
KZ986376.1	825345	827343	zf-C2H2	16	-
KZ986376.1	1750765	1752682	zf-C2H2	18	+
KZ986377.1	55497	57336	zf-C2H2	14	-
KZ986377.1	164573	166988	zf-C2H2	20	+
KZ986377.1	199776	202014	zf-C2H2	18	+
KZ986377.1	233955	235956	zf-C2H2	14	+
KZ986377.1	347048	347678	zf-C2H2	7	-
KZ986377.1	407053	408406	zf-C2H2	13	+
KZ986377.1	1500292	1503580	zf-C2H2	17	+
KZ986377.1	1565459	1567265	zf-C2H2	9	-
KZ986377.1	1575883	1577125	zf-C2H2	9	-
KZ986377.1	1590583	1594024	zf-C2H2	20	+
KZ986377.1	1597632	1598589	zf-C2H2	6	-
KZ986378.1	871567	872392	zf-C2H2	5	-
KZ986381.1	38008	40387	zf-C2H2	21	+
KZ986381.1	80431	82372	zf-C2H2	18	+
KZ986381.1	111374	112724	zf-C2H2	13	+
KZ986381.1	126336	127719	zf-C2H2	12	-
KZ986381.1	152197	153544	zf-C2H2	10	+
KZ986381.1	188306	190187	zf-C2H2	17	+
KZ986381.1	536476	537802	zf-C2H2	5	+
KZ986381.1	991841	993380	zf-C2H2	13	-
KZ986381.1	1245757	1246876	zf-C2H2	9	-
KZ986381.1	1263795	1264851	zf-C2H2	7	-
KZ986385.1	1233088	1234687	zf-C2H2	9	-
KZ986385.1	1294884	1296063	zf-C2H2	11	-
KZ986391.1	35571	37098	zf-C2H2	13	+
KZ986391.1	90213	91809	zf-C2H2	10	-
KZ986391.1	119976	121686	zf-C2H2	17	+
KZ986391.1	138869	140939	zf-C2H2	21	+
KZ986391.1	145774	146848	zf-C2H2	9	-
KZ986391.1	163347	164082	zf-C2H2	6	-
KZ986391.1	198716	200603	zf-C2H2	14	+
KZ986391.1	226587	227733	zf-C2H2	8	-
KZ986391.1	242583	244512	zf-C2H2	16	-
KZ986391.1	257301	258885	zf-C2H2	9	-
KZ986391.1	282745	284729	zf-C2H2	15	-
KZ986391.1	312396	313326	zf-C2H2	7	-
KZ986391.1	373176	374778	zf-C2H2	13	+
KZ986391.1	415647	417402	zf-C2H2	16	-
KZ986391.1	469566	471057	zf-C2H2	10	+
KZ986391.1	494997	497016	zf-C2H2	16	+
KZ986391.1	544860	546128	zf-C2H2	12	-
KZ986391.1	576527	577838	zf-C2H2	10	+
KZ986391.1	613374	614697	zf-C2H2	10	+
KZ986391.1	662115	664530	zf-C2H2	23	+
KZ986391.1	699478	702337	zf-C2H2	30	+
KZ986391.1	757672	758989	zf-C2H2	11	+
KZ986391.1	774321	775995	zf-C2H2	12	-
KZ986391.1	791626	793189	zf-C2H2	12	+
KZ986391.1	801633	803670	zf-C2H2	17	-
KZ986391.1	847076	848603	zf-C2H2	13	-
KZ986391.1	880006	881329	zf-C2H2	11	-
KZ986391.1	929766	931437	zf-C2H2	14	+
KZ986391.1	945384	946437	zf-C2H2	8	+
KZ986391.1	974118	975666	zf-C2H2	13	-
KZ986391.1	990589	992311	zf-C2H2	14	-
KZ986391.1	1018262	1019309	zf-C2H2	8	+
KZ986391.1	1031167	1032295	zf-C2H2	11	-
KZ986391.1	1045241	1046441	zf-C2H2	11	+
KZ986391.1	1073302	1074904	zf-C2H2	13	-
KZ986391.1	1095104	1097039	zf-C2H2	13	-
KZ986391.1	1116074	1117604	zf-C2H2	10	-
KZ986391.1	1132420	1134403	zf-C2H2	15	-
KZ986397.1	137640	139287	zf-C2H2	14	+
KZ986397.1	516667	517423	zf-C2H2	5	+
KZ986397.1	529788	530472	zf-C2H2	5	+
KZ986397.1	555427	556762	zf-C2H2	11	+
KZ986397.1	588754	589966	zf-C2H2	8	-
KZ986397.1	614479	615442	zf-C2H2	8	+
KZ986397.1	663222	664038	zf-C2H2	7	-
KZ986397.1	696326	697541	zf-C2H2	8	+
KZ986397.1	714823	715480	zf-C2H2	5	-
KZ986397.1	756388	757228	zf-C2H2	8	-
KZ986397.1	772847	773840	zf-C2H2	9	-
KZ986397.1	821964	822927	zf-C2H2	9	-
KZ986397.1	843185	844166	zf-C2H2	7	-
KZ986409.1	176508	178507	zf-C2H2	8	-
KZ986409.1	541606	544672	zf-C2H2	9	-
KZ986413.1	220174	221383	zf-C2H2	9	-
KZ986413.1	301961	302759	zf-C2H2	5	+
KZ986413.1	378738	380322	zf-C2H2	16	+
KZ986413.1	396180	397758	zf-C2H2	14	-
KZ986413.1	430515	431889	zf-C2H2	11	+
KZ986413.1	453559	454570	zf-C2H2	9	+
KZ986413.1	483372	485418	zf-C2H2	19	+
KZ986413.1	510516	512226	zf-C2H2	15	+
KZ986413.1	533059	534961	zf-C2H2	18	+
KZ986413.1	562432	564112	zf-C2H2	14	+
KZ986413.1	573073	574341	zf-C2H2	13	-
KZ986413.1	610516	612178	zf-C2H2	15	-
KZ986419.1	436258	438589	zf-C2H2	5	-
KZ986421.1	142970	145559	zf-C2H2	10	-
KZ986428.1	372315	373632	zf-C2H2	7	+
KZ986430.1	62550	63690	zf-C2H2	10	+
KZ986430.1	74617	75622	zf-C2H2	6	-
KZ986430.1	109689	111102	zf-C2H2	11	-
KZ986430.1	140262	144537	zf-C2H2	14	-
KZ986438.1	156915	158127	zf-C2H2	13	-
KZ986469.1	10540	13033	zf-C2H2	21	-
KZ986469.1	55323	57483	zf-C2H2	18	-
KZ986469.1	104423	106346	zf-C2H2	15	-
KZ986568.1	41849	42740	zf-C2H2	10	+
KZ986724.1	2833	5434	zf-C2H2	22	+
QXTK01015302.1	13308	14976	zf-C2H2	10	+
QXTK01015303.1	13305	14973	zf-C2H2	10	+
QXTK01015496.1	10809	12405	zf-C2H2	10	-
QXTK01015600.1	14599	15916	zf-C2H2	9	-
QXTK01015601.1	14599	15916	zf-C2H2	9	-
QXTK01015655.1	10189	11808	zf-C2H2	14	+
QXTK01015658.1	7443	8211	zf-C2H2	6	+
QXTK01015659.1	7439	8207	zf-C2H2	6	+
QXTK01015825.1	2948	4463	zf-C2H2	13	+
QXTK01015974.1	6603	9399	zf-C2H2	27	+
QXTK01015975.1	6603	9399	zf-C2H2	27	+
QXTK01016348.1	3366	4929	zf-C2H2	12	-
QXTK01016502.1	5681	7250	zf-C2H2	12	-
QXTK01016503.1	5681	7250	zf-C2H2	12	-
QXTK01016769.1	1	2548	zf-C2H2	28	+
QXTK01016770.1	1	2548	zf-C2H2	28	+
QXTK01018209.1	1	1654	zf-C2H2	18	+
QXTK01018337.1	1	1153	zf-C2H2	12	+
QXTK01018338.1	1	1153	zf-C2H2	12	+
QXTK01018500.1	2	1889	zf-C2H2	22	+
QXTK01018503.1	2	1889	zf-C2H2	22	+
QXTK01020617.1	269	728	zf-C2H2	5	+
```
