## Supplementary Data 2 for "Transposable elements drive the evolution of metazoan zinc finger genes": Ursus_maritimus_znfs.bed

```
JADGMR010000002.1	2447495	2449094	zf-C2H2	9	-
JADGMR010000002.1	2511025	2512204	zf-C2H2	11	-
JADGMR010000002.1	8533386	8534181	zf-C2H2	5	+
JADGMR010000002.1	8619365	8620274	zf-C2H2	7	+
JADGMR010000002.1	10321126	10322391	zf-C2H2	5	+
JADGMR010000002.1	56359952	56361173	zf-C2H2	12	-
JADGMR010000002.1	74852939	74859995	zf-C2H2	10	+
JADGMR010000002.1	74994065	74996657	zf-C2H2	10	-
JADGMR010000002.1	83209409	83211152	zf-C2H2	15	+
JADGMR010000002.1	83338109	83339807	zf-C2H2	16	+
JADGMR010000002.1	83422075	83423821	zf-C2H2	16	-
JADGMR010000002.1	83841205	83843266	zf-C2H2	19	+
JADGMR010000002.1	83868316	83869549	zf-C2H2	13	-
JADGMR010000002.1	83961584	83962076	zf-C2H2	5	+
JADGMR010000002.1	84760113	84761793	zf-C2H2	12	+
JADGMR010000002.1	95081033	95082548	zf-C2H2	9	+
JADGMR010000002.1	105033271	105034483	zf-C2H2	13	-
JADGMR010000009.1	77836	79048	zf-C2H2	13	-
JADGMR010000026.1	18753714	18754401	zf-C2H2	5	+
JADGMR010000026.1	18756509	18757571	zf-C2H2	9	+
JADGMR010000026.1	18760210	18763300	zf-C2H2	20	+
JADGMR010000027.1	4481102	4482191	zf-C2H2	9	+
JADGMR010000027.1	4519241	4521173	zf-C2H2	18	-
JADGMR010000027.1	4575778	4577872	zf-C2H2	20	+
JADGMR010000027.1	4589889	4592625	zf-C2H2	24	-
JADGMR010000027.1	4627687	4630042	zf-C2H2	11	-
JADGMR010000027.1	4656702	4658436	zf-C2H2	6	-
JADGMR010000027.1	6481511	6482816	zf-C2H2	11	+
JADGMR010000027.1	6510808	6511936	zf-C2H2	10	+
JADGMR010000027.1	6517226	6518420	zf-C2H2	7	-
JADGMR010000027.1	6549798	6550950	zf-C2H2	9	+
JADGMR010000027.1	6577608	6578565	zf-C2H2	10	+
JADGMR010000027.1	6593266	6594169	zf-C2H2	8	+
JADGMR010000027.1	6632742	6633624	zf-C2H2	8	+
JADGMR010000027.1	7009659	7010631	zf-C2H2	7	+
JADGMR010000027.1	7037689	7038547	zf-C2H2	7	+
JADGMR010000027.1	7051390	7052665	zf-C2H2	9	+
JADGMR010000027.1	15813301	15814489	zf-C2H2	11	-
JADGMR010000027.1	16342442	16347819	zf-C2H2	33	-
JADGMR010000027.1	16355559	16356258	zf-C2H2	6	+
JADGMR010000027.1	16356704	16357952	zf-C2H2	10	+
JADGMR010000027.1	16571545	16575657	zf-C2H2	28	+
JADGMR010000027.1	16719703	16721125	zf-C2H2	11	+
JADGMR010000027.1	16729961	16731221	zf-C2H2	12	+
JADGMR010000027.1	16746544	16747597	zf-C2H2	7	+
JADGMR010000027.1	16765562	16766726	zf-C2H2	7	+
JADGMR010000027.1	16773358	16774948	zf-C2H2	10	+
JADGMR010000027.1	16858508	16859405	zf-C2H2	10	-
JADGMR010000027.1	16871959	16873798	zf-C2H2	12	-
JADGMR010000027.1	20038039	20039017	zf-C2H2	6	+
JADGMR010000027.1	35105600	35106416	zf-C2H2	5	+
JADGMR010000027.1	36172353	36173589	zf-C2H2	11	+
JADGMR010000027.1	36205857	36206652	zf-C2H2	6	+
JADGMR010000027.1	36259461	36260256	zf-C2H2	6	+
JADGMR010000027.1	36279377	36280130	zf-C2H2	5	-
JADGMR010000027.1	36300013	36301210	zf-C2H2	11	-
JADGMR010000027.1	36354412	36355180	zf-C2H2	6	+
JADGMR010000027.1	36442850	36443759	zf-C2H2	5	-
JADGMR010000027.1	36455397	36456729	zf-C2H2	8	-
JADGMR010000027.1	36479939	36481538	zf-C2H2	15	+
JADGMR010000027.1	36482047	36483235	zf-C2H2	10	+
JADGMR010000027.1	87515501	87517220	zf-C2H2	10	+
JADGMR010000028.1	6557204	6557831	zf-C2H2	5	-
JADGMR010000028.1	6567447	6568534	zf-C2H2	7	-
JADGMR010000028.1	6589913	6590762	zf-C2H2	7	-
JADGMR010000028.1	6591412	6593173	zf-C2H2	15	-
JADGMR010000028.1	6733541	6735077	zf-C2H2	12	+
JADGMR010000028.1	6860221	6861304	zf-C2H2	5	+
JADGMR010000028.1	7001828	7002440	zf-C2H2	5	-
JADGMR010000028.1	7034800	7036117	zf-C2H2	9	-
JADGMR010000028.1	7082892	7084905	zf-C2H2	19	+
JADGMR010000028.1	7106061	7108251	zf-C2H2	18	+
JADGMR010000028.1	24086944	24088660	zf-C2H2	7	+
JADGMR010000029.1	3954749	3957938	zf-C2H2	9	+
JADGMR010000029.1	38509880	38512400	zf-C2H2	7	+
JADGMR010000029.1	83595435	83596698	zf-C2H2	9	-
JADGMR010000030.1	7253368	7254949	zf-C2H2	13	+
JADGMR010000030.1	7295785	7297672	zf-C2H2	19	-
JADGMR010000030.1	33949263	33950859	zf-C2H2	7	+
JADGMR010000030.1	76957536	76959141	zf-C2H2	13	-
JADGMR010000030.1	77203044	77204637	zf-C2H2	13	+
JADGMR010000030.1	77237614	77239213	zf-C2H2	13	+
JADGMR010000030.1	77263044	77264367	zf-C2H2	12	+
JADGMR010000030.1	77314194	77315736	zf-C2H2	14	+
JADGMR010000030.1	77340270	77341692	zf-C2H2	12	+
JADGMR010000030.1	80596494	80599329	zf-C2H2	26	+
JADGMR010000030.1	80861459	80862902	zf-C2H2	14	-
JADGMR010000030.1	88415321	88416146	zf-C2H2	5	+
JADGMR010000031.1	21099522	21101113	zf-C2H2	11	-
JADGMR010000031.1	34299603	34301076	zf-C2H2	12	-
JADGMR010000031.1	34314422	34315490	zf-C2H2	9	-
JADGMR010000031.1	34331343	34332858	zf-C2H2	10	-
JADGMR010000031.1	34358240	34359407	zf-C2H2	10	+
JADGMR010000031.1	58908960	58911009	zf-C2H2	6	+
JADGMR010000032.1	40344	42168	zf-C2H2	13	-
JADGMR010000032.1	36464006	36465680	zf-C2H2	14	+
JADGMR010000032.1	37141213	37142527	zf-C2H2	10	-
JADGMR010000032.1	37179217	37180327	zf-C2H2	11	+
JADGMR010000032.1	37192784	37193660	zf-C2H2	7	-
JADGMR010000032.1	38273327	38274023	zf-C2H2	5	+
JADGMR010000032.1	80475436	80476975	zf-C2H2	13	-
JADGMR010000032.1	80519724	80522007	zf-C2H2	19	+
JADGMR010000032.1	80542044	80543112	zf-C2H2	13	-
JADGMR010000032.1	80584649	80586908	zf-C2H2	18	+
JADGMR010000032.1	80647137	80649231	zf-C2H2	19	+
JADGMR010000032.1	80700009	80701500	zf-C2H2	14	+
JADGMR010000033.1	75239570	75242852	zf-C2H2	5	+
JADGMR010000034.1	88651	89287	zf-C2H2	6	-
JADGMR010000034.1	90226	91270	zf-C2H2	12	+
JADGMR010000034.1	8841963	8843268	zf-C2H2	6	-
JADGMR010000034.1	25824723	25827336	zf-C2H2	7	+
JADGMR010000034.1	25962378	25968006	zf-C2H2	9	+
JADGMR010000034.1	49540550	49543133	zf-C2H2	6	+
JADGMR010000034.1	65351833	65353372	zf-C2H2	12	+
JADGMR010000034.1	73038752	73040282	zf-C2H2	9	-
JADGMR010000034.1	79463937	79466010	zf-C2H2	8	+
JADGMR010000034.1	79482784	79483903	zf-C2H2	9	+
JADGMR010000034.1	79752551	79754090	zf-C2H2	13	+
JADGMR010000034.1	80309527	80310463	zf-C2H2	7	-
JADGMR010000034.1	80310768	80312076	zf-C2H2	5	-
JADGMR010000034.1	80665938	80667819	zf-C2H2	17	-
JADGMR010000034.1	80702543	80703890	zf-C2H2	10	-
JADGMR010000034.1	80728410	80729793	zf-C2H2	12	+
JADGMR010000034.1	80743445	80744795	zf-C2H2	13	-
JADGMR010000034.1	80773875	80775816	zf-C2H2	18	-
JADGMR010000034.1	80814875	80815515	zf-C2H2	8	+
JADGMR010000034.1	80834889	80837268	zf-C2H2	21	-
JADGMR010000036.1	35007947	35008793	zf-C2H2	5	-
JADGMR010000037.1	5429692	5431147	zf-C2H2	11	+
JADGMR010000037.1	29187759	29190837	zf-C2H2	8	+
JADGMR010000037.1	70377429	70378398	zf-C2H2	7	-
JADGMR010000038.1	1144952	1152125	zf-C2H2	16	+
JADGMR010000038.1	49380084	49381392	zf-C2H2	6	-
JADGMR010000039.1	31839	33114	zf-C2H2	11	-
JADGMR010000039.1	46092	48420	zf-C2H2	23	-
JADGMR010000039.1	85980	86991	zf-C2H2	10	-
JADGMR010000039.1	43157530	43158379	zf-C2H2	9	-
JADGMR010000039.1	43168918	43170502	zf-C2H2	14	-
JADGMR010000039.1	46354488	46356819	zf-C2H2	5	+
JADGMR010000039.1	47348549	47349647	zf-C2H2	11	-
JADGMR010000039.1	48809603	48811286	zf-C2H2	19	-
JADGMR010000039.1	48859687	48861418	zf-C2H2	16	+
JADGMR010000039.1	48885642	48886233	zf-C2H2	5	+
JADGMR010000039.1	48929104	48930892	zf-C2H2	20	+
JADGMR010000039.1	49032658	49034341	zf-C2H2	17	+
JADGMR010000039.1	50461504	50462644	zf-C2H2	13	+
JADGMR010000039.1	50540644	50541946	zf-C2H2	13	+
JADGMR010000039.1	50570931	50572200	zf-C2H2	11	+
JADGMR010000039.1	50606902	50608162	zf-C2H2	13	-
JADGMR010000039.1	50656548	50658024	zf-C2H2	17	+
JADGMR010000039.1	50771428	50772964	zf-C2H2	15	-
JADGMR010000039.1	50826792	50828232	zf-C2H2	14	+
JADGMR010000039.1	51164554	51165394	zf-C2H2	9	+
JADGMR010000039.1	51515673	51517662	zf-C2H2	9	+
JADGMR010000039.1	55538657	55540415	zf-C2H2	18	+
JADGMR010000039.1	55590658	55592332	zf-C2H2	18	-
JADGMR010000039.1	55639729	55641235	zf-C2H2	14	-
JADGMR010000039.1	55680436	55681876	zf-C2H2	13	-
JADGMR010000039.1	55738875	55739970	zf-C2H2	10	+
JADGMR010000039.1	55756674	55757931	zf-C2H2	10	-
JADGMR010000039.1	55787413	55788949	zf-C2H2	16	-
JADGMR010000039.1	55818212	55819490	zf-C2H2	10	-
JADGMR010000039.1	59460734	59462744	zf-C2H2	18	+
JADGMR010000039.1	59475012	59476767	zf-C2H2	13	-
JADGMR010000039.1	63847101	63847902	zf-C2H2	5	-
JADGMR010000039.1	66927780	66929439	zf-C2H2	16	-
JADGMR010000039.1	66964201	66965497	zf-C2H2	11	+
JADGMR010000039.1	67025270	67027523	zf-C2H2	22	+
JADGMR010000039.1	67091796	67093458	zf-C2H2	14	+
JADGMR010000040.1	22164153	22165095	zf-C2H2	10	-
JADGMR010000040.1	22198159	22199839	zf-C2H2	14	+
JADGMR010000040.1	22233989	22235618	zf-C2H2	14	+
JADGMR010000041.1	3215537	3217286	zf-C2H2	13	-
JADGMR010000041.1	44866400	44867444	zf-C2H2	8	+
JADGMR010000042.1	30842537	30844283	zf-C2H2	16	+
JADGMR010000042.1	38867858	38869451	zf-C2H2	16	+
JADGMR010000042.1	39993261	39994287	zf-C2H2	12	-
JADGMR010000042.1	40016065	40017397	zf-C2H2	11	-
JADGMR010000042.1	40040863	40042474	zf-C2H2	13	-
JADGMR010000042.1	52284655	52285843	zf-C2H2	11	+
JADGMR010000043.1	1054218	1057877	zf-C2H2	10	-
JADGMR010000043.1	2873247	2875167	zf-C2H2	8	+
JADGMR010000043.1	2875669	2876866	zf-C2H2	7	+
JADGMR010000043.1	3746327	3749600	zf-C2H2	5	-
JADGMR010000043.1	36226069	36228145	zf-C2H2	21	-
JADGMR010000043.1	36256248	36257235	zf-C2H2	8	+
JADGMR010000043.1	36262878	36263961	zf-C2H2	9	-
JADGMR010000043.1	44653986	44657511	zf-C2H2	26	+
JADGMR010000043.1	52933894	52935238	zf-C2H2	5	-
JADGMR010000044.1	49256	50468	zf-C2H2	8	+
JADGMR010000044.1	1357842	1366743	zf-C2H2	7	-
JADGMR010000044.1	8048730	8052003	zf-C2H2	26	-
JADGMR010000044.1	8052381	8053569	zf-C2H2	8	-
JADGMR010000044.1	9351946	9355872	zf-C2H2	11	-
JADGMR010000044.1	14897060	14898947	zf-C2H2	17	-
JADGMR010000044.1	23561987	23563688	zf-C2H2	16	+
JADGMR010000044.1	25828773	25831566	zf-C2H2	6	+
JADGMR010000044.1	25970974	25976428	zf-C2H2	10	+
JADGMR010000044.1	27156501	27157644	zf-C2H2	10	+
JADGMR010000044.1	27187112	27188969	zf-C2H2	16	+
JADGMR010000044.1	28816229	28817351	zf-C2H2	8	+
JADGMR010000044.1	37221507	37223811	zf-C2H2	7	+
JADGMR010000044.1	37986358	37989661	zf-C2H2	5	-
JADGMR010000044.1	38860840	38863051	zf-C2H2	6	+
JADGMR010000044.1	40670862	40672137	zf-C2H2	12	+
JADGMR010000044.1	40904914	40906123	zf-C2H2	9	-
JADGMR010000044.1	40986748	40987546	zf-C2H2	5	+
JADGMR010000044.1	41063847	41065431	zf-C2H2	16	+
JADGMR010000044.1	41081282	41082860	zf-C2H2	14	-
JADGMR010000044.1	41115616	41116990	zf-C2H2	11	+
JADGMR010000044.1	41138563	41139574	zf-C2H2	9	+
JADGMR010000044.1	41168315	41170361	zf-C2H2	19	+
JADGMR010000044.1	41195477	41197187	zf-C2H2	15	+
JADGMR010000044.1	41219459	41221361	zf-C2H2	18	+
JADGMR010000044.1	41249249	41250929	zf-C2H2	14	+
JADGMR010000044.1	41259865	41261073	zf-C2H2	13	-
JADGMR010000044.1	41297292	41298954	zf-C2H2	15	-
JADGMR010000044.1	41551425	41552565	zf-C2H2	10	+
JADGMR010000044.1	41563496	41564501	zf-C2H2	6	-
JADGMR010000044.1	41601306	41602719	zf-C2H2	11	-
JADGMR010000044.1	41631877	41636068	zf-C2H2	14	-
JADGMR010000044.1	41880863	41882516	zf-C2H2	13	+
JADGMR010000044.1	41930414	41932088	zf-C2H2	13	+
JADGMR010000044.1	41962466	41964332	zf-C2H2	17	+
JADGMR010000044.1	41995751	41997734	zf-C2H2	15	+
JADGMR010000044.1	42012565	42014059	zf-C2H2	10	+
JADGMR010000044.1	42034207	42036142	zf-C2H2	13	+
JADGMR010000044.1	42056443	42058045	zf-C2H2	13	+
JADGMR010000044.1	42088932	42090132	zf-C2H2	11	-
JADGMR010000044.1	42103055	42104183	zf-C2H2	11	+
JADGMR010000044.1	42116067	42117114	zf-C2H2	8	-
JADGMR010000044.1	42143068	42144790	zf-C2H2	14	+
JADGMR010000044.1	42159733	42161449	zf-C2H2	15	+
JADGMR010000044.1	42189102	42190155	zf-C2H2	8	-
JADGMR010000044.1	42204099	42205770	zf-C2H2	14	-
JADGMR010000044.1	42254689	42256012	zf-C2H2	11	+
JADGMR010000044.1	42290523	42292050	zf-C2H2	13	+
JADGMR010000044.1	42324218	42325613	zf-C2H2	10	+
JADGMR010000044.1	42338647	42340684	zf-C2H2	17	+
JADGMR010000044.1	42349129	42350692	zf-C2H2	12	-
JADGMR010000044.1	42366329	42368003	zf-C2H2	12	+
JADGMR010000044.1	42383195	42384512	zf-C2H2	11	-
JADGMR010000044.1	42439787	42442646	zf-C2H2	30	-
JADGMR010000044.1	42477321	42479736	zf-C2H2	23	-
JADGMR010000044.1	42519377	42521750	zf-C2H2	24	-
JADGMR010000044.1	42535773	42537288	zf-C2H2	14	-
JADGMR010000044.1	42566297	42569240	zf-C2H2	30	-
JADGMR010000044.1	42587507	42590303	zf-C2H2	27	-
JADGMR010000044.1	42606338	42607913	zf-C2H2	13	-
JADGMR010000044.1	42643599	42644910	zf-C2H2	10	-
JADGMR010000044.1	42675435	42676703	zf-C2H2	12	+
JADGMR010000044.1	42724765	42726784	zf-C2H2	16	-
JADGMR010000044.1	42754229	42755720	zf-C2H2	10	-
JADGMR010000044.1	42808029	42809784	zf-C2H2	16	+
JADGMR010000044.1	42852176	42853778	zf-C2H2	13	-
JADGMR010000044.1	42913388	42914318	zf-C2H2	7	+
JADGMR010000044.1	42948426	42950410	zf-C2H2	15	+
JADGMR010000044.1	42974276	42975860	zf-C2H2	9	+
JADGMR010000044.1	42988651	42990580	zf-C2H2	16	+
JADGMR010000044.1	43005443	43006589	zf-C2H2	8	+
JADGMR010000044.1	43034812	43036768	zf-C2H2	14	-
JADGMR010000044.1	43071264	43072029	zf-C2H2	7	+
JADGMR010000044.1	43088498	43089572	zf-C2H2	9	+
JADGMR010000044.1	43094410	43096480	zf-C2H2	21	-
JADGMR010000044.1	43113604	43115314	zf-C2H2	17	-
JADGMR010000044.1	43143791	43145288	zf-C2H2	7	+
JADGMR010000044.1	43218967	43220345	zf-C2H2	12	-
JADGMR010000044.1	43286446	43288408	zf-C2H2	20	-
JADGMR010000044.1	43368417	43370133	zf-C2H2	17	-
JADGMR010000044.1	43407469	43409170	zf-C2H2	15	-
JADGMR010000044.1	43439518	43440961	zf-C2H2	16	-
JADGMR010000044.1	43495040	43496741	zf-C2H2	14	+
JADGMR010000044.1	43543086	43544472	zf-C2H2	13	-
JADGMR010000044.1	43611436	43612417	zf-C2H2	9	+
JADGMR010000044.1	43631848	43633105	zf-C2H2	10	-
JADGMR010000044.1	43701788	43703432	zf-C2H2	15	+
JADGMR010000044.1	43796318	43797809	zf-C2H2	13	+
JADGMR010000044.1	43821523	43822915	zf-C2H2	13	-
JADGMR010000044.1	43863271	43864684	zf-C2H2	13	-
JADGMR010000044.1	43912639	43913683	zf-C2H2	9	-
JADGMR010000044.1	43970227	43971478	zf-C2H2	14	-
JADGMR010000044.1	44033048	44034557	zf-C2H2	11	-
JADGMR010000044.1	44125929	44127390	zf-C2H2	12	+
JADGMR010000044.1	44144893	44146462	zf-C2H2	13	-
JADGMR010000044.1	44245575	44247306	zf-C2H2	15	+
JADGMR010000044.1	44361267	44362209	zf-C2H2	11	-
JADGMR010000044.1	44419339	44420752	zf-C2H2	13	+
JADGMR010000044.1	45410417	45412073	zf-C2H2	14	+
JADGMR010000044.1	45426588	45428348	zf-C2H2	19	-
JADGMR010000044.1	45482205	45483753	zf-C2H2	14	-
JADGMR010000044.1	45640608	45641574	zf-C2H2	6	-
JADGMR010000044.1	45663276	45664233	zf-C2H2	6	+
JADGMR010000044.1	45667836	45672313	zf-C2H2	25	-
JADGMR010000044.1	45686099	45687338	zf-C2H2	9	+
JADGMR010000044.1	45696352	45698971	zf-C2H2	9	+
JADGMR010000044.1	45763110	45765855	zf-C2H2	24	-
JADGMR010000044.1	46884163	46885516	zf-C2H2	13	-
JADGMR010000044.1	47006273	47007155	zf-C2H2	10	+
JADGMR010000044.1	47118031	47119996	zf-C2H2	14	-
JADGMR010000044.1	47152099	47154337	zf-C2H2	18	-
JADGMR010000044.1	47187781	47190196	zf-C2H2	20	-
JADGMR010000044.1	47300107	47301946	zf-C2H2	14	+
JADGMR010000044.1	47370686	47372354	zf-C2H2	10	+
JADGMR010000044.1	47426478	47428401	zf-C2H2	15	+
JADGMR010000044.1	47474990	47476529	zf-C2H2	9	+
JADGMR010000044.1	47476823	47478983	zf-C2H2	18	+
JADGMR010000044.1	47521334	47523827	zf-C2H2	21	+
JADGMR010000044.1	47557760	47560355	zf-C2H2	22	+
JADGMR010000044.1	47591103	47593211	zf-C2H2	17	+
JADGMR010000044.1	47593459	47593858	zf-C2H2	5	+
JADGMR010000044.1	47620526	47622578	zf-C2H2	16	+
JADGMR010000044.1	47656292	47658680	zf-C2H2	19	+
JADGMR010000044.1	47659148	47659727	zf-C2H2	6	+
JADGMR010000044.1	47686622	47688897	zf-C2H2	20	+
JADGMR010000044.1	47728842	47730999	zf-C2H2	18	+
JADGMR010000044.1	47778839	47781776	zf-C2H2	26	-
JADGMR010000044.1	47809321	47811916	zf-C2H2	23	-
JADGMR010000044.1	47849014	47851171	zf-C2H2	18	-
JADGMR010000044.1	47928586	47929903	zf-C2H2	9	-
JADGMR010000044.1	47949668	47951237	zf-C2H2	12	-
JADGMR010000044.1	47971530	47973345	zf-C2H2	16	-
JADGMR010000044.1	48062774	48064799	zf-C2H2	16	+
JADGMR010000044.1	48080148	48082497	zf-C2H2	22	-
JADGMR010000044.1	48123159	48124701	zf-C2H2	12	-
JADGMR010000044.1	48157188	48159276	zf-C2H2	18	+
JADGMR010000044.1	48313983	48314493	zf-C2H2	5	-
JADGMR010000044.1	48325063	48326494	zf-C2H2	9	-
JADGMR010000044.1	48344138	48346142	zf-C2H2	19	-
JADGMR010000044.1	48362407	48364186	zf-C2H2	13	-
JADGMR010000044.1	48386406	48388152	zf-C2H2	17	-
JADGMR010000044.1	48415978	48417814	zf-C2H2	14	-
JADGMR010000044.1	48440896	48442837	zf-C2H2	16	+
JADGMR010000044.1	48462977	48464369	zf-C2H2	11	+
JADGMR010000044.1	48486116	48487613	zf-C2H2	11	+
JADGMR010000044.1	48499142	48500948	zf-C2H2	19	+
JADGMR010000044.1	48518568	48520515	zf-C2H2	19	+
JADGMR010000044.1	48537679	48538183	zf-C2H2	7	+
JADGMR010000044.1	48702812	48704810	zf-C2H2	16	-
JADGMR010000044.1	49383051	49384878	zf-C2H2	14	-
JADGMR010000044.1	49430133	49430922	zf-C2H2	7	-
JADGMR010000044.1	49472050	49473271	zf-C2H2	12	-
JADGMR010000044.1	49515954	49516713	zf-C2H2	6	+
JADGMR010000044.1	49543783	49546204	zf-C2H2	23	+
JADGMR010000044.1	49605746	49607489	zf-C2H2	19	+
JADGMR010000044.1	49632194	49634282	zf-C2H2	24	+
JADGMR010000044.1	51093275	51096077	zf-C2H2	29	-
JADGMR010000044.1	52274271	52276406	zf-C2H2	16	-
JADGMR010000044.1	52394878	52397665	zf-C2H2	20	-
JADGMR010000044.1	52853084	52853786	zf-C2H2	6	+
JADGMR010000044.1	53137566	53139294	zf-C2H2	17	+
JADGMR010000044.1	53158564	53160148	zf-C2H2	16	-
JADGMR010000044.1	53218908	53220753	zf-C2H2	17	+
JADGMR010000044.1	53249867	53251325	zf-C2H2	14	+
JADGMR010000044.1	53277210	53279133	zf-C2H2	19	+
JADGMR010000044.1	53302252	53304487	zf-C2H2	19	+
JADGMR010000044.1	53334454	53336593	zf-C2H2	20	+
JADGMR010000044.1	53361384	53363199	zf-C2H2	15	+
JADGMR010000044.1	53435946	53437929	zf-C2H2	16	-
JADGMR010000044.1	53511002	53513516	zf-C2H2	18	-
JADGMR010000044.1	53586328	53588026	zf-C2H2	12	-
JADGMR010000044.1	53610757	53613007	zf-C2H2	18	-
JADGMR010000044.1	53655043	53656810	zf-C2H2	13	-
JADGMR010000044.1	53685952	53686557	zf-C2H2	6	-
JADGMR010000044.1	54112796	54113804	zf-C2H2	6	-
JADGMR010000044.1	56361500	56362592	zf-C2H2	5	+
JADGMR010000044.1	57653238	57655983	zf-C2H2	21	+
JADGMR010000044.1	57674610	57676527	zf-C2H2	17	-
JADGMR010000045.1	21772414	21776110	zf-C2H2	10	-
JADGMR010000045.1	46975511	46976552	zf-C2H2	10	-
JADGMR010000045.1	47153008	47154538	zf-C2H2	5	-
JADGMR010000045.1	48920390	48921551	zf-C2H2	7	-
JADGMR010000045.1	48941175	48942255	zf-C2H2	8	-
JADGMR010000045.1	48964493	48965951	zf-C2H2	10	-
JADGMR010000045.1	57184137	57186534	zf-C2H2	15	-
JADGMR010000045.1	57295083	57296568	zf-C2H2	13	-
JADGMR010000045.1	57335035	57336520	zf-C2H2	13	+
JADGMR010000046.1	1174659	1176819	zf-C2H2	10	-
JADGMR010000047.1	1585984	1587403	zf-C2H2	5	-
JADGMR010000047.1	4422235	4423957	zf-C2H2	5	-
JADGMR010000047.1	6277198	6278977	zf-C2H2	16	-
JADGMR010000047.1	19827616	19828714	zf-C2H2	8	+
JADGMR010000047.1	21200768	21201608	zf-C2H2	5	+
JADGMR010000047.1	22485290	22486562	zf-C2H2	6	-
JADGMR010000047.1	34065294	34067184	zf-C2H2	13	-
JADGMR010000047.1	34106826	34108098	zf-C2H2	13	+
JADGMR010000047.1	38174519	38177156	zf-C2H2	6	-
JADGMR010000047.1	38412953	38413823	zf-C2H2	6	-
JADGMR010000047.1	38467078	38468563	zf-C2H2	6	-
JADGMR010000047.1	39378146	39381281	zf-C2H2	5	+
JADGMR010000047.1	39633472	39635122	zf-C2H2	5	-
JADGMR010000048.1	11309990	11312156	zf-C2H2	16	+
JADGMR010000048.1	30172923	30174489	zf-C2H2	10	+
JADGMR010000049.1	8363	9536	zf-C2H2	7	-
JADGMR010000049.1	44471662	44473921	zf-C2H2	6	+
JADGMR010000050.1	5186207	5188523	zf-C2H2	6	+
JADGMR010000050.1	34245870	34248012	zf-C2H2	9	-
JADGMR010000051.1	23469237	23469744	zf-C2H2	5	-
JADGMR010000051.1	38805884	38806673	zf-C2H2	5	-
JADGMR010000052.1	21138372	21140019	zf-C2H2	7	+
JADGMR010000052.1	21854047	21855442	zf-C2H2	12	-
JADGMR010000052.1	21904048	21905512	zf-C2H2	14	+
JADGMR010000053.1	26663046	26664468	zf-C2H2	16	+
JADGMR010000053.1	26692244	26693552	zf-C2H2	13	-
JADGMR010000053.1	27021200	27021935	zf-C2H2	8	-
JADGMR010000055.1	7109281	7110598	zf-C2H2	7	-
JADGMR010000055.1	7672749	7674396	zf-C2H2	14	+
JADGMR010000055.1	7675472	7677188	zf-C2H2	14	+
JADGMR010000055.1	8084917	8085601	zf-C2H2	5	+
JADGMR010000055.1	8110614	8111949	zf-C2H2	11	+
JADGMR010000055.1	8143960	8144836	zf-C2H2	7	-
JADGMR010000055.1	8178950	8179766	zf-C2H2	7	+
JADGMR010000055.1	8232041	8233004	zf-C2H2	8	-
JADGMR010000055.1	8256983	8258195	zf-C2H2	8	+
JADGMR010000055.1	8275402	8276059	zf-C2H2	5	-
JADGMR010000055.1	8321481	8322321	zf-C2H2	8	-
JADGMR010000055.1	8338041	8339034	zf-C2H2	9	-
JADGMR010000055.1	8389763	8390726	zf-C2H2	9	-
JADGMR010000055.1	8412232	8413213	zf-C2H2	7	-
JADGMR010000055.1	9084625	9086653	zf-C2H2	19	+
JADGMR010000055.1	9121252	9122584	zf-C2H2	10	-
JADGMR010000055.1	9150580	9152641	zf-C2H2	19	+
JADGMR010000055.1	9485757	9486966	zf-C2H2	11	+
JADGMR010000055.1	18728033	18731108	zf-C2H2	7	+
JADGMR010000057.1	1987311	1988303	zf-C2H2	5	+
JADGMR010000057.1	9712729	9717148	zf-C2H2	8	+
JADGMR010000057.1	11474716	11477594	zf-C2H2	15	-
JADGMR010000057.1	17165288	17166551	zf-C2H2	12	-
JADGMR010000057.1	25047221	25048502	zf-C2H2	10	+
JADGMR010000057.1	30664429	30669076	zf-C2H2	14	+
JADGMR010000057.1	30844763	30845963	zf-C2H2	9	+
JADGMR010000057.1	30892771	30893929	zf-C2H2	10	+
JADGMR010000057.1	30934741	30935692	zf-C2H2	9	+
JADGMR010000058.1	1300316	1301711	zf-C2H2	11	+
JADGMR010000058.1	1895340	1897188	zf-C2H2	5	+
JADGMR010000058.1	2481891	2483826	zf-C2H2	12	-
JADGMR010000058.1	2502746	2504365	zf-C2H2	14	-
JADGMR010000058.1	10998706	11000071	zf-C2H2	5	-
JADGMR010000058.1	24475252	24476101	zf-C2H2	9	+
JADGMR010000058.1	29988454	29989675	zf-C2H2	9	-
JADGMR010000058.1	30001920	30003780	zf-C2H2	18	-
JADGMR010000058.1	30041919	30043305	zf-C2H2	15	+
JADGMR010000058.1	30073168	30075208	zf-C2H2	19	+
JADGMR010000058.1	30100938	30102162	zf-C2H2	12	+
JADGMR010000058.1	30128897	30129290	zf-C2H2	5	-
JADGMR010000058.1	30154655	30156161	zf-C2H2	13	+
JADGMR010000058.1	30201454	30203905	zf-C2H2	24	+
JADGMR010000059.1	53241	56184	zf-C2H2	25	-
JADGMR010000059.1	423348	425277	zf-C2H2	19	+
JADGMR010000059.1	468666	470427	zf-C2H2	11	+
JADGMR010000059.1	23970773	23972117	zf-C2H2	14	-
JADGMR010000059.1	27680880	27682443	zf-C2H2	13	-
JADGMR010000059.1	29131360	29133910	zf-C2H2	19	+
JADGMR010000060.1	2186577	2188689	zf-C2H2	11	-
JADGMR010000060.1	9530835	9531720	zf-C2H2	7	-
JADGMR010000061.1	98268	101334	zf-C2H2	9	+
JADGMR010000061.1	466464	468463	zf-C2H2	8	+
JADGMR010000061.1	1851505	1855072	zf-C2H2	6	-
JADGMR010000061.1	11832452	11834198	zf-C2H2	5	+
JADGMR010000240.1	15919	17332	zf-C2H2	11	+
JADGMR010001061.1	1288	2884	zf-C2H2	9	-
JADGMR010001999.1	55	1582	zf-C2H2	9	-
JADGMR010002312.1	249	1428	zf-C2H2	14	-
JADGMR010003539.1	0	1059	zf-C2H2	12	+
JADGMR010003893.1	2	1001	zf-C2H2	9	+
```
