## Supplementary Data 2 for "Transposable elements drive the evolution of metazoan zinc finger genes": Ursus_thibetanus_znfs.bed

```
WEIE01000002.1	21057255	21058524	zf-C2H2	6	+
WEIE01000002.1	68985776	68992952	zf-C2H2	16	-
WEIE01000003.1	30273504	30274350	zf-C2H2	5	+
WEIE01000004.1	11899215	11899902	zf-C2H2	5	+
WEIE01000004.1	11902010	11902955	zf-C2H2	9	+
WEIE01000004.1	11905635	11908797	zf-C2H2	20	+
WEIE01000006.1	7453925	7456538	zf-C2H2	7	+
WEIE01000006.1	7592121	7597749	zf-C2H2	9	+
WEIE01000006.1	31001219	31003802	zf-C2H2	6	+
WEIE01000006.1	46731492	46733031	zf-C2H2	12	+
WEIE01000006.1	54341102	54342632	zf-C2H2	9	-
WEIE01000007.1	5343175	5344519	zf-C2H2	5	+
WEIE01000007.1	13525060	13528585	zf-C2H2	26	-
WEIE01000007.1	21853272	21854355	zf-C2H2	9	+
WEIE01000007.1	21860027	21861014	zf-C2H2	8	-
WEIE01000007.1	21889098	21891174	zf-C2H2	21	+
WEIE01000007.1	54026851	54030124	zf-C2H2	5	+
WEIE01000007.1	54899842	54901762	zf-C2H2	8	-
WEIE01000007.1	56701826	56705480	zf-C2H2	10	+
WEIE01000008.1	21536190	21539853	zf-C2H2	10	-
WEIE01000008.1	46484133	46485174	zf-C2H2	10	-
WEIE01000008.1	48421833	48422994	zf-C2H2	7	-
WEIE01000008.1	48442615	48443695	zf-C2H2	8	-
WEIE01000008.1	48466168	48467626	zf-C2H2	10	-
WEIE01000008.1	56483742	56486139	zf-C2H2	15	-
WEIE01000008.1	56573863	56575348	zf-C2H2	13	-
WEIE01000008.1	56616616	56618101	zf-C2H2	13	+
WEIE01000009.1	18698418	18700014	zf-C2H2	7	-
WEIE01000010.1	2414678	2417960	zf-C2H2	5	-
WEIE01000011.1	11118522	11120664	zf-C2H2	9	+
WEIE01000011.1	40023644	40025960	zf-C2H2	6	-
WEIE01000012.1	1018503	1020663	zf-C2H2	10	-
WEIE01000013.1	2884814	2887892	zf-C2H2	8	+
WEIE01000014.1	22700574	22702203	zf-C2H2	14	-
WEIE01000014.1	22731132	22732812	zf-C2H2	14	-
WEIE01000014.1	22765811	22766753	zf-C2H2	10	+
WEIE01000015.1	10458885	10460148	zf-C2H2	9	+
WEIE01000015.1	17622332	17623250	zf-C2H2	5	-
WEIE01000016.1	2411310	2412480	zf-C2H2	8	-
WEIE01000016.1	2437648	2439163	zf-C2H2	10	+
WEIE01000016.1	2454790	2455858	zf-C2H2	9	+
WEIE01000016.1	2469276	2470653	zf-C2H2	12	+
WEIE01000016.1	15455026	15456617	zf-C2H2	11	+
WEIE01000018.1	18708250	18709966	zf-C2H2	7	-
WEIE01000018.1	35437073	35439263	zf-C2H2	18	-
WEIE01000018.1	35461075	35463088	zf-C2H2	19	-
WEIE01000018.1	35510272	35511589	zf-C2H2	9	+
WEIE01000018.1	35544043	35547895	zf-C2H2	5	+
WEIE01000018.1	35644441	35645623	zf-C2H2	9	-
WEIE01000018.1	35684301	35685384	zf-C2H2	5	-
WEIE01000018.1	35810978	35812514	zf-C2H2	12	-
WEIE01000018.1	35952504	35954265	zf-C2H2	15	+
WEIE01000018.1	35975664	35977646	zf-C2H2	11	+
WEIE01000018.1	35987255	35987882	zf-C2H2	5	+
WEIE01000019.1	7445128	7446250	zf-C2H2	8	-
WEIE01000019.1	9047707	9049573	zf-C2H2	16	-
WEIE01000019.1	9078926	9080069	zf-C2H2	10	-
WEIE01000019.1	10236664	10242124	zf-C2H2	10	-
WEIE01000019.1	10381840	10384630	zf-C2H2	6	-
WEIE01000019.1	12645754	12647455	zf-C2H2	16	-
WEIE01000019.1	21214529	21216416	zf-C2H2	17	+
WEIE01000019.1	26695924	26699872	zf-C2H2	10	+
WEIE01000019.1	27990893	27994166	zf-C2H2	26	+
WEIE01000019.1	34590546	34599489	zf-C2H2	7	+
WEIE01000019.1	34673636	34675565	zf-C2H2	5	+
WEIE01000021.1	29166532	29169052	zf-C2H2	7	+
WEIE01000022.1	18902933	18904982	zf-C2H2	6	+
WEIE01000023.1	31849384	31851316	zf-C2H2	13	+
WEIE01000024.1	29690793	29691804	zf-C2H2	10	+
WEIE01000024.1	29728949	29731277	zf-C2H2	23	+
WEIE01000024.1	29744040	29745315	zf-C2H2	11	+
WEIE01000026.1	1377923	1379492	zf-C2H2	10	-
WEIE01000026.1	20115191	20117357	zf-C2H2	16	-
WEIE01000028.1	23745837	23747442	zf-C2H2	13	-
WEIE01000028.1	23991340	23992933	zf-C2H2	14	+
WEIE01000028.1	24026323	24027961	zf-C2H2	13	+
WEIE01000028.1	24051686	24053009	zf-C2H2	12	+
WEIE01000028.1	24101683	24103225	zf-C2H2	14	+
WEIE01000028.1	24127430	24128852	zf-C2H2	12	+
WEIE01000029.1	20731604	20733251	zf-C2H2	7	+
WEIE01000029.1	21446053	21447448	zf-C2H2	12	-
WEIE01000029.1	21495967	21497431	zf-C2H2	14	+
WEIE01000030.1	14930046	14933121	zf-C2H2	7	-
WEIE01000030.1	24037199	24038408	zf-C2H2	11	-
WEIE01000030.1	24359699	24361760	zf-C2H2	19	-
WEIE01000030.1	24389723	24391055	zf-C2H2	10	+
WEIE01000030.1	24425404	24427432	zf-C2H2	19	-
WEIE01000031.1	5464536	5466282	zf-C2H2	16	+
WEIE01000031.1	13323544	13325137	zf-C2H2	16	+
WEIE01000031.1	14458897	14459923	zf-C2H2	12	-
WEIE01000031.1	14481705	14483037	zf-C2H2	11	-
WEIE01000031.1	14505996	14507607	zf-C2H2	13	-
WEIE01000032.1	21324884	21326195	zf-C2H2	15	+
WEIE01000032.1	21353035	21354352	zf-C2H2	13	-
WEIE01000033.1	8746958	8748677	zf-C2H2	10	-
WEIE01000034.1	12886051	12887797	zf-C2H2	5	-
WEIE01000035.1	10105199	10106420	zf-C2H2	12	-
WEIE01000037.1	18354431	18355475	zf-C2H2	8	-
WEIE01000038.1	14617001	14618540	zf-C2H2	13	-
WEIE01000038.1	14661258	14663541	zf-C2H2	19	+
WEIE01000038.1	14683595	14684663	zf-C2H2	13	-
WEIE01000038.1	14726062	14728321	zf-C2H2	18	+
WEIE01000038.1	14788699	14790793	zf-C2H2	19	+
WEIE01000038.1	14841229	14842720	zf-C2H2	14	+
WEIE01000039.1	4500716	4501580	zf-C2H2	6	+
WEIE01000039.1	5121880	5123479	zf-C2H2	15	-
WEIE01000039.1	5146895	5148227	zf-C2H2	8	+
WEIE01000039.1	5159852	5160755	zf-C2H2	5	+
WEIE01000039.1	5229167	5229935	zf-C2H2	6	-
WEIE01000039.1	5280689	5281886	zf-C2H2	11	+
WEIE01000039.1	5296437	5297190	zf-C2H2	5	+
WEIE01000039.1	5318102	5318897	zf-C2H2	5	-
WEIE01000039.1	5371402	5372197	zf-C2H2	6	-
WEIE01000039.1	5404475	5405711	zf-C2H2	11	-
WEIE01000039.1	6472310	6473126	zf-C2H2	5	-
WEIE01000040.1	8886741	8888046	zf-C2H2	6	+
WEIE01000041.1	5731	6682	zf-C2H2	9	-
WEIE01000041.1	41349	42507	zf-C2H2	10	-
WEIE01000041.1	76656	77856	zf-C2H2	9	-
WEIE01000041.1	244561	249202	zf-C2H2	14	-
WEIE01000041.1	5780547	5781828	zf-C2H2	10	-
WEIE01000041.1	13579583	13580846	zf-C2H2	12	+
WEIE01000043.1	9099641	9100853	zf-C2H2	13	-
WEIE01000046.1	5028	7971	zf-C2H2	25	-
WEIE01000046.1	356792	358721	zf-C2H2	19	+
WEIE01000046.1	401270	403031	zf-C2H2	11	+
WEIE01000047.1	2169626	2170475	zf-C2H2	9	-
WEIE01000048.1	248101	249958	zf-C2H2	5	-
WEIE01000048.1	2033385	2035164	zf-C2H2	16	-
WEIE01000049.1	10785884	10787156	zf-C2H2	6	+
WEIE01000049.1	12068858	12070109	zf-C2H2	5	-
WEIE01000049.1	13409613	13410426	zf-C2H2	7	-
WEIE01000050.1	8717172	8718516	zf-C2H2	14	-
WEIE01000050.1	12294832	12296395	zf-C2H2	13	-
WEIE01000050.1	13718740	13720843	zf-C2H2	14	+
WEIE01000052.1	2312080	2313994	zf-C2H2	12	+
WEIE01000052.1	4046865	4051284	zf-C2H2	8	-
WEIE01000053.1	255862	256834	zf-C2H2	7	+
WEIE01000053.1	283958	284816	zf-C2H2	7	+
WEIE01000053.1	297418	298693	zf-C2H2	9	+
WEIE01000053.1	8952843	8954031	zf-C2H2	11	-
WEIE01000053.1	9476086	9481456	zf-C2H2	32	-
WEIE01000053.1	9489167	9489866	zf-C2H2	6	+
WEIE01000053.1	9490340	9491588	zf-C2H2	10	+
WEIE01000053.1	9702143	9704825	zf-C2H2	19	+
WEIE01000053.1	9845940	9847362	zf-C2H2	11	+
WEIE01000053.1	9856500	9857760	zf-C2H2	12	+
WEIE01000053.1	9873087	9874140	zf-C2H2	7	+
WEIE01000053.1	9891548	9892712	zf-C2H2	7	+
WEIE01000053.1	9899340	9900930	zf-C2H2	10	+
WEIE01000053.1	9979280	9980177	zf-C2H2	10	-
WEIE01000053.1	9992795	9994634	zf-C2H2	12	-
WEIE01000053.1	13077850	13078828	zf-C2H2	6	+
WEIE01000054.1	2926018	2927602	zf-C2H2	14	+
WEIE01000054.1	2938133	2938982	zf-C2H2	9	+
WEIE01000057.1	8335173	8336823	zf-C2H2	5	+
WEIE01000057.1	8588669	8591804	zf-C2H2	5	-
WEIE01000057.1	9498193	9499681	zf-C2H2	6	+
WEIE01000057.1	9553140	9554010	zf-C2H2	6	+
WEIE01000057.1	9788871	9790290	zf-C2H2	5	+
WEIE01000058.1	1511634	1513644	zf-C2H2	18	+
WEIE01000058.1	1526002	1527757	zf-C2H2	13	-
WEIE01000058.1	5766205	5767006	zf-C2H2	5	-
WEIE01000058.1	8790506	8792165	zf-C2H2	16	-
WEIE01000058.1	8826757	8828053	zf-C2H2	11	+
WEIE01000058.1	8886942	8889183	zf-C2H2	21	+
WEIE01000058.1	8953038	8954700	zf-C2H2	14	+
WEIE01000060.1	4094928	4096116	zf-C2H2	11	+
WEIE01000061.1	5547579	5548368	zf-C2H2	5	+
WEIE01000063.1	9951939	9954198	zf-C2H2	6	+
WEIE01000065.1	205088	205823	zf-C2H2	8	-
WEIE01000069.1	2149817	2151929	zf-C2H2	11	-
WEIE01000069.1	9404492	9405377	zf-C2H2	7	-
WEIE01000072.1	1829268	1830546	zf-C2H2	10	+
WEIE01000072.1	1845181	1846717	zf-C2H2	16	+
WEIE01000072.1	1875590	1876847	zf-C2H2	10	+
WEIE01000072.1	1895987	1897082	zf-C2H2	10	-
WEIE01000072.1	1951408	1952821	zf-C2H2	14	+
WEIE01000072.1	1991948	1993454	zf-C2H2	15	+
WEIE01000072.1	2041203	2042877	zf-C2H2	18	+
WEIE01000072.1	2078593	2080351	zf-C2H2	18	-
WEIE01000072.1	5958347	5960333	zf-C2H2	9	-
WEIE01000072.1	6315186	6316026	zf-C2H2	9	-
WEIE01000072.1	6642210	6643650	zf-C2H2	14	-
WEIE01000072.1	6695762	6697298	zf-C2H2	15	+
WEIE01000072.1	6795126	6796602	zf-C2H2	17	-
WEIE01000072.1	6845219	6846479	zf-C2H2	13	+
WEIE01000072.1	6879865	6881134	zf-C2H2	11	-
WEIE01000072.1	6923783	6924980	zf-C2H2	11	-
WEIE01000072.1	7007247	7008387	zf-C2H2	13	-
WEIE01000072.1	8403681	8405364	zf-C2H2	17	-
WEIE01000072.1	8489506	8491261	zf-C2H2	20	-
WEIE01000072.1	8534342	8534933	zf-C2H2	5	-
WEIE01000072.1	8559620	8561351	zf-C2H2	16	-
WEIE01000072.1	8609440	8611144	zf-C2H2	18	+
WEIE01000072.1	10045082	10046180	zf-C2H2	11	+
WEIE01000074.1	7136733	7138413	zf-C2H2	12	-
WEIE01000074.1	7871075	7871567	zf-C2H2	5	-
WEIE01000074.1	7945325	7946558	zf-C2H2	13	+
WEIE01000074.1	7972307	7974368	zf-C2H2	19	-
WEIE01000074.1	8377965	8379679	zf-C2H2	16	+
WEIE01000074.1	8459710	8461408	zf-C2H2	16	-
WEIE01000074.1	8544668	8546399	zf-C2H2	15	-
WEIE01000077.1	5038482	5041671	zf-C2H2	9	-
WEIE01000086.1	279483	280938	zf-C2H2	11	+
WEIE01000091.1	6460802	6461978	zf-C2H2	7	+
WEIE01000092.1	58298	59180	zf-C2H2	8	-
WEIE01000092.1	97770	98673	zf-C2H2	8	-
WEIE01000092.1	113177	114617	zf-C2H2	10	-
WEIE01000092.1	140817	141969	zf-C2H2	9	-
WEIE01000092.1	171319	172513	zf-C2H2	7	+
WEIE01000092.1	177816	178944	zf-C2H2	10	-
WEIE01000092.1	206135	207467	zf-C2H2	11	-
WEIE01000092.1	2006391	2008161	zf-C2H2	6	+
WEIE01000092.1	2034730	2037124	zf-C2H2	15	+
WEIE01000092.1	2072775	2075508	zf-C2H2	24	+
WEIE01000092.1	2087305	2089216	zf-C2H2	19	-
WEIE01000092.1	2144168	2146100	zf-C2H2	18	+
WEIE01000092.1	2176936	2178025	zf-C2H2	8	-
WEIE01000093.1	35109	37266	zf-C2H2	18	-
WEIE01000093.1	114740	116129	zf-C2H2	10	-
WEIE01000093.1	123669	125484	zf-C2H2	16	-
WEIE01000093.1	214909	216934	zf-C2H2	16	+
WEIE01000093.1	233703	236052	zf-C2H2	22	-
WEIE01000093.1	281777	283319	zf-C2H2	12	-
WEIE01000093.1	314209	316303	zf-C2H2	18	+
WEIE01000093.1	452319	452829	zf-C2H2	5	-
WEIE01000093.1	463390	464824	zf-C2H2	9	-
WEIE01000093.1	482843	484847	zf-C2H2	19	-
WEIE01000093.1	500907	502686	zf-C2H2	13	-
WEIE01000093.1	525163	526909	zf-C2H2	17	-
WEIE01000093.1	554749	556585	zf-C2H2	14	-
WEIE01000093.1	579735	581676	zf-C2H2	16	+
WEIE01000093.1	601533	602927	zf-C2H2	11	+
WEIE01000093.1	624020	625517	zf-C2H2	11	+
WEIE01000093.1	637147	638953	zf-C2H2	19	+
WEIE01000093.1	655143	657090	zf-C2H2	19	+
WEIE01000093.1	674082	674586	zf-C2H2	7	+
WEIE01000093.1	807642	809640	zf-C2H2	16	-
WEIE01000093.1	1721264	1723187	zf-C2H2	17	+
WEIE01000093.1	1741950	1744695	zf-C2H2	21	-
WEIE01000093.1	2991162	2992254	zf-C2H2	5	-
WEIE01000093.1	5120490	5121498	zf-C2H2	6	+
WEIE01000093.1	5547416	5549183	zf-C2H2	13	+
WEIE01000093.1	5591175	5593425	zf-C2H2	18	+
WEIE01000093.1	5616206	5617904	zf-C2H2	12	+
WEIE01000093.1	5678288	5680802	zf-C2H2	18	+
WEIE01000093.1	5750508	5752494	zf-C2H2	16	+
WEIE01000093.1	5793894	5795709	zf-C2H2	15	-
WEIE01000093.1	5820818	5822957	zf-C2H2	20	-
WEIE01000093.1	5852962	5855194	zf-C2H2	19	-
WEIE01000093.1	5873444	5875367	zf-C2H2	19	-
WEIE01000093.1	5901390	5902848	zf-C2H2	14	-
WEIE01000093.1	5931625	5933470	zf-C2H2	18	-
WEIE01000093.1	5985782	5987366	zf-C2H2	16	+
WEIE01000093.1	6006886	6008062	zf-C2H2	11	-
WEIE01000093.1	6286874	6287576	zf-C2H2	6	-
WEIE01000094.1	716619	718995	zf-C2H2	7	+
WEIE01000094.1	1484642	1487945	zf-C2H2	5	-
WEIE01000094.1	2352303	2354514	zf-C2H2	6	+
WEIE01000094.1	4158387	4159662	zf-C2H2	12	+
WEIE01000094.1	4242591	4243776	zf-C2H2	11	+
WEIE01000094.1	4298360	4299907	zf-C2H2	18	+
WEIE01000094.1	4314404	4316060	zf-C2H2	14	-
WEIE01000094.1	5286824	5288234	zf-C2H2	13	-
WEIE01000094.1	5345512	5346454	zf-C2H2	11	+
WEIE01000094.1	5420963	5422694	zf-C2H2	15	-
WEIE01000094.1	5519192	5520761	zf-C2H2	13	+
WEIE01000094.1	5538214	5539675	zf-C2H2	12	-
WEIE01000094.1	5624517	5626026	zf-C2H2	11	+
WEIE01000094.1	5688255	5689506	zf-C2H2	14	+
WEIE01000094.1	5744661	5745705	zf-C2H2	9	+
WEIE01000094.1	5791110	5792523	zf-C2H2	13	+
WEIE01000094.1	5820431	5821823	zf-C2H2	13	+
WEIE01000094.1	5843415	5844930	zf-C2H2	13	-
WEIE01000094.1	5893503	5895147	zf-C2H2	15	-
WEIE01000094.1	5962595	5963852	zf-C2H2	10	+
WEIE01000094.1	5984703	5985684	zf-C2H2	9	-
WEIE01000094.1	6045110	6046496	zf-C2H2	13	+
WEIE01000094.1	6096257	6097958	zf-C2H2	14	-
WEIE01000094.1	6152273	6153716	zf-C2H2	16	+
WEIE01000094.1	6181909	6183610	zf-C2H2	14	+
WEIE01000094.1	6221652	6223368	zf-C2H2	17	+
WEIE01000094.1	6293076	6295038	zf-C2H2	20	+
WEIE01000097.1	19222	19918	zf-C2H2	5	-
WEIE01000097.1	1031107	1031983	zf-C2H2	7	+
WEIE01000097.1	1044555	1045665	zf-C2H2	11	-
WEIE01000097.1	1082630	1083938	zf-C2H2	10	+
WEIE01000097.1	1746200	1747874	zf-C2H2	14	-
WEIE01000099.1	4966297	4967746	zf-C2H2	5	-
WEIE01000100.1	3292111	3293728	zf-C2H2	14	+
WEIE01000100.1	3312603	3314538	zf-C2H2	12	+
WEIE01000100.1	3870584	3872432	zf-C2H2	5	-
WEIE01000100.1	4437787	4439182	zf-C2H2	11	-
WEIE01000108.1	2705208	2708775	zf-C2H2	6	+
WEIE01000116.1	3093399	3095148	zf-C2H2	13	+
WEIE01000117.1	1860821	1861790	zf-C2H2	7	+
WEIE01000118.1	416225	417740	zf-C2H2	9	-
WEIE01000120.1	158767	159676	zf-C2H2	7	-
WEIE01000120.1	244198	244993	zf-C2H2	5	-
WEIE01000124.1	2318940	2320359	zf-C2H2	5	+
WEIE01000126.1	6248	7661	zf-C2H2	11	-
WEIE01000126.1	85960	87847	zf-C2H2	19	+
WEIE01000126.1	125720	127301	zf-C2H2	13	-
WEIE01000126.1	175876	177703	zf-C2H2	14	-
WEIE01000126.1	224420	225113	zf-C2H2	7	-
WEIE01000126.1	249324	250545	zf-C2H2	12	-
WEIE01000126.1	294093	294531	zf-C2H2	6	+
WEIE01000126.1	321316	323737	zf-C2H2	24	+
WEIE01000126.1	388038	389781	zf-C2H2	19	+
WEIE01000126.1	413967	414919	zf-C2H2	11	+
WEIE01000126.1	1867704	1870590	zf-C2H2	30	-
WEIE01000138.1	43521	45654	zf-C2H2	18	-
WEIE01000138.1	92168	93962	zf-C2H2	13	-
WEIE01000138.1	147607	149163	zf-C2H2	9	-
WEIE01000138.1	219212	220922	zf-C2H2	13	-
WEIE01000138.1	348873	351111	zf-C2H2	18	+
WEIE01000138.1	383590	385591	zf-C2H2	14	+
WEIE01000138.1	487989	488787	zf-C2H2	9	-
WEIE01000138.1	552241	553594	zf-C2H2	13	+
WEIE01000138.1	1625977	1629311	zf-C2H2	17	+
WEIE01000138.1	1691418	1693155	zf-C2H2	9	-
WEIE01000138.1	1701846	1703085	zf-C2H2	9	-
WEIE01000138.1	1716545	1719986	zf-C2H2	20	+
WEIE01000138.1	1723598	1724555	zf-C2H2	6	-
WEIE01000139.1	1027377	1028649	zf-C2H2	13	-
WEIE01000139.1	1074667	1076557	zf-C2H2	13	+
WEIE01000148.1	22273	24214	zf-C2H2	18	+
WEIE01000148.1	53477	54827	zf-C2H2	13	+
WEIE01000148.1	68468	69851	zf-C2H2	12	-
WEIE01000148.1	94339	95686	zf-C2H2	10	+
WEIE01000148.1	130648	132529	zf-C2H2	17	+
WEIE01000148.1	161015	161447	zf-C2H2	5	-
WEIE01000148.1	482045	483371	zf-C2H2	5	+
WEIE01000148.1	970166	971705	zf-C2H2	13	-
WEIE01000148.1	1228223	1229342	zf-C2H2	9	-
WEIE01000148.1	1246165	1248508	zf-C2H2	7	-
WEIE01000151.1	41105	42086	zf-C2H2	7	+
WEIE01000151.1	62313	63276	zf-C2H2	9	+
WEIE01000151.1	111421	112414	zf-C2H2	9	+
WEIE01000151.1	128004	128844	zf-C2H2	8	+
WEIE01000151.1	170353	171010	zf-C2H2	5	+
WEIE01000151.1	188257	189469	zf-C2H2	8	-
WEIE01000151.1	213876	214839	zf-C2H2	8	+
WEIE01000151.1	263449	264265	zf-C2H2	7	-
WEIE01000151.1	298105	299320	zf-C2H2	8	+
WEIE01000151.1	331331	332666	zf-C2H2	11	-
WEIE01000151.1	357892	358576	zf-C2H2	5	-
WEIE01000151.1	370743	371499	zf-C2H2	5	-
WEIE01000151.1	751384	753031	zf-C2H2	14	-
WEIE01000151.1	1251403	1252669	zf-C2H2	7	+
WEIE01000152.1	838393	839218	zf-C2H2	5	-
WEIE01000153.1	16206	18094	zf-C2H2	17	+
WEIE01000153.1	49294	51277	zf-C2H2	15	+
WEIE01000153.1	66102	67596	zf-C2H2	11	+
WEIE01000153.1	86426	88361	zf-C2H2	13	+
WEIE01000153.1	108491	110018	zf-C2H2	13	+
WEIE01000153.1	136662	137862	zf-C2H2	11	-
WEIE01000153.1	150750	151878	zf-C2H2	11	+
WEIE01000153.1	163757	164804	zf-C2H2	8	-
WEIE01000153.1	190540	192283	zf-C2H2	14	+
WEIE01000153.1	207216	208932	zf-C2H2	15	+
WEIE01000153.1	236186	237239	zf-C2H2	8	-
WEIE01000153.1	251185	252856	zf-C2H2	14	-
WEIE01000153.1	301371	302694	zf-C2H2	11	+
WEIE01000153.1	334105	335632	zf-C2H2	13	+
WEIE01000153.1	367976	369539	zf-C2H2	12	+
WEIE01000153.1	382731	384765	zf-C2H2	17	+
WEIE01000153.1	393208	394771	zf-C2H2	12	-
WEIE01000153.1	410549	412223	zf-C2H2	12	+
WEIE01000153.1	427294	428611	zf-C2H2	11	-
WEIE01000153.1	484761	487620	zf-C2H2	30	-
WEIE01000153.1	522384	524799	zf-C2H2	23	-
WEIE01000153.1	563804	566177	zf-C2H2	24	-
WEIE01000153.1	603330	606273	zf-C2H2	30	-
WEIE01000153.1	623809	626605	zf-C2H2	27	-
WEIE01000153.1	642606	643611	zf-C2H2	7	-
WEIE01000153.1	678763	680074	zf-C2H2	10	-
WEIE01000153.1	710096	710909	zf-C2H2	6	+
WEIE01000153.1	759450	761469	zf-C2H2	16	-
WEIE01000153.1	787524	789123	zf-C2H2	10	-
WEIE01000153.1	845699	847454	zf-C2H2	16	+
WEIE01000153.1	889980	891582	zf-C2H2	13	-
WEIE01000153.1	951505	952435	zf-C2H2	7	+
WEIE01000153.1	981609	983593	zf-C2H2	15	+
WEIE01000153.1	1007184	1008768	zf-C2H2	9	+
WEIE01000153.1	1021803	1023725	zf-C2H2	16	+
WEIE01000153.1	1038505	1039714	zf-C2H2	8	+
WEIE01000153.1	1065685	1067632	zf-C2H2	14	-
WEIE01000153.1	1102193	1102958	zf-C2H2	7	+
WEIE01000153.1	1119485	1120559	zf-C2H2	9	+
WEIE01000153.1	1125395	1127465	zf-C2H2	21	-
WEIE01000153.1	1144901	1146611	zf-C2H2	17	-
WEIE01000153.1	1174488	1176084	zf-C2H2	9	+
WEIE01000153.1	1192509	1194105	zf-C2H2	9	+
WEIE01000153.1	1247192	1248719	zf-C2H2	13	-
WEIE01000156.1	978237	979458	zf-C2H2	10	-
WEIE01000156.1	991538	993404	zf-C2H2	18	-
WEIE01000156.1	1032214	1033600	zf-C2H2	15	+
WEIE01000156.1	1063447	1065487	zf-C2H2	19	+
WEIE01000156.1	1091241	1092465	zf-C2H2	12	+
WEIE01000156.1	1117890	1118283	zf-C2H2	5	-
WEIE01000156.1	1143673	1145164	zf-C2H2	13	+
WEIE01000156.1	1188962	1191413	zf-C2H2	24	+
WEIE01000171.1	192130	194917	zf-C2H2	20	+
WEIE01000171.1	312155	314273	zf-C2H2	14	+
WEIE01000172.1	80206	81385	zf-C2H2	11	+
WEIE01000172.1	149591	151190	zf-C2H2	9	+
WEIE01000178.1	303129	304605	zf-C2H2	14	+
WEIE01000178.1	535177	538012	zf-C2H2	26	-
WEIE01000181.1	181678	183677	zf-C2H2	8	-
WEIE01000181.1	548082	551148	zf-C2H2	9	-
WEIE01000182.1	73132	75625	zf-C2H2	10	+
WEIE01000182.1	192969	195735	zf-C2H2	10	-
WEIE01000185.1	36315	37977	zf-C2H2	15	+
WEIE01000185.1	74232	75500	zf-C2H2	13	+
WEIE01000185.1	84257	85922	zf-C2H2	14	-
WEIE01000185.1	113638	115540	zf-C2H2	18	-
WEIE01000185.1	136328	138038	zf-C2H2	15	-
WEIE01000185.1	162964	165010	zf-C2H2	19	-
WEIE01000185.1	193397	194396	zf-C2H2	8	-
WEIE01000185.1	216031	217465	zf-C2H2	11	-
WEIE01000185.1	250362	251940	zf-C2H2	14	+
WEIE01000185.1	267768	269352	zf-C2H2	16	-
WEIE01000185.1	345487	346285	zf-C2H2	5	-
WEIE01000185.1	426761	427970	zf-C2H2	9	+
WEIE01000186.1	425061	427392	zf-C2H2	5	-
WEIE01000199.1	84637	85777	zf-C2H2	10	+
WEIE01000199.1	96699	97704	zf-C2H2	6	-
WEIE01000199.1	132021	133434	zf-C2H2	11	-
WEIE01000199.1	162582	166800	zf-C2H2	14	-
WEIE01000301.1	37926	40305	zf-C2H2	22	+
WEIE01000687.1	8056	9310	zf-C2H2	11	-
WEIE01000706.1	13246	14815	zf-C2H2	12	+
WEIE01000707.1	10353	11922	zf-C2H2	12	-
WEIE01000718.1	13016	14585	zf-C2H2	12	+
WEIE01000719.1	10344	11913	zf-C2H2	12	-
WEIE01000946.1	10164	12396	zf-C2H2	19	-
WEIE01001054.1	13690	16105	zf-C2H2	20	+
WEIE01001088.1	7006	8221	zf-C2H2	7	-
WEIE01001180.1	14657	17384	zf-C2H2	25	-
WEIE01001666.1	12061	12940	zf-C2H2	5	+
WEIE01001667.1	2	881	zf-C2H2	5	-
WEIE01002384.1	8492	9497	zf-C2H2	12	-
WEIE01002455.1	2	848	zf-C2H2	6	-
WEIE01002456.1	8460	9306	zf-C2H2	6	+
WEIE01004781.1	241	796	zf-C2H2	6	+
WEIE01005152.1	2240	3330	zf-C2H2	10	+
WEIE01005153.1	1048	2138	zf-C2H2	10	-
WEIE01006032.1	1370	3626	zf-C2H2	19	+
WEIE01007281.1	2	985	zf-C2H2	14	+
WEIE01007905.1	417	2526	zf-C2H2	17	+
WEIE01007907.1	2	2111	zf-C2H2	17	-
WEIE01008602.1	2	1775	zf-C2H2	13	-
WEIE01008603.1	417	2190	zf-C2H2	13	+
WEIE01012301.1	17	1265	zf-C2H2	15	-
WEIE01015107.1	1	940	zf-C2H2	11	+
WEIE01018395.1	2	737	zf-C2H2	10	-
WEIE01018401.1	0	735	zf-C2H2	10	+
WEIE01018828.1	2	713	zf-C2H2	9	-
WEIE01018840.1	1	712	zf-C2H2	9	+
WEIE01019741.1	2	419	zf-C2H2	5	+
WEIE01019755.1	253	670	zf-C2H2	5	-
WEIE01020627.1	2	635	zf-C2H2	8	-
WEIE01020630.1	0	633	zf-C2H2	8	+
WEIE01023020.1	0	549	zf-C2H2	7	+
WEIE01023035.1	2	551	zf-C2H2	7	-
```
